## Extended Data File 1 for "Diet induces reproducible alterations in the mouse and human gut microbiome": ERS606435_ERR675651.picrust

```
# Constructed from biom file
#OTU ID	ERR675651
K01365	0.0
K01364	0.0
K01361	22.0
K01360	1.0
K01362	5997.0
K02249	0.0
K05841	5.0
K05844	46.0
K05845	54.0
K05846	2857.0
K05847	2682.0
K00508	88.0
K00500	30.0
K00507	79.0
K00504	1.0
K00505	0.0
K12521	0.0
K01101	1541.0
K01103	194.0
K12520	0.0
K01104	16448.0
K05592	6190.0
K05593	2866.0
K05590	0.0
K05591	12.0
K05596	12.0
K05597	1.0
K05594	0.0
K05595	1923.0
K05599	0.0
K11964	0.0
K11962	0.0
K14540	5318.0
K12529	4.0
K12528	1.0
K06353	0.0
K02456	512.0
K02457	20.0
K02454	321.0
K02455	61.0
K02452	207.0
K02453	342.0
K02450	202.0
K02103	2084.0
K08138	788.0
K02108	8369.0
K02109	9926.0
K02458	23.0
K02459	19.0
K08137	2.0
K03851	16.0
K03850	0.0
K03852	18.0
K03855	58.0
K03856	5617.0
K13018	3.0
K13019	39.0
K13010	30.0
K13011	0.0
K13012	412.0
K13013	2.0
K13014	0.0
K13015	50.0
K13016	53.0
K13017	3.0
K08566	0.0
K08567	244.0
K13274	0.0
K13275	4.0
K13276	0.0
K13277	0.0
K03275	0.0
K03274	260.0
K03277	0.0
K03276	0.0
K03271	3366.0
K03270	4980.0
K03273	543.0
K03272	1701.0
K03279	0.0
K03278	0.0
K11022	0.0
K12277	0.0
K12276	4.0
K12270	16.0
K11058	0.0
K12279	4.0
K12278	195.0
K07557	0.0
K07550	0.0
K07552	2653.0
K06319	0.0
K09909	1.0
K09908	3.0
K12051	0.0
K12050	0.0
K12057	9.0
K12056	3.0
K06221	123.0
K09900	0.0
K09903	8877.0
K09902	5.0
K09904	0.0
K09907	0.0
K09906	3.0
K11501	0.0
K03234	0.0
K00773	8435.0
K00772	364.0
K00777	2.0
K00776	0.0
K06313	175.0
K06315	0.0
K05574	0.0
K10201	67.0
K07176	1.0
K07177	29.0
K07174	0.0
K07175	1457.0
K07172	77.0
K07173	2983.0
K07170	2994.0
K07171	10822.0
K07178	6.0
K07179	0.0
K00195	0.0
K00194	128.0
K00197	153.0
K00196	4.0
K00191	0.0
K00190	60.0
K00193	0.0
K00192	0.0
K00198	1503.0
K06405	4553.0
K10109	1974.0
K10108	3779.0
K10107	6.0
K01828	19.0
K01829	29.0
K01826	13.0
K01825	14.0
K01822	52.0
K01823	151.0
K01820	33.0
K01821	319.0
K00999	0.0
K00998	5595.0
K00995	9852.0
K00997	2019.0
K00996	62.0
K00991	9224.0
K00990	272.0
K00992	13.0
K11028	0.0
K02622	3850.0
K02625	1.0
K03564	6868.0
K13489	30.0
K13488	30.0
K13483	15.0
K13482	12.0
K13481	11.0
K13480	0.0
K13487	29.0
K13486	30.0
K14680	1.0
K14681	0.0
K14682	48.0
K08358	407.0
K08357	219.0
K08356	1.0
K08355	1.0
K03469	8226.0
K03462	1.0
K03464	4.0
K03465	1235.0
K03466	8368.0
K01648	7.0
K01649	10146.0
K01643	1064.0
K01640	307.0
K01641	27.0
K01646	237.0
K01647	8730.0
K01644	1342.0
K02597	200.0
K02626	63.0
K02595	3.0
K02594	435.0
K02593	194.0
K02592	363.0
K02591	627.0
K02590	1616.0
K02598	863.0
K02849	45.0
K14061	0.0
K14062	0.0
K14063	0.0
K14064	0.0
K14065	0.0
K14067	3.0
K02841	67.0
K02840	9.0
K02843	563.0
K02844	228.0
K02847	0.0
K02846	0.0
K02102	63.0
K09758	392.0
K06039	4.0
K06034	4.0
K06036	12.0
K06037	0.0
K06032	0.0
K01581	497.0
K02702	0.0
K02659	12.0
K13490	30.0
K13491	30.0
K03644	3123.0
K03645	0.0
K03646	32.0
K03647	76.0
K03640	496.0
K03641	66.0
K03642	573.0
K03643	31.0
K03648	7640.0
K03649	48.0
K06694	0.0
K11814	0.0
K12428	2.0
K12429	1.0
K12422	0.0
K12423	0.0
K12420	0.0
K12421	0.0
K12426	0.0
K12427	0.0
K12424	0.0
K12425	0.0
K07349	0.0
K07348	0.0
K05380	0.0
K07345	2.0
K07344	6.0
K07347	4.0
K07346	4.0
K07341	1449.0
K07340	10.0
K07343	1669.0
K07342	0.0
K06968	34.0
K06969	13208.0
K06962	288.0
K06963	0.0
K06960	5112.0
K06961	0.0
K06966	4073.0
K06967	5302.0
K06964	0.0
K06965	0.0
K08995	54.0
K08994	106.0
K08997	1.0
K08996	9.0
K08990	2.0
K08993	0.0
K08992	5.0
K08999	1033.0
K08998	6663.0
K08344	1.0
K08345	0.0
K08346	0.0
K14940	15.0
K02724	0.0
K08349	0.0
K11815	0.0
K05929	1.0
K05928	32.0
K05927	3.0
K05924	0.0
K05922	4.0
K05921	6.0
K00349	3411.0
K00698	0.0
K00340	3427.0
K00341	3429.0
K00690	1820.0
K00343	3283.0
K00344	107.0
K00697	306.0
K00346	3410.0
K00347	3410.0
K09116	1419.0
K09117	6964.0
K05337	889.0
K09118	73.0
K09119	0.0
K02106	145.0
K05823	20.0
K05820	23.0
K05826	12.0
K05827	12.0
K02100	0.0
K02101	0.0
K00524	0.0
K00525	7800.0
K00526	3128.0
K00527	12445.0
K00520	302.0
K00522	0.0
K00523	12.0
K02451	4.0
K00528	7517.0
K00529	18.0
K00025	29.0
K14215	0.0
K14213	0.0
K03453	3870.0
K00796	5852.0
K05339	7.0
K00027	5258.0
K00794	5450.0
K00793	5381.0
K01347	0.0
K01346	0.0
K01344	0.0
K01343	0.0
K00791	9156.0
K01340	0.0
K00790	11082.0
K02694	0.0
K02696	0.0
K02697	0.0
K02690	0.0
K02691	16.0
K02692	0.0
K02693	0.0
K02698	1.0
K02699	0.0
K00836	12.0
K00837	3060.0
K00835	35.0
K00832	221.0
K00833	3024.0
K00830	56.0
K00831	8091.0
K00839	99.0
K04335	0.0
K04334	0.0
K01120	38.0
K01126	8324.0
K04333	0.0
K01129	5584.0
K01128	2.0
K04339	0.0
K04338	3.0
K02470	12984.0
K02471	71.0
K02472	513.0
K02473	0.0
K02474	4456.0
K02475	4.0
K02476	5.0
K02477	5407.0
K02478	13.0
K02479	61.0
K09019	7.0
K01267	3329.0
K13074	0.0
K13075	1.0
K11441	0.0
K14055	1.0
K13299	0.0
K13292	5514.0
K14057	0.0
K14056	0.0
K02856	500.0
K02585	452.0
K12211	2.0
K12210	0.0
K12213	4.0
K12212	2.0
K12215	0.0
K02854	2.0
K12217	3.0
K12216	2.0
K12219	2.0
K12218	3.0
K02855	15.0
K08692	3.0
K08693	2.0
K08690	0.0
K08691	4.0
K08696	2.0
K08697	0.0
K11748	35.0
K11749	8068.0
K11746	0.0
K11747	5.0
K11744	29.0
K11745	31.0
K11742	0.0
K11743	1371.0
K11740	0.0
K11741	606.0
K13920	638.0
K13921	2.0
K13922	2215.0
K13923	2.0
K13924	96.0
K13925	0.0
K13926	228.0
K13927	393.0
K13928	1.0
K13929	4.0
K09923	2.0
K09922	3044.0
K06201	5465.0
K06200	2454.0
K06207	6763.0
K06206	1746.0
K06205	1.0
K09924	91.0
K09929	2.0
K06208	160.0
K00759	5856.0
K00758	15.0
K00752	10.0
K00757	7117.0
K00756	2396.0
K00754	9694.0
K06001	5316.0
K05557	0.0
K09766	511.0
K05554	0.0
K07475	0.0
K07150	2928.0
K07151	199.0
K07152	206.0
K07153	7.0
K07154	5656.0
K07155	0.0
K07156	15.0
K07157	25.0
K07406	4617.0
K07407	15615.0
K07404	4099.0
K07405	3173.0
K07402	3900.0
K07403	413.0
K07400	5.0
K07401	16.0
K01808	9737.0
K01809	5793.0
K01800	11.0
K01801	0.0
K01802	4000.0
K01803	8907.0
K01804	2657.0
K01805	1062.0
K01807	1583.0
K09718	0.0
K14668	0.0
K14669	0.0
K14666	0.0
K14667	1.0
K01664	86.0
K01665	3223.0
K01666	2498.0
K01667	2903.0
K01660	0.0
K01661	825.0
K01662	7973.0
K01663	0.0
K01668	25.0
K01669	389.0
K02863	8732.0
K02862	7.0
K02860	8452.0
K02867	8877.0
K02866	0.0
K02864	8533.0
K02869	0.0
K05362	5.0
K05365	23.0
K03402	5340.0
K03403	3.0
K03400	1.0
K03406	29714.0
K03407	3605.0
K03404	31.0
K03405	77.0
K03408	6464.0
K03409	439.0
K02315	6094.0
K02314	9671.0
K02317	0.0
K02316	8850.0
K02313	8735.0
K02312	40.0
K02319	2.0
K12405	0.0
K12152	0.0
K12151	0.0
K07091	33.0
K07090	9872.0
K07093	51.0
K07092	0.0
K07095	11248.0
K07094	55.0
K07097	194.0
K07096	2.0
K07099	1583.0
K07098	11087.0
K11175	8364.0
K11174	0.0
K11177	17.0
K11176	1.0
K11173	0.0
K11179	50.0
K11178	18.0
K00322	9.0
K00320	13.0
K00321	0.0
K00326	0.0
K00324	182.0
K00325	43.0
K00329	6.0
K05945	219.0
K05944	0.0
K05947	0.0
K05946	2234.0
K06944	8.0
K06945	6.0
K06946	5.0
K06415	193.0
K06940	3429.0
K06941	8901.0
K06942	8732.0
K06943	0.0
K10806	12.0
K10807	8.0
K10804	113.0
K10805	15.0
K06948	539.0
K06949	9748.0
K06418	45.0
K09138	219.0
K09139	8.0
K09134	1473.0
K09135	0.0
K09136	24.0
K09137	266.0
K09130	1.0
K09131	309.0
K09132	1452.0
K09133	19.0
K05808	8391.0
K05809	0.0
K05804	1332.0
K05805	21.0
K05806	0.0
K05807	3503.0
K05800	15.0
K05801	499.0
K05802	2.0
K05803	0.0
K01044	7.0
K01045	1.0
K01046	141.0
K02068	371.0
K04561	17.0
K01042	712.0
K05568	4516.0
K05567	1690.0
K14273	0.0
K14275	0.0
K14274	64.0
K02062	1.0
K05245	0.0
K05564	7.0
K01048	555.0
K02066	3811.0
K01322	2683.0
K01325	0.0
K02065	3603.0
K01326	0.0
K05560	7.0
K02243	105.0
K08930	0.0
K02679	0.0
K02676	14.0
K02674	213.0
K02675	0.0
K02672	209.0
K02241	547.0
K02670	26.0
K02671	209.0
K00810	0.0
K00811	3263.0
K00812	1242.0
K00813	8.0
K00814	0.0
K00817	8354.0
K00818	3280.0
K00819	407.0
K02530	29.0
K02245	106.0
K02244	20.0
K01499	7.0
K01498	0.0
K01493	8817.0
K01492	503.0
K01491	18836.0
K01497	129.0
K01496	420.0
K01495	5783.0
K01494	1522.0
K02418	3360.0
K02419	4093.0
K14492	0.0
K02412	3785.0
K02413	3836.0
K02410	4099.0
K02411	2001.0
K02416	4093.0
K02417	2924.0
K02414	572.0
K02415	309.0
K00120	2.0
K00121	101.0
K00430	0.0
K13058	29.0
K13059	0.0
K13727	2.0
K13057	13.0
K13722	0.0
K13051	241.0
K13052	2509.0
K00435	7.0
K12054	0.0
K03239	0.0
K03238	0.0
K03231	1.0
K03230	30.0
K03232	0.0
K12059	3.0
K03237	0.0
K03236	0.0
K12058	2.0
K12239	0.0
K12238	0.0
K12235	0.0
K12234	258.0
K13942	0.0
K13940	3006.0
K13941	2.0
K12097	0.0
K12096	0.0
K12095	0.0
K12094	0.0
K12093	0.0
K12092	0.0
K12091	0.0
K12090	0.0
K12099	0.0
K12098	0.0
K06356	0.0
K05992	8.0
K03540	0.0
K06331	2181.0
K06330	78.0
K07138	5623.0
K07139	6483.0
K11811	9.0
K07132	557.0
K07133	21829.0
K07130	3847.0
K07131	12.0
K07137	12661.0
K07134	0.0
K07135	0.0
K01860	0.0
K01866	8879.0
K01867	8866.0
K01865	25.0
K01868	10327.0
K01869	8876.0
K06140	61.0
K04766	13.0
K04767	306.0
K04764	457.0
K04762	3299.0
K04763	10938.0
K04760	39.0
K04761	1039.0
K04768	10.0
K04769	4248.0
K08313	89.0
K08312	8.0
K08311	52.0
K08310	23.0
K08317	4.0
K08316	3575.0
K08315	2.0
K08314	644.0
K05149	0.0
K08319	0.0
K08318	0.0
K06339	0.0
K14648	0.0
K14392	101.0
K14393	262.0
K14645	13.0
K14647	1.0
K01689	10947.0
K01686	8497.0
K01687	11660.0
K01684	1873.0
K01685	4368.0
K01682	218.0
K01681	7919.0
K05308	0.0
K02889	0.0
K02888	8870.0
K02885	0.0
K02884	8876.0
K02887	8729.0
K02886	8876.0
K02881	8876.0
K02883	0.0
K13743	0.0
K02086	84.0
K02081	758.0
K02080	1.0
K02083	111.0
K02082	92.0
K13831	1.0
K03428	0.0
K03429	1907.0
K03424	13120.0
K03935	0.0
K03932	188.0
K03933	7.0
K03930	1629.0
K03931	469.0
K02339	30.0
K02338	8881.0
K02337	8765.0
K02336	7.0
K02335	10185.0
K02334	2897.0
K02330	0.0
K03688	3324.0
K03689	0.0
K03680	76.0
K03683	9.0
K03684	94.0
K03685	8731.0
K03686	16479.0
K03687	7909.0
K07301	4610.0
K07300	11.0
K07303	57.0
K07302	59.0
K07305	201.0
K07304	483.0
K07307	703.0
K07306	76.0
K07309	16.0
K07308	92.0
K02617	1.0
K02610	20.0
K02963	8873.0
K02612	20.0
K02961	8297.0
K09686	22204.0
K09687	40782.0
K09684	197.0
K09685	216.0
K09682	1.0
K09683	0.0
K09680	469.0
K09681	2.0
K09688	4.0
K09689	4.0
K05962	5.0
K05961	0.0
K05967	49.0
K05966	88.0
K11159	2.0
K05964	47.0
K05968	0.0
K11152	0.0
K00309	1.0
K00658	534.0
K00304	6.0
K00305	6.0
K00654	0.0
K00655	12264.0
K00652	3697.0
K00301	9.0
K00302	1405.0
K00303	73.0
K10828	1.0
K06431	0.0
K06432	0.0
K06433	1.0
K06434	33.0
K06436	255.0
K06437	0.0
K10820	67.0
K06439	1.0
K10822	0.0
K10823	0.0
K10826	0.0
K09167	752.0
K06322	0.0
K14117	0.0
K14259	0.0
K14257	4.0
K01308	537.0
K01303	40.0
K01301	8.0
K01305	242.0
K01304	178.0
K02658	215.0
K00672	4.0
K02650	775.0
K02651	251.0
K02652	2984.0
K02653	4093.0
K02654	11051.0
K05687	0.0
K02656	207.0
K05685	8.0
K00878	4572.0
K00879	378.0
K00872	1265.0
K00873	8905.0
K00870	0.0
K00876	12362.0
K00877	0.0
K00874	10618.0
K00875	0.0
K04487	9893.0
K04486	5993.0
K04485	8277.0
K04484	0.0
K04483	0.0
K04482	0.0
K04480	5.0
K04488	7077.0
K12049	0.0
K13693	2.0
K13706	0.0
K13694	574.0
K13695	4.0
K05977	0.0
K09516	406.0
K02434	8208.0
K02435	7279.0
K02436	120.0
K02437	5060.0
K05350	1935.0
K02431	2596.0
K08100	3.0
K02433	8775.0
K02438	4921.0
K02439	76.0
K03745	10.0
K03744	6685.0
K03747	203.0
K03210	8376.0
K03217	8696.0
K03216	5590.0
K03215	236.0
K03742	6712.0
K03219	30.0
K03218	8630.0
K03749	13.0
K03748	123.0
K02383	0.0
K06327	1.0
K06320	1847.0
K07238	7846.0
K09479	0.0
K09478	0.0
K09475	0.0
K09474	269.0
K09477	0.0
K09476	0.0
K09471	8.0
K09470	0.0
K09473	0.0
K09472	5.0
K07543	0.0
K06898	3419.0
K13967	0.0
K13963	2021.0
K07545	0.0
K00737	1347.0
K05345	55.0
K11706	2.0
K11707	27.0
K11704	2.0
K11705	2.0
K11708	19.0
K11709	25.0
K05588	4.0
K07114	8711.0
K07443	2811.0
K07116	2.0
K07117	51.0
K07110	15.0
K07447	8527.0
K07112	937.0
K07113	28.0
K07448	1795.0
K07118	214.0
K07119	27.0
K10619	1.0
K10618	0.0
K10617	0.0
K10616	0.0
K01848	69.0
K01849	68.0
K01844	513.0
K01845	2843.0
K01846	80.0
K01847	6451.0
K01840	14020.0
K01841	196.0
K01842	3.0
K01843	1337.0
K06219	4.0
K10832	0.0
K05348	0.0
K14203	1.0
K08483	5623.0
K08482	46.0
K08481	3.0
K08480	0.0
K08485	0.0
K08484	14.0
K00464	0.0
K00467	1.0
K00466	1.0
K00461	0.0
K00460	1.0
K00463	0.0
K00462	4.0
K04509	2.0
K00469	9.0
K00468	0.0
K08645	0.0
K04744	246.0
K01518	0.0
K01519	0.0
K04748	20.0
K04749	634.0
K01514	102.0
K01515	8436.0
K01512	3194.0
K01510	0.0
K14623	753.0
K14626	0.0
K14627	0.0
K14628	0.0
K14629	0.0
K03918	22.0
K03919	9.0
K12372	3.0
K12373	17326.0
K12370	3.0
K12371	4.0
K02359	0.0
K02358	9173.0
K02351	5.0
K02352	1.0
K02355	16776.0
K02357	8878.0
K02356	8960.0
K13574	12.0
K13573	4.0
K13572	4.0
K13571	4.0
K13570	3.0
K12112	0.0
K12113	0.0
K12110	0.0
K12111	95.0
K07329	0.0
K07328	0.0
K07323	39.0
K07322	5711.0
K07321	1270.0
K07320	26.0
K07327	0.0
K07326	2.0
K07325	0.0
K07324	0.0
K08163	0.0
K06180	20779.0
K06181	65.0
K06182	3256.0
K06183	4775.0
K06186	27.0
K06187	8876.0
K06188	523.0
K06189	27.0
K08359	0.0
K07589	0.0
K07588	3443.0
K07587	0.0
K07586	1454.0
K07585	0.0
K07584	5833.0
K07583	0.0
K07582	0.0
K07581	0.0
K07580	0.0
K11139	0.0
K05989	11799.0
K05988	0.0
K05985	1699.0
K05987	0.0
K05986	30.0
K10843	9.0
K08354	7.0
K10844	5.0
K10848	1.0
K00673	37.0
K00674	2648.0
K00675	76.0
K00676	4351.0
K00677	4244.0
K06988	30.0
K06989	583.0
K08351	0.0
K06980	75.0
K06981	2.0
K06982	0.0
K08350	1.0
K06984	0.0
K06985	19.0
K06986	11.0
K06987	2485.0
K02445	2200.0
K02444	1636.0
K00582	0.0
K00583	0.0
K00580	0.0
K02110	8790.0
K00586	0.0
K00587	10.0
K00584	30.0
K08921	0.0
K02441	70.0
K00588	97.0
K08922	0.0
K02440	638.0
K00018	8510.0
K08923	0.0
K02443	2561.0
K00019	212.0
K02442	0.0
K08925	0.0
K08926	0.0
K08927	0.0
K03149	1840.0
K06604	0.0
K00015	45.0
K01989	5538.0
K00854	10598.0
K00855	9.0
K00856	24.0
K00857	2585.0
K00850	21107.0
K00851	81.0
K00852	8016.0
K00853	300.0
K00858	8415.0
K00859	8319.0
K01181	1418.0
K01180	1.0
K01183	1814.0
K01182	5391.0
K01185	2805.0
K01184	1.0
K01187	16597.0
K01188	7326.0
K02596	221.0
K13766	94.0
K13767	59.0
K13003	0.0
K13002	254.0
K13000	0.0
K02984	0.0
K02986	8885.0
K02987	0.0
K02636	11.0
K02982	7547.0
K02983	0.0
K02638	0.0
K02639	14.0
K02988	8661.0
K08298	33.0
K08299	1.0
K03583	219.0
K03582	220.0
K03581	6570.0
K03580	39.0
K03587	3554.0
K03586	15.0
K03585	6972.0
K03584	8626.0
K03589	6736.0
K03588	12236.0
K01725	7.0
K01724	93.0
K01727	227.0
K01726	2600.0
K01721	3.0
K01720	21.0
K01722	0.0
K13008	0.0
K01729	13.0
K01728	211.0
K09530	0.0
K09539	0.0
K02188	4310.0
K02189	3956.0
K02182	4.0
K02183	0.0
K03769	1179.0
K03768	11488.0
K03767	48.0
K03765	0.0
K03764	0.0
K03763	8742.0
K03762	32.0
K03761	14.0
K03760	165.0
K09457	874.0
K09456	9.0
K09459	167.0
K09458	8716.0
K00602	18595.0
K13988	0.0
K13985	0.0
K09981	56.0
K09980	2.0
K09983	8.0
K09982	1.0
K09985	199.0
K09984	6.0
K09987	6.0
K09986	8.0
K09989	1601.0
K09988	1625.0
K12583	3.0
K12582	2.0
K12589	0.0
K11720	229.0
K09759	2306.0
K10985	4.0
K10984	37.0
K07468	0.0
K07469	52.0
K07464	3701.0
K07465	6.0
K07466	1.0
K07467	3313.0
K07460	6727.0
K07461	2882.0
K07462	8455.0
K07463	1.0
K10679	166.0
K10678	3.0
K10671	0.0
K10670	1873.0
K10673	0.0
K10672	230.0
K10674	1.0
K10677	19.0
K10676	1.0
K08726	0.0
K08724	100.0
K08722	694.0
K08723	0.0
K08720	2.0
K08721	0.0
K08728	19.0
K10187	0.0
K00119	6.0
K00118	42.0
K00449	7.0
K00448	4.0
K00115	0.0
K00446	9.0
K00117	78.0
K00116	62.0
K00111	6519.0
K00442	0.0
K00113	42.0
K00112	42.0
K01539	0.0
K01531	4393.0
K04720	5958.0
K01533	8870.0
K01534	17740.0
K01535	9.0
K01537	8751.0
K14358	0.0
K14605	0.0
K14606	0.0
K00413	16.0
K10120	83.0
K05600	0.0
K05777	25.0
K03972	4.0
K03973	716.0
K03970	1.0
K03971	0.0
K03976	7904.0
K03977	8730.0
K03974	1.0
K03975	2709.0
K03978	8819.0
K03979	8875.0
K13378	3059.0
K02372	5782.0
K02371	7182.0
K02377	4814.0
K02379	181.0
K03396	0.0
K03397	0.0
K03394	5806.0
K03395	0.0
K03392	15.0
K03393	0.0
K03390	2630.0
K03391	3.0
K03399	254.0
K03027	0.0
K12136	0.0
K12137	42.0
K06610	4.0
K12138	1.0
K12139	2.0
K11444	1.0
K11440	10.0
K11443	17.0
K11442	1.0
K00612	146.0
K00613	19.0
K00610	6229.0
K00611	4600.0
K00616	3756.0
K00617	0.0
K00614	8.0
K00615	22550.0
K00619	233.0
K10863	0.0
K07874	0.0
K06234	0.0
K10240	2.0
K10241	2.0
K10242	1.0
K10243	4.0
K04110	5.0
K04113	0.0
K04112	0.0
K04115	0.0
K04114	0.0
K04117	1.0
K04116	1.0
K04118	0.0
K05517	0.0
K07705	111.0
K07704	148.0
K07707	1376.0
K07706	1483.0
K07701	193.0
K07700	0.0
K07703	194.0
K07702	0.0
K07709	199.0
K07708	30.0
K01955	12828.0
K13042	0.0
K09934	4.0
K09935	2676.0
K06216	11.0
K09937	23.0
K13745	7.0
K13746	0.0
K13747	5896.0
K13740	0.0
K13741	0.0
K13742	0.0
K06211	1347.0
K06212	31.0
K09933	72.0
K02618	17.0
K02619	3025.0
K02968	8651.0
K02966	0.0
K02967	8731.0
K02616	6.0
K02965	8876.0
K02962	0.0
K02611	20.0
K02613	84.0
K03569	13026.0
K03568	325.0
K03565	8271.0
K06218	30.0
K03567	211.0
K03566	24.0
K03561	7738.0
K03560	27.0
K03563	4321.0
K03562	70.0
K06430	0.0
K01709	990.0
K01708	2.0
K01707	2.0
K01706	218.0
K01705	7.0
K01704	18239.0
K01703	18827.0
K01702	0.0
K14165	1.0
K14164	2.0
K14166	3.0
K14161	51.0
K14160	26.0
K14162	62.0
K05396	193.0
K03709	510.0
K03708	385.0
K08160	1.0
K03701	13721.0
K03700	3856.0
K03703	6731.0
K03702	8874.0
K03705	5583.0
K03704	7434.0
K03707	226.0
K03706	3333.0
K06289	0.0
K06288	0.0
K06283	3445.0
K06282	528.0
K06281	517.0
K06287	8414.0
K06286	20.0
K06285	170.0
K06284	1958.0
K08161	37.0
K07540	0.0
K06438	2591.0
K06869	0.0
K06868	0.0
K06867	113.0
K06866	0.0
K06865	0.0
K06864	3224.0
K06863	0.0
K06862	0.0
K06861	3615.0
K06860	5.0
K12659	1.0
K12658	42.0
K07547	0.0
K07546	0.0
K15023	10.0
K15022	208.0
K15020	0.0
K15024	3192.0
K08700	1.0
K08162	1329.0
K07544	0.0
K00137	1.0
K00135	239.0
K00134	9274.0
K00133	8434.0
K00132	35.0
K00131	44.0
K00130	1383.0
K00139	0.0
K00138	0.0
K00429	3.0
K00428	2535.0
K00421	1.0
K00423	1.0
K00425	3411.0
K00427	0.0
K00426	3406.0
K14292	0.0
K14379	0.0
K14370	0.0
K14371	0.0
K14372	0.0
K14373	0.0
K14374	0.0
K14375	0.0
K09845	1.0
K14082	4.0
K14083	84.0
K14080	4.0
K14081	18.0
K14086	1347.0
K14087	1367.0
K14084	135.0
K14088	1363.0
K14089	1354.0
K01552	3784.0
K01551	450.0
K01556	48.0
K01557	0.0
K01554	4.0
K01555	37.0
K04708	0.0
K03955	0.0
K13689	0.0
K13688	119.0
K13683	0.0
K13685	992.0
K13684	0.0
K13687	5.0
K13686	2.0
K14159	1.0
K02399	8.0
K02398	802.0
K02395	929.0
K02394	246.0
K02397	1943.0
K02396	4312.0
K02391	17.0
K02390	4087.0
K02393	236.0
K02392	7086.0
K13533	0.0
K13532	0.0
K13531	5.0
K13530	5.0
K01550	0.0
K05658	0.0
K14054	28.0
K02601	9472.0
K02970	8765.0
K05378	0.0
K12339	226.0
K14060	2.0
K11687	0.0
K11686	0.0
K11685	0.0
K11689	551.0
K11688	554.0
K08939	0.0
K03048	513.0
K03049	0.0
K13821	582.0
K13820	5.0
K03042	0.0
K03043	8650.0
K03040	8542.0
K03041	0.0
K03046	8677.0
K03047	0.0
K03044	0.0
K03045	0.0
K00348	3410.0
K09847	0.0
K00692	27.0
K00638	5080.0
K00639	3887.0
K00693	1.0
K00634	5007.0
K00635	2.0
K00630	0.0
K00631	8.0
K00632	744.0
K00633	2097.0
K00691	99.0
K00696	9.0
K00694	186.0
K00695	8.0
K10854	0.0
K07811	0.0
K07810	11.0
K07813	4193.0
K07812	242.0
K07814	1591.0
K07816	230.0
K00090	6.0
K00091	1601.0
K00094	637.0
K00096	2103.0
K00097	3903.0
K00098	3.0
K00099	8195.0
K10228	5.0
K10229	5.0
K12548	0.0
K10222	1.0
K10220	2.0
K10221	1.0
K10227	8.0
K05822	45.0
K01949	0.0
K01945	8428.0
K01947	2.0
K01946	0.0
K01941	86.0
K01940	7693.0
K06357	0.0
K07729	12281.0
K07728	0.0
K07727	8551.0
K07726	1828.0
K07725	0.0
K07724	0.0
K07723	184.0
K07722	154.0
K07721	0.0
K07720	20892.0
K00899	243.0
K05824	2.0
K00891	11513.0
K00892	0.0
K00895	741.0
K00897	289.0
K08151	71.0
K08153	13.0
K08154	2.0
K02948	8858.0
K02942	0.0
K02944	0.0
K05665	0.0
K02946	8831.0
K13793	0.0
K06352	0.0
K01769	1.0
K01768	403.0
K01761	42.0
K01760	263.0
K01762	0.0
K09578	0.0
K01766	0.0
K08164	4.0
K02493	8673.0
K08166	4.0
K08167	5.0
K02496	12.0
K02497	4.0
K02494	16.0
K02495	13556.0
K02498	19.0
K02499	546.0
K08168	2.0
K08169	675.0
K14415	1443.0
K14414	31.0
K06881	9291.0
K00436	12.0
K06332	1.0
K12815	0.0
K12810	0.0
K06885	1121.0
K00437	4.0
K06335	0.0
K06334	5017.0
K03547	4928.0
K03546	3223.0
K03545	11784.0
K03544	11286.0
K03543	2874.0
K06888	1879.0
K10941	6.0
K03549	115.0
K03548	7.0
K10940	0.0
K02236	73.0
K02237	4394.0
K02234	6.0
K02232	4619.0
K02233	6112.0
K02230	431.0
K02231	9062.0
K06359	0.0
K02238	7579.0
K02239	2.0
K03723	8042.0
K03722	1012.0
K03721	13.0
K03720	2.0
K03727	6.0
K03726	1.0
K03725	0.0
K03724	186.0
K06358	0.0
K12673	0.0
K12679	0.0
K12678	0.0
K06410	2097.0
K11898	1.0
K11899	2.0
K11896	13.0
K11897	10.0
K11894	2.0
K11895	12.0
K11892	15.0
K11893	18.0
K11890	5.0
K11891	13.0
K08762	0.0
K08764	0.0
K08765	0.0
K10418	0.0
K11325	1.0
K11326	0.0
K11327	0.0
K11328	0.0
K11329	2.0
K00151	15.0
K00150	3.0
K00153	2.0
K00400	0.0
K00407	12.0
K00406	88.0
K00405	320.0
K00404	248.0
K00158	28.0
K01342	3.0
K09388	5.0
K09386	8.0
K09384	66.0
K04094	2278.0
K04095	1572.0
K04096	8336.0
K04097	13.0
K04090	9.0
K04091	63.0
K04092	5.0
K04093	2.0
K04098	0.0
K04099	1.0
K01578	2.0
K01579	4331.0
K01574	8.0
K01575	37.0
K01576	2.0
K01577	4.0
K01571	3910.0
K01572	9598.0
K01573	490.0
K02009	2310.0
K02008	16728.0
K02005	9385.0
K02004	57555.0
K02007	3023.0
K02006	24156.0
K02001	372.0
K02000	527.0
K02003	63570.0
K02002	615.0
K03065	0.0
K08952	2.0
K03060	4835.0
K13809	0.0
K10948	0.0
K09607	3.0
K06125	0.0
K04337	0.0
K06120	632.0
K06121	0.0
K04336	0.0
K01127	0.0
K09703	24.0
K00004	3.0
K14699	0.0
K09702	573.0
K14698	0.0
K05311	64.0
K13829	28.0
K10943	204.0
K07291	2.0
K07290	5.0
K10206	6427.0
K10202	62.0
K10208	1.0
K10209	15.0
K01966	350.0
K01965	24.0
K01964	23.0
K01963	3611.0
K01962	2000.0
K01961	11882.0
K01960	3499.0
K01969	26.0
K01968	19.0
K07749	1663.0
K07748	2.0
K07741	693.0
K07740	3.0
K07743	2.0
K07742	5344.0
K07745	0.0
K07744	0.0
K07746	10.0
K01299	1637.0
K01295	545.0
K01297	1928.0
K02922	0.0
K05603	5.0
K02921	0.0
K02926	8731.0
K05607	0.0
K02924	0.0
K05605	0.0
K02928	0.0
K02929	0.0
K00216	7.0
K00217	1.0
K00214	0.0
K00215	9322.0
K00213	0.0
K00210	8.0
K00211	3.0
K00218	0.0
K00219	59.0
K01035	5.0
K01034	568.0
K04517	7636.0
K01740	14922.0
K01031	4.0
K01746	175.0
K01745	1421.0
K01744	3311.0
K01749	2123.0
K01039	137.0
K04518	3344.0
K09591	1.0
K14129	0.0
K14128	17.0
K14121	0.0
K14120	0.0
K14123	0.0
K14122	0.0
K14125	0.0
K14124	0.0
K14127	22.0
K14126	17.0
K03521	7983.0
K03520	5.0
K03523	5456.0
K03522	8268.0
K03525	8473.0
K03524	8736.0
K03527	8885.0
K03526	7997.0
K03529	5626.0
K03528	7.0
K06338	2.0
K02217	5043.0
K03299	856.0
K03298	35.0
K13472	3.0
K03293	158.0
K03292	10247.0
K03291	4.0
K03290	0.0
K03297	1439.0
K03296	11733.0
K03295	2971.0
K03294	2966.0
K13009	1.0
K12690	0.0
K09743	0.0
K06022	0.0
K07190	3.0
K06021	0.0
K07192	1456.0
K06020	19.0
K06027	12.0
K06026	0.0
K09744	2.0
K07991	17.0
K08749	1.0
K09835	1.0
K09834	0.0
K10439	12965.0
K06351	6.0
K09833	0.0
K10925	0.0
K10924	193.0
K10927	196.0
K10926	3.0
K10923	0.0
K10922	0.0
K09629	0.0
K10697	0.0
K00179	2912.0
K00172	836.0
K00171	423.0
K00170	462.0
K00177	4637.0
K00176	4593.0
K00175	9050.0
K00174	8217.0
K13478	0.0
K14338	3.0
K14339	2.0
K14335	2.0
K14337	2.0
K14330	0.0
K14331	0.0
K14333	2.0
K08918	0.0
K13479	1222.0
K04078	8123.0
K04079	8248.0
K04076	188.0
K04077	8455.0
K04074	1133.0
K04075	8570.0
K04072	5967.0
K04073	16.0
K04070	3875.0
K04071	0.0
K14597	9.0
K13318	0.0
K08280	7.0
K13641	268.0
K13640	230.0
K13643	152.0
K13642	0.0
K02027	65848.0
K02026	117300.0
K02025	125172.0
K02024	9.0
K02023	2337.0
K02022	649.0
K02021	11.0
K02020	2757.0
K02029	8578.0
K02028	10198.0
K03886	9.0
K03887	5.0
K03884	0.0
K03885	3122.0
K03881	0.0
K03888	3.0
K03889	3.0
K12998	0.0
K12999	3.0
K12992	1161.0
K12993	0.0
K12990	1388.0
K12991	0.0
K12996	68.0
K12997	80.0
K12994	0.0
K12995	181.0
K08979	0.0
K08978	6227.0
K03088	75047.0
K03089	59.0
K03086	11852.0
K03087	220.0
K08971	0.0
K08970	37.0
K03082	65.0
K03080	0.0
K08974	7670.0
K13868	0.0
K00918	677.0
K01553	0.0
K12214	4.0
K11646	1.0
K11645	0.0
K11641	0.0
K11640	0.0
K12736	0.0
K12733	3.0
K07507	4394.0
K07506	21.0
K07505	3.0
K07504	25.0
K07503	4.0
K07502	2265.0
K07501	105.0
K07500	0.0
K07509	0.0
K07508	2.0
K11422	0.0
K08698	0.0
K10773	9505.0
K10774	2.0
K14286	0.0
K10778	67.0
K14287	31.0
K00140	191.0
K05501	20.0
K01903	490.0
K01902	493.0
K01905	29.0
K01904	1.0
K01907	25.0
K01906	19.0
K01909	0.0
K01908	10.0
K14534	1701.0
K00147	8267.0
K07767	0.0
K07769	0.0
K07768	4.0
K06203	36.0
K06202	21.0
K09921	14.0
K09920	5.0
K09927	1365.0
K09024	4.0
K09022	365.0
K09023	29.0
K09020	69.0
K09021	1.0
K02908	0.0
K02909	8868.0
K08218	3529.0
K08219	0.0
K02904	8817.0
K02906	8732.0
K02907	8020.0
K02902	8558.0
K00230	239.0
K00231	424.0
K00232	4.0
K08976	70.0
K00234	0.0
K00239	4911.0
K06209	3930.0
K09928	286.0
K01015	0.0
K01014	3.0
K01012	9452.0
K01011	1292.0
K01010	0.0
K08920	0.0
K14103	0.0
K14102	0.0
K14101	0.0
K14100	0.0
K14105	0.0
K14104	0.0
K14109	0.0
K14108	0.0
K06401	2.0
K00893	0.0
K13402	0.0
K12858	0.0
K03503	2793.0
K03502	6954.0
K03501	8694.0
K03500	5285.0
K08924	0.0
K02278	409.0
K02279	1123.0
K12977	0.0
K02276	158.0
K02277	6.0
K02274	149.0
K02275	137.0
K13450	0.0
K13451	0.0
K13452	0.0
K13454	0.0
K13455	0.0
K12509	0.0
K12508	5.0
K12507	27.0
K12506	837.0
K12500	6.0
K12503	4.0
K05926	0.0
K09728	0.0
K14587	64.0
K06597	3.0
K06596	205.0
K06595	2.0
K06599	1.0
K06598	5.0
K07978	3.0
K07979	13086.0
K07976	0.0
K14585	0.0
K10907	6581.0
K10906	0.0
K10901	0.0
K10909	0.0
K10908	0.0
K09819	51.0
K09818	11.0
K09817	8147.0
K09816	7820.0
K09815	7938.0
K06374	4252.0
K06373	4226.0
K09812	9767.0
K09811	9747.0
K09810	4915.0
K09724	0.0
K14582	0.0
K09721	0.0
K04058	30.0
K04059	0.0
K04050	0.0
K04051	0.0
K04052	0.0
K04053	0.0
K04054	0.0
K04055	0.0
K04056	29.0
K04057	0.0
K01047	0.0
K08975	0.0
K10015	2.0
K10014	0.0
K10017	2.0
K10016	2.0
K10011	1.0
K10010	813.0
K10013	4.0
K10012	1530.0
K10019	1.0
K10018	2.0
K13665	19.0
K13664	0.0
K13663	0.0
K13662	0.0
K13661	0.0
K13660	0.0
K13669	0.0
K13668	5.0
K07641	31.0
K01466	231.0
K13590	20.0
K01464	2683.0
K01465	8665.0
K01462	13793.0
K01463	373.0
K01460	0.0
K01461	1.0
K13599	27.0
K13598	204.0
K01468	1005.0
K01469	38.0
K09251	57.0
K09252	6.0
K02041	1525.0
K02040	8758.0
K02043	3.0
K02045	478.0
K02044	2162.0
K02047	497.0
K02046	509.0
K02049	10160.0
K02048	518.0
K05549	1.0
K05548	8.0
K06046	1.0
K03319	68.0
K03316	103.0
K03317	150.0
K03314	15.0
K03315	5917.0
K03312	2569.0
K03313	979.0
K03310	11607.0
K03311	2015.0
K12052	0.0
K02945	8607.0
K06162	16.0
K06163	12.0
K06160	10.0
K06161	0.0
K06166	10.0
K00359	1019.0
K06164	12.0
K06165	12.0
K06168	8065.0
K06169	73.0
K13020	106.0
K07158	0.0
K07159	0.0
K04835	4.0
K11621	0.0
K11991	6.0
K11622	3.0
K11996	680.0
K11627	0.0
K11626	15.0
K11629	2.0
K11628	0.0
K07561	0.0
K07560	8235.0
K07563	0.0
K07562	0.0
K07565	0.0
K07564	0.0
K07567	10087.0
K07566	11074.0
K07569	0.0
K07568	11388.0
K09925	4.0
K11199	0.0
K11198	0.0
K11192	1.0
K11191	0.0
K11196	0.0
K11195	0.0
K11194	0.0
K02492	2515.0
K10713	8.0
K10710	1005.0
K10711	57.0
K10716	0.0
K02490	266.0
K10714	5.0
K10715	2.0
K01929	8477.0
K01928	8583.0
K01923	8941.0
K01922	56.0
K01921	8859.0
K01920	27.0
K01926	7179.0
K01925	8538.0
K01924	8414.0
K07789	45.0
K07788	17.0
K07785	4.0
K07784	1.0
K07787	361.0
K07786	0.0
K07781	0.0
K07783	744.0
K07782	7.0
K05835	4.0
K06355	0.0
K14661	0.0
K09844	1.0
K00782	761.0
K00783	8855.0
K00784	8591.0
K00785	1.0
K00786	2425.0
K00039	0.0
K00036	2019.0
K00037	0.0
K00034	258.0
K00035	0.0
K00032	0.0
K00033	2040.0
K00030	303.0
K00031	7562.0
K01259	195.0
K01258	7321.0
K01255	2787.0
K01256	456.0
K01251	5004.0
K01250	995.0
K01253	1.0
K01252	2.0
K09008	20.0
K09009	10.0
K09000	59.0
K09001	100.0
K09002	1768.0
K09003	18.0
K09004	258.0
K09005	141.0
K09006	1.0
K09007	263.0
K09846	2.0
K08234	2524.0
K00258	13.0
K00259	1316.0
K00252	111.0
K00253	17.0
K00256	4.0
K00257	3584.0
K00254	1.0
K00255	5.0
K01079	900.0
K01078	44.0
K01071	24.0
K01070	10.0
K01073	11.0
K01077	5013.0
K01076	221.0
K14472	0.0
K14471	0.0
K14470	1.0
K14475	43.0
K09841	0.0
K02788	26.0
K02782	12.0
K02783	437.0
K02781	370.0
K02786	27.0
K02787	2.0
K02784	9.0
K01060	201.0
K01787	1202.0
K01786	4174.0
K01785	11693.0
K01784	13380.0
K01783	10034.0
K01782	143.0
K01781	4.0
K01780	0.0
K01789	4.0
K01788	3139.0
K02526	227.0
K02527	3546.0
K02525	4.0
K02250	2.0
K02523	3535.0
K02520	8563.0
K02521	3.0
K02258	12.0
K02259	100.0
K02528	8715.0
K02529	38611.0
K03781	4061.0
K03780	564.0
K03783	7071.0
K03782	221.0
K03785	1981.0
K03784	2505.0
K03787	4986.0
K03786	6552.0
K03789	4476.0
K03788	1.0
K10700	0.0
K00342	3433.0
K03124	1.0
K03120	0.0
K12527	1187.0
K12526	6.0
K12525	0.0
K12524	5830.0
K12523	0.0
K12522	0.0
K09789	2661.0
K09788	168.0
K09787	5282.0
K09786	194.0
K09785	0.0
K09781	20.0
K09780	32.0
K10961	0.0
K10960	3.0
K10963	0.0
K10962	0.0
K10965	0.0
K10964	0.0
K10966	0.0
K09879	2.0
K06318	2.0
K06311	12.0
K06310	688.0
K06312	2.0
K06314	3.0
K06317	409.0
K11389	0.0
K11386	0.0
K11387	2.0
K11384	31.0
K11385	0.0
K11382	0.0
K11383	0.0
K11381	422.0
K11949	0.0
K10380	0.0
K04032	254.0
K04033	4.0
K04030	364.0
K04031	3649.0
K04036	0.0
K04037	0.0
K04034	70.0
K04035	85.0
K04038	1.0
K04039	1.0
K07046	132.0
K07047	2128.0
K07044	10.0
K07045	2992.0
K07042	5615.0
K07043	6537.0
K07040	4836.0
K07041	0.0
K07048	237.0
K07049	0.0
K08664	0.0
K02584	270.0
K10039	710.0
K10038	3.0
K10037	5.0
K10036	514.0
K04788	0.0
K04789	0.0
K04784	10.0
K04785	0.0
K04786	0.0
K04787	0.0
K04780	2.0
K04781	24.0
K04782	14.0
K04783	0.0
K13601	0.0
K13603	0.0
K13602	0.0
K13605	0.0
K13604	0.0
K13607	19.0
K02404	782.0
K05783	1.0
K05782	11.0
K05781	12.0
K05780	11.0
K05787	1.0
K05786	272.0
K05785	628.0
K05784	1.0
K05789	0.0
K05788	271.0
K01442	7241.0
K01443	5721.0
K01444	198.0
K01446	8.0
K01447	4053.0
K01448	14684.0
K01449	2486.0
K14803	0.0
K02069	729.0
K05569	1688.0
K08008	0.0
K02063	5.0
K05566	1671.0
K05565	23.0
K05563	7.0
K05562	7.0
K05561	7.0
K02064	5.0
K03338	1454.0
K03339	1.0
K03330	0.0
K03331	0.0
K03332	60.0
K03333	10.0
K03335	1421.0
K03336	1376.0
K03337	1452.0
K12956	0.0
K12957	30.0
K12954	0.0
K12955	0.0
K12952	0.0
K12953	0.0
K12950	2.0
K12951	0.0
K14733	0.0
K00109	1.0
K06148	12957.0
K06149	8.0
K06144	0.0
K06145	10.0
K06146	0.0
K06147	76035.0
K06141	0.0
K06142	10765.0
K06143	73.0
K11945	0.0
K08948	0.0
K08949	0.0
K00071	0.0
K14664	0.0
K13810	31.0
K14665	17.0
K03058	0.0
K11609	0.0
K11608	0.0
K14660	1.0
K11603	0.0
K11602	0.0
K11601	0.0
K11600	0.0
K11607	30.0
K11606	30.0
K11605	30.0
K11604	30.0
K10558	64.0
K10559	199.0
K10550	82.0
K10551	82.0
K10552	1.0
K10553	1.0
K10554	2.0
K10555	102.0
K10556	88.0
K10557	64.0
K03051	0.0
K03050	0.0
K07549	0.0
K07548	0.0
K07239	803.0
K07235	6.0
K07234	12.0
K07237	3.0
K07236	4.0
K07231	12.0
K07230	19.0
K07233	9.0
K07232	11.0
K02467	0.0
K05306	1764.0
K05305	2043.0
K05304	36.0
K05303	29.0
K05301	2.0
K02565	0.0
K08644	0.0
K08646	1.0
K08641	877.0
K08643	1.0
K08642	0.0
K12146	0.0
K00010	1773.0
K00011	6.0
K00012	8379.0
K00013	8340.0
K00014	9647.0
K00016	5458.0
K09065	4.0
K08252	108.0
K08253	10.0
K08256	4.0
K08255	1.0
K08258	1.0
K08259	2.0
K00274	48.0
K00275	432.0
K00276	2.0
K00270	0.0
K00271	0.0
K00272	2.0
K00273	2.0
K00278	6105.0
K00279	0.0
K12675	0.0
K01277	3217.0
K01274	27.0
K01273	3769.0
K01271	2040.0
K01270	10306.0
K01278	4159.0
K00906	21.0
K00904	474.0
K00903	411.0
K00901	1421.0
K13785	0.0
K00908	4.0
K11149	0.0
K01053	69.0
K01051	1236.0
K01057	535.0
K01056	8873.0
K01055	18.0
K01054	4.0
K01058	130.0
K02500	8327.0
K02501	8329.0
K02502	4974.0
K02503	8878.0
K02504	0.0
K02505	0.0
K02506	0.0
K02507	1.0
K02508	2.0
K02509	18.0
K00291	0.0
K13410	1.0
K13148	0.0
K13419	0.0
K05825	0.0
K03106	8876.0
K03105	0.0
K03101	10491.0
K03100	17985.0
K12541	0.0
K12540	0.0
K12543	0.0
K12542	0.0
K12545	0.0
K12544	0.0
K12547	0.0
K12546	0.0
K12549	0.0
K06080	0.0
K11018	0.0
K11019	0.0
K11016	0.0
K11017	0.0
K11014	0.0
K11015	0.0
K11012	0.0
K11013	0.0
K11010	0.0
K11011	0.0
K06333	3739.0
K06880	0.0
K06883	258.0
K06882	3.0
K09857	41.0
K06884	4.0
K06887	0.0
K06886	183.0
K06889	14361.0
K10942	197.0
K09859	39.0
K09858	41.0
K10947	13845.0
K10946	0.0
K10945	0.0
K10944	0.0
K13284	0.0
K00483	28.0
K00481	5.0
K00480	7.0
K00486	29.0
K00485	3.0
K00484	4.0
K09901	0.0
K10929	0.0
K07684	45.0
K07685	0.0
K07686	0.0
K07687	3.0
K07681	2.0
K07688	0.0
K07689	8.0
K10928	0.0
K04018	0.0
K04019	268.0
K04014	42.0
K04015	135.0
K04016	0.0
K04017	0.0
K04013	214.0
K07060	0.0
K07061	4.0
K07062	476.0
K07063	29.0
K07064	11.0
K07065	14.0
K07066	1340.0
K07067	171.0
K07068	23.0
K07069	1383.0
K01121	0.0
K13629	0.0
K13628	148.0
K13623	5.0
K13622	34.0
K13620	0.0
K13626	2397.0
K08586	0.0
K08587	0.0
K01428	1459.0
K01429	1409.0
K01422	3128.0
K01423	117.0
K01420	5819.0
K01421	5485.0
K01426	1657.0
K01427	0.0
K01424	7699.0
K01425	3643.0
K08068	0.0
K07538	0.0
K13086	0.0
K13085	0.0
K07287	26.0
K07824	0.0
K07682	0.0
K02722	0.0
K12978	0.0
K12979	4.0
K12972	27.0
K12973	3.0
K12974	0.0
K12975	0.0
K12976	2.0
K07821	0.0
K07683	5.0
K14750	0.0
K14751	0.0
K14953	0.0
K12288	0.0
K12289	0.0
K12282	6.0
K12283	4.0
K12280	4.0
K12281	3.0
K12286	4.0
K12287	193.0
K12284	3.0
K12285	195.0
K11957	0.0
K11956	0.0
K11955	0.0
K11954	0.0
K11953	0.0
K11952	0.0
K11951	0.0
K11950	0.0
K11959	0.0
K11958	0.0
K13889	108.0
K13888	19.0
K11963	0.0
K07217	302.0
K07216	4383.0
K07215	3.0
K07214	1823.0
K07213	630.0
K07212	0.0
K07219	178.0
K07218	21.0
K12150	3.0
K08689	1.0
K08688	1.0
K00402	0.0
K00401	0.0
K11994	0.0
K00152	0.0
K01043	305.0
K00154	7.0
K00157	0.0
K00156	2499.0
K10533	1.0
K10530	6.0
K10531	2.0
K10536	670.0
K10537	85.0
K10535	14.0
K10538	2.0
K10539	85.0
K00073	13.0
K13934	3.0
K00076	754.0
K00077	6778.0
K00074	4527.0
K00075	8238.0
K00078	0.0
K00079	9.0
K02290	1.0
K02563	8436.0
K02292	0.0
K08966	4.0
K02294	32.0
K08278	0.0
K08279	12.0
K08274	0.0
K08275	0.0
K08276	8.0
K08277	0.0
K00298	0.0
K00299	44.0
K00296	0.0
K00297	8525.0
K00294	400.0
K00292	4.0
K00293	2.0
K00290	5669.0
K07757	3.0
K12089	0.0
K01210	8.0
K01213	0.0
K01212	2266.0
K01215	9.0
K01214	0.0
K01217	0.0
K01216	6.0
K01219	19.0
K01218	1790.0
K02749	1.0
K02746	819.0
K02747	726.0
K02744	1071.0
K02745	796.0
K02742	192.0
K00924	160.0
K00925	10280.0
K00926	4646.0
K00927	8878.0
K00928	9349.0
K00929	5753.0
K12085	0.0
K02298	10.0
K02299	12.0
K02568	18.0
K02569	16.0
K02562	2.0
K02291	85.0
K02560	0.0
K02293	7.0
K02566	449.0
K02567	224.0
K02564	10950.0
K02297	12.0
K03169	19441.0
K03168	8614.0
K03163	0.0
K03162	0.0
K03167	0.0
K03166	0.0
K11038	5.0
K11039	1.0
K11030	0.0
K11031	247.0
K11032	1.0
K11033	0.0
K11034	0.0
K11035	0.0
K11036	0.0
K11037	0.0
K02546	1.0
K07668	447.0
K07669	7.0
K07666	31.0
K07667	7920.0
K07664	7.0
K07665	3011.0
K07662	14.0
K07663	31.0
K07660	5.0
K07661	9.0
K03927	5975.0
K07008	23.0
K07009	1766.0
K07002	27.0
K07003	4419.0
K07000	31.0
K07001	6774.0
K07006	96.0
K07007	11093.0
K07004	14.0
K07005	8902.0
K03921	33.0
K02956	8874.0
K09725	0.0
K09181	420.0
K08599	0.0
K08598	0.0
K08591	9654.0
K08590	3618.0
K01156	185.0
K01154	9111.0
K01407	0.0
K01400	1.0
K01153	8275.0
K01150	16.0
K01151	8403.0
K01408	0.0
K01409	9991.0
K01158	0.0
K01159	5088.0
K05523	2.0
K05522	27.0
K05521	3636.0
K05520	3176.0
K05527	22.0
K05526	3.0
K05525	2.0
K05524	110.0
K05529	0.0
K14518	0.0
K14519	48.0
K05949	0.0
K01754	5335.0
K05942	2.0
K01027	192.0
K02171	0.0
K02170	206.0
K02173	173.0
K02172	0.0
K01751	1418.0
K06416	825.0
K06417	2.0
K06414	0.0
K06947	0.0
K03379	10.0
K03808	240.0
K03809	91.0
K03806	28.0
K06412	4488.0
K03804	0.0
K12296	4.0
K03802	42.0
K03803	3430.0
K06413	46.0
K10808	27.0
K06411	2087.0
K01028	148.0
K01029	513.0
K11931	198.0
K11930	0.0
K11933	0.0
K11932	0.0
K11935	0.0
K11934	507.0
K11937	0.0
K11936	5.0
K11939	0.0
K11938	0.0
K10800	30.0
K06419	48.0
K11929	0.0
K07271	4375.0
K07270	4.0
K07273	2863.0
K07272	3.0
K07275	50.0
K07274	7.0
K07277	3746.0
K07276	13.0
K07279	0.0
K07278	27.0
K10623	0.0
K02481	3530.0
K11520	0.0
K02480	5.0
K08170	4.0
K02485	37.0
K02484	4137.0
K02487	7.0
K08600	10625.0
K08603	0.0
K08602	1875.0
K08605	1.0
K08604	1.0
K09956	30.0
K09957	1.0
K09954	107.0
K09955	9661.0
K09952	308.0
K09953	0.0
K09950	9.0
K09951	3409.0
K09958	44.0
K09959	23.0
K07495	213.0
K07494	88.0
K07497	4040.0
K07496	2137.0
K07491	3839.0
K07490	0.0
K07493	6.0
K07492	138.0
K07499	26.0
K07498	39.0
K11209	8.0
K11208	1.0
K11204	0.0
K11203	178.0
K11202	410.0
K11201	1.0
K11200	4.0
K00058	11939.0
K00059	17506.0
K00728	0.0
K00729	7.0
K00055	8.0
K00057	8804.0
K00050	1853.0
K00051	0.0
K00720	15.0
K00721	4321.0
K14424	0.0
K06033	0.0
K14189	5.0
K14188	26.0
K06364	0.0
K14187	21.0
K01239	1323.0
K01238	593.0
K01897	11853.0
K01232	420.0
K01895	2484.0
K01230	0.0
K01893	8353.0
K01236	19.0
K01235	469.0
K01890	8876.0
K02768	682.0
K02769	230.0
K02760	2411.0
K02761	2081.0
K02763	8.0
K02764	1.0
K02765	1525.0
K00948	11925.0
K00949	5522.0
K00942	9548.0
K00943	5392.0
K00940	3194.0
K00941	15008.0
K00946	6032.0
K00947	7.0
K00944	0.0
K00945	18813.0
K01097	0.0
K01096	6.0
K01095	491.0
K01093	15.0
K01092	5207.0
K01091	18290.0
K01090	6428.0
K03499	18863.0
K03498	15208.0
K03491	1405.0
K03490	1378.0
K03493	3.0
K03492	51.0
K03495	8844.0
K03497	20402.0
K03496	21156.0
K02817	0.0
K02814	24.0
K02815	33.0
K02810	1848.0
K02548	4712.0
K02549	179.0
K02818	2.0
K02819	1532.0
K03637	1638.0
K03636	117.0
K03147	6791.0
K03146	98.0
K08851	0.0
K06518	7465.0
K09729	359.0
K06048	31.0
K06045	71.0
K06044	12.0
K09727	0.0
K09726	9.0
K06041	3778.0
K09720	2.0
K09723	0.0
K06042	3652.0
K09897	1.0
K09896	0.0
K09895	7.0
K09894	0.0
K09893	0.0
K09892	0.0
K09891	1.0
K09890	0.0
K09899	0.0
K09898	3.0
K03622	0.0
K07648	0.0
K07649	16.0
K07398	0.0
K07399	62.0
K11056	0.0
K11057	0.0
K11054	0.0
K11055	0.0
K07640	6.0
K07393	60.0
K07390	58.0
K07391	8256.0
K07644	41.0
K07645	52.0
K07646	10804.0
K07647	0.0
K10896	0.0
K07024	29415.0
K07025	15146.0
K07026	5.0
K07027	5972.0
K07020	6.0
K07021	20.0
K07022	0.0
K07023	4740.0
K07028	211.0
K07029	14184.0
K10094	5.0
K01390	0.0
K01392	6.0
K01399	0.0
K02673	11.0
K05893	0.0
K05897	0.0
K05896	5629.0
K05895	2735.0
K05899	3.0
K05898	2.0
K00555	0.0
K00554	7235.0
K00557	11.0
K00556	2553.0
K00551	9.0
K00559	0.0
K00558	13133.0
K01170	1.0
K01173	60.0
K01174	53.0
K01175	285.0
K01176	623.0
K01178	38.0
K01179	5534.0
K14578	0.0
K14579	0.0
K08951	0.0
K08950	0.0
K08953	0.0
K03828	70.0
K03829	9.0
K03820	2827.0
K03821	38.0
K03822	1.0
K03823	6651.0
K03824	5.0
K03825	96.0
K03826	4227.0
K03827	3002.0
K12248	0.0
K12246	0.0
K12247	0.0
K12242	2.0
K12243	0.0
K12240	0.0
K12241	0.0
K11919	0.0
K11918	1.0
K11913	1.0
K11912	0.0
K11911	0.0
K11910	1.0
K11917	0.0
K11916	0.0
K11915	0.0
K11914	0.0
K12068	2.0
K12069	1.0
K12062	5.0
K12063	3.0
K12060	5.0
K12061	6.0
K12066	3.0
K12067	10.0
K12064	5.0
K12065	5.0
K07259	3753.0
K07258	13959.0
K07253	0.0
K07251	0.0
K07250	1473.0
K07257	44.0
K07256	0.0
K07255	1.0
K07254	0.0
K05372	0.0
K05373	0.0
K05370	0.0
K05371	0.0
K05374	0.0
K05375	11.0
K09970	15.0
K09971	18.0
K09972	29.0
K09973	235.0
K09974	49.0
K09975	6.0
K09976	543.0
K09978	3.0
K09979	2311.0
K11261	1575.0
K11260	0.0
K11263	12.0
K11264	3.0
K10793	41.0
K10796	38.0
K10797	951.0
K10794	5.0
K10795	33.0
K00700	10366.0
K00701	1.0
K10798	0.0
K00703	8916.0
K00705	8216.0
K09828	0.0
K10133	0.0
K13053	4.0
K03192	40.0
K00964	0.0
K00965	4327.0
K00966	796.0
K00960	0.0
K00961	0.0
K00962	8835.0
K00963	1750.0
K00969	8554.0
K12681	0.0
K02703	12.0
K08364	11.0
K08365	29.0
K02706	1.0
K08363	10.0
K08361	0.0
K02708	0.0
K02709	0.0
K08368	8.0
K08369	69.0
K01615	1097.0
K01617	13.0
K01616	1.0
K01611	1191.0
K01610	6879.0
K01613	5204.0
K01612	0.0
K01619	8631.0
K01618	6.0
K02834	8876.0
K02835	8876.0
K05281	6.0
K03619	16.0
K03618	3.0
K03617	8308.0
K03616	234.0
K03615	8286.0
K03614	7888.0
K03613	8075.0
K03612	7877.0
K03611	33.0
K03610	4671.0
K09705	31.0
K09704	3421.0
K09701	39.0
K09700	11.0
K09709	1.0
K06391	920.0
K06390	4721.0
K06393	4303.0
K06392	3393.0
K06395	414.0
K06394	3199.0
K06397	3815.0
K06396	3813.0
K06399	4442.0
K06398	4772.0
K06435	0.0
K11078	0.0
K11079	0.0
K11074	10.0
K11075	10.0
K11076	10.0
K11077	0.0
K11070	5410.0
K11071	5489.0
K11072	6918.0
K11073	11.0
K06935	0.0
K06934	794.0
K06937	98.0
K06936	23.0
K06931	0.0
K06930	0.0
K06933	0.0
K06932	0.0
K06939	0.0
K06938	14.0
K13381	0.0
K05916	54.0
K05917	2.0
K05914	0.0
K05915	1.0
K05912	2.0
K05913	0.0
K05910	6.0
K05911	3.0
K05918	1.0
K05919	3898.0
K00392	4.0
K00390	425.0
K00397	0.0
K00395	6.0
K00394	628.0
K01884	0.0
K00399	0.0
K01886	7983.0
K01376	4.0
K01372	4766.0
K09149	0.0
K09148	0.0
K01225	128.0
K09145	1350.0
K09144	1336.0
K09147	0.0
K09146	2.0
K09141	210.0
K09140	0.0
K09143	6.0
K09142	0.0
K05709	1.0
K05708	1.0
K05879	1649.0
K05878	1646.0
K05875	1.0
K05874	14.0
K05877	0.0
K05876	0.0
K05873	9.0
K00579	0.0
K00578	0.0
K00577	0.0
K00575	5029.0
K00574	1906.0
K00573	402.0
K00571	6358.0
K00570	6.0
K01118	846.0
K01119	1040.0
K01157	0.0
K01112	14.0
K01113	180.0
K04477	4694.0
K01114	48.0
K01115	1.0
K08087	0.0
K01315	0.0
K08085	0.0
K08084	29.0
K08083	11.0
K08082	17.0
K08081	6.0
K08080	0.0
K01152	146.0
K01401	1.0
K09826	4.0
K06344	0.0
K06345	0.0
K09822	44.0
K06343	0.0
K10938	1.0
K06341	0.0
K10934	0.0
K10935	0.0
K10932	0.0
K11052	0.0
K10930	0.0
K06349	3.0
K11053	1.0
K10754	0.0
K01755	9701.0
K10200	1160.0
K02132	0.0
K02137	0.0
K03840	2.0
K03841	333.0
K13028	0.0
K13799	1.0
K13798	0.0
K13795	0.0
K13794	0.0
K13021	0.0
K13792	0.0
K13791	0.0
K13790	0.0
K12268	8.0
K12269	10.0
K12262	27.0
K12263	3.0
K12264	0.0
K12265	0.0
K12266	3.0
K12267	9854.0
K01757	0.0
K12237	0.0
K13243	0.0
K13245	0.0
K13244	0.0
K13246	0.0
K03264	0.0
K03265	2.0
K03263	0.0
K03268	0.0
K03269	3313.0
K12415	0.0
K10211	1.0
K09918	3.0
K09919	19.0
K06720	5.0
K09913	20.0
K09910	1.0
K09911	0.0
K09916	4.0
K09917	0.0
K06726	864.0
K09915	43.0
K11535	4.0
K11534	83.0
K11537	797.0
K11531	0.0
K11533	2.0
K11532	1.0
K11249	205.0
K11539	0.0
K00762	10740.0
K00763	5936.0
K00760	8602.0
K00761	8874.0
K00766	6872.0
K00767	5960.0
K00764	12939.0
K00765	8257.0
K00768	5229.0
K00769	12.0
K11059	0.0
K00186	4.0
K00187	4.0
K00184	517.0
K00185	215.0
K00183	356.0
K00180	5159.0
K00188	0.0
K00189	0.0
K10110	3530.0
K10111	6.0
K10112	5687.0
K10113	0.0
K10114	0.0
K10115	0.0
K10116	0.0
K10117	7617.0
K10118	9295.0
K10119	9265.0
K04641	0.0
K04643	2.0
K04642	0.0
K13282	46.0
K00988	2.0
K00989	787.0
K00986	417.0
K00984	1351.0
K00985	0.0
K00982	235.0
K00983	3278.0
K00980	1330.0
K00981	8961.0
K01585	3493.0
K01584	5.0
K01586	10327.0
K13498	20.0
K01580	2931.0
K01583	566.0
K01582	1583.0
K13497	1409.0
K01589	521.0
K01588	8458.0
K14941	10.0
K08347	0.0
K08348	0.0
K02720	1.0
K14949	2.0
K02723	0.0
K03459	0.0
K03458	4518.0
K03455	3668.0
K03457	278.0
K03451	296.0
K03981	35.0
K03980	752.0
K02614	1636.0
K01639	4908.0
K01638	26.0
K01637	24.0
K01636	191.0
K01635	17.0
K01634	6.0
K01633	3549.0
K01632	7.0
K01631	4.0
K01630	99.0
K02615	3.0
K02588	1456.0
K02589	1610.0
K02858	141.0
K02859	15.0
K14051	0.0
K14053	0.0
K14052	1.0
K02852	288.0
K02853	1.0
K02850	0.0
K02851	3.0
K14059	2101.0
K14058	37.0
K02586	515.0
K02587	551.0
K03679	0.0
K03671	16286.0
K03670	43.0
K03673	40.0
K03672	14.0
K03675	1.0
K03674	0.0
K03677	0.0
K03676	27.0
K09761	8569.0
K09760	4278.0
K09763	8.0
K09762	5210.0
K09765	5064.0
K09764	403.0
K09767	450.0
K06006	7.0
K09769	1478.0
K09768	2561.0
K10353	0.0
K03187	1459.0
K03186	4142.0
K03185	22.0
K03184	4.0
K03183	8787.0
K03182	4065.0
K03181	9.0
K03189	1459.0
K03188	1457.0
K02715	0.0
K12455	0.0
K12454	90.0
K12453	0.0
K12452	414.0
K12451	0.0
K07358	0.0
K07356	0.0
K07357	0.0
K07354	0.0
K07355	0.0
K07352	0.0
K07353	0.0
K07350	0.0
K07351	0.0
K06919	1389.0
K06918	2.0
K06917	270.0
K06916	220.0
K06915	2323.0
K06914	0.0
K06913	0.0
K06912	1.0
K06911	3680.0
K06910	1455.0
K08986	7.0
K08987	49.0
K08984	47.0
K08985	0.0
K08982	265.0
K08983	4.0
K08980	2.0
K08981	670.0
K08988	5.0
K08989	11.0
K02252	0.0
K05934	3851.0
K05936	3898.0
K05937	5.0
K02253	0.0
K05939	87.0
K00378	8196.0
K00375	4656.0
K00374	15.0
K00376	19.0
K00371	19.0
K00370	17.0
K00373	15.0
K00372	47.0
K01358	11030.0
K09166	43.0
K09165	29.0
K09164	50.0
K09163	1507.0
K09162	44.0
K09161	1.0
K09160	8.0
K01354	121.0
K01355	0.0
K01356	6830.0
K05601	14.0
K05851	4.0
K03807	8.0
K05606	1336.0
K02927	0.0
K05974	0.0
K03805	4.0
K05976	0.0
K00519	4.0
K00518	5.0
K03800	3096.0
K00511	1.0
K00510	9.0
K03801	3055.0
K00515	0.0
K00514	9.0
K00517	65.0
K05971	4.0
K03154	2770.0
K11147	0.0
K05581	0.0
K05580	0.0
K05583	0.0
K05582	1.0
K05585	0.0
K05584	0.0
K05587	0.0
K05586	0.0
K05589	244.0
K03150	7224.0
K03623	26.0
K03152	9499.0
K14200	1.0
K14201	1.0
K14202	0.0
K03621	8052.0
K14204	1.0
K14205	47.0
K01134	1380.0
K01135	181.0
K01136	129.0
K01137	33.0
K01130	2140.0
K01132	0.0
K01133	1531.0
K01138	3259.0
K01139	716.0
K02113	8043.0
K02112	8874.0
K02111	8338.0
K02446	111.0
K02117	8240.0
K02116	1624.0
K02115	8863.0
K02114	8861.0
K02119	4916.0
K02118	8290.0
K02448	1.0
K01036	46.0
K03212	1.0
K13007	2.0
K13006	151.0
K13005	0.0
K13004	1387.0
K13001	2.0
K06404	2922.0
K01032	5.0
K06951	24.0
K03862	10.0
K03863	8.0
K06406	4782.0
K06957	1.0
K05020	64.0
K06400	3081.0
K06403	2935.0
K06954	3.0
K10814	0.0
K10817	0.0
K10816	0.0
K07136	2.0
K03242	0.0
K03243	0.0
K12202	2.0
K12203	2.0
K12206	2.0
K12207	2.0
K12204	2.0
K12205	2.0
K12208	2.0
K12209	2.0
K13919	640.0
K13918	0.0
K06214	3.0
K06215	3110.0
K09936	2888.0
K06217	8427.0
K09930	54.0
K09931	218.0
K09932	39.0
K06213	4912.0
K09938	7.0
K09939	2808.0
K11517	0.0
K06337	0.0
K13301	0.0
K00748	3411.0
K00745	0.0
K00743	36.0
K07165	58.0
K07164	3524.0
K07167	4.0
K07166	4688.0
K07161	66.0
K07160	411.0
K07163	0.0
K07162	332.0
K07169	0.0
K07168	5.0
K06336	0.0
K01839	3888.0
K01838	804.0
K01835	443.0
K01834	24605.0
K01837	0.0
K01830	0.0
K00608	0.0
K02632	0.0
K02630	0.0
K02631	0.0
K08322	198.0
K08323	206.0
K08320	2.0
K08321	201.0
K08326	0.0
K08324	0.0
K08325	793.0
K01659	40.0
K01658	6965.0
K02637	2.0
K01653	9820.0
K01652	13843.0
K01655	8.0
K01654	3935.0
K01657	6764.0
K02874	8833.0
K02875	0.0
K02876	8688.0
K02877	0.0
K02871	8617.0
K02873	0.0
K02878	8877.0
K02879	8868.0
K14070	0.0
K09749	4191.0
K09748	8607.0
K06023	10598.0
K09742	0.0
K09741	0.0
K09740	100.0
K09747	5607.0
K09746	0.0
K09745	0.0
K06024	5451.0
K03477	0.0
K03476	746.0
K03475	2520.0
K03474	3417.0
K03473	3045.0
K03472	1.0
K03471	568.0
K03470	8534.0
K03478	1370.0
K02304	6045.0
K02305	7.0
K02302	467.0
K02303	250.0
K02300	12.0
K02301	130.0
K03653	0.0
K03652	334.0
K03651	10.0
K03650	8841.0
K03657	17788.0
K03656	15.0
K03655	14459.0
K03654	10520.0
K03658	1447.0
K12439	0.0
K12431	0.0
K12430	0.0
K12433	0.0
K12432	0.0
K12435	0.0
K12434	0.0
K12437	2.0
K12436	1.0
K06979	31.0
K06978	1925.0
K06971	1106.0
K06970	88.0
K06973	7265.0
K06972	3357.0
K06975	3428.0
K06974	6.0
K06977	10.0
K06976	1376.0
K07082	7656.0
K07083	2526.0
K07080	2815.0
K07081	281.0
K07086	17.0
K07087	0.0
K07084	69.0
K07085	7031.0
K07088	9724.0
K07089	3860.0
K01317	0.0
K11162	0.0
K11163	0.0
K11161	0.0
K11168	0.0
K00356	241.0
K00355	5.0
K00354	1.0
K00353	1.0
K00351	3265.0
K00350	3265.0
K05952	4.0
K05953	0.0
K05951	193.0
K05956	0.0
K05957	0.0
K00358	365.0
K00689	5.0
K00688	12277.0
K00681	602.0
K00680	8200.0
K00683	7.0
K00685	50.0
K00684	379.0
K00687	4.0
K00686	0.0
K05831	6.0
K05830	0.0
K05833	5536.0
K05832	5034.0
K05834	15.0
K05837	8391.0
K05836	5.0
K05839	0.0
K05838	29.0
K07677	0.0
K00533	2253.0
K00532	34.0
K00531	2.0
K00530	0.0
K00537	7100.0
K00536	0.0
K00535	1.0
K00534	5.0
K00539	1.0
K00538	1.0
K11029	0.0
K14260	1035.0
K14261	13.0
K14266	13.0
K14267	18.0
K14268	0.0
K14269	0.0
K01337	2.0
K01338	10516.0
K02683	0.0
K02682	0.0
K02681	0.0
K02680	0.0
K02687	8173.0
K02686	19.0
K02685	0.0
K02689	0.0
K02688	93.0
K00824	1555.0
K00827	2.0
K00826	8582.0
K00821	11115.0
K00820	9798.0
K00823	60.0
K00822	11.0
K00829	0.0
K00828	0.0
K01488	1050.0
K01489	8510.0
K01484	2.0
K01485	1538.0
K01486	3157.0
K01487	1395.0
K01480	6242.0
K01481	1.0
K01482	29.0
K01483	4.0
K02469	12616.0
K02468	21.0
K02466	26.0
K02465	0.0
K02464	0.0
K02463	11.0
K02462	15.0
K02461	15.0
K02460	214.0
K08969	31.0
K13061	0.0
K13060	1.0
K13063	1.0
K13062	0.0
K13069	2.0
K08964	8.0
K06363	0.0
K03079	909.0
K06342	0.0
K03078	0.0
K13289	0.0
K13288	39.0
K13285	0.0
K13287	0.0
K13286	0.0
K13281	147.0
K13280	2646.0
K13283	1.0
K00054	90.0
K04496	1.0
K05369	0.0
K05368	0.0
K03228	30.0
K03229	30.0
K00052	8287.0
K03222	30.0
K03223	30.0
K03220	0.0
K03221	1.0
K03226	31.0
K03227	30.0
K03224	30.0
K03225	1.0
K09482	1.0
K09483	0.0
K13836	0.0
K12228	0.0
K05360	0.0
K12224	2.0
K12225	2.0
K12226	0.0
K12227	0.0
K12220	0.0
K05363	41.0
K12222	2.0
K12223	2.0
K08681	3081.0
K08680	30.0
K08683	0.0
K08682	0.0
K08685	5.0
K08684	22.0
K08687	1.0
K08686	0.0
K11755	11654.0
K11754	19665.0
K11751	17.0
K11750	1.0
K11753	17171.0
K11752	7266.0
K02407	2469.0
K13938	4.0
K13936	0.0
K13935	2.0
K02406	6782.0
K13933	3.0
K13932	4.0
K13931	4.0
K13930	5.0
K12088	0.0
K12081	0.0
K12082	0.0
K12083	0.0
K12084	0.0
K12086	0.0
K12087	0.0
K09611	2.0
K09612	3.0
K04940	0.0
K10085	2.0
K05394	14.0
K05395	0.0
K06340	0.0
K13043	884.0
K07149	2043.0
K07148	3041.0
K07147	306.0
K07146	133.0
K07145	60.0
K07144	0.0
K07143	0.0
K07142	0.0
K07141	1204.0
K07140	22.0
K10156	0.0
K10150	0.0
K10620	0.0
K10621	0.0
K14028	3.0
K14029	3.0
K01817	7233.0
K01816	142.0
K01815	5710.0
K01814	8300.0
K01813	2735.0
K01812	7871.0
K01811	12727.0
K01810	9020.0
K01819	14.0
K01818	1679.0
K14580	0.0
K05379	0.0
K08304	29.0
K08305	231.0
K08306	193.0
K08307	3500.0
K08300	41.0
K08301	7063.0
K08302	1112.0
K08303	16283.0
K08308	0.0
K08309	1294.0
K14671	0.0
K14670	1.0
K14673	0.0
K14672	0.0
K01673	1025.0
K01672	7.0
K01671	0.0
K01677	4778.0
K01676	3630.0
K01674	7.0
K01679	637.0
K01678	4050.0
K02899	8687.0
K02896	0.0
K02897	3609.0
K02895	8838.0
K02892	8877.0
K02890	8876.0
K10811	0.0
K02096	0.0
K02097	0.0
K02094	0.0
K02095	0.0
K02092	0.0
K02093	0.0
K02099	6269.0
K03411	3697.0
K03410	3863.0
K03413	6208.0
K03412	1587.0
K03415	1001.0
K03414	207.0
K03417	13.0
K03416	1.0
K03418	2.0
K05376	0.0
K02320	0.0
K02322	0.0
K02323	0.0
K05377	0.0
K13542	5539.0
K13543	4.0
K13540	1.0
K13541	10.0
K12145	0.0
K12144	0.0
K12147	0.0
K12410	9817.0
K12141	2491.0
K12140	2492.0
K12143	17.0
K12142	0.0
K12149	0.0
K12148	0.0
K07312	0.0
K07313	1128.0
K07310	17.0
K07311	20.0
K07316	266.0
K07317	2.0
K07314	0.0
K07315	557.0
K07318	157.0
K07319	2342.0
K03936	0.0
K03425	0.0
K03426	6820.0
K03427	10970.0
K03420	0.0
K03421	0.0
K03422	0.0
K03423	204.0
K03756	47.0
K03757	12.0
K03206	0.0
K03755	0.0
K11144	589.0
K11145	4869.0
K05972	0.0
K05973	15.0
K03752	428.0
K05978	0.0
K05979	184.0
K03753	406.0
K00331	3405.0
K00330	3428.0
K00333	373.0
K00332	364.0
K00335	4668.0
K00334	5762.0
K00337	3433.0
K00336	7531.0
K00339	3427.0
K00338	3271.0
K03751	0.0
K06953	2.0
K06952	112.0
K06407	4799.0
K06950	17738.0
K10819	125.0
K06956	135.0
K06955	9.0
K06402	524.0
K10815	0.0
K06959	8148.0
K06958	5136.0
K06409	9150.0
K06408	2438.0
K09129	10.0
K09128	260.0
K09123	223.0
K09122	15.0
K09121	2926.0
K09120	1.0
K09127	11.0
K09126	35.0
K09125	750.0
K09124	43.0
K01233	1.0
K05819	0.0
K05818	3.0
K01896	4.0
K05813	4853.0
K05812	3.0
K05811	0.0
K05810	5467.0
K05817	5.0
K05816	15.0
K05815	1642.0
K05814	363.0
K01894	59.0
K01892	8885.0
K01234	684.0
K01144	4303.0
K01146	0.0
K01141	23.0
K01416	0.0
K11434	1.0
K01415	6.0
K06354	0.0
K01414	254.0
K09836	4.0
K01318	3.0
K01319	0.0
K01312	2.0
K06350	5.0
K02669	4611.0
K02668	215.0
K02665	210.0
K02664	275.0
K02667	225.0
K02666	253.0
K02661	0.0
K02660	207.0
K02663	288.0
K02662	1101.0
K00809	67.0
K00808	3.0
K00806	8487.0
K00805	4423.0
K00804	0.0
K00803	90.0
K00802	0.0
K00801	37.0
K00800	7084.0
K10921	0.0
K02409	2578.0
K02408	4094.0
K02401	3722.0
K02400	3910.0
K02403	6.0
K02402	6.0
K02405	4117.0
K05364	3415.0
K05367	447.0
K05366	17439.0
K10210	2.0
K10216	0.0
K13049	1349.0
K13048	0.0
K13739	0.0
K10215	0.0
K06122	2.0
K13735	2.0
K13734	0.0
K13041	11.0
K13040	0.0
K13731	0.0
K13730	13.0
K13733	1.0
K13732	1.0
K04516	3242.0
K03204	27.0
K03205	12134.0
K03207	18.0
K03200	21.0
K03201	7.0
K03202	0.0
K03203	17.0
K03208	7.0
K03758	56.0
K03759	0.0
K09469	4.0
K09461	5.0
K06204	273.0
K00178	6.0
K13950	3.0
K13953	63.0
K13955	1.0
K13954	554.0
K10920	0.0
K06324	2.0
K11777	632.0
K11779	4.0
K11778	0.0
K06325	0.0
K12600	0.0
K07432	0.0
K07430	1.0
K06326	0.0
K07128	0.0
K07121	11.0
K07120	17.0
K07123	32.0
K07122	10.0
K07125	0.0
K07124	5346.0
K07127	64.0
K07126	2361.0
K01870	8877.0
K01873	10199.0
K01872	8823.0
K01875	8882.0
K01874	10277.0
K01876	9260.0
K01879	354.0
K01878	349.0
K06321	0.0
K00476	0.0
K00477	3.0
K00474	0.0
K00472	6.0
K00470	0.0
K00471	3.0
K00478	0.0
K00479	5.0
K04775	2.0
K04774	6.0
K04777	0.0
K04776	0.0
K04771	33.0
K04770	0.0
K04773	3645.0
K04772	43.0
K04779	2.0
K04778	0.0
K14657	0.0
K14656	0.0
K14654	0.0
K14653	0.0
K14652	9765.0
K14659	0.0
K14658	0.0
K14386	0.0
K09926	14.0
K01699	8.0
K01698	2702.0
K01695	7317.0
K01697	101.0
K01696	7455.0
K01690	13.0
K01693	5127.0
K01692	1585.0
K07227	13.0
K03439	8795.0
K03438	11231.0
K13380	0.0
K03928	343.0
K03925	5794.0
K03924	9414.0
K03431	6329.0
K03926	73.0
K03437	8672.0
K03436	7606.0
K03435	1.0
K03434	0.0
K02348	728.0
K02342	8556.0
K02343	8329.0
K02340	8507.0
K02341	8860.0
K02346	9024.0
K02347	101.0
K02344	0.0
K02345	0.0
K03697	773.0
K03696	8345.0
K03695	8828.0
K03694	298.0
K03693	9.0
K03692	2.0
K03690	15.0
K03699	7202.0
K03698	4243.0
K13566	0.0
K12164	0.0
K07338	4.0
K07339	905.0
K07334	593.0
K07335	6277.0
K07336	45.0
K07337	43.0
K07330	0.0
K07331	0.0
K07332	0.0
K07333	0.0
K09695	49.0
K09694	49.0
K09697	770.0
K09696	765.0
K09691	5742.0
K09690	4095.0
K09693	8.0
K09692	398.0
K09699	9.0
K09698	329.0
K07590	481.0
K07591	0.0
K07592	0.0
K05998	0.0
K05999	0.0
K05996	0.0
K05997	3.0
K05994	2.0
K05995	4272.0
K05993	1512.0
K05991	0.0
K10837	0.0
K00319	0.0
K00318	383.0
K00648	9042.0
K02545	1.0
K00645	8579.0
K00311	22.0
K00646	0.0
K00317	3.0
K00316	2.0
K00643	6.0
K00314	3.0
K02547	979.0
K06429	0.0
K06428	0.0
K06427	0.0
K02812	0.0
K06425	27.0
K06424	0.0
K06423	193.0
K06422	0.0
K06421	24.0
K02813	0.0
K02930	0.0
K03815	3.0
K05612	0.0
K03367	26.0
K03366	29.0
K03812	3.0
K03635	301.0
K03634	250.0
K03631	8225.0
K05969	0.0
K03630	8809.0
K03633	0.0
K03632	192.0
K01998	5632.0
K01999	5880.0
K01992	20795.0
K01993	6859.0
K01990	37503.0
K01991	4515.0
K01996	5746.0
K01997	5905.0
K01994	48.0
K01995	5644.0
K03148	413.0
K03639	2260.0
K05692	1.0
K03638	20.0
K00869	95.0
K00868	5048.0
K00861	0.0
K00860	736.0
K00863	127.0
K00862	0.0
K00865	4042.0
K00864	7408.0
K00867	36.0
K00866	0.0
K01192	8814.0
K01190	30686.0
K01191	8338.0
K01197	686.0
K01194	188.0
K01195	3031.0
K01198	2161.0
K01199	3.0
K00656	14557.0
K00657	4927.0
K00306	1.0
K14591	29.0
K00300	0.0
K00653	0.0
K13715	1.0
K13713	0.0
K00650	0.0
K00651	5453.0
K14596	0.0
K02647	9915.0
K14598	4.0
K02643	0.0
K02642	0.0
K02641	1.0
K02640	0.0
K03594	3846.0
K03595	8841.0
K03596	8643.0
K03597	9.0
K03590	3565.0
K03591	0.0
K03592	306.0
K03593	3217.0
K03598	203.0
K03599	28.0
K01736	8416.0
K01737	3636.0
K01734	8324.0
K01735	6907.0
K01732	0.0
K01733	8798.0
K01730	1550.0
K01731	0.0
K06049	0.0
K01738	10266.0
K01739	121.0
K11809	0.0
K05343	550.0
K02422	4719.0
K02421	3724.0
K05340	608.0
K02427	233.0
K05346	159.0
K02425	0.0
K02424	2.0
K05349	28856.0
K02428	3397.0
K03770	3754.0
K03771	3923.0
K03772	408.0
K03773	3234.0
K03774	247.0
K03775	3279.0
K03776	15.0
K03777	6.0
K03778	6716.0
K03779	436.0
K09722	0.0
K08174	1.0
K14114	0.0
K13979	184.0
K13237	5.0
K14440	0.0
K09992	1397.0
K09990	10.0
K09991	5.0
K09996	2.0
K09997	0.0
K09994	3.0
K14110	0.0
K09998	0.0
K09999	2.0
K14111	0.0
K14113	0.0
K14449	2.0
K10213	30.0
K14118	0.0
K11711	261.0
K11710	22.0
K11712	515.0
K11717	12453.0
K11719	20.0
K06857	15.0
K10440	8667.0
K10441	7695.0
K07103	0.0
K07102	70.0
K07101	56.0
K07100	7.0
K07107	10582.0
K07106	949.0
K07105	3692.0
K07456	8201.0
K07459	135.0
K07458	471.0
K07109	351.0
K07108	0.0
K10198	0.0
K10199	0.0
K10190	5442.0
K10191	0.0
K10192	596.0
K10193	206.0
K10194	268.0
K10195	0.0
K10196	0.0
K10197	0.0
K15013	1.0
K01858	728.0
K15016	0.0
K15017	0.0
K01853	0.0
K01852	0.0
K01851	0.0
K01850	648.0
K01857	5.0
K01856	7.0
K01854	8726.0
K07539	0.0
K08478	0.0
K08479	0.0
K08476	0.0
K08477	0.0
K08475	0.0
K00450	38.0
K00451	51.0
K00452	29.0
K00453	75.0
K00455	0.0
K00456	0.0
K00457	57.0
K00106	4.0
K00459	459.0
K00104	1067.0
K00105	3.0
K00102	20.0
K00103	1.0
K00100	12444.0
K00101	18.0
K01509	0.0
K04759	13217.0
K04758	14372.0
K04757	457.0
K01504	0.0
K04755	77.0
K04754	33.0
K04753	5.0
K04752	26.0
K04751	3796.0
K01502	33.0
K14631	0.0
K05359	0.0
K14632	0.0
K07536	1.0
K12080	0.0
K02364	4.0
K12369	21.0
K02361	732.0
K02362	0.0
K02363	0.0
K13509	0.0
K13503	0.0
K13500	0.0
K12109	0.0
K12108	0.0
K12101	0.0
K12100	0.0
K12103	0.0
K12102	0.0
K12105	0.0
K12104	0.0
K12107	0.0
K12106	0.0
K11023	0.0
K03014	0.0
K08906	2.0
K08904	0.0
K08900	0.0
K06223	5526.0
K06199	4514.0
K06198	17.0
K06197	4.0
K06196	3040.0
K06194	2915.0
K06193	156.0
K06192	54.0
K06191	19.0
K06190	29.0
K11104	1816.0
K11105	4276.0
K11106	0.0
K11107	2.0
K11102	14.0
K11103	59.0
K07862	186.0
K00666	2566.0
K00663	5.0
K00662	1395.0
K00661	8960.0
K00660	52.0
K06997	8283.0
K06996	155.0
K06995	10.0
K10852	435.0
K06993	0.0
K06992	3.0
K06991	11.0
K06990	247.0
K11050	0.0
K06999	116.0
K06998	1633.0
K05338	7.0
K11051	0.0
K06441	11.0
K06440	1.0
K06443	16.0
K06442	5550.0
K06445	9.0
K06447	2.0
K06446	23.0
K06309	0.0
K05686	0.0
K02655	30.0
K07392	0.0
K00595	7168.0
K00594	1.0
K00596	2.0
K00599	18616.0
K00598	38.0
K02657	17.0
K07642	12.0
K07643	0.0
K07396	4.0
K07397	402.0
K07394	17.0
K07395	13.0
K04102	2.0
K04103	9.0
K04100	0.0
K04101	0.0
K04107	0.0
K04105	0.0
K04108	0.0
K04109	2.0
K07716	8.0
K07717	166.0
K07714	74.0
K07715	204.0
K07712	470.0
K07713	1462.0
K07710	17.0
K07711	5.0
K07718	22648.0
K07719	242.0
K00843	1.0
K00842	1.0
K00841	33.0
K00840	0.0
K00847	9694.0
K00846	0.0
K00845	15607.0
K00844	168.0
K00849	7871.0
K00848	3917.0
K06302	2.0
K13771	250.0
K13770	247.0
K13772	0.0
K13775	7.0
K13774	3.0
K13777	2.0
K13776	0.0
K13779	2.0
K13778	2.0
K02621	3847.0
K02992	8841.0
K02623	1.0
K08286	1.0
K08281	978.0
K02996	8367.0
K02995	0.0
K02994	8877.0
K02629	0.0
K02628	0.0
K08289	3128.0
K08288	0.0
K03578	61.0
K03579	56.0
K03576	46.0
K03577	1347.0
K03574	12665.0
K03575	5292.0
K03572	8411.0
K03573	21.0
K03570	8273.0
K03571	3723.0
K01710	13580.0
K01711	5722.0
K01712	1100.0
K01713	12.0
K01714	14551.0
K01715	3733.0
K01716	15.0
K01718	6.0
K01719	3356.0
K03081	5.0
K02199	43.0
K02198	281.0
K14170	9766.0
K02193	38.0
K02192	161.0
K02191	61.0
K02190	3911.0
K02197	272.0
K02196	8.0
K02195	264.0
K02194	271.0
K03718	3739.0
K03719	2687.0
K03712	5509.0
K03713	15.0
K03710	6954.0
K03711	11501.0
K03716	2258.0
K03717	50.0
K03715	25.0
K07129	1.0
K00045	58.0
K13995	0.0
K13994	0.0
K13991	0.0
K13990	2808.0
K13993	5116.0
K13992	0.0
K06298	3043.0
K06299	1.0
K06294	2.0
K06295	1563.0
K06296	202.0
K06297	172.0
K06290	0.0
K06291	0.0
K06292	0.0
K06293	0.0
K12743	0.0
K00248	4200.0
K06426	46.0
K11739	0.0
K11738	3.0
K11733	1.0
K11732	0.0
K11731	5.0
K11737	3.0
K11736	0.0
K11735	0.0
K11734	0.0
K06870	0.0
K06871	12446.0
K06872	5815.0
K06873	16.0
K06874	0.0
K06875	0.0
K06876	52.0
K06877	1559.0
K06878	135.0
K06879	52.0
K07478	10314.0
K12645	0.0
K07479	0.0
K07473	4592.0
K07472	0.0
K07471	0.0
K07470	0.0
K07477	4.0
K07476	4.0
K07474	242.0
K15038	0.0
K15039	0.0
K15034	44.0
K15036	20.0
K15037	0.0
K08738	16.0
K06420	0.0
K00128	5699.0
K00129	0.0
K00438	0.0
K00432	1166.0
K00433	1391.0
K00122	18.0
K00123	549.0
K00124	138.0
K00125	0.0
K00126	8.0
K00127	95.0
K08973	60.0
K14348	0.0
K14347	1.0
K14340	0.0
K08972	347.0
K01525	34.0
K01524	10215.0
K01523	933.0
K01521	1.0
K01520	10168.0
K01529	177.0
K08977	29.0
K03969	281.0
K08929	0.0
K02388	4100.0
K02389	3980.0
K02386	220.0
K02387	4094.0
K02384	0.0
K02385	3523.0
K02382	0.0
K02380	39.0
K02381	6.0
K05386	0.0
K13524	1.0
K13525	3.0
K13527	3.0
K13520	0.0
K13522	9.0
K13529	35.0
K03385	310.0
K03384	2.0
K03387	2721.0
K03386	4616.0
K03381	5.0
K03380	9.0
K03383	1.0
K03382	590.0
K03389	2528.0
K03388	2692.0
K05356	1.0
K12344	328.0
K12343	419.0
K12342	0.0
K12341	0.0
K12340	3974.0
K02430	0.0
K12349	0.0
K05351	3.0
K11694	12.0
K11695	1.0
K11690	2437.0
K05352	0.0
K11693	2.0
K08928	0.0
K03433	2.0
K13832	10.0
K03039	0.0
K03432	1.0
K06607	0.0
K06606	156.0
K06605	46.0
K03430	1959.0
K06603	457.0
K06602	4.0
K06601	3.0
K06600	0.0
K05358	1.0
K06609	1.0
K06608	94.0
K03923	27.0
K03922	0.0
K11472	16.0
K11473	323.0
K11474	0.0
K11475	2.0
K11476	3.0
K11477	1.0
K00601	0.0
K00600	8703.0
K00603	648.0
K03746	43.0
K00605	4901.0
K00604	8914.0
K00607	4.0
K00606	4327.0
K00609	8207.0
K03741	2257.0
K03740	24.0
K03743	1443.0
K10873	0.0
K03214	1.0
K14068	0.0
K13317	0.0
K06360	0.0
K14069	0.0
K08078	0.0
K09650	5.0
K06361	0.0
K07802	0.0
K07803	3.0
K07800	1.0
K07801	0.0
K07806	6.0
K07807	0.0
K07804	0.0
K07805	0.0
K06362	0.0
K01172	0.0
K10257	0.0
K10255	34.0
K10254	4967.0
K10253	1.0
K10918	2.0
K04128	0.0
K01958	748.0
K01959	4.0
K01956	8277.0
K01957	0.0
K04126	0.0
K04127	4.0
K01952	9026.0
K01953	9190.0
K01950	8402.0
K01951	10237.0
K07730	0.0
K07731	0.0
K07732	0.0
K07733	11.0
K07734	24.0
K07735	597.0
K07736	5280.0
K07737	15974.0
K07738	4267.0
K07739	19.0
K06365	0.0
K06366	0.0
K06367	0.0
K10910	2.0
K10911	0.0
K04382	0.0
K10775	0.0
K02609	20.0
K02979	0.0
K02978	0.0
K06368	0.0
K02975	0.0
K02974	0.0
K02977	0.0
K02976	0.0
K03558	925.0
K03559	3979.0
K03550	8205.0
K03551	8870.0
K03552	0.0
K03553	10215.0
K03554	14.0
K03555	8266.0
K03556	1807.0
K03557	15.0
K01778	8710.0
K01779	733.0
K06369	0.0
K01772	406.0
K01770	8140.0
K01771	34.0
K01776	7917.0
K01777	48.0
K01774	0.0
K01775	10131.0
K05385	0.0
K05384	0.0
K05383	0.0
K05382	0.0
K05381	0.0
K08159	27.0
K14153	108.0
K14154	0.0
K14155	9333.0
K08152	1.0
K08156	2953.0
K08076	0.0
K12809	0.0
K05297	114.0
K03734	9311.0
K03735	425.0
K03736	423.0
K03737	8449.0
K03731	0.0
K03732	9.0
K03733	3724.0
K03738	195.0
K03739	26.0
K08139	9.0
K06994	33.0
K12660	0.0
K12661	2.0
K07450	4.0
K08719	0.0
K08717	161.0
K08715	4.0
K08714	8.0
K08713	5.0
K08710	0.0
K11311	0.0
K11312	49.0
K00141	1.0
K00146	4.0
K00411	21.0
K00412	37.0
K00145	16461.0
K00148	3.0
K14367	0.0
K14366	0.0
K08954	0.0
K08384	7221.0
K14369	1.0
K14368	0.0
K14091	1346.0
K14090	1371.0
K14093	0.0
K14092	0.0
K14095	0.0
K14094	0.0
K14097	0.0
K14096	0.0
K14099	0.0
K14098	0.0
K02848	2.0
K01541	1.0
K04712	9.0
K04711	0.0
K01545	0.0
K01547	5424.0
K01546	5431.0
K01548	5298.0
K04719	12.0
K04718	0.0
K02018	4518.0
K02019	1225.0
K02016	15121.0
K02017	343.0
K02014	14797.0
K02015	17320.0
K02012	3857.0
K02013	13845.0
K02010	1897.0
K02011	3662.0
K04515	0.0
K03943	1.0
K03941	191.0
K03940	0.0
K00313	96.0
K04060	0.0
K01608	1350.0
K08942	0.0
K08943	0.0
K08940	0.0
K08941	0.0
K08946	2.0
K08947	0.0
K08944	0.0
K08945	0.0
K03059	0.0
K13811	0.0
K13812	0.0
K13815	2.0
K13816	5.0
K13818	0.0
K13819	9.0
K03053	0.0
K03052	0.0
K03055	0.0
K03054	0.0
K03057	0.0
K03056	0.0
K06222	1.0
K11418	0.0
K11410	0.0
K11415	0.0
K00622	0.0
K00621	0.0
K00620	10149.0
K00627	935.0
K00626	4412.0
K00625	7729.0
K00624	0.0
K02805	1547.0
K02552	62.0
K02550	0.0
K02556	3798.0
K02803	2.0
K02554	3.0
K07280	0.0
K07281	2.0
K07282	6287.0
K07283	8.0
K07284	3084.0
K07285	6.0
K07286	1.0
K08217	3955.0
K07288	12.0
K07289	17.0
K07534	0.0
K07535	76.0
K07533	2425.0
K07822	0.0
K07823	1.0
K08699	0.0
K00088	9765.0
K00087	1383.0
K00086	1404.0
K00082	353.0
K10239	0.0
K10238	1.0
K10231	263.0
K10230	4.0
K10233	1.0
K10232	2.0
K10235	0.0
K10234	1.0
K10237	0.0
K10236	0.0
K08353	0.0
K01970	25.0
K01971	452.0
K01972	10422.0
K01973	0.0
K01974	34.0
K01975	559.0
K01976	1.0
K07758	0.0
K05990	0.0
K07752	0.0
K07753	0.0
K07751	0.0
K13786	0.0
K07755	0.0
K07442	211.0
K08352	455.0
K07115	58.0
K07441	0.0
K07634	0.0
K07446	45.0
K07111	0.0
K07444	5535.0
K07445	13.0
K00647	781.0
K07449	0.0
K00641	2630.0
K00640	10694.0
K01289	4.0
K01282	0.0
K01283	3.0
K01280	0.0
K01281	19.0
K01286	1158.0
K01284	6498.0
K02954	8872.0
K02952	8876.0
K02950	8545.0
K00155	46.0
K02959	8701.0
K00887	0.0
K00886	17.0
K00885	0.0
K00884	5.0
K00883	159.0
K00882	3124.0
K00881	97.0
K00880	1181.0
K00053	7969.0
K14048	0.0
K01026	940.0
K01756	8913.0
K01025	1.0
K01750	268.0
K01023	180.0
K01752	10604.0
K01753	158.0
K14583	0.0
K01758	87.0
K01759	11346.0
K09565	0.0
K09568	0.0
K08173	2.0
K08172	2.0
K02483	1776.0
K02482	51.0
K08177	286.0
K08176	2.0
K08175	0.0
K02486	2.0
K02489	0.0
K02488	431.0
K08178	2.0
K14138	876.0
K14136	2.0
K09713	0.0
K09714	0.0
K09715	4.0
K03532	0.0
K03533	3.0
K03530	17449.0
K03531	8786.0
K03536	8830.0
K03537	4.0
K03534	5615.0
K03535	33.0
K03538	0.0
K03539	0.0
K14451	0.0
K14450	0.0
K02225	7.0
K02224	8622.0
K02227	4765.0
K02226	4577.0
K02221	499.0
K14107	0.0
K02229	5.0
K02228	2.0
K14106	0.0
K00441	73.0
K03288	2.0
K03289	154.0
K03284	10332.0
K03285	5.0
K03286	292.0
K03287	4309.0
K03280	0.0
K03281	3716.0
K03282	7711.0
K00440	0.0
K13677	0.0
K12790	0.0
K09639	0.0
K12688	0.0
K12689	0.0
K12686	1.0
K12687	0.0
K12684	0.0
K12685	23.0
K12682	0.0
K12683	0.0
K12680	0.0
K11889	0.0
K08884	6037.0
K11085	4846.0
K11084	0.0
K11081	0.0
K11080	0.0
K11083	0.0
K11082	0.0
K11089	31.0
K08777	2.0
K08776	0.0
K06346	4915.0
K06347	3.0
K09824	4.0
K09825	7940.0
K09823	22.0
K09820	46.0
K10939	0.0
K10936	0.0
K10937	0.0
K10933	0.0
K06348	1.0
K09829	1.0
K11337	0.0
K11336	0.0
K11335	0.0
K11334	0.0
K11333	0.0
K11332	0.0
K11331	0.0
K11330	0.0
K00169	816.0
K00164	147.0
K00166	10.0
K00167	13.0
K00161	922.0
K00162	921.0
K00163	36.0
K10689	0.0
K10680	45.0
K10681	2.0
K10682	2.0
K04083	5357.0
K04082	28.0
K04081	0.0
K04080	12.0
K04087	522.0
K04086	10.0
K04085	49.0
K04084	26.0
K04088	518.0
K01569	4.0
K01568	0.0
K01563	16.0
K01561	5.0
K01560	1909.0
K01567	178.0
K01565	29.0
K01564	1.0
K02038	8244.0
K02039	8192.0
K02030	14368.0
K02031	16717.0
K02032	17677.0
K02033	19337.0
K02034	20305.0
K02035	20416.0
K02036	8280.0
K02037	7700.0
K05556	0.0
K13658	0.0
K13659	0.0
K13656	0.0
K13657	0.0
K13654	0.0
K13655	16.0
K13652	1667.0
K13653	8699.0
K13650	0.0
K13651	0.0
K05555	2.0
K05552	0.0
K02057	13883.0
K05550	1.0
K05551	0.0
K12308	13421.0
K12306	0.0
K03073	8256.0
K03072	760.0
K03071	63.0
K03070	8919.0
K03077	522.0
K03076	8554.0
K03075	8307.0
K03074	1387.0
K08965	85.0
K08967	20.0
K08961	1072.0
K08963	2725.0
K13873	0.0
K13876	0.0
K13874	1.0
K13875	1.0
K06139	6.0
K06138	126.0
K06135	1.0
K06134	15.0
K06137	40.0
K06136	7.0
K06131	11545.0
K06133	3873.0
K06132	8.0
K02600	8876.0
K07389	1.0
K07388	0.0
K04747	0.0
K01516	8680.0
K09977	20.0
K07518	2.0
K07519	3.0
K11437	0.0
K07512	29.0
K07516	280.0
K10212	127.0
K10747	2.0
K10217	3.0
K10219	1.0
K10218	4.0
K10748	0.0
K01912	8167.0
K01913	4.0
K01910	204.0
K01911	872.0
K01916	375.0
K01917	226.0
K01914	7333.0
K01915	16179.0
K01918	4463.0
K01919	108.0
K07774	4.0
K07775	771.0
K07776	117.0
K07777	502.0
K07770	91.0
K07771	1.0
K07772	1.0
K07773	0.0
K07778	65.0
K01193	6139.0
K04340	0.0
K04341	0.0
K04342	0.0
K04343	0.0
K12986	0.0
K04691	4.0
K02931	8510.0
K02933	8732.0
K02935	8873.0
K02936	0.0
K02939	8876.0
K00205	0.0
K00204	0.0
K00207	3.0
K00206	0.0
K00201	4.0
K00200	5.0
K00203	0.0
K00202	4.0
K00209	0.0
K00208	3287.0
K01000	9802.0
K01001	0.0
K01002	769.0
K01003	31.0
K01004	3.0
K01005	1360.0
K01006	8307.0
K01007	676.0
K01008	2364.0
K10855	0.0
K14115	0.0
K14116	0.0
K14441	8322.0
K14446	60.0
K14447	2.0
K14112	0.0
K14445	39.0
K08195	10.0
K08194	3.0
K14448	2.0
K08196	1.0
K08191	3169.0
K14119	0.0
K08193	0.0
K00702	734.0
K10799	0.0
K03518	4433.0
K03519	339.0
K09719	0.0
K10856	0.0
K03516	0.0
K03517	5655.0
K02205	1.0
K02204	47.0
K02203	3289.0
K02201	0.0
K02200	69.0
K13714	2.0
K13461	0.0
K12518	0.0
K12519	0.0
K12517	0.0
K12514	0.0
K12515	0.0
K12512	0.0
K12513	0.0
K12510	4111.0
K12511	711.0
K07183	4689.0
K07182	424.0
K07181	1851.0
K07180	197.0
K07186	0.0
K07185	1551.0
K07184	4.0
K09800	48.0
K09801	28.0
K09802	21.0
K09803	89.0
K09804	3.0
K09805	5.0
K09806	24.0
K09807	4285.0
K09808	6191.0
K09809	48.0
K10912	0.0
K10913	0.0
K10914	804.0
K10915	0.0
K10916	0.0
K10917	0.0
K11358	3590.0
K11355	0.0
K11354	0.0
K11357	2.0
K11356	0.0
K04069	20106.0
K04068	9421.0
K04065	20.0
K04064	0.0
K04067	0.0
K04066	8387.0
K04061	2550.0
K09716	5.0
K04063	56.0
K04062	6.0
K10006	4.0
K10007	4.0
K10004	17.0
K10005	5.0
K10002	17.0
K10003	18.0
K10000	0.0
K10001	20.0
K09717	1.0
K10008	50.0
K10009	6.0
K02491	2.0
K14588	0.0
K14581	0.0
K13678	38.0
K13679	0.0
K11633	1.0
K13670	2.0
K13671	5.0
K11987	0.0
K11636	0.0
K11634	0.0
K13582	2.0
K13583	5.0
K13580	0.0
K13581	11.0
K13586	0.0
K13587	7.0
K13584	5.0
K13585	0.0
K13588	2.0
K13589	2.0
K02052	330.0
K02053	345.0
K02050	12298.0
K02051	11458.0
K02056	7447.0
K05553	0.0
K02054	316.0
K02055	256.0
K02058	1982.0
K02059	2.0
K05558	1.0
K05559	6.0
K03895	0.0
K03894	0.0
K03897	2.0
K03896	0.0
K03891	3.0
K03890	3.0
K03893	9.0
K03892	10873.0
K02423	5.0
K05342	0.0
K05341	150.0
K12989	2.0
K12988	4.0
K02420	3908.0
K12981	0.0
K12980	0.0
K12983	0.0
K12982	13.0
K12985	0.0
K12984	3.0
K12987	1.0
K02426	3302.0
K13854	0.0
K03098	2391.0
K13853	155.0
K03095	21.0
K05344	0.0
K03091	19450.0
K03090	174.0
K03093	503.0
K03092	4893.0
K06113	854.0
K09632	0.0
K02429	6759.0
K06118	4.0
K05716	0.0
K04844	20.0
K11632	2.0
K11630	2.0
K11631	13.0
K11637	1.0
K11635	2.0
K11638	1.0
K11639	0.0
K07572	0.0
K07573	0.0
K07570	104.0
K07571	1343.0
K07576	3799.0
K07577	23.0
K07574	4857.0
K07575	0.0
K07578	0.0
K07579	0.0
K11189	11701.0
K11184	2897.0
K11187	0.0
K11180	39.0
K11181	39.0
K11183	38.0
K10764	43.0
K10763	28.0
K10762	0.0
K01938	7804.0
K01939	8741.0
K01934	6674.0
K01935	3164.0
K01937	8832.0
K01930	0.0
K01932	12.0
K01933	9728.0
K07798	223.0
K07799	51.0
K07796	2.0
K07797	0.0
K07794	90.0
K07795	101.0
K07792	333.0
K07793	1935.0
K07790	0.0
K07791	187.0
K06379	4768.0
K00968	1420.0
K06378	4281.0
K06377	7.0
K06376	0.0
K06375	1.0
K09814	1.0
K09813	1.0
K06372	0.0
K06371	1.0
K06370	1.0
K01249	6.0
K01246	4750.0
K01247	93.0
K01244	0.0
K01243	7171.0
K08919	0.0
K01241	630.0
K02919	5814.0
K02913	8955.0
K02912	0.0
K02911	8467.0
K02910	0.0
K02917	0.0
K02916	8781.0
K02915	0.0
K02914	8498.0
K00228	60.0
K00227	0.0
K00226	12120.0
K00224	14.0
K00223	2.0
K00222	2.0
K00221	3.0
K00220	1.0
K01798	1.0
K01799	146.0
K01068	0.0
K01069	674.0
K01062	3.0
K01791	8723.0
K01792	38.0
K01061	139.0
K01066	358.0
K01067	367.0
K01796	39.0
K01797	42.0
K05499	1728.0
K14468	1.0
K14469	2.0
K14465	0.0
K14466	0.0
K14467	0.0
K10834	1.0
K10833	0.0
K02266	0.0
K03793	11.0
K03790	357.0
K03791	2.0
K03796	7.0
K03797	14597.0
K03794	0.0
K03795	50.0
K03798	15893.0
K03799	521.0
K13448	0.0
K12538	0.0
K12539	0.0
K12530	0.0
K12531	0.0
K12532	0.0
K12533	0.0
K12534	0.0
K12535	0.0
K12536	2.0
K12537	0.0
K03136	0.0
K09790	3756.0
K09791	241.0
K09792	314.0
K09793	2781.0
K09794	202.0
K09795	5.0
K09796	32.0
K09797	4202.0
K09798	227.0
K09799	5.0
K10972	0.0
K10973	0.0
K10977	64.0
K10974	1638.0
K10975	2.0
K10978	0.0
K10979	299.0
K06308	3.0
K00315	3.0
K09862	32.0
K06303	2.0
K09860	1.0
K09861	6866.0
K06306	1044.0
K06307	3.0
K06305	2.0
K11373	0.0
K04047	686.0
K04046	14.0
K04045	1615.0
K04044	27.0
K04043	9280.0
K04042	2766.0
K04041	4288.0
K04040	10.0
K02700	0.0
K04049	0.0
K04048	0.0
K02707	0.0
K02704	0.0
K02705	1.0
K10020	1.0
K10021	0.0
K10022	1.0
K10023	1.0
K10024	1.0
K10025	0.0
K10026	307.0
K10027	114.0
K13612	0.0
K13613	0.0
K13611	0.0
K13614	0.0
K13615	0.0
K05794	190.0
K05795	945.0
K05796	140.0
K05797	0.0
K05790	0.0
K05791	35.0
K05792	98.0
K05793	32.0
K05798	0.0
K05799	7893.0
K01474	23.0
K01477	3.0
K01476	264.0
K01471	1.0
K01470	4216.0
K01473	23.0
K13039	2.0
K01479	47.0
K01478	70.0
K05570	1668.0
K05571	1667.0
K05572	0.0
K05573	1.0
K02078	18123.0
K02079	0.0
K05576	4.0
K02074	66.0
K02075	79.0
K02076	149.0
K02077	136.0
K02071	4411.0
K02072	4659.0
K02073	4479.0
K03309	31.0
K03308	14220.0
K03305	3401.0
K03304	7.0
K03307	6324.0
K03306	3056.0
K03301	4.0
K03300	395.0
K03303	471.0
K03302	0.0
K06173	12368.0
K06175	25.0
K06174	0.0
K06177	3642.0
K06176	31.0
K06179	5285.0
K07680	11.0
K03867	0.0
K03838	0.0
K12053	0.0
K11618	1345.0
K11619	1.0
K11614	12.0
K11615	0.0
K11616	0.0
K11617	7.0
K11610	0.0
K11611	0.0
K11960	0.0
K11961	24.0
K02836	8439.0
K10565	0.0
K10564	2.0
K02837	7399.0
K10561	702.0
K10560	700.0
K10563	4219.0
K10562	0.0
K02838	8876.0
K06858	0.0
K02839	1346.0
K06859	270.0
K12700	661.0
K07558	0.0
K07559	1788.0
K07228	8.0
K07229	20.0
K07226	10.0
K07224	7.0
K07225	6.0
K07222	44.0
K07223	83.0
K07220	2815.0
K07221	556.0
K10709	1824.0
K10708	0.0
K10701	2.0
K10703	0.0
K10702	1.0
K10704	0.0
K05984	0.0
K07537	1.0
K08652	0.0
K08651	0.0
K08658	0.0
K08659	206.0
K05982	210.0
K07451	0.0
K07453	1.0
K07452	0.0
K07455	372.0
K07454	42.0
K09707	1643.0
K07457	237.0
K09706	192.0
K07104	58.0
K00029	1036.0
K00028	1.0
K00799	160.0
K00798	6415.0
K00797	3168.0
K00024	6493.0
K00795	66.0
K00026	1.0
K00021	11.0
K00020	346.0
K00023	21.0
K00022	0.0
K09017	52.0
K01269	5420.0
K09015	2985.0
K09014	4833.0
K09013	8083.0
K09011	3102.0
K09010	2.0
K01261	6.0
K01262	13238.0
K01263	5.0
K01264	1.0
K01265	13444.0
K01266	1369.0
K09018	1.0
K08227	2.0
K08226	5.0
K08225	2.0
K08224	233.0
K08223	618.0
K08222	48.0
K08221	42.0
K00249	94.0
K01790	9612.0
K00241	3577.0
K00240	4367.0
K00243	6565.0
K00242	224.0
K00245	33.0
K00244	2634.0
K00247	1.0
K00246	16.0
K01795	1909.0
K06983	4.0
K02799	1.0
K02798	126.0
K02791	283.0
K02790	1.0
K02793	2957.0
K02795	3839.0
K02794	4104.0
K02796	3869.0
K04564	4550.0
K04565	2246.0
K04566	1341.0
K04567	7484.0
K01040	194.0
K01041	531.0
K04562	978.0
K04568	19.0
K01049	0.0
K02535	3545.0
K02242	34.0
K02536	3638.0
K02531	6.0
K02246	18.0
K02533	58.0
K02532	19.0
K02248	12.0
K02538	56.0
K00581	0.0
K13421	12.0
K01013	1.0
K15018	0.0
K15019	0.0
K03110	8860.0
K03111	17734.0
K03112	3.0
K03113	3143.0
K03116	4024.0
K03117	66.0
K03118	3764.0
K03119	14.0
K10919	0.0
K12552	2.0
K12553	1.0
K12551	1.0
K12556	4.0
K12554	4.0
K12555	36.0
K06892	37.0
K06893	53.0
K06890	870.0
K06891	424.0
K06896	7529.0
K06897	3167.0
K06894	343.0
K06895	980.0
K10954	0.0
K10956	0.0
K06899	3.0
K06328	61.0
K06329	0.0
K10952	0.0
K10953	0.0
K11395	0.0
K11391	0.0
K11390	0.0
K11392	196.0
K00499	3.0
K00494	60.0
K00495	0.0
K00496	6.0
K00491	4.0
K00492	15.0
K00493	1.0
K13591	0.0
K01467	3089.0
K13593	1.0
K13592	3.0
K04021	3.0
K04020	0.0
K04023	782.0
K04022	0.0
K04025	0.0
K04024	480.0
K04027	99.0
K04026	300.0
K04029	2702.0
K04028	2851.0
K07055	1.0
K07054	38.0
K07057	20.0
K07056	12079.0
K07051	37.0
K07050	3571.0
K07053	12853.0
K07052	12942.0
K07059	9.0
K07058	7159.0
K10040	361.0
K10041	1183.0
K10046	1.0
K04799	0.0
K04798	0.0
K04793	0.0
K04792	0.0
K04791	0.0
K04790	0.0
K04797	0.0
K04796	0.0
K04795	0.0
K04794	5.0
K13638	0.0
K13639	3.0
K13634	11.0
K13635	5.0
K13636	0.0
K13637	2.0
K13630	0.0
K13631	0.0
K13632	0.0
K13633	2.0
K02042	1744.0
K05778	1.0
K05779	0.0
K05776	2638.0
K05541	6.0
K05774	3.0
K05775	0.0
K05772	56.0
K05773	50.0
K05540	1218.0
K01459	0.0
K01458	8.0
K01457	59.0
K01455	102.0
K01454	0.0
K01453	10.0
K01452	7.0
K01451	814.0
K01450	0.0
K05518	2.0
K08070	734.0
K08071	0.0
K05516	782.0
K08077	136.0
K05515	8294.0
K13093	0.0
K11783	0.0
K12949	0.0
K12945	0.0
K12944	0.0
K12941	609.0
K12940	97.0
K12943	0.0
K12942	1214.0
K14728	0.0
K14727	1.0
K11785	0.0
K00108	57.0
K13890	61.0
K13891	61.0
K13892	21.0
K13893	11.0
K13894	16.0
K13895	16.0
K13896	13.0
K06159	0.0
K06158	10513.0
K06153	8835.0
K06152	2.0
K06151	2.0
K06157	0.0
K06156	4.0
K06155	15.0
K06154	0.0
K03327	6597.0
K03326	305.0
K03325	886.0
K03324	11409.0
K03322	785.0
K03321	1432.0
K03320	1551.0
K03329	0.0
K03328	3020.0
K04802	0.0
K04801	0.0
K04800	0.0
K11948	0.0
K01505	43.0
K04756	9.0
K11940	2.0
K11941	1.0
K11942	35.0
K11943	0.0
K11944	0.0
K01507	11417.0
K11946	0.0
K11947	0.0
K01506	77.0
K01501	70.0
K01500	147.0
K01503	0.0
K06714	480.0
K04750	1643.0
K12789	0.0
K12788	0.0
K11526	0.0
K10810	2.0
K11522	0.0
K11523	0.0
K08675	0.0
K08676	630.0
K08677	8.0
K08679	0.0
K11521	0.0
K10547	590.0
K10546	699.0
K10545	180.0
K10544	73.0
K10543	205.0
K10542	2542.0
K10541	2540.0
K10540	3631.0
K10549	147.0
K10548	590.0
K14630	0.0
K11529	0.0
K00007	1.0
K00005	4517.0
K13444	0.0
K00003	6511.0
K00002	1975.0
K00001	2726.0
K01186	4792.0
K00009	117.0
K00008	5923.0
K10726	0.0
K10725	1.0
K08246	1.0
K00263	68.0
K00262	11278.0
K00261	213.0
K00260	239.0
K00266	26172.0
K00265	3757.0
K01200	1620.0
K01201	3675.0
K01206	22647.0
K01207	2700.0
K01205	3015.0
K01208	4.0
K01209	14356.0
K06167	3439.0
K00917	2350.0
K00912	3545.0
K00919	8393.0
K02519	8522.0
K02518	8595.0
K02517	3570.0
K02511	0.0
K02510	321.0
K13409	0.0
K13408	0.0
K03179	2764.0
K03170	6.0
K03177	8877.0
K12574	5608.0
K12570	0.0
K12573	8476.0
K11009	0.0
K11008	0.0
K11005	1.0
K11004	1.0
K11007	0.0
K11006	0.0
K11003	1.0
K08296	377.0
K08297	1.0
K08295	6.0
K02634	0.0
K02635	2.0
K10622	0.0
K07693	14.0
K07692	8.0
K07691	2.0
K07690	0.0
K07697	6.0
K07696	1409.0
K07695	0.0
K07694	288.0
K07699	3595.0
K07698	0.0
K07079	6880.0
K07078	766.0
K07077	3.0
K07076	922.0
K07075	1379.0
K07074	274.0
K07073	0.0
K07072	0.0
K07071	524.0
K07070	4.0
K14584	0.0
K11620	0.0
K09190	4.0
K11623	3.0
K05759	0.0
K08589	3.0
K11625	0.0
K11995	0.0
K01439	5606.0
K01438	3282.0
K01431	1.0
K01430	1458.0
K01433	492.0
K01432	0.0
K01434	55.0
K01437	4.0
K01436	3412.0
K05539	36.0
K14520	1.0
K12963	2.0
K12962	10.0
K12961	0.0
K12960	6817.0
K14749	0.0
K14748	0.0
K02972	0.0
K14743	1.0
K14742	6707.0
K14745	0.0
K14744	0.0
K14747	0.0
K14746	0.0
K02167	2.0
K02164	1.0
K02160	3368.0
K02168	21.0
K02169	2878.0
K10931	0.0
K03341	0.0
K03340	5753.0
K03343	1.0
K03342	32.0
K03346	500.0
K12299	0.0
K12291	0.0
K12290	0.0
K12293	0.0
K12292	0.0
K12295	0.0
K12294	0.0
K12297	10.0
K12368	3.0
K11922	0.0
K11923	0.0
K11920	0.0
K11921	152.0
K11926	0.0
K11927	1405.0
K11924	35.0
K11925	0.0
K11928	2032.0
K13181	0.0
K13219	0.0
K07262	21.0
K07263	3707.0
K07260	5955.0
K07261	9.0
K07266	2.0
K07267	44.0
K07264	196.0
K07265	3.0
K07268	0.0
K07269	0.0
K01155	1357.0
K04478	1.0
K04479	0.0
K10528	0.0
K14952	2.0
K07486	284.0
K07487	49.0
K07484	1110.0
K07485	27.0
K07482	19.0
K07483	9134.0
K07480	4.0
K07481	319.0
K07488	2.0
K07489	1.0
K11210	2.0
K11211	1.0
K11212	10.0
K11214	1398.0
K11216	65.0
K06300	2.0
K00061	0.0
K00060	130.0
K06301	2.0
K00065	852.0
K00064	17.0
K00067	10846.0
K00066	32.0
K00069	0.0
K00068	215.0
K06304	1.0
K08262	0.0
K08261	3.0
K08260	6.0
K08265	0.0
K08264	0.0
K00288	8.0
K00285	71.0
K00284	3594.0
K00287	8297.0
K00286	9598.0
K00281	2906.0
K00280	0.0
K00283	1895.0
K00282	1895.0
K08088	0.0
K14198	1.0
K14199	2.0
K03452	0.0
K14194	2.0
K14195	1.0
K14196	1.0
K14197	1.0
K14192	1.0
K14193	1.0
K01880	8515.0
K01881	10259.0
K01883	8882.0
K01885	8157.0
K04618	0.0
K01887	10204.0
K01224	866.0
K01889	8882.0
K01226	1542.0
K01227	7.0
K01220	30.0
K01222	514.0
K01223	5115.0
K02759	1866.0
K02755	1.0
K02757	6743.0
K02756	2.0
K14998	4.0
K02750	93.0
K02753	2.0
K02752	0.0
K00939	8877.0
K00938	22.0
K00937	8624.0
K00936	23837.0
K00935	6.0
K00934	29.0
K00933	0.0
K00932	0.0
K00931	8380.0
K00930	16455.0
K01089	3861.0
K01080	0.0
K01081	4691.0
K01082	2.0
K01083	13.0
K01084	0.0
K01085	3.0
K01087	28.0
K02571	0.0
K02570	20.0
K02573	225.0
K02572	1.0
K02575	277.0
K02574	935.0
K07780	0.0
K03488	3942.0
K03489	56.0
K03482	3.0
K03483	116.0
K03480	624.0
K03481	515.0
K03486	1541.0
K03487	5.0
K03484	4025.0
K03485	0.0
K02287	0.0
K02286	1.0
K02285	1.0
K02284	1.0
K02283	5958.0
K02282	88.0
K02281	13.0
K02280	24.0
K02289	0.0
K02288	0.0
K03626	0.0
K03627	0.0
K03624	12082.0
K03625	8875.0
K03151	5302.0
K03620	295.0
K03153	27.0
K08869	0.0
K03628	6903.0
K03629	8407.0
K09738	0.0
K09739	0.0
K09736	0.0
K09737	0.0
K09735	0.0
K09732	0.0
K09733	0.0
K09730	0.0
K09731	0.0
K09888	5017.0
K09889	26.0
K09880	4.0
K09882	7.0
K09883	5.0
K09884	0.0
K09887	0.0
K11027	0.0
K11026	0.0
K11025	0.0
K11024	0.0
K07679	2.0
K07678	6.0
K11021	0.0
K11020	0.0
K07675	21.0
K07674	12.0
K07676	0.0
K07671	1.0
K07670	14.0
K07673	21.0
K07672	0.0
K01117	0.0
K12048	0.0
K07019	75.0
K07018	32.0
K07011	9132.0
K07010	4021.0
K07013	11.0
K07012	4575.0
K07015	5112.0
K07014	37.0
K07017	795.0
K07016	281.0
K10084	0.0
K08372	148.0
K05884	157.0
K05885	1777.0
K05886	5.0
K05887	11.0
K05880	0.0
K05881	2.0
K05882	34.0
K05883	0.0
K08902	0.0
K05739	156.0
K05888	0.0
K05889	0.0
K08903	0.0
K00547	156.0
K00544	0.0
K00545	0.0
K00542	0.0
K00543	0.0
K00540	13977.0
K00548	11103.0
K00549	1585.0
K01145	0.0
K01412	11.0
K01147	24.0
K01417	2903.0
K00038	4.0
K01143	0.0
K01142	5600.0
K01419	331.0
K00788	8734.0
K00789	10759.0
K12502	0.0
K14762	1.0
K14761	4811.0
K06195	78.0
K03819	1.0
K03818	291.0
K03814	681.0
K03817	230.0
K03816	4223.0
K03811	3061.0
K03810	72.0
K03813	230.0
K11908	0.0
K11909	0.0
K11904	12.0
K11905	2.0
K11906	5.0
K11907	12.0
K11900	15.0
K11901	13.0
K11902	10.0
K11903	16.0
K10986	5.0
K13238	6.0
K13239	1.0
K13797	0.0
K07248	1063.0
K13796	3.0
K07244	0.0
K07245	13.0
K07246	271.0
K07240	18053.0
K07241	5.0
K07242	0.0
K07243	64.0
K01268	0.0
K05296	0.0
K02821	2172.0
K09016	0.0
K09945	6.0
K09944	3.0
K09947	2.0
K09946	60.0
K09941	14.0
K09940	68.0
K09943	1.0
K09942	232.0
K09949	251.0
K09948	9.0
K10851	1.0
K10850	1.0
K03666	1814.0
K03667	328.0
K03196	26.0
K03665	8256.0
K11275	0.0
K06012	4471.0
K00048	3409.0
K10857	2.0
K09773	359.0
K00043	13.0
K00042	2558.0
K00041	2968.0
K00040	2559.0
K00046	8568.0
K00733	0.0
K00044	1.0
K06011	0.0
K09012	0.0
K06016	491.0
K06017	0.0
K06014	0.0
K06015	1442.0
K06019	74.0
K01075	16.0
K12221	2.0
K06444	0.0
K04632	0.0
K14977	41.0
K14974	0.0
K00958	29.0
K00951	12103.0
K00950	4237.0
K00952	13.0
K00955	448.0
K00954	8873.0
K00957	1463.0
K00956	1323.0
K00590	177.0
K02777	422.0
K02775	1025.0
K02774	958.0
K02773	902.0
K02771	90.0
K02770	3177.0
K02779	659.0
K02778	1.0
K01606	0.0
K01607	6032.0
K01604	0.0
K01605	0.0
K01602	5.0
K01601	39.0
K03750	763.0
K01609	6935.0
K02553	10.0
K02804	2431.0
K02551	3204.0
K02806	316.0
K02557	6642.0
K02800	265.0
K05275	5.0
K02802	1.0
K13300	1.0
K02558	277.0
K02809	2.0
K02808	0.0
K03600	27.0
K03601	8263.0
K03602	8248.0
K03603	1.0
K03604	1568.0
K03605	244.0
K03606	990.0
K03607	4.0
K03608	3819.0
K03609	6218.0
K06078	1.0
K06079	291.0
K09710	8433.0
K09711	9.0
K09712	3.0
K06073	0.0
K06074	0.0
K06075	97.0
K06076	1216.0
K06077	9.0
K06382	2681.0
K06383	1859.0
K06380	0.0
K06381	4831.0
K06386	4.0
K06387	3116.0
K06384	370.0
K06385	3946.0
K06388	0.0
K06389	0.0
K12466	1.0
K12468	0.0
K07657	284.0
K07656	0.0
K07655	0.0
K07654	4.0
K07653	2.0
K07652	426.0
K07651	25.0
K07650	121.0
K07659	218.0
K07658	7568.0
K11041	63.0
K11040	7.0
K11043	1.0
K11042	1.0
K11045	0.0
K11044	0.0
K11047	0.0
K11046	0.0
K11049	1.0
K11048	0.0
K07387	2735.0
K07386	3480.0
K06926	7250.0
K06927	388.0
K06924	0.0
K06925	8874.0
K06922	4.0
K06923	4907.0
K06920	1142.0
K06921	4310.0
K06928	356.0
K06929	467.0
K07033	5018.0
K07032	215.0
K07031	1699.0
K07030	4843.0
K07037	3186.0
K07035	3169.0
K07034	246.0
K07039	18.0
K07038	220.0
K10829	0.0
K00384	15266.0
K00385	411.0
K00386	0.0
K00387	1.0
K00380	161.0
K00381	96.0
K00382	7016.0
K00383	42.0
K00389	20.0
K01387	4.0
K01385	0.0
K01389	0.0
K09158	251.0
K09159	214.0
K09156	0.0
K09157	4883.0
K09154	4.0
K09155	1145.0
K09152	0.0
K09153	1772.0
K09150	0.0
K09151	282.0
K05970	6132.0
K05714	4.0
K05715	0.0
K05710	27.0
K05711	1.0
K05712	7.0
K05713	1.0
K00560	7715.0
K00561	119.0
K00563	643.0
K00564	234.0
K00566	11974.0
K00567	7830.0
K00568	80.0
K00569	51.0
K05575	13.0
K01169	2.0
K01167	3.0
K01166	0.0
K05577	49.0
K01163	2715.0
K01161	0.0
K01160	0.0
K05578	1.0
K05579	0.0
K08092	941.0
K08093	113.0
K08094	678.0
K08095	0.0
K08096	0.0
K08097	43.0
K02254	0.0
K02255	0.0
K01743	1.0
K02251	13.0
K02061	9.0
K01741	1.0
K02060	4.0
K00114	19.0
K02122	5601.0
K02123	8403.0
K02120	8585.0
K02121	7434.0
K02124	8460.0
K03837	5.0
K03836	0.0
K03835	0.0
K03834	8.0
K03833	603.0
K03832	4767.0
K03831	43.0
K03830	2466.0
K00443	0.0
K03839	3496.0
K02067	316.0
K10189	3277.0
K13038	12159.0
K13787	240.0
K13788	45.0
K13789	22587.0
K10188	3734.0
K12255	0.0
K12254	3.0
K12257	6972.0
K12256	5.0
K12251	1660.0
K12250	0.0
K12253	0.0
K12252	1.0
K13252	50.0
K13256	18.0
K13255	1.0
K12079	0.0
K12078	0.0
K12071	13.0
K12070	0.0
K12073	31.0
K12072	6.0
K09912	7.0
K06236	0.0
K06237	0.0
K05519	0.0
K09914	2.0
K11788	0.0
K11782	0.0
K11780	0.0
K11781	1.0
K11787	0.0
K11784	0.0
K11530	0.0
K12787	0.0
K12786	0.0
K12785	0.0
K12784	0.0
K06718	8.0
K09969	19.0
K09968	8.0
K09967	1508.0
K09966	38.0
K09965	29.0
K09964	7.0
K09963	574.0
K09962	10.0
K09961	4.0
K09960	3.0
K11527	753.0
K11524	0.0
K11525	0.0
K11250	13.0
K11253	0.0
K11258	1.0
K11528	0.0
K00713	0.0
K00712	131.0
K10780	4.0
K10783	58.0
K10125	6.0
K10124	0.0
K10126	6.0
K10121	85.0
K10123	0.0
K10122	85.0
K04652	2696.0
K04653	1838.0
K04651	3788.0
K04656	1833.0
K04654	1833.0
K04655	1987.0
K00973	8157.0
K00972	445.0
K00971	5999.0
K00970	3185.0
K00975	13144.0
K00974	15567.0
K00979	3948.0
K00978	1016.0
K14954	0.0
K14955	0.0
K14956	0.0
K06178	5218.0
K01596	484.0
K01597	93.0
K01594	0.0
K01595	98.0
K01592	0.0
K01593	18.0
K01590	35.0
K01591	8371.0
K01598	33.0
K01599	13923.0
K02711	0.0
K02710	0.0
K02713	0.0
K02712	0.0
K02714	0.0
K02717	0.0
K02716	0.0
K02719	1.0
K02718	0.0
K03449	1404.0
K03446	2607.0
K03444	258.0
K03445	1.0
K03442	8053.0
K01620	6245.0
K01621	285.0
K01622	28.0
K01623	2632.0
K01624	15313.0
K01625	14195.0
K01626	3898.0
K01627	3547.0
K01628	5517.0
K01629	1995.0
K05299	17.0
K02829	3.0
K02828	3.0
K02827	4.0
K02826	3.0
K02825	695.0
K02824	4947.0
K02823	8176.0
K02822	2542.0
K03198	21.0
K03199	28.0
K03668	185.0
K03669	39.0
K03190	1457.0
K03191	49.0
K03660	6009.0
K03194	3.0
K03195	28.0
K03664	8880.0
K03197	21.0
K09772	4895.0
K06013	135.0
K09770	209.0
K09771	16.0
K09776	32.0
K09777	3728.0
K09774	246.0
K09775	3002.0
K09778	894.0
K09779	4283.0
K06269	0.0
K06323	0.0
K11624	5.0
K02991	0.0
K02990	8246.0
K02624	8.0
K02240	121.0
K08282	61.0
K12440	0.0
K12441	0.0
K12442	0.0
K12443	1.0
K12444	0.0
K12445	0.0
K12449	4.0
K02247	0.0
K07637	5.0
K07636	9097.0
K07639	2.0
K07638	29.0
K11069	4160.0
K11068	5608.0
K11063	5.0
K11062	0.0
K11061	0.0
K11060	0.0
K11066	5.0
K11065	3367.0
K06900	3.0
K06901	6172.0
K06902	1343.0
K06903	254.0
K06904	689.0
K06905	853.0
K06906	696.0
K06907	1060.0
K06908	851.0
K06909	122.0
K10821	0.0
K05905	38.0
K05904	0.0
K05906	0.0
K05900	0.0
K05903	37.0
K01406	0.0
K05909	0.0
K05908	0.0
K00368	10.0
K00369	3.0
K00366	827.0
K00367	0.0
K00364	36.0
K00365	30.0
K00362	36.0
K00363	28.0
K00360	0.0
```
