## Extended Data File 1 for "Diet induces reproducible alterations in the mouse and human gut microbiome": ERS606453_ERR675479.picrust

```
# Constructed from biom file
#OTU ID	ERR675479
K01365	0.0
K01364	0.0
K01361	2.0
K01360	0.0
K01362	190.0
K02249	0.0
K05841	0.0
K05844	5.0
K05845	2.0
K05846	8.0
K05847	17.0
K00508	10.0
K00500	5.0
K00507	2.0
K00504	0.0
K00505	0.0
K12521	0.0
K01101	10.0
K01103	0.0
K12520	0.0
K01104	251.0
K05592	195.0
K05593	2.0
K05590	0.0
K05591	1.0
K05596	1.0
K05597	0.0
K05594	0.0
K05595	45.0
K05599	0.0
K11964	0.0
K11962	0.0
K14540	28.0
K12529	0.0
K12528	0.0
K06353	0.0
K02456	4.0
K02457	1.0
K02454	6.0
K02455	1.0
K02452	1.0
K02453	3.0
K02450	0.0
K02103	5.0
K08138	8.0
K02108	203.0
K02109	205.0
K02458	1.0
K02459	1.0
K08137	0.0
K03851	0.0
K03850	0.0
K03852	0.0
K03855	1.0
K03856	26.0
K13018	0.0
K13019	4.0
K13010	0.0
K13011	0.0
K13012	7.0
K13013	0.0
K13014	0.0
K13015	0.0
K13016	3.0
K13017	0.0
K08566	0.0
K08567	1.0
K13274	0.0
K13275	0.0
K13276	0.0
K13277	0.0
K03275	0.0
K03274	2.0
K03277	0.0
K03276	0.0
K03271	15.0
K03270	177.0
K03273	9.0
K03272	2.0
K03279	0.0
K03278	0.0
K11022	0.0
K12277	0.0
K12276	0.0
K12270	4.0
K11058	0.0
K12279	0.0
K12278	0.0
K07557	0.0
K07550	0.0
K07552	165.0
K06319	0.0
K09909	0.0
K09908	0.0
K12051	0.0
K12050	0.0
K12057	0.0
K12056	0.0
K06221	0.0
K09900	0.0
K09903	207.0
K09902	0.0
K09904	0.0
K09907	0.0
K09906	0.0
K11501	0.0
K03234	0.0
K00773	204.0
K00772	5.0
K00777	0.0
K00776	0.0
K06313	1.0
K06315	0.0
K05574	0.0
K10201	0.0
K07176	0.0
K07177	2.0
K07174	0.0
K07175	18.0
K07172	2.0
K07173	33.0
K07170	170.0
K07171	50.0
K07178	1.0
K07179	0.0
K00195	0.0
K00194	2.0
K00197	2.0
K00196	0.0
K00191	0.0
K00190	0.0
K00193	0.0
K00192	0.0
K00198	10.0
K06405	18.0
K10109	13.0
K10108	17.0
K10107	0.0
K01828	1.0
K01829	6.0
K01826	1.0
K01825	0.0
K01822	1.0
K01823	18.0
K01820	0.0
K01821	6.0
K00999	0.0
K00998	188.0
K00995	49.0
K00997	11.0
K00996	1.0
K00991	199.0
K00990	3.0
K00992	0.0
K11028	0.0
K02622	184.0
K02625	0.0
K03564	198.0
K13489	0.0
K13488	0.0
K13483	0.0
K13482	1.0
K13481	1.0
K13480	0.0
K13487	0.0
K13486	0.0
K14680	0.0
K14681	0.0
K14682	1.0
K08358	1.0
K08357	1.0
K08356	0.0
K08355	0.0
K03469	200.0
K03462	0.0
K03464	0.0
K03465	11.0
K03466	201.0
K01648	0.0
K01649	192.0
K01643	14.0
K01640	8.0
K01641	6.0
K01646	6.0
K01647	191.0
K01644	26.0
K02597	0.0
K02626	0.0
K02595	0.0
K02594	2.0
K02593	0.0
K02592	2.0
K02591	3.0
K02590	4.0
K02598	6.0
K02849	1.0
K14061	0.0
K14062	0.0
K14063	0.0
K14064	0.0
K14065	0.0
K14067	0.0
K02841	2.0
K02840	1.0
K02843	10.0
K02844	0.0
K02847	0.0
K02846	0.0
K02102	0.0
K09758	3.0
K06039	0.0
K06034	0.0
K06036	1.0
K06037	0.0
K06032	0.0
K01581	5.0
K02702	0.0
K02659	1.0
K13490	0.0
K13491	0.0
K03644	174.0
K03645	0.0
K03646	6.0
K03647	7.0
K03640	20.0
K03641	3.0
K03642	17.0
K03643	3.0
K03648	204.0
K03649	2.0
K06694	0.0
K11814	0.0
K12428	0.0
K12429	0.0
K12422	0.0
K12423	0.0
K12420	0.0
K12421	0.0
K12426	0.0
K12427	0.0
K12424	0.0
K12425	0.0
K07349	0.0
K07348	0.0
K05380	0.0
K07345	0.0
K07344	0.0
K07347	0.0
K07346	0.0
K07341	5.0
K07340	0.0
K07343	4.0
K07342	0.0
K06968	0.0
K06969	360.0
K06962	4.0
K06963	0.0
K06960	21.0
K06961	0.0
K06966	181.0
K06967	27.0
K06964	0.0
K06965	0.0
K08995	0.0
K08994	10.0
K08997	0.0
K08996	1.0
K08990	0.0
K08993	0.0
K08992	0.0
K08999	21.0
K08998	194.0
K08344	0.0
K08345	0.0
K08346	0.0
K14940	0.0
K02724	0.0
K08349	0.0
K11815	0.0
K05929	0.0
K05928	0.0
K05927	0.0
K05924	0.0
K05922	0.0
K05921	1.0
K00349	168.0
K00698	0.0
K00340	172.0
K00341	172.0
K00690	12.0
K00343	169.0
K00344	4.0
K00697	2.0
K00346	168.0
K00347	168.0
K09116	1.0
K09117	195.0
K05337	12.0
K09118	0.0
K09119	0.0
K02106	0.0
K05823	2.0
K05820	1.0
K05826	0.0
K05827	0.0
K02100	0.0
K02101	0.0
K00524	0.0
K00525	198.0
K00526	21.0
K00527	217.0
K00520	3.0
K00522	0.0
K00523	1.0
K02451	0.0
K00528	180.0
K00529	1.0
K00025	0.0
K14215	0.0
K14213	0.0
K03453	175.0
K00796	186.0
K05339	0.0
K00027	25.0
K00794	198.0
K00793	196.0
K01347	0.0
K01346	0.0
K01344	0.0
K01343	0.0
K00791	218.0
K01340	0.0
K00790	213.0
K02694	0.0
K02696	0.0
K02697	0.0
K02690	0.0
K02691	1.0
K02692	0.0
K02693	0.0
K02698	0.0
K02699	0.0
K00836	0.0
K00837	164.0
K00835	0.0
K00832	9.0
K00833	162.0
K00830	6.0
K00831	200.0
K00839	1.0
K04335	0.0
K04334	0.0
K01120	1.0
K01126	219.0
K04333	0.0
K01129	45.0
K01128	0.0
K04339	0.0
K04338	0.0
K02470	222.0
K02471	4.0
K02472	12.0
K02473	0.0
K02474	172.0
K02475	0.0
K02476	0.0
K02477	199.0
K02478	0.0
K02479	0.0
K09019	0.0
K01267	20.0
K13074	0.0
K13075	0.0
K11441	0.0
K14055	0.0
K13299	0.0
K13292	36.0
K14057	0.0
K14056	0.0
K02856	7.0
K02585	2.0
K12211	0.0
K12210	0.0
K12213	0.0
K12212	0.0
K12215	0.0
K02854	0.0
K12217	0.0
K12216	0.0
K12219	0.0
K12218	0.0
K02855	0.0
K08692	0.0
K08693	0.0
K08690	0.0
K08691	0.0
K08696	0.0
K08697	0.0
K11748	0.0
K11749	200.0
K11746	0.0
K11747	0.0
K11744	0.0
K11745	1.0
K11742	0.0
K11743	1.0
K11740	0.0
K11741	20.0
K13920	3.0
K13921	0.0
K13922	4.0
K13923	0.0
K13924	2.0
K13925	0.0
K13926	0.0
K13927	4.0
K13928	0.0
K13929	1.0
K09923	0.0
K09922	164.0
K06201	180.0
K06200	16.0
K06207	203.0
K06206	6.0
K06205	0.0
K09924	4.0
K09929	0.0
K06208	1.0
K00759	46.0
K00758	0.0
K00752	1.0
K00757	190.0
K00756	10.0
K00754	191.0
K06001	164.0
K05557	0.0
K09766	6.0
K05554	0.0
K07475	0.0
K07150	9.0
K07151	3.0
K07152	21.0
K07153	0.0
K07154	210.0
K07155	0.0
K07156	0.0
K07157	2.0
K07406	5.0
K07407	349.0
K07404	14.0
K07405	164.0
K07402	34.0
K07403	4.0
K07400	0.0
K07401	0.0
K01808	199.0
K01809	199.0
K01800	1.0
K01801	0.0
K01802	187.0
K01803	204.0
K01804	17.0
K01805	6.0
K01807	18.0
K09718	0.0
K14668	0.0
K14669	0.0
K14666	0.0
K14667	0.0
K01664	2.0
K01665	168.0
K01666	6.0
K01667	157.0
K01660	0.0
K01661	21.0
K01662	211.0
K01663	0.0
K01668	1.0
K01669	18.0
K02863	204.0
K02862	0.0
K02860	197.0
K02867	207.0
K02866	0.0
K02864	202.0
K02869	0.0
K05362	0.0
K05365	0.0
K03402	34.0
K03403	0.0
K03400	0.0
K03406	117.0
K03407	16.0
K03404	0.0
K03405	2.0
K03408	21.0
K03409	1.0
K02315	32.0
K02314	213.0
K02317	0.0
K02316	207.0
K02313	204.0
K02312	0.0
K02319	3.0
K12405	0.0
K12152	0.0
K12151	0.0
K07091	3.0
K07090	226.0
K07093	2.0
K07092	0.0
K07095	226.0
K07094	5.0
K07097	0.0
K07096	0.0
K07099	3.0
K07098	209.0
K11175	204.0
K11174	0.0
K11177	0.0
K11176	0.0
K11173	0.0
K11179	1.0
K11178	0.0
K00322	0.0
K00320	0.0
K00321	0.0
K00326	0.0
K00324	12.0
K00325	1.0
K00329	0.0
K05945	1.0
K05944	0.0
K05947	0.0
K05946	13.0
K06944	0.0
K06945	0.0
K06946	0.0
K06415	1.0
K06940	26.0
K06941	207.0
K06942	204.0
K06943	0.0
K10806	1.0
K10807	0.0
K10804	4.0
K10805	0.0
K06948	9.0
K06949	204.0
K06418	0.0
K09138	0.0
K09139	0.0
K09134	6.0
K09135	0.0
K09136	4.0
K09137	1.0
K09130	0.0
K09131	6.0
K09132	4.0
K09133	1.0
K05808	198.0
K05809	0.0
K05804	1.0
K05805	2.0
K05806	0.0
K05807	176.0
K05800	4.0
K05801	7.0
K05802	0.0
K05803	0.0
K01044	0.0
K01045	0.0
K01046	1.0
K02068	5.0
K04561	5.0
K01042	5.0
K05568	11.0
K05567	4.0
K14273	0.0
K14275	0.0
K14274	0.0
K02062	0.0
K05245	0.0
K05564	1.0
K01048	6.0
K02066	181.0
K01322	161.0
K01325	0.0
K02065	181.0
K01326	0.0
K05560	1.0
K02243	8.0
K08930	0.0
K02679	0.0
K02676	1.0
K02674	1.0
K02675	0.0
K02672	2.0
K02241	1.0
K02670	3.0
K02671	2.0
K00810	0.0
K00811	175.0
K00812	25.0
K00813	0.0
K00814	0.0
K00817	206.0
K00818	174.0
K00819	13.0
K02530	5.0
K02245	8.0
K02244	3.0
K01499	0.0
K01498	0.0
K01493	199.0
K01492	1.0
K01491	417.0
K01497	1.0
K01496	8.0
K01495	183.0
K01494	9.0
K02418	9.0
K02419	11.0
K14492	0.0
K02412	7.0
K02413	10.0
K02410	11.0
K02411	4.0
K02416	11.0
K02417	12.0
K02414	7.0
K02415	2.0
K00120	0.0
K00121	4.0
K00430	0.0
K13058	0.0
K13059	0.0
K13727	1.0
K13057	0.0
K13722	0.0
K13051	2.0
K13052	19.0
K00435	0.0
K12054	0.0
K03239	0.0
K03238	0.0
K03231	3.0
K03230	0.0
K03232	0.0
K12059	0.0
K03237	0.0
K03236	0.0
K12058	0.0
K12239	0.0
K12238	0.0
K12235	0.0
K12234	4.0
K13942	0.0
K13940	13.0
K13941	0.0
K12097	0.0
K12096	0.0
K12095	0.0
K12094	0.0
K12093	0.0
K12092	0.0
K12091	0.0
K12090	0.0
K12099	0.0
K12098	0.0
K06356	0.0
K05992	1.0
K03540	0.0
K06331	4.0
K06330	0.0
K07138	29.0
K07139	184.0
K11811	0.0
K07132	4.0
K07133	459.0
K07130	27.0
K07131	4.0
K07137	219.0
K07134	0.0
K07135	0.0
K01860	0.0
K01866	207.0
K01867	207.0
K01865	0.0
K01868	208.0
K01869	207.0
K06140	2.0
K04766	0.0
K04767	5.0
K04764	10.0
K04762	175.0
K04763	357.0
K04760	3.0
K04761	32.0
K04768	0.0
K04769	15.0
K08313	5.0
K08312	0.0
K08311	1.0
K08310	1.0
K08317	1.0
K08316	20.0
K08315	0.0
K08314	3.0
K05149	0.0
K08319	0.0
K08318	0.0
K06339	0.0
K14648	0.0
K14392	2.0
K14393	2.0
K14645	0.0
K14647	0.0
K01689	213.0
K01686	171.0
K01687	202.0
K01684	3.0
K01685	22.0
K01682	6.0
K01681	191.0
K05308	0.0
K02889	0.0
K02888	207.0
K02885	0.0
K02884	207.0
K02887	204.0
K02886	207.0
K02881	207.0
K02883	0.0
K13743	0.0
K02086	3.0
K02081	19.0
K02080	0.0
K02083	2.0
K02082	5.0
K13831	0.0
K03428	0.0
K03429	7.0
K03424	376.0
K03935	0.0
K03932	5.0
K03933	0.0
K03930	1.0
K03931	0.0
K02339	3.0
K02338	207.0
K02337	213.0
K02336	0.0
K02335	207.0
K02334	17.0
K02330	0.0
K03688	24.0
K03689	0.0
K03680	0.0
K03683	0.0
K03684	2.0
K03685	204.0
K03686	239.0
K03687	201.0
K07301	44.0
K07300	0.0
K07303	1.0
K07302	2.0
K07305	17.0
K07304	24.0
K07307	6.0
K07306	4.0
K07309	1.0
K07308	5.0
K02617	0.0
K02610	2.0
K02963	207.0
K02612	2.0
K02961	201.0
K09686	562.0
K09687	213.0
K09684	2.0
K09685	4.0
K09682	0.0
K09683	0.0
K09680	5.0
K09681	0.0
K09688	0.0
K09689	0.0
K05962	1.0
K05961	0.0
K05967	0.0
K05966	2.0
K11159	0.0
K05964	4.0
K05968	0.0
K11152	0.0
K00309	0.0
K00658	20.0
K00304	0.0
K00305	0.0
K00654	0.0
K00655	226.0
K00652	174.0
K00301	0.0
K00302	3.0
K00303	1.0
K10828	0.0
K06431	0.0
K06432	0.0
K06433	0.0
K06434	0.0
K06436	0.0
K06437	0.0
K10820	0.0
K06439	0.0
K10822	0.0
K10823	0.0
K10826	0.0
K09167	8.0
K06322	0.0
K14117	0.0
K14259	0.0
K14257	0.0
K01308	5.0
K01303	5.0
K01301	0.0
K01305	10.0
K01304	9.0
K02658	1.0
K00672	0.0
K02650	4.0
K02651	8.0
K02652	11.0
K02653	21.0
K02654	48.0
K05687	0.0
K02656	1.0
K05685	0.0
K00878	26.0
K00879	2.0
K00872	14.0
K00873	205.0
K00870	0.0
K00876	360.0
K00877	0.0
K00874	192.0
K00875	0.0
K04487	64.0
K04486	44.0
K04485	199.0
K04484	0.0
K04483	0.0
K04482	0.0
K04480	0.0
K04488	34.0
K12049	0.0
K13693	0.0
K13706	0.0
K13694	10.0
K13695	0.0
K05977	0.0
K09516	12.0
K02434	59.0
K02435	53.0
K02436	0.0
K02437	181.0
K05350	4.0
K02431	8.0
K08100	0.0
K02433	63.0
K02438	18.0
K02439	1.0
K03745	1.0
K03744	338.0
K03747	1.0
K03210	198.0
K03217	210.0
K03216	30.0
K03215	3.0
K03742	186.0
K03219	0.0
K03218	196.0
K03749	1.0
K03748	13.0
K02383	0.0
K06327	0.0
K06320	9.0
K07238	184.0
K09479	0.0
K09478	0.0
K09475	0.0
K09474	2.0
K09477	0.0
K09476	0.0
K09471	0.0
K09470	0.0
K09473	0.0
K09472	0.0
K07543	0.0
K06898	13.0
K13967	0.0
K13963	3.0
K07545	0.0
K00737	1.0
K05345	5.0
K11706	0.0
K11707	2.0
K11704	0.0
K11705	0.0
K11708	1.0
K11709	2.0
K05588	0.0
K07114	359.0
K07443	25.0
K07116	0.0
K07117	1.0
K07110	0.0
K07447	201.0
K07112	24.0
K07113	0.0
K07448	7.0
K07118	7.0
K07119	2.0
K10619	0.0
K10618	0.0
K10617	0.0
K10616	0.0
K01848	0.0
K01849	0.0
K01844	13.0
K01845	22.0
K01846	3.0
K01847	340.0
K01840	380.0
K01841	1.0
K01842	0.0
K01843	18.0
K06219	0.0
K10832	0.0
K05348	0.0
K14203	0.0
K08483	32.0
K08482	0.0
K08481	0.0
K08480	0.0
K08485	0.0
K08484	0.0
K00464	0.0
K00467	0.0
K00466	0.0
K00461	0.0
K00460	0.0
K00463	0.0
K00462	0.0
K04509	0.0
K00469	0.0
K00468	0.0
K08645	0.0
K04744	3.0
K01518	0.0
K01519	0.0
K04748	4.0
K04749	3.0
K01514	0.0
K01515	47.0
K01512	23.0
K01510	0.0
K14623	10.0
K14626	0.0
K14627	0.0
K14628	0.0
K14629	0.0
K03918	0.0
K03919	0.0
K12372	0.0
K12373	798.0
K12370	0.0
K12371	0.0
K02359	0.0
K02358	209.0
K02351	0.0
K02352	0.0
K02355	391.0
K02357	207.0
K02356	213.0
K13574	1.0
K13573	0.0
K13572	0.0
K13571	0.0
K13570	0.0
K12112	0.0
K12113	0.0
K12110	0.0
K12111	0.0
K07329	0.0
K07328	0.0
K07323	3.0
K07322	316.0
K07321	11.0
K07320	3.0
K07327	0.0
K07326	0.0
K07325	0.0
K07324	0.0
K08163	0.0
K06180	573.0
K06181	4.0
K06182	21.0
K06183	29.0
K06186	3.0
K06187	207.0
K06188	10.0
K06189	2.0
K08359	0.0
K07589	0.0
K07588	172.0
K07587	0.0
K07586	2.0
K07585	0.0
K07584	28.0
K07583	0.0
K07582	0.0
K07581	0.0
K07580	0.0
K11139	0.0
K05989	168.0
K05988	0.0
K05985	12.0
K05987	0.0
K05986	0.0
K10843	0.0
K08354	0.0
K10844	0.0
K10848	0.0
K00673	0.0
K00674	166.0
K00675	1.0
K00676	22.0
K00677	190.0
K06988	2.0
K06989	3.0
K08351	0.0
K06980	3.0
K06981	0.0
K06982	0.0
K08350	0.0
K06984	0.0
K06985	1.0
K06986	0.0
K06987	10.0
K02445	21.0
K02444	11.0
K00582	0.0
K00583	0.0
K00580	0.0
K02110	207.0
K00586	0.0
K00587	0.0
K00584	0.0
K08921	0.0
K02441	1.0
K00588	8.0
K08922	0.0
K02440	20.0
K00018	175.0
K08923	0.0
K02443	11.0
K00019	2.0
K02442	0.0
K08925	0.0
K08926	0.0
K08927	0.0
K03149	22.0
K06604	0.0
K00015	1.0
K01989	30.0
K00854	47.0
K00855	1.0
K00856	3.0
K00857	33.0
K00850	399.0
K00851	3.0
K00852	41.0
K00853	9.0
K00858	206.0
K00859	206.0
K01181	7.0
K01180	0.0
K01183	4.0
K01182	28.0
K01185	159.0
K01184	0.0
K01187	525.0
K01188	178.0
K02596	0.0
K13766	11.0
K13767	0.0
K13003	0.0
K13002	1.0
K13000	0.0
K02984	0.0
K02986	207.0
K02987	0.0
K02636	0.0
K02982	206.0
K02983	0.0
K02638	0.0
K02639	0.0
K02988	206.0
K08298	2.0
K08299	0.0
K03583	2.0
K03582	2.0
K03581	33.0
K03580	0.0
K03587	180.0
K03586	1.0
K03585	347.0
K03584	196.0
K03589	185.0
K03588	225.0
K01725	0.0
K01724	2.0
K01727	2.0
K01726	13.0
K01721	0.0
K01720	0.0
K01722	0.0
K13008	0.0
K01729	0.0
K01728	4.0
K09530	0.0
K09539	0.0
K02188	23.0
K02189	18.0
K02182	0.0
K02183	0.0
K03769	13.0
K03768	210.0
K03767	6.0
K03765	0.0
K03764	0.0
K03763	35.0
K03762	1.0
K03761	0.0
K03760	5.0
K09457	11.0
K09456	1.0
K09459	0.0
K09458	202.0
K00602	553.0
K13988	0.0
K13985	0.0
K09981	0.0
K09980	0.0
K09983	1.0
K09982	0.0
K09985	0.0
K09984	0.0
K09987	0.0
K09986	0.0
K09989	2.0
K09988	2.0
K12583	0.0
K12582	0.0
K12589	0.0
K11720	3.0
K09759	8.0
K10985	0.0
K10984	1.0
K07468	0.0
K07469	0.0
K07464	19.0
K07465	0.0
K07466	3.0
K07467	23.0
K07460	195.0
K07461	35.0
K07462	206.0
K07463	3.0
K10679	13.0
K10678	0.0
K10671	0.0
K10670	17.0
K10673	0.0
K10672	3.0
K10674	0.0
K10677	2.0
K10676	0.0
K08726	0.0
K08724	8.0
K08722	2.0
K08723	0.0
K08720	0.0
K08721	0.0
K08728	3.0
K10187	0.0
K00119	1.0
K00118	0.0
K00449	0.0
K00448	0.0
K00115	0.0
K00446	0.0
K00117	0.0
K00116	5.0
K00111	187.0
K00442	0.0
K00113	5.0
K00112	5.0
K01539	0.0
K01531	19.0
K04720	37.0
K01533	221.0
K01534	267.0
K01535	0.0
K01537	189.0
K14358	0.0
K14605	0.0
K14606	0.0
K00413	1.0
K10120	3.0
K05600	0.0
K05777	1.0
K03972	0.0
K03973	3.0
K03970	0.0
K03971	0.0
K03976	185.0
K03977	204.0
K03974	0.0
K03975	158.0
K03978	204.0
K03979	207.0
K13378	162.0
K02372	41.0
K02371	180.0
K02377	159.0
K02379	4.0
K03396	0.0
K03397	0.0
K03394	45.0
K03395	0.0
K03392	1.0
K03393	0.0
K03390	154.0
K03391	0.0
K03399	1.0
K03027	0.0
K12136	0.0
K12137	1.0
K06610	1.0
K12138	0.0
K12139	0.0
K11444	0.0
K11440	0.0
K11443	0.0
K11442	0.0
K00612	1.0
K00613	1.0
K00610	171.0
K00611	27.0
K00616	44.0
K00617	0.0
K00614	0.0
K00615	284.0
K00619	1.0
K10863	0.0
K07874	0.0
K06234	0.0
K10240	0.0
K10241	0.0
K10242	0.0
K10243	0.0
K04110	0.0
K04113	0.0
K04112	0.0
K04115	0.0
K04114	0.0
K04117	0.0
K04116	0.0
K04118	0.0
K05517	0.0
K07705	2.0
K07704	3.0
K07707	5.0
K07706	4.0
K07701	0.0
K07700	0.0
K07703	0.0
K07702	0.0
K07709	0.0
K07708	3.0
K01955	226.0
K13042	0.0
K09934	0.0
K09935	20.0
K06216	1.0
K09937	3.0
K13745	0.0
K13746	0.0
K13747	171.0
K13740	0.0
K13741	0.0
K13742	0.0
K06211	1.0
K06212	1.0
K09933	7.0
K02618	2.0
K02619	156.0
K02968	207.0
K02966	0.0
K02967	204.0
K02616	0.0
K02965	207.0
K02962	0.0
K02611	2.0
K02613	10.0
K03569	224.0
K03568	13.0
K03565	198.0
K06218	4.0
K03567	1.0
K03566	2.0
K03561	355.0
K03560	3.0
K03563	10.0
K03562	3.0
K06430	0.0
K01709	6.0
K01708	0.0
K01707	0.0
K01706	2.0
K01705	0.0
K01704	390.0
K01703	390.0
K01702	0.0
K14165	0.0
K14164	0.0
K14166	0.0
K14161	1.0
K14160	3.0
K14162	1.0
K05396	2.0
K03709	14.0
K03708	4.0
K08160	0.0
K03701	387.0
K03700	23.0
K03703	203.0
K03702	207.0
K03705	30.0
K03704	63.0
K03707	4.0
K03706	16.0
K06289	0.0
K06288	0.0
K06283	9.0
K06282	4.0
K06281	4.0
K06287	205.0
K06286	3.0
K06285	1.0
K06284	5.0
K08161	4.0
K07540	0.0
K06438	16.0
K06869	0.0
K06868	0.0
K06867	10.0
K06866	0.0
K06865	0.0
K06864	13.0
K06863	0.0
K06862	0.0
K06861	179.0
K06860	0.0
K12659	0.0
K12658	0.0
K07547	0.0
K07546	0.0
K15023	0.0
K15022	1.0
K15020	0.0
K15024	11.0
K08700	0.0
K08162	1.0
K07544	0.0
K00137	0.0
K00135	14.0
K00134	223.0
K00133	206.0
K00132	0.0
K00131	0.0
K00130	2.0
K00139	0.0
K00138	0.0
K00429	0.0
K00428	176.0
K00421	0.0
K00423	0.0
K00425	176.0
K00427	0.0
K00426	172.0
K14292	0.0
K14379	0.0
K14370	0.0
K14371	0.0
K14372	0.0
K14373	0.0
K14374	0.0
K14375	0.0
K09845	0.0
K14082	0.0
K14083	0.0
K14080	0.0
K14081	0.0
K14086	1.0
K14087	2.0
K14084	0.0
K14088	2.0
K14089	1.0
K01552	23.0
K01551	5.0
K01556	6.0
K01557	0.0
K01554	0.0
K01555	5.0
K04708	0.0
K03955	0.0
K13689	0.0
K13688	0.0
K13683	0.0
K13685	9.0
K13684	0.0
K13687	0.0
K13686	0.0
K14159	0.0
K02399	1.0
K02398	7.0
K02395	10.0
K02394	2.0
K02397	8.0
K02396	12.0
K02391	1.0
K02390	11.0
K02393	2.0
K02392	21.0
K13533	0.0
K13532	0.0
K13531	1.0
K13530	0.0
K01550	0.0
K05658	0.0
K14054	0.0
K02601	215.0
K02970	205.0
K05378	0.0
K12339	8.0
K14060	0.0
K11687	0.0
K11686	0.0
K11685	0.0
K11689	3.0
K11688	3.0
K08939	0.0
K03048	9.0
K03049	0.0
K13821	4.0
K13820	0.0
K03042	0.0
K03043	202.0
K03040	206.0
K03041	0.0
K03046	207.0
K03047	0.0
K03044	0.0
K03045	0.0
K00348	168.0
K09847	0.0
K00692	1.0
K00638	37.0
K00639	192.0
K00693	0.0
K00634	165.0
K00635	0.0
K00630	0.0
K00631	0.0
K00632	12.0
K00633	10.0
K00691	4.0
K00696	0.0
K00694	2.0
K00695	0.0
K10854	0.0
K07811	0.0
K07810	1.0
K07813	20.0
K07812	4.0
K07814	4.0
K07816	5.0
K00090	1.0
K00091	2.0
K00094	3.0
K00096	14.0
K00097	180.0
K00098	0.0
K00099	198.0
K10228	0.0
K10229	0.0
K12548	0.0
K10222	0.0
K10220	0.0
K10221	0.0
K10227	0.0
K05822	2.0
K01949	0.0
K01945	205.0
K01947	0.0
K01946	0.0
K01941	2.0
K01940	194.0
K06357	0.0
K07729	51.0
K07728	0.0
K07727	55.0
K07726	9.0
K07725	0.0
K07724	0.0
K07723	0.0
K07722	7.0
K07721	0.0
K07720	56.0
K00899	0.0
K05824	0.0
K00891	211.0
K00892	0.0
K00895	10.0
K00897	1.0
K08151	6.0
K08153	1.0
K08154	0.0
K02948	207.0
K02942	0.0
K02944	0.0
K05665	0.0
K02946	206.0
K13793	0.0
K06352	0.0
K01769	0.0
K01768	8.0
K01761	1.0
K01760	15.0
K01762	0.0
K09578	0.0
K01766	0.0
K08164	0.0
K02493	207.0
K08166	0.0
K08167	0.0
K02496	1.0
K02497	0.0
K02494	1.0
K02495	242.0
K02498	1.0
K02499	2.0
K08168	0.0
K08169	13.0
K14415	2.0
K14414	0.0
K06881	207.0
K00436	1.0
K06332	0.0
K12815	0.0
K12810	0.0
K06885	29.0
K00437	0.0
K06335	0.0
K06334	13.0
K03547	29.0
K03546	26.0
K03545	219.0
K03544	215.0
K03543	160.0
K06888	7.0
K10941	0.0
K03549	10.0
K03548	0.0
K10940	0.0
K02236	6.0
K02237	24.0
K02234	0.0
K02232	31.0
K02233	36.0
K02230	11.0
K02231	60.0
K06359	0.0
K02238	191.0
K02239	0.0
K03723	199.0
K03722	9.0
K03721	0.0
K03720	0.0
K03727	0.0
K03726	0.0
K03725	0.0
K03724	5.0
K06358	0.0
K12673	0.0
K12679	0.0
K12678	0.0
K06410	10.0
K11898	0.0
K11899	0.0
K11896	1.0
K11897	0.0
K11894	0.0
K11895	0.0
K11892	1.0
K11893	1.0
K11890	0.0
K11891	1.0
K08762	0.0
K08764	0.0
K08765	0.0
K10418	0.0
K11325	0.0
K11326	0.0
K11327	0.0
K11328	0.0
K11329	0.0
K00151	1.0
K00150	0.0
K00153	0.0
K00400	0.0
K00407	1.0
K00406	6.0
K00405	11.0
K00404	1.0
K00158	3.0
K01342	0.0
K09388	0.0
K09386	1.0
K09384	5.0
K04094	13.0
K04095	11.0
K04096	209.0
K04097	1.0
K04090	1.0
K04091	2.0
K04092	0.0
K04093	0.0
K04098	0.0
K04099	0.0
K01578	1.0
K01579	182.0
K01574	1.0
K01575	2.0
K01576	0.0
K01577	0.0
K01571	18.0
K01572	176.0
K01573	3.0
K02009	8.0
K02008	80.0
K02005	364.0
K02004	1322.0
K02007	15.0
K02006	118.0
K02001	2.0
K02000	2.0
K02003	596.0
K02002	3.0
K03065	0.0
K08952	0.0
K03060	24.0
K13809	0.0
K10948	0.0
K09607	0.0
K06125	0.0
K04337	0.0
K06120	3.0
K06121	0.0
K04336	0.0
K01127	0.0
K09703	0.0
K00004	0.0
K14699	0.0
K09702	5.0
K14698	0.0
K05311	4.0
K13829	0.0
K10943	0.0
K07291	0.0
K07290	0.0
K10206	37.0
K10202	0.0
K10208	0.0
K10209	0.0
K01966	12.0
K01965	6.0
K01964	0.0
K01963	31.0
K01962	14.0
K01961	223.0
K01960	165.0
K01969	1.0
K01968	1.0
K07749	6.0
K07748	0.0
K07741	4.0
K07740	0.0
K07743	0.0
K07742	28.0
K07745	0.0
K07744	0.0
K07746	0.0
K01299	7.0
K01295	5.0
K01297	21.0
K02922	0.0
K05603	0.0
K02921	0.0
K02926	204.0
K05607	0.0
K02924	0.0
K05605	0.0
K02928	0.0
K02929	0.0
K00216	0.0
K00217	0.0
K00214	0.0
K00215	205.0
K00213	0.0
K00210	0.0
K00211	0.0
K00218	0.0
K00219	6.0
K01035	0.0
K01034	7.0
K04517	184.0
K01740	366.0
K01031	0.0
K01746	1.0
K01745	34.0
K01744	168.0
K01749	21.0
K01039	0.0
K04518	170.0
K09591	0.0
K14129	0.0
K14128	0.0
K14121	0.0
K14120	0.0
K14123	0.0
K14122	0.0
K14125	0.0
K14124	0.0
K14127	0.0
K14126	0.0
K03521	211.0
K03520	0.0
K03523	28.0
K03522	212.0
K03525	200.0
K03524	204.0
K03527	199.0
K03526	190.0
K03529	34.0
K03528	0.0
K06338	0.0
K02217	184.0
K03299	6.0
K03298	1.0
K13472	0.0
K03293	13.0
K03292	54.0
K03291	0.0
K03290	0.0
K03297	7.0
K03296	388.0
K03295	168.0
K03294	39.0
K13009	0.0
K12690	0.0
K09743	0.0
K06022	0.0
K07190	0.0
K06021	0.0
K07192	6.0
K06020	3.0
K06027	0.0
K06026	0.0
K09744	0.0
K07991	0.0
K08749	0.0
K09835	0.0
K09834	0.0
K10439	67.0
K06351	0.0
K09833	0.0
K10925	0.0
K10924	0.0
K10927	0.0
K10926	0.0
K10923	0.0
K10922	0.0
K09629	0.0
K10697	0.0
K00179	25.0
K00172	12.0
K00171	5.0
K00170	7.0
K00177	173.0
K00176	170.0
K00175	343.0
K00174	334.0
K13478	0.0
K14338	0.0
K14339	0.0
K14335	0.0
K14337	0.0
K14330	0.0
K14331	0.0
K14333	0.0
K08918	0.0
K13479	4.0
K04078	203.0
K04079	199.0
K04076	0.0
K04077	206.0
K04074	6.0
K04075	205.0
K04072	28.0
K04073	1.0
K04070	15.0
K04071	0.0
K14597	0.0
K13318	0.0
K08280	0.0
K13641	0.0
K13640	1.0
K13643	3.0
K13642	0.0
K02027	130.0
K02026	197.0
K02025	205.0
K02024	0.0
K02023	10.0
K02022	9.0
K02021	0.0
K02020	31.0
K02029	68.0
K02028	71.0
K03886	0.0
K03887	0.0
K03884	0.0
K03885	168.0
K03881	0.0
K03888	0.0
K03889	0.0
K12998	0.0
K12999	0.0
K12992	9.0
K12993	0.0
K12990	3.0
K12991	0.0
K12996	0.0
K12997	3.0
K12994	0.0
K12995	0.0
K08979	0.0
K08978	173.0
K03088	1519.0
K03089	3.0
K03086	225.0
K03087	1.0
K08971	0.0
K08970	0.0
K03082	0.0
K03080	0.0
K08974	172.0
K13868	0.0
K00918	4.0
K01553	0.0
K12214	0.0
K11646	0.0
K11645	0.0
K11641	0.0
K11640	0.0
K12736	0.0
K12733	0.0
K07507	179.0
K07506	0.0
K07505	0.0
K07504	0.0
K07503	0.0
K07502	8.0
K07501	10.0
K07500	0.0
K07509	0.0
K07508	0.0
K11422	0.0
K08698	0.0
K10773	212.0
K10774	0.0
K14286	0.0
K10778	2.0
K14287	3.0
K00140	7.0
K05501	2.0
K01903	16.0
K01902	16.0
K01905	0.0
K01904	0.0
K01907	1.0
K01906	0.0
K01909	0.0
K01908	1.0
K14534	10.0
K00147	189.0
K07767	0.0
K07769	0.0
K07768	0.0
K06203	3.0
K06202	3.0
K09921	1.0
K09920	0.0
K09927	1.0
K09024	0.0
K09022	5.0
K09023	0.0
K09020	0.0
K09021	0.0
K02908	0.0
K02909	207.0
K08218	171.0
K08219	0.0
K02904	207.0
K02906	204.0
K02907	198.0
K02902	205.0
K00230	2.0
K00231	4.0
K00232	0.0
K08976	5.0
K00234	0.0
K00239	185.0
K06209	19.0
K09928	1.0
K01015	0.0
K01014	0.0
K01012	204.0
K01011	27.0
K01010	0.0
K08920	0.0
K14103	0.0
K14102	0.0
K14101	0.0
K14100	0.0
K14105	0.0
K14104	0.0
K14109	0.0
K14108	0.0
K06401	0.0
K00893	0.0
K13402	0.0
K12858	0.0
K03503	162.0
K03502	188.0
K03501	204.0
K03500	41.0
K08924	0.0
K02278	6.0
K02279	6.0
K12977	0.0
K02276	15.0
K02277	0.0
K02274	10.0
K02275	10.0
K13450	0.0
K13451	0.0
K13452	0.0
K13454	0.0
K13455	0.0
K12509	0.0
K12508	1.0
K12507	1.0
K12506	3.0
K12500	0.0
K12503	0.0
K05926	0.0
K09728	0.0
K14587	0.0
K06597	0.0
K06596	1.0
K06595	0.0
K06599	0.0
K06598	0.0
K07978	0.0
K07979	51.0
K07976	0.0
K14585	0.0
K10907	30.0
K10906	0.0
K10901	0.0
K10909	0.0
K10908	0.0
K09819	1.0
K09818	1.0
K09817	178.0
K09816	173.0
K09815	177.0
K06374	14.0
K06373	14.0
K09812	201.0
K09811	205.0
K09810	180.0
K09724	0.0
K14582	0.0
K09721	0.0
K04058	0.0
K04059	0.0
K04050	0.0
K04051	0.0
K04052	0.0
K04053	0.0
K04054	0.0
K04055	0.0
K04056	0.0
K04057	0.0
K01047	0.0
K08975	0.0
K10015	0.0
K10014	0.0
K10017	0.0
K10016	0.0
K10011	0.0
K10010	2.0
K10013	0.0
K10012	3.0
K10019	0.0
K10018	0.0
K13665	0.0
K13664	0.0
K13663	0.0
K13662	0.0
K13661	0.0
K13660	0.0
K13669	0.0
K13668	0.0
K07641	0.0
K01466	3.0
K13590	1.0
K01464	16.0
K01465	211.0
K01462	246.0
K01463	2.0
K01460	0.0
K01461	0.0
K13599	0.0
K13598	0.0
K01468	24.0
K01469	0.0
K09251	0.0
K09252	1.0
K02041	5.0
K02040	213.0
K02043	0.0
K02045	8.0
K02044	13.0
K02047	8.0
K02046	8.0
K02049	65.0
K02048	9.0
K05549	0.0
K05548	0.0
K06046	0.0
K03319	9.0
K03316	5.0
K03317	5.0
K03314	0.0
K03315	181.0
K03312	14.0
K03313	25.0
K03310	86.0
K03311	17.0
K12052	0.0
K02945	201.0
K06162	0.0
K06163	0.0
K06160	0.0
K06161	0.0
K06166	0.0
K00359	6.0
K06164	0.0
K06165	0.0
K06168	198.0
K06169	9.0
K13020	2.0
K07158	0.0
K07159	0.0
K04835	0.0
K11621	0.0
K11991	0.0
K11622	0.0
K11996	8.0
K11627	0.0
K11626	0.0
K11629	0.0
K11628	0.0
K07561	0.0
K07560	199.0
K07563	0.0
K07562	0.0
K07565	0.0
K07564	0.0
K07567	211.0
K07566	367.0
K07569	0.0
K07568	368.0
K09925	0.0
K11199	0.0
K11198	0.0
K11192	0.0
K11191	0.0
K11196	0.0
K11195	0.0
K11194	0.0
K02492	21.0
K10713	0.0
K10710	5.0
K10711	4.0
K10716	0.0
K02490	0.0
K10714	0.0
K10715	0.0
K01929	207.0
K01928	209.0
K01923	203.0
K01922	0.0
K01921	206.0
K01920	1.0
K01926	175.0
K01925	207.0
K01924	206.0
K07789	1.0
K07788	1.0
K07785	0.0
K07784	0.0
K07787	12.0
K07786	0.0
K07781	0.0
K07783	14.0
K07782	0.0
K05835	0.0
K06355	0.0
K14661	0.0
K09844	0.0
K00782	7.0
K00783	204.0
K00784	199.0
K00785	0.0
K00786	18.0
K00039	0.0
K00036	13.0
K00037	0.0
K00034	2.0
K00035	0.0
K00032	0.0
K00033	14.0
K00030	6.0
K00031	182.0
K01259	17.0
K01258	209.0
K01255	16.0
K01256	18.0
K01251	173.0
K01250	6.0
K01253	0.0
K01252	0.0
K09008	1.0
K09009	0.0
K09000	0.0
K09001	8.0
K09002	7.0
K09003	0.0
K09004	2.0
K09005	7.0
K09006	0.0
K09007	6.0
K09846	0.0
K08234	16.0
K00258	0.0
K00259	30.0
K00252	11.0
K00253	1.0
K00256	0.0
K00257	183.0
K00254	0.0
K00255	0.0
K01079	16.0
K01078	0.0
K01071	3.0
K01070	1.0
K01073	1.0
K01077	169.0
K01076	6.0
K14472	0.0
K14471	0.0
K14470	0.0
K14475	1.0
K09841	0.0
K02788	5.0
K02782	0.0
K02783	4.0
K02781	5.0
K02786	5.0
K02787	0.0
K02784	0.0
K01060	1.0
K01787	15.0
K01786	17.0
K01785	355.0
K01784	251.0
K01783	213.0
K01782	5.0
K01781	0.0
K01780	0.0
K01789	0.0
K01788	22.0
K02526	2.0
K02527	176.0
K02525	0.0
K02250	0.0
K02523	176.0
K02520	205.0
K02521	0.0
K02258	1.0
K02259	6.0
K02528	202.0
K02529	341.0
K03781	166.0
K03780	8.0
K03783	189.0
K03782	15.0
K03785	23.0
K03784	18.0
K03787	178.0
K03786	180.0
K03789	29.0
K03788	0.0
K10700	0.0
K00342	172.0
K03124	3.0
K03120	0.0
K12527	4.0
K12526	0.0
K12525	0.0
K12524	323.0
K12523	0.0
K12522	0.0
K09789	150.0
K09788	1.0
K09787	26.0
K09786	2.0
K09785	0.0
K09781	1.0
K09780	2.0
K10961	0.0
K10960	0.0
K10963	0.0
K10962	0.0
K10965	0.0
K10964	0.0
K10966	0.0
K09879	0.0
K06318	0.0
K06311	0.0
K06310	7.0
K06312	0.0
K06314	0.0
K06317	1.0
K11389	0.0
K11386	0.0
K11387	0.0
K11384	0.0
K11385	0.0
K11382	0.0
K11383	0.0
K11381	13.0
K11949	0.0
K10380	0.0
K04032	0.0
K04033	0.0
K04030	1.0
K04031	12.0
K04036	0.0
K04037	0.0
K04034	1.0
K04035	1.0
K04038	0.0
K04039	0.0
K07046	2.0
K07047	16.0
K07044	0.0
K07045	16.0
K07042	34.0
K07043	186.0
K07040	25.0
K07041	0.0
K07048	1.0
K07049	0.0
K08664	0.0
K02584	2.0
K10039	9.0
K10038	0.0
K10037	0.0
K10036	5.0
K04788	0.0
K04789	0.0
K04784	0.0
K04785	0.0
K04786	0.0
K04787	0.0
K04780	0.0
K04781	0.0
K04782	0.0
K04783	0.0
K13601	0.0
K13603	0.0
K13602	0.0
K13605	0.0
K13604	0.0
K13607	1.0
K02404	7.0
K05783	0.0
K05782	1.0
K05781	0.0
K05780	0.0
K05787	0.0
K05786	2.0
K05785	1.0
K05784	0.0
K05789	0.0
K05788	4.0
K01442	188.0
K01443	32.0
K01444	5.0
K01446	0.0
K01447	160.0
K01448	238.0
K01449	8.0
K14803	0.0
K02069	9.0
K05569	1.0
K08008	0.0
K02063	0.0
K05566	4.0
K05565	0.0
K05563	1.0
K05562	1.0
K05561	1.0
K02064	0.0
K03338	1.0
K03339	0.0
K03330	0.0
K03331	0.0
K03332	0.0
K03333	0.0
K03335	1.0
K03336	1.0
K03337	1.0
K12956	0.0
K12957	0.0
K12954	0.0
K12955	0.0
K12952	0.0
K12953	0.0
K12950	0.0
K12951	0.0
K14733	0.0
K00109	0.0
K06148	62.0
K06149	0.0
K06144	0.0
K06145	1.0
K06146	0.0
K06147	641.0
K06141	0.0
K06142	521.0
K06143	8.0
K11945	0.0
K08948	0.0
K08949	0.0
K00071	0.0
K14664	0.0
K13810	0.0
K14665	2.0
K03058	0.0
K11609	0.0
K11608	0.0
K14660	0.0
K11603	0.0
K11602	0.0
K11601	0.0
K11600	0.0
K11607	0.0
K11606	0.0
K11605	0.0
K11604	0.0
K10558	0.0
K10559	0.0
K10550	0.0
K10551	0.0
K10552	0.0
K10553	0.0
K10554	0.0
K10555	1.0
K10556	0.0
K10557	0.0
K03051	0.0
K03050	0.0
K07549	0.0
K07548	0.0
K07239	27.0
K07235	0.0
K07234	1.0
K07237	0.0
K07236	0.0
K07231	1.0
K07230	0.0
K07233	0.0
K07232	1.0
K02467	0.0
K05306	8.0
K05305	6.0
K05304	0.0
K05303	0.0
K05301	0.0
K02565	0.0
K08644	0.0
K08646	0.0
K08641	21.0
K08643	0.0
K08642	0.0
K12146	0.0
K00010	3.0
K00011	0.0
K00012	202.0
K00013	201.0
K00014	213.0
K00016	38.0
K09065	0.0
K08252	5.0
K08253	0.0
K08256	0.0
K08255	0.0
K08258	0.0
K08259	0.0
K00274	0.0
K00275	15.0
K00276	0.0
K00270	0.0
K00271	0.0
K00272	0.0
K00273	0.0
K00278	190.0
K00279	0.0
K12675	0.0
K01277	169.0
K01274	0.0
K01273	18.0
K01271	14.0
K01270	356.0
K01278	192.0
K00906	2.0
K00904	6.0
K00903	14.0
K00901	30.0
K13785	0.0
K00908	0.0
K11149	0.0
K01053	1.0
K01051	10.0
K01057	8.0
K01056	207.0
K01055	0.0
K01054	0.0
K01058	10.0
K02500	201.0
K02501	200.0
K02502	25.0
K02503	207.0
K02504	0.0
K02505	0.0
K02506	0.0
K02507	0.0
K02508	0.0
K02509	2.0
K00291	0.0
K13410	0.0
K13148	0.0
K13419	0.0
K05825	0.0
K03106	207.0
K03105	0.0
K03101	211.0
K03100	395.0
K12541	0.0
K12540	0.0
K12543	0.0
K12542	0.0
K12545	0.0
K12544	0.0
K12547	0.0
K12546	0.0
K12549	0.0
K06080	0.0
K11018	0.0
K11019	0.0
K11016	0.0
K11017	0.0
K11014	0.0
K11015	0.0
K11012	0.0
K11013	0.0
K11010	0.0
K11011	0.0
K06333	14.0
K06880	0.0
K06883	4.0
K06882	0.0
K09857	0.0
K06884	0.0
K06887	0.0
K06886	15.0
K06889	391.0
K10942	0.0
K09859	3.0
K09858	6.0
K10947	212.0
K10946	0.0
K10945	0.0
K10944	0.0
K13284	0.0
K00483	0.0
K00481	0.0
K00480	1.0
K00486	5.0
K00485	0.0
K00484	0.0
K09901	0.0
K10929	0.0
K07684	4.0
K07685	0.0
K07686	0.0
K07687	0.0
K07681	0.0
K07688	0.0
K07689	1.0
K10928	0.0
K04018	0.0
K04019	1.0
K04014	2.0
K04015	7.0
K04016	0.0
K04017	0.0
K04013	1.0
K07060	0.0
K07061	0.0
K07062	8.0
K07063	0.0
K07064	3.0
K07065	0.0
K07066	1.0
K07067	0.0
K07068	4.0
K07069	2.0
K01121	0.0
K13629	0.0
K13628	8.0
K13623	0.0
K13622	0.0
K13620	0.0
K13626	3.0
K08586	0.0
K08587	0.0
K01428	5.0
K01429	5.0
K01422	165.0
K01423	5.0
K01420	45.0
K01421	33.0
K01426	7.0
K01427	0.0
K01424	210.0
K01425	171.0
K08068	0.0
K07538	0.0
K13086	0.0
K13085	0.0
K07287	3.0
K07824	0.0
K07682	0.0
K02722	0.0
K12978	0.0
K12979	0.0
K12972	3.0
K12973	0.0
K12974	0.0
K12975	0.0
K12976	0.0
K07821	0.0
K07683	0.0
K14750	0.0
K14751	0.0
K14953	0.0
K12288	0.0
K12289	0.0
K12282	0.0
K12283	0.0
K12280	0.0
K12281	0.0
K12286	0.0
K12287	0.0
K12284	0.0
K12285	0.0
K11957	0.0
K11956	0.0
K11955	0.0
K11954	0.0
K11953	0.0
K11952	0.0
K11951	0.0
K11950	0.0
K11959	0.0
K11958	0.0
K13889	7.0
K13888	1.0
K11963	0.0
K07217	0.0
K07216	20.0
K07215	0.0
K07214	8.0
K07213	6.0
K07212	0.0
K07219	2.0
K07218	0.0
K12150	0.0
K08689	0.0
K08688	0.0
K00402	0.0
K00401	0.0
K11994	0.0
K00152	0.0
K01043	25.0
K00154	1.0
K00157	0.0
K00156	152.0
K10533	0.0
K10530	2.0
K10531	0.0
K10536	9.0
K10537	0.0
K10535	0.0
K10538	0.0
K10539	0.0
K00073	1.0
K13934	1.0
K00076	7.0
K00077	177.0
K00074	40.0
K00075	206.0
K00078	0.0
K00079	0.0
K02290	0.0
K02563	206.0
K02292	0.0
K08966	0.0
K02294	5.0
K08278	0.0
K08279	2.0
K08274	0.0
K08275	0.0
K08276	1.0
K08277	0.0
K00298	0.0
K00299	1.0
K00296	0.0
K00297	183.0
K00294	13.0
K00292	0.0
K00293	0.0
K00290	176.0
K07757	0.0
K12089	0.0
K01210	0.0
K01213	0.0
K01212	12.0
K01215	1.0
K01214	0.0
K01217	0.0
K01216	0.0
K01219	0.0
K01218	3.0
K02749	0.0
K02746	8.0
K02747	8.0
K02744	18.0
K02745	8.0
K02742	0.0
K00924	3.0
K00925	203.0
K00926	28.0
K00927	207.0
K00928	221.0
K00929	170.0
K12085	0.0
K02298	0.0
K02299	0.0
K02568	1.0
K02569	2.0
K02562	0.0
K02291	2.0
K02560	0.0
K02293	0.0
K02566	7.0
K02567	2.0
K02564	348.0
K02297	0.0
K03169	384.0
K03168	201.0
K03163	0.0
K03162	0.0
K03167	0.0
K03166	0.0
K11038	0.0
K11039	0.0
K11030	0.0
K11031	2.0
K11032	0.0
K11033	0.0
K11034	0.0
K11035	0.0
K11036	0.0
K11037	0.0
K02546	0.0
K07668	4.0
K07669	0.0
K07666	0.0
K07667	30.0
K07664	0.0
K07665	24.0
K07662	0.0
K07663	0.0
K07660	0.0
K07661	0.0
K03927	10.0
K07008	1.0
K07009	16.0
K07002	2.0
K07003	35.0
K07000	3.0
K07001	212.0
K07006	3.0
K07007	205.0
K07004	0.0
K07005	179.0
K03921	6.0
K02956	207.0
K09725	0.0
K09181	13.0
K08599	0.0
K08598	0.0
K08591	192.0
K08590	171.0
K01156	1.0
K01154	219.0
K01407	0.0
K01400	0.0
K01153	216.0
K01150	1.0
K01151	187.0
K01408	0.0
K01409	209.0
K01158	0.0
K01159	183.0
K05523	0.0
K05522	0.0
K05521	17.0
K05520	166.0
K05527	1.0
K05526	0.0
K05525	0.0
K05524	3.0
K05529	0.0
K14518	0.0
K14519	0.0
K05949	0.0
K01754	38.0
K05942	0.0
K01027	0.0
K02171	0.0
K02170	0.0
K02173	0.0
K02172	0.0
K01751	6.0
K06416	4.0
K06417	0.0
K06414	0.0
K06947	0.0
K03379	0.0
K03808	1.0
K03809	1.0
K03806	3.0
K06412	18.0
K03804	0.0
K12296	0.0
K03802	2.0
K03803	158.0
K06413	0.0
K10808	1.0
K06411	11.0
K01028	6.0
K01029	13.0
K11931	0.0
K11930	0.0
K11933	0.0
K11932	0.0
K11935	0.0
K11934	6.0
K11937	0.0
K11936	0.0
K11939	0.0
K11938	0.0
K10800	0.0
K06419	0.0
K11929	0.0
K07271	38.0
K07270	0.0
K07273	157.0
K07272	0.0
K07275	11.0
K07274	0.0
K07277	179.0
K07276	0.0
K07279	0.0
K07278	1.0
K10623	0.0
K02481	162.0
K11520	0.0
K02480	0.0
K08170	0.0
K02485	2.0
K02484	162.0
K02487	0.0
K08600	48.0
K08603	0.0
K08602	18.0
K08605	0.0
K08604	0.0
K09956	0.0
K09957	0.0
K09954	10.0
K09955	177.0
K09952	5.0
K09953	0.0
K09950	0.0
K09951	12.0
K09958	0.0
K09959	1.0
K07495	0.0
K07494	0.0
K07497	27.0
K07496	26.0
K07491	36.0
K07490	0.0
K07493	0.0
K07492	1.0
K07499	0.0
K07498	0.0
K11209	0.0
K11208	0.0
K11204	0.0
K11203	0.0
K11202	2.0
K11201	0.0
K11200	0.0
K00058	240.0
K00059	268.0
K00728	0.0
K00729	0.0
K00055	1.0
K00057	204.0
K00050	2.0
K00051	0.0
K00720	0.0
K00721	184.0
K14424	0.0
K06033	0.0
K14189	0.0
K14188	3.0
K06364	0.0
K14187	2.0
K01239	12.0
K01238	22.0
K01897	384.0
K01232	9.0
K01895	31.0
K01230	0.0
K01893	203.0
K01236	0.0
K01235	6.0
K01890	207.0
K02768	4.0
K02769	2.0
K02760	32.0
K02761	38.0
K02763	0.0
K02764	0.0
K02765	11.0
K00948	219.0
K00949	36.0
K00942	213.0
K00943	172.0
K00940	168.0
K00941	374.0
K00946	330.0
K00947	0.0
K00944	0.0
K00945	240.0
K01097	0.0
K01096	0.0
K01095	6.0
K01093	1.0
K01092	175.0
K01091	250.0
K01090	45.0
K03499	245.0
K03498	225.0
K03491	8.0
K03490	1.0
K03493	0.0
K03492	3.0
K03495	206.0
K03497	415.0
K03496	277.0
K02817	0.0
K02814	0.0
K02815	0.0
K02810	14.0
K02548	218.0
K02549	4.0
K02818	0.0
K02819	2.0
K03637	22.0
K03636	7.0
K03147	187.0
K03146	2.0
K08851	0.0
K06518	178.0
K09729	1.0
K06048	1.0
K06045	0.0
K06044	0.0
K09727	0.0
K09726	0.0
K06041	183.0
K09720	0.0
K09723	0.0
K06042	13.0
K09897	0.0
K09896	0.0
K09895	0.0
K09894	0.0
K09893	0.0
K09892	0.0
K09891	0.0
K09890	0.0
K09899	0.0
K09898	0.0
K03622	0.0
K07648	0.0
K07649	4.0
K07398	0.0
K07399	1.0
K11056	0.0
K11057	0.0
K11054	0.0
K11055	0.0
K07640	0.0
K07393	2.0
K07390	1.0
K07391	195.0
K07644	1.0
K07645	3.0
K07646	178.0
K07647	0.0
K10896	0.0
K07024	341.0
K07025	408.0
K07026	0.0
K07027	190.0
K07020	0.0
K07021	3.0
K07022	0.0
K07023	29.0
K07028	0.0
K07029	364.0
K10094	0.0
K01390	0.0
K01392	0.0
K01399	0.0
K02673	1.0
K05893	0.0
K05897	0.0
K05896	34.0
K05895	7.0
K05899	0.0
K05898	0.0
K00555	0.0
K00554	202.0
K00557	0.0
K00556	163.0
K00551	0.0
K00559	0.0
K00558	222.0
K01170	3.0
K01173	5.0
K01174	1.0
K01175	16.0
K01176	12.0
K01178	0.0
K01179	30.0
K14578	0.0
K14579	0.0
K08951	0.0
K08950	0.0
K08953	0.0
K03828	4.0
K03829	0.0
K03820	163.0
K03821	3.0
K03822	0.0
K03823	171.0
K03824	0.0
K03825	0.0
K03826	19.0
K03827	156.0
K12248	0.0
K12246	0.0
K12247	0.0
K12242	0.0
K12243	0.0
K12240	0.0
K12241	0.0
K11919	0.0
K11918	0.0
K11913	0.0
K11912	0.0
K11911	0.0
K11910	0.0
K11917	0.0
K11916	0.0
K11915	0.0
K11914	0.0
K12068	0.0
K12069	0.0
K12062	0.0
K12063	0.0
K12060	0.0
K12061	0.0
K12066	0.0
K12067	0.0
K12064	0.0
K12065	0.0
K07259	182.0
K07258	54.0
K07253	0.0
K07251	0.0
K07250	5.0
K07257	0.0
K07256	0.0
K07255	0.0
K07254	0.0
K05372	0.0
K05373	0.0
K05370	0.0
K05371	0.0
K05374	0.0
K05375	0.0
K09970	2.0
K09971	2.0
K09972	0.0
K09973	10.0
K09974	1.0
K09975	0.0
K09976	9.0
K09978	0.0
K09979	149.0
K11261	6.0
K11260	0.0
K11263	0.0
K11264	0.0
K10793	1.0
K10796	1.0
K10797	6.0
K10794	0.0
K10795	1.0
K00700	199.0
K00701	0.0
K10798	0.0
K00703	207.0
K00705	185.0
K09828	0.0
K10133	0.0
K13053	0.0
K03192	1.0
K00964	0.0
K00965	25.0
K00966	13.0
K00960	0.0
K00961	0.0
K00962	204.0
K00963	14.0
K00969	199.0
K12681	0.0
K02703	0.0
K08364	0.0
K08365	1.0
K02706	0.0
K08363	0.0
K08361	0.0
K02708	0.0
K02709	0.0
K08368	1.0
K08369	1.0
K01615	4.0
K01617	1.0
K01616	0.0
K01611	7.0
K01610	189.0
K01613	187.0
K01612	0.0
K01619	201.0
K01618	0.0
K02834	207.0
K02835	207.0
K05281	0.0
K03619	2.0
K03618	0.0
K03617	184.0
K03616	3.0
K03615	187.0
K03614	179.0
K03613	183.0
K03612	183.0
K03611	3.0
K03610	16.0
K09705	1.0
K09704	18.0
K09701	1.0
K09700	0.0
K09709	0.0
K06391	5.0
K06390	18.0
K06393	18.0
K06392	18.0
K06395	2.0
K06394	11.0
K06397	13.0
K06396	14.0
K06399	14.0
K06398	18.0
K06435	0.0
K11078	0.0
K11079	0.0
K11074	0.0
K11075	0.0
K11076	0.0
K11077	0.0
K11070	29.0
K11071	31.0
K11072	29.0
K11073	1.0
K06935	0.0
K06934	4.0
K06937	0.0
K06936	0.0
K06931	0.0
K06930	0.0
K06933	0.0
K06932	0.0
K06939	0.0
K06938	1.0
K13381	0.0
K05916	5.0
K05917	0.0
K05914	0.0
K05915	0.0
K05912	0.0
K05913	0.0
K05910	2.0
K05911	0.0
K05918	0.0
K05919	15.0
K00392	0.0
K00390	18.0
K00397	0.0
K00395	0.0
K00394	4.0
K01884	0.0
K00399	0.0
K01886	192.0
K01376	0.0
K01372	172.0
K09149	0.0
K09148	0.0
K01225	0.0
K09145	1.0
K09144	1.0
K09147	0.0
K09146	0.0
K09141	3.0
K09140	0.0
K09143	0.0
K09142	0.0
K05709	0.0
K05708	0.0
K05879	10.0
K05878	10.0
K05875	0.0
K05874	2.0
K05877	0.0
K05876	0.0
K05873	0.0
K00579	0.0
K00578	0.0
K00577	0.0
K00575	21.0
K00574	8.0
K00573	15.0
K00571	19.0
K00570	0.0
K01118	5.0
K01119	13.0
K01157	0.0
K01112	1.0
K01113	7.0
K04477	16.0
K01114	5.0
K01115	0.0
K08087	0.0
K01315	0.0
K08085	0.0
K08084	2.0
K08083	1.0
K08082	1.0
K08081	0.0
K08080	0.0
K01152	2.0
K01401	0.0
K09826	0.0
K06344	0.0
K06345	0.0
K09822	0.0
K06343	0.0
K10938	0.0
K06341	0.0
K10934	0.0
K10935	0.0
K10932	0.0
K11052	0.0
K10930	0.0
K06349	0.0
K11053	0.0
K10754	0.0
K01755	203.0
K10200	5.0
K02132	0.0
K02137	0.0
K03840	0.0
K03841	16.0
K13028	0.0
K13799	0.0
K13798	0.0
K13795	0.0
K13794	0.0
K13021	0.0
K13792	0.0
K13791	0.0
K13790	0.0
K12268	0.0
K12269	4.0
K12262	2.0
K12263	0.0
K12264	0.0
K12265	0.0
K12266	0.0
K12267	335.0
K01757	0.0
K12237	0.0
K13243	0.0
K13245	0.0
K13244	0.0
K13246	0.0
K03264	0.0
K03265	0.0
K03263	0.0
K03268	0.0
K03269	175.0
K12415	0.0
K10211	0.0
K09918	0.0
K09919	1.0
K06720	0.0
K09913	1.0
K09910	0.0
K09911	0.0
K09916	0.0
K09917	0.0
K06726	5.0
K09915	1.0
K11535	0.0
K11534	0.0
K11537	13.0
K11531	0.0
K11533	0.0
K11532	0.0
K11249	2.0
K11539	0.0
K00762	212.0
K00763	44.0
K00760	201.0
K00761	204.0
K00766	185.0
K00767	197.0
K00764	365.0
K00765	200.0
K00768	37.0
K00769	0.0
K11059	0.0
K00186	0.0
K00187	0.0
K00184	20.0
K00185	12.0
K00183	7.0
K00180	171.0
K00188	0.0
K00189	0.0
K10110	15.0
K10111	0.0
K10112	35.0
K10113	0.0
K10114	0.0
K10115	0.0
K10116	0.0
K10117	17.0
K10118	19.0
K10119	21.0
K04641	0.0
K04643	0.0
K04642	0.0
K13282	0.0
K00988	0.0
K00989	5.0
K00986	9.0
K00984	1.0
K00985	0.0
K00982	3.0
K00983	9.0
K00980	16.0
K00981	209.0
K01585	172.0
K01584	1.0
K01586	208.0
K13498	2.0
K01580	159.0
K01583	5.0
K01582	4.0
K13497	1.0
K01589	21.0
K01588	205.0
K14941	0.0
K08347	0.0
K08348	0.0
K02720	0.0
K14949	0.0
K02723	0.0
K03459	0.0
K03458	37.0
K03455	178.0
K03457	4.0
K03451	6.0
K03981	3.0
K03980	9.0
K02614	14.0
K01639	13.0
K01638	2.0
K01637	2.0
K01636	2.0
K01635	0.0
K01634	0.0
K01633	178.0
K01632	0.0
K01631	0.0
K01630	0.0
K02615	0.0
K02588	8.0
K02589	4.0
K02858	1.0
K02859	3.0
K14051	0.0
K14053	0.0
K14052	0.0
K02852	1.0
K02853	0.0
K02850	0.0
K02851	0.0
K14059	4.0
K14058	3.0
K02586	2.0
K02587	3.0
K03679	0.0
K03671	270.0
K03670	1.0
K03673	4.0
K03672	1.0
K03675	0.0
K03674	0.0
K03677	0.0
K03676	2.0
K09761	203.0
K09760	177.0
K09763	0.0
K09762	28.0
K09765	23.0
K09764	1.0
K09767	4.0
K06006	0.0
K09769	4.0
K09768	6.0
K10353	0.0
K03187	9.0
K03186	157.0
K03185	1.0
K03184	0.0
K03183	375.0
K03182	157.0
K03181	1.0
K03189	5.0
K03188	5.0
K02715	0.0
K12455	0.0
K12454	1.0
K12453	0.0
K12452	2.0
K12451	0.0
K07358	0.0
K07356	0.0
K07357	0.0
K07354	0.0
K07355	0.0
K07352	0.0
K07353	0.0
K07350	0.0
K07351	0.0
K06919	10.0
K06918	0.0
K06917	2.0
K06916	1.0
K06915	22.0
K06914	0.0
K06913	0.0
K06912	0.0
K06911	190.0
K06910	15.0
K08986	0.0
K08987	3.0
K08984	1.0
K08985	0.0
K08982	1.0
K08983	1.0
K08980	0.0
K08981	4.0
K08988	0.0
K08989	0.0
K02252	0.0
K05934	17.0
K05936	17.0
K05937	0.0
K02253	0.0
K05939	0.0
K00378	178.0
K00375	33.0
K00374	1.0
K00376	0.0
K00371	2.0
K00370	2.0
K00373	1.0
K00372	1.0
K01358	215.0
K09166	4.0
K09165	1.0
K09164	4.0
K09163	5.0
K09162	0.0
K09161	0.0
K09160	0.0
K01354	9.0
K01355	0.0
K01356	33.0
K05601	0.0
K05851	0.0
K03807	0.0
K05606	1.0
K02927	0.0
K05974	0.0
K03805	1.0
K05976	0.0
K00519	0.0
K00518	4.0
K03800	20.0
K00511	0.0
K00510	0.0
K03801	169.0
K00515	0.0
K00514	0.0
K00517	2.0
K05971	0.0
K03154	32.0
K11147	0.0
K05581	0.0
K05580	0.0
K05583	0.0
K05582	0.0
K05585	0.0
K05584	0.0
K05587	0.0
K05586	0.0
K05589	3.0
K03150	197.0
K03623	0.0
K03152	184.0
K14200	0.0
K14201	0.0
K14202	0.0
K03621	180.0
K14204	0.0
K14205	1.0
K01134	2.0
K01135	3.0
K01136	1.0
K01137	0.0
K01130	12.0
K01132	0.0
K01133	2.0
K01138	12.0
K01139	4.0
K02113	196.0
K02112	208.0
K02111	203.0
K02446	0.0
K02117	178.0
K02116	4.0
K02115	208.0
K02114	208.0
K02119	17.0
K02118	180.0
K02448	0.0
K01036	0.0
K03212	0.0
K13007	0.0
K13006	0.0
K13005	0.0
K13004	1.0
K13001	0.0
K06404	14.0
K01032	0.0
K06951	0.0
K03862	1.0
K03863	1.0
K06406	18.0
K06957	0.0
K05020	1.0
K06400	15.0
K06403	14.0
K06954	0.0
K10814	0.0
K10817	0.0
K10816	0.0
K07136	0.0
K03242	0.0
K03243	0.0
K12202	0.0
K12203	0.0
K12206	0.0
K12207	0.0
K12204	0.0
K12205	0.0
K12208	0.0
K12209	0.0
K13919	3.0
K13918	0.0
K06214	0.0
K06215	17.0
K09936	11.0
K06217	203.0
K09930	1.0
K09931	2.0
K09932	0.0
K06213	50.0
K09938	0.0
K09939	156.0
K11517	0.0
K06337	0.0
K13301	0.0
K00748	177.0
K00745	0.0
K00743	0.0
K07165	2.0
K07164	174.0
K07167	0.0
K07166	25.0
K07161	0.0
K07160	4.0
K07163	0.0
K07162	0.0
K07169	0.0
K07168	1.0
K06336	0.0
K01839	18.0
K01838	11.0
K01835	7.0
K01834	456.0
K01837	0.0
K01830	0.0
K00608	0.0
K02632	0.0
K02630	0.0
K02631	0.0
K08322	1.0
K08323	1.0
K08320	0.0
K08321	2.0
K08326	0.0
K08324	0.0
K08325	23.0
K01659	1.0
K01658	187.0
K02637	0.0
K01653	195.0
K01652	215.0
K01655	0.0
K01654	16.0
K01657	184.0
K02874	207.0
K02875	0.0
K02876	207.0
K02877	0.0
K02871	204.0
K02873	0.0
K02878	207.0
K02879	202.0
K14070	0.0
K09749	9.0
K09748	206.0
K06023	57.0
K09742	0.0
K09741	0.0
K09740	3.0
K09747	35.0
K09746	0.0
K09745	0.0
K06024	34.0
K03477	0.0
K03476	3.0
K03475	8.0
K03474	170.0
K03473	158.0
K03472	0.0
K03471	6.0
K03470	206.0
K03478	5.0
K02304	34.0
K02305	0.0
K02302	16.0
K02303	5.0
K02300	0.0
K02301	10.0
K03653	0.0
K03652	3.0
K03651	0.0
K03650	201.0
K03657	245.0
K03656	1.0
K03655	390.0
K03654	382.0
K03658	4.0
K12439	0.0
K12431	0.0
K12430	0.0
K12433	0.0
K12432	0.0
K12435	0.0
K12434	0.0
K12437	0.0
K12436	0.0
K06979	1.0
K06978	10.0
K06971	6.0
K06970	6.0
K06973	189.0
K06972	16.0
K06975	178.0
K06974	0.0
K06977	1.0
K06976	1.0
K07082	196.0
K07083	149.0
K07080	12.0
K07081	4.0
K07086	0.0
K07087	0.0
K07084	1.0
K07085	325.0
K07088	56.0
K07089	40.0
K01317	0.0
K11162	0.0
K11163	0.0
K11161	0.0
K11168	0.0
K00356	2.0
K00355	0.0
K00354	0.0
K00353	0.0
K00351	166.0
K00350	166.0
K05952	0.0
K05953	0.0
K05951	0.0
K05956	0.0
K05957	0.0
K00358	16.0
K00689	0.0
K00688	214.0
K00681	17.0
K00680	199.0
K00683	0.0
K00685	1.0
K00684	7.0
K00687	0.0
K00686	0.0
K05831	0.0
K05830	0.0
K05833	29.0
K05832	25.0
K05834	2.0
K05837	202.0
K05836	0.0
K05839	0.0
K05838	1.0
K07677	0.0
K00533	7.0
K00532	0.0
K00531	0.0
K00530	0.0
K00537	196.0
K00536	0.0
K00535	0.0
K00534	0.0
K00539	0.0
K00538	0.0
K11029	0.0
K14260	14.0
K14261	0.0
K14266	0.0
K14267	1.0
K14268	0.0
K14269	0.0
K01337	0.0
K01338	207.0
K02683	0.0
K02682	0.0
K02681	0.0
K02680	0.0
K02687	198.0
K02686	3.0
K02685	0.0
K02689	0.0
K02688	0.0
K00824	8.0
K00827	0.0
K00826	220.0
K00821	48.0
K00820	204.0
K00823	1.0
K00822	1.0
K00829	0.0
K00828	0.0
K01488	10.0
K01489	192.0
K01484	0.0
K01485	6.0
K01486	24.0
K01487	11.0
K01480	178.0
K01481	0.0
K01482	1.0
K01483	0.0
K02469	221.0
K02468	0.0
K02466	0.0
K02465	0.0
K02464	0.0
K02463	1.0
K02462	1.0
K02461	1.0
K02460	1.0
K08969	1.0
K13061	0.0
K13060	0.0
K13063	0.0
K13062	0.0
K13069	0.0
K08964	0.0
K06363	0.0
K03079	3.0
K06342	0.0
K03078	0.0
K13289	0.0
K13288	3.0
K13285	0.0
K13287	0.0
K13286	0.0
K13281	0.0
K13280	7.0
K13283	0.0
K00054	12.0
K04496	0.0
K05369	0.0
K05368	0.0
K03228	0.0
K03229	0.0
K00052	195.0
K03222	0.0
K03223	0.0
K03220	0.0
K03221	0.0
K03226	0.0
K03227	0.0
K03224	0.0
K03225	0.0
K09482	0.0
K09483	0.0
K13836	0.0
K12228	0.0
K05360	0.0
K12224	0.0
K12225	0.0
K12226	0.0
K12227	0.0
K12220	0.0
K05363	9.0
K12222	0.0
K12223	0.0
K08681	16.0
K08680	0.0
K08683	0.0
K08682	0.0
K08685	0.0
K08684	0.0
K08687	0.0
K08686	0.0
K11755	360.0
K11754	422.0
K11751	3.0
K11750	0.0
K11753	402.0
K11752	231.0
K02407	10.0
K13938	0.0
K13936	0.0
K13935	2.0
K02406	31.0
K13933	0.0
K13932	1.0
K13931	1.0
K13930	0.0
K12088	0.0
K12081	0.0
K12082	0.0
K12083	0.0
K12084	0.0
K12086	0.0
K12087	0.0
K09611	0.0
K09612	0.0
K04940	0.0
K10085	0.0
K05394	2.0
K05395	0.0
K06340	0.0
K13043	22.0
K07149	15.0
K07148	155.0
K07147	3.0
K07146	12.0
K07145	4.0
K07144	0.0
K07143	0.0
K07142	0.0
K07141	15.0
K07140	0.0
K10156	0.0
K10150	0.0
K10620	0.0
K10621	0.0
K14028	0.0
K14029	0.0
K01817	181.0
K01816	3.0
K01815	161.0
K01814	199.0
K01813	11.0
K01812	169.0
K01811	182.0
K01810	209.0
K01819	1.0
K01818	12.0
K14580	0.0
K05379	0.0
K08304	3.0
K08305	3.0
K08306	0.0
K08307	176.0
K08300	3.0
K08301	191.0
K08302	5.0
K08303	393.0
K08308	0.0
K08309	6.0
K14671	0.0
K14670	0.0
K14673	0.0
K14672	0.0
K01673	24.0
K01672	1.0
K01671	0.0
K01677	24.0
K01676	173.0
K01674	1.0
K01679	17.0
K01678	21.0
K02899	207.0
K02896	0.0
K02897	176.0
K02895	207.0
K02892	207.0
K02890	207.0
K10811	0.0
K02096	0.0
K02097	0.0
K02094	0.0
K02095	0.0
K02092	0.0
K02093	0.0
K02099	20.0
K03411	10.0
K03410	9.0
K03413	22.0
K03412	17.0
K03415	7.0
K03414	1.0
K03417	0.0
K03416	0.0
K03418	0.0
K05376	0.0
K02320	0.0
K02322	0.0
K02323	0.0
K05377	0.0
K13542	27.0
K13543	0.0
K13540	0.0
K13541	0.0
K12145	0.0
K12144	0.0
K12147	0.0
K12410	205.0
K12141	152.0
K12140	152.0
K12143	1.0
K12142	0.0
K12149	0.0
K12148	0.0
K07312	0.0
K07313	16.0
K07310	1.0
K07311	0.0
K07316	1.0
K07317	0.0
K07314	0.0
K07315	10.0
K07318	2.0
K07319	8.0
K03936	0.0
K03425	0.0
K03426	173.0
K03427	371.0
K03420	0.0
K03421	0.0
K03422	0.0
K03423	0.0
K03756	3.0
K03757	2.0
K03206	0.0
K03755	0.0
K11144	11.0
K11145	26.0
K05972	0.0
K05973	1.0
K03752	7.0
K05978	0.0
K05979	3.0
K03753	7.0
K00331	171.0
K00330	172.0
K00333	10.0
K00332	10.0
K00335	32.0
K00334	34.0
K00337	172.0
K00336	39.0
K00339	172.0
K00338	168.0
K03751	0.0
K06953	3.0
K06952	0.0
K06407	18.0
K06950	398.0
K10819	19.0
K06956	1.0
K06955	0.0
K06402	1.0
K10815	0.0
K06959	193.0
K06958	30.0
K06409	34.0
K06408	6.0
K09129	0.0
K09128	1.0
K09123	0.0
K09122	0.0
K09121	10.0
K09120	0.0
K09127	0.0
K09126	0.0
K09125	20.0
K09124	3.0
K01233	0.0
K05819	0.0
K05818	0.0
K01896	0.0
K05813	15.0
K05812	0.0
K05811	0.0
K05810	42.0
K05817	0.0
K05816	1.0
K05815	4.0
K05814	3.0
K01894	3.0
K01892	207.0
K01234	10.0
K01144	172.0
K01146	0.0
K01141	2.0
K01416	0.0
K11434	0.0
K01415	0.0
K06354	0.0
K01414	3.0
K09836	0.0
K01318	0.0
K01319	0.0
K01312	0.0
K06350	0.0
K02669	21.0
K02668	1.0
K02665	1.0
K02664	2.0
K02667	1.0
K02666	5.0
K02661	0.0
K02660	1.0
K02663	2.0
K02662	6.0
K00809	8.0
K00808	0.0
K00806	206.0
K00805	22.0
K00804	0.0
K00803	2.0
K00802	0.0
K00801	0.0
K00800	203.0
K10921	0.0
K02409	9.0
K02408	11.0
K02401	6.0
K02400	11.0
K02403	1.0
K02402	1.0
K02405	11.0
K05364	16.0
K05367	17.0
K05366	432.0
K10210	0.0
K10216	0.0
K13049	1.0
K13048	0.0
K13739	0.0
K10215	0.0
K06122	0.0
K13735	0.0
K13734	0.0
K13041	1.0
K13040	0.0
K13731	0.0
K13730	0.0
K13733	0.0
K13732	0.0
K04516	173.0
K03204	3.0
K03205	50.0
K03207	0.0
K03200	2.0
K03201	0.0
K03202	0.0
K03203	1.0
K03208	0.0
K03758	2.0
K03759	0.0
K09469	0.0
K09461	0.0
K06204	6.0
K00178	0.0
K13950	0.0
K13953	1.0
K13955	0.0
K13954	6.0
K10920	0.0
K06324	0.0
K11777	3.0
K11779	0.0
K11778	0.0
K06325	0.0
K12600	0.0
K07432	0.0
K07430	0.0
K06326	0.0
K07128	0.0
K07121	0.0
K07120	1.0
K07123	0.0
K07122	1.0
K07125	0.0
K07124	28.0
K07127	1.0
K07126	15.0
K01870	207.0
K01873	207.0
K01872	206.0
K01875	207.0
K01874	209.0
K01876	207.0
K01879	7.0
K01878	7.0
K06321	0.0
K00476	0.0
K00477	0.0
K00474	0.0
K00472	0.0
K00470	0.0
K00471	0.0
K00478	0.0
K00479	0.0
K04775	0.0
K04774	0.0
K04777	0.0
K04776	0.0
K04771	0.0
K04770	0.0
K04773	181.0
K04772	1.0
K04779	0.0
K04778	0.0
K14657	0.0
K14656	0.0
K14654	0.0
K14653	0.0
K14652	380.0
K14659	0.0
K14658	0.0
K14386	0.0
K09926	1.0
K01699	0.0
K01698	22.0
K01695	186.0
K01697	13.0
K01696	186.0
K01690	1.0
K01693	30.0
K01692	37.0
K07227	1.0
K03439	202.0
K03438	217.0
K13380	0.0
K03928	2.0
K03925	44.0
K03924	209.0
K03431	34.0
K03926	4.0
K03437	208.0
K03436	31.0
K03435	0.0
K03434	0.0
K02348	14.0
K02342	369.0
K02343	199.0
K02340	198.0
K02341	204.0
K02346	65.0
K02347	0.0
K02344	0.0
K02345	0.0
K03697	4.0
K03696	193.0
K03695	205.0
K03694	2.0
K03693	1.0
K03692	0.0
K03690	1.0
K03699	184.0
K03698	25.0
K13566	0.0
K12164	0.0
K07338	0.0
K07339	6.0
K07334	15.0
K07335	28.0
K07336	1.0
K07337	3.0
K07330	0.0
K07331	0.0
K07332	0.0
K07333	0.0
K09695	1.0
K09694	1.0
K09697	6.0
K09696	6.0
K09691	21.0
K09690	21.0
K09693	0.0
K09692	7.0
K09699	0.0
K09698	3.0
K07590	1.0
K07591	0.0
K07592	0.0
K05998	0.0
K05999	0.0
K05996	0.0
K05997	0.0
K05994	0.0
K05995	166.0
K05993	5.0
K05991	0.0
K10837	0.0
K00319	0.0
K00318	10.0
K00648	231.0
K02545	0.0
K00645	204.0
K00311	2.0
K00646	0.0
K00317	0.0
K00316	0.0
K00643	0.0
K00314	0.0
K02547	6.0
K06429	0.0
K06428	0.0
K06427	0.0
K02812	0.0
K06425	0.0
K06424	0.0
K06423	1.0
K06422	0.0
K06421	0.0
K02813	0.0
K02930	0.0
K03815	0.0
K05612	0.0
K03367	3.0
K03366	0.0
K03812	0.0
K03635	7.0
K03634	6.0
K03631	201.0
K05969	0.0
K03630	206.0
K03633	0.0
K03632	0.0
K01998	40.0
K01999	49.0
K01992	289.0
K01993	335.0
K01990	651.0
K01991	180.0
K01996	42.0
K01997	42.0
K01994	0.0
K01995	41.0
K03148	2.0
K03639	27.0
K05692	0.0
K03638	3.0
K00869	12.0
K00868	28.0
K00861	0.0
K00860	10.0
K00863	2.0
K00862	0.0
K00865	34.0
K00864	43.0
K00867	4.0
K00866	0.0
K01192	168.0
K01190	863.0
K01191	18.0
K01197	6.0
K01194	2.0
K01195	6.0
K01198	8.0
K01199	0.0
K00656	205.0
K00657	175.0
K00306	0.0
K14591	1.0
K00300	0.0
K00653	0.0
K13715	0.0
K13713	0.0
K00650	0.0
K00651	33.0
K14596	0.0
K02647	35.0
K14598	0.0
K02643	0.0
K02642	0.0
K02641	0.0
K02640	0.0
K03594	167.0
K03595	207.0
K03596	206.0
K03597	1.0
K03590	177.0
K03591	0.0
K03592	12.0
K03593	177.0
K03598	1.0
K03599	3.0
K01736	203.0
K01737	184.0
K01734	53.0
K01735	200.0
K01732	0.0
K01733	203.0
K01730	1.0
K01731	0.0
K06049	0.0
K01738	196.0
K01739	2.0
K11809	0.0
K05343	4.0
K02422	13.0
K02421	6.0
K05340	7.0
K02427	3.0
K05346	0.0
K02425	0.0
K02424	0.0
K05349	584.0
K02428	172.0
K03770	181.0
K03771	186.0
K03772	10.0
K03773	167.0
K03774	3.0
K03775	175.0
K03776	1.0
K03777	0.0
K03778	169.0
K03779	7.0
K09722	0.0
K08174	0.0
K14114	0.0
K13979	1.0
K13237	0.0
K14440	0.0
K09992	1.0
K09990	0.0
K09991	0.0
K09996	0.0
K09997	0.0
K09994	0.0
K14110	0.0
K09998	0.0
K09999	0.0
K14111	0.0
K14113	0.0
K14449	0.0
K10213	0.0
K14118	0.0
K11711	2.0
K11710	1.0
K11712	7.0
K11717	377.0
K11719	1.0
K06857	1.0
K10440	42.0
K10441	35.0
K07103	0.0
K07102	3.0
K07101	6.0
K07100	0.0
K07107	366.0
K07106	23.0
K07105	21.0
K07456	197.0
K07459	3.0
K07458	5.0
K07109	10.0
K07108	0.0
K10198	0.0
K10199	0.0
K10190	8.0
K10191	0.0
K10192	2.0
K10193	1.0
K10194	1.0
K10195	0.0
K10196	0.0
K10197	0.0
K15013	0.0
K01858	9.0
K15016	0.0
K15017	0.0
K01853	0.0
K01852	0.0
K01851	0.0
K01850	8.0
K01857	1.0
K01856	0.0
K01854	172.0
K07539	0.0
K08478	0.0
K08479	0.0
K08476	0.0
K08477	0.0
K08475	0.0
K00450	0.0
K00451	5.0
K00452	5.0
K00453	10.0
K00455	0.0
K00456	0.0
K00457	6.0
K00106	0.0
K00459	11.0
K00104	17.0
K00105	0.0
K00102	2.0
K00103	0.0
K00100	223.0
K00101	1.0
K01509	0.0
K04759	227.0
K04758	71.0
K04757	4.0
K01504	0.0
K04755	8.0
K04754	3.0
K04753	1.0
K04752	1.0
K04751	27.0
K01502	0.0
K14631	0.0
K05359	0.0
K14632	0.0
K07536	0.0
K12080	0.0
K02364	0.0
K12369	2.0
K02361	18.0
K02362	0.0
K02363	0.0
K13509	0.0
K13503	0.0
K13500	0.0
K12109	0.0
K12108	0.0
K12101	0.0
K12100	0.0
K12103	0.0
K12102	0.0
K12105	0.0
K12104	0.0
K12107	0.0
K12106	0.0
K11023	0.0
K03014	0.0
K08906	0.0
K08904	0.0
K08900	0.0
K06223	26.0
K06199	192.0
K06198	2.0
K06197	0.0
K06196	10.0
K06194	156.0
K06193	12.0
K06192	2.0
K06191	1.0
K06190	3.0
K11104	7.0
K11105	167.0
K11106	0.0
K11107	0.0
K11102	0.0
K11103	3.0
K07862	6.0
K00666	20.0
K00663	0.0
K00662	2.0
K00661	198.0
K00660	0.0
K06997	205.0
K06996	4.0
K06995	1.0
K10852	5.0
K06993	0.0
K06992	0.0
K06991	1.0
K06990	4.0
K11050	0.0
K06999	7.0
K06998	7.0
K05338	0.0
K11051	0.0
K06441	1.0
K06440	0.0
K06443	0.0
K06442	28.0
K06445	1.0
K06447	0.0
K06446	1.0
K06309	0.0
K05686	0.0
K02655	5.0
K07392	0.0
K00595	40.0
K00594	0.0
K00596	0.0
K00599	428.0
K00598	0.0
K02657	1.0
K07642	0.0
K07643	0.0
K07396	0.0
K07397	19.0
K07394	4.0
K07395	1.0
K04102	0.0
K04103	0.0
K04100	1.0
K04101	1.0
K04107	0.0
K04105	0.0
K04108	0.0
K04109	0.0
K07716	0.0
K07717	1.0
K07714	0.0
K07715	0.0
K07712	3.0
K07713	22.0
K07710	0.0
K07711	1.0
K07718	55.0
K07719	2.0
K00843	0.0
K00842	0.0
K00841	7.0
K00840	0.0
K00847	209.0
K00846	0.0
K00845	372.0
K00844	1.0
K00849	196.0
K00848	19.0
K06302	0.0
K13771	3.0
K13770	0.0
K13772	0.0
K13775	0.0
K13774	0.0
K13777	0.0
K13776	0.0
K13779	0.0
K13778	0.0
K02621	184.0
K02992	207.0
K02623	0.0
K08286	0.0
K08281	14.0
K02996	199.0
K02995	0.0
K02994	207.0
K02629	0.0
K02628	0.0
K08289	160.0
K08288	0.0
K03578	3.0
K03579	0.0
K03576	0.0
K03577	2.0
K03574	66.0
K03575	194.0
K03572	202.0
K03573	0.0
K03570	200.0
K03571	21.0
K01710	386.0
K01711	166.0
K01712	26.0
K01713	1.0
K01714	234.0
K01715	27.0
K01716	0.0
K01718	0.0
K01719	181.0
K03081	0.0
K02199	2.0
K02198	5.0
K14170	52.0
K02193	2.0
K02192	2.0
K02191	1.0
K02190	21.0
K02197	3.0
K02196	1.0
K02195	3.0
K02194	3.0
K03718	183.0
K03719	21.0
K03712	35.0
K03713	1.0
K03710	48.0
K03711	227.0
K03716	7.0
K03717	1.0
K03715	0.0
K07129	0.0
K00045	1.0
K13995	0.0
K13994	0.0
K13991	0.0
K13990	166.0
K13993	188.0
K13992	0.0
K06298	15.0
K06299	0.0
K06294	0.0
K06295	3.0
K06296	1.0
K06297	1.0
K06290	0.0
K06291	0.0
K06292	0.0
K06293	0.0
K12743	0.0
K00248	24.0
K06426	0.0
K11739	0.0
K11738	0.0
K11733	0.0
K11732	0.0
K11731	0.0
K11737	0.0
K11736	0.0
K11735	0.0
K11734	0.0
K06870	0.0
K06871	209.0
K06872	177.0
K06873	0.0
K06874	0.0
K06875	0.0
K06876	1.0
K06877	1.0
K06878	8.0
K06879	5.0
K07478	209.0
K12645	0.0
K07479	0.0
K07473	35.0
K07472	0.0
K07471	0.0
K07470	0.0
K07477	0.0
K07476	0.0
K07474	2.0
K15038	0.0
K15039	0.0
K15034	5.0
K15036	0.0
K15037	0.0
K08738	0.0
K06420	0.0
K00128	187.0
K00129	0.0
K00438	0.0
K00432	24.0
K00433	1.0
K00122	0.0
K00123	12.0
K00124	7.0
K00125	0.0
K00126	0.0
K00127	5.0
K08973	6.0
K14348	0.0
K14347	0.0
K14340	0.0
K08972	9.0
K01525	3.0
K01524	213.0
K01523	4.0
K01521	0.0
K01520	211.0
K01529	4.0
K08977	1.0
K03969	2.0
K08929	0.0
K02388	11.0
K02389	10.0
K02386	1.0
K02387	11.0
K02384	0.0
K02385	5.0
K02382	0.0
K02380	0.0
K02381	0.0
K05386	0.0
K13524	0.0
K13525	4.0
K13527	0.0
K13520	0.0
K13522	0.0
K13529	1.0
K03385	8.0
K03384	0.0
K03387	155.0
K03386	184.0
K03381	0.0
K03380	1.0
K03383	0.0
K03382	2.0
K03389	152.0
K03388	157.0
K05356	0.0
K12344	7.0
K12343	2.0
K12342	0.0
K12341	0.0
K12340	175.0
K02430	0.0
K12349	0.0
K05351	0.0
K11694	5.0
K11695	0.0
K11690	19.0
K05352	0.0
K11693	0.0
K08928	0.0
K03433	3.0
K13832	0.0
K03039	0.0
K03432	0.0
K06607	0.0
K06606	0.0
K06605	0.0
K03430	10.0
K06603	2.0
K06602	0.0
K06601	0.0
K06600	0.0
K05358	0.0
K06609	0.0
K06608	1.0
K03923	2.0
K03922	0.0
K11472	1.0
K11473	2.0
K11474	0.0
K11475	0.0
K11476	0.0
K11477	0.0
K00601	0.0
K00600	203.0
K00603	5.0
K03746	6.0
K00605	180.0
K00604	207.0
K00607	0.0
K00606	184.0
K00609	203.0
K03741	28.0
K03740	2.0
K03743	12.0
K10873	0.0
K03214	0.0
K14068	0.0
K13317	0.0
K06360	0.0
K14069	0.0
K08078	0.0
K09650	0.0
K06361	0.0
K07802	0.0
K07803	0.0
K07800	0.0
K07801	0.0
K07806	0.0
K07807	0.0
K07804	0.0
K07805	0.0
K06362	0.0
K01172	0.0
K10257	0.0
K10255	0.0
K10254	17.0
K10253	0.0
K10918	0.0
K04128	0.0
K01958	4.0
K01959	0.0
K01956	212.0
K01957	0.0
K04126	0.0
K04127	0.0
K01952	211.0
K01953	63.0
K01950	197.0
K01951	210.0
K07730	0.0
K07731	0.0
K07732	0.0
K07733	2.0
K07734	2.0
K07735	17.0
K07736	14.0
K07737	220.0
K07738	22.0
K07739	1.0
K06365	0.0
K06366	0.0
K06367	0.0
K10910	0.0
K10911	0.0
K04382	0.0
K10775	0.0
K02609	2.0
K02979	0.0
K02978	0.0
K06368	0.0
K02975	0.0
K02974	0.0
K02977	0.0
K02976	0.0
K03558	20.0
K03559	179.0
K03550	204.0
K03551	207.0
K03552	0.0
K03553	208.0
K03554	1.0
K03555	202.0
K03556	3.0
K03557	1.0
K01778	205.0
K01779	10.0
K06369	0.0
K01772	18.0
K01770	194.0
K01771	0.0
K01776	202.0
K01777	1.0
K01774	0.0
K01775	207.0
K05385	0.0
K05384	0.0
K05383	0.0
K05382	0.0
K05381	0.0
K08159	6.0
K14153	3.0
K14154	0.0
K14155	205.0
K08152	0.0
K08156	160.0
K08076	0.0
K12809	0.0
K05297	1.0
K03734	210.0
K03735	1.0
K03736	1.0
K03737	188.0
K03731	0.0
K03732	0.0
K03733	186.0
K03738	5.0
K03739	3.0
K08139	0.0
K06994	2.0
K12660	0.0
K12661	0.0
K07450	0.0
K08719	0.0
K08717	4.0
K08715	0.0
K08714	0.0
K08713	0.0
K08710	0.0
K11311	0.0
K11312	4.0
K00141	0.0
K00146	0.0
K00411	1.0
K00412	1.0
K00145	381.0
K00148	0.0
K14367	0.0
K14366	0.0
K08954	0.0
K08384	26.0
K14369	0.0
K14368	0.0
K14091	1.0
K14090	2.0
K14093	0.0
K14092	0.0
K14095	0.0
K14094	0.0
K14097	0.0
K14096	0.0
K14099	0.0
K14098	0.0
K02848	0.0
K01541	0.0
K04712	0.0
K04711	0.0
K01545	0.0
K01547	162.0
K01546	162.0
K01548	162.0
K04719	1.0
K04718	0.0
K02018	43.0
K02019	13.0
K02016	259.0
K02017	6.0
K02014	658.0
K02015	265.0
K02012	19.0
K02013	250.0
K02010	13.0
K02011	17.0
K04515	0.0
K03943	0.0
K03941	0.0
K03940	0.0
K00313	3.0
K04060	0.0
K01608	1.0
K08942	0.0
K08943	0.0
K08940	0.0
K08941	0.0
K08946	0.0
K08947	0.0
K08944	0.0
K08945	0.0
K03059	0.0
K13811	0.0
K13812	0.0
K13815	0.0
K13816	0.0
K13818	0.0
K13819	0.0
K03053	0.0
K03052	0.0
K03055	0.0
K03054	0.0
K03057	0.0
K03056	0.0
K06222	0.0
K11418	0.0
K11410	0.0
K11415	0.0
K00622	0.0
K00621	0.0
K00620	39.0
K00627	17.0
K00626	45.0
K00625	185.0
K00624	0.0
K02805	3.0
K02552	0.0
K02550	0.0
K02556	9.0
K02803	0.0
K02554	0.0
K07280	0.0
K07281	0.0
K07282	180.0
K07283	0.0
K07284	36.0
K07285	0.0
K07286	0.0
K08217	11.0
K07288	1.0
K07289	4.0
K07534	0.0
K07535	0.0
K07533	13.0
K07822	0.0
K07823	0.0
K08699	0.0
K00088	206.0
K00087	5.0
K00086	2.0
K00082	8.0
K10239	0.0
K10238	0.0
K10231	1.0
K10230	0.0
K10233	0.0
K10232	0.0
K10235	0.0
K10234	0.0
K10237	0.0
K10236	0.0
K08353	0.0
K01970	2.0
K01971	4.0
K01972	215.0
K01973	0.0
K01974	0.0
K01975	6.0
K01976	0.0
K07758	0.0
K05990	0.0
K07752	0.0
K07753	0.0
K07751	0.0
K13786	0.0
K07755	0.0
K07442	0.0
K08352	3.0
K07115	2.0
K07441	0.0
K07634	0.0
K07446	0.0
K07111	0.0
K07444	46.0
K07445	0.0
K00647	23.0
K07449	0.0
K00641	154.0
K00640	204.0
K01289	0.0
K01282	0.0
K01283	0.0
K01280	0.0
K01281	3.0
K01286	11.0
K01284	331.0
K02954	207.0
K02952	207.0
K02950	204.0
K00155	1.0
K02959	204.0
K00887	0.0
K00886	0.0
K00885	0.0
K00884	0.0
K00883	2.0
K00882	24.0
K00881	0.0
K00880	5.0
K00053	188.0
K14048	0.0
K01026	7.0
K01756	208.0
K01025	0.0
K01750	7.0
K01023	3.0
K01752	214.0
K01753	1.0
K14583	0.0
K01758	0.0
K01759	357.0
K09565	0.0
K09568	0.0
K08173	0.0
K08172	0.0
K02483	15.0
K02482	0.0
K08177	4.0
K08176	0.0
K08175	0.0
K02486	0.0
K02489	0.0
K02488	1.0
K08178	0.0
K14138	12.0
K14136	0.0
K09713	0.0
K09714	0.0
K09715	0.0
K03532	0.0
K03533	0.0
K03530	562.0
K03531	211.0
K03536	202.0
K03537	0.0
K03534	160.0
K03535	0.0
K03538	0.0
K03539	0.0
K14451	0.0
K14450	0.0
K02225	0.0
K02224	48.0
K02227	32.0
K02226	17.0
K02221	8.0
K14107	0.0
K02229	0.0
K02228	0.0
K14106	0.0
K00441	3.0
K03288	0.0
K03289	5.0
K03284	215.0
K03285	0.0
K03286	3.0
K03287	183.0
K03280	0.0
K03281	176.0
K03282	191.0
K00440	0.0
K13677	0.0
K12790	0.0
K09639	0.0
K12688	0.0
K12689	0.0
K12686	0.0
K12687	0.0
K12684	0.0
K12685	3.0
K12682	0.0
K12683	0.0
K12680	0.0
K11889	0.0
K08884	41.0
K11085	180.0
K11084	0.0
K11081	0.0
K11080	0.0
K11083	0.0
K11082	0.0
K11089	0.0
K08777	0.0
K08776	0.0
K06346	24.0
K06347	0.0
K09824	0.0
K09825	172.0
K09823	0.0
K09820	1.0
K10939	0.0
K10936	0.0
K10937	0.0
K10933	0.0
K06348	0.0
K09829	0.0
K11337	0.0
K11336	0.0
K11335	0.0
K11334	0.0
K11333	0.0
K11332	0.0
K11331	0.0
K11330	0.0
K00169	12.0
K00164	11.0
K00166	0.0
K00167	0.0
K00161	17.0
K00162	17.0
K00163	2.0
K10689	0.0
K10680	2.0
K10681	0.0
K10682	0.0
K04083	30.0
K04082	3.0
K04081	0.0
K04080	0.0
K04087	4.0
K04086	1.0
K04085	2.0
K04084	1.0
K04088	4.0
K01569	0.0
K01568	0.0
K01563	0.0
K01561	0.0
K01560	6.0
K01567	7.0
K01565	0.0
K01564	0.0
K02038	191.0
K02039	184.0
K02030	97.0
K02031	66.0
K02032	77.0
K02033	82.0
K02034	81.0
K02035	107.0
K02036	192.0
K02037	191.0
K05556	0.0
K13658	0.0
K13659	0.0
K13656	0.0
K13657	0.0
K13654	0.0
K13655	1.0
K13652	12.0
K13653	12.0
K13650	0.0
K13651	0.0
K05555	0.0
K05552	0.0
K02057	74.0
K05550	0.0
K05551	0.0
K12308	174.0
K12306	0.0
K03073	205.0
K03072	7.0
K03071	3.0
K03070	211.0
K03077	6.0
K03076	209.0
K03075	201.0
K03074	8.0
K08965	0.0
K08967	0.0
K08961	18.0
K08963	16.0
K13873	0.0
K13876	0.0
K13874	0.0
K13875	0.0
K06139	0.0
K06138	2.0
K06135	0.0
K06134	1.0
K06137	0.0
K06136	0.0
K06131	218.0
K06133	19.0
K06132	1.0
K02600	207.0
K07389	0.0
K07388	0.0
K04747	0.0
K01516	208.0
K09977	1.0
K07518	0.0
K07519	0.0
K11437	0.0
K07512	0.0
K07516	8.0
K10212	0.0
K10747	0.0
K10217	0.0
K10219	0.0
K10218	0.0
K10748	0.0
K01912	191.0
K01913	0.0
K01910	4.0
K01911	20.0
K01916	15.0
K01917	4.0
K01914	179.0
K01915	256.0
K01918	182.0
K01919	4.0
K07774	1.0
K07775	6.0
K07776	1.0
K07777	6.0
K07770	5.0
K07771	0.0
K07772	0.0
K07773	0.0
K07778	1.0
K01193	30.0
K04340	0.0
K04341	0.0
K04342	0.0
K04343	0.0
K12986	0.0
K04691	0.0
K02931	202.0
K02933	204.0
K02935	207.0
K02936	0.0
K02939	207.0
K00205	0.0
K00204	0.0
K00207	0.0
K00206	0.0
K00201	0.0
K00200	0.0
K00203	0.0
K00202	0.0
K00209	0.0
K00208	166.0
K01000	206.0
K01001	0.0
K01002	8.0
K01003	0.0
K01004	0.0
K01005	25.0
K01006	192.0
K01007	10.0
K01008	20.0
K10855	0.0
K14115	0.0
K14116	0.0
K14441	199.0
K14446	0.0
K14447	0.0
K14112	0.0
K14445	0.0
K08195	0.0
K08194	0.0
K14448	0.0
K08196	0.0
K08191	163.0
K14119	0.0
K08193	0.0
K00702	6.0
K10799	0.0
K03518	28.0
K03519	1.0
K09719	0.0
K10856	0.0
K03516	0.0
K03517	192.0
K02205	0.0
K02204	2.0
K02203	19.0
K02201	0.0
K02200	6.0
K13714	0.0
K13461	0.0
K12518	0.0
K12519	0.0
K12517	0.0
K12514	0.0
K12515	0.0
K12512	0.0
K12513	0.0
K12510	26.0
K12511	5.0
K07183	15.0
K07182	5.0
K07181	4.0
K07180	2.0
K07186	0.0
K07185	7.0
K07184	0.0
K09800	3.0
K09801	3.0
K09802	0.0
K09803	2.0
K09804	0.0
K09805	0.0
K09806	1.0
K09807	158.0
K09808	339.0
K09809	0.0
K10912	0.0
K10913	0.0
K10914	4.0
K10915	0.0
K10916	0.0
K10917	0.0
K11358	17.0
K11355	0.0
K11354	0.0
K11357	0.0
K11356	0.0
K04069	239.0
K04068	198.0
K04065	1.0
K04064	0.0
K04067	0.0
K04066	205.0
K04061	8.0
K09716	0.0
K04063	0.0
K04062	1.0
K10006	0.0
K10007	0.0
K10004	3.0
K10005	0.0
K10002	3.0
K10003	3.0
K10000	0.0
K10001	3.0
K09717	0.0
K10008	1.0
K10009	0.0
K02491	0.0
K14588	0.0
K14581	0.0
K13678	7.0
K13679	0.0
K11633	0.0
K13670	0.0
K13671	0.0
K11987	0.0
K11636	0.0
K11634	0.0
K13582	0.0
K13583	0.0
K13580	0.0
K13581	0.0
K13586	0.0
K13587	0.0
K13584	0.0
K13585	0.0
K13588	0.0
K13589	0.0
K02052	4.0
K02053	5.0
K02050	63.0
K02051	68.0
K02056	36.0
K05553	0.0
K02054	4.0
K02055	4.0
K02058	21.0
K02059	0.0
K05558	0.0
K05559	1.0
K03895	0.0
K03894	0.0
K03897	0.0
K03896	0.0
K03891	0.0
K03890	0.0
K03893	0.0
K03892	59.0
K02423	1.0
K05342	0.0
K05341	3.0
K12989	0.0
K12988	0.0
K02420	11.0
K12981	0.0
K12980	0.0
K12983	0.0
K12982	0.0
K12985	0.0
K12984	0.0
K12987	0.0
K02426	173.0
K13854	0.0
K03098	150.0
K13853	1.0
K03095	3.0
K05344	0.0
K03091	80.0
K03090	1.0
K03093	2.0
K03092	184.0
K06113	9.0
K09632	0.0
K02429	325.0
K06118	0.0
K05716	0.0
K04844	0.0
K11632	0.0
K11630	0.0
K11631	0.0
K11637	0.0
K11635	0.0
K11638	0.0
K11639	0.0
K07572	0.0
K07573	0.0
K07570	2.0
K07571	5.0
K07576	18.0
K07577	3.0
K07574	24.0
K07575	0.0
K07578	0.0
K07579	0.0
K11189	61.0
K11184	11.0
K11187	0.0
K11180	0.0
K11181	0.0
K11183	0.0
K10764	5.0
K10763	3.0
K10762	0.0
K01938	185.0
K01939	210.0
K01934	58.0
K01935	162.0
K01937	206.0
K01930	0.0
K01932	3.0
K01933	204.0
K07798	10.0
K07799	1.0
K07796	0.0
K07797	0.0
K07794	2.0
K07795	1.0
K07792	6.0
K07793	8.0
K07790	0.0
K07791	7.0
K06379	18.0
K00968	2.0
K06378	18.0
K06377	0.0
K06376	0.0
K06375	0.0
K09814	0.0
K09813	0.0
K06372	0.0
K06371	0.0
K06370	0.0
K01249	0.0
K01246	176.0
K01247	3.0
K01244	0.0
K01243	184.0
K08919	0.0
K01241	10.0
K02919	188.0
K02913	214.0
K02912	0.0
K02911	203.0
K02910	0.0
K02917	0.0
K02916	206.0
K02915	0.0
K02914	197.0
K00228	6.0
K00227	0.0
K00226	372.0
K00224	1.0
K00223	0.0
K00222	0.0
K00221	0.0
K00220	0.0
K01798	0.0
K01799	1.0
K01068	0.0
K01069	7.0
K01062	0.0
K01791	202.0
K01792	1.0
K01061	3.0
K01066	8.0
K01067	1.0
K01796	0.0
K01797	2.0
K05499	4.0
K14468	0.0
K14469	0.0
K14465	0.0
K14466	0.0
K14467	0.0
K10834	0.0
K10833	0.0
K02266	0.0
K03793	0.0
K03790	5.0
K03791	0.0
K03796	0.0
K03797	545.0
K03794	0.0
K03795	1.0
K03798	238.0
K03799	10.0
K13448	0.0
K12538	0.0
K12539	0.0
K12530	0.0
K12531	0.0
K12532	0.0
K12533	0.0
K12534	0.0
K12535	0.0
K12536	0.0
K12537	0.0
K03136	0.0
K09790	163.0
K09791	3.0
K09792	11.0
K09793	161.0
K09794	4.0
K09795	0.0
K09796	2.0
K09797	153.0
K09798	0.0
K09799	0.0
K10972	0.0
K10973	0.0
K10977	0.0
K10974	7.0
K10975	0.0
K10978	0.0
K10979	2.0
K06308	0.0
K00315	0.0
K09862	3.0
K06303	0.0
K09860	0.0
K09861	196.0
K06306	5.0
K06307	0.0
K06305	0.0
K11373	0.0
K04047	27.0
K04046	1.0
K04045	7.0
K04044	3.0
K04043	206.0
K04042	34.0
K04041	26.0
K04040	0.0
K02700	0.0
K04049	0.0
K04048	0.0
K02707	0.0
K02704	0.0
K02705	0.0
K10020	0.0
K10021	0.0
K10022	0.0
K10023	0.0
K10024	0.0
K10025	0.0
K10026	4.0
K10027	9.0
K13612	0.0
K13613	0.0
K13611	0.0
K13614	0.0
K13615	0.0
K05794	8.0
K05795	7.0
K05796	1.0
K05797	0.0
K05790	0.0
K05791	0.0
K05792	0.0
K05793	0.0
K05798	0.0
K05799	32.0
K01474	0.0
K01477	0.0
K01476	4.0
K01471	0.0
K01470	21.0
K01473	0.0
K13039	0.0
K01479	5.0
K01478	5.0
K05570	1.0
K05571	1.0
K05572	0.0
K05573	0.0
K02078	253.0
K02079	0.0
K05576	0.0
K02074	3.0
K02075	4.0
K02076	1.0
K02077	6.0
K02071	23.0
K02072	24.0
K02073	32.0
K03309	2.0
K03308	226.0
K03305	192.0
K03304	0.0
K03307	42.0
K03306	17.0
K03301	0.0
K03300	2.0
K03303	10.0
K03302	0.0
K06173	221.0
K06175	0.0
K06174	0.0
K06177	169.0
K06176	3.0
K06179	26.0
K07680	0.0
K03867	0.0
K03838	0.0
K12053	0.0
K11618	1.0
K11619	0.0
K11614	1.0
K11615	0.0
K11616	0.0
K11617	0.0
K11610	0.0
K11611	0.0
K11960	0.0
K11961	0.0
K02836	206.0
K10565	0.0
K10564	0.0
K02837	192.0
K10561	3.0
K10560	3.0
K10563	43.0
K10562	0.0
K02838	207.0
K06858	0.0
K02839	5.0
K06859	6.0
K12700	5.0
K07558	0.0
K07559	5.0
K07228	0.0
K07229	4.0
K07226	0.0
K07224	0.0
K07225	0.0
K07222	0.0
K07223	3.0
K07220	17.0
K07221	7.0
K10709	8.0
K10708	0.0
K10701	0.0
K10703	0.0
K10702	0.0
K10704	0.0
K05984	0.0
K07537	0.0
K08652	0.0
K08651	0.0
K08658	0.0
K08659	11.0
K05982	0.0
K07451	0.0
K07453	0.0
K07452	0.0
K07455	4.0
K07454	0.0
K09707	2.0
K07457	2.0
K09706	3.0
K07104	1.0
K00029	23.0
K00028	0.0
K00799	13.0
K00798	36.0
K00797	20.0
K00024	334.0
K00795	5.0
K00026	0.0
K00021	0.0
K00020	8.0
K00023	2.0
K00022	0.0
K09017	3.0
K01269	40.0
K09015	168.0
K09014	185.0
K09013	196.0
K09011	159.0
K09010	0.0
K01261	0.0
K01262	368.0
K01263	0.0
K01264	0.0
K01265	369.0
K01266	7.0
K09018	0.0
K08227	0.0
K08226	0.0
K08225	0.0
K08224	3.0
K08223	15.0
K08222	1.0
K08221	0.0
K00249	9.0
K01790	361.0
K00241	178.0
K00240	182.0
K00243	189.0
K00242	1.0
K00245	1.0
K00244	68.0
K00247	0.0
K00246	1.0
K01795	10.0
K06983	0.0
K02799	0.0
K02798	3.0
K02791	3.0
K02790	0.0
K02793	27.0
K02795	54.0
K02794	58.0
K02796	47.0
K04564	189.0
K04565	11.0
K04566	1.0
K04567	207.0
K01040	1.0
K01041	6.0
K04562	8.0
K04568	0.0
K01049	0.0
K02535	179.0
K02242	3.0
K02536	188.0
K02531	1.0
K02246	2.0
K02533	3.0
K02532	0.0
K02248	2.0
K02538	0.0
K00581	0.0
K13421	0.0
K01013	0.0
K15018	0.0
K15019	0.0
K03110	207.0
K03111	412.0
K03112	0.0
K03113	171.0
K03116	189.0
K03117	3.0
K03118	179.0
K03119	1.0
K10919	0.0
K12552	0.0
K12553	0.0
K12551	0.0
K12556	0.0
K12554	0.0
K12555	5.0
K06892	5.0
K06893	0.0
K06890	24.0
K06891	11.0
K06896	350.0
K06897	16.0
K06894	13.0
K06895	10.0
K10954	0.0
K10956	0.0
K06899	0.0
K06328	0.0
K06329	0.0
K10952	0.0
K10953	0.0
K11395	0.0
K11391	0.0
K11390	0.0
K11392	0.0
K00499	0.0
K00494	1.0
K00495	0.0
K00496	0.0
K00491	0.0
K00492	1.0
K00493	0.0
K13591	0.0
K01467	166.0
K13593	0.0
K13592	0.0
K04021	0.0
K04020	0.0
K04023	7.0
K04022	0.0
K04025	0.0
K04024	1.0
K04027	0.0
K04026	1.0
K04029	6.0
K04028	6.0
K07055	3.0
K07054	5.0
K07057	0.0
K07056	377.0
K07051	0.0
K07050	21.0
K07053	57.0
K07052	216.0
K07059	0.0
K07058	198.0
K10040	6.0
K10041	11.0
K10046	0.0
K04799	0.0
K04798	0.0
K04793	0.0
K04792	0.0
K04791	0.0
K04790	0.0
K04797	0.0
K04796	0.0
K04795	0.0
K04794	0.0
K13638	0.0
K13639	1.0
K13634	1.0
K13635	1.0
K13636	0.0
K13637	0.0
K13630	0.0
K13631	0.0
K13632	0.0
K13633	0.0
K02042	11.0
K05778	0.0
K05779	0.0
K05776	148.0
K05541	1.0
K05774	0.0
K05775	0.0
K05772	1.0
K05773	0.0
K05540	7.0
K01459	0.0
K01458	1.0
K01457	1.0
K01455	1.0
K01454	0.0
K01453	4.0
K01452	0.0
K01451	21.0
K01450	0.0
K05518	0.0
K08070	10.0
K08071	0.0
K05516	15.0
K08077	0.0
K05515	194.0
K13093	0.0
K11783	0.0
K12949	0.0
K12945	0.0
K12944	0.0
K12941	4.0
K12940	6.0
K12943	0.0
K12942	9.0
K14728	0.0
K14727	0.0
K11785	0.0
K00108	2.0
K13890	2.0
K13891	2.0
K13892	2.0
K13893	1.0
K13894	1.0
K13895	1.0
K13896	1.0
K06159	0.0
K06158	221.0
K06153	213.0
K06152	0.0
K06151	0.0
K06157	0.0
K06156	0.0
K06155	0.0
K06154	0.0
K03327	336.0
K03326	9.0
K03325	14.0
K03324	209.0
K03322	11.0
K03321	23.0
K03320	13.0
K03329	0.0
K03328	170.0
K04802	0.0
K04801	0.0
K04800	0.0
K11948	0.0
K01505	5.0
K04756	0.0
K11940	0.0
K11941	0.0
K11942	5.0
K11943	0.0
K11944	0.0
K01507	232.0
K11946	0.0
K11947	0.0
K01506	10.0
K01501	2.0
K01500	4.0
K01503	0.0
K06714	1.0
K04750	10.0
K12789	0.0
K12788	0.0
K11526	0.0
K10810	0.0
K11522	0.0
K11523	0.0
K08675	0.0
K08676	6.0
K08677	0.0
K08679	0.0
K11521	0.0
K10547	2.0
K10546	4.0
K10545	0.0
K10544	0.0
K10543	0.0
K10542	15.0
K10541	14.0
K10540	20.0
K10549	0.0
K10548	2.0
K14630	0.0
K11529	0.0
K00007	0.0
K00005	18.0
K13444	0.0
K00003	48.0
K00002	4.0
K00001	8.0
K01186	153.0
K00009	3.0
K00008	26.0
K10726	0.0
K10725	3.0
K08246	0.0
K00263	5.0
K00262	357.0
K00261	7.0
K00260	0.0
K00266	435.0
K00265	167.0
K01200	16.0
K01201	19.0
K01206	502.0
K01207	17.0
K01205	154.0
K01208	0.0
K01209	185.0
K06167	173.0
K00917	9.0
K00912	176.0
K00919	199.0
K02519	204.0
K02518	204.0
K02517	179.0
K02511	0.0
K02510	2.0
K13409	0.0
K13408	0.0
K03179	170.0
K03170	3.0
K03177	207.0
K12574	33.0
K12570	0.0
K12573	205.0
K11009	0.0
K11008	0.0
K11005	0.0
K11004	0.0
K11007	0.0
K11006	0.0
K11003	0.0
K08296	12.0
K08297	0.0
K08295	0.0
K02634	0.0
K02635	0.0
K10622	0.0
K07693	1.0
K07692	0.0
K07691	0.0
K07690	0.0
K07697	0.0
K07696	7.0
K07695	0.0
K07694	1.0
K07699	18.0
K07698	0.0
K07079	36.0
K07078	13.0
K07077	0.0
K07076	7.0
K07075	20.0
K07074	4.0
K07073	0.0
K07072	0.0
K07071	20.0
K07070	0.0
K14584	0.0
K11620	0.0
K09190	0.0
K11623	0.0
K05759	0.0
K08589	0.0
K11625	0.0
K11995	0.0
K01439	27.0
K01438	168.0
K01431	0.0
K01430	5.0
K01433	7.0
K01432	0.0
K01434	1.0
K01437	0.0
K01436	17.0
K05539	2.0
K14520	0.0
K12963	0.0
K12962	0.0
K12961	0.0
K12960	198.0
K14749	0.0
K14748	0.0
K02972	0.0
K14743	0.0
K14742	180.0
K14745	0.0
K14744	0.0
K14747	0.0
K14746	0.0
K02167	0.0
K02164	0.0
K02160	27.0
K02168	0.0
K02169	152.0
K10931	0.0
K03341	0.0
K03340	165.0
K03343	0.0
K03342	1.0
K03346	4.0
K12299	0.0
K12291	0.0
K12290	0.0
K12293	0.0
K12292	0.0
K12295	0.0
K12294	0.0
K12297	0.0
K12368	0.0
K11922	0.0
K11923	0.0
K11920	0.0
K11921	3.0
K11926	0.0
K11927	38.0
K11924	2.0
K11925	0.0
K11928	13.0
K13181	0.0
K13219	0.0
K07262	3.0
K07263	187.0
K07260	21.0
K07261	0.0
K07266	0.0
K07267	0.0
K07264	0.0
K07265	0.0
K07268	0.0
K07269	0.0
K01155	11.0
K04478	0.0
K04479	0.0
K10528	0.0
K14952	0.0
K07486	2.0
K07487	0.0
K07484	18.0
K07485	0.0
K07482	0.0
K07483	38.0
K07480	0.0
K07481	8.0
K07488	0.0
K07489	0.0
K11210	0.0
K11211	0.0
K11212	0.0
K11214	1.0
K11216	0.0
K06300	0.0
K00061	0.0
K00060	2.0
K06301	0.0
K00065	3.0
K00064	0.0
K00067	208.0
K00066	0.0
K00069	0.0
K00068	1.0
K06304	0.0
K08262	0.0
K08261	0.0
K08260	0.0
K08265	0.0
K08264	0.0
K00288	0.0
K00285	4.0
K00284	19.0
K00287	200.0
K00286	198.0
K00281	166.0
K00280	0.0
K00283	8.0
K00282	8.0
K08088	0.0
K14198	0.0
K14199	0.0
K03452	0.0
K14194	0.0
K14195	0.0
K14196	0.0
K14197	0.0
K14192	0.0
K14193	0.0
K01880	200.0
K01881	209.0
K01883	207.0
K01885	200.0
K04618	0.0
K01887	208.0
K01224	12.0
K01889	207.0
K01226	3.0
K01227	0.0
K01220	5.0
K01222	1.0
K01223	36.0
K02759	30.0
K02755	0.0
K02757	39.0
K02756	0.0
K14998	0.0
K02750	2.0
K02753	0.0
K02752	0.0
K00939	207.0
K00938	3.0
K00937	188.0
K00936	145.0
K00935	0.0
K00934	0.0
K00933	0.0
K00932	0.0
K00931	189.0
K00930	382.0
K01089	191.0
K01080	0.0
K01081	176.0
K01082	0.0
K01083	4.0
K01084	0.0
K01085	0.0
K01087	0.0
K02571	0.0
K02570	1.0
K02573	2.0
K02572	0.0
K02575	3.0
K02574	7.0
K07780	0.0
K03488	19.0
K03489	1.0
K03482	0.0
K03483	3.0
K03480	8.0
K03481	6.0
K03486	3.0
K03487	0.0
K03484	23.0
K03485	0.0
K02287	0.0
K02286	0.0
K02285	0.0
K02284	0.0
K02283	36.0
K02282	3.0
K02281	1.0
K02280	3.0
K02289	0.0
K02288	0.0
K03626	0.0
K03627	0.0
K03624	220.0
K03625	207.0
K03151	31.0
K03620	4.0
K03153	1.0
K08869	0.0
K03628	191.0
K03629	200.0
K09738	0.0
K09739	0.0
K09736	0.0
K09737	0.0
K09735	0.0
K09732	0.0
K09733	0.0
K09730	0.0
K09731	0.0
K09888	43.0
K09889	3.0
K09880	0.0
K09882	0.0
K09883	0.0
K09884	0.0
K09887	0.0
K11027	0.0
K11026	0.0
K11025	0.0
K11024	0.0
K07679	0.0
K07678	0.0
K11021	0.0
K11020	0.0
K07675	1.0
K07674	1.0
K07676	0.0
K07671	0.0
K07670	0.0
K07673	3.0
K07672	0.0
K01117	0.0
K12048	0.0
K07019	3.0
K07018	1.0
K07011	358.0
K07010	25.0
K07013	3.0
K07012	24.0
K07015	26.0
K07014	4.0
K07017	16.0
K07016	1.0
K10084	0.0
K08372	1.0
K05884	0.0
K05885	4.0
K05886	0.0
K05887	1.0
K05880	0.0
K05881	0.0
K05882	0.0
K05883	0.0
K08902	0.0
K05739	1.0
K05888	0.0
K05889	0.0
K08903	0.0
K00547	4.0
K00544	0.0
K00545	0.0
K00542	0.0
K00543	0.0
K00540	413.0
K00548	198.0
K00549	17.0
K01145	0.0
K01412	0.0
K01147	3.0
K01417	22.0
K00038	0.0
K01143	0.0
K01142	61.0
K01419	5.0
K00788	207.0
K00789	213.0
K12502	0.0
K14762	0.0
K14761	25.0
K06195	5.0
K03819	0.0
K03818	1.0
K03814	15.0
K03817	13.0
K03816	31.0
K03811	35.0
K03810	0.0
K03813	2.0
K11908	0.0
K11909	0.0
K11904	0.0
K11905	0.0
K11906	0.0
K11907	0.0
K11900	1.0
K11901	0.0
K11902	1.0
K11903	1.0
K10986	0.0
K13238	0.0
K13239	0.0
K13797	0.0
K07248	13.0
K13796	0.0
K07244	0.0
K07245	0.0
K07246	11.0
K07240	388.0
K07241	0.0
K07242	0.0
K07243	1.0
K01268	0.0
K05296	0.0
K02821	8.0
K09016	0.0
K09945	0.0
K09944	0.0
K09947	0.0
K09946	5.0
K09941	1.0
K09940	5.0
K09943	0.0
K09942	0.0
K09949	0.0
K09948	0.0
K10851	0.0
K10850	0.0
K03666	6.0
K03667	5.0
K03196	2.0
K03665	203.0
K11275	0.0
K06012	15.0
K00048	18.0
K10857	0.0
K09773	7.0
K00043	0.0
K00042	10.0
K00041	13.0
K00040	8.0
K00046	176.0
K00733	0.0
K00044	0.0
K06011	0.0
K09012	0.0
K06016	7.0
K06017	0.0
K06014	0.0
K06015	2.0
K06019	1.0
K01075	2.0
K12221	0.0
K06444	0.0
K04632	0.0
K14977	2.0
K14974	0.0
K00958	1.0
K00951	373.0
K00950	182.0
K00952	1.0
K00955	5.0
K00954	207.0
K00957	25.0
K00956	24.0
K00590	5.0
K02777	9.0
K02775	7.0
K02774	7.0
K02773	8.0
K02771	4.0
K02770	18.0
K02779	3.0
K02778	0.0
K01606	0.0
K01607	168.0
K01604	0.0
K01605	0.0
K01602	0.0
K01601	2.0
K03750	15.0
K01609	184.0
K02553	1.0
K02804	5.0
K02551	170.0
K02806	4.0
K02557	180.0
K02800	8.0
K05275	0.0
K02802	0.0
K13300	0.0
K02558	16.0
K02809	0.0
K02808	0.0
K03600	3.0
K03601	199.0
K03602	200.0
K03603	0.0
K03604	2.0
K03605	2.0
K03606	11.0
K03607	0.0
K03608	12.0
K03609	26.0
K06078	0.0
K06079	1.0
K09710	206.0
K09711	0.0
K09712	0.0
K06073	0.0
K06074	0.0
K06075	4.0
K06076	22.0
K06077	1.0
K06382	17.0
K06383	7.0
K06380	0.0
K06381	19.0
K06386	0.0
K06387	15.0
K06384	2.0
K06385	17.0
K06388	0.0
K06389	0.0
K12466	0.0
K12468	0.0
K07657	3.0
K07656	0.0
K07655	0.0
K07654	0.0
K07653	0.0
K07652	4.0
K07651	0.0
K07650	5.0
K07659	3.0
K07658	190.0
K11041	1.0
K11040	0.0
K11043	0.0
K11042	0.0
K11045	0.0
K11044	0.0
K11047	0.0
K11046	0.0
K11049	0.0
K11048	0.0
K07387	158.0
K07386	180.0
K06926	43.0
K06927	14.0
K06924	0.0
K06925	207.0
K06922	0.0
K06923	19.0
K06920	19.0
K06921	181.0
K06928	3.0
K06929	7.0
K07033	19.0
K07032	5.0
K07031	8.0
K07030	22.0
K07037	164.0
K07035	16.0
K07034	0.0
K07039	3.0
K07038	3.0
K10829	0.0
K00384	244.0
K00385	2.0
K00386	0.0
K00387	0.0
K00380	10.0
K00381	5.0
K00382	201.0
K00383	3.0
K00389	0.0
K01387	0.0
K01385	0.0
K01389	0.0
K09158	7.0
K09159	1.0
K09156	0.0
K09157	27.0
K09154	0.0
K09155	12.0
K09152	0.0
K09153	8.0
K09150	0.0
K09151	1.0
K05970	176.0
K05714	0.0
K05715	0.0
K05710	0.0
K05711	0.0
K05712	1.0
K05713	0.0
K00560	196.0
K00561	0.0
K00563	7.0
K00564	8.0
K00566	358.0
K00567	200.0
K00568	4.0
K00569	5.0
K05575	0.0
K01169	0.0
K01167	1.0
K01166	0.0
K05577	1.0
K01163	20.0
K01161	0.0
K01160	0.0
K05578	0.0
K05579	0.0
K08092	5.0
K08093	5.0
K08094	7.0
K08095	0.0
K08096	0.0
K08097	0.0
K02254	0.0
K02255	0.0
K01743	0.0
K02251	0.0
K02061	0.0
K01741	0.0
K02060	0.0
K00114	1.0
K02122	23.0
K02123	183.0
K02120	183.0
K02121	176.0
K02124	182.0
K03837	0.0
K03836	0.0
K03835	0.0
K03834	4.0
K03833	3.0
K03832	194.0
K03831	1.0
K03830	10.0
K00443	0.0
K03839	177.0
K02067	8.0
K10189	4.0
K13038	398.0
K13787	6.0
K13788	0.0
K13789	600.0
K10188	9.0
K12255	0.0
K12254	0.0
K12257	189.0
K12256	0.0
K12251	16.0
K12250	0.0
K12253	0.0
K12252	0.0
K13252	2.0
K13256	3.0
K13255	0.0
K12079	0.0
K12078	0.0
K12071	2.0
K12070	0.0
K12073	0.0
K12072	0.0
K09912	0.0
K06236	0.0
K06237	0.0
K05519	0.0
K09914	0.0
K11788	0.0
K11782	0.0
K11780	0.0
K11781	0.0
K11787	0.0
K11784	0.0
K11530	0.0
K12787	0.0
K12786	0.0
K12785	0.0
K12784	0.0
K06718	0.0
K09969	2.0
K09968	0.0
K09967	3.0
K09966	1.0
K09965	0.0
K09964	0.0
K09963	14.0
K09962	0.0
K09961	0.0
K09960	0.0
K11527	16.0
K11524	0.0
K11525	0.0
K11250	2.0
K11253	0.0
K11258	0.0
K11528	0.0
K00713	0.0
K00712	1.0
K10780	0.0
K10783	4.0
K10125	1.0
K10124	0.0
K10126	1.0
K10121	3.0
K10123	0.0
K10122	3.0
K04652	20.0
K04653	11.0
K04651	20.0
K04656	10.0
K04654	10.0
K04655	12.0
K00973	222.0
K00972	5.0
K00971	191.0
K00970	164.0
K00975	66.0
K00974	111.0
K00979	176.0
K00978	6.0
K14954	0.0
K14955	0.0
K14956	0.0
K06178	185.0
K01596	1.0
K01597	12.0
K01594	0.0
K01595	5.0
K01592	0.0
K01593	0.0
K01590	0.0
K01591	206.0
K01598	0.0
K01599	183.0
K02711	0.0
K02710	0.0
K02713	0.0
K02712	0.0
K02714	0.0
K02717	0.0
K02716	0.0
K02719	0.0
K02718	0.0
K03449	3.0
K03446	154.0
K03444	0.0
K03445	0.0
K03442	199.0
K01620	184.0
K01621	3.0
K01622	3.0
K01623	23.0
K01624	223.0
K01625	233.0
K01626	24.0
K01627	176.0
K01628	27.0
K01629	8.0
K05299	0.0
K02829	0.0
K02828	0.0
K02827	0.0
K02826	0.0
K02825	23.0
K02824	31.0
K02823	190.0
K02822	8.0
K03198	2.0
K03199	2.0
K03668	7.0
K03669	1.0
K03190	5.0
K03191	0.0
K03660	17.0
K03194	0.0
K03195	3.0
K03664	207.0
K03197	2.0
K09772	27.0
K06013	6.0
K09770	1.0
K09771	1.0
K09776	0.0
K09777	12.0
K09774	3.0
K09775	6.0
K09778	4.0
K09779	15.0
K06269	0.0
K06323	0.0
K11624	0.0
K02991	0.0
K02990	204.0
K02624	1.0
K02240	7.0
K08282	0.0
K12440	0.0
K12441	0.0
K12442	0.0
K12443	0.0
K12444	0.0
K12445	0.0
K12449	0.0
K02247	0.0
K07637	0.0
K07636	219.0
K07639	0.0
K07638	3.0
K11069	15.0
K11068	42.0
K11063	0.0
K11062	0.0
K11061	0.0
K11060	0.0
K11066	0.0
K11065	173.0
K06900	0.0
K06901	43.0
K06902	21.0
K06903	1.0
K06904	5.0
K06905	3.0
K06906	3.0
K06907	4.0
K06908	3.0
K06909	2.0
K10821	0.0
K05905	7.0
K05904	0.0
K05906	0.0
K05900	0.0
K05903	1.0
K01406	0.0
K05909	0.0
K05908	0.0
K00368	4.0
K00369	0.0
K00366	3.0
K00367	0.0
K00364	5.0
K00365	0.0
K00362	1.0
K00363	1.0
K00360	0.0
```
