## Extended Data File 1 for "Diet induces reproducible alterations in the mouse and human gut microbiome": ERS606454_ERR675480.picrust

```
# Constructed from biom file
#OTU ID	ERR675480
K01365	0.0
K01364	0.0
K01361	2.0
K01360	0.0
K01362	206.0
K02249	0.0
K05841	0.0
K05844	3.0
K05845	2.0
K05846	18.0
K05847	33.0
K00508	5.0
K00500	3.0
K00507	0.0
K00504	0.0
K00505	0.0
K12521	0.0
K01101	20.0
K01103	0.0
K12520	0.0
K01104	320.0
K05592	212.0
K05593	12.0
K05590	0.0
K05591	0.0
K05596	0.0
K05597	0.0
K05594	0.0
K05595	41.0
K05599	0.0
K11964	0.0
K11962	0.0
K14540	47.0
K12529	0.0
K12528	0.0
K06353	0.0
K02456	2.0
K02457	0.0
K02454	4.0
K02455	0.0
K02452	0.0
K02453	1.0
K02450	0.0
K02103	7.0
K08138	19.0
K02108	238.0
K02109	243.0
K02458	0.0
K02459	0.0
K08137	0.0
K03851	0.0
K03850	0.0
K03852	0.0
K03855	0.0
K03856	44.0
K13018	0.0
K13019	4.0
K13010	0.0
K13011	0.0
K13012	11.0
K13013	0.0
K13014	0.0
K13015	0.0
K13016	4.0
K13017	0.0
K08566	0.0
K08567	0.0
K13274	0.0
K13275	0.0
K13276	0.0
K13277	0.0
K03275	0.0
K03274	0.0
K03277	0.0
K03276	0.0
K03271	24.0
K03270	190.0
K03273	7.0
K03272	7.0
K03279	0.0
K03278	0.0
K11022	0.0
K12277	0.0
K12276	0.0
K12270	7.0
K11058	0.0
K12279	0.0
K12278	0.0
K07557	0.0
K07550	0.0
K07552	167.0
K06319	0.0
K09909	0.0
K09908	0.0
K12051	0.0
K12050	0.0
K12057	0.0
K12056	0.0
K06221	0.0
K09900	0.0
K09903	235.0
K09902	0.0
K09904	0.0
K09907	0.0
K09906	0.0
K11501	0.0
K03234	0.0
K00773	230.0
K00772	3.0
K00777	0.0
K00776	0.0
K06313	1.0
K06315	0.0
K05574	0.0
K10201	0.0
K07176	0.0
K07177	9.0
K07174	0.0
K07175	21.0
K07172	1.0
K07173	57.0
K07170	194.0
K07171	87.0
K07178	0.0
K07179	0.0
K00195	0.0
K00194	4.0
K00197	4.0
K00196	0.0
K00191	0.0
K00190	1.0
K00193	0.0
K00192	0.0
K00198	21.0
K06405	33.0
K10109	29.0
K10108	36.0
K10107	0.0
K01828	1.0
K01829	4.0
K01826	0.0
K01825	1.0
K01822	1.0
K01823	16.0
K01820	0.0
K01821	7.0
K00999	0.0
K00998	201.0
K00995	85.0
K00997	15.0
K00996	1.0
K00991	237.0
K00990	2.0
K00992	0.0
K11028	0.0
K02622	201.0
K02625	0.0
K03564	219.0
K13489	0.0
K13488	0.0
K13483	0.0
K13482	0.0
K13481	0.0
K13480	0.0
K13487	0.0
K13486	0.0
K14680	0.0
K14681	0.0
K14682	1.0
K08358	0.0
K08357	0.0
K08356	0.0
K08355	0.0
K03469	225.0
K03462	0.0
K03464	0.0
K03465	12.0
K03466	237.0
K01648	0.0
K01649	222.0
K01643	15.0
K01640	4.0
K01641	9.0
K01646	5.0
K01647	216.0
K01644	21.0
K02597	0.0
K02626	0.0
K02595	0.0
K02594	4.0
K02593	0.0
K02592	3.0
K02591	4.0
K02590	8.0
K02598	12.0
K02849	0.0
K14061	0.0
K14062	0.0
K14063	0.0
K14064	0.0
K14065	0.0
K14067	0.0
K02841	1.0
K02840	3.0
K02843	8.0
K02844	0.0
K02847	0.0
K02846	0.0
K02102	0.0
K09758	7.0
K06039	0.0
K06034	0.0
K06036	0.0
K06037	0.0
K06032	0.0
K01581	5.0
K02702	0.0
K02659	0.0
K13490	0.0
K13491	0.0
K03644	175.0
K03645	0.0
K03646	3.0
K03647	15.0
K03640	22.0
K03641	1.0
K03642	16.0
K03643	1.0
K03648	235.0
K03649	3.0
K06694	0.0
K11814	0.0
K12428	0.0
K12429	0.0
K12422	0.0
K12423	0.0
K12420	0.0
K12421	0.0
K12426	0.0
K12427	0.0
K12424	0.0
K12425	0.0
K07349	0.0
K07348	0.0
K05380	0.0
K07345	0.0
K07344	0.0
K07347	0.0
K07346	0.0
K07341	11.0
K07340	0.0
K07343	7.0
K07342	0.0
K06968	0.0
K06969	396.0
K06962	4.0
K06963	0.0
K06960	38.0
K06961	0.0
K06966	203.0
K06967	47.0
K06964	0.0
K06965	0.0
K08995	0.0
K08994	6.0
K08997	0.0
K08996	2.0
K08990	0.0
K08993	0.0
K08992	0.0
K08999	30.0
K08998	219.0
K08344	0.0
K08345	0.0
K08346	0.0
K14940	0.0
K02724	0.0
K08349	0.0
K11815	0.0
K05929	0.0
K05928	0.0
K05927	0.0
K05924	0.0
K05922	0.0
K05921	0.0
K00349	180.0
K00698	0.0
K00340	185.0
K00341	185.0
K00690	23.0
K00343	183.0
K00344	2.0
K00697	5.0
K00346	180.0
K00347	180.0
K09116	6.0
K09117	219.0
K05337	13.0
K09118	3.0
K09119	0.0
K02106	1.0
K05823	4.0
K05820	0.0
K05826	0.0
K05827	0.0
K02100	0.0
K02101	0.0
K00524	0.0
K00525	218.0
K00526	28.0
K00527	267.0
K00520	1.0
K00522	0.0
K00523	1.0
K02451	0.0
K00528	199.0
K00529	1.0
K00025	0.0
K14215	0.0
K14213	0.0
K03453	189.0
K00796	204.0
K05339	1.0
K00027	47.0
K00794	217.0
K00793	214.0
K01347	0.0
K01346	0.0
K01344	0.0
K01343	0.0
K00791	260.0
K01340	0.0
K00790	251.0
K02694	0.0
K02696	0.0
K02697	0.0
K02690	0.0
K02691	0.0
K02692	0.0
K02693	0.0
K02698	0.0
K02699	0.0
K00836	0.0
K00837	183.0
K00835	0.0
K00832	9.0
K00833	171.0
K00830	2.0
K00831	224.0
K00839	1.0
K04335	0.0
K04334	0.0
K01120	0.0
K01126	225.0
K04333	0.0
K01129	64.0
K01128	0.0
K04339	0.0
K04338	0.0
K02470	266.0
K02471	0.0
K02472	15.0
K02473	0.0
K02474	175.0
K02475	1.0
K02476	1.0
K02477	204.0
K02478	0.0
K02479	0.0
K09019	0.0
K01267	32.0
K13074	0.0
K13075	0.0
K11441	0.0
K14055	0.0
K13299	0.0
K13292	54.0
K14057	0.0
K14056	0.0
K02856	11.0
K02585	3.0
K12211	0.0
K12210	0.0
K12213	0.0
K12212	0.0
K12215	0.0
K02854	0.0
K12217	0.0
K12216	0.0
K12219	0.0
K12218	0.0
K02855	0.0
K08692	0.0
K08693	0.0
K08690	0.0
K08691	0.0
K08696	0.0
K08697	0.0
K11748	0.0
K11749	231.0
K11746	0.0
K11747	0.0
K11744	0.0
K11745	0.0
K11742	0.0
K11743	5.0
K11740	0.0
K11741	12.0
K13920	8.0
K13921	0.0
K13922	13.0
K13923	0.0
K13924	2.0
K13925	0.0
K13926	0.0
K13927	4.0
K13928	0.0
K13929	1.0
K09923	0.0
K09922	176.0
K06201	206.0
K06200	24.0
K06207	230.0
K06206	12.0
K06205	0.0
K09924	4.0
K09929	0.0
K06208	1.0
K00759	75.0
K00758	1.0
K00752	0.0
K00757	211.0
K00756	19.0
K00754	228.0
K06001	184.0
K05557	0.0
K09766	7.0
K05554	0.0
K07475	0.0
K07150	17.0
K07151	1.0
K07152	12.0
K07153	0.0
K07154	229.0
K07155	0.0
K07156	0.0
K07157	0.0
K07406	17.0
K07407	406.0
K07404	26.0
K07405	179.0
K07402	47.0
K07403	4.0
K07400	0.0
K07401	0.0
K01808	230.0
K01809	223.0
K01800	0.0
K01801	0.0
K01802	217.0
K01803	228.0
K01804	30.0
K01805	17.0
K01807	27.0
K09718	0.0
K14668	0.0
K14669	0.0
K14666	0.0
K14667	0.0
K01664	5.0
K01665	186.0
K01666	14.0
K01667	167.0
K01660	0.0
K01661	28.0
K01662	250.0
K01663	0.0
K01668	1.0
K01669	10.0
K02863	234.0
K02862	0.0
K02860	231.0
K02867	235.0
K02866	0.0
K02864	229.0
K02869	0.0
K05362	1.0
K05365	0.0
K03402	62.0
K03403	0.0
K03400	0.0
K03406	159.0
K03407	18.0
K03404	0.0
K03405	0.0
K03408	33.0
K03409	2.0
K02315	46.0
K02314	244.0
K02317	0.0
K02316	234.0
K02313	235.0
K02312	0.0
K02319	1.0
K12405	0.0
K12152	0.0
K12151	0.0
K07091	1.0
K07090	239.0
K07093	0.0
K07092	0.0
K07095	268.0
K07094	4.0
K07097	0.0
K07096	0.0
K07099	6.0
K07098	254.0
K11175	227.0
K11174	0.0
K11177	0.0
K11176	0.0
K11173	0.0
K11179	1.0
K11178	0.0
K00322	0.0
K00320	0.0
K00321	0.0
K00326	0.0
K00324	9.0
K00325	2.0
K00329	0.0
K05945	2.0
K05944	0.0
K05947	0.0
K05946	24.0
K06944	0.0
K06945	0.0
K06946	0.0
K06415	1.0
K06940	30.0
K06941	231.0
K06942	234.0
K06943	0.0
K10806	0.0
K10807	0.0
K10804	0.0
K10805	2.0
K06948	14.0
K06949	240.0
K06418	1.0
K09138	0.0
K09139	0.0
K09134	9.0
K09135	0.0
K09136	4.0
K09137	1.0
K09130	0.0
K09131	2.0
K09132	8.0
K09133	0.0
K05808	220.0
K05809	0.0
K05804	4.0
K05805	1.0
K05806	0.0
K05807	185.0
K05800	2.0
K05801	19.0
K05802	0.0
K05803	0.0
K01044	1.0
K01045	0.0
K01046	1.0
K02068	10.0
K04561	3.0
K01042	4.0
K05568	23.0
K05567	8.0
K14273	0.0
K14275	0.0
K14274	0.0
K02062	0.0
K05245	0.0
K05564	0.0
K01048	8.0
K02066	188.0
K01322	164.0
K01325	0.0
K02065	187.0
K01326	0.0
K05560	0.0
K02243	16.0
K08930	0.0
K02679	0.0
K02676	1.0
K02674	0.0
K02675	0.0
K02672	1.0
K02241	1.0
K02670	1.0
K02671	1.0
K00810	0.0
K00811	187.0
K00812	36.0
K00813	0.0
K00814	0.0
K00817	234.0
K00818	186.0
K00819	9.0
K02530	9.0
K02245	16.0
K02244	7.0
K01499	0.0
K01498	0.0
K01493	228.0
K01492	4.0
K01491	486.0
K01497	2.0
K01496	11.0
K01495	204.0
K01494	12.0
K02418	16.0
K02419	18.0
K14492	0.0
K02412	13.0
K02413	17.0
K02410	18.0
K02411	8.0
K02416	18.0
K02417	16.0
K02414	6.0
K02415	3.0
K00120	0.0
K00121	6.0
K00430	0.0
K13058	0.0
K13059	0.0
K13727	0.0
K13057	0.0
K13722	0.0
K13051	1.0
K13052	32.0
K00435	0.0
K12054	0.0
K03239	0.0
K03238	0.0
K03231	1.0
K03230	0.0
K03232	0.0
K12059	0.0
K03237	0.0
K03236	0.0
K12058	0.0
K12239	0.0
K12238	0.0
K12235	0.0
K12234	2.0
K13942	0.0
K13940	26.0
K13941	0.0
K12097	0.0
K12096	0.0
K12095	0.0
K12094	0.0
K12093	0.0
K12092	0.0
K12091	0.0
K12090	0.0
K12099	0.0
K12098	0.0
K06356	0.0
K05992	1.0
K03540	0.0
K06331	13.0
K06330	0.0
K07138	39.0
K07139	213.0
K11811	0.0
K07132	5.0
K07133	560.0
K07130	36.0
K07131	2.0
K07137	259.0
K07134	0.0
K07135	0.0
K01860	0.0
K01866	236.0
K01867	236.0
K01865	0.0
K01868	240.0
K01869	235.0
K06140	1.0
K04766	0.0
K04767	9.0
K04764	13.0
K04762	185.0
K04763	394.0
K04760	1.0
K04761	30.0
K04768	0.0
K04769	26.0
K08313	9.0
K08312	1.0
K08311	1.0
K08310	0.0
K08317	2.0
K08316	34.0
K08315	0.0
K08314	7.0
K05149	0.0
K08319	0.0
K08318	0.0
K06339	0.0
K14648	0.0
K14392	0.0
K14393	0.0
K14645	0.0
K14647	0.0
K01689	250.0
K01686	211.0
K01687	229.0
K01684	6.0
K01685	36.0
K01682	3.0
K01681	213.0
K05308	0.0
K02889	0.0
K02888	237.0
K02885	0.0
K02884	235.0
K02887	233.0
K02886	235.0
K02881	235.0
K02883	0.0
K13743	0.0
K02086	7.0
K02081	18.0
K02080	0.0
K02083	0.0
K02082	10.0
K13831	0.0
K03428	0.0
K03429	15.0
K03424	419.0
K03935	0.0
K03932	2.0
K03933	0.0
K03930	5.0
K03931	3.0
K02339	0.0
K02338	237.0
K02337	239.0
K02336	0.0
K02335	240.0
K02334	22.0
K02330	0.0
K03688	37.0
K03689	0.0
K03680	0.0
K03683	0.0
K03684	2.0
K03685	234.0
K03686	295.0
K03687	227.0
K07301	68.0
K07300	0.0
K07303	0.0
K07302	0.0
K07305	13.0
K07304	24.0
K07307	1.0
K07306	1.0
K07309	0.0
K07308	0.0
K02617	0.0
K02610	0.0
K02963	235.0
K02612	0.0
K02961	230.0
K09686	631.0
K09687	345.0
K09684	1.0
K09685	10.0
K09682	0.0
K09683	0.0
K09680	12.0
K09681	0.0
K09688	0.0
K09689	0.0
K05962	0.0
K05961	0.0
K05967	1.0
K05966	4.0
K11159	0.0
K05964	5.0
K05968	0.0
K11152	0.0
K00309	0.0
K00658	16.0
K00304	0.0
K00305	0.0
K00654	0.0
K00655	262.0
K00652	192.0
K00301	0.0
K00302	8.0
K00303	1.0
K10828	0.0
K06431	0.0
K06432	0.0
K06433	0.0
K06434	0.0
K06436	3.0
K06437	0.0
K10820	0.0
K06439	0.0
K10822	0.0
K10823	0.0
K10826	0.0
K09167	13.0
K06322	0.0
K14117	0.0
K14259	0.0
K14257	0.0
K01308	5.0
K01303	8.0
K01301	0.0
K01305	12.0
K01304	17.0
K02658	0.0
K00672	0.0
K02650	7.0
K02651	8.0
K02652	14.0
K02653	28.0
K02654	71.0
K05687	0.0
K02656	1.0
K05685	0.0
K00878	44.0
K00879	3.0
K00872	20.0
K00873	237.0
K00870	0.0
K00876	410.0
K00877	0.0
K00874	229.0
K00875	0.0
K04487	96.0
K04486	74.0
K04485	228.0
K04484	0.0
K04483	0.0
K04482	0.0
K04480	0.0
K04488	54.0
K12049	0.0
K13693	0.0
K13706	0.0
K13694	14.0
K13695	0.0
K05977	0.0
K09516	16.0
K02434	78.0
K02435	71.0
K02436	1.0
K02437	196.0
K05350	10.0
K02431	16.0
K08100	0.0
K02433	81.0
K02438	35.0
K02439	2.0
K03745	1.0
K03744	367.0
K03747	0.0
K03210	227.0
K03217	243.0
K03216	50.0
K03215	1.0
K03742	205.0
K03219	0.0
K03218	216.0
K03749	0.0
K03748	11.0
K02383	0.0
K06327	0.0
K06320	9.0
K07238	206.0
K09479	0.0
K09478	0.0
K09475	0.0
K09474	2.0
K09477	0.0
K09476	0.0
K09471	0.0
K09470	0.0
K09473	0.0
K09472	0.0
K07543	0.0
K06898	21.0
K13967	0.0
K13963	7.0
K07545	0.0
K00737	4.0
K05345	2.0
K11706	1.0
K11707	0.0
K11704	1.0
K11705	1.0
K11708	0.0
K11709	0.0
K05588	0.0
K07114	387.0
K07443	24.0
K07116	0.0
K07117	0.0
K07110	0.0
K07447	233.0
K07112	12.0
K07113	1.0
K07448	12.0
K07118	8.0
K07119	0.0
K10619	0.0
K10618	0.0
K10617	0.0
K10616	0.0
K01848	1.0
K01849	1.0
K01844	15.0
K01845	23.0
K01846	4.0
K01847	354.0
K01840	421.0
K01841	2.0
K01842	0.0
K01843	20.0
K06219	0.0
K10832	0.0
K05348	0.0
K14203	0.0
K08483	52.0
K08482	0.0
K08481	0.0
K08480	0.0
K08485	0.0
K08484	0.0
K00464	0.0
K00467	0.0
K00466	0.0
K00461	0.0
K00460	0.0
K00463	0.0
K00462	1.0
K04509	0.0
K00469	0.0
K00468	0.0
K08645	0.0
K04744	1.0
K01518	0.0
K01519	0.0
K04748	3.0
K04749	4.0
K01514	0.0
K01515	79.0
K01512	33.0
K01510	0.0
K14623	5.0
K14626	0.0
K14627	0.0
K14628	0.0
K14629	0.0
K03918	0.0
K03919	0.0
K12372	0.0
K12373	867.0
K12370	0.0
K12371	0.0
K02359	0.0
K02358	238.0
K02351	0.0
K02352	0.0
K02355	450.0
K02357	235.0
K02356	248.0
K13574	0.0
K13573	0.0
K13572	0.0
K13571	2.0
K13570	2.0
K12112	1.0
K12113	0.0
K12110	0.0
K12111	1.0
K07329	0.0
K07328	0.0
K07323	1.0
K07322	335.0
K07321	18.0
K07320	1.0
K07327	0.0
K07326	0.0
K07325	0.0
K07324	0.0
K08163	0.0
K06180	661.0
K06181	3.0
K06182	31.0
K06183	48.0
K06186	1.0
K06187	237.0
K06188	14.0
K06189	1.0
K08359	0.0
K07589	0.0
K07588	182.0
K07587	0.0
K07586	10.0
K07585	0.0
K07584	50.0
K07583	0.0
K07582	0.0
K07581	0.0
K07580	0.0
K11139	0.0
K05989	210.0
K05988	0.0
K05985	21.0
K05987	0.0
K05986	0.0
K10843	0.0
K08354	0.0
K10844	0.0
K10848	0.0
K00673	0.0
K00674	171.0
K00675	2.0
K00676	30.0
K00677	208.0
K06988	1.0
K06989	2.0
K08351	0.0
K06980	1.0
K06981	0.0
K06982	0.0
K08350	0.0
K06984	0.0
K06985	0.0
K06986	0.0
K06987	12.0
K02445	16.0
K02444	20.0
K00582	0.0
K00583	0.0
K00580	0.0
K02110	244.0
K00586	0.0
K00587	0.0
K00584	0.0
K08921	0.0
K02441	0.0
K00588	9.0
K08922	0.0
K02440	34.0
K00018	206.0
K08923	0.0
K02443	20.0
K00019	0.0
K02442	0.0
K08925	0.0
K08926	0.0
K08927	0.0
K03149	29.0
K06604	0.0
K00015	1.0
K01989	43.0
K00854	94.0
K00855	0.0
K00856	0.0
K00857	50.0
K00850	462.0
K00851	6.0
K00852	76.0
K00853	11.0
K00858	235.0
K00859	235.0
K01181	14.0
K01180	0.0
K01183	13.0
K01182	49.0
K01185	172.0
K01184	0.0
K01187	605.0
K01188	216.0
K02596	0.0
K13766	5.0
K13767	0.0
K13003	0.0
K13002	2.0
K13000	0.0
K02984	0.0
K02986	236.0
K02987	0.0
K02636	0.0
K02982	231.0
K02983	0.0
K02638	0.0
K02639	0.0
K02988	235.0
K08298	0.0
K08299	0.0
K03583	1.0
K03582	1.0
K03581	52.0
K03580	0.0
K03587	189.0
K03586	0.0
K03585	360.0
K03584	225.0
K03589	217.0
K03588	268.0
K01725	0.0
K01724	1.0
K01727	2.0
K01726	18.0
K01721	0.0
K01720	0.0
K01722	0.0
K13008	0.0
K01729	0.0
K01728	12.0
K09530	0.0
K09539	0.0
K02188	37.0
K02189	29.0
K02182	0.0
K02183	0.0
K03769	10.0
K03768	245.0
K03767	6.0
K03765	0.0
K03764	0.0
K03763	62.0
K03762	2.0
K03761	0.0
K03760	2.0
K09457	24.0
K09456	0.0
K09459	2.0
K09458	224.0
K00602	634.0
K13988	0.0
K13985	0.0
K09981	0.0
K09980	0.0
K09983	0.0
K09982	0.0
K09985	0.0
K09984	0.0
K09987	0.0
K09986	0.0
K09989	6.0
K09988	6.0
K12583	0.0
K12582	0.0
K12589	0.0
K11720	1.0
K09759	13.0
K10985	1.0
K10984	3.0
K07468	0.0
K07469	0.0
K07464	30.0
K07465	1.0
K07466	1.0
K07467	40.0
K07460	214.0
K07461	45.0
K07462	232.0
K07463	1.0
K10679	5.0
K10678	0.0
K10671	0.0
K10670	15.0
K10673	0.0
K10672	1.0
K10674	0.0
K10677	3.0
K10676	0.0
K08726	0.0
K08724	14.0
K08722	3.0
K08723	0.0
K08720	0.0
K08721	0.0
K08728	6.0
K10187	0.0
K00119	0.0
K00118	0.0
K00449	0.0
K00448	0.0
K00115	0.0
K00446	0.0
K00117	0.0
K00116	3.0
K00111	205.0
K00442	0.0
K00113	5.0
K00112	5.0
K01539	0.0
K01531	38.0
K04720	66.0
K01533	247.0
K01534	326.0
K01535	0.0
K01537	220.0
K14358	0.0
K14605	0.0
K14606	0.0
K00413	1.0
K10120	6.0
K05600	0.0
K05777	0.0
K03972	0.0
K03973	10.0
K03970	0.0
K03971	0.0
K03976	211.0
K03977	235.0
K03974	0.0
K03975	170.0
K03978	230.0
K03979	237.0
K13378	177.0
K02372	56.0
K02371	200.0
K02377	180.0
K02379	1.0
K03396	0.0
K03397	0.0
K03394	62.0
K03395	0.0
K03392	0.0
K03393	0.0
K03390	158.0
K03391	0.0
K03399	3.0
K03027	0.0
K12136	0.0
K12137	1.0
K06610	3.0
K12138	0.0
K12139	0.0
K11444	0.0
K11440	0.0
K11443	0.0
K11442	0.0
K00612	0.0
K00613	0.0
K00610	205.0
K00611	42.0
K00616	49.0
K00617	0.0
K00614	1.0
K00615	356.0
K00619	1.0
K10863	0.0
K07874	0.0
K06234	0.0
K10240	0.0
K10241	0.0
K10242	1.0
K10243	2.0
K04110	0.0
K04113	0.0
K04112	0.0
K04115	0.0
K04114	0.0
K04117	0.0
K04116	0.0
K04118	0.0
K05517	0.0
K07705	1.0
K07704	1.0
K07707	9.0
K07706	7.0
K07701	0.0
K07700	0.0
K07703	0.0
K07702	0.0
K07709	0.0
K07708	0.0
K01955	275.0
K13042	0.0
K09934	0.0
K09935	29.0
K06216	3.0
K09937	0.0
K13745	0.0
K13746	0.0
K13747	196.0
K13740	0.0
K13741	0.0
K13742	0.0
K06211	6.0
K06212	0.0
K09933	3.0
K02618	0.0
K02619	175.0
K02968	235.0
K02966	0.0
K02967	234.0
K02616	0.0
K02965	235.0
K02962	0.0
K02611	0.0
K02613	5.0
K03569	272.0
K03568	16.0
K03565	227.0
K06218	7.0
K03567	0.0
K03566	0.0
K03561	375.0
K03560	0.0
K03563	19.0
K03562	1.0
K06430	0.0
K01709	6.0
K01708	0.0
K01707	0.0
K01706	1.0
K01705	0.0
K01704	433.0
K01703	433.0
K01702	0.0
K14165	0.0
K14164	0.0
K14166	0.0
K14161	1.0
K14160	0.0
K14162	1.0
K05396	2.0
K03709	10.0
K03708	6.0
K08160	0.0
K03701	431.0
K03700	40.0
K03703	224.0
K03702	235.0
K03705	50.0
K03704	76.0
K03707	5.0
K03706	28.0
K06289	0.0
K06288	0.0
K06283	22.0
K06282	1.0
K06281	1.0
K06287	229.0
K06286	7.0
K06285	1.0
K06284	9.0
K08161	11.0
K07540	0.0
K06438	26.0
K06869	0.0
K06868	0.0
K06867	6.0
K06866	0.0
K06865	0.0
K06864	20.0
K06863	0.0
K06862	0.0
K06861	186.0
K06860	0.0
K12659	0.0
K12658	0.0
K07547	0.0
K07546	0.0
K15023	0.0
K15022	0.0
K15020	0.0
K15024	18.0
K08700	0.0
K08162	4.0
K07544	0.0
K00137	0.0
K00135	13.0
K00134	247.0
K00133	234.0
K00132	0.0
K00131	1.0
K00130	5.0
K00139	0.0
K00138	0.0
K00429	0.0
K00428	170.0
K00421	0.0
K00423	0.0
K00425	188.0
K00427	0.0
K00426	187.0
K14292	0.0
K14379	0.0
K14370	0.0
K14371	0.0
K14372	0.0
K14373	0.0
K14374	0.0
K14375	0.0
K09845	0.0
K14082	0.0
K14083	0.0
K14080	0.0
K14081	0.0
K14086	4.0
K14087	4.0
K14084	1.0
K14088	4.0
K14089	4.0
K01552	40.0
K01551	4.0
K01556	3.0
K01557	0.0
K01554	0.0
K01555	3.0
K04708	0.0
K03955	0.0
K13689	0.0
K13688	0.0
K13683	0.0
K13685	17.0
K13684	0.0
K13687	0.0
K13686	0.0
K14159	0.0
K02399	0.0
K02398	8.0
K02395	7.0
K02394	1.0
K02397	12.0
K02396	22.0
K02391	0.0
K02390	18.0
K02393	0.0
K02392	32.0
K13533	0.0
K13532	0.0
K13531	1.0
K13530	0.0
K01550	0.0
K05658	0.0
K14054	0.0
K02601	244.0
K02970	233.0
K05378	0.0
K12339	3.0
K14060	0.0
K11687	0.0
K11686	0.0
K11685	0.0
K11689	0.0
K11688	2.0
K08939	0.0
K03048	14.0
K03049	0.0
K13821	6.0
K13820	0.0
K03042	0.0
K03043	226.0
K03040	237.0
K03041	0.0
K03046	235.0
K03047	0.0
K03044	0.0
K03045	0.0
K00348	180.0
K09847	0.0
K00692	2.0
K00638	59.0
K00639	189.0
K00693	0.0
K00634	188.0
K00635	0.0
K00630	0.0
K00631	0.0
K00632	9.0
K00633	21.0
K00691	10.0
K00696	0.0
K00694	2.0
K00695	0.0
K10854	0.0
K07811	0.0
K07810	0.0
K07813	30.0
K07812	0.0
K07814	5.0
K07816	12.0
K00090	0.0
K00091	7.0
K00094	7.0
K00096	15.0
K00097	187.0
K00098	0.0
K00099	226.0
K10228	0.0
K10229	0.0
K12548	0.0
K10222	0.0
K10220	0.0
K10221	0.0
K10227	0.0
K05822	2.0
K01949	0.0
K01945	230.0
K01947	1.0
K01946	0.0
K01941	0.0
K01940	213.0
K06357	0.0
K07729	84.0
K07728	0.0
K07727	83.0
K07726	12.0
K07725	0.0
K07724	0.0
K07723	2.0
K07722	1.0
K07721	0.0
K07720	111.0
K00899	1.0
K05824	0.0
K00891	242.0
K00892	0.0
K00895	22.0
K00897	3.0
K08151	3.0
K08153	3.0
K08154	0.0
K02948	235.0
K02942	0.0
K02944	0.0
K05665	0.0
K02946	233.0
K13793	0.0
K06352	0.0
K01769	0.0
K01768	3.0
K01761	2.0
K01760	11.0
K01762	0.0
K09578	0.0
K01766	0.0
K08164	0.0
K02493	235.0
K08166	0.0
K08167	1.0
K02496	1.0
K02497	0.0
K02494	1.0
K02495	279.0
K02498	1.0
K02499	5.0
K08168	0.0
K08169	9.0
K14415	6.0
K14414	0.0
K06881	234.0
K00436	0.0
K06332	0.0
K12815	0.0
K12810	0.0
K06885	39.0
K00437	0.0
K06335	0.0
K06334	23.0
K03547	46.0
K03546	36.0
K03545	259.0
K03544	250.0
K03543	178.0
K06888	10.0
K10941	0.0
K03549	14.0
K03548	0.0
K10940	0.0
K02236	12.0
K02237	41.0
K02234	0.0
K02232	50.0
K02233	60.0
K02230	13.0
K02231	93.0
K06359	0.0
K02238	221.0
K02239	0.0
K03723	230.0
K03722	10.0
K03721	2.0
K03720	0.0
K03727	2.0
K03726	0.0
K03725	0.0
K03724	6.0
K06358	0.0
K12673	0.0
K12679	0.0
K12678	0.0
K06410	18.0
K11898	0.0
K11899	0.0
K11896	0.0
K11897	0.0
K11894	0.0
K11895	0.0
K11892	0.0
K11893	0.0
K11890	0.0
K11891	0.0
K08762	0.0
K08764	0.0
K08765	0.0
K10418	0.0
K11325	0.0
K11326	0.0
K11327	0.0
K11328	0.0
K11329	0.0
K00151	0.0
K00150	0.0
K00153	0.0
K00400	0.0
K00407	1.0
K00406	3.0
K00405	6.0
K00404	1.0
K00158	4.0
K01342	0.0
K09388	0.0
K09386	0.0
K09384	10.0
K04094	21.0
K04095	17.0
K04096	243.0
K04097	0.0
K04090	0.0
K04091	1.0
K04092	2.0
K04093	0.0
K04098	0.0
K04099	0.0
K01578	0.0
K01579	195.0
K01574	2.0
K01575	3.0
K01576	0.0
K01577	4.0
K01571	29.0
K01572	212.0
K01573	9.0
K02009	17.0
K02008	126.0
K02005	402.0
K02004	1533.0
K02007	22.0
K02006	196.0
K02001	6.0
K02000	5.0
K02003	812.0
K02002	7.0
K03065	0.0
K08952	0.0
K03060	42.0
K13809	0.0
K10948	0.0
K09607	0.0
K06125	0.0
K04337	0.0
K06120	7.0
K06121	0.0
K04336	0.0
K01127	0.0
K09703	1.0
K00004	1.0
K14699	0.0
K09702	10.0
K14698	0.0
K05311	7.0
K13829	4.0
K10943	0.0
K07291	0.0
K07290	0.0
K10206	64.0
K10202	0.0
K10208	0.0
K10209	0.0
K01966	16.0
K01965	3.0
K01964	0.0
K01963	35.0
K01962	14.0
K01961	252.0
K01960	184.0
K01969	0.0
K01968	0.0
K07749	9.0
K07748	0.0
K07741	13.0
K07740	0.0
K07743	0.0
K07742	47.0
K07745	0.0
K07744	0.0
K07746	0.0
K01299	13.0
K01295	1.0
K01297	22.0
K02922	0.0
K05603	0.0
K02921	0.0
K02926	234.0
K05607	0.0
K02924	0.0
K05605	0.0
K02928	0.0
K02929	0.0
K00216	0.0
K00217	0.0
K00214	0.0
K00215	236.0
K00213	0.0
K00210	0.0
K00211	0.0
K00218	0.0
K00219	7.0
K01035	0.0
K01034	10.0
K04517	203.0
K01740	434.0
K01031	0.0
K01746	2.0
K01745	30.0
K01744	173.0
K01749	24.0
K01039	0.0
K04518	186.0
K09591	0.0
K14129	0.0
K14128	0.0
K14121	0.0
K14120	0.0
K14123	0.0
K14122	0.0
K14125	0.0
K14124	0.0
K14127	0.0
K14126	0.0
K03521	232.0
K03520	0.0
K03523	43.0
K03522	235.0
K03525	224.0
K03524	226.0
K03527	232.0
K03526	222.0
K03529	50.0
K03528	0.0
K06338	0.0
K02217	204.0
K03299	9.0
K03298	1.0
K13472	0.0
K03293	34.0
K03292	100.0
K03291	0.0
K03290	0.0
K03297	10.0
K03296	413.0
K03295	176.0
K03294	55.0
K13009	0.0
K12690	0.0
K09743	0.0
K06022	0.0
K07190	0.0
K06021	0.0
K07192	15.0
K06020	0.0
K06027	0.0
K06026	0.0
K09744	0.0
K07991	0.0
K08749	0.0
K09835	0.0
K09834	0.0
K10439	113.0
K06351	0.0
K09833	0.0
K10925	0.0
K10924	0.0
K10927	0.0
K10926	0.0
K10923	0.0
K10922	0.0
K09629	0.0
K10697	0.0
K00179	31.0
K00172	9.0
K00171	4.0
K00170	4.0
K00177	191.0
K00176	191.0
K00175	380.0
K00174	371.0
K13478	0.0
K14338	0.0
K14339	0.0
K14335	0.0
K14337	0.0
K14330	0.0
K14331	0.0
K14333	0.0
K08918	0.0
K13479	9.0
K04078	234.0
K04079	226.0
K04076	2.0
K04077	235.0
K04074	11.0
K04075	232.0
K04072	57.0
K04073	1.0
K04070	23.0
K04071	0.0
K14597	0.0
K13318	0.0
K08280	0.0
K13641	2.0
K13640	2.0
K13643	2.0
K13642	0.0
K02027	337.0
K02026	542.0
K02025	569.0
K02024	0.0
K02023	12.0
K02022	13.0
K02021	1.0
K02020	33.0
K02029	98.0
K02028	118.0
K03886	0.0
K03887	0.0
K03884	0.0
K03885	181.0
K03881	0.0
K03888	0.0
K03889	0.0
K12998	0.0
K12999	1.0
K12992	12.0
K12993	0.0
K12990	11.0
K12991	0.0
K12996	1.0
K12997	3.0
K12994	0.0
K12995	0.0
K08979	0.0
K08978	201.0
K03088	1760.0
K03089	1.0
K03086	274.0
K03087	1.0
K08971	0.0
K08970	0.0
K03082	1.0
K03080	0.0
K08974	197.0
K13868	0.0
K00918	7.0
K01553	0.0
K12214	0.0
K11646	0.0
K11645	0.0
K11641	0.0
K11640	0.0
K12736	0.0
K12733	0.0
K07507	191.0
K07506	0.0
K07505	0.0
K07504	1.0
K07503	2.0
K07502	16.0
K07501	6.0
K07500	0.0
K07509	0.0
K07508	0.0
K11422	0.0
K08698	0.0
K10773	245.0
K10774	0.0
K14286	0.0
K10778	3.0
K14287	1.0
K00140	4.0
K05501	0.0
K01903	14.0
K01902	14.0
K01905	0.0
K01904	0.0
K01907	1.0
K01906	0.0
K01909	0.0
K01908	0.0
K14534	14.0
K00147	213.0
K07767	0.0
K07769	0.0
K07768	2.0
K06203	3.0
K06202	1.0
K09921	0.0
K09920	0.0
K09927	5.0
K09024	0.0
K09022	5.0
K09023	0.0
K09020	0.0
K09021	0.0
K02908	0.0
K02909	237.0
K08218	191.0
K08219	0.0
K02904	235.0
K02906	234.0
K02907	226.0
K02902	235.0
K00230	2.0
K00231	10.0
K00232	0.0
K08976	3.0
K00234	0.0
K00239	201.0
K06209	32.0
K09928	1.0
K01015	0.0
K01014	0.0
K01012	230.0
K01011	20.0
K01010	0.0
K08920	0.0
K14103	0.0
K14102	0.0
K14101	0.0
K14100	0.0
K14105	0.0
K14104	0.0
K14109	0.0
K14108	0.0
K06401	0.0
K00893	0.0
K13402	0.0
K12858	0.0
K03503	170.0
K03502	217.0
K03501	235.0
K03500	53.0
K08924	0.0
K02278	4.0
K02279	4.0
K12977	0.0
K02276	8.0
K02277	0.0
K02274	5.0
K02275	5.0
K13450	0.0
K13451	0.0
K13452	0.0
K13454	0.0
K13455	0.0
K12509	0.0
K12508	0.0
K12507	0.0
K12506	1.0
K12500	0.0
K12503	0.0
K05926	0.0
K09728	0.0
K14587	0.0
K06597	0.0
K06596	0.0
K06595	0.0
K06599	0.0
K06598	0.0
K07978	0.0
K07979	98.0
K07976	0.0
K14585	0.0
K10907	53.0
K10906	0.0
K10901	0.0
K10909	0.0
K10908	0.0
K09819	1.0
K09818	0.0
K09817	202.0
K09816	199.0
K09815	200.0
K06374	25.0
K06373	26.0
K09812	232.0
K09811	239.0
K09810	191.0
K09724	0.0
K14582	0.0
K09721	0.0
K04058	0.0
K04059	0.0
K04050	0.0
K04051	0.0
K04052	0.0
K04053	0.0
K04054	0.0
K04055	0.0
K04056	0.0
K04057	0.0
K01047	0.0
K08975	0.0
K10015	0.0
K10014	0.0
K10017	0.0
K10016	0.0
K10011	0.0
K10010	4.0
K10013	0.0
K10012	8.0
K10019	0.0
K10018	0.0
K13665	0.0
K13664	0.0
K13663	0.0
K13662	0.0
K13661	0.0
K13660	0.0
K13669	0.0
K13668	0.0
K07641	0.0
K01466	0.0
K13590	1.0
K01464	24.0
K01465	236.0
K01462	289.0
K01463	3.0
K01460	0.0
K01461	0.0
K13599	0.0
K13598	0.0
K01468	22.0
K01469	0.0
K09251	1.0
K09252	0.0
K02041	14.0
K02040	251.0
K02043	0.0
K02045	5.0
K02044	21.0
K02047	5.0
K02046	5.0
K02049	86.0
K02048	5.0
K05549	0.0
K05548	0.0
K06046	0.0
K03319	12.0
K03316	7.0
K03317	6.0
K03314	0.0
K03315	195.0
K03312	15.0
K03313	23.0
K03310	112.0
K03311	29.0
K12052	0.0
K02945	229.0
K06162	0.0
K06163	0.0
K06160	0.0
K06161	0.0
K06166	0.0
K00359	5.0
K06164	0.0
K06165	0.0
K06168	224.0
K06169	5.0
K13020	1.0
K07158	0.0
K07159	0.0
K04835	1.0
K11621	0.0
K11991	0.0
K11622	0.0
K11996	13.0
K11627	0.0
K11626	0.0
K11629	0.0
K11628	0.0
K07561	0.0
K07560	233.0
K07563	0.0
K07562	0.0
K07565	0.0
K07564	0.0
K07567	241.0
K07566	394.0
K07569	0.0
K07568	402.0
K09925	0.0
K11199	0.0
K11198	0.0
K11192	0.0
K11191	0.0
K11196	0.0
K11195	0.0
K11194	0.0
K02492	22.0
K10713	0.0
K10710	8.0
K10711	7.0
K10716	0.0
K02490	1.0
K10714	0.0
K10715	0.0
K01929	238.0
K01928	244.0
K01923	228.0
K01922	1.0
K01921	238.0
K01920	0.0
K01926	207.0
K01925	236.0
K01924	236.0
K07789	0.0
K07788	0.0
K07785	0.0
K07784	0.0
K07787	11.0
K07786	0.0
K07781	0.0
K07783	10.0
K07782	0.0
K05835	0.0
K06355	0.0
K14661	0.0
K09844	0.0
K00782	14.0
K00783	235.0
K00784	231.0
K00785	0.0
K00786	23.0
K00039	0.0
K00036	29.0
K00037	0.0
K00034	1.0
K00035	0.0
K00032	0.0
K00033	29.0
K00030	9.0
K00031	203.0
K01259	25.0
K01258	241.0
K01255	25.0
K01256	18.0
K01251	175.0
K01250	9.0
K01253	0.0
K01252	0.0
K09008	0.0
K09009	2.0
K09000	1.0
K09001	6.0
K09002	13.0
K09003	0.0
K09004	1.0
K09005	2.0
K09006	0.0
K09007	1.0
K09846	0.0
K08234	26.0
K00258	0.0
K00259	32.0
K00252	5.0
K00253	0.0
K00256	0.0
K00257	188.0
K00254	0.0
K00255	0.0
K01079	25.0
K01078	0.0
K01071	7.0
K01070	0.0
K01073	1.0
K01077	180.0
K01076	4.0
K14472	0.0
K14471	0.0
K14470	0.0
K14475	0.0
K09841	0.0
K02788	11.0
K02782	0.0
K02783	7.0
K02781	6.0
K02786	11.0
K02787	0.0
K02784	0.0
K01060	3.0
K01787	14.0
K01786	32.0
K01785	413.0
K01784	300.0
K01783	246.0
K01782	2.0
K01781	0.0
K01780	0.0
K01789	0.0
K01788	40.0
K02526	0.0
K02527	185.0
K02525	1.0
K02250	0.0
K02523	183.0
K02520	234.0
K02521	0.0
K02258	0.0
K02259	3.0
K02528	234.0
K02529	506.0
K03781	168.0
K03780	5.0
K03783	213.0
K03782	8.0
K03785	32.0
K03784	28.0
K03787	191.0
K03786	201.0
K03789	45.0
K03788	0.0
K10700	0.0
K00342	185.0
K03124	1.0
K03120	0.0
K12527	8.0
K12526	0.0
K12525	0.0
K12524	355.0
K12523	0.0
K12522	0.0
K09789	165.0
K09788	1.0
K09787	46.0
K09786	2.0
K09785	0.0
K09781	1.0
K09780	1.0
K10961	0.0
K10960	0.0
K10963	0.0
K10962	0.0
K10965	0.0
K10964	0.0
K10966	0.0
K09879	0.0
K06318	0.0
K06311	1.0
K06310	12.0
K06312	0.0
K06314	0.0
K06317	2.0
K11389	0.0
K11386	0.0
K11387	0.0
K11384	0.0
K11385	0.0
K11382	0.0
K11383	0.0
K11381	12.0
K11949	0.0
K10380	0.0
K04032	1.0
K04033	0.0
K04030	1.0
K04031	26.0
K04036	0.0
K04037	0.0
K04034	3.0
K04035	0.0
K04038	0.0
K04039	0.0
K07046	1.0
K07047	22.0
K07044	0.0
K07045	21.0
K07042	51.0
K07043	206.0
K07040	43.0
K07041	0.0
K07048	1.0
K07049	0.0
K08664	0.0
K02584	3.0
K10039	8.0
K10038	0.0
K10037	0.0
K10036	1.0
K04788	0.0
K04789	0.0
K04784	0.0
K04785	0.0
K04786	0.0
K04787	0.0
K04780	0.0
K04781	0.0
K04782	0.0
K04783	0.0
K13601	0.0
K13603	0.0
K13602	0.0
K13605	0.0
K13604	0.0
K13607	0.0
K02404	8.0
K05783	0.0
K05782	0.0
K05781	0.0
K05780	0.0
K05787	0.0
K05786	2.0
K05785	3.0
K05784	0.0
K05789	0.0
K05788	1.0
K01442	219.0
K01443	62.0
K01444	8.0
K01446	2.0
K01447	190.0
K01448	286.0
K01449	16.0
K14803	0.0
K02069	22.0
K05569	7.0
K08008	0.0
K02063	0.0
K05566	7.0
K05565	1.0
K05563	0.0
K05562	0.0
K05561	0.0
K02064	1.0
K03338	5.0
K03339	0.0
K03330	0.0
K03331	0.0
K03332	0.0
K03333	0.0
K03335	5.0
K03336	5.0
K03337	5.0
K12956	0.0
K12957	0.0
K12954	0.0
K12955	0.0
K12952	0.0
K12953	0.0
K12950	0.0
K12951	0.0
K14733	0.0
K00109	0.0
K06148	135.0
K06149	0.0
K06144	0.0
K06145	0.0
K06146	0.0
K06147	873.0
K06141	0.0
K06142	564.0
K06143	9.0
K11945	0.0
K08948	0.0
K08949	0.0
K00071	0.0
K14664	0.0
K13810	0.0
K14665	0.0
K03058	0.0
K11609	0.0
K11608	0.0
K14660	0.0
K11603	0.0
K11602	0.0
K11601	0.0
K11600	0.0
K11607	0.0
K11606	0.0
K11605	0.0
K11604	0.0
K10558	0.0
K10559	0.0
K10550	0.0
K10551	0.0
K10552	0.0
K10553	0.0
K10554	0.0
K10555	0.0
K10556	0.0
K10557	0.0
K03051	0.0
K03050	0.0
K07549	0.0
K07548	0.0
K07239	26.0
K07235	0.0
K07234	1.0
K07237	0.0
K07236	0.0
K07231	1.0
K07230	0.0
K07233	0.0
K07232	0.0
K02467	0.0
K05306	12.0
K05305	14.0
K05304	1.0
K05303	0.0
K05301	0.0
K02565	0.0
K08644	0.0
K08646	0.0
K08641	32.0
K08643	0.0
K08642	0.0
K12146	0.0
K00010	9.0
K00011	0.0
K00012	229.0
K00013	228.0
K00014	249.0
K00016	71.0
K09065	0.0
K08252	4.0
K08253	0.0
K08256	2.0
K08255	0.0
K08258	0.0
K08259	0.0
K00274	2.0
K00275	14.0
K00276	0.0
K00270	0.0
K00271	0.0
K00272	0.0
K00273	0.0
K00278	215.0
K00279	0.0
K12675	0.0
K01277	182.0
K01274	2.0
K01273	31.0
K01271	24.0
K01270	400.0
K01278	213.0
K00906	0.0
K00904	11.0
K00903	7.0
K00901	31.0
K13785	0.0
K00908	0.0
K11149	0.0
K01053	0.0
K01051	21.0
K01057	15.0
K01056	235.0
K01055	0.0
K01054	0.0
K01058	9.0
K02500	227.0
K02501	228.0
K02502	41.0
K02503	235.0
K02504	0.0
K02505	0.0
K02506	0.0
K02507	0.0
K02508	0.0
K02509	1.0
K00291	0.0
K13410	0.0
K13148	0.0
K13419	0.0
K05825	0.0
K03106	235.0
K03105	0.0
K03101	239.0
K03100	463.0
K12541	0.0
K12540	0.0
K12543	0.0
K12542	0.0
K12545	0.0
K12544	0.0
K12547	0.0
K12546	0.0
K12549	0.0
K06080	0.0
K11018	0.0
K11019	0.0
K11016	0.0
K11017	0.0
K11014	0.0
K11015	0.0
K11012	0.0
K11013	0.0
K11010	0.0
K11011	0.0
K06333	24.0
K06880	0.0
K06883	2.0
K06882	0.0
K09857	1.0
K06884	0.0
K06887	0.0
K06886	8.0
K06889	448.0
K10942	0.0
K09859	3.0
K09858	3.0
K10947	251.0
K10946	0.0
K10945	0.0
K10944	0.0
K13284	0.0
K00483	0.0
K00481	0.0
K00480	0.0
K00486	3.0
K00485	0.0
K00484	0.0
K09901	0.0
K10929	0.0
K07684	0.0
K07685	0.0
K07686	0.0
K07687	0.0
K07681	0.0
K07688	0.0
K07689	0.0
K10928	0.0
K04018	0.0
K04019	1.0
K04014	0.0
K04015	0.0
K04016	0.0
K04017	0.0
K04013	0.0
K07060	0.0
K07061	0.0
K07062	5.0
K07063	1.0
K07064	1.0
K07065	0.0
K07066	4.0
K07067	2.0
K07068	2.0
K07069	6.0
K01121	0.0
K13629	0.0
K13628	4.0
K13623	0.0
K13622	0.0
K13620	0.0
K13626	8.0
K08586	0.0
K08587	0.0
K01428	8.0
K01429	8.0
K01422	180.0
K01423	3.0
K01420	56.0
K01421	56.0
K01426	8.0
K01427	0.0
K01424	233.0
K01425	178.0
K08068	0.0
K07538	0.0
K13086	0.0
K13085	0.0
K07287	1.0
K07824	0.0
K07682	0.0
K02722	0.0
K12978	0.0
K12979	0.0
K12972	0.0
K12973	0.0
K12974	0.0
K12975	0.0
K12976	0.0
K07821	0.0
K07683	1.0
K14750	0.0
K14751	0.0
K14953	0.0
K12288	0.0
K12289	0.0
K12282	0.0
K12283	0.0
K12280	0.0
K12281	0.0
K12286	0.0
K12287	0.0
K12284	0.0
K12285	0.0
K11957	0.0
K11956	0.0
K11955	0.0
K11954	0.0
K11953	0.0
K11952	0.0
K11951	0.0
K11950	0.0
K11959	0.0
K11958	0.0
K13889	0.0
K13888	0.0
K11963	0.0
K07217	3.0
K07216	34.0
K07215	1.0
K07214	25.0
K07213	6.0
K07212	0.0
K07219	1.0
K07218	1.0
K12150	0.0
K08689	0.0
K08688	0.0
K00402	0.0
K00401	0.0
K11994	0.0
K00152	0.0
K01043	15.0
K00154	0.0
K00157	0.0
K00156	159.0
K10533	0.0
K10530	4.0
K10531	0.0
K10536	7.0
K10537	0.0
K10535	0.0
K10538	0.0
K10539	0.0
K00073	0.0
K13934	1.0
K00076	11.0
K00077	203.0
K00074	51.0
K00075	235.0
K00078	0.0
K00079	0.0
K02290	0.0
K02563	237.0
K02292	0.0
K08966	0.0
K02294	3.0
K08278	0.0
K08279	0.0
K08274	0.0
K08275	0.0
K08276	1.0
K08277	0.0
K00298	0.0
K00299	0.0
K00296	0.0
K00297	209.0
K00294	8.0
K00292	0.0
K00293	0.0
K00290	200.0
K07757	2.0
K12089	0.0
K01210	2.0
K01213	0.0
K01212	29.0
K01215	5.0
K01214	0.0
K01217	0.0
K01216	0.0
K01219	0.0
K01218	9.0
K02749	0.0
K02746	16.0
K02747	15.0
K02744	35.0
K02745	16.0
K02742	0.0
K00924	2.0
K00925	243.0
K00926	45.0
K00927	235.0
K00928	254.0
K00929	197.0
K12085	0.0
K02298	0.0
K02299	0.0
K02568	0.0
K02569	0.0
K02562	0.0
K02291	1.0
K02560	0.0
K02293	0.0
K02566	4.0
K02567	0.0
K02564	395.0
K02297	0.0
K03169	451.0
K03168	233.0
K03163	0.0
K03162	0.0
K03167	0.0
K03166	0.0
K11038	0.0
K11039	0.0
K11030	0.0
K11031	2.0
K11032	0.0
K11033	0.0
K11034	0.0
K11035	0.0
K11036	0.0
K11037	0.0
K02546	0.0
K07668	9.0
K07669	0.0
K07666	0.0
K07667	52.0
K07664	0.0
K07665	33.0
K07662	0.0
K07663	0.0
K07660	0.0
K07661	0.0
K03927	34.0
K07008	1.0
K07009	31.0
K07002	1.0
K07003	42.0
K07000	0.0
K07001	227.0
K07006	7.0
K07007	237.0
K07004	0.0
K07005	215.0
K03921	4.0
K02956	234.0
K09725	0.0
K09181	17.0
K08599	0.0
K08598	0.0
K08591	218.0
K08590	185.0
K01156	4.0
K01154	251.0
K01407	0.0
K01400	0.0
K01153	236.0
K01150	0.0
K01151	207.0
K01408	0.0
K01409	240.0
K01158	0.0
K01159	195.0
K05523	0.0
K05522	1.0
K05521	34.0
K05520	169.0
K05527	1.0
K05526	0.0
K05525	0.0
K05524	0.0
K05529	0.0
K14518	0.0
K14519	0.0
K05949	0.0
K01754	48.0
K05942	0.0
K01027	0.0
K02171	0.0
K02170	1.0
K02173	2.0
K02172	0.0
K01751	10.0
K06416	7.0
K06417	0.0
K06414	0.0
K06947	0.0
K03379	0.0
K03808	1.0
K03809	1.0
K03806	1.0
K06412	33.0
K03804	0.0
K12296	1.0
K03802	1.0
K03803	176.0
K06413	2.0
K10808	0.0
K06411	20.0
K01028	3.0
K01029	13.0
K11931	0.0
K11930	0.0
K11933	0.0
K11932	0.0
K11935	0.0
K11934	6.0
K11937	0.0
K11936	0.0
K11939	0.0
K11938	0.0
K10800	0.0
K06419	0.0
K11929	0.0
K07271	63.0
K07270	0.0
K07273	179.0
K07272	2.0
K07275	8.0
K07274	0.0
K07277	187.0
K07276	0.0
K07279	0.0
K07278	1.0
K10623	0.0
K02481	182.0
K11520	0.0
K02480	0.0
K08170	0.0
K02485	0.0
K02484	176.0
K02487	0.0
K08600	83.0
K08603	0.0
K08602	27.0
K08605	0.0
K08604	0.0
K09956	0.0
K09957	0.0
K09954	5.0
K09955	223.0
K09952	5.0
K09953	0.0
K09950	0.0
K09951	23.0
K09958	0.0
K09959	0.0
K07495	0.0
K07494	0.0
K07497	40.0
K07496	42.0
K07491	53.0
K07490	0.0
K07493	1.0
K07492	0.0
K07499	0.0
K07498	1.0
K11209	1.0
K11208	0.0
K11204	0.0
K11203	1.0
K11202	2.0
K11201	0.0
K11200	0.0
K00058	277.0
K00059	312.0
K00728	0.0
K00729	0.0
K00055	2.0
K00057	236.0
K00050	6.0
K00051	0.0
K00720	0.0
K00721	195.0
K14424	0.0
K06033	0.0
K14189	0.0
K14188	7.0
K06364	0.0
K14187	0.0
K01239	25.0
K01238	18.0
K01897	424.0
K01232	13.0
K01895	35.0
K01230	0.0
K01893	233.0
K01236	0.0
K01235	14.0
K01890	235.0
K02768	5.0
K02769	3.0
K02760	47.0
K02761	62.0
K02763	1.0
K02764	0.0
K02765	21.0
K00948	263.0
K00949	66.0
K00942	250.0
K00943	182.0
K00940	176.0
K00941	427.0
K00946	341.0
K00947	0.0
K00944	0.0
K00945	308.0
K01097	0.0
K01096	0.0
K01095	8.0
K01093	0.0
K01092	187.0
K01091	310.0
K01090	71.0
K03499	303.0
K03498	270.0
K03491	11.0
K03490	5.0
K03493	1.0
K03492	3.0
K03495	235.0
K03497	480.0
K03496	352.0
K02817	0.0
K02814	0.0
K02815	0.0
K02810	28.0
K02548	244.0
K02549	10.0
K02818	0.0
K02819	5.0
K03637	24.0
K03636	3.0
K03147	207.0
K03146	1.0
K08851	0.0
K06518	201.0
K09729	2.0
K06048	0.0
K06045	0.0
K06044	0.0
K09727	0.0
K09726	0.0
K06041	193.0
K09720	0.0
K09723	0.0
K06042	25.0
K09897	0.0
K09896	0.0
K09895	0.0
K09894	0.0
K09893	0.0
K09892	0.0
K09891	0.0
K09890	0.0
K09899	0.0
K09898	0.0
K03622	0.0
K07648	0.0
K07649	0.0
K07398	0.0
K07399	0.0
K11056	0.0
K11057	0.0
K11054	0.0
K11055	0.0
K07640	0.0
K07393	0.0
K07390	1.0
K07391	219.0
K07644	0.0
K07645	0.0
K07646	213.0
K07647	0.0
K10896	0.0
K07024	496.0
K07025	469.0
K07026	0.0
K07027	216.0
K07020	0.0
K07021	5.0
K07022	0.0
K07023	47.0
K07028	0.0
K07029	428.0
K10094	0.0
K01390	0.0
K01392	0.0
K01399	0.0
K02673	1.0
K05893	0.0
K05897	0.0
K05896	50.0
K05895	17.0
K05899	0.0
K05898	0.0
K00555	0.0
K00554	226.0
K00557	1.0
K00556	163.0
K00551	0.0
K00559	0.0
K00558	254.0
K01170	1.0
K01173	4.0
K01174	0.0
K01175	10.0
K01176	19.0
K01178	0.0
K01179	50.0
K14578	0.0
K14579	0.0
K08951	0.0
K08950	0.0
K08953	0.0
K03828	3.0
K03829	0.0
K03820	159.0
K03821	0.0
K03822	0.0
K03823	187.0
K03824	0.0
K03825	0.0
K03826	40.0
K03827	163.0
K12248	0.0
K12246	0.0
K12247	0.0
K12242	0.0
K12243	0.0
K12240	0.0
K12241	0.0
K11919	0.0
K11918	0.0
K11913	0.0
K11912	0.0
K11911	0.0
K11910	0.0
K11917	0.0
K11916	0.0
K11915	0.0
K11914	0.0
K12068	0.0
K12069	0.0
K12062	0.0
K12063	0.0
K12060	0.0
K12061	0.0
K12066	0.0
K12067	0.0
K12064	0.0
K12065	0.0
K07259	208.0
K07258	101.0
K07253	0.0
K07251	0.0
K07250	8.0
K07257	1.0
K07256	0.0
K07255	0.0
K07254	0.0
K05372	0.0
K05373	0.0
K05370	0.0
K05371	0.0
K05374	0.0
K05375	0.0
K09970	0.0
K09971	0.0
K09972	0.0
K09973	10.0
K09974	1.0
K09975	0.0
K09976	16.0
K09978	0.0
K09979	153.0
K11261	11.0
K11260	0.0
K11263	4.0
K11264	0.0
K10793	1.0
K10796	0.0
K10797	9.0
K10794	0.0
K10795	0.0
K00700	237.0
K00701	0.0
K10798	0.0
K00703	233.0
K00705	223.0
K09828	0.0
K10133	0.0
K13053	0.0
K03192	0.0
K00964	0.0
K00965	47.0
K00966	15.0
K00960	0.0
K00961	0.0
K00962	229.0
K00963	20.0
K00969	233.0
K12681	0.0
K02703	0.0
K08364	0.0
K08365	0.0
K02706	0.0
K08363	0.0
K08361	0.0
K02708	0.0
K02709	0.0
K08368	5.0
K08369	3.0
K01615	4.0
K01617	1.0
K01616	0.0
K01611	10.0
K01610	213.0
K01613	200.0
K01612	0.0
K01619	234.0
K01618	0.0
K02834	236.0
K02835	235.0
K05281	0.0
K03619	0.0
K03618	0.0
K03617	216.0
K03616	3.0
K03615	220.0
K03614	211.0
K03613	215.0
K03612	214.0
K03611	1.0
K03610	30.0
K09705	3.0
K09704	46.0
K09701	0.0
K09700	2.0
K09709	0.0
K06391	8.0
K06390	31.0
K06393	30.0
K06392	27.0
K06395	2.0
K06394	21.0
K06397	23.0
K06396	25.0
K06399	28.0
K06398	32.0
K06435	0.0
K11078	0.0
K11079	0.0
K11074	1.0
K11075	1.0
K11076	1.0
K11077	0.0
K11070	48.0
K11071	52.0
K11072	49.0
K11073	1.0
K06935	0.0
K06934	6.0
K06937	0.0
K06936	0.0
K06931	0.0
K06930	0.0
K06933	0.0
K06932	0.0
K06939	0.0
K06938	0.0
K13381	0.0
K05916	3.0
K05917	0.0
K05914	0.0
K05915	0.0
K05912	0.0
K05913	0.0
K05910	3.0
K05911	0.0
K05918	0.0
K05919	24.0
K00392	0.0
K00390	12.0
K00397	0.0
K00395	0.0
K00394	8.0
K01884	0.0
K00399	0.0
K01886	216.0
K01376	3.0
K01372	201.0
K09149	0.0
K09148	0.0
K01225	1.0
K09145	4.0
K09144	4.0
K09147	0.0
K09146	0.0
K09141	1.0
K09140	0.0
K09143	0.0
K09142	0.0
K05709	0.0
K05708	0.0
K05879	12.0
K05878	11.0
K05875	0.0
K05874	0.0
K05877	0.0
K05876	0.0
K05873	0.0
K00579	0.0
K00578	0.0
K00577	0.0
K00575	27.0
K00574	12.0
K00573	9.0
K00571	42.0
K00570	0.0
K01118	7.0
K01119	25.0
K01157	0.0
K01112	0.0
K01113	3.0
K04477	33.0
K01114	3.0
K01115	0.0
K08087	0.0
K01315	0.0
K08085	0.0
K08084	1.0
K08083	0.0
K08082	0.0
K08081	0.0
K08080	0.0
K01152	1.0
K01401	0.0
K09826	0.0
K06344	0.0
K06345	0.0
K09822	0.0
K06343	0.0
K10938	0.0
K06341	0.0
K10934	0.0
K10935	0.0
K10932	0.0
K11052	0.0
K10930	0.0
K06349	0.0
K11053	0.0
K10754	0.0
K01755	224.0
K10200	14.0
K02132	0.0
K02137	0.0
K03840	0.0
K03841	10.0
K13028	0.0
K13799	0.0
K13798	0.0
K13795	0.0
K13794	0.0
K13021	0.0
K13792	0.0
K13791	0.0
K13790	0.0
K12268	0.0
K12269	7.0
K12262	1.0
K12263	0.0
K12264	0.0
K12265	0.0
K12266	0.0
K12267	369.0
K01757	0.0
K12237	0.0
K13243	0.0
K13245	0.0
K13244	0.0
K13246	0.0
K03264	0.0
K03265	0.0
K03263	0.0
K03268	0.0
K03269	185.0
K12415	0.0
K10211	0.0
K09918	0.0
K09919	0.0
K06720	0.0
K09913	0.0
K09910	0.0
K09911	0.0
K09916	0.0
K09917	0.0
K06726	13.0
K09915	0.0
K11535	0.0
K11534	0.0
K11537	14.0
K11531	0.0
K11533	2.0
K11532	0.0
K11249	1.0
K11539	0.0
K00762	249.0
K00763	74.0
K00760	238.0
K00761	235.0
K00766	211.0
K00767	219.0
K00764	410.0
K00765	227.0
K00768	57.0
K00769	0.0
K11059	0.0
K00186	0.0
K00187	0.0
K00184	7.0
K00185	6.0
K00183	0.0
K00180	183.0
K00188	0.0
K00189	0.0
K10110	35.0
K10111	0.0
K10112	60.0
K10113	0.0
K10114	0.0
K10115	0.0
K10116	0.0
K10117	44.0
K10118	49.0
K10119	48.0
K04641	1.0
K04643	0.0
K04642	0.0
K13282	0.0
K00988	0.0
K00989	9.0
K00986	7.0
K00984	5.0
K00985	0.0
K00982	3.0
K00983	21.0
K00980	27.0
K00981	238.0
K01585	185.0
K01584	0.0
K01586	238.0
K13498	0.0
K01580	164.0
K01583	10.0
K01582	8.0
K13497	5.0
K01589	14.0
K01588	230.0
K14941	0.0
K08347	0.0
K08348	0.0
K02720	0.0
K14949	0.0
K02723	0.0
K03459	0.0
K03458	66.0
K03455	192.0
K03457	1.0
K03451	8.0
K03981	1.0
K03980	9.0
K02614	27.0
K01639	31.0
K01638	1.0
K01637	0.0
K01636	1.0
K01635	3.0
K01634	0.0
K01633	189.0
K01632	2.0
K01631	0.0
K01630	0.0
K02615	0.0
K02588	13.0
K02589	8.0
K02858	2.0
K02859	6.0
K14051	0.0
K14053	0.0
K14052	0.0
K02852	2.0
K02853	0.0
K02850	0.0
K02851	0.0
K14059	4.0
K14058	1.0
K02586	4.0
K02587	4.0
K03679	0.0
K03671	311.0
K03670	0.0
K03673	1.0
K03672	0.0
K03675	0.0
K03674	0.0
K03677	0.0
K03676	2.0
K09761	230.0
K09760	189.0
K09763	0.0
K09762	48.0
K09765	36.0
K09764	3.0
K09767	2.0
K06006	0.0
K09769	6.0
K09768	12.0
K10353	0.0
K03187	10.0
K03186	161.0
K03185	0.0
K03184	0.0
K03183	398.0
K03182	161.0
K03181	0.0
K03189	8.0
K03188	8.0
K02715	0.0
K12455	0.0
K12454	1.0
K12453	0.0
K12452	2.0
K12451	0.0
K07358	0.0
K07356	0.0
K07357	0.0
K07354	0.0
K07355	0.0
K07352	0.0
K07353	0.0
K07350	0.0
K07351	0.0
K06919	9.0
K06918	0.0
K06917	3.0
K06916	1.0
K06915	26.0
K06914	0.0
K06913	0.0
K06912	0.0
K06911	188.0
K06910	15.0
K08986	1.0
K08987	8.0
K08984	1.0
K08985	0.0
K08982	6.0
K08983	0.0
K08980	0.0
K08981	7.0
K08988	0.0
K08989	0.0
K02252	0.0
K05934	29.0
K05936	29.0
K05937	0.0
K02253	0.0
K05939	0.0
K00378	212.0
K00375	43.0
K00374	1.0
K00376	1.0
K00371	1.0
K00370	1.0
K00373	1.0
K00372	0.0
K01358	252.0
K09166	2.0
K09165	1.0
K09164	3.0
K09163	9.0
K09162	0.0
K09161	0.0
K09160	0.0
K01354	7.0
K01355	0.0
K01356	58.0
K05601	0.0
K05851	0.0
K03807	0.0
K05606	4.0
K02927	0.0
K05974	0.0
K03805	0.0
K05976	0.0
K00519	0.0
K00518	2.0
K03800	26.0
K00511	0.0
K00510	0.0
K03801	173.0
K00515	0.0
K00514	0.0
K00517	2.0
K05971	0.0
K03154	38.0
K11147	0.0
K05581	0.0
K05580	0.0
K05583	0.0
K05582	0.0
K05585	0.0
K05584	0.0
K05587	0.0
K05586	0.0
K05589	1.0
K03150	219.0
K03623	0.0
K03152	229.0
K14200	0.0
K14201	0.0
K14202	0.0
K03621	197.0
K14204	0.0
K14205	1.0
K01134	7.0
K01135	3.0
K01136	0.0
K01137	0.0
K01130	24.0
K01132	0.0
K01133	7.0
K01138	23.0
K01139	8.0
K02113	228.0
K02112	245.0
K02111	238.0
K02446	2.0
K02117	202.0
K02116	6.0
K02115	245.0
K02114	245.0
K02119	33.0
K02118	205.0
K02448	0.0
K01036	1.0
K03212	0.0
K13007	0.0
K13006	0.0
K13005	0.0
K13004	4.0
K13001	0.0
K06404	23.0
K01032	0.0
K06951	0.0
K03862	0.0
K03863	0.0
K06406	33.0
K06957	0.0
K05020	1.0
K06400	26.0
K06403	23.0
K06954	0.0
K10814	0.0
K10817	0.0
K10816	0.0
K07136	0.0
K03242	0.0
K03243	0.0
K12202	0.0
K12203	0.0
K12206	0.0
K12207	0.0
K12204	0.0
K12205	0.0
K12208	0.0
K12209	0.0
K13919	8.0
K13918	0.0
K06214	0.0
K06215	36.0
K09936	22.0
K06217	234.0
K09930	0.0
K09931	0.0
K09932	0.0
K06213	60.0
K09938	0.0
K09939	164.0
K11517	0.0
K06337	0.0
K13301	0.0
K00748	185.0
K00745	0.0
K00743	1.0
K07165	0.0
K07164	185.0
K07167	0.0
K07166	43.0
K07161	1.0
K07160	2.0
K07163	0.0
K07162	0.0
K07169	0.0
K07168	0.0
K06336	0.0
K01839	34.0
K01838	13.0
K01835	12.0
K01834	569.0
K01837	0.0
K01830	0.0
K00608	0.0
K02632	0.0
K02630	0.0
K02631	0.0
K08322	0.0
K08323	2.0
K08320	0.0
K08321	1.0
K08326	0.0
K08324	0.0
K08325	17.0
K01659	0.0
K01658	211.0
K02637	0.0
K01653	222.0
K01652	254.0
K01655	0.0
K01654	27.0
K01657	209.0
K02874	235.0
K02875	0.0
K02876	235.0
K02877	0.0
K02871	234.0
K02873	0.0
K02878	235.0
K02879	228.0
K14070	0.0
K09749	17.0
K09748	233.0
K06023	94.0
K09742	0.0
K09741	0.0
K09740	3.0
K09747	46.0
K09746	0.0
K09745	0.0
K06024	50.0
K03477	0.0
K03476	8.0
K03475	17.0
K03474	173.0
K03473	168.0
K03472	0.0
K03471	10.0
K03470	234.0
K03478	12.0
K02304	53.0
K02305	0.0
K02302	11.0
K02303	2.0
K02300	0.0
K02301	5.0
K03653	0.0
K03652	10.0
K03651	0.0
K03650	228.0
K03657	315.0
K03656	1.0
K03655	443.0
K03654	423.0
K03658	10.0
K12439	0.0
K12431	0.0
K12430	0.0
K12433	0.0
K12432	0.0
K12435	0.0
K12434	0.0
K12437	0.0
K12436	0.0
K06979	2.0
K06978	8.0
K06971	8.0
K06970	6.0
K06973	207.0
K06972	26.0
K06975	186.0
K06974	0.0
K06977	0.0
K06976	7.0
K07082	221.0
K07083	153.0
K07080	14.0
K07081	2.0
K07086	0.0
K07087	0.0
K07084	1.0
K07085	352.0
K07088	76.0
K07089	45.0
K01317	0.0
K11162	0.0
K11163	0.0
K11161	0.0
K11168	0.0
K00356	2.0
K00355	0.0
K00354	0.0
K00353	0.0
K00351	179.0
K00350	179.0
K05952	0.0
K05953	0.0
K05951	0.0
K05956	0.0
K05957	0.0
K00358	16.0
K00689	1.0
K00688	255.0
K00681	16.0
K00680	225.0
K00683	0.0
K00685	0.0
K00684	6.0
K00687	1.0
K00686	0.0
K05831	0.0
K05830	0.0
K05833	44.0
K05832	35.0
K05834	0.0
K05837	226.0
K05836	0.0
K05839	0.0
K05838	2.0
K07677	0.0
K00533	14.0
K00532	2.0
K00531	0.0
K00530	0.0
K00537	224.0
K00536	0.0
K00535	0.0
K00534	0.0
K00539	0.0
K00538	0.0
K11029	0.0
K14260	21.0
K14261	0.0
K14266	0.0
K14267	1.0
K14268	0.0
K14269	0.0
K01337	0.0
K01338	234.0
K02683	0.0
K02682	0.0
K02681	0.0
K02680	0.0
K02687	223.0
K02686	0.0
K02685	0.0
K02689	0.0
K02688	0.0
K00824	12.0
K00827	0.0
K00826	242.0
K00821	79.0
K00820	240.0
K00823	1.0
K00822	0.0
K00829	0.0
K00828	0.0
K01488	14.0
K01489	224.0
K01484	0.0
K01485	16.0
K01486	40.0
K01487	12.0
K01480	188.0
K01481	0.0
K01482	0.0
K01483	0.0
K02469	265.0
K02468	0.0
K02466	0.0
K02465	0.0
K02464	0.0
K02463	0.0
K02462	0.0
K02461	0.0
K02460	0.0
K08969	3.0
K13061	0.0
K13060	0.0
K13063	0.0
K13062	0.0
K13069	0.0
K08964	0.0
K06363	0.0
K03079	8.0
K06342	0.0
K03078	0.0
K13289	0.0
K13288	3.0
K13285	0.0
K13287	0.0
K13286	0.0
K13281	2.0
K13280	14.0
K13283	0.0
K00054	12.0
K04496	0.0
K05369	0.0
K05368	0.0
K03228	0.0
K03229	0.0
K00052	219.0
K03222	0.0
K03223	0.0
K03220	0.0
K03221	0.0
K03226	0.0
K03227	0.0
K03224	0.0
K03225	0.0
K09482	0.0
K09483	0.0
K13836	0.0
K12228	0.0
K05360	0.0
K12224	0.0
K12225	0.0
K12226	0.0
K12227	0.0
K12220	0.0
K05363	15.0
K12222	0.0
K12223	0.0
K08681	36.0
K08680	2.0
K08683	0.0
K08682	0.0
K08685	0.0
K08684	0.0
K08687	0.0
K08686	0.0
K11755	390.0
K11754	492.0
K11751	3.0
K11750	0.0
K11753	466.0
K11752	269.0
K02407	15.0
K13938	0.0
K13936	0.0
K13935	1.0
K02406	40.0
K13933	0.0
K13932	1.0
K13931	1.0
K13930	0.0
K12088	0.0
K12081	0.0
K12082	0.0
K12083	0.0
K12084	0.0
K12086	0.0
K12087	0.0
K09611	0.0
K09612	0.0
K04940	0.0
K10085	0.0
K05394	0.0
K05395	0.0
K06340	0.0
K13043	27.0
K07149	22.0
K07148	172.0
K07147	1.0
K07146	9.0
K07145	2.0
K07144	0.0
K07143	0.0
K07142	0.0
K07141	19.0
K07140	0.0
K10156	0.0
K10150	0.0
K10620	0.0
K10621	0.0
K14028	0.0
K14029	0.0
K01817	214.0
K01816	0.0
K01815	189.0
K01814	223.0
K01813	26.0
K01812	204.0
K01811	242.0
K01810	239.0
K01819	3.0
K01818	21.0
K14580	0.0
K05379	0.0
K08304	0.0
K08305	1.0
K08306	0.0
K08307	184.0
K08300	3.0
K08301	213.0
K08302	12.0
K08303	449.0
K08308	0.0
K08309	7.0
K14671	0.0
K14670	0.0
K14673	0.0
K14672	0.0
K01673	22.0
K01672	1.0
K01671	0.0
K01677	34.0
K01676	184.0
K01674	0.0
K01679	18.0
K01678	32.0
K02899	237.0
K02896	0.0
K02897	190.0
K02895	235.0
K02892	235.0
K02890	235.0
K10811	0.0
K02096	0.0
K02097	0.0
K02094	0.0
K02095	0.0
K02092	0.0
K02093	0.0
K02099	38.0
K03411	17.0
K03410	17.0
K03413	30.0
K03412	15.0
K03415	7.0
K03414	0.0
K03417	0.0
K03416	0.0
K03418	0.0
K05376	0.0
K02320	0.0
K02322	0.0
K02323	0.0
K05377	0.0
K13542	48.0
K13543	0.0
K13540	0.0
K13541	0.0
K12145	0.0
K12144	0.0
K12147	0.0
K12410	236.0
K12141	155.0
K12140	155.0
K12143	0.0
K12142	0.0
K12149	0.0
K12148	0.0
K07312	0.0
K07313	12.0
K07310	0.0
K07311	0.0
K07316	2.0
K07317	0.0
K07314	0.0
K07315	15.0
K07318	2.0
K07319	15.0
K03936	0.0
K03425	0.0
K03426	207.0
K03427	401.0
K03420	0.0
K03421	0.0
K03422	0.0
K03423	0.0
K03756	0.0
K03757	0.0
K03206	0.0
K03755	0.0
K11144	16.0
K11145	47.0
K05972	0.0
K05973	0.0
K03752	4.0
K05978	0.0
K05979	5.0
K03753	3.0
K00331	184.0
K00330	185.0
K00333	7.0
K00332	6.0
K00335	48.0
K00334	51.0
K00337	185.0
K00336	56.0
K00339	185.0
K00338	182.0
K03751	0.0
K06953	1.0
K06952	0.0
K06407	33.0
K06950	478.0
K10819	11.0
K06956	3.0
K06955	0.0
K06402	4.0
K10815	0.0
K06959	223.0
K06958	50.0
K06409	63.0
K06408	16.0
K09129	0.0
K09128	1.0
K09123	1.0
K09122	0.0
K09121	19.0
K09120	0.0
K09127	0.0
K09126	1.0
K09125	28.0
K09124	3.0
K01233	0.0
K05819	0.0
K05818	0.0
K01896	0.0
K05813	25.0
K05812	0.0
K05811	0.0
K05810	65.0
K05817	0.0
K05816	1.0
K05815	6.0
K05814	2.0
K01894	1.0
K01892	238.0
K01234	21.0
K01144	191.0
K01146	0.0
K01141	0.0
K01416	0.0
K11434	0.0
K01415	0.0
K06354	0.0
K01414	1.0
K09836	0.0
K01318	0.0
K01319	0.0
K01312	0.0
K06350	0.0
K02669	30.0
K02668	1.0
K02665	1.0
K02664	2.0
K02667	0.0
K02666	4.0
K02661	0.0
K02660	0.0
K02663	4.0
K02662	6.0
K00809	4.0
K00808	0.0
K00806	236.0
K00805	41.0
K00804	0.0
K00803	1.0
K00802	0.0
K00801	0.0
K00800	226.0
K10921	0.0
K02409	14.0
K02408	18.0
K02401	12.0
K02400	18.0
K02403	0.0
K02402	0.0
K02405	18.0
K05364	28.0
K05367	14.0
K05366	499.0
K10210	0.0
K10216	0.0
K13049	4.0
K13048	0.0
K13739	0.0
K10215	0.0
K06122	0.0
K13735	0.0
K13734	0.0
K13041	0.0
K13040	0.0
K13731	0.0
K13730	0.0
K13733	0.0
K13732	0.0
K04516	185.0
K03204	0.0
K03205	83.0
K03207	0.0
K03200	0.0
K03201	0.0
K03202	0.0
K03203	0.0
K03208	0.0
K03758	9.0
K03759	0.0
K09469	0.0
K09461	0.0
K06204	2.0
K00178	0.0
K13950	0.0
K13953	2.0
K13955	0.0
K13954	6.0
K10920	0.0
K06324	0.0
K11777	7.0
K11779	0.0
K11778	0.0
K06325	0.0
K12600	0.0
K07432	0.0
K07430	0.0
K06326	0.0
K07128	0.0
K07121	0.0
K07120	2.0
K07123	0.0
K07122	0.0
K07125	0.0
K07124	46.0
K07127	0.0
K07126	16.0
K01870	235.0
K01873	240.0
K01872	235.0
K01875	237.0
K01874	240.0
K01876	238.0
K01879	8.0
K01878	8.0
K06321	0.0
K00476	0.0
K00477	0.0
K00474	0.0
K00472	0.0
K00470	0.0
K00471	0.0
K00478	0.0
K00479	0.0
K04775	0.0
K04774	0.0
K04777	0.0
K04776	0.0
K04771	0.0
K04770	0.0
K04773	187.0
K04772	0.0
K04779	0.0
K04778	0.0
K14657	0.0
K14656	0.0
K14654	0.0
K14653	0.0
K14652	424.0
K14659	0.0
K14658	0.0
K14386	0.0
K09926	1.0
K01699	1.0
K01698	23.0
K01695	211.0
K01697	9.0
K01696	213.0
K01690	1.0
K01693	45.0
K01692	20.0
K07227	0.0
K03439	233.0
K03438	253.0
K13380	0.0
K03928	2.0
K03925	63.0
K03924	243.0
K03431	56.0
K03926	2.0
K03437	238.0
K03436	62.0
K03435	0.0
K03434	0.0
K02348	17.0
K02342	402.0
K02343	230.0
K02340	226.0
K02341	233.0
K02346	98.0
K02347	1.0
K02344	0.0
K02345	0.0
K03697	10.0
K03696	225.0
K03695	230.0
K03694	3.0
K03693	2.0
K03692	0.0
K03690	0.0
K03699	209.0
K03698	42.0
K13566	0.0
K12164	0.0
K07338	0.0
K07339	10.0
K07334	23.0
K07335	46.0
K07336	0.0
K07337	3.0
K07330	0.0
K07331	0.0
K07332	0.0
K07333	0.0
K09695	0.0
K09694	0.0
K09697	9.0
K09696	9.0
K09691	36.0
K09690	36.0
K09693	2.0
K09692	11.0
K09699	0.0
K09698	8.0
K07590	3.0
K07591	0.0
K07592	0.0
K05998	0.0
K05999	0.0
K05996	0.0
K05997	0.0
K05994	0.0
K05995	171.0
K05993	8.0
K05991	0.0
K10837	0.0
K00319	0.0
K00318	6.0
K00648	251.0
K02545	0.0
K00645	225.0
K00311	1.0
K00646	0.0
K00317	0.0
K00316	0.0
K00643	0.0
K00314	0.0
K02547	12.0
K06429	0.0
K06428	0.0
K06427	0.0
K02812	0.0
K06425	3.0
K06424	0.0
K06423	2.0
K06422	0.0
K06421	0.0
K02813	0.0
K02930	0.0
K03815	0.0
K05612	0.0
K03367	7.0
K03366	4.0
K03812	0.0
K03635	3.0
K03634	4.0
K03631	227.0
K05969	0.0
K03630	239.0
K03633	0.0
K03632	0.0
K01998	39.0
K01999	46.0
K01992	360.0
K01993	363.0
K01990	803.0
K01991	199.0
K01996	40.0
K01997	42.0
K01994	2.0
K01995	40.0
K03148	1.0
K03639	32.0
K05692	0.0
K03638	2.0
K00869	12.0
K00868	50.0
K00861	0.0
K00860	14.0
K00863	1.0
K00862	0.0
K00865	60.0
K00864	73.0
K00867	8.0
K00866	0.0
K01192	196.0
K01190	1023.0
K01191	47.0
K01197	9.0
K01194	1.0
K01195	19.0
K01198	16.0
K01199	0.0
K00656	258.0
K00657	194.0
K00306	0.0
K14591	0.0
K00300	0.0
K00653	0.0
K13715	0.0
K13713	0.0
K00650	0.0
K00651	63.0
K14596	0.0
K02647	66.0
K14598	0.0
K02643	0.0
K02642	0.0
K02641	0.0
K02640	0.0
K03594	173.0
K03595	234.0
K03596	235.0
K03597	0.0
K03590	193.0
K03591	0.0
K03592	16.0
K03593	188.0
K03598	0.0
K03599	1.0
K01736	231.0
K01737	186.0
K01734	70.0
K01735	223.0
K01732	0.0
K01733	227.0
K01730	5.0
K01731	0.0
K06049	0.0
K01738	239.0
K01739	3.0
K11809	0.0
K05343	7.0
K02422	23.0
K02421	12.0
K05340	16.0
K02427	1.0
K05346	3.0
K02425	0.0
K02424	0.0
K05349	721.0
K02428	184.0
K03770	198.0
K03771	191.0
K03772	3.0
K03773	185.0
K03774	0.0
K03775	184.0
K03776	1.0
K03777	0.0
K03778	198.0
K03779	5.0
K09722	0.0
K08174	0.0
K14114	0.0
K13979	2.0
K13237	0.0
K14440	0.0
K09992	5.0
K09990	0.0
K09991	0.0
K09996	0.0
K09997	0.0
K09994	0.0
K14110	0.0
K09998	0.0
K09999	0.0
K14111	0.0
K14113	0.0
K14449	0.0
K10213	0.0
K14118	0.0
K11711	1.0
K11710	0.0
K11712	2.0
K11717	423.0
K11719	1.0
K06857	0.0
K10440	61.0
K10441	54.0
K07103	0.0
K07102	1.0
K07101	5.0
K07100	0.0
K07107	391.0
K07106	20.0
K07105	36.0
K07456	230.0
K07459	3.0
K07458	8.0
K07109	6.0
K07108	0.0
K10198	0.0
K10199	0.0
K10190	23.0
K10191	0.0
K10192	2.0
K10193	0.0
K10194	0.0
K10195	0.0
K10196	0.0
K10197	0.0
K15013	0.0
K01858	22.0
K15016	0.0
K15017	0.0
K01853	0.0
K01852	0.0
K01851	0.0
K01850	21.0
K01857	0.0
K01856	0.0
K01854	209.0
K07539	0.0
K08478	0.0
K08479	0.0
K08476	0.0
K08477	0.0
K08475	0.0
K00450	0.0
K00451	3.0
K00452	3.0
K00453	5.0
K00455	0.0
K00456	0.0
K00457	3.0
K00106	0.0
K00459	7.0
K00104	18.0
K00105	0.0
K00102	0.0
K00103	0.0
K00100	271.0
K00101	1.0
K01509	0.0
K04759	267.0
K04758	108.0
K04757	5.0
K01504	0.0
K04755	3.0
K04754	1.0
K04753	1.0
K04752	0.0
K04751	44.0
K01502	0.0
K14631	0.0
K05359	0.0
K14632	0.0
K07536	0.0
K12080	0.0
K02364	0.0
K12369	0.0
K02361	26.0
K02362	0.0
K02363	0.0
K13509	0.0
K13503	0.0
K13500	0.0
K12109	0.0
K12108	0.0
K12101	0.0
K12100	0.0
K12103	0.0
K12102	0.0
K12105	0.0
K12104	0.0
K12107	0.0
K12106	0.0
K11023	0.0
K03014	0.0
K08906	0.0
K08904	0.0
K08900	0.0
K06223	49.0
K06199	217.0
K06198	7.0
K06197	0.0
K06196	18.0
K06194	161.0
K06193	8.0
K06192	1.0
K06191	3.0
K06190	0.0
K11104	10.0
K11105	181.0
K11106	0.0
K11107	0.0
K11102	3.0
K11103	0.0
K07862	5.0
K00666	22.0
K00663	1.0
K00662	13.0
K00661	234.0
K00660	0.0
K06997	231.0
K06996	4.0
K06995	0.0
K10852	5.0
K06993	0.0
K06992	0.0
K06991	0.0
K06990	2.0
K11050	0.0
K06999	7.0
K06998	12.0
K05338	1.0
K11051	0.0
K06441	0.0
K06440	0.0
K06443	0.0
K06442	49.0
K06445	0.0
K06447	0.0
K06446	0.0
K06309	0.0
K05686	0.0
K02655	3.0
K07392	0.0
K00595	61.0
K00594	0.0
K00596	0.0
K00599	498.0
K00598	0.0
K02657	0.0
K07642	0.0
K07643	0.0
K07396	0.0
K07397	10.0
K07394	3.0
K07395	0.0
K04102	0.0
K04103	0.0
K04100	0.0
K04101	0.0
K04107	0.0
K04105	0.0
K04108	0.0
K04109	0.0
K07716	0.0
K07717	1.0
K07714	0.0
K07715	0.0
K07712	0.0
K07713	23.0
K07710	0.0
K07711	0.0
K07718	117.0
K07719	4.0
K00843	0.0
K00842	0.0
K00841	12.0
K00840	0.0
K00847	249.0
K00846	0.0
K00845	426.0
K00844	4.0
K00849	232.0
K00848	42.0
K06302	0.0
K13771	1.0
K13770	0.0
K13772	0.0
K13775	0.0
K13774	0.0
K13777	0.0
K13776	0.0
K13779	0.0
K13778	0.0
K02621	201.0
K02992	235.0
K02623	0.0
K08286	0.0
K08281	20.0
K02996	229.0
K02995	0.0
K02994	235.0
K02629	0.0
K02628	0.0
K08289	175.0
K08288	0.0
K03578	2.0
K03579	0.0
K03576	1.0
K03577	5.0
K03574	109.0
K03575	209.0
K03572	232.0
K03573	0.0
K03570	229.0
K03571	36.0
K01710	420.0
K01711	188.0
K01712	23.0
K01713	2.0
K01714	277.0
K01715	34.0
K01716	0.0
K01718	0.0
K01719	187.0
K03081	1.0
K02199	0.0
K02198	0.0
K14170	76.0
K02193	0.0
K02192	3.0
K02191	3.0
K02190	32.0
K02197	0.0
K02196	0.0
K02195	0.0
K02194	0.0
K03718	204.0
K03719	19.0
K03712	48.0
K03713	1.0
K03710	76.0
K03711	268.0
K03716	14.0
K03717	0.0
K03715	0.0
K07129	0.0
K00045	2.0
K13995	0.0
K13994	0.0
K13991	0.0
K13990	168.0
K13993	201.0
K13992	0.0
K06298	24.0
K06299	0.0
K06294	0.0
K06295	10.0
K06296	7.0
K06297	2.0
K06290	0.0
K06291	0.0
K06292	0.0
K06293	0.0
K12743	0.0
K00248	38.0
K06426	1.0
K11739	0.0
K11738	0.0
K11733	0.0
K11732	0.0
K11731	0.0
K11737	0.0
K11736	0.0
K11735	0.0
K11734	0.0
K06870	0.0
K06871	268.0
K06872	185.0
K06873	0.0
K06874	0.0
K06875	0.0
K06876	0.0
K06877	5.0
K06878	9.0
K06879	4.0
K07478	241.0
K12645	0.0
K07479	0.0
K07473	54.0
K07472	0.0
K07471	0.0
K07470	0.0
K07477	0.0
K07476	0.0
K07474	3.0
K15038	0.0
K15039	0.0
K15034	3.0
K15036	0.0
K15037	0.0
K08738	0.0
K06420	0.0
K00128	192.0
K00129	0.0
K00438	0.0
K00432	42.0
K00433	6.0
K00122	0.0
K00123	7.0
K00124	2.0
K00125	0.0
K00126	0.0
K00127	0.0
K08973	3.0
K14348	0.0
K14347	0.0
K14340	0.0
K08972	8.0
K01525	1.0
K01524	236.0
K01523	6.0
K01521	0.0
K01520	253.0
K01529	9.0
K08977	0.0
K03969	4.0
K08929	0.0
K02388	18.0
K02389	18.0
K02386	0.0
K02387	18.0
K02384	0.0
K02385	12.0
K02382	0.0
K02380	0.0
K02381	0.0
K05386	0.0
K13524	0.0
K13525	1.0
K13527	2.0
K13520	0.0
K13522	0.0
K13529	0.0
K03385	9.0
K03384	0.0
K03387	169.0
K03386	191.0
K03381	0.0
K03380	0.0
K03383	0.0
K03382	2.0
K03389	157.0
K03388	160.0
K05356	0.0
K12344	6.0
K12343	3.0
K12342	0.0
K12341	0.0
K12340	193.0
K02430	0.0
K12349	0.0
K05351	0.0
K11694	7.0
K11695	0.0
K11690	22.0
K05352	0.0
K11693	0.0
K08928	0.0
K03433	1.0
K13832	0.0
K03039	0.0
K03432	0.0
K06607	0.0
K06606	1.0
K06605	1.0
K03430	15.0
K06603	3.0
K06602	0.0
K06601	0.0
K06600	0.0
K05358	0.0
K06609	0.0
K06608	0.0
K03923	0.0
K03922	0.0
K11472	0.0
K11473	2.0
K11474	0.0
K11475	0.0
K11476	0.0
K11477	0.0
K00601	0.0
K00600	227.0
K00603	10.0
K03746	0.0
K00605	192.0
K00604	235.0
K00607	0.0
K00606	195.0
K00609	231.0
K03741	32.0
K03740	7.0
K03743	17.0
K10873	0.0
K03214	0.0
K14068	0.0
K13317	0.0
K06360	0.0
K14069	0.0
K08078	0.0
K09650	0.0
K06361	0.0
K07802	0.0
K07803	0.0
K07800	0.0
K07801	0.0
K07806	0.0
K07807	0.0
K07804	0.0
K07805	0.0
K06362	0.0
K01172	0.0
K10257	0.0
K10255	1.0
K10254	37.0
K10253	0.0
K10918	0.0
K04128	0.0
K01958	3.0
K01959	0.0
K01956	242.0
K01957	0.0
K04126	0.0
K04127	0.0
K01952	241.0
K01953	100.0
K01950	226.0
K01951	246.0
K07730	0.0
K07731	0.0
K07732	0.0
K07733	1.0
K07734	0.0
K07735	16.0
K07736	28.0
K07737	266.0
K07738	33.0
K07739	0.0
K06365	0.0
K06366	0.0
K06367	0.0
K10910	0.0
K10911	0.0
K04382	0.0
K10775	0.0
K02609	0.0
K02979	0.0
K02978	0.0
K06368	0.0
K02975	0.0
K02974	0.0
K02977	0.0
K02976	0.0
K03558	20.0
K03559	179.0
K03550	228.0
K03551	237.0
K03552	0.0
K03553	240.0
K03554	1.0
K03555	232.0
K03556	8.0
K03557	1.0
K01778	229.0
K01779	12.0
K06369	0.0
K01772	11.0
K01770	225.0
K01771	2.0
K01776	233.0
K01777	0.0
K01774	0.0
K01775	241.0
K05385	0.0
K05384	0.0
K05383	0.0
K05382	0.0
K05381	0.0
K08159	8.0
K14153	7.0
K14154	0.0
K14155	230.0
K08152	0.0
K08156	167.0
K08076	0.0
K12809	0.0
K05297	1.0
K03734	243.0
K03735	2.0
K03736	2.0
K03737	221.0
K03731	0.0
K03732	0.0
K03733	203.0
K03738	4.0
K03739	7.0
K08139	0.0
K06994	7.0
K12660	0.0
K12661	0.0
K07450	0.0
K08719	0.0
K08717	5.0
K08715	0.0
K08714	0.0
K08713	0.0
K08710	0.0
K11311	0.0
K11312	3.0
K00141	0.0
K00146	0.0
K00411	1.0
K00412	1.0
K00145	423.0
K00148	0.0
K14367	0.0
K14366	0.0
K08954	0.0
K08384	46.0
K14369	0.0
K14368	0.0
K14091	4.0
K14090	4.0
K14093	0.0
K14092	0.0
K14095	0.0
K14094	0.0
K14097	0.0
K14096	0.0
K14099	0.0
K14098	0.0
K02848	0.0
K01541	0.0
K04712	0.0
K04711	0.0
K01545	0.0
K01547	181.0
K01546	181.0
K01548	179.0
K04719	0.0
K04718	0.0
K02018	50.0
K02019	16.0
K02016	291.0
K02017	3.0
K02014	675.0
K02015	305.0
K02012	17.0
K02013	279.0
K02010	9.0
K02011	15.0
K04515	0.0
K03943	0.0
K03941	0.0
K03940	0.0
K00313	0.0
K04060	0.0
K01608	5.0
K08942	0.0
K08943	0.0
K08940	0.0
K08941	0.0
K08946	0.0
K08947	0.0
K08944	0.0
K08945	0.0
K03059	0.0
K13811	0.0
K13812	0.0
K13815	0.0
K13816	0.0
K13818	0.0
K13819	0.0
K03053	0.0
K03052	0.0
K03055	0.0
K03054	0.0
K03057	0.0
K03056	0.0
K06222	0.0
K11418	0.0
K11410	0.0
K11415	0.0
K00622	0.0
K00621	0.0
K00620	60.0
K00627	13.0
K00626	56.0
K00625	222.0
K00624	0.0
K02805	9.0
K02552	0.0
K02550	0.0
K02556	16.0
K02803	1.0
K02554	0.0
K07280	0.0
K07281	0.0
K07282	206.0
K07283	0.0
K07284	70.0
K07285	0.0
K07286	0.0
K08217	21.0
K07288	0.0
K07289	3.0
K07534	0.0
K07535	0.0
K07533	21.0
K07822	0.0
K07823	0.0
K08699	0.0
K00088	242.0
K00087	9.0
K00086	6.0
K00082	3.0
K10239	0.0
K10238	0.0
K10231	4.0
K10230	0.0
K10233	0.0
K10232	1.0
K10235	0.0
K10234	0.0
K10237	0.0
K10236	0.0
K08353	0.0
K01970	0.0
K01971	7.0
K01972	253.0
K01973	0.0
K01974	0.0
K01975	6.0
K01976	0.0
K07758	0.0
K05990	0.0
K07752	0.0
K07753	0.0
K07751	0.0
K13786	0.0
K07755	0.0
K07442	2.0
K08352	0.0
K07115	3.0
K07441	0.0
K07634	0.0
K07446	0.0
K07111	0.0
K07444	68.0
K07445	0.0
K00647	24.0
K07449	0.0
K00641	159.0
K00640	248.0
K01289	0.0
K01282	0.0
K01283	0.0
K01280	0.0
K01281	7.0
K01286	19.0
K01284	354.0
K02954	239.0
K02952	235.0
K02950	234.0
K00155	0.0
K02959	234.0
K00887	0.0
K00886	2.0
K00885	0.0
K00884	0.0
K00883	0.0
K00882	41.0
K00881	0.0
K00880	8.0
K00053	217.0
K14048	0.0
K01026	8.0
K01756	236.0
K01025	0.0
K01750	7.0
K01023	1.0
K01752	253.0
K01753	1.0
K14583	0.0
K01758	0.0
K01759	389.0
K09565	0.0
K09568	0.0
K08173	0.0
K08172	0.0
K02483	14.0
K02482	0.0
K08177	6.0
K08176	0.0
K08175	0.0
K02486	0.0
K02489	0.0
K02488	0.0
K08178	0.0
K14138	21.0
K14136	0.0
K09713	0.0
K09714	0.0
K09715	0.0
K03532	0.0
K03533	0.0
K03530	625.0
K03531	242.0
K03536	235.0
K03537	0.0
K03534	188.0
K03535	0.0
K03538	0.0
K03539	0.0
K14451	0.0
K14450	0.0
K02225	0.0
K02224	74.0
K02227	51.0
K02226	30.0
K02221	13.0
K14107	0.0
K02229	0.0
K02228	0.0
K14106	0.0
K00441	1.0
K03288	0.0
K03289	10.0
K03284	251.0
K03285	1.0
K03286	2.0
K03287	192.0
K03280	0.0
K03281	186.0
K03282	213.0
K00440	0.0
K13677	0.0
K12790	0.0
K09639	0.0
K12688	0.0
K12689	0.0
K12686	0.0
K12687	0.0
K12684	0.0
K12685	0.0
K12682	0.0
K12683	0.0
K12680	0.0
K11889	0.0
K08884	57.0
K11085	191.0
K11084	0.0
K11081	0.0
K11080	0.0
K11083	0.0
K11082	0.0
K11089	0.0
K08777	0.0
K08776	0.0
K06346	44.0
K06347	0.0
K09824	0.0
K09825	201.0
K09823	1.0
K09820	1.0
K10939	0.0
K10936	0.0
K10937	0.0
K10933	0.0
K06348	0.0
K09829	0.0
K11337	0.0
K11336	0.0
K11335	0.0
K11334	0.0
K11333	0.0
K11332	0.0
K11331	0.0
K11330	0.0
K00169	9.0
K00164	6.0
K00166	0.0
K00167	0.0
K00161	13.0
K00162	13.0
K00163	1.0
K10689	0.0
K10680	0.0
K10681	0.0
K10682	0.0
K04083	47.0
K04082	1.0
K04081	0.0
K04080	0.0
K04087	1.0
K04086	2.0
K04085	1.0
K04084	1.0
K04088	1.0
K01569	0.0
K01568	0.0
K01563	0.0
K01561	0.0
K01560	8.0
K01567	4.0
K01565	0.0
K01564	0.0
K02038	220.0
K02039	215.0
K02030	154.0
K02031	103.0
K02032	117.0
K02033	124.0
K02034	126.0
K02035	169.0
K02036	225.0
K02037	220.0
K05556	0.0
K13658	0.0
K13659	0.0
K13656	0.0
K13657	0.0
K13654	0.0
K13655	0.0
K13652	25.0
K13653	35.0
K13650	0.0
K13651	0.0
K05555	0.0
K05552	0.0
K02057	89.0
K05550	0.0
K05551	0.0
K12308	231.0
K12306	0.0
K03073	233.0
K03072	6.0
K03071	2.0
K03070	242.0
K03077	11.0
K03076	241.0
K03075	230.0
K03074	8.0
K08965	1.0
K08967	1.0
K08961	17.0
K08963	18.0
K13873	0.0
K13876	0.0
K13874	0.0
K13875	0.0
K06139	0.0
K06138	5.0
K06135	0.0
K06134	0.0
K06137	0.0
K06136	0.0
K06131	264.0
K06133	30.0
K06132	0.0
K02600	235.0
K07389	0.0
K07388	0.0
K04747	0.0
K01516	235.0
K09977	1.0
K07518	0.0
K07519	0.0
K11437	0.0
K07512	0.0
K07516	3.0
K10212	1.0
K10747	0.0
K10217	0.0
K10219	0.0
K10218	0.0
K10748	0.0
K01912	216.0
K01913	0.0
K01910	5.0
K01911	27.0
K01916	14.0
K01917	3.0
K01914	220.0
K01915	322.0
K01918	196.0
K01919	7.0
K07774	0.0
K07775	8.0
K07776	2.0
K07777	7.0
K07770	8.0
K07771	0.0
K07772	0.0
K07773	0.0
K07778	6.0
K01193	62.0
K04340	0.0
K04341	0.0
K04342	0.0
K04343	0.0
K12986	0.0
K04691	0.0
K02931	230.0
K02933	234.0
K02935	235.0
K02936	0.0
K02939	235.0
K00205	0.0
K00204	0.0
K00207	0.0
K00206	0.0
K00201	0.0
K00200	0.0
K00203	0.0
K00202	0.0
K00209	0.0
K00208	181.0
K01000	239.0
K01001	0.0
K01002	14.0
K01003	0.0
K01004	0.0
K01005	42.0
K01006	221.0
K01007	7.0
K01008	29.0
K10855	0.0
K14115	0.0
K14116	0.0
K14441	224.0
K14446	0.0
K14447	0.0
K14112	0.0
K14445	0.0
K08195	0.0
K08194	0.0
K14448	0.0
K08196	0.0
K08191	176.0
K14119	0.0
K08193	0.0
K00702	6.0
K10799	0.0
K03518	42.0
K03519	1.0
K09719	0.0
K10856	0.0
K03516	0.0
K03517	216.0
K02205	0.0
K02204	1.0
K02203	24.0
K02201	0.0
K02200	0.0
K13714	0.0
K13461	0.0
K12518	0.0
K12519	0.0
K12517	0.0
K12514	0.0
K12515	0.0
K12512	0.0
K12513	0.0
K12510	32.0
K12511	2.0
K07183	29.0
K07182	3.0
K07181	6.0
K07180	2.0
K07186	0.0
K07185	11.0
K07184	0.0
K09800	1.0
K09801	1.0
K09802	1.0
K09803	0.0
K09804	0.0
K09805	0.0
K09806	1.0
K09807	166.0
K09808	362.0
K09809	1.0
K10912	0.0
K10913	0.0
K10914	8.0
K10915	0.0
K10916	0.0
K10917	0.0
K11358	29.0
K11355	0.0
K11354	0.0
K11357	0.0
K11356	0.0
K04069	312.0
K04068	236.0
K04065	0.0
K04064	0.0
K04067	0.0
K04066	234.0
K04061	13.0
K09716	0.0
K04063	0.0
K04062	0.0
K10006	2.0
K10007	2.0
K10004	0.0
K10005	2.0
K10002	0.0
K10003	0.0
K10000	0.0
K10001	0.0
K09717	0.0
K10008	2.0
K10009	0.0
K02491	0.0
K14588	0.0
K14581	0.0
K13678	12.0
K13679	0.0
K11633	0.0
K13670	0.0
K13671	0.0
K11987	0.0
K11636	0.0
K11634	0.0
K13582	0.0
K13583	0.0
K13580	0.0
K13581	0.0
K13586	0.0
K13587	0.0
K13584	0.0
K13585	0.0
K13588	0.0
K13589	0.0
K02052	2.0
K02053	2.0
K02050	91.0
K02051	103.0
K02056	43.0
K05553	0.0
K02054	2.0
K02055	2.0
K02058	15.0
K02059	0.0
K05558	0.0
K05559	0.0
K03895	0.0
K03894	0.0
K03897	0.0
K03896	0.0
K03891	0.0
K03890	0.0
K03893	0.0
K03892	94.0
K02423	0.0
K05342	0.0
K05341	3.0
K12989	0.0
K12988	0.0
K02420	18.0
K12981	0.0
K12980	0.0
K12983	0.0
K12982	0.0
K12985	0.0
K12984	1.0
K12987	0.0
K02426	184.0
K13854	0.0
K03098	156.0
K13853	2.0
K03095	7.0
K05344	0.0
K03091	143.0
K03090	2.0
K03093	3.0
K03092	200.0
K06113	23.0
K09632	0.0
K02429	365.0
K06118	0.0
K05716	0.0
K04844	0.0
K11632	0.0
K11630	0.0
K11631	0.0
K11637	0.0
K11635	0.0
K11638	0.0
K11639	0.0
K07572	0.0
K07573	0.0
K07570	4.0
K07571	8.0
K07576	28.0
K07577	1.0
K07574	44.0
K07575	0.0
K07578	0.0
K07579	0.0
K11189	97.0
K11184	19.0
K11187	0.0
K11180	1.0
K11181	1.0
K11183	0.0
K10764	3.0
K10763	1.0
K10762	0.0
K01938	226.0
K01939	240.0
K01934	81.0
K01935	171.0
K01937	236.0
K01930	0.0
K01932	3.0
K01933	234.0
K07798	6.0
K07799	0.0
K07796	0.0
K07797	0.0
K07794	0.0
K07795	0.0
K07792	5.0
K07793	5.0
K07790	0.0
K07791	5.0
K06379	33.0
K00968	6.0
K06378	32.0
K06377	0.0
K06376	0.0
K06375	0.0
K09814	0.0
K09813	0.0
K06372	0.0
K06371	0.0
K06370	0.0
K01249	0.0
K01246	188.0
K01247	3.0
K01244	0.0
K01243	227.0
K08919	0.0
K01241	16.0
K02919	209.0
K02913	249.0
K02912	0.0
K02911	233.0
K02910	0.0
K02917	0.0
K02916	235.0
K02915	0.0
K02914	232.0
K00228	3.0
K00227	0.0
K00226	411.0
K00224	0.0
K00223	0.0
K00222	0.0
K00221	0.0
K00220	0.0
K01798	0.0
K01799	0.0
K01068	0.0
K01069	4.0
K01062	1.0
K01791	241.0
K01792	1.0
K01061	0.0
K01066	5.0
K01067	1.0
K01796	1.0
K01797	0.0
K05499	7.0
K14468	0.0
K14469	0.0
K14465	0.0
K14466	0.0
K14467	0.0
K10834	0.0
K10833	0.0
K02266	0.0
K03793	0.0
K03790	7.0
K03791	0.0
K03796	0.0
K03797	594.0
K03794	0.0
K03795	0.0
K03798	290.0
K03799	16.0
K13448	0.0
K12538	0.0
K12539	0.0
K12530	0.0
K12531	0.0
K12532	0.0
K12533	0.0
K12534	0.0
K12535	0.0
K12536	0.0
K12537	0.0
K03136	0.0
K09790	180.0
K09791	1.0
K09792	5.0
K09793	164.0
K09794	3.0
K09795	0.0
K09796	1.0
K09797	171.0
K09798	0.0
K09799	0.0
K10972	0.0
K10973	0.0
K10977	0.0
K10974	12.0
K10975	0.0
K10978	0.0
K10979	4.0
K06308	0.0
K00315	0.0
K09862	0.0
K06303	0.0
K09860	0.0
K09861	226.0
K06306	10.0
K06307	0.0
K06305	1.0
K11373	0.0
K04047	32.0
K04046	0.0
K04045	13.0
K04044	1.0
K04043	236.0
K04042	48.0
K04041	45.0
K04040	0.0
K02700	0.0
K04049	0.0
K04048	0.0
K02707	0.0
K02704	0.0
K02705	0.0
K10020	0.0
K10021	0.0
K10022	0.0
K10023	0.0
K10024	0.0
K10025	0.0
K10026	6.0
K10027	6.0
K13612	0.0
K13613	0.0
K13611	0.0
K13614	0.0
K13615	0.0
K05794	13.0
K05795	10.0
K05796	1.0
K05797	0.0
K05790	0.0
K05791	0.0
K05792	0.0
K05793	0.0
K05798	0.0
K05799	52.0
K01474	0.0
K01477	0.0
K01476	3.0
K01471	0.0
K01470	35.0
K01473	0.0
K13039	0.0
K01479	3.0
K01478	10.0
K05570	6.0
K05571	7.0
K05572	0.0
K05573	0.0
K02078	311.0
K02079	0.0
K05576	0.0
K02074	10.0
K02075	10.0
K02076	3.0
K02077	14.0
K02071	43.0
K02072	44.0
K02073	47.0
K03309	0.0
K03308	277.0
K03305	207.0
K03304	0.0
K03307	59.0
K03306	29.0
K03301	0.0
K03300	3.0
K03303	21.0
K03302	0.0
K06173	262.0
K06175	0.0
K06174	0.0
K06177	194.0
K06176	2.0
K06179	38.0
K07680	0.0
K03867	0.0
K03838	0.0
K12053	0.0
K11618	5.0
K11619	0.0
K11614	0.0
K11615	0.0
K11616	0.0
K11617	1.0
K11610	0.0
K11611	0.0
K11960	0.0
K11961	0.0
K02836	235.0
K10565	0.0
K10564	0.0
K02837	216.0
K10561	7.0
K10560	7.0
K10563	64.0
K10562	0.0
K02838	235.0
K06858	0.0
K02839	8.0
K06859	10.0
K12700	12.0
K07558	0.0
K07559	7.0
K07228	0.0
K07229	3.0
K07226	0.0
K07224	1.0
K07225	0.0
K07222	0.0
K07223	4.0
K07220	27.0
K07221	10.0
K10709	15.0
K10708	0.0
K10701	0.0
K10703	0.0
K10702	0.0
K10704	0.0
K05984	0.0
K07537	0.0
K08652	0.0
K08651	0.0
K08658	0.0
K08659	28.0
K05982	0.0
K07451	0.0
K07453	0.0
K07452	0.0
K07455	3.0
K07454	1.0
K09707	5.0
K07457	4.0
K09706	4.0
K07104	1.0
K00029	28.0
K00028	0.0
K00799	3.0
K00798	45.0
K00797	30.0
K00024	349.0
K00795	1.0
K00026	0.0
K00021	0.0
K00020	4.0
K00023	0.0
K00022	0.0
K09017	1.0
K01269	65.0
K09015	188.0
K09014	206.0
K09013	222.0
K09011	175.0
K09010	0.0
K01261	1.0
K01262	417.0
K01263	1.0
K01264	0.0
K01265	420.0
K01266	13.0
K09018	0.0
K08227	0.0
K08226	0.0
K08225	0.0
K08224	3.0
K08223	13.0
K08222	1.0
K08221	0.0
K00249	4.0
K01790	392.0
K00241	187.0
K00240	196.0
K00243	216.0
K00242	1.0
K00245	0.0
K00244	23.0
K00247	0.0
K00246	0.0
K01795	15.0
K06983	0.0
K02799	0.0
K02798	4.0
K02791	3.0
K02790	0.0
K02793	42.0
K02795	94.0
K02794	99.0
K02796	80.0
K04564	198.0
K04565	16.0
K04566	5.0
K04567	231.0
K01040	0.0
K01041	16.0
K04562	8.0
K04568	0.0
K01049	0.0
K02535	186.0
K02242	9.0
K02536	192.0
K02531	4.0
K02246	6.0
K02533	1.0
K02532	3.0
K02248	6.0
K02538	1.0
K00581	0.0
K13421	0.0
K01013	0.0
K15018	0.0
K15019	0.0
K03110	234.0
K03111	480.0
K03112	0.0
K03113	175.0
K03116	191.0
K03117	0.0
K03118	186.0
K03119	0.0
K10919	0.0
K12552	0.0
K12553	0.0
K12551	0.0
K12556	1.0
K12554	2.0
K12555	13.0
K06892	3.0
K06893	1.0
K06890	43.0
K06891	9.0
K06896	354.0
K06897	21.0
K06894	13.0
K06895	22.0
K10954	0.0
K10956	0.0
K06899	0.0
K06328	1.0
K06329	0.0
K10952	0.0
K10953	0.0
K11395	0.0
K11391	0.0
K11390	0.0
K11392	0.0
K00499	0.0
K00494	1.0
K00495	0.0
K00496	0.0
K00491	0.0
K00492	0.0
K00493	0.0
K13591	0.0
K01467	179.0
K13593	0.0
K13592	0.0
K04021	0.0
K04020	0.0
K04023	11.0
K04022	0.0
K04025	0.0
K04024	3.0
K04027	0.0
K04026	1.0
K04029	16.0
K04028	15.0
K07055	1.0
K07054	3.0
K07057	1.0
K07056	409.0
K07051	0.0
K07050	35.0
K07053	82.0
K07052	269.0
K07059	0.0
K07058	221.0
K10040	10.0
K10041	16.0
K10046	0.0
K04799	0.0
K04798	0.0
K04793	0.0
K04792	0.0
K04791	0.0
K04790	0.0
K04797	0.0
K04796	0.0
K04795	0.0
K04794	0.0
K13638	0.0
K13639	0.0
K13634	1.0
K13635	0.0
K13636	0.0
K13637	0.0
K13630	0.0
K13631	0.0
K13632	0.0
K13633	0.0
K02042	22.0
K05778	0.0
K05779	0.0
K05776	163.0
K05541	1.0
K05774	0.0
K05775	0.0
K05772	1.0
K05773	1.0
K05540	10.0
K01459	0.0
K01458	0.0
K01457	0.0
K01455	0.0
K01454	0.0
K01453	3.0
K01452	0.0
K01451	16.0
K01450	0.0
K05518	0.0
K08070	11.0
K08071	0.0
K05516	23.0
K08077	0.0
K05515	214.0
K13093	0.0
K11783	0.0
K12949	0.0
K12945	0.0
K12944	0.0
K12941	1.0
K12940	0.0
K12943	0.0
K12942	21.0
K14728	0.0
K14727	0.0
K11785	0.0
K00108	1.0
K13890	0.0
K13891	0.0
K13892	0.0
K13893	0.0
K13894	0.0
K13895	0.0
K13896	0.0
K06159	0.0
K06158	256.0
K06153	245.0
K06152	0.0
K06151	0.0
K06157	0.0
K06156	0.0
K06155	0.0
K06154	0.0
K03327	354.0
K03326	0.0
K03325	15.0
K03324	257.0
K03322	19.0
K03321	32.0
K03320	19.0
K03329	0.0
K03328	187.0
K04802	0.0
K04801	0.0
K04800	0.0
K11948	0.0
K01505	3.0
K04756	0.0
K11940	0.0
K11941	0.0
K11942	3.0
K11943	0.0
K11944	0.0
K01507	267.0
K11946	0.0
K11947	0.0
K01506	5.0
K01501	0.0
K01500	4.0
K01503	0.0
K06714	2.0
K04750	14.0
K12789	0.0
K12788	0.0
K11526	0.0
K10810	0.0
K11522	0.0
K11523	0.0
K08675	0.0
K08676	8.0
K08677	0.0
K08679	0.0
K11521	0.0
K10547	3.0
K10546	6.0
K10545	1.0
K10544	1.0
K10543	2.0
K10542	25.0
K10541	22.0
K10540	29.0
K10549	0.0
K10548	3.0
K14630	0.0
K11529	0.0
K00007	0.0
K00005	34.0
K13444	0.0
K00003	63.0
K00002	12.0
K00001	19.0
K01186	177.0
K00009	4.0
K00008	45.0
K10726	0.0
K10725	1.0
K08246	0.0
K00263	5.0
K00262	401.0
K00261	3.0
K00260	1.0
K00266	546.0
K00265	188.0
K01200	43.0
K01201	36.0
K01206	597.0
K01207	22.0
K01205	170.0
K01208	0.0
K01209	243.0
K06167	185.0
K00917	22.0
K00912	185.0
K00919	227.0
K02519	234.0
K02518	228.0
K02517	187.0
K02511	0.0
K02510	0.0
K13409	0.0
K13408	0.0
K03179	168.0
K03170	2.0
K03177	235.0
K12574	59.0
K12570	0.0
K12573	233.0
K11009	0.0
K11008	0.0
K11005	0.0
K11004	0.0
K11007	0.0
K11006	0.0
K11003	0.0
K08296	9.0
K08297	0.0
K08295	0.0
K02634	0.0
K02635	0.0
K10622	0.0
K07693	3.0
K07692	0.0
K07691	0.0
K07690	0.0
K07697	0.0
K07696	8.0
K07695	0.0
K07694	0.0
K07699	31.0
K07698	0.0
K07079	60.0
K07078	17.0
K07077	0.0
K07076	11.0
K07075	21.0
K07074	3.0
K07073	0.0
K07072	0.0
K07071	17.0
K07070	0.0
K14584	0.0
K11620	0.0
K09190	0.0
K11623	0.0
K05759	0.0
K08589	0.0
K11625	0.0
K11995	0.0
K01439	43.0
K01438	182.0
K01431	0.0
K01430	8.0
K01433	16.0
K01432	0.0
K01434	0.0
K01437	0.0
K01436	15.0
K05539	1.0
K14520	0.0
K12963	0.0
K12962	0.0
K12961	0.0
K12960	197.0
K14749	0.0
K14748	0.0
K02972	0.0
K14743	0.0
K14742	189.0
K14745	0.0
K14744	0.0
K14747	0.0
K14746	0.0
K02167	0.0
K02164	0.0
K02160	30.0
K02168	2.0
K02169	165.0
K10931	0.0
K03341	0.0
K03340	196.0
K03343	0.0
K03342	2.0
K03346	6.0
K12299	0.0
K12291	0.0
K12290	0.0
K12293	0.0
K12292	0.0
K12295	0.0
K12294	0.0
K12297	0.0
K12368	0.0
K11922	0.0
K11923	0.0
K11920	0.0
K11921	4.0
K11926	0.0
K11927	28.0
K11924	0.0
K11925	0.0
K11928	16.0
K13181	0.0
K13219	0.0
K07262	1.0
K07263	202.0
K07260	39.0
K07261	0.0
K07266	0.0
K07267	0.0
K07264	0.0
K07265	0.0
K07268	0.0
K07269	0.0
K01155	25.0
K04478	0.0
K04479	0.0
K10528	0.0
K14952	0.0
K07486	1.0
K07487	1.0
K07484	24.0
K07485	0.0
K07482	1.0
K07483	61.0
K07480	0.0
K07481	4.0
K07488	1.0
K07489	0.0
K11210	0.0
K11211	0.0
K11212	0.0
K11214	4.0
K11216	0.0
K06300	0.0
K00061	0.0
K00060	3.0
K06301	0.0
K00065	5.0
K00064	0.0
K00067	245.0
K00066	0.0
K00069	0.0
K00068	2.0
K06304	0.0
K08262	0.0
K08261	0.0
K08260	0.0
K08265	0.0
K08264	0.0
K00288	0.0
K00285	1.0
K00284	30.0
K00287	231.0
K00286	231.0
K00281	170.0
K00280	0.0
K00283	17.0
K00282	17.0
K08088	0.0
K14198	0.0
K14199	0.0
K03452	0.0
K14194	0.0
K14195	0.0
K14196	0.0
K14197	0.0
K14192	0.0
K14193	0.0
K01880	227.0
K01881	240.0
K01883	235.0
K01885	222.0
K04618	0.0
K01887	241.0
K01224	21.0
K01889	235.0
K01226	10.0
K01227	2.0
K01220	11.0
K01222	5.0
K01223	66.0
K02759	45.0
K02755	1.0
K02757	75.0
K02756	1.0
K14998	0.0
K02750	4.0
K02753	0.0
K02752	0.0
K00939	235.0
K00938	7.0
K00937	215.0
K00936	205.0
K00935	0.0
K00934	0.0
K00933	0.0
K00932	0.0
K00931	214.0
K00930	422.0
K01089	200.0
K01080	0.0
K01081	196.0
K01082	0.0
K01083	3.0
K01084	0.0
K01085	0.0
K01087	0.0
K02571	0.0
K02570	0.0
K02573	0.0
K02572	0.0
K02575	2.0
K02574	7.0
K07780	0.0
K03488	34.0
K03489	3.0
K03482	0.0
K03483	3.0
K03480	15.0
K03481	8.0
K03486	8.0
K03487	0.0
K03484	48.0
K03485	0.0
K02287	0.0
K02286	0.0
K02285	0.0
K02284	0.0
K02283	46.0
K02282	0.0
K02281	0.0
K02280	0.0
K02289	0.0
K02288	0.0
K03626	0.0
K03627	0.0
K03624	265.0
K03625	235.0
K03151	48.0
K03620	0.0
K03153	0.0
K08869	0.0
K03628	213.0
K03629	233.0
K09738	0.0
K09739	0.0
K09736	0.0
K09737	0.0
K09735	0.0
K09732	0.0
K09733	0.0
K09730	0.0
K09731	0.0
K09888	61.0
K09889	1.0
K09880	0.0
K09882	0.0
K09883	0.0
K09884	0.0
K09887	0.0
K11027	0.0
K11026	0.0
K11025	0.0
K11024	0.0
K07679	0.0
K07678	0.0
K11021	0.0
K11020	0.0
K07675	0.0
K07674	0.0
K07676	0.0
K07671	0.0
K07670	0.0
K07673	0.0
K07672	0.0
K01117	0.0
K12048	0.0
K07019	1.0
K07018	1.0
K07011	393.0
K07010	43.0
K07013	1.0
K07012	39.0
K07015	45.0
K07014	4.0
K07017	17.0
K07016	1.0
K10084	0.0
K08372	3.0
K05884	1.0
K05885	10.0
K05886	0.0
K05887	0.0
K05880	0.0
K05881	0.0
K05882	0.0
K05883	0.0
K08902	0.0
K05739	1.0
K05888	0.0
K05889	0.0
K08903	0.0
K00547	3.0
K00544	0.0
K00545	0.0
K00542	0.0
K00543	0.0
K00540	444.0
K00548	227.0
K00549	25.0
K01145	0.0
K01412	0.0
K01147	0.0
K01417	31.0
K00038	1.0
K01143	0.0
K01142	89.0
K01419	7.0
K00788	235.0
K00789	252.0
K12502	0.0
K14762	0.0
K14761	38.0
K06195	3.0
K03819	0.0
K03818	2.0
K03814	23.0
K03817	11.0
K03816	60.0
K03811	49.0
K03810	1.0
K03813	0.0
K11908	0.0
K11909	0.0
K11904	0.0
K11905	0.0
K11906	0.0
K11907	0.0
K11900	0.0
K11901	0.0
K11902	0.0
K11903	0.0
K10986	2.0
K13238	0.0
K13239	0.0
K13797	0.0
K07248	22.0
K13796	0.0
K07244	0.0
K07245	0.0
K07246	3.0
K07240	445.0
K07241	1.0
K07242	0.0
K07243	1.0
K01268	0.0
K05296	0.0
K02821	15.0
K09016	0.0
K09945	0.0
K09944	0.0
K09947	0.0
K09946	4.0
K09941	0.0
K09940	6.0
K09943	0.0
K09942	0.0
K09949	0.0
K09948	0.0
K10851	0.0
K10850	0.0
K03666	7.0
K03667	7.0
K03196	0.0
K03665	234.0
K11275	0.0
K06012	28.0
K00048	32.0
K10857	0.0
K09773	8.0
K00043	0.0
K00042	13.0
K00041	29.0
K00040	18.0
K00046	205.0
K00733	0.0
K00044	0.0
K06011	0.0
K09012	0.0
K06016	1.0
K06017	0.0
K06014	0.0
K06015	5.0
K06019	2.0
K01075	0.0
K12221	0.0
K06444	0.0
K04632	0.0
K14977	0.0
K14974	0.0
K00958	1.0
K00951	415.0
K00950	205.0
K00952	0.0
K00955	6.0
K00954	235.0
K00957	27.0
K00956	27.0
K00590	3.0
K02777	11.0
K02775	20.0
K02774	11.0
K02773	12.0
K02771	7.0
K02770	25.0
K02779	3.0
K02778	0.0
K01606	0.0
K01607	195.0
K01604	0.0
K01605	0.0
K01602	0.0
K01601	0.0
K03750	7.0
K01609	209.0
K02553	0.0
K02804	14.0
K02551	190.0
K02806	1.0
K02557	199.0
K02800	12.0
K05275	0.0
K02802	0.0
K13300	0.0
K02558	9.0
K02809	0.0
K02808	0.0
K03600	1.0
K03601	231.0
K03602	232.0
K03603	0.0
K03604	6.0
K03605	0.0
K03606	23.0
K03607	0.0
K03608	23.0
K03609	39.0
K06078	0.0
K06079	3.0
K09710	235.0
K09711	0.0
K09712	0.0
K06073	0.0
K06074	0.0
K06075	9.0
K06076	19.0
K06077	0.0
K06382	26.0
K06383	14.0
K06380	0.0
K06381	35.0
K06386	2.0
K06387	23.0
K06384	4.0
K06385	31.0
K06388	0.0
K06389	0.0
K12466	0.0
K12468	0.0
K07657	1.0
K07656	0.0
K07655	0.0
K07654	0.0
K07653	0.0
K07652	9.0
K07651	0.0
K07650	9.0
K07659	0.0
K07658	211.0
K11041	1.0
K11040	0.0
K11043	0.0
K11042	0.0
K11045	0.0
K11044	0.0
K11047	0.0
K11046	0.0
K11049	0.0
K11048	0.0
K07387	165.0
K07386	208.0
K06926	77.0
K06927	8.0
K06924	0.0
K06925	235.0
K06922	0.0
K06923	30.0
K06920	29.0
K06921	212.0
K06928	4.0
K06929	6.0
K07033	27.0
K07032	4.0
K07031	14.0
K07030	42.0
K07037	182.0
K07035	24.0
K07034	1.0
K07039	0.0
K07038	3.0
K10829	0.0
K00384	289.0
K00385	4.0
K00386	0.0
K00387	0.0
K00380	6.0
K00381	4.0
K00382	213.0
K00383	3.0
K00389	0.0
K01387	0.0
K01385	0.0
K01389	0.0
K09158	4.0
K09159	1.0
K09156	0.0
K09157	43.0
K09154	0.0
K09155	24.0
K09152	0.0
K09153	12.0
K09150	0.0
K09151	1.0
K05970	214.0
K05714	0.0
K05715	0.0
K05710	0.0
K05711	0.0
K05712	0.0
K05713	0.0
K00560	227.0
K00561	0.0
K00563	13.0
K00564	16.0
K00566	404.0
K00567	221.0
K00568	2.0
K00569	3.0
K05575	0.0
K01169	0.0
K01167	0.0
K01166	0.0
K05577	1.0
K01163	29.0
K01161	0.0
K01160	0.0
K05578	0.0
K05579	0.0
K08092	8.0
K08093	8.0
K08094	10.0
K08095	0.0
K08096	0.0
K08097	0.0
K02254	0.0
K02255	0.0
K01743	0.0
K02251	0.0
K02061	0.0
K01741	0.0
K02060	0.0
K00114	0.0
K02122	38.0
K02123	207.0
K02120	207.0
K02121	197.0
K02124	205.0
K03837	0.0
K03836	0.0
K03835	0.0
K03834	2.0
K03833	2.0
K03832	211.0
K03831	0.0
K03830	20.0
K00443	0.0
K03839	195.0
K02067	3.0
K10189	12.0
K13038	445.0
K13787	8.0
K13788	3.0
K13789	686.0
K10188	20.0
K12255	0.0
K12254	0.0
K12257	214.0
K12256	0.0
K12251	30.0
K12250	0.0
K12253	0.0
K12252	0.0
K13252	0.0
K13256	3.0
K13255	0.0
K12079	0.0
K12078	0.0
K12071	0.0
K12070	0.0
K12073	0.0
K12072	0.0
K09912	0.0
K06236	0.0
K06237	0.0
K05519	0.0
K09914	0.0
K11788	0.0
K11782	0.0
K11780	0.0
K11781	0.0
K11787	0.0
K11784	0.0
K11530	0.0
K12787	0.0
K12786	0.0
K12785	0.0
K12784	0.0
K06718	0.0
K09969	0.0
K09968	0.0
K09967	5.0
K09966	0.0
K09965	0.0
K09964	1.0
K09963	20.0
K09962	1.0
K09961	0.0
K09960	0.0
K11527	21.0
K11524	0.0
K11525	0.0
K11250	0.0
K11253	0.0
K11258	0.0
K11528	0.0
K00713	0.0
K00712	2.0
K10780	0.0
K10783	2.0
K10125	0.0
K10124	0.0
K10126	0.0
K10121	6.0
K10123	0.0
K10122	6.0
K04652	28.0
K04653	8.0
K04651	30.0
K04656	9.0
K04654	8.0
K04655	10.0
K00973	247.0
K00972	5.0
K00971	222.0
K00970	175.0
K00975	111.0
K00974	153.0
K00979	187.0
K00978	6.0
K14954	0.0
K14955	0.0
K14956	0.0
K06178	205.0
K01596	1.0
K01597	12.0
K01594	0.0
K01595	7.0
K01592	0.0
K01593	0.0
K01590	1.0
K01591	234.0
K01598	1.0
K01599	212.0
K02711	0.0
K02710	0.0
K02713	0.0
K02712	0.0
K02714	0.0
K02717	0.0
K02716	0.0
K02719	0.0
K02718	0.0
K03449	7.0
K03446	157.0
K03444	2.0
K03445	0.0
K03442	219.0
K01620	209.0
K01621	6.0
K01622	2.0
K01623	24.0
K01624	273.0
K01625	291.0
K01626	38.0
K01627	185.0
K01628	39.0
K01629	19.0
K05299	0.0
K02829	0.0
K02828	0.0
K02827	0.0
K02826	0.0
K02825	22.0
K02824	60.0
K02823	221.0
K02822	17.0
K03198	0.0
K03199	0.0
K03668	3.0
K03669	0.0
K03190	8.0
K03191	0.0
K03660	35.0
K03194	0.0
K03195	0.0
K03664	236.0
K03197	0.0
K09772	47.0
K06013	8.0
K09770	2.0
K09771	1.0
K09776	1.0
K09777	23.0
K09774	1.0
K09775	13.0
K09778	9.0
K09779	25.0
K06269	0.0
K06323	0.0
K11624	0.0
K02991	0.0
K02990	228.0
K02624	0.0
K02240	16.0
K08282	0.0
K12440	0.0
K12441	0.0
K12442	0.0
K12443	0.0
K12444	0.0
K12445	0.0
K12449	0.0
K02247	0.0
K07637	0.0
K07636	246.0
K07639	0.0
K07638	0.0
K11069	28.0
K11068	68.0
K11063	0.0
K11062	0.0
K11061	0.0
K11060	0.0
K11066	0.0
K11065	180.0
K06900	0.0
K06901	88.0
K06902	27.0
K06903	2.0
K06904	8.0
K06905	9.0
K06906	7.0
K06907	9.0
K06908	9.0
K06909	4.0
K10821	0.0
K05905	6.0
K05904	0.0
K05906	0.0
K05900	0.0
K05903	0.0
K01406	0.0
K05909	0.0
K05908	0.0
K00368	3.0
K00369	0.0
K00366	8.0
K00367	0.0
K00364	7.0
K00365	0.0
K00362	1.0
K00363	0.0
K00360	0.0
```
