## Extended Data File 1 for "Diet induces reproducible alterations in the mouse and human gut microbiome": ERS606455_ERR675671.picrust

```
# Constructed from biom file
#OTU ID	ERR675671
K01365	0.0
K01364	0.0
K01361	97.0
K01360	0.0
K01362	10506.0
K02249	6.0
K05841	7.0
K05844	74.0
K05845	291.0
K05846	2879.0
K05847	3875.0
K00508	146.0
K00500	56.0
K00507	122.0
K00504	0.0
K00505	0.0
K12521	0.0
K01101	2648.0
K01103	112.0
K12520	0.0
K01104	24048.0
K05592	10714.0
K05593	2661.0
K05590	1.0
K05591	17.0
K05596	17.0
K05597	0.0
K05594	0.0
K05595	2053.0
K05599	0.0
K11964	0.0
K11962	4.0
K14540	5807.0
K12529	25.0
K12528	23.0
K06353	0.0
K02456	371.0
K02457	24.0
K02454	166.0
K02455	83.0
K02452	36.0
K02453	178.0
K02450	12.0
K02103	1912.0
K08138	712.0
K02108	13944.0
K02109	15330.0
K02458	36.0
K02459	36.0
K08137	4.0
K03851	56.0
K03850	0.0
K03852	55.0
K03855	28.0
K03856	5936.0
K13018	3.0
K13019	91.0
K13010	22.0
K13011	0.0
K13012	1164.0
K13013	3.0
K13014	0.0
K13015	90.0
K13016	126.0
K13017	10.0
K08566	0.0
K08567	72.0
K13274	0.0
K13275	10.0
K13276	1.0
K13277	0.0
K03275	0.0
K03274	172.0
K03277	0.0
K03276	0.0
K03271	3716.0
K03270	8948.0
K03273	537.0
K03272	1667.0
K03279	0.0
K03278	0.0
K11022	0.0
K12277	0.0
K12276	6.0
K12270	748.0
K11058	0.0
K12279	11.0
K12278	6.0
K07557	0.0
K07550	0.0
K07552	6730.0
K06319	0.0
K09909	11.0
K09908	11.0
K12051	0.0
K12050	0.0
K12057	8.0
K12056	1.0
K06221	84.0
K09900	0.0
K09903	14103.0
K09902	23.0
K09904	0.0
K09907	0.0
K09906	18.0
K11501	0.0
K03234	0.0
K00773	13730.0
K00772	426.0
K00777	6.0
K00776	0.0
K06313	191.0
K06315	1.0
K05574	4.0
K10201	51.0
K07176	0.0
K07177	611.0
K07174	0.0
K07175	1199.0
K07172	156.0
K07173	4509.0
K07170	7868.0
K07171	11695.0
K07178	7.0
K07179	0.0
K00195	0.0
K00194	178.0
K00197	198.0
K00196	2.0
K00191	0.0
K00190	51.0
K00193	0.0
K00192	0.0
K00198	1602.0
K06405	4315.0
K10109	2349.0
K10108	4026.0
K10107	92.0
K01828	40.0
K01829	34.0
K01826	38.0
K01825	73.0
K01822	61.0
K01823	955.0
K01820	6.0
K01821	641.0
K00999	0.0
K00998	9725.0
K00995	10771.0
K00997	2073.0
K00996	66.0
K00991	14310.0
K00990	172.0
K00992	25.0
K11028	0.0
K02622	8902.0
K02625	0.0
K03564	11562.0
K13489	1.0
K13488	1.0
K13483	39.0
K13482	17.0
K13481	17.0
K13480	1.0
K13487	1.0
K13486	1.0
K14680	0.0
K14681	0.0
K14682	58.0
K08358	310.0
K08357	316.0
K08356	1.0
K08355	1.0
K03469	12946.0
K03462	3.0
K03464	15.0
K03465	1833.0
K03466	13954.0
K01648	16.0
K01649	13885.0
K01643	1497.0
K01640	297.0
K01641	535.0
K01646	516.0
K01647	13208.0
K01644	2129.0
K02597	8.0
K02626	49.0
K02595	4.0
K02594	267.0
K02593	4.0
K02592	203.0
K02591	443.0
K02590	1465.0
K02598	875.0
K02849	47.0
K14061	0.0
K14062	0.0
K14063	0.0
K14064	0.0
K14065	0.0
K14067	1.0
K02841	103.0
K02840	298.0
K02843	639.0
K02844	16.0
K02847	0.0
K02846	0.0
K02102	55.0
K09758	370.0
K06039	18.0
K06034	4.0
K06036	10.0
K06037	0.0
K06032	0.0
K01581	468.0
K02702	0.0
K02659	34.0
K13490	1.0
K13491	1.0
K03644	7494.0
K03645	0.0
K03646	94.0
K03647	1431.0
K03640	867.0
K03641	239.0
K03642	875.0
K03643	67.0
K03648	12909.0
K03649	142.0
K06694	0.0
K11814	0.0
K12428	2.0
K12429	2.0
K12422	0.0
K12423	0.0
K12420	0.0
K12421	0.0
K12426	0.0
K12427	0.0
K12424	0.0
K12425	0.0
K07349	0.0
K07348	0.0
K05380	0.0
K07345	12.0
K07344	21.0
K07347	14.0
K07346	14.0
K07341	1915.0
K07340	21.0
K07343	1703.0
K07342	0.0
K06968	23.0
K06969	22053.0
K06962	660.0
K06963	0.0
K06960	5287.0
K06961	0.0
K06966	8897.0
K06967	5760.0
K06964	0.0
K06965	0.0
K08995	50.0
K08994	188.0
K08997	11.0
K08996	231.0
K08990	5.0
K08993	28.0
K08992	22.0
K08999	1282.0
K08998	11299.0
K08344	0.0
K08345	0.0
K08346	0.0
K14940	2.0
K02724	4.0
K08349	0.0
K11815	0.0
K05929	3.0
K05928	5.0
K05927	78.0
K05924	12.0
K05922	62.0
K05921	17.0
K00349	7412.0
K00698	0.0
K00340	7752.0
K00341	7755.0
K00690	2475.0
K00343	7427.0
K00344	307.0
K00697	255.0
K00346	7412.0
K00347	7414.0
K09116	1310.0
K09117	11909.0
K05337	1281.0
K09118	145.0
K09119	0.0
K02106	149.0
K05823	286.0
K05820	57.0
K05826	13.0
K05827	14.0
K02100	0.0
K02101	2.0
K00524	0.0
K00525	11766.0
K00526	3167.0
K00527	18676.0
K00520	166.0
K00522	0.0
K00523	37.0
K02451	7.0
K00528	11727.0
K00529	32.0
K00025	1.0
K14215	0.0
K14213	0.0
K03453	8428.0
K00796	10379.0
K05339	145.0
K00027	6160.0
K00794	10940.0
K00793	10804.0
K01347	1.0
K01346	0.0
K01344	0.0
K01343	0.0
K00791	14827.0
K01340	0.0
K00790	16754.0
K02694	4.0
K02696	4.0
K02697	4.0
K02690	4.0
K02691	260.0
K02692	4.0
K02693	4.0
K02698	8.0
K02699	4.0
K00836	35.0
K00837	7064.0
K00835	47.0
K00832	927.0
K00833	6746.0
K00830	533.0
K00831	13002.0
K00839	128.0
K04335	0.0
K04334	0.0
K01120	49.0
K01126	14108.0
K04333	0.0
K01129	6194.0
K01128	8.0
K04339	0.0
K04338	3.0
K02470	18195.0
K02471	61.0
K02472	348.0
K02473	0.0
K02474	8257.0
K02475	25.0
K02476	24.0
K02477	10513.0
K02478	16.0
K02479	71.0
K09019	12.0
K01267	4155.0
K13074	0.0
K13075	9.0
K11441	0.0
K14055	3.0
K13299	0.0
K13292	6841.0
K14057	0.0
K14056	0.0
K02856	436.0
K02585	255.0
K12211	4.0
K12210	0.0
K12213	4.0
K12212	4.0
K12215	0.0
K02854	8.0
K12217	4.0
K12216	4.0
K12219	4.0
K12218	4.0
K02855	10.0
K08692	1.0
K08693	9.0
K08690	0.0
K08691	10.0
K08696	8.0
K08697	4.0
K11748	7.0
K11749	13233.0
K11746	0.0
K11747	18.0
K11744	1.0
K11745	2.0
K11742	103.0
K11743	1329.0
K11740	2.0
K11741	1259.0
K13920	646.0
K13921	82.0
K13922	2019.0
K13923	82.0
K13924	123.0
K13925	0.0
K13926	17.0
K13927	385.0
K13928	0.0
K13929	41.0
K09923	1.0
K09922	7240.0
K06201	10496.0
K06200	3277.0
K06207	12442.0
K06206	1431.0
K06205	1.0
K09924	76.0
K09929	19.0
K06208	195.0
K00759	7554.0
K00758	26.0
K00752	11.0
K00757	11629.0
K00756	2233.0
K00754	14569.0
K06001	9149.0
K05557	0.0
K09766	697.0
K05554	0.0
K07475	0.0
K07150	2688.0
K07151	327.0
K07152	363.0
K07153	15.0
K07154	11336.0
K07155	0.0
K07156	27.0
K07157	45.0
K07406	4181.0
K07407	23378.0
K07404	4322.0
K07405	7399.0
K07402	5568.0
K07403	169.0
K07400	19.0
K07401	17.0
K01808	13930.0
K01809	11846.0
K01800	25.0
K01801	0.0
K01802	9245.0
K01803	14212.0
K01804	2607.0
K01805	962.0
K01807	3141.0
K09718	0.0
K14668	0.0
K14669	0.0
K14666	0.0
K14667	3.0
K01664	251.0
K01665	6965.0
K01666	2208.0
K01667	7096.0
K01660	0.0
K01661	1196.0
K01662	14037.0
K01663	4.0
K01668	30.0
K01669	571.0
K02863	13767.0
K02862	17.0
K02860	13114.0
K02867	14097.0
K02866	0.0
K02864	13488.0
K02869	0.0
K05362	24.0
K05365	79.0
K03402	5935.0
K03403	11.0
K03400	1.0
K03406	28727.0
K03407	3514.0
K03404	54.0
K03405	88.0
K03408	6402.0
K03409	323.0
K02315	5986.0
K02314	14590.0
K02317	0.0
K02316	13979.0
K02313	13862.0
K02312	53.0
K02319	239.0
K12405	0.0
K12152	0.0
K12151	0.0
K07091	128.0
K07090	15222.0
K07093	67.0
K07092	4.0
K07095	17323.0
K07094	69.0
K07097	57.0
K07096	61.0
K07099	1110.0
K07098	15506.0
K11175	13565.0
K11174	0.0
K11177	46.0
K11176	23.0
K11173	0.0
K11179	129.0
K11178	43.0
K00322	29.0
K00320	27.0
K00321	0.0
K00326	0.0
K00324	917.0
K00325	230.0
K00329	71.0
K05945	136.0
K05944	0.0
K05947	0.0
K05946	2170.0
K06944	3.0
K06945	38.0
K06946	6.0
K06415	218.0
K06940	3487.0
K06941	13858.0
K06942	13767.0
K06943	0.0
K10806	38.0
K10807	8.0
K10804	116.0
K10805	117.0
K06948	1322.0
K06949	14567.0
K06418	54.0
K09138	38.0
K09139	2.0
K09134	1443.0
K09135	0.0
K09136	124.0
K09137	106.0
K09130	0.0
K09131	596.0
K09132	1206.0
K09133	5.0
K05808	12687.0
K05809	0.0
K05804	1175.0
K05805	32.0
K05806	0.0
K05807	7652.0
K05800	20.0
K05801	574.0
K05802	4.0
K05803	1.0
K01044	25.0
K01045	9.0
K01046	170.0
K02068	567.0
K04561	94.0
K01042	802.0
K05568	4264.0
K05567	1649.0
K14273	0.0
K14275	0.0
K14274	40.0
K02062	1.0
K05245	0.0
K05564	5.0
K01048	765.0
K02066	8095.0
K01322	6789.0
K01325	0.0
K02065	8041.0
K01326	0.0
K05560	5.0
K02243	1346.0
K08930	0.0
K02679	0.0
K02676	55.0
K02674	20.0
K02675	0.0
K02672	67.0
K02241	258.0
K02670	92.0
K02671	62.0
K00810	5.0
K00811	7413.0
K00812	1880.0
K00813	36.0
K00814	0.0
K00817	13246.0
K00818	7984.0
K00819	232.0
K02530	881.0
K02245	1355.0
K02244	521.0
K01499	4.0
K01498	0.0
K01493	13553.0
K01492	279.0
K01491	29324.0
K01497	256.0
K01496	1437.0
K01495	10590.0
K01494	1842.0
K02418	3217.0
K02419	3753.0
K14492	0.0
K02412	3278.0
K02413	3510.0
K02410	3756.0
K02411	1761.0
K02416	3752.0
K02417	2845.0
K02414	606.0
K02415	319.0
K00120	0.0
K00121	388.0
K00430	0.0
K13058	1.0
K13059	2.0
K13727	31.0
K13057	7.0
K13722	0.0
K13051	77.0
K13052	3818.0
K00435	28.0
K12054	0.0
K03239	0.0
K03238	0.0
K03231	238.0
K03230	6.0
K03232	0.0
K12059	0.0
K03237	0.0
K03236	0.0
K12058	1.0
K12239	0.0
K12238	0.0
K12235	0.0
K12234	480.0
K13942	0.0
K13940	3214.0
K13941	4.0
K12097	0.0
K12096	0.0
K12095	0.0
K12094	0.0
K12093	0.0
K12092	0.0
K12091	0.0
K12090	0.0
K12099	0.0
K12098	0.0
K06356	0.0
K05992	81.0
K03540	0.0
K06331	1986.0
K06330	73.0
K07138	6051.0
K07139	11071.0
K11811	18.0
K07132	502.0
K07133	37989.0
K07130	4626.0
K07131	307.0
K07137	17838.0
K07134	0.0
K07135	0.0
K01860	0.0
K01866	14133.0
K01867	14125.0
K01865	23.0
K01868	15397.0
K01869	14093.0
K06140	39.0
K04766	21.0
K04767	973.0
K04764	611.0
K04762	7476.0
K04763	20404.0
K04760	51.0
K04761	1649.0
K04768	32.0
K04769	3783.0
K08313	854.0
K08312	25.0
K08311	131.0
K08310	48.0
K08317	89.0
K08316	4594.0
K08315	6.0
K08314	584.0
K05149	0.0
K08319	0.0
K08318	0.0
K06339	0.0
K14648	0.0
K14392	101.0
K14393	131.0
K14645	22.0
K14647	10.0
K01689	16109.0
K01686	11829.0
K01687	15316.0
K01684	1602.0
K01685	4326.0
K01682	124.0
K01681	12543.0
K05308	0.0
K02889	0.0
K02888	14127.0
K02885	0.0
K02884	14096.0
K02887	13692.0
K02886	14096.0
K02881	14096.0
K02883	0.0
K13743	0.0
K02086	547.0
K02081	1857.0
K02080	2.0
K02083	179.0
K02082	961.0
K13831	3.0
K03428	4.0
K03429	2268.0
K03424	22366.0
K03935	0.0
K03932	630.0
K03933	38.0
K03930	1358.0
K03931	140.0
K02339	59.0
K02338	14136.0
K02337	14162.0
K02336	11.0
K02335	15303.0
K02334	3014.0
K02330	0.0
K03688	4673.0
K03689	1.0
K03680	91.0
K03683	30.0
K03684	478.0
K03685	13768.0
K03686	21442.0
K03687	13110.0
K07301	6187.0
K07300	28.0
K07303	54.0
K07302	79.0
K07305	1014.0
K07304	2063.0
K07307	1315.0
K07306	1066.0
K07309	266.0
K07308	1093.0
K02617	0.0
K02610	24.0
K02963	14091.0
K02612	26.0
K02961	13463.0
K09686	35364.0
K09687	44832.0
K09684	215.0
K09685	808.0
K09682	10.0
K09683	7.0
K09680	411.0
K09681	6.0
K09688	90.0
K09689	90.0
K05962	11.0
K05961	7.0
K05967	51.0
K05966	329.0
K11159	16.0
K05964	358.0
K05968	0.0
K11152	0.0
K00309	4.0
K00658	587.0
K00304	8.0
K00305	7.0
K00654	0.0
K00655	16896.0
K00652	7674.0
K00301	19.0
K00302	1319.0
K00303	108.0
K10828	0.0
K06431	8.0
K06432	8.0
K06433	8.0
K06434	29.0
K06436	283.0
K06437	0.0
K10820	45.0
K06439	2.0
K10822	0.0
K10823	0.0
K10826	2.0
K09167	1092.0
K06322	1.0
K14117	0.0
K14259	0.0
K14257	4.0
K01308	525.0
K01303	816.0
K01301	33.0
K01305	1042.0
K01304	1438.0
K02658	71.0
K00672	2.0
K02650	842.0
K02651	315.0
K02652	2902.0
K02653	4337.0
K02654	11109.0
K05687	1.0
K02656	58.0
K05685	101.0
K00878	5251.0
K00879	336.0
K00872	2048.0
K00873	13855.0
K00870	1.0
K00876	20435.0
K00877	0.0
K00874	14222.0
K00875	0.0
K04487	11760.0
K04486	8445.0
K04485	12932.0
K04484	0.0
K04483	0.0
K04482	0.0
K04480	1.0
K04488	7704.0
K12049	0.0
K13693	4.0
K13706	0.0
K13694	548.0
K13695	5.0
K05977	0.0
K09516	421.0
K02434	10663.0
K02435	9703.0
K02436	112.0
K02437	9819.0
K05350	1887.0
K02431	2264.0
K08100	1.0
K02433	10776.0
K02438	5096.0
K02439	129.0
K03745	109.0
K03744	15742.0
K03747	40.0
K03210	12750.0
K03217	14585.0
K03216	6114.0
K03215	100.0
K03742	10915.0
K03219	6.0
K03218	12978.0
K03749	78.0
K03748	215.0
K02383	1.0
K06327	9.0
K06320	1928.0
K07238	12643.0
K09479	0.0
K09478	0.0
K09475	0.0
K09474	96.0
K09477	0.0
K09476	0.0
K09471	30.0
K09470	0.0
K09473	0.0
K09472	5.0
K07543	0.0
K06898	3323.0
K13967	0.0
K13963	1919.0
K07545	0.0
K00737	1189.0
K05345	115.0
K11706	15.0
K11707	36.0
K11704	15.0
K11705	15.0
K11708	29.0
K11709	34.0
K05588	6.0
K07114	17459.0
K07443	3534.0
K07116	9.0
K07117	49.0
K07110	26.0
K07447	13501.0
K07112	1204.0
K07113	91.0
K07448	1852.0
K07118	805.0
K07119	60.0
K10619	4.0
K10618	0.0
K10617	0.0
K10616	0.0
K01848	92.0
K01849	87.0
K01844	999.0
K01845	3215.0
K01846	218.0
K01847	14395.0
K01840	22373.0
K01841	228.0
K01842	1.0
K01843	1468.0
K06219	17.0
K10832	0.0
K05348	0.0
K14203	2.0
K08483	6221.0
K08482	38.0
K08481	24.0
K08480	4.0
K08485	0.0
K08484	26.0
K00464	4.0
K00467	2.0
K00466	1.0
K00461	0.0
K00460	1.0
K00463	0.0
K00462	13.0
K04509	2.0
K00469	3.0
K00468	0.0
K08645	0.0
K04744	117.0
K01518	3.0
K01519	0.0
K04748	36.0
K04749	389.0
K01514	121.0
K01515	9985.0
K01512	4322.0
K01510	0.0
K14623	1001.0
K14626	0.0
K14627	0.0
K14628	0.0
K14629	2.0
K03918	16.0
K03919	18.0
K12372	3.0
K12373	36480.0
K12370	3.0
K12371	3.0
K02359	0.0
K02358	14286.0
K02351	11.0
K02352	2.0
K02355	26528.0
K02357	14081.0
K02356	15185.0
K13574	0.0
K13573	30.0
K13572	37.0
K13571	86.0
K13570	85.0
K12112	3.0
K12113	0.0
K12110	0.0
K12111	118.0
K07329	0.0
K07328	0.0
K07323	157.0
K07322	13387.0
K07321	1514.0
K07320	56.0
K07327	0.0
K07326	2.0
K07325	0.0
K07324	0.0
K08163	0.0
K06180	35918.0
K06181	74.0
K06182	3351.0
K06183	5595.0
K06186	60.0
K06187	14126.0
K06188	1166.0
K06189	116.0
K08359	2.0
K07589	3.0
K07588	7399.0
K07587	0.0
K07586	1555.0
K07585	0.0
K07584	6030.0
K07583	0.0
K07582	0.0
K07581	0.0
K07580	0.0
K11139	0.0
K05989	14529.0
K05988	0.0
K05985	2213.0
K05987	0.0
K05986	2.0
K10843	17.0
K08354	8.0
K10844	16.0
K10848	0.0
K00673	8.0
K00674	7154.0
K00675	359.0
K00676	4000.0
K00677	8592.0
K06988	145.0
K06989	278.0
K08351	2.0
K06980	99.0
K06981	2.0
K06982	0.0
K08350	23.0
K06984	0.0
K06985	31.0
K06986	8.0
K06987	2128.0
K02445	3038.0
K02444	2860.0
K00582	0.0
K00583	0.0
K00580	0.0
K02110	14490.0
K00586	0.0
K00587	15.0
K00584	17.0
K08921	0.0
K02441	71.0
K00588	1086.0
K08922	0.0
K02440	2415.0
K00018	12672.0
K08923	0.0
K02443	2416.0
K00019	100.0
K02442	1.0
K08925	0.0
K08926	0.0
K08927	0.0
K03149	2052.0
K06604	0.0
K00015	101.0
K01989	5645.0
K00854	9927.0
K00855	19.0
K00856	72.0
K00857	3234.0
K00850	28801.0
K00851	523.0
K00852	8316.0
K00853	656.0
K00858	14051.0
K00859	13896.0
K01181	1381.0
K01180	2.0
K01183	1751.0
K01182	5853.0
K01185	6968.0
K01184	4.0
K01187	29193.0
K01188	10592.0
K02596	29.0
K13766	152.0
K13767	30.0
K13003	0.0
K13002	110.0
K13000	0.0
K02984	0.0
K02986	14101.0
K02987	0.0
K02636	16.0
K02982	12929.0
K02983	0.0
K02638	4.0
K02639	52.0
K02988	14000.0
K08298	520.0
K08299	8.0
K03583	53.0
K03582	42.0
K03581	6340.0
K03580	23.0
K03587	8322.0
K03586	51.0
K03585	14780.0
K03584	12621.0
K03589	11446.0
K03588	17739.0
K01725	8.0
K01724	162.0
K01727	146.0
K01726	2644.0
K01721	6.0
K01720	64.0
K01722	0.0
K13008	0.0
K01729	31.0
K01728	321.0
K09530	0.0
K09539	0.0
K02188	4136.0
K02189	3935.0
K02182	19.0
K02183	0.0
K03769	997.0
K03768	16708.0
K03767	245.0
K03765	0.0
K03764	0.0
K03763	9003.0
K03762	307.0
K03761	64.0
K03760	382.0
K09457	1156.0
K09456	14.0
K09459	204.0
K09458	13240.0
K00602	32599.0
K13988	0.0
K13985	1.0
K09981	45.0
K09980	7.0
K09983	13.0
K09982	57.0
K09985	13.0
K09984	14.0
K09987	13.0
K09986	23.0
K09989	1417.0
K09988	1505.0
K12583	7.0
K12582	1.0
K12589	0.0
K11720	132.0
K09759	2270.0
K10985	42.0
K10984	190.0
K07468	8.0
K07469	51.0
K07464	3896.0
K07465	18.0
K07466	238.0
K07467	4533.0
K07460	11366.0
K07461	4402.0
K07462	13868.0
K07463	238.0
K10679	132.0
K10678	25.0
K10671	0.0
K10670	2519.0
K10673	0.0
K10672	376.0
K10674	4.0
K10677	76.0
K10676	0.0
K08726	0.0
K08724	1255.0
K08722	688.0
K08723	0.0
K08720	8.0
K08721	1.0
K08728	531.0
K10187	1.0
K00119	17.0
K00118	17.0
K00449	11.0
K00448	5.0
K00115	0.0
K00446	9.0
K00117	61.0
K00116	119.0
K00111	11861.0
K00442	0.0
K00113	122.0
K00112	123.0
K01539	0.0
K01531	4069.0
K04720	6088.0
K01533	14494.0
K01534	22761.0
K01535	14.0
K01537	12809.0
K14358	0.0
K14605	4.0
K14606	4.0
K00413	119.0
K10120	280.0
K05600	0.0
K05777	62.0
K03972	33.0
K03973	920.0
K03970	5.0
K03971	0.0
K03976	13061.0
K03977	13795.0
K03974	6.0
K03975	7358.0
K03978	13666.0
K03979	14123.0
K13378	7210.0
K02372	6170.0
K02371	11059.0
K02377	8369.0
K02379	506.0
K03396	1.0
K03397	0.0
K03394	6019.0
K03395	2.0
K03392	25.0
K03393	0.0
K03390	6670.0
K03391	7.0
K03399	196.0
K03027	0.0
K12136	2.0
K12137	109.0
K06610	177.0
K12138	4.0
K12139	4.0
K11444	0.0
K11440	12.0
K11443	17.0
K11442	3.0
K00612	82.0
K00613	272.0
K00610	10155.0
K00611	5536.0
K00616	4622.0
K00617	0.0
K00614	21.0
K00615	29738.0
K00619	228.0
K10863	0.0
K07874	0.0
K06234	0.0
K10240	10.0
K10241	8.0
K10242	54.0
K10243	89.0
K04110	6.0
K04113	0.0
K04112	0.0
K04115	0.0
K04114	0.0
K04117	6.0
K04116	6.0
K04118	0.0
K05517	1.0
K07705	213.0
K07704	539.0
K07707	1507.0
K07706	1481.0
K07701	0.0
K07700	0.0
K07703	2.0
K07702	0.0
K07709	115.0
K07708	43.0
K01955	18753.0
K13042	6.0
K09934	24.0
K09935	3269.0
K06216	261.0
K09937	77.0
K13745	20.0
K13746	0.0
K13747	9444.0
K13740	0.0
K13741	0.0
K13742	0.0
K06211	1238.0
K06212	290.0
K09933	133.0
K02618	20.0
K02619	6634.0
K02968	13968.0
K02966	0.0
K02967	13756.0
K02616	23.0
K02965	14086.0
K02962	0.0
K02611	26.0
K02613	128.0
K03569	18384.0
K03568	1439.0
K03565	12821.0
K06218	772.0
K03567	67.0
K03566	28.0
K03561	15624.0
K03560	37.0
K03563	3969.0
K03562	256.0
K06430	0.0
K01709	963.0
K01708	5.0
K01707	2.0
K01706	203.0
K01705	11.0
K01704	26525.0
K01703	26722.0
K01702	0.0
K14165	14.0
K14164	2.0
K14166	16.0
K14161	42.0
K14160	20.0
K14162	68.0
K05396	275.0
K03709	784.0
K03708	654.0
K08160	0.0
K03701	23297.0
K03700	4761.0
K03703	12276.0
K03702	14093.0
K03705	6275.0
K03704	9937.0
K03707	418.0
K03706	3471.0
K06289	0.0
K06288	0.0
K06283	3266.0
K06282	488.0
K06281	489.0
K06287	13499.0
K06286	524.0
K06285	178.0
K06284	1459.0
K08161	805.0
K07540	0.0
K06438	2800.0
K06869	0.0
K06868	0.0
K06867	129.0
K06866	0.0
K06865	0.0
K06864	3104.0
K06863	0.0
K06862	0.0
K06861	7918.0
K06860	16.0
K12659	1.0
K12658	12.0
K07547	0.0
K07546	0.0
K15023	5.0
K15022	9.0
K15020	0.0
K15024	2813.0
K08700	6.0
K08162	1168.0
K07544	0.0
K00137	1.0
K00135	944.0
K00134	14486.0
K00133	13889.0
K00132	35.0
K00131	87.0
K00130	1258.0
K00139	0.0
K00138	0.0
K00429	51.0
K00428	6518.0
K00421	1.0
K00423	5.0
K00425	8313.0
K00427	1.0
K00426	8071.0
K14292	0.0
K14379	0.0
K14370	0.0
K14371	0.0
K14372	0.0
K14373	0.0
K14374	0.0
K14375	0.0
K09845	1.0
K14082	2.0
K14083	86.0
K14080	0.0
K14081	1.0
K14086	1186.0
K14087	1508.0
K14084	135.0
K14088	1511.0
K14089	1240.0
K01552	4360.0
K01551	664.0
K01556	78.0
K01557	0.0
K01554	6.0
K01555	67.0
K04708	2.0
K03955	0.0
K13689	0.0
K13688	62.0
K13683	0.0
K13685	1772.0
K13684	0.0
K13687	6.0
K13686	3.0
K14159	21.0
K02399	14.0
K02398	832.0
K02395	800.0
K02394	221.0
K02397	2091.0
K02396	4137.0
K02391	29.0
K02390	3840.0
K02393	186.0
K02392	6550.0
K13533	0.0
K13532	6.0
K13531	75.0
K13530	22.0
K01550	0.0
K05658	0.0
K14054	20.0
K02601	15777.0
K02970	13589.0
K05378	0.0
K12339	675.0
K14060	1.0
K11687	0.0
K11686	8.0
K11685	0.0
K11689	327.0
K11688	407.0
K08939	0.0
K03048	1358.0
K03049	0.0
K13821	371.0
K13820	9.0
K03042	0.0
K03043	13154.0
K03040	14299.0
K03041	0.0
K03046	13969.0
K03047	0.0
K03044	0.0
K03045	0.0
K00348	7414.0
K09847	0.0
K00692	149.0
K00638	5282.0
K00639	8363.0
K00693	3.0
K00634	8874.0
K00635	12.0
K00630	0.0
K00631	18.0
K00632	800.0
K00633	2067.0
K00691	725.0
K00696	12.0
K00694	197.0
K00695	12.0
K10854	1.0
K07811	0.0
K07810	0.0
K07813	4115.0
K07812	332.0
K07814	1534.0
K07816	794.0
K00090	11.0
K00091	1457.0
K00094	582.0
K00096	2521.0
K00097	8047.0
K00098	9.0
K00099	13389.0
K10228	6.0
K10229	6.0
K12548	0.0
K10222	1.0
K10220	3.0
K10221	2.0
K10227	14.0
K05822	184.0
K01949	0.0
K01945	13729.0
K01947	49.0
K01946	0.0
K01941	52.0
K01940	12222.0
K06357	0.0
K07729	13078.0
K07728	0.0
K07727	9404.0
K07726	1668.0
K07725	0.0
K07724	4.0
K07723	200.0
K07722	644.0
K07721	0.0
K07720	19381.0
K00899	197.0
K05824	2.0
K00891	15849.0
K00892	0.0
K00895	837.0
K00897	410.0
K08151	38.0
K08153	234.0
K08154	4.0
K02948	14077.0
K02942	0.0
K02944	0.0
K05665	0.0
K02946	13930.0
K13793	0.0
K06352	0.0
K01769	0.0
K01768	551.0
K01761	119.0
K01760	774.0
K01762	1.0
K09578	0.0
K01766	0.0
K08164	15.0
K02493	13972.0
K08166	5.0
K08167	24.0
K02496	29.0
K02497	18.0
K02494	59.0
K02495	18565.0
K02498	56.0
K02499	651.0
K08168	12.0
K08169	844.0
K14415	1279.0
K14414	22.0
K06881	14067.0
K00436	11.0
K06332	11.0
K12815	0.0
K12810	0.0
K06885	2337.0
K00437	14.0
K06335	6.0
K06334	4381.0
K03547	4820.0
K03546	3371.0
K03545	16988.0
K03544	16195.0
K03543	6830.0
K06888	1597.0
K10941	14.0
K03549	716.0
K03548	24.0
K10940	0.0
K02236	932.0
K02237	5080.0
K02234	11.0
K02232	4865.0
K02233	6243.0
K02230	588.0
K02231	8871.0
K06359	0.0
K02238	11972.0
K02239	13.0
K03723	13236.0
K03722	1478.0
K03721	26.0
K03720	5.0
K03727	94.0
K03726	1.0
K03725	0.0
K03724	637.0
K06358	0.0
K12673	0.0
K12679	0.0
K12678	0.0
K06410	2066.0
K11898	1.0
K11899	6.0
K11896	111.0
K11897	32.0
K11894	57.0
K11895	109.0
K11892	113.0
K11893	112.0
K11890	9.0
K11891	108.0
K08762	1.0
K08764	0.0
K08765	0.0
K10418	0.0
K11325	4.0
K11326	0.0
K11327	0.0
K11328	0.0
K11329	5.0
K00151	30.0
K00150	5.0
K00153	4.0
K00400	0.0
K00407	109.0
K00406	155.0
K00405	243.0
K00404	116.0
K00158	339.0
K01342	6.0
K09388	3.0
K09386	22.0
K09384	601.0
K04094	2710.0
K04095	1784.0
K04096	14670.0
K04097	30.0
K04090	9.0
K04091	105.0
K04092	83.0
K04093	7.0
K04098	1.0
K04099	1.0
K01578	5.0
K01579	8687.0
K01574	146.0
K01575	226.0
K01576	3.0
K01577	259.0
K01571	4130.0
K01572	12452.0
K01573	433.0
K02009	2211.0
K02008	18822.0
K02005	17756.0
K02004	87802.0
K02007	3120.0
K02006	27511.0
K02001	330.0
K02000	266.0
K02003	74331.0
K02002	367.0
K03065	0.0
K08952	3.0
K03060	5458.0
K13809	0.0
K10948	0.0
K09607	11.0
K06125	0.0
K04337	0.0
K06120	567.0
K06121	0.0
K04336	0.0
K01127	3.0
K09703	60.0
K00004	62.0
K14699	0.0
K09702	671.0
K14698	0.0
K05311	477.0
K13829	182.0
K10943	20.0
K07291	3.0
K07290	10.0
K10206	6831.0
K10202	52.0
K10208	3.0
K10209	23.0
K01966	472.0
K01965	37.0
K01964	17.0
K01963	3649.0
K01962	1751.0
K01961	16188.0
K01960	7556.0
K01969	47.0
K01968	35.0
K07749	1690.0
K07748	3.0
K07741	1118.0
K07740	8.0
K07743	2.0
K07742	6001.0
K07745	0.0
K07744	0.0
K07746	25.0
K01299	2208.0
K01295	476.0
K01297	2005.0
K02922	0.0
K05603	8.0
K02921	0.0
K02926	13757.0
K05607	0.0
K02924	0.0
K05605	0.0
K02928	0.0
K02929	0.0
K00216	18.0
K00217	0.0
K00214	4.0
K00215	14018.0
K00213	0.0
K00210	38.0
K00211	0.0
K00218	6.0
K00219	1042.0
K01035	4.0
K01034	749.0
K04517	12631.0
K01740	24231.0
K01031	17.0
K01746	192.0
K01745	1654.0
K01744	7493.0
K01749	2464.0
K01039	100.0
K04518	7609.0
K09591	1.0
K14129	0.0
K14128	4.0
K14121	0.0
K14120	0.0
K14123	0.0
K14122	0.0
K14125	0.0
K14124	0.0
K14127	4.0
K14126	6.0
K03521	13632.0
K03520	17.0
K03523	5754.0
K03522	13840.0
K03525	13365.0
K03524	13301.0
K03527	13751.0
K03526	12700.0
K03529	6472.0
K03528	30.0
K06338	2.0
K02217	9692.0
K03299	916.0
K03298	46.0
K13472	6.0
K03293	2693.0
K03292	10509.0
K03291	6.0
K03290	0.0
K03297	1676.0
K03296	19548.0
K03295	7609.0
K03294	4789.0
K13009	1.0
K12690	0.0
K09743	0.0
K06022	0.0
K07190	8.0
K06021	0.0
K07192	1175.0
K06020	32.0
K06027	4.0
K06026	3.0
K09744	5.0
K07991	18.0
K08749	1.0
K09835	5.0
K09834	4.0
K10439	13336.0
K06351	17.0
K09833	4.0
K10925	0.0
K10924	5.0
K10927	6.0
K10926	7.0
K10923	0.0
K10922	0.0
K09629	0.0
K10697	4.0
K00179	3434.0
K00172	1473.0
K00171	668.0
K00170	968.0
K00177	8918.0
K00176	8877.0
K00175	17089.0
K00174	15758.0
K13478	0.0
K14338	13.0
K14339	3.0
K14335	1.0
K14337	3.0
K14330	4.0
K14331	4.0
K14333	7.0
K08918	0.0
K13479	1080.0
K04078	13644.0
K04079	12882.0
K04076	200.0
K04077	14066.0
K04074	1220.0
K04075	13585.0
K04072	6603.0
K04073	27.0
K04070	3727.0
K04071	0.0
K14597	17.0
K13318	0.0
K08280	10.0
K13641	228.0
K13640	495.0
K13643	189.0
K13642	1.0
K02027	62354.0
K02026	107104.0
K02025	114103.0
K02024	6.0
K02023	2059.0
K02022	996.0
K02021	50.0
K02020	4132.0
K02029	11918.0
K02028	13489.0
K03886	20.0
K03887	17.0
K03884	0.0
K03885	7313.0
K03881	0.0
K03888	16.0
K03889	9.0
K12998	0.0
K12999	18.0
K12992	1175.0
K12993	0.0
K12990	1436.0
K12991	0.0
K12996	68.0
K12997	162.0
K12994	0.0
K12995	37.0
K08979	0.0
K08978	10894.0
K03088	99701.0
K03089	180.0
K03086	16882.0
K03087	76.0
K08971	0.0
K08970	3.0
K03082	44.0
K03080	0.0
K08974	11419.0
K13868	0.0
K00918	636.0
K01553	0.0
K12214	8.0
K11646	55.0
K11645	0.0
K11641	1.0
K11640	1.0
K12736	0.0
K12733	4.0
K07507	9257.0
K07506	44.0
K07505	4.0
K07504	30.0
K07503	88.0
K07502	2308.0
K07501	239.0
K07500	0.0
K07509	0.0
K07508	2.0
K11422	0.0
K08698	4.0
K10773	14801.0
K10774	0.0
K14286	0.0
K10778	68.0
K14287	34.0
K00140	660.0
K05501	13.0
K01903	838.0
K01902	841.0
K01905	19.0
K01904	3.0
K01907	53.0
K01906	6.0
K01909	0.0
K01908	40.0
K14534	1494.0
K00147	12703.0
K07767	0.0
K07769	4.0
K07768	84.0
K06203	38.0
K06202	35.0
K09921	25.0
K09920	13.0
K09927	1191.0
K09024	16.0
K09022	513.0
K09023	2.0
K09020	50.0
K09021	1.0
K02908	0.0
K02909	14157.0
K08218	7795.0
K08219	0.0
K02904	14074.0
K02906	13766.0
K02907	12854.0
K02902	13688.0
K00230	69.0
K00231	375.0
K00232	5.0
K08976	63.0
K00234	0.0
K00239	9455.0
K06209	4417.0
K09928	101.0
K01015	0.0
K01014	10.0
K01012	13806.0
K01011	1697.0
K01010	0.0
K08920	0.0
K14103	0.0
K14102	0.0
K14101	0.0
K14100	0.0
K14105	0.0
K14104	0.0
K14109	0.0
K14108	0.0
K06401	13.0
K00893	0.0
K13402	0.0
K12858	0.0
K03503	7014.0
K03502	13090.0
K03501	13790.0
K03500	6550.0
K08924	0.0
K02278	451.0
K02279	1197.0
K12977	0.0
K02276	325.0
K02277	21.0
K02274	494.0
K02275	481.0
K13450	0.0
K13451	0.0
K13452	0.0
K13454	0.0
K13455	0.0
K12509	0.0
K12508	14.0
K12507	15.0
K12506	607.0
K12500	37.0
K12503	10.0
K05926	0.0
K09728	0.0
K14587	40.0
K06597	7.0
K06596	35.0
K06595	12.0
K06599	0.0
K06598	14.0
K07978	5.0
K07979	13082.0
K07976	0.0
K14585	0.0
K10907	7407.0
K10906	0.0
K10901	0.0
K10909	0.0
K10908	51.0
K09819	160.0
K09818	81.0
K09817	11886.0
K09816	11168.0
K09815	11817.0
K06374	3707.0
K06373	3678.0
K09812	14409.0
K09811	15107.0
K09810	9155.0
K09724	0.0
K14582	0.0
K09721	0.0
K04058	5.0
K04059	2.0
K04050	0.0
K04051	0.0
K04052	0.0
K04053	0.0
K04054	0.0
K04055	0.0
K04056	4.0
K04057	0.0
K01047	0.0
K08975	0.0
K10015	1.0
K10014	52.0
K10017	1.0
K10016	1.0
K10011	0.0
K10010	941.0
K10013	2.0
K10012	1439.0
K10019	1.0
K10018	2.0
K13665	19.0
K13664	0.0
K13663	0.0
K13662	0.0
K13661	0.0
K13660	0.0
K13669	0.0
K13668	17.0
K07641	14.0
K01466	234.0
K13590	26.0
K01464	2751.0
K01465	14185.0
K01462	20525.0
K01463	305.0
K01460	0.0
K01461	3.0
K13599	72.0
K13598	21.0
K01468	1363.0
K01469	19.0
K09251	32.0
K09252	6.0
K02041	1774.0
K02040	14650.0
K02043	4.0
K02045	621.0
K02044	2427.0
K02047	619.0
K02046	627.0
K02049	11940.0
K02048	644.0
K05549	16.0
K05548	39.0
K06046	1.0
K03319	1211.0
K03316	933.0
K03317	354.0
K03314	23.0
K03315	11238.0
K03312	2239.0
K03313	1710.0
K03310	13191.0
K03311	2728.0
K12052	0.0
K02945	13825.0
K06162	24.0
K06163	25.0
K06160	9.0
K06161	0.0
K06166	8.0
K00359	915.0
K06164	15.0
K06165	13.0
K06168	13003.0
K06169	144.0
K13020	68.0
K07158	0.0
K07159	0.0
K04835	55.0
K11621	0.0
K11991	16.0
K11622	18.0
K11996	731.0
K11627	0.0
K11626	2.0
K11629	6.0
K11628	0.0
K07561	0.0
K07560	13318.0
K07563	0.0
K07562	0.0
K07565	0.0
K07564	0.0
K07567	15561.0
K07566	19593.0
K07569	0.0
K07568	20023.0
K09925	4.0
K11199	0.0
K11198	0.0
K11192	1.0
K11191	0.0
K11196	0.0
K11195	0.0
K11194	0.0
K02492	3060.0
K10713	3.0
K10710	833.0
K10711	760.0
K10716	1.0
K02490	58.0
K10714	2.0
K10715	1.0
K01929	14156.0
K01928	14781.0
K01923	14303.0
K01922	41.0
K01921	14459.0
K01920	75.0
K01926	11796.0
K01925	14118.0
K01924	14025.0
K07789	86.0
K07788	85.0
K07785	12.0
K07784	2.0
K07787	483.0
K07786	0.0
K07781	0.0
K07783	1522.0
K07782	9.0
K05835	63.0
K06355	0.0
K14661	0.0
K09844	1.0
K00782	703.0
K00783	13819.0
K00784	13038.0
K00785	8.0
K00786	3072.0
K00039	0.0
K00036	2459.0
K00037	3.0
K00034	530.0
K00035	0.0
K00032	0.0
K00033	2546.0
K00030	984.0
K00031	11535.0
K01259	2039.0
K01258	13460.0
K01255	3299.0
K01256	850.0
K01251	9247.0
K01250	1076.0
K01253	9.0
K01252	2.0
K09008	51.0
K09009	91.0
K09000	41.0
K09001	289.0
K09002	2131.0
K09003	9.0
K09004	160.0
K09005	704.0
K09006	9.0
K09007	347.0
K09846	1.0
K08234	3267.0
K00258	7.0
K00259	1721.0
K00252	201.0
K00253	36.0
K00256	4.0
K00257	8187.0
K00254	0.0
K00255	18.0
K01079	1626.0
K01078	39.0
K01071	579.0
K01070	66.0
K01073	146.0
K01077	8595.0
K01076	259.0
K14472	0.0
K14471	0.0
K14470	0.0
K14475	292.0
K09841	0.0
K02788	972.0
K02782	15.0
K02783	530.0
K02781	538.0
K02786	976.0
K02787	3.0
K02784	15.0
K01060	231.0
K01787	1835.0
K01786	4141.0
K01785	20212.0
K01784	19960.0
K01783	15181.0
K01782	452.0
K01781	2.0
K01780	0.0
K01789	1.0
K01788	4693.0
K02526	251.0
K02527	7625.0
K02525	181.0
K02250	19.0
K02523	7922.0
K02520	13697.0
K02521	7.0
K02258	27.0
K02259	132.0
K02528	13507.0
K02529	46187.0
K03781	8499.0
K03780	718.0
K03783	11753.0
K03782	597.0
K03785	3074.0
K03784	3399.0
K03787	9229.0
K03786	10590.0
K03789	5594.0
K03788	8.0
K10700	0.0
K00342	7766.0
K03124	238.0
K03120	0.0
K12527	1077.0
K12526	2.0
K12525	1.0
K12524	13317.0
K12523	0.0
K12522	0.0
K09789	6344.0
K09788	167.0
K09787	5659.0
K09786	219.0
K09785	0.0
K09781	59.0
K09780	92.0
K10961	0.0
K10960	8.0
K10963	0.0
K10962	0.0
K10965	0.0
K10964	0.0
K10966	0.0
K09879	6.0
K06318	10.0
K06311	26.0
K06310	892.0
K06312	11.0
K06314	19.0
K06317	381.0
K11389	0.0
K11386	0.0
K11387	3.0
K11384	55.0
K11385	0.0
K11382	2.0
K11383	0.0
K11381	405.0
K11949	0.0
K10380	0.0
K04032	212.0
K04033	0.0
K04030	327.0
K04031	3403.0
K04036	0.0
K04037	5.0
K04034	147.0
K04035	103.0
K04038	5.0
K04039	5.0
K07046	160.0
K07047	3261.0
K07044	52.0
K07045	3415.0
K07042	6669.0
K07043	11287.0
K07040	5404.0
K07041	0.0
K07048	247.0
K07049	0.0
K08664	0.0
K02584	196.0
K10039	1155.0
K10038	11.0
K10037	8.0
K10036	167.0
K04788	0.0
K04789	0.0
K04784	13.0
K04785	0.0
K04786	0.0
K04787	0.0
K04780	8.0
K04781	17.0
K04782	22.0
K04783	0.0
K13601	0.0
K13603	0.0
K13602	0.0
K13605	0.0
K13604	0.0
K13607	258.0
K02404	851.0
K05783	11.0
K05782	19.0
K05781	25.0
K05780	25.0
K05787	1.0
K05786	122.0
K05785	155.0
K05784	11.0
K05789	0.0
K05788	223.0
K01442	12307.0
K01443	6432.0
K01444	888.0
K01446	79.0
K01447	7990.0
K01448	19242.0
K01449	2155.0
K14803	0.0
K02069	960.0
K05569	1398.0
K08008	0.0
K02063	28.0
K05566	1621.0
K05565	45.0
K05563	5.0
K05562	5.0
K05561	5.0
K02064	29.0
K03338	1293.0
K03339	4.0
K03330	0.0
K03331	0.0
K03332	20.0
K03333	16.0
K03335	1238.0
K03336	1218.0
K03337	1294.0
K12956	0.0
K12957	15.0
K12954	0.0
K12955	0.0
K12952	0.0
K12953	0.0
K12950	2.0
K12951	0.0
K14733	5.0
K00109	3.0
K06148	16737.0
K06149	28.0
K06144	0.0
K06145	11.0
K06146	0.0
K06147	89494.0
K06141	1.0
K06142	22803.0
K06143	166.0
K11945	0.0
K08948	0.0
K08949	0.0
K00071	0.0
K14664	0.0
K13810	54.0
K14665	11.0
K03058	0.0
K11609	0.0
K11608	0.0
K14660	2.0
K11603	0.0
K11602	0.0
K11601	0.0
K11600	0.0
K11607	1.0
K11606	1.0
K11605	1.0
K11604	2.0
K10558	43.0
K10559	157.0
K10550	56.0
K10551	56.0
K10552	1.0
K10553	1.0
K10554	5.0
K10555	112.0
K10556	69.0
K10557	43.0
K03051	0.0
K03050	0.0
K07549	0.0
K07548	0.0
K07239	844.0
K07235	26.0
K07234	59.0
K07237	10.0
K07236	21.0
K07231	14.0
K07230	39.0
K07233	27.0
K07232	14.0
K02467	0.0
K05306	1577.0
K05305	1855.0
K05304	13.0
K05303	8.0
K05301	3.0
K02565	0.0
K08644	0.0
K08646	0.0
K08641	1613.0
K08643	20.0
K08642	1.0
K12146	0.0
K00010	1634.0
K00011	6.0
K00012	13070.0
K00013	13500.0
K00014	14969.0
K00016	8042.0
K09065	24.0
K08252	156.0
K08253	6.0
K08256	67.0
K08255	3.0
K08258	2.0
K08259	6.0
K00274	117.0
K00275	568.0
K00276	6.0
K00270	1.0
K00271	0.0
K00272	0.0
K00273	1.0
K00278	11295.0
K00279	0.0
K12675	0.0
K01277	7387.0
K01274	33.0
K01273	4166.0
K01271	3493.0
K01270	19532.0
K01278	8124.0
K00906	20.0
K00904	968.0
K00903	875.0
K00901	2547.0
K13785	0.0
K00908	38.0
K11149	0.0
K01053	55.0
K01051	1095.0
K01057	650.0
K01056	14097.0
K01055	34.0
K01054	8.0
K01058	183.0
K02500	13448.0
K02501	13192.0
K02502	5301.0
K02503	14050.0
K02504	0.0
K02505	0.0
K02506	0.0
K02507	1.0
K02508	1.0
K02509	270.0
K00291	0.0
K13410	0.0
K13148	0.0
K13419	0.0
K05825	0.0
K03106	14098.0
K03105	0.0
K03101	15459.0
K03100	27778.0
K12541	0.0
K12540	0.0
K12543	0.0
K12542	0.0
K12545	0.0
K12544	0.0
K12547	0.0
K12546	0.0
K12549	0.0
K06080	1.0
K11018	0.0
K11019	0.0
K11016	0.0
K11017	0.0
K11014	22.0
K11015	22.0
K11012	0.0
K11013	22.0
K11010	0.0
K11011	0.0
K06333	3476.0
K06880	1.0
K06883	335.0
K06882	59.0
K09857	99.0
K06884	6.0
K06887	0.0
K06886	343.0
K06889	24248.0
K10942	9.0
K09859	53.0
K09858	135.0
K10947	17993.0
K10946	0.0
K10945	0.0
K10944	0.0
K13284	0.0
K00483	50.0
K00481	9.0
K00480	9.0
K00486	25.0
K00485	11.0
K00484	40.0
K09901	0.0
K10929	0.0
K07684	50.0
K07685	0.0
K07686	0.0
K07687	16.0
K07681	6.0
K07688	0.0
K07689	13.0
K10928	0.0
K04018	0.0
K04019	233.0
K04014	589.0
K04015	1135.0
K04016	0.0
K04017	0.0
K04013	273.0
K07060	0.0
K07061	1.0
K07062	673.0
K07063	28.0
K07064	247.0
K07065	9.0
K07066	1198.0
K07067	225.0
K07068	281.0
K07069	1294.0
K01121	22.0
K13629	0.0
K13628	217.0
K13623	6.0
K13622	10.0
K13620	0.0
K13626	2037.0
K08586	0.0
K08587	0.0
K01428	1304.0
K01429	1240.0
K01422	7071.0
K01423	314.0
K01420	6192.0
K01421	6524.0
K01426	1930.0
K01427	0.0
K01424	12415.0
K01425	7778.0
K08068	3.0
K07538	0.0
K13086	0.0
K13085	0.0
K07287	44.0
K07824	0.0
K07682	0.0
K02722	4.0
K12978	0.0
K12979	14.0
K12972	30.0
K12973	1.0
K12974	0.0
K12975	0.0
K12976	6.0
K07821	0.0
K07683	134.0
K14750	0.0
K14751	0.0
K14953	0.0
K12288	0.0
K12289	0.0
K12282	13.0
K12283	7.0
K12280	8.0
K12281	5.0
K12286	6.0
K12287	5.0
K12284	5.0
K12285	7.0
K11957	4.0
K11956	7.0
K11955	4.0
K11954	4.0
K11953	4.0
K11952	1.0
K11951	1.0
K11950	1.0
K11959	4.0
K11958	4.0
K13889	62.0
K13888	123.0
K11963	4.0
K07217	273.0
K07216	4396.0
K07215	45.0
K07214	2019.0
K07213	574.0
K07212	0.0
K07219	461.0
K07218	62.0
K12150	2.0
K08689	2.0
K08688	1.0
K00402	0.0
K00401	0.0
K11994	0.0
K00152	0.0
K01043	521.0
K00154	28.0
K00157	0.0
K00156	6336.0
K10533	6.0
K10530	284.0
K10531	2.0
K10536	1413.0
K10537	57.0
K10535	16.0
K10538	1.0
K10539	57.0
K00073	63.0
K13934	41.0
K00076	881.0
K00077	10940.0
K00074	5869.0
K00075	14020.0
K00078	0.0
K00079	8.0
K02290	8.0
K02563	14072.0
K02292	4.0
K08966	20.0
K02294	27.0
K08278	0.0
K08279	11.0
K08274	0.0
K08275	0.0
K08276	17.0
K08277	0.0
K00298	3.0
K00299	34.0
K00296	0.0
K00297	11937.0
K00294	223.0
K00292	3.0
K00293	2.0
K00290	9777.0
K07757	136.0
K12089	0.0
K01210	89.0
K01213	0.0
K01212	2266.0
K01215	286.0
K01214	0.0
K01217	0.0
K01216	5.0
K01219	17.0
K01218	1462.0
K02749	2.0
K02746	1461.0
K02747	1374.0
K02744	3302.0
K02745	1439.0
K02742	8.0
K00924	223.0
K00925	15461.0
K00926	5542.0
K00927	14088.0
K00928	15393.0
K00929	9803.0
K12085	0.0
K02298	10.0
K02299	13.0
K02568	306.0
K02569	61.0
K02562	4.0
K02291	199.0
K02560	4.0
K02293	32.0
K02566	780.0
K02567	366.0
K02564	20048.0
K02297	14.0
K03169	27389.0
K03168	13929.0
K03163	0.0
K03162	0.0
K03167	0.0
K03166	0.0
K11038	8.0
K11039	2.0
K11030	0.0
K11031	107.0
K11032	7.0
K11033	6.0
K11034	6.0
K11035	6.0
K11036	0.0
K11037	0.0
K02546	2.0
K07668	945.0
K07669	29.0
K07666	12.0
K07667	8069.0
K07664	8.0
K07665	2647.0
K07662	46.0
K07663	14.0
K07660	13.0
K07661	27.0
K03927	5650.0
K07008	78.0
K07009	2857.0
K07002	223.0
K07003	4698.0
K07000	91.0
K07001	11363.0
K07006	471.0
K07007	16121.0
K07004	55.0
K07005	13076.0
K03921	40.0
K02956	13995.0
K09725	0.0
K09181	538.0
K08599	0.0
K08598	0.0
K08591	14674.0
K08590	7413.0
K01156	366.0
K01154	15639.0
K01407	0.0
K01400	15.0
K01153	14456.0
K01150	7.0
K01151	12779.0
K01408	0.0
K01409	14634.0
K01158	0.0
K01159	9379.0
K05523	5.0
K05522	89.0
K05521	3267.0
K05520	7324.0
K05527	72.0
K05526	6.0
K05525	12.0
K05524	103.0
K05529	0.0
K14518	4.0
K14519	18.0
K05949	0.0
K01754	5156.0
K05942	3.0
K01027	0.0
K02171	0.0
K02170	52.0
K02173	210.0
K02172	2.0
K01751	1409.0
K06416	1008.0
K06417	11.0
K06414	1.0
K06947	0.0
K03379	34.0
K03808	47.0
K03809	125.0
K03806	57.0
K06412	4407.0
K03804	0.0
K12296	32.0
K03802	48.0
K03803	7098.0
K06413	82.0
K10808	20.0
K06411	2143.0
K01028	159.0
K01029	747.0
K11931	6.0
K11930	0.0
K11933	0.0
K11932	0.0
K11935	0.0
K11934	193.0
K11937	0.0
K11936	36.0
K11939	0.0
K11938	0.0
K10800	3.0
K06419	24.0
K11929	0.0
K07271	5798.0
K07270	58.0
K07273	6855.0
K07272	28.0
K07275	53.0
K07274	29.0
K07277	7937.0
K07276	18.0
K07279	0.0
K07278	111.0
K10623	0.0
K02481	7423.0
K11520	4.0
K02480	16.0
K08170	7.0
K02485	61.0
K02484	7854.0
K02487	22.0
K08600	12149.0
K08603	0.0
K08602	2914.0
K08605	5.0
K08604	2.0
K09956	2.0
K09957	1.0
K09954	126.0
K09955	11968.0
K09952	708.0
K09953	0.0
K09950	16.0
K09951	3663.0
K09958	17.0
K09959	29.0
K07495	24.0
K07494	128.0
K07497	3375.0
K07496	3720.0
K07491	5920.0
K07490	0.0
K07493	10.0
K07492	63.0
K07499	20.0
K07498	122.0
K11209	38.0
K11208	1.0
K11204	0.0
K11203	120.0
K11202	290.0
K11201	11.0
K11200	3.0
K00058	18559.0
K00059	23114.0
K00728	0.0
K00729	7.0
K00055	261.0
K00057	13886.0
K00050	1545.0
K00051	0.0
K00720	46.0
K00721	8559.0
K14424	0.0
K06033	0.0
K14189	6.0
K14188	600.0
K06364	0.0
K14187	10.0
K01239	2214.0
K01238	556.0
K01897	20784.0
K01232	1288.0
K01895	3070.0
K01230	0.0
K01893	13494.0
K01236	30.0
K01235	420.0
K01890	14087.0
K02768	711.0
K02769	286.0
K02760	4904.0
K02761	5700.0
K02763	53.0
K02764	4.0
K02765	2240.0
K00948	17567.0
K00949	6057.0
K00942	15174.0
K00943	10042.0
K00940	7733.0
K00941	25060.0
K00946	14447.0
K00947	6.0
K00944	0.0
K00945	24147.0
K01097	0.0
K01096	56.0
K01095	591.0
K01093	64.0
K01092	9577.0
K01091	23113.0
K01090	8286.0
K03499	23497.0
K03498	20151.0
K03491	1212.0
K03490	1213.0
K03493	16.0
K03492	173.0
K03495	13738.0
K03497	31390.0
K03496	27659.0
K02817	0.0
K02814	9.0
K02815	21.0
K02810	2453.0
K02548	10763.0
K02549	331.0
K02818	4.0
K02819	1376.0
K03637	2930.0
K03636	572.0
K03147	11702.0
K03146	73.0
K08851	0.0
K06518	11229.0
K09729	223.0
K06048	41.0
K06045	51.0
K06044	31.0
K09727	0.0
K09726	60.0
K06041	8586.0
K09720	2.0
K09723	0.0
K06042	3730.0
K09897	1.0
K09896	0.0
K09895	27.0
K09894	0.0
K09893	0.0
K09892	0.0
K09891	1.0
K09890	17.0
K09899	1.0
K09898	7.0
K03622	0.0
K07648	0.0
K07649	10.0
K07398	0.0
K07399	111.0
K11056	0.0
K11057	0.0
K11054	0.0
K11055	0.0
K07640	33.0
K07393	104.0
K07390	83.0
K07391	12604.0
K07644	21.0
K07645	38.0
K07646	14439.0
K07647	0.0
K10896	0.0
K07024	42687.0
K07025	25226.0
K07026	13.0
K07027	10353.0
K07020	17.0
K07021	425.0
K07022	0.0
K07023	5995.0
K07028	36.0
K07029	23814.0
K10094	5.0
K01390	0.0
K01392	11.0
K01399	0.0
K02673	41.0
K05893	0.0
K05897	3.0
K05896	6485.0
K05895	2434.0
K05899	2.0
K05898	2.0
K00555	3.0
K00554	12439.0
K00557	80.0
K00556	6701.0
K00551	25.0
K00559	0.0
K00558	17998.0
K01170	238.0
K01173	523.0
K01174	102.0
K01175	330.0
K01176	794.0
K01178	37.0
K01179	5274.0
K14578	0.0
K14579	0.0
K08951	0.0
K08950	0.0
K08953	0.0
K03828	82.0
K03829	16.0
K03820	7155.0
K03821	87.0
K03822	1.0
K03823	10079.0
K03824	8.0
K03825	70.0
K03826	5350.0
K03827	7192.0
K12248	0.0
K12246	0.0
K12247	0.0
K12242	7.0
K12243	0.0
K12240	2.0
K12241	0.0
K11919	0.0
K11918	0.0
K11913	0.0
K11912	0.0
K11911	0.0
K11910	53.0
K11917	0.0
K11916	50.0
K11915	50.0
K11914	50.0
K12068	1.0
K12069	0.0
K12062	4.0
K12063	1.0
K12060	4.0
K12061	5.0
K12066	1.0
K12067	9.0
K12064	4.0
K12065	3.0
K07259	8133.0
K07258	14178.0
K07253	0.0
K07251	1.0
K07250	1392.0
K07257	96.0
K07256	0.0
K07255	0.0
K07254	0.0
K05372	0.0
K05373	0.0
K05370	0.0
K05371	4.0
K05374	0.0
K05375	16.0
K09970	13.0
K09971	15.0
K09972	38.0
K09973	349.0
K09974	98.0
K09975	4.0
K09976	1413.0
K09978	8.0
K09979	6228.0
K11261	1563.0
K11260	0.0
K11263	165.0
K11264	2.0
K10793	88.0
K10796	79.0
K10797	825.0
K10794	13.0
K10795	74.0
K00700	15015.0
K00701	0.0
K10798	0.0
K00703	13815.0
K00705	12702.0
K09828	0.0
K10133	0.0
K13053	7.0
K03192	26.0
K00964	0.0
K00965	5467.0
K00966	1191.0
K00960	6.0
K00961	1.0
K00962	13596.0
K00963	2562.0
K00969	13383.0
K12681	0.0
K02703	48.0
K08364	17.0
K08365	26.0
K02706	8.0
K08363	5.0
K08361	0.0
K02708	4.0
K02709	4.0
K08368	453.0
K08369	281.0
K01615	767.0
K01617	21.0
K01616	1.0
K01611	1264.0
K01610	11069.0
K01613	9623.0
K01612	0.0
K01619	13814.0
K01618	9.0
K02834	14034.0
K02835	14096.0
K05281	15.0
K03619	2.0
K03618	5.0
K03617	12563.0
K03616	319.0
K03615	12648.0
K03614	12010.0
K03613	12406.0
K03612	12273.0
K03611	85.0
K03610	4638.0
K09705	264.0
K09704	3751.0
K09701	44.0
K09700	60.0
K09709	4.0
K06391	1029.0
K06390	4310.0
K06393	4175.0
K06392	3144.0
K06395	411.0
K06394	3007.0
K06397	3525.0
K06396	3638.0
K06399	3897.0
K06398	4389.0
K06435	0.0
K11078	0.0
K11079	0.0
K11074	32.0
K11075	31.0
K11076	31.0
K11077	0.0
K11070	5679.0
K11071	5896.0
K11072	6388.0
K11073	33.0
K06935	0.0
K06934	473.0
K06937	149.0
K06936	17.0
K06931	0.0
K06930	0.0
K06933	0.0
K06932	0.0
K06939	1.0
K06938	29.0
K13381	0.0
K05916	46.0
K05917	3.0
K05914	0.0
K05915	1.0
K05912	4.0
K05913	0.0
K05910	252.0
K05911	1.0
K05918	1.0
K05919	3761.0
K00392	7.0
K00390	837.0
K00397	0.0
K00395	57.0
K00394	875.0
K01884	0.0
K00399	0.0
K01886	11818.0
K01376	228.0
K01372	9000.0
K09149	0.0
K09148	0.0
K01225	151.0
K09145	1201.0
K09144	1200.0
K09147	0.0
K09146	3.0
K09141	320.0
K09140	0.0
K09143	1.0
K09142	0.0
K05709	1.0
K05708	3.0
K05879	1974.0
K05878	1969.0
K05875	2.0
K05874	7.0
K05877	0.0
K05876	0.0
K05873	93.0
K00579	0.0
K00578	0.0
K00577	0.0
K00575	4771.0
K00574	2025.0
K00573	654.0
K00571	6164.0
K00570	4.0
K01118	936.0
K01119	1203.0
K01157	5.0
K01112	18.0
K01113	167.0
K04477	4192.0
K01114	76.0
K01115	11.0
K08087	0.0
K01315	0.0
K08085	0.0
K08084	85.0
K08083	42.0
K08082	68.0
K08081	3.0
K08080	0.0
K01152	331.0
K01401	2.0
K09826	16.0
K06344	2.0
K06345	6.0
K09822	13.0
K06343	0.0
K10938	1.0
K06341	0.0
K10934	0.0
K10935	0.0
K10932	0.0
K11052	0.0
K10930	0.0
K06349	15.0
K11053	0.0
K10754	0.0
K01755	13949.0
K10200	1199.0
K02132	0.0
K02137	0.0
K03840	5.0
K03841	336.0
K13028	2.0
K13799	8.0
K13798	0.0
K13795	27.0
K13794	0.0
K13021	0.0
K13792	0.0
K13791	0.0
K13790	0.0
K12268	25.0
K12269	729.0
K12262	78.0
K12263	18.0
K12264	0.0
K12265	0.0
K12266	4.0
K12267	18479.0
K01757	0.0
K12237	0.0
K13243	0.0
K13245	0.0
K13244	0.0
K13246	0.0
K03264	0.0
K03265	2.0
K03263	0.0
K03268	0.0
K03269	7511.0
K12415	0.0
K10211	3.0
K09918	8.0
K09919	32.0
K06720	13.0
K09913	35.0
K09910	0.0
K09911	0.0
K09916	18.0
K09917	0.0
K06726	1179.0
K09915	17.0
K11535	21.0
K11534	68.0
K11537	1125.0
K11531	0.0
K11533	82.0
K11532	8.0
K11249	258.0
K11539	0.0
K00762	16024.0
K00763	7352.0
K00760	13883.0
K00761	13731.0
K00766	10825.0
K00767	11273.0
K00764	22465.0
K00765	13095.0
K00768	5042.0
K00769	46.0
K11059	0.0
K00186	24.0
K00187	24.0
K00184	1873.0
K00185	820.0
K00183	1100.0
K00180	9551.0
K00188	0.0
K00189	0.0
K10110	3734.0
K10111	4.0
K10112	6687.0
K10113	0.0
K10114	0.0
K10115	0.0
K10116	3.0
K10117	7252.0
K10118	8764.0
K10119	8746.0
K04641	40.0
K04643	0.0
K04642	0.0
K13282	49.0
K00988	5.0
K00989	871.0
K00986	491.0
K00984	1197.0
K00985	0.0
K00982	158.0
K00983	3092.0
K00980	2138.0
K00981	14254.0
K01585	7607.0
K01584	9.0
K01586	14913.0
K13498	25.0
K01580	7140.0
K01583	1222.0
K01582	1170.0
K13497	1389.0
K01589	1456.0
K01588	13733.0
K14941	17.0
K08347	0.0
K08348	0.0
K02720	5.0
K14949	3.0
K02723	4.0
K03459	0.0
K03458	5928.0
K03455	7932.0
K03457	344.0
K03451	997.0
K03981	143.0
K03980	1441.0
K02614	2264.0
K01639	4419.0
K01638	76.0
K01637	59.0
K01636	128.0
K01635	180.0
K01634	14.0
K01633	8015.0
K01632	121.0
K01631	5.0
K01630	99.0
K02615	5.0
K02588	1398.0
K02589	1459.0
K02858	252.0
K02859	494.0
K14051	0.0
K14053	0.0
K14052	4.0
K02852	143.0
K02853	2.0
K02850	0.0
K02851	8.0
K14059	1179.0
K14058	117.0
K02586	311.0
K02587	406.0
K03679	0.0
K03671	21255.0
K03670	13.0
K03673	99.0
K03672	28.0
K03675	27.0
K03674	0.0
K03677	0.0
K03676	123.0
K09761	13290.0
K09760	7947.0
K09763	30.0
K09762	6043.0
K09765	4667.0
K09764	295.0
K09767	631.0
K06006	8.0
K09769	930.0
K09768	2314.0
K10353	0.0
K03187	1301.0
K03186	8123.0
K03185	52.0
K03184	8.0
K03183	18394.0
K03182	8042.0
K03181	40.0
K03189	1300.0
K03188	1300.0
K02715	4.0
K12455	0.0
K12454	92.0
K12453	0.0
K12452	330.0
K12451	0.0
K07358	0.0
K07356	0.0
K07357	0.0
K07354	0.0
K07355	0.0
K07352	0.0
K07353	0.0
K07350	0.0
K07351	0.0
K06919	1438.0
K06918	6.0
K06917	159.0
K06916	82.0
K06915	2993.0
K06914	1.0
K06913	1.0
K06912	0.0
K06911	8130.0
K06910	2135.0
K08986	39.0
K08987	559.0
K08984	61.0
K08985	0.0
K08982	266.0
K08983	3.0
K08980	2.0
K08981	613.0
K08988	3.0
K08989	50.0
K02252	0.0
K05934	3861.0
K05936	3888.0
K05937	19.0
K02253	0.0
K05939	99.0
K00378	11578.0
K00375	5484.0
K00374	245.0
K00376	55.0
K00371	197.0
K00370	195.0
K00373	196.0
K00372	52.0
K01358	16586.0
K09166	19.0
K09165	53.0
K09164	57.0
K09163	1173.0
K09162	47.0
K09161	16.0
K09160	35.0
K01354	252.0
K01355	0.0
K01356	8129.0
K05601	26.0
K05851	8.0
K03807	13.0
K05606	1180.0
K02927	0.0
K05974	0.0
K03805	6.0
K05976	0.0
K00519	2.0
K00518	12.0
K03800	3110.0
K00511	1.0
K00510	19.0
K03801	7153.0
K00515	0.0
K00514	36.0
K00517	187.0
K05971	16.0
K03154	3266.0
K11147	1.0
K05581	4.0
K05580	4.0
K05583	4.0
K05582	4.0
K05585	4.0
K05584	4.0
K05587	3.0
K05586	4.0
K05589	162.0
K03150	11818.0
K03623	28.0
K03152	13598.0
K14200	2.0
K14201	2.0
K14202	0.0
K03621	12326.0
K14204	2.0
K14205	256.0
K01134	1313.0
K01135	353.0
K01136	39.0
K01137	10.0
K01130	2172.0
K01132	0.0
K01133	1433.0
K01138	3224.0
K01139	715.0
K02113	12692.0
K02112	14633.0
K02111	13930.0
K02446	203.0
K02117	11819.0
K02116	1410.0
K02115	14626.0
K02114	14621.0
K02119	4388.0
K02118	11934.0
K02448	9.0
K01036	33.0
K03212	1.0
K13007	5.0
K13006	33.0
K13005	0.0
K13004	1208.0
K13001	2.0
K06404	2955.0
K01032	18.0
K06951	58.0
K03862	21.0
K03863	7.0
K06406	4404.0
K06957	8.0
K05020	115.0
K06400	3104.0
K06403	2964.0
K06954	38.0
K10814	0.0
K10817	3.0
K10816	0.0
K07136	6.0
K03242	0.0
K03243	0.0
K12202	4.0
K12203	4.0
K12206	4.0
K12207	4.0
K12204	4.0
K12205	4.0
K12208	4.0
K12209	4.0
K13919	653.0
K13918	0.0
K06214	3.0
K06215	3498.0
K09936	2979.0
K06217	13713.0
K09930	47.0
K09931	50.0
K09932	14.0
K06213	5406.0
K09938	18.0
K09939	6744.0
K11517	0.0
K06337	0.0
K13301	0.0
K00748	7543.0
K00745	0.0
K00743	12.0
K07165	32.0
K07164	7862.0
K07167	15.0
K07166	5661.0
K07161	83.0
K07160	687.0
K07163	0.0
K07162	130.0
K07169	0.0
K07168	12.0
K06336	8.0
K01839	4302.0
K01838	1591.0
K01835	1156.0
K01834	37445.0
K01837	0.0
K01830	0.0
K00608	0.0
K02632	0.0
K02630	0.0
K02631	0.0
K08322	183.0
K08323	222.0
K08320	0.0
K08321	136.0
K08326	0.0
K08324	17.0
K08325	1052.0
K01659	90.0
K01658	10790.0
K02637	4.0
K01653	13824.0
K01652	18131.0
K01655	14.0
K01654	3855.0
K01657	10740.0
K02874	14089.0
K02875	0.0
K02876	14017.0
K02877	0.0
K02871	13700.0
K02873	0.0
K02878	14098.0
K02879	13383.0
K14070	0.0
K09749	3545.0
K09748	13854.0
K06023	11578.0
K09742	0.0
K09741	0.0
K09740	71.0
K09747	5943.0
K09746	0.0
K09745	0.0
K06024	6420.0
K03477	0.0
K03476	668.0
K03475	2416.0
K03474	7377.0
K03473	7094.0
K03472	0.0
K03471	975.0
K03470	13868.0
K03478	1937.0
K02304	6357.0
K02305	19.0
K02302	793.0
K02303	342.0
K02300	14.0
K02301	429.0
K03653	2.0
K03652	850.0
K03651	32.0
K03650	13003.0
K03657	23410.0
K03656	55.0
K03655	24735.0
K03654	19789.0
K03658	1354.0
K12439	0.0
K12431	0.0
K12430	0.0
K12433	0.0
K12432	0.0
K12435	0.0
K12434	0.0
K12437	2.0
K12436	1.0
K06979	142.0
K06978	2322.0
K06971	991.0
K06970	105.0
K06973	11666.0
K06972	3768.0
K06975	7824.0
K06974	11.0
K06977	34.0
K06976	1301.0
K07082	12684.0
K07083	6329.0
K07080	2217.0
K07081	491.0
K07086	19.0
K07087	0.0
K07084	141.0
K07085	14548.0
K07088	10449.0
K07089	4823.0
K01317	0.0
K11162	0.0
K11163	0.0
K11161	0.0
K11168	0.0
K00356	176.0
K00355	27.0
K00354	1.0
K00353	10.0
K00351	7082.0
K00350	7083.0
K05952	36.0
K05953	0.0
K05951	1.0
K05956	0.0
K05957	0.0
K00358	588.0
K00689	78.0
K00688	16874.0
K00681	1754.0
K00680	12685.0
K00683	8.0
K00685	99.0
K00684	366.0
K00687	21.0
K00686	8.0
K05831	3.0
K05830	0.0
K05833	5611.0
K05832	4904.0
K05834	3.0
K05837	13192.0
K05836	17.0
K05839	0.0
K05838	131.0
K07677	0.0
K00533	2295.0
K00532	121.0
K00531	2.0
K00530	0.0
K00537	13093.0
K00536	6.0
K00535	8.0
K00534	58.0
K00539	0.0
K00538	3.0
K11029	0.0
K14260	1885.0
K14261	131.0
K14266	33.0
K14267	67.0
K14268	0.0
K14269	0.0
K01337	0.0
K01338	14329.0
K02683	0.0
K02682	0.0
K02681	0.0
K02680	0.0
K02687	12478.0
K02686	28.0
K02685	0.0
K02689	4.0
K02688	133.0
K00824	2095.0
K00827	0.0
K00826	13758.0
K00821	10783.0
K00820	15213.0
K00823	253.0
K00822	18.0
K00829	0.0
K00828	0.0
K01488	1333.0
K01489	12246.0
K01484	1.0
K01485	2335.0
K01486	4057.0
K01487	1406.0
K01480	10312.0
K01481	2.0
K01482	310.0
K01483	15.0
K02469	17763.0
K02468	20.0
K02466	26.0
K02465	0.0
K02464	0.0
K02463	29.0
K02462	23.0
K02461	34.0
K02460	42.0
K08969	249.0
K13061	0.0
K13060	0.0
K13063	4.0
K13062	0.0
K13069	1.0
K08964	22.0
K06363	0.0
K03079	832.0
K06342	7.0
K03078	0.0
K13289	0.0
K13288	162.0
K13285	0.0
K13287	0.0
K13286	0.0
K13281	214.0
K13280	2471.0
K13283	7.0
K00054	639.0
K04496	1.0
K05369	0.0
K05368	1.0
K03228	6.0
K03229	6.0
K00052	12339.0
K03222	9.0
K03223	9.0
K03220	4.0
K03221	1.0
K03226	7.0
K03227	6.0
K03224	6.0
K03225	8.0
K09482	1.0
K09483	0.0
K13836	0.0
K12228	0.0
K05360	0.0
K12224	4.0
K12225	4.0
K12226	0.0
K12227	0.0
K12220	0.0
K05363	1517.0
K12222	4.0
K12223	4.0
K08681	3187.0
K08680	86.0
K08683	0.0
K08682	0.0
K08685	5.0
K08684	18.0
K08687	4.0
K08686	0.0
K11755	19266.0
K11754	30428.0
K11751	23.0
K11750	1.0
K11753	26609.0
K11752	13737.0
K02407	2442.0
K13938	3.0
K13936	0.0
K13935	51.0
K02406	6796.0
K13933	0.0
K13932	41.0
K13931	41.0
K13930	5.0
K12088	0.0
K12081	0.0
K12082	0.0
K12083	0.0
K12084	0.0
K12086	0.0
K12087	0.0
K09611	2.0
K09612	5.0
K04940	0.0
K10085	1.0
K05394	0.0
K05395	1.0
K06340	0.0
K13043	1404.0
K07149	2097.0
K07148	6471.0
K07147	196.0
K07146	297.0
K07145	274.0
K07144	1.0
K07143	0.0
K07142	0.0
K07141	2044.0
K07140	38.0
K10156	0.0
K10150	0.0
K10620	0.0
K10621	0.0
K14028	1.0
K14029	1.0
K01817	11081.0
K01816	133.0
K01815	9138.0
K01814	13286.0
K01813	2456.0
K01812	11314.0
K01811	15692.0
K01810	14307.0
K01819	163.0
K01818	1423.0
K14580	0.0
K05379	0.0
K08304	111.0
K08305	131.0
K08306	109.0
K08307	7646.0
K08300	224.0
K08301	11109.0
K08302	1023.0
K08303	25848.0
K08308	0.0
K08309	1092.0
K14671	0.0
K14670	3.0
K14673	1.0
K14672	0.0
K01673	1366.0
K01672	15.0
K01671	0.0
K01677	4970.0
K01676	7483.0
K01674	121.0
K01679	1702.0
K01678	4604.0
K02899	14056.0
K02896	0.0
K02897	8028.0
K02895	14082.0
K02892	14098.0
K02890	14095.0
K10811	0.0
K02096	4.0
K02097	4.0
K02094	4.0
K02095	4.0
K02092	4.0
K02093	4.0
K02099	6012.0
K03411	3505.0
K03410	3548.0
K03413	5706.0
K03412	1807.0
K03415	1127.0
K03414	73.0
K03417	70.0
K03416	0.0
K03418	2.0
K05376	0.0
K02320	0.0
K02322	0.0
K02323	0.0
K05377	0.0
K13542	5783.0
K13543	2.0
K13540	6.0
K13541	19.0
K12145	2.0
K12144	0.0
K12147	0.0
K12410	15106.0
K12141	6590.0
K12140	6592.0
K12143	256.0
K12142	0.0
K12149	0.0
K12148	0.0
K07312	0.0
K07313	736.0
K07310	268.0
K07311	16.0
K07316	326.0
K07317	5.0
K07314	0.0
K07315	461.0
K07318	227.0
K07319	2438.0
K03936	0.0
K03425	0.0
K03426	11122.0
K03427	21063.0
K03420	0.0
K03421	0.0
K03422	0.0
K03423	63.0
K03756	3.0
K03757	0.0
K03206	6.0
K03755	0.0
K11144	1974.0
K11145	5716.0
K05972	0.0
K05973	19.0
K03752	722.0
K05978	3.0
K05979	186.0
K03753	652.0
K00331	7743.0
K00330	7754.0
K00333	544.0
K00332	524.0
K00335	4982.0
K00334	5490.0
K00337	7818.0
K00336	7255.0
K00339	7756.0
K00338	7381.0
K03751	0.0
K06953	245.0
K06952	115.0
K06407	4434.0
K06950	28065.0
K10819	791.0
K06956	294.0
K06955	14.0
K06402	515.0
K10815	0.0
K06959	12516.0
K06958	6267.0
K06409	8757.0
K06408	2321.0
K09129	7.0
K09128	275.0
K09123	263.0
K09122	27.0
K09121	2874.0
K09120	1.0
K09127	15.0
K09126	76.0
K09125	984.0
K09124	23.0
K01233	9.0
K05819	0.0
K05818	5.0
K01896	0.0
K05813	4822.0
K05812	7.0
K05811	0.0
K05810	6549.0
K05817	26.0
K05816	54.0
K05815	1489.0
K05814	367.0
K01894	67.0
K01892	14226.0
K01234	1735.0
K01144	8168.0
K01146	0.0
K01141	23.0
K01416	0.0
K11434	1.0
K01415	31.0
K06354	0.0
K01414	81.0
K09836	4.0
K01318	6.0
K01319	0.0
K01312	0.0
K06350	22.0
K02669	4835.0
K02668	82.0
K02665	60.0
K02664	143.0
K02667	88.0
K02666	144.0
K02661	0.0
K02660	35.0
K02663	246.0
K02662	1148.0
K00809	347.0
K00808	6.0
K00806	14073.0
K00805	5214.0
K00804	0.0
K00803	130.0
K00802	3.0
K00801	14.0
K00800	12474.0
K10921	0.0
K02409	2451.0
K02408	3755.0
K02401	3216.0
K02400	3680.0
K02403	3.0
K02402	3.0
K02405	3763.0
K05364	3781.0
K05367	921.0
K05366	27819.0
K10210	3.0
K10216	0.0
K13049	1239.0
K13048	0.0
K13739	0.0
K10215	0.0
K06122	7.0
K13735	1.0
K13734	0.0
K13041	0.0
K13040	0.0
K13731	0.0
K13730	30.0
K13733	2.0
K13732	2.0
K04516	7424.0
K03204	50.0
K03205	12319.0
K03207	19.0
K03200	29.0
K03201	26.0
K03202	0.0
K03203	22.0
K03208	9.0
K03758	1413.0
K03759	0.0
K09469	3.0
K09461	10.0
K06204	581.0
K00178	2.0
K13950	4.0
K13953	419.0
K13955	10.0
K13954	819.0
K10920	0.0
K06324	6.0
K11777	564.0
K11779	14.0
K11778	0.0
K06325	6.0
K12600	0.0
K07432	0.0
K07430	1.0
K06326	0.0
K07128	0.0
K07121	27.0
K07120	68.0
K07123	3.0
K07122	36.0
K07125	0.0
K07124	5609.0
K07127	45.0
K07126	2180.0
K01870	14105.0
K01873	15261.0
K01872	14067.0
K01875	14161.0
K01874	15561.0
K01876	14371.0
K01879	1095.0
K01878	1076.0
K06321	0.0
K00476	0.0
K00477	1.0
K00474	0.0
K00472	14.0
K00470	0.0
K00471	4.0
K00478	0.0
K00479	11.0
K04775	7.0
K04774	28.0
K04777	0.0
K04776	0.0
K04771	56.0
K04770	3.0
K04773	8306.0
K04772	4.0
K04779	9.0
K04778	0.0
K14657	0.0
K14656	0.0
K14654	0.0
K14653	0.0
K14652	20050.0
K14659	0.0
K14658	0.0
K14386	0.0
K09926	48.0
K01699	86.0
K01698	3221.0
K01695	11069.0
K01697	228.0
K01696	11204.0
K01690	41.0
K01693	6119.0
K01692	2484.0
K07227	2.0
K03439	13422.0
K03438	16556.0
K13380	0.0
K03928	351.0
K03925	6509.0
K03924	13727.0
K03431	7702.0
K03926	457.0
K03437	13450.0
K03436	8678.0
K03435	2.0
K03434	0.0
K02348	1312.0
K02342	17147.0
K02343	13259.0
K02340	12814.0
K02341	13737.0
K02346	9918.0
K02347	87.0
K02344	0.0
K02345	0.0
K03697	1105.0
K03696	12627.0
K03695	13635.0
K03694	366.0
K03693	148.0
K03692	4.0
K03690	51.0
K03699	12057.0
K03698	4982.0
K13566	0.0
K12164	0.0
K07338	5.0
K07339	1106.0
K07334	1598.0
K07335	6161.0
K07336	41.0
K07337	58.0
K07330	0.0
K07331	0.0
K07332	0.0
K07333	0.0
K09695	20.0
K09694	23.0
K09697	1001.0
K09696	973.0
K09691	5258.0
K09690	4468.0
K09693	104.0
K09692	1190.0
K09699	26.0
K09698	628.0
K07590	465.0
K07591	0.0
K07592	0.0
K05998	0.0
K05999	0.0
K05996	0.0
K05997	5.0
K05994	2.0
K05995	8132.0
K05993	1789.0
K05991	1.0
K10837	0.0
K00319	0.0
K00318	220.0
K00648	13333.0
K02545	2.0
K00645	13079.0
K00311	68.0
K00646	0.0
K00317	23.0
K00316	18.0
K00643	15.0
K00314	7.0
K02547	1029.0
K06429	2.0
K06428	8.0
K06427	0.0
K02812	0.0
K06425	120.0
K06424	0.0
K06423	203.0
K06422	10.0
K06421	24.0
K02813	0.0
K02930	0.0
K03815	4.0
K05612	0.0
K03367	579.0
K03366	453.0
K03812	8.0
K03635	579.0
K03634	216.0
K03631	13098.0
K05969	0.0
K03630	13925.0
K03633	0.0
K03632	0.0
K01998	5897.0
K01999	6192.0
K01992	26747.0
K01993	14552.0
K01990	54255.0
K01991	8276.0
K01996	6070.0
K01997	6191.0
K01994	92.0
K01995	6143.0
K03148	410.0
K03639	3694.0
K05692	1.0
K03638	412.0
K00869	655.0
K00868	5037.0
K00861	0.0
K00860	850.0
K00863	192.0
K00862	0.0
K00865	5311.0
K00864	8489.0
K00867	550.0
K00866	0.0
K01192	12343.0
K01190	49854.0
K01191	7980.0
K01197	582.0
K01194	109.0
K01195	3179.0
K01198	2237.0
K01199	6.0
K00656	19344.0
K00657	9122.0
K00306	3.0
K14591	21.0
K00300	2.0
K00653	0.0
K13715	2.0
K13713	0.0
K00650	0.0
K00651	6503.0
K14596	0.0
K02647	9429.0
K14598	4.0
K02643	4.0
K02642	0.0
K02641	4.0
K02640	4.0
K03594	8210.0
K03595	13992.0
K03596	13982.0
K03597	18.0
K03590	8027.0
K03591	0.0
K03592	1411.0
K03593	7700.0
K03598	25.0
K03599	59.0
K01736	13654.0
K01737	8123.0
K01734	8104.0
K01735	11992.0
K01732	0.0
K01733	13945.0
K01730	1194.0
K01731	0.0
K06049	0.0
K01738	15270.0
K01739	366.0
K11809	0.0
K05343	772.0
K02422	4443.0
K02421	3221.0
K05340	1105.0
K02427	134.0
K05346	317.0
K02425	0.0
K02424	1.0
K05349	42810.0
K02428	7548.0
K03770	8057.0
K03771	7806.0
K03772	762.0
K03773	7020.0
K03774	566.0
K03775	7801.0
K03776	43.0
K03777	76.0
K03778	11364.0
K03779	602.0
K09722	0.0
K08174	4.0
K14114	0.0
K13979	131.0
K13237	0.0
K14440	0.0
K09992	1239.0
K09990	11.0
K09991	10.0
K09996	4.0
K09997	0.0
K09994	45.0
K14110	0.0
K09998	0.0
K09999	4.0
K14111	0.0
K14113	0.0
K14449	7.0
K10213	22.0
K14118	0.0
K11711	218.0
K11710	32.0
K11712	420.0
K11717	22494.0
K11719	68.0
K06857	66.0
K10440	8599.0
K10441	7463.0
K07103	0.0
K07102	101.0
K07101	91.0
K07100	71.0
K07107	18672.0
K07106	1665.0
K07105	4248.0
K07456	12989.0
K07459	261.0
K07458	491.0
K07109	700.0
K07108	0.0
K10198	0.0
K10199	0.0
K10190	5026.0
K10191	0.0
K10192	540.0
K10193	166.0
K10194	230.0
K10195	0.0
K10196	0.0
K10197	0.0
K15013	1.0
K01858	864.0
K15016	0.0
K15017	0.0
K01853	0.0
K01852	0.0
K01851	0.0
K01850	955.0
K01857	27.0
K01856	20.0
K01854	12644.0
K07539	0.0
K08478	0.0
K08479	4.0
K08476	0.0
K08477	0.0
K08475	0.0
K00450	37.0
K00451	80.0
K00452	32.0
K00453	132.0
K00455	0.0
K00456	0.0
K00457	97.0
K00106	0.0
K00459	372.0
K00104	1713.0
K00105	23.0
K00102	74.0
K00103	5.0
K00100	18040.0
K00101	64.0
K01509	0.0
K04759	18931.0
K04758	15287.0
K04757	332.0
K01504	0.0
K04755	113.0
K04754	95.0
K04753	107.0
K04752	52.0
K04751	4341.0
K01502	6.0
K14631	0.0
K05359	0.0
K14632	0.0
K07536	6.0
K12080	0.0
K02364	4.0
K12369	296.0
K02361	759.0
K02362	0.0
K02363	0.0
K13509	0.0
K13503	0.0
K13500	0.0
K12109	0.0
K12108	0.0
K12101	0.0
K12100	0.0
K12103	0.0
K12102	0.0
K12105	0.0
K12104	0.0
K12107	0.0
K12106	0.0
K11023	0.0
K03014	0.0
K08906	19.0
K08904	3.0
K08900	0.0
K06223	4865.0
K06199	10313.0
K06198	493.0
K06197	3.0
K06196	3005.0
K06194	6883.0
K06193	262.0
K06192	102.0
K06191	274.0
K06190	66.0
K11104	1827.0
K11105	7946.0
K11106	0.0
K11107	36.0
K11102	287.0
K11103	46.0
K07862	503.0
K00666	2650.0
K00663	21.0
K00662	1707.0
K00661	13607.0
K00660	58.0
K06997	13311.0
K06996	227.0
K06995	67.0
K10852	216.0
K06993	0.0
K06992	53.0
K06991	24.0
K06990	410.0
K11050	0.0
K06999	312.0
K06998	1614.0
K05338	145.0
K11051	0.0
K06441	0.0
K06440	2.0
K06443	14.0
K06442	6334.0
K06445	26.0
K06447	1.0
K06446	275.0
K06309	0.0
K05686	0.0
K02655	97.0
K07392	0.0
K00595	7083.0
K00594	3.0
K00596	0.0
K00599	30566.0
K00598	41.0
K02657	46.0
K07642	18.0
K07643	0.0
K07396	70.0
K07397	1048.0
K07394	31.0
K07395	36.0
K04102	2.0
K04103	24.0
K04100	4.0
K04101	4.0
K04107	0.0
K04105	0.0
K04108	0.0
K04109	1.0
K07716	19.0
K07717	197.0
K07714	98.0
K07715	13.0
K07712	64.0
K07713	1631.0
K07710	43.0
K07711	9.0
K07718	20978.0
K07719	509.0
K00843	1.0
K00842	2.0
K00841	1030.0
K00840	0.0
K00847	14589.0
K00846	6.0
K00845	24523.0
K00844	207.0
K00849	13034.0
K00848	3638.0
K06302	11.0
K13771	70.0
K13770	53.0
K13772	0.0
K13775	11.0
K13774	7.0
K13777	3.0
K13776	2.0
K13779	3.0
K13778	3.0
K02621	8899.0
K02992	14048.0
K02623	0.0
K08286	0.0
K08281	747.0
K02996	13243.0
K02995	0.0
K02994	14095.0
K02629	0.0
K02628	0.0
K08289	7259.0
K08288	0.0
K03578	145.0
K03579	116.0
K03576	56.0
K03577	1209.0
K03574	13632.0
K03575	10911.0
K03572	13353.0
K03573	14.0
K03570	13208.0
K03571	4593.0
K01710	23027.0
K01711	9183.0
K01712	1488.0
K01713	76.0
K01714	19574.0
K01715	3831.0
K01716	31.0
K01718	69.0
K01719	7459.0
K03081	36.0
K02199	98.0
K02198	427.0
K14170	10702.0
K02193	107.0
K02192	264.0
K02191	198.0
K02190	3915.0
K02197	400.0
K02196	30.0
K02195	422.0
K02194	404.0
K03718	7959.0
K03719	2469.0
K03712	6270.0
K03713	111.0
K03710	8905.0
K03711	15308.0
K03716	2121.0
K03717	40.0
K03715	13.0
K07129	3.0
K00045	44.0
K13995	0.0
K13994	0.0
K13991	0.0
K13990	7385.0
K13993	9583.0
K13992	0.0
K06298	3124.0
K06299	11.0
K06294	14.0
K06295	1233.0
K06296	387.0
K06297	253.0
K06290	0.0
K06291	0.0
K06292	0.0
K06293	0.0
K12743	0.0
K00248	4491.0
K06426	58.0
K11739	0.0
K11738	5.0
K11733	1.0
K11732	0.0
K11731	11.0
K11737	62.0
K11736	0.0
K11735	0.0
K11734	0.0
K06870	0.0
K06871	17127.0
K06872	9367.0
K06873	14.0
K06874	0.0
K06875	0.0
K06876	26.0
K06877	1270.0
K06878	499.0
K06879	48.0
K07478	15439.0
K12645	0.0
K07479	1.0
K07473	6429.0
K07472	0.0
K07471	3.0
K07470	0.0
K07477	6.0
K07476	17.0
K07474	287.0
K15038	0.0
K15039	0.0
K15034	66.0
K15036	14.0
K15037	1.0
K08738	31.0
K06420	0.0
K00128	10493.0
K00129	0.0
K00438	0.0
K00432	1646.0
K00433	1262.0
K00122	46.0
K00123	1141.0
K00124	779.0
K00125	0.0
K00126	4.0
K00127	365.0
K08973	163.0
K14348	0.0
K14347	1.0
K14340	0.0
K08972	767.0
K01525	65.0
K01524	15324.0
K01523	1043.0
K01521	1.0
K01520	15944.0
K01529	613.0
K08977	52.0
K03969	632.0
K08929	0.0
K02388	3833.0
K02389	3670.0
K02386	139.0
K02387	3752.0
K02384	0.0
K02385	3056.0
K02382	0.0
K02380	137.0
K02381	1.0
K05386	0.0
K13524	0.0
K13525	250.0
K13527	85.0
K13520	0.0
K13522	22.0
K13529	77.0
K03385	787.0
K03384	0.0
K03387	6442.0
K03386	9198.0
K03381	14.0
K03380	10.0
K03383	1.0
K03382	489.0
K03389	6600.0
K03388	7081.0
K05356	8.0
K12344	775.0
K12343	202.0
K12342	0.0
K12341	0.0
K12340	7638.0
K02430	0.0
K12349	0.0
K05351	3.0
K11694	753.0
K11695	3.0
K11690	3228.0
K05352	13.0
K11693	3.0
K08928	0.0
K03433	244.0
K13832	58.0
K03039	0.0
K03432	6.0
K06607	0.0
K06606	136.0
K06605	30.0
K03430	1694.0
K06603	376.0
K06602	7.0
K06601	8.0
K06600	0.0
K05358	2.0
K06609	1.0
K06608	88.0
K03923	73.0
K03922	0.0
K11472	31.0
K11473	302.0
K11474	0.0
K11475	7.0
K11476	12.0
K11477	2.0
K00601	0.0
K00600	13184.0
K00603	564.0
K03746	27.0
K00605	9327.0
K00604	14147.0
K00607	5.0
K00606	8878.0
K00609	13494.0
K03741	2422.0
K03740	565.0
K03743	1727.0
K10873	0.0
K03214	1.0
K14068	0.0
K13317	0.0
K06360	1.0
K14069	0.0
K08078	4.0
K09650	4.0
K06361	1.0
K07802	0.0
K07803	112.0
K07800	3.0
K07801	0.0
K07806	0.0
K07807	0.0
K07804	0.0
K07805	0.0
K06362	0.0
K01172	0.0
K10257	3.0
K10255	67.0
K10254	5542.0
K10253	0.0
K10918	2.0
K04128	0.0
K01958	591.0
K01959	61.0
K01956	14783.0
K01957	0.0
K04126	0.0
K04127	4.0
K01952	14918.0
K01953	10596.0
K01950	13754.0
K01951	15611.0
K07730	0.0
K07731	0.0
K07732	0.0
K07733	44.0
K07734	57.0
K07735	549.0
K07736	5030.0
K07737	20017.0
K07738	4782.0
K07739	265.0
K06365	0.0
K06366	0.0
K06367	0.0
K10910	0.0
K10911	0.0
K04382	0.0
K10775	0.0
K02609	29.0
K02979	0.0
K02978	0.0
K06368	0.0
K02975	0.0
K02974	0.0
K02977	0.0
K02976	0.0
K03558	896.0
K03559	8200.0
K03550	13468.0
K03551	14117.0
K03552	0.0
K03553	15290.0
K03554	50.0
K03555	13254.0
K03556	1712.0
K03557	59.0
K01778	12966.0
K01779	1331.0
K06369	0.0
K01772	1117.0
K01770	13011.0
K01771	90.0
K01776	13509.0
K01777	103.0
K01774	0.0
K01775	15500.0
K05385	0.0
K05384	0.0
K05383	0.0
K05382	0.0
K05381	0.0
K08159	774.0
K14153	316.0
K14154	0.0
K14155	14143.0
K08152	9.0
K08156	7059.0
K08076	0.0
K12809	0.0
K05297	122.0
K03734	14795.0
K03735	372.0
K03736	370.0
K03737	13049.0
K03731	6.0
K03732	28.0
K03733	9268.0
K03738	440.0
K03739	589.0
K08139	15.0
K06994	420.0
K12660	0.0
K12661	7.0
K07450	0.0
K08719	0.0
K08717	146.0
K08715	6.0
K08714	26.0
K08713	10.0
K08710	0.0
K11311	0.0
K11312	59.0
K00141	1.0
K00146	10.0
K00411	128.0
K00412	168.0
K00145	24357.0
K00148	6.0
K14367	0.0
K14366	0.0
K08954	0.0
K08384	6640.0
K14369	1.0
K14368	0.0
K14091	1240.0
K14090	1498.0
K14093	0.0
K14092	0.0
K14095	0.0
K14094	0.0
K14097	0.0
K14096	0.0
K14099	0.0
K14098	0.0
K02848	2.0
K01541	20.0
K04712	6.0
K04711	0.0
K01545	0.0
K01547	9354.0
K01546	9369.0
K01548	9168.0
K04719	14.0
K04718	0.0
K02018	5601.0
K02019	2104.0
K02016	19167.0
K02017	267.0
K02014	28586.0
K02015	21800.0
K02012	3563.0
K02013	18458.0
K02010	1761.0
K02011	3284.0
K04515	0.0
K03943	1.0
K03941	0.0
K03940	0.0
K00313	573.0
K04060	0.0
K01608	1190.0
K08942	0.0
K08943	0.0
K08940	0.0
K08941	0.0
K08946	3.0
K08947	0.0
K08944	0.0
K08945	0.0
K03059	0.0
K13811	0.0
K13812	0.0
K13815	0.0
K13816	2.0
K13818	0.0
K13819	123.0
K03053	0.0
K03052	0.0
K03055	0.0
K03054	0.0
K03057	0.0
K03056	0.0
K06222	13.0
K11418	0.0
K11410	0.0
K11415	0.0
K00622	0.0
K00621	0.0
K00620	9804.0
K00627	1082.0
K00626	6818.0
K00625	12420.0
K00624	0.0
K02805	1452.0
K02552	67.0
K02550	0.0
K02556	3484.0
K02803	8.0
K02554	9.0
K07280	33.0
K07281	75.0
K07282	11551.0
K07283	8.0
K07284	6578.0
K07285	18.0
K07286	4.0
K08217	4000.0
K07288	62.0
K07289	146.0
K07534	0.0
K07535	81.0
K07533	3107.0
K07822	0.0
K07823	0.0
K08699	4.0
K00088	15288.0
K00087	1225.0
K00086	1402.0
K00082	701.0
K10239	0.0
K10238	1.0
K10231	315.0
K10230	4.0
K10233	10.0
K10232	17.0
K10235	0.0
K10234	10.0
K10237	0.0
K10236	0.0
K08353	0.0
K01970	19.0
K01971	555.0
K01972	15538.0
K01973	1.0
K01974	7.0
K01975	737.0
K01976	8.0
K07758	0.0
K05990	0.0
K07752	0.0
K07753	0.0
K07751	1.0
K13786	0.0
K07755	0.0
K07442	158.0
K08352	854.0
K07115	132.0
K07441	0.0
K07634	0.0
K07446	18.0
K07111	0.0
K07444	6092.0
K07445	32.0
K00647	652.0
K07449	0.0
K00641	6398.0
K00640	15221.0
K01289	4.0
K01282	0.0
K01283	7.0
K01280	0.0
K01281	499.0
K01286	1373.0
K01284	14491.0
K02954	14349.0
K02952	14084.0
K02950	13680.0
K00155	51.0
K02959	13763.0
K00887	0.0
K00886	104.0
K00885	0.0
K00884	6.0
K00883	159.0
K00882	4122.0
K00881	98.0
K00880	1009.0
K00053	11647.0
K14048	27.0
K01026	1155.0
K01756	14134.0
K01025	1.0
K01750	511.0
K01023	102.0
K01752	16222.0
K01753	214.0
K14583	5.0
K01758	101.0
K01759	19567.0
K09565	0.0
K09568	0.0
K08173	4.0
K08172	0.0
K02483	2323.0
K02482	165.0
K08177	864.0
K08176	4.0
K08175	0.0
K02486	5.0
K02489	0.0
K02488	111.0
K08178	5.0
K14138	1172.0
K14136	3.0
K09713	0.0
K09714	0.0
K09715	2.0
K03532	25.0
K03533	16.0
K03530	31607.0
K03531	14122.0
K03536	13596.0
K03537	2.0
K03534	8663.0
K03535	11.0
K03538	0.0
K03539	0.0
K14451	0.0
K14450	0.0
K02225	13.0
K02224	8401.0
K02227	5017.0
K02226	4270.0
K02221	1364.0
K14107	0.0
K02229	7.0
K02228	4.0
K14106	0.0
K00441	302.0
K03288	1.0
K03289	277.0
K03284	15871.0
K03285	51.0
K03286	253.0
K03287	8521.0
K03280	0.0
K03281	7793.0
K03282	11993.0
K00440	0.0
K13677	0.0
K12790	0.0
K09639	0.0
K12688	0.0
K12689	0.0
K12686	11.0
K12687	0.0
K12684	1.0
K12685	0.0
K12682	0.0
K12683	0.0
K12680	0.0
K11889	0.0
K08884	7343.0
K11085	8776.0
K11084	0.0
K11081	0.0
K11080	0.0
K11083	0.0
K11082	0.0
K11089	21.0
K08777	9.0
K08776	0.0
K06346	5806.0
K06347	13.0
K09824	20.0
K09825	11421.0
K09823	76.0
K09820	151.0
K10939	0.0
K10936	0.0
K10937	0.0
K10933	0.0
K06348	7.0
K09829	1.0
K11337	0.0
K11336	0.0
K11335	1.0
K11334	1.0
K11333	1.0
K11332	4.0
K11331	0.0
K11330	0.0
K00169	1452.0
K00164	248.0
K00166	31.0
K00167	36.0
K00161	1114.0
K00162	1104.0
K00163	116.0
K10689	0.0
K10680	52.0
K10681	6.0
K10682	5.0
K04083	5869.0
K04082	48.0
K04081	0.0
K04080	25.0
K04087	324.0
K04086	184.0
K04085	63.0
K04084	136.0
K04088	322.0
K01569	9.0
K01568	0.0
K01563	44.0
K01561	7.0
K01560	1808.0
K01567	238.0
K01565	1.0
K01564	53.0
K02038	12582.0
K02039	12494.0
K02030	18756.0
K02031	16636.0
K02032	18519.0
K02033	19859.0
K02034	20597.0
K02035	24504.0
K02036	12817.0
K02037	12678.0
K05556	1.0
K13658	0.0
K13659	0.0
K13656	0.0
K13657	0.0
K13654	0.0
K13655	255.0
K13652	1834.0
K13653	7767.0
K13650	0.0
K13651	1.0
K05555	2.0
K05552	0.0
K02057	13144.0
K05550	5.0
K05551	0.0
K12308	16444.0
K12306	0.0
K03073	13884.0
K03072	982.0
K03071	110.0
K03070	14753.0
K03077	407.0
K03076	14405.0
K03075	13455.0
K03074	1269.0
K08965	96.0
K08967	46.0
K08961	2202.0
K08963	2745.0
K13873	0.0
K13876	0.0
K13874	0.0
K13875	0.0
K06139	4.0
K06138	232.0
K06135	0.0
K06134	41.0
K06137	18.0
K06136	9.0
K06131	17279.0
K06133	3920.0
K06132	5.0
K02600	14086.0
K07389	0.0
K07388	0.0
K04747	0.0
K01516	14061.0
K09977	57.0
K07518	2.0
K07519	2.0
K11437	0.0
K07512	1.0
K07516	117.0
K10212	119.0
K10747	4.0
K10217	0.0
K10219	1.0
K10218	5.0
K10748	0.0
K01912	11610.0
K01913	57.0
K01910	420.0
K01911	997.0
K01916	1085.0
K01917	102.0
K01914	12041.0
K01915	23138.0
K01918	8832.0
K01919	935.0
K07774	4.0
K07775	866.0
K07776	406.0
K07777	684.0
K07770	788.0
K07771	0.0
K07772	2.0
K07773	0.0
K07778	346.0
K01193	6790.0
K04340	0.0
K04341	0.0
K04342	0.0
K04343	0.0
K12986	0.0
K04691	22.0
K02931	13582.0
K02933	13768.0
K02935	14095.0
K02936	0.0
K02939	14096.0
K00205	0.0
K00204	0.0
K00207	2.0
K00206	0.0
K00201	2.0
K00200	3.0
K00203	1.0
K00202	2.0
K00209	0.0
K00208	7183.0
K01000	15159.0
K01001	0.0
K01002	1364.0
K01003	31.0
K01004	7.0
K01005	2763.0
K01006	12935.0
K01007	1172.0
K01008	3151.0
K10855	0.0
K14115	0.0
K14116	0.0
K14441	12715.0
K14446	31.0
K14447	12.0
K14112	0.0
K14445	22.0
K08195	12.0
K08194	4.0
K14448	6.0
K08196	11.0
K08191	7293.0
K14119	0.0
K08193	0.0
K00702	758.0
K10799	0.0
K03518	4882.0
K03519	255.0
K09719	0.0
K10856	1.0
K03516	0.0
K03517	11064.0
K02205	8.0
K02204	79.0
K02203	3981.0
K02201	0.0
K02200	75.0
K13714	6.0
K13461	0.0
K12518	0.0
K12519	0.0
K12517	0.0
K12514	0.0
K12515	0.0
K12512	0.0
K12513	0.0
K12510	4551.0
K12511	880.0
K07183	4161.0
K07182	57.0
K07181	1520.0
K07180	225.0
K07186	0.0
K07185	1256.0
K07184	15.0
K09800	163.0
K09801	59.0
K09802	9.0
K09803	421.0
K09804	62.0
K09805	33.0
K09806	89.0
K09807	8223.0
K09808	14113.0
K09809	74.0
K10912	2.0
K10913	5.0
K10914	759.0
K10915	0.0
K10916	0.0
K10917	0.0
K11358	4069.0
K11355	0.0
K11354	0.0
K11357	1.0
K11356	4.0
K04069	25811.0
K04068	14668.0
K04065	86.0
K04064	0.0
K04067	0.0
K04066	13892.0
K04061	2280.0
K09716	6.0
K04063	31.0
K04062	20.0
K10006	114.0
K10007	115.0
K10004	13.0
K10005	120.0
K10002	13.0
K10003	14.0
K10000	0.0
K10001	20.0
K09717	0.0
K10008	121.0
K10009	3.0
K02491	5.0
K14588	0.0
K14581	0.0
K13678	1155.0
K13679	0.0
K11633	5.0
K13670	2.0
K13671	7.0
K11987	0.0
K11636	0.0
K11634	0.0
K13582	6.0
K13583	11.0
K13580	1.0
K13581	18.0
K13586	5.0
K13587	10.0
K13584	11.0
K13585	0.0
K13588	7.0
K13589	6.0
K02052	347.0
K02053	386.0
K02050	13339.0
K02051	12464.0
K02056	6877.0
K05553	0.0
K02054	315.0
K02055	318.0
K02058	2130.0
K02059	1.0
K05558	3.0
K05559	4.0
K03895	0.0
K03894	0.0
K03897	5.0
K03896	0.0
K03891	11.0
K03890	11.0
K03893	118.0
K03892	11210.0
K02423	4.0
K05342	0.0
K05341	247.0
K12989	5.0
K12988	3.0
K02420	3673.0
K12981	0.0
K12980	0.0
K12983	0.0
K12982	11.0
K12985	0.0
K12984	9.0
K12987	1.0
K02426	7465.0
K13854	0.0
K03098	5950.0
K13853	236.0
K03095	530.0
K05344	1.0
K03091	18532.0
K03090	257.0
K03093	572.0
K03092	9056.0
K06113	689.0
K09632	0.0
K02429	14604.0
K06118	15.0
K05716	0.0
K04844	18.0
K11632	6.0
K11630	6.0
K11631	37.0
K11637	4.0
K11635	8.0
K11638	10.0
K11639	0.0
K07572	0.0
K07573	0.0
K07570	309.0
K07571	1213.0
K07576	3816.0
K07577	259.0
K07574	5574.0
K07575	0.0
K07578	0.0
K07579	0.0
K11189	12134.0
K11184	2781.0
K11187	0.0
K11180	86.0
K11181	96.0
K11183	13.0
K10764	83.0
K10763	59.0
K10762	0.0
K01938	12867.0
K01939	14474.0
K01934	8094.0
K01935	6697.0
K01937	14034.0
K01930	0.0
K01932	35.0
K01933	14856.0
K07798	274.0
K07799	144.0
K07796	3.0
K07797	0.0
K07794	58.0
K07795	93.0
K07792	141.0
K07793	1719.0
K07790	0.0
K07791	299.0
K06379	4400.0
K00968	1313.0
K06378	4360.0
K06377	18.0
K06376	0.0
K06375	10.0
K09814	3.0
K09813	3.0
K06372	0.0
K06371	3.0
K06370	3.0
K01249	5.0
K01246	9739.0
K01247	251.0
K01244	1.0
K01243	11743.0
K08919	0.0
K01241	610.0
K02919	10653.0
K02913	15004.0
K02912	0.0
K02911	13853.0
K02910	0.0
K02917	0.0
K02916	14083.0
K02915	0.0
K02914	13205.0
K00228	100.0
K00227	0.0
K00226	21427.0
K00224	28.0
K00223	4.0
K00222	3.0
K00221	0.0
K00220	0.0
K01798	0.0
K01799	128.0
K01068	0.0
K01069	899.0
K01062	16.0
K01791	12765.0
K01792	44.0
K01061	170.0
K01066	1079.0
K01067	158.0
K01796	57.0
K01797	69.0
K05499	1712.0
K14468	0.0
K14469	3.0
K14465	0.0
K14466	0.0
K14467	0.0
K10834	6.0
K10833	0.0
K02266	0.0
K03793	36.0
K03790	633.0
K03791	2.0
K03796	17.0
K03797	28244.0
K03794	2.0
K03795	28.0
K03798	21470.0
K03799	1346.0
K13448	0.0
K12538	0.0
K12539	0.0
K12530	0.0
K12531	0.0
K12532	0.0
K12533	0.0
K12534	0.0
K12535	0.0
K12536	0.0
K12537	0.0
K03136	0.0
K09790	8134.0
K09791	156.0
K09792	234.0
K09793	6961.0
K09794	153.0
K09795	59.0
K09796	80.0
K09797	7728.0
K09798	152.0
K09799	14.0
K10972	2.0
K10973	0.0
K10977	40.0
K10974	2187.0
K10975	6.0
K10978	0.0
K10979	596.0
K06308	16.0
K00315	8.0
K09862	77.0
K06303	11.0
K09860	51.0
K09861	12481.0
K06306	966.0
K06307	13.0
K06305	52.0
K11373	0.0
K04047	1447.0
K04046	16.0
K04045	2187.0
K04044	46.0
K04043	14201.0
K04042	5830.0
K04041	4658.0
K04040	39.0
K02700	4.0
K04049	0.0
K04048	0.0
K02707	4.0
K02704	4.0
K02705	6.0
K10020	1.0
K10021	0.0
K10022	1.0
K10023	0.0
K10024	0.0
K10025	0.0
K10026	360.0
K10027	167.0
K13612	0.0
K13613	0.0
K13611	0.0
K13614	0.0
K13615	0.0
K05794	381.0
K05795	1015.0
K05796	132.0
K05797	0.0
K05790	0.0
K05791	16.0
K05792	46.0
K05793	4.0
K05798	0.0
K05799	7318.0
K01474	39.0
K01477	13.0
K01476	270.0
K01471	0.0
K01470	5508.0
K01473	49.0
K13039	2.0
K01479	68.0
K01478	733.0
K05570	1379.0
K05571	1384.0
K05572	4.0
K05573	5.0
K02078	22470.0
K02079	0.0
K05576	7.0
K02074	693.0
K02075	749.0
K02076	351.0
K02077	920.0
K02071	5443.0
K02072	5506.0
K02073	5928.0
K03309	116.0
K03308	20734.0
K03305	8194.0
K03304	108.0
K03307	5765.0
K03306	3621.0
K03301	4.0
K03300	505.0
K03303	1757.0
K03302	1.0
K06173	17533.0
K06175	52.0
K06174	0.0
K06177	7571.0
K06176	321.0
K06179	5293.0
K07680	18.0
K03867	4.0
K03838	0.0
K12053	0.0
K11618	1222.0
K11619	10.0
K11614	9.0
K11615	7.0
K11616	6.0
K11617	42.0
K11610	0.0
K11611	0.0
K11960	4.0
K11961	21.0
K02836	14040.0
K10565	0.0
K10564	1.0
K02837	11708.0
K10561	618.0
K10560	611.0
K10563	6187.0
K10562	0.0
K02838	14096.0
K06858	0.0
K02839	1194.0
K06859	1042.0
K12700	902.0
K07558	0.0
K07559	1493.0
K07228	16.0
K07229	35.0
K07226	39.0
K07224	40.0
K07225	10.0
K07222	41.0
K07223	368.0
K07220	3289.0
K07221	194.0
K10709	1606.0
K10708	0.0
K10701	0.0
K10703	0.0
K10702	1.0
K10704	0.0
K05984	2.0
K07537	0.0
K08652	0.0
K08651	3.0
K08658	0.0
K08659	2253.0
K05982	30.0
K07451	0.0
K07453	1.0
K07452	0.0
K07455	473.0
K07454	42.0
K09707	1476.0
K07457	311.0
K09706	231.0
K07104	84.0
K00029	1017.0
K00028	6.0
K00799	616.0
K00798	6921.0
K00797	3396.0
K00024	14828.0
K00795	251.0
K00026	1.0
K00021	13.0
K00020	704.0
K00023	45.0
K00022	0.0
K09017	112.0
K01269	6650.0
K09015	7309.0
K09014	10608.0
K09013	13444.0
K09011	7186.0
K09010	3.0
K01261	46.0
K01262	21918.0
K01263	98.0
K01264	4.0
K01265	22666.0
K01266	1977.0
K09018	8.0
K08227	0.0
K08226	11.0
K08225	7.0
K08224	68.0
K08223	1120.0
K08222	48.0
K08221	38.0
K00249	471.0
K01790	18717.0
K00241	7866.0
K00240	8877.0
K00243	11185.0
K00242	83.0
K00245	115.0
K00244	4565.0
K00247	1.0
K00246	84.0
K01795	1664.0
K06983	6.0
K02799	3.0
K02798	243.0
K02791	382.0
K02790	2.0
K02793	4505.0
K02795	9417.0
K02794	9843.0
K02796	7998.0
K04564	8981.0
K04565	2128.0
K04566	1191.0
K04567	12866.0
K01040	161.0
K01041	602.0
K04562	965.0
K04568	42.0
K01049	0.0
K02535	7872.0
K02242	625.0
K02536	7959.0
K02531	240.0
K02246	474.0
K02533	178.0
K02532	120.0
K02248	396.0
K02538	54.0
K00581	0.0
K13421	16.0
K01013	0.0
K15018	0.0
K15019	0.0
K03110	13983.0
K03111	28458.0
K03112	12.0
K03113	7419.0
K03116	8757.0
K03117	265.0
K03118	8267.0
K03119	37.0
K10919	0.0
K12552	5.0
K12553	4.0
K12551	3.0
K12556	21.0
K12554	75.0
K12555	1014.0
K06892	57.0
K06893	51.0
K06890	3359.0
K06891	500.0
K06896	16912.0
K06897	3223.0
K06894	375.0
K06895	1071.0
K10954	0.0
K10956	0.0
K06899	6.0
K06328	61.0
K06329	3.0
K10952	0.0
K10953	0.0
K11395	0.0
K11391	0.0
K11390	0.0
K11392	17.0
K00499	2.0
K00494	101.0
K00495	0.0
K00496	18.0
K00491	15.0
K00492	43.0
K00493	6.0
K13591	0.0
K01467	7615.0
K13593	5.0
K13592	6.0
K04021	7.0
K04020	1.0
K04023	1431.0
K04022	0.0
K04025	0.0
K04024	491.0
K04027	132.0
K04026	261.0
K04029	2477.0
K04028	2573.0
K07055	238.0
K07054	69.0
K07057	21.0
K07056	20989.0
K07051	3.0
K07050	4361.0
K07053	13040.0
K07052	18667.0
K07059	5.0
K07058	11881.0
K10040	807.0
K10041	1753.0
K10046	1.0
K04799	0.0
K04798	0.0
K04793	0.0
K04792	0.0
K04791	0.0
K04790	0.0
K04797	0.0
K04796	0.0
K04795	0.0
K04794	30.0
K13638	1.0
K13639	6.0
K13634	43.0
K13635	12.0
K13636	1.0
K13637	7.0
K13630	0.0
K13631	0.0
K13632	0.0
K13633	10.0
K02042	2632.0
K05778	0.0
K05779	0.0
K05776	6333.0
K05541	45.0
K05774	4.0
K05775	0.0
K05772	108.0
K05773	104.0
K05540	1286.0
K01459	1.0
K01458	11.0
K01457	42.0
K01455	68.0
K01454	0.0
K01453	23.0
K01452	26.0
K01451	1694.0
K01450	0.0
K05518	5.0
K08070	772.0
K08071	0.0
K05516	1277.0
K08077	176.0
K05515	12289.0
K13093	0.0
K11783	0.0
K12949	0.0
K12945	0.0
K12944	2.0
K12941	488.0
K12940	74.0
K12943	0.0
K12942	1247.0
K14728	0.0
K14727	3.0
K11785	0.0
K00108	55.0
K13890	63.0
K13891	60.0
K13892	20.0
K13893	89.0
K13894	97.0
K13895	97.0
K13896	70.0
K06159	0.0
K06158	16067.0
K06153	14906.0
K06152	60.0
K06151	57.0
K06157	0.0
K06156	6.0
K06155	12.0
K06154	0.0
K03327	14823.0
K03326	57.0
K03325	817.0
K03324	17058.0
K03322	896.0
K03321	1958.0
K03320	1982.0
K03329	0.0
K03328	7131.0
K04802	0.0
K04801	0.0
K04800	0.0
K11948	0.0
K01505	39.0
K04756	18.0
K11940	11.0
K11941	1.0
K11942	35.0
K11943	0.0
K11944	0.0
K01507	17200.0
K11946	0.0
K11947	0.0
K01506	118.0
K01501	120.0
K01500	179.0
K01503	0.0
K06714	447.0
K04750	1692.0
K12789	0.0
K12788	0.0
K11526	3.0
K10810	7.0
K11522	6.0
K11523	6.0
K08675	0.0
K08676	264.0
K08677	14.0
K08679	1.0
K11521	4.0
K10547	564.0
K10546	729.0
K10545	164.0
K10544	62.0
K10543	181.0
K10542	3313.0
K10541	3274.0
K10540	4175.0
K10549	121.0
K10548	564.0
K14630	0.0
K11529	0.0
K00007	0.0
K00005	4774.0
K13444	0.0
K00003	8076.0
K00002	1757.0
K00001	2509.0
K01186	8210.0
K00009	252.0
K00008	5622.0
K10726	0.0
K10725	238.0
K08246	1.0
K00263	111.0
K00262	20242.0
K00261	280.0
K00260	93.0
K00266	35199.0
K00265	7645.0
K01200	2608.0
K01201	3771.0
K01206	32745.0
K01207	2754.0
K01205	6728.0
K01208	16.0
K01209	16964.0
K06167	7613.0
K00917	2825.0
K00912	7625.0
K00919	13675.0
K02519	13622.0
K02518	13289.0
K02517	7768.0
K02511	0.0
K02510	279.0
K13409	0.0
K13408	0.0
K03179	6895.0
K03170	250.0
K03177	14073.0
K12574	7159.0
K12570	0.0
K12573	13762.0
K11009	0.0
K11008	0.0
K11005	8.0
K11004	8.0
K11007	0.0
K11006	0.0
K11003	8.0
K08296	427.0
K08297	6.0
K08295	2.0
K02634	4.0
K02635	4.0
K10622	0.0
K07693	180.0
K07692	10.0
K07691	5.0
K07690	0.0
K07697	24.0
K07696	1770.0
K07695	0.0
K07694	186.0
K07699	3360.0
K07698	0.0
K07079	7509.0
K07078	1378.0
K07077	10.0
K07076	1150.0
K07075	1418.0
K07074	245.0
K07073	0.0
K07072	1.0
K07071	541.0
K07070	17.0
K14584	0.0
K11620	0.0
K09190	17.0
K11623	11.0
K05759	0.0
K08589	2.0
K11625	0.0
K11995	0.0
K01439	7136.0
K01438	7036.0
K01431	0.0
K01430	1276.0
K01433	575.0
K01432	0.0
K01434	93.0
K01437	2.0
K01436	3196.0
K05539	80.0
K14520	0.0
K12963	1.0
K12962	5.0
K12961	1.0
K12960	12774.0
K14749	0.0
K14748	0.0
K02972	0.0
K14743	2.0
K14742	10455.0
K14745	0.0
K14744	0.0
K14747	0.0
K14746	0.0
K02167	3.0
K02164	5.0
K02160	3521.0
K02168	113.0
K02169	6402.0
K10931	0.0
K03341	0.0
K03340	9418.0
K03343	3.0
K03342	123.0
K03346	482.0
K12299	0.0
K12291	0.0
K12290	0.0
K12293	0.0
K12292	1.0
K12295	0.0
K12294	0.0
K12297	54.0
K12368	3.0
K11922	0.0
K11923	1.0
K11920	0.0
K11921	256.0
K11926	0.0
K11927	2059.0
K11924	525.0
K11925	0.0
K11928	2283.0
K13181	0.0
K13219	0.0
K07262	42.0
K07263	8240.0
K07260	5879.0
K07261	7.0
K07266	89.0
K07267	19.0
K07264	1.0
K07265	89.0
K07268	0.0
K07269	0.0
K01155	1711.0
K04478	3.0
K04479	0.0
K10528	0.0
K14952	6.0
K07486	115.0
K07487	143.0
K07484	2554.0
K07485	34.0
K07482	98.0
K07483	7227.0
K07480	37.0
K07481	293.0
K07488	68.0
K07489	3.0
K11210	11.0
K11211	4.0
K11212	18.0
K11214	1216.0
K11216	55.0
K06300	10.0
K00061	0.0
K00060	202.0
K06301	11.0
K00065	946.0
K00064	28.0
K00067	15802.0
K00066	2.0
K00069	0.0
K00068	237.0
K06304	9.0
K08262	0.0
K08261	4.0
K08260	4.0
K08265	0.0
K08264	0.0
K00288	6.0
K00285	110.0
K00284	4243.0
K00287	12877.0
K00286	14651.0
K00281	6702.0
K00280	0.0
K00283	1957.0
K00282	1957.0
K08088	0.0
K14198	2.0
K14199	4.0
K03452	0.0
K14194	4.0
K14195	2.0
K14196	3.0
K14197	3.0
K14192	2.0
K14193	2.0
K01880	12971.0
K01881	15330.0
K01883	14098.0
K01885	13390.0
K04618	0.0
K01887	15313.0
K01224	1251.0
K01889	14094.0
K01226	1679.0
K01227	76.0
K01220	1033.0
K01222	524.0
K01223	6847.0
K02759	4534.0
K02755	37.0
K02757	7656.0
K02756	29.0
K14998	9.0
K02750	287.0
K02753	7.0
K02752	0.0
K00939	14101.0
K00938	521.0
K00937	12087.0
K00936	25770.0
K00935	10.0
K00934	2.0
K00933	0.0
K00932	0.0
K00931	12809.0
K00930	24598.0
K01089	8128.0
K01080	0.0
K01081	9648.0
K01082	7.0
K01083	17.0
K01084	0.0
K01085	6.0
K01087	35.0
K02571	2.0
K02570	377.0
K02573	367.0
K02572	34.0
K02575	510.0
K02574	1261.0
K07780	0.0
K03488	4153.0
K03489	267.0
K03482	3.0
K03483	172.0
K03480	1455.0
K03481	707.0
K03486	1613.0
K03487	5.0
K03484	4923.0
K03485	0.0
K02287	4.0
K02286	8.0
K02285	5.0
K02284	5.0
K02283	6504.0
K02282	348.0
K02281	6.0
K02280	26.0
K02289	4.0
K02288	4.0
K03626	0.0
K03627	0.0
K03624	17546.0
K03625	14081.0
K03151	6303.0
K03620	454.0
K03153	100.0
K08869	0.0
K03628	11335.0
K03629	13523.0
K09738	0.0
K09739	0.0
K09736	0.0
K09737	0.0
K09735	0.0
K09732	0.0
K09733	1.0
K09730	0.0
K09731	0.0
K09888	5100.0
K09889	106.0
K09880	14.0
K09882	23.0
K09883	13.0
K09884	0.0
K09887	0.0
K11027	0.0
K11026	0.0
K11025	0.0
K11024	0.0
K07679	0.0
K07678	22.0
K11021	0.0
K11020	0.0
K07675	17.0
K07674	1.0
K07676	0.0
K07671	0.0
K07670	18.0
K07673	42.0
K07672	0.0
K01117	6.0
K12048	0.0
K07019	156.0
K07018	95.0
K07011	17618.0
K07010	5343.0
K07013	323.0
K07012	4482.0
K07015	5867.0
K07014	88.0
K07017	747.0
K07016	71.0
K10084	0.0
K08372	520.0
K05884	113.0
K05885	1866.0
K05886	8.0
K05887	0.0
K05880	0.0
K05881	6.0
K05882	16.0
K05883	7.0
K08902	4.0
K05739	119.0
K05888	0.0
K05889	2.0
K08903	4.0
K00547	386.0
K00544	2.0
K00545	0.0
K00542	0.0
K00543	0.0
K00540	24254.0
K00548	15031.0
K00549	3346.0
K01145	0.0
K01412	26.0
K01147	98.0
K01417	3817.0
K00038	51.0
K01143	0.0
K01142	8310.0
K01419	654.0
K00788	13700.0
K00789	15695.0
K12502	0.0
K14762	0.0
K14761	4635.0
K06195	77.0
K03819	0.0
K03818	79.0
K03814	819.0
K03817	911.0
K03816	5146.0
K03811	3808.0
K03810	83.0
K03813	54.0
K11908	0.0
K11909	0.0
K11904	69.0
K11905	77.0
K11906	33.0
K11907	108.0
K11900	137.0
K11901	136.0
K11902	33.0
K11903	137.0
K10986	134.0
K13238	4.0
K13239	1.0
K13797	49.0
K07248	1080.0
K13796	28.0
K07244	0.0
K07245	26.0
K07246	336.0
K07240	26485.0
K07241	44.0
K07242	4.0
K07243	99.0
K01268	0.0
K05296	0.0
K02821	2157.0
K09016	0.0
K09945	8.0
K09944	56.0
K09947	1.0
K09946	50.0
K09941	38.0
K09940	101.0
K09943	81.0
K09942	25.0
K09949	56.0
K09948	27.0
K10851	37.0
K10850	3.0
K03666	1072.0
K03667	654.0
K03196	113.0
K03665	13618.0
K11275	0.0
K06012	3925.0
K00048	3869.0
K10857	15.0
K09773	915.0
K00043	14.0
K00042	2346.0
K00041	2872.0
K00040	2394.0
K00046	12499.0
K00733	0.0
K00044	0.0
K06011	2.0
K09012	0.0
K06016	368.0
K06017	0.0
K06014	0.0
K06015	1287.0
K06019	373.0
K01075	5.0
K12221	4.0
K06444	0.0
K04632	0.0
K14977	79.0
K14974	0.0
K00958	175.0
K00951	21429.0
K00950	8684.0
K00952	33.0
K00955	617.0
K00954	14102.0
K00957	1622.0
K00956	1511.0
K00590	618.0
K02777	926.0
K02775	1575.0
K02774	1276.0
K02773	1351.0
K02771	746.0
K02770	2948.0
K02779	392.0
K02778	3.0
K01606	0.0
K01607	10611.0
K01604	0.0
K01605	0.0
K01602	13.0
K01601	65.0
K03750	1690.0
K01609	10818.0
K02553	41.0
K02804	2244.0
K02551	7659.0
K02806	134.0
K02557	10417.0
K02800	1087.0
K05275	3.0
K02802	2.0
K13300	10.0
K02558	267.0
K02809	42.0
K02808	36.0
K03600	59.0
K03601	13667.0
K03602	13877.0
K03603	2.0
K03604	1407.0
K03605	201.0
K03606	702.0
K03607	2.0
K03608	3796.0
K03609	6034.0
K06078	1.0
K06079	173.0
K09710	13996.0
K09711	8.0
K09712	11.0
K06073	0.0
K06074	0.0
K06075	218.0
K06076	1503.0
K06077	13.0
K06382	2886.0
K06383	1772.0
K06380	7.0
K06381	4490.0
K06386	95.0
K06387	2836.0
K06384	454.0
K06385	3933.0
K06388	0.0
K06389	0.0
K12466	5.0
K12468	0.0
K07657	170.0
K07656	0.0
K07655	0.0
K07654	13.0
K07653	9.0
K07652	909.0
K07651	37.0
K07650	806.0
K07659	33.0
K07658	12530.0
K11041	144.0
K11040	12.0
K11043	2.0
K11042	2.0
K11045	0.0
K11044	0.0
K11047	0.0
K11046	0.0
K11049	2.0
K11048	0.0
K07387	6256.0
K07386	8668.0
K06926	8150.0
K06927	1070.0
K06924	0.0
K06925	14087.0
K06922	1.0
K06923	4305.0
K06920	1432.0
K06921	9971.0
K06928	358.0
K06929	419.0
K07033	4835.0
K07032	239.0
K07031	2244.0
K07030	5430.0
K07037	7074.0
K07035	3743.0
K07034	62.0
K07039	33.0
K07038	488.0
K10829	0.0
K00384	21170.0
K00385	467.0
K00386	0.0
K00387	3.0
K00380	181.0
K00381	97.0
K00382	11303.0
K00383	340.0
K00389	34.0
K01387	17.0
K01385	0.0
K01389	0.0
K09158	87.0
K09159	71.0
K09156	0.0
K09157	5800.0
K09154	2.0
K09155	1618.0
K09152	0.0
K09153	2532.0
K09150	0.0
K09151	125.0
K05970	9559.0
K05714	5.0
K05715	0.0
K05710	39.0
K05711	1.0
K05712	17.0
K05713	0.0
K00560	12291.0
K00561	16.0
K00563	1496.0
K00564	1381.0
K00566	20603.0
K00567	13180.0
K00568	235.0
K00569	37.0
K05575	58.0
K01169	1.0
K01167	2.0
K01166	0.0
K05577	57.0
K01163	2805.0
K01161	0.0
K01160	1.0
K05578	4.0
K05579	4.0
K08092	858.0
K08093	855.0
K08094	1311.0
K08095	0.0
K08096	0.0
K08097	32.0
K02254	7.0
K02255	0.0
K01743	0.0
K02251	19.0
K02061	3.0
K01741	0.0
K02060	4.0
K00114	47.0
K02122	5125.0
K02123	12234.0
K02120	12301.0
K02121	11174.0
K02124	12021.0
K03837	94.0
K03836	0.0
K03835	95.0
K03834	16.0
K03833	595.0
K03832	8821.0
K03831	89.0
K03830	2270.0
K00443	0.0
K03839	7666.0
K02067	528.0
K10189	2838.0
K13038	23199.0
K13787	1659.0
K13788	196.0
K13789	37541.0
K10188	3581.0
K12255	2.0
K12254	1.0
K12257	11159.0
K12256	10.0
K12251	1941.0
K12250	0.0
K12253	0.0
K12252	1.0
K13252	570.0
K13256	264.0
K13255	2.0
K12079	0.0
K12078	0.0
K12071	2.0
K12070	1.0
K12073	4.0
K12072	4.0
K09912	27.0
K06236	0.0
K06237	2.0
K05519	2.0
K09914	6.0
K11788	0.0
K11782	0.0
K11780	4.0
K11781	5.0
K11787	0.0
K11784	0.0
K11530	0.0
K12787	0.0
K12786	0.0
K12785	0.0
K12784	0.0
K06718	14.0
K09969	18.0
K09968	13.0
K09967	1316.0
K09966	27.0
K09965	3.0
K09964	11.0
K09963	1863.0
K09962	79.0
K09961	65.0
K09960	64.0
K11527	878.0
K11524	6.0
K11525	6.0
K11250	11.0
K11253	0.0
K11258	1.0
K11528	0.0
K00713	0.0
K00712	461.0
K10780	9.0
K10783	18.0
K10125	4.0
K10124	0.0
K10126	6.0
K10121	281.0
K10123	0.0
K10122	281.0
K04652	3675.0
K04653	2137.0
K04651	4719.0
K04656	2166.0
K04654	2170.0
K04655	2361.0
K00973	13897.0
K00972	558.0
K00971	10180.0
K00970	7340.0
K00975	14128.0
K00974	18489.0
K00979	7891.0
K00978	993.0
K14954	0.0
K14955	0.0
K14956	0.0
K06178	10213.0
K01596	291.0
K01597	651.0
K01594	0.0
K01595	531.0
K01592	0.0
K01593	26.0
K01590	103.0
K01591	13898.0
K01598	22.0
K01599	16921.0
K02711	4.0
K02710	4.0
K02713	4.0
K02712	4.0
K02714	4.0
K02717	4.0
K02716	4.0
K02719	4.0
K02718	4.0
K03449	1436.0
K03446	6444.0
K03444	106.0
K03445	4.0
K03442	12487.0
K01620	10904.0
K01621	712.0
K01622	261.0
K01623	3160.0
K01624	19595.0
K01625	20108.0
K01626	4560.0
K01627	7683.0
K01628	5288.0
K01629	1810.0
K05299	22.0
K02829	11.0
K02828	12.0
K02827	15.0
K02826	12.0
K02825	1633.0
K02824	6107.0
K02823	13093.0
K02822	2432.0
K03198	75.0
K03199	54.0
K03668	610.0
K03669	9.0
K03190	1300.0
K03191	67.0
K03660	5429.0
K03194	3.0
K03195	72.0
K03664	14088.0
K03197	45.0
K09772	5944.0
K06013	167.0
K09770	249.0
K09771	46.0
K09776	36.0
K09777	3420.0
K09774	180.0
K09775	2501.0
K09778	761.0
K09779	3747.0
K06269	0.0
K06323	0.0
K11624	14.0
K02991	0.0
K02990	13537.0
K02624	63.0
K02240	1367.0
K08282	137.0
K12440	0.0
K12441	0.0
K12442	0.0
K12443	1.0
K12444	0.0
K12445	0.0
K12449	2.0
K02247	7.0
K07637	10.0
K07636	13608.0
K07639	14.0
K07638	31.0
K11069	3617.0
K11068	7096.0
K11063	2.0
K11062	0.0
K11061	0.0
K11060	0.0
K11066	6.0
K11065	7618.0
K06900	2.0
K06901	8511.0
K06902	2670.0
K06903	255.0
K06904	684.0
K06905	815.0
K06906	660.0
K06907	996.0
K06908	811.0
K06909	270.0
K10821	0.0
K05905	31.0
K05904	0.0
K05906	0.0
K05900	0.0
K05903	167.0
K01406	0.0
K05909	0.0
K05908	0.0
K00368	50.0
K00369	4.0
K00366	756.0
K00367	4.0
K00364	501.0
K00365	3.0
K00362	75.0
K00363	62.0
K00360	0.0
```
