## Extended Data File 1 for "Diet induces reproducible alterations in the mouse and human gut microbiome": ERS606456_ERR675672.picrust

```
# Constructed from biom file
#OTU ID	ERR675672
K01365	0.0
K01364	0.0
K01361	156.0
K01360	0.0
K01362	16169.0
K02249	15.0
K05841	8.0
K05844	91.0
K05845	410.0
K05846	2335.0
K05847	3563.0
K00508	226.0
K00500	74.0
K00507	151.0
K00504	0.0
K00505	0.0
K12521	0.0
K01101	2893.0
K01103	28.0
K12520	0.0
K01104	26251.0
K05592	15424.0
K05593	929.0
K05590	0.0
K05591	8.0
K05596	21.0
K05597	0.0
K05594	0.0
K05595	4016.0
K05599	0.0
K11964	0.0
K11962	3.0
K14540	4569.0
K12529	10.0
K12528	7.0
K06353	0.0
K02456	267.0
K02457	17.0
K02454	136.0
K02455	50.0
K02452	36.0
K02453	148.0
K02450	7.0
K02103	797.0
K08138	1751.0
K02108	18867.0
K02109	19332.0
K02458	34.0
K02459	35.0
K08137	5.0
K03851	15.0
K03850	0.0
K03852	18.0
K03855	14.0
K03856	3951.0
K13018	0.0
K13019	242.0
K13010	54.0
K13011	0.0
K13012	1734.0
K13013	3.0
K13014	1.0
K13015	95.0
K13016	282.0
K13017	10.0
K08566	0.0
K08567	89.0
K13274	1.0
K13275	20.0
K13276	2.0
K13277	0.0
K03275	0.0
K03274	112.0
K03277	0.0
K03276	0.0
K03271	2697.0
K03270	13596.0
K03273	584.0
K03272	938.0
K03279	0.0
K03278	0.0
K11022	0.0
K12277	0.0
K12276	1.0
K12270	1416.0
K11058	0.0
K12279	3.0
K12278	1.0
K07557	0.0
K07550	0.0
K07552	11533.0
K06319	1.0
K09909	16.0
K09908	4.0
K12051	0.0
K12050	0.0
K12057	4.0
K12056	1.0
K06221	79.0
K09900	0.0
K09903	18274.0
K09902	21.0
K09904	0.0
K09907	0.0
K09906	17.0
K11501	0.0
K03234	0.0
K00773	17616.0
K00772	384.0
K00777	14.0
K00776	0.0
K06313	88.0
K06315	1.0
K05574	4.0
K10201	23.0
K07176	0.0
K07177	1146.0
K07174	0.0
K07175	1449.0
K07172	150.0
K07173	5156.0
K07170	14366.0
K07171	6758.0
K07178	5.0
K07179	0.0
K00195	0.0
K00194	145.0
K00197	161.0
K00196	3.0
K00191	0.0
K00190	38.0
K00193	0.0
K00192	0.0
K00198	911.0
K06405	2025.0
K10109	1557.0
K10108	2040.0
K10107	41.0
K01828	45.0
K01829	64.0
K01826	50.0
K01825	74.0
K01822	113.0
K01823	1396.0
K01820	7.0
K01821	1097.0
K00999	0.0
K00998	14350.0
K00995	8139.0
K00997	2102.0
K00996	98.0
K00991	18319.0
K00990	312.0
K00992	22.0
K11028	0.0
K02622	15751.0
K02625	0.0
K03564	16353.0
K13489	0.0
K13488	0.0
K13483	37.0
K13482	18.0
K13481	18.0
K13480	1.0
K13487	0.0
K13486	0.0
K14680	0.0
K14681	0.0
K14682	80.0
K08358	115.0
K08357	121.0
K08356	0.0
K08355	0.0
K03469	16381.0
K03462	2.0
K03464	17.0
K03465	1029.0
K03466	18321.0
K01648	5.0
K01649	15560.0
K01643	1617.0
K01640	195.0
K01641	976.0
K01646	691.0
K01647	15883.0
K01644	2115.0
K02597	7.0
K02626	35.0
K02595	3.0
K02594	175.0
K02593	2.0
K02592	105.0
K02591	255.0
K02590	496.0
K02598	506.0
K02849	46.0
K14061	0.0
K14062	0.0
K14063	0.0
K14064	0.0
K14065	0.0
K14067	1.0
K02841	84.0
K02840	517.0
K02843	760.0
K02844	7.0
K02847	0.0
K02846	0.0
K02102	21.0
K09758	964.0
K06039	19.0
K06034	4.0
K06036	22.0
K06037	0.0
K06032	0.0
K01581	791.0
K02702	1.0
K02659	33.0
K13490	1.0
K13491	0.0
K03644	12571.0
K03645	0.0
K03646	66.0
K03647	2742.0
K03640	1538.0
K03641	187.0
K03642	1189.0
K03643	107.0
K03648	18086.0
K03649	295.0
K06694	0.0
K11814	0.0
K12428	4.0
K12429	1.0
K12422	0.0
K12423	0.0
K12420	0.0
K12421	0.0
K12426	0.0
K12427	0.0
K12424	0.0
K12425	0.0
K07349	0.0
K07348	0.0
K05380	0.0
K07345	17.0
K07344	64.0
K07347	21.0
K07346	20.0
K07341	1318.0
K07340	20.0
K07343	566.0
K07342	0.0
K06968	17.0
K06969	28632.0
K06962	568.0
K06963	0.0
K06960	2943.0
K06961	0.0
K06966	15874.0
K06967	4498.0
K06964	0.0
K06965	0.0
K08995	70.0
K08994	278.0
K08997	16.0
K08996	450.0
K08990	3.0
K08993	10.0
K08992	24.0
K08999	2264.0
K08998	15488.0
K08344	1.0
K08345	0.0
K08346	0.0
K14940	4.0
K02724	4.0
K08349	0.0
K11815	0.0
K05929	0.0
K05928	4.0
K05927	22.0
K05924	21.0
K05922	20.0
K05921	45.0
K00349	12996.0
K00698	0.0
K00340	13181.0
K00341	13184.0
K00690	1771.0
K00343	12811.0
K00344	430.0
K00697	737.0
K00346	12996.0
K00347	12999.0
K09116	346.0
K09117	15709.0
K05337	1195.0
K09118	250.0
K09119	0.0
K02106	75.0
K05823	521.0
K05820	71.0
K05826	8.0
K05827	4.0
K02100	0.0
K02101	5.0
K00524	0.0
K00525	16215.0
K00526	2580.0
K00527	21178.0
K00520	193.0
K00522	0.0
K00523	64.0
K02451	1.0
K00528	13854.0
K00529	38.0
K00025	0.0
K14215	0.0
K14213	0.0
K03453	13947.0
K00796	14752.0
K05339	271.0
K00027	4430.0
K00794	16781.0
K00793	16565.0
K01347	5.0
K01346	0.0
K01344	0.0
K01343	0.0
K00791	20186.0
K01340	0.0
K00790	19621.0
K02694	4.0
K02696	4.0
K02697	4.0
K02690	4.0
K02691	102.0
K02692	4.0
K02693	4.0
K02698	7.0
K02699	4.0
K00836	36.0
K00837	12777.0
K00835	75.0
K00832	1597.0
K00833	11894.0
K00830	369.0
K00831	16778.0
K00839	76.0
K04335	0.0
K04334	0.0
K01120	73.0
K01126	19033.0
K04333	0.0
K01129	4777.0
K01128	12.0
K04339	0.0
K04338	4.0
K02470	20030.0
K02471	112.0
K02472	928.0
K02473	0.0
K02474	12088.0
K02475	51.0
K02476	50.0
K02477	15103.0
K02478	26.0
K02479	69.0
K09019	27.0
K01267	2622.0
K13074	0.0
K13075	15.0
K11441	0.0
K14055	0.0
K13299	0.0
K13292	5133.0
K14057	0.0
K14056	0.0
K02856	1143.0
K02585	125.0
K12211	3.0
K12210	0.0
K12213	3.0
K12212	3.0
K12215	0.0
K02854	4.0
K12217	3.0
K12216	3.0
K12219	3.0
K12218	3.0
K02855	14.0
K08692	1.0
K08693	16.0
K08690	0.0
K08691	23.0
K08696	8.0
K08697	4.0
K11748	9.0
K11749	17357.0
K11746	0.0
K11747	38.0
K11744	1.0
K11745	3.0
K11742	28.0
K11743	343.0
K11740	1.0
K11741	1574.0
K13920	326.0
K13921	162.0
K13922	691.0
K13923	162.0
K13924	189.0
K13925	0.0
K13926	26.0
K13927	203.0
K13928	0.0
K13929	82.0
K09923	1.0
K09922	12554.0
K06201	15501.0
K06200	2472.0
K06207	17475.0
K06206	1036.0
K06205	1.0
K09924	154.0
K09929	37.0
K06208	91.0
K00759	8257.0
K00758	56.0
K00752	15.0
K00757	15767.0
K00756	1560.0
K00754	17839.0
K06001	13233.0
K05557	0.0
K09766	294.0
K05554	0.0
K07475	0.0
K07150	1921.0
K07151	191.0
K07152	510.0
K07153	9.0
K07154	18001.0
K07155	0.0
K07156	36.0
K07157	65.0
K07406	1211.0
K07407	29374.0
K07404	2060.0
K07405	12833.0
K07402	4871.0
K07403	286.0
K07400	18.0
K07401	11.0
K01808	17170.0
K01809	18732.0
K01800	43.0
K01801	0.0
K01802	16974.0
K01803	17896.0
K01804	2458.0
K01805	1743.0
K01807	3917.0
K09718	0.0
K14668	0.0
K14669	0.0
K14666	0.0
K14667	1.0
K01664	379.0
K01665	12589.0
K01666	740.0
K01667	11863.0
K01660	0.0
K01661	2207.0
K01662	19798.0
K01663	1.0
K01668	37.0
K01669	644.0
K02863	17885.0
K02862	35.0
K02860	17392.0
K02867	18261.0
K02866	0.0
K02864	17866.0
K02869	0.0
K05362	39.0
K05365	79.0
K03402	4961.0
K03403	9.0
K03400	2.0
K03406	12427.0
K03407	1617.0
K03404	52.0
K03405	100.0
K03408	2600.0
K03409	234.0
K02315	2896.0
K02314	19530.0
K02317	0.0
K02316	18046.0
K02313	18009.0
K02312	44.0
K02319	168.0
K12405	0.0
K12152	0.0
K12151	0.0
K07091	131.0
K07090	17068.0
K07093	78.0
K07092	4.0
K07095	21564.0
K07094	123.0
K07097	20.0
K07096	18.0
K07099	760.0
K07098	19251.0
K11175	17225.0
K11174	0.0
K11177	50.0
K11176	8.0
K11173	0.0
K11179	71.0
K11178	45.0
K00322	29.0
K00320	16.0
K00321	0.0
K00326	0.0
K00324	1081.0
K00325	326.0
K00329	44.0
K05945	332.0
K05944	0.0
K05947	0.0
K05946	2408.0
K06944	1.0
K06945	63.0
K06946	6.0
K06415	125.0
K06940	1585.0
K06941	17485.0
K06942	17884.0
K06943	0.0
K10806	50.0
K10807	8.0
K10804	127.0
K10805	247.0
K06948	2446.0
K06949	18214.0
K06418	140.0
K09138	34.0
K09139	2.0
K09134	626.0
K09135	0.0
K09136	137.0
K09137	107.0
K09130	0.0
K09131	391.0
K09132	430.0
K09133	3.0
K05808	15672.0
K05809	0.0
K05804	292.0
K05805	58.0
K05806	0.0
K05807	13217.0
K05800	21.0
K05801	1246.0
K05802	5.0
K05803	0.0
K01044	35.0
K01045	23.0
K01046	202.0
K02068	1415.0
K04561	168.0
K01042	578.0
K05568	1663.0
K05567	727.0
K14273	0.0
K14275	0.0
K14274	18.0
K02062	0.0
K05245	0.0
K05564	4.0
K01048	483.0
K02066	13561.0
K01322	11362.0
K01325	0.0
K02065	13494.0
K01326	0.0
K05560	4.0
K02243	2551.0
K08930	0.0
K02679	0.0
K02676	79.0
K02674	10.0
K02675	0.0
K02672	88.0
K02241	106.0
K02670	139.0
K02671	86.0
K00810	20.0
K00811	13014.0
K00812	2988.0
K00813	57.0
K00814	0.0
K00817	17444.0
K00818	13444.0
K00819	434.0
K02530	1658.0
K02245	2562.0
K02244	957.0
K01499	3.0
K01498	0.0
K01493	17650.0
K01492	473.0
K01491	36822.0
K01497	311.0
K01496	2082.0
K01495	14766.0
K01494	947.0
K02418	986.0
K02419	1338.0
K14492	0.0
K02412	1159.0
K02413	1136.0
K02410	1344.0
K02411	678.0
K02416	1337.0
K02417	1317.0
K02414	256.0
K02415	224.0
K00120	1.0
K00121	643.0
K00430	0.0
K13058	0.0
K13059	7.0
K13727	57.0
K13057	4.0
K13722	0.0
K13051	144.0
K13052	3296.0
K00435	54.0
K12054	0.0
K03239	0.0
K03238	0.0
K03231	168.0
K03230	3.0
K03232	0.0
K12059	0.0
K03237	0.0
K03236	0.0
K12058	0.0
K12239	0.0
K12238	0.0
K12235	0.0
K12234	275.0
K13942	0.0
K13940	1575.0
K13941	4.0
K12097	0.0
K12096	0.0
K12095	0.0
K12094	0.0
K12093	0.0
K12092	0.0
K12091	0.0
K12090	0.0
K12099	0.0
K12098	0.0
K06356	0.0
K05992	171.0
K03540	0.0
K06331	553.0
K06330	55.0
K07138	4458.0
K07139	15770.0
K11811	22.0
K07132	419.0
K07133	50304.0
K07130	3429.0
K07131	262.0
K07137	19635.0
K07134	0.0
K07135	0.0
K01860	0.0
K01866	18324.0
K01867	18326.0
K01865	9.0
K01868	18612.0
K01869	18253.0
K06140	63.0
K04766	40.0
K04767	1601.0
K04764	1386.0
K04762	13115.0
K04763	29686.0
K04760	74.0
K04761	2627.0
K04768	48.0
K04769	1830.0
K08313	1489.0
K08312	27.0
K08311	133.0
K08310	79.0
K08317	186.0
K08316	2951.0
K08315	2.0
K08314	171.0
K05149	0.0
K08319	0.0
K08318	0.0
K06339	0.0
K14648	0.0
K14392	68.0
K14393	114.0
K14645	11.0
K14647	21.0
K01689	19174.0
K01686	14874.0
K01687	16289.0
K01684	478.0
K01685	3283.0
K01682	119.0
K01681	15862.0
K05308	0.0
K02889	0.0
K02888	18369.0
K02885	0.0
K02884	18259.0
K02887	17712.0
K02886	18259.0
K02881	18259.0
K02883	0.0
K13743	0.0
K02086	990.0
K02081	2522.0
K02080	5.0
K02083	146.0
K02082	1784.0
K13831	4.0
K03428	4.0
K03429	1726.0
K03424	31657.0
K03935	0.0
K03932	639.0
K03933	66.0
K03930	391.0
K03931	404.0
K02339	91.0
K02338	18398.0
K02337	18508.0
K02336	7.0
K02335	18564.0
K02334	2087.0
K02330	0.0
K03688	3285.0
K03689	1.0
K03680	91.0
K03683	28.0
K03684	462.0
K03685	17886.0
K03686	21138.0
K03687	17678.0
K07301	7125.0
K07300	45.0
K07303	68.0
K07302	88.0
K07305	1369.0
K07304	3389.0
K07307	504.0
K07306	428.0
K07309	107.0
K07308	435.0
K02617	0.0
K02610	38.0
K02963	18249.0
K02612	41.0
K02961	18012.0
K09686	44379.0
K09687	26844.0
K09684	147.0
K09685	1216.0
K09682	25.0
K09683	16.0
K09680	1030.0
K09681	9.0
K09688	40.0
K09689	40.0
K05962	21.0
K05961	16.0
K05967	51.0
K05966	530.0
K11159	25.0
K05964	701.0
K05968	0.0
K11152	0.0
K00309	8.0
K00658	1224.0
K00304	12.0
K00305	11.0
K00654	0.0
K00655	18761.0
K00652	13946.0
K00301	25.0
K00302	450.0
K00303	84.0
K10828	0.0
K06431	19.0
K06432	19.0
K06433	20.0
K06434	31.0
K06436	262.0
K06437	0.0
K10820	21.0
K06439	4.0
K10822	0.0
K10823	0.0
K10826	1.0
K09167	666.0
K06322	1.0
K14117	0.0
K14259	0.0
K14257	8.0
K01308	238.0
K01303	1521.0
K01301	37.0
K01305	1678.0
K01304	2639.0
K02658	59.0
K00672	1.0
K02650	819.0
K02651	877.0
K02652	1563.0
K02653	3354.0
K02654	5316.0
K05687	2.0
K02656	82.0
K05685	106.0
K00878	3996.0
K00879	387.0
K00872	2987.0
K00873	18284.0
K00870	0.0
K00876	29160.0
K00877	0.0
K00874	16222.0
K00875	0.0
K04487	8310.0
K04486	8848.0
K04485	16579.0
K04484	0.0
K04483	0.0
K04482	0.0
K04480	4.0
K04488	5245.0
K12049	0.0
K13693	7.0
K13706	0.0
K13694	1425.0
K13695	1.0
K05977	0.0
K09516	910.0
K02434	9010.0
K02435	8671.0
K02436	21.0
K02437	14567.0
K05350	902.0
K02431	705.0
K08100	2.0
K02433	9263.0
K02438	2098.0
K02439	95.0
K03745	109.0
K03744	26992.0
K03747	64.0
K03210	16457.0
K03217	19309.0
K03216	4940.0
K03215	138.0
K03742	15112.0
K03219	2.0
K03218	15996.0
K03749	30.0
K03748	542.0
K02383	1.0
K06327	21.0
K06320	574.0
K07238	15105.0
K09479	0.0
K09478	0.0
K09475	0.0
K09474	217.0
K09477	1.0
K09476	0.0
K09471	60.0
K09470	0.0
K09473	0.0
K09472	5.0
K07543	1.0
K06898	1309.0
K13967	0.0
K13963	849.0
K07545	0.0
K00737	302.0
K05345	183.0
K11706	26.0
K11707	47.0
K11704	26.0
K11705	26.0
K11708	34.0
K11709	45.0
K05588	6.0
K07114	27897.0
K07443	2557.0
K07116	8.0
K07117	62.0
K07110	45.0
K07447	17684.0
K07112	847.0
K07113	146.0
K07448	694.0
K07118	1185.0
K07119	116.0
K10619	1.0
K10618	0.0
K10617	0.0
K10616	0.0
K01848	80.0
K01849	82.0
K01844	712.0
K01845	1868.0
K01846	461.0
K01847	25025.0
K01840	30605.0
K01841	274.0
K01842	3.0
K01843	2022.0
K06219	18.0
K10832	0.0
K05348	1.0
K14203	0.0
K08483	5173.0
K08482	27.0
K08481	18.0
K08480	4.0
K08485	0.0
K08484	33.0
K00464	4.0
K00467	2.0
K00466	1.0
K00461	0.0
K00460	2.0
K00463	0.0
K00462	65.0
K04509	1.0
K00469	6.0
K00468	0.0
K08645	0.0
K04744	135.0
K01518	3.0
K01519	0.0
K04748	45.0
K04749	296.0
K01514	201.0
K01515	8173.0
K01512	3512.0
K01510	0.0
K14623	1130.0
K14626	0.0
K14627	0.0
K14628	0.0
K14629	2.0
K03918	12.0
K03919	36.0
K12372	3.0
K12373	63071.0
K12370	3.0
K12371	3.0
K02359	0.0
K02358	18508.0
K02351	12.0
K02352	3.0
K02355	34560.0
K02357	18238.0
K02356	20286.0
K13574	0.0
K13573	25.0
K13572	27.0
K13571	192.0
K13570	192.0
K12112	8.0
K12113	0.0
K12110	0.0
K12111	54.0
K07329	0.0
K07328	0.0
K07323	138.0
K07322	23541.0
K07321	765.0
K07320	79.0
K07327	0.0
K07326	1.0
K07325	0.0
K07324	0.0
K08163	0.0
K06180	49570.0
K06181	108.0
K06182	1380.0
K06183	4313.0
K06186	82.0
K06187	18364.0
K06188	1347.0
K06189	98.0
K08359	1.0
K07589	6.0
K07588	12891.0
K07587	0.0
K07586	1027.0
K07585	0.0
K07584	4226.0
K07583	0.0
K07582	0.0
K07581	0.0
K07580	0.0
K11139	0.0
K05989	15285.0
K05988	0.0
K05985	3272.0
K05987	0.0
K05986	0.0
K10843	27.0
K08354	7.0
K10844	27.0
K10848	0.0
K00673	7.0
K00674	11940.0
K00675	298.0
K00676	2687.0
K00677	15249.0
K06988	215.0
K06989	315.0
K08351	2.0
K06980	149.0
K06981	2.0
K06982	0.0
K08350	6.0
K06984	0.0
K06985	32.0
K06986	7.0
K06987	776.0
K02445	2232.0
K02444	3226.0
K00582	0.0
K00583	0.0
K00580	0.0
K02110	19098.0
K00586	0.0
K00587	17.0
K00584	8.0
K08921	0.0
K02441	31.0
K00588	1686.0
K08922	0.0
K02440	3660.0
K00018	14602.0
K08923	0.0
K02443	949.0
K00019	86.0
K02442	0.0
K08925	0.0
K08926	1.0
K08927	1.0
K03149	2139.0
K06604	0.0
K00015	137.0
K01989	3243.0
K00854	5698.0
K00855	16.0
K00856	31.0
K00857	4547.0
K00850	33573.0
K00851	951.0
K00852	5889.0
K00853	724.0
K00858	18218.0
K00859	18143.0
K01181	1324.0
K01180	2.0
K01183	1267.0
K01182	2785.0
K01185	12638.0
K01184	6.0
K01187	44478.0
K01188	15539.0
K02596	19.0
K13766	221.0
K13767	41.0
K13003	0.0
K13002	225.0
K13000	0.0
K02984	0.0
K02986	18281.0
K02987	0.0
K02636	14.0
K02982	17971.0
K02983	0.0
K02638	3.0
K02639	72.0
K02988	18213.0
K08298	208.0
K08299	22.0
K03583	80.0
K03582	45.0
K03581	3859.0
K03580	20.0
K03587	13752.0
K03586	67.0
K03585	25605.0
K03584	16195.0
K03589	15309.0
K03588	19052.0
K01725	9.0
K01724	215.0
K01727	156.0
K01726	944.0
K01721	8.0
K01720	63.0
K01722	0.0
K13008	0.0
K01729	37.0
K01728	847.0
K09530	0.0
K09539	0.0
K02188	2357.0
K02189	1745.0
K02182	32.0
K02183	0.0
K03769	433.0
K03768	18863.0
K03767	375.0
K03765	0.0
K03764	0.0
K03763	5638.0
K03762	158.0
K03761	113.0
K03760	418.0
K09457	2356.0
K09456	32.0
K09459	256.0
K09458	16270.0
K00602	46498.0
K13988	0.0
K13985	0.0
K09981	32.0
K09980	3.0
K09983	28.0
K09982	34.0
K09985	26.0
K09984	42.0
K09987	31.0
K09986	43.0
K09989	499.0
K09988	588.0
K12583	14.0
K12582	2.0
K12589	0.0
K11720	135.0
K09759	711.0
K10985	69.0
K10984	350.0
K07468	8.0
K07469	23.0
K07464	1644.0
K07465	18.0
K07466	168.0
K07467	3857.0
K07460	15276.0
K07461	4488.0
K07462	17790.0
K07463	168.0
K10679	199.0
K10678	52.0
K10671	0.0
K10670	1280.0
K10673	0.0
K10672	146.0
K10674	4.0
K10677	94.0
K10676	0.0
K08726	0.0
K08724	2375.0
K08722	325.0
K08723	0.0
K08720	26.0
K08721	0.0
K08728	971.0
K10187	0.0
K00119	24.0
K00118	12.0
K00449	17.0
K00448	12.0
K00115	0.0
K00446	18.0
K00117	87.0
K00116	142.0
K00111	14645.0
K00442	1.0
K00113	173.0
K00112	154.0
K01539	0.0
K01531	2238.0
K04720	3680.0
K01533	18841.0
K01534	24067.0
K01535	13.0
K01537	16429.0
K14358	0.0
K14605	3.0
K14606	4.0
K00413	129.0
K10120	409.0
K05600	0.0
K05777	36.0
K03972	55.0
K03973	765.0
K03970	1.0
K03971	0.0
K03976	16717.0
K03977	17978.0
K03974	2.0
K03975	12537.0
K03978	17642.0
K03979	18366.0
K13378	12656.0
K02372	4333.0
K02371	13980.0
K02377	13041.0
K02379	258.0
K03396	1.0
K03397	0.0
K03394	4048.0
K03395	0.0
K03392	48.0
K03393	0.0
K03390	10956.0
K03391	2.0
K03399	353.0
K03027	0.0
K12136	1.0
K12137	56.0
K06610	313.0
K12138	2.0
K12139	2.0
K11444	0.0
K11440	2.0
K11443	32.0
K11442	6.0
K00612	119.0
K00613	114.0
K00610	13651.0
K00611	3732.0
K00616	3836.0
K00617	0.0
K00614	36.0
K00615	29266.0
K00619	117.0
K10863	0.0
K07874	0.0
K06234	0.0
K10240	28.0
K10241	23.0
K10242	135.0
K10243	205.0
K04110	8.0
K04113	0.0
K04112	0.0
K04115	0.0
K04114	0.0
K04117	22.0
K04116	23.0
K04118	0.0
K05517	1.0
K07705	245.0
K07704	374.0
K07707	892.0
K07706	621.0
K07701	0.0
K07700	0.0
K07703	3.0
K07702	0.0
K07709	32.0
K07708	53.0
K01955	22721.0
K13042	5.0
K09934	20.0
K09935	2196.0
K06216	484.0
K09937	47.0
K13745	27.0
K13746	0.0
K13747	13854.0
K13740	0.0
K13741	0.0
K13742	0.0
K06211	429.0
K06212	120.0
K09933	193.0
K02618	35.0
K02619	12120.0
K02968	18184.0
K02966	0.0
K02967	17878.0
K02616	25.0
K02965	18249.0
K02962	0.0
K02611	41.0
K02613	206.0
K03569	20813.0
K03568	2477.0
K03565	16447.0
K06218	1447.0
K03567	24.0
K03566	38.0
K03561	27177.0
K03560	31.0
K03563	1399.0
K03562	197.0
K06430	0.0
K01709	1112.0
K01708	15.0
K01707	3.0
K01706	79.0
K01705	6.0
K01704	30542.0
K01703	30726.0
K01702	0.0
K14165	21.0
K14164	2.0
K14166	28.0
K14161	58.0
K14160	31.0
K14162	83.0
K05396	247.0
K03709	947.0
K03708	737.0
K08160	0.0
K03701	32409.0
K03700	3807.0
K03703	17768.0
K03702	18252.0
K03705	4967.0
K03704	7897.0
K03707	614.0
K03706	1419.0
K06289	0.0
K06288	1.0
K06283	1413.0
K06282	255.0
K06281	256.0
K06287	17299.0
K06286	961.0
K06285	73.0
K06284	873.0
K08161	1498.0
K07540	2.0
K06438	1314.0
K06869	0.0
K06868	0.0
K06867	155.0
K06866	0.0
K06865	0.0
K06864	1279.0
K06863	0.0
K06862	0.0
K06861	13431.0
K06860	21.0
K12659	0.0
K12658	18.0
K07547	0.0
K07546	0.0
K15023	4.0
K15022	5.0
K15020	0.0
K15024	1038.0
K08700	6.0
K08162	288.0
K07544	1.0
K00137	1.0
K00135	1470.0
K00134	18677.0
K00133	17983.0
K00132	12.0
K00131	111.0
K00130	386.0
K00139	0.0
K00138	0.0
K00429	19.0
K00428	11182.0
K00421	0.0
K00423	20.0
K00425	13961.0
K00427	1.0
K00426	13794.0
K14292	0.0
K14379	0.0
K14370	0.0
K14371	0.0
K14372	0.0
K14373	0.0
K14374	0.0
K14375	0.0
K09845	2.0
K14082	1.0
K14083	70.0
K14080	0.0
K14081	0.0
K14086	295.0
K14087	416.0
K14084	34.0
K14088	417.0
K14089	308.0
K01552	3311.0
K01551	525.0
K01556	110.0
K01557	0.0
K01554	10.0
K01555	89.0
K04708	2.0
K03955	0.0
K13689	0.0
K13688	32.0
K13683	0.0
K13685	2568.0
K13684	0.0
K13687	9.0
K13686	4.0
K14159	31.0
K02399	8.0
K02398	349.0
K02395	491.0
K02394	167.0
K02397	706.0
K02396	1464.0
K02391	39.0
K02390	1287.0
K02393	111.0
K02392	2663.0
K13533	1.0
K13532	15.0
K13531	140.0
K13530	45.0
K01550	0.0
K05658	0.0
K14054	15.0
K02601	20065.0
K02970	17824.0
K05378	0.0
K12339	667.0
K14060	2.0
K11687	0.0
K11686	18.0
K11685	0.0
K11689	120.0
K11688	221.0
K08939	0.0
K03048	2499.0
K03049	0.0
K13821	672.0
K13820	19.0
K03042	0.0
K03043	16633.0
K03040	19428.0
K03041	0.0
K03046	18207.0
K03047	0.0
K03044	0.0
K03045	0.0
K00348	12999.0
K09847	0.0
K00692	286.0
K00638	5228.0
K00639	13569.0
K00693	3.0
K00634	13397.0
K00635	19.0
K00630	0.0
K00631	25.0
K00632	465.0
K00633	1846.0
K00691	1470.0
K00696	6.0
K00694	110.0
K00695	6.0
K10854	2.0
K07811	0.0
K07810	0.0
K07813	1902.0
K07812	141.0
K07814	448.0
K07816	1241.0
K00090	21.0
K00091	459.0
K00094	169.0
K00096	1377.0
K00097	13306.0
K00098	17.0
K00099	17128.0
K10228	3.0
K10229	3.0
K12548	0.0
K10222	2.0
K10220	3.0
K10221	2.0
K10227	8.0
K05822	322.0
K01949	0.0
K01945	17556.0
K01947	103.0
K01946	0.0
K01941	47.0
K01940	15627.0
K06357	0.0
K07729	7170.0
K07728	0.0
K07727	6793.0
K07726	1083.0
K07725	0.0
K07724	3.0
K07723	113.0
K07722	395.0
K07721	0.0
K07720	6637.0
K00899	119.0
K05824	2.0
K00891	16750.0
K00892	0.0
K00895	2002.0
K00897	403.0
K08151	60.0
K08153	478.0
K08154	3.0
K02948	18245.0
K02942	0.0
K02944	0.0
K05665	0.0
K02946	18012.0
K13793	0.0
K06352	0.0
K01769	0.0
K01768	475.0
K01761	229.0
K01760	1195.0
K01762	0.0
K09578	0.0
K01766	1.0
K08164	36.0
K02493	18193.0
K08166	2.0
K08167	26.0
K02496	29.0
K02497	38.0
K02494	82.0
K02495	20455.0
K02498	89.0
K02499	501.0
K08168	26.0
K08169	1155.0
K14415	433.0
K14414	40.0
K06881	18174.0
K00436	12.0
K06332	26.0
K12815	0.0
K12810	0.0
K06885	4510.0
K00437	9.0
K06335	15.0
K06334	1888.0
K03547	3648.0
K03546	3116.0
K03545	19249.0
K03544	17665.0
K03543	12639.0
K06888	688.0
K10941	8.0
K03549	1318.0
K03548	16.0
K10940	0.0
K02236	1674.0
K02237	3290.0
K02234	10.0
K02232	3390.0
K02233	3905.0
K02230	1061.0
K02231	6135.0
K06359	0.0
K02238	15958.0
K02239	29.0
K03723	17874.0
K03722	1540.0
K03721	29.0
K03720	4.0
K03727	207.0
K03726	0.0
K03725	0.0
K03724	798.0
K06358	0.0
K12673	0.0
K12679	0.0
K12678	0.0
K06410	1027.0
K11898	2.0
K11899	1.0
K11896	48.0
K11897	23.0
K11894	14.0
K11895	48.0
K11892	49.0
K11893	49.0
K11890	6.0
K11891	46.0
K08762	1.0
K08764	0.0
K08765	0.0
K10418	0.0
K11325	6.0
K11326	0.0
K11327	0.0
K11328	0.0
K11329	5.0
K00151	71.0
K00150	6.0
K00153	6.0
K00400	0.0
K00407	111.0
K00406	176.0
K00405	317.0
K00404	115.0
K00158	629.0
K01342	8.0
K09388	7.0
K09386	35.0
K09384	1123.0
K04094	3275.0
K04095	1350.0
K04096	19603.0
K04097	46.0
K04090	7.0
K04091	105.0
K04092	190.0
K04093	6.0
K04098	2.0
K04099	0.0
K01578	5.0
K01579	13611.0
K01574	253.0
K01575	416.0
K01576	2.0
K01577	538.0
K01571	1640.0
K01572	15517.0
K01573	1174.0
K02009	849.0
K02008	11576.0
K02005	29937.0
K02004	114346.0
K02007	1525.0
K02006	17592.0
K02001	891.0
K02000	594.0
K02003	62454.0
K02002	904.0
K03065	0.0
K08952	2.0
K03060	3487.0
K13809	0.0
K10948	0.0
K09607	19.0
K06125	0.0
K04337	0.0
K06120	163.0
K06121	0.0
K04336	0.0
K01127	4.0
K09703	54.0
K00004	122.0
K14699	0.0
K09702	1038.0
K14698	0.0
K05311	871.0
K13829	394.0
K10943	10.0
K07291	0.0
K07290	27.0
K10206	5493.0
K10202	28.0
K10208	5.0
K10209	27.0
K01966	1115.0
K01965	64.0
K01964	13.0
K01963	2525.0
K01962	1721.0
K01961	18893.0
K01960	13555.0
K01969	70.0
K01968	50.0
K07749	955.0
K07748	3.0
K07741	1117.0
K07740	2.0
K07743	0.0
K07742	4517.0
K07745	0.0
K07744	0.0
K07746	40.0
K01299	1898.0
K01295	177.0
K01297	1854.0
K02922	0.0
K05603	8.0
K02921	0.0
K02926	17878.0
K05607	0.0
K02924	0.0
K05605	0.0
K02928	0.0
K02929	0.0
K00216	24.0
K00217	0.0
K00214	3.0
K00215	16909.0
K00213	0.0
K00210	70.0
K00211	0.0
K00218	5.0
K00219	1545.0
K01035	2.0
K01034	391.0
K04517	15119.0
K01740	31416.0
K01031	27.0
K01746	185.0
K01745	2580.0
K01744	12319.0
K01749	1533.0
K01039	51.0
K04518	13082.0
K09591	2.0
K14129	0.0
K14128	1.0
K14121	0.0
K14120	0.0
K14123	0.0
K14122	0.0
K14125	0.0
K14124	0.0
K14127	2.0
K14126	1.0
K03521	17347.0
K03520	31.0
K03523	3101.0
K03522	17668.0
K03525	16780.0
K03524	16422.0
K03527	17131.0
K03526	16369.0
K03529	5066.0
K03528	27.0
K06338	1.0
K02217	15964.0
K03299	590.0
K03298	51.0
K13472	2.0
K03293	4927.0
K03292	5457.0
K03291	2.0
K03290	2.0
K03297	834.0
K03296	30958.0
K03295	13066.0
K03294	6023.0
K13009	0.0
K12690	0.0
K09743	0.0
K06022	1.0
K07190	5.0
K06021	1.0
K07192	1066.0
K06020	61.0
K06027	4.0
K06026	1.0
K09744	4.0
K07991	7.0
K08749	2.0
K09835	6.0
K09834	4.0
K10439	6930.0
K06351	35.0
K09833	4.0
K10925	0.0
K10924	2.0
K10927	1.0
K10926	1.0
K10923	0.0
K10922	0.0
K09629	0.0
K10697	4.0
K00179	3191.0
K00172	653.0
K00171	345.0
K00170	484.0
K00177	13877.0
K00176	13791.0
K00175	27177.0
K00174	26421.0
K13478	0.0
K14338	22.0
K14339	5.0
K14335	2.0
K14337	6.0
K14330	4.0
K14331	4.0
K14333	4.0
K08918	0.0
K13479	345.0
K04078	17797.0
K04079	16733.0
K04076	107.0
K04077	18219.0
K04074	1342.0
K04075	17763.0
K04072	4729.0
K04073	31.0
K04070	1708.0
K04071	0.0
K14597	18.0
K13318	0.0
K08280	12.0
K13641	82.0
K13640	373.0
K13643	139.0
K13642	1.0
K02027	22648.0
K02026	35537.0
K02025	37362.0
K02024	5.0
K02023	1257.0
K02022	1659.0
K02021	128.0
K02020	3139.0
K02029	12620.0
K02028	12508.0
K03886	39.0
K03887	33.0
K03884	0.0
K03885	12846.0
K03881	0.0
K03888	33.0
K03889	18.0
K12998	0.0
K12999	30.0
K12992	540.0
K12993	0.0
K12990	866.0
K12991	0.0
K12996	87.0
K12997	316.0
K12994	1.0
K12995	89.0
K08979	0.0
K08978	15352.0
K03088	128490.0
K03089	217.0
K03086	20403.0
K03087	87.0
K08971	0.0
K08970	1.0
K03082	57.0
K03080	0.0
K08974	13311.0
K13868	0.0
K00918	184.0
K01553	0.0
K12214	6.0
K11646	14.0
K11645	0.0
K11641	1.0
K11640	1.0
K12736	0.0
K12733	4.0
K07507	14815.0
K07506	46.0
K07505	6.0
K07504	54.0
K07503	205.0
K07502	775.0
K07501	325.0
K07500	0.0
K07509	0.0
K07508	2.0
K11422	0.0
K08698	4.0
K10773	18387.0
K10774	0.0
K14286	0.0
K10778	169.0
K14287	43.0
K00140	533.0
K05501	4.0
K01903	1248.0
K01902	1249.0
K01905	12.0
K01904	7.0
K01907	81.0
K01906	3.0
K01909	0.0
K01908	44.0
K14534	962.0
K00147	15724.0
K07767	0.0
K07769	4.0
K07768	190.0
K06203	57.0
K06202	63.0
K09921	33.0
K09920	9.0
K09927	334.0
K09024	21.0
K09022	203.0
K09023	1.0
K09020	40.0
K09021	0.0
K02908	0.0
K02909	18450.0
K08218	14139.0
K08219	0.0
K02904	18252.0
K02906	17882.0
K02907	16318.0
K02902	18085.0
K00230	139.0
K00231	679.0
K00232	11.0
K08976	93.0
K00234	0.0
K00239	14336.0
K06209	3168.0
K09928	115.0
K01015	0.0
K01014	23.0
K01012	16009.0
K01011	1369.0
K01010	0.0
K08920	0.0
K14103	0.0
K14102	0.0
K14101	0.0
K14100	0.0
K14105	0.0
K14104	0.0
K14109	0.0
K14108	0.0
K06401	27.0
K00893	0.0
K13402	0.0
K12858	0.0
K03503	11877.0
K03502	17392.0
K03501	17990.0
K03500	5101.0
K08924	0.0
K02278	244.0
K02279	616.0
K12977	0.0
K02276	450.0
K02277	34.0
K02274	496.0
K02275	486.0
K13450	0.0
K13451	0.0
K13452	0.0
K13454	0.0
K13455	0.0
K12509	0.0
K12508	31.0
K12507	4.0
K12506	408.0
K12500	68.0
K12503	19.0
K05926	0.0
K09728	0.0
K14587	18.0
K06597	2.0
K06596	32.0
K06595	27.0
K06599	0.0
K06598	8.0
K07978	6.0
K07979	6838.0
K07976	0.0
K14585	0.0
K10907	5374.0
K10906	0.0
K10901	0.0
K10909	0.0
K10908	13.0
K09819	154.0
K09818	105.0
K09817	14576.0
K09816	13764.0
K09815	14286.0
K06374	1803.0
K06373	1801.0
K09812	17244.0
K09811	18658.0
K09810	13783.0
K09724	0.0
K14582	0.0
K09721	0.0
K04058	2.0
K04059	2.0
K04050	0.0
K04051	0.0
K04052	0.0
K04053	0.0
K04054	0.0
K04055	0.0
K04056	2.0
K04057	0.0
K01047	0.0
K08975	0.0
K10015	1.0
K10014	13.0
K10017	1.0
K10016	1.0
K10011	2.0
K10010	337.0
K10013	0.0
K10012	465.0
K10019	5.0
K10018	5.0
K13665	10.0
K13664	0.0
K13663	0.0
K13662	0.0
K13661	0.0
K13660	0.0
K13669	0.0
K13668	35.0
K07641	19.0
K01466	87.0
K13590	31.0
K01464	1304.0
K01465	18063.0
K01462	23572.0
K01463	332.0
K01460	1.0
K01461	2.0
K13599	73.0
K13598	36.0
K01468	2106.0
K01469	33.0
K09251	31.0
K09252	6.0
K02041	1366.0
K02040	20031.0
K02043	3.0
K02045	320.0
K02044	2248.0
K02047	321.0
K02046	323.0
K02049	8085.0
K02048	345.0
K05549	36.0
K05548	37.0
K06046	2.0
K03319	1508.0
K03316	1299.0
K03317	650.0
K03314	6.0
K03315	15656.0
K03312	1474.0
K03313	2145.0
K03310	9442.0
K03311	3028.0
K12052	0.0
K02945	16574.0
K06162	20.0
K06163	17.0
K06160	7.0
K06161	0.0
K06166	8.0
K00359	885.0
K06164	12.0
K06165	11.0
K06168	16714.0
K06169	211.0
K13020	141.0
K07158	0.0
K07159	0.0
K04835	138.0
K11621	1.0
K11991	16.0
K11622	36.0
K11996	1477.0
K11627	0.0
K11626	3.0
K11629	13.0
K11628	0.0
K07561	0.0
K07560	17523.0
K07563	0.0
K07562	0.0
K07565	0.0
K07564	0.0
K07567	18978.0
K07566	28759.0
K07569	0.0
K07568	28646.0
K09925	2.0
K11199	0.0
K11198	0.0
K11192	1.0
K11191	0.0
K11196	0.0
K11195	0.0
K11194	0.0
K02492	1725.0
K10713	2.0
K10710	266.0
K10711	1399.0
K10716	1.0
K02490	54.0
K10714	2.0
K10715	1.0
K01929	18579.0
K01928	19386.0
K01923	17676.0
K01922	50.0
K01921	18389.0
K01920	112.0
K01926	15835.0
K01925	18217.0
K01924	18168.0
K07789	45.0
K07788	45.0
K07785	18.0
K07784	1.0
K07787	947.0
K07786	0.0
K07781	0.0
K07783	2007.0
K07782	4.0
K05835	34.0
K06355	0.0
K14661	0.0
K09844	3.0
K00782	1379.0
K00783	18121.0
K00784	15869.0
K00785	16.0
K00786	2407.0
K00039	0.0
K00036	2891.0
K00037	1.0
K00034	291.0
K00035	0.0
K00032	0.0
K00033	3044.0
K00030	1573.0
K00031	14251.0
K01259	3474.0
K01258	18956.0
K01255	2754.0
K01256	1582.0
K01251	12614.0
K01250	526.0
K01253	21.0
K01252	3.0
K09008	86.0
K09009	201.0
K09000	27.0
K09001	583.0
K09002	1771.0
K09003	14.0
K09004	116.0
K09005	474.0
K09006	8.0
K09007	266.0
K09846	0.0
K08234	2395.0
K00258	10.0
K00259	2796.0
K00252	295.0
K00253	54.0
K00256	4.0
K00257	13726.0
K00254	0.0
K00255	24.0
K01079	2600.0
K01078	39.0
K01071	952.0
K01070	120.0
K01073	265.0
K01077	13159.0
K01076	184.0
K14472	1.0
K14471	0.0
K14470	1.0
K14475	129.0
K09841	0.0
K02788	1834.0
K02782	6.0
K02783	466.0
K02781	596.0
K02786	1840.0
K02787	2.0
K02784	5.0
K01060	159.0
K01787	2492.0
K01786	2279.0
K01785	30542.0
K01784	24641.0
K01783	18717.0
K01782	424.0
K01781	0.0
K01780	0.0
K01789	1.0
K01788	4579.0
K02526	109.0
K02527	13220.0
K02525	341.0
K02250	44.0
K02523	13408.0
K02520	17862.0
K02521	2.0
K02258	39.0
K02259	180.0
K02528	17761.0
K02529	39927.0
K03781	12170.0
K03780	285.0
K03783	14949.0
K03782	659.0
K03785	2900.0
K03784	4408.0
K03787	13891.0
K03786	14831.0
K03789	4985.0
K03788	16.0
K10700	0.0
K00342	13196.0
K03124	168.0
K03120	0.0
K12527	348.0
K12526	1.0
K12525	1.0
K12524	24358.0
K12523	0.0
K12522	0.0
K09789	11478.0
K09788	114.0
K09787	4308.0
K09786	113.0
K09785	0.0
K09781	91.0
K09780	143.0
K10961	0.0
K10960	4.0
K10963	0.0
K10962	0.0
K10965	0.0
K10964	0.0
K10966	0.0
K09879	4.0
K06318	23.0
K06311	41.0
K06310	441.0
K06312	23.0
K06314	37.0
K06317	183.0
K11389	0.0
K11386	0.0
K11387	4.0
K11384	14.0
K11385	0.0
K11382	3.0
K11383	0.0
K11381	930.0
K11949	0.0
K10380	0.0
K04032	82.0
K04033	1.0
K04030	130.0
K04031	1299.0
K04036	0.0
K04037	4.0
K04034	444.0
K04035	99.0
K04038	4.0
K04039	4.0
K07046	135.0
K07047	2968.0
K07044	93.0
K07045	3340.0
K07042	5242.0
K07043	16140.0
K07040	3505.0
K07041	0.0
K07048	100.0
K07049	0.0
K08664	0.0
K02584	195.0
K10039	1280.0
K10038	7.0
K10037	3.0
K10036	175.0
K04788	0.0
K04789	0.0
K04784	5.0
K04785	0.0
K04786	0.0
K04787	0.0
K04780	19.0
K04781	14.0
K04782	36.0
K04783	0.0
K13601	0.0
K13603	0.0
K13602	0.0
K13605	0.0
K13604	0.0
K13607	104.0
K02404	370.0
K05783	16.0
K05782	30.0
K05781	18.0
K05780	18.0
K05787	1.0
K05786	229.0
K05785	427.0
K05784	16.0
K05789	0.0
K05788	227.0
K01442	17145.0
K01443	6303.0
K01444	1514.0
K01446	134.0
K01447	15385.0
K01448	21041.0
K01449	1395.0
K14803	0.0
K02069	2265.0
K05569	547.0
K08008	0.0
K02063	56.0
K05566	719.0
K05565	64.0
K05563	4.0
K05562	4.0
K05561	4.0
K02064	56.0
K03338	349.0
K03339	4.0
K03330	0.0
K03331	0.0
K03332	22.0
K03333	21.0
K03335	348.0
K03336	330.0
K03337	349.0
K12956	0.0
K12957	18.0
K12954	0.0
K12955	0.0
K12952	0.0
K12953	0.0
K12950	1.0
K12951	0.0
K14733	20.0
K00109	0.0
K06148	13880.0
K06149	25.0
K06144	0.0
K06145	8.0
K06146	0.0
K06147	70684.0
K06141	1.0
K06142	40092.0
K06143	392.0
K11945	0.0
K08948	0.0
K08949	0.0
K00071	0.0
K14664	0.0
K13810	55.0
K14665	23.0
K03058	0.0
K11609	0.0
K11608	0.0
K14660	4.0
K11603	0.0
K11602	0.0
K11601	0.0
K11600	0.0
K11607	0.0
K11606	0.0
K11605	0.0
K11604	0.0
K10558	18.0
K10559	54.0
K10550	21.0
K10551	21.0
K10552	2.0
K10553	2.0
K10554	5.0
K10555	43.0
K10556	33.0
K10557	19.0
K03051	0.0
K03050	0.0
K07549	0.0
K07548	0.0
K07239	1692.0
K07235	24.0
K07234	86.0
K07237	7.0
K07236	23.0
K07231	17.0
K07230	69.0
K07233	45.0
K07232	26.0
K02467	0.0
K05306	1187.0
K05305	563.0
K05304	48.0
K05303	16.0
K05301	3.0
K02565	0.0
K08644	0.0
K08646	0.0
K08641	3339.0
K08643	28.0
K08642	0.0
K12146	0.0
K00010	503.0
K00011	9.0
K00012	16814.0
K00013	17152.0
K00014	18086.0
K00016	8248.0
K09065	20.0
K08252	280.0
K08253	4.0
K08256	147.0
K08255	6.0
K08258	3.0
K08259	6.0
K00274	234.0
K00275	1278.0
K00276	12.0
K00270	1.0
K00271	0.0
K00272	0.0
K00273	3.0
K00278	16012.0
K00279	0.0
K12675	0.0
K01277	12972.0
K01274	61.0
K01273	3144.0
K01271	3522.0
K01270	29377.0
K01278	15098.0
K00906	15.0
K00904	1728.0
K00903	972.0
K00901	3476.0
K13785	0.0
K00908	29.0
K11149	0.0
K01053	80.0
K01051	2437.0
K01057	1460.0
K01056	18263.0
K01055	43.0
K01054	9.0
K01058	269.0
K02500	17136.0
K02501	17048.0
K02502	3681.0
K02503	18244.0
K02504	0.0
K02505	0.0
K02506	0.0
K02507	1.0
K02508	1.0
K02509	516.0
K00291	0.0
K13410	0.0
K13148	0.0
K13419	0.0
K05825	0.0
K03106	18258.0
K03105	0.0
K03101	18480.0
K03100	35544.0
K12541	0.0
K12540	0.0
K12543	0.0
K12542	0.0
K12545	0.0
K12544	0.0
K12547	0.0
K12546	0.0
K12549	0.0
K06080	0.0
K11018	0.0
K11019	0.0
K11016	0.0
K11017	0.0
K11014	5.0
K11015	5.0
K11012	0.0
K11013	5.0
K11010	0.0
K11011	0.0
K06333	1480.0
K06880	1.0
K06883	273.0
K06882	18.0
K09857	74.0
K06884	8.0
K06887	1.0
K06886	457.0
K06889	34409.0
K10942	2.0
K09859	68.0
K09858	141.0
K10947	18650.0
K10946	0.0
K10945	0.0
K10944	0.0
K13284	0.0
K00483	81.0
K00481	16.0
K00480	18.0
K00486	41.0
K00485	29.0
K00484	69.0
K09901	0.0
K10929	0.0
K07684	70.0
K07685	0.0
K07686	0.0
K07687	20.0
K07681	11.0
K07688	0.0
K07689	10.0
K10928	0.0
K04018	0.0
K04019	95.0
K04014	231.0
K04015	449.0
K04016	0.0
K04017	0.0
K04013	109.0
K07060	0.0
K07061	2.0
K07062	812.0
K07063	59.0
K07064	177.0
K07065	11.0
K07066	329.0
K07067	119.0
K07068	243.0
K07069	525.0
K01121	5.0
K13629	1.0
K13628	301.0
K13623	22.0
K13622	23.0
K13620	0.0
K13626	754.0
K08586	0.0
K08587	0.0
K01428	387.0
K01429	351.0
K01422	12678.0
K01423	290.0
K01420	4065.0
K01421	3699.0
K01426	902.0
K01427	0.0
K01424	18183.0
K01425	13062.0
K08068	1.0
K07538	0.0
K13086	0.0
K13085	0.0
K07287	62.0
K07824	0.0
K07682	0.0
K02722	4.0
K12978	0.0
K12979	20.0
K12972	34.0
K12973	1.0
K12974	0.0
K12975	0.0
K12976	20.0
K07821	0.0
K07683	251.0
K14750	0.0
K14751	0.0
K14953	0.0
K12288	0.0
K12289	0.0
K12282	2.0
K12283	2.0
K12280	1.0
K12281	1.0
K12286	1.0
K12287	1.0
K12284	1.0
K12285	1.0
K11957	3.0
K11956	5.0
K11955	3.0
K11954	3.0
K11953	4.0
K11952	1.0
K11951	1.0
K11950	1.0
K11959	3.0
K11958	3.0
K13889	30.0
K13888	128.0
K11963	4.0
K07217	388.0
K07216	1799.0
K07215	91.0
K07214	2268.0
K07213	504.0
K07212	0.0
K07219	215.0
K07218	86.0
K12150	3.0
K08689	0.0
K08688	6.0
K00402	0.0
K00401	0.0
K11994	0.0
K00152	0.0
K01043	753.0
K00154	43.0
K00157	0.0
K00156	10956.0
K10533	20.0
K10530	535.0
K10531	1.0
K10536	693.0
K10537	21.0
K10535	16.0
K10538	0.0
K10539	21.0
K00073	75.0
K13934	82.0
K00076	415.0
K00077	14698.0
K00074	4679.0
K00075	18213.0
K00078	0.0
K00079	3.0
K02290	8.0
K02563	18314.0
K02292	4.0
K08966	31.0
K02294	43.0
K08278	0.0
K08279	20.0
K08274	0.0
K08275	0.0
K08276	34.0
K08277	0.0
K00298	5.0
K00299	45.0
K00296	0.0
K00297	14645.0
K00294	381.0
K00292	8.0
K00293	1.0
K00290	13844.0
K07757	244.0
K12089	0.0
K01210	167.0
K01213	0.0
K01212	2870.0
K01215	541.0
K01214	0.0
K01217	0.0
K01216	3.0
K01219	7.0
K01218	843.0
K02749	0.0
K02746	1704.0
K02747	1676.0
K02744	4984.0
K02745	1690.0
K02742	6.0
K00924	335.0
K00925	19211.0
K00926	2763.0
K00927	18256.0
K00928	20502.0
K00929	13754.0
K12085	0.0
K02298	7.0
K02299	15.0
K02568	112.0
K02569	19.0
K02562	7.0
K02291	283.0
K02560	2.0
K02293	28.0
K02566	731.0
K02567	130.0
K02564	29708.0
K02297	15.0
K03169	33794.0
K03168	18139.0
K03163	0.0
K03162	0.0
K03167	0.0
K03166	0.0
K11038	8.0
K11039	0.0
K11030	0.0
K11031	248.0
K11032	15.0
K11033	15.0
K11034	16.0
K11035	15.0
K11036	1.0
K11037	1.0
K02546	1.0
K07668	1158.0
K07669	34.0
K07666	16.0
K07667	4194.0
K07664	7.0
K07665	2077.0
K07662	52.0
K07663	19.0
K07660	11.0
K07661	25.0
K03927	2584.0
K07008	99.0
K07009	3384.0
K07002	344.0
K07003	3689.0
K07000	66.0
K07001	17346.0
K07006	883.0
K07007	16728.0
K07004	61.0
K07005	15892.0
K03921	77.0
K02956	18051.0
K09725	0.0
K09181	1361.0
K08599	0.0
K08598	0.0
K08591	16357.0
K08590	13035.0
K01156	468.0
K01154	22797.0
K01407	0.0
K01400	37.0
K01153	20650.0
K01150	5.0
K01151	15897.0
K01408	0.0
K01409	18786.0
K01158	0.0
K01159	14483.0
K05523	7.0
K05522	119.0
K05521	2614.0
K05520	12087.0
K05527	114.0
K05526	7.0
K05525	25.0
K05524	101.0
K05529	0.0
K14518	4.0
K14519	24.0
K05949	0.0
K01754	3181.0
K05942	3.0
K01027	0.0
K02171	0.0
K02170	83.0
K02173	97.0
K02172	2.0
K01751	662.0
K06416	691.0
K06417	26.0
K06414	1.0
K06947	0.0
K03379	81.0
K03808	62.0
K03809	160.0
K03806	82.0
K06412	1945.0
K03804	0.0
K12296	54.0
K03802	49.0
K03803	12329.0
K06413	161.0
K10808	29.0
K06411	1084.0
K01028	161.0
K01029	460.0
K11931	10.0
K11930	0.0
K11933	0.0
K11932	0.0
K11935	0.0
K11934	459.0
K11937	0.0
K11936	58.0
K11939	0.0
K11938	0.0
K10800	1.0
K06419	25.0
K11929	0.0
K07271	5759.0
K07270	51.0
K07273	12471.0
K07272	62.0
K07275	87.0
K07274	21.0
K07277	13428.0
K07276	35.0
K07279	1.0
K07278	106.0
K10623	0.0
K02481	13271.0
K11520	4.0
K02480	23.0
K08170	10.0
K02485	49.0
K02484	12963.0
K02487	32.0
K08600	6634.0
K08603	1.0
K08602	3293.0
K08605	6.0
K08604	0.0
K09956	2.0
K09957	1.0
K09954	199.0
K09955	15778.0
K09952	808.0
K09953	0.0
K09950	26.0
K09951	1984.0
K09958	22.0
K09959	44.0
K07495	14.0
K07494	67.0
K07497	1506.0
K07496	3699.0
K07491	6249.0
K07490	0.0
K07493	11.0
K07492	107.0
K07499	18.0
K07498	158.0
K11209	68.0
K11208	1.0
K11204	0.0
K11203	57.0
K11202	128.0
K11201	20.0
K11200	2.0
K00058	22465.0
K00059	24280.0
K00728	0.0
K00729	6.0
K00055	419.0
K00057	18040.0
K00050	446.0
K00051	0.0
K00720	42.0
K00721	13976.0
K14424	0.0
K06033	0.0
K14189	14.0
K14188	1000.0
K06364	0.0
K14187	7.0
K01239	2367.0
K01238	1180.0
K01897	32129.0
K01232	2035.0
K01895	3587.0
K01230	0.0
K01893	17826.0
K01236	54.0
K01235	1148.0
K01890	18252.0
K02768	483.0
K02769	247.0
K02760	6808.0
K02761	9243.0
K02763	87.0
K02764	7.0
K02765	2268.0
K00948	20344.0
K00949	5133.0
K00942	19395.0
K00943	15055.0
K00940	12722.0
K00941	33150.0
K00946	24248.0
K00947	8.0
K00944	0.0
K00945	22928.0
K01097	0.0
K01096	68.0
K01095	1187.0
K01093	25.0
K01092	14001.0
K01091	22367.0
K01090	7433.0
K03499	23299.0
K03498	21152.0
K03491	1166.0
K03490	341.0
K03493	27.0
K03492	266.0
K03495	18034.0
K03497	38240.0
K03496	27964.0
K02817	0.0
K02814	2.0
K02815	4.0
K02810	2014.0
K02548	18392.0
K02549	639.0
K02818	5.0
K02819	409.0
K03637	2762.0
K03636	615.0
K03147	15086.0
K03146	117.0
K08851	0.0
K06518	14073.0
K09729	82.0
K06048	44.0
K06045	63.0
K06044	51.0
K09727	0.0
K09726	20.0
K06041	14751.0
K09720	0.0
K09723	0.0
K06042	1684.0
K09897	0.0
K09896	0.0
K09895	25.0
K09894	0.0
K09893	0.0
K09892	0.0
K09891	0.0
K09890	36.0
K09899	0.0
K09898	2.0
K03622	0.0
K07648	0.0
K07649	11.0
K07398	0.0
K07399	139.0
K11056	0.0
K11057	0.0
K11054	0.0
K11055	0.0
K07640	33.0
K07393	104.0
K07390	124.0
K07391	15532.0
K07644	27.0
K07645	59.0
K07646	15881.0
K07647	0.0
K10896	0.0
K07024	49540.0
K07025	35779.0
K07026	6.0
K07027	14910.0
K07020	18.0
K07021	764.0
K07022	0.0
K07023	4280.0
K07028	45.0
K07029	31957.0
K10094	9.0
K01390	0.0
K01392	12.0
K01399	0.0
K02673	62.0
K05893	0.0
K05897	2.0
K05896	5061.0
K05895	1098.0
K05899	3.0
K05898	1.0
K00555	4.0
K00554	17780.0
K00557	83.0
K00556	11042.0
K00551	40.0
K00559	0.0
K00558	19022.0
K01170	168.0
K01173	631.0
K01174	112.0
K01175	503.0
K01176	1164.0
K01178	30.0
K01179	4889.0
K14578	0.0
K14579	0.0
K08951	0.0
K08950	0.0
K08953	0.0
K03828	108.0
K03829	20.0
K03820	11440.0
K03821	113.0
K03822	2.0
K03823	13240.0
K03824	3.0
K03825	49.0
K03826	4233.0
K03827	12038.0
K12248	0.0
K12246	0.0
K12247	0.0
K12242	2.0
K12243	0.0
K12240	2.0
K12241	0.0
K11919	0.0
K11918	0.0
K11913	0.0
K11912	0.0
K11911	0.0
K11910	15.0
K11917	0.0
K11916	11.0
K11915	12.0
K11914	11.0
K12068	1.0
K12069	0.0
K12062	1.0
K12063	1.0
K12060	1.0
K12061	1.0
K12066	1.0
K12067	4.0
K12064	1.0
K12065	1.0
K07259	15133.0
K07258	7462.0
K07253	0.0
K07251	0.0
K07250	602.0
K07257	118.0
K07256	0.0
K07255	0.0
K07254	0.0
K05372	1.0
K05373	0.0
K05370	0.0
K05371	4.0
K05374	0.0
K05375	12.0
K09970	34.0
K09971	36.0
K09972	47.0
K09973	931.0
K09974	142.0
K09975	4.0
K09976	2635.0
K09978	22.0
K09979	10497.0
K11261	531.0
K11260	0.0
K11263	360.0
K11264	3.0
K10793	53.0
K10796	44.0
K10797	285.0
K10794	12.0
K10795	37.0
K00700	17731.0
K00701	0.0
K10798	0.0
K00703	17217.0
K00705	16790.0
K09828	0.0
K10133	0.0
K13053	3.0
K03192	29.0
K00964	0.0
K00965	4259.0
K00966	1712.0
K00960	14.0
K00961	1.0
K00962	17367.0
K00963	2726.0
K00969	17593.0
K12681	0.0
K02703	68.0
K08364	17.0
K08365	18.0
K02706	7.0
K08363	2.0
K08361	0.0
K02708	4.0
K02709	4.0
K08368	766.0
K08369	408.0
K01615	587.0
K01617	29.0
K01616	3.0
K01611	1149.0
K01610	14676.0
K01613	14165.0
K01612	0.0
K01619	18666.0
K01618	27.0
K02834	18245.0
K02835	18258.0
K05281	22.0
K03619	1.0
K03618	5.0
K03617	16101.0
K03616	404.0
K03615	16209.0
K03614	15842.0
K03613	16038.0
K03612	15877.0
K03611	144.0
K03610	1635.0
K09705	378.0
K09704	4285.0
K09701	57.0
K09700	151.0
K09709	6.0
K06391	670.0
K06390	1860.0
K06393	1705.0
K06392	1576.0
K06395	203.0
K06394	1074.0
K06397	1474.0
K06396	1502.0
K06399	1880.0
K06398	2051.0
K06435	0.0
K11078	0.0
K11079	0.0
K11074	55.0
K11075	54.0
K11076	54.0
K11077	0.0
K11070	4916.0
K11071	5230.0
K11072	4161.0
K11073	58.0
K06935	0.0
K06934	384.0
K06937	77.0
K06936	13.0
K06931	0.0
K06930	0.0
K06933	0.0
K06932	0.0
K06939	3.0
K06938	41.0
K13381	0.0
K05916	73.0
K05917	3.0
K05914	0.0
K05915	1.0
K05912	1.0
K05913	0.0
K05910	484.0
K05911	0.0
K05918	0.0
K05919	1946.0
K00392	9.0
K00390	1063.0
K00397	0.0
K00395	18.0
K00394	310.0
K01884	0.0
K00399	0.0
K01886	15043.0
K01376	440.0
K01372	14696.0
K09149	0.0
K09148	0.0
K01225	50.0
K09145	321.0
K09144	302.0
K09147	0.0
K09146	4.0
K09141	198.0
K09140	0.0
K09143	0.0
K09142	0.0
K05709	5.0
K05708	7.0
K05879	1356.0
K05878	1357.0
K05875	1.0
K05874	8.0
K05877	0.0
K05876	0.0
K05873	58.0
K00579	0.0
K00578	0.0
K00577	0.0
K00575	2116.0
K00574	1405.0
K00573	668.0
K00571	3292.0
K00570	3.0
K01118	989.0
K01119	2293.0
K01157	15.0
K01112	27.0
K01113	252.0
K04477	1709.0
K01114	103.0
K01115	16.0
K08087	0.0
K01315	0.0
K08085	0.0
K08084	108.0
K08083	60.0
K08082	80.0
K08081	4.0
K08080	0.0
K01152	375.0
K01401	4.0
K09826	33.0
K06344	4.0
K06345	15.0
K09822	15.0
K06343	1.0
K10938	0.0
K06341	1.0
K10934	0.0
K10935	0.0
K10932	0.0
K11052	0.0
K10930	0.0
K06349	33.0
K11053	0.0
K10754	0.0
K01755	16094.0
K10200	561.0
K02132	0.0
K02137	0.0
K03840	2.0
K03841	380.0
K13028	3.0
K13799	7.0
K13798	0.0
K13795	12.0
K13794	0.0
K13021	1.0
K13792	0.0
K13791	0.0
K13790	0.0
K12268	37.0
K12269	1390.0
K12262	118.0
K12263	36.0
K12264	0.0
K12265	0.0
K12266	2.0
K12267	26729.0
K01757	0.0
K12237	0.0
K13243	0.0
K13245	0.0
K13244	0.0
K13246	0.0
K03264	0.0
K03265	1.0
K03263	0.0
K03268	0.0
K03269	13091.0
K12415	0.0
K10211	2.0
K09918	2.0
K09919	40.0
K06720	8.0
K09913	32.0
K09910	0.0
K09911	0.0
K09916	18.0
K09917	0.0
K06726	1024.0
K09915	15.0
K11535	50.0
K11534	26.0
K11537	1856.0
K11531	0.0
K11533	192.0
K11532	8.0
K11249	80.0
K11539	0.0
K00762	18481.0
K00763	7158.0
K00760	18456.0
K00761	18027.0
K00766	14081.0
K00767	16137.0
K00764	30864.0
K00765	16908.0
K00768	3745.0
K00769	19.0
K11059	0.0
K00186	20.0
K00187	20.0
K00184	1010.0
K00185	533.0
K00183	448.0
K00180	13690.0
K00188	0.0
K00189	0.0
K10110	1916.0
K10111	1.0
K10112	4886.0
K10113	0.0
K10114	0.0
K10115	0.0
K10116	3.0
K10117	2517.0
K10118	2832.0
K10119	2880.0
K04641	118.0
K04643	0.0
K04642	0.0
K13282	56.0
K00988	6.0
K00989	986.0
K00986	312.0
K00984	323.0
K00985	0.0
K00982	313.0
K00983	1851.0
K00980	2456.0
K00981	18636.0
K01585	13133.0
K01584	4.0
K01586	16906.0
K13498	18.0
K01580	11922.0
K01583	1630.0
K01582	973.0
K13497	348.0
K01589	2007.0
K01588	17563.0
K14941	19.0
K08347	0.0
K08348	0.0
K02720	5.0
K14949	5.0
K02723	4.0
K03459	0.0
K03458	5990.0
K03455	14288.0
K03457	194.0
K03451	1539.0
K03981	105.0
K03980	1201.0
K02614	3454.0
K01639	2400.0
K01638	112.0
K01637	98.0
K01636	119.0
K01635	334.0
K01634	28.0
K01633	13673.0
K01632	211.0
K01631	4.0
K01630	32.0
K02615	6.0
K02588	784.0
K02589	486.0
K02858	268.0
K02859	913.0
K14051	0.0
K14053	0.0
K14052	12.0
K02852	407.0
K02853	1.0
K02850	0.0
K02851	2.0
K14059	772.0
K14058	106.0
K02586	229.0
K02587	195.0
K03679	0.0
K03671	23332.0
K03670	11.0
K03673	124.0
K03672	27.0
K03675	53.0
K03674	0.0
K03677	0.0
K03676	247.0
K09761	17508.0
K09760	13602.0
K09763	52.0
K09762	4812.0
K09765	2444.0
K09764	155.0
K09767	337.0
K06006	11.0
K09769	722.0
K09768	1320.0
K10353	0.0
K03187	380.0
K03186	11240.0
K03185	65.0
K03184	6.0
K03183	28860.0
K03182	11227.0
K03181	61.0
K03189	377.0
K03188	379.0
K02715	4.0
K12455	0.0
K12454	166.0
K12453	0.0
K12452	274.0
K12451	0.0
K07358	0.0
K07356	0.0
K07357	2.0
K07354	0.0
K07355	0.0
K07352	0.0
K07353	0.0
K07350	0.0
K07351	0.0
K06919	1208.0
K06918	4.0
K06917	212.0
K06916	130.0
K06915	1823.0
K06914	0.0
K06913	0.0
K06912	0.0
K06911	13780.0
K06910	1249.0
K08986	74.0
K08987	975.0
K08984	97.0
K08985	0.0
K08982	578.0
K08983	3.0
K08980	2.0
K08981	959.0
K08988	3.0
K08989	96.0
K02252	0.0
K05934	1728.0
K05936	1744.0
K05937	31.0
K02253	0.0
K05939	65.0
K00378	13983.0
K00375	3585.0
K00374	293.0
K00376	78.0
K00371	286.0
K00370	284.0
K00373	283.0
K00372	65.0
K01358	19264.0
K09166	33.0
K09165	70.0
K09164	75.0
K09163	436.0
K09162	74.0
K09161	25.0
K09160	49.0
K01354	452.0
K01355	0.0
K01356	5723.0
K05601	24.0
K05851	2.0
K03807	6.0
K05606	318.0
K02927	0.0
K05974	0.0
K03805	6.0
K05976	0.0
K00519	1.0
K00518	16.0
K03800	2939.0
K00511	2.0
K00510	27.0
K03801	12245.0
K00515	0.0
K00514	35.0
K00517	240.0
K05971	13.0
K03154	2818.0
K11147	9.0
K05581	4.0
K05580	4.0
K05583	4.0
K05582	4.0
K05585	4.0
K05584	4.0
K05587	2.0
K05586	4.0
K05589	133.0
K03150	15895.0
K03623	17.0
K03152	17043.0
K14200	0.0
K14201	0.0
K14202	0.0
K03621	14412.0
K14204	0.0
K14205	386.0
K01134	669.0
K01135	484.0
K01136	80.0
K01137	5.0
K01130	3028.0
K01132	0.0
K01133	868.0
K01138	2235.0
K01139	277.0
K02113	17234.0
K02112	19129.0
K02111	18873.0
K02446	272.0
K02117	14235.0
K02116	524.0
K02115	19127.0
K02114	19122.0
K02119	1899.0
K02118	13978.0
K02448	6.0
K01036	17.0
K03212	3.0
K13007	2.0
K13006	32.0
K13005	0.0
K13004	306.0
K13001	0.0
K06404	947.0
K01032	28.0
K06951	15.0
K03862	33.0
K03863	14.0
K06406	2062.0
K06957	7.0
K05020	105.0
K06400	1897.0
K06403	964.0
K06954	77.0
K10814	0.0
K10817	2.0
K10816	0.0
K07136	22.0
K03242	0.0
K03243	0.0
K12202	3.0
K12203	3.0
K12206	3.0
K12207	3.0
K12204	3.0
K12205	3.0
K12208	3.0
K12209	3.0
K13919	330.0
K13918	0.0
K06214	4.0
K06215	1868.0
K09936	1392.0
K06217	17962.0
K09930	60.0
K09931	71.0
K09932	27.0
K06213	4875.0
K09938	11.0
K09939	11504.0
K11517	0.0
K06337	0.0
K13301	0.0
K00748	13029.0
K00745	1.0
K00743	47.0
K07165	20.0
K07164	13203.0
K07167	25.0
K07166	4061.0
K07161	81.0
K07160	400.0
K07163	0.0
K07162	39.0
K07169	2.0
K07168	24.0
K06336	18.0
K01839	2296.0
K01838	1795.0
K01835	1537.0
K01834	47123.0
K01837	0.0
K01830	0.0
K00608	0.0
K02632	0.0
K02630	0.0
K02631	0.0
K08322	61.0
K08323	182.0
K08320	0.0
K08321	191.0
K08326	0.0
K08324	36.0
K08325	1495.0
K01659	90.0
K01658	14086.0
K02637	4.0
K01653	15782.0
K01652	17784.0
K01655	10.0
K01654	1847.0
K01657	13805.0
K02874	18255.0
K02875	0.0
K02876	18223.0
K02877	0.0
K02871	17843.0
K02873	0.0
K02878	18261.0
K02879	16895.0
K14070	0.0
K09749	1176.0
K09748	17961.0
K06023	9111.0
K09742	0.0
K09741	0.0
K09740	44.0
K09747	3828.0
K09746	0.0
K09745	0.0
K06024	5033.0
K03477	0.0
K03476	253.0
K03475	1040.0
K03474	12729.0
K03473	12310.0
K03472	1.0
K03471	1805.0
K03470	18173.0
K03478	1730.0
K02304	3357.0
K02305	11.0
K02302	576.0
K02303	329.0
K02300	15.0
K02301	418.0
K03653	3.0
K03652	1388.0
K03651	29.0
K03650	16632.0
K03657	23664.0
K03656	79.0
K03655	33847.0
K03654	30593.0
K03658	712.0
K12439	0.0
K12431	0.0
K12430	0.0
K12433	0.0
K12432	0.0
K12435	0.0
K12434	0.0
K12437	3.0
K12436	0.0
K06979	287.0
K06978	1249.0
K06971	327.0
K06970	376.0
K06973	14632.0
K06972	1448.0
K06975	13446.0
K06974	12.0
K06977	47.0
K06976	577.0
K07082	17085.0
K07083	10517.0
K07080	1264.0
K07081	347.0
K07086	15.0
K07087	0.0
K07084	131.0
K07085	26130.0
K07088	7033.0
K07089	4297.0
K01317	0.0
K11162	0.0
K11163	0.0
K11161	0.0
K11168	0.0
K00356	315.0
K00355	71.0
K00354	1.0
K00353	19.0
K00351	12621.0
K00350	12624.0
K05952	54.0
K05953	0.0
K05951	2.0
K05956	0.0
K05957	0.0
K00358	1238.0
K00689	154.0
K00688	18777.0
K00681	2311.0
K00680	17863.0
K00683	14.0
K00685	71.0
K00684	587.0
K00687	34.0
K00686	19.0
K05831	0.0
K05830	0.0
K05833	3210.0
K05832	2862.0
K05834	3.0
K05837	16714.0
K05836	21.0
K05839	0.0
K05838	253.0
K07677	1.0
K00533	820.0
K00532	189.0
K00531	5.0
K00530	0.0
K00537	17603.0
K00536	15.0
K00535	8.0
K00534	14.0
K00539	0.0
K00538	6.0
K11029	0.0
K14260	1278.0
K14261	62.0
K14266	10.0
K14267	95.0
K14268	0.0
K14269	0.0
K01337	0.0
K01338	17791.0
K02683	0.0
K02682	0.0
K02681	0.0
K02680	0.0
K02687	15879.0
K02686	54.0
K02685	0.0
K02689	4.0
K02688	32.0
K00824	1794.0
K00827	0.0
K00826	17542.0
K00821	4719.0
K00820	18192.0
K00823	370.0
K00822	35.0
K00829	0.0
K00828	0.0
K01488	1024.0
K01489	15788.0
K01484	1.0
K01485	2326.0
K01486	2983.0
K01487	729.0
K01480	12830.0
K01481	2.0
K01482	177.0
K01483	22.0
K02469	19585.0
K02468	9.0
K02466	20.0
K02465	0.0
K02464	0.0
K02463	26.0
K02462	15.0
K02461	31.0
K02460	39.0
K08969	492.0
K13061	0.0
K13060	0.0
K13063	8.0
K13062	0.0
K13069	0.0
K08964	47.0
K06363	0.0
K03079	278.0
K06342	17.0
K03078	1.0
K13289	0.0
K13288	320.0
K13285	0.0
K13287	0.0
K13286	0.0
K13281	210.0
K13280	1429.0
K13283	21.0
K00054	1147.0
K04496	2.0
K05369	0.0
K05368	1.0
K03228	2.0
K03229	2.0
K00052	15422.0
K03222	3.0
K03223	2.0
K03220	2.0
K03221	1.0
K03226	4.0
K03227	2.0
K03224	2.0
K03225	2.0
K09482	4.0
K09483	0.0
K13836	0.0
K12228	0.0
K05360	1.0
K12224	3.0
K12225	3.0
K12226	0.0
K12227	0.0
K12220	0.0
K05363	2863.0
K12222	3.0
K12223	3.0
K08681	1742.0
K08680	180.0
K08683	0.0
K08682	0.0
K08685	4.0
K08684	16.0
K08687	1.0
K08686	0.0
K11755	27190.0
K11754	37666.0
K11751	41.0
K11750	1.0
K11753	35139.0
K11752	21322.0
K02407	856.0
K13938	2.0
K13936	0.0
K13935	102.0
K02406	2872.0
K13933	1.0
K13932	82.0
K13931	82.0
K13930	9.0
K12088	0.0
K12081	0.0
K12082	0.0
K12083	0.0
K12084	0.0
K12086	0.0
K12087	0.0
K09611	2.0
K09612	10.0
K04940	0.0
K10085	0.0
K05394	0.0
K05395	1.0
K06340	0.0
K13043	2562.0
K07149	1159.0
K07148	12088.0
K07147	201.0
K07146	544.0
K07145	469.0
K07144	0.0
K07143	0.0
K07142	0.0
K07141	2152.0
K07140	55.0
K10156	0.0
K10150	0.0
K10620	0.0
K10621	0.0
K14028	1.0
K14029	1.0
K01817	14169.0
K01816	137.0
K01815	13490.0
K01814	16864.0
K01813	1858.0
K01812	13855.0
K01811	17700.0
K01810	18423.0
K01819	300.0
K01818	1407.0
K14580	0.0
K05379	0.0
K08304	109.0
K08305	121.0
K08306	28.0
K08307	13175.0
K08300	340.0
K08301	14471.0
K08302	483.0
K08303	33382.0
K08308	0.0
K08309	921.0
K14671	0.0
K14670	1.0
K14673	1.0
K14672	0.0
K01673	2039.0
K01672	33.0
K01671	0.0
K01677	2278.0
K01676	13097.0
K01674	180.0
K01679	2824.0
K01678	1920.0
K02899	18339.0
K02896	0.0
K02897	13613.0
K02895	18253.0
K02892	18261.0
K02890	18256.0
K10811	0.0
K02096	4.0
K02097	4.0
K02094	4.0
K02095	4.0
K02092	4.0
K02093	4.0
K02099	2038.0
K03411	1175.0
K03410	1184.0
K03413	2634.0
K03412	1132.0
K03415	436.0
K03414	25.0
K03417	83.0
K03416	0.0
K03418	2.0
K05376	0.0
K02320	0.0
K02322	0.0
K02323	0.0
K05377	0.0
K13542	2945.0
K13543	0.0
K13540	6.0
K13541	17.0
K12145	1.0
K12144	0.0
K12147	0.0
K12410	18211.0
K12141	10849.0
K12140	10850.0
K12143	101.0
K12142	0.0
K12149	0.0
K12148	0.0
K07312	0.0
K07313	920.0
K07310	107.0
K07311	3.0
K07316	216.0
K07317	9.0
K07314	0.0
K07315	706.0
K07318	201.0
K07319	1780.0
K03936	0.0
K03425	0.0
K03426	15300.0
K03427	32380.0
K03420	0.0
K03421	0.0
K03422	0.0
K03423	32.0
K03756	1.0
K03757	0.0
K03206	15.0
K03755	0.0
K11144	2863.0
K11145	4445.0
K05972	0.0
K05973	28.0
K03752	696.0
K05978	2.0
K05979	279.0
K03753	499.0
K00331	13165.0
K00330	13186.0
K00333	522.0
K00332	494.0
K00335	2937.0
K00334	3218.0
K00337	13212.0
K00336	3500.0
K00339	13187.0
K00338	12737.0
K03751	0.0
K06953	191.0
K06952	56.0
K06407	2100.0
K06950	37224.0
K10819	1463.0
K06956	491.0
K06955	24.0
K06402	252.0
K10815	0.0
K06959	16360.0
K06958	4930.0
K06409	3655.0
K06408	980.0
K09129	10.0
K09128	75.0
K09123	71.0
K09122	18.0
K09121	1137.0
K09120	2.0
K09127	11.0
K09126	39.0
K09125	2285.0
K09124	35.0
K01233	25.0
K05819	1.0
K05818	20.0
K01896	1.0
K05813	1883.0
K05812	5.0
K05811	0.0
K05810	5757.0
K05817	25.0
K05816	85.0
K05815	483.0
K05814	193.0
K01894	103.0
K01892	18554.0
K01234	2399.0
K01144	12929.0
K01146	0.0
K01141	35.0
K01416	0.0
K11434	0.0
K01415	32.0
K06354	0.0
K01414	107.0
K09836	6.0
K01318	7.0
K01319	0.0
K01312	0.0
K06350	43.0
K02669	3403.0
K02668	104.0
K02665	82.0
K02664	184.0
K02667	95.0
K02666	190.0
K02661	0.0
K02660	34.0
K02663	348.0
K02662	743.0
K00809	302.0
K00808	21.0
K00806	18217.0
K00805	4402.0
K00804	0.0
K00803	70.0
K00802	3.0
K00801	13.0
K00800	17230.0
K10921	0.0
K02409	1002.0
K02408	1340.0
K02401	1059.0
K02400	1311.0
K02403	3.0
K02402	3.0
K02405	1319.0
K05364	1423.0
K05367	1221.0
K05366	37429.0
K10210	3.0
K10216	0.0
K13049	342.0
K13048	0.0
K13739	0.0
K10215	0.0
K06122	4.0
K13735	3.0
K13734	0.0
K13041	0.0
K13040	0.0
K13731	0.0
K13730	36.0
K13733	0.0
K13732	0.0
K04516	13034.0
K03204	115.0
K03205	6309.0
K03207	8.0
K03200	78.0
K03201	45.0
K03202	0.0
K03203	36.0
K03208	10.0
K03758	1784.0
K03759	0.0
K09469	8.0
K09461	16.0
K06204	437.0
K00178	2.0
K13950	5.0
K13953	722.0
K13955	21.0
K13954	310.0
K10920	0.0
K06324	7.0
K11777	163.0
K11779	13.0
K11778	0.0
K06325	15.0
K12600	0.0
K07432	0.0
K07430	2.0
K06326	0.0
K07128	0.0
K07121	15.0
K07120	155.0
K07123	2.0
K07122	61.0
K07125	0.0
K07124	3398.0
K07127	57.0
K07126	1865.0
K01870	18278.0
K01873	18538.0
K01872	18245.0
K01875	18411.0
K01874	18674.0
K01876	18449.0
K01879	1317.0
K01878	1308.0
K06321	0.0
K00476	0.0
K00477	0.0
K00474	0.0
K00472	21.0
K00470	1.0
K00471	5.0
K00478	0.0
K00479	24.0
K04775	22.0
K04774	27.0
K04777	0.0
K04776	0.0
K04771	19.0
K04770	1.0
K04773	13580.0
K04772	3.0
K04779	19.0
K04778	0.0
K14657	0.0
K14656	0.0
K14654	0.0
K14653	0.0
K14652	31893.0
K14659	0.0
K14658	0.0
K14386	0.0
K09926	76.0
K01699	167.0
K01698	1825.0
K01695	14222.0
K01697	403.0
K01696	14339.0
K01690	63.0
K01693	4328.0
K01692	2042.0
K07227	1.0
K03439	17887.0
K03438	19168.0
K13380	0.0
K03928	350.0
K03925	5772.0
K03924	17490.0
K03431	5440.0
K03926	330.0
K03437	17975.0
K03436	6108.0
K03435	4.0
K03434	0.0
K02348	1245.0
K02342	28542.0
K02343	17392.0
K02340	16498.0
K02341	17872.0
K02346	8215.0
K02347	84.0
K02344	0.0
K02345	0.0
K03697	1255.0
K03696	16100.0
K03695	17482.0
K03694	502.0
K03693	280.0
K03692	4.0
K03690	66.0
K03699	16190.0
K03698	3973.0
K13566	0.0
K12164	0.0
K07338	3.0
K07339	606.0
K07334	2715.0
K07335	3852.0
K07336	74.0
K07337	70.0
K07330	0.0
K07331	0.0
K07332	0.0
K07333	0.0
K09695	16.0
K09694	15.0
K09697	473.0
K09696	448.0
K09691	2057.0
K09690	2824.0
K09693	228.0
K09692	1900.0
K09699	47.0
K09698	1149.0
K07590	299.0
K07591	0.0
K07592	1.0
K05998	0.0
K05999	0.0
K05996	0.0
K05997	2.0
K05994	1.0
K05995	11743.0
K05993	955.0
K05991	2.0
K10837	0.0
K00319	0.0
K00318	375.0
K00648	17495.0
K02545	1.0
K00645	16097.0
K00311	111.0
K00646	0.0
K00317	31.0
K00316	23.0
K00643	31.0
K00314	9.0
K02547	390.0
K06429	4.0
K06428	19.0
K06427	0.0
K02812	0.0
K06425	295.0
K06424	0.0
K06423	102.0
K06422	22.0
K06421	29.0
K02813	0.0
K02930	0.0
K03815	3.0
K05612	0.0
K03367	974.0
K03366	791.0
K03812	2.0
K03635	642.0
K03634	163.0
K03631	16543.0
K05969	0.0
K03630	18080.0
K03633	0.0
K03632	0.0
K01998	4403.0
K01999	4691.0
K01992	29035.0
K01993	26096.0
K01990	62606.0
K01991	15412.0
K01996	4449.0
K01997	4492.0
K01994	200.0
K01995	4469.0
K03148	176.0
K03639	3041.0
K05692	0.0
K03638	479.0
K00869	1167.0
K00868	3945.0
K00861	1.0
K00860	1680.0
K00863	144.0
K00862	0.0
K00865	5941.0
K00864	5947.0
K00867	1014.0
K00866	0.0
K01192	13657.0
K01190	74144.0
K01191	3532.0
K01197	1310.0
K01194	100.0
K01195	2014.0
K01198	1101.0
K01199	4.0
K00656	20000.0
K00657	13954.0
K00306	0.0
K14591	13.0
K00300	0.0
K00653	0.0
K13715	3.0
K13713	0.0
K00650	0.0
K00651	5901.0
K14596	0.0
K02647	3595.0
K14598	2.0
K02643	3.0
K02642	0.0
K02641	4.0
K02640	4.0
K03594	12218.0
K03595	18054.0
K03596	18204.0
K03597	11.0
K03590	13901.0
K03591	0.0
K03592	2454.0
K03593	13393.0
K03598	38.0
K03599	82.0
K01736	17534.0
K01737	13067.0
K01734	4939.0
K01735	16570.0
K01732	0.0
K01733	17449.0
K01730	361.0
K01731	0.0
K06049	1.0
K01738	18594.0
K01739	552.0
K11809	0.0
K05343	900.0
K02422	1735.0
K02421	1061.0
K05340	2442.0
K02427	134.0
K05346	345.0
K02425	0.0
K02424	1.0
K05349	53504.0
K02428	12937.0
K03770	14130.0
K03771	13606.0
K03772	751.0
K03773	12877.0
K03774	238.0
K03775	13296.0
K03776	36.0
K03777	132.0
K03778	14877.0
K03779	248.0
K09722	0.0
K08174	9.0
K14114	0.0
K13979	143.0
K13237	1.0
K14440	0.0
K09992	365.0
K09990	18.0
K09991	24.0
K09996	3.0
K09997	0.0
K09994	73.0
K14110	0.0
K09998	0.0
K09999	3.0
K14111	0.0
K14113	0.0
K14449	22.0
K10213	9.0
K14118	0.0
K11711	87.0
K11710	36.0
K11712	235.0
K11717	33111.0
K11719	108.0
K06857	25.0
K10440	3719.0
K10441	3217.0
K07103	0.0
K07102	134.0
K07101	188.0
K07100	28.0
K07107	28033.0
K07106	2518.0
K07105	3019.0
K07456	17148.0
K07459	507.0
K07458	616.0
K07109	676.0
K07108	0.0
K10198	0.0
K10199	0.0
K10190	1721.0
K10191	0.0
K10192	250.0
K10193	42.0
K10194	66.0
K10195	0.0
K10196	0.0
K10197	0.0
K15013	2.0
K01858	2017.0
K15016	0.0
K15017	0.0
K01853	0.0
K01852	0.0
K01851	0.0
K01850	1913.0
K01857	35.0
K01856	21.0
K01854	15077.0
K07539	0.0
K08478	0.0
K08479	4.0
K08476	0.0
K08477	0.0
K08475	0.0
K00450	27.0
K00451	105.0
K00452	57.0
K00453	218.0
K00455	1.0
K00456	1.0
K00457	130.0
K00106	0.0
K00459	458.0
K00104	1364.0
K00105	37.0
K00102	88.0
K00103	8.0
K00100	21934.0
K00101	124.0
K01509	0.0
K04759	20780.0
K04758	9467.0
K04757	257.0
K01504	0.0
K04755	212.0
K04754	113.0
K04753	179.0
K04752	58.0
K04751	3227.0
K01502	5.0
K14631	0.0
K05359	0.0
K14632	0.0
K07536	20.0
K12080	0.0
K02364	4.0
K12369	125.0
K02361	1809.0
K02362	1.0
K02363	1.0
K13509	0.0
K13503	0.0
K13500	0.0
K12109	0.0
K12108	0.0
K12101	0.0
K12100	0.0
K12103	0.0
K12102	0.0
K12105	0.0
K12104	0.0
K12107	0.0
K12106	0.0
K11023	0.0
K03014	0.0
K08906	24.0
K08904	3.0
K08900	0.0
K06223	3562.0
K06199	16393.0
K06198	909.0
K06197	3.0
K06196	1222.0
K06194	11834.0
K06193	425.0
K06192	77.0
K06191	469.0
K06190	126.0
K11104	561.0
K11105	12383.0
K11106	1.0
K11107	67.0
K11102	526.0
K11103	75.0
K07862	354.0
K00666	1853.0
K00663	35.0
K00662	1300.0
K00661	17916.0
K00660	71.0
K06997	17101.0
K06996	532.0
K06995	39.0
K10852	210.0
K06993	0.0
K06992	22.0
K06991	46.0
K06990	329.0
K11050	0.0
K06999	629.0
K06998	886.0
K05338	271.0
K11051	0.0
K06441	0.0
K06440	6.0
K06443	22.0
K06442	4960.0
K06445	45.0
K06447	1.0
K06446	134.0
K06309	0.0
K05686	0.0
K02655	151.0
K07392	0.0
K00595	3590.0
K00594	7.0
K00596	0.0
K00599	41404.0
K00598	34.0
K02657	43.0
K07642	19.0
K07643	0.0
K07396	40.0
K07397	1223.0
K07394	45.0
K07395	52.0
K04102	2.0
K04103	36.0
K04100	2.0
K04101	4.0
K04107	0.0
K04105	0.0
K04108	0.0
K04109	4.0
K07716	62.0
K07717	197.0
K07714	100.0
K07715	11.0
K07712	69.0
K07713	2702.0
K07710	17.0
K07711	9.0
K07718	6867.0
K07719	664.0
K00843	1.0
K00842	3.0
K00841	1903.0
K00840	0.0
K00847	18725.0
K00846	5.0
K00845	31742.0
K00844	372.0
K00849	17457.0
K00848	2589.0
K06302	25.0
K13771	117.0
K13770	50.0
K13772	0.0
K13775	13.0
K13774	6.0
K13777	3.0
K13776	0.0
K13779	3.0
K13778	3.0
K02621	15749.0
K02992	18220.0
K02623	1.0
K08286	0.0
K08281	1468.0
K02996	17683.0
K02995	0.0
K02994	18261.0
K02629	0.0
K02628	0.0
K08289	12767.0
K08288	0.0
K03578	284.0
K03579	75.0
K03576	81.0
K03577	349.0
K03574	9100.0
K03575	16302.0
K03572	17674.0
K03573	39.0
K03570	17085.0
K03571	2591.0
K01710	31770.0
K01711	14215.0
K01712	2284.0
K01713	181.0
K01714	20494.0
K01715	3109.0
K01716	40.0
K01718	34.0
K01719	12838.0
K03081	53.0
K02199	103.0
K02198	219.0
K14170	6901.0
K02193	74.0
K02192	264.0
K02191	353.0
K02190	2534.0
K02197	209.0
K02196	48.0
K02195	211.0
K02194	208.0
K03718	14497.0
K03719	2086.0
K03712	4546.0
K03713	185.0
K03710	7611.0
K03711	18477.0
K03716	786.0
K03717	31.0
K03715	8.0
K07129	10.0
K00045	156.0
K13995	0.0
K13994	0.0
K13991	1.0
K13990	11928.0
K13993	15317.0
K13992	0.0
K06298	1042.0
K06299	28.0
K06294	31.0
K06295	1053.0
K06296	607.0
K06297	232.0
K06290	0.0
K06291	0.0
K06292	0.0
K06293	0.0
K12743	0.0
K00248	3447.0
K06426	149.0
K11739	0.0
K11738	14.0
K11733	1.0
K11732	0.0
K11731	16.0
K11737	33.0
K11736	0.0
K11735	0.0
K11734	0.0
K06870	0.0
K06871	20003.0
K06872	13270.0
K06873	9.0
K06874	0.0
K06875	0.0
K06876	34.0
K06877	349.0
K06878	861.0
K06879	78.0
K07478	18711.0
K12645	0.0
K07479	0.0
K07473	5420.0
K07472	0.0
K07471	1.0
K07470	0.0
K07477	3.0
K07476	36.0
K07474	307.0
K15038	0.0
K15039	0.0
K15034	94.0
K15036	9.0
K15037	3.0
K08738	58.0
K06420	0.0
K00128	14187.0
K00129	4.0
K00438	0.0
K00432	3048.0
K00433	432.0
K00122	51.0
K00123	756.0
K00124	406.0
K00125	0.0
K00126	1.0
K00127	153.0
K08973	181.0
K14348	0.0
K14347	0.0
K14340	1.0
K08972	883.0
K01525	86.0
K01524	18378.0
K01523	828.0
K01521	1.0
K01520	19274.0
K01529	904.0
K08977	53.0
K03969	471.0
K08929	1.0
K02388	1371.0
K02389	1314.0
K02386	66.0
K02387	1337.0
K02384	0.0
K02385	986.0
K02382	0.0
K02380	50.0
K02381	2.0
K05386	0.0
K13524	1.0
K13525	203.0
K13527	192.0
K13520	0.0
K13522	26.0
K13529	58.0
K03385	1210.0
K03384	0.0
K03387	11752.0
K03386	14088.0
K03381	20.0
K03380	19.0
K03383	1.0
K03382	262.0
K03389	10686.0
K03388	11228.0
K05356	7.0
K12344	1112.0
K12343	420.0
K12342	0.0
K12341	0.0
K12340	13948.0
K02430	0.0
K12349	0.0
K05351	4.0
K11694	1428.0
K11695	6.0
K11690	2435.0
K05352	23.0
K11693	7.0
K08928	1.0
K03433	175.0
K13832	58.0
K03039	0.0
K03432	7.0
K06607	0.0
K06606	28.0
K06605	13.0
K03430	1212.0
K06603	216.0
K06602	22.0
K06601	23.0
K06600	0.0
K05358	1.0
K06609	1.0
K06608	35.0
K03923	46.0
K03922	0.0
K11472	29.0
K11473	192.0
K11474	1.0
K11475	23.0
K11476	28.0
K11477	1.0
K00601	0.0
K00600	16671.0
K00603	1200.0
K03746	28.0
K00605	13898.0
K00604	18283.0
K00607	8.0
K00606	13921.0
K00609	17438.0
K03741	2372.0
K03740	963.0
K03743	2098.0
K10873	0.0
K03214	1.0
K14068	0.0
K13317	0.0
K06360	2.0
K14069	0.0
K08078	2.0
K09650	4.0
K06361	1.0
K07802	0.0
K07803	33.0
K07800	5.0
K07801	0.0
K07806	1.0
K07807	0.0
K07804	0.0
K07805	0.0
K06362	0.0
K01172	0.0
K10257	4.0
K10255	172.0
K10254	4229.0
K10253	0.0
K10918	2.0
K04128	0.0
K01958	373.0
K01959	19.0
K01956	19855.0
K01957	1.0
K04126	1.0
K04127	6.0
K01952	19048.0
K01953	8049.0
K01950	17509.0
K01951	19382.0
K07730	0.0
K07731	0.0
K07732	1.0
K07733	83.0
K07734	67.0
K07735	1318.0
K07736	2285.0
K07737	20409.0
K07738	3052.0
K07739	107.0
K06365	1.0
K06366	0.0
K06367	1.0
K10910	0.0
K10911	0.0
K04382	0.0
K10775	1.0
K02609	42.0
K02979	0.0
K02978	0.0
K06368	0.0
K02975	0.0
K02974	0.0
K02977	0.0
K02976	0.0
K03558	1829.0
K03559	13521.0
K03550	18013.0
K03551	18344.0
K03552	0.0
K03553	18593.0
K03554	78.0
K03555	17449.0
K03556	600.0
K03557	82.0
K01778	15871.0
K01779	1530.0
K06369	0.0
K01772	1121.0
K01770	16874.0
K01771	266.0
K01776	17746.0
K01777	72.0
K01774	0.0
K01775	18355.0
K05385	0.0
K05384	0.0
K05383	0.0
K05382	0.0
K05381	0.0
K08159	1434.0
K14153	548.0
K14154	0.0
K14155	18378.0
K08152	22.0
K08156	12104.0
K08076	0.0
K12809	0.0
K05297	85.0
K03734	18610.0
K03735	159.0
K03736	158.0
K03737	16628.0
K03731	9.0
K03732	25.0
K03733	15971.0
K03738	330.0
K03739	981.0
K08139	20.0
K06994	749.0
K12660	0.0
K12661	5.0
K07450	2.0
K08719	0.0
K08717	339.0
K08715	8.0
K08714	37.0
K08713	20.0
K08710	0.0
K11311	0.0
K11312	59.0
K00141	1.0
K00146	29.0
K00411	131.0
K00412	161.0
K00145	29997.0
K00148	6.0
K14367	0.0
K14366	0.0
K08954	0.0
K08384	2700.0
K14369	2.0
K14368	0.0
K14091	308.0
K14090	409.0
K14093	0.0
K14092	0.0
K14095	0.0
K14094	0.0
K14097	0.0
K14096	0.0
K14099	0.0
K14098	0.0
K02848	1.0
K01541	28.0
K04712	7.0
K04711	0.0
K01545	0.0
K01547	12880.0
K01546	12911.0
K01548	12730.0
K04719	14.0
K04718	0.0
K02018	3834.0
K02019	1862.0
K02016	21262.0
K02017	222.0
K02014	49103.0
K02015	22237.0
K02012	2041.0
K02013	20322.0
K02010	1244.0
K02011	1722.0
K04515	0.0
K03943	0.0
K03941	0.0
K03940	0.0
K00313	231.0
K04060	0.0
K01608	298.0
K08942	0.0
K08943	0.0
K08940	0.0
K08941	0.0
K08946	2.0
K08947	0.0
K08944	0.0
K08945	0.0
K03059	0.0
K13811	0.0
K13812	0.0
K13815	0.0
K13816	1.0
K13818	0.0
K13819	41.0
K03053	0.0
K03052	0.0
K03055	0.0
K03054	0.0
K03057	0.0
K03056	0.0
K06222	18.0
K11418	1.0
K11410	0.0
K11415	0.0
K00622	0.0
K00621	0.0
K00620	4861.0
K00627	1219.0
K00626	6567.0
K00625	16707.0
K00624	0.0
K02805	526.0
K02552	86.0
K02550	0.0
K02556	1411.0
K02803	12.0
K02554	18.0
K07280	71.0
K07281	18.0
K07282	15794.0
K07283	4.0
K07284	8052.0
K07285	16.0
K07286	4.0
K08217	1900.0
K07288	53.0
K07289	77.0
K07534	0.0
K07535	47.0
K07533	2034.0
K07822	0.0
K07823	1.0
K08699	4.0
K00088	18704.0
K00087	407.0
K00086	612.0
K00082	674.0
K10239	0.0
K10238	0.0
K10231	223.0
K10230	1.0
K10233	14.0
K10232	20.0
K10235	0.0
K10234	14.0
K10237	0.0
K10236	0.0
K08353	0.0
K01970	31.0
K01971	629.0
K01972	18755.0
K01973	0.0
K01974	8.0
K01975	570.0
K01976	22.0
K07758	0.0
K05990	0.0
K07752	0.0
K07753	0.0
K07751	0.0
K13786	0.0
K07755	0.0
K07442	229.0
K08352	338.0
K07115	403.0
K07441	0.0
K07634	0.0
K07446	34.0
K07111	0.0
K07444	5384.0
K07445	27.0
K00647	1398.0
K07449	0.0
K00641	10749.0
K00640	18801.0
K01289	6.0
K01282	0.0
K01283	9.0
K01280	0.0
K01281	926.0
K01286	1253.0
K01284	25330.0
K02954	18828.0
K02952	18250.0
K02950	17845.0
K00155	85.0
K02959	17883.0
K00887	0.0
K00886	223.0
K00885	0.0
K00884	9.0
K00883	55.0
K00882	3958.0
K00881	33.0
K00880	335.0
K00053	14781.0
K14048	16.0
K01026	540.0
K01756	18247.0
K01025	0.0
K01750	552.0
K01023	144.0
K01752	19115.0
K01753	191.0
K14583	20.0
K01758	58.0
K01759	27911.0
K09565	0.0
K09568	0.0
K08173	8.0
K08172	1.0
K02483	1539.0
K02482	77.0
K08177	889.0
K08176	3.0
K08175	0.0
K02486	2.0
K02489	0.0
K02488	131.0
K08178	8.0
K14138	927.0
K14136	5.0
K09713	0.0
K09714	0.0
K09715	2.0
K03532	6.0
K03533	7.0
K03530	48015.0
K03531	18999.0
K03536	18080.0
K03537	0.0
K03534	12960.0
K03535	17.0
K03538	0.0
K03539	0.0
K14451	0.0
K14450	0.0
K02225	8.0
K02224	4918.0
K02227	3464.0
K02226	1978.0
K02221	1683.0
K14107	0.0
K02229	8.0
K02228	5.0
K14106	0.0
K00441	206.0
K03288	0.0
K03289	635.0
K03284	19866.0
K03285	103.0
K03286	390.0
K03287	15026.0
K03280	0.0
K03281	13336.0
K03282	16107.0
K00440	0.0
K13677	0.0
K12790	0.0
K09639	0.0
K12688	0.0
K12689	0.0
K12686	17.0
K12687	0.0
K12684	0.0
K12685	0.0
K12682	0.0
K12683	0.0
K12680	0.0
K11889	0.0
K08884	4794.0
K11085	13271.0
K11084	0.0
K11081	0.0
K11080	0.0
K11083	0.0
K11082	0.0
K11089	40.0
K08777	20.0
K08776	0.0
K06346	4176.0
K06347	28.0
K09824	43.0
K09825	14083.0
K09823	130.0
K09820	139.0
K10939	0.0
K10936	0.0
K10937	0.0
K10933	0.0
K06348	18.0
K09829	2.0
K11337	1.0
K11336	1.0
K11335	1.0
K11334	1.0
K11333	1.0
K11332	4.0
K11331	0.0
K11330	0.0
K00169	650.0
K00164	385.0
K00166	51.0
K00167	56.0
K00161	1308.0
K00162	1281.0
K00163	145.0
K10689	0.0
K10680	67.0
K10681	6.0
K10682	6.0
K04083	4671.0
K04082	82.0
K04081	0.0
K04080	38.0
K04087	145.0
K04086	326.0
K04085	76.0
K04084	109.0
K04088	144.0
K01569	11.0
K01568	0.0
K01563	49.0
K01561	7.0
K01560	859.0
K01567	410.0
K01565	0.0
K01564	18.0
K02038	16355.0
K02039	16315.0
K02030	17551.0
K02031	8947.0
K02032	10148.0
K02033	10658.0
K02034	10674.0
K02035	17783.0
K02036	16812.0
K02037	16392.0
K05556	1.0
K13658	0.0
K13659	0.0
K13656	0.0
K13657	0.0
K13654	0.0
K13655	101.0
K13652	1875.0
K13653	2876.0
K13650	0.0
K13651	1.0
K05555	3.0
K05552	0.0
K02057	7418.0
K05550	20.0
K05551	0.0
K12308	16256.0
K12306	0.0
K03073	17861.0
K03072	642.0
K03071	188.0
K03070	19516.0
K03077	894.0
K03076	19234.0
K03075	17955.0
K03074	975.0
K08965	46.0
K08967	85.0
K08961	3446.0
K08963	1228.0
K13873	0.0
K13876	0.0
K13874	0.0
K13875	2.0
K06139	4.0
K06138	726.0
K06135	0.0
K06134	55.0
K06137	19.0
K06136	9.0
K06131	20738.0
K06133	1525.0
K06132	5.0
K02600	18249.0
K07389	1.0
K07388	0.0
K04747	0.0
K01516	18325.0
K09977	95.0
K07518	3.0
K07519	2.0
K11437	0.0
K07512	0.0
K07516	160.0
K10212	24.0
K10747	1.0
K10217	0.0
K10219	2.0
K10218	4.0
K10748	0.0
K01912	15689.0
K01913	20.0
K01910	582.0
K01911	2047.0
K01916	1510.0
K01917	132.0
K01914	16255.0
K01915	26444.0
K01918	13722.0
K01919	1318.0
K07774	6.0
K07775	354.0
K07776	332.0
K07777	281.0
K07770	1478.0
K07771	0.0
K07772	1.0
K07773	0.0
K07778	607.0
K01193	4018.0
K04340	0.0
K04341	0.0
K04342	0.0
K04343	0.0
K12986	0.0
K04691	21.0
K02931	18054.0
K02933	17886.0
K02935	18260.0
K02936	0.0
K02939	18259.0
K00205	0.0
K00204	0.0
K00207	3.0
K00206	0.0
K00201	1.0
K00200	2.0
K00203	0.0
K00202	1.0
K00209	0.0
K00208	12864.0
K01000	18305.0
K01001	0.0
K01002	1574.0
K01003	31.0
K01004	22.0
K01005	4687.0
K01006	16582.0
K01007	908.0
K01008	2526.0
K10855	0.0
K14115	0.0
K14116	0.0
K14441	16478.0
K14446	43.0
K14447	26.0
K14112	0.0
K14445	31.0
K08195	17.0
K08194	9.0
K14448	23.0
K08196	16.0
K08191	12746.0
K14119	0.0
K08193	0.0
K00702	297.0
K10799	0.0
K03518	3380.0
K03519	139.0
K09719	0.0
K10856	4.0
K03516	0.0
K03517	15995.0
K02205	19.0
K02204	120.0
K02203	1481.0
K02201	0.0
K02200	103.0
K13714	12.0
K13461	0.0
K12518	0.0
K12519	0.0
K12517	0.0
K12514	0.0
K12515	0.0
K12512	0.0
K12513	0.0
K12510	1682.0
K12511	414.0
K07183	1979.0
K07182	62.0
K07181	538.0
K07180	127.0
K07186	0.0
K07185	1052.0
K07184	9.0
K09800	156.0
K09801	82.0
K09802	16.0
K09803	197.0
K09804	25.0
K09805	18.0
K09806	78.0
K09807	11924.0
K09808	24715.0
K09809	80.0
K10912	1.0
K10913	20.0
K10914	220.0
K10915	0.0
K10916	0.0
K10917	0.0
K11358	1678.0
K11355	1.0
K11354	0.0
K11357	1.0
K11356	4.0
K04069	24771.0
K04068	18177.0
K04065	43.0
K04064	0.0
K04067	0.0
K04066	17964.0
K04061	813.0
K09716	8.0
K04063	40.0
K04062	38.0
K10006	211.0
K10007	211.0
K10004	19.0
K10005	219.0
K10002	19.0
K10003	19.0
K10000	0.0
K10001	26.0
K09717	0.0
K10008	217.0
K10009	2.0
K02491	8.0
K14588	0.0
K14581	0.0
K13678	2141.0
K13679	0.0
K11633	7.0
K13670	1.0
K13671	11.0
K11987	0.0
K11636	1.0
K11634	0.0
K13582	21.0
K13583	30.0
K13580	1.0
K13581	39.0
K13586	20.0
K13587	25.0
K13584	26.0
K13585	0.0
K13588	22.0
K13589	22.0
K02052	226.0
K02053	237.0
K02050	7836.0
K02051	8518.0
K02056	3809.0
K05553	0.0
K02054	192.0
K02055	289.0
K02058	998.0
K02059	2.0
K05558	0.0
K05559	3.0
K03895	0.0
K03894	0.0
K03897	8.0
K03896	0.0
K03891	19.0
K03890	19.0
K03893	118.0
K03892	7490.0
K02423	8.0
K05342	1.0
K05341	192.0
K12989	1.0
K12988	2.0
K02420	1301.0
K12981	0.0
K12980	0.0
K12983	0.0
K12982	7.0
K12985	0.0
K12984	16.0
K12987	3.0
K02426	13060.0
K13854	0.0
K03098	10285.0
K13853	242.0
K03095	971.0
K05344	1.0
K03091	9375.0
K03090	150.0
K03093	245.0
K03092	13833.0
K06113	1768.0
K09632	0.0
K02429	26718.0
K06118	30.0
K05716	0.0
K04844	5.0
K11632	12.0
K11630	13.0
K11631	22.0
K11637	6.0
K11635	7.0
K11638	21.0
K11639	0.0
K07572	0.0
K07573	0.0
K07570	586.0
K07571	1117.0
K07576	1445.0
K07577	191.0
K07574	4159.0
K07575	0.0
K07578	0.0
K07579	0.0
K11189	7194.0
K11184	957.0
K11187	0.0
K11180	35.0
K11181	41.0
K11183	9.0
K10764	132.0
K10763	82.0
K10762	0.0
K01938	16998.0
K01939	18331.0
K01934	7741.0
K01935	11904.0
K01937	18271.0
K01930	0.0
K01932	33.0
K01933	17819.0
K07798	442.0
K07799	61.0
K07796	2.0
K07797	0.0
K07794	48.0
K07795	44.0
K07792	274.0
K07793	843.0
K07790	0.0
K07791	773.0
K06379	2052.0
K00968	617.0
K06378	1925.0
K06377	36.0
K06376	0.0
K06375	22.0
K09814	6.0
K09813	6.0
K06372	1.0
K06371	5.0
K06370	7.0
K01249	7.0
K01246	14853.0
K01247	323.0
K01244	3.0
K01243	16932.0
K08919	0.0
K01241	1545.0
K02919	15764.0
K02913	20401.0
K02912	0.0
K02911	17872.0
K02910	0.0
K02917	0.0
K02916	18216.0
K02915	0.0
K02914	17307.0
K00228	151.0
K00227	0.0
K00226	30348.0
K00224	10.0
K00223	3.0
K00222	3.0
K00221	1.0
K00220	0.0
K01798	2.0
K01799	59.0
K01068	0.0
K01069	733.0
K01062	28.0
K01791	18224.0
K01792	74.0
K01061	200.0
K01066	1104.0
K01067	100.0
K01796	67.0
K01797	31.0
K05499	832.0
K14468	0.0
K14469	2.0
K14465	0.0
K14466	0.0
K14467	0.0
K10834	22.0
K10833	0.0
K02266	0.0
K03793	29.0
K03790	490.0
K03791	4.0
K03796	11.0
K03797	43364.0
K03794	3.0
K03795	26.0
K03798	22283.0
K03799	2183.0
K13448	0.0
K12538	0.0
K12539	0.0
K12530	0.0
K12531	0.0
K12532	0.0
K12533	0.0
K12534	0.0
K12535	0.0
K12536	0.0
K12537	0.0
K03136	0.0
K09790	12457.0
K09791	143.0
K09792	293.0
K09793	11860.0
K09794	109.0
K09795	82.0
K09796	132.0
K09797	11867.0
K09798	91.0
K09799	19.0
K10972	0.0
K10973	0.0
K10977	18.0
K10974	1781.0
K10975	8.0
K10978	0.0
K10979	399.0
K06308	34.0
K00315	15.0
K09862	109.0
K06303	25.0
K09860	14.0
K09861	17045.0
K06306	424.0
K06307	29.0
K06305	143.0
K11373	0.0
K04047	2969.0
K04046	31.0
K04045	1757.0
K04044	76.0
K04043	18205.0
K04042	7484.0
K04041	3413.0
K04040	32.0
K02700	4.0
K04049	0.0
K04048	0.0
K02707	4.0
K02704	4.0
K02705	5.0
K10020	5.0
K10021	0.0
K10022	0.0
K10023	0.0
K10024	0.0
K10025	0.0
K10026	263.0
K10027	267.0
K13612	0.0
K13613	0.0
K13611	0.0
K13614	0.0
K13615	0.0
K05794	774.0
K05795	817.0
K05796	81.0
K05797	0.0
K05790	0.0
K05791	27.0
K05792	30.0
K05793	2.0
K05798	0.0
K05799	3231.0
K01474	31.0
K01477	19.0
K01476	382.0
K01471	0.0
K01470	4942.0
K01473	59.0
K13039	2.0
K01479	109.0
K01478	931.0
K05570	535.0
K05571	543.0
K05572	4.0
K05573	4.0
K02078	22713.0
K02079	0.0
K05576	8.0
K02074	1489.0
K02075	1539.0
K02076	432.0
K02077	1880.0
K02071	4810.0
K02072	5024.0
K02073	5688.0
K03309	97.0
K03308	21965.0
K03305	14833.0
K03304	32.0
K03307	5222.0
K03306	2337.0
K03301	0.0
K03300	396.0
K03303	3010.0
K03302	4.0
K06173	19589.0
K06175	86.0
K06174	0.0
K06177	14079.0
K06176	223.0
K06179	3503.0
K07680	10.0
K03867	4.0
K03838	0.0
K12053	0.0
K11618	374.0
K11619	23.0
K11614	21.0
K11615	18.0
K11616	16.0
K11617	74.0
K11610	0.0
K11611	0.0
K11960	3.0
K11961	16.0
K02836	18194.0
K10565	0.0
K10564	1.0
K02837	15755.0
K10561	186.0
K10560	182.0
K10563	8436.0
K10562	0.0
K02838	18257.0
K06858	1.0
K02839	334.0
K06859	1973.0
K12700	754.0
K07558	0.0
K07559	494.0
K07228	30.0
K07229	51.0
K07226	33.0
K07224	81.0
K07225	24.0
K07222	73.0
K07223	820.0
K07220	2020.0
K07221	543.0
K10709	476.0
K10708	0.0
K10701	3.0
K10703	0.0
K10702	2.0
K10704	0.0
K05984	1.0
K07537	0.0
K08652	0.0
K08651	4.0
K08658	0.0
K08659	4009.0
K05982	29.0
K07451	0.0
K07453	2.0
K07452	0.0
K07455	562.0
K07454	48.0
K09707	391.0
K07457	470.0
K09706	167.0
K07104	135.0
K00029	2321.0
K00028	9.0
K00799	797.0
K00798	3331.0
K00797	2077.0
K00024	25367.0
K00795	258.0
K00026	2.0
K00021	8.0
K00020	768.0
K00023	77.0
K00022	0.0
K09017	168.0
K01269	5824.0
K09015	13429.0
K09014	16259.0
K09013	17684.0
K09011	12599.0
K09010	0.0
K01261	75.0
K01262	30538.0
K01263	200.0
K01264	7.0
K01265	31259.0
K01266	1834.0
K09018	22.0
K08227	1.0
K08226	9.0
K08225	1.0
K08224	50.0
K08223	1670.0
K08222	164.0
K08221	42.0
K00249	519.0
K01790	28408.0
K00241	13460.0
K00240	13959.0
K00243	15053.0
K00242	123.0
K00245	31.0
K00244	3498.0
K00247	0.0
K00246	21.0
K01795	1186.0
K06983	4.0
K02799	3.0
K02798	354.0
K02791	413.0
K02790	1.0
K02793	5239.0
K02795	13469.0
K02794	13866.0
K02796	10601.0
K04564	14709.0
K04565	767.0
K04566	337.0
K04567	17923.0
K01040	71.0
K01041	1603.0
K04562	436.0
K04568	38.0
K01049	0.0
K02535	13407.0
K02242	1111.0
K02536	13536.0
K02531	451.0
K02246	876.0
K02533	203.0
K02532	227.0
K02248	759.0
K02538	80.0
K00581	0.0
K13421	17.0
K01013	0.0
K15018	0.0
K15019	1.0
K03110	18061.0
K03111	38463.0
K03112	7.0
K03113	12562.0
K03116	13888.0
K03117	197.0
K03118	13540.0
K03119	101.0
K10919	0.0
K12552	9.0
K12553	8.0
K12551	6.0
K12556	34.0
K12554	170.0
K12555	1862.0
K06892	97.0
K06893	78.0
K06890	5754.0
K06891	767.0
K06896	27581.0
K06897	1901.0
K06894	762.0
K06895	2185.0
K10954	0.0
K10956	0.0
K06899	2.0
K06328	152.0
K06329	5.0
K10952	0.0
K10953	0.0
K11395	0.0
K11391	0.0
K11390	0.0
K11392	5.0
K00499	2.0
K00494	128.0
K00495	0.0
K00496	26.0
K00491	33.0
K00492	68.0
K00493	5.0
K13591	0.0
K01467	13146.0
K13593	20.0
K13592	21.0
K04021	1.0
K04020	1.0
K04023	1869.0
K04022	0.0
K04025	0.0
K04024	392.0
K04027	45.0
K04026	106.0
K04029	954.0
K04028	978.0
K07055	168.0
K07054	119.0
K07057	19.0
K07056	30467.0
K07051	6.0
K07050	2884.0
K07053	7080.0
K07052	20962.0
K07059	3.0
K07058	15776.0
K10040	1273.0
K10041	2677.0
K10046	2.0
K04799	0.0
K04798	0.0
K04793	0.0
K04792	0.0
K04791	0.0
K04790	0.0
K04797	0.0
K04796	0.0
K04795	0.0
K04794	13.0
K13638	1.0
K13639	9.0
K13634	63.0
K13635	16.0
K13636	1.0
K13637	4.0
K13630	0.0
K13631	0.0
K13632	0.0
K13633	28.0
K02042	2368.0
K05778	0.0
K05779	0.0
K05776	11422.0
K05541	73.0
K05774	4.0
K05775	0.0
K05772	55.0
K05773	53.0
K05540	1302.0
K01459	1.0
K01458	9.0
K01457	46.0
K01455	36.0
K01454	0.0
K01453	49.0
K01452	35.0
K01451	2335.0
K01450	0.0
K05518	9.0
K08070	581.0
K08071	0.0
K05516	2175.0
K08077	54.0
K05515	15317.0
K13093	0.0
K11783	0.0
K12949	0.0
K12945	0.0
K12944	1.0
K12941	208.0
K12940	25.0
K12943	0.0
K12942	2009.0
K14728	0.0
K14727	4.0
K11785	0.0
K00108	85.0
K13890	32.0
K13891	29.0
K13892	12.0
K13893	101.0
K13894	99.0
K13895	99.0
K13896	95.0
K06159	0.0
K06158	19901.0
K06153	19327.0
K06152	28.0
K06151	24.0
K06157	0.0
K06156	10.0
K06155	19.0
K06154	0.0
K03327	25570.0
K03326	54.0
K03325	1122.0
K03324	19825.0
K03322	1813.0
K03321	3623.0
K03320	1558.0
K03329	0.0
K03328	13292.0
K04802	0.0
K04801	0.0
K04800	0.0
K11948	0.0
K01505	52.0
K04756	21.0
K11940	29.0
K11941	0.0
K11942	56.0
K11943	0.0
K11944	0.0
K01507	21345.0
K11946	0.0
K11947	0.0
K01506	197.0
K01501	108.0
K01500	91.0
K01503	0.0
K06714	204.0
K04750	907.0
K12789	0.0
K12788	0.0
K11526	3.0
K10810	15.0
K11522	6.0
K11523	6.0
K08675	0.0
K08676	729.0
K08677	14.0
K08679	1.0
K11521	4.0
K10547	342.0
K10546	467.0
K10545	68.0
K10544	37.0
K10543	149.0
K10542	2319.0
K10541	2239.0
K10540	2925.0
K10549	45.0
K10548	342.0
K14630	0.0
K11529	0.0
K00007	0.0
K00005	3234.0
K13444	0.0
K00003	5695.0
K00002	465.0
K00001	1763.0
K01186	12451.0
K00009	399.0
K00008	2519.0
K10726	0.0
K10725	168.0
K08246	2.0
K00263	208.0
K00262	29390.0
K00261	296.0
K00260	120.0
K00266	39331.0
K00265	13896.0
K01200	4342.0
K01201	3348.0
K01206	43092.0
K01207	2084.0
K01205	12299.0
K01208	16.0
K01209	16311.0
K06167	13117.0
K00917	2062.0
K00912	13223.0
K00919	17544.0
K02519	17828.0
K02518	16817.0
K02517	13489.0
K02511	0.0
K02510	135.0
K13409	0.0
K13408	0.0
K03179	11176.0
K03170	175.0
K03177	18224.0
K12574	6564.0
K12570	0.0
K12573	17944.0
K11009	0.0
K11008	0.0
K11005	16.0
K11004	16.0
K11007	0.0
K11006	0.0
K11003	16.0
K08296	625.0
K08297	2.0
K08295	5.0
K02634	4.0
K02635	4.0
K10622	0.0
K07693	310.0
K07692	15.0
K07691	10.0
K07690	1.0
K07697	51.0
K07696	963.0
K07695	0.0
K07694	81.0
K07699	1935.0
K07698	0.0
K07079	6095.0
K07078	2183.0
K07077	16.0
K07076	526.0
K07075	1830.0
K07074	114.0
K07073	0.0
K07072	0.0
K07071	929.0
K07070	18.0
K14584	0.0
K11620	1.0
K09190	47.0
K11623	5.0
K05759	0.0
K08589	3.0
K11625	1.0
K11995	0.0
K01439	5460.0
K01438	12438.0
K01431	0.0
K01430	370.0
K01433	1348.0
K01432	0.0
K01434	112.0
K01437	2.0
K01436	1848.0
K05539	121.0
K14520	0.0
K12963	1.0
K12962	8.0
K12961	1.0
K12960	16659.0
K14749	1.0
K14748	0.0
K02972	0.0
K14743	3.0
K14742	12882.0
K14745	0.0
K14744	1.0
K14747	0.0
K14746	0.0
K02167	1.0
K02164	4.0
K02160	2586.0
K02168	249.0
K02169	11521.0
K10931	0.0
K03341	0.0
K03340	13067.0
K03343	8.0
K03342	182.0
K03346	824.0
K12299	0.0
K12291	0.0
K12290	0.0
K12293	0.0
K12292	3.0
K12295	0.0
K12294	0.0
K12297	35.0
K12368	4.0
K11922	0.0
K11923	0.0
K11920	0.0
K11921	549.0
K11926	0.0
K11927	2312.0
K11924	216.0
K11925	0.0
K11928	1167.0
K13181	0.0
K13219	0.0
K07262	70.0
K07263	14397.0
K07260	3741.0
K07261	7.0
K07266	40.0
K07267	20.0
K07264	1.0
K07265	40.0
K07268	0.0
K07269	0.0
K01155	2370.0
K04478	6.0
K04479	0.0
K10528	0.0
K14952	8.0
K07486	123.0
K07487	86.0
K07484	3524.0
K07485	43.0
K07482	184.0
K07483	5434.0
K07480	63.0
K07481	284.0
K07488	134.0
K07489	6.0
K11210	24.0
K11211	4.0
K11212	16.0
K11214	306.0
K11216	37.0
K06300	22.0
K00061	0.0
K00060	241.0
K06301	25.0
K00065	652.0
K00064	39.0
K00067	18785.0
K00066	2.0
K00069	0.0
K00068	148.0
K06304	21.0
K08262	0.0
K08261	4.0
K08260	12.0
K08265	0.0
K08264	1.0
K00288	8.0
K00285	179.0
K00284	2649.0
K00287	17396.0
K00286	17771.0
K00281	11719.0
K00280	1.0
K00283	1341.0
K00282	1341.0
K08088	0.0
K14198	0.0
K14199	4.0
K03452	0.0
K14194	4.0
K14195	3.0
K14196	2.0
K14197	2.0
K14192	0.0
K14193	0.0
K01880	16918.0
K01881	18592.0
K01883	18265.0
K01885	17165.0
K04618	0.0
K01887	18702.0
K01224	1716.0
K01889	18257.0
K01226	980.0
K01227	174.0
K01220	1920.0
K01222	444.0
K01223	7097.0
K02759	6587.0
K02755	64.0
K02757	5560.0
K02756	51.0
K14998	22.0
K02750	423.0
K02753	5.0
K02752	0.0
K00939	18259.0
K00938	951.0
K00937	14898.0
K00936	16297.0
K00935	7.0
K00934	0.0
K00933	0.0
K00932	0.0
K00931	15740.0
K00930	29998.0
K01089	14451.0
K01080	0.0
K01081	15208.0
K01082	3.0
K01083	22.0
K01084	0.0
K01085	15.0
K01087	55.0
K02571	0.0
K02570	134.0
K02573	130.0
K02572	12.0
K02575	455.0
K02574	424.0
K07780	0.0
K03488	2528.0
K03489	502.0
K03482	1.0
K03483	200.0
K03480	1864.0
K03481	821.0
K03486	781.0
K03487	1.0
K03484	3208.0
K03485	0.0
K02287	4.0
K02286	7.0
K02285	5.0
K02284	5.0
K02283	2753.0
K02282	190.0
K02281	20.0
K02280	56.0
K02289	4.0
K02288	4.0
K03626	0.0
K03627	0.0
K03624	20073.0
K03625	18239.0
K03151	4778.0
K03620	222.0
K03153	146.0
K08869	0.0
K03628	14554.0
K03629	17701.0
K09738	0.0
K09739	0.0
K09736	0.0
K09737	0.0
K09735	0.0
K09732	0.0
K09733	0.0
K09730	0.0
K09731	0.0
K09888	4086.0
K09889	89.0
K09880	33.0
K09882	39.0
K09883	31.0
K09884	0.0
K09887	0.0
K11027	0.0
K11026	0.0
K11025	0.0
K11024	0.0
K07679	1.0
K07678	19.0
K11021	0.0
K11020	0.0
K07675	19.0
K07674	3.0
K07676	0.0
K07671	0.0
K07670	26.0
K07673	64.0
K07672	0.0
K01117	15.0
K12048	0.0
K07019	144.0
K07018	146.0
K07011	28777.0
K07010	4747.0
K07013	213.0
K07012	2402.0
K07015	4390.0
K07014	231.0
K07017	1239.0
K07016	49.0
K10084	0.0
K08372	361.0
K05884	21.0
K05885	1061.0
K05886	6.0
K05887	0.0
K05880	0.0
K05881	14.0
K05882	20.0
K05883	17.0
K08902	4.0
K05739	76.0
K05888	0.0
K05889	1.0
K08903	4.0
K00547	589.0
K00544	5.0
K00545	0.0
K00542	0.0
K00543	0.0
K00540	34463.0
K00548	16354.0
K00549	3816.0
K01145	0.0
K01412	42.0
K01147	81.0
K01417	3364.0
K00038	87.0
K01143	1.0
K01142	9012.0
K01419	895.0
K00788	17418.0
K00789	18837.0
K12502	0.0
K14762	0.0
K14761	2385.0
K06195	123.0
K03819	0.0
K03818	218.0
K03814	1998.0
K03817	1180.0
K03816	5706.0
K03811	4143.0
K03810	88.0
K03813	31.0
K11908	0.0
K11909	0.0
K11904	34.0
K11905	22.0
K11906	12.0
K11907	47.0
K11900	57.0
K11901	57.0
K11902	24.0
K11903	57.0
K10986	260.0
K13238	6.0
K13239	2.0
K13797	14.0
K07248	1253.0
K13796	11.0
K07244	0.0
K07245	34.0
K07246	238.0
K07240	34337.0
K07241	76.0
K07242	4.0
K07243	153.0
K01268	0.0
K05296	0.0
K02821	945.0
K09016	0.0
K09945	8.0
K09944	17.0
K09947	0.0
K09946	68.0
K09941	59.0
K09940	216.0
K09943	68.0
K09942	12.0
K09949	74.0
K09948	39.0
K10851	66.0
K10850	6.0
K03666	909.0
K03667	895.0
K03196	131.0
K03665	17766.0
K11275	0.0
K06012	1873.0
K00048	3093.0
K10857	20.0
K09773	1163.0
K00043	3.0
K00042	749.0
K00041	2497.0
K00040	766.0
K00046	14509.0
K00733	0.0
K00044	0.0
K06011	5.0
K09012	0.0
K06016	188.0
K06017	0.0
K06014	0.0
K06015	355.0
K06019	309.0
K01075	5.0
K12221	3.0
K06444	0.0
K04632	0.0
K14977	77.0
K14974	0.0
K00958	154.0
K00951	31067.0
K00950	15232.0
K00952	13.0
K00955	279.0
K00954	18264.0
K00957	2177.0
K00956	2043.0
K00590	609.0
K02777	1378.0
K02775	2582.0
K02774	1092.0
K02773	1340.0
K02771	1396.0
K02770	2345.0
K02779	460.0
K02778	7.0
K01606	0.0
K01607	15244.0
K01604	0.0
K01605	0.0
K01602	13.0
K01601	85.0
K03750	1319.0
K01609	13910.0
K02553	63.0
K02804	856.0
K02551	14143.0
K02806	184.0
K02557	13569.0
K02800	1803.0
K05275	4.0
K02802	7.0
K13300	23.0
K02558	438.0
K02809	75.0
K02808	62.0
K03600	82.0
K03601	17755.0
K03602	18069.0
K03603	3.0
K03604	367.0
K03605	62.0
K03606	2027.0
K03607	1.0
K03608	1291.0
K03609	2690.0
K06078	0.0
K06079	485.0
K09710	18140.0
K09711	6.0
K09712	18.0
K06073	0.0
K06074	0.0
K06075	473.0
K06076	2396.0
K06077	5.0
K06382	1367.0
K06383	894.0
K06380	19.0
K06381	2331.0
K06386	213.0
K06387	1517.0
K06384	361.0
K06385	1638.0
K06388	0.0
K06389	0.0
K12466	2.0
K12468	0.0
K07657	168.0
K07656	0.0
K07655	0.0
K07654	21.0
K07653	10.0
K07652	1122.0
K07651	45.0
K07650	1485.0
K07659	52.0
K07658	15431.0
K11041	102.0
K11040	11.0
K11043	0.0
K11042	0.0
K11045	4.0
K11044	0.0
K11047	0.0
K11046	0.0
K11049	2.0
K11048	0.0
K07387	11236.0
K07386	15358.0
K06926	6910.0
K06927	1088.0
K06924	0.0
K06925	18243.0
K06922	3.0
K06923	1819.0
K06920	2531.0
K06921	16951.0
K06928	248.0
K06929	288.0
K07033	2084.0
K07032	272.0
K07031	1955.0
K07030	4396.0
K07037	12548.0
K07035	2074.0
K07034	78.0
K07039	60.0
K07038	482.0
K10829	0.0
K00384	22443.0
K00385	376.0
K00386	0.0
K00387	0.0
K00380	306.0
K00381	169.0
K00382	16380.0
K00383	606.0
K00389	30.0
K01387	37.0
K01385	0.0
K01389	0.0
K09158	128.0
K09159	112.0
K09156	0.0
K09157	4120.0
K09154	1.0
K09155	1901.0
K09152	0.0
K09153	1907.0
K09150	0.0
K09151	100.0
K05970	15999.0
K05714	6.0
K05715	0.0
K05710	44.0
K05711	3.0
K05712	30.0
K05713	2.0
K00560	16926.0
K00561	34.0
K00563	2197.0
K00564	2381.0
K00566	30290.0
K00567	17595.0
K00568	331.0
K00569	52.0
K05575	76.0
K01169	1.0
K01167	4.0
K01166	0.0
K05577	81.0
K01163	2522.0
K01161	0.0
K01160	1.0
K05578	4.0
K05579	4.0
K08092	246.0
K08093	1480.0
K08094	1620.0
K08095	0.0
K08096	0.0
K08097	27.0
K02254	17.0
K02255	0.0
K01743	0.0
K02251	13.0
K02061	2.0
K01741	0.0
K02060	4.0
K00114	60.0
K02122	2175.0
K02123	14374.0
K02120	14404.0
K02121	14103.0
K02124	14046.0
K03837	61.0
K03836	0.0
K03835	58.0
K03834	15.0
K03833	337.0
K03832	15441.0
K03831	43.0
K03830	1166.0
K00443	0.0
K03839	13640.0
K02067	439.0
K10189	919.0
K13038	33483.0
K13787	1265.0
K13788	294.0
K13789	52190.0
K10188	1385.0
K12255	0.0
K12254	1.0
K12257	14058.0
K12256	22.0
K12251	2565.0
K12250	0.0
K12253	0.0
K12252	0.0
K13252	278.0
K13256	523.0
K13255	2.0
K12079	0.0
K12078	0.0
K12071	2.0
K12070	2.0
K12073	4.0
K12072	1.0
K09912	24.0
K06236	0.0
K06237	2.0
K05519	5.0
K09914	4.0
K11788	0.0
K11782	0.0
K11780	4.0
K11781	4.0
K11787	0.0
K11784	0.0
K11530	0.0
K12787	0.0
K12786	0.0
K12785	0.0
K12784	0.0
K06718	9.0
K09969	39.0
K09968	4.0
K09967	429.0
K09966	36.0
K09965	1.0
K09964	17.0
K09963	2916.0
K09962	140.0
K09961	37.0
K09960	37.0
K11527	1639.0
K11524	4.0
K11525	4.0
K11250	16.0
K11253	0.0
K11258	1.0
K11528	0.0
K00713	0.0
K00712	871.0
K10780	14.0
K10783	16.0
K10125	5.0
K10124	0.0
K10126	5.0
K10121	409.0
K10123	0.0
K10122	409.0
K04652	2720.0
K04653	852.0
K04651	2914.0
K04656	857.0
K04654	861.0
K04655	1045.0
K00973	18453.0
K00972	234.0
K00971	15964.0
K00970	12612.0
K00975	8441.0
K00974	14201.0
K00979	13339.0
K00978	1135.0
K14954	0.0
K14955	0.0
K14956	1.0
K06178	16134.0
K01596	141.0
K01597	1164.0
K01594	1.0
K01595	824.0
K01592	0.0
K01593	19.0
K01590	175.0
K01591	18008.0
K01598	34.0
K01599	14786.0
K02711	4.0
K02710	4.0
K02713	4.0
K02712	4.0
K02714	4.0
K02717	4.0
K02716	4.0
K02719	4.0
K02718	4.0
K03449	725.0
K03446	10765.0
K03444	361.0
K03445	9.0
K03442	15922.0
K01620	15352.0
K01621	1007.0
K01622	187.0
K01623	2597.0
K01624	20426.0
K01625	24290.0
K01626	3229.0
K01627	13258.0
K01628	2403.0
K01629	1729.0
K05299	12.0
K02829	25.0
K02828	27.0
K02827	34.0
K02826	26.0
K02825	2087.0
K02824	5470.0
K02823	16667.0
K02822	1048.0
K03198	77.0
K03199	120.0
K03668	598.0
K03669	8.0
K03190	377.0
K03191	26.0
K03660	2376.0
K03194	1.0
K03195	134.0
K03664	18251.0
K03197	105.0
K09772	4452.0
K06013	282.0
K09770	160.0
K09771	87.0
K09776	47.0
K09777	1591.0
K09774	197.0
K09775	1288.0
K09778	421.0
K09779	1832.0
K06269	0.0
K06323	0.0
K11624	5.0
K02991	0.0
K02990	18100.0
K02624	31.0
K02240	2560.0
K08282	89.0
K12440	0.0
K12441	0.0
K12442	0.0
K12443	0.0
K12444	0.0
K12445	0.0
K12449	2.0
K02247	17.0
K07637	5.0
K07636	17761.0
K07639	19.0
K07638	53.0
K11069	3080.0
K11068	6883.0
K11063	0.0
K11062	0.0
K11061	0.0
K11060	0.0
K11066	4.0
K11065	13159.0
K06900	2.0
K06901	8349.0
K06902	2662.0
K06903	222.0
K06904	384.0
K06905	360.0
K06906	206.0
K06907	456.0
K06908	360.0
K06909	527.0
K10821	0.0
K05905	71.0
K05904	0.0
K05906	0.0
K05900	1.0
K05903	66.0
K01406	0.0
K05909	0.0
K05908	0.0
K00368	89.0
K00369	5.0
K00366	271.0
K00367	4.0
K00364	927.0
K00365	6.0
K00362	100.0
K00363	84.0
K00360	0.0
```
