## Extended Data File 1 for "Diet induces reproducible alterations in the mouse and human gut microbiome": ERS606457_ERR675483.picrust

```
# Constructed from biom file
#OTU ID	ERR675483
K01365	0.0
K01364	0.0
K01361	1.0
K01360	0.0
K01362	225.0
K02249	0.0
K05841	0.0
K05844	0.0
K05845	3.0
K05846	20.0
K05847	49.0
K00508	1.0
K00500	0.0
K00507	1.0
K00504	0.0
K00505	0.0
K12521	0.0
K01101	39.0
K01103	1.0
K12520	0.0
K01104	355.0
K05592	219.0
K05593	9.0
K05590	0.0
K05591	0.0
K05596	0.0
K05597	0.0
K05594	0.0
K05595	34.0
K05599	0.0
K11964	0.0
K11962	0.0
K14540	54.0
K12529	0.0
K12528	0.0
K06353	0.0
K02456	3.0
K02457	0.0
K02454	6.0
K02455	1.0
K02452	0.0
K02453	3.0
K02450	0.0
K02103	10.0
K08138	12.0
K02108	277.0
K02109	282.0
K02458	0.0
K02459	0.0
K08137	0.0
K03851	0.0
K03850	0.0
K03852	0.0
K03855	0.0
K03856	49.0
K13018	0.0
K13019	5.0
K13010	0.0
K13011	0.0
K13012	25.0
K13013	0.0
K13014	0.0
K13015	0.0
K13016	5.0
K13017	0.0
K08566	0.0
K08567	0.0
K13274	0.0
K13275	0.0
K13276	0.0
K13277	0.0
K03275	0.0
K03274	2.0
K03277	0.0
K03276	0.0
K03271	39.0
K03270	199.0
K03273	8.0
K03272	9.0
K03279	0.0
K03278	0.0
K11022	0.0
K12277	0.0
K12276	0.0
K12270	23.0
K11058	0.0
K12279	0.0
K12278	0.0
K07557	0.0
K07550	0.0
K07552	182.0
K06319	0.0
K09909	0.0
K09908	0.0
K12051	0.0
K12050	0.0
K12057	0.0
K12056	0.0
K06221	1.0
K09900	0.0
K09903	260.0
K09902	0.0
K09904	0.0
K09907	0.0
K09906	0.0
K11501	0.0
K03234	0.0
K00773	252.0
K00772	3.0
K00777	0.0
K00776	0.0
K06313	1.0
K06315	0.0
K05574	0.0
K10201	1.0
K07176	0.0
K07177	13.0
K07174	0.0
K07175	11.0
K07172	1.0
K07173	60.0
K07170	218.0
K07171	80.0
K07178	0.0
K07179	0.0
K00195	0.0
K00194	1.0
K00197	1.0
K00196	0.0
K00191	0.0
K00190	0.0
K00193	0.0
K00192	0.0
K00198	6.0
K06405	17.0
K10109	16.0
K10108	21.0
K10107	1.0
K01828	0.0
K01829	0.0
K01826	0.0
K01825	2.0
K01822	0.0
K01823	18.0
K01820	0.0
K01821	12.0
K00999	0.0
K00998	207.0
K00995	89.0
K00997	24.0
K00996	0.0
K00991	260.0
K00990	4.0
K00992	0.0
K11028	0.0
K02622	230.0
K02625	0.0
K03564	235.0
K13489	0.0
K13488	0.0
K13483	0.0
K13482	0.0
K13481	0.0
K13480	0.0
K13487	0.0
K13486	0.0
K14680	0.0
K14681	0.0
K14682	1.0
K08358	6.0
K08357	6.0
K08356	0.0
K08355	0.0
K03469	232.0
K03462	0.0
K03464	0.0
K03465	15.0
K03466	261.0
K01648	0.0
K01649	230.0
K01643	16.0
K01640	1.0
K01641	11.0
K01646	6.0
K01647	231.0
K01644	23.0
K02597	0.0
K02626	0.0
K02595	0.0
K02594	2.0
K02593	0.0
K02592	1.0
K02591	3.0
K02590	6.0
K02598	3.0
K02849	1.0
K14061	0.0
K14062	0.0
K14063	0.0
K14064	0.0
K14065	0.0
K14067	0.0
K02841	1.0
K02840	6.0
K02843	9.0
K02844	0.0
K02847	0.0
K02846	0.0
K02102	1.0
K09758	5.0
K06039	0.0
K06034	0.0
K06036	0.0
K06037	0.0
K06032	0.0
K01581	9.0
K02702	0.0
K02659	0.0
K13490	0.0
K13491	0.0
K03644	188.0
K03645	0.0
K03646	1.0
K03647	38.0
K03640	16.0
K03641	2.0
K03642	13.0
K03643	1.0
K03648	253.0
K03649	2.0
K06694	0.0
K11814	0.0
K12428	0.0
K12429	0.0
K12422	0.0
K12423	0.0
K12420	0.0
K12421	0.0
K12426	0.0
K12427	0.0
K12424	0.0
K12425	0.0
K07349	0.0
K07348	0.0
K05380	0.0
K07345	0.0
K07344	0.0
K07347	0.0
K07346	0.0
K07341	22.0
K07340	0.0
K07343	11.0
K07342	0.0
K06968	1.0
K06969	424.0
K06962	10.0
K06963	0.0
K06960	33.0
K06961	0.0
K06966	230.0
K06967	53.0
K06964	0.0
K06965	0.0
K08995	0.0
K08994	1.0
K08997	0.0
K08996	4.0
K08990	0.0
K08993	0.0
K08992	0.0
K08999	24.0
K08998	222.0
K08344	0.0
K08345	0.0
K08346	0.0
K14940	0.0
K02724	0.0
K08349	0.0
K11815	0.0
K05929	0.0
K05928	0.0
K05927	0.0
K05924	0.0
K05922	0.0
K05921	0.0
K00349	193.0
K00698	0.0
K00340	196.0
K00341	196.0
K00690	19.0
K00343	192.0
K00344	2.0
K00697	3.0
K00346	193.0
K00347	193.0
K09116	4.0
K09117	225.0
K05337	11.0
K09118	3.0
K09119	0.0
K02106	1.0
K05823	5.0
K05820	0.0
K05826	0.0
K05827	0.0
K02100	0.0
K02101	0.0
K00524	0.0
K00525	221.0
K00526	24.0
K00527	303.0
K00520	2.0
K00522	0.0
K00523	0.0
K02451	0.0
K00528	205.0
K00529	0.0
K00025	0.0
K14215	0.0
K14213	0.0
K03453	202.0
K00796	210.0
K05339	2.0
K00027	56.0
K00794	239.0
K00793	237.0
K01347	0.0
K01346	0.0
K01344	0.0
K01343	0.0
K00791	277.0
K01340	0.0
K00790	274.0
K02694	0.0
K02696	0.0
K02697	0.0
K02690	0.0
K02691	6.0
K02692	0.0
K02693	0.0
K02698	0.0
K02699	0.0
K00836	0.0
K00837	193.0
K00835	1.0
K00832	25.0
K00833	183.0
K00830	4.0
K00831	244.0
K00839	1.0
K04335	0.0
K04334	0.0
K01120	1.0
K01126	240.0
K04333	0.0
K01129	52.0
K01128	0.0
K04339	0.0
K04338	0.0
K02470	277.0
K02471	1.0
K02472	11.0
K02473	0.0
K02474	190.0
K02475	0.0
K02476	0.0
K02477	211.0
K02478	0.0
K02479	1.0
K09019	0.0
K01267	35.0
K13074	0.0
K13075	0.0
K11441	0.0
K14055	0.0
K13299	0.0
K13292	64.0
K14057	0.0
K14056	0.0
K02856	5.0
K02585	1.0
K12211	0.0
K12210	0.0
K12213	0.0
K12212	0.0
K12215	0.0
K02854	0.0
K12217	0.0
K12216	0.0
K12219	0.0
K12218	0.0
K02855	0.0
K08692	0.0
K08693	0.0
K08690	0.0
K08691	0.0
K08696	0.0
K08697	0.0
K11748	1.0
K11749	250.0
K11746	0.0
K11747	0.0
K11744	0.0
K11745	0.0
K11742	1.0
K11743	5.0
K11740	0.0
K11741	11.0
K13920	2.0
K13921	1.0
K13922	7.0
K13923	1.0
K13924	1.0
K13925	0.0
K13926	0.0
K13927	1.0
K13928	0.0
K13929	1.0
K09923	0.0
K09922	192.0
K06201	228.0
K06200	35.0
K06207	251.0
K06206	7.0
K06205	0.0
K09924	5.0
K09929	0.0
K06208	1.0
K00759	96.0
K00758	0.0
K00752	0.0
K00757	232.0
K00756	11.0
K00754	253.0
K06001	203.0
K05557	0.0
K09766	3.0
K05554	0.0
K07475	0.0
K07150	20.0
K07151	3.0
K07152	2.0
K07153	0.0
K07154	261.0
K07155	0.0
K07156	0.0
K07157	0.0
K07406	14.0
K07407	421.0
K07404	24.0
K07405	193.0
K07402	72.0
K07403	5.0
K07400	0.0
K07401	0.0
K01808	245.0
K01809	268.0
K01800	0.0
K01801	0.0
K01802	240.0
K01803	255.0
K01804	26.0
K01805	11.0
K01807	49.0
K09718	0.0
K14668	0.0
K14669	0.0
K14666	0.0
K14667	0.0
K01664	3.0
K01665	188.0
K01666	8.0
K01667	183.0
K01660	0.0
K01661	26.0
K01662	278.0
K01663	0.0
K01668	1.0
K01669	4.0
K02863	256.0
K02862	0.0
K02860	251.0
K02867	259.0
K02866	0.0
K02864	255.0
K02869	0.0
K05362	0.0
K05365	1.0
K03402	50.0
K03403	0.0
K03400	0.0
K03406	126.0
K03407	17.0
K03404	0.0
K03405	0.0
K03408	27.0
K03409	3.0
K02315	27.0
K02314	265.0
K02317	0.0
K02316	257.0
K02313	257.0
K02312	0.0
K02319	2.0
K12405	0.0
K12152	0.0
K12151	0.0
K07091	1.0
K07090	250.0
K07093	1.0
K07092	0.0
K07095	306.0
K07094	0.0
K07097	1.0
K07096	0.0
K07099	7.0
K07098	261.0
K11175	249.0
K11174	0.0
K11177	0.0
K11176	0.0
K11173	0.0
K11179	1.0
K11178	0.0
K00322	0.0
K00320	0.0
K00321	0.0
K00326	0.0
K00324	10.0
K00325	3.0
K00329	0.0
K05945	3.0
K05944	0.0
K05947	0.0
K05946	21.0
K06944	0.0
K06945	0.0
K06946	0.0
K06415	1.0
K06940	16.0
K06941	252.0
K06942	256.0
K06943	0.0
K10806	0.0
K10807	0.0
K10804	1.0
K10805	3.0
K06948	34.0
K06949	255.0
K06418	1.0
K09138	0.0
K09139	0.0
K09134	7.0
K09135	0.0
K09136	5.0
K09137	0.0
K09130	0.0
K09131	9.0
K09132	8.0
K09133	0.0
K05808	223.0
K05809	0.0
K05804	4.0
K05805	0.0
K05806	0.0
K05807	195.0
K05800	0.0
K05801	14.0
K05802	0.0
K05803	0.0
K01044	0.0
K01045	0.0
K01046	2.0
K02068	9.0
K04561	1.0
K01042	4.0
K05568	15.0
K05567	7.0
K14273	0.0
K14275	0.0
K14274	0.0
K02062	0.0
K05245	0.0
K05564	0.0
K01048	6.0
K02066	198.0
K01322	177.0
K01325	0.0
K02065	197.0
K01326	0.0
K05560	0.0
K02243	36.0
K08930	0.0
K02679	0.0
K02676	1.0
K02674	0.0
K02675	0.0
K02672	1.0
K02241	2.0
K02670	1.0
K02671	1.0
K00810	0.0
K00811	197.0
K00812	20.0
K00813	0.0
K00814	0.0
K00817	250.0
K00818	204.0
K00819	5.0
K02530	27.0
K02245	36.0
K02244	11.0
K01499	0.0
K01498	0.0
K01493	250.0
K01492	2.0
K01491	521.0
K01497	3.0
K01496	35.0
K01495	213.0
K01494	14.0
K02418	12.0
K02419	14.0
K14492	0.0
K02412	12.0
K02413	12.0
K02410	14.0
K02411	6.0
K02416	14.0
K02417	13.0
K02414	3.0
K02415	2.0
K00120	0.0
K00121	4.0
K00430	0.0
K13058	0.0
K13059	0.0
K13727	0.0
K13057	0.0
K13722	0.0
K13051	1.0
K13052	44.0
K00435	0.0
K12054	0.0
K03239	0.0
K03238	0.0
K03231	2.0
K03230	0.0
K03232	0.0
K12059	0.0
K03237	0.0
K03236	0.0
K12058	0.0
K12239	0.0
K12238	0.0
K12235	0.0
K12234	2.0
K13942	0.0
K13940	16.0
K13941	0.0
K12097	0.0
K12096	0.0
K12095	0.0
K12094	0.0
K12093	0.0
K12092	0.0
K12091	0.0
K12090	0.0
K12099	0.0
K12098	0.0
K06356	0.0
K05992	1.0
K03540	0.0
K06331	6.0
K06330	1.0
K07138	55.0
K07139	231.0
K11811	0.0
K07132	6.0
K07133	753.0
K07130	42.0
K07131	3.0
K07137	281.0
K07134	0.0
K07135	0.0
K01860	0.0
K01866	260.0
K01867	260.0
K01865	0.0
K01868	264.0
K01869	259.0
K06140	0.0
K04766	0.0
K04767	25.0
K04764	11.0
K04762	194.0
K04763	439.0
K04760	0.0
K04761	23.0
K04768	0.0
K04769	16.0
K08313	23.0
K08312	0.0
K08311	2.0
K08310	0.0
K08317	3.0
K08316	45.0
K08315	0.0
K08314	1.0
K05149	0.0
K08319	0.0
K08318	0.0
K06339	0.0
K14648	0.0
K14392	1.0
K14393	2.0
K14645	0.0
K14647	0.0
K01689	267.0
K01686	206.0
K01687	230.0
K01684	4.0
K01685	28.0
K01682	1.0
K01681	230.0
K05308	0.0
K02889	0.0
K02888	260.0
K02885	0.0
K02884	259.0
K02887	255.0
K02886	259.0
K02881	259.0
K02883	0.0
K13743	0.0
K02086	10.0
K02081	37.0
K02080	0.0
K02083	2.0
K02082	27.0
K13831	0.0
K03428	0.0
K03429	19.0
K03424	466.0
K03935	0.0
K03932	6.0
K03933	0.0
K03930	5.0
K03931	2.0
K02339	0.0
K02338	260.0
K02337	259.0
K02336	0.0
K02335	263.0
K02334	23.0
K02330	0.0
K03688	56.0
K03689	0.0
K03680	0.0
K03683	0.0
K03684	10.0
K03685	256.0
K03686	286.0
K03687	254.0
K07301	85.0
K07300	0.0
K07303	0.0
K07302	0.0
K07305	14.0
K07304	42.0
K07307	25.0
K07306	24.0
K07309	6.0
K07308	24.0
K02617	0.0
K02610	0.0
K02963	259.0
K02612	0.0
K02961	256.0
K09686	656.0
K09687	353.0
K09684	1.0
K09685	13.0
K09682	0.0
K09683	0.0
K09680	9.0
K09681	0.0
K09688	1.0
K09689	1.0
K05962	0.0
K05961	0.0
K05967	0.0
K05966	5.0
K11159	0.0
K05964	7.0
K05968	0.0
K11152	0.0
K00309	0.0
K00658	5.0
K00304	0.0
K00305	0.0
K00654	0.0
K00655	244.0
K00652	198.0
K00301	0.0
K00302	4.0
K00303	0.0
K10828	0.0
K06431	0.0
K06432	0.0
K06433	0.0
K06434	0.0
K06436	2.0
K06437	0.0
K10820	0.0
K06439	0.0
K10822	0.0
K10823	0.0
K10826	0.0
K09167	12.0
K06322	0.0
K14117	0.0
K14259	0.0
K14257	0.0
K01308	1.0
K01303	24.0
K01301	0.0
K01305	26.0
K01304	36.0
K02658	0.0
K00672	0.0
K02650	7.0
K02651	7.0
K02652	22.0
K02653	50.0
K02654	61.0
K05687	0.0
K02656	1.0
K05685	1.0
K00878	48.0
K00879	3.0
K00872	37.0
K00873	253.0
K00870	0.0
K00876	416.0
K00877	0.0
K00874	220.0
K00875	0.0
K04487	94.0
K04486	112.0
K04485	229.0
K04484	0.0
K04483	0.0
K04482	0.0
K04480	0.0
K04488	66.0
K12049	0.0
K13693	0.0
K13706	0.0
K13694	11.0
K13695	0.0
K05977	0.0
K09516	9.0
K02434	122.0
K02435	114.0
K02436	0.0
K02437	210.0
K05350	11.0
K02431	7.0
K08100	0.0
K02433	117.0
K02438	21.0
K02439	2.0
K03745	1.0
K03744	415.0
K03747	0.0
K03210	228.0
K03217	270.0
K03216	58.0
K03215	1.0
K03742	213.0
K03219	0.0
K03218	227.0
K03749	0.0
K03748	6.0
K02383	0.0
K06327	0.0
K06320	6.0
K07238	231.0
K09479	0.0
K09478	0.0
K09475	0.0
K09474	1.0
K09477	0.0
K09476	0.0
K09471	0.0
K09470	0.0
K09473	0.0
K09472	0.0
K07543	0.0
K06898	14.0
K13967	0.0
K13963	15.0
K07545	0.0
K00737	4.0
K05345	1.0
K11706	0.0
K11707	0.0
K11704	0.0
K11705	0.0
K11708	0.0
K11709	0.0
K05588	0.0
K07114	403.0
K07443	27.0
K07116	0.0
K07117	1.0
K07110	0.0
K07447	254.0
K07112	8.0
K07113	1.0
K07448	8.0
K07118	14.0
K07119	1.0
K10619	0.0
K10618	0.0
K10617	0.0
K10616	0.0
K01848	0.0
K01849	0.0
K01844	13.0
K01845	21.0
K01846	2.0
K01847	377.0
K01840	439.0
K01841	1.0
K01842	0.0
K01843	20.0
K06219	0.0
K10832	0.0
K05348	0.0
K14203	0.0
K08483	61.0
K08482	0.0
K08481	0.0
K08480	0.0
K08485	0.0
K08484	0.0
K00464	0.0
K00467	0.0
K00466	0.0
K00461	0.0
K00460	0.0
K00463	0.0
K00462	0.0
K04509	0.0
K00469	0.0
K00468	0.0
K08645	0.0
K04744	1.0
K01518	0.0
K01519	0.0
K04748	4.0
K04749	5.0
K01514	2.0
K01515	98.0
K01512	46.0
K01510	0.0
K14623	10.0
K14626	0.0
K14627	0.0
K14628	0.0
K14629	0.0
K03918	0.0
K03919	0.0
K12372	0.0
K12373	938.0
K12370	0.0
K12371	0.0
K02359	0.0
K02358	260.0
K02351	0.0
K02352	0.0
K02355	499.0
K02357	259.0
K02356	290.0
K13574	0.0
K13573	0.0
K13572	0.0
K13571	2.0
K13570	2.0
K12112	0.0
K12113	0.0
K12110	0.0
K12111	0.0
K07329	0.0
K07328	0.0
K07323	1.0
K07322	359.0
K07321	6.0
K07320	1.0
K07327	0.0
K07326	0.0
K07325	0.0
K07324	0.0
K08163	0.0
K06180	708.0
K06181	1.0
K06182	13.0
K06183	53.0
K06186	1.0
K06187	260.0
K06188	18.0
K06189	1.0
K08359	0.0
K07589	0.0
K07588	192.0
K07587	0.0
K07586	9.0
K07585	0.0
K07584	48.0
K07583	0.0
K07582	0.0
K07581	0.0
K07580	0.0
K11139	0.0
K05989	209.0
K05988	0.0
K05985	40.0
K05987	0.0
K05986	0.0
K10843	0.0
K08354	0.0
K10844	0.0
K10848	0.0
K00673	0.0
K00674	186.0
K00675	7.0
K00676	21.0
K00677	215.0
K06988	1.0
K06989	2.0
K08351	0.0
K06980	1.0
K06981	0.0
K06982	0.0
K08350	0.0
K06984	0.0
K06985	0.0
K06986	0.0
K06987	9.0
K02445	26.0
K02444	53.0
K00582	0.0
K00583	0.0
K00580	0.0
K02110	279.0
K00586	0.0
K00587	0.0
K00584	0.0
K08921	0.0
K02441	0.0
K00588	26.0
K08922	0.0
K02440	51.0
K00018	213.0
K08923	0.0
K02443	7.0
K00019	1.0
K02442	0.0
K08925	0.0
K08926	0.0
K08927	0.0
K03149	19.0
K06604	0.0
K00015	0.0
K01989	29.0
K00854	49.0
K00855	0.0
K00856	0.0
K00857	39.0
K00850	475.0
K00851	8.0
K00852	50.0
K00853	10.0
K00858	259.0
K00859	259.0
K01181	10.0
K01180	0.0
K01183	9.0
K01182	32.0
K01185	189.0
K01184	0.0
K01187	612.0
K01188	217.0
K02596	0.0
K13766	1.0
K13767	0.0
K13003	0.0
K13002	2.0
K13000	0.0
K02984	0.0
K02986	259.0
K02987	0.0
K02636	0.0
K02982	256.0
K02983	0.0
K02638	0.0
K02639	0.0
K02988	258.0
K08298	12.0
K08299	0.0
K03583	1.0
K03582	1.0
K03581	35.0
K03580	1.0
K03587	205.0
K03586	0.0
K03585	382.0
K03584	229.0
K03589	223.0
K03588	268.0
K01725	0.0
K01724	2.0
K01727	0.0
K01726	17.0
K01721	0.0
K01720	0.0
K01722	0.0
K13008	0.0
K01729	0.0
K01728	8.0
K09530	0.0
K09539	0.0
K02188	22.0
K02189	16.0
K02182	0.0
K02183	0.0
K03769	4.0
K03768	270.0
K03767	4.0
K03765	0.0
K03764	0.0
K03763	65.0
K03762	6.0
K03761	1.0
K03760	4.0
K09457	17.0
K09456	0.0
K09459	1.0
K09458	228.0
K00602	678.0
K13988	0.0
K13985	0.0
K09981	0.0
K09980	0.0
K09983	0.0
K09982	0.0
K09985	0.0
K09984	0.0
K09987	0.0
K09986	0.0
K09989	5.0
K09988	6.0
K12583	0.0
K12582	0.0
K12589	0.0
K11720	1.0
K09759	9.0
K10985	0.0
K10984	2.0
K07468	0.0
K07469	1.0
K07464	20.0
K07465	0.0
K07466	2.0
K07467	58.0
K07460	220.0
K07461	50.0
K07462	255.0
K07463	2.0
K10679	2.0
K10678	0.0
K10671	0.0
K10670	22.0
K10673	0.0
K10672	3.0
K10674	0.0
K10677	0.0
K10676	0.0
K08726	0.0
K08724	34.0
K08722	3.0
K08723	0.0
K08720	0.0
K08721	0.0
K08728	11.0
K10187	0.0
K00119	0.0
K00118	0.0
K00449	0.0
K00448	0.0
K00115	0.0
K00446	0.0
K00117	1.0
K00116	1.0
K00111	227.0
K00442	0.0
K00113	5.0
K00112	5.0
K01539	0.0
K01531	18.0
K04720	36.0
K01533	268.0
K01534	319.0
K01535	0.0
K01537	228.0
K14358	0.0
K14605	0.0
K14606	0.0
K00413	1.0
K10120	6.0
K05600	0.0
K05777	0.0
K03972	0.0
K03973	6.0
K03970	0.0
K03971	0.0
K03976	241.0
K03977	256.0
K03974	0.0
K03975	195.0
K03978	254.0
K03979	260.0
K13378	192.0
K02372	46.0
K02371	206.0
K02377	196.0
K02379	9.0
K03396	0.0
K03397	0.0
K03394	44.0
K03395	0.0
K03392	0.0
K03393	0.0
K03390	180.0
K03391	0.0
K03399	2.0
K03027	0.0
K12136	0.0
K12137	1.0
K06610	4.0
K12138	0.0
K12139	0.0
K11444	0.0
K11440	0.0
K11443	0.0
K11442	0.0
K00612	1.0
K00613	6.0
K00610	201.0
K00611	53.0
K00616	39.0
K00617	0.0
K00614	0.0
K00615	408.0
K00619	1.0
K10863	0.0
K07874	0.0
K06234	0.0
K10240	0.0
K10241	0.0
K10242	2.0
K10243	2.0
K04110	0.0
K04113	0.0
K04112	0.0
K04115	0.0
K04114	0.0
K04117	0.0
K04116	0.0
K04118	0.0
K05517	0.0
K07705	3.0
K07704	9.0
K07707	9.0
K07706	7.0
K07701	0.0
K07700	0.0
K07703	0.0
K07702	0.0
K07709	1.0
K07708	0.0
K01955	308.0
K13042	0.0
K09934	0.0
K09935	33.0
K06216	6.0
K09937	0.0
K13745	0.0
K13746	0.0
K13747	203.0
K13740	0.0
K13741	0.0
K13742	0.0
K06211	5.0
K06212	6.0
K09933	1.0
K02618	0.0
K02619	187.0
K02968	258.0
K02966	0.0
K02967	256.0
K02616	0.0
K02965	259.0
K02962	0.0
K02611	0.0
K02613	1.0
K03569	283.0
K03568	30.0
K03565	232.0
K06218	24.0
K03567	0.0
K03566	0.0
K03561	396.0
K03560	0.0
K03563	16.0
K03562	2.0
K06430	0.0
K01709	9.0
K01708	0.0
K01707	0.0
K01706	1.0
K01705	0.0
K01704	444.0
K01703	446.0
K01702	0.0
K14165	0.0
K14164	0.0
K14166	0.0
K14161	0.0
K14160	0.0
K14162	0.0
K05396	2.0
K03709	6.0
K03708	8.0
K08160	0.0
K03701	466.0
K03700	47.0
K03703	254.0
K03702	259.0
K03705	62.0
K03704	91.0
K03707	5.0
K03706	14.0
K06289	0.0
K06288	0.0
K06283	13.0
K06282	7.0
K06281	7.0
K06287	247.0
K06286	11.0
K06285	1.0
K06284	8.0
K08161	18.0
K07540	0.0
K06438	12.0
K06869	0.0
K06868	0.0
K06867	5.0
K06866	0.0
K06865	0.0
K06864	12.0
K06863	0.0
K06862	0.0
K06861	197.0
K06860	0.0
K12659	0.0
K12658	0.0
K07547	0.0
K07546	0.0
K15023	0.0
K15022	0.0
K15020	0.0
K15024	11.0
K08700	0.0
K08162	4.0
K07544	0.0
K00137	0.0
K00135	13.0
K00134	266.0
K00133	256.0
K00132	0.0
K00131	1.0
K00130	4.0
K00139	0.0
K00138	0.0
K00429	1.0
K00428	175.0
K00421	0.0
K00423	0.0
K00425	209.0
K00427	0.0
K00426	207.0
K14292	0.0
K14379	0.0
K14370	0.0
K14371	0.0
K14372	0.0
K14373	0.0
K14374	0.0
K14375	0.0
K09845	0.0
K14082	0.0
K14083	0.0
K14080	0.0
K14081	0.0
K14086	4.0
K14087	10.0
K14084	0.0
K14088	10.0
K14089	4.0
K01552	37.0
K01551	5.0
K01556	0.0
K01557	0.0
K01554	0.0
K01555	0.0
K04708	0.0
K03955	0.0
K13689	0.0
K13688	1.0
K13683	0.0
K13685	35.0
K13684	0.0
K13687	0.0
K13686	0.0
K14159	1.0
K02399	0.0
K02398	4.0
K02395	3.0
K02394	1.0
K02397	8.0
K02396	15.0
K02391	0.0
K02390	15.0
K02393	1.0
K02392	28.0
K13533	0.0
K13532	0.0
K13531	1.0
K13530	0.0
K01550	0.0
K05658	0.0
K14054	0.0
K02601	296.0
K02970	251.0
K05378	0.0
K12339	6.0
K14060	0.0
K11687	0.0
K11686	0.0
K11685	0.0
K11689	1.0
K11688	1.0
K08939	0.0
K03048	35.0
K03049	0.0
K13821	6.0
K13820	0.0
K03042	0.0
K03043	234.0
K03040	281.0
K03041	0.0
K03046	258.0
K03047	0.0
K03044	0.0
K03045	0.0
K00348	193.0
K09847	0.0
K00692	3.0
K00638	55.0
K00639	200.0
K00693	0.0
K00634	198.0
K00635	0.0
K00630	0.0
K00631	0.0
K00632	4.0
K00633	17.0
K00691	13.0
K00696	0.0
K00694	0.0
K00695	0.0
K10854	0.0
K07811	0.0
K07810	0.0
K07813	19.0
K07812	6.0
K07814	4.0
K07816	12.0
K00090	0.0
K00091	4.0
K00094	1.0
K00096	12.0
K00097	196.0
K00098	0.0
K00099	247.0
K10228	0.0
K10229	0.0
K12548	0.0
K10222	0.0
K10220	0.0
K10221	0.0
K10227	0.0
K05822	3.0
K01949	0.0
K01945	252.0
K01947	1.0
K01946	0.0
K01941	1.0
K01940	225.0
K06357	0.0
K07729	86.0
K07728	0.0
K07727	72.0
K07726	7.0
K07725	0.0
K07724	0.0
K07723	1.0
K07722	9.0
K07721	0.0
K07720	72.0
K00899	1.0
K05824	0.0
K00891	235.0
K00892	0.0
K00895	15.0
K00897	5.0
K08151	1.0
K08153	3.0
K08154	0.0
K02948	259.0
K02942	0.0
K02944	0.0
K05665	0.0
K02946	256.0
K13793	0.0
K06352	0.0
K01769	0.0
K01768	4.0
K01761	1.0
K01760	11.0
K01762	0.0
K09578	0.0
K01766	0.0
K08164	0.0
K02493	258.0
K08166	0.0
K08167	0.0
K02496	0.0
K02497	0.0
K02494	1.0
K02495	278.0
K02498	0.0
K02499	4.0
K08168	0.0
K08169	11.0
K14415	4.0
K14414	0.0
K06881	257.0
K00436	0.0
K06332	0.0
K12815	0.0
K12810	0.0
K06885	50.0
K00437	0.0
K06335	0.0
K06334	18.0
K03547	31.0
K03546	27.0
K03545	268.0
K03544	245.0
K03543	186.0
K06888	6.0
K10941	0.0
K03549	15.0
K03548	0.0
K10940	0.0
K02236	20.0
K02237	40.0
K02234	0.0
K02232	34.0
K02233	39.0
K02230	13.0
K02231	57.0
K06359	0.0
K02238	228.0
K02239	0.0
K03723	251.0
K03722	20.0
K03721	0.0
K03720	0.0
K03727	2.0
K03726	0.0
K03725	0.0
K03724	8.0
K06358	0.0
K12673	0.0
K12679	0.0
K12678	0.0
K06410	10.0
K11898	0.0
K11899	0.0
K11896	0.0
K11897	0.0
K11894	0.0
K11895	0.0
K11892	0.0
K11893	0.0
K11890	0.0
K11891	0.0
K08762	0.0
K08764	0.0
K08765	0.0
K10418	0.0
K11325	0.0
K11326	0.0
K11327	0.0
K11328	0.0
K11329	0.0
K00151	0.0
K00150	0.0
K00153	0.0
K00400	0.0
K00407	1.0
K00406	2.0
K00405	2.0
K00404	2.0
K00158	5.0
K01342	0.0
K09388	0.0
K09386	0.0
K09384	15.0
K04094	46.0
K04095	14.0
K04096	282.0
K04097	0.0
K04090	0.0
K04091	1.0
K04092	2.0
K04093	0.0
K04098	0.0
K04099	0.0
K01578	0.0
K01579	200.0
K01574	4.0
K01575	4.0
K01576	0.0
K01577	6.0
K01571	20.0
K01572	211.0
K01573	6.0
K02009	8.0
K02008	152.0
K02005	424.0
K02004	1646.0
K02007	14.0
K02006	228.0
K02001	4.0
K02000	3.0
K02003	823.0
K02002	4.0
K03065	0.0
K08952	0.0
K03060	40.0
K13809	0.0
K10948	0.0
K09607	0.0
K06125	0.0
K04337	0.0
K06120	1.0
K06121	0.0
K04336	0.0
K01127	0.0
K09703	0.0
K00004	1.0
K14699	0.0
K09702	6.0
K14698	0.0
K05311	10.0
K13829	5.0
K10943	0.0
K07291	0.0
K07290	0.0
K10206	64.0
K10202	1.0
K10208	0.0
K10209	0.0
K01966	9.0
K01965	0.0
K01964	0.0
K01963	21.0
K01962	14.0
K01961	259.0
K01960	196.0
K01969	0.0
K01968	0.0
K07749	10.0
K07748	0.0
K07741	12.0
K07740	0.0
K07743	0.0
K07742	58.0
K07745	0.0
K07744	0.0
K07746	0.0
K01299	29.0
K01295	2.0
K01297	14.0
K02922	0.0
K05603	0.0
K02921	0.0
K02926	256.0
K05607	0.0
K02924	0.0
K05605	0.0
K02928	0.0
K02929	0.0
K00216	0.0
K00217	0.0
K00214	0.0
K00215	234.0
K00213	0.0
K00210	0.0
K00211	0.0
K00218	0.0
K00219	30.0
K01035	0.0
K01034	7.0
K04517	234.0
K01740	460.0
K01031	0.0
K01746	1.0
K01745	17.0
K01744	190.0
K01749	13.0
K01039	0.0
K04518	194.0
K09591	0.0
K14129	0.0
K14128	0.0
K14121	0.0
K14120	0.0
K14123	0.0
K14122	0.0
K14125	0.0
K14124	0.0
K14127	0.0
K14126	0.0
K03521	262.0
K03520	0.0
K03523	36.0
K03522	260.0
K03525	245.0
K03524	231.0
K03527	248.0
K03526	242.0
K03529	64.0
K03528	0.0
K06338	0.0
K02217	230.0
K03299	5.0
K03298	1.0
K13472	0.0
K03293	55.0
K03292	48.0
K03291	0.0
K03290	0.0
K03297	15.0
K03296	432.0
K03295	195.0
K03294	62.0
K13009	0.0
K12690	0.0
K09743	0.0
K06022	0.0
K07190	0.0
K06021	0.0
K07192	7.0
K06020	0.0
K06027	0.0
K06026	0.0
K09744	0.0
K07991	0.0
K08749	0.0
K09835	0.0
K09834	0.0
K10439	80.0
K06351	0.0
K09833	0.0
K10925	0.0
K10924	0.0
K10927	0.0
K10926	0.0
K10923	0.0
K10922	0.0
K09629	0.0
K10697	0.0
K00179	42.0
K00172	13.0
K00171	4.0
K00170	11.0
K00177	207.0
K00176	206.0
K00175	403.0
K00174	391.0
K13478	0.0
K14338	0.0
K14339	0.0
K14335	0.0
K14337	0.0
K14330	0.0
K14331	0.0
K14333	0.0
K08918	0.0
K13479	3.0
K04078	254.0
K04079	241.0
K04076	1.0
K04077	259.0
K04074	14.0
K04075	249.0
K04072	55.0
K04073	0.0
K04070	21.0
K04071	0.0
K14597	0.0
K13318	0.0
K08280	0.0
K13641	1.0
K13640	9.0
K13643	1.0
K13642	0.0
K02027	267.0
K02026	409.0
K02025	431.0
K02024	0.0
K02023	13.0
K02022	14.0
K02021	0.0
K02020	49.0
K02029	161.0
K02028	156.0
K03886	0.0
K03887	0.0
K03884	0.0
K03885	192.0
K03881	0.0
K03888	0.0
K03889	0.0
K12998	0.0
K12999	0.0
K12992	6.0
K12993	0.0
K12990	8.0
K12991	0.0
K12996	1.0
K12997	2.0
K12994	0.0
K12995	0.0
K08979	0.0
K08978	227.0
K03088	1731.0
K03089	2.0
K03086	285.0
K03087	0.0
K08971	0.0
K08970	0.0
K03082	1.0
K03080	0.0
K08974	198.0
K13868	0.0
K00918	2.0
K01553	0.0
K12214	0.0
K11646	0.0
K11645	0.0
K11641	0.0
K11640	0.0
K12736	0.0
K12733	0.0
K07507	212.0
K07506	0.0
K07505	0.0
K07504	1.0
K07503	2.0
K07502	8.0
K07501	2.0
K07500	0.0
K07509	0.0
K07508	0.0
K11422	0.0
K08698	0.0
K10773	260.0
K10774	0.0
K14286	0.0
K10778	1.0
K14287	0.0
K00140	5.0
K05501	0.0
K01903	8.0
K01902	8.0
K01905	0.0
K01904	0.0
K01907	0.0
K01906	0.0
K01909	0.0
K01908	0.0
K14534	10.0
K00147	223.0
K07767	0.0
K07769	0.0
K07768	2.0
K06203	4.0
K06202	0.0
K09921	0.0
K09920	0.0
K09927	4.0
K09024	0.0
K09022	2.0
K09023	0.0
K09020	0.0
K09021	0.0
K02908	0.0
K02909	261.0
K08218	199.0
K08219	0.0
K02904	259.0
K02906	256.0
K02907	231.0
K02902	252.0
K00230	1.0
K00231	7.0
K00232	0.0
K08976	1.0
K00234	0.0
K00239	210.0
K06209	39.0
K09928	1.0
K01015	0.0
K01014	0.0
K01012	239.0
K01011	9.0
K01010	0.0
K08920	0.0
K14103	0.0
K14102	0.0
K14101	0.0
K14100	0.0
K14105	0.0
K14104	0.0
K14109	0.0
K14108	0.0
K06401	0.0
K00893	0.0
K13402	0.0
K12858	0.0
K03503	189.0
K03502	263.0
K03501	256.0
K03500	64.0
K08924	0.0
K02278	2.0
K02279	10.0
K12977	0.0
K02276	1.0
K02277	0.0
K02274	3.0
K02275	3.0
K13450	0.0
K13451	0.0
K13452	0.0
K13454	0.0
K13455	0.0
K12509	0.0
K12508	0.0
K12507	0.0
K12506	5.0
K12500	0.0
K12503	0.0
K05926	0.0
K09728	0.0
K14587	0.0
K06597	0.0
K06596	0.0
K06595	0.0
K06599	0.0
K06598	0.0
K07978	0.0
K07979	76.0
K07976	0.0
K14585	0.0
K10907	71.0
K10906	0.0
K10901	0.0
K10909	0.0
K10908	0.0
K09819	2.0
K09818	1.0
K09817	209.0
K09816	201.0
K09815	211.0
K06374	15.0
K06373	15.0
K09812	249.0
K09811	272.0
K09810	201.0
K09724	0.0
K14582	0.0
K09721	0.0
K04058	0.0
K04059	0.0
K04050	0.0
K04051	0.0
K04052	0.0
K04053	0.0
K04054	0.0
K04055	0.0
K04056	0.0
K04057	0.0
K01047	0.0
K08975	0.0
K10015	0.0
K10014	0.0
K10017	0.0
K10016	0.0
K10011	0.0
K10010	8.0
K10013	0.0
K10012	5.0
K10019	0.0
K10018	0.0
K13665	0.0
K13664	0.0
K13663	0.0
K13662	0.0
K13661	0.0
K13660	0.0
K13669	0.0
K13668	0.0
K07641	1.0
K01466	1.0
K13590	0.0
K01464	12.0
K01465	255.0
K01462	331.0
K01463	2.0
K01460	0.0
K01461	0.0
K13599	0.0
K13598	0.0
K01468	15.0
K01469	0.0
K09251	0.0
K09252	0.0
K02041	14.0
K02040	286.0
K02043	0.0
K02045	3.0
K02044	25.0
K02047	4.0
K02046	4.0
K02049	102.0
K02048	4.0
K05549	0.0
K05548	0.0
K06046	0.0
K03319	29.0
K03316	16.0
K03317	8.0
K03314	0.0
K03315	235.0
K03312	12.0
K03313	23.0
K03310	112.0
K03311	28.0
K12052	0.0
K02945	235.0
K06162	0.0
K06163	0.0
K06160	0.0
K06161	0.0
K06166	0.0
K00359	6.0
K06164	0.0
K06165	0.0
K06168	243.0
K06169	1.0
K13020	0.0
K07158	0.0
K07159	0.0
K04835	1.0
K11621	0.0
K11991	0.0
K11622	0.0
K11996	12.0
K11627	0.0
K11626	0.0
K11629	0.0
K11628	0.0
K07561	0.0
K07560	253.0
K07563	0.0
K07562	0.0
K07565	0.0
K07564	0.0
K07567	273.0
K07566	416.0
K07569	0.0
K07568	416.0
K09925	0.0
K11199	0.0
K11198	0.0
K11192	0.0
K11191	0.0
K11196	0.0
K11195	0.0
K11194	0.0
K02492	20.0
K10713	0.0
K10710	2.0
K10711	25.0
K10716	0.0
K02490	0.0
K10714	0.0
K10715	0.0
K01929	260.0
K01928	270.0
K01923	254.0
K01922	1.0
K01921	264.0
K01920	0.0
K01926	231.0
K01925	259.0
K01924	259.0
K07789	1.0
K07788	0.0
K07785	0.0
K07784	0.0
K07787	4.0
K07786	0.0
K07781	0.0
K07783	15.0
K07782	0.0
K05835	1.0
K06355	0.0
K14661	0.0
K09844	0.0
K00782	12.0
K00783	258.0
K00784	226.0
K00785	0.0
K00786	33.0
K00039	0.0
K00036	27.0
K00037	0.0
K00034	7.0
K00035	0.0
K00032	0.0
K00033	29.0
K00030	23.0
K00031	207.0
K01259	51.0
K01258	275.0
K01255	35.0
K01256	19.0
K01251	194.0
K01250	6.0
K01253	0.0
K01252	0.0
K09008	0.0
K09009	2.0
K09000	0.0
K09001	3.0
K09002	28.0
K09003	0.0
K09004	1.0
K09005	8.0
K09006	0.0
K09007	3.0
K09846	0.0
K08234	34.0
K00258	0.0
K00259	24.0
K00252	1.0
K00253	0.0
K00256	0.0
K00257	200.0
K00254	0.0
K00255	0.0
K01079	21.0
K01078	0.0
K01071	12.0
K01070	0.0
K01073	3.0
K01077	192.0
K01076	3.0
K14472	0.0
K14471	0.0
K14470	0.0
K14475	6.0
K09841	0.0
K02788	29.0
K02782	0.0
K02783	4.0
K02781	6.0
K02786	29.0
K02787	0.0
K02784	0.0
K01060	2.0
K01787	22.0
K01786	22.0
K01785	441.0
K01784	328.0
K01783	262.0
K01782	5.0
K01781	0.0
K01780	0.0
K01789	0.0
K01788	63.0
K02526	2.0
K02527	195.0
K02525	3.0
K02250	0.0
K02523	194.0
K02520	255.0
K02521	0.0
K02258	0.0
K02259	1.0
K02528	254.0
K02529	482.0
K03781	191.0
K03780	4.0
K03783	216.0
K03782	4.0
K03785	38.0
K03784	59.0
K03787	198.0
K03786	216.0
K03789	56.0
K03788	0.0
K10700	0.0
K00342	196.0
K03124	2.0
K03120	0.0
K12527	3.0
K12526	0.0
K12525	0.0
K12524	365.0
K12523	0.0
K12522	0.0
K09789	179.0
K09788	1.0
K09787	51.0
K09786	1.0
K09785	0.0
K09781	1.0
K09780	1.0
K10961	0.0
K10960	0.0
K10963	0.0
K10962	0.0
K10965	0.0
K10964	0.0
K10966	0.0
K09879	0.0
K06318	0.0
K06311	0.0
K06310	3.0
K06312	0.0
K06314	0.0
K06317	2.0
K11389	0.0
K11386	0.0
K11387	0.0
K11384	1.0
K11385	0.0
K11382	0.0
K11383	0.0
K11381	3.0
K11949	0.0
K10380	0.0
K04032	0.0
K04033	0.0
K04030	1.0
K04031	11.0
K04036	0.0
K04037	0.0
K04034	2.0
K04035	0.0
K04038	0.0
K04039	0.0
K07046	1.0
K07047	40.0
K07044	1.0
K07045	44.0
K07042	66.0
K07043	229.0
K07040	39.0
K07041	0.0
K07048	1.0
K07049	0.0
K08664	0.0
K02584	1.0
K10039	20.0
K10038	0.0
K10037	0.0
K10036	1.0
K04788	0.0
K04789	0.0
K04784	0.0
K04785	0.0
K04786	0.0
K04787	0.0
K04780	0.0
K04781	0.0
K04782	0.0
K04783	0.0
K13601	0.0
K13603	0.0
K13602	0.0
K13605	0.0
K13604	0.0
K13607	6.0
K02404	3.0
K05783	0.0
K05782	0.0
K05781	0.0
K05780	0.0
K05787	0.0
K05786	3.0
K05785	2.0
K05784	0.0
K05789	0.0
K05788	2.0
K01442	234.0
K01443	61.0
K01444	24.0
K01446	1.0
K01447	202.0
K01448	271.0
K01449	12.0
K14803	0.0
K02069	19.0
K05569	5.0
K08008	0.0
K02063	0.0
K05566	6.0
K05565	0.0
K05563	0.0
K05562	0.0
K05561	0.0
K02064	0.0
K03338	4.0
K03339	0.0
K03330	0.0
K03331	0.0
K03332	0.0
K03333	0.0
K03335	4.0
K03336	4.0
K03337	4.0
K12956	0.0
K12957	1.0
K12954	0.0
K12955	0.0
K12952	0.0
K12953	0.0
K12950	0.0
K12951	0.0
K14733	0.0
K00109	0.0
K06148	186.0
K06149	0.0
K06144	0.0
K06145	0.0
K06146	0.0
K06147	969.0
K06141	0.0
K06142	590.0
K06143	6.0
K11945	0.0
K08948	0.0
K08949	0.0
K00071	0.0
K14664	0.0
K13810	0.0
K14665	0.0
K03058	0.0
K11609	0.0
K11608	0.0
K14660	0.0
K11603	0.0
K11602	0.0
K11601	0.0
K11600	0.0
K11607	0.0
K11606	0.0
K11605	0.0
K11604	0.0
K10558	0.0
K10559	1.0
K10550	0.0
K10551	0.0
K10552	0.0
K10553	0.0
K10554	0.0
K10555	1.0
K10556	0.0
K10557	0.0
K03051	0.0
K03050	0.0
K07549	0.0
K07548	0.0
K07239	11.0
K07235	0.0
K07234	0.0
K07237	0.0
K07236	0.0
K07231	0.0
K07230	1.0
K07233	0.0
K07232	0.0
K02467	0.0
K05306	11.0
K05305	6.0
K05304	0.0
K05303	1.0
K05301	0.0
K02565	0.0
K08644	0.0
K08646	0.0
K08641	42.0
K08643	1.0
K08642	0.0
K12146	0.0
K00010	6.0
K00011	0.0
K00012	235.0
K00013	248.0
K00014	258.0
K00016	104.0
K09065	0.0
K08252	1.0
K08253	0.0
K08256	2.0
K08255	0.0
K08258	0.0
K08259	0.0
K00274	2.0
K00275	6.0
K00276	0.0
K00270	0.0
K00271	0.0
K00272	0.0
K00273	0.0
K00278	233.0
K00279	0.0
K12675	0.0
K01277	193.0
K01274	0.0
K01273	36.0
K01271	51.0
K01270	428.0
K01278	211.0
K00906	0.0
K00904	19.0
K00903	7.0
K00901	48.0
K13785	0.0
K00908	0.0
K11149	0.0
K01053	1.0
K01051	18.0
K01057	12.0
K01056	259.0
K01055	0.0
K01054	0.0
K01058	6.0
K02500	248.0
K02501	242.0
K02502	44.0
K02503	259.0
K02504	0.0
K02505	0.0
K02506	0.0
K02507	0.0
K02508	0.0
K02509	4.0
K00291	0.0
K13410	0.0
K13148	0.0
K13419	0.0
K05825	0.0
K03106	259.0
K03105	0.0
K03101	263.0
K03100	498.0
K12541	0.0
K12540	0.0
K12543	0.0
K12542	0.0
K12545	0.0
K12544	0.0
K12547	0.0
K12546	0.0
K12549	0.0
K06080	0.0
K11018	0.0
K11019	0.0
K11016	0.0
K11017	0.0
K11014	0.0
K11015	0.0
K11012	0.0
K11013	0.0
K11010	0.0
K11011	0.0
K06333	15.0
K06880	0.0
K06883	3.0
K06882	0.0
K09857	1.0
K06884	0.0
K06887	0.0
K06886	3.0
K06889	486.0
K10942	0.0
K09859	4.0
K09858	1.0
K10947	257.0
K10946	0.0
K10945	0.0
K10944	0.0
K13284	0.0
K00483	1.0
K00481	0.0
K00480	0.0
K00486	0.0
K00485	0.0
K00484	1.0
K09901	0.0
K10929	0.0
K07684	0.0
K07685	0.0
K07686	0.0
K07687	0.0
K07681	0.0
K07688	0.0
K07689	0.0
K10928	0.0
K04018	0.0
K04019	1.0
K04014	12.0
K04015	24.0
K04016	0.0
K04017	0.0
K04013	6.0
K07060	0.0
K07061	0.0
K07062	5.0
K07063	0.0
K07064	2.0
K07065	0.0
K07066	4.0
K07067	1.0
K07068	2.0
K07069	4.0
K01121	0.0
K13629	0.0
K13628	2.0
K13623	0.0
K13622	0.0
K13620	0.0
K13626	8.0
K08586	0.0
K08587	0.0
K01428	10.0
K01429	9.0
K01422	190.0
K01423	2.0
K01420	41.0
K01421	46.0
K01426	13.0
K01427	0.0
K01424	248.0
K01425	197.0
K08068	0.0
K07538	0.0
K13086	0.0
K13085	0.0
K07287	0.0
K07824	0.0
K07682	0.0
K02722	0.0
K12978	0.0
K12979	0.0
K12972	0.0
K12973	0.0
K12974	0.0
K12975	0.0
K12976	0.0
K07821	0.0
K07683	2.0
K14750	0.0
K14751	0.0
K14953	0.0
K12288	0.0
K12289	0.0
K12282	0.0
K12283	0.0
K12280	0.0
K12281	0.0
K12286	0.0
K12287	0.0
K12284	0.0
K12285	0.0
K11957	0.0
K11956	0.0
K11955	0.0
K11954	0.0
K11953	0.0
K11952	0.0
K11951	0.0
K11950	0.0
K11959	0.0
K11958	0.0
K13889	1.0
K13888	1.0
K11963	0.0
K07217	1.0
K07216	17.0
K07215	0.0
K07214	19.0
K07213	3.0
K07212	0.0
K07219	8.0
K07218	0.0
K12150	0.0
K08689	0.0
K08688	0.0
K00402	0.0
K00401	0.0
K11994	0.0
K00152	0.0
K01043	5.0
K00154	0.0
K00157	0.0
K00156	177.0
K10533	0.0
K10530	8.0
K10531	0.0
K10536	17.0
K10537	0.0
K10535	0.0
K10538	0.0
K10539	0.0
K00073	2.0
K13934	1.0
K00076	4.0
K00077	214.0
K00074	55.0
K00075	258.0
K00078	0.0
K00079	0.0
K02290	0.0
K02563	260.0
K02292	0.0
K08966	0.0
K02294	0.0
K08278	0.0
K08279	0.0
K08274	0.0
K08275	0.0
K08276	0.0
K08277	0.0
K00298	0.0
K00299	1.0
K00296	0.0
K00297	212.0
K00294	5.0
K00292	0.0
K00293	0.0
K00290	202.0
K07757	4.0
K12089	0.0
K01210	1.0
K01213	0.0
K01212	21.0
K01215	7.0
K01214	0.0
K01217	0.0
K01216	0.0
K01219	0.0
K01218	8.0
K02749	0.0
K02746	25.0
K02747	25.0
K02744	79.0
K02745	25.0
K02742	0.0
K00924	2.0
K00925	269.0
K00926	42.0
K00927	259.0
K00928	291.0
K00929	200.0
K12085	0.0
K02298	0.0
K02299	0.0
K02568	6.0
K02569	0.0
K02562	0.0
K02291	2.0
K02560	0.0
K02293	0.0
K02566	7.0
K02567	7.0
K02564	431.0
K02297	0.0
K03169	459.0
K03168	258.0
K03163	0.0
K03162	0.0
K03167	0.0
K03166	0.0
K11038	0.0
K11039	0.0
K11030	0.0
K11031	2.0
K11032	0.0
K11033	0.0
K11034	0.0
K11035	0.0
K11036	0.0
K11037	0.0
K02546	0.0
K07668	14.0
K07669	0.0
K07666	1.0
K07667	55.0
K07664	0.0
K07665	17.0
K07662	0.0
K07663	1.0
K07660	0.0
K07661	0.0
K03927	28.0
K07008	1.0
K07009	45.0
K07002	3.0
K07003	45.0
K07000	1.0
K07001	223.0
K07006	11.0
K07007	245.0
K07004	0.0
K07005	233.0
K03921	0.0
K02956	257.0
K09725	0.0
K09181	14.0
K08599	0.0
K08598	0.0
K08591	242.0
K08590	194.0
K01156	6.0
K01154	315.0
K01407	0.0
K01400	0.0
K01153	288.0
K01150	0.0
K01151	236.0
K01408	0.0
K01409	257.0
K01158	0.0
K01159	212.0
K05523	0.0
K05522	0.0
K05521	25.0
K05520	188.0
K05527	1.0
K05526	0.0
K05525	0.0
K05524	0.0
K05529	0.0
K14518	0.0
K14519	0.0
K05949	0.0
K01754	30.0
K05942	0.0
K01027	0.0
K02171	0.0
K02170	1.0
K02173	0.0
K02172	0.0
K01751	7.0
K06416	11.0
K06417	0.0
K06414	0.0
K06947	0.0
K03379	0.0
K03808	1.0
K03809	2.0
K03806	1.0
K06412	18.0
K03804	0.0
K12296	1.0
K03802	0.0
K03803	188.0
K06413	1.0
K10808	0.0
K06411	9.0
K01028	1.0
K01029	7.0
K11931	0.0
K11930	0.0
K11933	0.0
K11932	0.0
K11935	0.0
K11934	3.0
K11937	0.0
K11936	1.0
K11939	0.0
K11938	0.0
K10800	0.0
K06419	0.0
K11929	0.0
K07271	65.0
K07270	1.0
K07273	188.0
K07272	1.0
K07275	8.0
K07274	0.0
K07277	198.0
K07276	0.0
K07279	0.0
K07278	1.0
K10623	0.0
K02481	195.0
K11520	0.0
K02480	0.0
K08170	0.0
K02485	0.0
K02484	187.0
K02487	0.0
K08600	105.0
K08603	0.0
K08602	41.0
K08605	0.0
K08604	0.0
K09956	0.0
K09957	0.0
K09954	1.0
K09955	225.0
K09952	13.0
K09953	0.0
K09950	0.0
K09951	25.0
K09958	0.0
K09959	0.0
K07495	4.0
K07494	0.0
K07497	14.0
K07496	42.0
K07491	86.0
K07490	0.0
K07493	0.0
K07492	1.0
K07499	0.0
K07498	1.0
K11209	1.0
K11208	0.0
K11204	0.0
K11203	0.0
K11202	1.0
K11201	0.0
K11200	0.0
K00058	314.0
K00059	317.0
K00728	0.0
K00729	0.0
K00055	3.0
K00057	257.0
K00050	5.0
K00051	0.0
K00720	0.0
K00721	202.0
K14424	0.0
K06033	0.0
K14189	0.0
K14188	11.0
K06364	0.0
K14187	0.0
K01239	27.0
K01238	9.0
K01897	455.0
K01232	30.0
K01895	34.0
K01230	0.0
K01893	249.0
K01236	0.0
K01235	10.0
K01890	259.0
K02768	4.0
K02769	2.0
K02760	94.0
K02761	123.0
K02763	0.0
K02764	0.0
K02765	30.0
K00948	282.0
K00949	55.0
K00942	271.0
K00943	230.0
K00940	194.0
K00941	482.0
K00946	372.0
K00947	0.0
K00944	0.0
K00945	313.0
K01097	0.0
K01096	1.0
K01095	6.0
K01093	0.0
K01092	202.0
K01091	304.0
K01090	100.0
K03499	326.0
K03498	296.0
K03491	8.0
K03490	4.0
K03493	0.0
K03492	3.0
K03495	252.0
K03497	539.0
K03496	384.0
K02817	0.0
K02814	0.0
K02815	0.0
K02810	22.0
K02548	254.0
K02549	8.0
K02818	0.0
K02819	5.0
K03637	40.0
K03636	6.0
K03147	228.0
K03146	1.0
K08851	0.0
K06518	203.0
K09729	1.0
K06048	0.0
K06045	1.0
K06044	0.0
K09727	0.0
K09726	0.0
K06041	219.0
K09720	0.0
K09723	0.0
K06042	20.0
K09897	0.0
K09896	0.0
K09895	0.0
K09894	0.0
K09893	0.0
K09892	0.0
K09891	0.0
K09890	0.0
K09899	0.0
K09898	0.0
K03622	0.0
K07648	0.0
K07649	0.0
K07398	0.0
K07399	1.0
K11056	0.0
K11057	0.0
K11054	0.0
K11055	0.0
K07640	0.0
K07393	2.0
K07390	1.0
K07391	223.0
K07644	1.0
K07645	1.0
K07646	227.0
K07647	0.0
K10896	0.0
K07024	659.0
K07025	494.0
K07026	0.0
K07027	216.0
K07020	0.0
K07021	9.0
K07022	0.0
K07023	53.0
K07028	0.0
K07029	462.0
K10094	0.0
K01390	0.0
K01392	0.0
K01399	0.0
K02673	0.0
K05893	0.0
K05897	0.0
K05896	64.0
K05895	9.0
K05899	0.0
K05898	0.0
K00555	0.0
K00554	254.0
K00557	1.0
K00556	179.0
K00551	0.0
K00559	0.0
K00558	256.0
K01170	2.0
K01173	7.0
K01174	1.0
K01175	7.0
K01176	17.0
K01178	0.0
K01179	42.0
K14578	0.0
K14579	0.0
K08951	0.0
K08950	0.0
K08953	0.0
K03828	1.0
K03829	0.0
K03820	180.0
K03821	0.0
K03822	0.0
K03823	198.0
K03824	0.0
K03825	0.0
K03826	60.0
K03827	182.0
K12248	0.0
K12246	0.0
K12247	0.0
K12242	0.0
K12243	0.0
K12240	0.0
K12241	0.0
K11919	0.0
K11918	0.0
K11913	0.0
K11912	0.0
K11911	0.0
K11910	0.0
K11917	0.0
K11916	0.0
K11915	0.0
K11914	0.0
K12068	0.0
K12069	0.0
K12062	0.0
K12063	0.0
K12060	0.0
K12061	0.0
K12066	0.0
K12067	0.0
K12064	0.0
K12065	0.0
K07259	212.0
K07258	79.0
K07253	0.0
K07251	0.0
K07250	6.0
K07257	1.0
K07256	0.0
K07255	0.0
K07254	0.0
K05372	0.0
K05373	0.0
K05370	0.0
K05371	0.0
K05374	0.0
K05375	0.0
K09970	0.0
K09971	0.0
K09972	0.0
K09973	4.0
K09974	2.0
K09975	0.0
K09976	36.0
K09978	0.0
K09979	171.0
K11261	9.0
K11260	0.0
K11263	4.0
K11264	0.0
K10793	1.0
K10796	1.0
K10797	1.0
K10794	0.0
K10795	1.0
K00700	249.0
K00701	0.0
K10798	0.0
K00703	244.0
K00705	244.0
K09828	0.0
K10133	0.0
K13053	0.0
K03192	1.0
K00964	0.0
K00965	53.0
K00966	15.0
K00960	0.0
K00961	0.0
K00962	249.0
K00963	33.0
K00969	254.0
K12681	0.0
K02703	0.0
K08364	0.0
K08365	0.0
K02706	0.0
K08363	0.0
K08361	0.0
K02708	0.0
K02709	0.0
K08368	9.0
K08369	3.0
K01615	4.0
K01617	0.0
K01616	0.0
K01611	8.0
K01610	209.0
K01613	206.0
K01612	0.0
K01619	264.0
K01618	0.0
K02834	259.0
K02835	259.0
K05281	0.0
K03619	0.0
K03618	0.0
K03617	233.0
K03616	4.0
K03615	235.0
K03614	232.0
K03613	233.0
K03612	231.0
K03611	1.0
K03610	16.0
K09705	5.0
K09704	33.0
K09701	1.0
K09700	0.0
K09709	0.0
K06391	5.0
K06390	18.0
K06393	17.0
K06392	14.0
K06395	3.0
K06394	11.0
K06397	15.0
K06396	14.0
K06399	16.0
K06398	18.0
K06435	0.0
K11078	0.0
K11079	0.0
K11074	0.0
K11075	0.0
K11076	0.0
K11077	0.0
K11070	53.0
K11071	56.0
K11072	36.0
K11073	0.0
K06935	0.0
K06934	2.0
K06937	2.0
K06936	0.0
K06931	0.0
K06930	0.0
K06933	0.0
K06932	0.0
K06939	0.0
K06938	0.0
K13381	0.0
K05916	1.0
K05917	0.0
K05914	0.0
K05915	0.0
K05912	0.0
K05913	0.0
K05910	5.0
K05911	0.0
K05918	0.0
K05919	19.0
K00392	0.0
K00390	13.0
K00397	0.0
K00395	0.0
K00394	4.0
K01884	0.0
K00399	0.0
K01886	212.0
K01376	6.0
K01372	210.0
K09149	0.0
K09148	0.0
K01225	1.0
K09145	4.0
K09144	4.0
K09147	0.0
K09146	0.0
K09141	2.0
K09140	0.0
K09143	0.0
K09142	0.0
K05709	0.0
K05708	0.0
K05879	20.0
K05878	20.0
K05875	0.0
K05874	0.0
K05877	0.0
K05876	0.0
K05873	0.0
K00579	0.0
K00578	0.0
K00577	0.0
K00575	21.0
K00574	16.0
K00573	5.0
K00571	33.0
K00570	0.0
K01118	10.0
K01119	20.0
K01157	0.0
K01112	0.0
K01113	1.0
K04477	17.0
K01114	0.0
K01115	0.0
K08087	0.0
K01315	0.0
K08085	0.0
K08084	1.0
K08083	0.0
K08082	0.0
K08081	0.0
K08080	0.0
K01152	4.0
K01401	0.0
K09826	0.0
K06344	0.0
K06345	0.0
K09822	0.0
K06343	0.0
K10938	0.0
K06341	0.0
K10934	0.0
K10935	0.0
K10932	0.0
K11052	0.0
K10930	0.0
K06349	0.0
K11053	0.0
K10754	0.0
K01755	230.0
K10200	3.0
K02132	0.0
K02137	0.0
K03840	0.0
K03841	6.0
K13028	0.0
K13799	0.0
K13798	0.0
K13795	0.0
K13794	0.0
K13021	0.0
K13792	0.0
K13791	0.0
K13790	0.0
K12268	0.0
K12269	23.0
K12262	1.0
K12263	0.0
K12264	0.0
K12265	0.0
K12266	0.0
K12267	407.0
K01757	0.0
K12237	0.0
K13243	0.0
K13245	0.0
K13244	0.0
K13246	0.0
K03264	0.0
K03265	0.0
K03263	0.0
K03268	0.0
K03269	194.0
K12415	0.0
K10211	0.0
K09918	0.0
K09919	0.0
K06720	0.0
K09913	0.0
K09910	0.0
K09911	0.0
K09916	0.0
K09917	0.0
K06726	10.0
K09915	0.0
K11535	0.0
K11534	0.0
K11537	12.0
K11531	0.0
K11533	2.0
K11532	0.0
K11249	2.0
K11539	0.0
K00762	261.0
K00763	84.0
K00760	259.0
K00761	257.0
K00766	205.0
K00767	233.0
K00764	461.0
K00765	241.0
K00768	35.0
K00769	0.0
K11059	0.0
K00186	0.0
K00187	0.0
K00184	38.0
K00185	14.0
K00183	24.0
K00180	214.0
K00188	0.0
K00189	0.0
K10110	19.0
K10111	0.0
K10112	59.0
K10113	0.0
K10114	0.0
K10115	0.0
K10116	0.0
K10117	28.0
K10118	32.0
K10119	34.0
K04641	0.0
K04643	0.0
K04642	0.0
K13282	0.0
K00988	0.0
K00989	8.0
K00986	3.0
K00984	4.0
K00985	0.0
K00982	3.0
K00983	19.0
K00980	33.0
K00981	262.0
K01585	195.0
K01584	0.0
K01586	241.0
K13498	0.0
K01580	188.0
K01583	26.0
K01582	7.0
K13497	5.0
K01589	18.0
K01588	253.0
K14941	0.0
K08347	0.0
K08348	0.0
K02720	0.0
K14949	0.0
K02723	0.0
K03459	0.0
K03458	71.0
K03455	205.0
K03457	2.0
K03451	24.0
K03981	1.0
K03980	17.0
K02614	40.0
K01639	19.0
K01638	1.0
K01637	1.0
K01636	3.0
K01635	3.0
K01634	0.0
K01633	199.0
K01632	3.0
K01631	0.0
K01630	1.0
K02615	0.0
K02588	8.0
K02589	6.0
K02858	3.0
K02859	11.0
K14051	0.0
K14053	0.0
K14052	0.0
K02852	2.0
K02853	0.0
K02850	0.0
K02851	0.0
K14059	6.0
K14058	1.0
K02586	2.0
K02587	3.0
K03679	0.0
K03671	315.0
K03670	0.0
K03673	1.0
K03672	0.0
K03675	0.0
K03674	0.0
K03677	0.0
K03676	1.0
K09761	245.0
K09760	197.0
K09763	0.0
K09762	62.0
K09765	31.0
K09764	2.0
K09767	8.0
K06006	0.0
K09769	4.0
K09768	12.0
K10353	0.0
K03187	10.0
K03186	179.0
K03185	0.0
K03184	0.0
K03183	421.0
K03182	180.0
K03181	0.0
K03189	10.0
K03188	10.0
K02715	0.0
K12455	0.0
K12454	1.0
K12453	0.0
K12452	2.0
K12451	0.0
K07358	0.0
K07356	0.0
K07357	0.0
K07354	0.0
K07355	0.0
K07352	0.0
K07353	0.0
K07350	0.0
K07351	0.0
K06919	15.0
K06918	0.0
K06917	1.0
K06916	1.0
K06915	20.0
K06914	0.0
K06913	0.0
K06912	0.0
K06911	193.0
K06910	21.0
K08986	1.0
K08987	11.0
K08984	1.0
K08985	0.0
K08982	3.0
K08983	0.0
K08980	0.0
K08981	10.0
K08988	0.0
K08989	1.0
K02252	0.0
K05934	16.0
K05936	16.0
K05937	0.0
K02253	0.0
K05939	1.0
K00378	209.0
K00375	48.0
K00374	3.0
K00376	0.0
K00371	3.0
K00370	3.0
K00373	3.0
K00372	1.0
K01358	269.0
K09166	0.0
K09165	0.0
K09164	0.0
K09163	5.0
K09162	1.0
K09161	0.0
K09160	0.0
K01354	4.0
K01355	0.0
K01356	72.0
K05601	0.0
K05851	0.0
K03807	0.0
K05606	4.0
K02927	0.0
K05974	0.0
K03805	0.0
K05976	0.0
K00519	0.0
K00518	0.0
K03800	23.0
K00511	0.0
K00510	0.0
K03801	185.0
K00515	0.0
K00514	0.0
K00517	2.0
K05971	0.0
K03154	26.0
K11147	0.0
K05581	0.0
K05580	0.0
K05583	0.0
K05582	0.0
K05585	0.0
K05584	0.0
K05587	0.0
K05586	0.0
K05589	1.0
K03150	236.0
K03623	0.0
K03152	244.0
K14200	0.0
K14201	0.0
K14202	0.0
K03621	215.0
K14204	0.0
K14205	3.0
K01134	6.0
K01135	4.0
K01136	1.0
K01137	0.0
K01130	18.0
K01132	0.0
K01133	7.0
K01138	16.0
K01139	2.0
K02113	251.0
K02112	279.0
K02111	277.0
K02446	2.0
K02117	205.0
K02116	6.0
K02115	279.0
K02114	279.0
K02119	16.0
K02118	204.0
K02448	0.0
K01036	0.0
K03212	0.0
K13007	0.0
K13006	0.0
K13005	0.0
K13004	4.0
K13001	0.0
K06404	9.0
K01032	0.0
K06951	0.0
K03862	0.0
K03863	0.0
K06406	18.0
K06957	0.0
K05020	2.0
K06400	21.0
K06403	10.0
K06954	0.0
K10814	0.0
K10817	0.0
K10816	0.0
K07136	0.0
K03242	0.0
K03243	0.0
K12202	0.0
K12203	0.0
K12206	0.0
K12207	0.0
K12204	0.0
K12205	0.0
K12208	0.0
K12209	0.0
K13919	2.0
K13918	0.0
K06214	0.0
K06215	29.0
K09936	13.0
K06217	257.0
K09930	0.0
K09931	0.0
K09932	1.0
K06213	54.0
K09938	0.0
K09939	181.0
K11517	0.0
K06337	0.0
K13301	0.0
K00748	194.0
K00745	0.0
K00743	0.0
K07165	0.0
K07164	200.0
K07167	0.0
K07166	53.0
K07161	0.0
K07160	10.0
K07163	0.0
K07162	0.0
K07169	0.0
K07168	0.0
K06336	0.0
K01839	20.0
K01838	17.0
K01835	17.0
K01834	630.0
K01837	0.0
K01830	0.0
K00608	0.0
K02632	0.0
K02630	0.0
K02631	0.0
K08322	1.0
K08323	1.0
K08320	0.0
K08321	1.0
K08326	0.0
K08324	0.0
K08325	13.0
K01659	0.0
K01658	203.0
K02637	0.0
K01653	228.0
K01652	246.0
K01655	0.0
K01654	25.0
K01657	205.0
K02874	259.0
K02875	0.0
K02876	258.0
K02877	0.0
K02871	256.0
K02873	0.0
K02878	259.0
K02879	236.0
K14070	0.0
K09749	13.0
K09748	255.0
K06023	109.0
K09742	0.0
K09741	0.0
K09740	4.0
K09747	41.0
K09746	0.0
K09745	0.0
K06024	63.0
K03477	0.0
K03476	1.0
K03475	9.0
K03474	185.0
K03473	182.0
K03472	0.0
K03471	26.0
K03470	258.0
K03478	27.0
K02304	34.0
K02305	0.0
K02302	4.0
K02303	3.0
K02300	0.0
K02301	3.0
K03653	0.0
K03652	12.0
K03651	0.0
K03650	228.0
K03657	314.0
K03656	1.0
K03655	491.0
K03654	434.0
K03658	11.0
K12439	0.0
K12431	0.0
K12430	0.0
K12433	0.0
K12432	0.0
K12435	0.0
K12434	0.0
K12437	0.0
K12436	0.0
K06979	1.0
K06978	18.0
K06971	2.0
K06970	1.0
K06973	213.0
K06972	20.0
K06975	198.0
K06974	0.0
K06977	1.0
K06976	5.0
K07082	247.0
K07083	172.0
K07080	11.0
K07081	3.0
K07086	0.0
K07087	0.0
K07084	1.0
K07085	378.0
K07088	87.0
K07089	62.0
K01317	0.0
K11162	0.0
K11163	0.0
K11161	0.0
K11168	0.0
K00356	2.0
K00355	1.0
K00354	0.0
K00353	0.0
K00351	189.0
K00350	189.0
K05952	0.0
K05953	0.0
K05951	0.0
K05956	0.0
K05957	0.0
K00358	9.0
K00689	1.0
K00688	258.0
K00681	29.0
K00680	233.0
K00683	0.0
K00685	1.0
K00684	3.0
K00687	0.0
K00686	0.0
K05831	0.0
K05830	0.0
K05833	30.0
K05832	27.0
K05834	0.0
K05837	234.0
K05836	0.0
K05839	0.0
K05838	2.0
K07677	0.0
K00533	7.0
K00532	1.0
K00531	0.0
K00530	0.0
K00537	262.0
K00536	0.0
K00535	0.0
K00534	0.0
K00539	0.0
K00538	0.0
K11029	0.0
K14260	17.0
K14261	1.0
K14266	0.0
K14267	1.0
K14268	0.0
K14269	0.0
K01337	0.0
K01338	247.0
K02683	0.0
K02682	0.0
K02681	0.0
K02680	0.0
K02687	223.0
K02686	0.0
K02685	0.0
K02689	0.0
K02688	1.0
K00824	28.0
K00827	0.0
K00826	253.0
K00821	45.0
K00820	260.0
K00823	3.0
K00822	0.0
K00829	0.0
K00828	0.0
K01488	10.0
K01489	218.0
K01484	0.0
K01485	34.0
K01486	40.0
K01487	7.0
K01480	194.0
K01481	0.0
K01482	7.0
K01483	0.0
K02469	272.0
K02468	0.0
K02466	0.0
K02465	0.0
K02464	0.0
K02463	0.0
K02462	0.0
K02461	0.0
K02460	0.0
K08969	5.0
K13061	0.0
K13060	0.0
K13063	0.0
K13062	0.0
K13069	0.0
K08964	0.0
K06363	0.0
K03079	2.0
K06342	0.0
K03078	0.0
K13289	0.0
K13288	3.0
K13285	0.0
K13287	0.0
K13286	0.0
K13281	2.0
K13280	11.0
K13283	0.0
K00054	12.0
K04496	0.0
K05369	0.0
K05368	0.0
K03228	0.0
K03229	0.0
K00052	218.0
K03222	0.0
K03223	0.0
K03220	0.0
K03221	0.0
K03226	0.0
K03227	0.0
K03224	0.0
K03225	0.0
K09482	0.0
K09483	0.0
K13836	0.0
K12228	0.0
K05360	0.0
K12224	0.0
K12225	0.0
K12226	0.0
K12227	0.0
K12220	0.0
K05363	47.0
K12222	0.0
K12223	0.0
K08681	23.0
K08680	1.0
K08683	0.0
K08682	0.0
K08685	0.0
K08684	0.0
K08687	0.0
K08686	0.0
K11755	396.0
K11754	524.0
K11751	4.0
K11750	0.0
K11753	498.0
K11752	292.0
K02407	9.0
K13938	0.0
K13936	0.0
K13935	1.0
K02406	29.0
K13933	0.0
K13932	1.0
K13931	1.0
K13930	0.0
K12088	0.0
K12081	0.0
K12082	0.0
K12083	0.0
K12084	0.0
K12086	0.0
K12087	0.0
K09611	0.0
K09612	0.0
K04940	0.0
K10085	0.0
K05394	0.0
K05395	0.0
K06340	0.0
K13043	19.0
K07149	8.0
K07148	182.0
K07147	2.0
K07146	3.0
K07145	4.0
K07144	0.0
K07143	0.0
K07142	0.0
K07141	27.0
K07140	0.0
K10156	0.0
K10150	0.0
K10620	0.0
K10621	0.0
K14028	0.0
K14029	0.0
K01817	204.0
K01816	1.0
K01815	193.0
K01814	246.0
K01813	15.0
K01812	201.0
K01811	232.0
K01810	260.0
K01819	3.0
K01818	9.0
K14580	0.0
K05379	0.0
K08304	1.0
K08305	1.0
K08306	1.0
K08307	194.0
K08300	3.0
K08301	207.0
K08302	3.0
K08303	483.0
K08308	0.0
K08309	7.0
K14671	0.0
K14670	0.0
K14673	0.0
K14672	0.0
K01673	14.0
K01672	0.0
K01671	0.0
K01677	27.0
K01676	194.0
K01674	1.0
K01679	36.0
K01678	23.0
K02899	259.0
K02896	0.0
K02897	199.0
K02895	259.0
K02892	259.0
K02890	259.0
K10811	0.0
K02096	0.0
K02097	0.0
K02094	0.0
K02095	0.0
K02092	0.0
K02093	0.0
K02099	22.0
K03411	12.0
K03410	13.0
K03413	26.0
K03412	9.0
K03415	5.0
K03414	0.0
K03417	0.0
K03416	0.0
K03418	0.0
K05376	0.0
K02320	0.0
K02322	0.0
K02323	0.0
K05377	0.0
K13542	32.0
K13543	0.0
K13540	0.0
K13541	0.0
K12145	0.0
K12144	0.0
K12147	0.0
K12410	262.0
K12141	175.0
K12140	175.0
K12143	6.0
K12142	0.0
K12149	0.0
K12148	0.0
K07312	0.0
K07313	7.0
K07310	6.0
K07311	0.0
K07316	2.0
K07317	0.0
K07314	0.0
K07315	15.0
K07318	1.0
K07319	12.0
K03936	0.0
K03425	0.0
K03426	223.0
K03427	468.0
K03420	0.0
K03421	0.0
K03422	0.0
K03423	0.0
K03756	0.0
K03757	0.0
K03206	0.0
K03755	0.0
K11144	48.0
K11145	53.0
K05972	0.0
K05973	0.0
K03752	8.0
K05978	0.0
K05979	1.0
K03753	6.0
K00331	196.0
K00330	196.0
K00333	4.0
K00332	4.0
K00335	27.0
K00334	31.0
K00337	196.0
K00336	40.0
K00339	196.0
K00338	192.0
K03751	0.0
K06953	2.0
K06952	1.0
K06407	18.0
K06950	515.0
K10819	24.0
K06956	5.0
K06955	0.0
K06402	2.0
K10815	0.0
K06959	240.0
K06958	63.0
K06409	34.0
K06408	7.0
K09129	0.0
K09128	1.0
K09123	1.0
K09122	0.0
K09121	11.0
K09120	0.0
K09127	0.0
K09126	1.0
K09125	19.0
K09124	4.0
K01233	0.0
K05819	0.0
K05818	0.0
K01896	0.0
K05813	23.0
K05812	0.0
K05811	0.0
K05810	69.0
K05817	0.0
K05816	0.0
K05815	5.0
K05814	1.0
K01894	1.0
K01892	261.0
K01234	34.0
K01144	192.0
K01146	0.0
K01141	0.0
K01416	0.0
K11434	0.0
K01415	0.0
K06354	0.0
K01414	2.0
K09836	0.0
K01318	0.0
K01319	0.0
K01312	0.0
K06350	0.0
K02669	48.0
K02668	1.0
K02665	1.0
K02664	1.0
K02667	0.0
K02666	5.0
K02661	0.0
K02660	0.0
K02663	2.0
K02662	13.0
K00809	2.0
K00808	0.0
K00806	260.0
K00805	52.0
K00804	0.0
K00803	1.0
K00802	0.0
K00801	1.0
K00800	247.0
K10921	0.0
K02409	10.0
K02408	14.0
K02401	12.0
K02400	13.0
K02403	0.0
K02402	0.0
K02405	14.0
K05364	19.0
K05367	12.0
K05366	526.0
K10210	0.0
K10216	0.0
K13049	4.0
K13048	0.0
K13739	0.0
K10215	0.0
K06122	0.0
K13735	0.0
K13734	0.0
K13041	0.0
K13040	0.0
K13731	0.0
K13730	1.0
K13733	0.0
K13732	0.0
K04516	193.0
K03204	0.0
K03205	81.0
K03207	0.0
K03200	0.0
K03201	0.0
K03202	0.0
K03203	0.0
K03208	0.0
K03758	30.0
K03759	0.0
K09469	0.0
K09461	0.0
K06204	4.0
K00178	0.0
K13950	0.0
K13953	5.0
K13955	0.0
K13954	4.0
K10920	0.0
K06324	0.0
K11777	1.0
K11779	0.0
K11778	0.0
K06325	0.0
K12600	0.0
K07432	0.0
K07430	0.0
K06326	0.0
K07128	0.0
K07121	0.0
K07120	1.0
K07123	0.0
K07122	0.0
K07125	0.0
K07124	31.0
K07127	1.0
K07126	17.0
K01870	260.0
K01873	263.0
K01872	259.0
K01875	260.0
K01874	269.0
K01876	261.0
K01879	19.0
K01878	19.0
K06321	0.0
K00476	0.0
K00477	0.0
K00474	0.0
K00472	0.0
K00470	0.0
K00471	0.0
K00478	0.0
K00479	0.0
K04775	0.0
K04774	0.0
K04777	0.0
K04776	0.0
K04771	1.0
K04770	0.0
K04773	206.0
K04772	0.0
K04779	0.0
K04778	0.0
K14657	0.0
K14656	0.0
K14654	0.0
K14653	0.0
K14652	464.0
K14659	0.0
K14658	0.0
K14386	0.0
K09926	1.0
K01699	1.0
K01698	21.0
K01695	206.0
K01697	3.0
K01696	208.0
K01690	0.0
K01693	56.0
K01692	22.0
K07227	0.0
K03439	251.0
K03438	269.0
K13380	0.0
K03928	3.0
K03925	68.0
K03924	242.0
K03431	69.0
K03926	4.0
K03437	250.0
K03436	82.0
K03435	0.0
K03434	0.0
K02348	11.0
K02342	419.0
K02343	252.0
K02340	233.0
K02341	255.0
K02346	90.0
K02347	1.0
K02344	0.0
K02345	0.0
K03697	14.0
K03696	228.0
K03695	250.0
K03694	3.0
K03693	3.0
K03692	0.0
K03690	0.0
K03699	240.0
K03698	49.0
K13566	0.0
K12164	0.0
K07338	0.0
K07339	8.0
K07334	46.0
K07335	45.0
K07336	1.0
K07337	4.0
K07330	0.0
K07331	0.0
K07332	0.0
K07333	0.0
K09695	0.0
K09694	0.0
K09697	9.0
K09696	9.0
K09691	21.0
K09690	38.0
K09693	1.0
K09692	26.0
K09699	0.0
K09698	12.0
K07590	2.0
K07591	0.0
K07592	0.0
K05998	0.0
K05999	0.0
K05996	0.0
K05997	0.0
K05994	0.0
K05995	186.0
K05993	13.0
K05991	0.0
K10837	0.0
K00319	0.0
K00318	1.0
K00648	233.0
K02545	0.0
K00645	231.0
K00311	1.0
K00646	0.0
K00317	1.0
K00316	0.0
K00643	0.0
K00314	0.0
K02547	3.0
K06429	0.0
K06428	0.0
K06427	0.0
K02812	0.0
K06425	2.0
K06424	0.0
K06423	1.0
K06422	0.0
K06421	0.0
K02813	0.0
K02930	0.0
K03815	0.0
K05612	0.0
K03367	11.0
K03366	7.0
K03812	0.0
K03635	6.0
K03634	2.0
K03631	233.0
K05969	0.0
K03630	251.0
K03633	0.0
K03632	0.0
K01998	52.0
K01999	58.0
K01992	354.0
K01993	381.0
K01990	876.0
K01991	200.0
K01996	52.0
K01997	53.0
K01994	1.0
K01995	52.0
K03148	3.0
K03639	42.0
K05692	0.0
K03638	5.0
K00869	12.0
K00868	44.0
K00861	0.0
K00860	13.0
K00863	2.0
K00862	0.0
K00865	67.0
K00864	74.0
K00867	12.0
K00866	0.0
K01192	202.0
K01190	1039.0
K01191	31.0
K01197	6.0
K01194	0.0
K01195	18.0
K01198	10.0
K01199	0.0
K00656	285.0
K00657	201.0
K00306	0.0
K14591	0.0
K00300	0.0
K00653	0.0
K13715	0.0
K13713	0.0
K00650	0.0
K00651	68.0
K14596	0.0
K02647	35.0
K14598	0.0
K02643	0.0
K02642	0.0
K02641	0.0
K02640	0.0
K03594	193.0
K03595	257.0
K03596	258.0
K03597	0.0
K03590	204.0
K03591	0.0
K03592	30.0
K03593	197.0
K03598	0.0
K03599	1.0
K01736	250.0
K01737	195.0
K01734	41.0
K01735	240.0
K01732	0.0
K01733	252.0
K01730	5.0
K01731	0.0
K06049	0.0
K01738	254.0
K01739	6.0
K11809	0.0
K05343	8.0
K02422	18.0
K02421	12.0
K05340	17.0
K02427	1.0
K05346	3.0
K02425	0.0
K02424	0.0
K05349	685.0
K02428	197.0
K03770	205.0
K03771	196.0
K03772	6.0
K03773	193.0
K03774	12.0
K03775	197.0
K03776	0.0
K03777	1.0
K03778	214.0
K03779	3.0
K09722	0.0
K08174	0.0
K14114	0.0
K13979	1.0
K13237	0.0
K14440	0.0
K09992	4.0
K09990	0.0
K09991	0.0
K09996	0.0
K09997	0.0
K09994	0.0
K14110	0.0
K09998	0.0
K09999	0.0
K14111	0.0
K14113	0.0
K14449	0.0
K10213	0.0
K14118	0.0
K11711	1.0
K11710	0.0
K11712	1.0
K11717	481.0
K11719	1.0
K06857	0.0
K10440	40.0
K10441	32.0
K07103	0.0
K07102	1.0
K07101	5.0
K07100	0.0
K07107	409.0
K07106	18.0
K07105	37.0
K07456	244.0
K07459	3.0
K07458	8.0
K07109	9.0
K07108	0.0
K10198	0.0
K10199	0.0
K10190	20.0
K10191	0.0
K10192	2.0
K10193	0.0
K10194	0.0
K10195	0.0
K10196	0.0
K10197	0.0
K15013	0.0
K01858	15.0
K15016	0.0
K15017	0.0
K01853	0.0
K01852	0.0
K01851	0.0
K01850	19.0
K01857	0.0
K01856	0.0
K01854	219.0
K07539	0.0
K08478	0.0
K08479	0.0
K08476	0.0
K08477	0.0
K08475	0.0
K00450	0.0
K00451	0.0
K00452	0.0
K00453	1.0
K00455	0.0
K00456	0.0
K00457	0.0
K00106	0.0
K00459	3.0
K00104	15.0
K00105	0.0
K00102	1.0
K00103	0.0
K00100	295.0
K00101	1.0
K01509	0.0
K04759	295.0
K04758	119.0
K04757	6.0
K01504	0.0
K04755	1.0
K04754	1.0
K04753	1.0
K04752	0.0
K04751	35.0
K01502	0.0
K14631	0.0
K05359	0.0
K14632	0.0
K07536	0.0
K12080	0.0
K02364	0.0
K12369	6.0
K02361	17.0
K02362	0.0
K02363	0.0
K13509	0.0
K13503	0.0
K13500	0.0
K12109	0.0
K12108	0.0
K12101	0.0
K12100	0.0
K12103	0.0
K12102	0.0
K12105	0.0
K12104	0.0
K12107	0.0
K12106	0.0
K11023	0.0
K03014	0.0
K08906	0.0
K08904	0.0
K08900	0.0
K06223	38.0
K06199	233.0
K06198	10.0
K06197	0.0
K06196	17.0
K06194	180.0
K06193	4.0
K06192	1.0
K06191	5.0
K06190	1.0
K11104	6.0
K11105	190.0
K11106	0.0
K11107	1.0
K11102	6.0
K11103	1.0
K07862	9.0
K00666	24.0
K00663	0.0
K00662	15.0
K00661	241.0
K00660	1.0
K06997	247.0
K06996	2.0
K06995	0.0
K10852	1.0
K06993	0.0
K06992	0.0
K06991	0.0
K06990	4.0
K11050	0.0
K06999	6.0
K06998	7.0
K05338	2.0
K11051	0.0
K06441	0.0
K06440	0.0
K06443	0.0
K06442	64.0
K06445	0.0
K06447	0.0
K06446	6.0
K06309	0.0
K05686	0.0
K02655	5.0
K07392	0.0
K00595	38.0
K00594	0.0
K00596	0.0
K00599	578.0
K00598	0.0
K02657	0.0
K07642	0.0
K07643	0.0
K07396	0.0
K07397	9.0
K07394	0.0
K07395	0.0
K04102	0.0
K04103	0.0
K04100	0.0
K04101	0.0
K04107	0.0
K04105	0.0
K04108	0.0
K04109	0.0
K07716	0.0
K07717	2.0
K07714	1.0
K07715	0.0
K07712	1.0
K07713	19.0
K07710	0.0
K07711	0.0
K07718	77.0
K07719	8.0
K00843	0.0
K00842	0.0
K00841	20.0
K00840	0.0
K00847	238.0
K00846	0.0
K00845	452.0
K00844	1.0
K00849	252.0
K00848	22.0
K06302	0.0
K13771	1.0
K13770	0.0
K13772	0.0
K13775	0.0
K13774	0.0
K13777	0.0
K13776	0.0
K13779	0.0
K13778	0.0
K02621	230.0
K02992	259.0
K02623	0.0
K08286	0.0
K08281	13.0
K02996	254.0
K02995	0.0
K02994	259.0
K02629	0.0
K02628	0.0
K08289	190.0
K08288	0.0
K03578	4.0
K03579	1.0
K03576	1.0
K03577	4.0
K03574	115.0
K03575	234.0
K03572	248.0
K03573	0.0
K03570	248.0
K03571	32.0
K01710	457.0
K01711	199.0
K01712	16.0
K01713	2.0
K01714	282.0
K01715	39.0
K01716	0.0
K01718	1.0
K01719	193.0
K03081	0.0
K02199	0.0
K02198	7.0
K14170	90.0
K02193	1.0
K02192	2.0
K02191	2.0
K02190	28.0
K02197	7.0
K02196	0.0
K02195	7.0
K02194	7.0
K03718	203.0
K03719	16.0
K03712	56.0
K03713	2.0
K03710	95.0
K03711	243.0
K03716	8.0
K03717	0.0
K03715	0.0
K07129	0.0
K00045	0.0
K13995	0.0
K13994	0.0
K13991	0.0
K13990	190.0
K13993	220.0
K13992	0.0
K06298	10.0
K06299	0.0
K06294	0.0
K06295	8.0
K06296	4.0
K06297	3.0
K06290	0.0
K06291	0.0
K06292	0.0
K06293	0.0
K12743	0.0
K00248	46.0
K06426	1.0
K11739	0.0
K11738	0.0
K11733	0.0
K11732	0.0
K11731	0.0
K11737	1.0
K11736	0.0
K11735	0.0
K11734	0.0
K06870	0.0
K06871	271.0
K06872	195.0
K06873	0.0
K06874	0.0
K06875	0.0
K06876	0.0
K06877	4.0
K06878	10.0
K06879	4.0
K07478	265.0
K12645	0.0
K07479	0.0
K07473	75.0
K07472	0.0
K07471	0.0
K07470	0.0
K07477	0.0
K07476	0.0
K07474	2.0
K15038	0.0
K15039	0.0
K15034	0.0
K15036	0.0
K15037	0.0
K08738	0.0
K06420	0.0
K00128	217.0
K00129	0.0
K00438	0.0
K00432	25.0
K00433	4.0
K00122	0.0
K00123	12.0
K00124	9.0
K00125	0.0
K00126	0.0
K00127	6.0
K08973	1.0
K14348	0.0
K14347	0.0
K14340	0.0
K08972	13.0
K01525	1.0
K01524	267.0
K01523	12.0
K01521	0.0
K01520	280.0
K01529	9.0
K08977	0.0
K03969	10.0
K08929	0.0
K02388	15.0
K02389	14.0
K02386	1.0
K02387	14.0
K02384	0.0
K02385	11.0
K02382	0.0
K02380	1.0
K02381	0.0
K05386	0.0
K13524	0.0
K13525	2.0
K13527	2.0
K13520	0.0
K13522	0.0
K13529	1.0
K03385	11.0
K03384	0.0
K03387	181.0
K03386	209.0
K03381	0.0
K03380	0.0
K03383	0.0
K03382	2.0
K03389	182.0
K03388	183.0
K05356	0.0
K12344	8.0
K12343	2.0
K12342	0.0
K12341	0.0
K12340	196.0
K02430	0.0
K12349	0.0
K05351	0.0
K11694	23.0
K11695	0.0
K11690	31.0
K05352	0.0
K11693	0.0
K08928	0.0
K03433	2.0
K13832	0.0
K03039	0.0
K03432	0.0
K06607	0.0
K06606	0.0
K06605	0.0
K03430	11.0
K06603	2.0
K06602	0.0
K06601	0.0
K06600	0.0
K05358	0.0
K06609	0.0
K06608	0.0
K03923	1.0
K03922	0.0
K11472	0.0
K11473	2.0
K11474	0.0
K11475	0.0
K11476	0.0
K11477	0.0
K00601	0.0
K00600	233.0
K00603	5.0
K03746	0.0
K00605	202.0
K00604	260.0
K00607	0.0
K00606	202.0
K00609	251.0
K03741	18.0
K03740	11.0
K03743	28.0
K10873	0.0
K03214	0.0
K14068	0.0
K13317	0.0
K06360	0.0
K14069	0.0
K08078	0.0
K09650	0.0
K06361	0.0
K07802	0.0
K07803	1.0
K07800	0.0
K07801	0.0
K07806	0.0
K07807	0.0
K07804	0.0
K07805	0.0
K06362	0.0
K01172	0.0
K10257	0.0
K10255	1.0
K10254	55.0
K10253	0.0
K10918	0.0
K04128	0.0
K01958	3.0
K01959	0.0
K01956	286.0
K01957	0.0
K04126	0.0
K04127	0.0
K01952	267.0
K01953	90.0
K01950	252.0
K01951	266.0
K07730	0.0
K07731	0.0
K07732	0.0
K07733	1.0
K07734	0.0
K07735	10.0
K07736	23.0
K07737	274.0
K07738	36.0
K07739	6.0
K06365	0.0
K06366	0.0
K06367	0.0
K10910	0.0
K10911	0.0
K04382	0.0
K10775	0.0
K02609	0.0
K02979	0.0
K02978	0.0
K06368	0.0
K02975	0.0
K02974	0.0
K02977	0.0
K02976	0.0
K03558	14.0
K03559	197.0
K03550	257.0
K03551	260.0
K03552	0.0
K03553	263.0
K03554	1.0
K03555	247.0
K03556	6.0
K03557	1.0
K01778	220.0
K01779	14.0
K06369	0.0
K01772	14.0
K01770	244.0
K01771	1.0
K01776	255.0
K01777	1.0
K01774	0.0
K01775	263.0
K05385	0.0
K05384	0.0
K05383	0.0
K05382	0.0
K05381	0.0
K08159	24.0
K14153	6.0
K14154	0.0
K14155	251.0
K08152	0.0
K08156	187.0
K08076	0.0
K12809	0.0
K05297	2.0
K03734	264.0
K03735	1.0
K03736	1.0
K03737	241.0
K03731	0.0
K03732	0.0
K03733	233.0
K03738	3.0
K03739	11.0
K08139	0.0
K06994	8.0
K12660	0.0
K12661	0.0
K07450	0.0
K08719	0.0
K08717	5.0
K08715	0.0
K08714	0.0
K08713	0.0
K08710	0.0
K11311	0.0
K11312	4.0
K00141	0.0
K00146	0.0
K00411	1.0
K00412	1.0
K00145	430.0
K00148	0.0
K14367	0.0
K14366	0.0
K08954	0.0
K08384	26.0
K14369	0.0
K14368	0.0
K14091	4.0
K14090	10.0
K14093	0.0
K14092	0.0
K14095	0.0
K14094	0.0
K14097	0.0
K14096	0.0
K14099	0.0
K14098	0.0
K02848	0.0
K01541	1.0
K04712	0.0
K04711	0.0
K01545	0.0
K01547	193.0
K01546	193.0
K01548	192.0
K04719	0.0
K04718	0.0
K02018	51.0
K02019	34.0
K02016	276.0
K02017	3.0
K02014	674.0
K02015	292.0
K02012	18.0
K02013	277.0
K02010	10.0
K02011	16.0
K04515	0.0
K03943	0.0
K03941	0.0
K03940	0.0
K00313	12.0
K04060	0.0
K01608	4.0
K08942	0.0
K08943	0.0
K08940	0.0
K08941	0.0
K08946	0.0
K08947	0.0
K08944	0.0
K08945	0.0
K03059	0.0
K13811	0.0
K13812	0.0
K13815	0.0
K13816	0.0
K13818	0.0
K13819	1.0
K03053	0.0
K03052	0.0
K03055	0.0
K03054	0.0
K03057	0.0
K03056	0.0
K06222	0.0
K11418	0.0
K11410	0.0
K11415	0.0
K00622	0.0
K00621	0.0
K00620	55.0
K00627	9.0
K00626	80.0
K00625	245.0
K00624	0.0
K02805	5.0
K02552	1.0
K02550	0.0
K02556	13.0
K02803	0.0
K02554	0.0
K07280	0.0
K07281	0.0
K07282	233.0
K07283	0.0
K07284	111.0
K07285	0.0
K07286	0.0
K08217	27.0
K07288	0.0
K07289	1.0
K07534	0.0
K07535	0.0
K07533	27.0
K07822	0.0
K07823	0.0
K08699	0.0
K00088	265.0
K00087	4.0
K00086	7.0
K00082	6.0
K10239	0.0
K10238	0.0
K10231	1.0
K10230	0.0
K10233	0.0
K10232	0.0
K10235	0.0
K10234	0.0
K10237	0.0
K10236	0.0
K08353	0.0
K01970	0.0
K01971	4.0
K01972	262.0
K01973	0.0
K01974	0.0
K01975	4.0
K01976	0.0
K07758	0.0
K05990	0.0
K07752	0.0
K07753	0.0
K07751	0.0
K13786	0.0
K07755	0.0
K07442	3.0
K08352	18.0
K07115	2.0
K07441	0.0
K07634	0.0
K07446	0.0
K07111	0.0
K07444	47.0
K07445	0.0
K00647	11.0
K07449	0.0
K00641	173.0
K00640	256.0
K01289	0.0
K01282	0.0
K01283	0.0
K01280	0.0
K01281	11.0
K01286	9.0
K01284	379.0
K02954	265.0
K02952	259.0
K02950	255.0
K00155	1.0
K02959	255.0
K00887	0.0
K00886	2.0
K00885	0.0
K00884	0.0
K00883	1.0
K00882	48.0
K00881	1.0
K00880	4.0
K00053	212.0
K14048	0.0
K01026	4.0
K01756	260.0
K01025	0.0
K01750	10.0
K01023	1.0
K01752	270.0
K01753	2.0
K14583	0.0
K01758	0.0
K01759	411.0
K09565	0.0
K09568	0.0
K08173	0.0
K08172	0.0
K02483	15.0
K02482	1.0
K08177	16.0
K08176	0.0
K08175	0.0
K02486	0.0
K02489	0.0
K02488	0.0
K08178	0.0
K14138	6.0
K14136	0.0
K09713	0.0
K09714	0.0
K09715	0.0
K03532	0.0
K03533	0.0
K03530	691.0
K03531	272.0
K03536	252.0
K03537	0.0
K03534	189.0
K03535	0.0
K03538	0.0
K03539	0.0
K14451	0.0
K14450	0.0
K02225	0.0
K02224	49.0
K02227	35.0
K02226	19.0
K02221	23.0
K14107	0.0
K02229	0.0
K02228	0.0
K14106	0.0
K00441	3.0
K03288	0.0
K03289	7.0
K03284	284.0
K03285	1.0
K03286	2.0
K03287	204.0
K03280	0.0
K03281	196.0
K03282	229.0
K00440	0.0
K13677	0.0
K12790	0.0
K09639	0.0
K12688	0.0
K12689	0.0
K12686	0.0
K12687	0.0
K12684	0.0
K12685	0.0
K12682	0.0
K12683	0.0
K12680	0.0
K11889	0.0
K08884	55.0
K11085	197.0
K11084	0.0
K11081	0.0
K11080	0.0
K11083	0.0
K11082	0.0
K11089	1.0
K08777	0.0
K08776	0.0
K06346	55.0
K06347	0.0
K09824	0.0
K09825	211.0
K09823	1.0
K09820	2.0
K10939	0.0
K10936	0.0
K10937	0.0
K10933	0.0
K06348	0.0
K09829	0.0
K11337	0.0
K11336	0.0
K11335	0.0
K11334	0.0
K11333	0.0
K11332	0.0
K11331	0.0
K11330	0.0
K00169	13.0
K00164	2.0
K00166	0.0
K00167	0.0
K00161	10.0
K00162	9.0
K00163	1.0
K10689	0.0
K10680	1.0
K10681	0.0
K10682	0.0
K04083	55.0
K04082	1.0
K04081	0.0
K04080	0.0
K04087	2.0
K04086	3.0
K04085	0.0
K04084	1.0
K04088	2.0
K01569	0.0
K01568	0.0
K01563	0.0
K01561	0.0
K01560	10.0
K01567	2.0
K01565	0.0
K01564	0.0
K02038	242.0
K02039	237.0
K02030	224.0
K02031	105.0
K02032	126.0
K02033	127.0
K02034	129.0
K02035	227.0
K02036	247.0
K02037	248.0
K05556	0.0
K13658	0.0
K13659	0.0
K13656	0.0
K13657	0.0
K13654	0.0
K13655	6.0
K13652	20.0
K13653	30.0
K13650	0.0
K13651	0.0
K05555	0.0
K05552	0.0
K02057	74.0
K05550	0.0
K05551	0.0
K12308	223.0
K12306	0.0
K03073	257.0
K03072	6.0
K03071	1.0
K03070	282.0
K03077	8.0
K03076	278.0
K03075	256.0
K03074	9.0
K08965	0.0
K08967	0.0
K08961	24.0
K08963	15.0
K13873	0.0
K13876	0.0
K13874	0.0
K13875	0.0
K06139	0.0
K06138	3.0
K06135	0.0
K06134	0.0
K06137	0.0
K06136	0.0
K06131	287.0
K06133	20.0
K06132	0.0
K02600	259.0
K07389	0.0
K07388	0.0
K04747	0.0
K01516	260.0
K09977	1.0
K07518	0.0
K07519	0.0
K11437	0.0
K07512	0.0
K07516	0.0
K10212	0.0
K10747	0.0
K10217	0.0
K10219	0.0
K10218	0.0
K10748	0.0
K01912	230.0
K01913	0.0
K01910	6.0
K01911	19.0
K01916	15.0
K01917	1.0
K01914	237.0
K01915	363.0
K01918	201.0
K01919	17.0
K07774	0.0
K07775	3.0
K07776	9.0
K07777	3.0
K07770	24.0
K07771	0.0
K07772	0.0
K07773	0.0
K07778	9.0
K01193	43.0
K04340	0.0
K04341	0.0
K04342	0.0
K04343	0.0
K12986	0.0
K04691	0.0
K02931	257.0
K02933	256.0
K02935	259.0
K02936	0.0
K02939	259.0
K00205	0.0
K00204	0.0
K00207	0.0
K00206	0.0
K00201	0.0
K00200	0.0
K00203	0.0
K00202	0.0
K00209	0.0
K00208	191.0
K01000	261.0
K01001	0.0
K01002	26.0
K01003	0.0
K01004	0.0
K01005	61.0
K01006	241.0
K01007	12.0
K01008	32.0
K10855	0.0
K14115	0.0
K14116	0.0
K14441	236.0
K14446	0.0
K14447	0.0
K14112	0.0
K14445	0.0
K08195	0.0
K08194	0.0
K14448	0.0
K08196	0.0
K08191	189.0
K14119	0.0
K08193	0.0
K00702	4.0
K10799	0.0
K03518	38.0
K03519	0.0
K09719	0.0
K10856	0.0
K03516	0.0
K03517	232.0
K02205	0.0
K02204	1.0
K02203	27.0
K02201	0.0
K02200	0.0
K13714	0.0
K13461	0.0
K12518	0.0
K12519	0.0
K12517	0.0
K12514	0.0
K12515	0.0
K12512	0.0
K12513	0.0
K12510	22.0
K12511	9.0
K07183	19.0
K07182	0.0
K07181	5.0
K07180	1.0
K07186	0.0
K07185	8.0
K07184	0.0
K09800	1.0
K09801	1.0
K09802	0.0
K09803	6.0
K09804	0.0
K09805	0.0
K09806	0.0
K09807	182.0
K09808	379.0
K09809	0.0
K10912	0.0
K10913	0.0
K10914	1.0
K10915	0.0
K10916	0.0
K10917	0.0
K11358	22.0
K11355	0.0
K11354	0.0
K11357	0.0
K11356	0.0
K04069	345.0
K04068	259.0
K04065	0.0
K04064	0.0
K04067	0.0
K04066	257.0
K04061	8.0
K09716	0.0
K04063	0.0
K04062	0.0
K10006	2.0
K10007	2.0
K10004	0.0
K10005	2.0
K10002	0.0
K10003	0.0
K10000	0.0
K10001	0.0
K09717	0.0
K10008	3.0
K10009	0.0
K02491	0.0
K14588	0.0
K14581	0.0
K13678	32.0
K13679	0.0
K11633	0.0
K13670	0.0
K13671	0.0
K11987	0.0
K11636	0.0
K11634	0.0
K13582	0.0
K13583	0.0
K13580	0.0
K13581	0.0
K13586	0.0
K13587	0.0
K13584	0.0
K13585	0.0
K13588	0.0
K13589	0.0
K02052	2.0
K02053	2.0
K02050	94.0
K02051	99.0
K02056	39.0
K05553	0.0
K02054	2.0
K02055	2.0
K02058	10.0
K02059	0.0
K05558	0.0
K05559	0.0
K03895	0.0
K03894	0.0
K03897	0.0
K03896	0.0
K03891	0.0
K03890	0.0
K03893	1.0
K03892	85.0
K02423	0.0
K05342	0.0
K05341	1.0
K12989	0.0
K12988	0.0
K02420	13.0
K12981	0.0
K12980	0.0
K12983	0.0
K12982	0.0
K12985	0.0
K12984	0.0
K12987	0.0
K02426	194.0
K13854	0.0
K03098	174.0
K13853	2.0
K03095	11.0
K05344	0.0
K03091	84.0
K03090	1.0
K03093	4.0
K03092	203.0
K06113	18.0
K09632	0.0
K02429	381.0
K06118	0.0
K05716	0.0
K04844	0.0
K11632	0.0
K11630	0.0
K11631	0.0
K11637	0.0
K11635	0.0
K11638	0.0
K11639	0.0
K07572	0.0
K07573	0.0
K07570	5.0
K07571	9.0
K07576	13.0
K07577	2.0
K07574	49.0
K07575	0.0
K07578	0.0
K07579	0.0
K11189	80.0
K11184	10.0
K11187	0.0
K11180	0.0
K11181	0.0
K11183	0.0
K10764	1.0
K10763	1.0
K10762	0.0
K01938	249.0
K01939	261.0
K01934	87.0
K01935	183.0
K01937	260.0
K01930	0.0
K01932	4.0
K01933	256.0
K07798	1.0
K07799	1.0
K07796	0.0
K07797	0.0
K07794	0.0
K07795	0.0
K07792	5.0
K07793	8.0
K07790	0.0
K07791	3.0
K06379	18.0
K00968	5.0
K06378	17.0
K06377	0.0
K06376	0.0
K06375	0.0
K09814	0.0
K09813	0.0
K06372	0.0
K06371	0.0
K06370	0.0
K01249	0.0
K01246	221.0
K01247	2.0
K01244	0.0
K01243	240.0
K08919	0.0
K01241	12.0
K02919	241.0
K02913	290.0
K02912	0.0
K02911	257.0
K02910	0.0
K02917	0.0
K02916	259.0
K02915	0.0
K02914	252.0
K00228	0.0
K00227	0.0
K00226	442.0
K00224	0.0
K00223	0.0
K00222	0.0
K00221	0.0
K00220	0.0
K01798	0.0
K01799	0.0
K01068	0.0
K01069	6.0
K01062	0.0
K01791	248.0
K01792	1.0
K01061	2.0
K01066	14.0
K01067	1.0
K01796	1.0
K01797	1.0
K05499	8.0
K14468	0.0
K14469	0.0
K14465	0.0
K14466	0.0
K14467	0.0
K10834	0.0
K10833	0.0
K02266	0.0
K03793	0.0
K03790	5.0
K03791	0.0
K03796	0.0
K03797	635.0
K03794	0.0
K03795	1.0
K03798	306.0
K03799	21.0
K13448	0.0
K12538	0.0
K12539	0.0
K12530	0.0
K12531	0.0
K12532	0.0
K12533	0.0
K12534	0.0
K12535	0.0
K12536	0.0
K12537	0.0
K03136	0.0
K09790	192.0
K09791	1.0
K09792	2.0
K09793	180.0
K09794	2.0
K09795	0.0
K09796	0.0
K09797	185.0
K09798	1.0
K09799	0.0
K10972	0.0
K10973	0.0
K10977	0.0
K10974	28.0
K10975	0.0
K10978	0.0
K10979	8.0
K06308	0.0
K00315	0.0
K09862	0.0
K06303	0.0
K09860	0.0
K09861	252.0
K06306	3.0
K06307	0.0
K06305	1.0
K11373	0.0
K04047	29.0
K04046	0.0
K04045	28.0
K04044	1.0
K04043	257.0
K04042	100.0
K04041	33.0
K04040	0.0
K02700	0.0
K04049	0.0
K04048	0.0
K02707	0.0
K02704	0.0
K02705	0.0
K10020	0.0
K10021	0.0
K10022	0.0
K10023	0.0
K10024	0.0
K10025	0.0
K10026	6.0
K10027	1.0
K13612	0.0
K13613	0.0
K13611	0.0
K13614	0.0
K13615	0.0
K05794	10.0
K05795	7.0
K05796	0.0
K05797	0.0
K05790	0.0
K05791	1.0
K05792	1.0
K05793	0.0
K05798	0.0
K05799	28.0
K01474	0.0
K01477	0.0
K01476	2.0
K01471	0.0
K01470	67.0
K01473	0.0
K13039	0.0
K01479	1.0
K01478	18.0
K05570	4.0
K05571	4.0
K05572	0.0
K05573	0.0
K02078	299.0
K02079	0.0
K05576	0.0
K02074	14.0
K02075	14.0
K02076	4.0
K02077	18.0
K02071	58.0
K02072	59.0
K02073	68.0
K03309	1.0
K03308	327.0
K03305	211.0
K03304	1.0
K03307	41.0
K03306	25.0
K03301	0.0
K03300	5.0
K03303	41.0
K03302	0.0
K06173	271.0
K06175	1.0
K06174	0.0
K06177	197.0
K06176	2.0
K06179	42.0
K07680	0.0
K03867	0.0
K03838	0.0
K12053	0.0
K11618	4.0
K11619	0.0
K11614	0.0
K11615	0.0
K11616	0.0
K11617	1.0
K11610	0.0
K11611	0.0
K11960	0.0
K11961	0.0
K02836	259.0
K10565	0.0
K10564	0.0
K02837	220.0
K10561	1.0
K10560	1.0
K10563	100.0
K10562	0.0
K02838	259.0
K06858	0.0
K02839	4.0
K06859	26.0
K12700	8.0
K07558	0.0
K07559	6.0
K07228	0.0
K07229	0.0
K07226	0.0
K07224	1.0
K07225	0.0
K07222	1.0
K07223	5.0
K07220	23.0
K07221	10.0
K10709	4.0
K10708	0.0
K10701	0.0
K10703	0.0
K10702	0.0
K10704	0.0
K05984	0.0
K07537	0.0
K08652	0.0
K08651	0.0
K08658	0.0
K08659	44.0
K05982	0.0
K07451	0.0
K07453	0.0
K07452	0.0
K07455	3.0
K07454	1.0
K09707	4.0
K07457	4.0
K09706	1.0
K07104	2.0
K00029	16.0
K00028	0.0
K00799	5.0
K00798	40.0
K00797	17.0
K00024	377.0
K00795	2.0
K00026	0.0
K00021	0.0
K00020	6.0
K00023	0.0
K00022	0.0
K09017	1.0
K01269	76.0
K09015	199.0
K09014	241.0
K09013	254.0
K09011	187.0
K09010	0.0
K01261	1.0
K01262	451.0
K01263	2.0
K01264	0.0
K01265	459.0
K01266	28.0
K09018	0.0
K08227	0.0
K08226	0.0
K08225	0.0
K08224	5.0
K08223	10.0
K08222	1.0
K08221	0.0
K00249	3.0
K01790	427.0
K00241	197.0
K00240	207.0
K00243	215.0
K00242	1.0
K00245	1.0
K00244	74.0
K00247	0.0
K00246	0.0
K01795	16.0
K06983	0.0
K02799	0.0
K02798	3.0
K02791	3.0
K02790	0.0
K02793	67.0
K02795	201.0
K02794	204.0
K02796	151.0
K04564	206.0
K04565	12.0
K04566	4.0
K04567	256.0
K01040	0.0
K01041	12.0
K04562	5.0
K04568	0.0
K01049	0.0
K02535	197.0
K02242	13.0
K02536	198.0
K02531	6.0
K02246	10.0
K02533	2.0
K02532	3.0
K02248	9.0
K02538	0.0
K00581	0.0
K13421	0.0
K01013	0.0
K15018	0.0
K15019	0.0
K03110	257.0
K03111	544.0
K03112	0.0
K03113	189.0
K03116	211.0
K03117	1.0
K03118	204.0
K03119	0.0
K10919	0.0
K12552	0.0
K12553	0.0
K12551	0.0
K12556	0.0
K12554	2.0
K12555	22.0
K06892	0.0
K06893	1.0
K06890	76.0
K06891	4.0
K06896	393.0
K06897	16.0
K06894	8.0
K06895	16.0
K10954	0.0
K10956	0.0
K06899	0.0
K06328	1.0
K06329	0.0
K10952	0.0
K10953	0.0
K11395	0.0
K11391	0.0
K11390	0.0
K11392	0.0
K00499	0.0
K00494	2.0
K00495	0.0
K00496	0.0
K00491	0.0
K00492	1.0
K00493	0.0
K13591	0.0
K01467	196.0
K13593	0.0
K13592	0.0
K04021	0.0
K04020	0.0
K04023	27.0
K04022	0.0
K04025	0.0
K04024	4.0
K04027	0.0
K04026	1.0
K04029	9.0
K04028	9.0
K07055	2.0
K07054	1.0
K07057	1.0
K07056	443.0
K07051	0.0
K07050	37.0
K07053	88.0
K07052	282.0
K07059	0.0
K07058	219.0
K10040	15.0
K10041	38.0
K10046	0.0
K04799	0.0
K04798	0.0
K04793	0.0
K04792	0.0
K04791	0.0
K04790	0.0
K04797	0.0
K04796	0.0
K04795	0.0
K04794	0.0
K13638	0.0
K13639	0.0
K13634	0.0
K13635	0.0
K13636	0.0
K13637	0.0
K13630	0.0
K13631	0.0
K13632	0.0
K13633	0.0
K02042	29.0
K05778	0.0
K05779	0.0
K05776	176.0
K05541	1.0
K05774	0.0
K05775	0.0
K05772	0.0
K05773	0.0
K05540	12.0
K01459	0.0
K01458	0.0
K01457	1.0
K01455	0.0
K01454	0.0
K01453	0.0
K01452	0.0
K01451	33.0
K01450	0.0
K05518	0.0
K08070	4.0
K08071	0.0
K05516	26.0
K08077	1.0
K05515	220.0
K13093	0.0
K11783	0.0
K12949	0.0
K12945	0.0
K12944	0.0
K12941	3.0
K12940	0.0
K12943	0.0
K12942	14.0
K14728	0.0
K14727	0.0
K11785	0.0
K00108	0.0
K13890	1.0
K13891	1.0
K13892	0.0
K13893	0.0
K13894	1.0
K13895	1.0
K13896	0.0
K06159	0.0
K06158	276.0
K06153	279.0
K06152	1.0
K06151	1.0
K06157	0.0
K06156	0.0
K06155	0.0
K06154	0.0
K03327	381.0
K03326	1.0
K03325	8.0
K03324	295.0
K03322	16.0
K03321	43.0
K03320	20.0
K03329	0.0
K03328	191.0
K04802	0.0
K04801	0.0
K04800	0.0
K11948	0.0
K01505	0.0
K04756	0.0
K11940	0.0
K11941	0.0
K11942	0.0
K11943	0.0
K11944	0.0
K01507	304.0
K11946	0.0
K11947	0.0
K01506	1.0
K01501	1.0
K01500	1.0
K01503	0.0
K06714	2.0
K04750	10.0
K12789	0.0
K12788	0.0
K11526	0.0
K10810	0.0
K11522	0.0
K11523	0.0
K08675	0.0
K08676	7.0
K08677	0.0
K08679	0.0
K11521	0.0
K10547	3.0
K10546	4.0
K10545	1.0
K10544	0.0
K10543	1.0
K10542	32.0
K10541	32.0
K10540	37.0
K10549	0.0
K10548	3.0
K14630	0.0
K11529	0.0
K00007	0.0
K00005	40.0
K13444	0.0
K00003	69.0
K00002	5.0
K00001	19.0
K01186	183.0
K00009	2.0
K00008	23.0
K10726	0.0
K10725	2.0
K08246	0.0
K00263	1.0
K00262	436.0
K00261	1.0
K00260	0.0
K00266	526.0
K00265	198.0
K01200	45.0
K01201	24.0
K01206	623.0
K01207	18.0
K01205	184.0
K01208	1.0
K01209	232.0
K06167	194.0
K00917	29.0
K00912	195.0
K00919	251.0
K02519	254.0
K02518	235.0
K02517	197.0
K02511	0.0
K02510	2.0
K13409	0.0
K13408	0.0
K03179	180.0
K03170	2.0
K03177	259.0
K12574	88.0
K12570	0.0
K12573	256.0
K11009	0.0
K11008	0.0
K11005	0.0
K11004	0.0
K11007	0.0
K11006	0.0
K11003	0.0
K08296	6.0
K08297	0.0
K08295	0.0
K02634	0.0
K02635	0.0
K10622	0.0
K07693	4.0
K07692	0.0
K07691	0.0
K07690	0.0
K07697	1.0
K07696	14.0
K07695	0.0
K07694	2.0
K07699	15.0
K07698	0.0
K07079	70.0
K07078	19.0
K07077	0.0
K07076	4.0
K07075	17.0
K07074	1.0
K07073	0.0
K07072	0.0
K07071	9.0
K07070	0.0
K14584	0.0
K11620	0.0
K09190	0.0
K11623	0.0
K05759	0.0
K08589	0.0
K11625	0.0
K11995	0.0
K01439	70.0
K01438	188.0
K01431	0.0
K01430	10.0
K01433	11.0
K01432	0.0
K01434	0.0
K01437	0.0
K01436	16.0
K05539	1.0
K14520	0.0
K12963	0.0
K12962	0.0
K12961	0.0
K12960	267.0
K14749	0.0
K14748	0.0
K02972	0.0
K14743	0.0
K14742	197.0
K14745	0.0
K14744	0.0
K14747	0.0
K14746	0.0
K02167	0.0
K02164	0.0
K02160	28.0
K02168	2.0
K02169	180.0
K10931	0.0
K03341	0.0
K03340	196.0
K03343	0.0
K03342	1.0
K03346	9.0
K12299	0.0
K12291	0.0
K12290	0.0
K12293	0.0
K12292	0.0
K12295	0.0
K12294	0.0
K12297	0.0
K12368	0.0
K11922	0.0
K11923	0.0
K11920	0.0
K11921	4.0
K11926	0.0
K11927	29.0
K11924	12.0
K11925	0.0
K11928	15.0
K13181	0.0
K13219	0.0
K07262	1.0
K07263	214.0
K07260	45.0
K07261	0.0
K07266	1.0
K07267	0.0
K07264	0.0
K07265	1.0
K07268	0.0
K07269	0.0
K01155	18.0
K04478	0.0
K04479	0.0
K10528	0.0
K14952	0.0
K07486	1.0
K07487	1.0
K07484	60.0
K07485	0.0
K07482	1.0
K07483	36.0
K07480	0.0
K07481	5.0
K07488	1.0
K07489	0.0
K11210	0.0
K11211	0.0
K11212	0.0
K11214	5.0
K11216	0.0
K06300	0.0
K00061	0.0
K00060	2.0
K06301	0.0
K00065	4.0
K00064	0.0
K00067	255.0
K00066	0.0
K00069	0.0
K00068	0.0
K06304	0.0
K08262	0.0
K08261	0.0
K08260	0.0
K08265	0.0
K08264	0.0
K00288	0.0
K00285	2.0
K00284	36.0
K00287	247.0
K00286	250.0
K00281	181.0
K00280	0.0
K00283	14.0
K00282	14.0
K08088	0.0
K14198	0.0
K14199	0.0
K03452	0.0
K14194	0.0
K14195	0.0
K14196	0.0
K14197	0.0
K14192	0.0
K14193	0.0
K01880	240.0
K01881	263.0
K01883	259.0
K01885	253.0
K04618	0.0
K01887	264.0
K01224	14.0
K01889	259.0
K01226	12.0
K01227	1.0
K01220	30.0
K01222	2.0
K01223	91.0
K02759	91.0
K02755	0.0
K02757	62.0
K02756	0.0
K14998	0.0
K02750	6.0
K02753	0.0
K02752	0.0
K00939	259.0
K00938	11.0
K00937	215.0
K00936	167.0
K00935	0.0
K00934	0.0
K00933	0.0
K00932	0.0
K00931	223.0
K00930	436.0
K01089	205.0
K01080	0.0
K01081	223.0
K01082	0.0
K01083	0.0
K01084	0.0
K01085	0.0
K01087	0.0
K02571	0.0
K02570	7.0
K02573	7.0
K02572	0.0
K02575	9.0
K02574	15.0
K07780	0.0
K03488	24.0
K03489	7.0
K03482	0.0
K03483	2.0
K03480	26.0
K03481	9.0
K03486	9.0
K03487	0.0
K03484	34.0
K03485	0.0
K02287	0.0
K02286	0.0
K02285	0.0
K02284	0.0
K02283	33.0
K02282	6.0
K02281	0.0
K02280	0.0
K02289	0.0
K02288	0.0
K03626	0.0
K03627	0.0
K03624	277.0
K03625	259.0
K03151	61.0
K03620	7.0
K03153	0.0
K08869	0.0
K03628	216.0
K03629	254.0
K09738	0.0
K09739	0.0
K09736	0.0
K09737	0.0
K09735	0.0
K09732	0.0
K09733	0.0
K09730	0.0
K09731	0.0
K09888	36.0
K09889	1.0
K09880	0.0
K09882	0.0
K09883	0.0
K09884	0.0
K09887	0.0
K11027	0.0
K11026	0.0
K11025	0.0
K11024	0.0
K07679	0.0
K07678	0.0
K11021	0.0
K11020	0.0
K07675	0.0
K07674	0.0
K07676	0.0
K07671	0.0
K07670	0.0
K07673	0.0
K07672	0.0
K01117	0.0
K12048	0.0
K07019	2.0
K07018	1.0
K07011	427.0
K07010	64.0
K07013	2.0
K07012	27.0
K07015	58.0
K07014	5.0
K07017	11.0
K07016	1.0
K10084	0.0
K08372	8.0
K05884	0.0
K05885	11.0
K05886	0.0
K05887	0.0
K05880	0.0
K05881	0.0
K05882	0.0
K05883	0.0
K08902	0.0
K05739	1.0
K05888	0.0
K05889	0.0
K08903	0.0
K00547	5.0
K00544	0.0
K00545	0.0
K00542	0.0
K00543	0.0
K00540	474.0
K00548	230.0
K00549	59.0
K01145	0.0
K01412	0.0
K01147	1.0
K01417	43.0
K00038	0.0
K01143	0.0
K01142	110.0
K01419	10.0
K00788	245.0
K00789	263.0
K12502	0.0
K14762	0.0
K14761	28.0
K06195	1.0
K03819	0.0
K03818	1.0
K03814	14.0
K03817	15.0
K03816	63.0
K03811	38.0
K03810	0.0
K03813	0.0
K11908	0.0
K11909	0.0
K11904	0.0
K11905	0.0
K11906	0.0
K11907	1.0
K11900	1.0
K11901	1.0
K11902	0.0
K11903	1.0
K10986	2.0
K13238	0.0
K13239	0.0
K13797	0.0
K07248	12.0
K13796	0.0
K07244	0.0
K07245	0.0
K07246	1.0
K07240	476.0
K07241	1.0
K07242	0.0
K07243	2.0
K01268	0.0
K05296	0.0
K02821	8.0
K09016	0.0
K09945	0.0
K09944	0.0
K09947	0.0
K09946	1.0
K09941	0.0
K09940	5.0
K09943	1.0
K09942	0.0
K09949	0.0
K09948	0.0
K10851	1.0
K10850	0.0
K03666	7.0
K03667	10.0
K03196	1.0
K03665	254.0
K11275	0.0
K06012	16.0
K00048	38.0
K10857	0.0
K09773	17.0
K00043	0.0
K00042	7.0
K00041	21.0
K00040	7.0
K00046	213.0
K00733	0.0
K00044	0.0
K06011	0.0
K09012	0.0
K06016	2.0
K06017	0.0
K06014	0.0
K06015	4.0
K06019	7.0
K01075	0.0
K12221	0.0
K06444	0.0
K04632	0.0
K14977	2.0
K14974	0.0
K00958	2.0
K00951	451.0
K00950	211.0
K00952	1.0
K00955	2.0
K00954	259.0
K00957	16.0
K00956	16.0
K00590	6.0
K02777	12.0
K02775	18.0
K02774	8.0
K02773	11.0
K02771	23.0
K02770	24.0
K02779	5.0
K02778	0.0
K01606	0.0
K01607	230.0
K01604	0.0
K01605	0.0
K01602	0.0
K01601	0.0
K03750	23.0
K01609	203.0
K02553	0.0
K02804	7.0
K02551	213.0
K02806	1.0
K02557	202.0
K02800	27.0
K05275	0.0
K02802	0.0
K13300	0.0
K02558	6.0
K02809	1.0
K02808	1.0
K03600	1.0
K03601	256.0
K03602	258.0
K03603	0.0
K03604	4.0
K03605	1.0
K03606	14.0
K03607	0.0
K03608	13.0
K03609	26.0
K06078	0.0
K06079	2.0
K09710	259.0
K09711	0.0
K09712	0.0
K06073	0.0
K06074	0.0
K06075	6.0
K06076	19.0
K06077	0.0
K06382	12.0
K06383	7.0
K06380	0.0
K06381	19.0
K06386	1.0
K06387	14.0
K06384	2.0
K06385	15.0
K06388	0.0
K06389	0.0
K12466	0.0
K12468	0.0
K07657	2.0
K07656	0.0
K07655	0.0
K07654	0.0
K07653	0.0
K07652	13.0
K07651	0.0
K07650	24.0
K07659	0.0
K07658	235.0
K11041	1.0
K11040	0.0
K11043	0.0
K11042	0.0
K11045	0.0
K11044	0.0
K11047	0.0
K11046	0.0
K11049	0.0
K11048	0.0
K07387	177.0
K07386	222.0
K06926	89.0
K06927	9.0
K06924	0.0
K06925	259.0
K06922	0.0
K06923	18.0
K06920	23.0
K06921	254.0
K06928	0.0
K06929	2.0
K07033	20.0
K07032	6.0
K07031	28.0
K07030	57.0
K07037	190.0
K07035	25.0
K07034	0.0
K07039	0.0
K07038	5.0
K10829	0.0
K00384	304.0
K00385	2.0
K00386	0.0
K00387	0.0
K00380	2.0
K00381	1.0
K00382	219.0
K00383	5.0
K00389	0.0
K01387	0.0
K01385	0.0
K01389	0.0
K09158	1.0
K09159	1.0
K09156	0.0
K09157	54.0
K09154	0.0
K09155	18.0
K09152	0.0
K09153	34.0
K09150	0.0
K09151	1.0
K05970	218.0
K05714	0.0
K05715	0.0
K05710	0.0
K05711	0.0
K05712	0.0
K05713	0.0
K00560	243.0
K00561	0.0
K00563	31.0
K00564	34.0
K00566	440.0
K00567	251.0
K00568	2.0
K00569	1.0
K05575	0.0
K01169	0.0
K01167	0.0
K01166	0.0
K05577	1.0
K01163	27.0
K01161	0.0
K01160	0.0
K05578	0.0
K05579	0.0
K08092	3.0
K08093	24.0
K08094	26.0
K08095	0.0
K08096	0.0
K08097	0.0
K02254	0.0
K02255	0.0
K01743	0.0
K02251	0.0
K02061	0.0
K01741	0.0
K02060	0.0
K00114	0.0
K02122	20.0
K02123	206.0
K02120	207.0
K02121	202.0
K02124	204.0
K03837	0.0
K03836	0.0
K03835	1.0
K03834	0.0
K03833	3.0
K03832	215.0
K03831	1.0
K03830	8.0
K00443	0.0
K03839	204.0
K02067	4.0
K10189	11.0
K13038	484.0
K13787	28.0
K13788	4.0
K13789	736.0
K10188	15.0
K12255	0.0
K12254	0.0
K12257	209.0
K12256	0.0
K12251	20.0
K12250	0.0
K12253	0.0
K12252	0.0
K13252	13.0
K13256	5.0
K13255	0.0
K12079	0.0
K12078	0.0
K12071	0.0
K12070	0.0
K12073	0.0
K12072	0.0
K09912	0.0
K06236	0.0
K06237	0.0
K05519	0.0
K09914	0.0
K11788	0.0
K11782	0.0
K11780	0.0
K11781	0.0
K11787	0.0
K11784	0.0
K11530	0.0
K12787	0.0
K12786	0.0
K12785	0.0
K12784	0.0
K06718	0.0
K09969	0.0
K09968	0.0
K09967	4.0
K09966	1.0
K09965	0.0
K09964	0.0
K09963	38.0
K09962	1.0
K09961	1.0
K09960	1.0
K11527	20.0
K11524	0.0
K11525	0.0
K11250	0.0
K11253	0.0
K11258	0.0
K11528	0.0
K00713	0.0
K00712	7.0
K10780	0.0
K10783	0.0
K10125	0.0
K10124	0.0
K10126	0.0
K10121	6.0
K10123	0.0
K10122	6.0
K04652	38.0
K04653	14.0
K04651	42.0
K04656	14.0
K04654	14.0
K04655	16.0
K00973	259.0
K00972	2.0
K00971	226.0
K00970	189.0
K00975	101.0
K00974	170.0
K00979	197.0
K00978	9.0
K14954	0.0
K14955	0.0
K14956	0.0
K06178	241.0
K01596	2.0
K01597	12.0
K01594	0.0
K01595	9.0
K01592	0.0
K01593	0.0
K01590	2.0
K01591	257.0
K01598	1.0
K01599	219.0
K02711	0.0
K02710	0.0
K02713	0.0
K02712	0.0
K02714	0.0
K02717	0.0
K02716	0.0
K02719	0.0
K02718	0.0
K03449	8.0
K03446	173.0
K03444	2.0
K03445	0.0
K03442	223.0
K01620	230.0
K01621	11.0
K01622	2.0
K01623	28.0
K01624	275.0
K01625	333.0
K01626	45.0
K01627	196.0
K01628	23.0
K01629	15.0
K05299	0.0
K02829	0.0
K02828	0.0
K02827	0.0
K02826	0.0
K02825	23.0
K02824	65.0
K02823	245.0
K02822	9.0
K03198	0.0
K03199	0.0
K03668	6.0
K03669	0.0
K03190	10.0
K03191	1.0
K03660	24.0
K03194	0.0
K03195	0.0
K03664	259.0
K03197	0.0
K09772	59.0
K06013	5.0
K09770	1.0
K09771	1.0
K09776	0.0
K09777	15.0
K09774	2.0
K09775	11.0
K09778	3.0
K09779	16.0
K06269	0.0
K06323	0.0
K11624	0.0
K02991	0.0
K02990	258.0
K02624	0.0
K02240	36.0
K08282	1.0
K12440	0.0
K12441	0.0
K12442	0.0
K12443	0.0
K12444	0.0
K12445	0.0
K12449	0.0
K02247	0.0
K07637	0.0
K07636	253.0
K07639	0.0
K07638	0.0
K11069	24.0
K11068	77.0
K11063	0.0
K11062	0.0
K11061	0.0
K11060	0.0
K11066	0.0
K11065	193.0
K06900	0.0
K06901	104.0
K06902	38.0
K06903	1.0
K06904	2.0
K06905	2.0
K06906	2.0
K06907	3.0
K06908	2.0
K06909	5.0
K10821	0.0
K05905	4.0
K05904	0.0
K05906	0.0
K05900	0.0
K05903	1.0
K01406	0.0
K05909	0.0
K05908	0.0
K00368	0.0
K00369	0.0
K00366	2.0
K00367	0.0
K00364	11.0
K00365	0.0
K00362	1.0
K00363	0.0
K00360	0.0
```
