## Extended Data File 1 for "Diet induces reproducible alterations in the mouse and human gut microbiome": ERS606458_ERR675484.picrust

```
# Constructed from biom file
#OTU ID	ERR675484
K01365	0.0
K01364	0.0
K01361	2.0
K01360	0.0
K01362	149.0
K02249	0.0
K05841	0.0
K05844	2.0
K05845	3.0
K05846	10.0
K05847	16.0
K00508	6.0
K00500	2.0
K00507	1.0
K00504	0.0
K00505	0.0
K12521	0.0
K01101	12.0
K01103	0.0
K12520	0.0
K01104	187.0
K05592	147.0
K05593	1.0
K05590	0.0
K05591	0.0
K05596	0.0
K05597	0.0
K05594	0.0
K05595	28.0
K05599	0.0
K11964	0.0
K11962	0.0
K14540	16.0
K12529	0.0
K12528	0.0
K06353	0.0
K02456	0.0
K02457	0.0
K02454	2.0
K02455	0.0
K02452	0.0
K02453	0.0
K02450	0.0
K02103	2.0
K08138	9.0
K02108	161.0
K02109	161.0
K02458	0.0
K02459	0.0
K08137	0.0
K03851	0.0
K03850	0.0
K03852	0.0
K03855	0.0
K03856	14.0
K13018	0.0
K13019	3.0
K13010	0.0
K13011	0.0
K13012	8.0
K13013	0.0
K13014	0.0
K13015	0.0
K13016	2.0
K13017	0.0
K08566	0.0
K08567	1.0
K13274	0.0
K13275	0.0
K13276	0.0
K13277	0.0
K03275	0.0
K03274	0.0
K03277	0.0
K03276	0.0
K03271	9.0
K03270	139.0
K03273	2.0
K03272	0.0
K03279	0.0
K03278	0.0
K11022	0.0
K12277	0.0
K12276	0.0
K12270	7.0
K11058	0.0
K12279	0.0
K12278	0.0
K07557	0.0
K07550	0.0
K07552	131.0
K06319	0.0
K09909	0.0
K09908	0.0
K12051	0.0
K12050	0.0
K12057	0.0
K12056	0.0
K06221	0.0
K09900	0.0
K09903	159.0
K09902	0.0
K09904	0.0
K09907	0.0
K09906	0.0
K11501	0.0
K03234	0.0
K00773	156.0
K00772	2.0
K00777	0.0
K00776	0.0
K06313	1.0
K06315	0.0
K05574	0.0
K10201	0.0
K07176	0.0
K07177	6.0
K07174	0.0
K07175	9.0
K07172	1.0
K07173	26.0
K07170	145.0
K07171	22.0
K07178	0.0
K07179	0.0
K00195	0.0
K00194	1.0
K00197	1.0
K00196	0.0
K00191	0.0
K00190	0.0
K00193	0.0
K00192	0.0
K00198	3.0
K06405	4.0
K10109	5.0
K10108	6.0
K10107	0.0
K01828	1.0
K01829	1.0
K01826	0.0
K01825	0.0
K01822	1.0
K01823	14.0
K01820	0.0
K01821	5.0
K00999	0.0
K00998	142.0
K00995	29.0
K00997	9.0
K00996	0.0
K00991	159.0
K00990	1.0
K00992	0.0
K11028	0.0
K02622	152.0
K02625	0.0
K03564	154.0
K13489	0.0
K13488	0.0
K13483	0.0
K13482	0.0
K13481	0.0
K13480	0.0
K13487	0.0
K13486	0.0
K14680	0.0
K14681	0.0
K14682	0.0
K08358	1.0
K08357	1.0
K08356	0.0
K08355	0.0
K03469	149.0
K03462	0.0
K03464	0.0
K03465	3.0
K03466	159.0
K01648	0.0
K01649	143.0
K01643	7.0
K01640	3.0
K01641	6.0
K01646	3.0
K01647	141.0
K01644	10.0
K02597	0.0
K02626	0.0
K02595	0.0
K02594	1.0
K02593	0.0
K02592	0.0
K02591	1.0
K02590	0.0
K02598	3.0
K02849	0.0
K14061	0.0
K14062	0.0
K14063	0.0
K14064	0.0
K14065	0.0
K14067	0.0
K02841	0.0
K02840	2.0
K02843	3.0
K02844	0.0
K02847	0.0
K02846	0.0
K02102	0.0
K09758	3.0
K06039	0.0
K06034	0.0
K06036	1.0
K06037	0.0
K06032	0.0
K01581	3.0
K02702	0.0
K02659	1.0
K13490	0.0
K13491	0.0
K03644	134.0
K03645	0.0
K03646	1.0
K03647	14.0
K03640	14.0
K03641	0.0
K03642	8.0
K03643	0.0
K03648	159.0
K03649	1.0
K06694	0.0
K11814	0.0
K12428	0.0
K12429	0.0
K12422	0.0
K12423	0.0
K12420	0.0
K12421	0.0
K12426	0.0
K12427	0.0
K12424	0.0
K12425	0.0
K07349	0.0
K07348	0.0
K05380	0.0
K07345	0.0
K07344	0.0
K07347	0.0
K07346	0.0
K07341	6.0
K07340	0.0
K07343	1.0
K07342	0.0
K06968	0.0
K06969	273.0
K06962	4.0
K06963	0.0
K06960	10.0
K06961	0.0
K06966	152.0
K06967	16.0
K06964	0.0
K06965	0.0
K08995	0.0
K08994	5.0
K08997	0.0
K08996	3.0
K08990	0.0
K08993	0.0
K08992	0.0
K08999	18.0
K08998	146.0
K08344	0.0
K08345	0.0
K08346	0.0
K14940	0.0
K02724	0.0
K08349	0.0
K11815	0.0
K05929	0.0
K05928	0.0
K05927	0.0
K05924	0.0
K05922	0.0
K05921	0.0
K00349	138.0
K00698	0.0
K00340	136.0
K00341	136.0
K00690	7.0
K00343	133.0
K00344	1.0
K00697	1.0
K00346	138.0
K00347	138.0
K09116	0.0
K09117	147.0
K05337	6.0
K09118	2.0
K09119	0.0
K02106	0.0
K05823	3.0
K05820	1.0
K05826	0.0
K05827	0.0
K02100	0.0
K02101	0.0
K00524	0.0
K00525	151.0
K00526	13.0
K00527	167.0
K00520	1.0
K00522	0.0
K00523	0.0
K02451	0.0
K00528	133.0
K00529	0.0
K00025	0.0
K14215	0.0
K14213	0.0
K03453	142.0
K00796	146.0
K05339	2.0
K00027	16.0
K00794	153.0
K00793	152.0
K01347	0.0
K01346	0.0
K01344	0.0
K01343	0.0
K00791	171.0
K01340	0.0
K00790	164.0
K02694	0.0
K02696	0.0
K02697	0.0
K02690	0.0
K02691	1.0
K02692	0.0
K02693	0.0
K02698	1.0
K02699	0.0
K00836	0.0
K00837	135.0
K00835	0.0
K00832	7.0
K00833	129.0
K00830	2.0
K00831	152.0
K00839	1.0
K04335	0.0
K04334	0.0
K01120	0.0
K01126	164.0
K04333	0.0
K01129	25.0
K01128	0.0
K04339	0.0
K04338	0.0
K02470	164.0
K02471	0.0
K02472	7.0
K02473	0.0
K02474	133.0
K02475	1.0
K02476	1.0
K02477	156.0
K02478	0.0
K02479	0.0
K09019	0.0
K01267	8.0
K13074	0.0
K13075	0.0
K11441	0.0
K14055	0.0
K13299	0.0
K13292	19.0
K14057	0.0
K14056	0.0
K02856	7.0
K02585	0.0
K12211	0.0
K12210	0.0
K12213	0.0
K12212	0.0
K12215	0.0
K02854	0.0
K12217	0.0
K12216	0.0
K12219	0.0
K12218	0.0
K02855	0.0
K08692	0.0
K08693	0.0
K08690	0.0
K08691	0.0
K08696	1.0
K08697	0.0
K11748	0.0
K11749	152.0
K11746	0.0
K11747	0.0
K11744	0.0
K11745	0.0
K11742	0.0
K11743	0.0
K11740	0.0
K11741	11.0
K13920	1.0
K13921	1.0
K13922	1.0
K13923	1.0
K13924	1.0
K13925	0.0
K13926	0.0
K13927	1.0
K13928	0.0
K13929	1.0
K09923	0.0
K09922	132.0
K06201	148.0
K06200	8.0
K06207	156.0
K06206	4.0
K06205	0.0
K09924	3.0
K09929	0.0
K06208	1.0
K00759	41.0
K00758	0.0
K00752	0.0
K00757	149.0
K00756	5.0
K00754	152.0
K06001	134.0
K05557	0.0
K09766	0.0
K05554	0.0
K07475	0.0
K07150	6.0
K07151	1.0
K07152	9.0
K07153	0.0
K07154	173.0
K07155	0.0
K07156	0.0
K07157	0.0
K07406	1.0
K07407	276.0
K07404	6.0
K07405	134.0
K07402	19.0
K07403	3.0
K07400	0.0
K07401	0.0
K01808	152.0
K01809	163.0
K01800	0.0
K01801	0.0
K01802	160.0
K01803	154.0
K01804	13.0
K01805	8.0
K01807	17.0
K09718	0.0
K14668	0.0
K14669	0.0
K14666	0.0
K14667	0.0
K01664	3.0
K01665	136.0
K01666	0.0
K01667	126.0
K01660	0.0
K01661	20.0
K01662	164.0
K01663	0.0
K01668	0.0
K01669	9.0
K02863	156.0
K02862	1.0
K02860	154.0
K02867	159.0
K02866	0.0
K02864	159.0
K02869	0.0
K05362	0.0
K05365	0.0
K03402	24.0
K03403	1.0
K03400	0.0
K03406	24.0
K03407	3.0
K03404	0.0
K03405	1.0
K03408	4.0
K03409	0.0
K02315	6.0
K02314	163.0
K02317	0.0
K02316	159.0
K02313	156.0
K02312	0.0
K02319	1.0
K12405	0.0
K12152	0.0
K12151	0.0
K07091	0.0
K07090	158.0
K07093	0.0
K07092	0.0
K07095	174.0
K07094	3.0
K07097	0.0
K07096	0.0
K07099	2.0
K07098	163.0
K11175	155.0
K11174	0.0
K11177	0.0
K11176	0.0
K11173	0.0
K11179	0.0
K11178	0.0
K00322	0.0
K00320	0.0
K00321	0.0
K00326	0.0
K00324	8.0
K00325	2.0
K00329	0.0
K05945	2.0
K05944	0.0
K05947	0.0
K05946	8.0
K06944	0.0
K06945	0.0
K06946	0.0
K06415	1.0
K06940	9.0
K06941	155.0
K06942	156.0
K06943	0.0
K10806	0.0
K10807	0.0
K10804	1.0
K10805	2.0
K06948	12.0
K06949	154.0
K06418	0.0
K09138	0.0
K09139	0.0
K09134	3.0
K09135	0.0
K09136	3.0
K09137	0.0
K09130	0.0
K09131	2.0
K09132	2.0
K09133	0.0
K05808	147.0
K05809	0.0
K05804	0.0
K05805	0.0
K05806	0.0
K05807	139.0
K05800	1.0
K05801	10.0
K05802	0.0
K05803	0.0
K01044	0.0
K01045	0.0
K01046	2.0
K02068	6.0
K04561	1.0
K01042	2.0
K05568	3.0
K05567	2.0
K14273	0.0
K14275	0.0
K14274	0.0
K02062	0.0
K05245	0.0
K05564	0.0
K01048	3.0
K02066	141.0
K01322	128.0
K01325	0.0
K02065	141.0
K01326	0.0
K05560	0.0
K02243	12.0
K08930	0.0
K02679	0.0
K02676	0.0
K02674	0.0
K02675	0.0
K02672	0.0
K02241	0.0
K02670	0.0
K02671	0.0
K00810	0.0
K00811	141.0
K00812	20.0
K00813	0.0
K00814	0.0
K00817	155.0
K00818	143.0
K00819	8.0
K02530	8.0
K02245	12.0
K02244	5.0
K01499	0.0
K01498	0.0
K01493	154.0
K01492	0.0
K01491	318.0
K01497	1.0
K01496	10.0
K01495	147.0
K01494	5.0
K02418	0.0
K02419	1.0
K14492	0.0
K02412	1.0
K02413	1.0
K02410	1.0
K02411	1.0
K02416	1.0
K02417	2.0
K02414	0.0
K02415	0.0
K00120	0.0
K00121	3.0
K00430	0.0
K13058	0.0
K13059	0.0
K13727	0.0
K13057	0.0
K13722	0.0
K13051	1.0
K13052	13.0
K00435	0.0
K12054	0.0
K03239	0.0
K03238	0.0
K03231	1.0
K03230	0.0
K03232	0.0
K12059	0.0
K03237	0.0
K03236	0.0
K12058	0.0
K12239	0.0
K12238	0.0
K12235	0.0
K12234	1.0
K13942	0.0
K13940	5.0
K13941	0.0
K12097	0.0
K12096	0.0
K12095	0.0
K12094	0.0
K12093	0.0
K12092	0.0
K12091	0.0
K12090	0.0
K12099	0.0
K12098	0.0
K06356	0.0
K05992	1.0
K03540	0.0
K06331	0.0
K06330	0.0
K07138	17.0
K07139	144.0
K11811	0.0
K07132	2.0
K07133	378.0
K07130	13.0
K07131	2.0
K07137	160.0
K07134	0.0
K07135	0.0
K01860	0.0
K01866	160.0
K01867	160.0
K01865	0.0
K01868	159.0
K01869	159.0
K06140	1.0
K04766	1.0
K04767	8.0
K04764	7.0
K04762	140.0
K04763	286.0
K04760	0.0
K04761	21.0
K04768	1.0
K04769	4.0
K08313	7.0
K08312	0.0
K08311	0.0
K08310	0.0
K08317	2.0
K08316	11.0
K08315	0.0
K08314	0.0
K05149	0.0
K08319	0.0
K08318	0.0
K06339	0.0
K14648	0.0
K14392	0.0
K14393	1.0
K14645	0.0
K14647	0.0
K01689	161.0
K01686	134.0
K01687	146.0
K01684	0.0
K01685	13.0
K01682	2.0
K01681	143.0
K05308	0.0
K02889	0.0
K02888	160.0
K02885	0.0
K02884	159.0
K02887	156.0
K02886	159.0
K02881	159.0
K02883	0.0
K13743	0.0
K02086	5.0
K02081	15.0
K02080	0.0
K02083	1.0
K02082	9.0
K13831	0.0
K03428	0.0
K03429	6.0
K03424	293.0
K03935	0.0
K03932	4.0
K03933	1.0
K03930	0.0
K03931	1.0
K02339	0.0
K02338	160.0
K02337	164.0
K02336	0.0
K02335	160.0
K02334	7.0
K02330	0.0
K03688	15.0
K03689	0.0
K03680	0.0
K03683	0.0
K03684	4.0
K03685	156.0
K03686	166.0
K03687	156.0
K07301	35.0
K07300	1.0
K07303	0.0
K07302	0.0
K07305	12.0
K07304	22.0
K07307	4.0
K07306	4.0
K07309	1.0
K07308	4.0
K02617	0.0
K02610	1.0
K02963	159.0
K02612	1.0
K02961	159.0
K09686	422.0
K09687	108.0
K09684	1.0
K09685	6.0
K09682	0.0
K09683	0.0
K09680	7.0
K09681	0.0
K09688	0.0
K09689	0.0
K05962	0.0
K05961	0.0
K05967	0.0
K05966	2.0
K11159	0.0
K05964	3.0
K05968	0.0
K11152	0.0
K00309	0.0
K00658	10.0
K00304	0.0
K00305	0.0
K00654	0.0
K00655	157.0
K00652	141.0
K00301	0.0
K00302	1.0
K00303	0.0
K10828	0.0
K06431	0.0
K06432	0.0
K06433	0.0
K06434	0.0
K06436	1.0
K06437	0.0
K10820	0.0
K06439	0.0
K10822	0.0
K10823	0.0
K10826	0.0
K09167	4.0
K06322	0.0
K14117	0.0
K14259	0.0
K14257	0.0
K01308	1.0
K01303	7.0
K01301	0.0
K01305	8.0
K01304	13.0
K02658	1.0
K00672	0.0
K02650	2.0
K02651	4.0
K02652	5.0
K02653	14.0
K02654	14.0
K05687	0.0
K02656	0.0
K05685	0.0
K00878	14.0
K00879	0.0
K00872	15.0
K00873	160.0
K00870	0.0
K00876	283.0
K00877	0.0
K00874	146.0
K00875	0.0
K04487	33.0
K04486	34.0
K04485	151.0
K04484	0.0
K04483	0.0
K04482	0.0
K04480	0.0
K04488	19.0
K12049	0.0
K13693	0.0
K13706	0.0
K13694	7.0
K13695	0.0
K05977	0.0
K09516	10.0
K02434	40.0
K02435	39.0
K02436	0.0
K02437	145.0
K05350	4.0
K02431	1.0
K08100	0.0
K02433	40.0
K02438	5.0
K02439	0.0
K03745	0.0
K03744	273.0
K03747	0.0
K03210	149.0
K03217	164.0
K03216	19.0
K03215	0.0
K03742	146.0
K03219	0.0
K03218	145.0
K03749	0.0
K03748	7.0
K02383	0.0
K06327	0.0
K06320	0.0
K07238	138.0
K09479	0.0
K09478	0.0
K09475	0.0
K09474	1.0
K09477	0.0
K09476	0.0
K09471	0.0
K09470	0.0
K09473	0.0
K09472	0.0
K07543	0.0
K06898	3.0
K13967	0.0
K13963	2.0
K07545	0.0
K00737	0.0
K05345	4.0
K11706	0.0
K11707	1.0
K11704	0.0
K11705	0.0
K11708	1.0
K11709	1.0
K05588	0.0
K07114	288.0
K07443	15.0
K07116	0.0
K07117	0.0
K07110	0.0
K07447	155.0
K07112	9.0
K07113	0.0
K07448	1.0
K07118	5.0
K07119	1.0
K10619	0.0
K10618	0.0
K10617	0.0
K10616	0.0
K01848	0.0
K01849	0.0
K01844	5.0
K01845	12.0
K01846	2.0
K01847	270.0
K01840	294.0
K01841	0.0
K01842	0.0
K01843	11.0
K06219	0.0
K10832	0.0
K05348	0.0
K14203	0.0
K08483	19.0
K08482	1.0
K08481	1.0
K08480	0.0
K08485	0.0
K08484	0.0
K00464	0.0
K00467	0.0
K00466	0.0
K00461	0.0
K00460	0.0
K00463	0.0
K00462	0.0
K04509	0.0
K00469	0.0
K00468	0.0
K08645	0.0
K04744	0.0
K01518	0.0
K01519	0.0
K04748	2.0
K04749	2.0
K01514	1.0
K01515	31.0
K01512	14.0
K01510	0.0
K14623	6.0
K14626	0.0
K14627	0.0
K14628	0.0
K14629	0.0
K03918	0.0
K03919	0.0
K12372	0.0
K12373	655.0
K12370	0.0
K12371	0.0
K02359	0.0
K02358	160.0
K02351	0.0
K02352	0.0
K02355	305.0
K02357	159.0
K02356	169.0
K13574	0.0
K13573	0.0
K13572	0.0
K13571	2.0
K13570	2.0
K12112	0.0
K12113	0.0
K12110	0.0
K12111	0.0
K07329	0.0
K07328	0.0
K07323	0.0
K07322	254.0
K07321	3.0
K07320	0.0
K07327	0.0
K07326	0.0
K07325	0.0
K07324	0.0
K08163	0.0
K06180	449.0
K06181	2.0
K06182	4.0
K06183	15.0
K06186	0.0
K06187	160.0
K06188	7.0
K06189	0.0
K08359	0.0
K07589	0.0
K07588	138.0
K07587	0.0
K07586	3.0
K07585	0.0
K07584	14.0
K07583	0.0
K07582	0.0
K07581	0.0
K07580	0.0
K11139	0.0
K05989	127.0
K05988	0.0
K05985	14.0
K05987	0.0
K05986	0.0
K10843	1.0
K08354	0.0
K10844	0.0
K10848	0.0
K00673	0.0
K00674	133.0
K00675	2.0
K00676	11.0
K00677	152.0
K06988	1.0
K06989	0.0
K08351	0.0
K06980	1.0
K06981	0.0
K06982	0.0
K08350	0.0
K06984	0.0
K06985	0.0
K06986	0.0
K06987	3.0
K02445	15.0
K02444	14.0
K00582	0.0
K00583	0.0
K00580	0.0
K02110	161.0
K00586	0.0
K00587	0.0
K00584	0.0
K08921	0.0
K02441	0.0
K00588	8.0
K08922	0.0
K02440	19.0
K00018	134.0
K08923	0.0
K02443	2.0
K00019	0.0
K02442	0.0
K08925	0.0
K08926	0.0
K08927	0.0
K03149	11.0
K06604	0.0
K00015	1.0
K01989	8.0
K00854	18.0
K00855	1.0
K00856	0.0
K00857	29.0
K00850	293.0
K00851	6.0
K00852	16.0
K00853	5.0
K00858	159.0
K00859	159.0
K01181	3.0
K01180	0.0
K01183	3.0
K01182	10.0
K01185	130.0
K01184	0.0
K01187	413.0
K01188	143.0
K02596	0.0
K13766	5.0
K13767	0.0
K13003	0.0
K13002	0.0
K13000	0.0
K02984	0.0
K02986	160.0
K02987	0.0
K02636	1.0
K02982	159.0
K02983	0.0
K02638	0.0
K02639	1.0
K02988	159.0
K08298	2.0
K08299	0.0
K03583	0.0
K03582	0.0
K03581	13.0
K03580	0.0
K03587	144.0
K03586	0.0
K03585	272.0
K03584	148.0
K03589	145.0
K03588	159.0
K01725	0.0
K01724	1.0
K01727	2.0
K01726	5.0
K01721	0.0
K01720	0.0
K01722	0.0
K13008	0.0
K01729	0.0
K01728	5.0
K09530	0.0
K09539	0.0
K02188	7.0
K02189	3.0
K02182	0.0
K02183	0.0
K03769	1.0
K03768	159.0
K03767	3.0
K03765	0.0
K03764	0.0
K03763	18.0
K03762	3.0
K03761	1.0
K03760	3.0
K09457	12.0
K09456	0.0
K09459	0.0
K09458	149.0
K00602	437.0
K13988	0.0
K13985	0.0
K09981	0.0
K09980	0.0
K09983	0.0
K09982	0.0
K09985	0.0
K09984	0.0
K09987	0.0
K09986	0.0
K09989	1.0
K09988	0.0
K12583	0.0
K12582	0.0
K12589	0.0
K11720	0.0
K09759	1.0
K10985	1.0
K10984	2.0
K07468	0.0
K07469	0.0
K07464	5.0
K07465	0.0
K07466	1.0
K07467	15.0
K07460	147.0
K07461	24.0
K07462	157.0
K07463	1.0
K10679	5.0
K10678	0.0
K10671	0.0
K10670	3.0
K10673	0.0
K10672	0.0
K10674	0.0
K10677	1.0
K10676	0.0
K08726	0.0
K08724	11.0
K08722	1.0
K08723	0.0
K08720	0.0
K08721	0.0
K08728	5.0
K10187	0.0
K00119	0.0
K00118	0.0
K00449	0.0
K00448	0.0
K00115	0.0
K00446	0.0
K00117	0.0
K00116	2.0
K00111	138.0
K00442	0.0
K00113	2.0
K00112	2.0
K01539	0.0
K01531	6.0
K04720	14.0
K01533	167.0
K01534	180.0
K01535	0.0
K01537	147.0
K14358	0.0
K14605	0.0
K14606	0.0
K00413	0.0
K10120	2.0
K05600	0.0
K05777	0.0
K03972	0.0
K03973	3.0
K03970	0.0
K03971	0.0
K03976	143.0
K03977	156.0
K03974	0.0
K03975	127.0
K03978	156.0
K03979	160.0
K13378	133.0
K02372	21.0
K02371	134.0
K02377	130.0
K02379	2.0
K03396	0.0
K03397	0.0
K03394	15.0
K03395	0.0
K03392	1.0
K03393	0.0
K03390	124.0
K03391	0.0
K03399	1.0
K03027	0.0
K12136	0.0
K12137	1.0
K06610	2.0
K12138	0.0
K12139	0.0
K11444	0.0
K11440	0.0
K11443	0.0
K11442	0.0
K00612	0.0
K00613	1.0
K00610	133.0
K00611	16.0
K00616	20.0
K00617	0.0
K00614	1.0
K00615	198.0
K00619	1.0
K10863	0.0
K07874	0.0
K06234	0.0
K10240	0.0
K10241	0.0
K10242	1.0
K10243	2.0
K04110	0.0
K04113	0.0
K04112	0.0
K04115	0.0
K04114	0.0
K04117	0.0
K04116	0.0
K04118	0.0
K05517	0.0
K07705	1.0
K07704	2.0
K07707	4.0
K07706	3.0
K07701	0.0
K07700	0.0
K07703	0.0
K07702	0.0
K07709	0.0
K07708	0.0
K01955	177.0
K13042	0.0
K09934	0.0
K09935	10.0
K06216	2.0
K09937	0.0
K13745	0.0
K13746	0.0
K13747	135.0
K13740	0.0
K13741	0.0
K13742	0.0
K06211	0.0
K06212	1.0
K09933	5.0
K02618	1.0
K02619	130.0
K02968	159.0
K02966	0.0
K02967	156.0
K02616	0.0
K02965	159.0
K02962	0.0
K02611	1.0
K02613	6.0
K03569	161.0
K03568	11.0
K03565	151.0
K06218	7.0
K03567	0.0
K03566	0.0
K03561	281.0
K03560	0.0
K03563	1.0
K03562	0.0
K06430	0.0
K01709	5.0
K01708	0.0
K01707	0.0
K01706	0.0
K01705	0.0
K01704	284.0
K01703	284.0
K01702	0.0
K14165	0.0
K14164	0.0
K14166	0.0
K14161	0.0
K14160	0.0
K14162	0.0
K05396	1.0
K03709	10.0
K03708	4.0
K08160	0.0
K03701	303.0
K03700	14.0
K03703	159.0
K03702	159.0
K03705	19.0
K03704	39.0
K03707	4.0
K03706	4.0
K06289	0.0
K06288	0.0
K06283	2.0
K06282	2.0
K06281	2.0
K06287	154.0
K06286	5.0
K06285	0.0
K06284	3.0
K08161	7.0
K07540	0.0
K06438	3.0
K06869	0.0
K06868	0.0
K06867	4.0
K06866	0.0
K06865	0.0
K06864	3.0
K06863	0.0
K06862	0.0
K06861	141.0
K06860	1.0
K12659	0.0
K12658	1.0
K07547	0.0
K07546	0.0
K15023	0.0
K15022	0.0
K15020	0.0
K15024	2.0
K08700	0.0
K08162	0.0
K07544	0.0
K00137	0.0
K00135	11.0
K00134	169.0
K00133	158.0
K00132	0.0
K00131	1.0
K00130	0.0
K00139	0.0
K00138	0.0
K00429	0.0
K00428	131.0
K00421	0.0
K00423	0.0
K00425	141.0
K00427	0.0
K00426	140.0
K14292	0.0
K14379	0.0
K14370	0.0
K14371	0.0
K14372	0.0
K14373	0.0
K14374	0.0
K14375	0.0
K09845	0.0
K14082	0.0
K14083	0.0
K14080	0.0
K14081	0.0
K14086	0.0
K14087	1.0
K14084	0.0
K14088	1.0
K14089	0.0
K01552	13.0
K01551	2.0
K01556	2.0
K01557	0.0
K01554	0.0
K01555	2.0
K04708	0.0
K03955	0.0
K13689	0.0
K13688	0.0
K13683	0.0
K13685	11.0
K13684	0.0
K13687	0.0
K13686	0.0
K14159	0.0
K02399	0.0
K02398	0.0
K02395	0.0
K02394	0.0
K02397	1.0
K02396	1.0
K02391	0.0
K02390	0.0
K02393	0.0
K02392	4.0
K13533	0.0
K13532	0.0
K13531	1.0
K13530	0.0
K01550	0.0
K05658	0.0
K14054	0.0
K02601	168.0
K02970	156.0
K05378	0.0
K12339	5.0
K14060	0.0
K11687	0.0
K11686	0.0
K11685	0.0
K11689	0.0
K11688	0.0
K08939	0.0
K03048	12.0
K03049	0.0
K13821	2.0
K13820	0.0
K03042	0.0
K03043	152.0
K03040	166.0
K03041	0.0
K03046	160.0
K03047	0.0
K03044	0.0
K03045	0.0
K00348	138.0
K09847	0.0
K00692	1.0
K00638	25.0
K00639	146.0
K00693	0.0
K00634	135.0
K00635	0.0
K00630	0.0
K00631	0.0
K00632	3.0
K00633	10.0
K00691	6.0
K00696	0.0
K00694	1.0
K00695	0.0
K10854	0.0
K07811	0.0
K07810	0.0
K07813	3.0
K07812	1.0
K07814	0.0
K07816	6.0
K00090	0.0
K00091	2.0
K00094	0.0
K00096	6.0
K00097	138.0
K00098	0.0
K00099	152.0
K10228	0.0
K10229	0.0
K12548	0.0
K10222	0.0
K10220	0.0
K10221	0.0
K10227	0.0
K05822	2.0
K01949	0.0
K01945	157.0
K01947	0.0
K01946	0.0
K01941	0.0
K01940	148.0
K06357	0.0
K07729	23.0
K07728	0.0
K07727	29.0
K07726	4.0
K07725	0.0
K07724	0.0
K07723	1.0
K07722	2.0
K07721	0.0
K07720	9.0
K00899	0.0
K05824	0.0
K00891	148.0
K00892	0.0
K00895	11.0
K00897	1.0
K08151	1.0
K08153	2.0
K08154	0.0
K02948	159.0
K02942	0.0
K02944	0.0
K05665	0.0
K02946	159.0
K13793	0.0
K06352	0.0
K01769	0.0
K01768	5.0
K01761	1.0
K01760	9.0
K01762	0.0
K09578	0.0
K01766	0.0
K08164	0.0
K02493	159.0
K08166	0.0
K08167	0.0
K02496	0.0
K02497	1.0
K02494	0.0
K02495	170.0
K02498	0.0
K02499	2.0
K08168	0.0
K08169	7.0
K14415	0.0
K14414	0.0
K06881	158.0
K00436	0.0
K06332	0.0
K12815	0.0
K12810	0.0
K06885	27.0
K00437	0.0
K06335	0.0
K06334	4.0
K03547	13.0
K03546	12.0
K03545	161.0
K03544	153.0
K03543	128.0
K06888	3.0
K10941	0.0
K03549	8.0
K03548	0.0
K10940	0.0
K02236	8.0
K02237	11.0
K02234	0.0
K02232	15.0
K02233	17.0
K02230	7.0
K02231	29.0
K06359	0.0
K02238	148.0
K02239	0.0
K03723	158.0
K03722	7.0
K03721	0.0
K03720	0.0
K03727	2.0
K03726	0.0
K03725	0.0
K03724	5.0
K06358	0.0
K12673	0.0
K12679	0.0
K12678	0.0
K06410	2.0
K11898	0.0
K11899	0.0
K11896	0.0
K11897	0.0
K11894	0.0
K11895	0.0
K11892	0.0
K11893	0.0
K11890	0.0
K11891	0.0
K08762	0.0
K08764	0.0
K08765	0.0
K10418	0.0
K11325	0.0
K11326	0.0
K11327	0.0
K11328	0.0
K11329	0.0
K00151	1.0
K00150	0.0
K00153	0.0
K00400	0.0
K00407	0.0
K00406	2.0
K00405	5.0
K00404	0.0
K00158	4.0
K01342	0.0
K09388	0.0
K09386	0.0
K09384	6.0
K04094	14.0
K04095	6.0
K04096	165.0
K04097	0.0
K04090	0.0
K04091	0.0
K04092	2.0
K04093	0.0
K04098	0.0
K04099	0.0
K01578	0.0
K01579	141.0
K01574	1.0
K01575	3.0
K01576	0.0
K01577	3.0
K01571	3.0
K01572	134.0
K01573	4.0
K02009	2.0
K02008	42.0
K02005	287.0
K02004	1010.0
K02007	5.0
K02006	67.0
K02001	2.0
K02000	2.0
K02003	391.0
K02002	3.0
K03065	0.0
K08952	0.0
K03060	12.0
K13809	0.0
K10948	0.0
K09607	0.0
K06125	0.0
K04337	0.0
K06120	0.0
K06121	0.0
K04336	0.0
K01127	0.0
K09703	0.0
K00004	0.0
K14699	0.0
K09702	5.0
K14698	0.0
K05311	4.0
K13829	3.0
K10943	0.0
K07291	0.0
K07290	0.0
K10206	21.0
K10202	0.0
K10208	0.0
K10209	0.0
K01966	9.0
K01965	2.0
K01964	0.0
K01963	12.0
K01962	8.0
K01961	158.0
K01960	135.0
K01969	0.0
K01968	0.0
K07749	3.0
K07748	0.0
K07741	4.0
K07740	0.0
K07743	0.0
K07742	17.0
K07745	0.0
K07744	0.0
K07746	1.0
K01299	8.0
K01295	1.0
K01297	12.0
K02922	0.0
K05603	0.0
K02921	0.0
K02926	156.0
K05607	0.0
K02924	0.0
K05605	0.0
K02928	0.0
K02929	0.0
K00216	0.0
K00217	0.0
K00214	0.0
K00215	152.0
K00213	0.0
K00210	0.0
K00211	0.0
K00218	0.0
K00219	8.0
K01035	0.0
K01034	2.0
K04517	139.0
K01740	283.0
K01031	0.0
K01746	0.0
K01745	18.0
K01744	130.0
K01749	7.0
K01039	0.0
K04518	140.0
K09591	0.0
K14129	0.0
K14128	0.0
K14121	0.0
K14120	0.0
K14123	0.0
K14122	0.0
K14125	0.0
K14124	0.0
K14127	0.0
K14126	0.0
K03521	157.0
K03520	0.0
K03523	10.0
K03522	159.0
K03525	150.0
K03524	151.0
K03527	151.0
K03526	148.0
K03529	18.0
K03528	0.0
K06338	0.0
K02217	149.0
K03299	2.0
K03298	0.0
K13472	0.0
K03293	25.0
K03292	15.0
K03291	0.0
K03290	0.0
K03297	4.0
K03296	299.0
K03295	136.0
K03294	25.0
K13009	0.0
K12690	0.0
K09743	0.0
K06022	0.0
K07190	0.0
K06021	0.0
K07192	3.0
K06020	0.0
K06027	0.0
K06026	0.0
K09744	0.0
K07991	0.0
K08749	0.0
K09835	0.0
K09834	0.0
K10439	20.0
K06351	0.0
K09833	0.0
K10925	0.0
K10924	0.0
K10927	0.0
K10926	0.0
K10923	0.0
K10922	0.0
K09629	0.0
K10697	0.0
K00179	16.0
K00172	2.0
K00171	1.0
K00170	2.0
K00177	138.0
K00176	137.0
K00175	276.0
K00174	271.0
K13478	0.0
K14338	0.0
K14339	0.0
K14335	0.0
K14337	0.0
K14330	0.0
K14331	0.0
K14333	0.0
K08918	0.0
K13479	0.0
K04078	156.0
K04079	149.0
K04076	1.0
K04077	159.0
K04074	5.0
K04075	157.0
K04072	18.0
K04073	0.0
K04070	4.0
K04071	0.0
K14597	0.0
K13318	0.0
K08280	0.0
K13641	0.0
K13640	3.0
K13643	0.0
K13642	0.0
K02027	45.0
K02026	50.0
K02025	52.0
K02024	0.0
K02023	4.0
K02022	12.0
K02021	0.0
K02020	13.0
K02029	51.0
K02028	51.0
K03886	0.0
K03887	0.0
K03884	0.0
K03885	137.0
K03881	0.0
K03888	0.0
K03889	0.0
K12998	0.0
K12999	0.0
K12992	2.0
K12993	0.0
K12990	4.0
K12991	0.0
K12996	0.0
K12997	2.0
K12994	0.0
K12995	0.0
K08979	0.0
K08978	143.0
K03088	1129.0
K03089	0.0
K03086	174.0
K03087	1.0
K08971	0.0
K08970	0.0
K03082	0.0
K03080	0.0
K08974	133.0
K13868	0.0
K00918	0.0
K01553	0.0
K12214	0.0
K11646	0.0
K11645	0.0
K11641	0.0
K11640	0.0
K12736	0.0
K12733	0.0
K07507	145.0
K07506	0.0
K07505	0.0
K07504	0.0
K07503	2.0
K07502	1.0
K07501	5.0
K07500	0.0
K07509	0.0
K07508	0.0
K11422	0.0
K08698	0.0
K10773	159.0
K10774	0.0
K14286	0.0
K10778	0.0
K14287	1.0
K00140	3.0
K05501	0.0
K01903	9.0
K01902	9.0
K01905	0.0
K01904	0.0
K01907	0.0
K01906	0.0
K01909	0.0
K01908	0.0
K14534	3.0
K00147	144.0
K07767	0.0
K07769	0.0
K07768	2.0
K06203	2.0
K06202	0.0
K09921	0.0
K09920	0.0
K09927	0.0
K09024	0.0
K09022	0.0
K09023	0.0
K09020	0.0
K09021	0.0
K02908	0.0
K02909	160.0
K08218	141.0
K08219	0.0
K02904	159.0
K02906	156.0
K02907	148.0
K02902	158.0
K00230	1.0
K00231	6.0
K00232	0.0
K08976	2.0
K00234	0.0
K00239	145.0
K06209	11.0
K09928	0.0
K01015	0.0
K01014	0.0
K01012	144.0
K01011	9.0
K01010	0.0
K08920	0.0
K14103	0.0
K14102	0.0
K14101	0.0
K14100	0.0
K14105	0.0
K14104	0.0
K14109	0.0
K14108	0.0
K06401	0.0
K00893	0.0
K13402	0.0
K12858	0.0
K03503	132.0
K03502	153.0
K03501	156.0
K03500	20.0
K08924	0.0
K02278	1.0
K02279	2.0
K12977	0.0
K02276	8.0
K02277	1.0
K02274	4.0
K02275	4.0
K13450	0.0
K13451	0.0
K13452	0.0
K13454	0.0
K13455	0.0
K12509	0.0
K12508	0.0
K12507	0.0
K12506	0.0
K12500	0.0
K12503	0.0
K05926	0.0
K09728	0.0
K14587	0.0
K06597	0.0
K06596	1.0
K06595	0.0
K06599	0.0
K06598	0.0
K07978	0.0
K07979	19.0
K07976	0.0
K14585	0.0
K10907	19.0
K10906	0.0
K10901	0.0
K10909	0.0
K10908	0.0
K09819	2.0
K09818	1.0
K09817	136.0
K09816	129.0
K09815	134.0
K06374	4.0
K06373	4.0
K09812	154.0
K09811	160.0
K09810	140.0
K09724	0.0
K14582	0.0
K09721	0.0
K04058	0.0
K04059	0.0
K04050	0.0
K04051	0.0
K04052	0.0
K04053	0.0
K04054	0.0
K04055	0.0
K04056	0.0
K04057	0.0
K01047	0.0
K08975	0.0
K10015	0.0
K10014	0.0
K10017	0.0
K10016	0.0
K10011	0.0
K10010	1.0
K10013	0.0
K10012	1.0
K10019	0.0
K10018	0.0
K13665	0.0
K13664	0.0
K13663	0.0
K13662	0.0
K13661	0.0
K13660	0.0
K13669	0.0
K13668	0.0
K07641	0.0
K01466	0.0
K13590	0.0
K01464	3.0
K01465	161.0
K01462	185.0
K01463	2.0
K01460	0.0
K01461	0.0
K13599	0.0
K13598	0.0
K01468	15.0
K01469	0.0
K09251	0.0
K09252	0.0
K02041	4.0
K02040	167.0
K02043	0.0
K02045	1.0
K02044	8.0
K02047	1.0
K02046	1.0
K02049	30.0
K02048	1.0
K05549	0.0
K05548	0.0
K06046	0.0
K03319	8.0
K03316	9.0
K03317	5.0
K03314	0.0
K03315	143.0
K03312	3.0
K03313	17.0
K03310	42.0
K03311	14.0
K12052	0.0
K02945	151.0
K06162	0.0
K06163	0.0
K06160	0.0
K06161	0.0
K06166	0.0
K00359	5.0
K06164	0.0
K06165	0.0
K06168	150.0
K06169	6.0
K13020	1.0
K07158	0.0
K07159	0.0
K04835	0.0
K11621	0.0
K11991	0.0
K11622	0.0
K11996	9.0
K11627	0.0
K11626	0.0
K11629	0.0
K11628	0.0
K07561	0.0
K07560	155.0
K07563	0.0
K07562	0.0
K07565	0.0
K07564	0.0
K07567	161.0
K07566	284.0
K07569	0.0
K07568	284.0
K09925	0.0
K11199	0.0
K11198	0.0
K11192	0.0
K11191	0.0
K11196	0.0
K11195	0.0
K11194	0.0
K02492	12.0
K10713	0.0
K10710	0.0
K10711	7.0
K10716	0.0
K02490	1.0
K10714	0.0
K10715	0.0
K01929	160.0
K01928	164.0
K01923	157.0
K01922	0.0
K01921	158.0
K01920	0.0
K01926	139.0
K01925	159.0
K01924	159.0
K07789	0.0
K07788	0.0
K07785	0.0
K07784	0.0
K07787	8.0
K07786	0.0
K07781	0.0
K07783	13.0
K07782	0.0
K05835	0.0
K06355	0.0
K14661	0.0
K09844	0.0
K00782	7.0
K00783	157.0
K00784	148.0
K00785	0.0
K00786	10.0
K00039	0.0
K00036	12.0
K00037	0.0
K00034	2.0
K00035	0.0
K00032	0.0
K00033	14.0
K00030	7.0
K00031	135.0
K01259	20.0
K01258	164.0
K01255	11.0
K01256	14.0
K01251	132.0
K01250	1.0
K01253	0.0
K01252	0.0
K09008	0.0
K09009	2.0
K09000	1.0
K09001	3.0
K09002	7.0
K09003	0.0
K09004	1.0
K09005	3.0
K09006	0.0
K09007	1.0
K09846	0.0
K08234	10.0
K00258	0.0
K00259	21.0
K00252	5.0
K00253	0.0
K00256	0.0
K00257	142.0
K00254	0.0
K00255	0.0
K01079	14.0
K01078	0.0
K01071	5.0
K01070	0.0
K01073	1.0
K01077	133.0
K01076	3.0
K14472	0.0
K14471	0.0
K14470	0.0
K14475	1.0
K09841	0.0
K02788	8.0
K02782	0.0
K02783	2.0
K02781	4.0
K02786	8.0
K02787	0.0
K02784	0.0
K01060	2.0
K01787	11.0
K01786	7.0
K01785	284.0
K01784	194.0
K01783	161.0
K01782	1.0
K01781	0.0
K01780	0.0
K01789	0.0
K01788	20.0
K02526	1.0
K02527	139.0
K02525	1.0
K02250	0.0
K02523	138.0
K02520	156.0
K02521	0.0
K02258	0.0
K02259	3.0
K02528	156.0
K02529	240.0
K03781	130.0
K03780	0.0
K03783	144.0
K03782	7.0
K03785	11.0
K03784	20.0
K03787	140.0
K03786	145.0
K03789	19.0
K03788	0.0
K10700	0.0
K00342	136.0
K03124	1.0
K03120	0.0
K12527	1.0
K12526	0.0
K12525	0.0
K12524	262.0
K12523	0.0
K12522	0.0
K09789	124.0
K09788	0.0
K09787	15.0
K09786	1.0
K09785	0.0
K09781	0.0
K09780	1.0
K10961	0.0
K10960	0.0
K10963	0.0
K10962	0.0
K10965	0.0
K10964	0.0
K10966	0.0
K09879	0.0
K06318	0.0
K06311	0.0
K06310	2.0
K06312	0.0
K06314	1.0
K06317	1.0
K11389	0.0
K11386	0.0
K11387	0.0
K11384	0.0
K11385	0.0
K11382	0.0
K11383	0.0
K11381	8.0
K11949	0.0
K10380	0.0
K04032	0.0
K04033	0.0
K04030	1.0
K04031	3.0
K04036	0.0
K04037	0.0
K04034	1.0
K04035	1.0
K04038	0.0
K04039	0.0
K07046	1.0
K07047	12.0
K07044	0.0
K07045	12.0
K07042	20.0
K07043	143.0
K07040	12.0
K07041	0.0
K07048	1.0
K07049	0.0
K08664	0.0
K02584	0.0
K10039	8.0
K10038	0.0
K10037	0.0
K10036	0.0
K04788	0.0
K04789	0.0
K04784	0.0
K04785	0.0
K04786	0.0
K04787	0.0
K04780	0.0
K04781	0.0
K04782	0.0
K04783	0.0
K13601	0.0
K13603	0.0
K13602	0.0
K13605	0.0
K13604	0.0
K13607	1.0
K02404	1.0
K05783	0.0
K05782	0.0
K05781	0.0
K05780	0.0
K05787	0.0
K05786	1.0
K05785	1.0
K05784	0.0
K05789	0.0
K05788	0.0
K01442	145.0
K01443	22.0
K01444	8.0
K01446	1.0
K01447	134.0
K01448	166.0
K01449	5.0
K14803	0.0
K02069	14.0
K05569	1.0
K08008	0.0
K02063	0.0
K05566	2.0
K05565	1.0
K05563	0.0
K05562	0.0
K05561	0.0
K02064	0.0
K03338	0.0
K03339	0.0
K03330	0.0
K03331	0.0
K03332	0.0
K03333	0.0
K03335	1.0
K03336	0.0
K03337	0.0
K12956	0.0
K12957	0.0
K12954	0.0
K12955	0.0
K12952	0.0
K12953	0.0
K12950	0.0
K12951	0.0
K14733	0.0
K00109	0.0
K06148	54.0
K06149	0.0
K06144	0.0
K06145	0.0
K06146	0.0
K06147	440.0
K06141	0.0
K06142	423.0
K06143	3.0
K11945	0.0
K08948	0.0
K08949	0.0
K00071	0.0
K14664	0.0
K13810	0.0
K14665	0.0
K03058	0.0
K11609	0.0
K11608	0.0
K14660	0.0
K11603	0.0
K11602	0.0
K11601	0.0
K11600	0.0
K11607	0.0
K11606	0.0
K11605	0.0
K11604	0.0
K10558	0.0
K10559	0.0
K10550	0.0
K10551	0.0
K10552	0.0
K10553	0.0
K10554	0.0
K10555	0.0
K10556	0.0
K10557	0.0
K03051	0.0
K03050	0.0
K07549	0.0
K07548	0.0
K07239	14.0
K07235	0.0
K07234	0.0
K07237	0.0
K07236	0.0
K07231	0.0
K07230	1.0
K07233	0.0
K07232	0.0
K02467	0.0
K05306	4.0
K05305	1.0
K05304	0.0
K05303	0.0
K05301	0.0
K02565	0.0
K08644	0.0
K08646	0.0
K08641	21.0
K08643	0.0
K08642	0.0
K12146	0.0
K00010	2.0
K00011	0.0
K00012	152.0
K00013	154.0
K00014	156.0
K00016	36.0
K09065	0.0
K08252	5.0
K08253	0.0
K08256	2.0
K08255	0.0
K08258	0.0
K08259	1.0
K00274	2.0
K00275	9.0
K00276	0.0
K00270	0.0
K00271	0.0
K00272	0.0
K00273	0.0
K00278	147.0
K00279	0.0
K12675	0.0
K01277	138.0
K01274	1.0
K01273	11.0
K01271	14.0
K01270	285.0
K01278	154.0
K00906	0.0
K00904	8.0
K00903	8.0
K00901	21.0
K13785	0.0
K00908	4.0
K11149	0.0
K01053	0.0
K01051	13.0
K01057	7.0
K01056	159.0
K01055	0.0
K01054	0.0
K01058	3.0
K02500	153.0
K02501	153.0
K02502	12.0
K02503	159.0
K02504	0.0
K02505	0.0
K02506	0.0
K02507	0.0
K02508	0.0
K02509	2.0
K00291	0.0
K13410	0.0
K13148	0.0
K13419	0.0
K05825	0.0
K03106	160.0
K03105	0.0
K03101	159.0
K03100	303.0
K12541	0.0
K12540	0.0
K12543	0.0
K12542	0.0
K12545	0.0
K12544	0.0
K12547	0.0
K12546	0.0
K12549	0.0
K06080	0.0
K11018	0.0
K11019	0.0
K11016	0.0
K11017	0.0
K11014	0.0
K11015	0.0
K11012	0.0
K11013	0.0
K11010	0.0
K11011	0.0
K06333	3.0
K06880	0.0
K06883	2.0
K06882	0.0
K09857	0.0
K06884	0.0
K06887	0.0
K06886	7.0
K06889	306.0
K10942	0.0
K09859	2.0
K09858	1.0
K10947	152.0
K10946	0.0
K10945	0.0
K10944	0.0
K13284	0.0
K00483	0.0
K00481	0.0
K00480	0.0
K00486	2.0
K00485	0.0
K00484	0.0
K09901	0.0
K10929	0.0
K07684	0.0
K07685	0.0
K07686	0.0
K07687	0.0
K07681	0.0
K07688	0.0
K07689	0.0
K10928	0.0
K04018	0.0
K04019	0.0
K04014	2.0
K04015	4.0
K04016	0.0
K04017	0.0
K04013	1.0
K07060	0.0
K07061	0.0
K07062	3.0
K07063	1.0
K07064	1.0
K07065	0.0
K07066	1.0
K07067	1.0
K07068	1.0
K07069	1.0
K01121	0.0
K13629	0.0
K13628	3.0
K13623	0.0
K13622	0.0
K13620	0.0
K13626	1.0
K08586	0.0
K08587	0.0
K01428	2.0
K01429	2.0
K01422	136.0
K01423	3.0
K01420	21.0
K01421	14.0
K01426	3.0
K01427	0.0
K01424	160.0
K01425	138.0
K08068	0.0
K07538	0.0
K13086	0.0
K13085	0.0
K07287	0.0
K07824	0.0
K07682	0.0
K02722	0.0
K12978	0.0
K12979	0.0
K12972	0.0
K12973	0.0
K12974	0.0
K12975	0.0
K12976	0.0
K07821	0.0
K07683	1.0
K14750	0.0
K14751	0.0
K14953	0.0
K12288	0.0
K12289	0.0
K12282	0.0
K12283	0.0
K12280	0.0
K12281	0.0
K12286	0.0
K12287	0.0
K12284	0.0
K12285	0.0
K11957	0.0
K11956	0.0
K11955	0.0
K11954	0.0
K11953	0.0
K11952	0.0
K11951	0.0
K11950	0.0
K11959	0.0
K11958	0.0
K13889	0.0
K13888	0.0
K11963	0.0
K07217	2.0
K07216	3.0
K07215	0.0
K07214	10.0
K07213	3.0
K07212	0.0
K07219	1.0
K07218	0.0
K12150	0.0
K08689	0.0
K08688	0.0
K00402	0.0
K00401	0.0
K11994	0.0
K00152	0.0
K01043	16.0
K00154	0.0
K00157	0.0
K00156	123.0
K10533	0.0
K10530	2.0
K10531	0.0
K10536	3.0
K10537	0.0
K10535	0.0
K10538	0.0
K10539	0.0
K00073	1.0
K13934	1.0
K00076	2.0
K00077	138.0
K00074	22.0
K00075	159.0
K00078	0.0
K00079	0.0
K02290	1.0
K02563	159.0
K02292	0.0
K08966	0.0
K02294	2.0
K08278	0.0
K08279	1.0
K08274	0.0
K08275	0.0
K08276	0.0
K08277	0.0
K00298	0.0
K00299	1.0
K00296	0.0
K00297	141.0
K00294	8.0
K00292	0.0
K00293	0.0
K00290	135.0
K07757	0.0
K12089	0.0
K01210	0.0
K01213	0.0
K01212	10.0
K01215	2.0
K01214	0.0
K01217	0.0
K01216	0.0
K01219	0.0
K01218	1.0
K02749	0.0
K02746	8.0
K02747	8.0
K02744	23.0
K02745	8.0
K02742	0.0
K00924	2.0
K00925	161.0
K00926	11.0
K00927	159.0
K00928	172.0
K00929	136.0
K12085	0.0
K02298	0.0
K02299	0.0
K02568	1.0
K02569	0.0
K02562	0.0
K02291	1.0
K02560	0.0
K02293	0.0
K02566	5.0
K02567	1.0
K02564	279.0
K02297	0.0
K03169	289.0
K03168	159.0
K03163	0.0
K03162	0.0
K03167	0.0
K03166	0.0
K11038	0.0
K11039	0.0
K11030	0.0
K11031	1.0
K11032	0.0
K11033	0.0
K11034	0.0
K11035	0.0
K11036	0.0
K11037	0.0
K02546	0.0
K07668	5.0
K07669	0.0
K07666	0.0
K07667	12.0
K07664	0.0
K07665	12.0
K07662	0.0
K07663	0.0
K07660	0.0
K07661	0.0
K03927	9.0
K07008	0.0
K07009	16.0
K07002	2.0
K07003	18.0
K07000	0.0
K07001	161.0
K07006	4.0
K07007	147.0
K07004	1.0
K07005	139.0
K03921	2.0
K02956	159.0
K09725	0.0
K09181	9.0
K08599	0.0
K08598	0.0
K08591	139.0
K08590	138.0
K01156	1.0
K01154	177.0
K01407	0.0
K01400	0.0
K01153	173.0
K01150	0.0
K01151	140.0
K01408	0.0
K01409	160.0
K01158	0.0
K01159	145.0
K05523	0.0
K05522	1.0
K05521	12.0
K05520	131.0
K05527	0.0
K05526	0.0
K05525	0.0
K05524	0.0
K05529	0.0
K14518	0.0
K14519	0.0
K05949	0.0
K01754	16.0
K05942	0.0
K01027	0.0
K02171	0.0
K02170	0.0
K02173	0.0
K02172	0.0
K01751	2.0
K06416	3.0
K06417	0.0
K06414	0.0
K06947	0.0
K03379	0.0
K03808	0.0
K03809	0.0
K03806	0.0
K06412	4.0
K03804	0.0
K12296	0.0
K03802	1.0
K03803	130.0
K06413	1.0
K10808	1.0
K06411	2.0
K01028	2.0
K01029	4.0
K11931	0.0
K11930	0.0
K11933	0.0
K11932	0.0
K11935	0.0
K11934	1.0
K11937	0.0
K11936	1.0
K11939	0.0
K11938	0.0
K10800	0.0
K06419	0.0
K11929	0.0
K07271	26.0
K07270	0.0
K07273	130.0
K07272	1.0
K07275	5.0
K07274	0.0
K07277	141.0
K07276	0.0
K07279	0.0
K07278	0.0
K10623	0.0
K02481	134.0
K11520	0.0
K02480	0.0
K08170	0.0
K02485	1.0
K02484	128.0
K02487	0.0
K08600	21.0
K08603	0.0
K08602	13.0
K08605	0.0
K08604	0.0
K09956	0.0
K09957	0.0
K09954	5.0
K09955	144.0
K09952	4.0
K09953	0.0
K09950	0.0
K09951	7.0
K09958	0.0
K09959	1.0
K07495	0.0
K07494	3.0
K07497	5.0
K07496	26.0
K07491	27.0
K07490	0.0
K07493	0.0
K07492	1.0
K07499	0.0
K07498	1.0
K11209	0.0
K11208	0.0
K11204	0.0
K11203	0.0
K11202	0.0
K11201	0.0
K11200	0.0
K00058	181.0
K00059	186.0
K00728	0.0
K00729	0.0
K00055	2.0
K00057	157.0
K00050	0.0
K00051	0.0
K00720	0.0
K00721	145.0
K14424	0.0
K06033	0.0
K14189	0.0
K14188	5.0
K06364	0.0
K14187	0.0
K01239	11.0
K01238	13.0
K01897	308.0
K01232	9.0
K01895	23.0
K01230	0.0
K01893	157.0
K01236	0.0
K01235	6.0
K01890	159.0
K02768	2.0
K02769	2.0
K02760	32.0
K02761	45.0
K02763	1.0
K02764	0.0
K02765	9.0
K00948	166.0
K00949	23.0
K00942	164.0
K00943	141.0
K00940	134.0
K00941	286.0
K00946	262.0
K00947	0.0
K00944	0.0
K00945	170.0
K01097	0.0
K01096	0.0
K01095	2.0
K01093	0.0
K01092	139.0
K01091	169.0
K01090	34.0
K03499	176.0
K03498	164.0
K03491	5.0
K03490	0.0
K03493	0.0
K03492	2.0
K03495	157.0
K03497	313.0
K03496	195.0
K02817	0.0
K02814	0.0
K02815	0.0
K02810	9.0
K02548	175.0
K02549	7.0
K02818	0.0
K02819	1.0
K03637	13.0
K03636	3.0
K03147	141.0
K03146	1.0
K08851	0.0
K06518	132.0
K09729	0.0
K06048	0.0
K06045	0.0
K06044	0.0
K09727	0.0
K09726	0.0
K06041	146.0
K09720	0.0
K09723	0.0
K06042	5.0
K09897	0.0
K09896	0.0
K09895	0.0
K09894	0.0
K09893	0.0
K09892	0.0
K09891	0.0
K09890	0.0
K09899	0.0
K09898	0.0
K03622	0.0
K07648	0.0
K07649	0.0
K07398	0.0
K07399	1.0
K11056	0.0
K11057	0.0
K11054	0.0
K11055	0.0
K07640	0.0
K07393	1.0
K07390	0.0
K07391	147.0
K07644	0.0
K07645	0.0
K07646	136.0
K07647	0.0
K10896	0.0
K07024	288.0
K07025	318.0
K07026	0.0
K07027	144.0
K07020	0.0
K07021	4.0
K07022	0.0
K07023	16.0
K07028	0.0
K07029	292.0
K10094	0.0
K01390	0.0
K01392	0.0
K01399	0.0
K02673	0.0
K05893	0.0
K05897	0.0
K05896	19.0
K05895	2.0
K05899	0.0
K05898	0.0
K00555	0.0
K00554	159.0
K00557	0.0
K00556	128.0
K00551	0.0
K00559	0.0
K00558	161.0
K01170	1.0
K01173	3.0
K01174	2.0
K01175	10.0
K01176	11.0
K01178	0.0
K01179	18.0
K14578	0.0
K14579	0.0
K08951	0.0
K08950	0.0
K08953	0.0
K03828	2.0
K03829	0.0
K03820	127.0
K03821	0.0
K03822	0.0
K03823	131.0
K03824	0.0
K03825	0.0
K03826	16.0
K03827	125.0
K12248	0.0
K12246	0.0
K12247	0.0
K12242	0.0
K12243	0.0
K12240	0.0
K12241	0.0
K11919	0.0
K11918	0.0
K11913	0.0
K11912	0.0
K11911	0.0
K11910	0.0
K11917	0.0
K11916	0.0
K11915	0.0
K11914	0.0
K12068	0.0
K12069	0.0
K12062	0.0
K12063	0.0
K12060	0.0
K12061	0.0
K12066	0.0
K12067	0.0
K12064	0.0
K12065	0.0
K07259	152.0
K07258	20.0
K07253	0.0
K07251	0.0
K07250	1.0
K07257	0.0
K07256	0.0
K07255	0.0
K07254	0.0
K05372	0.0
K05373	0.0
K05370	0.0
K05371	0.0
K05374	0.0
K05375	0.0
K09970	0.0
K09971	0.0
K09972	0.0
K09973	4.0
K09974	0.0
K09975	0.0
K09976	12.0
K09978	0.0
K09979	118.0
K11261	3.0
K11260	0.0
K11263	3.0
K11264	0.0
K10793	0.0
K10796	0.0
K10797	0.0
K10794	0.0
K10795	0.0
K00700	153.0
K00701	0.0
K10798	0.0
K00703	153.0
K00705	149.0
K09828	0.0
K10133	0.0
K13053	0.0
K03192	0.0
K00964	0.0
K00965	16.0
K00966	9.0
K00960	0.0
K00961	0.0
K00962	156.0
K00963	12.0
K00969	155.0
K12681	0.0
K02703	1.0
K08364	0.0
K08365	0.0
K02706	1.0
K08363	0.0
K08361	0.0
K02708	0.0
K02709	0.0
K08368	3.0
K08369	2.0
K01615	1.0
K01617	0.0
K01616	0.0
K01611	3.0
K01610	144.0
K01613	142.0
K01612	0.0
K01619	161.0
K01618	0.0
K02834	159.0
K02835	159.0
K05281	0.0
K03619	0.0
K03618	0.0
K03617	144.0
K03616	1.0
K03615	144.0
K03614	143.0
K03613	143.0
K03612	143.0
K03611	0.0
K03610	2.0
K09705	2.0
K09704	15.0
K09701	0.0
K09700	0.0
K09709	0.0
K06391	3.0
K06390	4.0
K06393	3.0
K06392	4.0
K06395	1.0
K06394	2.0
K06397	3.0
K06396	3.0
K06399	4.0
K06398	4.0
K06435	0.0
K11078	0.0
K11079	0.0
K11074	0.0
K11075	0.0
K11076	0.0
K11077	0.0
K11070	17.0
K11071	18.0
K11072	12.0
K11073	0.0
K06935	0.0
K06934	2.0
K06937	0.0
K06936	0.0
K06931	0.0
K06930	0.0
K06933	0.0
K06932	0.0
K06939	0.0
K06938	0.0
K13381	0.0
K05916	2.0
K05917	0.0
K05914	0.0
K05915	0.0
K05912	0.0
K05913	0.0
K05910	3.0
K05911	0.0
K05918	0.0
K05919	5.0
K00392	0.0
K00390	11.0
K00397	0.0
K00395	0.0
K00394	0.0
K01884	0.0
K00399	0.0
K01886	143.0
K01376	1.0
K01372	143.0
K09149	0.0
K09148	0.0
K01225	0.0
K09145	0.0
K09144	0.0
K09147	0.0
K09146	0.0
K09141	1.0
K09140	0.0
K09143	0.0
K09142	0.0
K05709	0.0
K05708	0.0
K05879	6.0
K05878	6.0
K05875	0.0
K05874	0.0
K05877	0.0
K05876	0.0
K05873	0.0
K00579	0.0
K00578	0.0
K00577	0.0
K00575	7.0
K00574	5.0
K00573	7.0
K00571	8.0
K00570	0.0
K01118	5.0
K01119	14.0
K01157	0.0
K01112	1.0
K01113	2.0
K04477	3.0
K01114	1.0
K01115	0.0
K08087	0.0
K01315	0.0
K08085	0.0
K08084	0.0
K08083	0.0
K08082	0.0
K08081	0.0
K08080	0.0
K01152	3.0
K01401	0.0
K09826	0.0
K06344	0.0
K06345	0.0
K09822	0.0
K06343	0.0
K10938	0.0
K06341	0.0
K10934	0.0
K10935	0.0
K10932	0.0
K11052	0.0
K10930	0.0
K06349	0.0
K11053	0.0
K10754	0.0
K01755	149.0
K10200	2.0
K02132	0.0
K02137	0.0
K03840	0.0
K03841	7.0
K13028	0.0
K13799	1.0
K13798	0.0
K13795	0.0
K13794	0.0
K13021	0.0
K13792	0.0
K13791	0.0
K13790	0.0
K12268	0.0
K12269	7.0
K12262	0.0
K12263	1.0
K12264	0.0
K12265	0.0
K12266	0.0
K12267	270.0
K01757	0.0
K12237	0.0
K13243	0.0
K13245	0.0
K13244	0.0
K13246	0.0
K03264	0.0
K03265	0.0
K03263	0.0
K03268	0.0
K03269	139.0
K12415	0.0
K10211	0.0
K09918	0.0
K09919	0.0
K06720	0.0
K09913	0.0
K09910	0.0
K09911	0.0
K09916	0.0
K09917	0.0
K06726	4.0
K09915	0.0
K11535	0.0
K11534	0.0
K11537	10.0
K11531	0.0
K11533	2.0
K11532	1.0
K11249	0.0
K11539	0.0
K00762	159.0
K00763	33.0
K00760	160.0
K00761	158.0
K00766	139.0
K00767	150.0
K00764	288.0
K00765	153.0
K00768	19.0
K00769	0.0
K11059	0.0
K00186	0.0
K00187	0.0
K00184	12.0
K00185	7.0
K00183	4.0
K00180	136.0
K00188	0.0
K00189	0.0
K10110	5.0
K10111	0.0
K10112	17.0
K10113	0.0
K10114	0.0
K10115	0.0
K10116	0.0
K10117	5.0
K10118	5.0
K10119	5.0
K04641	0.0
K04643	0.0
K04642	0.0
K13282	1.0
K00988	0.0
K00989	4.0
K00986	3.0
K00984	0.0
K00985	0.0
K00982	2.0
K00983	7.0
K00980	12.0
K00981	160.0
K01585	140.0
K01584	0.0
K01586	152.0
K13498	0.0
K01580	127.0
K01583	7.0
K01582	3.0
K13497	0.0
K01589	17.0
K01588	157.0
K14941	0.0
K08347	0.0
K08348	0.0
K02720	0.0
K14949	0.0
K02723	0.0
K03459	0.0
K03458	27.0
K03455	140.0
K03457	1.0
K03451	8.0
K03981	0.0
K03980	6.0
K02614	17.0
K01639	5.0
K01638	0.0
K01637	1.0
K01636	1.0
K01635	2.0
K01634	0.0
K01633	142.0
K01632	2.0
K01631	0.0
K01630	0.0
K02615	0.0
K02588	3.0
K02589	0.0
K02858	1.0
K02859	4.0
K14051	0.0
K14053	0.0
K14052	0.0
K02852	1.0
K02853	0.0
K02850	0.0
K02851	0.0
K14059	2.0
K14058	0.0
K02586	1.0
K02587	0.0
K03679	0.0
K03671	186.0
K03670	0.0
K03673	0.0
K03672	0.0
K03675	0.0
K03674	0.0
K03677	0.0
K03676	1.0
K09761	156.0
K09760	141.0
K09763	1.0
K09762	19.0
K09765	7.0
K09764	1.0
K09767	2.0
K06006	0.0
K09769	3.0
K09768	3.0
K10353	0.0
K03187	3.0
K03186	120.0
K03185	0.0
K03184	0.0
K03183	294.0
K03182	120.0
K03181	0.0
K03189	2.0
K03188	2.0
K02715	0.0
K12455	0.0
K12454	1.0
K12453	0.0
K12452	1.0
K12451	0.0
K07358	0.0
K07356	0.0
K07357	0.0
K07354	0.0
K07355	0.0
K07352	0.0
K07353	0.0
K07350	0.0
K07351	0.0
K06919	5.0
K06918	0.0
K06917	2.0
K06916	0.0
K06915	10.0
K06914	0.0
K06913	0.0
K06912	0.0
K06911	142.0
K06910	9.0
K08986	1.0
K08987	5.0
K08984	0.0
K08985	0.0
K08982	1.0
K08983	0.0
K08980	0.0
K08981	5.0
K08988	0.0
K08989	0.0
K02252	0.0
K05934	3.0
K05936	4.0
K05937	0.0
K02253	0.0
K05939	0.0
K00378	132.0
K00375	14.0
K00374	2.0
K00376	0.0
K00371	2.0
K00370	2.0
K00373	2.0
K00372	0.0
K01358	164.0
K09166	1.0
K09165	1.0
K09164	2.0
K09163	0.0
K09162	1.0
K09161	0.0
K09160	0.0
K01354	7.0
K01355	0.0
K01356	20.0
K05601	0.0
K05851	0.0
K03807	0.0
K05606	0.0
K02927	0.0
K05974	0.0
K03805	0.0
K05976	0.0
K00519	0.0
K00518	1.0
K03800	16.0
K00511	0.0
K00510	1.0
K03801	132.0
K00515	0.0
K00514	0.0
K00517	2.0
K05971	1.0
K03154	13.0
K11147	0.0
K05581	0.0
K05580	0.0
K05583	0.0
K05582	0.0
K05585	0.0
K05584	0.0
K05587	0.0
K05586	0.0
K05589	0.0
K03150	145.0
K03623	0.0
K03152	145.0
K14200	0.0
K14201	0.0
K14202	0.0
K03621	133.0
K14204	0.0
K14205	3.0
K01134	1.0
K01135	3.0
K01136	0.0
K01137	0.0
K01130	10.0
K01132	0.0
K01133	1.0
K01138	8.0
K01139	0.0
K02113	153.0
K02112	161.0
K02111	161.0
K02446	1.0
K02117	133.0
K02116	1.0
K02115	161.0
K02114	161.0
K02119	4.0
K02118	129.0
K02448	0.0
K01036	0.0
K03212	0.0
K13007	0.0
K13006	0.0
K13005	0.0
K13004	0.0
K13001	0.0
K06404	1.0
K01032	0.0
K06951	0.0
K03862	0.0
K03863	0.0
K06406	4.0
K06957	0.0
K05020	0.0
K06400	4.0
K06403	2.0
K06954	0.0
K10814	0.0
K10817	0.0
K10816	0.0
K07136	0.0
K03242	0.0
K03243	0.0
K12202	0.0
K12203	0.0
K12206	0.0
K12207	0.0
K12204	0.0
K12205	0.0
K12208	0.0
K12209	0.0
K13919	1.0
K13918	0.0
K06214	0.0
K06215	11.0
K09936	4.0
K06217	158.0
K09930	0.0
K09931	1.0
K09932	0.0
K06213	23.0
K09938	0.0
K09939	125.0
K11517	0.0
K06337	0.0
K13301	0.0
K00748	137.0
K00745	0.0
K00743	0.0
K07165	0.0
K07164	141.0
K07167	0.0
K07166	15.0
K07161	0.0
K07160	3.0
K07163	0.0
K07162	0.0
K07169	0.0
K07168	0.0
K06336	0.0
K01839	6.0
K01838	10.0
K01835	6.0
K01834	361.0
K01837	0.0
K01830	0.0
K00608	0.0
K02632	0.0
K02630	0.0
K02631	0.0
K08322	0.0
K08323	0.0
K08320	0.0
K08321	1.0
K08326	0.0
K08324	0.0
K08325	13.0
K01659	0.0
K01658	138.0
K02637	0.0
K01653	146.0
K01652	151.0
K01655	0.0
K01654	7.0
K01657	138.0
K02874	159.0
K02875	0.0
K02876	159.0
K02877	0.0
K02871	156.0
K02873	0.0
K02878	159.0
K02879	153.0
K14070	0.0
K09749	1.0
K09748	157.0
K06023	31.0
K09742	0.0
K09741	0.0
K09740	2.0
K09747	14.0
K09746	0.0
K09745	0.0
K06024	19.0
K03477	0.0
K03476	0.0
K03475	3.0
K03474	133.0
K03473	127.0
K03472	0.0
K03471	9.0
K03470	159.0
K03478	8.0
K02304	14.0
K02305	0.0
K02302	2.0
K02303	2.0
K02300	0.0
K02301	4.0
K03653	0.0
K03652	6.0
K03651	0.0
K03650	150.0
K03657	175.0
K03656	0.0
K03655	304.0
K03654	300.0
K03658	4.0
K12439	0.0
K12431	0.0
K12430	0.0
K12433	0.0
K12432	0.0
K12435	0.0
K12434	0.0
K12437	0.0
K12436	0.0
K06979	1.0
K06978	7.0
K06971	0.0
K06970	3.0
K06973	140.0
K06972	3.0
K06975	141.0
K06974	0.0
K06977	0.0
K06976	1.0
K07082	155.0
K07083	118.0
K07080	2.0
K07081	1.0
K07086	0.0
K07087	0.0
K07084	0.0
K07085	264.0
K07088	22.0
K07089	25.0
K01317	0.0
K11162	0.0
K11163	0.0
K11161	0.0
K11168	0.0
K00356	2.0
K00355	1.0
K00354	0.0
K00353	0.0
K00351	135.0
K00350	135.0
K05952	0.0
K05953	0.0
K05951	0.0
K05956	0.0
K05957	0.0
K00358	10.0
K00689	1.0
K00688	154.0
K00681	11.0
K00680	159.0
K00683	1.0
K00685	0.0
K00684	3.0
K00687	0.0
K00686	0.0
K05831	0.0
K05830	0.0
K05833	8.0
K05832	8.0
K05834	0.0
K05837	150.0
K05836	0.0
K05839	0.0
K05838	2.0
K07677	0.0
K00533	1.0
K00532	1.0
K00531	0.0
K00530	0.0
K00537	152.0
K00536	0.0
K00535	0.0
K00534	0.0
K00539	0.0
K00538	0.0
K11029	0.0
K14260	7.0
K14261	0.0
K14266	0.0
K14267	0.0
K14268	0.0
K14269	0.0
K01337	0.0
K01338	153.0
K02683	0.0
K02682	0.0
K02681	0.0
K02680	0.0
K02687	146.0
K02686	0.0
K02685	0.0
K02689	0.0
K02688	0.0
K00824	7.0
K00827	0.0
K00826	163.0
K00821	8.0
K00820	157.0
K00823	2.0
K00822	0.0
K00829	0.0
K00828	0.0
K01488	4.0
K01489	146.0
K01484	0.0
K01485	9.0
K01486	12.0
K01487	3.0
K01480	133.0
K01481	0.0
K01482	1.0
K01483	0.0
K02469	160.0
K02468	0.0
K02466	0.0
K02465	0.0
K02464	0.0
K02463	0.0
K02462	0.0
K02461	0.0
K02460	0.0
K08969	3.0
K13061	0.0
K13060	0.0
K13063	0.0
K13062	0.0
K13069	0.0
K08964	0.0
K06363	0.0
K03079	0.0
K06342	0.0
K03078	0.0
K13289	0.0
K13288	2.0
K13285	0.0
K13287	0.0
K13286	0.0
K13281	1.0
K13280	3.0
K13283	0.0
K00054	10.0
K04496	0.0
K05369	0.0
K05368	0.0
K03228	0.0
K03229	0.0
K00052	145.0
K03222	0.0
K03223	0.0
K03220	0.0
K03221	0.0
K03226	0.0
K03227	0.0
K03224	0.0
K03225	0.0
K09482	0.0
K09483	0.0
K13836	0.0
K12228	0.0
K05360	0.0
K12224	0.0
K12225	0.0
K12226	0.0
K12227	0.0
K12220	0.0
K05363	14.0
K12222	0.0
K12223	0.0
K08681	10.0
K08680	1.0
K08683	0.0
K08682	0.0
K08685	0.0
K08684	0.0
K08687	0.0
K08686	0.0
K11755	275.0
K11754	321.0
K11751	2.0
K11750	0.0
K11753	310.0
K11752	180.0
K02407	1.0
K13938	0.0
K13936	0.0
K13935	1.0
K02406	4.0
K13933	0.0
K13932	1.0
K13931	1.0
K13930	0.0
K12088	0.0
K12081	0.0
K12082	0.0
K12083	0.0
K12084	0.0
K12086	0.0
K12087	0.0
K09611	0.0
K09612	0.0
K04940	0.0
K10085	0.0
K05394	0.0
K05395	0.0
K06340	0.0
K13043	19.0
K07149	3.0
K07148	124.0
K07147	1.0
K07146	7.0
K07145	3.0
K07144	0.0
K07143	0.0
K07142	0.0
K07141	9.0
K07140	0.0
K10156	0.0
K10150	0.0
K10620	0.0
K10621	0.0
K14028	0.0
K14029	0.0
K01817	139.0
K01816	0.0
K01815	132.0
K01814	151.0
K01813	7.0
K01812	133.0
K01811	144.0
K01810	161.0
K01819	2.0
K01818	4.0
K14580	0.0
K05379	0.0
K08304	0.0
K08305	0.0
K08306	0.0
K08307	139.0
K08300	2.0
K08301	141.0
K08302	1.0
K08303	299.0
K08308	0.0
K08309	2.0
K14671	0.0
K14670	0.0
K14673	0.0
K14672	0.0
K01673	13.0
K01672	0.0
K01671	0.0
K01677	5.0
K01676	139.0
K01674	1.0
K01679	15.0
K01678	5.0
K02899	160.0
K02896	0.0
K02897	143.0
K02895	159.0
K02892	159.0
K02890	159.0
K10811	0.0
K02096	0.0
K02097	0.0
K02094	0.0
K02095	0.0
K02092	0.0
K02093	0.0
K02099	3.0
K03411	1.0
K03410	1.0
K03413	4.0
K03412	6.0
K03415	0.0
K03414	0.0
K03417	0.0
K03416	0.0
K03418	0.0
K05376	0.0
K02320	0.0
K02322	0.0
K02323	0.0
K05377	0.0
K13542	10.0
K13543	0.0
K13540	0.0
K13541	1.0
K12145	0.0
K12144	0.0
K12147	0.0
K12410	157.0
K12141	122.0
K12140	122.0
K12143	1.0
K12142	0.0
K12149	0.0
K12148	0.0
K07312	0.0
K07313	9.0
K07310	1.0
K07311	0.0
K07316	0.0
K07317	0.0
K07314	0.0
K07315	9.0
K07318	1.0
K07319	5.0
K03936	0.0
K03425	0.0
K03426	138.0
K03427	297.0
K03420	0.0
K03421	0.0
K03422	0.0
K03423	1.0
K03756	0.0
K03757	0.0
K03206	0.0
K03755	0.0
K11144	15.0
K11145	16.0
K05972	0.0
K05973	0.0
K03752	3.0
K05978	0.0
K05979	2.0
K03753	3.0
K00331	136.0
K00330	136.0
K00333	3.0
K00332	2.0
K00335	9.0
K00334	10.0
K00337	136.0
K00336	8.0
K00339	136.0
K00338	132.0
K03751	0.0
K06953	1.0
K06952	0.0
K06407	5.0
K06950	318.0
K10819	8.0
K06956	2.0
K06955	0.0
K06402	1.0
K10815	0.0
K06959	149.0
K06958	18.0
K06409	7.0
K06408	1.0
K09129	0.0
K09128	0.0
K09123	0.0
K09122	0.0
K09121	3.0
K09120	0.0
K09127	0.0
K09126	0.0
K09125	17.0
K09124	2.0
K01233	0.0
K05819	0.0
K05818	0.0
K01896	0.0
K05813	3.0
K05812	0.0
K05811	0.0
K05810	26.0
K05817	0.0
K05816	1.0
K05815	1.0
K05814	1.0
K01894	0.0
K01892	161.0
K01234	10.0
K01144	136.0
K01146	0.0
K01141	0.0
K01416	0.0
K11434	0.0
K01415	0.0
K06354	0.0
K01414	0.0
K09836	0.0
K01318	0.0
K01319	0.0
K01312	0.0
K06350	0.0
K02669	11.0
K02668	0.0
K02665	0.0
K02664	1.0
K02667	0.0
K02666	2.0
K02661	0.0
K02660	1.0
K02663	1.0
K02662	2.0
K00809	4.0
K00808	0.0
K00806	159.0
K00805	16.0
K00804	0.0
K00803	0.0
K00802	0.0
K00801	0.0
K00800	155.0
K10921	0.0
K02409	1.0
K02408	1.0
K02401	0.0
K02400	1.0
K02403	0.0
K02402	0.0
K02405	1.0
K05364	4.0
K05367	9.0
K05366	333.0
K10210	0.0
K10216	0.0
K13049	0.0
K13048	0.0
K13739	0.0
K10215	0.0
K06122	0.0
K13735	0.0
K13734	0.0
K13041	0.0
K13040	0.0
K13731	0.0
K13730	1.0
K13733	0.0
K13732	0.0
K04516	139.0
K03204	0.0
K03205	18.0
K03207	0.0
K03200	0.0
K03201	0.0
K03202	0.0
K03203	0.0
K03208	1.0
K03758	9.0
K03759	0.0
K09469	0.0
K09461	0.0
K06204	1.0
K00178	0.0
K13950	0.0
K13953	3.0
K13955	0.0
K13954	0.0
K10920	0.0
K06324	0.0
K11777	0.0
K11779	0.0
K11778	0.0
K06325	0.0
K12600	0.0
K07432	0.0
K07430	0.0
K06326	0.0
K07128	0.0
K07121	0.0
K07120	1.0
K07123	0.0
K07122	0.0
K07125	0.0
K07124	10.0
K07127	0.0
K07126	5.0
K01870	159.0
K01873	159.0
K01872	159.0
K01875	160.0
K01874	161.0
K01876	160.0
K01879	6.0
K01878	6.0
K06321	0.0
K00476	0.0
K00477	0.0
K00474	0.0
K00472	0.0
K00470	0.0
K00471	0.0
K00478	0.0
K00479	0.0
K04775	0.0
K04774	0.0
K04777	0.0
K04776	0.0
K04771	0.0
K04770	0.0
K04773	142.0
K04772	0.0
K04779	0.0
K04778	0.0
K14657	0.0
K14656	0.0
K14654	0.0
K14653	0.0
K14652	298.0
K14659	0.0
K14658	0.0
K14386	0.0
K09926	0.0
K01699	1.0
K01698	12.0
K01695	139.0
K01697	8.0
K01696	140.0
K01690	0.0
K01693	16.0
K01692	10.0
K07227	0.0
K03439	157.0
K03438	161.0
K13380	0.0
K03928	2.0
K03925	27.0
K03924	164.0
K03431	20.0
K03926	1.0
K03437	159.0
K03436	21.0
K03435	0.0
K03434	0.0
K02348	7.0
K02342	291.0
K02343	154.0
K02340	152.0
K02341	158.0
K02346	41.0
K02347	0.0
K02344	0.0
K02345	0.0
K03697	5.0
K03696	148.0
K03695	156.0
K03694	1.0
K03693	2.0
K03692	0.0
K03690	0.0
K03699	145.0
K03698	14.0
K13566	0.0
K12164	0.0
K07338	0.0
K07339	3.0
K07334	16.0
K07335	12.0
K07336	0.0
K07337	2.0
K07330	0.0
K07331	0.0
K07332	0.0
K07333	0.0
K09695	0.0
K09694	0.0
K09697	2.0
K09696	2.0
K09691	3.0
K09690	10.0
K09693	1.0
K09692	9.0
K09699	0.0
K09698	5.0
K07590	2.0
K07591	0.0
K07592	0.0
K05998	0.0
K05999	0.0
K05996	0.0
K05997	0.0
K05994	0.0
K05995	130.0
K05993	4.0
K05991	0.0
K10837	0.0
K00319	0.0
K00318	6.0
K00648	162.0
K02545	0.0
K00645	151.0
K00311	0.0
K00646	0.0
K00317	0.0
K00316	0.0
K00643	0.0
K00314	0.0
K02547	1.0
K06429	0.0
K06428	0.0
K06427	0.0
K02812	0.0
K06425	1.0
K06424	0.0
K06423	1.0
K06422	0.0
K06421	0.0
K02813	0.0
K02930	0.0
K03815	0.0
K05612	0.0
K03367	5.0
K03366	4.0
K03812	0.0
K03635	4.0
K03634	1.0
K03631	151.0
K05969	0.0
K03630	155.0
K03633	0.0
K03632	0.0
K01998	15.0
K01999	18.0
K01992	209.0
K01993	268.0
K01990	501.0
K01991	141.0
K01996	15.0
K01997	15.0
K01994	1.0
K01995	15.0
K03148	0.0
K03639	13.0
K05692	0.0
K03638	3.0
K00869	10.0
K00868	19.0
K00861	0.0
K00860	9.0
K00863	1.0
K00862	0.0
K00865	28.0
K00864	21.0
K00867	5.0
K00866	0.0
K01192	131.0
K01190	687.0
K01191	6.0
K01197	5.0
K01194	1.0
K01195	6.0
K01198	2.0
K01199	0.0
K00656	156.0
K00657	142.0
K00306	0.0
K14591	0.0
K00300	0.0
K00653	0.0
K13715	0.0
K13713	0.0
K00650	0.0
K00651	25.0
K14596	0.0
K02647	6.0
K14598	0.0
K02643	0.0
K02642	0.0
K02641	0.0
K02640	0.0
K03594	127.0
K03595	159.0
K03596	159.0
K03597	0.0
K03590	141.0
K03591	0.0
K03592	11.0
K03593	140.0
K03598	0.0
K03599	0.0
K01736	156.0
K01737	141.0
K01734	19.0
K01735	151.0
K01732	0.0
K01733	155.0
K01730	0.0
K01731	0.0
K06049	0.0
K01738	154.0
K01739	4.0
K11809	0.0
K05343	7.0
K02422	2.0
K02421	0.0
K05340	9.0
K02427	0.0
K05346	1.0
K02425	0.0
K02424	0.0
K05349	449.0
K02428	138.0
K03770	147.0
K03771	145.0
K03772	4.0
K03773	136.0
K03774	2.0
K03775	138.0
K03776	1.0
K03777	0.0
K03778	136.0
K03779	0.0
K09722	0.0
K08174	0.0
K14114	0.0
K13979	1.0
K13237	0.0
K14440	0.0
K09992	0.0
K09990	0.0
K09991	0.0
K09996	0.0
K09997	0.0
K09994	0.0
K14110	0.0
K09998	0.0
K09999	0.0
K14111	0.0
K14113	0.0
K14449	0.0
K10213	0.0
K14118	0.0
K11711	0.0
K11710	1.0
K11712	1.0
K11717	309.0
K11719	0.0
K06857	0.0
K10440	9.0
K10441	8.0
K07103	0.0
K07102	0.0
K07101	2.0
K07100	0.0
K07107	283.0
K07106	16.0
K07105	11.0
K07456	152.0
K07459	2.0
K07458	4.0
K07109	6.0
K07108	0.0
K10198	0.0
K10199	0.0
K10190	2.0
K10191	0.0
K10192	0.0
K10193	0.0
K10194	0.0
K10195	0.0
K10196	0.0
K10197	0.0
K15013	0.0
K01858	11.0
K15016	0.0
K15017	0.0
K01853	0.0
K01852	0.0
K01851	0.0
K01850	11.0
K01857	0.0
K01856	0.0
K01854	136.0
K07539	0.0
K08478	0.0
K08479	0.0
K08476	0.0
K08477	0.0
K08475	0.0
K00450	0.0
K00451	2.0
K00452	2.0
K00453	6.0
K00455	0.0
K00456	0.0
K00457	3.0
K00106	0.0
K00459	3.0
K00104	6.0
K00105	0.0
K00102	0.0
K00103	0.0
K00100	171.0
K00101	0.0
K01509	0.0
K04759	167.0
K04758	32.0
K04757	3.0
K01504	0.0
K04755	2.0
K04754	0.0
K04753	1.0
K04752	0.0
K04751	14.0
K01502	0.0
K14631	0.0
K05359	0.0
K14632	0.0
K07536	0.0
K12080	0.0
K02364	0.0
K12369	1.0
K02361	17.0
K02362	0.0
K02363	0.0
K13509	0.0
K13503	0.0
K13500	0.0
K12109	0.0
K12108	0.0
K12101	0.0
K12100	0.0
K12103	0.0
K12102	0.0
K12105	0.0
K12104	0.0
K12107	0.0
K12106	0.0
K11023	0.0
K03014	0.0
K08906	1.0
K08904	0.0
K08900	0.0
K06223	16.0
K06199	157.0
K06198	4.0
K06197	0.0
K06196	3.0
K06194	123.0
K06193	7.0
K06192	0.0
K06191	3.0
K06190	0.0
K11104	0.0
K11105	130.0
K11106	0.0
K11107	0.0
K11102	2.0
K11103	0.0
K07862	2.0
K00666	8.0
K00663	0.0
K00662	4.0
K00661	159.0
K00660	1.0
K06997	154.0
K06996	1.0
K06995	0.0
K10852	1.0
K06993	0.0
K06992	0.0
K06991	1.0
K06990	1.0
K11050	0.0
K06999	6.0
K06998	3.0
K05338	2.0
K11051	0.0
K06441	0.0
K06440	0.0
K06443	1.0
K06442	19.0
K06445	0.0
K06447	0.0
K06446	1.0
K06309	0.0
K05686	0.0
K02655	2.0
K07392	0.0
K00595	12.0
K00594	0.0
K00596	0.0
K00599	341.0
K00598	1.0
K02657	1.0
K07642	0.0
K07643	0.0
K07396	0.0
K07397	11.0
K07394	2.0
K07395	0.0
K04102	0.0
K04103	0.0
K04100	0.0
K04101	0.0
K04107	0.0
K04105	0.0
K04108	0.0
K04109	0.0
K07716	0.0
K07717	1.0
K07714	0.0
K07715	0.0
K07712	0.0
K07713	16.0
K07710	0.0
K07711	0.0
K07718	8.0
K07719	2.0
K00843	0.0
K00842	0.0
K00841	10.0
K00840	0.0
K00847	159.0
K00846	0.0
K00845	289.0
K00844	0.0
K00849	156.0
K00848	11.0
K06302	0.0
K13771	0.0
K13770	1.0
K13772	0.0
K13775	0.0
K13774	0.0
K13777	0.0
K13776	0.0
K13779	0.0
K13778	0.0
K02621	152.0
K02992	159.0
K02623	0.0
K08286	0.0
K08281	11.0
K02996	156.0
K02995	0.0
K02994	159.0
K02629	0.0
K02628	0.0
K08289	133.0
K08288	0.0
K03578	2.0
K03579	0.0
K03576	0.0
K03577	0.0
K03574	41.0
K03575	152.0
K03572	155.0
K03573	0.0
K03570	151.0
K03571	8.0
K01710	299.0
K01711	133.0
K01712	16.0
K01713	1.0
K01714	165.0
K01715	16.0
K01716	0.0
K01718	0.0
K01719	139.0
K03081	0.0
K02199	0.0
K02198	1.0
K14170	22.0
K02193	0.0
K02192	1.0
K02191	2.0
K02190	9.0
K02197	1.0
K02196	0.0
K02195	1.0
K02194	1.0
K03718	147.0
K03719	10.0
K03712	17.0
K03713	1.0
K03710	29.0
K03711	162.0
K03716	1.0
K03717	0.0
K03715	0.0
K07129	0.0
K00045	1.0
K13995	0.0
K13994	0.0
K13991	0.0
K13990	132.0
K13993	149.0
K13992	0.0
K06298	2.0
K06299	0.0
K06294	0.0
K06295	2.0
K06296	1.0
K06297	0.0
K06290	0.0
K06291	0.0
K06292	0.0
K06293	0.0
K12743	0.0
K00248	14.0
K06426	0.0
K11739	0.0
K11738	0.0
K11733	0.0
K11732	0.0
K11731	0.0
K11737	1.0
K11736	0.0
K11735	0.0
K11734	0.0
K06870	0.0
K06871	160.0
K06872	134.0
K06873	0.0
K06874	0.0
K06875	0.0
K06876	1.0
K06877	1.0
K06878	6.0
K06879	2.0
K07478	160.0
K12645	0.0
K07479	0.0
K07473	23.0
K07472	0.0
K07471	0.0
K07470	0.0
K07477	0.0
K07476	0.0
K07474	1.0
K15038	0.0
K15039	0.0
K15034	2.0
K15036	0.0
K15037	0.0
K08738	0.0
K06420	0.0
K00128	143.0
K00129	0.0
K00438	0.0
K00432	23.0
K00433	1.0
K00122	0.0
K00123	5.0
K00124	3.0
K00125	0.0
K00126	0.0
K00127	1.0
K08973	2.0
K14348	0.0
K14347	0.0
K14340	0.0
K08972	8.0
K01525	0.0
K01524	162.0
K01523	4.0
K01521	0.0
K01520	161.0
K01529	4.0
K08977	1.0
K03969	4.0
K08929	0.0
K02388	1.0
K02389	1.0
K02386	0.0
K02387	1.0
K02384	0.0
K02385	1.0
K02382	0.0
K02380	0.0
K02381	0.0
K05386	0.0
K13524	0.0
K13525	1.0
K13527	2.0
K13520	0.0
K13522	0.0
K13529	0.0
K03385	5.0
K03384	0.0
K03387	125.0
K03386	144.0
K03381	0.0
K03380	0.0
K03383	0.0
K03382	1.0
K03389	121.0
K03388	124.0
K05356	1.0
K12344	5.0
K12343	1.0
K12342	0.0
K12341	0.0
K12340	140.0
K02430	0.0
K12349	0.0
K05351	0.0
K11694	7.0
K11695	0.0
K11690	9.0
K05352	0.0
K11693	0.0
K08928	0.0
K03433	1.0
K13832	0.0
K03039	0.0
K03432	0.0
K06607	0.0
K06606	0.0
K06605	0.0
K03430	6.0
K06603	0.0
K06602	0.0
K06601	0.0
K06600	0.0
K05358	0.0
K06609	0.0
K06608	0.0
K03923	0.0
K03922	0.0
K11472	0.0
K11473	1.0
K11474	0.0
K11475	0.0
K11476	0.0
K11477	0.0
K00601	0.0
K00600	151.0
K00603	2.0
K03746	0.0
K00605	141.0
K00604	159.0
K00607	0.0
K00606	142.0
K00609	155.0
K03741	13.0
K03740	4.0
K03743	10.0
K10873	0.0
K03214	0.0
K14068	0.0
K13317	0.0
K06360	0.0
K14069	0.0
K08078	0.0
K09650	0.0
K06361	0.0
K07802	0.0
K07803	0.0
K07800	0.0
K07801	0.0
K07806	0.0
K07807	0.0
K07804	0.0
K07805	0.0
K06362	0.0
K01172	0.0
K10257	0.0
K10255	1.0
K10254	15.0
K10253	0.0
K10918	0.0
K04128	0.0
K01958	2.0
K01959	0.0
K01956	168.0
K01957	0.0
K04126	0.0
K04127	0.0
K01952	164.0
K01953	36.0
K01950	153.0
K01951	161.0
K07730	0.0
K07731	0.0
K07732	0.0
K07733	0.0
K07734	1.0
K07735	10.0
K07736	5.0
K07737	164.0
K07738	10.0
K07739	1.0
K06365	0.0
K06366	0.0
K06367	0.0
K10910	0.0
K10911	0.0
K04382	0.0
K10775	0.0
K02609	1.0
K02979	0.0
K02978	0.0
K06368	0.0
K02975	0.0
K02974	0.0
K02977	0.0
K02976	0.0
K03558	13.0
K03559	136.0
K03550	159.0
K03551	160.0
K03552	0.0
K03553	159.0
K03554	0.0
K03555	153.0
K03556	0.0
K03557	0.0
K01778	145.0
K01779	6.0
K06369	0.0
K01772	10.0
K01770	151.0
K01771	1.0
K01776	156.0
K01777	0.0
K01774	0.0
K01775	159.0
K05385	0.0
K05384	0.0
K05383	0.0
K05382	0.0
K05381	0.0
K08159	7.0
K14153	5.0
K14154	0.0
K14155	156.0
K08152	0.0
K08156	129.0
K08076	0.0
K12809	0.0
K05297	1.0
K03734	158.0
K03735	1.0
K03736	1.0
K03737	147.0
K03731	0.0
K03732	0.0
K03733	153.0
K03738	1.0
K03739	5.0
K08139	0.0
K06994	4.0
K12660	0.0
K12661	0.0
K07450	0.0
K08719	0.0
K08717	3.0
K08715	0.0
K08714	0.0
K08713	0.0
K08710	0.0
K11311	0.0
K11312	3.0
K00141	0.0
K00146	0.0
K00411	0.0
K00412	0.0
K00145	283.0
K00148	0.0
K14367	0.0
K14366	0.0
K08954	0.0
K08384	5.0
K14369	0.0
K14368	0.0
K14091	0.0
K14090	1.0
K14093	0.0
K14092	0.0
K14095	0.0
K14094	0.0
K14097	0.0
K14096	0.0
K14099	0.0
K14098	0.0
K02848	0.0
K01541	0.0
K04712	0.0
K04711	0.0
K01545	0.0
K01547	128.0
K01546	128.0
K01548	128.0
K04719	0.0
K04718	0.0
K02018	13.0
K02019	8.0
K02016	180.0
K02017	1.0
K02014	490.0
K02015	180.0
K02012	5.0
K02013	175.0
K02010	3.0
K02011	4.0
K04515	0.0
K03943	0.0
K03941	0.0
K03940	0.0
K00313	2.0
K04060	0.0
K01608	0.0
K08942	0.0
K08943	0.0
K08940	0.0
K08941	0.0
K08946	0.0
K08947	0.0
K08944	0.0
K08945	0.0
K03059	0.0
K13811	0.0
K13812	0.0
K13815	0.0
K13816	0.0
K13818	0.0
K13819	0.0
K03053	0.0
K03052	0.0
K03055	0.0
K03054	0.0
K03057	0.0
K03056	0.0
K06222	0.0
K11418	0.0
K11410	0.0
K11415	0.0
K00622	0.0
K00621	0.0
K00620	13.0
K00627	10.0
K00626	25.0
K00625	147.0
K00624	0.0
K02805	1.0
K02552	1.0
K02550	0.0
K02556	2.0
K02803	1.0
K02554	0.0
K07280	0.0
K07281	0.0
K07282	141.0
K07283	0.0
K07284	34.0
K07285	0.0
K07286	0.0
K08217	6.0
K07288	0.0
K07289	1.0
K07534	0.0
K07535	0.0
K07533	8.0
K07822	0.0
K07823	0.0
K08699	0.0
K00088	161.0
K00087	1.0
K00086	1.0
K00082	5.0
K10239	0.0
K10238	0.0
K10231	0.0
K10230	0.0
K10233	0.0
K10232	1.0
K10235	0.0
K10234	0.0
K10237	0.0
K10236	0.0
K08353	0.0
K01970	1.0
K01971	2.0
K01972	161.0
K01973	0.0
K01974	0.0
K01975	2.0
K01976	0.0
K07758	0.0
K05990	0.0
K07752	0.0
K07753	0.0
K07751	0.0
K13786	0.0
K07755	0.0
K07442	2.0
K08352	3.0
K07115	0.0
K07441	0.0
K07634	0.0
K07446	0.0
K07111	0.0
K07444	26.0
K07445	0.0
K00647	13.0
K07449	0.0
K00641	120.0
K00640	154.0
K01289	0.0
K01282	0.0
K01283	0.0
K01280	0.0
K01281	4.0
K01286	6.0
K01284	268.0
K02954	163.0
K02952	159.0
K02950	156.0
K00155	1.0
K02959	156.0
K00887	0.0
K00886	3.0
K00885	0.0
K00884	0.0
K00883	0.0
K00882	15.0
K00881	0.0
K00880	0.0
K00053	141.0
K14048	0.0
K01026	1.0
K01756	159.0
K01025	0.0
K01750	3.0
K01023	1.0
K01752	163.0
K01753	1.0
K14583	0.0
K01758	0.0
K01759	273.0
K09565	0.0
K09568	0.0
K08173	0.0
K08172	0.0
K02483	7.0
K02482	0.0
K08177	4.0
K08176	0.0
K08175	0.0
K02486	0.0
K02489	0.0
K02488	1.0
K08178	0.0
K14138	6.0
K14136	0.0
K09713	0.0
K09714	0.0
K09715	0.0
K03532	0.0
K03533	0.0
K03530	448.0
K03531	170.0
K03536	158.0
K03537	0.0
K03534	129.0
K03535	0.0
K03538	0.0
K03539	0.0
K14451	0.0
K14450	0.0
K02225	0.0
K02224	17.0
K02227	15.0
K02226	4.0
K02221	9.0
K14107	0.0
K02229	0.0
K02228	0.0
K14106	0.0
K00441	1.0
K03288	0.0
K03289	6.0
K03284	167.0
K03285	0.0
K03286	0.0
K03287	144.0
K03280	0.0
K03281	141.0
K03282	150.0
K00440	0.0
K13677	0.0
K12790	0.0
K09639	0.0
K12688	0.0
K12689	0.0
K12686	0.0
K12687	0.0
K12684	0.0
K12685	0.0
K12682	0.0
K12683	0.0
K12680	0.0
K11889	0.0
K08884	22.0
K11085	141.0
K11084	0.0
K11081	0.0
K11080	0.0
K11083	0.0
K11082	0.0
K11089	0.0
K08777	0.0
K08776	0.0
K06346	16.0
K06347	0.0
K09824	0.0
K09825	133.0
K09823	0.0
K09820	2.0
K10939	0.0
K10936	0.0
K10937	0.0
K10933	0.0
K06348	0.0
K09829	0.0
K11337	0.0
K11336	0.0
K11335	0.0
K11334	0.0
K11333	0.0
K11332	0.0
K11331	0.0
K11330	0.0
K00169	2.0
K00164	6.0
K00166	1.0
K00167	1.0
K00161	11.0
K00162	11.0
K00163	0.0
K10689	0.0
K10680	1.0
K10681	0.0
K10682	0.0
K04083	16.0
K04082	0.0
K04081	0.0
K04080	0.0
K04087	0.0
K04086	2.0
K04085	0.0
K04084	0.0
K04088	0.0
K01569	0.0
K01568	0.0
K01563	1.0
K01561	0.0
K01560	4.0
K01567	5.0
K01565	0.0
K01564	0.0
K02038	144.0
K02039	141.0
K02030	68.0
K02031	26.0
K02032	36.0
K02033	36.0
K02034	36.0
K02035	73.0
K02036	147.0
K02037	145.0
K05556	0.0
K13658	0.0
K13659	0.0
K13656	0.0
K13657	0.0
K13654	0.0
K13655	1.0
K13652	10.0
K13653	5.0
K13650	0.0
K13651	0.0
K05555	0.0
K05552	0.0
K02057	19.0
K05550	0.0
K05551	0.0
K12308	134.0
K12306	0.0
K03073	158.0
K03072	2.0
K03071	1.0
K03070	166.0
K03077	4.0
K03076	163.0
K03075	159.0
K03074	3.0
K08965	0.0
K08967	0.0
K08961	19.0
K08963	4.0
K13873	0.0
K13876	0.0
K13874	0.0
K13875	0.0
K06139	0.0
K06138	2.0
K06135	0.0
K06134	0.0
K06137	0.0
K06136	0.0
K06131	166.0
K06133	5.0
K06132	0.0
K02600	159.0
K07389	0.0
K07388	0.0
K04747	0.0
K01516	161.0
K09977	1.0
K07518	0.0
K07519	0.0
K11437	0.0
K07512	0.0
K07516	2.0
K10212	0.0
K10747	0.0
K10217	0.0
K10219	0.0
K10218	0.0
K10748	0.0
K01912	146.0
K01913	0.0
K01910	2.0
K01911	19.0
K01916	11.0
K01917	1.0
K01914	143.0
K01915	195.0
K01918	141.0
K01919	7.0
K07774	0.0
K07775	1.0
K07776	3.0
K07777	0.0
K07770	7.0
K07771	0.0
K07772	0.0
K07773	0.0
K07778	2.0
K01193	15.0
K04340	0.0
K04341	0.0
K04342	0.0
K04343	0.0
K12986	0.0
K04691	0.0
K02931	159.0
K02933	156.0
K02935	159.0
K02936	0.0
K02939	159.0
K00205	0.0
K00204	0.0
K00207	0.0
K00206	0.0
K00201	0.0
K00200	0.0
K00203	0.0
K00202	0.0
K00209	0.0
K00208	136.0
K01000	158.0
K01001	0.0
K01002	7.0
K01003	0.0
K01004	0.0
K01005	26.0
K01006	150.0
K01007	4.0
K01008	9.0
K10855	0.0
K14115	0.0
K14116	0.0
K14441	150.0
K14446	0.0
K14447	0.0
K14112	0.0
K14445	0.0
K08195	0.0
K08194	0.0
K14448	0.0
K08196	0.0
K08191	134.0
K14119	0.0
K08193	0.0
K00702	0.0
K10799	0.0
K03518	10.0
K03519	0.0
K09719	0.0
K10856	0.0
K03516	0.0
K03517	148.0
K02205	0.0
K02204	0.0
K02203	4.0
K02201	0.0
K02200	0.0
K13714	0.0
K13461	0.0
K12518	0.0
K12519	0.0
K12517	0.0
K12514	0.0
K12515	0.0
K12512	0.0
K12513	0.0
K12510	3.0
K12511	2.0
K07183	6.0
K07182	1.0
K07181	1.0
K07180	1.0
K07186	0.0
K07185	5.0
K07184	0.0
K09800	0.0
K09801	0.0
K09802	0.0
K09803	1.0
K09804	0.0
K09805	0.0
K09806	0.0
K09807	125.0
K09808	270.0
K09809	1.0
K10912	0.0
K10913	0.0
K10914	0.0
K10915	0.0
K10916	0.0
K10917	0.0
K11358	4.0
K11355	0.0
K11354	0.0
K11357	0.0
K11356	0.0
K04069	177.0
K04068	155.0
K04065	0.0
K04064	0.0
K04067	0.0
K04066	158.0
K04061	1.0
K09716	0.0
K04063	0.0
K04062	0.0
K10006	2.0
K10007	2.0
K10004	0.0
K10005	2.0
K10002	0.0
K10003	0.0
K10000	0.0
K10001	0.0
K09717	0.0
K10008	2.0
K10009	0.0
K02491	0.0
K14588	0.0
K14581	0.0
K13678	10.0
K13679	0.0
K11633	0.0
K13670	0.0
K13671	0.0
K11987	0.0
K11636	0.0
K11634	0.0
K13582	0.0
K13583	0.0
K13580	0.0
K13581	0.0
K13586	0.0
K13587	0.0
K13584	0.0
K13585	0.0
K13588	0.0
K13589	0.0
K02052	0.0
K02053	0.0
K02050	27.0
K02051	35.0
K02056	11.0
K05553	0.0
K02054	0.0
K02055	1.0
K02058	2.0
K02059	0.0
K05558	0.0
K05559	0.0
K03895	0.0
K03894	0.0
K03897	0.0
K03896	0.0
K03891	0.0
K03890	0.0
K03893	1.0
K03892	29.0
K02423	0.0
K05342	0.0
K05341	1.0
K12989	0.0
K12988	0.0
K02420	1.0
K12981	0.0
K12980	0.0
K12983	0.0
K12982	0.0
K12985	0.0
K12984	0.0
K12987	0.0
K02426	140.0
K13854	0.0
K03098	119.0
K13853	1.0
K03095	5.0
K05344	0.0
K03091	23.0
K03090	1.0
K03093	1.0
K03092	140.0
K06113	11.0
K09632	0.0
K02429	270.0
K06118	0.0
K05716	0.0
K04844	0.0
K11632	0.0
K11630	0.0
K11631	0.0
K11637	0.0
K11635	0.0
K11638	0.0
K11639	0.0
K07572	0.0
K07573	0.0
K07570	3.0
K07571	4.0
K07576	2.0
K07577	2.0
K07574	15.0
K07575	0.0
K07578	0.0
K07579	0.0
K11189	21.0
K11184	2.0
K11187	0.0
K11180	0.0
K11181	0.0
K11183	0.0
K10764	2.0
K10763	0.0
K10762	0.0
K01938	148.0
K01939	158.0
K01934	40.0
K01935	130.0
K01937	159.0
K01930	0.0
K01932	2.0
K01933	157.0
K07798	5.0
K07799	0.0
K07796	0.0
K07797	0.0
K07794	0.0
K07795	0.0
K07792	2.0
K07793	1.0
K07790	0.0
K07791	2.0
K06379	4.0
K00968	0.0
K06378	4.0
K06377	1.0
K06376	0.0
K06375	0.0
K09814	0.0
K09813	0.0
K06372	0.0
K06371	0.0
K06370	0.0
K01249	0.0
K01246	142.0
K01247	2.0
K01244	0.0
K01243	148.0
K08919	0.0
K01241	8.0
K02919	151.0
K02913	170.0
K02912	0.0
K02911	158.0
K02910	0.0
K02917	0.0
K02916	160.0
K02915	0.0
K02914	153.0
K00228	2.0
K00227	0.0
K00226	289.0
K00224	0.0
K00223	0.0
K00222	0.0
K00221	0.0
K00220	0.0
K01798	0.0
K01799	0.0
K01068	0.0
K01069	3.0
K01062	0.0
K01791	156.0
K01792	1.0
K01061	1.0
K01066	6.0
K01067	0.0
K01796	0.0
K01797	0.0
K05499	3.0
K14468	0.0
K14469	0.0
K14465	0.0
K14466	0.0
K14467	0.0
K10834	0.0
K10833	0.0
K02266	0.0
K03793	0.0
K03790	2.0
K03791	0.0
K03796	0.0
K03797	432.0
K03794	0.0
K03795	1.0
K03798	172.0
K03799	9.0
K13448	0.0
K12538	0.0
K12539	0.0
K12530	0.0
K12531	0.0
K12532	0.0
K12533	0.0
K12534	0.0
K12535	0.0
K12536	0.0
K12537	0.0
K03136	0.0
K09790	127.0
K09791	0.0
K09792	5.0
K09793	126.0
K09794	1.0
K09795	0.0
K09796	0.0
K09797	126.0
K09798	0.0
K09799	0.0
K10972	0.0
K10973	0.0
K10977	0.0
K10974	7.0
K10975	0.0
K10978	0.0
K10979	2.0
K06308	0.0
K00315	0.0
K09862	0.0
K06303	0.0
K09860	0.0
K09861	157.0
K06306	1.0
K06307	0.0
K06305	0.0
K11373	0.0
K04047	21.0
K04046	0.0
K04045	7.0
K04044	0.0
K04043	157.0
K04042	34.0
K04041	14.0
K04040	0.0
K02700	0.0
K04049	0.0
K04048	0.0
K02707	0.0
K02704	0.0
K02705	0.0
K10020	0.0
K10021	0.0
K10022	0.0
K10023	0.0
K10024	0.0
K10025	0.0
K10026	3.0
K10027	5.0
K13612	0.0
K13613	0.0
K13611	0.0
K13614	0.0
K13615	0.0
K05794	8.0
K05795	3.0
K05796	0.0
K05797	0.0
K05790	0.0
K05791	0.0
K05792	0.0
K05793	0.0
K05798	0.0
K05799	9.0
K01474	0.0
K01477	0.0
K01476	2.0
K01471	0.0
K01470	17.0
K01473	0.0
K13039	0.0
K01479	2.0
K01478	7.0
K05570	1.0
K05571	1.0
K05572	0.0
K05573	0.0
K02078	179.0
K02079	0.0
K05576	0.0
K02074	6.0
K02075	6.0
K02076	3.0
K02077	9.0
K02071	19.0
K02072	20.0
K02073	23.0
K03309	0.0
K03308	167.0
K03305	150.0
K03304	0.0
K03307	23.0
K03306	7.0
K03301	0.0
K03300	1.0
K03303	12.0
K03302	0.0
K06173	161.0
K06175	0.0
K06174	0.0
K06177	140.0
K06176	1.0
K06179	11.0
K07680	0.0
K03867	0.0
K03838	0.0
K12053	0.0
K11618	1.0
K11619	0.0
K11614	0.0
K11615	0.0
K11616	0.0
K11617	1.0
K11610	0.0
K11611	0.0
K11960	0.0
K11961	0.0
K02836	159.0
K10565	0.0
K10564	0.0
K02837	147.0
K10561	0.0
K10560	0.0
K10563	39.0
K10562	0.0
K02838	159.0
K06858	0.0
K02839	1.0
K06859	7.0
K12700	3.0
K07558	0.0
K07559	2.0
K07228	1.0
K07229	1.0
K07226	0.0
K07224	1.0
K07225	0.0
K07222	1.0
K07223	3.0
K07220	6.0
K07221	5.0
K10709	0.0
K10708	0.0
K10701	0.0
K10703	0.0
K10702	0.0
K10704	0.0
K05984	0.0
K07537	0.0
K08652	0.0
K08651	0.0
K08658	0.0
K08659	19.0
K05982	1.0
K07451	0.0
K07453	0.0
K07452	0.0
K07455	3.0
K07454	0.0
K09707	0.0
K07457	2.0
K09706	1.0
K07104	1.0
K00029	16.0
K00028	0.0
K00799	2.0
K00798	12.0
K00797	5.0
K00024	266.0
K00795	0.0
K00026	0.0
K00021	0.0
K00020	4.0
K00023	0.0
K00022	0.0
K09017	1.0
K01269	24.0
K09015	140.0
K09014	155.0
K09013	158.0
K09011	131.0
K09010	0.0
K01261	1.0
K01262	291.0
K01263	1.0
K01264	0.0
K01265	293.0
K01266	8.0
K09018	0.0
K08227	0.0
K08226	0.0
K08225	0.0
K08224	2.0
K08223	8.0
K08222	0.0
K08221	1.0
K00249	1.0
K01790	281.0
K00241	141.0
K00240	144.0
K00243	143.0
K00242	0.0
K00245	0.0
K00244	17.0
K00247	0.0
K00246	0.0
K01795	7.0
K06983	0.0
K02799	0.0
K02798	3.0
K02791	2.0
K02790	0.0
K02793	24.0
K02795	60.0
K02794	63.0
K02796	48.0
K04564	149.0
K04565	3.0
K04566	0.0
K04567	159.0
K01040	0.0
K01041	9.0
K04562	0.0
K04568	0.0
K01049	0.0
K02535	141.0
K02242	5.0
K02536	144.0
K02531	1.0
K02246	4.0
K02533	0.0
K02532	2.0
K02248	3.0
K02538	1.0
K00581	0.0
K13421	1.0
K01013	0.0
K15018	0.0
K15019	0.0
K03110	159.0
K03111	325.0
K03112	0.0
K03113	135.0
K03116	149.0
K03117	0.0
K03118	142.0
K03119	0.0
K10919	0.0
K12552	0.0
K12553	0.0
K12551	0.0
K12556	0.0
K12554	1.0
K12555	8.0
K06892	2.0
K06893	0.0
K06890	32.0
K06891	7.0
K06896	277.0
K06897	4.0
K06894	6.0
K06895	12.0
K10954	0.0
K10956	0.0
K06899	0.0
K06328	1.0
K06329	0.0
K10952	0.0
K10953	0.0
K11395	0.0
K11391	0.0
K11390	0.0
K11392	0.0
K00499	0.0
K00494	1.0
K00495	0.0
K00496	0.0
K00491	0.0
K00492	0.0
K00493	1.0
K13591	0.0
K01467	135.0
K13593	0.0
K13592	0.0
K04021	0.0
K04020	0.0
K04023	9.0
K04022	0.0
K04025	0.0
K04024	1.0
K04027	0.0
K04026	0.0
K04029	2.0
K04028	2.0
K07055	1.0
K07054	1.0
K07057	0.0
K07056	290.0
K07051	0.0
K07050	9.0
K07053	28.0
K07052	165.0
K07059	0.0
K07058	146.0
K10040	7.0
K10041	12.0
K10046	0.0
K04799	0.0
K04798	0.0
K04793	0.0
K04792	0.0
K04791	0.0
K04790	0.0
K04797	0.0
K04796	0.0
K04795	0.0
K04794	0.0
K13638	0.0
K13639	0.0
K13634	0.0
K13635	0.0
K13636	0.0
K13637	0.0
K13630	0.0
K13631	0.0
K13632	0.0
K13633	0.0
K02042	8.0
K05778	0.0
K05779	0.0
K05776	121.0
K05541	0.0
K05774	0.0
K05775	0.0
K05772	0.0
K05773	0.0
K05540	4.0
K01459	0.0
K01458	0.0
K01457	0.0
K01455	0.0
K01454	0.0
K01453	1.0
K01452	0.0
K01451	14.0
K01450	0.0
K05518	0.0
K08070	4.0
K08071	0.0
K05516	14.0
K08077	0.0
K05515	145.0
K13093	0.0
K11783	0.0
K12949	0.0
K12945	0.0
K12944	0.0
K12941	0.0
K12940	0.0
K12943	0.0
K12942	11.0
K14728	0.0
K14727	0.0
K11785	0.0
K00108	0.0
K13890	0.0
K13891	0.0
K13892	0.0
K13893	0.0
K13894	0.0
K13895	0.0
K13896	0.0
K06159	0.0
K06158	167.0
K06153	164.0
K06152	0.0
K06151	0.0
K06157	0.0
K06156	1.0
K06155	0.0
K06154	0.0
K03327	269.0
K03326	0.0
K03325	8.0
K03324	160.0
K03322	10.0
K03321	20.0
K03320	6.0
K03329	0.0
K03328	138.0
K04802	0.0
K04801	0.0
K04800	0.0
K11948	0.0
K01505	2.0
K04756	0.0
K11940	0.0
K11941	0.0
K11942	2.0
K11943	0.0
K11944	0.0
K01507	176.0
K11946	0.0
K11947	0.0
K01506	5.0
K01501	0.0
K01500	2.0
K01503	0.0
K06714	1.0
K04750	4.0
K12789	0.0
K12788	0.0
K11526	0.0
K10810	0.0
K11522	1.0
K11523	1.0
K08675	0.0
K08676	3.0
K08677	0.0
K08679	0.0
K11521	0.0
K10547	0.0
K10546	2.0
K10545	0.0
K10544	0.0
K10543	0.0
K10542	9.0
K10541	8.0
K10540	10.0
K10549	0.0
K10548	0.0
K14630	0.0
K11529	0.0
K00007	0.0
K00005	11.0
K13444	0.0
K00003	24.0
K00002	0.0
K00001	6.0
K01186	123.0
K00009	3.0
K00008	7.0
K10726	0.0
K10725	1.0
K08246	0.0
K00263	2.0
K00262	286.0
K00261	4.0
K00260	1.0
K00266	314.0
K00265	135.0
K01200	21.0
K01201	16.0
K01206	410.0
K01207	7.0
K01205	128.0
K01208	0.0
K01209	141.0
K06167	139.0
K00917	8.0
K00912	139.0
K00919	154.0
K02519	156.0
K02518	153.0
K02517	141.0
K02511	0.0
K02510	0.0
K13409	0.0
K13408	0.0
K03179	128.0
K03170	1.0
K03177	159.0
K12574	27.0
K12570	0.0
K12573	157.0
K11009	0.0
K11008	0.0
K11005	0.0
K11004	0.0
K11007	0.0
K11006	0.0
K11003	0.0
K08296	8.0
K08297	0.0
K08295	0.0
K02634	0.0
K02635	0.0
K10622	0.0
K07693	1.0
K07692	0.0
K07691	0.0
K07690	0.0
K07697	0.0
K07696	7.0
K07695	0.0
K07694	0.0
K07699	5.0
K07698	0.0
K07079	26.0
K07078	10.0
K07077	0.0
K07076	1.0
K07075	9.0
K07074	1.0
K07073	0.0
K07072	0.0
K07071	11.0
K07070	0.0
K14584	0.0
K11620	0.0
K09190	0.0
K11623	0.0
K05759	0.0
K08589	0.0
K11625	0.0
K11995	0.0
K01439	21.0
K01438	135.0
K01431	0.0
K01430	2.0
K01433	8.0
K01432	0.0
K01434	0.0
K01437	0.0
K01436	6.0
K05539	1.0
K14520	0.0
K12963	0.0
K12962	0.0
K12961	0.0
K12960	150.0
K14749	0.0
K14748	0.0
K02972	0.0
K14743	0.0
K14742	132.0
K14745	0.0
K14744	0.0
K14747	0.0
K14746	0.0
K02167	0.0
K02164	0.0
K02160	14.0
K02168	0.0
K02169	124.0
K10931	0.0
K03341	0.0
K03340	131.0
K03343	0.0
K03342	0.0
K03346	4.0
K12299	0.0
K12291	0.0
K12290	0.0
K12293	0.0
K12292	0.0
K12295	0.0
K12294	0.0
K12297	0.0
K12368	0.0
K11922	0.0
K11923	0.0
K11920	0.0
K11921	3.0
K11926	0.0
K11927	20.0
K11924	2.0
K11925	0.0
K11928	4.0
K13181	0.0
K13219	0.0
K07262	0.0
K07263	153.0
K07260	13.0
K07261	0.0
K07266	0.0
K07267	0.0
K07264	0.0
K07265	0.0
K07268	0.0
K07269	0.0
K01155	10.0
K04478	0.0
K04479	0.0
K10528	0.0
K14952	0.0
K07486	0.0
K07487	0.0
K07484	16.0
K07485	0.0
K07482	1.0
K07483	15.0
K07480	0.0
K07481	3.0
K07488	0.0
K07489	0.0
K11210	0.0
K11211	0.0
K11212	0.0
K11214	0.0
K11216	0.0
K06300	0.0
K00061	0.0
K00060	1.0
K06301	0.0
K00065	1.0
K00064	0.0
K00067	157.0
K00066	0.0
K00069	0.0
K00068	1.0
K06304	0.0
K08262	0.0
K08261	0.0
K08260	0.0
K08265	0.0
K08264	0.0
K00288	0.0
K00285	2.0
K00284	9.0
K00287	154.0
K00286	151.0
K00281	128.0
K00280	0.0
K00283	6.0
K00282	6.0
K08088	0.0
K14198	0.0
K14199	0.0
K03452	0.0
K14194	0.0
K14195	0.0
K14196	0.0
K14197	0.0
K14192	0.0
K14193	0.0
K01880	153.0
K01881	159.0
K01883	159.0
K01885	154.0
K04618	0.0
K01887	160.0
K01224	8.0
K01889	159.0
K01226	3.0
K01227	1.0
K01220	9.0
K01222	3.0
K01223	30.0
K02759	31.0
K02755	0.0
K02757	21.0
K02756	0.0
K14998	0.0
K02750	2.0
K02753	0.0
K02752	0.0
K00939	160.0
K00938	5.0
K00937	138.0
K00936	73.0
K00935	0.0
K00934	0.0
K00933	0.0
K00932	0.0
K00931	144.0
K00930	283.0
K01089	151.0
K01080	0.0
K01081	148.0
K01082	0.0
K01083	1.0
K01084	0.0
K01085	0.0
K01087	0.0
K02571	0.0
K02570	1.0
K02573	1.0
K02572	0.0
K02575	3.0
K02574	2.0
K07780	0.0
K03488	9.0
K03489	2.0
K03482	0.0
K03483	2.0
K03480	9.0
K03481	4.0
K03486	2.0
K03487	0.0
K03484	12.0
K03485	0.0
K02287	0.0
K02286	1.0
K02285	0.0
K02284	0.0
K02283	7.0
K02282	1.0
K02281	0.0
K02280	0.0
K02289	0.0
K02288	0.0
K03626	0.0
K03627	0.0
K03624	164.0
K03625	159.0
K03151	18.0
K03620	2.0
K03153	1.0
K08869	0.0
K03628	142.0
K03629	157.0
K09738	0.0
K09739	0.0
K09736	0.0
K09737	0.0
K09735	0.0
K09732	0.0
K09733	0.0
K09730	0.0
K09731	0.0
K09888	22.0
K09889	0.0
K09880	0.0
K09882	0.0
K09883	0.0
K09884	0.0
K09887	0.0
K11027	0.0
K11026	0.0
K11025	0.0
K11024	0.0
K07679	0.0
K07678	0.0
K11021	0.0
K11020	0.0
K07675	0.0
K07674	0.0
K07676	0.0
K07671	0.0
K07670	0.0
K07673	0.0
K07672	0.0
K01117	0.0
K12048	0.0
K07019	1.0
K07018	0.0
K07011	290.0
K07010	20.0
K07013	1.0
K07012	9.0
K07015	16.0
K07014	2.0
K07017	11.0
K07016	0.0
K10084	0.0
K08372	3.0
K05884	0.0
K05885	6.0
K05886	0.0
K05887	0.0
K05880	0.0
K05881	0.0
K05882	0.0
K05883	0.0
K08902	0.0
K05739	1.0
K05888	0.0
K05889	0.0
K08903	0.0
K00547	3.0
K00544	0.0
K00545	0.0
K00542	0.0
K00543	0.0
K00540	321.0
K00548	146.0
K00549	18.0
K01145	0.0
K01412	1.0
K01147	0.0
K01417	16.0
K00038	1.0
K01143	0.0
K01142	45.0
K01419	4.0
K00788	151.0
K00789	160.0
K12502	0.0
K14762	0.0
K14761	7.0
K06195	2.0
K03819	0.0
K03818	1.0
K03814	11.0
K03817	10.0
K03816	25.0
K03811	26.0
K03810	1.0
K03813	0.0
K11908	0.0
K11909	0.0
K11904	0.0
K11905	0.0
K11906	0.0
K11907	0.0
K11900	0.0
K11901	0.0
K11902	0.0
K11903	0.0
K10986	1.0
K13238	0.0
K13239	0.0
K13797	0.0
K07248	7.0
K13796	0.0
K07244	0.0
K07245	0.0
K07246	2.0
K07240	296.0
K07241	1.0
K07242	0.0
K07243	2.0
K01268	0.0
K05296	0.0
K02821	2.0
K09016	0.0
K09945	0.0
K09944	0.0
K09947	0.0
K09946	1.0
K09941	0.0
K09940	4.0
K09943	0.0
K09942	0.0
K09949	0.0
K09948	0.0
K10851	0.0
K10850	0.0
K03666	3.0
K03667	4.0
K03196	0.0
K03665	156.0
K11275	0.0
K06012	4.0
K00048	10.0
K10857	0.0
K09773	6.0
K00043	0.0
K00042	1.0
K00041	12.0
K00040	1.0
K00046	135.0
K00733	0.0
K00044	0.0
K06011	0.0
K09012	0.0
K06016	0.0
K06017	0.0
K06014	0.0
K06015	0.0
K06019	2.0
K01075	0.0
K12221	0.0
K06444	0.0
K04632	0.0
K14977	1.0
K14974	0.0
K00958	1.0
K00951	294.0
K00950	147.0
K00952	0.0
K00955	0.0
K00954	159.0
K00957	13.0
K00956	13.0
K00590	4.0
K02777	7.0
K02775	10.0
K02774	5.0
K02773	6.0
K02771	7.0
K02770	8.0
K02779	3.0
K02778	0.0
K01606	0.0
K01607	139.0
K01604	0.0
K01605	0.0
K01602	0.0
K01601	0.0
K03750	7.0
K01609	137.0
K02553	0.0
K02804	2.0
K02551	145.0
K02806	0.0
K02557	138.0
K02800	10.0
K05275	0.0
K02802	0.0
K13300	0.0
K02558	7.0
K02809	0.0
K02808	0.0
K03600	0.0
K03601	154.0
K03602	157.0
K03603	0.0
K03604	0.0
K03605	0.0
K03606	11.0
K03607	0.0
K03608	2.0
K03609	6.0
K06078	0.0
K06079	2.0
K09710	158.0
K09711	0.0
K09712	0.0
K06073	0.0
K06074	0.0
K06075	5.0
K06076	15.0
K06077	0.0
K06382	3.0
K06383	2.0
K06380	0.0
K06381	6.0
K06386	1.0
K06387	3.0
K06384	2.0
K06385	3.0
K06388	0.0
K06389	0.0
K12466	0.0
K12468	0.0
K07657	0.0
K07656	0.0
K07655	0.0
K07654	0.0
K07653	0.0
K07652	5.0
K07651	1.0
K07650	7.0
K07659	0.0
K07658	145.0
K11041	1.0
K11040	0.0
K11043	0.0
K11042	0.0
K11045	0.0
K11044	0.0
K11047	0.0
K11046	0.0
K11049	0.0
K11048	0.0
K07387	122.0
K07386	153.0
K06926	29.0
K06927	7.0
K06924	0.0
K06925	159.0
K06922	0.0
K06923	3.0
K06920	15.0
K06921	149.0
K06928	2.0
K06929	3.0
K07033	5.0
K07032	3.0
K07031	7.0
K07030	17.0
K07037	135.0
K07035	7.0
K07034	0.0
K07039	0.0
K07038	2.0
K10829	0.0
K00384	178.0
K00385	1.0
K00386	0.0
K00387	0.0
K00380	6.0
K00381	2.0
K00382	155.0
K00383	4.0
K00389	1.0
K01387	0.0
K01385	0.0
K01389	0.0
K09158	2.0
K09159	0.0
K09156	0.0
K09157	15.0
K09154	0.0
K09155	8.0
K09152	0.0
K09153	8.0
K09150	0.0
K09151	2.0
K05970	148.0
K05714	0.0
K05715	0.0
K05710	0.0
K05711	0.0
K05712	0.0
K05713	0.0
K00560	153.0
K00561	0.0
K00563	10.0
K00564	11.0
K00566	283.0
K00567	156.0
K00568	0.0
K00569	2.0
K05575	2.0
K01169	0.0
K01167	0.0
K01166	0.0
K05577	1.0
K01163	10.0
K01161	0.0
K01160	0.0
K05578	0.0
K05579	0.0
K08092	0.0
K08093	7.0
K08094	7.0
K08095	0.0
K08096	0.0
K08097	0.0
K02254	0.0
K02255	0.0
K01743	0.0
K02251	0.0
K02061	0.0
K01741	0.0
K02060	0.0
K00114	0.0
K02122	4.0
K02123	133.0
K02120	133.0
K02121	134.0
K02124	129.0
K03837	0.0
K03836	0.0
K03835	0.0
K03834	1.0
K03833	1.0
K03832	151.0
K03831	0.0
K03830	2.0
K00443	0.0
K03839	143.0
K02067	1.0
K10189	1.0
K13038	304.0
K13787	10.0
K13788	2.0
K13789	466.0
K10188	2.0
K12255	0.0
K12254	0.0
K12257	139.0
K12256	0.0
K12251	11.0
K12250	0.0
K12253	0.0
K12252	0.0
K13252	2.0
K13256	3.0
K13255	0.0
K12079	0.0
K12078	0.0
K12071	0.0
K12070	0.0
K12073	0.0
K12072	0.0
K09912	0.0
K06236	0.0
K06237	0.0
K05519	0.0
K09914	0.0
K11788	0.0
K11782	0.0
K11780	0.0
K11781	0.0
K11787	0.0
K11784	0.0
K11530	0.0
K12787	0.0
K12786	0.0
K12785	0.0
K12784	0.0
K06718	0.0
K09969	0.0
K09968	0.0
K09967	0.0
K09966	1.0
K09965	0.0
K09964	0.0
K09963	15.0
K09962	1.0
K09961	0.0
K09960	0.0
K11527	12.0
K11524	1.0
K11525	1.0
K11250	0.0
K11253	0.0
K11258	0.0
K11528	0.0
K00713	0.0
K00712	4.0
K10780	0.0
K10783	1.0
K10125	0.0
K10124	0.0
K10126	0.0
K10121	2.0
K10123	0.0
K10122	2.0
K04652	12.0
K04653	3.0
K04651	12.0
K04656	3.0
K04654	3.0
K04655	3.0
K00973	168.0
K00972	0.0
K00971	158.0
K00970	130.0
K00975	26.0
K00974	56.0
K00979	139.0
K00978	5.0
K14954	0.0
K14955	0.0
K14956	0.0
K06178	153.0
K01596	0.0
K01597	10.0
K01594	0.0
K01595	5.0
K01592	0.0
K01593	0.0
K01590	1.0
K01591	160.0
K01598	0.0
K01599	129.0
K02711	0.0
K02710	0.0
K02713	0.0
K02712	0.0
K02714	0.0
K02717	0.0
K02716	0.0
K02719	0.0
K02718	0.0
K03449	3.0
K03446	119.0
K03444	1.0
K03445	0.0
K03442	148.0
K01620	145.0
K01621	5.0
K01622	1.0
K01623	11.0
K01624	163.0
K01625	185.0
K01626	11.0
K01627	139.0
K01628	5.0
K01629	8.0
K05299	0.0
K02829	0.0
K02828	0.0
K02827	0.0
K02826	0.0
K02825	16.0
K02824	22.0
K02823	148.0
K02822	3.0
K03198	0.0
K03199	0.0
K03668	4.0
K03669	0.0
K03190	2.0
K03191	0.0
K03660	5.0
K03194	0.0
K03195	0.0
K03664	159.0
K03197	0.0
K09772	18.0
K06013	3.0
K09770	0.0
K09771	0.0
K09776	0.0
K09777	4.0
K09774	0.0
K09775	3.0
K09778	0.0
K09779	5.0
K06269	0.0
K06323	0.0
K11624	0.0
K02991	0.0
K02990	159.0
K02624	0.0
K02240	12.0
K08282	0.0
K12440	0.0
K12441	0.0
K12442	0.0
K12443	0.0
K12444	0.0
K12445	0.0
K12449	0.0
K02247	0.0
K07637	0.0
K07636	165.0
K07639	0.0
K07638	0.0
K11069	10.0
K11068	31.0
K11063	0.0
K11062	0.0
K11061	0.0
K11060	0.0
K11066	0.0
K11065	138.0
K06900	0.0
K06901	37.0
K06902	12.0
K06903	1.0
K06904	1.0
K06905	0.0
K06906	0.0
K06907	1.0
K06908	0.0
K06909	2.0
K10821	0.0
K05905	4.0
K05904	0.0
K05906	0.0
K05900	0.0
K05903	0.0
K01406	0.0
K05909	0.0
K05908	0.0
K00368	1.0
K00369	0.0
K00366	1.0
K00367	0.0
K00364	4.0
K00365	0.0
K00362	0.0
K00363	0.0
K00360	0.0
```
