## Extended Data File 1 for "Diet induces reproducible alterations in the mouse and human gut microbiome": ERS606458_ERR675674.picrust

```
# Constructed from biom file
#OTU ID	ERR675674
K01365	0.0
K01364	0.0
K01361	131.0
K01360	0.0
K01362	15074.0
K02249	12.0
K05841	13.0
K05844	62.0
K05845	302.0
K05846	1719.0
K05847	3008.0
K00508	186.0
K00500	55.0
K00507	91.0
K00504	1.0
K00505	0.0
K12521	0.0
K01101	2556.0
K01103	19.0
K12520	0.0
K01104	23544.0
K05592	14474.0
K05593	491.0
K05590	1.0
K05591	4.0
K05596	17.0
K05597	0.0
K05594	0.0
K05595	2945.0
K05599	0.0
K11964	0.0
K11962	2.0
K14540	3671.0
K12529	4.0
K12528	3.0
K06353	0.0
K02456	190.0
K02457	8.0
K02454	78.0
K02455	38.0
K02452	24.0
K02453	84.0
K02450	6.0
K02103	444.0
K08138	1299.0
K02108	18020.0
K02109	18253.0
K02458	22.0
K02459	23.0
K08137	4.0
K03851	9.0
K03850	0.0
K03852	11.0
K03855	10.0
K03856	3219.0
K13018	2.0
K13019	130.0
K13010	27.0
K13011	0.0
K13012	1765.0
K13013	4.0
K13014	1.0
K13015	75.0
K13016	157.0
K13017	3.0
K08566	1.0
K08567	72.0
K13274	0.0
K13275	15.0
K13276	1.0
K13277	0.0
K03275	0.0
K03274	82.0
K03277	0.0
K03276	0.0
K03271	2192.0
K03270	13148.0
K03273	358.0
K03272	484.0
K03279	0.0
K03278	0.0
K11022	0.0
K12277	0.0
K12276	1.0
K12270	1505.0
K11058	0.0
K12279	2.0
K12278	1.0
K07557	0.0
K07550	0.0
K07552	11848.0
K06319	1.0
K09909	12.0
K09908	2.0
K12051	0.0
K12050	0.0
K12057	5.0
K12056	0.0
K06221	60.0
K09900	1.0
K09903	17196.0
K09902	15.0
K09904	1.0
K09907	1.0
K09906	14.0
K11501	0.0
K03234	0.0
K00773	16683.0
K00772	219.0
K00777	7.0
K00776	0.0
K06313	63.0
K06315	1.0
K05574	4.0
K10201	15.0
K07176	0.0
K07177	1097.0
K07174	0.0
K07175	943.0
K07172	116.0
K07173	4509.0
K07170	14241.0
K07171	5019.0
K07178	2.0
K07179	0.0
K00195	0.0
K00194	121.0
K00197	133.0
K00196	3.0
K00191	0.0
K00190	32.0
K00193	0.0
K00192	0.0
K00198	667.0
K06405	1315.0
K10109	1217.0
K10108	1483.0
K10107	31.0
K01828	53.0
K01829	45.0
K01826	63.0
K01825	61.0
K01822	86.0
K01823	1092.0
K01820	6.0
K01821	839.0
K00999	0.0
K00998	13653.0
K00995	6658.0
K00997	1770.0
K00996	86.0
K00991	17428.0
K00990	424.0
K00992	18.0
K11028	0.0
K02622	15356.0
K02625	0.0
K03564	15802.0
K13489	0.0
K13488	0.0
K13483	31.0
K13482	17.0
K13481	17.0
K13480	0.0
K13487	0.0
K13486	0.0
K14680	0.0
K14681	0.0
K14682	53.0
K08358	101.0
K08357	108.0
K08356	0.0
K08355	0.0
K03469	15189.0
K03462	2.0
K03464	14.0
K03465	722.0
K03466	17501.0
K01648	5.0
K01649	14495.0
K01643	1297.0
K01640	132.0
K01641	777.0
K01646	547.0
K01647	15121.0
K01644	1586.0
K02597	6.0
K02626	33.0
K02595	2.0
K02594	123.0
K02593	3.0
K02592	90.0
K02591	183.0
K02590	275.0
K02598	396.0
K02849	29.0
K14061	1.0
K14062	1.0
K14063	1.0
K14064	1.0
K14065	0.0
K14067	1.0
K02841	58.0
K02840	411.0
K02843	476.0
K02844	9.0
K02847	0.0
K02846	1.0
K02102	14.0
K09758	711.0
K06039	18.0
K06034	2.0
K06036	12.0
K06037	0.0
K06032	0.0
K01581	602.0
K02702	0.0
K02659	20.0
K13490	0.0
K13491	0.0
K03644	12351.0
K03645	1.0
K03646	67.0
K03647	2703.0
K03640	1303.0
K03641	110.0
K03642	869.0
K03643	69.0
K03648	17040.0
K03649	221.0
K06694	0.0
K11814	0.0
K12428	7.0
K12429	2.0
K12422	0.0
K12423	0.0
K12420	0.0
K12421	0.0
K12426	0.0
K12427	0.0
K12424	0.0
K12425	0.0
K07349	4.0
K07348	1.0
K05380	1.0
K07345	18.0
K07344	38.0
K07347	22.0
K07346	15.0
K07341	1072.0
K07340	15.0
K07343	349.0
K07342	0.0
K06968	10.0
K06969	27605.0
K06962	508.0
K06963	0.0
K06960	2198.0
K06961	0.0
K06966	15570.0
K06967	3621.0
K06964	0.0
K06965	0.0
K08995	51.0
K08994	230.0
K08997	13.0
K08996	334.0
K08990	2.0
K08993	6.0
K08992	16.0
K08999	1726.0
K08998	14616.0
K08344	2.0
K08345	1.0
K08346	1.0
K14940	7.0
K02724	2.0
K08349	1.0
K11815	0.0
K05929	2.0
K05928	4.0
K05927	17.0
K05924	16.0
K05922	15.0
K05921	36.0
K00349	12815.0
K00698	0.0
K00340	12866.0
K00341	12865.0
K00690	1365.0
K00343	12477.0
K00344	296.0
K00697	444.0
K00346	12815.0
K00347	12818.0
K09116	172.0
K09117	14701.0
K05337	867.0
K09118	386.0
K09119	0.0
K02106	52.0
K05823	395.0
K05820	49.0
K05826	7.0
K05827	8.0
K02100	1.0
K02101	3.0
K00524	0.0
K00525	15231.0
K00526	2053.0
K00527	19814.0
K00520	133.0
K00522	0.0
K00523	41.0
K02451	2.0
K00528	13469.0
K00529	29.0
K00025	0.0
K14215	0.0
K14213	0.0
K03453	13571.0
K00796	14063.0
K05339	197.0
K00027	3588.0
K00794	15981.0
K00793	15835.0
K01347	2.0
K01346	0.0
K01344	0.0
K01343	0.0
K00791	18674.0
K01340	0.0
K00790	18103.0
K02694	4.0
K02696	2.0
K02697	2.0
K02690	4.0
K02691	94.0
K02692	4.0
K02693	4.0
K02698	5.0
K02699	4.0
K00836	28.0
K00837	12574.0
K00835	53.0
K00832	1663.0
K00833	11885.0
K00830	220.0
K00831	16073.0
K00839	57.0
K04335	0.0
K04334	0.0
K01120	55.0
K01126	17143.0
K04333	1.0
K01129	3501.0
K01128	8.0
K04339	0.0
K04338	2.0
K02470	18454.0
K02471	75.0
K02472	640.0
K02473	0.0
K02474	11982.0
K02475	40.0
K02476	39.0
K02477	14552.0
K02478	25.0
K02479	59.0
K09019	23.0
K01267	2222.0
K13074	0.0
K13075	14.0
K11441	0.0
K14055	2.0
K13299	0.0
K13292	4064.0
K14057	1.0
K14056	1.0
K02856	762.0
K02585	90.0
K12211	2.0
K12210	0.0
K12213	2.0
K12212	2.0
K12215	0.0
K02854	6.0
K12217	2.0
K12216	2.0
K12219	2.0
K12218	2.0
K02855	11.0
K08692	1.0
K08693	13.0
K08690	0.0
K08691	15.0
K08696	7.0
K08697	4.0
K11748	7.0
K11749	16260.0
K11746	1.0
K11747	26.0
K11744	2.0
K11745	3.0
K11742	19.0
K11743	163.0
K11740	0.0
K11741	1168.0
K13920	198.0
K13921	110.0
K13922	375.0
K13923	110.0
K13924	127.0
K13925	0.0
K13926	17.0
K13927	152.0
K13928	1.0
K13929	64.0
K09923	1.0
K09922	12459.0
K06201	15127.0
K06200	2266.0
K06207	16605.0
K06206	757.0
K06205	1.0
K09924	125.0
K09929	22.0
K06208	63.0
K00759	7110.0
K00758	41.0
K00752	11.0
K00757	15199.0
K00756	1142.0
K00754	16555.0
K06001	12825.0
K05557	0.0
K09766	171.0
K05554	0.0
K07475	0.0
K07150	1398.0
K07151	109.0
K07152	366.0
K07153	3.0
K07154	17321.0
K07155	0.0
K07156	26.0
K07157	40.0
K07406	614.0
K07407	28057.0
K07404	1321.0
K07405	12677.0
K07402	4397.0
K07403	234.0
K07400	15.0
K07401	11.0
K01808	16114.0
K01809	18072.0
K01800	29.0
K01801	0.0
K01802	16507.0
K01803	16765.0
K01804	1767.0
K01805	1430.0
K01807	3390.0
K09718	0.0
K14668	0.0
K14669	0.0
K14666	0.0
K14667	2.0
K01664	488.0
K01665	12451.0
K01666	372.0
K01667	11801.0
K01660	0.0
K01661	1747.0
K01662	18583.0
K01663	2.0
K01668	29.0
K01669	436.0
K02863	16793.0
K02862	27.0
K02860	16512.0
K02867	17185.0
K02866	0.0
K02864	16940.0
K02869	0.0
K05362	30.0
K05365	58.0
K03402	3757.0
K03403	10.0
K03400	1.0
K03406	7518.0
K03407	991.0
K03404	49.0
K03405	81.0
K03408	1569.0
K03409	141.0
K02315	1864.0
K02314	17945.0
K02317	1.0
K02316	17027.0
K02313	16876.0
K02312	34.0
K02319	94.0
K12405	0.0
K12152	1.0
K12151	1.0
K07091	83.0
K07090	15562.0
K07093	57.0
K07092	2.0
K07095	20354.0
K07094	95.0
K07097	13.0
K07096	14.0
K07099	550.0
K07098	17747.0
K11175	16189.0
K11174	0.0
K11177	34.0
K11176	3.0
K11173	0.0
K11179	42.0
K11178	35.0
K00322	19.0
K00320	13.0
K00321	0.0
K00326	0.0
K00324	1149.0
K00325	435.0
K00329	28.0
K05945	250.0
K05944	0.0
K05947	0.0
K05946	1819.0
K06944	2.0
K06945	48.0
K06946	6.0
K06415	90.0
K06940	987.0
K06941	16574.0
K06942	16793.0
K06943	0.0
K10806	30.0
K10807	5.0
K10804	86.0
K10805	397.0
K06948	2311.0
K06949	16740.0
K06418	99.0
K09138	37.0
K09139	0.0
K09134	379.0
K09135	0.0
K09136	115.0
K09137	95.0
K09130	0.0
K09131	244.0
K09132	217.0
K09133	4.0
K05808	14559.0
K05809	1.0
K05804	131.0
K05805	40.0
K05806	0.0
K05807	12946.0
K05800	14.0
K05801	976.0
K05802	3.0
K05803	1.0
K01044	27.0
K01045	14.0
K01046	159.0
K02068	1147.0
K04561	117.0
K01042	454.0
K05568	927.0
K05567	410.0
K14273	0.0
K14275	0.0
K14274	6.0
K02062	2.0
K05245	0.0
K05564	1.0
K01048	495.0
K02066	13162.0
K01322	11572.0
K01325	0.0
K02065	13130.0
K01326	0.0
K05560	1.0
K02243	2407.0
K08930	0.0
K02679	1.0
K02676	52.0
K02674	5.0
K02675	0.0
K02672	55.0
K02241	61.0
K02670	91.0
K02671	55.0
K00810	12.0
K00811	12838.0
K00812	2258.0
K00813	39.0
K00814	0.0
K00817	16380.0
K00818	13332.0
K00819	359.0
K02530	1710.0
K02245	2416.0
K02244	748.0
K01499	1.0
K01498	0.0
K01493	16566.0
K01492	271.0
K01491	34556.0
K01497	220.0
K01496	2222.0
K01495	14106.0
K01494	782.0
K02418	486.0
K02419	700.0
K14492	0.0
K02412	611.0
K02413	580.0
K02410	702.0
K02411	395.0
K02416	700.0
K02417	813.0
K02414	138.0
K02415	133.0
K00120	0.0
K00121	421.0
K00430	0.0
K13058	0.0
K13059	11.0
K13727	46.0
K13057	9.0
K13722	0.0
K13051	119.0
K13052	2771.0
K00435	40.0
K12054	0.0
K03239	0.0
K03238	0.0
K03231	92.0
K03230	1.0
K03232	0.0
K12059	0.0
K03237	0.0
K03236	0.0
K12058	1.0
K12239	0.0
K12238	0.0
K12235	0.0
K12234	174.0
K13942	0.0
K13940	1274.0
K13941	2.0
K12097	0.0
K12096	0.0
K12095	0.0
K12094	0.0
K12093	0.0
K12092	0.0
K12091	0.0
K12090	0.0
K12099	0.0
K12098	0.0
K06356	0.0
K05992	125.0
K03540	0.0
K06331	276.0
K06330	44.0
K07138	3623.0
K07139	15186.0
K11811	15.0
K07132	242.0
K07133	48115.0
K07130	2873.0
K07131	171.0
K07137	18169.0
K07134	0.0
K07135	0.0
K01860	0.0
K01866	17236.0
K01867	17236.0
K01865	9.0
K01868	17346.0
K01869	17179.0
K06140	38.0
K04766	30.0
K04767	1668.0
K04764	922.0
K04762	12904.0
K04763	28815.0
K04760	48.0
K04761	1964.0
K04768	37.0
K04769	1204.0
K08313	1576.0
K08312	19.0
K08311	87.0
K08310	62.0
K08317	294.0
K08316	2665.0
K08315	7.0
K08314	90.0
K05149	0.0
K08319	0.0
K08318	0.0
K06339	0.0
K14648	1.0
K14392	54.0
K14393	85.0
K14645	13.0
K14647	15.0
K01689	17703.0
K01686	13754.0
K01687	14975.0
K01684	245.0
K01685	2408.0
K01682	76.0
K01681	15312.0
K05308	0.0
K02889	0.0
K02888	17257.0
K02885	0.0
K02884	17185.0
K02887	16662.0
K02886	17185.0
K02881	17185.0
K02883	0.0
K13743	0.0
K02086	782.0
K02081	2404.0
K02080	1.0
K02083	97.0
K02082	1814.0
K13831	3.0
K03428	5.0
K03429	1273.0
K03424	30480.0
K03935	0.0
K03932	556.0
K03933	51.0
K03930	181.0
K03931	242.0
K02339	55.0
K02338	17289.0
K02337	17402.0
K02336	10.0
K02335	17330.0
K02334	1450.0
K02330	0.0
K03688	2951.0
K03689	1.0
K03680	79.0
K03683	17.0
K03684	532.0
K03685	16793.0
K03686	19105.0
K03687	16703.0
K07301	6070.0
K07300	36.0
K07303	39.0
K07302	62.0
K07305	1023.0
K07304	2982.0
K07307	433.0
K07306	392.0
K07309	96.0
K07308	392.0
K02617	1.0
K02610	27.0
K02963	17176.0
K02612	29.0
K02961	17067.0
K09686	42143.0
K09687	21311.0
K09684	101.0
K09685	991.0
K09682	19.0
K09683	12.0
K09680	719.0
K09681	10.0
K09688	30.0
K09689	30.0
K05962	14.0
K05961	12.0
K05967	40.0
K05966	414.0
K11159	18.0
K05964	570.0
K05968	1.0
K11152	0.0
K00309	9.0
K00658	844.0
K00304	6.0
K00305	6.0
K00654	1.0
K00655	16749.0
K00652	13408.0
K00301	22.0
K00302	247.0
K00303	69.0
K10828	0.0
K06431	13.0
K06432	13.0
K06433	13.0
K06434	23.0
K06436	176.0
K06437	0.0
K10820	8.0
K06439	3.0
K10822	0.0
K10823	0.0
K10826	0.0
K09167	497.0
K06322	1.0
K14117	0.0
K14259	0.0
K14257	4.0
K01308	159.0
K01303	1613.0
K01301	26.0
K01305	1710.0
K01304	2761.0
K02658	49.0
K00672	1.0
K02650	606.0
K02651	525.0
K02652	1051.0
K02653	2798.0
K02654	3821.0
K05687	4.0
K02656	52.0
K05685	75.0
K00878	3440.0
K00879	193.0
K00872	2946.0
K00873	17181.0
K00870	6.0
K00876	27726.0
K00877	0.0
K00874	14969.0
K00875	0.0
K04487	6268.0
K04486	7643.0
K04485	15460.0
K04484	0.0
K04483	0.0
K04482	0.0
K04480	7.0
K04488	4257.0
K12049	0.0
K13693	10.0
K13706	0.0
K13694	1068.0
K13695	2.0
K05977	0.0
K09516	697.0
K02434	7739.0
K02435	7530.0
K02436	12.0
K02437	14031.0
K05350	772.0
K02431	365.0
K08100	2.0
K02433	7889.0
K02438	1633.0
K02439	61.0
K03745	72.0
K03744	26687.0
K03747	39.0
K03210	15386.0
K03217	18015.0
K03216	4138.0
K03215	97.0
K03742	14238.0
K03219	1.0
K03218	14931.0
K03749	16.0
K03748	365.0
K02383	0.0
K06327	14.0
K06320	276.0
K07238	14617.0
K09479	0.0
K09478	0.0
K09475	1.0
K09474	176.0
K09477	0.0
K09476	1.0
K09471	37.0
K09470	1.0
K09473	1.0
K09472	4.0
K07543	1.0
K06898	817.0
K13967	0.0
K13963	484.0
K07545	0.0
K00737	135.0
K05345	161.0
K11706	19.0
K11707	33.0
K11704	19.0
K11705	19.0
K11708	26.0
K11709	31.0
K05588	4.0
K07114	27070.0
K07443	1828.0
K07116	5.0
K07117	48.0
K07110	33.0
K07447	16682.0
K07112	575.0
K07113	106.0
K07448	433.0
K07118	848.0
K07119	76.0
K10619	3.0
K10618	0.0
K10617	0.0
K10616	0.0
K01848	76.0
K01849	74.0
K01844	457.0
K01845	1300.0
K01846	359.0
K01847	24779.0
K01840	29165.0
K01841	147.0
K01842	1.0
K01843	1448.0
K06219	15.0
K10832	0.0
K05348	0.0
K14203	1.0
K08483	4190.0
K08482	22.0
K08481	16.0
K08480	2.0
K08485	1.0
K08484	20.0
K00464	4.0
K00467	2.0
K00466	1.0
K00461	0.0
K00460	1.0
K00463	0.0
K00462	33.0
K04509	1.0
K00469	2.0
K00468	0.0
K08645	0.0
K04744	86.0
K01518	2.0
K01519	0.0
K04748	33.0
K04749	234.0
K01514	147.0
K01515	6659.0
K01512	2918.0
K01510	0.0
K14623	867.0
K14626	0.0
K14627	0.0
K14628	0.0
K14629	2.0
K03918	14.0
K03919	24.0
K12372	2.0
K12373	61988.0
K12370	2.0
K12371	2.0
K02359	0.0
K02358	17343.0
K02351	7.0
K02352	2.0
K02355	32748.0
K02357	17169.0
K02356	19201.0
K13574	3.0
K13573	24.0
K13572	24.0
K13571	352.0
K13570	351.0
K12112	12.0
K12113	1.0
K12110	0.0
K12111	37.0
K07329	0.0
K07328	0.0
K07323	87.0
K07322	23648.0
K07321	514.0
K07320	52.0
K07327	0.0
K07326	0.0
K07325	0.0
K07324	0.0
K08163	1.0
K06180	46964.0
K06181	77.0
K06182	816.0
K06183	3525.0
K06186	53.0
K06187	17257.0
K06188	1048.0
K06189	63.0
K08359	1.0
K07589	6.0
K07588	12747.0
K07587	0.0
K07586	694.0
K07585	0.0
K07584	3351.0
K07583	0.0
K07582	0.0
K07581	0.0
K07580	0.0
K11139	0.0
K05989	13665.0
K05988	0.0
K05985	2942.0
K05987	1.0
K05986	0.0
K10843	27.0
K08354	9.0
K10844	27.0
K10848	0.0
K00673	7.0
K00674	12250.0
K00675	235.0
K00676	1793.0
K00677	14450.0
K06988	166.0
K06989	195.0
K08351	3.0
K06980	100.0
K06981	1.0
K06982	0.0
K08350	6.0
K06984	0.0
K06985	18.0
K06986	9.0
K06987	417.0
K02445	1824.0
K02444	3226.0
K00582	0.0
K00583	0.0
K00580	0.0
K02110	18130.0
K00586	0.0
K00587	17.0
K00584	9.0
K08921	0.0
K02441	18.0
K00588	1703.0
K08922	0.0
K02440	3493.0
K00018	13611.0
K08923	0.0
K02443	548.0
K00019	60.0
K02442	0.0
K08925	0.0
K08926	1.0
K08927	1.0
K03149	1503.0
K06604	0.0
K00015	119.0
K01989	2190.0
K00854	3873.0
K00855	15.0
K00856	18.0
K00857	3537.0
K00850	31014.0
K00851	706.0
K00852	3950.0
K00853	493.0
K00858	17169.0
K00859	17119.0
K01181	908.0
K01180	3.0
K01183	771.0
K01182	1905.0
K01185	12491.0
K01184	1.0
K01187	41838.0
K01188	14396.0
K02596	16.0
K13766	190.0
K13767	25.0
K13003	0.0
K13002	149.0
K13000	0.0
K02984	0.0
K02986	17205.0
K02987	0.0
K02636	13.0
K02982	17057.0
K02983	0.0
K02638	4.0
K02639	29.0
K02988	17170.0
K08298	192.0
K08299	13.0
K03583	56.0
K03582	35.0
K03581	2764.0
K03580	16.0
K03587	13558.0
K03586	39.0
K03585	25290.0
K03584	15101.0
K03589	14527.0
K03588	17524.0
K01725	5.0
K01724	134.0
K01727	114.0
K01726	571.0
K01721	12.0
K01720	44.0
K01722	0.0
K13008	0.0
K01729	16.0
K01728	571.0
K09530	0.0
K09539	0.0
K02188	1535.0
K02189	1118.0
K02182	27.0
K02183	0.0
K03769	267.0
K03768	17450.0
K03767	481.0
K03765	1.0
K03764	1.0
K03763	4264.0
K03762	150.0
K03761	85.0
K03760	425.0
K09457	1733.0
K09456	19.0
K09459	133.0
K09458	15012.0
K00602	44825.0
K13988	0.0
K13985	0.0
K09981	31.0
K09980	1.0
K09983	15.0
K09982	22.0
K09985	19.0
K09984	29.0
K09987	20.0
K09986	29.0
K09989	274.0
K09988	285.0
K12583	13.0
K12582	2.0
K12589	0.0
K11720	86.0
K09759	368.0
K10985	64.0
K10984	294.0
K07468	4.0
K07469	20.0
K07464	1011.0
K07465	21.0
K07466	92.0
K07467	3622.0
K07460	14570.0
K07461	3883.0
K07462	16637.0
K07463	92.0
K10679	176.0
K10678	38.0
K10671	0.0
K10670	931.0
K10673	0.0
K10672	101.0
K10674	3.0
K10677	77.0
K10676	0.0
K08726	0.0
K08724	2289.0
K08722	209.0
K08723	1.0
K08720	17.0
K08721	0.0
K08728	761.0
K10187	1.0
K00119	19.0
K00118	10.0
K00449	15.0
K00448	11.0
K00115	0.0
K00446	15.0
K00117	61.0
K00116	97.0
K00111	14247.0
K00442	1.0
K00113	124.0
K00112	112.0
K01539	0.0
K01531	1452.0
K04720	2532.0
K01533	17622.0
K01534	21171.0
K01535	17.0
K01537	15104.0
K14358	0.0
K14605	4.0
K14606	4.0
K00413	82.0
K10120	334.0
K05600	0.0
K05777	31.0
K03972	39.0
K03973	514.0
K03970	3.0
K03971	1.0
K03976	15865.0
K03977	16857.0
K03974	4.0
K03975	12506.0
K03978	16590.0
K03979	17256.0
K13378	12513.0
K02372	2983.0
K02371	13245.0
K02377	12637.0
K02379	214.0
K03396	0.0
K03397	0.0
K03394	2677.0
K03395	1.0
K03392	31.0
K03393	0.0
K03390	11225.0
K03391	4.0
K03399	301.0
K03027	0.0
K12136	0.0
K12137	59.0
K06610	268.0
K12138	5.0
K12139	6.0
K11444	0.0
K11440	2.0
K11443	25.0
K11442	5.0
K00612	97.0
K00613	107.0
K00610	13220.0
K00611	2876.0
K00616	2825.0
K00617	0.0
K00614	24.0
K00615	26511.0
K00619	83.0
K10863	0.0
K07874	0.0
K06234	0.0
K10240	32.0
K10241	30.0
K10242	246.0
K10243	367.0
K04110	6.0
K04113	0.0
K04112	0.0
K04115	0.0
K04114	0.0
K04117	14.0
K04116	15.0
K04118	0.0
K05517	1.0
K07705	158.0
K07704	268.0
K07707	599.0
K07706	388.0
K07701	1.0
K07700	2.0
K07703	4.0
K07702	2.0
K07709	24.0
K07708	32.0
K01955	20747.0
K13042	4.0
K09934	22.0
K09935	1928.0
K06216	392.0
K09937	28.0
K13745	22.0
K13746	0.0
K13747	13322.0
K13740	0.0
K13741	0.0
K13742	0.0
K06211	224.0
K06212	112.0
K09933	163.0
K02618	22.0
K02619	12089.0
K02968	17160.0
K02966	0.0
K02967	16791.0
K02616	22.0
K02965	17176.0
K02962	0.0
K02611	29.0
K02613	174.0
K03569	18558.0
K03568	2192.0
K03565	15405.0
K06218	1535.0
K03567	15.0
K03566	28.0
K03561	26309.0
K03560	18.0
K03563	779.0
K03562	125.0
K06430	0.0
K01709	848.0
K01708	6.0
K01707	2.0
K01706	42.0
K01705	8.0
K01704	28662.0
K01703	28765.0
K01702	0.0
K14165	16.0
K14164	0.0
K14166	23.0
K14161	39.0
K14160	16.0
K14162	63.0
K05396	170.0
K03709	731.0
K03708	586.0
K08160	1.0
K03701	30997.0
K03700	3111.0
K03703	16969.0
K03702	17180.0
K03705	4188.0
K03704	6619.0
K03707	657.0
K03706	906.0
K06289	0.0
K06288	0.0
K06283	908.0
K06282	206.0
K06281	206.0
K06287	16427.0
K06286	751.0
K06285	50.0
K06284	569.0
K08161	1179.0
K07540	1.0
K06438	884.0
K06869	0.0
K06868	0.0
K06867	118.0
K06866	1.0
K06865	0.0
K06864	783.0
K06863	0.0
K06862	0.0
K06861	13075.0
K06860	22.0
K12659	1.0
K12658	9.0
K07547	0.0
K07546	0.0
K15023	5.0
K15022	4.0
K15020	0.0
K15024	603.0
K08700	4.0
K08162	131.0
K07544	1.0
K00137	2.0
K00135	1124.0
K00134	17515.0
K00133	16962.0
K00132	7.0
K00131	92.0
K00130	203.0
K00139	0.0
K00138	0.0
K00429	12.0
K00428	11317.0
K00421	1.0
K00423	12.0
K00425	13435.0
K00427	2.0
K00426	13344.0
K14292	0.0
K14379	0.0
K14370	0.0
K14371	0.0
K14372	0.0
K14373	0.0
K14374	1.0
K14375	0.0
K09845	3.0
K14082	1.0
K14083	66.0
K14080	0.0
K14081	0.0
K14086	132.0
K14087	236.0
K14084	22.0
K14088	241.0
K14089	141.0
K01552	2774.0
K01551	357.0
K01556	78.0
K01557	0.0
K01554	9.0
K01555	59.0
K04708	0.0
K03955	0.0
K13689	0.0
K13688	16.0
K13683	0.0
K13685	2402.0
K13684	0.0
K13687	14.0
K13686	7.0
K14159	24.0
K02399	3.0
K02398	200.0
K02395	325.0
K02394	100.0
K02397	390.0
K02396	785.0
K02391	20.0
K02390	661.0
K02393	83.0
K02392	1571.0
K13533	0.0
K13532	12.0
K13531	108.0
K13530	32.0
K01550	0.0
K05658	0.0
K14054	11.0
K02601	19002.0
K02970	16625.0
K05378	1.0
K12339	569.0
K14060	1.0
K11687	0.0
K11686	13.0
K11685	1.0
K11689	62.0
K11688	147.0
K08939	0.0
K03048	2357.0
K03049	0.0
K13821	454.0
K13820	20.0
K03042	0.0
K03043	15526.0
K03040	18568.0
K03041	0.0
K03046	17167.0
K03047	0.0
K03044	0.0
K03045	0.0
K00348	12818.0
K09847	0.0
K00692	222.0
K00638	4102.0
K00639	13220.0
K00693	3.0
K00634	13014.0
K00635	14.0
K00630	0.0
K00631	20.0
K00632	279.0
K00633	1288.0
K00691	1065.0
K00696	4.0
K00694	70.0
K00695	6.0
K10854	2.0
K07811	0.0
K07810	1.0
K07813	1145.0
K07812	129.0
K07814	241.0
K07816	949.0
K00090	14.0
K00091	266.0
K00094	88.0
K00096	952.0
K00097	12854.0
K00098	13.0
K00099	16333.0
K10228	3.0
K10229	3.0
K12548	0.0
K10222	2.0
K10220	0.0
K10221	0.0
K10227	5.0
K05822	255.0
K01949	0.0
K01945	16650.0
K01947	71.0
K01946	0.0
K01941	31.0
K01940	14753.0
K06357	0.0
K07729	5350.0
K07728	0.0
K07727	5332.0
K07726	812.0
K07725	0.0
K07724	1.0
K07723	85.0
K07722	287.0
K07721	0.0
K07720	3700.0
K00899	79.0
K05824	0.0
K00891	15143.0
K00892	1.0
K00895	1521.0
K00897	337.0
K08151	62.0
K08153	344.0
K08154	3.0
K02948	17178.0
K02942	0.0
K02944	0.0
K05665	0.0
K02946	16984.0
K13793	0.0
K06352	0.0
K01769	0.0
K01768	314.0
K01761	195.0
K01760	941.0
K01762	0.0
K09578	0.0
K01766	1.0
K08164	24.0
K02493	17154.0
K08166	3.0
K08167	30.0
K02496	19.0
K02497	29.0
K02494	53.0
K02495	18548.0
K02498	56.0
K02499	386.0
K08168	19.0
K08169	865.0
K14415	213.0
K14414	26.0
K06881	16902.0
K00436	10.0
K06332	19.0
K12815	0.0
K12810	0.0
K06885	3744.0
K00437	6.0
K06335	12.0
K06334	1187.0
K03547	2589.0
K03546	2166.0
K03545	17711.0
K03544	16072.0
K03543	12269.0
K06888	376.0
K10941	3.0
K03549	1230.0
K03548	8.0
K10940	0.0
K02236	1298.0
K02237	2501.0
K02234	9.0
K02232	2364.0
K02233	2630.0
K02230	690.0
K02231	4136.0
K06359	0.0
K02238	15000.0
K02239	21.0
K03723	16940.0
K03722	1137.0
K03721	24.0
K03720	3.0
K03727	370.0
K03726	1.0
K03725	0.0
K03724	754.0
K06358	0.0
K12673	0.0
K12679	0.0
K12678	0.0
K06410	625.0
K11898	0.0
K11899	1.0
K11896	43.0
K11897	23.0
K11894	10.0
K11895	43.0
K11892	44.0
K11893	43.0
K11890	4.0
K11891	43.0
K08762	0.0
K08764	0.0
K08765	0.0
K10418	0.0
K11325	6.0
K11326	0.0
K11327	0.0
K11328	0.0
K11329	4.0
K00151	49.0
K00150	4.0
K00153	9.0
K00400	0.0
K00407	73.0
K00406	115.0
K00405	250.0
K00404	78.0
K00158	485.0
K01342	6.0
K09388	4.0
K09386	28.0
K09384	889.0
K04094	2904.0
K04095	1029.0
K04096	18679.0
K04097	31.0
K04090	4.0
K04091	78.0
K04092	332.0
K04093	4.0
K04098	2.0
K04099	0.0
K01578	3.0
K01579	13196.0
K01574	213.0
K01575	342.0
K01576	1.0
K01577	545.0
K01571	1013.0
K01572	13970.0
K01573	856.0
K02009	490.0
K02008	8783.0
K02005	28503.0
K02004	107534.0
K02007	1003.0
K02006	13981.0
K02001	582.0
K02000	437.0
K02003	53656.0
K02002	593.0
K03065	0.0
K08952	0.0
K03060	2628.0
K13809	0.0
K10948	0.0
K09607	16.0
K06125	0.0
K04337	0.0
K06120	82.0
K06121	0.0
K04336	0.0
K01127	1.0
K09703	33.0
K00004	86.0
K14699	0.0
K09702	832.0
K14698	0.0
K05311	740.0
K13829	706.0
K10943	9.0
K07291	2.0
K07290	15.0
K10206	4315.0
K10202	17.0
K10208	4.0
K10209	21.0
K01966	783.0
K01965	38.0
K01964	9.0
K01963	1769.0
K01962	1262.0
K01961	16649.0
K01960	13070.0
K01969	49.0
K01968	32.0
K07749	744.0
K07748	3.0
K07741	839.0
K07740	2.0
K07743	0.0
K07742	3631.0
K07745	0.0
K07744	0.0
K07746	33.0
K01299	1788.0
K01295	104.0
K01297	1237.0
K02922	0.0
K05603	6.0
K02921	0.0
K02926	16791.0
K05607	0.0
K02924	0.0
K05605	0.0
K02928	0.0
K02929	0.0
K00216	19.0
K00217	0.0
K00214	4.0
K00215	15766.0
K00213	0.0
K00210	48.0
K00211	0.0
K00218	5.0
K00219	1619.0
K01035	2.0
K01034	254.0
K04517	14769.0
K01740	30264.0
K01031	20.0
K01746	119.0
K01745	1894.0
K01744	12417.0
K01749	1027.0
K01039	33.0
K04518	12856.0
K09591	1.0
K14129	0.0
K14128	3.0
K14121	0.0
K14120	0.0
K14123	0.0
K14122	0.0
K14125	0.0
K14124	0.0
K14127	3.0
K14126	3.0
K03521	16255.0
K03520	23.0
K03523	2260.0
K03522	16581.0
K03525	15943.0
K03524	15366.0
K03527	16332.0
K03526	15706.0
K03529	4052.0
K03528	17.0
K06338	1.0
K02217	15354.0
K03299	383.0
K03298	36.0
K13472	1.0
K03293	4255.0
K03292	3451.0
K03291	3.0
K03290	2.0
K03297	596.0
K03296	28955.0
K03295	13020.0
K03294	4721.0
K13009	2.0
K12690	0.0
K09743	0.0
K06022	1.0
K07190	3.0
K06021	1.0
K07192	665.0
K06020	42.0
K06027	1.0
K06026	1.0
K09744	6.0
K07991	4.0
K08749	1.0
K09835	5.0
K09834	4.0
K10439	5088.0
K06351	24.0
K09833	4.0
K10925	0.0
K10924	3.0
K10927	1.0
K10926	1.0
K10923	0.0
K10922	0.0
K09629	0.0
K10697	4.0
K00179	2276.0
K00172	404.0
K00171	208.0
K00170	319.0
K00177	13408.0
K00176	13321.0
K00175	26394.0
K00174	25765.0
K13478	0.0
K14338	19.0
K14339	8.0
K14335	2.0
K14337	7.0
K14330	3.0
K14331	3.0
K14333	1.0
K08918	0.0
K13479	190.0
K04078	16771.0
K04079	15670.0
K04076	78.0
K04077	17177.0
K04074	1045.0
K04075	16792.0
K04072	3802.0
K04073	25.0
K04070	1126.0
K04071	0.0
K14597	15.0
K13318	0.0
K08280	13.0
K13641	54.0
K13640	522.0
K13643	85.0
K13642	2.0
K02027	14041.0
K02026	20377.0
K02025	21204.0
K02024	9.0
K02023	840.0
K02022	1256.0
K02021	90.0
K02020	2693.0
K02029	10976.0
K02028	10634.0
K03886	28.0
K03887	25.0
K03884	0.0
K03885	12504.0
K03881	0.0
K03888	24.0
K03889	16.0
K12998	1.0
K12999	20.0
K12992	468.0
K12993	0.0
K12990	687.0
K12991	0.0
K12996	87.0
K12997	262.0
K12994	0.0
K12995	43.0
K08979	0.0
K08978	14841.0
K03088	114474.0
K03089	124.0
K03086	18759.0
K03087	42.0
K08971	0.0
K08970	4.0
K03082	35.0
K03080	1.0
K08974	12881.0
K13868	1.0
K00918	92.0
K01553	0.0
K12214	3.0
K11646	10.0
K11645	0.0
K11641	1.0
K11640	1.0
K12736	0.0
K12733	6.0
K07507	14338.0
K07506	34.0
K07505	6.0
K07504	31.0
K07503	364.0
K07502	410.0
K07501	267.0
K07500	0.0
K07509	0.0
K07508	2.0
K11422	0.0
K08698	4.0
K10773	17245.0
K10774	0.0
K14286	0.0
K10778	106.0
K14287	31.0
K00140	321.0
K05501	3.0
K01903	1022.0
K01902	1022.0
K01905	7.0
K01904	5.0
K01907	57.0
K01906	4.0
K01909	0.0
K01908	27.0
K14534	697.0
K00147	14784.0
K07767	0.0
K07769	4.0
K07768	327.0
K06203	45.0
K06202	41.0
K09921	17.0
K09920	3.0
K09927	162.0
K09024	17.0
K09022	105.0
K09023	2.0
K09020	22.0
K09021	1.0
K02908	0.0
K02909	17335.0
K08218	13662.0
K08219	1.0
K02904	17179.0
K02906	16793.0
K02907	15166.0
K02902	17061.0
K00230	106.0
K00231	540.0
K00232	8.0
K08976	61.0
K00234	0.0
K00239	13944.0
K06209	2677.0
K09928	52.0
K01015	0.0
K01014	16.0
K01012	15111.0
K01011	1016.0
K01010	0.0
K08920	0.0
K14103	0.0
K14102	0.0
K14101	0.0
K14100	0.0
K14105	0.0
K14104	0.0
K14109	0.0
K14108	0.0
K06401	19.0
K00893	0.0
K13402	0.0
K12858	0.0
K03503	12112.0
K03502	17126.0
K03501	16859.0
K03500	4047.0
K08924	0.0
K02278	168.0
K02279	395.0
K12977	0.0
K02276	329.0
K02277	27.0
K02274	310.0
K02275	295.0
K13450	0.0
K13451	0.0
K13452	0.0
K13454	0.0
K13455	0.0
K12509	0.0
K12508	21.0
K12507	6.0
K12506	253.0
K12500	54.0
K12503	22.0
K05926	0.0
K09728	0.0
K14587	6.0
K06597	1.0
K06596	20.0
K06595	18.0
K06599	0.0
K06598	2.0
K07978	6.0
K07979	5119.0
K07976	0.0
K14585	0.0
K10907	4776.0
K10906	1.0
K10901	0.0
K10909	0.0
K10908	8.0
K09819	149.0
K09818	87.0
K09817	13909.0
K09816	13073.0
K09815	13653.0
K06374	1187.0
K06373	1188.0
K09812	16372.0
K09811	17888.0
K09810	13267.0
K09724	0.0
K14582	0.0
K09721	0.0
K04058	1.0
K04059	0.0
K04050	0.0
K04051	0.0
K04052	0.0
K04053	0.0
K04054	0.0
K04055	0.0
K04056	1.0
K04057	0.0
K01047	0.0
K08975	0.0
K10015	1.0
K10014	9.0
K10017	1.0
K10016	1.0
K10011	3.0
K10010	226.0
K10013	2.0
K10012	267.0
K10019	2.0
K10018	3.0
K13665	5.0
K13664	0.0
K13663	0.0
K13662	0.0
K13661	0.0
K13660	0.0
K13669	0.0
K13668	28.0
K07641	14.0
K01466	53.0
K13590	18.0
K01464	876.0
K01465	17008.0
K01462	21941.0
K01463	247.0
K01460	3.0
K01461	2.0
K13599	56.0
K13598	26.0
K01468	1550.0
K01469	22.0
K09251	23.0
K09252	1.0
K02041	943.0
K02040	18806.0
K02043	3.0
K02045	179.0
K02044	1578.0
K02047	179.0
K02046	180.0
K02049	6690.0
K02048	198.0
K05549	24.0
K05548	39.0
K06046	2.0
K03319	1215.0
K03316	1195.0
K03317	521.0
K03314	5.0
K03315	15023.0
K03312	1005.0
K03313	1875.0
K03310	7251.0
K03311	2551.0
K12052	0.0
K02945	15427.0
K06162	19.0
K06163	10.0
K06160	4.0
K06161	0.0
K06166	7.0
K00359	708.0
K06164	8.0
K06165	7.0
K06168	15913.0
K06169	180.0
K13020	116.0
K07158	0.0
K07159	0.0
K04835	96.0
K11621	0.0
K11991	8.0
K11622	25.0
K11996	1106.0
K11627	0.0
K11626	3.0
K11629	8.0
K11628	0.0
K07561	0.0
K07560	16581.0
K07563	0.0
K07562	0.0
K07565	0.0
K07564	0.0
K07567	18035.0
K07566	27569.0
K07569	0.0
K07568	27391.0
K09925	2.0
K11199	0.0
K11198	0.0
K11192	4.0
K11191	0.0
K11196	1.0
K11195	1.0
K11194	0.0
K02492	1204.0
K10713	1.0
K10710	133.0
K10711	1500.0
K10716	0.0
K02490	35.0
K10714	1.0
K10715	0.0
K01929	17395.0
K01928	18099.0
K01923	16717.0
K01922	36.0
K01921	17273.0
K01920	68.0
K01926	15023.0
K01925	17165.0
K01924	17139.0
K07789	36.0
K07788	34.0
K07785	14.0
K07784	3.0
K07787	703.0
K07786	0.0
K07781	1.0
K07783	1709.0
K07782	5.0
K05835	30.0
K06355	0.0
K14661	0.0
K09844	3.0
K00782	979.0
K00783	17088.0
K00784	14530.0
K00785	14.0
K00786	2114.0
K00039	1.0
K00036	2198.0
K00037	0.0
K00034	215.0
K00035	0.0
K00032	0.0
K00033	2322.0
K00030	1644.0
K00031	13582.0
K01259	3105.0
K01258	18087.0
K01255	2368.0
K01256	1440.0
K01251	12337.0
K01250	345.0
K01253	15.0
K01252	3.0
K09008	56.0
K09009	355.0
K09000	22.0
K09001	357.0
K09002	1692.0
K09003	10.0
K09004	81.0
K09005	315.0
K09006	5.0
K09007	158.0
K09846	0.0
K08234	2097.0
K00258	6.0
K00259	2076.0
K00252	252.0
K00253	36.0
K00256	2.0
K00257	13291.0
K00254	0.0
K00255	18.0
K01079	2085.0
K01078	29.0
K01071	747.0
K01070	76.0
K01073	200.0
K01077	12707.0
K01076	134.0
K14472	2.0
K14471	0.0
K14470	2.0
K14475	110.0
K09841	0.0
K02788	1854.0
K02782	5.0
K02783	395.0
K02781	451.0
K02786	1858.0
K02787	4.0
K02784	5.0
K01060	118.0
K01787	1834.0
K01786	1685.0
K01785	28978.0
K01784	22183.0
K01783	17478.0
K01782	256.0
K01781	1.0
K01780	0.0
K01789	2.0
K01788	4290.0
K02526	72.0
K02527	12953.0
K02525	271.0
K02250	33.0
K02523	13062.0
K02520	16796.0
K02521	2.0
K02258	20.0
K02259	125.0
K02528	16764.0
K02529	33174.0
K03781	12039.0
K03780	164.0
K03783	14109.0
K03782	454.0
K03785	2543.0
K03784	4201.0
K03787	13324.0
K03786	14268.0
K03789	4112.0
K03788	15.0
K10700	0.0
K00342	12874.0
K03124	92.0
K03120	0.0
K12527	198.0
K12526	0.0
K12525	2.0
K12524	24236.0
K12523	0.0
K12522	0.0
K09789	11577.0
K09788	70.0
K09787	3479.0
K09786	81.0
K09785	1.0
K09781	71.0
K09780	103.0
K10961	0.0
K10960	6.0
K10963	0.0
K10962	0.0
K10965	0.0
K10964	0.0
K10966	0.0
K09879	6.0
K06318	16.0
K06311	29.0
K06310	265.0
K06312	16.0
K06314	29.0
K06317	129.0
K11389	0.0
K11386	0.0
K11387	7.0
K11384	8.0
K11385	0.0
K11382	2.0
K11383	0.0
K11381	662.0
K11949	0.0
K10380	0.0
K04032	60.0
K04033	2.0
K04030	87.0
K04031	770.0
K04036	0.0
K04037	5.0
K04034	258.0
K04035	82.0
K04038	5.0
K04039	5.0
K07046	118.0
K07047	2658.0
K07044	64.0
K07045	2756.0
K07042	4346.0
K07043	15646.0
K07040	2681.0
K07041	0.0
K07048	69.0
K07049	0.0
K08664	0.0
K02584	137.0
K10039	1076.0
K10038	7.0
K10037	4.0
K10036	116.0
K04788	0.0
K04789	0.0
K04784	2.0
K04785	1.0
K04786	0.0
K04787	0.0
K04780	14.0
K04781	11.0
K04782	24.0
K04783	1.0
K13601	0.0
K13603	0.0
K13602	0.0
K13605	0.0
K13604	0.0
K13607	92.0
K02404	230.0
K05783	12.0
K05782	20.0
K05781	10.0
K05780	10.0
K05787	2.0
K05786	190.0
K05785	255.0
K05784	12.0
K05789	0.0
K05788	143.0
K01442	16219.0
K01443	4983.0
K01444	1597.0
K01446	107.0
K01447	13891.0
K01448	18796.0
K01449	987.0
K14803	0.0
K02069	1806.0
K05569	311.0
K08008	0.0
K02063	43.0
K05566	396.0
K05565	52.0
K05563	1.0
K05562	1.0
K05561	1.0
K02064	44.0
K03338	164.0
K03339	1.0
K03330	0.0
K03331	0.0
K03332	18.0
K03333	17.0
K03335	172.0
K03336	158.0
K03337	166.0
K12956	0.0
K12957	18.0
K12954	0.0
K12955	0.0
K12952	0.0
K12953	0.0
K12950	1.0
K12951	0.0
K14733	13.0
K00109	2.0
K06148	12009.0
K06149	18.0
K06144	1.0
K06145	5.0
K06146	1.0
K06147	60739.0
K06141	1.0
K06142	39404.0
K06143	226.0
K11945	0.0
K08948	0.0
K08949	0.0
K00071	0.0
K14664	0.0
K13810	59.0
K14665	18.0
K03058	0.0
K11609	0.0
K11608	0.0
K14660	4.0
K11603	0.0
K11602	0.0
K11601	0.0
K11600	0.0
K11607	2.0
K11606	2.0
K11605	2.0
K11604	2.0
K10558	8.0
K10559	29.0
K10550	8.0
K10551	8.0
K10552	0.0
K10553	0.0
K10554	2.0
K10555	20.0
K10556	15.0
K10557	8.0
K03051	0.0
K03050	0.0
K07549	0.0
K07548	0.0
K07239	1220.0
K07235	16.0
K07234	55.0
K07237	3.0
K07236	15.0
K07231	11.0
K07230	113.0
K07233	27.0
K07232	17.0
K02467	1.0
K05306	713.0
K05305	298.0
K05304	32.0
K05303	13.0
K05301	0.0
K02565	1.0
K08644	0.0
K08646	0.0
K08641	2952.0
K08643	29.0
K08642	1.0
K12146	0.0
K00010	303.0
K00011	2.0
K00012	15294.0
K00013	16309.0
K00014	16930.0
K00016	7271.0
K09065	22.0
K08252	252.0
K08253	5.0
K08256	279.0
K08255	5.0
K08258	2.0
K08259	5.0
K00274	163.0
K00275	840.0
K00276	9.0
K00270	0.0
K00271	0.0
K00272	0.0
K00273	2.0
K00278	15380.0
K00279	0.0
K12675	0.0
K01277	12804.0
K01274	39.0
K01273	2677.0
K01271	3055.0
K01270	28447.0
K01278	14529.0
K00906	5.0
K00904	1356.0
K00903	794.0
K00901	3063.0
K13785	0.0
K00908	26.0
K11149	0.0
K01053	50.0
K01051	1880.0
K01057	1180.0
K01056	17192.0
K01055	34.0
K01054	4.0
K01058	202.0
K02500	16297.0
K02501	16220.0
K02502	2958.0
K02503	17173.0
K02504	1.0
K02505	1.0
K02506	1.0
K02507	1.0
K02508	1.0
K02509	362.0
K00291	0.0
K13410	0.0
K13148	0.0
K13419	0.0
K05825	0.0
K03106	17185.0
K03105	0.0
K03101	17239.0
K03100	33279.0
K12541	0.0
K12540	0.0
K12543	0.0
K12542	0.0
K12545	0.0
K12544	0.0
K12547	0.0
K12546	0.0
K12549	0.0
K06080	1.0
K11018	0.0
K11019	0.0
K11016	0.0
K11017	0.0
K11014	5.0
K11015	5.0
K11012	0.0
K11013	5.0
K11010	0.0
K11011	0.0
K06333	943.0
K06880	1.0
K06883	158.0
K06882	13.0
K09857	52.0
K06884	7.0
K06887	0.0
K06886	332.0
K06889	32237.0
K10942	3.0
K09859	62.0
K09858	102.0
K10947	16958.0
K10946	0.0
K10945	0.0
K10944	0.0
K13284	0.0
K00483	61.0
K00481	12.0
K00480	11.0
K00486	20.0
K00485	16.0
K00484	50.0
K09901	1.0
K10929	0.0
K07684	45.0
K07685	0.0
K07686	2.0
K07687	18.0
K07681	9.0
K07688	0.0
K07689	4.0
K10928	0.0
K04018	0.0
K04019	68.0
K04014	214.0
K04015	415.0
K04016	0.0
K04017	0.0
K04013	101.0
K07060	0.0
K07061	2.0
K07062	510.0
K07063	49.0
K07064	102.0
K07065	11.0
K07066	154.0
K07067	88.0
K07068	141.0
K07069	327.0
K01121	4.0
K13629	1.0
K13628	190.0
K13623	14.0
K13622	16.0
K13620	0.0
K13626	414.0
K08586	0.0
K08587	0.0
K01428	204.0
K01429	178.0
K01422	12599.0
K01423	185.0
K01420	2781.0
K01421	3001.0
K01426	590.0
K01427	0.0
K01424	16805.0
K01425	12769.0
K08068	1.0
K07538	0.0
K13086	0.0
K13085	0.0
K07287	39.0
K07824	0.0
K07682	0.0
K02722	4.0
K12978	0.0
K12979	15.0
K12972	19.0
K12973	1.0
K12974	2.0
K12975	1.0
K12976	12.0
K07821	0.0
K07683	178.0
K14750	0.0
K14751	0.0
K14953	0.0
K12288	1.0
K12289	1.0
K12282	4.0
K12283	2.0
K12280	2.0
K12281	1.0
K12286	1.0
K12287	1.0
K12284	1.0
K12285	1.0
K11957	2.0
K11956	4.0
K11955	2.0
K11954	2.0
K11953	4.0
K11952	2.0
K11951	2.0
K11950	2.0
K11959	2.0
K11958	2.0
K13889	19.0
K13888	92.0
K11963	2.0
K07217	254.0
K07216	1069.0
K07215	59.0
K07214	1593.0
K07213	383.0
K07212	0.0
K07219	173.0
K07218	61.0
K12150	3.0
K08689	0.0
K08688	2.0
K00402	0.0
K00401	0.0
K11994	0.0
K00152	0.0
K01043	672.0
K00154	28.0
K00157	0.0
K00156	11223.0
K10533	13.0
K10530	436.0
K10531	2.0
K10536	489.0
K10537	8.0
K10535	19.0
K10538	1.0
K10539	8.0
K00073	54.0
K13934	64.0
K00076	306.0
K00077	13935.0
K00074	3770.0
K00075	17178.0
K00078	0.0
K00079	1.0
K02290	4.0
K02563	17231.0
K02292	4.0
K08966	23.0
K02294	23.0
K08278	0.0
K08279	10.0
K08274	0.0
K08275	0.0
K08276	28.0
K08277	0.0
K00298	6.0
K00299	41.0
K00296	0.0
K00297	13903.0
K00294	322.0
K00292	5.0
K00293	2.0
K00290	13303.0
K07757	206.0
K12089	0.0
K01210	143.0
K01213	0.0
K01212	1901.0
K01215	431.0
K01214	0.0
K01217	0.0
K01216	3.0
K01219	4.0
K01218	469.0
K02749	1.0
K02746	1710.0
K02747	1692.0
K02744	5088.0
K02745	1698.0
K02742	2.0
K00924	221.0
K00925	17842.0
K00926	1841.0
K00927	17185.0
K00928	19455.0
K00929	13239.0
K12085	0.0
K02298	4.0
K02299	9.0
K02568	105.0
K02569	12.0
K02562	9.0
K02291	188.0
K02560	1.0
K02293	27.0
K02566	607.0
K02567	118.0
K02564	28517.0
K02297	9.0
K03169	31404.0
K03168	17113.0
K03163	0.0
K03162	0.0
K03167	0.0
K03166	0.0
K11038	8.0
K11039	1.0
K11030	0.0
K11031	196.0
K11032	12.0
K11033	12.0
K11034	12.0
K11035	12.0
K11036	1.0
K11037	1.0
K02546	1.0
K07668	885.0
K07669	27.0
K07666	14.0
K07667	3232.0
K07664	5.0
K07665	1360.0
K07662	42.0
K07663	14.0
K07660	4.0
K07661	21.0
K03927	1761.0
K07008	77.0
K07009	3217.0
K07002	238.0
K07003	2981.0
K07000	49.0
K07001	15813.0
K07006	877.0
K07007	15637.0
K07004	65.0
K07005	15084.0
K03921	57.0
K02956	17024.0
K09725	0.0
K09181	930.0
K08599	0.0
K08598	0.0
K08591	15370.0
K08590	12756.0
K01156	368.0
K01154	21297.0
K01407	1.0
K01400	28.0
K01153	19527.0
K01150	3.0
K01151	15065.0
K01408	1.0
K01409	17575.0
K01158	0.0
K01159	14078.0
K05523	5.0
K05522	102.0
K05521	2039.0
K05520	12048.0
K05527	75.0
K05526	5.0
K05525	17.0
K05524	53.0
K05529	0.0
K14518	4.0
K14519	15.0
K05949	0.0
K01754	2366.0
K05942	1.0
K01027	0.0
K02171	0.0
K02170	58.0
K02173	76.0
K02172	2.0
K01751	424.0
K06416	533.0
K06417	17.0
K06414	0.0
K06947	0.0
K03379	54.0
K03808	47.0
K03809	115.0
K03806	52.0
K06412	1209.0
K03804	1.0
K12296	39.0
K03802	37.0
K03803	12173.0
K06413	107.0
K10808	19.0
K06411	697.0
K01028	87.0
K01029	302.0
K11931	7.0
K11930	0.0
K11933	1.0
K11932	1.0
K11935	0.0
K11934	356.0
K11937	0.0
K11936	57.0
K11939	1.0
K11938	1.0
K10800	2.0
K06419	17.0
K11929	1.0
K07271	4470.0
K07270	38.0
K07273	12330.0
K07272	82.0
K07275	65.0
K07274	18.0
K07277	13085.0
K07276	20.0
K07279	0.0
K07278	68.0
K10623	0.0
K02481	12862.0
K11520	4.0
K02480	23.0
K08170	10.0
K02485	47.0
K02484	12849.0
K02487	17.0
K08600	5364.0
K08603	1.0
K08602	2920.0
K08605	4.0
K08604	2.0
K09956	3.0
K09957	1.0
K09954	168.0
K09955	14485.0
K09952	706.0
K09953	0.0
K09950	14.0
K09951	1436.0
K09958	9.0
K09959	27.0
K07495	17.0
K07494	45.0
K07497	915.0
K07496	3633.0
K07491	5646.0
K07490	1.0
K07493	7.0
K07492	87.0
K07499	14.0
K07498	142.0
K11209	47.0
K11208	2.0
K11204	0.0
K11203	48.0
K11202	87.0
K11201	17.0
K11200	3.0
K00058	21216.0
K00059	21146.0
K00728	0.0
K00729	5.0
K00055	301.0
K00057	16899.0
K00050	229.0
K00051	0.0
K00720	33.0
K00721	13629.0
K14424	0.0
K06033	0.0
K14189	5.0
K14188	777.0
K06364	0.0
K14187	7.0
K01239	2153.0
K01238	873.0
K01897	30814.0
K01232	2050.0
K01895	2691.0
K01230	0.0
K01893	16685.0
K01236	40.0
K01235	789.0
K01890	17183.0
K02768	387.0
K02769	195.0
K02760	6632.0
K02761	8610.0
K02763	82.0
K02764	6.0
K02765	2124.0
K00948	18786.0
K00949	3889.0
K00942	17988.0
K00943	14926.0
K00940	12606.0
K00941	31258.0
K00946	24224.0
K00947	4.0
K00944	0.0
K00945	20310.0
K01097	0.0
K01096	54.0
K01095	723.0
K01093	13.0
K01092	13620.0
K01091	19729.0
K01090	6514.0
K03499	20792.0
K03498	19246.0
K03491	976.0
K03490	170.0
K03493	19.0
K03492	216.0
K03495	16779.0
K03497	35879.0
K03496	24986.0
K02817	0.0
K02814	3.0
K02815	4.0
K02810	1491.0
K02548	17104.0
K02549	504.0
K02818	7.0
K02819	207.0
K03637	2455.0
K03636	388.0
K03147	14580.0
K03146	110.0
K08851	0.0
K06518	13378.0
K09729	62.0
K06048	44.0
K06045	54.0
K06044	38.0
K09727	0.0
K09726	16.0
K06041	14556.0
K09720	2.0
K09723	0.0
K06042	1141.0
K09897	2.0
K09896	1.0
K09895	16.0
K09894	1.0
K09893	1.0
K09892	1.0
K09891	1.0
K09890	22.0
K09899	1.0
K09898	2.0
K03622	0.0
K07648	1.0
K07649	2.0
K07398	0.0
K07399	109.0
K11056	0.0
K11057	0.0
K11054	0.0
K11055	0.0
K07640	26.0
K07393	92.0
K07390	83.0
K07391	14682.0
K07644	16.0
K07645	37.0
K07646	15021.0
K07647	0.0
K10896	0.0
K07024	45330.0
K07025	33584.0
K07026	6.0
K07027	14056.0
K07020	15.0
K07021	594.0
K07022	0.0
K07023	3499.0
K07028	34.0
K07029	30319.0
K10094	7.0
K01390	0.0
K01392	9.0
K01399	0.0
K02673	39.0
K05893	0.0
K05897	2.0
K05896	4056.0
K05895	725.0
K05899	1.0
K05898	1.0
K00555	2.0
K00554	16964.0
K00557	66.0
K00556	11338.0
K00551	29.0
K00559	0.0
K00558	17368.0
K01170	92.0
K01173	433.0
K01174	102.0
K01175	424.0
K01176	1048.0
K01178	26.0
K01179	3362.0
K14578	0.0
K14579	0.0
K08951	0.0
K08950	0.0
K08953	0.0
K03828	75.0
K03829	11.0
K03820	11579.0
K03821	78.0
K03822	1.0
K03823	13064.0
K03824	5.0
K03825	31.0
K03826	3873.0
K03827	11929.0
K12248	0.0
K12246	0.0
K12247	0.0
K12242	6.0
K12243	0.0
K12240	1.0
K12241	0.0
K11919	0.0
K11918	0.0
K11913	0.0
K11912	0.0
K11911	1.0
K11910	10.0
K11917	0.0
K11916	8.0
K11915	8.0
K11914	8.0
K12068	0.0
K12069	0.0
K12062	2.0
K12063	0.0
K12060	2.0
K12061	3.0
K12066	0.0
K12067	6.0
K12064	2.0
K12065	2.0
K07259	14729.0
K07258	4960.0
K07253	0.0
K07251	2.0
K07250	393.0
K07257	72.0
K07256	0.0
K07255	0.0
K07254	0.0
K05372	2.0
K05373	1.0
K05370	1.0
K05371	4.0
K05374	1.0
K05375	9.0
K09970	19.0
K09971	21.0
K09972	31.0
K09973	597.0
K09974	120.0
K09975	2.0
K09976	2455.0
K09978	16.0
K09979	10787.0
K11261	338.0
K11260	0.0
K11263	636.0
K11264	2.0
K10793	36.0
K10796	32.0
K10797	172.0
K10794	10.0
K10795	23.0
K00700	16674.0
K00701	1.0
K10798	0.0
K00703	16123.0
K00705	16255.0
K09828	0.0
K10133	0.0
K13053	2.0
K03192	19.0
K00964	0.0
K00965	3720.0
K00966	1225.0
K00960	11.0
K00961	1.0
K00962	16495.0
K00963	2235.0
K00969	16623.0
K12681	0.0
K02703	30.0
K08364	14.0
K08365	18.0
K02706	6.0
K08363	1.0
K08361	1.0
K02708	4.0
K02709	4.0
K08368	594.0
K08369	481.0
K01615	451.0
K01617	21.0
K01616	6.0
K01611	812.0
K01610	13871.0
K01613	13542.0
K01612	0.0
K01619	17767.0
K01618	18.0
K02834	17177.0
K02835	17184.0
K05281	19.0
K03619	0.0
K03618	0.0
K03617	15338.0
K03616	318.0
K03615	15435.0
K03614	15187.0
K03613	15299.0
K03612	15206.0
K03611	97.0
K03610	894.0
K09705	305.0
K09704	2634.0
K09701	36.0
K09700	103.0
K09709	4.0
K06391	505.0
K06390	1163.0
K06393	1067.0
K06392	1038.0
K06395	130.0
K06394	627.0
K06397	951.0
K06396	975.0
K06399	1226.0
K06398	1316.0
K06435	0.0
K11078	0.0
K11079	0.0
K11074	39.0
K11075	38.0
K11076	38.0
K11077	0.0
K11070	3824.0
K11071	4071.0
K11072	2722.0
K11073	39.0
K06935	0.0
K06934	273.0
K06937	59.0
K06936	9.0
K06931	0.0
K06930	0.0
K06933	0.0
K06932	0.0
K06939	3.0
K06938	27.0
K13381	0.0
K05916	53.0
K05917	2.0
K05914	0.0
K05915	2.0
K05912	2.0
K05913	0.0
K05910	372.0
K05911	0.0
K05918	1.0
K05919	1260.0
K00392	7.0
K00390	742.0
K00397	0.0
K00395	13.0
K00394	166.0
K01884	0.0
K00399	0.0
K01886	14138.0
K01376	355.0
K01372	14267.0
K09149	0.0
K09148	0.0
K01225	37.0
K09145	154.0
K09144	135.0
K09147	0.0
K09146	8.0
K09141	122.0
K09140	0.0
K09143	1.0
K09142	0.0
K05709	2.0
K05708	5.0
K05879	1000.0
K05878	1006.0
K05875	0.0
K05874	0.0
K05877	0.0
K05876	0.0
K05873	54.0
K00579	0.0
K00578	0.0
K00577	0.0
K00575	1316.0
K00574	1094.0
K00573	460.0
K00571	2195.0
K00570	2.0
K01118	758.0
K01119	1714.0
K01157	25.0
K01112	15.0
K01113	195.0
K04477	1087.0
K01114	70.0
K01115	12.0
K08087	0.0
K01315	0.0
K08085	0.0
K08084	69.0
K08083	36.0
K08082	60.0
K08081	1.0
K08080	0.0
K01152	392.0
K01401	3.0
K09826	18.0
K06344	3.0
K06345	12.0
K09822	11.0
K06343	1.0
K10938	0.0
K06341	0.0
K10934	0.0
K10935	0.0
K10932	0.0
K11052	0.0
K10930	0.0
K06349	24.0
K11053	0.0
K10754	0.0
K01755	14982.0
K10200	368.0
K02132	0.0
K02137	0.0
K03840	2.0
K03841	306.0
K13028	2.0
K13799	7.0
K13798	0.0
K13795	7.0
K13794	1.0
K13021	0.0
K13792	0.0
K13791	0.0
K13790	0.0
K12268	18.0
K12269	1495.0
K12262	76.0
K12263	28.0
K12264	1.0
K12265	1.0
K12266	3.0
K12267	26068.0
K01757	0.0
K12237	0.0
K13243	0.0
K13245	0.0
K13244	0.0
K13246	0.0
K03264	0.0
K03265	2.0
K03263	0.0
K03268	0.0
K03269	12887.0
K12415	0.0
K10211	2.0
K09918	2.0
K09919	24.0
K06720	6.0
K09913	20.0
K09910	1.0
K09911	1.0
K09916	15.0
K09917	1.0
K06726	778.0
K09915	7.0
K11535	37.0
K11534	10.0
K11537	1429.0
K11531	1.0
K11533	358.0
K11532	7.0
K11249	42.0
K11539	0.0
K00762	17208.0
K00763	5762.0
K00760	17391.0
K00761	17042.0
K00766	13483.0
K00767	15482.0
K00764	29962.0
K00765	16114.0
K00768	2650.0
K00769	15.0
K11059	0.0
K00186	22.0
K00187	22.0
K00184	868.0
K00185	473.0
K00183	390.0
K00180	13213.0
K00188	0.0
K00189	0.0
K10110	1381.0
K10111	4.0
K10112	3908.0
K10113	0.0
K10114	0.0
K10115	0.0
K10116	3.0
K10117	1546.0
K10118	1693.0
K10119	1716.0
K04641	78.0
K04643	0.0
K04642	0.0
K13282	48.0
K00988	3.0
K00989	957.0
K00986	231.0
K00984	156.0
K00985	0.0
K00982	441.0
K00983	1204.0
K00980	2266.0
K00981	17397.0
K01585	12907.0
K01584	2.0
K01586	15530.0
K13498	23.0
K01580	11877.0
K01583	1650.0
K01582	710.0
K13497	171.0
K01589	1787.0
K01588	16657.0
K14941	15.0
K08347	1.0
K08348	1.0
K02720	4.0
K14949	8.0
K02723	2.0
K03459	0.0
K03458	5088.0
K03455	13563.0
K03457	132.0
K03451	1574.0
K03981	74.0
K03980	1096.0
K02614	3005.0
K01639	1408.0
K01638	75.0
K01637	67.0
K01636	105.0
K01635	242.0
K01634	18.0
K01633	13296.0
K01632	364.0
K01631	4.0
K01630	17.0
K02615	5.0
K02588	574.0
K02589	269.0
K02858	212.0
K02859	717.0
K14051	0.0
K14053	0.0
K14052	9.0
K02852	244.0
K02853	2.0
K02850	0.0
K02851	3.0
K14059	568.0
K14058	70.0
K02586	161.0
K02587	139.0
K03679	0.0
K03671	20327.0
K03670	7.0
K03673	80.0
K03672	22.0
K03675	38.0
K03674	1.0
K03677	0.0
K03676	170.0
K09761	16581.0
K09760	13265.0
K09763	42.0
K09762	4095.0
K09765	1498.0
K09764	115.0
K09767	267.0
K06006	4.0
K09769	514.0
K09768	874.0
K10353	0.0
K03187	197.0
K03186	11181.0
K03185	40.0
K03184	2.0
K03183	27648.0
K03182	11180.0
K03181	38.0
K03189	198.0
K03188	199.0
K02715	4.0
K12455	0.0
K12454	136.0
K12453	0.0
K12452	198.0
K12451	0.0
K07358	0.0
K07356	0.0
K07357	4.0
K07354	0.0
K07355	0.0
K07352	0.0
K07353	0.0
K07350	1.0
K07351	2.0
K06919	849.0
K06918	3.0
K06917	167.0
K06916	86.0
K06915	1274.0
K06914	0.0
K06913	0.0
K06912	0.0
K06911	13084.0
K06910	1042.0
K08986	55.0
K08987	761.0
K08984	70.0
K08985	0.0
K08982	397.0
K08983	1.0
K08980	0.0
K08981	826.0
K08988	2.0
K08989	65.0
K02252	0.0
K05934	1110.0
K05936	1125.0
K05937	23.0
K02253	0.0
K05939	46.0
K00378	13133.0
K00375	2981.0
K00374	211.0
K00376	54.0
K00371	203.0
K00370	206.0
K00373	203.0
K00372	53.0
K01358	17991.0
K09166	19.0
K09165	42.0
K09164	54.0
K09163	250.0
K09162	63.0
K09161	42.0
K09160	32.0
K01354	556.0
K01355	0.0
K01356	4656.0
K05601	19.0
K05851	3.0
K03807	4.0
K05606	147.0
K02927	0.0
K05974	0.0
K03805	1.0
K05976	0.0
K00519	1.0
K00518	9.0
K03800	2282.0
K00511	1.0
K00510	27.0
K03801	12112.0
K00515	0.0
K00514	32.0
K00517	184.0
K05971	11.0
K03154	1953.0
K11147	3.0
K05581	4.0
K05580	4.0
K05583	2.0
K05582	4.0
K05585	4.0
K05584	4.0
K05587	2.0
K05586	4.0
K05589	100.0
K03150	15048.0
K03623	15.0
K03152	15920.0
K14200	1.0
K14201	1.0
K14202	0.0
K03621	13577.0
K14204	1.0
K14205	286.0
K01134	362.0
K01135	453.0
K01136	62.0
K01137	3.0
K01130	1902.0
K01132	0.0
K01133	424.0
K01138	1303.0
K01139	165.0
K02113	16382.0
K02112	18154.0
K02111	18029.0
K02446	203.0
K02117	13477.0
K02116	274.0
K02115	18152.0
K02114	18148.0
K02119	1251.0
K02118	13144.0
K02448	2.0
K01036	12.0
K03212	6.0
K13007	1.0
K13006	20.0
K13005	0.0
K13004	145.0
K13001	0.0
K06404	496.0
K01032	21.0
K06951	11.0
K03862	23.0
K03863	7.0
K06406	1326.0
K06957	4.0
K05020	84.0
K06400	1302.0
K06403	507.0
K06954	51.0
K10814	0.0
K10817	4.0
K10816	0.0
K07136	15.0
K03242	0.0
K03243	0.0
K12202	2.0
K12203	2.0
K12206	2.0
K12207	2.0
K12204	2.0
K12205	2.0
K12208	2.0
K12209	2.0
K13919	199.0
K13918	1.0
K06214	2.0
K06215	1418.0
K09936	939.0
K06217	16998.0
K09930	37.0
K09931	44.0
K09932	22.0
K06213	3785.0
K09938	4.0
K09939	11602.0
K11517	0.0
K06337	0.0
K13301	1.0
K00748	12671.0
K00745	0.0
K00743	31.0
K07165	12.0
K07164	13002.0
K07167	16.0
K07166	3527.0
K07161	65.0
K07160	327.0
K07163	0.0
K07162	31.0
K07169	0.0
K07168	14.0
K06336	13.0
K01839	1539.0
K01838	1467.0
K01835	1392.0
K01834	43001.0
K01837	0.0
K01830	0.0
K00608	0.0
K02632	0.0
K02630	0.0
K02631	0.0
K08322	34.0
K08323	118.0
K08320	1.0
K08321	143.0
K08326	0.0
K08324	22.0
K08325	1173.0
K01659	52.0
K01658	13282.0
K02637	5.0
K01653	14720.0
K01652	15988.0
K01655	11.0
K01654	1086.0
K01657	13332.0
K02874	17182.0
K02875	0.0
K02876	17174.0
K02877	0.0
K02871	16780.0
K02873	0.0
K02878	17185.0
K02879	15709.0
K14070	0.0
K09749	596.0
K09748	16762.0
K06023	7319.0
K09742	0.0
K09741	0.0
K09740	32.0
K09747	2602.0
K09746	0.0
K09745	0.0
K06024	4049.0
K03477	1.0
K03476	146.0
K03475	740.0
K03474	12572.0
K03473	12268.0
K03472	1.0
K03471	1808.0
K03470	17147.0
K03478	1678.0
K02304	2240.0
K02305	6.0
K02302	333.0
K02303	179.0
K02300	9.0
K02301	252.0
K03653	2.0
K03652	1121.0
K03651	19.0
K03650	15280.0
K03657	21007.0
K03656	54.0
K03655	32345.0
K03654	29027.0
K03658	569.0
K12439	0.0
K12431	0.0
K12430	0.0
K12433	0.0
K12432	0.0
K12435	0.0
K12434	0.0
K12437	7.0
K12436	0.0
K06979	201.0
K06978	922.0
K06971	167.0
K06970	200.0
K06973	13851.0
K06972	888.0
K06975	13150.0
K06974	14.0
K06977	44.0
K06976	329.0
K07082	16386.0
K07083	10811.0
K07080	823.0
K07081	239.0
K07086	16.0
K07087	0.0
K07084	95.0
K07085	25396.0
K07088	5699.0
K07089	3776.0
K01317	0.0
K11162	0.0
K11163	0.0
K11161	0.0
K11168	0.0
K00356	369.0
K00355	83.0
K00354	1.0
K00353	16.0
K00351	12424.0
K00350	12426.0
K05952	36.0
K05953	0.0
K05951	2.0
K05956	0.0
K05957	0.0
K00358	920.0
K00689	103.0
K00688	17275.0
K00681	2098.0
K00680	16283.0
K00683	11.0
K00685	46.0
K00684	350.0
K00687	23.0
K00686	13.0
K05831	4.0
K05830	0.0
K05833	2181.0
K05832	1981.0
K05834	2.0
K05837	15286.0
K05836	17.0
K05839	1.0
K05838	398.0
K07677	1.0
K00533	441.0
K00532	196.0
K00531	8.0
K00530	0.0
K00537	16927.0
K00536	12.0
K00535	6.0
K00534	11.0
K00539	0.0
K00538	3.0
K11029	0.0
K14260	1327.0
K14261	41.0
K14266	4.0
K14267	64.0
K14268	0.0
K14269	0.0
K01337	0.0
K01338	16579.0
K02683	0.0
K02682	1.0
K02681	1.0
K02680	1.0
K02687	14619.0
K02686	37.0
K02685	0.0
K02689	4.0
K02688	18.0
K00824	1695.0
K00827	0.0
K00826	16584.0
K00821	2953.0
K00820	16992.0
K00823	271.0
K00822	18.0
K00829	0.0
K00828	0.0
K01488	789.0
K01489	14703.0
K01484	2.0
K01485	2122.0
K01486	2572.0
K01487	503.0
K01480	12502.0
K01481	2.0
K01482	153.0
K01483	15.0
K02469	18043.0
K02468	7.0
K02466	19.0
K02465	2.0
K02464	4.0
K02463	17.0
K02462	8.0
K02461	20.0
K02460	27.0
K08969	535.0
K13061	0.0
K13060	0.0
K13063	6.0
K13062	0.0
K13069	2.0
K08964	29.0
K06363	0.0
K03079	182.0
K06342	12.0
K03078	1.0
K13289	0.0
K13288	468.0
K13285	0.0
K13287	0.0
K13286	0.0
K13281	157.0
K13280	928.0
K13283	15.0
K00054	919.0
K04496	1.0
K05369	1.0
K05368	2.0
K03228	1.0
K03229	1.0
K00052	14552.0
K03222	1.0
K03223	1.0
K03220	1.0
K03221	0.0
K03226	2.0
K03227	1.0
K03224	1.0
K03225	1.0
K09482	7.0
K09483	0.0
K13836	0.0
K12228	0.0
K05360	1.0
K12224	2.0
K12225	2.0
K12226	0.0
K12227	0.0
K12220	0.0
K05363	3061.0
K12222	2.0
K12223	2.0
K08681	1310.0
K08680	132.0
K08683	0.0
K08682	1.0
K08685	2.0
K08684	10.0
K08687	2.0
K08686	0.0
K11755	26139.0
K11754	35100.0
K11751	44.0
K11750	1.0
K11753	33195.0
K11752	19766.0
K02407	462.0
K13938	3.0
K13936	1.0
K13935	80.0
K02406	1685.0
K13933	1.0
K13932	64.0
K13931	64.0
K13930	7.0
K12088	0.0
K12081	0.0
K12082	0.0
K12083	0.0
K12084	0.0
K12086	0.0
K12087	0.0
K09611	2.0
K09612	14.0
K04940	0.0
K10085	1.0
K05394	1.0
K05395	0.0
K06340	0.0
K13043	2017.0
K07149	701.0
K07148	11950.0
K07147	116.0
K07146	441.0
K07145	344.0
K07144	0.0
K07143	0.0
K07142	0.0
K07141	2018.0
K07140	39.0
K10156	0.0
K10150	0.0
K10620	0.0
K10621	0.0
K14028	1.0
K14029	1.0
K01817	13529.0
K01816	95.0
K01815	12936.0
K01814	15914.0
K01813	1132.0
K01812	13175.0
K01811	15470.0
K01810	17309.0
K01819	219.0
K01818	860.0
K14580	0.0
K05379	1.0
K08304	74.0
K08305	76.0
K08306	20.0
K08307	12920.0
K08300	455.0
K08301	13688.0
K08302	356.0
K08303	31802.0
K08308	1.0
K08309	640.0
K14671	0.0
K14670	2.0
K14673	1.0
K14672	1.0
K01673	1606.0
K01672	27.0
K01671	0.0
K01677	1471.0
K01676	12899.0
K01674	133.0
K01679	2562.0
K01678	1195.0
K02899	17252.0
K02896	0.0
K02897	13465.0
K02895	17181.0
K02892	17185.0
K02890	17182.0
K10811	0.0
K02096	4.0
K02097	4.0
K02094	4.0
K02095	4.0
K02092	4.0
K02093	4.0
K02099	1120.0
K03411	630.0
K03410	608.0
K03413	1633.0
K03412	770.0
K03415	236.0
K03414	15.0
K03417	51.0
K03416	0.0
K03418	2.0
K05376	1.0
K02320	0.0
K02322	0.0
K02323	0.0
K05377	2.0
K13542	1979.0
K13543	0.0
K13540	8.0
K13541	14.0
K12145	5.0
K12144	0.0
K12147	1.0
K12410	17084.0
K12141	11168.0
K12140	11170.0
K12143	95.0
K12142	0.0
K12149	1.0
K12148	1.0
K07312	1.0
K07313	693.0
K07310	100.0
K07311	5.0
K07316	157.0
K07317	11.0
K07314	0.0
K07315	546.0
K07318	173.0
K07319	1141.0
K03936	0.0
K03425	1.0
K03426	14898.0
K03427	31085.0
K03420	0.0
K03421	0.0
K03422	0.0
K03423	20.0
K03756	1.0
K03757	1.0
K03206	12.0
K03755	0.0
K11144	2652.0
K11145	3596.0
K05972	0.0
K05973	17.0
K03752	439.0
K05978	2.0
K05979	248.0
K03753	315.0
K00331	12858.0
K00330	12869.0
K00333	343.0
K00332	321.0
K00335	1920.0
K00334	2093.0
K00337	12885.0
K00336	2233.0
K00339	12869.0
K00338	12414.0
K03751	0.0
K06953	106.0
K06952	35.0
K06407	1350.0
K06950	34665.0
K10819	1544.0
K06956	408.0
K06955	16.0
K06402	186.0
K10815	0.0
K06959	15504.0
K06958	4178.0
K06409	2267.0
K06408	595.0
K09129	10.0
K09128	39.0
K09123	37.0
K09122	21.0
K09121	685.0
K09120	3.0
K09127	11.0
K09126	26.0
K09125	1718.0
K09124	34.0
K01233	16.0
K05819	1.0
K05818	14.0
K01896	1.0
K05813	1207.0
K05812	2.0
K05811	1.0
K05810	4580.0
K05817	24.0
K05816	65.0
K05815	254.0
K05814	124.0
K01894	70.0
K01892	17387.0
K01234	2222.0
K01144	12592.0
K01146	1.0
K01141	19.0
K01416	0.0
K11434	0.0
K01415	24.0
K06354	0.0
K01414	77.0
K09836	8.0
K01318	6.0
K01319	0.0
K01312	0.0
K06350	31.0
K02669	2789.0
K02668	78.0
K02665	55.0
K02664	103.0
K02667	75.0
K02666	124.0
K02661	0.0
K02660	22.0
K02663	274.0
K02662	551.0
K00809	204.0
K00808	13.0
K00806	17170.0
K00805	3587.0
K00804	0.0
K00803	45.0
K00802	1.0
K00801	10.0
K00800	16474.0
K10921	0.0
K02409	549.0
K02408	702.0
K02401	526.0
K02400	694.0
K02403	0.0
K02402	0.0
K02405	687.0
K05364	1053.0
K05367	947.0
K05366	34877.0
K10210	3.0
K10216	0.0
K13049	165.0
K13048	0.0
K13739	0.0
K10215	0.0
K06122	1.0
K13735	1.0
K13734	0.0
K13041	1.0
K13040	1.0
K13731	0.0
K13730	28.0
K13733	1.0
K13732	1.0
K04516	12848.0
K03204	69.0
K03205	4651.0
K03207	6.0
K03200	45.0
K03201	28.0
K03202	0.0
K03203	25.0
K03208	7.0
K03758	1524.0
K03759	0.0
K09469	6.0
K09461	11.0
K06204	257.0
K00178	0.0
K13950	9.0
K13953	528.0
K13955	17.0
K13954	166.0
K10920	0.0
K06324	10.0
K11777	84.0
K11779	12.0
K11778	0.0
K06325	12.0
K12600	0.0
K07432	0.0
K07430	1.0
K06326	0.0
K07128	0.0
K07121	6.0
K07120	109.0
K07123	2.0
K07122	38.0
K07125	0.0
K07124	2422.0
K07127	46.0
K07126	1337.0
K01870	17200.0
K01873	17305.0
K01872	17175.0
K01875	17289.0
K01874	17428.0
K01876	17293.0
K01879	1001.0
K01878	996.0
K06321	0.0
K00476	0.0
K00477	1.0
K00474	0.0
K00472	13.0
K00470	0.0
K00471	3.0
K00478	0.0
K00479	16.0
K04775	15.0
K04774	17.0
K04777	0.0
K04776	0.0
K04771	13.0
K04770	2.0
K04773	13222.0
K04772	2.0
K04779	15.0
K04778	0.0
K14657	0.0
K14656	0.0
K14654	0.0
K14653	0.0
K14652	30600.0
K14659	0.0
K14658	0.0
K14386	0.0
K09926	51.0
K01699	117.0
K01698	1265.0
K01695	13574.0
K01697	501.0
K01696	13694.0
K01690	43.0
K01693	3630.0
K01692	1405.0
K07227	1.0
K03439	16913.0
K03438	17691.0
K13380	0.0
K03928	253.0
K03925	4661.0
K03924	16153.0
K03431	4432.0
K03926	190.0
K03437	16995.0
K03436	5095.0
K03435	4.0
K03434	0.0
K02348	875.0
K02342	27661.0
K02343	16508.0
K02340	15453.0
K02341	16926.0
K02346	6559.0
K02347	64.0
K02344	1.0
K02345	1.0
K03697	907.0
K03696	15060.0
K03695	16578.0
K03694	313.0
K03693	216.0
K03692	3.0
K03690	39.0
K03699	15723.0
K03698	3319.0
K13566	0.0
K12164	0.0
K07338	4.0
K07339	457.0
K07334	2505.0
K07335	2696.0
K07336	44.0
K07337	65.0
K07330	0.0
K07331	0.0
K07332	0.0
K07333	0.0
K09695	10.0
K09694	8.0
K09697	331.0
K09696	305.0
K09691	1184.0
K09690	2346.0
K09693	167.0
K09692	1892.0
K09699	34.0
K09698	892.0
K07590	222.0
K07591	0.0
K07592	1.0
K05998	0.0
K05999	0.0
K05996	0.0
K05997	2.0
K05994	1.0
K05995	11792.0
K05993	610.0
K05991	1.0
K10837	0.0
K00319	0.0
K00318	312.0
K00648	15677.0
K02545	2.0
K00645	14881.0
K00311	72.0
K00646	0.0
K00317	33.0
K00316	16.0
K00643	22.0
K00314	5.0
K02547	232.0
K06429	2.0
K06428	13.0
K06427	0.0
K02812	1.0
K06425	200.0
K06424	0.0
K06423	71.0
K06422	16.0
K06421	21.0
K02813	1.0
K02930	0.0
K03815	2.0
K05612	0.0
K03367	763.0
K03366	606.0
K03812	2.0
K03635	415.0
K03634	112.0
K03631	15482.0
K05969	0.0
K03630	16770.0
K03633	1.0
K03632	1.0
K01998	3595.0
K01999	3971.0
K01992	24731.0
K01993	25462.0
K01990	57720.0
K01991	14333.0
K01996	3630.0
K01997	3659.0
K01994	157.0
K01995	3636.0
K03148	113.0
K03639	2607.0
K05692	0.0
K03638	306.0
K00869	943.0
K00868	2906.0
K00861	0.0
K00860	1240.0
K00863	97.0
K00862	0.0
K00865	4882.0
K00864	4598.0
K00867	797.0
K00866	0.0
K01192	12826.0
K01190	69790.0
K01191	2038.0
K01197	1015.0
K01194	53.0
K01195	1346.0
K01198	845.0
K01199	2.0
K00656	18623.0
K00657	13413.0
K00306	2.0
K14591	9.0
K00300	1.0
K00653	0.0
K13715	2.0
K13713	0.0
K00650	0.0
K00651	4863.0
K14596	0.0
K02647	2130.0
K14598	2.0
K02643	2.0
K02642	0.0
K02641	4.0
K02640	4.0
K03594	12024.0
K03595	17028.0
K03596	17166.0
K03597	4.0
K03590	13391.0
K03591	1.0
K03592	2174.0
K03593	13153.0
K03598	50.0
K03599	53.0
K01736	16618.0
K01737	12732.0
K01734	3213.0
K01735	15668.0
K01732	0.0
K01733	16555.0
K01730	180.0
K01731	1.0
K06049	1.0
K01738	16904.0
K01739	607.0
K11809	0.0
K05343	983.0
K02422	1036.0
K02421	527.0
K05340	1757.0
K02427	88.0
K05346	253.0
K02425	0.0
K02424	1.0
K05349	47883.0
K02428	12709.0
K03770	13771.0
K03771	13299.0
K03772	623.0
K03773	12640.0
K03774	210.0
K03775	12988.0
K03776	34.0
K03777	97.0
K03778	13930.0
K03779	135.0
K09722	0.0
K08174	6.0
K14114	0.0
K13979	113.0
K13237	1.0
K14440	0.0
K09992	185.0
K09990	9.0
K09991	17.0
K09996	2.0
K09997	1.0
K09994	73.0
K14110	0.0
K09998	1.0
K09999	2.0
K14111	0.0
K14113	0.0
K14449	14.0
K10213	5.0
K14118	0.0
K11711	61.0
K11710	27.0
K11712	159.0
K11717	32087.0
K11719	71.0
K06857	14.0
K10440	2419.0
K10441	2095.0
K07103	0.0
K07102	95.0
K07101	134.0
K07100	16.0
K07107	26850.0
K07106	1893.0
K07105	2557.0
K07456	16084.0
K07459	488.0
K07458	634.0
K07109	571.0
K07108	0.0
K10198	0.0
K10199	0.0
K10190	934.0
K10191	0.0
K10192	172.0
K10193	22.0
K10194	32.0
K10195	1.0
K10196	0.0
K10197	0.0
K15013	1.0
K01858	1686.0
K15016	0.0
K15017	0.0
K01853	0.0
K01852	0.0
K01851	0.0
K01850	1440.0
K01857	28.0
K01856	18.0
K01854	14157.0
K07539	0.0
K08478	0.0
K08479	2.0
K08476	0.0
K08477	0.0
K08475	0.0
K00450	23.0
K00451	80.0
K00452	33.0
K00453	186.0
K00455	1.0
K00456	1.0
K00457	100.0
K00106	0.0
K00459	310.0
K00104	975.0
K00105	26.0
K00102	62.0
K00103	11.0
K00100	19832.0
K00101	83.0
K01509	0.0
K04759	19255.0
K04758	7514.0
K04757	206.0
K01504	0.0
K04755	134.0
K04754	71.0
K04753	142.0
K04752	37.0
K04751	2388.0
K01502	5.0
K14631	0.0
K05359	0.0
K14632	0.0
K07536	12.0
K12080	0.0
K02364	3.0
K12369	105.0
K02361	1426.0
K02362	1.0
K02363	2.0
K13509	0.0
K13503	0.0
K13500	0.0
K12109	0.0
K12108	0.0
K12101	0.0
K12100	0.0
K12103	0.0
K12102	0.0
K12105	0.0
K12104	0.0
K12107	0.0
K12106	0.0
K11023	0.0
K03014	0.0
K08906	14.0
K08904	4.0
K08900	0.0
K06223	2412.0
K06199	15931.0
K06198	704.0
K06197	4.0
K06196	816.0
K06194	11767.0
K06193	347.0
K06192	53.0
K06191	414.0
K06190	81.0
K11104	270.0
K11105	12163.0
K11106	1.0
K11107	49.0
K11102	409.0
K11103	58.0
K07862	285.0
K00666	1176.0
K00663	32.0
K00662	943.0
K00661	16525.0
K00660	57.0
K06997	16181.0
K06996	331.0
K06995	24.0
K10852	124.0
K06993	0.0
K06992	13.0
K06991	26.0
K06990	216.0
K11050	0.0
K06999	819.0
K06998	545.0
K05338	197.0
K11051	0.0
K06441	0.0
K06440	4.0
K06443	14.0
K06442	4178.0
K06445	29.0
K06447	2.0
K06446	119.0
K06309	0.0
K05686	0.0
K02655	103.0
K07392	0.0
K00595	2147.0
K00594	5.0
K00596	1.0
K00599	39014.0
K00598	29.0
K02657	26.0
K07642	18.0
K07643	1.0
K07396	27.0
K07397	994.0
K07394	25.0
K07395	33.0
K04102	0.0
K04103	30.0
K04100	1.0
K04101	3.0
K04107	0.0
K04105	0.0
K04108	0.0
K04109	3.0
K07716	41.0
K07717	137.0
K07714	66.0
K07715	11.0
K07712	51.0
K07713	2013.0
K07710	13.0
K07711	3.0
K07718	3752.0
K07719	495.0
K00843	1.0
K00842	2.0
K00841	1446.0
K00840	1.0
K00847	17024.0
K00846	1.0
K00845	29771.0
K00844	208.0
K00849	16647.0
K00848	1698.0
K06302	17.0
K13771	80.0
K13770	42.0
K13772	0.0
K13775	10.0
K13774	3.0
K13777	1.0
K13776	0.0
K13779	1.0
K13778	1.0
K02621	15354.0
K02992	17170.0
K02623	0.0
K08286	0.0
K08281	1476.0
K02996	16697.0
K02995	0.0
K02994	17185.0
K02629	0.0
K02628	0.0
K08289	12777.0
K08288	0.0
K03578	420.0
K03579	65.0
K03576	55.0
K03577	169.0
K03574	7336.0
K03575	15816.0
K03572	16569.0
K03573	22.0
K03570	16020.0
K03571	1789.0
K01710	30367.0
K01711	13298.0
K01712	1685.0
K01713	330.0
K01714	18614.0
K01715	2635.0
K01716	21.0
K01718	25.0
K01719	12559.0
K03081	41.0
K02199	77.0
K02198	181.0
K14170	5601.0
K02193	53.0
K02192	240.0
K02191	301.0
K02190	1700.0
K02197	177.0
K02196	31.0
K02195	175.0
K02194	175.0
K03718	13770.0
K03719	1557.0
K03712	3716.0
K03713	148.0
K03710	6399.0
K03711	16541.0
K03716	415.0
K03717	30.0
K03715	6.0
K07129	6.0
K00045	105.0
K13995	0.0
K13994	0.0
K13991	1.0
K13990	12113.0
K13993	14408.0
K13992	0.0
K06298	592.0
K06299	19.0
K06294	22.0
K06295	674.0
K06296	412.0
K06297	146.0
K06290	0.0
K06291	0.0
K06292	0.0
K06293	0.0
K12743	0.0
K00248	2867.0
K06426	104.0
K11739	0.0
K11738	16.0
K11733	6.0
K11732	1.0
K11731	13.0
K11737	28.0
K11736	1.0
K11735	0.0
K11734	1.0
K06870	0.0
K06871	18486.0
K06872	12749.0
K06873	11.0
K06874	0.0
K06875	0.0
K06876	24.0
K06877	181.0
K06878	673.0
K06879	67.0
K07478	17448.0
K12645	0.0
K07479	1.0
K07473	4709.0
K07472	0.0
K07471	0.0
K07470	1.0
K07477	3.0
K07476	27.0
K07474	225.0
K15038	0.0
K15039	0.0
K15034	61.0
K15036	4.0
K15037	3.0
K08738	40.0
K06420	0.0
K00128	14117.0
K00129	2.0
K00438	0.0
K00432	2387.0
K00433	235.0
K00122	35.0
K00123	537.0
K00124	285.0
K00125	0.0
K00126	2.0
K00127	123.0
K08973	114.0
K14348	1.0
K14347	0.0
K14340	1.0
K08972	853.0
K01525	57.0
K01524	17044.0
K01523	802.0
K01521	2.0
K01520	18230.0
K01529	758.0
K08977	49.0
K03969	515.0
K08929	2.0
K02388	732.0
K02389	683.0
K02386	40.0
K02387	699.0
K02384	0.0
K02385	499.0
K02382	0.0
K02380	32.0
K02381	3.0
K05386	1.0
K13524	1.0
K13525	146.0
K13527	352.0
K13520	0.0
K13522	23.0
K13529	37.0
K03385	838.0
K03384	0.0
K03387	11776.0
K03386	13714.0
K03381	16.0
K03380	10.0
K03383	1.0
K03382	176.0
K03389	10932.0
K03388	11372.0
K05356	7.0
K12344	852.0
K12343	230.0
K12342	0.0
K12341	0.0
K12340	13396.0
K02430	4.0
K12349	0.0
K05351	2.0
K11694	1534.0
K11695	5.0
K11690	2139.0
K05352	17.0
K11693	10.0
K08928	2.0
K03433	98.0
K13832	52.0
K03039	0.0
K03432	5.0
K06607	0.0
K06606	16.0
K06605	9.0
K03430	787.0
K06603	151.0
K06602	14.0
K06601	15.0
K06600	0.0
K05358	3.0
K06609	2.0
K06608	19.0
K03923	35.0
K03922	0.0
K11472	17.0
K11473	110.0
K11474	0.0
K11475	12.0
K11476	21.0
K11477	2.0
K00601	0.0
K00600	15357.0
K00603	747.0
K03746	16.0
K00605	13302.0
K00604	17208.0
K00607	2.0
K00606	13386.0
K00609	16463.0
K03741	1611.0
K03740	738.0
K03743	2168.0
K10873	0.0
K03214	1.0
K14068	0.0
K13317	0.0
K06360	0.0
K14069	0.0
K08078	5.0
K09650	3.0
K06361	1.0
K07802	0.0
K07803	25.0
K07800	4.0
K07801	0.0
K07806	1.0
K07807	0.0
K07804	0.0
K07805	0.0
K06362	0.0
K01172	0.0
K10257	2.0
K10255	118.0
K10254	3611.0
K10253	0.0
K10918	2.0
K04128	0.0
K01958	293.0
K01959	13.0
K01956	18869.0
K01957	0.0
K04126	0.0
K04127	4.0
K01952	17747.0
K01953	6125.0
K01950	16813.0
K01951	17832.0
K07730	0.0
K07731	0.0
K07732	1.0
K07733	53.0
K07734	50.0
K07735	901.0
K07736	1651.0
K07737	18181.0
K07738	2334.0
K07739	100.0
K06365	0.0
K06366	0.0
K06367	0.0
K10910	0.0
K10911	0.0
K04382	0.0
K10775	0.0
K02609	30.0
K02979	0.0
K02978	0.0
K06368	0.0
K02975	0.0
K02974	0.0
K02977	0.0
K02976	0.0
K03558	1388.0
K03559	13039.0
K03550	17027.0
K03551	17248.0
K03552	0.0
K03553	17332.0
K03554	54.0
K03555	16267.0
K03556	376.0
K03557	53.0
K01778	14758.0
K01779	1213.0
K06369	0.0
K01772	830.0
K01770	16160.0
K01771	145.0
K01776	16726.0
K01777	49.0
K01774	0.0
K01775	17252.0
K05385	1.0
K05384	1.0
K05383	1.0
K05382	2.0
K05381	1.0
K08159	1524.0
K14153	882.0
K14154	0.0
K14155	17308.0
K08152	18.0
K08156	12199.0
K08076	0.0
K12809	0.0
K05297	72.0
K03734	17269.0
K03735	114.0
K03736	113.0
K03737	15767.0
K03731	8.0
K03732	18.0
K03733	15710.0
K03738	184.0
K03739	761.0
K08139	22.0
K06994	614.0
K12660	1.0
K12661	2.0
K07450	2.0
K08719	0.0
K08717	221.0
K08715	6.0
K08714	25.0
K08713	15.0
K08710	0.0
K11311	0.0
K11312	69.0
K00141	0.0
K00146	19.0
K00411	83.0
K00412	113.0
K00145	28333.0
K00148	4.0
K14367	0.0
K14366	0.0
K08954	0.0
K08384	1644.0
K14369	1.0
K14368	0.0
K14091	140.0
K14090	239.0
K14093	0.0
K14092	0.0
K14095	0.0
K14094	0.0
K14097	0.0
K14096	0.0
K14099	0.0
K14098	0.0
K02848	0.0
K01541	29.0
K04712	8.0
K04711	0.0
K01545	0.0
K01547	12635.0
K01546	12656.0
K01548	12478.0
K04719	11.0
K04718	0.0
K02018	3079.0
K02019	1811.0
K02016	18650.0
K02017	140.0
K02014	45778.0
K02015	19302.0
K02012	1443.0
K02013	18247.0
K02010	885.0
K02011	1167.0
K04515	0.0
K03943	1.0
K03941	0.0
K03940	0.0
K00313	207.0
K04060	0.0
K01608	130.0
K08942	0.0
K08943	0.0
K08940	0.0
K08941	0.0
K08946	0.0
K08947	0.0
K08944	0.0
K08945	0.0
K03059	0.0
K13811	1.0
K13812	0.0
K13815	0.0
K13816	1.0
K13818	0.0
K13819	30.0
K03053	0.0
K03052	0.0
K03055	0.0
K03054	0.0
K03057	0.0
K03056	0.0
K06222	14.0
K11418	1.0
K11410	0.0
K11415	0.0
K00622	0.0
K00621	0.0
K00620	3446.0
K00627	862.0
K00626	5542.0
K00625	15835.0
K00624	0.0
K02805	303.0
K02552	74.0
K02550	0.0
K02556	869.0
K02803	17.0
K02554	15.0
K07280	43.0
K07281	13.0
K07282	15187.0
K07283	5.0
K07284	7950.0
K07285	7.0
K07286	2.0
K08217	1238.0
K07288	30.0
K07289	43.0
K07534	0.0
K07535	29.0
K07533	1479.0
K07822	0.0
K07823	0.0
K08699	4.0
K00088	17671.0
K00087	228.0
K00086	359.0
K00082	565.0
K10239	0.0
K10238	0.0
K10231	143.0
K10230	1.0
K10233	11.0
K10232	21.0
K10235	0.0
K10234	11.0
K10237	0.0
K10236	0.0
K08353	0.0
K01970	19.0
K01971	390.0
K01972	17475.0
K01973	1.0
K01974	7.0
K01975	357.0
K01976	14.0
K07758	0.0
K05990	0.0
K07752	0.0
K07753	0.0
K07751	1.0
K13786	0.0
K07755	0.0
K07442	385.0
K08352	314.0
K07115	231.0
K07441	0.0
K07634	0.0
K07446	32.0
K07111	0.0
K07444	3812.0
K07445	32.0
K00647	1036.0
K07449	0.0
K00641	10954.0
K00640	16953.0
K01289	2.0
K01282	0.0
K01283	4.0
K01280	0.0
K01281	716.0
K01286	937.0
K01284	25114.0
K02954	17621.0
K02952	17180.0
K02950	16783.0
K00155	58.0
K02959	16792.0
K00887	0.0
K00886	379.0
K00885	1.0
K00884	6.0
K00883	27.0
K00882	3320.0
K00881	16.0
K00880	196.0
K00053	14035.0
K14048	11.0
K01026	350.0
K01756	17161.0
K01025	0.0
K01750	434.0
K01023	102.0
K01752	17786.0
K01753	131.0
K14583	12.0
K01758	37.0
K01759	26672.0
K09565	0.0
K09568	0.0
K08173	7.0
K08172	2.0
K02483	1185.0
K02482	64.0
K08177	721.0
K08176	2.0
K08175	0.0
K02486	4.0
K02489	0.0
K02488	78.0
K08178	3.0
K14138	780.0
K14136	7.0
K09713	0.0
K09714	0.0
K09715	1.0
K03532	6.0
K03533	6.0
K03530	46539.0
K03531	17931.0
K03536	17042.0
K03537	0.0
K03534	12529.0
K03535	12.0
K03538	0.0
K03539	0.0
K14451	0.0
K14450	0.0
K02225	5.0
K02224	3216.0
K02227	2409.0
K02226	1241.0
K02221	1485.0
K14107	0.0
K02229	10.0
K02228	4.0
K14106	0.0
K00441	128.0
K03288	1.0
K03289	499.0
K03284	18690.0
K03285	72.0
K03286	234.0
K03287	14074.0
K03280	0.0
K03281	13028.0
K03282	15231.0
K00440	0.0
K13677	0.0
K12790	0.0
K09639	0.0
K12688	0.0
K12689	0.0
K12686	12.0
K12687	0.0
K12684	0.0
K12685	0.0
K12682	0.0
K12683	0.0
K12680	0.0
K11889	0.0
K08884	3942.0
K11085	12952.0
K11084	1.0
K11081	1.0
K11080	0.0
K11083	1.0
K11082	1.0
K11089	26.0
K08777	15.0
K08776	0.0
K06346	3606.0
K06347	21.0
K09824	28.0
K09825	13415.0
K09823	84.0
K09820	135.0
K10939	0.0
K10936	0.0
K10937	0.0
K10933	0.0
K06348	14.0
K09829	1.0
K11337	2.0
K11336	2.0
K11335	2.0
K11334	2.0
K11333	2.0
K11332	2.0
K11331	0.0
K11330	0.0
K00169	404.0
K00164	303.0
K00166	42.0
K00167	44.0
K00161	948.0
K00162	901.0
K00163	112.0
K10689	0.0
K10680	44.0
K10681	6.0
K10682	6.0
K04083	3721.0
K04082	56.0
K04081	1.0
K04080	24.0
K04087	86.0
K04086	242.0
K04085	54.0
K04084	77.0
K04088	86.0
K01569	9.0
K01568	0.0
K01563	38.0
K01561	5.0
K01560	685.0
K01567	327.0
K01565	0.0
K01564	14.0
K02038	15535.0
K02039	15511.0
K02030	14722.0
K02031	6576.0
K02032	7876.0
K02033	8151.0
K02034	8079.0
K02035	15160.0
K02036	15898.0
K02037	15609.0
K05556	1.0
K13658	0.0
K13659	0.0
K13656	0.0
K13657	0.0
K13654	0.0
K13655	91.0
K13652	1189.0
K13653	1696.0
K13650	0.0
K13651	0.0
K05555	2.0
K05552	1.0
K02057	4958.0
K05550	12.0
K05551	1.0
K12308	14450.0
K12306	0.0
K03073	16884.0
K03072	400.0
K03071	122.0
K03070	18598.0
K03077	558.0
K03076	18277.0
K03075	17011.0
K03074	661.0
K08965	28.0
K08967	57.0
K08961	2714.0
K08963	717.0
K13873	0.0
K13876	0.0
K13874	1.0
K13875	0.0
K06139	3.0
K06138	422.0
K06135	0.0
K06134	33.0
K06137	11.0
K06136	6.0
K06131	19186.0
K06133	929.0
K06132	2.0
K02600	17180.0
K07389	0.0
K07388	0.0
K04747	0.0
K01516	17248.0
K09977	62.0
K07518	0.0
K07519	2.0
K11437	0.0
K07512	0.0
K07516	105.0
K10212	17.0
K10747	2.0
K10217	0.0
K10219	0.0
K10218	2.0
K10748	1.0
K01912	14397.0
K01913	16.0
K01910	444.0
K01911	1611.0
K01916	1152.0
K01917	93.0
K01914	15428.0
K01915	23890.0
K01918	13266.0
K01919	1196.0
K07774	2.0
K07775	221.0
K07776	446.0
K07777	165.0
K07770	1581.0
K07771	1.0
K07772	2.0
K07773	1.0
K07778	508.0
K01193	3021.0
K04340	0.0
K04341	0.0
K04342	0.0
K04343	0.0
K12986	0.0
K04691	16.0
K02931	17084.0
K02933	16794.0
K02935	17183.0
K02936	1.0
K02939	17184.0
K00205	0.0
K00204	0.0
K00207	1.0
K00206	0.0
K00201	1.0
K00200	1.0
K00203	0.0
K00202	1.0
K00209	0.0
K00208	12597.0
K01000	17145.0
K01001	0.0
K01002	1595.0
K01003	17.0
K01004	17.0
K01005	4461.0
K01006	15761.0
K01007	629.0
K01008	2182.0
K10855	0.0
K14115	0.0
K14116	0.0
K14441	15649.0
K14446	25.0
K14447	17.0
K14112	0.0
K14445	21.0
K08195	18.0
K08194	7.0
K14448	16.0
K08196	12.0
K08191	12604.0
K14119	0.0
K08193	0.0
K00702	148.0
K10799	0.0
K03518	2787.0
K03519	82.0
K09719	0.0
K10856	4.0
K03516	0.0
K03517	15404.0
K02205	15.0
K02204	81.0
K02203	926.0
K02201	0.0
K02200	64.0
K13714	10.0
K13461	0.0
K12518	0.0
K12519	0.0
K12517	0.0
K12514	0.0
K12515	0.0
K12512	0.0
K12513	0.0
K12510	983.0
K12511	279.0
K07183	1506.0
K07182	30.0
K07181	300.0
K07180	92.0
K07186	1.0
K07185	794.0
K07184	5.0
K09800	108.0
K09801	53.0
K09802	10.0
K09803	167.0
K09804	14.0
K09805	11.0
K09806	50.0
K09807	11794.0
K09808	24560.0
K09809	60.0
K10912	1.0
K10913	12.0
K10914	121.0
K10915	0.0
K10916	0.0
K10917	0.0
K11358	1238.0
K11355	0.0
K11354	0.0
K11357	1.0
K11356	2.0
K04069	22297.0
K04068	17203.0
K04065	34.0
K04064	1.0
K04067	1.0
K04066	16985.0
K04061	435.0
K09716	8.0
K04063	26.0
K04062	23.0
K10006	367.0
K10007	367.0
K10004	13.0
K10005	386.0
K10002	13.0
K10003	13.0
K10000	1.0
K10001	17.0
K09717	0.0
K10008	375.0
K10009	2.0
K02491	4.0
K14588	1.0
K14581	0.0
K13678	2096.0
K13679	0.0
K11633	9.0
K13670	1.0
K13671	17.0
K11987	0.0
K11636	1.0
K11634	0.0
K13582	13.0
K13583	18.0
K13580	1.0
K13581	24.0
K13586	12.0
K13587	16.0
K13584	17.0
K13585	0.0
K13588	14.0
K13589	13.0
K02052	201.0
K02053	206.0
K02050	6170.0
K02051	6737.0
K02056	2666.0
K05553	1.0
K02054	172.0
K02055	239.0
K02058	607.0
K02059	2.0
K05558	2.0
K05559	1.0
K03895	0.0
K03894	0.0
K03897	5.0
K03896	0.0
K03891	17.0
K03890	16.0
K03893	84.0
K03892	5676.0
K02423	3.0
K05342	0.0
K05341	143.0
K12989	1.0
K12988	1.0
K02420	691.0
K12981	0.0
K12980	0.0
K12983	0.0
K12982	3.0
K12985	0.0
K12984	15.0
K12987	5.0
K02426	12865.0
K13854	0.0
K03098	10680.0
K13853	175.0
K03095	758.0
K05344	1.0
K03091	6200.0
K03090	113.0
K03093	154.0
K03092	13332.0
K06113	1333.0
K09632	0.0
K02429	26032.0
K06118	18.0
K05716	0.0
K04844	2.0
K11632	8.0
K11630	8.0
K11631	18.0
K11637	5.0
K11635	4.0
K11638	16.0
K11639	0.0
K07572	0.0
K07573	0.0
K07570	463.0
K07571	835.0
K07576	855.0
K07577	108.0
K07574	3551.0
K07575	0.0
K07578	0.0
K07579	0.0
K11189	5296.0
K11184	553.0
K11187	0.0
K11180	21.0
K11181	23.0
K11183	8.0
K10764	84.0
K10763	53.0
K10762	0.0
K01938	16236.0
K01939	17193.0
K01934	6131.0
K01935	11900.0
K01937	17167.0
K01930	0.0
K01932	29.0
K01933	16761.0
K07798	362.0
K07799	47.0
K07796	2.0
K07797	0.0
K07794	27.0
K07795	30.0
K07792	211.0
K07793	533.0
K07790	0.0
K07791	455.0
K06379	1316.0
K00968	328.0
K06378	1251.0
K06377	30.0
K06376	0.0
K06375	16.0
K09814	5.0
K09813	5.0
K06372	0.0
K06371	3.0
K06370	3.0
K01249	4.0
K01246	14417.0
K01247	235.0
K01244	3.0
K01243	16155.0
K08919	0.0
K01241	1176.0
K02919	15499.0
K02913	19305.0
K02912	0.0
K02911	16954.0
K02910	0.0
K02917	0.0
K02916	17157.0
K02915	0.0
K02914	16407.0
K00228	91.0
K00227	0.0
K00226	29353.0
K00224	6.0
K00223	2.0
K00222	2.0
K00221	1.0
K00220	1.0
K01798	2.0
K01799	29.0
K01068	0.0
K01069	442.0
K01062	24.0
K01791	16113.0
K01792	106.0
K01061	139.0
K01066	869.0
K01067	80.0
K01796	46.0
K01797	19.0
K05499	609.0
K14468	1.0
K14469	2.0
K14465	0.0
K14466	0.0
K14467	0.0
K10834	15.0
K10833	0.0
K02266	0.0
K03793	26.0
K03790	532.0
K03791	2.0
K03796	10.0
K03797	41965.0
K03794	2.0
K03795	24.0
K03798	20270.0
K03799	1726.0
K13448	0.0
K12538	0.0
K12539	0.0
K12530	0.0
K12531	0.0
K12532	0.0
K12533	0.0
K12534	0.0
K12535	0.0
K12536	1.0
K12537	0.0
K03136	0.0
K09790	12134.0
K09791	120.0
K09792	234.0
K09793	11806.0
K09794	76.0
K09795	56.0
K09796	96.0
K09797	11814.0
K09798	63.0
K09799	15.0
K10972	4.0
K10973	0.0
K10977	6.0
K10974	1687.0
K10975	6.0
K10978	0.0
K10979	292.0
K06308	23.0
K00315	7.0
K09862	78.0
K06303	17.0
K09860	11.0
K09861	16250.0
K06306	254.0
K06307	24.0
K06305	96.0
K11373	0.0
K04047	2370.0
K04046	21.0
K04045	1680.0
K04044	55.0
K04043	17023.0
K04042	6918.0
K04041	2355.0
K04040	34.0
K02700	4.0
K04049	0.0
K04048	0.0
K02707	4.0
K02704	4.0
K02705	4.0
K10020	2.0
K10021	0.0
K10022	0.0
K10023	0.0
K10024	0.0
K10025	0.0
K10026	208.0
K10027	230.0
K13612	0.0
K13613	0.0
K13611	0.0
K13614	0.0
K13615	0.0
K05794	810.0
K05795	634.0
K05796	75.0
K05797	0.0
K05790	1.0
K05791	19.0
K05792	14.0
K05793	3.0
K05798	2.0
K05799	2120.0
K01474	30.0
K01477	15.0
K01476	297.0
K01471	0.0
K01470	4199.0
K01473	47.0
K13039	0.0
K01479	81.0
K01478	755.0
K05570	300.0
K05571	307.0
K05572	4.0
K05573	4.0
K02078	19427.0
K02079	0.0
K05576	7.0
K02074	1283.0
K02075	1335.0
K02076	324.0
K02077	1768.0
K02071	4285.0
K02072	4450.0
K02073	4975.0
K03309	77.0
K03308	20319.0
K03305	14076.0
K03304	21.0
K03307	3534.0
K03306	1487.0
K03301	1.0
K03300	297.0
K03303	2681.0
K03302	1.0
K06173	18011.0
K06175	59.0
K06174	0.0
K06177	13457.0
K06176	130.0
K06179	2843.0
K07680	6.0
K03867	4.0
K03838	0.0
K12053	0.0
K11618	186.0
K11619	16.0
K11614	15.0
K11615	13.0
K11616	13.0
K11617	50.0
K11610	0.0
K11611	0.0
K11960	2.0
K11961	11.0
K02836	17151.0
K10565	0.0
K10564	1.0
K02837	14734.0
K10561	92.0
K10560	91.0
K10563	6894.0
K10562	1.0
K02838	17183.0
K06858	1.0
K02839	163.0
K06859	1822.0
K12700	549.0
K07558	0.0
K07559	254.0
K07228	22.0
K07229	31.0
K07226	28.0
K07224	63.0
K07225	16.0
K07222	61.0
K07223	568.0
K07220	1294.0
K07221	370.0
K10709	249.0
K10708	0.0
K10701	4.0
K10703	0.0
K10702	2.0
K10704	0.0
K05984	1.0
K07537	0.0
K08652	0.0
K08651	4.0
K08658	0.0
K08659	3595.0
K05982	26.0
K07451	0.0
K07453	2.0
K07452	2.0
K07455	394.0
K07454	67.0
K09707	179.0
K07457	398.0
K09706	124.0
K07104	108.0
K00029	1745.0
K00028	5.0
K00799	461.0
K00798	2213.0
K00797	1383.0
K00024	24935.0
K00795	167.0
K00026	1.0
K00021	4.0
K00020	500.0
K00023	46.0
K00022	0.0
K09017	135.0
K01269	5085.0
K09015	13281.0
K09014	15845.0
K09013	16800.0
K09011	12480.0
K09010	2.0
K01261	62.0
K01262	29371.0
K01263	151.0
K01264	6.0
K01265	29890.0
K01266	1729.0
K09018	15.0
K08227	1.0
K08226	8.0
K08225	6.0
K08224	42.0
K08223	1211.0
K08222	105.0
K08221	30.0
K00249	304.0
K01790	27792.0
K00241	13114.0
K00240	13659.0
K00243	14107.0
K00242	84.0
K00245	25.0
K00244	2805.0
K00247	1.0
K00246	16.0
K01795	683.0
K06983	2.0
K02799	3.0
K02798	260.0
K02791	357.0
K02790	2.0
K02793	4877.0
K02795	13371.0
K02794	13700.0
K02796	10323.0
K04564	14172.0
K04565	427.0
K04566	161.0
K04567	17031.0
K01040	42.0
K01041	1196.0
K04562	251.0
K04568	26.0
K01049	0.0
K02535	13065.0
K02242	859.0
K02536	13151.0
K02531	362.0
K02246	683.0
K02533	111.0
K02532	357.0
K02248	581.0
K02538	74.0
K00581	0.0
K13421	15.0
K01013	0.0
K15018	0.0
K15019	1.0
K03110	17036.0
K03111	36996.0
K03112	3.0
K03113	12432.0
K03116	13476.0
K03117	138.0
K03118	13170.0
K03119	64.0
K10919	0.0
K12552	7.0
K12553	7.0
K12551	5.0
K12556	23.0
K12554	279.0
K12555	1450.0
K06892	63.0
K06893	50.0
K06890	5532.0
K06891	523.0
K06896	26994.0
K06897	1224.0
K06894	537.0
K06895	1694.0
K10954	0.0
K10956	0.0
K06899	2.0
K06328	108.0
K06329	5.0
K10952	0.0
K10953	0.0
K11395	0.0
K11391	1.0
K11390	0.0
K11392	10.0
K00499	0.0
K00494	101.0
K00495	0.0
K00496	18.0
K00491	24.0
K00492	54.0
K00493	6.0
K13591	0.0
K01467	12831.0
K13593	12.0
K13592	13.0
K04021	3.0
K04020	1.0
K04023	1889.0
K04022	1.0
K04025	1.0
K04024	274.0
K04027	29.0
K04026	77.0
K04029	544.0
K04028	609.0
K07055	92.0
K07054	83.0
K07057	19.0
K07056	29295.0
K07051	5.0
K07050	2440.0
K07053	5453.0
K07052	18546.0
K07059	4.0
K07058	14575.0
K10040	1097.0
K10041	2437.0
K10046	1.0
K04799	0.0
K04798	0.0
K04793	0.0
K04792	0.0
K04791	0.0
K04790	0.0
K04797	0.0
K04796	0.0
K04795	0.0
K04794	5.0
K13638	1.0
K13639	6.0
K13634	39.0
K13635	13.0
K13636	1.0
K13637	3.0
K13630	1.0
K13631	1.0
K13632	2.0
K13633	47.0
K02042	1717.0
K05778	2.0
K05779	1.0
K05776	11520.0
K05541	51.0
K05774	3.0
K05775	1.0
K05772	38.0
K05773	36.0
K05540	1008.0
K01459	1.0
K01458	6.0
K01457	29.0
K01455	20.0
K01454	0.0
K01453	30.0
K01452	29.0
K01451	2365.0
K01450	0.0
K05518	6.0
K08070	451.0
K08071	0.0
K05516	1621.0
K08077	41.0
K05515	14312.0
K13093	0.0
K11783	0.0
K12949	0.0
K12945	1.0
K12944	2.0
K12941	125.0
K12940	21.0
K12943	1.0
K12942	1543.0
K14728	0.0
K14727	4.0
K11785	0.0
K00108	60.0
K13890	21.0
K13891	18.0
K13892	4.0
K13893	63.0
K13894	65.0
K13895	65.0
K13896	63.0
K06159	1.0
K06158	18187.0
K06153	18445.0
K06152	19.0
K06151	16.0
K06157	0.0
K06156	8.0
K06155	14.0
K06154	0.0
K03327	25270.0
K03326	42.0
K03325	831.0
K03324	18822.0
K03322	1541.0
K03321	3146.0
K03320	1291.0
K03329	0.0
K03328	12858.0
K04802	0.0
K04801	0.0
K04800	0.0
K11948	0.0
K01505	35.0
K04756	20.0
K11940	17.0
K11941	1.0
K11942	38.0
K11943	0.0
K11944	0.0
K01507	19908.0
K11946	0.0
K11947	0.0
K01506	162.0
K01501	65.0
K01500	68.0
K01503	0.0
K06714	152.0
K04750	582.0
K12789	0.0
K12788	0.0
K11526	2.0
K10810	11.0
K11522	5.0
K11523	4.0
K08675	0.0
K08676	496.0
K08677	11.0
K08679	1.0
K11521	4.0
K10547	257.0
K10546	355.0
K10545	30.0
K10544	20.0
K10543	113.0
K10542	2008.0
K10541	1942.0
K10540	2418.0
K10549	18.0
K10548	257.0
K14630	0.0
K11529	0.0
K00007	1.0
K00005	2681.0
K13444	0.0
K00003	4693.0
K00002	215.0
K00001	1393.0
K01186	12163.0
K00009	302.0
K00008	1596.0
K10726	0.0
K10725	92.0
K08246	1.0
K00263	145.0
K00262	28622.0
K00261	250.0
K00260	87.0
K00266	35582.0
K00265	13606.0
K01200	3913.0
K01201	2552.0
K01206	40796.0
K01207	1657.0
K01205	12203.0
K01208	12.0
K01209	14588.0
K06167	12900.0
K00917	1880.0
K00912	12959.0
K00919	16623.0
K02519	16769.0
K02518	15674.0
K02517	13319.0
K02511	1.0
K02510	75.0
K13409	0.0
K13408	0.0
K03179	11268.0
K03170	100.0
K03177	17161.0
K12574	5857.0
K12570	0.0
K12573	16770.0
K11009	0.0
K11008	0.0
K11005	14.0
K11004	14.0
K11007	0.0
K11006	0.0
K11003	14.0
K08296	692.0
K08297	5.0
K08295	3.0
K02634	4.0
K02635	4.0
K10622	0.0
K07693	257.0
K07692	9.0
K07691	6.0
K07690	0.0
K07697	37.0
K07696	651.0
K07695	0.0
K07694	42.0
K07699	1309.0
K07698	0.0
K07079	4812.0
K07078	1609.0
K07077	13.0
K07076	313.0
K07075	1164.0
K07074	67.0
K07073	0.0
K07072	0.0
K07071	668.0
K07070	15.0
K14584	0.0
K11620	0.0
K09190	30.0
K11623	9.0
K05759	0.0
K08589	2.0
K11625	1.0
K11995	0.0
K01439	4486.0
K01438	12302.0
K01431	1.0
K01430	194.0
K01433	900.0
K01432	0.0
K01434	90.0
K01437	2.0
K01436	1222.0
K05539	83.0
K14520	0.0
K12963	1.0
K12962	4.0
K12961	1.0
K12960	16424.0
K14749	1.0
K14748	0.0
K02972	1.0
K14743	6.0
K14742	12527.0
K14745	0.0
K14744	0.0
K14747	0.0
K14746	0.0
K02167	4.0
K02164	2.0
K02160	1868.0
K02168	179.0
K02169	11613.0
K10931	0.0
K03341	0.0
K03340	12615.0
K03343	6.0
K03342	136.0
K03346	624.0
K12299	1.0
K12291	0.0
K12290	1.0
K12293	0.0
K12292	1.0
K12295	0.0
K12294	0.0
K12297	23.0
K12368	3.0
K11922	0.0
K11923	1.0
K11920	0.0
K11921	534.0
K11926	1.0
K11927	1615.0
K11924	195.0
K11925	1.0
K11928	792.0
K13181	0.0
K13219	0.0
K07262	50.0
K07263	13984.0
K07260	3010.0
K07261	8.0
K07266	30.0
K07267	20.0
K07264	1.0
K07265	30.0
K07268	0.0
K07269	1.0
K01155	1677.0
K04478	5.0
K04479	0.0
K10528	0.0
K14952	7.0
K07486	97.0
K07487	53.0
K07484	3502.0
K07485	24.0
K07482	131.0
K07483	4150.0
K07480	54.0
K07481	235.0
K07488	92.0
K07489	4.0
K11210	18.0
K11211	1.0
K11212	13.0
K11214	141.0
K11216	20.0
K06300	15.0
K00061	0.0
K00060	172.0
K06301	17.0
K00065	464.0
K00064	28.0
K00067	17008.0
K00066	2.0
K00069	0.0
K00068	113.0
K06304	15.0
K08262	0.0
K08261	3.0
K08260	12.0
K08265	0.0
K08264	1.0
K00288	2.0
K00285	115.0
K00284	2228.0
K00287	16477.0
K00286	16482.0
K00281	11622.0
K00280	0.0
K00283	909.0
K00282	910.0
K08088	0.0
K14198	1.0
K14199	4.0
K03452	0.0
K14194	4.0
K14195	2.0
K14196	3.0
K14197	3.0
K14192	1.0
K14193	1.0
K01880	16172.0
K01881	17344.0
K01883	17200.0
K01885	16473.0
K04618	0.0
K01887	17422.0
K01224	1143.0
K01889	17185.0
K01226	667.0
K01227	135.0
K01220	1927.0
K01222	358.0
K01223	6246.0
K02759	6455.0
K02755	50.0
K02757	4480.0
K02756	39.0
K14998	14.0
K02750	353.0
K02753	3.0
K02752	0.0
K00939	17181.0
K00938	748.0
K00937	13993.0
K00936	12106.0
K00935	3.0
K00934	1.0
K00933	0.0
K00932	0.0
K00931	14783.0
K00930	28352.0
K01089	13914.0
K01080	0.0
K01081	15006.0
K01082	2.0
K01083	15.0
K01084	0.0
K01085	7.0
K01087	42.0
K02571	0.0
K02570	119.0
K02573	117.0
K02572	6.0
K02575	349.0
K02574	309.0
K07780	0.0
K03488	1863.0
K03489	429.0
K03482	1.0
K03483	145.0
K03480	1826.0
K03481	692.0
K03486	519.0
K03487	1.0
K03484	2468.0
K03485	1.0
K02287	4.0
K02286	7.0
K02285	4.0
K02284	4.0
K02283	1859.0
K02282	150.0
K02281	12.0
K02280	32.0
K02289	4.0
K02288	4.0
K03626	0.0
K03627	0.0
K03624	18383.0
K03625	17168.0
K03151	3816.0
K03620	187.0
K03153	100.0
K08869	0.0
K03628	13854.0
K03629	16818.0
K09738	0.0
K09739	0.0
K09736	0.0
K09737	0.0
K09735	0.0
K09732	0.0
K09733	0.0
K09730	0.0
K09731	0.0
K09888	2913.0
K09889	61.0
K09880	20.0
K09882	22.0
K09883	19.0
K09884	0.0
K09887	0.0
K11027	0.0
K11026	0.0
K11025	0.0
K11024	0.0
K07679	0.0
K07678	15.0
K11021	0.0
K11020	0.0
K07675	19.0
K07674	1.0
K07676	1.0
K07671	0.0
K07670	24.0
K07673	42.0
K07672	0.0
K01117	12.0
K12048	0.0
K07019	100.0
K07018	106.0
K07011	28167.0
K07010	4082.0
K07013	134.0
K07012	1762.0
K07015	3496.0
K07014	126.0
K07017	900.0
K07016	33.0
K10084	0.0
K08372	495.0
K05884	11.0
K05885	835.0
K05886	8.0
K05887	0.0
K05880	1.0
K05881	18.0
K05882	21.0
K05883	13.0
K08902	2.0
K05739	57.0
K05888	0.0
K05889	0.0
K08903	4.0
K00547	435.0
K00544	2.0
K00545	0.0
K00542	0.0
K00543	0.0
K00540	32134.0
K00548	14993.0
K00549	3842.0
K01145	0.0
K01412	26.0
K01147	53.0
K01417	2840.0
K00038	67.0
K01143	0.0
K01142	7681.0
K01419	675.0
K00788	16072.0
K00789	17515.0
K12502	0.0
K14762	1.0
K14761	1599.0
K06195	79.0
K03819	1.0
K03818	168.0
K03814	1506.0
K03817	981.0
K03816	4748.0
K03811	3087.0
K03810	59.0
K03813	26.0
K11908	0.0
K11909	0.0
K11904	22.0
K11905	18.0
K11906	11.0
K11907	39.0
K11900	49.0
K11901	48.0
K11902	23.0
K11903	49.0
K10986	210.0
K13238	2.0
K13239	1.0
K13797	10.0
K07248	925.0
K13796	7.0
K07244	0.0
K07245	25.0
K07246	139.0
K07240	31959.0
K07241	59.0
K07242	2.0
K07243	179.0
K01268	0.0
K05296	0.0
K02821	691.0
K09016	1.0
K09945	7.0
K09944	11.0
K09947	1.0
K09946	45.0
K09941	39.0
K09940	157.0
K09943	46.0
K09942	7.0
K09949	56.0
K09948	21.0
K10851	50.0
K10850	5.0
K03666	657.0
K03667	675.0
K03196	81.0
K03665	16726.0
K11275	0.0
K06012	1228.0
K00048	2484.0
K10857	16.0
K09773	957.0
K00043	2.0
K00042	416.0
K00041	1821.0
K00040	419.0
K00046	13623.0
K00733	0.0
K00044	0.0
K06011	3.0
K09012	0.0
K06016	106.0
K06017	1.0
K06014	0.0
K06015	167.0
K06019	257.0
K01075	3.0
K12221	2.0
K06444	0.0
K04632	0.0
K14977	56.0
K14974	0.0
K00958	94.0
K00951	29847.0
K00950	14323.0
K00952	6.0
K00955	163.0
K00954	17186.0
K00957	1600.0
K00956	1504.0
K00590	526.0
K02777	1193.0
K02775	1973.0
K02774	891.0
K02773	1062.0
K02771	1507.0
K02770	1728.0
K02779	341.0
K02778	6.0
K01606	0.0
K01607	15081.0
K01604	0.0
K01605	0.0
K01602	8.0
K01601	32.0
K03750	1001.0
K01609	13150.0
K02553	42.0
K02804	564.0
K02551	14181.0
K02806	108.0
K02557	12975.0
K02800	1801.0
K05275	3.0
K02802	4.0
K13300	16.0
K02558	357.0
K02809	57.0
K02808	48.0
K03600	53.0
K03601	16721.0
K03602	17074.0
K03603	4.0
K03604	171.0
K03605	47.0
K03606	1406.0
K03607	1.0
K03608	679.0
K03609	1652.0
K06078	1.0
K06079	299.0
K09710	17111.0
K09711	4.0
K09712	17.0
K06073	1.0
K06074	1.0
K06075	366.0
K06076	1856.0
K06077	3.0
K06382	921.0
K06383	638.0
K06380	12.0
K06381	1550.0
K06386	164.0
K06387	993.0
K06384	259.0
K06385	1033.0
K06388	0.0
K06389	0.0
K12466	2.0
K12468	0.0
K07657	91.0
K07656	0.0
K07655	0.0
K07654	24.0
K07653	11.0
K07652	872.0
K07651	32.0
K07650	1581.0
K07659	34.0
K07658	14951.0
K11041	78.0
K11040	11.0
K11043	1.0
K11042	1.0
K11045	1.0
K11044	0.0
K11047	0.0
K11046	0.0
K11049	3.0
K11048	0.0
K07387	11286.0
K07386	14845.0
K06926	5720.0
K06927	871.0
K06924	0.0
K06925	17166.0
K06922	8.0
K06923	1086.0
K06920	1843.0
K06921	16251.0
K06928	201.0
K06929	179.0
K07033	1287.0
K07032	195.0
K07031	1799.0
K07030	3618.0
K07037	12402.0
K07035	1452.0
K07034	56.0
K07039	42.0
K07038	453.0
K10829	0.0
K00384	20091.0
K00385	324.0
K00386	0.0
K00387	2.0
K00380	242.0
K00381	117.0
K00382	15326.0
K00383	452.0
K00389	26.0
K01387	29.0
K01385	0.0
K01389	0.0
K09158	79.0
K09159	72.0
K09156	0.0
K09157	3559.0
K09154	1.0
K09155	1409.0
K09152	0.0
K09153	1782.0
K09150	0.0
K09151	61.0
K05970	14889.0
K05714	5.0
K05715	1.0
K05710	44.0
K05711	2.0
K05712	21.0
K05713	3.0
K00560	16077.0
K00561	24.0
K00563	2230.0
K00564	2287.0
K00566	28825.0
K00567	16710.0
K00568	209.0
K00569	32.0
K05575	36.0
K01169	2.0
K01167	0.0
K01166	0.0
K05577	38.0
K01163	1854.0
K01161	0.0
K01160	0.0
K05578	4.0
K05579	4.0
K08092	126.0
K08093	1559.0
K08094	1616.0
K08095	0.0
K08096	0.0
K08097	22.0
K02254	12.0
K02255	1.0
K01743	0.0
K02251	7.0
K02061	4.0
K01741	0.0
K02060	6.0
K00114	40.0
K02122	1405.0
K02123	13555.0
K02120	13563.0
K02121	13409.0
K02124	13183.0
K03837	54.0
K03836	0.0
K03835	36.0
K03834	7.0
K03833	233.0
K03832	14348.0
K03831	37.0
K03830	715.0
K00443	0.0
K03839	13270.0
K02067	265.0
K10189	462.0
K13038	31806.0
K13787	1611.0
K13788	431.0
K13789	49268.0
K10188	763.0
K12255	0.0
K12254	0.0
K12257	13286.0
K12256	13.0
K12251	1901.0
K12250	1.0
K12253	0.0
K12252	0.0
K13252	243.0
K13256	383.0
K13255	2.0
K12079	0.0
K12078	0.0
K12071	0.0
K12070	0.0
K12073	3.0
K12072	2.0
K09912	16.0
K06236	0.0
K06237	0.0
K05519	2.0
K09914	3.0
K11788	0.0
K11782	0.0
K11780	4.0
K11781	4.0
K11787	0.0
K11784	0.0
K11530	1.0
K12787	0.0
K12786	0.0
K12785	0.0
K12784	0.0
K06718	7.0
K09969	23.0
K09968	3.0
K09967	208.0
K09966	24.0
K09965	3.0
K09964	16.0
K09963	2735.0
K09962	107.0
K09961	27.0
K09960	26.0
K11527	1098.0
K11524	4.0
K11525	4.0
K11250	14.0
K11253	0.0
K11258	1.0
K11528	0.0
K00713	0.0
K00712	612.0
K10780	10.0
K10783	10.0
K10125	2.0
K10124	1.0
K10126	3.0
K10121	335.0
K10123	0.0
K10122	335.0
K04652	2299.0
K04653	505.0
K04651	2369.0
K04656	508.0
K04654	507.0
K04655	624.0
K00973	17307.0
K00972	117.0
K00971	15158.0
K00970	12547.0
K00975	6763.0
K00974	11262.0
K00979	13015.0
K00978	871.0
K14954	1.0
K14955	0.0
K14956	2.0
K06178	15779.0
K01596	75.0
K01597	939.0
K01594	1.0
K01595	838.0
K01592	0.0
K01593	16.0
K01590	137.0
K01591	17216.0
K01598	24.0
K01599	13337.0
K02711	4.0
K02710	4.0
K02713	4.0
K02712	4.0
K02714	4.0
K02717	4.0
K02716	4.0
K02719	2.0
K02718	4.0
K03449	462.0
K03446	10960.0
K03444	225.0
K03445	7.0
K03442	14771.0
K01620	15027.0
K01621	774.0
K01622	106.0
K01623	1785.0
K01624	18500.0
K01625	22438.0
K01626	3007.0
K01627	12976.0
K01628	1499.0
K01629	1074.0
K05299	10.0
K02829	18.0
K02828	20.0
K02827	25.0
K02826	19.0
K02825	1645.0
K02824	4348.0
K02823	15980.0
K02822	742.0
K03198	48.0
K03199	71.0
K03668	522.0
K03669	5.0
K03190	198.0
K03191	23.0
K03660	1512.0
K03194	1.0
K03195	86.0
K03664	17182.0
K03197	63.0
K09772	3847.0
K06013	225.0
K09770	109.0
K09771	66.0
K09776	35.0
K09777	1038.0
K09774	109.0
K09775	869.0
K09778	249.0
K09779	1210.0
K06269	0.0
K06323	0.0
K11624	11.0
K02991	0.0
K02990	17103.0
K02624	22.0
K02240	2413.0
K08282	76.0
K12440	0.0
K12441	0.0
K12442	0.0
K12443	1.0
K12444	0.0
K12445	0.0
K12449	1.0
K02247	12.0
K07637	2.0
K07636	16706.0
K07639	16.0
K07638	33.0
K11069	2096.0
K11068	5823.0
K11063	0.0
K11062	0.0
K11061	0.0
K11060	0.0
K11066	4.0
K11065	12941.0
K06900	1.0
K06901	7230.0
K06902	2384.0
K06903	154.0
K06904	240.0
K06905	223.0
K06906	110.0
K06907	273.0
K06908	220.0
K06909	396.0
K10821	0.0
K05905	59.0
K05904	0.0
K05906	0.0
K05900	0.0
K05903	43.0
K01406	0.0
K05909	0.0
K05908	0.0
K00368	60.0
K00369	4.0
K00366	167.0
K00367	4.0
K00364	726.0
K00365	7.0
K00362	74.0
K00363	65.0
K00360	0.0
```
