## Extended Data File 1 for "Diet induces reproducible alterations in the mouse and human gut microbiome": ERS606459_ERR675485.picrust

```
# Constructed from biom file
#OTU ID	ERR675485
K01365	0.0
K01364	0.0
K01361	0.0
K01360	0.0
K01362	74.0
K02249	0.0
K05841	0.0
K05844	0.0
K05845	1.0
K05846	5.0
K05847	8.0
K00508	1.0
K00500	0.0
K00507	0.0
K00504	0.0
K00505	0.0
K12521	0.0
K01101	4.0
K01103	0.0
K12520	0.0
K01104	104.0
K05592	77.0
K05593	2.0
K05590	0.0
K05591	0.0
K05596	0.0
K05597	0.0
K05594	0.0
K05595	22.0
K05599	0.0
K11964	0.0
K11962	0.0
K14540	12.0
K12529	0.0
K12528	0.0
K06353	0.0
K02456	0.0
K02457	0.0
K02454	1.0
K02455	0.0
K02452	0.0
K02453	0.0
K02450	0.0
K02103	5.0
K08138	8.0
K02108	78.0
K02109	79.0
K02458	0.0
K02459	0.0
K08137	0.0
K03851	0.0
K03850	0.0
K03852	0.0
K03855	0.0
K03856	10.0
K13018	0.0
K13019	2.0
K13010	0.0
K13011	0.0
K13012	1.0
K13013	0.0
K13014	0.0
K13015	0.0
K13016	3.0
K13017	0.0
K08566	0.0
K08567	1.0
K13274	0.0
K13275	0.0
K13276	0.0
K13277	0.0
K03275	0.0
K03274	0.0
K03277	0.0
K03276	0.0
K03271	8.0
K03270	70.0
K03273	4.0
K03272	3.0
K03279	0.0
K03278	0.0
K11022	0.0
K12277	0.0
K12276	0.0
K12270	0.0
K11058	0.0
K12279	0.0
K12278	0.0
K07557	0.0
K07550	0.0
K07552	60.0
K06319	0.0
K09909	0.0
K09908	0.0
K12051	0.0
K12050	0.0
K12057	0.0
K12056	0.0
K06221	0.0
K09900	0.0
K09903	80.0
K09902	0.0
K09904	0.0
K09907	0.0
K09906	0.0
K11501	0.0
K03234	0.0
K00773	79.0
K00772	0.0
K00777	0.0
K00776	0.0
K06313	0.0
K06315	0.0
K05574	0.0
K10201	0.0
K07176	0.0
K07177	2.0
K07174	0.0
K07175	10.0
K07172	1.0
K07173	18.0
K07170	66.0
K07171	25.0
K07178	0.0
K07179	0.0
K00195	0.0
K00194	0.0
K00197	0.0
K00196	0.0
K00191	0.0
K00190	0.0
K00193	0.0
K00192	0.0
K00198	4.0
K06405	8.0
K10109	7.0
K10108	10.0
K10107	0.0
K01828	0.0
K01829	1.0
K01826	0.0
K01825	0.0
K01822	1.0
K01823	5.0
K01820	0.0
K01821	3.0
K00999	0.0
K00998	73.0
K00995	23.0
K00997	3.0
K00996	0.0
K00991	82.0
K00990	0.0
K00992	0.0
K11028	0.0
K02622	71.0
K02625	0.0
K03564	73.0
K13489	0.0
K13488	0.0
K13483	0.0
K13482	0.0
K13481	0.0
K13480	0.0
K13487	0.0
K13486	0.0
K14680	0.0
K14681	0.0
K14682	0.0
K08358	0.0
K08357	0.0
K08356	0.0
K08355	0.0
K03469	80.0
K03462	0.0
K03464	0.0
K03465	2.0
K03466	80.0
K01648	0.0
K01649	76.0
K01643	5.0
K01640	0.0
K01641	3.0
K01646	2.0
K01647	73.0
K01644	6.0
K02597	0.0
K02626	0.0
K02595	0.0
K02594	0.0
K02593	0.0
K02592	0.0
K02591	0.0
K02590	1.0
K02598	2.0
K02849	0.0
K14061	0.0
K14062	0.0
K14063	0.0
K14064	0.0
K14065	0.0
K14067	0.0
K02841	0.0
K02840	2.0
K02843	3.0
K02844	0.0
K02847	0.0
K02846	0.0
K02102	0.0
K09758	3.0
K06039	0.0
K06034	0.0
K06036	0.0
K06037	0.0
K06032	0.0
K01581	1.0
K02702	0.0
K02659	0.0
K13490	0.0
K13491	0.0
K03644	63.0
K03645	0.0
K03646	0.0
K03647	3.0
K03640	8.0
K03641	0.0
K03642	3.0
K03643	0.0
K03648	84.0
K03649	0.0
K06694	0.0
K11814	0.0
K12428	0.0
K12429	0.0
K12422	0.0
K12423	0.0
K12420	0.0
K12421	0.0
K12426	0.0
K12427	0.0
K12424	0.0
K12425	0.0
K07349	0.0
K07348	0.0
K05380	0.0
K07345	0.0
K07344	0.0
K07347	0.0
K07346	0.0
K07341	2.0
K07340	0.0
K07343	2.0
K07342	0.0
K06968	0.0
K06969	137.0
K06962	1.0
K06963	0.0
K06960	11.0
K06961	0.0
K06966	73.0
K06967	12.0
K06964	0.0
K06965	0.0
K08995	0.0
K08994	1.0
K08997	0.0
K08996	1.0
K08990	0.0
K08993	0.0
K08992	0.0
K08999	13.0
K08998	76.0
K08344	0.0
K08345	0.0
K08346	0.0
K14940	0.0
K02724	0.0
K08349	0.0
K11815	0.0
K05929	0.0
K05928	0.0
K05927	0.0
K05924	0.0
K05922	0.0
K05921	0.0
K00349	68.0
K00698	0.0
K00340	68.0
K00341	68.0
K00690	4.0
K00343	67.0
K00344	0.0
K00697	3.0
K00346	68.0
K00347	68.0
K09116	1.0
K09117	78.0
K05337	1.0
K09118	0.0
K09119	0.0
K02106	0.0
K05823	2.0
K05820	0.0
K05826	0.0
K05827	0.0
K02100	0.0
K02101	0.0
K00524	0.0
K00525	77.0
K00526	8.0
K00527	88.0
K00520	0.0
K00522	0.0
K00523	0.0
K02451	0.0
K00528	67.0
K00529	0.0
K00025	0.0
K14215	0.0
K14213	0.0
K03453	72.0
K00796	73.0
K05339	1.0
K00027	11.0
K00794	74.0
K00793	74.0
K01347	0.0
K01346	0.0
K01344	0.0
K01343	0.0
K00791	92.0
K01340	0.0
K00790	85.0
K02694	0.0
K02696	0.0
K02697	0.0
K02690	0.0
K02691	0.0
K02692	0.0
K02693	0.0
K02698	0.0
K02699	0.0
K00836	0.0
K00837	68.0
K00835	0.0
K00832	0.0
K00833	62.0
K00830	0.0
K00831	79.0
K00839	0.0
K04335	0.0
K04334	0.0
K01120	0.0
K01126	91.0
K04333	0.0
K01129	22.0
K01128	0.0
K04339	0.0
K04338	0.0
K02470	89.0
K02471	0.0
K02472	6.0
K02473	0.0
K02474	64.0
K02475	0.0
K02476	0.0
K02477	73.0
K02478	0.0
K02479	0.0
K09019	0.0
K01267	7.0
K13074	0.0
K13075	0.0
K11441	0.0
K14055	0.0
K13299	0.0
K13292	12.0
K14057	0.0
K14056	0.0
K02856	7.0
K02585	1.0
K12211	0.0
K12210	0.0
K12213	0.0
K12212	0.0
K12215	0.0
K02854	0.0
K12217	0.0
K12216	0.0
K12219	0.0
K12218	0.0
K02855	0.0
K08692	0.0
K08693	0.0
K08690	0.0
K08691	0.0
K08696	0.0
K08697	0.0
K11748	0.0
K11749	78.0
K11746	0.0
K11747	0.0
K11744	0.0
K11745	0.0
K11742	0.0
K11743	1.0
K11740	0.0
K11741	6.0
K13920	2.0
K13921	0.0
K13922	4.0
K13923	0.0
K13924	0.0
K13925	0.0
K13926	0.0
K13927	1.0
K13928	0.0
K13929	0.0
K09923	0.0
K09922	65.0
K06201	71.0
K06200	5.0
K06207	77.0
K06206	2.0
K06205	0.0
K09924	2.0
K09929	0.0
K06208	0.0
K00759	19.0
K00758	0.0
K00752	0.0
K00757	76.0
K00756	6.0
K00754	79.0
K06001	69.0
K05557	0.0
K09766	1.0
K05554	0.0
K07475	0.0
K07150	7.0
K07151	0.0
K07152	2.0
K07153	0.0
K07154	85.0
K07155	0.0
K07156	0.0
K07157	0.0
K07406	4.0
K07407	148.0
K07404	9.0
K07405	67.0
K07402	9.0
K07403	2.0
K07400	0.0
K07401	0.0
K01808	80.0
K01809	76.0
K01800	0.0
K01801	0.0
K01802	78.0
K01803	79.0
K01804	13.0
K01805	7.0
K01807	7.0
K09718	0.0
K14668	0.0
K14669	0.0
K14666	0.0
K14667	0.0
K01664	0.0
K01665	66.0
K01666	5.0
K01667	62.0
K01660	0.0
K01661	12.0
K01662	86.0
K01663	0.0
K01668	1.0
K01669	2.0
K02863	79.0
K02862	0.0
K02860	78.0
K02867	80.0
K02866	0.0
K02864	79.0
K02869	0.0
K05362	0.0
K05365	0.0
K03402	24.0
K03403	0.0
K03400	0.0
K03406	41.0
K03407	6.0
K03404	0.0
K03405	0.0
K03408	7.0
K03409	0.0
K02315	14.0
K02314	86.0
K02317	0.0
K02316	80.0
K02313	79.0
K02312	0.0
K02319	0.0
K12405	0.0
K12152	0.0
K12151	0.0
K07091	0.0
K07090	76.0
K07093	0.0
K07092	0.0
K07095	87.0
K07094	0.0
K07097	0.0
K07096	0.0
K07099	2.0
K07098	88.0
K11175	79.0
K11174	0.0
K11177	0.0
K11176	0.0
K11173	0.0
K11179	0.0
K11178	0.0
K00322	0.0
K00320	0.0
K00321	0.0
K00326	0.0
K00324	3.0
K00325	0.0
K00329	0.0
K05945	3.0
K05944	0.0
K05947	0.0
K05946	7.0
K06944	0.0
K06945	0.0
K06946	0.0
K06415	0.0
K06940	9.0
K06941	80.0
K06942	79.0
K06943	0.0
K10806	0.0
K10807	0.0
K10804	0.0
K10805	0.0
K06948	2.0
K06949	81.0
K06418	0.0
K09138	0.0
K09139	0.0
K09134	3.0
K09135	0.0
K09136	1.0
K09137	0.0
K09130	0.0
K09131	0.0
K09132	3.0
K09133	0.0
K05808	78.0
K05809	0.0
K05804	1.0
K05805	0.0
K05806	0.0
K05807	69.0
K05800	0.0
K05801	8.0
K05802	0.0
K05803	0.0
K01044	0.0
K01045	0.0
K01046	1.0
K02068	5.0
K04561	1.0
K01042	2.0
K05568	6.0
K05567	1.0
K14273	0.0
K14275	0.0
K14274	0.0
K02062	0.0
K05245	0.0
K05564	0.0
K01048	2.0
K02066	69.0
K01322	58.0
K01325	0.0
K02065	69.0
K01326	0.0
K05560	0.0
K02243	2.0
K08930	0.0
K02679	0.0
K02676	0.0
K02674	0.0
K02675	0.0
K02672	0.0
K02241	1.0
K02670	0.0
K02671	0.0
K00810	0.0
K00811	70.0
K00812	12.0
K00813	0.0
K00814	0.0
K00817	80.0
K00818	68.0
K00819	3.0
K02530	0.0
K02245	2.0
K02244	2.0
K01499	0.0
K01498	0.0
K01493	79.0
K01492	2.0
K01491	165.0
K01497	1.0
K01496	1.0
K01495	73.0
K01494	2.0
K02418	4.0
K02419	6.0
K14492	0.0
K02412	5.0
K02413	5.0
K02410	6.0
K02411	1.0
K02416	6.0
K02417	5.0
K02414	1.0
K02415	0.0
K00120	0.0
K00121	0.0
K00430	0.0
K13058	0.0
K13059	0.0
K13727	0.0
K13057	0.0
K13722	0.0
K13051	0.0
K13052	7.0
K00435	0.0
K12054	0.0
K03239	0.0
K03238	0.0
K03231	0.0
K03230	0.0
K03232	0.0
K12059	0.0
K03237	0.0
K03236	0.0
K12058	0.0
K12239	0.0
K12238	0.0
K12235	0.0
K12234	0.0
K13942	0.0
K13940	5.0
K13941	0.0
K12097	0.0
K12096	0.0
K12095	0.0
K12094	0.0
K12093	0.0
K12092	0.0
K12091	0.0
K12090	0.0
K12099	0.0
K12098	0.0
K06356	0.0
K05992	0.0
K03540	0.0
K06331	3.0
K06330	0.0
K07138	15.0
K07139	75.0
K11811	0.0
K07132	4.0
K07133	182.0
K07130	8.0
K07131	0.0
K07137	85.0
K07134	0.0
K07135	0.0
K01860	0.0
K01866	80.0
K01867	80.0
K01865	0.0
K01868	82.0
K01869	80.0
K06140	0.0
K04766	0.0
K04767	0.0
K04764	5.0
K04762	69.0
K04763	138.0
K04760	0.0
K04761	15.0
K04768	0.0
K04769	7.0
K08313	0.0
K08312	0.0
K08311	0.0
K08310	0.0
K08317	0.0
K08316	8.0
K08315	0.0
K08314	2.0
K05149	0.0
K08319	0.0
K08318	0.0
K06339	0.0
K14648	0.0
K14392	0.0
K14393	0.0
K14645	0.0
K14647	0.0
K01689	84.0
K01686	77.0
K01687	81.0
K01684	3.0
K01685	16.0
K01682	0.0
K01681	71.0
K05308	0.0
K02889	0.0
K02888	80.0
K02885	0.0
K02884	80.0
K02887	79.0
K02886	80.0
K02881	80.0
K02883	0.0
K13743	0.0
K02086	2.0
K02081	7.0
K02080	0.0
K02083	1.0
K02082	0.0
K13831	0.0
K03428	0.0
K03429	4.0
K03424	143.0
K03935	0.0
K03932	2.0
K03933	0.0
K03930	3.0
K03931	2.0
K02339	0.0
K02338	80.0
K02337	80.0
K02336	0.0
K02335	81.0
K02334	6.0
K02330	0.0
K03688	7.0
K03689	0.0
K03680	0.0
K03683	0.0
K03684	0.0
K03685	79.0
K03686	94.0
K03687	76.0
K07301	18.0
K07300	0.0
K07303	0.0
K07302	0.0
K07305	3.0
K07304	5.0
K07307	2.0
K07306	0.0
K07309	0.0
K07308	0.0
K02617	0.0
K02610	0.0
K02963	80.0
K02612	0.0
K02961	78.0
K09686	217.0
K09687	80.0
K09684	1.0
K09685	2.0
K09682	0.0
K09683	0.0
K09680	6.0
K09681	0.0
K09688	0.0
K09689	0.0
K05962	0.0
K05961	0.0
K05967	0.0
K05966	1.0
K11159	0.0
K05964	2.0
K05968	0.0
K11152	0.0
K00309	0.0
K00658	5.0
K00304	0.0
K00305	0.0
K00654	0.0
K00655	88.0
K00652	73.0
K00301	0.0
K00302	1.0
K00303	0.0
K10828	0.0
K06431	0.0
K06432	0.0
K06433	0.0
K06434	0.0
K06436	0.0
K06437	0.0
K10820	0.0
K06439	0.0
K10822	0.0
K10823	0.0
K10826	0.0
K09167	4.0
K06322	0.0
K14117	0.0
K14259	0.0
K14257	0.0
K01308	1.0
K01303	0.0
K01301	0.0
K01305	0.0
K01304	1.0
K02658	0.0
K00672	0.0
K02650	1.0
K02651	5.0
K02652	4.0
K02653	7.0
K02654	21.0
K05687	0.0
K02656	0.0
K05685	0.0
K00878	11.0
K00879	2.0
K00872	2.0
K00873	80.0
K00870	0.0
K00876	149.0
K00877	0.0
K00874	82.0
K00875	0.0
K04487	23.0
K04486	21.0
K04485	80.0
K04484	0.0
K04483	0.0
K04482	0.0
K04480	0.0
K04488	13.0
K12049	0.0
K13693	0.0
K13706	0.0
K13694	9.0
K13695	0.0
K05977	0.0
K09516	6.0
K02434	18.0
K02435	15.0
K02436	0.0
K02437	70.0
K05350	3.0
K02431	5.0
K08100	0.0
K02433	18.0
K02438	9.0
K02439	0.0
K03745	0.0
K03744	129.0
K03747	0.0
K03210	80.0
K03217	81.0
K03216	12.0
K03215	0.0
K03742	74.0
K03219	0.0
K03218	75.0
K03749	0.0
K03748	4.0
K02383	0.0
K06327	0.0
K06320	2.0
K07238	68.0
K09479	0.0
K09478	0.0
K09475	0.0
K09474	1.0
K09477	0.0
K09476	0.0
K09471	0.0
K09470	0.0
K09473	0.0
K09472	0.0
K07543	0.0
K06898	6.0
K13967	0.0
K13963	4.0
K07545	0.0
K00737	1.0
K05345	1.0
K11706	0.0
K11707	0.0
K11704	0.0
K11705	0.0
K11708	0.0
K11709	0.0
K05588	0.0
K07114	142.0
K07443	11.0
K07116	0.0
K07117	0.0
K07110	0.0
K07447	79.0
K07112	3.0
K07113	0.0
K07448	2.0
K07118	3.0
K07119	0.0
K10619	0.0
K10618	0.0
K10617	0.0
K10616	0.0
K01848	0.0
K01849	0.0
K01844	5.0
K01845	5.0
K01846	2.0
K01847	132.0
K01840	149.0
K01841	1.0
K01842	0.0
K01843	10.0
K06219	0.0
K10832	0.0
K05348	0.0
K14203	0.0
K08483	13.0
K08482	0.0
K08481	0.0
K08480	0.0
K08485	0.0
K08484	0.0
K00464	0.0
K00467	0.0
K00466	0.0
K00461	0.0
K00460	0.0
K00463	0.0
K00462	1.0
K04509	0.0
K00469	0.0
K00468	0.0
K08645	0.0
K04744	0.0
K01518	0.0
K01519	0.0
K04748	1.0
K04749	1.0
K01514	1.0
K01515	21.0
K01512	8.0
K01510	0.0
K14623	5.0
K14626	0.0
K14627	0.0
K14628	0.0
K14629	0.0
K03918	0.0
K03919	0.0
K12372	0.0
K12373	326.0
K12370	0.0
K12371	0.0
K02359	0.0
K02358	80.0
K02351	0.0
K02352	0.0
K02355	155.0
K02357	80.0
K02356	81.0
K13574	0.0
K13573	0.0
K13572	0.0
K13571	0.0
K13570	0.0
K12112	0.0
K12113	0.0
K12110	0.0
K12111	1.0
K07329	0.0
K07328	0.0
K07323	0.0
K07322	123.0
K07321	4.0
K07320	0.0
K07327	0.0
K07326	0.0
K07325	0.0
K07324	0.0
K08163	0.0
K06180	229.0
K06181	0.0
K06182	7.0
K06183	9.0
K06186	0.0
K06187	80.0
K06188	7.0
K06189	0.0
K08359	0.0
K07589	0.0
K07588	67.0
K07587	0.0
K07586	1.0
K07585	0.0
K07584	12.0
K07583	0.0
K07582	0.0
K07581	0.0
K07580	0.0
K11139	0.0
K05989	78.0
K05988	0.0
K05985	4.0
K05987	0.0
K05986	0.0
K10843	0.0
K08354	0.0
K10844	0.0
K10848	0.0
K00673	0.0
K00674	59.0
K00675	0.0
K00676	11.0
K00677	80.0
K06988	1.0
K06989	3.0
K08351	0.0
K06980	0.0
K06981	0.0
K06982	0.0
K08350	0.0
K06984	0.0
K06985	0.0
K06986	0.0
K06987	4.0
K02445	9.0
K02444	2.0
K00582	0.0
K00583	0.0
K00580	0.0
K02110	80.0
K00586	0.0
K00587	0.0
K00584	0.0
K08921	0.0
K02441	0.0
K00588	1.0
K08922	0.0
K02440	7.0
K00018	77.0
K08923	0.0
K02443	4.0
K00019	0.0
K02442	0.0
K08925	0.0
K08926	0.0
K08927	0.0
K03149	11.0
K06604	0.0
K00015	0.0
K01989	13.0
K00854	31.0
K00855	0.0
K00856	0.0
K00857	19.0
K00850	162.0
K00851	2.0
K00852	29.0
K00853	5.0
K00858	80.0
K00859	80.0
K01181	5.0
K01180	0.0
K01183	5.0
K01182	12.0
K01185	64.0
K01184	0.0
K01187	229.0
K01188	82.0
K02596	0.0
K13766	1.0
K13767	0.0
K13003	0.0
K13002	2.0
K13000	0.0
K02984	0.0
K02986	80.0
K02987	0.0
K02636	0.0
K02982	79.0
K02983	0.0
K02638	0.0
K02639	0.0
K02988	79.0
K08298	0.0
K08299	0.0
K03583	0.0
K03582	0.0
K03581	15.0
K03580	0.0
K03587	69.0
K03586	0.0
K03585	134.0
K03584	79.0
K03589	77.0
K03588	85.0
K01725	0.0
K01724	0.0
K01727	0.0
K01726	5.0
K01721	0.0
K01720	0.0
K01722	0.0
K13008	0.0
K01729	0.0
K01728	5.0
K09530	0.0
K09539	0.0
K02188	13.0
K02189	9.0
K02182	0.0
K02183	0.0
K03769	2.0
K03768	85.0
K03767	1.0
K03765	0.0
K03764	0.0
K03763	16.0
K03762	0.0
K03761	1.0
K03760	1.0
K09457	11.0
K09456	0.0
K09459	1.0
K09458	79.0
K00602	220.0
K13988	0.0
K13985	0.0
K09981	0.0
K09980	0.0
K09983	0.0
K09982	0.0
K09985	0.0
K09984	0.0
K09987	0.0
K09986	0.0
K09989	1.0
K09988	3.0
K12583	0.0
K12582	0.0
K12589	0.0
K11720	0.0
K09759	4.0
K10985	0.0
K10984	0.0
K07468	0.0
K07469	0.0
K07464	10.0
K07465	0.0
K07466	0.0
K07467	7.0
K07460	77.0
K07461	10.0
K07462	80.0
K07463	0.0
K10679	1.0
K10678	0.0
K10671	0.0
K10670	6.0
K10673	0.0
K10672	1.0
K10674	0.0
K10677	0.0
K10676	0.0
K08726	0.0
K08724	2.0
K08722	1.0
K08723	0.0
K08720	0.0
K08721	0.0
K08728	3.0
K10187	0.0
K00119	0.0
K00118	0.0
K00449	0.0
K00448	0.0
K00115	0.0
K00446	0.0
K00117	0.0
K00116	0.0
K00111	68.0
K00442	0.0
K00113	3.0
K00112	3.0
K01539	0.0
K01531	11.0
K04720	20.0
K01533	83.0
K01534	105.0
K01535	0.0
K01537	77.0
K14358	0.0
K14605	0.0
K14606	0.0
K00413	0.0
K10120	1.0
K05600	0.0
K05777	0.0
K03972	0.0
K03973	4.0
K03970	0.0
K03971	0.0
K03976	75.0
K03977	79.0
K03974	0.0
K03975	61.0
K03978	79.0
K03979	80.0
K13378	67.0
K02372	19.0
K02371	73.0
K02377	67.0
K02379	0.0
K03396	0.0
K03397	0.0
K03394	23.0
K03395	0.0
K03392	0.0
K03393	0.0
K03390	57.0
K03391	0.0
K03399	0.0
K03027	0.0
K12136	0.0
K12137	0.0
K06610	0.0
K12138	0.0
K12139	0.0
K11444	0.0
K11440	0.0
K11443	0.0
K11442	0.0
K00612	0.0
K00613	0.0
K00610	72.0
K00611	11.0
K00616	17.0
K00617	0.0
K00614	0.0
K00615	116.0
K00619	0.0
K10863	0.0
K07874	0.0
K06234	0.0
K10240	0.0
K10241	0.0
K10242	0.0
K10243	0.0
K04110	0.0
K04113	0.0
K04112	0.0
K04115	0.0
K04114	0.0
K04117	0.0
K04116	0.0
K04118	0.0
K05517	0.0
K07705	1.0
K07704	1.0
K07707	2.0
K07706	1.0
K07701	0.0
K07700	0.0
K07703	0.0
K07702	0.0
K07709	0.0
K07708	0.0
K01955	96.0
K13042	0.0
K09934	0.0
K09935	5.0
K06216	0.0
K09937	0.0
K13745	0.0
K13746	0.0
K13747	72.0
K13740	0.0
K13741	0.0
K13742	0.0
K06211	1.0
K06212	0.0
K09933	1.0
K02618	0.0
K02619	64.0
K02968	79.0
K02966	0.0
K02967	79.0
K02616	0.0
K02965	80.0
K02962	0.0
K02611	0.0
K02613	1.0
K03569	89.0
K03568	3.0
K03565	80.0
K06218	0.0
K03567	0.0
K03566	0.0
K03561	141.0
K03560	0.0
K03563	6.0
K03562	0.0
K06430	0.0
K01709	6.0
K01708	0.0
K01707	0.0
K01706	2.0
K01705	0.0
K01704	154.0
K01703	155.0
K01702	0.0
K14165	0.0
K14164	0.0
K14166	0.0
K14161	0.0
K14160	0.0
K14162	0.0
K05396	1.0
K03709	3.0
K03708	2.0
K08160	0.0
K03701	151.0
K03700	10.0
K03703	76.0
K03702	80.0
K03705	12.0
K03704	19.0
K03707	1.0
K03706	7.0
K06289	0.0
K06288	0.0
K06283	6.0
K06282	1.0
K06281	1.0
K06287	78.0
K06286	2.0
K06285	0.0
K06284	4.0
K08161	3.0
K07540	0.0
K06438	7.0
K06869	0.0
K06868	0.0
K06867	2.0
K06866	0.0
K06865	0.0
K06864	6.0
K06863	0.0
K06862	0.0
K06861	69.0
K06860	0.0
K12659	0.0
K12658	0.0
K07547	0.0
K07546	0.0
K15023	0.0
K15022	0.0
K15020	0.0
K15024	7.0
K08700	0.0
K08162	1.0
K07544	0.0
K00137	0.0
K00135	3.0
K00134	83.0
K00133	80.0
K00132	0.0
K00131	0.0
K00130	1.0
K00139	0.0
K00138	0.0
K00429	0.0
K00428	58.0
K00421	0.0
K00423	0.0
K00425	69.0
K00427	0.0
K00426	69.0
K14292	0.0
K14379	0.0
K14370	0.0
K14371	0.0
K14372	0.0
K14373	0.0
K14374	0.0
K14375	0.0
K09845	0.0
K14082	0.0
K14083	0.0
K14080	0.0
K14081	0.0
K14086	1.0
K14087	1.0
K14084	0.0
K14088	1.0
K14089	1.0
K01552	9.0
K01551	1.0
K01556	0.0
K01557	0.0
K01554	0.0
K01555	0.0
K04708	0.0
K03955	0.0
K13689	0.0
K13688	0.0
K13683	0.0
K13685	1.0
K13684	0.0
K13687	0.0
K13686	0.0
K14159	0.0
K02399	0.0
K02398	1.0
K02395	1.0
K02394	0.0
K02397	2.0
K02396	6.0
K02391	0.0
K02390	6.0
K02393	0.0
K02392	10.0
K13533	0.0
K13532	0.0
K13531	0.0
K13530	0.0
K01550	0.0
K05658	0.0
K14054	0.0
K02601	81.0
K02970	80.0
K05378	0.0
K12339	2.0
K14060	0.0
K11687	0.0
K11686	0.0
K11685	0.0
K11689	2.0
K11688	1.0
K08939	0.0
K03048	2.0
K03049	0.0
K13821	2.0
K13820	0.0
K03042	0.0
K03043	79.0
K03040	79.0
K03041	0.0
K03046	79.0
K03047	0.0
K03044	0.0
K03045	0.0
K00348	68.0
K09847	0.0
K00692	0.0
K00638	21.0
K00639	70.0
K00693	0.0
K00634	68.0
K00635	0.0
K00630	0.0
K00631	0.0
K00632	2.0
K00633	8.0
K00691	5.0
K00696	0.0
K00694	0.0
K00695	0.0
K10854	0.0
K07811	0.0
K07810	0.0
K07813	8.0
K07812	0.0
K07814	2.0
K07816	3.0
K00090	0.0
K00091	1.0
K00094	2.0
K00096	4.0
K00097	69.0
K00098	0.0
K00099	76.0
K10228	0.0
K10229	0.0
K12548	0.0
K10222	0.0
K10220	0.0
K10221	0.0
K10227	0.0
K05822	1.0
K01949	0.0
K01945	79.0
K01947	0.0
K01946	0.0
K01941	0.0
K01940	76.0
K06357	0.0
K07729	21.0
K07728	0.0
K07727	27.0
K07726	3.0
K07725	0.0
K07724	0.0
K07723	0.0
K07722	0.0
K07721	0.0
K07720	35.0
K00899	1.0
K05824	0.0
K00891	85.0
K00892	0.0
K00895	11.0
K00897	1.0
K08151	0.0
K08153	1.0
K08154	0.0
K02948	80.0
K02942	0.0
K02944	0.0
K05665	0.0
K02946	80.0
K13793	0.0
K06352	0.0
K01769	0.0
K01768	1.0
K01761	0.0
K01760	4.0
K01762	0.0
K09578	0.0
K01766	0.0
K08164	0.0
K02493	79.0
K08166	0.0
K08167	0.0
K02496	0.0
K02497	0.0
K02494	0.0
K02495	92.0
K02498	0.0
K02499	2.0
K08168	0.0
K08169	5.0
K14415	2.0
K14414	0.0
K06881	80.0
K00436	0.0
K06332	0.0
K12815	0.0
K12810	0.0
K06885	11.0
K00437	0.0
K06335	0.0
K06334	7.0
K03547	17.0
K03546	14.0
K03545	86.0
K03544	86.0
K03543	65.0
K06888	3.0
K10941	0.0
K03549	2.0
K03548	0.0
K10940	0.0
K02236	4.0
K02237	11.0
K02234	0.0
K02232	16.0
K02233	19.0
K02230	6.0
K02231	34.0
K06359	0.0
K02238	76.0
K02239	0.0
K03723	79.0
K03722	4.0
K03721	0.0
K03720	0.0
K03727	0.0
K03726	0.0
K03725	0.0
K03724	1.0
K06358	0.0
K12673	0.0
K12679	0.0
K12678	0.0
K06410	6.0
K11898	0.0
K11899	0.0
K11896	0.0
K11897	0.0
K11894	0.0
K11895	0.0
K11892	0.0
K11893	0.0
K11890	0.0
K11891	0.0
K08762	0.0
K08764	0.0
K08765	0.0
K10418	0.0
K11325	0.0
K11326	0.0
K11327	0.0
K11328	0.0
K11329	0.0
K00151	0.0
K00150	0.0
K00153	0.0
K00400	0.0
K00407	0.0
K00406	0.0
K00405	1.0
K00404	0.0
K00158	0.0
K01342	0.0
K09388	0.0
K09386	0.0
K09384	4.0
K04094	3.0
K04095	4.0
K04096	80.0
K04097	0.0
K04090	0.0
K04091	0.0
K04092	0.0
K04093	0.0
K04098	0.0
K04099	0.0
K01578	0.0
K01579	71.0
K01574	0.0
K01575	1.0
K01576	0.0
K01577	0.0
K01571	7.0
K01572	82.0
K01573	6.0
K02009	5.0
K02008	32.0
K02005	147.0
K02004	527.0
K02007	5.0
K02006	47.0
K02001	2.0
K02000	1.0
K02003	251.0
K02002	3.0
K03065	0.0
K08952	0.0
K03060	11.0
K13809	0.0
K10948	0.0
K09607	0.0
K06125	0.0
K04337	0.0
K06120	2.0
K06121	0.0
K04336	0.0
K01127	0.0
K09703	0.0
K00004	0.0
K14699	0.0
K09702	6.0
K14698	0.0
K05311	1.0
K13829	0.0
K10943	0.0
K07291	0.0
K07290	0.0
K10206	22.0
K10202	0.0
K10208	0.0
K10209	0.0
K01966	5.0
K01965	0.0
K01964	0.0
K01963	10.0
K01962	4.0
K01961	91.0
K01960	71.0
K01969	0.0
K01968	0.0
K07749	3.0
K07748	0.0
K07741	4.0
K07740	0.0
K07743	0.0
K07742	12.0
K07745	0.0
K07744	0.0
K07746	0.0
K01299	2.0
K01295	2.0
K01297	9.0
K02922	0.0
K05603	0.0
K02921	0.0
K02926	79.0
K05607	0.0
K02924	0.0
K05605	0.0
K02928	0.0
K02929	0.0
K00216	0.0
K00217	0.0
K00214	0.0
K00215	82.0
K00213	0.0
K00210	0.0
K00211	0.0
K00218	0.0
K00219	0.0
K01035	0.0
K01034	2.0
K04517	66.0
K01740	146.0
K01031	0.0
K01746	0.0
K01745	12.0
K01744	62.0
K01749	6.0
K01039	0.0
K04518	68.0
K09591	0.0
K14129	0.0
K14128	0.0
K14121	0.0
K14120	0.0
K14123	0.0
K14122	0.0
K14125	0.0
K14124	0.0
K14127	0.0
K14126	0.0
K03521	80.0
K03520	0.0
K03523	12.0
K03522	81.0
K03525	76.0
K03524	80.0
K03527	79.0
K03526	75.0
K03529	12.0
K03528	0.0
K06338	0.0
K02217	72.0
K03299	4.0
K03298	0.0
K13472	0.0
K03293	11.0
K03292	31.0
K03291	0.0
K03290	0.0
K03297	2.0
K03296	160.0
K03295	63.0
K03294	19.0
K13009	0.0
K12690	0.0
K09743	0.0
K06022	0.0
K07190	0.0
K06021	0.0
K07192	6.0
K06020	0.0
K06027	0.0
K06026	0.0
K09744	0.0
K07991	0.0
K08749	0.0
K09835	0.0
K09834	0.0
K10439	35.0
K06351	0.0
K09833	0.0
K10925	0.0
K10924	0.0
K10927	0.0
K10926	0.0
K10923	0.0
K10922	0.0
K09629	0.0
K10697	0.0
K00179	15.0
K00172	2.0
K00171	0.0
K00170	0.0
K00177	70.0
K00176	69.0
K00175	139.0
K00174	136.0
K13478	0.0
K14338	0.0
K14339	0.0
K14335	0.0
K14337	0.0
K14330	0.0
K14331	0.0
K14333	0.0
K08918	0.0
K13479	4.0
K04078	78.0
K04079	79.0
K04076	0.0
K04077	80.0
K04074	3.0
K04075	79.0
K04072	18.0
K04073	0.0
K04070	7.0
K04071	0.0
K14597	0.0
K13318	0.0
K08280	0.0
K13641	0.0
K13640	0.0
K13643	0.0
K13642	0.0
K02027	88.0
K02026	146.0
K02025	153.0
K02024	0.0
K02023	3.0
K02022	7.0
K02021	0.0
K02020	7.0
K02029	24.0
K02028	30.0
K03886	0.0
K03887	0.0
K03884	0.0
K03885	64.0
K03881	0.0
K03888	0.0
K03889	0.0
K12998	0.0
K12999	0.0
K12992	3.0
K12993	0.0
K12990	4.0
K12991	0.0
K12996	0.0
K12997	1.0
K12994	0.0
K12995	0.0
K08979	0.0
K08978	73.0
K03088	671.0
K03089	0.0
K03086	91.0
K03087	0.0
K08971	0.0
K08970	0.0
K03082	0.0
K03080	0.0
K08974	68.0
K13868	0.0
K00918	2.0
K01553	0.0
K12214	0.0
K11646	0.0
K11645	0.0
K11641	0.0
K11640	0.0
K12736	0.0
K12733	0.0
K07507	70.0
K07506	0.0
K07505	0.0
K07504	1.0
K07503	0.0
K07502	4.0
K07501	1.0
K07500	0.0
K07509	0.0
K07508	0.0
K11422	0.0
K08698	0.0
K10773	82.0
K10774	0.0
K14286	0.0
K10778	1.0
K14287	0.0
K00140	1.0
K05501	0.0
K01903	3.0
K01902	3.0
K01905	0.0
K01904	0.0
K01907	0.0
K01906	0.0
K01909	0.0
K01908	0.0
K14534	3.0
K00147	76.0
K07767	0.0
K07769	0.0
K07768	0.0
K06203	1.0
K06202	0.0
K09921	0.0
K09920	0.0
K09927	1.0
K09024	0.0
K09022	1.0
K09023	0.0
K09020	0.0
K09021	0.0
K02908	0.0
K02909	80.0
K08218	75.0
K08219	0.0
K02904	80.0
K02906	79.0
K02907	79.0
K02902	79.0
K00230	0.0
K00231	2.0
K00232	0.0
K08976	0.0
K00234	0.0
K00239	72.0
K06209	6.0
K09928	0.0
K01015	0.0
K01014	0.0
K01012	76.0
K01011	5.0
K01010	0.0
K08920	0.0
K14103	0.0
K14102	0.0
K14101	0.0
K14100	0.0
K14105	0.0
K14104	0.0
K14109	0.0
K14108	0.0
K06401	0.0
K00893	0.0
K13402	0.0
K12858	0.0
K03503	61.0
K03502	72.0
K03501	79.0
K03500	12.0
K08924	0.0
K02278	1.0
K02279	4.0
K12977	0.0
K02276	2.0
K02277	0.0
K02274	0.0
K02275	0.0
K13450	0.0
K13451	0.0
K13452	0.0
K13454	0.0
K13455	0.0
K12509	0.0
K12508	0.0
K12507	0.0
K12506	2.0
K12500	0.0
K12503	0.0
K05926	0.0
K09728	0.0
K14587	0.0
K06597	0.0
K06596	0.0
K06595	0.0
K06599	0.0
K06598	0.0
K07978	0.0
K07979	26.0
K07976	0.0
K14585	0.0
K10907	11.0
K10906	0.0
K10901	0.0
K10909	0.0
K10908	0.0
K09819	0.0
K09818	0.0
K09817	74.0
K09816	71.0
K09815	73.0
K06374	7.0
K06373	7.0
K09812	79.0
K09811	79.0
K09810	70.0
K09724	0.0
K14582	0.0
K09721	0.0
K04058	0.0
K04059	0.0
K04050	0.0
K04051	0.0
K04052	0.0
K04053	0.0
K04054	0.0
K04055	0.0
K04056	0.0
K04057	0.0
K01047	0.0
K08975	0.0
K10015	0.0
K10014	0.0
K10017	0.0
K10016	0.0
K10011	0.0
K10010	2.0
K10013	0.0
K10012	1.0
K10019	0.0
K10018	0.0
K13665	0.0
K13664	0.0
K13663	0.0
K13662	0.0
K13661	0.0
K13660	0.0
K13669	0.0
K13668	0.0
K07641	0.0
K01466	1.0
K13590	0.0
K01464	9.0
K01465	81.0
K01462	95.0
K01463	1.0
K01460	0.0
K01461	0.0
K13599	0.0
K13598	0.0
K01468	10.0
K01469	0.0
K09251	0.0
K09252	0.0
K02041	3.0
K02040	85.0
K02043	0.0
K02045	1.0
K02044	3.0
K02047	1.0
K02046	1.0
K02049	22.0
K02048	1.0
K05549	0.0
K05548	0.0
K06046	0.0
K03319	2.0
K03316	3.0
K03317	2.0
K03314	0.0
K03315	69.0
K03312	7.0
K03313	11.0
K03310	32.0
K03311	7.0
K12052	0.0
K02945	80.0
K06162	0.0
K06163	0.0
K06160	0.0
K06161	0.0
K06166	0.0
K00359	3.0
K06164	0.0
K06165	0.0
K06168	76.0
K06169	1.0
K13020	0.0
K07158	0.0
K07159	0.0
K04835	0.0
K11621	0.0
K11991	0.0
K11622	0.0
K11996	8.0
K11627	0.0
K11626	0.0
K11629	0.0
K11628	0.0
K07561	0.0
K07560	79.0
K07563	0.0
K07562	0.0
K07565	0.0
K07564	0.0
K07567	81.0
K07566	142.0
K07569	0.0
K07568	145.0
K09925	0.0
K11199	0.0
K11198	0.0
K11192	0.0
K11191	0.0
K11196	0.0
K11195	0.0
K11194	0.0
K02492	5.0
K10713	0.0
K10710	4.0
K10711	0.0
K10716	0.0
K02490	0.0
K10714	0.0
K10715	0.0
K01929	81.0
K01928	82.0
K01923	77.0
K01922	0.0
K01921	79.0
K01920	0.0
K01926	71.0
K01925	80.0
K01924	80.0
K07789	0.0
K07788	0.0
K07785	0.0
K07784	0.0
K07787	5.0
K07786	0.0
K07781	0.0
K07783	8.0
K07782	0.0
K05835	0.0
K06355	0.0
K14661	0.0
K09844	0.0
K00782	7.0
K00783	80.0
K00784	81.0
K00785	0.0
K00786	4.0
K00039	0.0
K00036	11.0
K00037	0.0
K00034	2.0
K00035	0.0
K00032	0.0
K00033	11.0
K00030	1.0
K00031	71.0
K01259	4.0
K01258	80.0
K01255	3.0
K01256	5.0
K01251	61.0
K01250	4.0
K01253	0.0
K01252	0.0
K09008	0.0
K09009	0.0
K09000	0.0
K09001	2.0
K09002	1.0
K09003	0.0
K09004	0.0
K09005	0.0
K09006	0.0
K09007	0.0
K09846	0.0
K08234	5.0
K00258	0.0
K00259	13.0
K00252	1.0
K00253	0.0
K00256	0.0
K00257	68.0
K00254	0.0
K00255	0.0
K01079	11.0
K01078	0.0
K01071	2.0
K01070	0.0
K01073	0.0
K01077	67.0
K01076	0.0
K14472	0.0
K14471	0.0
K14470	0.0
K14475	0.0
K09841	0.0
K02788	1.0
K02782	0.0
K02783	1.0
K02781	1.0
K02786	1.0
K02787	0.0
K02784	0.0
K01060	0.0
K01787	11.0
K01786	10.0
K01785	154.0
K01784	102.0
K01783	84.0
K01782	0.0
K01781	0.0
K01780	0.0
K01789	0.0
K01788	6.0
K02526	1.0
K02527	68.0
K02525	2.0
K02250	0.0
K02523	67.0
K02520	78.0
K02521	0.0
K02258	0.0
K02259	0.0
K02528	80.0
K02529	173.0
K03781	60.0
K03780	1.0
K03783	76.0
K03782	1.0
K03785	6.0
K03784	5.0
K03787	68.0
K03786	72.0
K03789	11.0
K03788	0.0
K10700	0.0
K00342	68.0
K03124	0.0
K03120	0.0
K12527	4.0
K12526	0.0
K12525	0.0
K12524	128.0
K12523	0.0
K12522	0.0
K09789	61.0
K09788	1.0
K09787	12.0
K09786	0.0
K09785	0.0
K09781	0.0
K09780	0.0
K10961	0.0
K10960	0.0
K10963	0.0
K10962	0.0
K10965	0.0
K10964	0.0
K10966	0.0
K09879	0.0
K06318	0.0
K06311	0.0
K06310	2.0
K06312	0.0
K06314	0.0
K06317	1.0
K11389	0.0
K11386	0.0
K11387	0.0
K11384	0.0
K11385	0.0
K11382	0.0
K11383	0.0
K11381	5.0
K11949	0.0
K10380	0.0
K04032	0.0
K04033	0.0
K04030	1.0
K04031	7.0
K04036	0.0
K04037	0.0
K04034	1.0
K04035	1.0
K04038	0.0
K04039	0.0
K07046	0.0
K07047	7.0
K07044	0.0
K07045	11.0
K07042	12.0
K07043	71.0
K07040	10.0
K07041	0.0
K07048	1.0
K07049	0.0
K08664	0.0
K02584	0.0
K10039	4.0
K10038	0.0
K10037	0.0
K10036	0.0
K04788	0.0
K04789	0.0
K04784	0.0
K04785	0.0
K04786	0.0
K04787	0.0
K04780	0.0
K04781	0.0
K04782	0.0
K04783	0.0
K13601	0.0
K13603	0.0
K13602	0.0
K13605	0.0
K13604	0.0
K13607	0.0
K02404	1.0
K05783	0.0
K05782	0.0
K05781	0.0
K05780	0.0
K05787	0.0
K05786	0.0
K05785	2.0
K05784	0.0
K05789	0.0
K05788	0.0
K01442	77.0
K01443	20.0
K01444	1.0
K01446	0.0
K01447	78.0
K01448	98.0
K01449	4.0
K14803	0.0
K02069	9.0
K05569	1.0
K08008	0.0
K02063	0.0
K05566	1.0
K05565	0.0
K05563	0.0
K05562	0.0
K05561	0.0
K02064	0.0
K03338	2.0
K03339	0.0
K03330	0.0
K03331	0.0
K03332	0.0
K03333	0.0
K03335	1.0
K03336	1.0
K03337	2.0
K12956	0.0
K12957	0.0
K12954	0.0
K12955	0.0
K12952	0.0
K12953	0.0
K12950	0.0
K12951	0.0
K14733	0.0
K00109	0.0
K06148	28.0
K06149	0.0
K06144	0.0
K06145	0.0
K06146	0.0
K06147	266.0
K06141	0.0
K06142	210.0
K06143	3.0
K11945	0.0
K08948	0.0
K08949	0.0
K00071	0.0
K14664	0.0
K13810	0.0
K14665	0.0
K03058	0.0
K11609	0.0
K11608	0.0
K14660	0.0
K11603	0.0
K11602	0.0
K11601	0.0
K11600	0.0
K11607	0.0
K11606	0.0
K11605	0.0
K11604	0.0
K10558	0.0
K10559	1.0
K10550	1.0
K10551	1.0
K10552	0.0
K10553	0.0
K10554	0.0
K10555	1.0
K10556	1.0
K10557	0.0
K03051	0.0
K03050	0.0
K07549	0.0
K07548	0.0
K07239	9.0
K07235	0.0
K07234	0.0
K07237	0.0
K07236	0.0
K07231	0.0
K07230	0.0
K07233	0.0
K07232	0.0
K02467	0.0
K05306	6.0
K05305	3.0
K05304	0.0
K05303	0.0
K05301	0.0
K02565	0.0
K08644	0.0
K08646	0.0
K08641	11.0
K08643	0.0
K08642	0.0
K12146	0.0
K00010	1.0
K00011	0.0
K00012	86.0
K00013	77.0
K00014	83.0
K00016	16.0
K09065	0.0
K08252	1.0
K08253	0.0
K08256	0.0
K08255	0.0
K08258	0.0
K08259	0.0
K00274	0.0
K00275	6.0
K00276	0.0
K00270	0.0
K00271	0.0
K00272	0.0
K00273	0.0
K00278	75.0
K00279	0.0
K12675	0.0
K01277	68.0
K01274	1.0
K01273	5.0
K01271	7.0
K01270	144.0
K01278	81.0
K00906	0.0
K00904	4.0
K00903	3.0
K00901	8.0
K13785	0.0
K00908	0.0
K11149	0.0
K01053	0.0
K01051	12.0
K01057	7.0
K01056	80.0
K01055	0.0
K01054	0.0
K01058	2.0
K02500	77.0
K02501	77.0
K02502	10.0
K02503	80.0
K02504	0.0
K02505	0.0
K02506	0.0
K02507	0.0
K02508	0.0
K02509	2.0
K00291	0.0
K13410	0.0
K13148	0.0
K13419	0.0
K05825	0.0
K03106	80.0
K03105	0.0
K03101	82.0
K03100	160.0
K12541	0.0
K12540	0.0
K12543	0.0
K12542	0.0
K12545	0.0
K12544	0.0
K12547	0.0
K12546	0.0
K12549	0.0
K06080	0.0
K11018	0.0
K11019	0.0
K11016	0.0
K11017	0.0
K11014	0.0
K11015	0.0
K11012	0.0
K11013	0.0
K11010	0.0
K11011	0.0
K06333	8.0
K06880	0.0
K06883	0.0
K06882	0.0
K09857	0.0
K06884	0.0
K06887	0.0
K06886	2.0
K06889	160.0
K10942	0.0
K09859	1.0
K09858	0.0
K10947	86.0
K10946	0.0
K10945	0.0
K10944	0.0
K13284	0.0
K00483	0.0
K00481	0.0
K00480	0.0
K00486	0.0
K00485	0.0
K00484	0.0
K09901	0.0
K10929	0.0
K07684	0.0
K07685	0.0
K07686	0.0
K07687	0.0
K07681	0.0
K07688	0.0
K07689	0.0
K10928	0.0
K04018	0.0
K04019	0.0
K04014	0.0
K04015	0.0
K04016	0.0
K04017	0.0
K04013	0.0
K07060	0.0
K07061	0.0
K07062	1.0
K07063	1.0
K07064	0.0
K07065	0.0
K07066	1.0
K07067	0.0
K07068	0.0
K07069	1.0
K01121	0.0
K13629	0.0
K13628	0.0
K13623	0.0
K13622	0.0
K13620	0.0
K13626	4.0
K08586	0.0
K08587	0.0
K01428	2.0
K01429	2.0
K01422	67.0
K01423	1.0
K01420	15.0
K01421	14.0
K01426	2.0
K01427	0.0
K01424	85.0
K01425	67.0
K08068	0.0
K07538	0.0
K13086	0.0
K13085	0.0
K07287	0.0
K07824	0.0
K07682	0.0
K02722	0.0
K12978	0.0
K12979	0.0
K12972	0.0
K12973	0.0
K12974	0.0
K12975	0.0
K12976	0.0
K07821	0.0
K07683	1.0
K14750	0.0
K14751	0.0
K14953	0.0
K12288	0.0
K12289	0.0
K12282	0.0
K12283	0.0
K12280	0.0
K12281	0.0
K12286	0.0
K12287	0.0
K12284	0.0
K12285	0.0
K11957	0.0
K11956	0.0
K11955	0.0
K11954	0.0
K11953	0.0
K11952	0.0
K11951	0.0
K11950	0.0
K11959	0.0
K11958	0.0
K13889	0.0
K13888	0.0
K11963	0.0
K07217	0.0
K07216	9.0
K07215	0.0
K07214	11.0
K07213	1.0
K07212	0.0
K07219	0.0
K07218	0.0
K12150	0.0
K08689	0.0
K08688	0.0
K00402	0.0
K00401	0.0
K11994	0.0
K00152	0.0
K01043	3.0
K00154	0.0
K00157	0.0
K00156	57.0
K10533	0.0
K10530	1.0
K10531	0.0
K10536	2.0
K10537	1.0
K10535	0.0
K10538	0.0
K10539	1.0
K00073	0.0
K13934	0.0
K00076	2.0
K00077	72.0
K00074	12.0
K00075	79.0
K00078	0.0
K00079	0.0
K02290	0.0
K02563	80.0
K02292	0.0
K08966	0.0
K02294	0.0
K08278	0.0
K08279	0.0
K08274	0.0
K08275	0.0
K08276	0.0
K08277	0.0
K00298	0.0
K00299	0.0
K00296	0.0
K00297	76.0
K00294	2.0
K00292	0.0
K00293	0.0
K00290	73.0
K07757	0.0
K12089	0.0
K01210	0.0
K01213	0.0
K01212	12.0
K01215	1.0
K01214	0.0
K01217	0.0
K01216	0.0
K01219	0.0
K01218	5.0
K02749	0.0
K02746	3.0
K02747	2.0
K02744	4.0
K02745	2.0
K02742	0.0
K00924	0.0
K00925	82.0
K00926	14.0
K00927	80.0
K00928	85.0
K00929	71.0
K12085	0.0
K02298	0.0
K02299	0.0
K02568	0.0
K02569	0.0
K02562	0.0
K02291	0.0
K02560	0.0
K02293	0.0
K02566	2.0
K02567	0.0
K02564	143.0
K02297	0.0
K03169	165.0
K03168	79.0
K03163	0.0
K03162	0.0
K03167	0.0
K03166	0.0
K11038	0.0
K11039	0.0
K11030	0.0
K11031	1.0
K11032	0.0
K11033	0.0
K11034	0.0
K11035	0.0
K11036	0.0
K11037	0.0
K02546	0.0
K07668	3.0
K07669	0.0
K07666	0.0
K07667	13.0
K07664	0.0
K07665	13.0
K07662	0.0
K07663	0.0
K07660	0.0
K07661	0.0
K03927	10.0
K07008	0.0
K07009	5.0
K07002	1.0
K07003	12.0
K07000	1.0
K07001	85.0
K07006	1.0
K07007	76.0
K07004	0.0
K07005	75.0
K03921	1.0
K02956	80.0
K09725	0.0
K09181	7.0
K08599	0.0
K08598	0.0
K08591	72.0
K08590	69.0
K01156	2.0
K01154	84.0
K01407	0.0
K01400	0.0
K01153	80.0
K01150	0.0
K01151	71.0
K01408	0.0
K01409	81.0
K01158	0.0
K01159	71.0
K05523	0.0
K05522	0.0
K05521	11.0
K05520	61.0
K05527	0.0
K05526	0.0
K05525	0.0
K05524	0.0
K05529	0.0
K14518	0.0
K14519	0.0
K05949	0.0
K01754	14.0
K05942	0.0
K01027	0.0
K02171	0.0
K02170	0.0
K02173	0.0
K02172	0.0
K01751	5.0
K06416	2.0
K06417	0.0
K06414	0.0
K06947	0.0
K03379	0.0
K03808	0.0
K03809	0.0
K03806	0.0
K06412	10.0
K03804	0.0
K12296	0.0
K03802	0.0
K03803	65.0
K06413	0.0
K10808	0.0
K06411	5.0
K01028	1.0
K01029	3.0
K11931	0.0
K11930	0.0
K11933	0.0
K11932	0.0
K11935	0.0
K11934	3.0
K11937	0.0
K11936	0.0
K11939	0.0
K11938	0.0
K10800	0.0
K06419	0.0
K11929	0.0
K07271	22.0
K07270	0.0
K07273	66.0
K07272	0.0
K07275	3.0
K07274	0.0
K07277	69.0
K07276	0.0
K07279	0.0
K07278	0.0
K10623	0.0
K02481	68.0
K11520	0.0
K02480	0.0
K08170	0.0
K02485	0.0
K02484	66.0
K02487	0.0
K08600	21.0
K08603	0.0
K08602	5.0
K08605	0.0
K08604	0.0
K09956	0.0
K09957	0.0
K09954	1.0
K09955	83.0
K09952	2.0
K09953	0.0
K09950	0.0
K09951	10.0
K09958	0.0
K09959	0.0
K07495	0.0
K07494	0.0
K07497	8.0
K07496	11.0
K07491	11.0
K07490	0.0
K07493	0.0
K07492	0.0
K07499	0.0
K07498	1.0
K11209	0.0
K11208	0.0
K11204	0.0
K11203	1.0
K11202	1.0
K11201	0.0
K11200	0.0
K00058	90.0
K00059	108.0
K00728	0.0
K00729	0.0
K00055	1.0
K00057	79.0
K00050	1.0
K00051	0.0
K00720	0.0
K00721	70.0
K14424	0.0
K06033	0.0
K14189	0.0
K14188	2.0
K06364	0.0
K14187	0.0
K01239	8.0
K01238	7.0
K01897	158.0
K01232	2.0
K01895	16.0
K01230	0.0
K01893	79.0
K01236	0.0
K01235	6.0
K01890	80.0
K02768	3.0
K02769	1.0
K02760	7.0
K02761	10.0
K02763	0.0
K02764	0.0
K02765	4.0
K00948	89.0
K00949	22.0
K00942	84.0
K00943	60.0
K00940	62.0
K00941	147.0
K00946	124.0
K00947	0.0
K00944	0.0
K00945	98.0
K01097	0.0
K01096	0.0
K01095	4.0
K01093	0.0
K01092	68.0
K01091	108.0
K01090	14.0
K03499	103.0
K03498	91.0
K03491	4.0
K03490	1.0
K03493	0.0
K03492	0.0
K03495	80.0
K03497	160.0
K03496	113.0
K02817	0.0
K02814	0.0
K02815	0.0
K02810	8.0
K02548	91.0
K02549	4.0
K02818	0.0
K02819	2.0
K03637	4.0
K03636	1.0
K03147	71.0
K03146	0.0
K08851	0.0
K06518	73.0
K09729	0.0
K06048	0.0
K06045	0.0
K06044	0.0
K09727	0.0
K09726	0.0
K06041	69.0
K09720	0.0
K09723	0.0
K06042	8.0
K09897	0.0
K09896	0.0
K09895	0.0
K09894	0.0
K09893	0.0
K09892	0.0
K09891	0.0
K09890	0.0
K09899	0.0
K09898	0.0
K03622	0.0
K07648	0.0
K07649	0.0
K07398	0.0
K07399	0.0
K11056	0.0
K11057	0.0
K11054	0.0
K11055	0.0
K07640	0.0
K07393	0.0
K07390	0.0
K07391	77.0
K07644	0.0
K07645	0.0
K07646	74.0
K07647	0.0
K10896	0.0
K07024	136.0
K07025	163.0
K07026	0.0
K07027	77.0
K07020	0.0
K07021	2.0
K07022	0.0
K07023	14.0
K07028	0.0
K07029	151.0
K10094	0.0
K01390	0.0
K01392	0.0
K01399	0.0
K02673	0.0
K05893	0.0
K05897	0.0
K05896	12.0
K05895	4.0
K05899	0.0
K05898	0.0
K00555	0.0
K00554	78.0
K00557	0.0
K00556	58.0
K00551	0.0
K00559	0.0
K00558	91.0
K01170	0.0
K01173	2.0
K01174	0.0
K01175	3.0
K01176	6.0
K01178	0.0
K01179	18.0
K14578	0.0
K14579	0.0
K08951	0.0
K08950	0.0
K08953	0.0
K03828	0.0
K03829	0.0
K03820	56.0
K03821	0.0
K03822	0.0
K03823	66.0
K03824	0.0
K03825	0.0
K03826	7.0
K03827	62.0
K12248	0.0
K12246	0.0
K12247	0.0
K12242	0.0
K12243	0.0
K12240	0.0
K12241	0.0
K11919	0.0
K11918	0.0
K11913	0.0
K11912	0.0
K11911	0.0
K11910	0.0
K11917	0.0
K11916	0.0
K11915	0.0
K11914	0.0
K12068	0.0
K12069	0.0
K12062	0.0
K12063	0.0
K12060	0.0
K12061	0.0
K12066	0.0
K12067	0.0
K12064	0.0
K12065	0.0
K07259	78.0
K07258	28.0
K07253	0.0
K07251	0.0
K07250	1.0
K07257	1.0
K07256	0.0
K07255	0.0
K07254	0.0
K05372	0.0
K05373	0.0
K05370	0.0
K05371	0.0
K05374	0.0
K05375	0.0
K09970	0.0
K09971	0.0
K09972	0.0
K09973	5.0
K09974	0.0
K09975	0.0
K09976	2.0
K09978	0.0
K09979	54.0
K11261	2.0
K11260	0.0
K11263	0.0
K11264	0.0
K10793	0.0
K10796	0.0
K10797	2.0
K10794	0.0
K10795	0.0
K00700	81.0
K00701	0.0
K10798	0.0
K00703	79.0
K00705	77.0
K09828	0.0
K10133	0.0
K13053	0.0
K03192	0.0
K00964	0.0
K00965	11.0
K00966	9.0
K00960	0.0
K00961	0.0
K00962	78.0
K00963	5.0
K00969	79.0
K12681	0.0
K02703	0.0
K08364	0.0
K08365	0.0
K02706	0.0
K08363	0.0
K08361	0.0
K02708	0.0
K02709	0.0
K08368	2.0
K08369	1.0
K01615	1.0
K01617	0.0
K01616	0.0
K01611	0.0
K01610	76.0
K01613	73.0
K01612	0.0
K01619	79.0
K01618	0.0
K02834	80.0
K02835	80.0
K05281	0.0
K03619	0.0
K03618	0.0
K03617	76.0
K03616	1.0
K03615	76.0
K03614	75.0
K03613	75.0
K03612	74.0
K03611	0.0
K03610	8.0
K09705	1.0
K09704	22.0
K09701	0.0
K09700	0.0
K09709	0.0
K06391	2.0
K06390	9.0
K06393	9.0
K06392	8.0
K06395	1.0
K06394	5.0
K06397	7.0
K06396	7.0
K06399	8.0
K06398	9.0
K06435	0.0
K11078	0.0
K11079	0.0
K11074	0.0
K11075	0.0
K11076	0.0
K11077	0.0
K11070	15.0
K11071	15.0
K11072	16.0
K11073	0.0
K06935	0.0
K06934	1.0
K06937	0.0
K06936	0.0
K06931	0.0
K06930	0.0
K06933	0.0
K06932	0.0
K06939	0.0
K06938	0.0
K13381	0.0
K05916	0.0
K05917	0.0
K05914	0.0
K05915	0.0
K05912	0.0
K05913	0.0
K05910	1.0
K05911	0.0
K05918	0.0
K05919	7.0
K00392	0.0
K00390	4.0
K00397	0.0
K00395	0.0
K00394	2.0
K01884	0.0
K00399	0.0
K01886	77.0
K01376	1.0
K01372	73.0
K09149	0.0
K09148	0.0
K01225	0.0
K09145	1.0
K09144	1.0
K09147	0.0
K09146	0.0
K09141	0.0
K09140	0.0
K09143	0.0
K09142	0.0
K05709	0.0
K05708	0.0
K05879	7.0
K05878	7.0
K05875	0.0
K05874	0.0
K05877	0.0
K05876	0.0
K05873	0.0
K00579	0.0
K00578	0.0
K00577	0.0
K00575	8.0
K00574	4.0
K00573	2.0
K00571	14.0
K00570	0.0
K01118	0.0
K01119	12.0
K01157	0.0
K01112	0.0
K01113	1.0
K04477	12.0
K01114	0.0
K01115	0.0
K08087	0.0
K01315	0.0
K08085	0.0
K08084	0.0
K08083	0.0
K08082	0.0
K08081	0.0
K08080	0.0
K01152	1.0
K01401	0.0
K09826	0.0
K06344	0.0
K06345	0.0
K09822	0.0
K06343	0.0
K10938	0.0
K06341	0.0
K10934	0.0
K10935	0.0
K10932	0.0
K11052	0.0
K10930	0.0
K06349	0.0
K11053	0.0
K10754	0.0
K01755	79.0
K10200	3.0
K02132	0.0
K02137	0.0
K03840	0.0
K03841	3.0
K13028	0.0
K13799	0.0
K13798	0.0
K13795	0.0
K13794	0.0
K13021	0.0
K13792	0.0
K13791	0.0
K13790	0.0
K12268	0.0
K12269	0.0
K12262	0.0
K12263	0.0
K12264	0.0
K12265	0.0
K12266	0.0
K12267	135.0
K01757	0.0
K12237	0.0
K13243	0.0
K13245	0.0
K13244	0.0
K13246	0.0
K03264	0.0
K03265	0.0
K03263	0.0
K03268	0.0
K03269	69.0
K12415	0.0
K10211	0.0
K09918	0.0
K09919	0.0
K06720	0.0
K09913	0.0
K09910	0.0
K09911	0.0
K09916	0.0
K09917	0.0
K06726	5.0
K09915	0.0
K11535	0.0
K11534	0.0
K11537	9.0
K11531	0.0
K11533	0.0
K11532	0.0
K11249	1.0
K11539	0.0
K00762	84.0
K00763	23.0
K00760	80.0
K00761	80.0
K00766	71.0
K00767	75.0
K00764	142.0
K00765	77.0
K00768	19.0
K00769	0.0
K11059	0.0
K00186	0.0
K00187	0.0
K00184	1.0
K00185	1.0
K00183	0.0
K00180	69.0
K00188	0.0
K00189	0.0
K10110	9.0
K10111	0.0
K10112	14.0
K10113	0.0
K10114	0.0
K10115	0.0
K10116	0.0
K10117	11.0
K10118	14.0
K10119	14.0
K04641	0.0
K04643	0.0
K04642	0.0
K13282	0.0
K00988	0.0
K00989	0.0
K00986	1.0
K00984	1.0
K00985	0.0
K00982	0.0
K00983	10.0
K00980	5.0
K00981	81.0
K01585	69.0
K01584	0.0
K01586	83.0
K13498	0.0
K01580	62.0
K01583	0.0
K01582	2.0
K13497	1.0
K01589	6.0
K01588	79.0
K14941	0.0
K08347	0.0
K08348	0.0
K02720	0.0
K14949	0.0
K02723	0.0
K03459	0.0
K03458	20.0
K03455	71.0
K03457	1.0
K03451	1.0
K03981	0.0
K03980	0.0
K02614	10.0
K01639	13.0
K01638	0.0
K01637	0.0
K01636	0.0
K01635	0.0
K01634	0.0
K01633	70.0
K01632	0.0
K01631	0.0
K01630	0.0
K02615	0.0
K02588	3.0
K02589	1.0
K02858	1.0
K02859	2.0
K14051	0.0
K14053	0.0
K14052	0.0
K02852	2.0
K02853	0.0
K02850	0.0
K02851	0.0
K14059	3.0
K14058	0.0
K02586	0.0
K02587	0.0
K03679	0.0
K03671	110.0
K03670	0.0
K03673	0.0
K03672	0.0
K03675	0.0
K03674	0.0
K03677	0.0
K03676	0.0
K09761	79.0
K09760	70.0
K09763	0.0
K09762	12.0
K09765	14.0
K09764	0.0
K09767	0.0
K06006	0.0
K09769	1.0
K09768	2.0
K10353	0.0
K03187	2.0
K03186	56.0
K03185	0.0
K03184	0.0
K03183	146.0
K03182	56.0
K03181	0.0
K03189	2.0
K03188	2.0
K02715	0.0
K12455	0.0
K12454	1.0
K12453	0.0
K12452	2.0
K12451	0.0
K07358	0.0
K07356	0.0
K07357	0.0
K07354	0.0
K07355	0.0
K07352	0.0
K07353	0.0
K07350	0.0
K07351	0.0
K06919	4.0
K06918	0.0
K06917	0.0
K06916	0.0
K06915	10.0
K06914	0.0
K06913	0.0
K06912	0.0
K06911	69.0
K06910	5.0
K08986	0.0
K08987	2.0
K08984	0.0
K08985	0.0
K08982	0.0
K08983	0.0
K08980	0.0
K08981	5.0
K08988	0.0
K08989	0.0
K02252	0.0
K05934	8.0
K05936	8.0
K05937	0.0
K02253	0.0
K05939	0.0
K00378	74.0
K00375	8.0
K00374	1.0
K00376	0.0
K00371	1.0
K00370	1.0
K00373	1.0
K00372	0.0
K01358	85.0
K09166	0.0
K09165	0.0
K09164	0.0
K09163	4.0
K09162	0.0
K09161	0.0
K09160	0.0
K01354	1.0
K01355	0.0
K01356	13.0
K05601	0.0
K05851	0.0
K03807	0.0
K05606	1.0
K02927	0.0
K05974	0.0
K03805	0.0
K05976	0.0
K00519	0.0
K00518	0.0
K03800	11.0
K00511	0.0
K00510	0.0
K03801	63.0
K00515	0.0
K00514	0.0
K00517	0.0
K05971	0.0
K03154	12.0
K11147	0.0
K05581	0.0
K05580	0.0
K05583	0.0
K05582	0.0
K05585	0.0
K05584	0.0
K05587	0.0
K05586	0.0
K05589	0.0
K03150	78.0
K03623	0.0
K03152	78.0
K14200	0.0
K14201	0.0
K14202	0.0
K03621	67.0
K14204	0.0
K14205	1.0
K01134	3.0
K01135	2.0
K01136	0.0
K01137	0.0
K01130	14.0
K01132	0.0
K01133	5.0
K01138	11.0
K01139	2.0
K02113	78.0
K02112	80.0
K02111	78.0
K02446	0.0
K02117	73.0
K02116	1.0
K02115	80.0
K02114	80.0
K02119	10.0
K02118	73.0
K02448	0.0
K01036	0.0
K03212	0.0
K13007	0.0
K13006	0.0
K13005	0.0
K13004	1.0
K13001	0.0
K06404	6.0
K01032	0.0
K06951	0.0
K03862	0.0
K03863	0.0
K06406	9.0
K06957	0.0
K05020	0.0
K06400	8.0
K06403	6.0
K06954	0.0
K10814	0.0
K10817	0.0
K10816	0.0
K07136	0.0
K03242	0.0
K03243	0.0
K12202	0.0
K12203	0.0
K12206	0.0
K12207	0.0
K12204	0.0
K12205	0.0
K12208	0.0
K12209	0.0
K13919	2.0
K13918	0.0
K06214	0.0
K06215	10.0
K09936	6.0
K06217	80.0
K09930	0.0
K09931	0.0
K09932	0.0
K06213	18.0
K09938	0.0
K09939	60.0
K11517	0.0
K06337	0.0
K13301	0.0
K00748	68.0
K00745	0.0
K00743	0.0
K07165	0.0
K07164	69.0
K07167	0.0
K07166	11.0
K07161	0.0
K07160	1.0
K07163	0.0
K07162	0.0
K07169	0.0
K07168	0.0
K06336	0.0
K01839	10.0
K01838	5.0
K01835	3.0
K01834	194.0
K01837	0.0
K01830	0.0
K00608	0.0
K02632	0.0
K02630	0.0
K02631	0.0
K08322	1.0
K08323	1.0
K08320	0.0
K08321	2.0
K08326	0.0
K08324	0.0
K08325	8.0
K01659	0.0
K01658	72.0
K02637	0.0
K01653	79.0
K01652	88.0
K01655	0.0
K01654	11.0
K01657	70.0
K02874	80.0
K02875	0.0
K02876	79.0
K02877	0.0
K02871	79.0
K02873	0.0
K02878	80.0
K02879	80.0
K14070	0.0
K09749	6.0
K09748	79.0
K06023	23.0
K09742	0.0
K09741	0.0
K09740	2.0
K09747	12.0
K09746	0.0
K09745	0.0
K06024	11.0
K03477	0.0
K03476	3.0
K03475	5.0
K03474	64.0
K03473	62.0
K03472	0.0
K03471	1.0
K03470	79.0
K03478	1.0
K02304	15.0
K02305	0.0
K02302	2.0
K02303	0.0
K02300	0.0
K02301	0.0
K03653	0.0
K03652	2.0
K03651	0.0
K03650	80.0
K03657	104.0
K03656	0.0
K03655	154.0
K03654	157.0
K03658	4.0
K12439	0.0
K12431	0.0
K12430	0.0
K12433	0.0
K12432	0.0
K12435	0.0
K12434	0.0
K12437	0.0
K12436	0.0
K06979	0.0
K06978	4.0
K06971	5.0
K06970	2.0
K06973	74.0
K06972	7.0
K06975	70.0
K06974	0.0
K06977	0.0
K06976	1.0
K07082	76.0
K07083	54.0
K07080	7.0
K07081	1.0
K07086	0.0
K07087	0.0
K07084	0.0
K07085	137.0
K07088	20.0
K07089	13.0
K01317	0.0
K11162	0.0
K11163	0.0
K11161	0.0
K11168	0.0
K00356	0.0
K00355	0.0
K00354	0.0
K00353	0.0
K00351	67.0
K00350	67.0
K05952	0.0
K05953	0.0
K05951	0.0
K05956	0.0
K05957	0.0
K00358	8.0
K00689	1.0
K00688	87.0
K00681	2.0
K00680	83.0
K00683	0.0
K00685	0.0
K00684	2.0
K00687	0.0
K00686	0.0
K05831	0.0
K05830	0.0
K05833	13.0
K05832	11.0
K05834	0.0
K05837	82.0
K05836	0.0
K05839	0.0
K05838	0.0
K07677	0.0
K00533	4.0
K00532	0.0
K00531	0.0
K00530	0.0
K00537	69.0
K00536	0.0
K00535	0.0
K00534	0.0
K00539	0.0
K00538	0.0
K11029	0.0
K14260	4.0
K14261	0.0
K14266	0.0
K14267	0.0
K14268	0.0
K14269	0.0
K01337	0.0
K01338	81.0
K02683	0.0
K02682	0.0
K02681	0.0
K02680	0.0
K02687	79.0
K02686	0.0
K02685	0.0
K02689	0.0
K02688	1.0
K00824	2.0
K00827	0.0
K00826	81.0
K00821	20.0
K00820	80.0
K00823	1.0
K00822	0.0
K00829	0.0
K00828	0.0
K01488	5.0
K01489	79.0
K01484	0.0
K01485	4.0
K01486	12.0
K01487	4.0
K01480	63.0
K01481	0.0
K01482	0.0
K01483	0.0
K02469	87.0
K02468	0.0
K02466	0.0
K02465	0.0
K02464	0.0
K02463	0.0
K02462	0.0
K02461	0.0
K02460	0.0
K08969	1.0
K13061	0.0
K13060	0.0
K13063	0.0
K13062	0.0
K13069	0.0
K08964	0.0
K06363	0.0
K03079	3.0
K06342	0.0
K03078	0.0
K13289	0.0
K13288	0.0
K13285	0.0
K13287	0.0
K13286	0.0
K13281	0.0
K13280	3.0
K13283	0.0
K00054	4.0
K04496	0.0
K05369	0.0
K05368	0.0
K03228	0.0
K03229	0.0
K00052	77.0
K03222	0.0
K03223	0.0
K03220	0.0
K03221	0.0
K03226	0.0
K03227	0.0
K03224	0.0
K03225	0.0
K09482	0.0
K09483	0.0
K13836	0.0
K12228	0.0
K05360	0.0
K12224	0.0
K12225	0.0
K12226	0.0
K12227	0.0
K12220	0.0
K05363	0.0
K12222	0.0
K12223	0.0
K08681	10.0
K08680	0.0
K08683	0.0
K08682	0.0
K08685	0.0
K08684	0.0
K08687	0.0
K08686	0.0
K11755	140.0
K11754	168.0
K11751	1.0
K11750	0.0
K11753	156.0
K11752	90.0
K02407	4.0
K13938	0.0
K13936	0.0
K13935	0.0
K02406	12.0
K13933	0.0
K13932	0.0
K13931	0.0
K13930	0.0
K12088	0.0
K12081	0.0
K12082	0.0
K12083	0.0
K12084	0.0
K12086	0.0
K12087	0.0
K09611	0.0
K09612	0.0
K04940	0.0
K10085	0.0
K05394	0.0
K05395	0.0
K06340	0.0
K13043	13.0
K07149	8.0
K07148	63.0
K07147	0.0
K07146	2.0
K07145	1.0
K07144	0.0
K07143	0.0
K07142	0.0
K07141	3.0
K07140	0.0
K10156	0.0
K10150	0.0
K10620	0.0
K10621	0.0
K14028	0.0
K14029	0.0
K01817	74.0
K01816	0.0
K01815	70.0
K01814	77.0
K01813	11.0
K01812	71.0
K01811	91.0
K01810	80.0
K01819	0.0
K01818	9.0
K14580	0.0
K05379	0.0
K08304	0.0
K08305	0.0
K08306	0.0
K08307	69.0
K08300	0.0
K08301	76.0
K08302	3.0
K08303	154.0
K08308	0.0
K08309	2.0
K14671	0.0
K14670	0.0
K14673	0.0
K14672	0.0
K01673	8.0
K01672	0.0
K01671	0.0
K01677	9.0
K01676	69.0
K01674	1.0
K01679	2.0
K01678	8.0
K02899	79.0
K02896	0.0
K02897	69.0
K02895	80.0
K02892	80.0
K02890	80.0
K10811	0.0
K02096	0.0
K02097	0.0
K02094	0.0
K02095	0.0
K02092	0.0
K02093	0.0
K02099	8.0
K03411	5.0
K03410	6.0
K03413	8.0
K03412	3.0
K03415	3.0
K03414	0.0
K03417	0.0
K03416	0.0
K03418	0.0
K05376	0.0
K02320	0.0
K02322	0.0
K02323	0.0
K05377	0.0
K13542	13.0
K13543	0.0
K13540	0.0
K13541	0.0
K12145	0.0
K12144	0.0
K12147	0.0
K12410	81.0
K12141	55.0
K12140	55.0
K12143	0.0
K12142	0.0
K12149	0.0
K12148	0.0
K07312	0.0
K07313	3.0
K07310	0.0
K07311	0.0
K07316	0.0
K07317	0.0
K07314	0.0
K07315	5.0
K07318	1.0
K07319	8.0
K03936	0.0
K03425	0.0
K03426	71.0
K03427	143.0
K03420	0.0
K03421	0.0
K03422	0.0
K03423	0.0
K03756	0.0
K03757	0.0
K03206	0.0
K03755	0.0
K11144	2.0
K11145	12.0
K05972	0.0
K05973	0.0
K03752	1.0
K05978	0.0
K05979	1.0
K03753	1.0
K00331	68.0
K00330	68.0
K00333	1.0
K00332	1.0
K00335	11.0
K00334	14.0
K00337	68.0
K00336	16.0
K00339	68.0
K00338	66.0
K03751	0.0
K06953	0.0
K06952	0.0
K06407	9.0
K06950	166.0
K10819	0.0
K06956	1.0
K06955	0.0
K06402	1.0
K10815	0.0
K06959	76.0
K06958	11.0
K06409	16.0
K06408	4.0
K09129	0.0
K09128	1.0
K09123	1.0
K09122	0.0
K09121	5.0
K09120	0.0
K09127	0.0
K09126	0.0
K09125	12.0
K09124	2.0
K01233	0.0
K05819	0.0
K05818	0.0
K01896	0.0
K05813	8.0
K05812	0.0
K05811	0.0
K05810	20.0
K05817	0.0
K05816	0.0
K05815	2.0
K05814	1.0
K01894	0.0
K01892	81.0
K01234	3.0
K01144	69.0
K01146	0.0
K01141	0.0
K01416	0.0
K11434	0.0
K01415	0.0
K06354	0.0
K01414	0.0
K09836	0.0
K01318	0.0
K01319	0.0
K01312	0.0
K06350	0.0
K02669	6.0
K02668	0.0
K02665	0.0
K02664	0.0
K02667	0.0
K02666	1.0
K02661	0.0
K02660	0.0
K02663	0.0
K02662	2.0
K00809	0.0
K00808	0.0
K00806	80.0
K00805	9.0
K00804	0.0
K00803	0.0
K00802	0.0
K00801	0.0
K00800	78.0
K10921	0.0
K02409	3.0
K02408	6.0
K02401	5.0
K02400	5.0
K02403	0.0
K02402	0.0
K02405	6.0
K05364	6.0
K05367	6.0
K05366	173.0
K10210	0.0
K10216	0.0
K13049	1.0
K13048	0.0
K13739	0.0
K10215	0.0
K06122	0.0
K13735	0.0
K13734	0.0
K13041	0.0
K13040	0.0
K13731	0.0
K13730	0.0
K13733	0.0
K13732	0.0
K04516	69.0
K03204	0.0
K03205	26.0
K03207	0.0
K03200	0.0
K03201	0.0
K03202	0.0
K03203	0.0
K03208	0.0
K03758	4.0
K03759	0.0
K09469	0.0
K09461	0.0
K06204	0.0
K00178	0.0
K13950	0.0
K13953	3.0
K13955	0.0
K13954	2.0
K10920	0.0
K06324	0.0
K11777	2.0
K11779	0.0
K11778	0.0
K06325	0.0
K12600	0.0
K07432	0.0
K07430	0.0
K06326	0.0
K07128	0.0
K07121	0.0
K07120	0.0
K07123	0.0
K07122	0.0
K07125	0.0
K07124	15.0
K07127	0.0
K07126	6.0
K01870	80.0
K01873	81.0
K01872	80.0
K01875	80.0
K01874	81.0
K01876	81.0
K01879	2.0
K01878	2.0
K06321	0.0
K00476	0.0
K00477	0.0
K00474	0.0
K00472	0.0
K00470	0.0
K00471	0.0
K00478	0.0
K00479	0.0
K04775	0.0
K04774	0.0
K04777	0.0
K04776	0.0
K04771	0.0
K04770	0.0
K04773	69.0
K04772	0.0
K04779	0.0
K04778	0.0
K14657	0.0
K14656	0.0
K14654	0.0
K14653	0.0
K14652	144.0
K14659	0.0
K14658	0.0
K14386	0.0
K09926	0.0
K01699	0.0
K01698	5.0
K01695	71.0
K01697	2.0
K01696	71.0
K01690	0.0
K01693	10.0
K01692	4.0
K07227	0.0
K03439	80.0
K03438	84.0
K13380	0.0
K03928	0.0
K03925	18.0
K03924	88.0
K03431	11.0
K03926	0.0
K03437	81.0
K03436	14.0
K03435	0.0
K03434	0.0
K02348	7.0
K02342	145.0
K02343	77.0
K02340	80.0
K02341	80.0
K02346	29.0
K02347	0.0
K02344	0.0
K02345	0.0
K03697	4.0
K03696	79.0
K03695	78.0
K03694	2.0
K03693	0.0
K03692	0.0
K03690	0.0
K03699	72.0
K03698	9.0
K13566	0.0
K12164	0.0
K07338	0.0
K07339	2.0
K07334	4.0
K07335	20.0
K07336	0.0
K07337	1.0
K07330	0.0
K07331	0.0
K07332	0.0
K07333	0.0
K09695	0.0
K09694	0.0
K09697	2.0
K09696	2.0
K09691	11.0
K09690	8.0
K09693	0.0
K09692	1.0
K09699	0.0
K09698	2.0
K07590	0.0
K07591	0.0
K07592	0.0
K05998	0.0
K05999	0.0
K05996	0.0
K05997	0.0
K05994	0.0
K05995	61.0
K05993	2.0
K05991	0.0
K10837	0.0
K00319	0.0
K00318	1.0
K00648	91.0
K02545	0.0
K00645	80.0
K00311	0.0
K00646	0.0
K00317	0.0
K00316	0.0
K00643	0.0
K00314	0.0
K02547	3.0
K06429	0.0
K06428	0.0
K06427	0.0
K02812	0.0
K06425	0.0
K06424	0.0
K06423	0.0
K06422	0.0
K06421	0.0
K02813	0.0
K02930	0.0
K03815	0.0
K05612	0.0
K03367	2.0
K03366	4.0
K03812	0.0
K03635	1.0
K03634	0.0
K03631	79.0
K05969	0.0
K03630	82.0
K03633	0.0
K03632	0.0
K01998	12.0
K01999	12.0
K01992	124.0
K01993	136.0
K01990	261.0
K01991	77.0
K01996	12.0
K01997	12.0
K01994	0.0
K01995	12.0
K03148	0.0
K03639	7.0
K05692	0.0
K03638	1.0
K00869	4.0
K00868	19.0
K00861	0.0
K00860	9.0
K00863	1.0
K00862	0.0
K00865	19.0
K00864	19.0
K00867	3.0
K00866	0.0
K01192	71.0
K01190	381.0
K01191	15.0
K01197	5.0
K01194	0.0
K01195	8.0
K01198	4.0
K01199	0.0
K00656	84.0
K00657	71.0
K00306	0.0
K14591	0.0
K00300	0.0
K00653	0.0
K13715	0.0
K13713	0.0
K00650	0.0
K00651	21.0
K14596	0.0
K02647	20.0
K14598	0.0
K02643	0.0
K02642	0.0
K02641	0.0
K02640	0.0
K03594	61.0
K03595	80.0
K03596	79.0
K03597	0.0
K03590	70.0
K03591	0.0
K03592	3.0
K03593	68.0
K03598	0.0
K03599	0.0
K01736	78.0
K01737	67.0
K01734	26.0
K01735	76.0
K01732	0.0
K01733	79.0
K01730	1.0
K01731	0.0
K06049	0.0
K01738	83.0
K01739	1.0
K11809	0.0
K05343	3.0
K02422	8.0
K02421	5.0
K05340	8.0
K02427	0.0
K05346	1.0
K02425	0.0
K02424	0.0
K05349	272.0
K02428	68.0
K03770	73.0
K03771	72.0
K03772	2.0
K03773	70.0
K03774	0.0
K03775	68.0
K03776	0.0
K03777	1.0
K03778	73.0
K03779	1.0
K09722	0.0
K08174	0.0
K14114	0.0
K13979	0.0
K13237	0.0
K14440	0.0
K09992	1.0
K09990	0.0
K09991	0.0
K09996	0.0
K09997	0.0
K09994	0.0
K14110	0.0
K09998	0.0
K09999	0.0
K14111	0.0
K14113	0.0
K14449	0.0
K10213	0.0
K14118	0.0
K11711	0.0
K11710	0.0
K11712	1.0
K11717	147.0
K11719	0.0
K06857	0.0
K10440	30.0
K10441	25.0
K07103	0.0
K07102	0.0
K07101	2.0
K07100	0.0
K07107	142.0
K07106	11.0
K07105	6.0
K07456	79.0
K07459	2.0
K07458	5.0
K07109	3.0
K07108	0.0
K10198	0.0
K10199	0.0
K10190	8.0
K10191	0.0
K10192	2.0
K10193	1.0
K10194	1.0
K10195	0.0
K10196	0.0
K10197	0.0
K15013	0.0
K01858	10.0
K15016	0.0
K15017	0.0
K01853	0.0
K01852	0.0
K01851	0.0
K01850	10.0
K01857	0.0
K01856	0.0
K01854	74.0
K07539	0.0
K08478	0.0
K08479	0.0
K08476	0.0
K08477	0.0
K08475	0.0
K00450	0.0
K00451	0.0
K00452	0.0
K00453	1.0
K00455	0.0
K00456	0.0
K00457	0.0
K00106	0.0
K00459	1.0
K00104	3.0
K00105	0.0
K00102	0.0
K00103	0.0
K00100	98.0
K00101	0.0
K01509	0.0
K04759	88.0
K04758	29.0
K04757	1.0
K01504	0.0
K04755	0.0
K04754	0.0
K04753	1.0
K04752	0.0
K04751	13.0
K01502	0.0
K14631	0.0
K05359	0.0
K14632	0.0
K07536	0.0
K12080	0.0
K02364	0.0
K12369	0.0
K02361	11.0
K02362	0.0
K02363	0.0
K13509	0.0
K13503	0.0
K13500	0.0
K12109	0.0
K12108	0.0
K12101	0.0
K12100	0.0
K12103	0.0
K12102	0.0
K12105	0.0
K12104	0.0
K12107	0.0
K12106	0.0
K11023	0.0
K03014	0.0
K08906	0.0
K08904	0.0
K08900	0.0
K06223	21.0
K06199	75.0
K06198	2.0
K06197	0.0
K06196	5.0
K06194	60.0
K06193	2.0
K06192	0.0
K06191	2.0
K06190	0.0
K11104	2.0
K11105	68.0
K11106	0.0
K11107	0.0
K11102	2.0
K11103	0.0
K07862	0.0
K00666	7.0
K00663	0.0
K00662	2.0
K00661	87.0
K00660	0.0
K06997	78.0
K06996	2.0
K06995	0.0
K10852	2.0
K06993	0.0
K06992	0.0
K06991	0.0
K06990	0.0
K11050	0.0
K06999	0.0
K06998	2.0
K05338	1.0
K11051	0.0
K06441	0.0
K06440	0.0
K06443	0.0
K06442	12.0
K06445	0.0
K06447	0.0
K06446	0.0
K06309	0.0
K05686	0.0
K02655	1.0
K07392	0.0
K00595	22.0
K00594	0.0
K00596	0.0
K00599	170.0
K00598	0.0
K02657	0.0
K07642	0.0
K07643	0.0
K07396	0.0
K07397	4.0
K07394	0.0
K07395	0.0
K04102	0.0
K04103	0.0
K04100	0.0
K04101	0.0
K04107	0.0
K04105	0.0
K04108	0.0
K04109	0.0
K07716	0.0
K07717	0.0
K07714	0.0
K07715	0.0
K07712	0.0
K07713	14.0
K07710	0.0
K07711	0.0
K07718	34.0
K07719	2.0
K00843	0.0
K00842	0.0
K00841	6.0
K00840	0.0
K00847	90.0
K00846	0.0
K00845	153.0
K00844	2.0
K00849	81.0
K00848	17.0
K06302	0.0
K13771	0.0
K13770	0.0
K13772	0.0
K13775	0.0
K13774	0.0
K13777	0.0
K13776	0.0
K13779	0.0
K13778	0.0
K02621	71.0
K02992	80.0
K02623	0.0
K08286	0.0
K08281	4.0
K02996	78.0
K02995	0.0
K02994	80.0
K02629	0.0
K02628	0.0
K08289	64.0
K08288	0.0
K03578	0.0
K03579	0.0
K03576	0.0
K03577	1.0
K03574	24.0
K03575	72.0
K03572	80.0
K03573	0.0
K03570	79.0
K03571	10.0
K01710	150.0
K01711	72.0
K01712	11.0
K01713	0.0
K01714	94.0
K01715	8.0
K01716	0.0
K01718	0.0
K01719	67.0
K03081	0.0
K02199	0.0
K02198	0.0
K14170	18.0
K02193	0.0
K02192	0.0
K02191	0.0
K02190	14.0
K02197	0.0
K02196	0.0
K02195	0.0
K02194	0.0
K03718	77.0
K03719	9.0
K03712	12.0
K03713	0.0
K03710	23.0
K03711	95.0
K03716	3.0
K03717	0.0
K03715	0.0
K07129	0.0
K00045	1.0
K13995	0.0
K13994	0.0
K13991	0.0
K13990	63.0
K13993	74.0
K13992	0.0
K06298	6.0
K06299	0.0
K06294	0.0
K06295	2.0
K06296	0.0
K06297	0.0
K06290	0.0
K06291	0.0
K06292	0.0
K06293	0.0
K12743	0.0
K00248	9.0
K06426	0.0
K11739	0.0
K11738	0.0
K11733	0.0
K11732	0.0
K11731	0.0
K11737	0.0
K11736	0.0
K11735	0.0
K11734	0.0
K06870	0.0
K06871	92.0
K06872	69.0
K06873	0.0
K06874	0.0
K06875	0.0
K06876	0.0
K06877	1.0
K06878	3.0
K06879	1.0
K07478	82.0
K12645	0.0
K07479	0.0
K07473	11.0
K07472	0.0
K07471	0.0
K07470	0.0
K07477	0.0
K07476	0.0
K07474	2.0
K15038	0.0
K15039	0.0
K15034	0.0
K15036	0.0
K15037	0.0
K08738	0.0
K06420	0.0
K00128	60.0
K00129	0.0
K00438	0.0
K00432	11.0
K00433	1.0
K00122	0.0
K00123	0.0
K00124	0.0
K00125	0.0
K00126	0.0
K00127	0.0
K08973	0.0
K14348	0.0
K14347	0.0
K14340	0.0
K08972	2.0
K01525	0.0
K01524	87.0
K01523	2.0
K01521	0.0
K01520	81.0
K01529	2.0
K08977	0.0
K03969	0.0
K08929	0.0
K02388	6.0
K02389	5.0
K02386	0.0
K02387	6.0
K02384	0.0
K02385	5.0
K02382	0.0
K02380	0.0
K02381	0.0
K05386	0.0
K13524	0.0
K13525	0.0
K13527	0.0
K13520	0.0
K13522	0.0
K13529	0.0
K03385	6.0
K03384	0.0
K03387	62.0
K03386	72.0
K03381	0.0
K03380	0.0
K03383	0.0
K03382	2.0
K03389	56.0
K03388	57.0
K05356	0.0
K12344	4.0
K12343	3.0
K12342	0.0
K12341	0.0
K12340	73.0
K02430	0.0
K12349	0.0
K05351	0.0
K11694	0.0
K11695	0.0
K11690	8.0
K05352	0.0
K11693	0.0
K08928	0.0
K03433	0.0
K13832	0.0
K03039	0.0
K03432	0.0
K06607	0.0
K06606	0.0
K06605	0.0
K03430	5.0
K06603	0.0
K06602	0.0
K06601	0.0
K06600	0.0
K05358	0.0
K06609	0.0
K06608	0.0
K03923	0.0
K03922	0.0
K11472	0.0
K11473	0.0
K11474	0.0
K11475	0.0
K11476	0.0
K11477	0.0
K00601	0.0
K00600	79.0
K00603	5.0
K03746	0.0
K00605	69.0
K00604	80.0
K00607	0.0
K00606	70.0
K00609	78.0
K03741	10.0
K03740	2.0
K03743	3.0
K10873	0.0
K03214	0.0
K14068	0.0
K13317	0.0
K06360	0.0
K14069	0.0
K08078	0.0
K09650	0.0
K06361	0.0
K07802	0.0
K07803	0.0
K07800	0.0
K07801	0.0
K07806	0.0
K07807	0.0
K07804	0.0
K07805	0.0
K06362	0.0
K01172	0.0
K10257	0.0
K10255	0.0
K10254	9.0
K10253	0.0
K10918	0.0
K04128	0.0
K01958	1.0
K01959	0.0
K01956	81.0
K01957	0.0
K04126	0.0
K04127	0.0
K01952	83.0
K01953	30.0
K01950	78.0
K01951	85.0
K07730	0.0
K07731	0.0
K07732	0.0
K07733	0.0
K07734	0.0
K07735	9.0
K07736	8.0
K07737	93.0
K07738	9.0
K07739	0.0
K06365	0.0
K06366	0.0
K06367	0.0
K10910	0.0
K10911	0.0
K04382	0.0
K10775	0.0
K02609	0.0
K02979	0.0
K02978	0.0
K06368	0.0
K02975	0.0
K02974	0.0
K02977	0.0
K02976	0.0
K03558	10.0
K03559	67.0
K03550	78.0
K03551	80.0
K03552	0.0
K03553	81.0
K03554	0.0
K03555	79.0
K03556	2.0
K03557	0.0
K01778	78.0
K01779	4.0
K06369	0.0
K01772	2.0
K01770	76.0
K01771	1.0
K01776	78.0
K01777	0.0
K01774	0.0
K01775	80.0
K05385	0.0
K05384	0.0
K05383	0.0
K05382	0.0
K05381	0.0
K08159	0.0
K14153	0.0
K14154	0.0
K14155	86.0
K08152	0.0
K08156	63.0
K08076	0.0
K12809	0.0
K05297	0.0
K03734	82.0
K03735	0.0
K03736	0.0
K03737	76.0
K03731	0.0
K03732	0.0
K03733	70.0
K03738	0.0
K03739	2.0
K08139	0.0
K06994	1.0
K12660	0.0
K12661	0.0
K07450	0.0
K08719	0.0
K08717	3.0
K08715	0.0
K08714	0.0
K08713	0.0
K08710	0.0
K11311	0.0
K11312	1.0
K00141	0.0
K00146	0.0
K00411	0.0
K00412	0.0
K00145	151.0
K00148	0.0
K14367	0.0
K14366	0.0
K08954	0.0
K08384	13.0
K14369	0.0
K14368	0.0
K14091	1.0
K14090	1.0
K14093	0.0
K14092	0.0
K14095	0.0
K14094	0.0
K14097	0.0
K14096	0.0
K14099	0.0
K14098	0.0
K02848	0.0
K01541	0.0
K04712	0.0
K04711	0.0
K01545	0.0
K01547	65.0
K01546	65.0
K01548	65.0
K04719	0.0
K04718	0.0
K02018	11.0
K02019	3.0
K02016	103.0
K02017	0.0
K02014	253.0
K02015	107.0
K02012	7.0
K02013	99.0
K02010	5.0
K02011	7.0
K04515	0.0
K03943	0.0
K03941	0.0
K03940	0.0
K00313	0.0
K04060	0.0
K01608	1.0
K08942	0.0
K08943	0.0
K08940	0.0
K08941	0.0
K08946	0.0
K08947	0.0
K08944	0.0
K08945	0.0
K03059	0.0
K13811	0.0
K13812	0.0
K13815	0.0
K13816	0.0
K13818	0.0
K13819	0.0
K03053	0.0
K03052	0.0
K03055	0.0
K03054	0.0
K03057	0.0
K03056	0.0
K06222	0.0
K11418	0.0
K11410	0.0
K11415	0.0
K00622	0.0
K00621	0.0
K00620	16.0
K00627	2.0
K00626	10.0
K00625	75.0
K00624	0.0
K02805	1.0
K02552	0.0
K02550	0.0
K02556	4.0
K02803	0.0
K02554	0.0
K07280	0.0
K07281	0.0
K07282	70.0
K07283	0.0
K07284	11.0
K07285	0.0
K07286	0.0
K08217	8.0
K07288	0.0
K07289	0.0
K07534	0.0
K07535	0.0
K07533	6.0
K07822	0.0
K07823	0.0
K08699	0.0
K00088	81.0
K00087	4.0
K00086	2.0
K00082	2.0
K10239	0.0
K10238	0.0
K10231	1.0
K10230	0.0
K10233	0.0
K10232	0.0
K10235	0.0
K10234	0.0
K10237	0.0
K10236	0.0
K08353	0.0
K01970	0.0
K01971	2.0
K01972	85.0
K01973	0.0
K01974	0.0
K01975	0.0
K01976	0.0
K07758	0.0
K05990	0.0
K07752	0.0
K07753	0.0
K07751	0.0
K13786	0.0
K07755	0.0
K07442	0.0
K08352	0.0
K07115	1.0
K07441	0.0
K07634	0.0
K07446	0.0
K07111	0.0
K07444	24.0
K07445	0.0
K00647	8.0
K07449	0.0
K00641	54.0
K00640	85.0
K01289	0.0
K01282	0.0
K01283	0.0
K01280	0.0
K01281	2.0
K01286	3.0
K01284	132.0
K02954	82.0
K02952	80.0
K02950	78.0
K00155	0.0
K02959	79.0
K00887	0.0
K00886	0.0
K00885	0.0
K00884	0.0
K00883	1.0
K00882	10.0
K00881	1.0
K00880	5.0
K00053	74.0
K14048	0.0
K01026	2.0
K01756	80.0
K01025	0.0
K01750	3.0
K01023	1.0
K01752	85.0
K01753	2.0
K14583	0.0
K01758	0.0
K01759	144.0
K09565	0.0
K09568	0.0
K08173	0.0
K08172	0.0
K02483	2.0
K02482	0.0
K08177	3.0
K08176	0.0
K08175	0.0
K02486	0.0
K02489	0.0
K02488	0.0
K08178	0.0
K14138	2.0
K14136	0.0
K09713	0.0
K09714	0.0
K09715	0.0
K03532	0.0
K03533	0.0
K03530	216.0
K03531	83.0
K03536	80.0
K03537	0.0
K03534	67.0
K03535	0.0
K03538	0.0
K03539	0.0
K14451	0.0
K14450	0.0
K02225	0.0
K02224	26.0
K02227	16.0
K02226	9.0
K02221	2.0
K14107	0.0
K02229	0.0
K02228	0.0
K14106	0.0
K00441	0.0
K03288	0.0
K03289	4.0
K03284	84.0
K03285	0.0
K03286	1.0
K03287	77.0
K03280	0.0
K03281	69.0
K03282	78.0
K00440	0.0
K13677	0.0
K12790	0.0
K09639	0.0
K12688	0.0
K12689	0.0
K12686	0.0
K12687	0.0
K12684	0.0
K12685	0.0
K12682	0.0
K12683	0.0
K12680	0.0
K11889	0.0
K08884	16.0
K11085	67.0
K11084	0.0
K11081	0.0
K11080	0.0
K11083	0.0
K11082	0.0
K11089	0.0
K08777	0.0
K08776	0.0
K06346	10.0
K06347	0.0
K09824	0.0
K09825	74.0
K09823	0.0
K09820	0.0
K10939	0.0
K10936	0.0
K10937	0.0
K10933	0.0
K06348	0.0
K09829	0.0
K11337	0.0
K11336	0.0
K11335	0.0
K11334	0.0
K11333	0.0
K11332	0.0
K11331	0.0
K11330	0.0
K00169	2.0
K00164	1.0
K00166	0.0
K00167	0.0
K00161	3.0
K00162	3.0
K00163	0.0
K10689	0.0
K10680	0.0
K10681	0.0
K10682	0.0
K04083	12.0
K04082	0.0
K04081	0.0
K04080	0.0
K04087	1.0
K04086	2.0
K04085	0.0
K04084	0.0
K04088	1.0
K01569	0.0
K01568	0.0
K01563	0.0
K01561	0.0
K01560	3.0
K01567	2.0
K01565	0.0
K01564	0.0
K02038	74.0
K02039	72.0
K02030	42.0
K02031	28.0
K02032	31.0
K02033	32.0
K02034	33.0
K02035	36.0
K02036	75.0
K02037	74.0
K05556	0.0
K13658	0.0
K13659	0.0
K13656	0.0
K13657	0.0
K13654	0.0
K13655	0.0
K13652	10.0
K13653	9.0
K13650	0.0
K13651	0.0
K05555	0.0
K05552	0.0
K02057	41.0
K05550	0.0
K05551	0.0
K12308	80.0
K12306	0.0
K03073	80.0
K03072	0.0
K03071	0.0
K03070	80.0
K03077	7.0
K03076	78.0
K03075	78.0
K03074	2.0
K08965	0.0
K08967	0.0
K08961	16.0
K08963	5.0
K13873	0.0
K13876	0.0
K13874	0.0
K13875	0.0
K06139	0.0
K06138	4.0
K06135	0.0
K06134	0.0
K06137	0.0
K06136	0.0
K06131	86.0
K06133	9.0
K06132	0.0
K02600	80.0
K07389	0.0
K07388	0.0
K04747	0.0
K01516	80.0
K09977	0.0
K07518	0.0
K07519	0.0
K11437	0.0
K07512	0.0
K07516	0.0
K10212	0.0
K10747	0.0
K10217	0.0
K10219	0.0
K10218	0.0
K10748	0.0
K01912	83.0
K01913	0.0
K01910	1.0
K01911	12.0
K01916	4.0
K01917	1.0
K01914	75.0
K01915	108.0
K01918	71.0
K01919	3.0
K07774	0.0
K07775	1.0
K07776	0.0
K07777	1.0
K07770	0.0
K07771	0.0
K07772	0.0
K07773	0.0
K07778	1.0
K01193	15.0
K04340	0.0
K04341	0.0
K04342	0.0
K04343	0.0
K12986	0.0
K04691	0.0
K02931	79.0
K02933	79.0
K02935	80.0
K02936	0.0
K02939	80.0
K00205	0.0
K00204	0.0
K00207	0.0
K00206	0.0
K00201	0.0
K00200	0.0
K00203	0.0
K00202	0.0
K00209	0.0
K00208	67.0
K01000	81.0
K01001	0.0
K01002	2.0
K01003	0.0
K01004	0.0
K01005	11.0
K01006	77.0
K01007	2.0
K01008	6.0
K10855	0.0
K14115	0.0
K14116	0.0
K14441	78.0
K14446	0.0
K14447	0.0
K14112	0.0
K14445	0.0
K08195	0.0
K08194	0.0
K14448	0.0
K08196	0.0
K08191	65.0
K14119	0.0
K08193	0.0
K00702	2.0
K10799	0.0
K03518	13.0
K03519	1.0
K09719	0.0
K10856	0.0
K03516	0.0
K03517	73.0
K02205	0.0
K02204	0.0
K02203	5.0
K02201	0.0
K02200	0.0
K13714	0.0
K13461	0.0
K12518	0.0
K12519	0.0
K12517	0.0
K12514	0.0
K12515	0.0
K12512	0.0
K12513	0.0
K12510	9.0
K12511	2.0
K07183	8.0
K07182	0.0
K07181	2.0
K07180	0.0
K07186	0.0
K07185	5.0
K07184	0.0
K09800	0.0
K09801	0.0
K09802	0.0
K09803	0.0
K09804	0.0
K09805	0.0
K09806	0.0
K09807	60.0
K09808	129.0
K09809	0.0
K10912	0.0
K10913	0.0
K10914	3.0
K10915	0.0
K10916	0.0
K10917	0.0
K11358	7.0
K11355	0.0
K11354	0.0
K11357	0.0
K11356	0.0
K04069	96.0
K04068	83.0
K04065	0.0
K04064	0.0
K04067	0.0
K04066	80.0
K04061	4.0
K09716	0.0
K04063	0.0
K04062	0.0
K10006	0.0
K10007	0.0
K10004	0.0
K10005	0.0
K10002	0.0
K10003	0.0
K10000	0.0
K10001	0.0
K09717	0.0
K10008	0.0
K10009	0.0
K02491	0.0
K14588	0.0
K14581	0.0
K13678	2.0
K13679	0.0
K11633	0.0
K13670	0.0
K13671	0.0
K11987	0.0
K11636	0.0
K11634	0.0
K13582	0.0
K13583	0.0
K13580	0.0
K13581	0.0
K13586	0.0
K13587	0.0
K13584	0.0
K13585	0.0
K13588	0.0
K13589	0.0
K02052	2.0
K02053	2.0
K02050	24.0
K02051	28.0
K02056	19.0
K05553	0.0
K02054	2.0
K02055	2.0
K02058	6.0
K02059	0.0
K05558	0.0
K05559	0.0
K03895	0.0
K03894	0.0
K03897	0.0
K03896	0.0
K03891	0.0
K03890	0.0
K03893	0.0
K03892	19.0
K02423	0.0
K05342	0.0
K05341	0.0
K12989	0.0
K12988	0.0
K02420	5.0
K12981	0.0
K12980	0.0
K12983	0.0
K12982	0.0
K12985	0.0
K12984	0.0
K12987	0.0
K02426	69.0
K13854	0.0
K03098	55.0
K13853	0.0
K03095	2.0
K05344	0.0
K03091	39.0
K03090	0.0
K03093	0.0
K03092	72.0
K06113	9.0
K09632	0.0
K02429	139.0
K06118	0.0
K05716	0.0
K04844	0.0
K11632	0.0
K11630	0.0
K11631	0.0
K11637	0.0
K11635	0.0
K11638	0.0
K11639	0.0
K07572	0.0
K07573	0.0
K07570	0.0
K07571	2.0
K07576	7.0
K07577	0.0
K07574	11.0
K07575	0.0
K07578	0.0
K07579	0.0
K11189	27.0
K11184	6.0
K11187	0.0
K11180	0.0
K11181	0.0
K11183	0.0
K10764	0.0
K10763	0.0
K10762	0.0
K01938	76.0
K01939	81.0
K01934	27.0
K01935	63.0
K01937	80.0
K01930	0.0
K01932	2.0
K01933	80.0
K07798	2.0
K07799	0.0
K07796	0.0
K07797	0.0
K07794	0.0
K07795	1.0
K07792	3.0
K07793	6.0
K07790	0.0
K07791	4.0
K06379	9.0
K00968	2.0
K06378	9.0
K06377	0.0
K06376	0.0
K06375	0.0
K09814	0.0
K09813	0.0
K06372	0.0
K06371	0.0
K06370	0.0
K01249	0.0
K01246	66.0
K01247	1.0
K01244	0.0
K01243	78.0
K08919	0.0
K01241	9.0
K02919	69.0
K02913	80.0
K02912	0.0
K02911	77.0
K02910	0.0
K02917	0.0
K02916	80.0
K02915	0.0
K02914	76.0
K00228	0.0
K00227	0.0
K00226	145.0
K00224	0.0
K00223	0.0
K00222	0.0
K00221	0.0
K00220	0.0
K01798	0.0
K01799	1.0
K01068	0.0
K01069	1.0
K01062	0.0
K01791	90.0
K01792	0.0
K01061	0.0
K01066	4.0
K01067	0.0
K01796	0.0
K01797	0.0
K05499	5.0
K14468	0.0
K14469	0.0
K14465	0.0
K14466	0.0
K14467	0.0
K10834	0.0
K10833	0.0
K02266	0.0
K03793	0.0
K03790	1.0
K03791	0.0
K03796	0.0
K03797	213.0
K03794	0.0
K03795	0.0
K03798	94.0
K03799	5.0
K13448	0.0
K12538	0.0
K12539	0.0
K12530	0.0
K12531	0.0
K12532	0.0
K12533	0.0
K12534	0.0
K12535	0.0
K12536	0.0
K12537	0.0
K03136	0.0
K09790	64.0
K09791	0.0
K09792	1.0
K09793	61.0
K09794	0.0
K09795	0.0
K09796	0.0
K09797	62.0
K09798	0.0
K09799	0.0
K10972	0.0
K10973	0.0
K10977	0.0
K10974	3.0
K10975	0.0
K10978	0.0
K10979	1.0
K06308	0.0
K00315	0.0
K09862	0.0
K06303	0.0
K09860	0.0
K09861	79.0
K06306	4.0
K06307	0.0
K06305	0.0
K11373	0.0
K04047	13.0
K04046	0.0
K04045	2.0
K04044	0.0
K04043	80.0
K04042	8.0
K04041	18.0
K04040	0.0
K02700	0.0
K04049	0.0
K04048	0.0
K02707	0.0
K02704	0.0
K02705	0.0
K10020	0.0
K10021	0.0
K10022	0.0
K10023	0.0
K10024	0.0
K10025	0.0
K10026	2.0
K10027	1.0
K13612	0.0
K13613	0.0
K13611	0.0
K13614	0.0
K13615	0.0
K05794	2.0
K05795	3.0
K05796	0.0
K05797	0.0
K05790	0.0
K05791	0.0
K05792	0.0
K05793	0.0
K05798	0.0
K05799	18.0
K01474	0.0
K01477	0.0
K01476	1.0
K01471	0.0
K01470	10.0
K01473	0.0
K13039	0.0
K01479	0.0
K01478	3.0
K05570	1.0
K05571	1.0
K05572	0.0
K05573	0.0
K02078	108.0
K02079	0.0
K05576	0.0
K02074	4.0
K02075	4.0
K02076	1.0
K02077	4.0
K02071	11.0
K02072	10.0
K02073	13.0
K03309	0.0
K03308	89.0
K03305	78.0
K03304	0.0
K03307	26.0
K03306	8.0
K03301	0.0
K03300	2.0
K03303	3.0
K03302	0.0
K06173	87.0
K06175	0.0
K06174	0.0
K06177	73.0
K06176	0.0
K06179	9.0
K07680	0.0
K03867	0.0
K03838	0.0
K12053	0.0
K11618	1.0
K11619	0.0
K11614	0.0
K11615	0.0
K11616	0.0
K11617	0.0
K11610	0.0
K11611	0.0
K11960	0.0
K11961	0.0
K02836	80.0
K10565	0.0
K10564	0.0
K02837	78.0
K10561	2.0
K10560	2.0
K10563	15.0
K10562	0.0
K02838	80.0
K06858	0.0
K02839	2.0
K06859	4.0
K12700	4.0
K07558	0.0
K07559	3.0
K07228	0.0
K07229	0.0
K07226	0.0
K07224	0.0
K07225	0.0
K07222	0.0
K07223	3.0
K07220	8.0
K07221	7.0
K10709	6.0
K10708	0.0
K10701	0.0
K10703	0.0
K10702	0.0
K10704	0.0
K05984	0.0
K07537	0.0
K08652	0.0
K08651	0.0
K08658	0.0
K08659	8.0
K05982	0.0
K07451	0.0
K07453	0.0
K07452	0.0
K07455	2.0
K07454	0.0
K09707	3.0
K07457	0.0
K09706	0.0
K07104	0.0
K00029	12.0
K00028	0.0
K00799	0.0
K00798	14.0
K00797	7.0
K00024	129.0
K00795	0.0
K00026	0.0
K00021	0.0
K00020	1.0
K00023	0.0
K00022	0.0
K09017	0.0
K01269	12.0
K09015	68.0
K09014	72.0
K09013	77.0
K09011	65.0
K09010	0.0
K01261	0.0
K01262	145.0
K01263	0.0
K01264	0.0
K01265	146.0
K01266	1.0
K09018	0.0
K08227	0.0
K08226	0.0
K08225	0.0
K08224	1.0
K08223	8.0
K08222	1.0
K08221	0.0
K00249	0.0
K01790	139.0
K00241	69.0
K00240	71.0
K00243	77.0
K00242	0.0
K00245	0.0
K00244	6.0
K00247	0.0
K00246	0.0
K01795	6.0
K06983	0.0
K02799	0.0
K02798	0.0
K02791	2.0
K02790	0.0
K02793	9.0
K02795	13.0
K02794	14.0
K02796	13.0
K04564	71.0
K04565	5.0
K04566	1.0
K04567	79.0
K01040	0.0
K01041	9.0
K04562	1.0
K04568	0.0
K01049	0.0
K02535	69.0
K02242	2.0
K02536	69.0
K02531	1.0
K02246	2.0
K02533	0.0
K02532	0.0
K02248	1.0
K02538	0.0
K00581	0.0
K13421	0.0
K01013	0.0
K15018	0.0
K15019	0.0
K03110	80.0
K03111	159.0
K03112	0.0
K03113	65.0
K03116	69.0
K03117	0.0
K03118	68.0
K03119	0.0
K10919	0.0
K12552	0.0
K12553	0.0
K12551	0.0
K12556	0.0
K12554	0.0
K12555	5.0
K06892	0.0
K06893	0.0
K06890	11.0
K06891	3.0
K06896	137.0
K06897	7.0
K06894	5.0
K06895	11.0
K10954	0.0
K10956	0.0
K06899	0.0
K06328	0.0
K06329	0.0
K10952	0.0
K10953	0.0
K11395	0.0
K11391	0.0
K11390	0.0
K11392	0.0
K00499	0.0
K00494	0.0
K00495	0.0
K00496	0.0
K00491	0.0
K00492	0.0
K00493	0.0
K13591	0.0
K01467	65.0
K13593	0.0
K13592	0.0
K04021	0.0
K04020	0.0
K04023	2.0
K04022	0.0
K04025	0.0
K04024	1.0
K04027	0.0
K04026	0.0
K04029	5.0
K04028	6.0
K07055	0.0
K07054	0.0
K07057	0.0
K07056	145.0
K07051	0.0
K07050	8.0
K07053	25.0
K07052	89.0
K07059	0.0
K07058	78.0
K10040	3.0
K10041	3.0
K10046	0.0
K04799	0.0
K04798	0.0
K04793	0.0
K04792	0.0
K04791	0.0
K04790	0.0
K04797	0.0
K04796	0.0
K04795	0.0
K04794	0.0
K13638	0.0
K13639	0.0
K13634	0.0
K13635	0.0
K13636	0.0
K13637	0.0
K13630	0.0
K13631	0.0
K13632	0.0
K13633	0.0
K02042	5.0
K05778	0.0
K05779	0.0
K05776	59.0
K05541	0.0
K05774	0.0
K05775	0.0
K05772	0.0
K05773	0.0
K05540	2.0
K01459	0.0
K01458	0.0
K01457	0.0
K01455	0.0
K01454	0.0
K01453	0.0
K01452	0.0
K01451	3.0
K01450	0.0
K05518	0.0
K08070	2.0
K08071	0.0
K05516	11.0
K08077	0.0
K05515	77.0
K13093	0.0
K11783	0.0
K12949	0.0
K12945	0.0
K12944	0.0
K12941	2.0
K12940	0.0
K12943	0.0
K12942	11.0
K14728	0.0
K14727	0.0
K11785	0.0
K00108	0.0
K13890	0.0
K13891	0.0
K13892	0.0
K13893	0.0
K13894	0.0
K13895	0.0
K13896	0.0
K06159	0.0
K06158	90.0
K06153	80.0
K06152	0.0
K06151	0.0
K06157	0.0
K06156	0.0
K06155	0.0
K06154	0.0
K03327	132.0
K03326	0.0
K03325	5.0
K03324	82.0
K03322	8.0
K03321	13.0
K03320	6.0
K03329	0.0
K03328	68.0
K04802	0.0
K04801	0.0
K04800	0.0
K11948	0.0
K01505	0.0
K04756	0.0
K11940	0.0
K11941	0.0
K11942	0.0
K11943	0.0
K11944	0.0
K01507	87.0
K11946	0.0
K11947	0.0
K01506	1.0
K01501	0.0
K01500	0.0
K01503	0.0
K06714	1.0
K04750	3.0
K12789	0.0
K12788	0.0
K11526	0.0
K10810	0.0
K11522	0.0
K11523	0.0
K08675	0.0
K08676	5.0
K08677	0.0
K08679	0.0
K11521	0.0
K10547	2.0
K10546	2.0
K10545	2.0
K10544	0.0
K10543	1.0
K10542	5.0
K10541	5.0
K10540	7.0
K10549	1.0
K10548	2.0
K14630	0.0
K11529	0.0
K00007	0.0
K00005	10.0
K13444	0.0
K00003	16.0
K00002	3.0
K00001	5.0
K01186	65.0
K00009	0.0
K00008	12.0
K10726	0.0
K10725	0.0
K08246	0.0
K00263	0.0
K00262	143.0
K00261	1.0
K00260	0.0
K00266	189.0
K00265	68.0
K01200	13.0
K01201	16.0
K01206	213.0
K01207	7.0
K01205	65.0
K01208	0.0
K01209	86.0
K06167	70.0
K00917	3.0
K00912	69.0
K00919	79.0
K02519	78.0
K02518	79.0
K02517	69.0
K02511	0.0
K02510	1.0
K13409	0.0
K13408	0.0
K03179	57.0
K03170	0.0
K03177	80.0
K12574	12.0
K12570	0.0
K12573	79.0
K11009	0.0
K11008	0.0
K11005	0.0
K11004	0.0
K11007	0.0
K11006	0.0
K11003	0.0
K08296	1.0
K08297	0.0
K08295	0.0
K02634	0.0
K02635	0.0
K10622	0.0
K07693	0.0
K07692	0.0
K07691	0.0
K07690	0.0
K07697	0.0
K07696	3.0
K07695	0.0
K07694	1.0
K07699	8.0
K07698	0.0
K07079	21.0
K07078	10.0
K07077	0.0
K07076	2.0
K07075	9.0
K07074	1.0
K07073	0.0
K07072	0.0
K07071	6.0
K07070	0.0
K14584	0.0
K11620	0.0
K09190	0.0
K11623	0.0
K05759	0.0
K08589	0.0
K11625	0.0
K11995	0.0
K01439	14.0
K01438	66.0
K01431	0.0
K01430	2.0
K01433	6.0
K01432	0.0
K01434	0.0
K01437	0.0
K01436	5.0
K05539	0.0
K14520	0.0
K12963	0.0
K12962	0.0
K12961	0.0
K12960	68.0
K14749	0.0
K14748	0.0
K02972	0.0
K14743	0.0
K14742	65.0
K14745	0.0
K14744	0.0
K14747	0.0
K14746	0.0
K02167	0.0
K02164	0.0
K02160	10.0
K02168	0.0
K02169	61.0
K10931	0.0
K03341	0.0
K03340	71.0
K03343	0.0
K03342	0.0
K03346	2.0
K12299	0.0
K12291	0.0
K12290	0.0
K12293	0.0
K12292	0.0
K12295	0.0
K12294	0.0
K12297	0.0
K12368	0.0
K11922	0.0
K11923	0.0
K11920	0.0
K11921	3.0
K11926	0.0
K11927	13.0
K11924	0.0
K11925	0.0
K11928	4.0
K13181	0.0
K13219	0.0
K07262	0.0
K07263	77.0
K07260	9.0
K07261	0.0
K07266	0.0
K07267	0.0
K07264	0.0
K07265	0.0
K07268	0.0
K07269	0.0
K01155	12.0
K04478	0.0
K04479	0.0
K10528	0.0
K14952	0.0
K07486	0.0
K07487	0.0
K07484	5.0
K07485	0.0
K07482	1.0
K07483	15.0
K07480	0.0
K07481	2.0
K07488	0.0
K07489	0.0
K11210	0.0
K11211	0.0
K11212	0.0
K11214	1.0
K11216	0.0
K06300	0.0
K00061	0.0
K00060	1.0
K06301	0.0
K00065	3.0
K00064	0.0
K00067	86.0
K00066	0.0
K00069	0.0
K00068	0.0
K06304	0.0
K08262	0.0
K08261	0.0
K08260	0.0
K08265	0.0
K08264	0.0
K00288	0.0
K00285	0.0
K00284	7.0
K00287	79.0
K00286	78.0
K00281	62.0
K00280	0.0
K00283	5.0
K00282	5.0
K08088	0.0
K14198	0.0
K14199	0.0
K03452	0.0
K14194	0.0
K14195	0.0
K14196	0.0
K14197	0.0
K14192	0.0
K14193	0.0
K01880	78.0
K01881	81.0
K01883	80.0
K01885	75.0
K04618	0.0
K01887	81.0
K01224	8.0
K01889	80.0
K01226	3.0
K01227	0.0
K01220	1.0
K01222	1.0
K01223	14.0
K02759	6.0
K02755	0.0
K02757	20.0
K02756	0.0
K14998	0.0
K02750	1.0
K02753	0.0
K02752	0.0
K00939	80.0
K00938	2.0
K00937	78.0
K00936	55.0
K00935	0.0
K00934	0.0
K00933	0.0
K00932	0.0
K00931	76.0
K00930	151.0
K01089	78.0
K01080	0.0
K01081	67.0
K01082	0.0
K01083	0.0
K01084	0.0
K01085	0.0
K01087	0.0
K02571	0.0
K02570	0.0
K02573	0.0
K02572	0.0
K02575	1.0
K02574	2.0
K07780	0.0
K03488	11.0
K03489	0.0
K03482	0.0
K03483	0.0
K03480	2.0
K03481	3.0
K03486	3.0
K03487	0.0
K03484	14.0
K03485	0.0
K02287	0.0
K02286	0.0
K02285	0.0
K02284	0.0
K02283	14.0
K02282	0.0
K02281	0.0
K02280	0.0
K02289	0.0
K02288	0.0
K03626	0.0
K03627	0.0
K03624	88.0
K03625	80.0
K03151	11.0
K03620	1.0
K03153	0.0
K08869	0.0
K03628	74.0
K03629	80.0
K09738	0.0
K09739	0.0
K09736	0.0
K09737	0.0
K09735	0.0
K09732	0.0
K09733	0.0
K09730	0.0
K09731	0.0
K09888	21.0
K09889	0.0
K09880	0.0
K09882	0.0
K09883	0.0
K09884	0.0
K09887	0.0
K11027	0.0
K11026	0.0
K11025	0.0
K11024	0.0
K07679	0.0
K07678	0.0
K11021	0.0
K11020	0.0
K07675	0.0
K07674	0.0
K07676	0.0
K07671	0.0
K07670	0.0
K07673	0.0
K07672	0.0
K01117	0.0
K12048	0.0
K07019	0.0
K07018	0.0
K07011	142.0
K07010	11.0
K07013	0.0
K07012	11.0
K07015	12.0
K07014	2.0
K07017	5.0
K07016	0.0
K10084	0.0
K08372	0.0
K05884	0.0
K05885	2.0
K05886	0.0
K05887	0.0
K05880	0.0
K05881	0.0
K05882	0.0
K05883	0.0
K08902	0.0
K05739	0.0
K05888	0.0
K05889	0.0
K08903	0.0
K00547	2.0
K00544	0.0
K00545	0.0
K00542	0.0
K00543	0.0
K00540	154.0
K00548	80.0
K00549	1.0
K01145	0.0
K01412	0.0
K01147	0.0
K01417	5.0
K00038	0.0
K01143	0.0
K01142	24.0
K01419	1.0
K00788	81.0
K00789	85.0
K12502	0.0
K14762	0.0
K14761	12.0
K06195	0.0
K03819	0.0
K03818	1.0
K03814	10.0
K03817	4.0
K03816	20.0
K03811	21.0
K03810	0.0
K03813	0.0
K11908	0.0
K11909	0.0
K11904	0.0
K11905	0.0
K11906	0.0
K11907	0.0
K11900	0.0
K11901	0.0
K11902	0.0
K11903	0.0
K10986	0.0
K13238	0.0
K13239	0.0
K13797	0.0
K07248	4.0
K13796	0.0
K07244	0.0
K07245	0.0
K07246	1.0
K07240	162.0
K07241	0.0
K07242	0.0
K07243	0.0
K01268	0.0
K05296	0.0
K02821	4.0
K09016	0.0
K09945	0.0
K09944	0.0
K09947	0.0
K09946	1.0
K09941	0.0
K09940	2.0
K09943	0.0
K09942	0.0
K09949	0.0
K09948	0.0
K10851	0.0
K10850	0.0
K03666	2.0
K03667	1.0
K03196	0.0
K03665	79.0
K11275	0.0
K06012	8.0
K00048	11.0
K10857	0.0
K09773	1.0
K00043	0.0
K00042	5.0
K00041	12.0
K00040	5.0
K00046	73.0
K00733	0.0
K00044	0.0
K06011	0.0
K09012	0.0
K06016	2.0
K06017	0.0
K06014	0.0
K06015	2.0
K06019	0.0
K01075	0.0
K12221	0.0
K06444	0.0
K04632	0.0
K14977	1.0
K14974	0.0
K00958	0.0
K00951	148.0
K00950	79.0
K00952	0.0
K00955	1.0
K00954	80.0
K00957	13.0
K00956	13.0
K00590	2.0
K02777	1.0
K02775	9.0
K02774	3.0
K02773	3.0
K02771	0.0
K02770	8.0
K02779	1.0
K02778	0.0
K01606	0.0
K01607	70.0
K01604	0.0
K01605	0.0
K01602	0.0
K01601	0.0
K03750	2.0
K01609	71.0
K02553	0.0
K02804	5.0
K02551	69.0
K02806	0.0
K02557	69.0
K02800	1.0
K05275	0.0
K02802	0.0
K13300	0.0
K02558	2.0
K02809	0.0
K02808	0.0
K03600	0.0
K03601	79.0
K03602	79.0
K03603	0.0
K03604	2.0
K03605	0.0
K03606	11.0
K03607	0.0
K03608	5.0
K03609	10.0
K06078	0.0
K06079	3.0
K09710	80.0
K09711	0.0
K09712	0.0
K06073	0.0
K06074	0.0
K06075	2.0
K06076	10.0
K06077	0.0
K06382	7.0
K06383	4.0
K06380	0.0
K06381	8.0
K06386	0.0
K06387	7.0
K06384	1.0
K06385	8.0
K06388	0.0
K06389	0.0
K12466	0.0
K12468	0.0
K07657	0.0
K07656	0.0
K07655	0.0
K07654	0.0
K07653	0.0
K07652	3.0
K07651	0.0
K07650	0.0
K07659	0.0
K07658	68.0
K11041	0.0
K11040	0.0
K11043	0.0
K11042	0.0
K11045	0.0
K11044	0.0
K11047	0.0
K11046	0.0
K11049	0.0
K11048	0.0
K07387	60.0
K07386	74.0
K06926	25.0
K06927	3.0
K06924	0.0
K06925	80.0
K06922	0.0
K06923	9.0
K06920	12.0
K06921	76.0
K06928	1.0
K06929	0.0
K07033	8.0
K07032	2.0
K07031	4.0
K07030	11.0
K07037	66.0
K07035	8.0
K07034	0.0
K07039	0.0
K07038	0.0
K10829	0.0
K00384	95.0
K00385	1.0
K00386	0.0
K00387	0.0
K00380	1.0
K00381	0.0
K00382	78.0
K00383	2.0
K00389	0.0
K01387	0.0
K01385	0.0
K01389	0.0
K09158	0.0
K09159	0.0
K09156	0.0
K09157	12.0
K09154	0.0
K09155	7.0
K09152	0.0
K09153	3.0
K09150	0.0
K09151	0.0
K05970	84.0
K05714	0.0
K05715	0.0
K05710	0.0
K05711	0.0
K05712	0.0
K05713	0.0
K00560	77.0
K00561	0.0
K00563	2.0
K00564	1.0
K00566	147.0
K00567	75.0
K00568	0.0
K00569	0.0
K05575	0.0
K01169	0.0
K01167	0.0
K01166	0.0
K05577	0.0
K01163	14.0
K01161	0.0
K01160	0.0
K05578	0.0
K05579	0.0
K08092	4.0
K08093	0.0
K08094	2.0
K08095	0.0
K08096	0.0
K08097	0.0
K02254	0.0
K02255	0.0
K01743	0.0
K02251	0.0
K02061	0.0
K01741	0.0
K02060	0.0
K00114	0.0
K02122	12.0
K02123	73.0
K02120	74.0
K02121	71.0
K02124	73.0
K03837	0.0
K03836	0.0
K03835	0.0
K03834	0.0
K03833	1.0
K03832	80.0
K03831	0.0
K03830	6.0
K00443	0.0
K03839	74.0
K02067	0.0
K10189	4.0
K13038	151.0
K13787	0.0
K13788	0.0
K13789	237.0
K10188	5.0
K12255	0.0
K12254	0.0
K12257	76.0
K12256	0.0
K12251	15.0
K12250	0.0
K12253	0.0
K12252	0.0
K13252	0.0
K13256	1.0
K13255	0.0
K12079	0.0
K12078	0.0
K12071	0.0
K12070	0.0
K12073	0.0
K12072	0.0
K09912	0.0
K06236	0.0
K06237	0.0
K05519	0.0
K09914	0.0
K11788	0.0
K11782	0.0
K11780	0.0
K11781	0.0
K11787	0.0
K11784	0.0
K11530	0.0
K12787	0.0
K12786	0.0
K12785	0.0
K12784	0.0
K06718	0.0
K09969	0.0
K09968	0.0
K09967	1.0
K09966	0.0
K09965	0.0
K09964	0.0
K09963	3.0
K09962	0.0
K09961	0.0
K09960	0.0
K11527	9.0
K11524	0.0
K11525	0.0
K11250	0.0
K11253	0.0
K11258	0.0
K11528	0.0
K00713	0.0
K00712	3.0
K10780	0.0
K10783	0.0
K10125	0.0
K10124	0.0
K10126	0.0
K10121	1.0
K10123	0.0
K10122	1.0
K04652	5.0
K04653	2.0
K04651	5.0
K04656	2.0
K04654	2.0
K04655	2.0
K00973	86.0
K00972	1.0
K00971	80.0
K00970	64.0
K00975	26.0
K00974	35.0
K00979	70.0
K00978	6.0
K14954	0.0
K14955	0.0
K14956	0.0
K06178	68.0
K01596	2.0
K01597	4.0
K01594	0.0
K01595	1.0
K01592	0.0
K01593	0.0
K01590	0.0
K01591	79.0
K01598	0.0
K01599	70.0
K02711	0.0
K02710	0.0
K02713	0.0
K02712	0.0
K02714	0.0
K02717	0.0
K02716	0.0
K02719	0.0
K02718	0.0
K03449	3.0
K03446	54.0
K03444	1.0
K03445	0.0
K03442	77.0
K01620	68.0
K01621	2.0
K01622	0.0
K01623	10.0
K01624	92.0
K01625	90.0
K01626	8.0
K01627	68.0
K01628	12.0
K01629	9.0
K05299	0.0
K02829	0.0
K02828	0.0
K02827	0.0
K02826	0.0
K02825	4.0
K02824	16.0
K02823	76.0
K02822	5.0
K03198	0.0
K03199	0.0
K03668	2.0
K03669	0.0
K03190	2.0
K03191	0.0
K03660	10.0
K03194	0.0
K03195	0.0
K03664	80.0
K03197	0.0
K09772	12.0
K06013	2.0
K09770	0.0
K09771	0.0
K09776	0.0
K09777	6.0
K09774	0.0
K09775	4.0
K09778	2.0
K09779	7.0
K06269	0.0
K06323	0.0
K11624	0.0
K02991	0.0
K02990	78.0
K02624	0.0
K02240	2.0
K08282	0.0
K12440	0.0
K12441	0.0
K12442	0.0
K12443	0.0
K12444	0.0
K12445	0.0
K12449	0.0
K02247	0.0
K07637	0.0
K07636	86.0
K07639	0.0
K07638	0.0
K11069	12.0
K11068	19.0
K11063	0.0
K11062	0.0
K11061	0.0
K11060	0.0
K11066	0.0
K11065	68.0
K06900	0.0
K06901	22.0
K06902	5.0
K06903	1.0
K06904	2.0
K06905	2.0
K06906	2.0
K06907	4.0
K06908	2.0
K06909	1.0
K10821	0.0
K05905	2.0
K05904	0.0
K05906	0.0
K05900	0.0
K05903	0.0
K01406	0.0
K05909	0.0
K05908	0.0
K00368	0.0
K00369	0.0
K00366	2.0
K00367	0.0
K00364	2.0
K00365	0.0
K00362	0.0
K00363	0.0
K00360	0.0
```
