## Extended Data File 1 for "Diet induces reproducible alterations in the mouse and human gut microbiome": ERS606459_ERR675675.picrust

```
# Constructed from biom file
#OTU ID	ERR675675
K01365	0.0
K01364	0.0
K01361	58.0
K01360	0.0
K01362	10070.0
K02249	0.0
K05841	2.0
K05844	50.0
K05845	249.0
K05846	1721.0
K05847	2183.0
K00508	149.0
K00500	26.0
K00507	67.0
K00504	1.0
K00505	1.0
K12521	0.0
K01101	1151.0
K01103	10.0
K12520	0.0
K01104	16959.0
K05592	10390.0
K05593	1265.0
K05590	1.0
K05591	10.0
K05596	2.0
K05597	0.0
K05594	0.0
K05595	3465.0
K05599	0.0
K11964	0.0
K11962	0.0
K14540	2734.0
K12529	3.0
K12528	2.0
K06353	0.0
K02456	214.0
K02457	12.0
K02454	319.0
K02455	42.0
K02452	17.0
K02453	87.0
K02450	8.0
K02103	1085.0
K08138	1192.0
K02108	10672.0
K02109	11343.0
K02458	16.0
K02459	16.0
K08137	4.0
K03851	7.0
K03850	0.0
K03852	8.0
K03855	12.0
K03856	2421.0
K13018	1.0
K13019	487.0
K13010	58.0
K13011	0.0
K13012	173.0
K13013	4.0
K13014	0.0
K13015	25.0
K13016	558.0
K13017	3.0
K08566	0.0
K08567	69.0
K13274	0.0
K13275	1.0
K13276	0.0
K13277	0.0
K03275	0.0
K03274	69.0
K03277	0.0
K03276	0.0
K03271	2081.0
K03270	9391.0
K03273	764.0
K03272	1249.0
K03279	0.0
K03278	0.0
K11022	0.0
K12277	0.0
K12276	6.0
K12270	57.0
K11058	0.0
K12279	6.0
K12278	6.0
K07557	0.0
K07550	0.0
K07552	7081.0
K06319	0.0
K09909	6.0
K09908	6.0
K12051	0.0
K12050	0.0
K12057	2.0
K12056	1.0
K06221	22.0
K09900	1.0
K09903	11536.0
K09902	11.0
K09904	1.0
K09907	1.0
K09906	10.0
K11501	0.0
K03234	0.0
K00773	11317.0
K00772	132.0
K00777	4.0
K00776	0.0
K06313	81.0
K06315	0.0
K05574	1.0
K10201	34.0
K07176	0.0
K07177	447.0
K07174	0.0
K07175	1623.0
K07172	106.0
K07173	2953.0
K07170	7920.0
K07171	5768.0
K07178	2.0
K07179	0.0
K00195	0.0
K00194	102.0
K00197	108.0
K00196	0.0
K00191	0.0
K00190	14.0
K00193	0.0
K00192	0.0
K00198	991.0
K06405	2152.0
K10109	1328.0
K10108	2141.0
K10107	22.0
K01828	43.0
K01829	43.0
K01826	23.0
K01825	39.0
K01822	111.0
K01823	888.0
K01820	5.0
K01821	514.0
K00999	0.0
K00998	9782.0
K00995	5437.0
K00997	1031.0
K00996	17.0
K00991	11443.0
K00990	45.0
K00992	11.0
K11028	0.0
K02622	9168.0
K02625	0.0
K03564	10401.0
K13489	2.0
K13488	2.0
K13483	11.0
K13482	12.0
K13481	12.0
K13480	0.0
K13487	2.0
K13486	2.0
K14680	0.0
K14681	0.0
K14682	25.0
K08358	34.0
K08357	40.0
K08356	0.0
K08355	0.0
K03469	11285.0
K03462	3.0
K03464	5.0
K03465	533.0
K03466	11445.0
K01648	8.0
K01649	10933.0
K01643	921.0
K01640	150.0
K01641	459.0
K01646	339.0
K01647	9884.0
K01644	1387.0
K02597	4.0
K02626	36.0
K02595	2.0
K02594	135.0
K02593	2.0
K02592	115.0
K02591	228.0
K02590	742.0
K02598	531.0
K02849	22.0
K14061	0.0
K14062	0.0
K14063	0.0
K14064	0.0
K14065	0.0
K14067	0.0
K02841	51.0
K02840	338.0
K02843	770.0
K02844	6.0
K02847	0.0
K02846	0.0
K02102	29.0
K09758	466.0
K06039	10.0
K06034	2.0
K06036	20.0
K06037	0.0
K06032	0.0
K01581	278.0
K02702	0.0
K02659	13.0
K13490	2.0
K13491	2.0
K03644	8264.0
K03645	1.0
K03646	19.0
K03647	645.0
K03640	1093.0
K03641	92.0
K03642	693.0
K03643	29.0
K03648	11881.0
K03649	59.0
K06694	0.0
K11814	0.0
K12428	0.0
K12429	0.0
K12422	0.0
K12423	0.0
K12420	0.0
K12421	0.0
K12426	0.0
K12427	0.0
K12424	0.0
K12425	0.0
K07349	0.0
K07348	0.0
K05380	1.0
K07345	5.0
K07344	2.0
K07347	6.0
K07346	5.0
K07341	862.0
K07340	12.0
K07343	763.0
K07342	0.0
K06968	15.0
K06969	19142.0
K06962	249.0
K06963	0.0
K06960	2607.0
K06961	0.0
K06966	8834.0
K06967	2707.0
K06964	0.0
K06965	0.0
K08995	25.0
K08994	162.0
K08997	5.0
K08996	255.0
K08990	4.0
K08993	15.0
K08992	10.0
K08999	1678.0
K08998	10120.0
K08344	1.0
K08345	0.0
K08346	0.0
K14940	3.0
K02724	0.0
K08349	0.0
K11815	0.0
K05929	0.0
K05928	3.0
K05927	46.0
K05924	13.0
K05922	34.0
K05921	3.0
K00349	8594.0
K00698	0.0
K00340	8607.0
K00341	8611.0
K00690	1305.0
K00343	8267.0
K00344	123.0
K00697	609.0
K00346	8594.0
K00347	8594.0
K09116	685.0
K09117	10927.0
K05337	513.0
K09118	26.0
K09119	0.0
K02106	72.0
K05823	316.0
K05820	19.0
K05826	4.0
K05827	4.0
K02100	0.0
K02101	0.0
K00524	0.0
K00525	11086.0
K00526	2061.0
K00527	13706.0
K00520	71.0
K00522	0.0
K00523	14.0
K02451	6.0
K00528	9466.0
K00529	6.0
K00025	2.0
K14215	0.0
K14213	0.0
K03453	9565.0
K00796	10156.0
K05339	216.0
K00027	2793.0
K00794	10055.0
K00793	9966.0
K01347	0.0
K01346	0.0
K01344	0.0
K01343	0.0
K00791	13123.0
K01340	0.0
K00790	12950.0
K02694	1.0
K02696	0.0
K02697	0.0
K02690	1.0
K02691	26.0
K02692	1.0
K02693	1.0
K02698	0.0
K02699	1.0
K00836	21.0
K00837	8257.0
K00835	22.0
K00832	157.0
K00833	7390.0
K00830	126.0
K00831	10945.0
K00839	70.0
K04335	1.0
K04334	0.0
K01120	32.0
K01126	13752.0
K04333	0.0
K01129	4064.0
K01128	7.0
K04339	0.0
K04338	3.0
K02470	13527.0
K02471	21.0
K02472	1070.0
K02473	0.0
K02474	8735.0
K02475	5.0
K02476	5.0
K02477	10472.0
K02478	9.0
K02479	20.0
K09019	4.0
K01267	1759.0
K13074	0.0
K13075	0.0
K11441	0.0
K14055	1.0
K13299	0.0
K13292	3017.0
K14057	0.0
K14056	0.0
K02856	935.0
K02585	136.0
K12211	2.0
K12210	0.0
K12213	2.0
K12212	2.0
K12215	0.0
K02854	2.0
K12217	2.0
K12216	2.0
K12219	2.0
K12218	2.0
K02855	5.0
K08692	0.0
K08693	2.0
K08690	0.0
K08691	2.0
K08696	2.0
K08697	1.0
K11748	4.0
K11749	11027.0
K11746	0.0
K11747	5.0
K11744	2.0
K11745	5.0
K11742	33.0
K11743	636.0
K11740	1.0
K11741	1381.0
K13920	575.0
K13921	163.0
K13922	1285.0
K13923	163.0
K13924	111.0
K13925	0.0
K13926	9.0
K13927	231.0
K13928	0.0
K13929	29.0
K09923	1.0
K09922	8206.0
K06201	9819.0
K06200	1219.0
K06207	10557.0
K06206	607.0
K06205	1.0
K09924	324.0
K09929	6.0
K06208	82.0
K00759	4040.0
K00758	7.0
K00752	5.0
K00757	9984.0
K00756	1231.0
K00754	11482.0
K06001	9153.0
K05557	0.0
K09766	276.0
K05554	0.0
K07475	0.0
K07150	1578.0
K07151	76.0
K07152	262.0
K07153	9.0
K07154	11941.0
K07155	0.0
K07156	6.0
K07157	21.0
K07406	2038.0
K07407	20975.0
K07404	2271.0
K07405	8499.0
K07402	1942.0
K07403	373.0
K07400	11.0
K07401	13.0
K01808	11347.0
K01809	10350.0
K01800	8.0
K01801	0.0
K01802	9542.0
K01803	11598.0
K01804	2436.0
K01805	1159.0
K01807	1784.0
K09718	0.0
K14668	0.0
K14669	0.0
K14666	0.0
K14667	0.0
K01664	81.0
K01665	7900.0
K01666	1087.0
K01667	7982.0
K01660	0.0
K01661	1572.0
K01662	11799.0
K01663	0.0
K01668	35.0
K01669	304.0
K02863	11193.0
K02862	4.0
K02860	10654.0
K02867	11538.0
K02866	0.0
K02864	11291.0
K02869	0.0
K05362	13.0
K05365	30.0
K03402	4369.0
K03403	4.0
K03400	0.0
K03406	12998.0
K03407	1550.0
K03404	12.0
K03405	52.0
K03408	2921.0
K03409	146.0
K02315	3043.0
K02314	12514.0
K02317	0.0
K02316	11461.0
K02313	11192.0
K02312	24.0
K02319	55.0
K12405	0.0
K12152	1.0
K12151	0.0
K07091	63.0
K07090	10985.0
K07093	29.0
K07092	1.0
K07095	12802.0
K07094	55.0
K07097	32.0
K07096	5.0
K07099	524.0
K07098	13194.0
K11175	11249.0
K11174	0.0
K11177	11.0
K11176	2.0
K11173	0.0
K11179	31.0
K11178	12.0
K00322	20.0
K00320	7.0
K00321	0.0
K00326	0.0
K00324	403.0
K00325	78.0
K00329	10.0
K05945	267.0
K05944	0.0
K05947	0.0
K05946	1409.0
K06944	1.0
K06945	12.0
K06946	0.0
K06415	93.0
K06940	1844.0
K06941	11218.0
K06942	11192.0
K06943	0.0
K10806	17.0
K10807	11.0
K10804	69.0
K10805	14.0
K06948	467.0
K06949	11932.0
K06418	4.0
K09138	11.0
K09139	0.0
K09134	743.0
K09135	0.0
K09136	265.0
K09137	57.0
K09130	0.0
K09131	132.0
K09132	919.0
K09133	3.0
K05808	11040.0
K05809	1.0
K05804	588.0
K05805	12.0
K05806	0.0
K05807	8726.0
K05800	21.0
K05801	1075.0
K05802	0.0
K05803	1.0
K01044	13.0
K01045	6.0
K01046	69.0
K02068	816.0
K04561	52.0
K01042	321.0
K05568	1981.0
K05567	721.0
K14273	0.0
K14275	0.0
K14274	16.0
K02062	1.0
K05245	0.0
K05564	1.0
K01048	291.0
K02066	8847.0
K01322	7242.0
K01325	0.0
K02065	8816.0
K01326	0.0
K05560	1.0
K02243	486.0
K08930	0.0
K02679	0.0
K02676	23.0
K02674	9.0
K02675	0.0
K02672	30.0
K02241	99.0
K02670	33.0
K02671	27.0
K00810	0.0
K00811	8818.0
K00812	1777.0
K00813	19.0
K00814	0.0
K00817	11133.0
K00818	8607.0
K00819	458.0
K02530	102.0
K02245	497.0
K02244	457.0
K01499	2.0
K01498	0.0
K01493	11162.0
K01492	327.0
K01491	23951.0
K01497	145.0
K01496	188.0
K01495	10114.0
K01494	1040.0
K02418	1532.0
K02419	1777.0
K14492	0.0
K02412	1593.0
K02413	1676.0
K02410	1780.0
K02411	859.0
K02416	1777.0
K02417	1323.0
K02414	218.0
K02415	116.0
K00120	1.0
K00121	125.0
K00430	0.0
K13058	2.0
K13059	0.0
K13727	33.0
K13057	2.0
K13722	0.0
K13051	80.0
K13052	1720.0
K00435	35.0
K12054	0.0
K03239	0.0
K03238	0.0
K03231	54.0
K03230	3.0
K03232	0.0
K12059	1.0
K03237	0.0
K03236	0.0
K12058	1.0
K12239	0.0
K12238	0.0
K12235	0.0
K12234	158.0
K13942	0.0
K13940	1419.0
K13941	2.0
K12097	0.0
K12096	0.0
K12095	0.0
K12094	0.0
K12093	0.0
K12092	0.0
K12091	0.0
K12090	0.0
K12099	0.0
K12098	0.0
K06356	0.0
K05992	44.0
K03540	0.0
K06331	1122.0
K06330	36.0
K07138	3648.0
K07139	9987.0
K11811	10.0
K07132	607.0
K07133	26725.0
K07130	1886.0
K07131	74.0
K07137	12888.0
K07134	0.0
K07135	0.0
K01860	0.0
K01866	11568.0
K01867	11559.0
K01865	13.0
K01868	12200.0
K01869	11535.0
K06140	29.0
K04766	5.0
K04767	93.0
K04764	988.0
K04762	8643.0
K04763	18422.0
K04760	26.0
K04761	2558.0
K04768	7.0
K04769	1938.0
K08313	73.0
K08312	15.0
K08311	66.0
K08310	20.0
K08317	30.0
K08316	1792.0
K08315	2.0
K08314	425.0
K05149	0.0
K08319	0.0
K08318	0.0
K06339	0.0
K14648	1.0
K14392	60.0
K14393	64.0
K14645	8.0
K14647	1.0
K01689	12930.0
K01686	11145.0
K01687	12349.0
K01684	851.0
K01685	3152.0
K01682	67.0
K01681	9643.0
K05308	0.0
K02889	0.0
K02888	11531.0
K02885	0.0
K02884	11537.0
K02887	11190.0
K02886	11537.0
K02881	11537.0
K02883	0.0
K13743	0.0
K02086	430.0
K02081	1464.0
K02080	5.0
K02083	89.0
K02082	125.0
K13831	0.0
K03428	1.0
K03429	1284.0
K03424	19402.0
K03935	0.0
K03932	711.0
K03933	17.0
K03930	683.0
K03931	408.0
K02339	24.0
K02338	11549.0
K02337	11637.0
K02336	11.0
K02335	12114.0
K02334	1567.0
K02330	0.0
K03688	2159.0
K03689	1.0
K03680	32.0
K03683	15.0
K03684	87.0
K03685	11191.0
K03686	15337.0
K03687	10754.0
K07301	3414.0
K07300	6.0
K07303	43.0
K07302	41.0
K07305	715.0
K07304	899.0
K07307	234.0
K07306	110.0
K07309	27.0
K07308	118.0
K02617	0.0
K02610	16.0
K02963	11536.0
K02612	16.0
K02961	11285.0
K09686	30203.0
K09687	21223.0
K09684	114.0
K09685	558.0
K09682	2.0
K09683	0.0
K09680	845.0
K09681	2.0
K09688	22.0
K09689	22.0
K05962	5.0
K05961	0.0
K05967	28.0
K05966	195.0
K11159	4.0
K05964	254.0
K05968	0.0
K11152	0.0
K00309	0.0
K00658	737.0
K00304	6.0
K00305	5.0
K00654	0.0
K00655	13150.0
K00652	8792.0
K00301	8.0
K00302	676.0
K00303	32.0
K10828	0.0
K06431	0.0
K06432	0.0
K06433	0.0
K06434	11.0
K06436	97.0
K06437	0.0
K10820	18.0
K06439	0.0
K10822	0.0
K10823	0.0
K10826	0.0
K09167	576.0
K06322	0.0
K14117	0.0
K14259	0.0
K14257	1.0
K01308	250.0
K01303	75.0
K01301	9.0
K01305	179.0
K01304	264.0
K02658	17.0
K00672	1.0
K02650	259.0
K02651	917.0
K02652	1213.0
K02653	1825.0
K02654	5297.0
K05687	1.0
K02656	26.0
K05685	25.0
K00878	2447.0
K00879	296.0
K00872	739.0
K00873	11473.0
K00870	6.0
K00876	20210.0
K00877	0.0
K00874	12100.0
K00875	0.0
K04487	5799.0
K04486	4364.0
K04485	11440.0
K04484	0.0
K04483	0.0
K04482	0.0
K04480	0.0
K04488	3446.0
K12049	0.0
K13693	1.0
K13706	0.0
K13694	1191.0
K13695	1.0
K05977	0.0
K09516	704.0
K02434	4638.0
K02435	4136.0
K02436	33.0
K02437	9732.0
K05350	967.0
K02431	1257.0
K08100	1.0
K02433	4774.0
K02438	2569.0
K02439	124.0
K03745	26.0
K03744	16009.0
K03747	15.0
K03210	11419.0
K03217	11976.0
K03216	2826.0
K03215	32.0
K03742	10357.0
K03219	3.0
K03218	11038.0
K03749	43.0
K03748	596.0
K02383	0.0
K06327	2.0
K06320	842.0
K07238	9804.0
K09479	0.0
K09478	1.0
K09475	0.0
K09474	206.0
K09477	0.0
K09476	0.0
K09471	10.0
K09470	0.0
K09473	0.0
K09472	3.0
K07543	0.0
K06898	1555.0
K13967	0.0
K13963	1142.0
K07545	0.0
K00737	600.0
K05345	122.0
K11706	10.0
K11707	22.0
K11704	10.0
K11705	10.0
K11708	16.0
K11709	21.0
K05588	2.0
K07114	18593.0
K07443	2705.0
K07116	5.0
K07117	14.0
K07110	16.0
K07447	11097.0
K07112	603.0
K07113	32.0
K07448	873.0
K07118	729.0
K07119	22.0
K10619	1.0
K10618	0.0
K10617	0.0
K10616	0.0
K01848	30.0
K01849	28.0
K01844	1039.0
K01845	1593.0
K01846	186.0
K01847	16633.0
K01840	20543.0
K01841	310.0
K01842	1.0
K01843	2236.0
K06219	11.0
K10832	0.0
K05348	0.0
K14203	0.0
K08483	3042.0
K08482	12.0
K08481	4.0
K08480	0.0
K08485	1.0
K08484	15.0
K00464	2.0
K00467	3.0
K00466	1.0
K00461	0.0
K00460	0.0
K00463	0.0
K00462	50.0
K04509	0.0
K00469	7.0
K00468	0.0
K08645	0.0
K04744	56.0
K01518	2.0
K01519	0.0
K04748	232.0
K04749	366.0
K01514	92.0
K01515	5298.0
K01512	1811.0
K01510	0.0
K14623	1230.0
K14626	0.0
K14627	0.0
K14628	0.0
K14629	0.0
K03918	14.0
K03919	5.0
K12372	0.0
K12373	41541.0
K12370	0.0
K12371	0.0
K02359	0.0
K02358	11610.0
K02351	3.0
K02352	0.0
K02355	22117.0
K02357	11515.0
K02356	11733.0
K13574	1.0
K13573	3.0
K13572	3.0
K13571	2.0
K13570	1.0
K12112	0.0
K12113	0.0
K12110	0.0
K12111	53.0
K07329	0.0
K07328	0.0
K07323	44.0
K07322	14909.0
K07321	895.0
K07320	23.0
K07327	0.0
K07326	1.0
K07325	0.0
K07324	0.0
K08163	0.0
K06180	31636.0
K06181	44.0
K06182	1742.0
K06183	2528.0
K06186	25.0
K06187	11534.0
K06188	1145.0
K06189	33.0
K08359	1.0
K07589	11.0
K07588	8438.0
K07587	0.0
K07586	761.0
K07585	0.0
K07584	2936.0
K07583	0.0
K07582	0.0
K07581	0.0
K07580	0.0
K11139	0.0
K05989	11952.0
K05988	0.0
K05985	912.0
K05987	0.0
K05986	2.0
K10843	1.0
K08354	8.0
K10844	5.0
K10848	0.0
K00673	6.0
K00674	7538.0
K00675	44.0
K00676	2237.0
K00677	10293.0
K06988	96.0
K06989	278.0
K08351	1.0
K06980	39.0
K06981	2.0
K06982	0.0
K08350	17.0
K06984	0.0
K06985	13.0
K06986	0.0
K06987	1088.0
K02445	2901.0
K02444	753.0
K00582	0.0
K00583	0.0
K00580	0.0
K02110	10918.0
K00586	0.0
K00587	18.0
K00584	7.0
K08921	0.0
K02441	27.0
K00588	415.0
K08922	0.0
K02440	1257.0
K00018	10686.0
K08923	0.0
K02443	1330.0
K00019	24.0
K02442	1.0
K08925	0.0
K08926	0.0
K08927	0.0
K03149	1833.0
K06604	0.0
K00015	84.0
K01989	3159.0
K00854	6111.0
K00855	8.0
K00856	10.0
K00857	3489.0
K00850	23985.0
K00851	536.0
K00852	6194.0
K00853	996.0
K00858	11515.0
K00859	11469.0
K01181	903.0
K01180	0.0
K01183	1503.0
K01182	3241.0
K01185	7900.0
K01184	2.0
K01187	31172.0
K01188	10548.0
K02596	12.0
K13766	157.0
K13767	15.0
K13003	0.0
K13002	163.0
K13000	0.0
K02984	0.0
K02986	11544.0
K02987	0.0
K02636	5.0
K02982	10949.0
K02983	0.0
K02638	2.0
K02639	27.0
K02988	11515.0
K08298	52.0
K08299	1.0
K03583	20.0
K03582	18.0
K03581	3651.0
K03580	13.0
K03587	8817.0
K03586	21.0
K03585	16903.0
K03584	11039.0
K03589	10118.0
K03588	13072.0
K01725	6.0
K01724	90.0
K01727	162.0
K01726	1623.0
K01721	4.0
K01720	36.0
K01722	0.0
K13008	0.0
K01729	58.0
K01728	607.0
K09530	0.0
K09539	0.0
K02188	2848.0
K02189	2132.0
K02182	7.0
K02183	0.0
K03769	635.0
K03768	12900.0
K03767	71.0
K03765	0.0
K03764	1.0
K03763	4261.0
K03762	34.0
K03761	34.0
K03760	373.0
K09457	1520.0
K09456	3.0
K09459	303.0
K09458	11423.0
K00602	29234.0
K13988	0.0
K13985	0.0
K09981	36.0
K09980	6.0
K09983	6.0
K09982	5.0
K09985	6.0
K09984	4.0
K09987	7.0
K09986	9.0
K09989	702.0
K09988	979.0
K12583	0.0
K12582	3.0
K12589	0.0
K11720	66.0
K09759	1121.0
K10985	12.0
K10984	90.0
K07468	2.0
K07469	27.0
K07464	2113.0
K07465	2.0
K07466	54.0
K07467	1916.0
K07460	10380.0
K07461	2447.0
K07462	11470.0
K07463	54.0
K10679	141.0
K10678	11.0
K10671	0.0
K10670	1154.0
K10673	0.0
K10672	152.0
K10674	3.0
K10677	35.0
K10676	0.0
K08726	0.0
K08724	326.0
K08722	286.0
K08723	0.0
K08720	2.0
K08721	1.0
K08728	481.0
K10187	0.0
K00119	16.0
K00118	17.0
K00449	8.0
K00448	3.0
K00115	0.0
K00446	5.0
K00117	30.0
K00116	62.0
K00111	9681.0
K00442	0.0
K00113	354.0
K00112	352.0
K01539	0.0
K01531	2622.0
K04720	4097.0
K01533	12068.0
K01534	16627.0
K01535	9.0
K01537	11244.0
K14358	0.0
K14605	1.0
K14606	1.0
K00413	58.0
K10120	163.0
K05600	0.0
K05777	37.0
K03972	16.0
K03973	886.0
K03970	2.0
K03971	0.0
K03976	10597.0
K03977	11174.0
K03974	1.0
K03975	7528.0
K03978	11216.0
K03979	11535.0
K13378	8398.0
K02372	3658.0
K02371	9757.0
K02377	8519.0
K02379	125.0
K03396	0.0
K03397	0.0
K03394	4388.0
K03395	2.0
K03392	17.0
K03393	0.0
K03390	7207.0
K03391	2.0
K03399	183.0
K03027	0.0
K12136	0.0
K12137	55.0
K06610	111.0
K12138	0.0
K12139	2.0
K11444	0.0
K11440	6.0
K11443	5.0
K11442	1.0
K00612	56.0
K00613	29.0
K00610	9459.0
K00611	2713.0
K00616	3221.0
K00617	0.0
K00614	15.0
K00615	18724.0
K00619	62.0
K10863	0.0
K07874	0.0
K06234	0.0
K10240	1.0
K10241	1.0
K10242	0.0
K10243	0.0
K04110	1.0
K04113	0.0
K04112	0.0
K04115	0.0
K04114	0.0
K04117	0.0
K04116	1.0
K04118	0.0
K05517	1.0
K07705	229.0
K07704	273.0
K07707	818.0
K07706	779.0
K07701	1.0
K07700	0.0
K07703	1.0
K07702	0.0
K07709	13.0
K07708	18.0
K01955	14809.0
K13042	2.0
K09934	2.0
K09935	1329.0
K06216	165.0
K09937	14.0
K13745	14.0
K13746	0.0
K13747	9562.0
K13740	0.0
K13741	0.0
K13742	0.0
K06211	600.0
K06212	42.0
K09933	132.0
K02618	14.0
K02619	7637.0
K02968	11457.0
K02966	0.0
K02967	11191.0
K02616	5.0
K02965	11536.0
K02962	0.0
K02611	16.0
K02613	138.0
K03569	13601.0
K03568	655.0
K03565	11365.0
K06218	23.0
K03567	9.0
K03566	14.0
K03561	18065.0
K03560	16.0
K03563	1812.0
K03562	63.0
K06430	0.0
K01709	915.0
K01708	4.0
K01707	2.0
K01706	154.0
K01705	8.0
K01704	22084.0
K01703	22162.0
K01702	0.0
K14165	5.0
K14164	1.0
K14166	2.0
K14161	17.0
K14160	13.0
K14162	21.0
K05396	105.0
K03709	594.0
K03708	492.0
K08160	0.0
K03701	21138.0
K03700	2278.0
K03703	10505.0
K03702	11535.0
K03705	2814.0
K03704	5161.0
K03707	199.0
K03706	1764.0
K06289	0.0
K06288	0.0
K06283	1682.0
K06282	123.0
K06281	121.0
K06287	11043.0
K06286	461.0
K06285	78.0
K06284	634.0
K08161	632.0
K07540	0.0
K06438	1382.0
K06869	0.0
K06868	0.0
K06867	309.0
K06866	0.0
K06865	0.0
K06864	1540.0
K06863	0.0
K06862	0.0
K06861	8799.0
K06860	2.0
K12659	0.0
K12658	20.0
K07547	0.0
K07546	0.0
K15023	2.0
K15022	4.0
K15020	0.0
K15024	1624.0
K08700	2.0
K08162	588.0
K07544	0.0
K00137	2.0
K00135	707.0
K00134	11996.0
K00133	11423.0
K00132	16.0
K00131	29.0
K00130	614.0
K00139	0.0
K00138	0.0
K00429	30.0
K00428	6777.0
K00421	1.0
K00423	1.0
K00425	8847.0
K00427	0.0
K00426	8784.0
K14292	0.0
K14379	0.0
K14370	0.0
K14371	0.0
K14372	0.0
K14373	0.0
K14374	0.0
K14375	0.0
K09845	0.0
K14082	1.0
K14083	32.0
K14080	0.0
K14081	3.0
K14086	595.0
K14087	627.0
K14084	42.0
K14088	628.0
K14089	601.0
K01552	2458.0
K01551	308.0
K01556	34.0
K01557	0.0
K01554	3.0
K01555	34.0
K04708	2.0
K03955	0.0
K13689	0.0
K13688	27.0
K13683	0.0
K13685	539.0
K13684	0.0
K13687	4.0
K13686	0.0
K14159	9.0
K02399	9.0
K02398	316.0
K02395	350.0
K02394	87.0
K02397	937.0
K02396	1964.0
K02391	12.0
K02390	1797.0
K02393	62.0
K02392	3064.0
K13533	0.0
K13532	0.0
K13531	42.0
K13530	9.0
K01550	0.0
K05658	0.0
K14054	6.0
K02601	11775.0
K02970	11445.0
K05378	1.0
K12339	740.0
K14060	2.0
K11687	0.0
K11686	0.0
K11685	0.0
K11689	168.0
K11688	220.0
K08939	0.0
K03048	495.0
K03049	0.0
K13821	412.0
K13820	1.0
K03042	0.0
K03043	11459.0
K03040	11342.0
K03041	0.0
K03046	11485.0
K03047	0.0
K03044	0.0
K03045	0.0
K00348	8594.0
K09847	0.0
K00692	83.0
K00638	4013.0
K00639	9694.0
K00693	3.0
K00634	9120.0
K00635	5.0
K00630	0.0
K00631	7.0
K00632	298.0
K00633	1655.0
K00691	922.0
K00696	3.0
K00694	71.0
K00695	3.0
K10854	0.0
K07811	1.0
K07810	0.0
K07813	1927.0
K07812	47.0
K07814	713.0
K07816	614.0
K00090	1.0
K00091	725.0
K00094	416.0
K00096	1668.0
K00097	8723.0
K00098	2.0
K00099	11004.0
K10228	2.0
K10229	2.0
K12548	0.0
K10222	0.0
K10220	0.0
K10221	0.0
K10227	2.0
K05822	137.0
K01949	0.0
K01945	11354.0
K01947	19.0
K01946	0.0
K01941	22.0
K01940	10651.0
K06357	0.0
K07729	6203.0
K07728	0.0
K07727	5672.0
K07726	806.0
K07725	0.0
K07724	0.0
K07723	84.0
K07722	145.0
K07721	0.0
K07720	10024.0
K00899	111.0
K05824	1.0
K00891	12695.0
K00892	1.0
K00895	1384.0
K00897	121.0
K08151	20.0
K08153	243.0
K08154	3.0
K02948	11526.0
K02942	0.0
K02944	0.0
K05665	0.0
K02946	11449.0
K13793	0.0
K06352	0.0
K01769	0.0
K01768	224.0
K01761	48.0
K01760	585.0
K01762	0.0
K09578	0.0
K01766	0.0
K08164	2.0
K02493	11507.0
K08166	0.0
K08167	5.0
K02496	15.0
K02497	4.0
K02494	25.0
K02495	14046.0
K02498	23.0
K02499	285.0
K08168	1.0
K08169	1344.0
K14415	727.0
K14414	8.0
K06881	11520.0
K00436	3.0
K06332	2.0
K12815	0.0
K12810	0.0
K06885	1901.0
K00437	1.0
K06335	0.0
K06334	2130.0
K03547	3452.0
K03546	2741.0
K03545	13103.0
K03544	13080.0
K03543	7655.0
K06888	786.0
K10941	10.0
K03549	428.0
K03548	13.0
K10940	0.0
K02236	808.0
K02237	2602.0
K02234	8.0
K02232	3296.0
K02233	4115.0
K02230	1236.0
K02231	6520.0
K06359	0.0
K02238	10324.0
K02239	1.0
K03723	11262.0
K03722	743.0
K03721	9.0
K03720	3.0
K03727	1.0
K03726	1.0
K03725	0.0
K03724	276.0
K06358	0.0
K12673	0.0
K12679	0.0
K12678	0.0
K06410	959.0
K11898	1.0
K11899	5.0
K11896	32.0
K11897	9.0
K11894	10.0
K11895	32.0
K11892	33.0
K11893	32.0
K11890	7.0
K11891	32.0
K08762	1.0
K08764	0.0
K08765	0.0
K10418	0.0
K11325	2.0
K11326	0.0
K11327	0.0
K11328	0.0
K11329	1.0
K00151	18.0
K00150	2.0
K00153	0.0
K00400	0.0
K00407	52.0
K00406	100.0
K00405	196.0
K00404	58.0
K00158	239.0
K01342	1.0
K09388	1.0
K09386	7.0
K09384	671.0
K04094	822.0
K04095	1365.0
K04096	11557.0
K04097	16.0
K04090	4.0
K04091	50.0
K04092	2.0
K04093	2.0
K04098	0.0
K04099	0.0
K01578	2.0
K01579	9188.0
K01574	93.0
K01575	251.0
K01576	1.0
K01577	240.0
K01571	1991.0
K01572	11855.0
K01573	782.0
K02009	1361.0
K02008	8776.0
K02005	18670.0
K02004	74508.0
K02007	1676.0
K02006	12785.0
K02001	397.0
K02000	184.0
K02003	46052.0
K02002	420.0
K03065	0.0
K08952	2.0
K03060	2745.0
K13809	0.0
K10948	0.0
K09607	2.0
K06125	1.0
K04337	1.0
K06120	409.0
K06121	0.0
K04336	0.0
K01127	2.0
K09703	19.0
K00004	24.0
K14699	0.0
K09702	622.0
K14698	0.0
K05311	249.0
K13829	10.0
K10943	13.0
K07291	0.0
K07290	4.0
K10206	3956.0
K10202	28.0
K10208	1.0
K10209	15.0
K01966	766.0
K01965	27.0
K01964	6.0
K01963	2043.0
K01962	930.0
K01961	13218.0
K01960	9156.0
K01969	26.0
K01968	13.0
K07749	982.0
K07748	1.0
K07741	925.0
K07740	7.0
K07743	0.0
K07742	2720.0
K07745	0.0
K07744	0.0
K07746	16.0
K01299	763.0
K01295	233.0
K01297	1918.0
K02922	0.0
K05603	5.0
K02921	0.0
K02926	11192.0
K05607	0.0
K02924	0.0
K05605	0.0
K02928	0.0
K02929	0.0
K00216	7.0
K00217	0.0
K00214	1.0
K00215	11846.0
K00213	0.0
K00210	18.0
K00211	0.0
K00218	4.0
K00219	50.0
K01035	1.0
K01034	481.0
K04517	9593.0
K01740	19660.0
K01031	6.0
K01746	70.0
K01745	2404.0
K01744	8038.0
K01749	1474.0
K01039	46.0
K04518	8600.0
K09591	0.0
K14129	0.0
K14128	4.0
K14121	0.0
K14120	0.0
K14123	0.0
K14122	0.0
K14125	0.0
K14124	0.0
K14127	5.0
K14126	4.0
K03521	11068.0
K03520	5.0
K03523	2812.0
K03522	11468.0
K03525	10666.0
K03524	11451.0
K03527	11387.0
K03526	10200.0
K03529	2875.0
K03528	16.0
K06338	1.0
K02217	9574.0
K03299	740.0
K03298	19.0
K13472	7.0
K03293	2132.0
K03292	6633.0
K03291	5.0
K03290	0.0
K03297	799.0
K03296	21964.0
K03295	8174.0
K03294	3665.0
K13009	1.0
K12690	0.0
K09743	0.0
K06022	0.0
K07190	5.0
K06021	0.0
K07192	999.0
K06020	11.0
K06027	2.0
K06026	4.0
K09744	1.0
K07991	7.0
K08749	0.0
K09835	0.0
K09834	1.0
K10439	7083.0
K06351	6.0
K09833	1.0
K10925	1.0
K10924	2.0
K10927	6.0
K10926	6.0
K10923	0.0
K10922	0.0
K09629	0.0
K10697	1.0
K00179	2586.0
K00172	480.0
K00171	262.0
K00170	290.0
K00177	9044.0
K00176	8940.0
K00175	17869.0
K00174	17133.0
K13478	0.0
K14338	1.0
K14339	0.0
K14335	0.0
K14337	0.0
K14330	1.0
K14331	1.0
K14333	0.0
K08918	0.0
K13479	686.0
K04078	11165.0
K04079	10887.0
K04076	83.0
K04077	11524.0
K04074	793.0
K04075	11412.0
K04072	3900.0
K04073	10.0
K04070	1631.0
K04071	0.0
K14597	14.0
K13318	0.0
K08280	18.0
K13641	89.0
K13640	71.0
K13643	63.0
K13642	0.0
K02027	30832.0
K02026	52830.0
K02025	56295.0
K02024	4.0
K02023	1071.0
K02022	1339.0
K02021	3.0
K02020	1551.0
K02029	5251.0
K02028	6385.0
K03886	4.0
K03887	4.0
K03884	0.0
K03885	7827.0
K03881	0.0
K03888	3.0
K03889	2.0
K12998	0.0
K12999	14.0
K12992	746.0
K12993	0.0
K12990	821.0
K12991	0.0
K12996	41.0
K12997	237.0
K12994	0.0
K12995	61.0
K08979	0.0
K08978	9834.0
K03088	98396.0
K03089	68.0
K03086	13830.0
K03087	41.0
K08971	0.0
K08970	4.0
K03082	40.0
K03080	0.0
K08974	9806.0
K13868	1.0
K00918	438.0
K01553	0.0
K12214	4.0
K11646	5.0
K11645	0.0
K11641	0.0
K11640	0.0
K12736	0.0
K12733	4.0
K07507	9626.0
K07506	20.0
K07505	5.0
K07504	53.0
K07503	1.0
K07502	1182.0
K07501	207.0
K07500	0.0
K07509	0.0
K07508	0.0
K11422	0.0
K08698	1.0
K10773	12027.0
K10774	0.0
K14286	0.0
K10778	134.0
K14287	39.0
K00140	177.0
K05501	7.0
K01903	595.0
K01902	595.0
K01905	12.0
K01904	0.0
K01907	26.0
K01906	3.0
K01909	0.0
K01908	24.0
K14534	893.0
K00147	10750.0
K07767	0.0
K07769	1.0
K07768	1.0
K06203	248.0
K06202	12.0
K09921	11.0
K09920	9.0
K09927	597.0
K09024	12.0
K09022	198.0
K09023	2.0
K09020	17.0
K09021	0.0
K02908	0.0
K02909	11539.0
K08218	9317.0
K08219	0.0
K02904	11513.0
K02906	11190.0
K02907	11099.0
K02902	11442.0
K00230	13.0
K00231	377.0
K00232	0.0
K08976	43.0
K00234	0.0
K00239	9474.0
K06209	1764.0
K09928	52.0
K01015	0.0
K01014	0.0
K01012	10731.0
K01011	1015.0
K01010	0.0
K08920	0.0
K14103	0.0
K14102	0.0
K14101	0.0
K14100	0.0
K14105	0.0
K14104	0.0
K14109	0.0
K14108	0.0
K06401	1.0
K00893	0.0
K13402	0.0
K12858	0.0
K03503	7633.0
K03502	9895.0
K03501	11183.0
K03500	2906.0
K08924	0.0
K02278	222.0
K02279	486.0
K12977	0.0
K02276	221.0
K02277	4.0
K02274	170.0
K02275	161.0
K13450	0.0
K13451	0.0
K13452	0.0
K13454	0.0
K13455	0.0
K12509	0.0
K12508	3.0
K12507	5.0
K12506	300.0
K12500	20.0
K12503	1.0
K05926	0.0
K09728	0.0
K14587	16.0
K06597	6.0
K06596	14.0
K06595	4.0
K06599	0.0
K06598	8.0
K07978	1.0
K07979	6480.0
K07976	0.0
K14585	0.0
K10907	2935.0
K10906	0.0
K10901	0.0
K10909	0.0
K10908	4.0
K09819	45.0
K09818	37.0
K09817	10546.0
K09816	9795.0
K09815	10149.0
K06374	1885.0
K06373	1870.0
K09812	11643.0
K09811	11638.0
K09810	9409.0
K09724	0.0
K14582	0.0
K09721	0.0
K04058	2.0
K04059	0.0
K04050	0.0
K04051	0.0
K04052	0.0
K04053	0.0
K04054	0.0
K04055	0.0
K04056	2.0
K04057	0.0
K01047	0.0
K08975	0.0
K10015	1.0
K10014	5.0
K10017	2.0
K10016	1.0
K10011	1.0
K10010	354.0
K10013	0.0
K10012	739.0
K10019	2.0
K10018	3.0
K13665	10.0
K13664	0.0
K13663	0.0
K13662	0.0
K13661	0.0
K13660	0.0
K13669	0.0
K13668	4.0
K07641	7.0
K01466	129.0
K13590	11.0
K01464	1393.0
K01465	11646.0
K01462	15068.0
K01463	190.0
K01460	0.0
K01461	1.0
K13599	18.0
K13598	10.0
K01468	2060.0
K01469	7.0
K09251	14.0
K09252	3.0
K02041	858.0
K02040	11839.0
K02043	2.0
K02045	266.0
K02044	1148.0
K02047	271.0
K02046	273.0
K02049	5182.0
K02048	281.0
K05549	5.0
K05548	6.0
K06046	0.0
K03319	583.0
K03316	679.0
K03317	578.0
K03314	13.0
K03315	9900.0
K03312	1029.0
K03313	2030.0
K03310	7409.0
K03311	1796.0
K12052	0.0
K02945	11772.0
K06162	10.0
K06163	5.0
K06160	7.0
K06161	0.0
K06166	4.0
K00359	651.0
K06164	4.0
K06165	4.0
K06168	10643.0
K06169	147.0
K13020	68.0
K07158	0.0
K07159	0.0
K04835	29.0
K11621	0.0
K11991	8.0
K11622	3.0
K11996	1131.0
K11627	0.0
K11626	3.0
K11629	2.0
K11628	0.0
K07561	0.0
K07560	11043.0
K07563	0.0
K07562	0.0
K07565	0.0
K07564	0.0
K07567	11809.0
K07566	19047.0
K07569	0.0
K07568	19647.0
K09925	3.0
K11199	0.0
K11198	0.0
K11192	0.0
K11191	0.0
K11196	0.0
K11195	0.0
K11194	0.0
K02492	1518.0
K10713	1.0
K10710	552.0
K10711	30.0
K10716	0.0
K02490	22.0
K10714	0.0
K10715	1.0
K01929	11731.0
K01928	12093.0
K01923	11538.0
K01922	22.0
K01921	11388.0
K01920	36.0
K01926	10082.0
K01925	11568.0
K01924	11492.0
K07789	13.0
K07788	11.0
K07785	6.0
K07784	0.0
K07787	657.0
K07786	0.0
K07781	0.0
K07783	1930.0
K07782	7.0
K05835	34.0
K06355	0.0
K14661	0.0
K09844	0.0
K00782	984.0
K00783	11452.0
K00784	11750.0
K00785	4.0
K00786	1315.0
K00039	0.0
K00036	2273.0
K00037	1.0
K00034	164.0
K00035	0.0
K00032	0.0
K00033	2332.0
K00030	115.0
K00031	9462.0
K01259	944.0
K01258	11383.0
K01255	1285.0
K01256	938.0
K01251	8408.0
K01250	808.0
K01253	1.0
K01252	0.0
K09008	18.0
K09009	1.0
K09000	15.0
K09001	352.0
K09002	728.0
K09003	14.0
K09004	67.0
K09005	196.0
K09006	4.0
K09007	79.0
K09846	0.0
K08234	1287.0
K00258	10.0
K00259	2438.0
K00252	155.0
K00253	11.0
K00256	0.0
K00257	8861.0
K00254	2.0
K00255	7.0
K01079	1728.0
K01078	6.0
K01071	472.0
K01070	27.0
K01073	213.0
K01077	9089.0
K01076	141.0
K14472	0.0
K14471	0.0
K14470	2.0
K14475	36.0
K09841	0.0
K02788	150.0
K02782	8.0
K02783	371.0
K02781	409.0
K02786	156.0
K02787	1.0
K02784	7.0
K01060	99.0
K01787	2338.0
K01786	2290.0
K01785	20375.0
K01784	15819.0
K01783	12251.0
K01782	139.0
K01781	2.0
K01780	0.0
K01789	0.0
K01788	1776.0
K02526	127.0
K02527	8722.0
K02525	215.0
K02250	4.0
K02523	8565.0
K02520	11179.0
K02521	6.0
K02258	14.0
K02259	63.0
K02528	10898.0
K02529	31060.0
K03781	8119.0
K03780	319.0
K03783	10600.0
K03782	314.0
K03785	1408.0
K03784	1028.0
K03787	9189.0
K03786	9834.0
K03789	2509.0
K03788	4.0
K10700	0.0
K00342	8616.0
K03124	54.0
K03120	0.0
K12527	669.0
K12526	0.0
K12525	1.0
K12524	14952.0
K12523	0.0
K12522	0.0
K09789	7193.0
K09788	88.0
K09787	2663.0
K09786	97.0
K09785	0.0
K09781	29.0
K09780	43.0
K10961	0.0
K10960	2.0
K10963	0.0
K10962	0.0
K10965	0.0
K10964	0.0
K10966	0.0
K09879	1.0
K06318	1.0
K06311	6.0
K06310	435.0
K06312	2.0
K06314	3.0
K06317	166.0
K11389	0.0
K11386	0.0
K11387	0.0
K11384	7.0
K11385	0.0
K11382	0.0
K11383	0.0
K11381	630.0
K11949	0.0
K10380	0.0
K04032	103.0
K04033	0.0
K04030	154.0
K04031	2151.0
K04036	0.0
K04037	2.0
K04034	234.0
K04035	53.0
K04038	2.0
K04039	2.0
K07046	84.0
K07047	1397.0
K07044	16.0
K07045	1500.0
K07042	2896.0
K07043	9788.0
K07040	2742.0
K07041	0.0
K07048	124.0
K07049	0.0
K08664	0.0
K02584	98.0
K10039	638.0
K10038	6.0
K10037	2.0
K10036	94.0
K04788	0.0
K04789	0.0
K04784	12.0
K04785	0.0
K04786	0.0
K04787	0.0
K04780	0.0
K04781	6.0
K04782	16.0
K04783	0.0
K13601	0.0
K13603	0.0
K13602	0.0
K13605	0.0
K13604	0.0
K13607	28.0
K02404	333.0
K05783	5.0
K05782	8.0
K05781	5.0
K05780	5.0
K05787	1.0
K05786	47.0
K05785	403.0
K05784	5.0
K05789	0.0
K05788	73.0
K01442	10862.0
K01443	3818.0
K01444	114.0
K01446	56.0
K01447	10367.0
K01448	15027.0
K01449	922.0
K14803	0.0
K02069	1289.0
K05569	666.0
K08008	0.0
K02063	11.0
K05566	713.0
K05565	19.0
K05563	1.0
K05562	1.0
K05561	1.0
K02064	12.0
K03338	659.0
K03339	2.0
K03330	0.0
K03331	0.0
K03332	25.0
K03333	11.0
K03335	634.0
K03336	622.0
K03337	658.0
K12956	0.0
K12957	9.0
K12954	0.0
K12955	0.0
K12952	0.0
K12953	0.0
K12950	0.0
K12951	0.0
K14733	0.0
K00109	0.0
K06148	7610.0
K06149	15.0
K06144	0.0
K06145	9.0
K06146	0.0
K06147	51510.0
K06141	0.0
K06142	26270.0
K06143	495.0
K11945	0.0
K08948	0.0
K08949	0.0
K00071	0.0
K14664	0.0
K13810	31.0
K14665	4.0
K03058	0.0
K11609	0.0
K11608	0.0
K14660	2.0
K11603	0.0
K11602	0.0
K11601	0.0
K11600	0.0
K11607	2.0
K11606	2.0
K11605	2.0
K11604	2.0
K10558	16.0
K10559	94.0
K10550	26.0
K10551	26.0
K10552	2.0
K10553	2.0
K10554	3.0
K10555	40.0
K10556	28.0
K10557	16.0
K03051	0.0
K03050	0.0
K07549	0.0
K07548	0.0
K07239	1156.0
K07235	14.0
K07234	24.0
K07237	4.0
K07236	8.0
K07231	11.0
K07230	5.0
K07233	12.0
K07232	4.0
K02467	0.0
K05306	1507.0
K05305	1067.0
K05304	33.0
K05303	2.0
K05301	1.0
K02565	0.0
K08644	0.0
K08646	0.0
K08641	1670.0
K08643	11.0
K08642	0.0
K12146	0.0
K00010	826.0
K00011	2.0
K00012	12599.0
K00013	10909.0
K00014	12009.0
K00016	3932.0
K09065	2.0
K08252	177.0
K08253	3.0
K08256	2.0
K08255	1.0
K08258	0.0
K08259	1.0
K00274	28.0
K00275	967.0
K00276	2.0
K00270	0.0
K00271	0.0
K00272	0.0
K00273	0.0
K00278	9976.0
K00279	0.0
K12675	0.0
K01277	8602.0
K01274	81.0
K01273	1807.0
K01271	1664.0
K01270	19450.0
K01278	10050.0
K00906	7.0
K00904	837.0
K00903	966.0
K00901	1657.0
K13785	0.0
K00908	2.0
K11149	0.0
K01053	43.0
K01051	1665.0
K01057	1148.0
K01056	11533.0
K01055	11.0
K01054	4.0
K01058	372.0
K02500	10897.0
K02501	10875.0
K02502	2290.0
K02503	11533.0
K02504	0.0
K02505	0.0
K02506	0.0
K02507	0.0
K02508	2.0
K02509	391.0
K00291	0.0
K13410	0.0
K13148	0.0
K13419	0.0
K05825	0.0
K03106	11539.0
K03105	0.0
K03101	12235.0
K03100	22861.0
K12541	0.0
K12540	0.0
K12543	0.0
K12542	0.0
K12545	0.0
K12544	0.0
K12547	0.0
K12546	0.0
K12549	0.0
K06080	1.0
K11018	0.0
K11019	0.0
K11016	0.0
K11017	0.0
K11014	15.0
K11015	15.0
K11012	0.0
K11013	15.0
K11010	0.0
K11011	0.0
K06333	1806.0
K06880	0.0
K06883	88.0
K06882	32.0
K09857	28.0
K06884	3.0
K06887	0.0
K06886	249.0
K06889	22359.0
K10942	9.0
K09859	269.0
K09858	32.0
K10947	13742.0
K10946	0.0
K10945	0.0
K10944	0.0
K13284	0.0
K00483	25.0
K00481	3.0
K00480	3.0
K00486	25.0
K00485	2.0
K00484	19.0
K09901	0.0
K10929	0.0
K07684	24.0
K07685	1.0
K07686	1.0
K07687	24.0
K07681	5.0
K07688	0.0
K07689	5.0
K10928	0.0
K04018	0.0
K04019	112.0
K04014	82.0
K04015	144.0
K04016	0.0
K04017	0.0
K04013	28.0
K07060	0.0
K07061	1.0
K07062	462.0
K07063	67.0
K07064	62.0
K07065	4.0
K07066	632.0
K07067	81.0
K07068	62.0
K07069	620.0
K01121	15.0
K13629	0.0
K13628	116.0
K13623	2.0
K13622	8.0
K13620	0.0
K13626	1013.0
K08586	0.0
K08587	0.0
K01428	881.0
K01429	836.0
K01422	8114.0
K01423	182.0
K01420	3519.0
K01421	3283.0
K01426	803.0
K01427	0.0
K01424	11968.0
K01425	8917.0
K08068	0.0
K07538	0.0
K13086	0.0
K13085	0.0
K07287	19.0
K07824	0.0
K07682	0.0
K02722	1.0
K12978	0.0
K12979	6.0
K12972	25.0
K12973	0.0
K12974	0.0
K12975	0.0
K12976	0.0
K07821	0.0
K07683	190.0
K14750	0.0
K14751	0.0
K14953	0.0
K12288	0.0
K12289	0.0
K12282	9.0
K12283	6.0
K12280	6.0
K12281	6.0
K12286	6.0
K12287	6.0
K12284	6.0
K12285	6.0
K11957	0.0
K11956	2.0
K11955	0.0
K11954	0.0
K11953	1.0
K11952	1.0
K11951	1.0
K11950	1.0
K11959	0.0
K11958	0.0
K13889	30.0
K13888	31.0
K11963	0.0
K07217	229.0
K07216	2152.0
K07215	20.0
K07214	2138.0
K07213	323.0
K07212	0.0
K07219	108.0
K07218	52.0
K12150	1.0
K08689	0.0
K08688	2.0
K00402	0.0
K00401	0.0
K11994	0.0
K00152	0.0
K01043	567.0
K00154	9.0
K00157	0.0
K00156	6994.0
K10533	0.0
K10530	173.0
K10531	1.0
K10536	459.0
K10537	28.0
K10535	10.0
K10538	0.0
K10539	28.0
K00073	34.0
K13934	29.0
K00076	590.0
K00077	9803.0
K00074	2730.0
K00075	11526.0
K00078	0.0
K00079	2.0
K02290	0.0
K02563	11507.0
K02292	2.0
K08966	3.0
K02294	26.0
K08278	0.0
K08279	12.0
K08274	0.0
K08275	0.0
K08276	28.0
K08277	0.0
K00298	2.0
K00299	11.0
K00296	0.0
K00297	10830.0
K00294	424.0
K00292	5.0
K00293	3.0
K00290	9654.0
K07757	86.0
K12089	0.0
K01210	8.0
K01213	1.0
K01212	2580.0
K01215	174.0
K01214	0.0
K01217	0.0
K01216	1.0
K01219	16.0
K01218	1109.0
K02749	0.0
K02746	530.0
K02747	472.0
K02744	787.0
K02745	517.0
K02742	4.0
K00924	121.0
K00925	12433.0
K00926	3125.0
K00927	11537.0
K00928	12514.0
K00929	9519.0
K12085	0.0
K02298	3.0
K02299	7.0
K02568	59.0
K02569	6.0
K02562	4.0
K02291	96.0
K02560	1.0
K02293	4.0
K02566	863.0
K02567	66.0
K02564	19276.0
K02297	7.0
K03169	24007.0
K03168	11501.0
K03163	0.0
K03162	0.0
K03167	0.0
K03166	0.0
K11038	1.0
K11039	0.0
K11030	0.0
K11031	172.0
K11032	0.0
K11033	0.0
K11034	0.0
K11035	0.0
K11036	0.0
K11037	0.0
K02546	0.0
K07668	651.0
K07669	5.0
K07666	7.0
K07667	3827.0
K07664	7.0
K07665	2152.0
K07662	13.0
K07663	7.0
K07660	8.0
K07661	16.0
K03927	3176.0
K07008	31.0
K07009	1253.0
K07002	234.0
K07003	2478.0
K07000	67.0
K07001	12275.0
K07006	232.0
K07007	11530.0
K07004	18.0
K07005	10246.0
K03921	56.0
K02956	11482.0
K09725	0.0
K09181	1234.0
K08599	0.0
K08598	0.0
K08591	10625.0
K08590	8540.0
K01156	236.0
K01154	12288.0
K01407	0.0
K01400	0.0
K01153	11983.0
K01150	2.0
K01151	10356.0
K01408	0.0
K01409	11896.0
K01158	0.0
K01159	9308.0
K05523	1.0
K05522	11.0
K05521	2261.0
K05520	7839.0
K05527	30.0
K05526	6.0
K05525	2.0
K05524	42.0
K05529	0.0
K14518	2.0
K14519	20.0
K05949	0.0
K01754	2891.0
K05942	1.0
K01027	0.0
K02171	0.0
K02170	19.0
K02173	66.0
K02172	0.0
K01751	886.0
K06416	316.0
K06417	1.0
K06414	0.0
K06947	0.0
K03379	7.0
K03808	21.0
K03809	48.0
K03806	24.0
K06412	2229.0
K03804	0.0
K12296	22.0
K03802	17.0
K03803	8067.0
K06413	15.0
K10808	25.0
K06411	986.0
K01028	109.0
K01029	490.0
K11931	1.0
K11930	1.0
K11933	1.0
K11932	0.0
K11935	0.0
K11934	310.0
K11937	0.0
K11936	13.0
K11939	0.0
K11938	0.0
K10800	2.0
K06419	5.0
K11929	0.0
K07271	3789.0
K07270	33.0
K07273	7612.0
K07272	11.0
K07275	468.0
K07274	20.0
K07277	8786.0
K07276	9.0
K07279	0.0
K07278	30.0
K10623	0.0
K02481	8664.0
K11520	1.0
K02480	5.0
K08170	1.0
K02485	26.0
K02484	8277.0
K02487	10.0
K08600	5323.0
K08603	0.0
K08602	1137.0
K08605	2.0
K08604	1.0
K09956	3.0
K09957	1.0
K09954	145.0
K09955	11345.0
K09952	412.0
K09953	0.0
K09950	6.0
K09951	2003.0
K09958	17.0
K09959	18.0
K07495	18.0
K07494	75.0
K07497	1889.0
K07496	2373.0
K07491	2531.0
K07490	0.0
K07493	4.0
K07492	65.0
K07499	9.0
K07498	76.0
K11209	18.0
K11208	1.0
K11204	0.0
K11203	96.0
K11202	273.0
K11201	12.0
K11200	0.0
K00058	13131.0
K00059	17179.0
K00728	0.0
K00729	3.0
K00055	245.0
K00057	11272.0
K00050	723.0
K00051	0.0
K00720	9.0
K00721	9183.0
K14424	0.0
K06033	0.0
K14189	3.0
K14188	478.0
K06364	0.0
K14187	3.0
K01239	1399.0
K01238	1002.0
K01897	21908.0
K01232	346.0
K01895	2521.0
K01230	0.0
K01893	11391.0
K01236	10.0
K01235	796.0
K01890	11533.0
K02768	462.0
K02769	208.0
K02760	1391.0
K02761	2285.0
K02763	16.0
K02764	1.0
K02765	917.0
K00948	13499.0
K00949	4148.0
K00942	12377.0
K00943	8204.0
K00940	7446.0
K00941	20320.0
K00946	15679.0
K00947	2.0
K00944	0.0
K00945	16502.0
K01097	0.0
K01096	37.0
K01095	816.0
K01093	10.0
K01092	9382.0
K01091	17043.0
K01090	3456.0
K03499	16909.0
K03498	14426.0
K03491	752.0
K03490	627.0
K03493	10.0
K03492	129.0
K03495	11494.0
K03497	23787.0
K03496	18451.0
K02817	0.0
K02814	14.0
K02815	19.0
K02810	1627.0
K02548	12200.0
K02549	399.0
K02818	1.0
K02819	717.0
K03637	1048.0
K03636	342.0
K03147	9410.0
K03146	74.0
K08851	0.0
K06518	10148.0
K09729	83.0
K06048	19.0
K06045	13.0
K06044	4.0
K09727	0.0
K09726	35.0
K06041	8880.0
K09720	1.0
K09723	0.0
K06042	1982.0
K09897	1.0
K09896	0.0
K09895	14.0
K09894	1.0
K09893	1.0
K09892	1.0
K09891	1.0
K09890	6.0
K09899	1.0
K09898	7.0
K03622	0.0
K07648	0.0
K07649	2.0
K07398	0.0
K07399	27.0
K11056	0.0
K11057	0.0
K11054	0.0
K11055	0.0
K07640	4.0
K07393	65.0
K07390	36.0
K07391	10936.0
K07644	10.0
K07645	14.0
K07646	11083.0
K07647	1.0
K10896	0.0
K07024	24182.0
K07025	23032.0
K07026	7.0
K07027	10045.0
K07020	11.0
K07021	400.0
K07022	0.0
K07023	3369.0
K07028	11.0
K07029	21153.0
K10094	2.0
K01390	0.0
K01392	5.0
K01399	0.0
K02673	18.0
K05893	0.0
K05897	3.0
K05896	2865.0
K05895	1503.0
K05899	1.0
K05898	2.0
K00555	0.0
K00554	10762.0
K00557	55.0
K00556	7269.0
K00551	11.0
K00559	0.0
K00558	14363.0
K01170	54.0
K01173	670.0
K01174	42.0
K01175	560.0
K01176	966.0
K01178	14.0
K01179	3150.0
K14578	0.0
K14579	0.0
K08951	0.0
K08950	0.0
K08953	0.0
K03828	53.0
K03829	8.0
K03820	7184.0
K03821	22.0
K03822	0.0
K03823	8652.0
K03824	4.0
K03825	27.0
K03826	2050.0
K03827	7820.0
K12248	0.0
K12246	0.0
K12247	0.0
K12242	6.0
K12243	0.0
K12240	0.0
K12241	0.0
K11919	0.0
K11918	0.0
K11913	1.0
K11912	0.0
K11911	0.0
K11910	7.0
K11917	0.0
K11916	4.0
K11915	4.0
K11914	4.0
K12068	1.0
K12069	0.0
K12062	1.0
K12063	1.0
K12060	1.0
K12061	1.0
K12066	1.0
K12067	2.0
K12064	1.0
K12065	1.0
K07259	9501.0
K07258	7275.0
K07253	0.0
K07251	0.0
K07250	687.0
K07257	112.0
K07256	0.0
K07255	1.0
K07254	0.0
K05372	0.0
K05373	0.0
K05370	1.0
K05371	1.0
K05374	0.0
K05375	7.0
K09970	5.0
K09971	7.0
K09972	21.0
K09973	814.0
K09974	81.0
K09975	2.0
K09976	519.0
K09978	1.0
K09979	6575.0
K11261	946.0
K11260	0.0
K11263	4.0
K11264	1.0
K10793	34.0
K10796	32.0
K10797	546.0
K10794	4.0
K10795	27.0
K00700	12015.0
K00701	1.0
K10798	0.0
K00703	11390.0
K00705	10370.0
K09828	0.0
K10133	0.0
K13053	6.0
K03192	13.0
K00964	0.0
K00965	2538.0
K00966	1401.0
K00960	0.0
K00961	1.0
K00962	11097.0
K00963	1135.0
K00969	10721.0
K12681	0.0
K02703	30.0
K08364	6.0
K08365	9.0
K02706	1.0
K08363	0.0
K08361	0.0
K02708	1.0
K02709	1.0
K08368	364.0
K08369	105.0
K01615	391.0
K01617	3.0
K01616	0.0
K01611	500.0
K01610	10551.0
K01613	9752.0
K01612	0.0
K01619	11323.0
K01618	6.0
K02834	11548.0
K02835	11536.0
K05281	2.0
K03619	1.0
K03618	1.0
K03617	10610.0
K03616	58.0
K03615	10680.0
K03614	10406.0
K03613	10534.0
K03612	10513.0
K03611	35.0
K03610	2386.0
K09705	133.0
K09704	4593.0
K09701	23.0
K09700	9.0
K09709	1.0
K06391	476.0
K06390	2178.0
K06393	2105.0
K06392	1591.0
K06395	242.0
K06394	1579.0
K06397	1834.0
K06396	1912.0
K06399	2031.0
K06398	2185.0
K06435	0.0
K11078	0.0
K11079	0.0
K11074	13.0
K11075	13.0
K11076	13.0
K11077	0.0
K11070	3295.0
K11071	3415.0
K11072	4009.0
K11073	13.0
K06935	0.0
K06934	353.0
K06937	40.0
K06936	6.0
K06931	0.0
K06930	0.0
K06933	0.0
K06932	0.0
K06939	2.0
K06938	13.0
K13381	0.0
K05916	21.0
K05917	0.0
K05914	0.0
K05915	1.0
K05912	0.0
K05913	0.0
K05910	167.0
K05911	0.0
K05918	1.0
K05919	1716.0
K00392	3.0
K00390	742.0
K00397	0.0
K00395	6.0
K00394	380.0
K01884	0.0
K00399	0.0
K01886	10823.0
K01376	131.0
K01372	9532.0
K09149	0.0
K09148	0.0
K01225	68.0
K09145	597.0
K09144	603.0
K09147	0.0
K09146	0.0
K09141	73.0
K09140	0.0
K09143	1.0
K09142	0.0
K05709	0.0
K05708	1.0
K05879	938.0
K05878	940.0
K05875	1.0
K05874	1.0
K05877	0.0
K05876	0.0
K05873	12.0
K00579	0.0
K00578	0.0
K00577	0.0
K00575	2305.0
K00574	1206.0
K00573	343.0
K00571	3555.0
K00570	2.0
K01118	297.0
K01119	1692.0
K01157	2.0
K01112	18.0
K01113	124.0
K04477	2375.0
K01114	26.0
K01115	4.0
K08087	0.0
K01315	0.0
K08085	1.0
K08084	34.0
K08083	17.0
K08082	17.0
K08081	2.0
K08080	0.0
K01152	345.0
K01401	0.0
K09826	6.0
K06344	1.0
K06345	0.0
K09822	7.0
K06343	0.0
K10938	0.0
K06341	0.0
K10934	0.0
K10935	0.0
K10932	0.0
K11052	0.0
K10930	0.0
K06349	3.0
K11053	0.0
K10754	0.0
K01755	11647.0
K10200	779.0
K02132	0.0
K02137	1.0
K03840	5.0
K03841	462.0
K13028	0.0
K13799	2.0
K13798	0.0
K13795	13.0
K13794	0.0
K13021	2.0
K13792	0.0
K13791	0.0
K13790	0.0
K12268	43.0
K12269	19.0
K12262	38.0
K12263	3.0
K12264	0.0
K12265	0.0
K12266	1.0
K12267	18416.0
K01757	0.0
K12237	0.0
K13243	0.0
K13245	0.0
K13244	0.0
K13246	0.0
K03264	0.0
K03265	2.0
K03263	0.0
K03268	0.0
K03269	8671.0
K12415	0.0
K10211	0.0
K09918	7.0
K09919	12.0
K06720	9.0
K09913	17.0
K09910	1.0
K09911	0.0
K09916	11.0
K09917	0.0
K06726	922.0
K09915	15.0
K11535	3.0
K11534	28.0
K11537	1633.0
K11531	0.0
K11533	0.0
K11532	2.0
K11249	157.0
K11539	0.0
K00762	12655.0
K00763	4498.0
K00760	11637.0
K00761	11443.0
K00766	9581.0
K00767	10030.0
K00764	19344.0
K00765	10835.0
K00768	3626.0
K00769	24.0
K11059	0.0
K00186	2.0
K00187	2.0
K00184	383.0
K00185	253.0
K00183	126.0
K00180	8975.0
K00188	0.0
K00189	0.0
K10110	2024.0
K10111	0.0
K10112	3172.0
K10113	0.0
K10114	0.0
K10115	0.0
K10116	1.0
K10117	3582.0
K10118	4335.0
K10119	4400.0
K04641	0.0
K04643	0.0
K04642	0.0
K13282	25.0
K00988	1.0
K00989	295.0
K00986	255.0
K00984	604.0
K00985	0.0
K00982	32.0
K00983	2400.0
K00980	873.0
K00981	11779.0
K01585	8687.0
K01584	11.0
K01586	12434.0
K13498	8.0
K01580	7948.0
K01583	225.0
K01582	440.0
K13497	674.0
K01589	1557.0
K01588	11362.0
K14941	5.0
K08347	0.0
K08348	0.0
K02720	2.0
K14949	0.0
K02723	0.0
K03459	0.0
K03458	3472.0
K03455	8914.0
K03457	159.0
K03451	218.0
K03981	73.0
K03980	449.0
K02614	1384.0
K01639	2974.0
K01638	24.0
K01637	22.0
K01636	97.0
K01635	104.0
K01634	3.0
K01633	9059.0
K01632	18.0
K01631	2.0
K01630	25.0
K02615	3.0
K02588	652.0
K02589	739.0
K02858	158.0
K02859	436.0
K14051	0.0
K14053	0.0
K14052	0.0
K02852	386.0
K02853	3.0
K02850	0.0
K02851	6.0
K14059	573.0
K14058	56.0
K02586	167.0
K02587	200.0
K03679	0.0
K03671	17553.0
K03670	8.0
K03673	42.0
K03672	11.0
K03675	11.0
K03674	1.0
K03677	0.0
K03676	32.0
K09761	11227.0
K09760	8768.0
K09763	7.0
K09762	2709.0
K09765	2901.0
K09764	98.0
K09767	166.0
K06006	6.0
K09769	383.0
K09768	1022.0
K10353	0.0
K03187	881.0
K03186	7439.0
K03185	23.0
K03184	3.0
K03183	19201.0
K03182	7404.0
K03181	16.0
K03189	879.0
K03188	879.0
K02715	1.0
K12455	0.0
K12454	110.0
K12453	0.0
K12452	262.0
K12451	0.0
K07358	0.0
K07356	0.0
K07357	0.0
K07354	0.0
K07355	0.0
K07352	0.0
K07353	0.0
K07350	0.0
K07351	0.0
K06919	752.0
K06918	4.0
K06917	91.0
K06916	33.0
K06915	2262.0
K06914	0.0
K06913	0.0
K06912	1.0
K06911	9306.0
K06910	1240.0
K08986	16.0
K08987	472.0
K08984	45.0
K08985	0.0
K08982	43.0
K08983	0.0
K08980	1.0
K08981	432.0
K08988	1.0
K08989	19.0
K02252	0.0
K05934	2072.0
K05936	2094.0
K05937	16.0
K02253	0.0
K05939	54.0
K00378	10139.0
K00375	2305.0
K00374	198.0
K00376	48.0
K00371	196.0
K00370	195.0
K00373	194.0
K00372	26.0
K01358	12939.0
K09166	14.0
K09165	28.0
K09164	46.0
K09163	667.0
K09162	16.0
K09161	1.0
K09160	17.0
K01354	154.0
K01355	0.0
K01356	3616.0
K05601	6.0
K05851	6.0
K03807	9.0
K05606	596.0
K02927	0.0
K05974	0.0
K03805	0.0
K05976	0.0
K00519	1.0
K00518	3.0
K03800	2199.0
K00511	0.0
K00510	4.0
K03801	8117.0
K00515	0.0
K00514	7.0
K00517	73.0
K05971	2.0
K03154	2212.0
K11147	5.0
K05581	2.0
K05580	1.0
K05583	0.0
K05582	2.0
K05585	1.0
K05584	1.0
K05587	0.0
K05586	0.0
K05589	36.0
K03150	10480.0
K03623	16.0
K03152	11001.0
K14200	0.0
K14201	0.0
K14202	0.0
K03621	9787.0
K14204	0.0
K14205	275.0
K01134	983.0
K01135	424.0
K01136	39.0
K01137	4.0
K01130	2653.0
K01132	0.0
K01133	1158.0
K01138	2677.0
K01139	510.0
K02113	10472.0
K02112	10978.0
K02111	10673.0
K02446	40.0
K02117	10484.0
K02116	690.0
K02115	10977.0
K02114	10972.0
K02119	2411.0
K02118	10215.0
K02448	6.0
K01036	26.0
K03212	1.0
K13007	2.0
K13006	23.0
K13005	0.0
K13004	614.0
K13001	0.0
K06404	1616.0
K01032	6.0
K06951	7.0
K03862	8.0
K03863	3.0
K06406	2192.0
K06957	3.0
K05020	43.0
K06400	1571.0
K06403	1623.0
K06954	14.0
K10814	0.0
K10817	3.0
K10816	0.0
K07136	1.0
K03242	0.0
K03243	0.0
K12202	2.0
K12203	2.0
K12206	2.0
K12207	2.0
K12204	2.0
K12205	2.0
K12208	2.0
K12209	2.0
K13919	575.0
K13918	0.0
K06214	3.0
K06215	2041.0
K09936	1563.0
K06217	11414.0
K09930	19.0
K09931	33.0
K09932	7.0
K06213	3395.0
K09938	12.0
K09939	7587.0
K11517	0.0
K06337	0.0
K13301	0.0
K00748	8437.0
K00745	0.0
K00743	32.0
K07165	28.0
K07164	8709.0
K07167	10.0
K07166	2551.0
K07161	23.0
K07160	249.0
K07163	0.0
K07162	65.0
K07169	0.0
K07168	2.0
K06336	0.0
K01839	2393.0
K01838	1240.0
K01835	710.0
K01834	29870.0
K01837	0.0
K01830	0.0
K00608	0.0
K02632	0.0
K02630	0.0
K02631	0.0
K08322	109.0
K08323	144.0
K08320	0.0
K08321	153.0
K08326	0.0
K08324	5.0
K08325	1587.0
K01659	42.0
K01658	9826.0
K02637	2.0
K01653	11425.0
K01652	13759.0
K01655	5.0
K01654	2806.0
K01657	9270.0
K02874	11531.0
K02875	0.0
K02876	11518.0
K02877	0.0
K02871	11165.0
K02873	0.0
K02878	11538.0
K02879	11536.0
K14070	0.0
K09749	1649.0
K09748	11447.0
K06023	5451.0
K09742	0.0
K09741	0.0
K09740	248.0
K09747	2939.0
K09746	0.0
K09745	0.0
K06024	2856.0
K03477	0.0
K03476	505.0
K03475	1458.0
K03474	8141.0
K03473	7899.0
K03472	0.0
K03471	125.0
K03470	11477.0
K03478	617.0
K02304	3452.0
K02305	13.0
K02302	333.0
K02303	122.0
K02300	7.0
K02301	153.0
K03653	0.0
K03652	538.0
K03651	21.0
K03650	11497.0
K03657	16847.0
K03656	21.0
K03655	21068.0
K03654	20747.0
K03658	933.0
K12439	0.0
K12431	0.0
K12430	0.0
K12433	0.0
K12432	0.0
K12435	0.0
K12434	0.0
K12437	0.0
K12436	0.0
K06979	28.0
K06978	1479.0
K06971	684.0
K06970	279.0
K06973	10371.0
K06972	1805.0
K06975	8894.0
K06974	13.0
K06977	23.0
K06976	605.0
K07082	10621.0
K07083	6596.0
K07080	1001.0
K07081	452.0
K07086	15.0
K07087	0.0
K07084	60.0
K07085	17280.0
K07088	4804.0
K07089	2685.0
K01317	0.0
K11162	0.0
K11163	0.0
K11161	0.0
K11168	0.0
K00356	61.0
K00355	5.0
K00354	1.0
K00353	7.0
K00351	8250.0
K00350	8250.0
K05952	16.0
K05953	0.0
K05951	0.0
K05956	0.0
K05957	0.0
K00358	1178.0
K00689	159.0
K00688	13142.0
K00681	434.0
K00680	11811.0
K00683	8.0
K00685	55.0
K00684	458.0
K00687	13.0
K00686	0.0
K05831	1.0
K05830	0.0
K05833	3036.0
K05832	2724.0
K05834	1.0
K05837	11724.0
K05836	8.0
K05839	0.0
K05838	24.0
K07677	0.0
K00533	1084.0
K00532	21.0
K00531	0.0
K00530	0.0
K00537	9531.0
K00536	0.0
K00535	0.0
K00534	6.0
K00539	0.0
K00538	0.0
K11029	0.0
K14260	732.0
K14261	47.0
K14266	33.0
K14267	24.0
K14268	0.0
K14269	0.0
K01337	0.0
K01338	11547.0
K02683	0.0
K02682	0.0
K02681	0.0
K02680	0.0
K02687	11093.0
K02686	10.0
K02685	0.0
K02689	1.0
K02688	60.0
K00824	720.0
K00827	0.0
K00826	11355.0
K00821	5305.0
K00820	11959.0
K00823	248.0
K00822	8.0
K00829	0.0
K00828	0.0
K01488	835.0
K01489	10949.0
K01484	1.0
K01485	939.0
K01486	2004.0
K01487	856.0
K01480	9028.0
K01481	2.0
K01482	48.0
K01483	7.0
K02469	13116.0
K02468	12.0
K02466	13.0
K02465	0.0
K02464	0.0
K02463	13.0
K02462	10.0
K02461	14.0
K02460	17.0
K08969	215.0
K13061	0.0
K13060	0.0
K13063	0.0
K13062	0.0
K13069	0.0
K08964	3.0
K06363	0.0
K03079	551.0
K06342	0.0
K03078	0.0
K13289	0.0
K13288	26.0
K13285	0.0
K13287	0.0
K13286	0.0
K13281	76.0
K13280	1071.0
K13283	2.0
K00054	596.0
K04496	0.0
K05369	1.0
K05368	1.0
K03228	3.0
K03229	3.0
K00052	10821.0
K03222	3.0
K03223	3.0
K03220	0.0
K03221	1.0
K03226	3.0
K03227	3.0
K03224	3.0
K03225	1.0
K09482	0.0
K09483	0.0
K13836	0.0
K12228	0.0
K05360	0.0
K12224	2.0
K12225	2.0
K12226	0.0
K12227	0.0
K12220	0.0
K05363	49.0
K12222	2.0
K12223	2.0
K08681	2007.0
K08680	25.0
K08683	0.0
K08682	0.0
K08685	4.0
K08684	6.0
K08687	1.0
K08686	0.0
K11755	18946.0
K11754	24544.0
K11751	233.0
K11750	0.0
K11753	21912.0
K11752	11861.0
K02407	1159.0
K13938	1.0
K13936	0.0
K13935	40.0
K02406	3103.0
K13933	0.0
K13932	29.0
K13931	29.0
K13930	4.0
K12088	0.0
K12081	0.0
K12082	0.0
K12083	0.0
K12084	0.0
K12086	0.0
K12087	0.0
K09611	0.0
K09612	4.0
K04940	0.0
K10085	1.0
K05394	1.0
K05395	0.0
K06340	0.0
K13043	2007.0
K07149	1316.0
K07148	7450.0
K07147	87.0
K07146	236.0
K07145	261.0
K07144	0.0
K07143	0.0
K07142	0.0
K07141	698.0
K07140	24.0
K10156	0.0
K10150	0.0
K10620	0.0
K10621	0.0
K14028	0.0
K14029	0.0
K01817	10015.0
K01816	53.0
K01815	9300.0
K01814	10869.0
K01813	2122.0
K01812	10129.0
K01811	13698.0
K01810	11638.0
K01819	94.0
K01818	1498.0
K14580	0.0
K05379	1.0
K08304	22.0
K08305	39.0
K08306	36.0
K08307	8696.0
K08300	38.0
K08301	10565.0
K08302	637.0
K08303	21730.0
K08308	0.0
K08309	477.0
K14671	0.0
K14670	1.0
K14673	1.0
K14672	0.0
K01673	1149.0
K01672	27.0
K01671	0.0
K01677	2310.0
K01676	8618.0
K01674	74.0
K01679	723.0
K01678	2181.0
K02899	11517.0
K02896	0.0
K02897	8888.0
K02895	11518.0
K02892	11537.0
K02890	11537.0
K10811	0.0
K02096	1.0
K02097	1.0
K02094	1.0
K02095	1.0
K02092	1.0
K02093	1.0
K02099	3050.0
K03411	1693.0
K03410	1693.0
K03413	2593.0
K03412	815.0
K03415	429.0
K03414	16.0
K03417	36.0
K03416	0.0
K03418	2.0
K05376	1.0
K02320	0.0
K02322	0.0
K02323	0.0
K05377	1.0
K13542	3205.0
K13543	0.0
K13540	2.0
K13541	6.0
K12145	0.0
K12144	0.0
K12147	0.0
K12410	12130.0
K12141	6908.0
K12140	6909.0
K12143	26.0
K12142	0.0
K12149	0.0
K12148	0.0
K07312	0.0
K07313	434.0
K07310	27.0
K07311	5.0
K07316	151.0
K07317	2.0
K07314	0.0
K07315	821.0
K07318	157.0
K07319	1885.0
K03936	0.0
K03425	0.0
K03426	9262.0
K03427	19806.0
K03420	0.0
K03421	0.0
K03422	0.0
K03423	46.0
K03756	3.0
K03757	0.0
K03206	0.0
K03755	0.0
K11144	576.0
K11145	2695.0
K05972	0.0
K05973	8.0
K03752	403.0
K05978	0.0
K05979	158.0
K03753	346.0
K00331	8578.0
K00330	8607.0
K00333	208.0
K00332	204.0
K00335	2796.0
K00334	3108.0
K00337	8617.0
K00336	3850.0
K00339	8611.0
K00338	8230.0
K03751	0.0
K06953	56.0
K06952	79.0
K06407	2199.0
K06950	23680.0
K10819	29.0
K06956	142.0
K06955	5.0
K06402	196.0
K10815	0.0
K06959	10357.0
K06958	2752.0
K06409	4441.0
K06408	1238.0
K09129	4.0
K09128	102.0
K09123	81.0
K09122	14.0
K09121	1360.0
K09120	0.0
K09127	5.0
K09126	14.0
K09125	1587.0
K09124	265.0
K01233	3.0
K05819	0.0
K05818	2.0
K01896	0.0
K05813	2430.0
K05812	7.0
K05811	0.0
K05810	3929.0
K05817	2.0
K05816	31.0
K05815	798.0
K05814	193.0
K01894	27.0
K01892	11689.0
K01234	781.0
K01144	8870.0
K01146	1.0
K01141	13.0
K01416	0.0
K11434	0.0
K01415	2.0
K06354	0.0
K01414	39.0
K09836	6.0
K01318	2.0
K01319	0.0
K01312	0.0
K06350	15.0
K02669	1753.0
K02668	26.0
K02665	27.0
K02664	65.0
K02667	30.0
K02666	286.0
K02661	0.0
K02660	14.0
K02663	78.0
K02662	479.0
K00809	140.0
K00808	1.0
K00806	11531.0
K00805	2265.0
K00804	0.0
K00803	65.0
K00802	2.0
K00801	7.0
K00800	10522.0
K10921	0.0
K02409	1112.0
K02408	1777.0
K02401	1599.0
K02400	1761.0
K02403	0.0
K02402	0.0
K02405	1784.0
K05364	1832.0
K05367	1366.0
K05366	24582.0
K10210	0.0
K10216	0.0
K13049	600.0
K13048	0.0
K13739	0.0
K10215	0.0
K06122	0.0
K13735	3.0
K13734	0.0
K13041	0.0
K13040	0.0
K13731	0.0
K13730	12.0
K13733	0.0
K13732	0.0
K04516	8634.0
K03204	9.0
K03205	5560.0
K03207	8.0
K03200	3.0
K03201	8.0
K03202	0.0
K03203	6.0
K03208	8.0
K03758	955.0
K03759	0.0
K09469	2.0
K09461	2.0
K06204	171.0
K00178	1.0
K13950	1.0
K13953	491.0
K13955	0.0
K13954	305.0
K10920	0.0
K06324	4.0
K11777	409.0
K11779	3.0
K11778	0.0
K06325	0.0
K12600	0.0
K07432	0.0
K07430	0.0
K06326	0.0
K07128	0.0
K07121	12.0
K07120	10.0
K07123	4.0
K07122	13.0
K07125	0.0
K07124	3399.0
K07127	33.0
K07126	1155.0
K01870	11536.0
K01873	12115.0
K01872	11520.0
K01875	11554.0
K01874	12129.0
K01876	11628.0
K01879	594.0
K01878	580.0
K06321	0.0
K00476	0.0
K00477	2.0
K00474	0.0
K00472	6.0
K00470	1.0
K00471	4.0
K00478	0.0
K00479	3.0
K04775	3.0
K04774	15.0
K04777	0.0
K04776	0.0
K04771	33.0
K04770	0.0
K04773	8845.0
K04772	2.0
K04779	0.0
K04778	0.0
K14657	0.0
K14656	0.0
K14654	0.0
K14653	0.0
K14652	18578.0
K14659	0.0
K14658	0.0
K14386	0.0
K09926	23.0
K01699	166.0
K01698	1655.0
K01695	9659.0
K01697	155.0
K01696	9527.0
K01690	17.0
K01693	2467.0
K01692	800.0
K07227	0.0
K03439	11418.0
K03438	12774.0
K13380	0.0
K03928	247.0
K03925	3882.0
K03924	13163.0
K03431	3461.0
K03926	129.0
K03437	11445.0
K03436	3717.0
K03435	1.0
K03434	0.0
K02348	1355.0
K02342	18837.0
K02343	10667.0
K02340	11320.0
K02341	11417.0
K02346	6229.0
K02347	37.0
K02344	0.0
K02345	0.0
K03697	685.0
K03696	11005.0
K03695	11107.0
K03694	436.0
K03693	86.0
K03692	3.0
K03690	21.0
K03699	10140.0
K03698	2240.0
K13566	0.0
K12164	0.0
K07338	2.0
K07339	640.0
K07334	971.0
K07335	3513.0
K07336	19.0
K07337	270.0
K07330	0.0
K07331	0.0
K07332	0.0
K07333	0.0
K09695	9.0
K09694	9.0
K09697	479.0
K09696	476.0
K09691	2645.0
K09690	1845.0
K09693	44.0
K09692	211.0
K09699	11.0
K09698	490.0
K07590	212.0
K07591	0.0
K07592	0.0
K05998	0.0
K05999	0.0
K05996	0.0
K05997	5.0
K05994	1.0
K05995	8127.0
K05993	892.0
K05991	0.0
K10837	0.0
K00319	0.0
K00318	201.0
K00648	12806.0
K02545	0.0
K00645	11600.0
K00311	31.0
K00646	0.0
K00317	11.0
K00316	8.0
K00643	9.0
K00314	5.0
K02547	685.0
K06429	0.0
K06428	0.0
K06427	0.0
K02812	0.0
K06425	11.0
K06424	0.0
K06423	85.0
K06422	2.0
K06421	7.0
K02813	0.0
K02930	0.0
K03815	2.0
K05612	0.0
K03367	466.0
K03366	566.0
K03812	7.0
K03635	343.0
K03634	90.0
K03631	11424.0
K05969	0.0
K03630	11856.0
K03633	0.0
K03632	1.0
K01998	2281.0
K01999	2620.0
K01992	21570.0
K01993	16900.0
K01990	41062.0
K01991	9973.0
K01996	2361.0
K01997	2444.0
K01994	12.0
K01995	2394.0
K03148	148.0
K03639	1433.0
K05692	0.0
K03638	260.0
K00869	600.0
K00868	3544.0
K00861	0.0
K00860	1345.0
K00863	106.0
K00862	1.0
K00865	3475.0
K00864	4713.0
K00867	492.0
K00866	0.0
K01192	10760.0
K01190	51561.0
K01191	4654.0
K01197	835.0
K01194	143.0
K01195	2298.0
K01198	1045.0
K01199	8.0
K00656	13678.0
K00657	9477.0
K00306	0.0
K14591	4.0
K00300	2.0
K00653	0.0
K13715	0.0
K13713	0.0
K00650	0.0
K00651	3807.0
K14596	0.0
K02647	4948.0
K14598	3.0
K02643	0.0
K02642	0.0
K02641	1.0
K02640	1.0
K03594	8119.0
K03595	11471.0
K03596	11503.0
K03597	9.0
K03590	8904.0
K03591	0.0
K03592	643.0
K03593	8446.0
K03598	10.0
K03599	25.0
K01736	11112.0
K01737	8377.0
K01734	5869.0
K01735	10165.0
K01732	0.0
K01733	11239.0
K01730	644.0
K01731	0.0
K06049	0.0
K01738	11910.0
K01739	148.0
K11809	0.0
K05343	623.0
K02422	2098.0
K02421	1600.0
K05340	1869.0
K02427	40.0
K05346	314.0
K02425	0.0
K02424	1.0
K05349	41048.0
K02428	8367.0
K03770	9242.0
K03771	8960.0
K03772	831.0
K03773	8575.0
K03774	74.0
K03775	8741.0
K03776	18.0
K03777	39.0
K03778	10991.0
K03779	261.0
K09722	0.0
K08174	0.0
K14114	0.0
K13979	90.0
K13237	1.0
K14440	0.0
K09992	625.0
K09990	10.0
K09991	3.0
K09996	2.0
K09997	0.0
K09994	12.0
K14110	0.0
K09998	0.0
K09999	2.0
K14111	0.0
K14113	0.0
K14449	0.0
K10213	19.0
K14118	0.0
K11711	111.0
K11710	17.0
K11712	205.0
K11717	20236.0
K11719	29.0
K06857	11.0
K10440	4753.0
K10441	4149.0
K07103	0.0
K07102	35.0
K07101	316.0
K07100	38.0
K07107	18282.0
K07106	1961.0
K07105	1906.0
K07456	11017.0
K07459	382.0
K07458	652.0
K07109	1033.0
K07108	0.0
K10198	0.0
K10199	0.0
K10190	2385.0
K10191	0.0
K10192	254.0
K10193	139.0
K10194	172.0
K10195	0.0
K10196	0.0
K10197	0.0
K15013	0.0
K01858	1270.0
K15016	0.0
K15017	0.0
K01853	0.0
K01852	0.0
K01851	0.0
K01850	1244.0
K01857	14.0
K01856	6.0
K01854	10383.0
K07539	0.0
K08478	0.0
K08479	0.0
K08476	0.0
K08477	0.0
K08475	0.0
K00450	32.0
K00451	42.0
K00452	25.0
K00453	132.0
K00455	0.0
K00456	1.0
K00457	49.0
K00106	0.0
K00459	282.0
K00104	698.0
K00105	22.0
K00102	53.0
K00103	1.0
K00100	14024.0
K00101	26.0
K01509	0.0
K04759	13432.0
K04758	6783.0
K04757	383.0
K01504	0.0
K04755	57.0
K04754	40.0
K04753	92.0
K04752	27.0
K04751	2730.0
K01502	5.0
K14631	0.0
K05359	0.0
K14632	0.0
K07536	0.0
K12080	0.0
K02364	2.0
K12369	30.0
K02361	1335.0
K02362	0.0
K02363	1.0
K13509	0.0
K13503	0.0
K13500	0.0
K12109	0.0
K12108	0.0
K12101	0.0
K12100	0.0
K12103	0.0
K12102	0.0
K12105	0.0
K12104	0.0
K12107	0.0
K12106	0.0
K11023	0.0
K03014	0.0
K08906	5.0
K08904	1.0
K08900	0.0
K06223	3748.0
K06199	10291.0
K06198	447.0
K06197	0.0
K06196	1537.0
K06194	7673.0
K06193	220.0
K06192	28.0
K06191	298.0
K06190	21.0
K11104	924.0
K11105	8709.0
K11106	0.0
K11107	14.0
K11102	305.0
K11103	24.0
K07862	173.0
K00666	1666.0
K00663	12.0
K00662	874.0
K00661	12886.0
K00660	20.0
K06997	10900.0
K06996	328.0
K06995	10.0
K10852	238.0
K06993	0.0
K06992	31.0
K06991	15.0
K06990	119.0
K11050	0.0
K06999	95.0
K06998	830.0
K05338	216.0
K11051	0.0
K06441	0.0
K06440	0.0
K06443	12.0
K06442	2804.0
K06445	10.0
K06447	1.0
K06446	29.0
K06309	0.0
K05686	0.0
K02655	264.0
K07392	0.0
K00595	4870.0
K00594	0.0
K00596	1.0
K00599	24397.0
K00598	16.0
K02657	18.0
K07642	10.0
K07643	0.0
K07396	11.0
K07397	1026.0
K07394	23.0
K07395	16.0
K04102	1.0
K04103	8.0
K04100	1.0
K04101	2.0
K04107	0.0
K04105	0.0
K04108	0.0
K04109	2.0
K07716	4.0
K07717	90.0
K07714	44.0
K07715	3.0
K07712	33.0
K07713	2489.0
K07710	21.0
K07711	3.0
K07718	10744.0
K07719	403.0
K00843	2.0
K00842	4.0
K00841	1149.0
K00840	0.0
K00847	13175.0
K00846	2.0
K00845	21885.0
K00844	278.0
K00849	11419.0
K00848	2885.0
K06302	1.0
K13771	30.0
K13770	22.0
K13772	0.0
K13775	3.0
K13774	3.0
K13777	0.0
K13776	0.0
K13779	0.0
K13778	0.0
K02621	9166.0
K02992	11477.0
K02623	1.0
K08286	0.0
K08281	614.0
K02996	10983.0
K02995	0.0
K02994	11536.0
K02629	0.0
K02628	0.0
K08289	8056.0
K08288	0.0
K03578	26.0
K03579	37.0
K03576	30.0
K03577	609.0
K03574	6653.0
K03575	9467.0
K03572	11396.0
K03573	45.0
K03570	11049.0
K03571	2369.0
K01710	21293.0
K01711	9435.0
K01712	2214.0
K01713	0.0
K01714	14373.0
K01715	1846.0
K01716	16.0
K01718	39.0
K01719	8304.0
K03081	40.0
K02199	36.0
K02198	92.0
K14170	4490.0
K02193	30.0
K02192	73.0
K02191	183.0
K02190	3000.0
K02197	76.0
K02196	16.0
K02195	90.0
K02194	75.0
K03718	9461.0
K03719	1818.0
K03712	2813.0
K03713	75.0
K03710	4794.0
K03711	13648.0
K03716	991.0
K03717	12.0
K03715	7.0
K07129	0.0
K00045	106.0
K13995	0.0
K13994	0.0
K13991	0.0
K13990	8453.0
K13993	10160.0
K13992	0.0
K06298	1621.0
K06299	0.0
K06294	3.0
K06295	462.0
K06296	93.0
K06297	84.0
K06290	0.0
K06291	0.0
K06292	0.0
K06293	0.0
K12743	0.0
K00248	2249.0
K06426	5.0
K11739	0.0
K11738	0.0
K11733	0.0
K11732	0.0
K11731	1.0
K11737	9.0
K11736	0.0
K11735	0.0
K11734	0.0
K06870	0.0
K06871	13878.0
K06872	9179.0
K06873	4.0
K06874	0.0
K06875	0.0
K06876	23.0
K06877	611.0
K06878	456.0
K06879	261.0
K07478	12260.0
K12645	0.0
K07479	1.0
K07473	2903.0
K07472	0.0
K07471	0.0
K07470	0.0
K07477	2.0
K07476	3.0
K07474	220.0
K15038	0.0
K15039	0.0
K15034	47.0
K15036	6.0
K15037	2.0
K08738	11.0
K06420	0.0
K00128	8309.0
K00129	0.0
K00438	0.0
K00432	1686.0
K00433	610.0
K00122	15.0
K00123	316.0
K00124	160.0
K00125	0.0
K00126	1.0
K00127	76.0
K08973	95.0
K14348	0.0
K14347	1.0
K14340	0.0
K08972	387.0
K01525	25.0
K01524	12442.0
K01523	313.0
K01521	0.0
K01520	11788.0
K01529	339.0
K08977	24.0
K03969	162.0
K08929	0.0
K02388	1785.0
K02389	1705.0
K02386	51.0
K02387	1777.0
K02384	0.0
K02385	1503.0
K02382	0.0
K02380	21.0
K02381	1.0
K05386	1.0
K13524	0.0
K13525	55.0
K13527	2.0
K13520	0.0
K13522	13.0
K13529	11.0
K03385	974.0
K03384	0.0
K03387	7304.0
K03386	9455.0
K03381	6.0
K03380	1.0
K03383	0.0
K03382	266.0
K03389	6894.0
K03388	7311.0
K05356	2.0
K12344	1045.0
K12343	488.0
K12342	0.0
K12341	0.0
K12340	9100.0
K02430	0.0
K12349	0.0
K05351	2.0
K11694	7.0
K11695	1.0
K11690	1138.0
K05352	12.0
K11693	1.0
K08928	0.0
K03433	56.0
K13832	6.0
K03039	0.0
K03432	2.0
K06607	0.0
K06606	54.0
K06605	26.0
K03430	1357.0
K06603	190.0
K06602	2.0
K06601	1.0
K06600	0.0
K05358	2.0
K06609	0.0
K06608	53.0
K03923	49.0
K03922	0.0
K11472	13.0
K11473	105.0
K11474	0.0
K11475	1.0
K11476	3.0
K11477	2.0
K00601	0.0
K00600	11493.0
K00603	852.0
K03746	10.0
K00605	9414.0
K00604	11568.0
K00607	8.0
K00606	9180.0
K00609	11073.0
K03741	1863.0
K03740	453.0
K03743	556.0
K10873	0.0
K03214	0.0
K14068	0.0
K13317	0.0
K06360	1.0
K14069	0.0
K08078	0.0
K09650	5.0
K06361	0.0
K07802	0.0
K07803	11.0
K07800	1.0
K07801	0.0
K07806	0.0
K07807	0.0
K07804	0.0
K07805	0.0
K06362	0.0
K01172	0.0
K10257	0.0
K10255	11.0
K10254	2629.0
K10253	1.0
K10918	0.0
K04128	0.0
K01958	385.0
K01959	34.0
K01956	11750.0
K01957	0.0
K04126	1.0
K04127	3.0
K01952	12203.0
K01953	6255.0
K01950	11611.0
K01951	12807.0
K07730	0.0
K07731	0.0
K07732	0.0
K07733	13.0
K07734	28.0
K07735	1201.0
K07736	2335.0
K07737	16175.0
K07738	2184.0
K07739	27.0
K06365	0.0
K06366	0.0
K06367	0.0
K10910	0.0
K10911	0.0
K04382	0.0
K10775	0.0
K02609	16.0
K02979	0.0
K02978	0.0
K06368	0.0
K02975	0.0
K02974	0.0
K02977	0.0
K02976	0.0
K03558	1415.0
K03559	8720.0
K03550	11057.0
K03551	11497.0
K03552	0.0
K03553	12170.0
K03554	23.0
K03555	11072.0
K03556	832.0
K03557	25.0
K01778	11292.0
K01779	818.0
K06369	0.0
K01772	649.0
K01770	10898.0
K01771	300.0
K01776	11058.0
K01777	40.0
K01774	0.0
K01775	12086.0
K05385	1.0
K05384	1.0
K05383	1.0
K05382	2.0
K05381	1.0
K08159	31.0
K14153	68.0
K14154	0.0
K14155	12447.0
K08152	1.0
K08156	7994.0
K08076	0.0
K12809	0.0
K05297	104.0
K03734	11924.0
K03735	184.0
K03736	183.0
K03737	10836.0
K03731	5.0
K03732	15.0
K03733	9101.0
K03738	126.0
K03739	467.0
K08139	6.0
K06994	224.0
K12660	0.0
K12661	1.0
K07450	0.0
K08719	0.0
K08717	579.0
K08715	5.0
K08714	15.0
K08713	2.0
K08710	0.0
K11311	0.0
K11312	271.0
K00141	1.0
K00146	6.0
K00411	63.0
K00412	69.0
K00145	21104.0
K00148	4.0
K14367	0.0
K14366	0.0
K08954	0.0
K08384	3473.0
K14369	0.0
K14368	0.0
K14091	600.0
K14090	627.0
K14093	0.0
K14092	0.0
K14095	0.0
K14094	0.0
K14097	0.0
K14096	0.0
K14099	0.0
K14098	0.0
K02848	1.0
K01541	10.0
K04712	8.0
K04711	0.0
K01545	0.0
K01547	8597.0
K01546	8614.0
K01548	8570.0
K04719	9.0
K04718	0.0
K02018	2362.0
K02019	676.0
K02016	16527.0
K02017	135.0
K02014	34968.0
K02015	17749.0
K02012	1781.0
K02013	15880.0
K02010	891.0
K02011	1665.0
K04515	0.0
K03943	0.0
K03941	0.0
K03940	0.0
K00313	67.0
K04060	0.0
K01608	593.0
K08942	0.0
K08943	0.0
K08940	0.0
K08941	0.0
K08946	2.0
K08947	0.0
K08944	0.0
K08945	0.0
K03059	0.0
K13811	0.0
K13812	0.0
K13815	0.0
K13816	1.0
K13818	0.0
K13819	39.0
K03053	0.0
K03052	0.0
K03055	0.0
K03054	0.0
K03057	0.0
K03056	0.0
K06222	5.0
K11418	0.0
K11410	0.0
K11415	0.0
K00622	0.0
K00621	0.0
K00620	4443.0
K00627	525.0
K00626	2476.0
K00625	10275.0
K00624	0.0
K02805	782.0
K02552	31.0
K02550	0.0
K02556	1718.0
K02803	5.0
K02554	2.0
K07280	11.0
K07281	20.0
K07282	9941.0
K07283	1.0
K07284	2338.0
K07285	8.0
K07286	3.0
K08217	2137.0
K07288	32.0
K07289	28.0
K07534	0.0
K07535	51.0
K07533	1551.0
K07822	0.0
K07823	0.0
K08699	1.0
K00088	12115.0
K00087	770.0
K00086	850.0
K00082	811.0
K10239	0.0
K10238	0.0
K10231	117.0
K10230	2.0
K10233	2.0
K10232	3.0
K10235	0.0
K10234	2.0
K10237	0.0
K10236	0.0
K08353	0.0
K01970	21.0
K01971	285.0
K01972	12524.0
K01973	2.0
K01974	4.0
K01975	231.0
K01976	0.0
K07758	0.0
K05990	0.0
K07752	0.0
K07753	0.0
K07751	1.0
K13786	0.0
K07755	0.0
K07442	9.0
K08352	112.0
K07115	239.0
K07441	0.0
K07634	0.0
K07446	4.0
K07111	0.0
K07444	4195.0
K07445	4.0
K00647	934.0
K07449	0.0
K00641	6649.0
K00640	12416.0
K01289	3.0
K01282	0.0
K01283	3.0
K01280	0.0
K01281	452.0
K01286	725.0
K01284	16754.0
K02954	11842.0
K02952	11535.0
K02950	11174.0
K00155	23.0
K02959	11190.0
K00887	0.0
K00886	6.0
K00885	0.0
K00884	3.0
K00883	90.0
K00882	1763.0
K00881	43.0
K00880	596.0
K00053	10059.0
K14048	18.0
K01026	518.0
K01756	11574.0
K01025	0.0
K01750	452.0
K01023	85.0
K01752	13019.0
K01753	118.0
K14583	0.0
K01758	47.0
K01759	19307.0
K09565	0.0
K09568	0.0
K08173	0.0
K08172	0.0
K02483	1125.0
K02482	33.0
K08177	443.0
K08176	2.0
K08175	0.0
K02486	0.0
K02489	0.0
K02488	38.0
K08178	4.0
K14138	630.0
K14136	0.0
K09713	0.0
K09714	0.0
K09715	0.0
K03532	17.0
K03533	4.0
K03530	29178.0
K03531	12246.0
K03536	11451.0
K03537	0.0
K03534	8641.0
K03535	7.0
K03538	0.0
K03539	0.0
K14451	0.0
K14450	0.0
K02225	11.0
K02224	5644.0
K02227	3391.0
K02226	2234.0
K02221	668.0
K14107	0.0
K02229	4.0
K02228	4.0
K14106	0.0
K00441	90.0
K03288	0.0
K03289	480.0
K03284	12544.0
K03285	19.0
K03286	359.0
K03287	10519.0
K03280	0.0
K03281	8760.0
K03282	10803.0
K00440	0.0
K13677	0.0
K12790	0.0
K09639	0.0
K12688	0.0
K12689	0.0
K12686	5.0
K12687	0.0
K12684	0.0
K12685	0.0
K12682	0.0
K12683	0.0
K12680	0.0
K11889	0.0
K08884	3589.0
K11085	8964.0
K11084	0.0
K11081	0.0
K11080	0.0
K11083	0.0
K11082	0.0
K11089	8.0
K08777	0.0
K08776	1.0
K06346	2514.0
K06347	2.0
K09824	7.0
K09825	9779.0
K09823	35.0
K09820	44.0
K10939	0.0
K10936	0.0
K10937	0.0
K10933	0.0
K06348	1.0
K09829	0.0
K11337	0.0
K11336	0.0
K11335	1.0
K11334	1.0
K11333	1.0
K11332	0.0
K11331	0.0
K11330	0.0
K00169	452.0
K00164	194.0
K00166	12.0
K00167	14.0
K00161	654.0
K00162	654.0
K00163	41.0
K10689	0.0
K10680	33.0
K10681	1.0
K10682	1.0
K04083	2766.0
K04082	19.0
K04081	0.0
K04080	20.0
K04087	184.0
K04086	264.0
K04085	29.0
K04084	44.0
K04088	183.0
K01569	5.0
K01568	0.0
K01563	14.0
K01561	3.0
K01560	969.0
K01567	253.0
K01565	2.0
K01564	30.0
K02038	10243.0
K02039	9994.0
K02030	9184.0
K02031	8015.0
K02032	8632.0
K02033	9443.0
K02034	9797.0
K02035	10773.0
K02036	10399.0
K02037	10214.0
K05556	0.0
K13658	0.0
K13659	0.0
K13656	0.0
K13657	0.0
K13654	0.0
K13655	26.0
K13652	2126.0
K13653	3830.0
K13650	0.0
K13651	1.0
K05555	1.0
K05552	0.0
K02057	6669.0
K05550	0.0
K05551	0.0
K12308	12884.0
K12306	0.0
K03073	11402.0
K03072	332.0
K03071	93.0
K03070	11406.0
K03077	1012.0
K03076	11180.0
K03075	11306.0
K03074	424.0
K08965	56.0
K08967	8.0
K08961	3298.0
K08963	1410.0
K13873	0.0
K13876	0.0
K13874	0.0
K13875	0.0
K06139	3.0
K06138	653.0
K06135	0.0
K06134	17.0
K06137	7.0
K06136	8.0
K06131	13261.0
K06133	2202.0
K06132	1.0
K02600	11535.0
K07389	1.0
K07388	0.0
K04747	0.0
K01516	11539.0
K09977	37.0
K07518	0.0
K07519	0.0
K11437	0.0
K07512	2.0
K07516	55.0
K10212	35.0
K10747	2.0
K10217	0.0
K10219	1.0
K10218	2.0
K10748	0.0
K01912	10451.0
K01913	6.0
K01910	261.0
K01911	1538.0
K01916	735.0
K01917	94.0
K01914	10118.0
K01915	17007.0
K01918	9258.0
K01919	600.0
K07774	2.0
K07775	322.0
K07776	52.0
K07777	271.0
K07770	39.0
K07771	0.0
K07772	2.0
K07773	1.0
K07778	208.0
K01193	3684.0
K04340	0.0
K04341	0.0
K04342	0.0
K04343	0.0
K12986	0.0
K04691	14.0
K02931	11323.0
K02933	11193.0
K02935	11537.0
K02936	0.0
K02939	11534.0
K00205	0.0
K00204	0.0
K00207	1.0
K00206	0.0
K00201	1.0
K00200	1.0
K00203	0.0
K00202	1.0
K00209	0.0
K00208	8121.0
K01000	12077.0
K01001	0.0
K01002	447.0
K01003	24.0
K01004	0.0
K01005	1467.0
K01006	10902.0
K01007	497.0
K01008	1387.0
K10855	0.0
K14115	0.0
K14116	0.0
K14441	10907.0
K14446	14.0
K14447	1.0
K14112	0.0
K14445	13.0
K08195	6.0
K08194	7.0
K14448	2.0
K08196	4.0
K08191	8145.0
K14119	0.0
K08193	0.0
K00702	311.0
K10799	0.0
K03518	2351.0
K03519	140.0
K09719	0.0
K10856	1.0
K03516	0.0
K03517	9874.0
K02205	1.0
K02204	37.0
K02203	1643.0
K02201	0.0
K02200	38.0
K13714	2.0
K13461	0.0
K12518	0.0
K12519	0.0
K12517	0.0
K12514	0.0
K12515	0.0
K12512	0.0
K12513	0.0
K12510	2132.0
K12511	309.0
K07183	2106.0
K07182	31.0
K07181	719.0
K07180	99.0
K07186	1.0
K07185	632.0
K07184	9.0
K09800	39.0
K09801	25.0
K09802	32.0
K09803	70.0
K09804	33.0
K09805	36.0
K09806	26.0
K09807	8004.0
K09808	15691.0
K09809	43.0
K10912	0.0
K10913	0.0
K10914	521.0
K10915	0.0
K10916	0.0
K10917	0.0
K11358	1898.0
K11355	0.0
K11354	0.0
K11357	0.0
K11356	0.0
K04069	16597.0
K04068	12182.0
K04065	8.0
K04064	0.0
K04067	1.0
K04066	11443.0
K04061	1062.0
K09716	4.0
K04063	22.0
K04062	6.0
K10006	3.0
K10007	4.0
K10004	5.0
K10005	4.0
K10002	5.0
K10003	5.0
K10000	0.0
K10001	6.0
K09717	0.0
K10008	11.0
K10009	2.0
K02491	1.0
K14588	0.0
K14581	0.0
K13678	411.0
K13679	0.0
K11633	1.0
K13670	2.0
K13671	0.0
K11987	0.0
K11636	0.0
K11634	0.0
K13582	0.0
K13583	7.0
K13580	0.0
K13581	10.0
K13586	0.0
K13587	1.0
K13584	5.0
K13585	0.0
K13588	1.0
K13589	0.0
K02052	186.0
K02053	209.0
K02050	5988.0
K02051	6401.0
K02056	3453.0
K05553	0.0
K02054	174.0
K02055	151.0
K02058	938.0
K02059	0.0
K05558	0.0
K05559	1.0
K03895	0.0
K03894	0.0
K03897	2.0
K03896	0.0
K03891	1.0
K03890	1.0
K03893	54.0
K03892	5480.0
K02423	2.0
K05342	0.0
K05341	138.0
K12989	5.0
K12988	0.0
K02420	1760.0
K12981	0.0
K12980	0.0
K12983	0.0
K12982	6.0
K12985	0.0
K12984	4.0
K12987	1.0
K02426	8655.0
K13854	0.0
K03098	6459.0
K13853	78.0
K03095	461.0
K05344	1.0
K03091	9588.0
K03090	98.0
K03093	242.0
K03092	9337.0
K06113	1412.0
K09632	0.0
K02429	16876.0
K06118	1.0
K05716	0.0
K04844	12.0
K11632	3.0
K11630	2.0
K11631	14.0
K11637	1.0
K11635	0.0
K11638	1.0
K11639	0.0
K07572	0.0
K07573	0.0
K07570	165.0
K07571	747.0
K07576	1902.0
K07577	77.0
K07574	2540.0
K07575	0.0
K07578	0.0
K07579	0.0
K11189	5952.0
K11184	1495.0
K11187	0.0
K11180	18.0
K11181	19.0
K11183	5.0
K10764	51.0
K10763	25.0
K10762	0.0
K01938	10392.0
K01939	11674.0
K01934	5307.0
K01935	7424.0
K01937	11485.0
K01930	0.0
K01932	254.0
K01933	11920.0
K07798	273.0
K07799	19.0
K07796	0.0
K07797	0.0
K07794	25.0
K07795	62.0
K07792	390.0
K07793	746.0
K07790	0.0
K07791	713.0
K06379	2191.0
K00968	906.0
K06378	2133.0
K06377	3.0
K06376	0.0
K06375	2.0
K09814	1.0
K09813	1.0
K06372	0.0
K06371	0.0
K06370	2.0
K01249	2.0
K01246	9300.0
K01247	129.0
K01244	2.0
K01243	10428.0
K08919	0.0
K01241	1267.0
K02919	9368.0
K02913	11676.0
K02912	0.0
K02911	11100.0
K02910	0.0
K02917	0.0
K02916	11506.0
K02915	0.0
K02914	10617.0
K00228	69.0
K00227	0.0
K00226	19576.0
K00224	14.0
K00223	2.0
K00222	0.0
K00221	1.0
K00220	0.0
K01798	0.0
K01799	56.0
K01068	0.0
K01069	402.0
K01062	11.0
K01791	13557.0
K01792	11.0
K01061	82.0
K01066	1073.0
K01067	83.0
K01796	17.0
K01797	28.0
K05499	1121.0
K14468	0.0
K14469	2.0
K14465	0.0
K14466	0.0
K14467	0.0
K10834	2.0
K10833	0.0
K02266	0.0
K03793	11.0
K03790	204.0
K03791	1.0
K03796	19.0
K03797	28385.0
K03794	1.0
K03795	12.0
K03798	15124.0
K03799	994.0
K13448	0.0
K12538	0.0
K12539	0.0
K12530	0.0
K12531	0.0
K12532	0.0
K12533	0.0
K12534	0.0
K12535	0.0
K12536	2.0
K12537	0.0
K03136	0.0
K09790	8438.0
K09791	39.0
K09792	196.0
K09793	7693.0
K09794	54.0
K09795	25.0
K09796	34.0
K09797	7726.0
K09798	54.0
K09799	5.0
K10972	0.0
K10973	0.0
K10977	16.0
K10974	722.0
K10975	3.0
K10978	0.0
K10979	134.0
K06308	3.0
K00315	5.0
K09862	24.0
K06303	1.0
K09860	30.0
K09861	11187.0
K06306	616.0
K06307	2.0
K06305	2.0
K11373	0.0
K04047	2090.0
K04046	7.0
K04045	749.0
K04044	18.0
K04043	11443.0
K04042	2056.0
K04041	3241.0
K04040	8.0
K02700	1.0
K04049	0.0
K04048	0.0
K02707	1.0
K02704	1.0
K02705	1.0
K10020	2.0
K10021	0.0
K10022	0.0
K10023	0.0
K10024	0.0
K10025	0.0
K10026	414.0
K10027	170.0
K13612	0.0
K13613	0.0
K13611	0.0
K13614	0.0
K13615	0.0
K05794	298.0
K05795	580.0
K05796	113.0
K05797	0.0
K05790	0.0
K05791	14.0
K05792	25.0
K05793	2.0
K05798	0.0
K05799	4106.0
K01474	17.0
K01477	5.0
K01476	212.0
K01471	1.0
K01470	2475.0
K01473	18.0
K13039	1.0
K01479	55.0
K01478	606.0
K05570	658.0
K05571	663.0
K05572	1.0
K05573	1.0
K02078	17640.0
K02079	0.0
K05576	3.0
K02074	688.0
K02075	741.0
K02076	312.0
K02077	823.0
K02071	2480.0
K02072	2534.0
K02073	3023.0
K03309	53.0
K03308	13786.0
K03305	9810.0
K03304	36.0
K03307	4377.0
K03306	2194.0
K03301	0.0
K03300	294.0
K03303	741.0
K03302	0.0
K06173	13462.0
K06175	27.0
K06174	0.0
K06177	8895.0
K06176	96.0
K06179	2282.0
K07680	7.0
K03867	1.0
K03838	0.0
K12053	0.0
K11618	615.0
K11619	2.0
K11614	0.0
K11615	0.0
K11616	0.0
K11617	18.0
K11610	0.0
K11611	0.0
K11960	0.0
K11961	6.0
K02836	11516.0
K10565	0.0
K10564	0.0
K02837	11035.0
K10561	426.0
K10560	426.0
K10563	3947.0
K10562	0.0
K02838	11537.0
K06858	1.0
K02839	622.0
K06859	689.0
K12700	766.0
K07558	0.0
K07559	730.0
K07228	4.0
K07229	15.0
K07226	20.0
K07224	14.0
K07225	4.0
K07222	18.0
K07223	533.0
K07220	2015.0
K07221	861.0
K10709	1113.0
K10708	0.0
K10701	0.0
K10703	0.0
K10702	1.0
K10704	0.0
K05984	0.0
K07537	0.0
K08652	0.0
K08651	0.0
K08658	0.0
K08659	1891.0
K05982	18.0
K07451	0.0
K07453	0.0
K07452	0.0
K07455	518.0
K07454	13.0
K09707	751.0
K07457	185.0
K09706	114.0
K07104	46.0
K00029	1560.0
K00028	5.0
K00799	234.0
K00798	4018.0
K00797	1556.0
K00024	16474.0
K00795	120.0
K00026	0.0
K00021	8.0
K00020	287.0
K00023	19.0
K00022	0.0
K09017	50.0
K01269	2916.0
K09015	8200.0
K09014	9789.0
K09013	11130.0
K09011	8071.0
K09010	0.0
K01261	27.0
K01262	19852.0
K01263	54.0
K01264	0.0
K01265	20047.0
K01266	617.0
K09018	0.0
K08227	0.0
K08226	6.0
K08225	2.0
K08224	251.0
K08223	1645.0
K08222	103.0
K08221	12.0
K00249	133.0
K01790	18222.0
K00241	8772.0
K00240	9266.0
K00243	10569.0
K00242	33.0
K00245	40.0
K00244	1698.0
K00247	0.0
K00246	24.0
K01795	1682.0
K06983	2.0
K02799	2.0
K02798	141.0
K02791	195.0
K02790	0.0
K02793	1887.0
K02795	2728.0
K02794	2934.0
K02796	2692.0
K04564	9453.0
K04565	1382.0
K04566	599.0
K04567	10889.0
K01040	75.0
K01041	1075.0
K04562	374.0
K04568	21.0
K01049	0.0
K02535	8782.0
K02242	480.0
K02536	8872.0
K02531	143.0
K02246	427.0
K02533	69.0
K02532	54.0
K02248	350.0
K02538	45.0
K00581	0.0
K13421	10.0
K01013	0.0
K15018	0.0
K15019	0.0
K03110	11483.0
K03111	22094.0
K03112	9.0
K03113	8229.0
K03116	8852.0
K03117	86.0
K03118	8687.0
K03119	11.0
K10919	0.0
K12552	1.0
K12553	1.0
K12551	1.0
K12556	13.0
K12554	13.0
K12555	909.0
K06892	40.0
K06893	25.0
K06890	1626.0
K06891	585.0
K06896	19288.0
K06897	1716.0
K06894	767.0
K06895	1501.0
K10954	0.0
K10956	0.0
K06899	6.0
K06328	8.0
K06329	0.0
K10952	0.0
K10953	0.0
K11395	0.0
K11391	0.0
K11390	0.0
K11392	4.0
K00499	0.0
K00494	42.0
K00495	0.0
K00496	13.0
K00491	3.0
K00492	13.0
K00493	0.0
K13591	0.0
K01467	8126.0
K13593	1.0
K13592	1.0
K04021	2.0
K04020	0.0
K04023	395.0
K04022	0.0
K04025	0.0
K04024	389.0
K04027	35.0
K04026	144.0
K04029	1586.0
K04028	1435.0
K07055	54.0
K07054	43.0
K07057	16.0
K07056	19476.0
K07051	6.0
K07050	1882.0
K07053	7150.0
K07052	14276.0
K07059	2.0
K07058	10920.0
K10040	564.0
K10041	720.0
K10046	1.0
K04799	0.0
K04798	0.0
K04793	0.0
K04792	0.0
K04791	0.0
K04790	0.0
K04797	0.0
K04796	0.0
K04795	0.0
K04794	3.0
K13638	1.0
K13639	3.0
K13634	19.0
K13635	5.0
K13636	0.0
K13637	0.0
K13630	0.0
K13631	0.0
K13632	0.0
K13633	3.0
K02042	1258.0
K05778	2.0
K05779	1.0
K05776	6918.0
K05541	21.0
K05774	1.0
K05775	0.0
K05772	30.0
K05773	29.0
K05540	646.0
K01459	0.0
K01458	7.0
K01457	22.0
K01455	27.0
K01454	0.0
K01453	7.0
K01452	7.0
K01451	866.0
K01450	0.0
K05518	1.0
K08070	386.0
K08071	0.0
K05516	1652.0
K08077	92.0
K05515	10886.0
K13093	0.0
K11783	0.0
K12949	0.0
K12945	0.0
K12944	2.0
K12941	352.0
K12940	14.0
K12943	0.0
K12942	1498.0
K14728	0.0
K14727	1.0
K11785	0.0
K00108	21.0
K13890	30.0
K13891	30.0
K13892	9.0
K13893	40.0
K13894	44.0
K13895	44.0
K13896	30.0
K06159	0.0
K06158	13483.0
K06153	11439.0
K06152	8.0
K06151	8.0
K06157	0.0
K06156	4.0
K06155	21.0
K06154	0.0
K03327	16802.0
K03326	37.0
K03325	655.0
K03324	11774.0
K03322	1296.0
K03321	1720.0
K03320	1156.0
K03329	0.0
K03328	8451.0
K04802	0.0
K04801	0.0
K04800	0.0
K11948	0.0
K01505	43.0
K04756	11.0
K11940	2.0
K11941	0.0
K11942	29.0
K11943	0.0
K11944	0.0
K01507	12973.0
K11946	0.0
K11947	0.0
K01506	136.0
K01501	53.0
K01500	86.0
K01503	0.0
K06714	213.0
K04750	1024.0
K12789	0.0
K12788	0.0
K11526	0.0
K10810	1.0
K11522	0.0
K11523	0.0
K08675	0.0
K08676	718.0
K08677	3.0
K08679	1.0
K11521	1.0
K10547	270.0
K10546	362.0
K10545	76.0
K10544	20.0
K10543	107.0
K10542	1304.0
K10541	1290.0
K10540	1721.0
K10549	55.0
K10548	270.0
K14630	0.0
K11529	0.0
K00007	0.0
K00005	2310.0
K13444	0.0
K00003	4115.0
K00002	1010.0
K00001	1359.0
K01186	8201.0
K00009	131.0
K00008	2751.0
K10726	0.0
K10725	54.0
K08246	0.0
K00263	35.0
K00262	19218.0
K00261	209.0
K00260	33.0
K00266	27576.0
K00265	8257.0
K01200	1817.0
K01201	3147.0
K01206	30141.0
K01207	1224.0
K01205	7774.0
K01208	17.0
K01209	13035.0
K06167	8717.0
K00917	1164.0
K00912	8724.0
K00919	11295.0
K02519	11155.0
K02518	11488.0
K02517	8767.0
K02511	0.0
K02510	110.0
K13409	0.0
K13408	0.0
K03179	7127.0
K03170	54.0
K03177	11522.0
K12574	2799.0
K12570	0.0
K12573	11447.0
K11009	0.0
K11008	0.0
K11005	4.0
K11004	4.0
K11007	0.0
K11006	0.0
K11003	4.0
K08296	275.0
K08297	3.0
K08295	2.0
K02634	1.0
K02635	1.0
K10622	0.0
K07693	107.0
K07692	4.0
K07691	2.0
K07690	0.0
K07697	2.0
K07696	1076.0
K07695	0.0
K07694	83.0
K07699	1696.0
K07698	0.0
K07079	4516.0
K07078	2017.0
K07077	2.0
K07076	603.0
K07075	1571.0
K07074	139.0
K07073	0.0
K07072	0.0
K07071	813.0
K07070	11.0
K14584	0.0
K11620	0.0
K09190	5.0
K11623	2.0
K05759	0.0
K08589	5.0
K11625	0.0
K11995	0.0
K01439	3300.0
K01438	7871.0
K01431	1.0
K01430	863.0
K01433	1052.0
K01432	0.0
K01434	40.0
K01437	0.0
K01436	1935.0
K05539	31.0
K14520	0.0
K12963	0.0
K12962	20.0
K12961	1.0
K12960	9829.0
K14749	0.0
K14748	0.0
K02972	0.0
K14743	0.0
K14742	9066.0
K14745	0.0
K14744	0.0
K14747	0.0
K14746	0.0
K02167	1.0
K02164	4.0
K02160	1977.0
K02168	35.0
K02169	7198.0
K10931	0.0
K03341	0.0
K03340	9134.0
K03343	0.0
K03342	59.0
K03346	424.0
K12299	0.0
K12291	0.0
K12290	0.0
K12293	0.0
K12292	4.0
K12295	1.0
K12294	0.0
K12297	14.0
K12368	0.0
K11922	0.0
K11923	0.0
K11920	0.0
K11921	232.0
K11926	0.0
K11927	2331.0
K11924	58.0
K11925	0.0
K11928	899.0
K13181	0.0
K13219	0.0
K07262	15.0
K07263	10138.0
K07260	2574.0
K07261	2.0
K07266	21.0
K07267	18.0
K07264	2.0
K07265	21.0
K07268	0.0
K07269	0.0
K01155	1717.0
K04478	1.0
K04479	0.0
K10528	0.0
K14952	0.0
K07486	45.0
K07487	48.0
K07484	961.0
K07485	13.0
K07482	185.0
K07483	3925.0
K07480	4.0
K07481	422.0
K07488	24.0
K07489	0.0
K11210	2.0
K11211	3.0
K11212	4.0
K11214	617.0
K11216	24.0
K06300	1.0
K00061	0.0
K00060	109.0
K06301	1.0
K00065	418.0
K00064	20.0
K00067	13228.0
K00066	2.0
K00069	0.0
K00068	117.0
K06304	0.0
K08262	0.0
K08261	7.0
K08260	1.0
K08265	0.0
K08264	0.0
K00288	4.0
K00285	50.0
K00284	1822.0
K00287	10983.0
K00286	11505.0
K00281	7731.0
K00280	0.0
K00283	1252.0
K00282	1253.0
K08088	0.0
K14198	0.0
K14199	1.0
K03452	0.0
K14194	1.0
K14195	0.0
K14196	1.0
K14197	1.0
K14192	0.0
K14193	0.0
K01880	10923.0
K01881	12143.0
K01883	11536.0
K01885	10506.0
K04618	0.0
K01887	12122.0
K01224	1486.0
K01889	11536.0
K01226	919.0
K01227	16.0
K01220	162.0
K01222	201.0
K01223	3311.0
K02759	1299.0
K02755	27.0
K02757	4360.0
K02756	20.0
K14998	1.0
K02750	162.0
K02753	0.0
K02752	0.0
K00939	11532.0
K00938	458.0
K00937	10636.0
K00936	13644.0
K00935	2.0
K00934	2.0
K00933	0.0
K00932	0.0
K00931	10799.0
K00930	21122.0
K01089	10013.0
K01080	0.0
K01081	8880.0
K01082	1.0
K01083	26.0
K01084	0.0
K01085	31.0
K01087	13.0
K02571	1.0
K02570	65.0
K02573	66.0
K02572	17.0
K02575	257.0
K02574	535.0
K07780	0.0
K03488	2422.0
K03489	166.0
K03482	5.0
K03483	120.0
K03480	411.0
K03481	454.0
K03486	870.0
K03487	6.0
K03484	2816.0
K03485	0.0
K02287	2.0
K02286	2.0
K02285	2.0
K02284	2.0
K02283	3154.0
K02282	56.0
K02281	0.0
K02280	9.0
K02289	1.0
K02288	1.0
K03626	0.0
K03627	0.0
K03624	13646.0
K03625	11533.0
K03151	2804.0
K03620	135.0
K03153	26.0
K08869	0.0
K03628	10276.0
K03629	11356.0
K09738	0.0
K09739	0.0
K09736	0.0
K09737	0.0
K09735	0.0
K09732	0.0
K09733	0.0
K09730	0.0
K09731	0.0
K09888	3838.0
K09889	25.0
K09880	3.0
K09882	9.0
K09883	7.0
K09884	0.0
K09887	0.0
K11027	0.0
K11026	0.0
K11025	0.0
K11024	0.0
K07679	0.0
K07678	16.0
K11021	0.0
K11020	0.0
K07675	9.0
K07674	1.0
K07676	0.0
K07671	0.0
K07670	8.0
K07673	14.0
K07672	0.0
K01117	0.0
K12048	0.0
K07019	52.0
K07018	28.0
K07011	18220.0
K07010	2782.0
K07013	62.0
K07012	2427.0
K07015	2614.0
K07014	504.0
K07017	898.0
K07016	39.0
K10084	0.0
K08372	70.0
K05884	33.0
K05885	1145.0
K05886	5.0
K05887	0.0
K05880	0.0
K05881	0.0
K05882	4.0
K05883	0.0
K08902	0.0
K05739	112.0
K05888	0.0
K05889	0.0
K08903	1.0
K00547	347.0
K00544	2.0
K00545	0.0
K00542	0.0
K00543	0.0
K00540	22494.0
K00548	12047.0
K00549	855.0
K01145	0.0
K01412	12.0
K01147	22.0
K01417	1738.0
K00038	19.0
K01143	0.0
K01142	4750.0
K01419	345.0
K00788	11365.0
K00789	12557.0
K12502	0.0
K14762	1.0
K14761	2609.0
K06195	51.0
K03819	0.0
K03818	155.0
K03814	1313.0
K03817	1147.0
K03816	3038.0
K03811	3901.0
K03810	41.0
K03813	12.0
K11908	0.0
K11909	0.0
K11904	9.0
K11905	22.0
K11906	24.0
K11907	26.0
K11900	45.0
K11901	44.0
K11902	9.0
K11903	47.0
K10986	63.0
K13238	7.0
K13239	0.0
K13797	29.0
K07248	752.0
K13796	14.0
K07244	0.0
K07245	6.0
K07246	156.0
K07240	23116.0
K07241	26.0
K07242	0.0
K07243	29.0
K01268	0.0
K05296	0.0
K02821	1212.0
K09016	0.0
K09945	7.0
K09944	32.0
K09947	1.0
K09946	55.0
K09941	16.0
K09940	284.0
K09943	42.0
K09942	10.0
K09949	17.0
K09948	13.0
K10851	22.0
K10850	1.0
K03666	486.0
K03667	345.0
K03196	20.0
K03665	11123.0
K11275	0.0
K06012	2007.0
K00048	2220.0
K10857	6.0
K09773	330.0
K00043	7.0
K00042	1326.0
K00041	2516.0
K00040	1387.0
K00046	10557.0
K00733	0.0
K00044	0.0
K06011	0.0
K09012	0.0
K06016	186.0
K06017	0.0
K06014	0.0
K06015	644.0
K06019	79.0
K01075	2.0
K12221	2.0
K06444	0.0
K04632	0.0
K14977	42.0
K14974	0.0
K00958	70.0
K00951	20020.0
K00950	9985.0
K00952	12.0
K00955	239.0
K00954	11529.0
K00957	1789.0
K00956	1718.0
K00590	723.0
K02777	483.0
K02775	1547.0
K02774	652.0
K02773	712.0
K02771	26.0
K02770	1545.0
K02779	234.0
K02778	1.0
K01606	0.0
K01607	9043.0
K01604	0.0
K01605	0.0
K01602	4.0
K01601	44.0
K03750	614.0
K01609	9606.0
K02553	11.0
K02804	1274.0
K02551	7926.0
K02806	67.0
K02557	9209.0
K02800	225.0
K05275	3.0
K02802	4.0
K13300	2.0
K02558	445.0
K02809	29.0
K02808	23.0
K03600	25.0
K03601	11137.0
K03602	11427.0
K03603	2.0
K03604	659.0
K03605	51.0
K03606	1394.0
K03607	1.0
K03608	1918.0
K03609	2980.0
K06078	1.0
K06079	481.0
K09710	11507.0
K09711	2.0
K09712	9.0
K06073	0.0
K06074	0.0
K06075	301.0
K06076	2126.0
K06077	4.0
K06382	1453.0
K06383	882.0
K06380	0.0
K06381	2294.0
K06386	11.0
K06387	1400.0
K06384	192.0
K06385	2008.0
K06388	0.0
K06389	0.0
K12466	0.0
K12468	0.0
K07657	65.0
K07656	0.0
K07655	0.0
K07654	1.0
K07653	1.0
K07652	642.0
K07651	9.0
K07650	40.0
K07659	13.0
K07658	9986.0
K11041	60.0
K11040	2.0
K11043	0.0
K11042	0.0
K11045	0.0
K11044	0.0
K11047	0.0
K11046	0.0
K11049	0.0
K11048	0.0
K07387	7245.0
K07386	9669.0
K06926	4920.0
K06927	931.0
K06924	0.0
K06925	11535.0
K06922	0.0
K06923	2210.0
K06920	1803.0
K06921	9681.0
K06928	155.0
K06929	201.0
K07033	2240.0
K07032	350.0
K07031	886.0
K07030	2480.0
K07037	7946.0
K07035	1832.0
K07034	21.0
K07039	11.0
K07038	185.0
K10829	0.0
K00384	15370.0
K00385	221.0
K00386	0.0
K00387	0.0
K00380	169.0
K00381	79.0
K00382	10876.0
K00383	341.0
K00389	12.0
K01387	2.0
K01385	0.0
K01389	0.0
K09158	63.0
K09159	30.0
K09156	0.0
K09157	2578.0
K09154	1.0
K09155	1270.0
K09152	0.0
K09153	808.0
K09150	0.0
K09151	43.0
K05970	11003.0
K05714	2.0
K05715	0.0
K05710	20.0
K05711	1.0
K05712	5.0
K05713	0.0
K00560	10794.0
K00561	14.0
K00563	487.0
K00564	361.0
K00566	19395.0
K00567	10820.0
K00568	96.0
K00569	27.0
K05575	29.0
K01169	3.0
K01167	0.0
K01166	0.0
K05577	34.0
K01163	2231.0
K01161	0.0
K01160	0.0
K05578	1.0
K05579	2.0
K08092	599.0
K08093	93.0
K08094	303.0
K08095	0.0
K08096	0.0
K08097	22.0
K02254	0.0
K02255	0.0
K01743	0.0
K02251	6.0
K02061	0.0
K01741	0.0
K02060	0.0
K00114	12.0
K02122	2676.0
K02123	10627.0
K02120	10638.0
K02121	10030.0
K02124	10321.0
K03837	33.0
K03836	0.0
K03835	23.0
K03834	7.0
K03833	260.0
K03832	10712.0
K03831	43.0
K03830	1575.0
K00443	0.0
K03839	9556.0
K02067	187.0
K10189	1390.0
K13038	20367.0
K13787	231.0
K13788	31.0
K13789	32938.0
K10188	1614.0
K12255	1.0
K12254	1.0
K12257	10382.0
K12256	2.0
K12251	1848.0
K12250	0.0
K12253	0.0
K12252	1.0
K13252	71.0
K13256	275.0
K13255	1.0
K12079	0.0
K12078	0.0
K12071	0.0
K12070	0.0
K12073	2.0
K12072	1.0
K09912	14.0
K06236	0.0
K06237	2.0
K05519	0.0
K09914	2.0
K11788	0.0
K11782	0.0
K11780	1.0
K11781	1.0
K11787	0.0
K11784	0.0
K11530	0.0
K12787	0.0
K12786	0.0
K12785	0.0
K12784	0.0
K06718	10.0
K09969	7.0
K09968	10.0
K09967	686.0
K09966	14.0
K09965	2.0
K09964	6.0
K09963	665.0
K09962	53.0
K09961	19.0
K09960	19.0
K11527	1902.0
K11524	0.0
K11525	0.0
K11250	5.0
K11253	0.0
K11258	1.0
K11528	0.0
K00713	0.0
K00712	688.0
K10780	4.0
K10783	24.0
K10125	2.0
K10124	0.0
K10126	2.0
K10121	164.0
K10123	0.0
K10122	164.0
K04652	1453.0
K04653	922.0
K04651	1913.0
K04656	941.0
K04654	941.0
K04655	1032.0
K00973	12665.0
K00972	226.0
K00971	10735.0
K00970	7972.0
K00975	6609.0
K00974	8559.0
K00979	8814.0
K00978	929.0
K14954	1.0
K14955	0.0
K14956	0.0
K06178	9176.0
K01596	94.0
K01597	599.0
K01594	1.0
K01595	253.0
K01592	0.0
K01593	13.0
K01590	174.0
K01591	11421.0
K01598	15.0
K01599	11825.0
K02711	1.0
K02710	1.0
K02713	1.0
K02712	1.0
K02714	1.0
K02717	1.0
K02716	1.0
K02719	0.0
K02718	1.0
K03449	893.0
K03446	6657.0
K03444	249.0
K03445	0.0
K03442	11315.0
K01620	9131.0
K01621	555.0
K01622	63.0
K01623	2664.0
K01624	14490.0
K01625	13798.0
K01626	1875.0
K01627	8728.0
K01628	2673.0
K01629	1739.0
K05299	7.0
K02829	3.0
K02828	3.0
K02827	4.0
K02826	3.0
K02825	898.0
K02824	3260.0
K02823	10788.0
K02822	1465.0
K03198	5.0
K03199	12.0
K03668	703.0
K03669	8.0
K03190	878.0
K03191	41.0
K03660	2558.0
K03194	0.0
K03195	10.0
K03664	11537.0
K03197	9.0
K09772	2665.0
K06013	337.0
K09770	133.0
K09771	17.0
K09776	13.0
K09777	1502.0
K09774	92.0
K09775	1238.0
K09778	484.0
K09779	1911.0
K06269	0.0
K06323	0.0
K11624	2.0
K02991	0.0
K02990	11127.0
K02624	7.0
K02240	498.0
K08282	19.0
K12440	0.0
K12441	0.0
K12442	0.0
K12443	0.0
K12444	0.0
K12445	0.0
K12449	0.0
K02247	0.0
K07637	7.0
K07636	11968.0
K07639	5.0
K07638	13.0
K11069	2555.0
K11068	4479.0
K11063	1.0
K11062	0.0
K11061	0.0
K11060	0.0
K11066	2.0
K11065	8489.0
K06900	1.0
K06901	4176.0
K06902	1128.0
K06903	129.0
K06904	590.0
K06905	510.0
K06906	436.0
K06907	602.0
K06908	510.0
K06909	322.0
K10821	0.0
K05905	256.0
K05904	0.0
K05906	0.0
K05900	0.0
K05903	24.0
K01406	0.0
K05909	0.0
K05908	0.0
K00368	22.0
K00369	6.0
K00366	511.0
K00367	1.0
K00364	446.0
K00365	4.0
K00362	35.0
K00363	20.0
K00360	0.0
```
