## Extended Data File 1 for "Diet induces reproducible alterations in the mouse and human gut microbiome": ERS606460_ERR675676.picrust

```
# Constructed from biom file
#OTU ID	ERR675676
K01365	0.0
K01364	0.0
K01361	38.0
K01360	0.0
K01362	13090.0
K02249	0.0
K05841	4.0
K05844	35.0
K05845	158.0
K05846	1427.0
K05847	1469.0
K00508	153.0
K00500	29.0
K00507	57.0
K00504	0.0
K00505	0.0
K12521	0.0
K01101	827.0
K01103	10.0
K12520	0.0
K01104	18323.0
K05592	12845.0
K05593	989.0
K05590	5.0
K05591	9.0
K05596	8.0
K05597	0.0
K05594	3.0
K05595	3796.0
K05599	0.0
K11964	0.0
K11962	0.0
K14540	2372.0
K12529	5.0
K12528	4.0
K06353	0.0
K02456	131.0
K02457	12.0
K02454	97.0
K02455	22.0
K02452	16.0
K02453	54.0
K02450	6.0
K02103	873.0
K08138	1743.0
K02108	13067.0
K02109	13578.0
K02458	17.0
K02459	18.0
K08137	5.0
K03851	6.0
K03850	0.0
K03852	6.0
K03855	5.0
K03856	2204.0
K13018	2.0
K13019	298.0
K13010	39.0
K13011	0.0
K13012	201.0
K13013	0.0
K13014	3.0
K13015	35.0
K13016	348.0
K13017	4.0
K08566	1.0
K08567	65.0
K13274	0.0
K13275	1.0
K13276	0.0
K13277	0.0
K03275	2.0
K03274	47.0
K03277	0.0
K03276	0.0
K03271	1585.0
K03270	11908.0
K03273	528.0
K03272	1034.0
K03279	1.0
K03278	0.0
K11022	0.0
K12277	0.0
K12276	2.0
K12270	43.0
K11058	0.0
K12279	2.0
K12278	2.0
K07557	0.0
K07550	0.0
K07552	9472.0
K06319	0.0
K09909	8.0
K09908	6.0
K12051	0.0
K12050	0.0
K12057	2.0
K12056	2.0
K06221	29.0
K09900	2.0
K09903	14025.0
K09902	12.0
K09904	5.0
K09907	5.0
K09906	11.0
K11501	0.0
K03234	0.0
K00773	13848.0
K00772	326.0
K00777	0.0
K00776	0.0
K06313	81.0
K06315	0.0
K05574	0.0
K10201	36.0
K07176	0.0
K07177	294.0
K07174	0.0
K07175	1260.0
K07172	81.0
K07173	2809.0
K07170	10520.0
K07171	4681.0
K07178	3.0
K07179	0.0
K00195	0.0
K00194	116.0
K00197	124.0
K00196	0.0
K00191	0.0
K00190	10.0
K00193	0.0
K00192	0.0
K00198	650.0
K06405	1909.0
K10109	854.0
K10108	1545.0
K10107	15.0
K01828	67.0
K01829	52.0
K01826	27.0
K01825	44.0
K01822	90.0
K01823	784.0
K01820	0.0
K01821	348.0
K00999	0.0
K00998	12425.0
K00995	5039.0
K00997	928.0
K00996	16.0
K00991	14573.0
K00990	46.0
K00992	4.0
K11028	0.0
K02622	11674.0
K02625	0.0
K03564	12883.0
K13489	0.0
K13488	0.0
K13483	13.0
K13482	5.0
K13481	5.0
K13480	0.0
K13487	0.0
K13486	0.0
K14680	0.0
K14681	0.0
K14682	26.0
K08358	41.0
K08357	54.0
K08356	0.0
K08355	0.0
K03469	13587.0
K03462	1.0
K03464	7.0
K03465	821.0
K03466	13661.0
K01648	5.0
K01649	13410.0
K01643	806.0
K01640	157.0
K01641	303.0
K01646	276.0
K01647	12272.0
K01644	1270.0
K02597	2.0
K02626	40.0
K02595	0.0
K02594	143.0
K02593	0.0
K02592	115.0
K02591	255.0
K02590	643.0
K02598	297.0
K02849	12.0
K14061	7.0
K14062	5.0
K14063	2.0
K14064	2.0
K14065	0.0
K14067	0.0
K02841	29.0
K02840	209.0
K02843	790.0
K02844	7.0
K02847	5.0
K02846	3.0
K02102	33.0
K09758	554.0
K06039	12.0
K06034	0.0
K06036	14.0
K06037	0.0
K06032	0.0
K01581	348.0
K02702	0.0
K02659	11.0
K13490	0.0
K13491	0.0
K03644	10685.0
K03645	5.0
K03646	21.0
K03647	412.0
K03640	1399.0
K03641	60.0
K03642	1079.0
K03643	28.0
K03648	13870.0
K03649	63.0
K06694	0.0
K11814	0.0
K12428	0.0
K12429	0.0
K12422	0.0
K12423	0.0
K12420	0.0
K12421	0.0
K12426	0.0
K12427	0.0
K12424	0.0
K12425	0.0
K07349	5.0
K07348	5.0
K05380	0.0
K07345	30.0
K07344	1.0
K07347	32.0
K07346	17.0
K07341	678.0
K07340	13.0
K07343	653.0
K07342	0.0
K06968	9.0
K06969	23905.0
K06962	206.0
K06963	0.0
K06960	2273.0
K06961	0.0
K06966	11896.0
K06967	2353.0
K06964	0.0
K06965	0.0
K08995	21.0
K08994	173.0
K08997	8.0
K08996	148.0
K08990	5.0
K08993	8.0
K08992	14.0
K08999	2076.0
K08998	12816.0
K08344	4.0
K08345	2.0
K08346	2.0
K14940	1.0
K02724	0.0
K08349	2.0
K11815	0.0
K05929	1.0
K05928	2.0
K05927	6.0
K05924	5.0
K05922	5.0
K05921	10.0
K00349	11236.0
K00698	0.0
K00340	11396.0
K00341	11398.0
K00690	1070.0
K00343	10985.0
K00344	100.0
K00697	661.0
K00346	11235.0
K00347	11236.0
K09116	490.0
K09117	12988.0
K05337	678.0
K09118	23.0
K09119	0.0
K02106	75.0
K05823	201.0
K05820	15.0
K05826	5.0
K05827	4.0
K02100	3.0
K02101	0.0
K00524	0.0
K00525	13519.0
K00526	1492.0
K00527	15612.0
K00520	74.0
K00522	0.0
K00523	14.0
K02451	2.0
K00528	11605.0
K00529	11.0
K00025	0.0
K14215	0.0
K14213	0.0
K03453	12214.0
K00796	12676.0
K05339	106.0
K00027	2401.0
K00794	12841.0
K00793	12785.0
K01347	1.0
K01346	0.0
K01344	0.0
K01343	0.0
K00791	15976.0
K01340	0.0
K00790	15227.0
K02694	0.0
K02696	0.0
K02697	0.0
K02690	0.0
K02691	34.0
K02692	0.0
K02693	0.0
K02698	1.0
K02699	0.0
K00836	16.0
K00837	10667.0
K00835	22.0
K00832	102.0
K00833	9838.0
K00830	333.0
K00831	13401.0
K00839	46.0
K04335	3.0
K04334	3.0
K01120	18.0
K01126	16471.0
K04333	3.0
K01129	4220.0
K01128	2.0
K04339	0.0
K04338	7.0
K02470	15727.0
K02471	19.0
K02472	802.0
K02473	0.0
K02474	10523.0
K02475	4.0
K02476	4.0
K02477	13372.0
K02478	13.0
K02479	16.0
K09019	5.0
K01267	1378.0
K13074	0.0
K13075	1.0
K11441	0.0
K14055	5.0
K13299	0.0
K13292	2889.0
K14057	3.0
K14056	1.0
K02856	1063.0
K02585	149.0
K12211	2.0
K12210	0.0
K12213	2.0
K12212	2.0
K12215	0.0
K02854	5.0
K12217	2.0
K12216	2.0
K12219	2.0
K12218	2.0
K02855	7.0
K08692	0.0
K08693	1.0
K08690	0.0
K08691	1.0
K08696	2.0
K08697	0.0
K11748	6.0
K11749	13187.0
K11746	3.0
K11747	11.0
K11744	3.0
K11745	4.0
K11742	13.0
K11743	479.0
K11740	1.0
K11741	1422.0
K13920	221.0
K13921	77.0
K13922	789.0
K13923	77.0
K13924	107.0
K13925	0.0
K13926	3.0
K13927	223.0
K13928	3.0
K13929	25.0
K09923	5.0
K09922	10844.0
K06201	12044.0
K06200	1111.0
K06207	13045.0
K06206	715.0
K06205	5.0
K09924	177.0
K09929	5.0
K06208	78.0
K00759	4450.0
K00758	15.0
K00752	5.0
K00757	12792.0
K00756	901.0
K00754	13599.0
K06001	11707.0
K05557	0.0
K09766	355.0
K05554	0.0
K07475	0.0
K07150	1441.0
K07151	275.0
K07152	259.0
K07153	10.0
K07154	15163.0
K07155	0.0
K07156	10.0
K07157	14.0
K07406	1585.0
K07407	25438.0
K07404	1933.0
K07405	11141.0
K07402	1851.0
K07403	228.0
K07400	12.0
K07401	7.0
K01808	13807.0
K01809	13229.0
K01800	7.0
K01801	0.0
K01802	12960.0
K01803	13372.0
K01804	2388.0
K01805	1501.0
K01807	1693.0
K09718	0.0
K14668	0.0
K14669	0.0
K14666	0.0
K14667	1.0
K01664	86.0
K01665	10513.0
K01666	1050.0
K01667	10125.0
K01660	0.0
K01661	1881.0
K01662	14119.0
K01663	0.0
K01668	42.0
K01669	510.0
K02863	13611.0
K02862	3.0
K02860	12927.0
K02867	14025.0
K02866	0.0
K02864	13711.0
K02869	0.0
K05362	12.0
K05365	36.0
K03402	4306.0
K03403	4.0
K03400	0.0
K03406	12961.0
K03407	1732.0
K03404	12.0
K03405	48.0
K03408	2785.0
K03409	142.0
K02315	2866.0
K02314	15137.0
K02317	2.0
K02316	13978.0
K02313	13612.0
K02312	13.0
K02319	267.0
K12405	0.0
K12152	5.0
K12151	5.0
K07091	33.0
K07090	13765.0
K07093	21.0
K07092	1.0
K07095	15412.0
K07094	65.0
K07097	4.0
K07096	5.0
K07099	680.0
K07098	15832.0
K11175	13769.0
K11174	0.0
K11177	15.0
K11176	4.0
K11173	0.0
K11179	30.0
K11178	13.0
K00322	16.0
K00320	8.0
K00321	0.0
K00326	0.0
K00324	583.0
K00325	64.0
K00329	9.0
K05945	307.0
K05944	0.0
K05947	0.0
K05946	1850.0
K06944	1.0
K06945	13.0
K06946	4.0
K06415	87.0
K06940	1693.0
K06941	13882.0
K06942	13611.0
K06943	0.0
K10806	12.0
K10807	6.0
K10804	52.0
K10805	15.0
K06948	342.0
K06949	14023.0
K06418	10.0
K09138	13.0
K09139	0.0
K09134	576.0
K09135	0.0
K09136	76.0
K09137	75.0
K09130	0.0
K09131	337.0
K09132	620.0
K09133	2.0
K05808	13685.0
K05809	5.0
K05804	465.0
K05805	16.0
K05806	0.0
K05807	11349.0
K05800	14.0
K05801	1322.0
K05802	5.0
K05803	5.0
K01044	8.0
K01045	2.0
K01046	71.0
K02068	843.0
K04561	40.0
K01042	251.0
K05568	1990.0
K05567	813.0
K14273	0.0
K14275	0.0
K14274	26.0
K02062	4.0
K05245	0.0
K05564	2.0
K01048	374.0
K02066	11687.0
K01322	9534.0
K01325	0.0
K02065	11661.0
K01326	0.0
K05560	2.0
K02243	324.0
K08930	0.0
K02679	4.0
K02676	21.0
K02674	6.0
K02675	0.0
K02672	26.0
K02241	139.0
K02670	34.0
K02671	23.0
K00810	0.0
K00811	11307.0
K00812	2590.0
K00813	17.0
K00814	0.0
K00817	13587.0
K00818	11226.0
K00819	341.0
K02530	103.0
K02245	330.0
K02244	297.0
K01499	0.0
K01498	0.0
K01493	13647.0
K01492	423.0
K01491	28142.0
K01497	109.0
K01496	162.0
K01495	12538.0
K01494	878.0
K02418	1347.0
K02419	1599.0
K14492	0.0
K02412	1348.0
K02413	1479.0
K02410	1600.0
K02411	687.0
K02416	1598.0
K02417	1208.0
K02414	298.0
K02415	72.0
K00120	1.0
K00121	86.0
K00430	0.0
K13058	0.0
K13059	0.0
K13727	19.0
K13057	2.0
K13722	0.0
K13051	90.0
K13052	1463.0
K00435	19.0
K12054	0.0
K03239	0.0
K03238	0.0
K03231	266.0
K03230	2.0
K03232	0.0
K12059	0.0
K03237	0.0
K03236	0.0
K12058	2.0
K12239	0.0
K12238	0.0
K12235	0.0
K12234	388.0
K13942	0.0
K13940	1371.0
K13941	2.0
K12097	0.0
K12096	0.0
K12095	0.0
K12094	0.0
K12093	0.0
K12092	0.0
K12091	0.0
K12090	0.0
K12099	0.0
K12098	0.0
K06356	0.0
K05992	74.0
K03540	0.0
K06331	712.0
K06330	37.0
K07138	3420.0
K07139	12446.0
K11811	10.0
K07132	478.0
K07133	31607.0
K07130	1787.0
K07131	290.0
K07137	15296.0
K07134	0.0
K07135	0.0
K01860	0.0
K01866	14037.0
K01867	14035.0
K01865	20.0
K01868	14530.0
K01869	14024.0
K06140	27.0
K04766	5.0
K04767	61.0
K04764	1222.0
K04762	11296.0
K04763	23621.0
K04760	26.0
K04761	2662.0
K04768	8.0
K04769	1631.0
K08313	40.0
K08312	17.0
K08311	33.0
K08310	34.0
K08317	20.0
K08316	1479.0
K08315	5.0
K08314	161.0
K05149	0.0
K08319	2.0
K08318	3.0
K06339	0.0
K14648	0.0
K14392	63.0
K14393	32.0
K14645	6.0
K14647	1.0
K01689	14942.0
K01686	13259.0
K01687	14683.0
K01684	676.0
K01685	3287.0
K01682	37.0
K01681	12193.0
K05308	0.0
K02889	0.0
K02888	14016.0
K02885	0.0
K02884	14024.0
K02887	13609.0
K02886	14024.0
K02881	14022.0
K02883	0.0
K13743	0.0
K02086	280.0
K02081	1275.0
K02080	6.0
K02083	82.0
K02082	113.0
K13831	1.0
K03428	0.0
K03429	956.0
K03424	24144.0
K03935	0.0
K03932	743.0
K03933	12.0
K03930	561.0
K03931	404.0
K02339	21.0
K02338	14035.0
K02337	14100.0
K02336	16.0
K02335	14470.0
K02334	1503.0
K02330	0.0
K03688	1548.0
K03689	0.0
K03680	44.0
K03683	16.0
K03684	80.0
K03685	13608.0
K03686	17030.0
K03687	13400.0
K07301	4007.0
K07300	8.0
K07303	37.0
K07302	40.0
K07305	755.0
K07304	921.0
K07307	253.0
K07306	147.0
K07309	37.0
K07308	153.0
K02617	2.0
K02610	13.0
K02963	14023.0
K02612	15.0
K02961	13668.0
K09686	36542.0
K09687	17653.0
K09684	80.0
K09685	392.0
K09682	2.0
K09683	0.0
K09680	1046.0
K09681	1.0
K09688	15.0
K09689	15.0
K05962	2.0
K05961	0.0
K05967	17.0
K05966	124.0
K11159	1.0
K05964	215.0
K05968	0.0
K11152	0.0
K00309	0.0
K00658	843.0
K00304	0.0
K00305	0.0
K00654	0.0
K00655	15450.0
K00652	11991.0
K00301	4.0
K00302	525.0
K00303	17.0
K10828	0.0
K06431	1.0
K06432	1.0
K06433	1.0
K06434	6.0
K06436	108.0
K06437	0.0
K10820	27.0
K06439	0.0
K10822	0.0
K10823	0.0
K10826	0.0
K09167	303.0
K06322	0.0
K14117	0.0
K14259	0.0
K14257	1.0
K01308	267.0
K01303	43.0
K01301	12.0
K01305	155.0
K01304	215.0
K02658	20.0
K00672	0.0
K02650	272.0
K02651	809.0
K02652	1248.0
K02653	1799.0
K02654	4757.0
K05687	1.0
K02656	23.0
K05685	26.0
K00878	2121.0
K00879	381.0
K00872	700.0
K00873	14001.0
K00870	0.0
K00876	24835.0
K00877	0.0
K00874	14412.0
K00875	0.0
K04487	5049.0
K04486	3987.0
K04485	13884.0
K04484	0.0
K04483	0.0
K04482	0.0
K04480	0.0
K04488	3169.0
K12049	0.0
K13693	2.0
K13706	0.0
K13694	1395.0
K13695	6.0
K05977	0.0
K09516	863.0
K02434	4373.0
K02435	4056.0
K02436	46.0
K02437	12269.0
K05350	773.0
K02431	893.0
K08100	0.0
K02433	4601.0
K02438	2035.0
K02439	107.0
K03745	28.0
K03744	20675.0
K03747	18.0
K03210	13643.0
K03217	14257.0
K03216	2434.0
K03215	35.0
K03742	13022.0
K03219	2.0
K03218	13045.0
K03749	16.0
K03748	474.0
K02383	0.0
K06327	1.0
K06320	822.0
K07238	11665.0
K09479	0.0
K09478	0.0
K09475	4.0
K09474	199.0
K09477	0.0
K09476	5.0
K09471	9.0
K09470	1.0
K09473	1.0
K09472	2.0
K07543	0.0
K06898	1478.0
K13967	0.0
K13963	1010.0
K07545	0.0
K00737	456.0
K05345	133.0
K11706	9.0
K11707	14.0
K11704	9.0
K11705	9.0
K11708	11.0
K11709	13.0
K05588	1.0
K07114	24015.0
K07443	2702.0
K07116	1.0
K07117	19.0
K07110	7.0
K07447	13312.0
K07112	783.0
K07113	28.0
K07448	820.0
K07118	669.0
K07119	24.0
K10619	1.0
K10618	0.0
K10617	0.0
K10616	0.0
K01848	35.0
K01849	34.0
K01844	718.0
K01845	1579.0
K01846	177.0
K01847	21497.0
K01840	25678.0
K01841	331.0
K01842	1.0
K01843	1998.0
K06219	11.0
K10832	0.0
K05348	0.0
K14203	0.0
K08483	2615.0
K08482	8.0
K08481	3.0
K08480	0.0
K08485	5.0
K08484	9.0
K00464	0.0
K00467	1.0
K00466	0.0
K00461	0.0
K00460	0.0
K00463	0.0
K00462	51.0
K04509	0.0
K00469	5.0
K00468	0.0
K08645	0.0
K04744	34.0
K01518	2.0
K01519	0.0
K04748	53.0
K04749	225.0
K01514	81.0
K01515	4713.0
K01512	1872.0
K01510	0.0
K14623	1304.0
K14626	0.0
K14627	0.0
K14628	0.0
K14629	0.0
K03918	20.0
K03919	8.0
K12372	5.0
K12373	53992.0
K12370	5.0
K12371	5.0
K02359	0.0
K02358	14086.0
K02351	3.0
K02352	0.0
K02355	26976.0
K02357	14009.0
K02356	14170.0
K13574	0.0
K13573	5.0
K13572	7.0
K13571	4.0
K13570	3.0
K12112	1.0
K12113	1.0
K12110	0.0
K12111	53.0
K07329	0.0
K07328	0.0
K07323	39.0
K07322	19727.0
K07321	822.0
K07320	26.0
K07327	0.0
K07326	2.0
K07325	0.0
K07324	0.0
K08163	4.0
K06180	38915.0
K06181	52.0
K06182	1396.0
K06183	2195.0
K06186	28.0
K06187	14025.0
K06188	1089.0
K06189	33.0
K08359	2.0
K07589	11.0
K07588	11090.0
K07587	0.0
K07586	601.0
K07585	0.0
K07584	2349.0
K07583	0.0
K07582	0.0
K07581	0.0
K07580	0.0
K11139	0.0
K05989	13809.0
K05988	0.0
K05985	871.0
K05987	0.0
K05986	0.0
K10843	3.0
K08354	15.0
K10844	5.0
K10848	0.0
K00673	5.0
K00674	9534.0
K00675	53.0
K00676	2151.0
K00677	13472.0
K06988	62.0
K06989	297.0
K08351	3.0
K06980	36.0
K06981	0.0
K06982	0.0
K08350	5.0
K06984	0.0
K06985	6.0
K06986	2.0
K06987	922.0
K02445	2727.0
K02444	587.0
K00582	0.0
K00583	0.0
K00580	0.0
K02110	13372.0
K00586	0.0
K00587	18.0
K00584	3.0
K08921	0.0
K02441	37.0
K00588	401.0
K08922	0.0
K02440	969.0
K00018	13033.0
K08923	0.0
K02443	922.0
K00019	18.0
K02442	0.0
K08925	0.0
K08926	0.0
K08927	0.0
K03149	1976.0
K06604	0.0
K00015	95.0
K01989	2720.0
K00854	5606.0
K00855	10.0
K00856	11.0
K00857	3445.0
K00850	28312.0
K00851	306.0
K00852	4774.0
K00853	706.0
K00858	13978.0
K00859	13917.0
K01181	1015.0
K01180	0.0
K01183	1371.0
K01182	2604.0
K01185	10540.0
K01184	2.0
K01187	37965.0
K01188	13582.0
K02596	9.0
K13766	169.0
K13767	14.0
K13003	0.0
K13002	192.0
K13000	0.0
K02984	0.0
K02986	14029.0
K02987	0.0
K02636	4.0
K02982	13575.0
K02983	0.0
K02638	0.0
K02639	24.0
K02988	13939.0
K08298	68.0
K08299	0.0
K03583	26.0
K03582	21.0
K03581	3117.0
K03580	13.0
K03587	11669.0
K03586	22.0
K03585	22027.0
K03584	13268.0
K03589	12208.0
K03588	14800.0
K01725	4.0
K01724	81.0
K01727	163.0
K01726	1070.0
K01721	2.0
K01720	24.0
K01722	0.0
K13008	0.0
K01729	40.0
K01728	824.0
K09530	0.0
K09539	0.0
K02188	2268.0
K02189	1656.0
K02182	4.0
K02183	0.0
K03769	302.0
K03768	15151.0
K03767	51.0
K03765	0.0
K03764	4.0
K03763	3645.0
K03762	49.0
K03761	32.0
K03760	431.0
K09457	2009.0
K09456	7.0
K09459	308.0
K09458	13958.0
K00602	36989.0
K13988	0.0
K13985	0.0
K09981	32.0
K09980	2.0
K09983	3.0
K09982	7.0
K09985	1.0
K09984	4.0
K09987	0.0
K09986	5.0
K09989	581.0
K09988	864.0
K12583	1.0
K12582	7.0
K12589	0.0
K11720	34.0
K09759	1021.0
K10985	5.0
K10984	61.0
K07468	2.0
K07469	30.0
K07464	1867.0
K07465	4.0
K07466	266.0
K07467	1154.0
K07460	13122.0
K07461	2216.0
K07462	13944.0
K07463	266.0
K10679	149.0
K10678	14.0
K10671	0.0
K10670	700.0
K10673	0.0
K10672	111.0
K10674	2.0
K10677	58.0
K10676	0.0
K08726	0.0
K08724	243.0
K08722	330.0
K08723	2.0
K08720	1.0
K08721	0.0
K08728	334.0
K10187	0.0
K00119	6.0
K00118	17.0
K00449	3.0
K00448	1.0
K00115	0.0
K00446	3.0
K00117	25.0
K00116	32.0
K00111	11419.0
K00442	0.0
K00113	177.0
K00112	182.0
K01539	0.0
K01531	1702.0
K04720	3767.0
K01533	14353.0
K01534	18203.0
K01535	13.0
K01537	13688.0
K14358	0.0
K14605	0.0
K14606	0.0
K00413	26.0
K10120	160.0
K05600	0.0
K05777	24.0
K03972	12.0
K03973	419.0
K03970	5.0
K03971	3.0
K03976	12902.0
K03977	13604.0
K03974	5.0
K03975	9565.0
K03978	13501.0
K03979	14023.0
K13378	10973.0
K02372	3631.0
K02371	11933.0
K02377	11212.0
K02379	102.0
K03396	0.0
K03397	0.0
K03394	3777.0
K03395	0.0
K03392	8.0
K03393	0.0
K03390	9287.0
K03391	1.0
K03399	94.0
K03027	0.0
K12136	1.0
K12137	71.0
K06610	72.0
K12138	1.0
K12139	2.0
K11444	0.0
K11440	2.0
K11443	3.0
K11442	2.0
K00612	88.0
K00613	36.0
K00610	11731.0
K00611	2661.0
K00616	3199.0
K00617	0.0
K00614	14.0
K00615	19853.0
K00619	28.0
K10863	0.0
K07874	0.0
K06234	0.0
K10240	1.0
K10241	1.0
K10242	0.0
K10243	2.0
K04110	2.0
K04113	0.0
K04112	0.0
K04115	0.0
K04114	0.0
K04117	1.0
K04116	1.0
K04118	0.0
K05517	5.0
K07705	135.0
K07704	180.0
K07707	629.0
K07706	622.0
K07701	3.0
K07700	6.0
K07703	4.0
K07702	6.0
K07709	12.0
K07708	17.0
K01955	17126.0
K13042	0.0
K09934	4.0
K09935	1037.0
K06216	137.0
K09937	13.0
K13745	13.0
K13746	0.0
K13747	12099.0
K13740	0.0
K13741	0.0
K13742	0.0
K06211	463.0
K06212	56.0
K09933	141.0
K02618	11.0
K02619	10224.0
K02968	13914.0
K02966	0.0
K02967	13611.0
K02616	8.0
K02965	14024.0
K02962	0.0
K02611	15.0
K02613	148.0
K03569	15656.0
K03568	894.0
K03565	13647.0
K06218	15.0
K03567	14.0
K03566	15.0
K03561	23550.0
K03560	18.0
K03563	1651.0
K03562	63.0
K06430	0.0
K01709	1087.0
K01708	3.0
K01707	0.0
K01706	100.0
K01705	14.0
K01704	26641.0
K01703	26880.0
K01702	0.0
K14165	5.0
K14164	0.0
K14166	4.0
K14161	13.0
K14160	7.0
K14162	18.0
K05396	100.0
K03709	720.0
K03708	340.0
K08160	4.0
K03701	26052.0
K03700	1772.0
K03703	13340.0
K03702	14023.0
K03705	2454.0
K03704	4680.0
K03707	183.0
K03706	1380.0
K06289	0.0
K06288	0.0
K06283	1239.0
K06282	119.0
K06281	121.0
K06287	13678.0
K06286	298.0
K06285	75.0
K06284	781.0
K08161	419.0
K07540	0.0
K06438	1195.0
K06869	0.0
K06868	0.0
K06867	98.0
K06866	4.0
K06865	0.0
K06864	1451.0
K06863	0.0
K06862	0.0
K06861	11641.0
K06860	3.0
K12659	0.0
K12658	10.0
K07547	0.0
K07546	0.0
K15023	2.0
K15022	0.0
K15020	0.0
K15024	1231.0
K08700	1.0
K08162	454.0
K07544	0.0
K00137	2.0
K00135	569.0
K00134	14278.0
K00133	13912.0
K00132	14.0
K00131	30.0
K00130	487.0
K00139	0.0
K00138	3.0
K00429	6.0
K00428	9040.0
K00421	1.0
K00423	0.0
K00425	11505.0
K00427	2.0
K00426	11234.0
K14292	0.0
K14379	0.0
K14370	0.0
K14371	0.0
K14372	0.0
K14373	0.0
K14374	0.0
K14375	0.0
K09845	0.0
K14082	1.0
K14083	21.0
K14080	0.0
K14081	0.0
K14086	453.0
K14087	494.0
K14084	54.0
K14088	495.0
K14089	459.0
K01552	2017.0
K01551	535.0
K01556	31.0
K01557	0.0
K01554	3.0
K01555	33.0
K04708	2.0
K03955	0.0
K13689	0.0
K13688	36.0
K13683	2.0
K13685	606.0
K13684	2.0
K13687	11.0
K13686	1.0
K14159	10.0
K02399	9.0
K02398	393.0
K02395	521.0
K02394	66.0
K02397	854.0
K02396	1739.0
K02391	13.0
K02390	1587.0
K02393	44.0
K02392	3006.0
K13533	0.0
K13532	0.0
K13531	29.0
K13530	5.0
K01550	0.0
K05658	0.0
K14054	11.0
K02601	14318.0
K02970	13923.0
K05378	0.0
K12339	773.0
K14060	2.0
K11687	0.0
K11686	1.0
K11685	2.0
K11689	166.0
K11688	163.0
K08939	0.0
K03048	362.0
K03049	0.0
K13821	415.0
K13820	1.0
K03042	0.0
K03043	13937.0
K03040	13749.0
K03041	0.0
K03046	13955.0
K03047	0.0
K03044	0.0
K03045	0.0
K00348	11236.0
K09847	0.0
K00692	65.0
K00638	4051.0
K00639	11759.0
K00693	1.0
K00634	11552.0
K00635	6.0
K00630	0.0
K00631	11.0
K00632	373.0
K00633	1775.0
K00691	757.0
K00696	2.0
K00694	81.0
K00695	3.0
K10854	1.0
K07811	0.0
K07810	5.0
K07813	2093.0
K07812	40.0
K07814	571.0
K07816	427.0
K00090	6.0
K00091	624.0
K00094	155.0
K00096	1574.0
K00097	11451.0
K00098	1.0
K00099	13592.0
K10228	1.0
K10229	1.0
K12548	0.0
K10222	1.0
K10220	2.0
K10221	0.0
K10227	6.0
K05822	111.0
K01949	0.0
K01945	13862.0
K01947	20.0
K01946	0.0
K01941	34.0
K01940	13472.0
K06357	0.0
K07729	5523.0
K07728	0.0
K07727	4941.0
K07726	912.0
K07725	0.0
K07724	5.0
K07723	79.0
K07722	378.0
K07721	0.0
K07720	8148.0
K00899	100.0
K05824	0.0
K00891	15051.0
K00892	5.0
K00895	1943.0
K00897	127.0
K08151	13.0
K08153	128.0
K08154	6.0
K02948	14021.0
K02942	0.0
K02944	0.0
K05665	0.0
K02946	13949.0
K13793	0.0
K06352	0.0
K01769	0.0
K01768	421.0
K01761	51.0
K01760	446.0
K01762	0.0
K09578	0.0
K01766	4.0
K08164	2.0
K02493	13952.0
K08166	3.0
K08167	8.0
K02496	17.0
K02497	4.0
K02494	28.0
K02495	16681.0
K02498	23.0
K02499	259.0
K08168	1.0
K08169	1275.0
K14415	573.0
K14414	6.0
K06881	14072.0
K00436	4.0
K06332	1.0
K12815	0.0
K12810	0.0
K06885	2226.0
K00437	1.0
K06335	0.0
K06334	1959.0
K03547	3261.0
K03546	2574.0
K03545	15232.0
K03544	15187.0
K03543	10537.0
K06888	631.0
K10941	5.0
K03549	347.0
K03548	12.0
K10940	0.0
K02236	514.0
K02237	2172.0
K02234	2.0
K02232	3378.0
K02233	4054.0
K02230	1151.0
K02231	6151.0
K06359	0.0
K02238	12871.0
K02239	2.0
K03723	13654.0
K03722	674.0
K03721	12.0
K03720	6.0
K03727	4.0
K03726	1.0
K03725	0.0
K03724	406.0
K06358	0.0
K12673	0.0
K12679	0.0
K12678	0.0
K06410	863.0
K11898	2.0
K11899	2.0
K11896	23.0
K11897	9.0
K11894	8.0
K11895	21.0
K11892	22.0
K11893	21.0
K11890	4.0
K11891	20.0
K08762	2.0
K08764	0.0
K08765	0.0
K10418	0.0
K11325	1.0
K11326	0.0
K11327	0.0
K11328	0.0
K11329	1.0
K00151	12.0
K00150	2.0
K00153	1.0
K00400	0.0
K00407	22.0
K00406	63.0
K00405	176.0
K00404	25.0
K00158	168.0
K01342	2.0
K09388	1.0
K09386	6.0
K09384	323.0
K04094	960.0
K04095	941.0
K04096	13978.0
K04097	11.0
K04090	2.0
K04091	28.0
K04092	1.0
K04093	4.0
K04098	0.0
K04099	1.0
K01578	1.0
K01579	11854.0
K01574	60.0
K01575	164.0
K01576	0.0
K01577	129.0
K01571	1698.0
K01572	14114.0
K01573	1153.0
K02009	859.0
K02008	7704.0
K02005	24473.0
K02004	90460.0
K02007	1401.0
K02006	11164.0
K02001	488.0
K02000	228.0
K02003	47506.0
K02002	500.0
K03065	0.0
K08952	2.0
K03060	2302.0
K13809	0.0
K10948	0.0
K09607	2.0
K06125	0.0
K04337	2.0
K06120	148.0
K06121	0.0
K04336	3.0
K01127	2.0
K09703	18.0
K00004	27.0
K14699	0.0
K09702	1033.0
K14698	0.0
K05311	190.0
K13829	5.0
K10943	5.0
K07291	1.0
K07290	4.0
K10206	4024.0
K10202	37.0
K10208	2.0
K10209	8.0
K01966	981.0
K01965	18.0
K01964	8.0
K01963	1831.0
K01962	924.0
K01961	15407.0
K01960	11803.0
K01969	23.0
K01968	11.0
K07749	704.0
K07748	1.0
K07741	431.0
K07740	5.0
K07743	0.0
K07742	2380.0
K07745	0.0
K07744	0.0
K07746	9.0
K01299	590.0
K01295	228.0
K01297	1650.0
K02922	0.0
K05603	3.0
K02921	0.0
K02926	13611.0
K05607	0.0
K02924	0.0
K05605	0.0
K02928	0.0
K02929	0.0
K00216	6.0
K00217	0.0
K00214	0.0
K00215	14081.0
K00213	0.0
K00210	15.0
K00211	0.0
K00218	1.0
K00219	58.0
K01035	1.0
K01034	390.0
K04517	11629.0
K01740	24717.0
K01031	5.0
K01746	90.0
K01745	2380.0
K01744	10128.0
K01749	1244.0
K01039	55.0
K04518	11246.0
K09591	0.0
K14129	0.0
K14128	2.0
K14121	0.0
K14120	0.0
K14123	0.0
K14122	0.0
K14125	0.0
K14124	0.0
K14127	2.0
K14126	2.0
K03521	13536.0
K03520	4.0
K03523	2599.0
K03522	13979.0
K03525	13237.0
K03524	14012.0
K03527	13478.0
K03526	12800.0
K03529	2738.0
K03528	16.0
K06338	1.0
K02217	12421.0
K03299	371.0
K03298	24.0
K13472	2.0
K03293	1379.0
K03292	5805.0
K03291	8.0
K03290	1.0
K03297	624.0
K03296	27206.0
K03295	10190.0
K03294	2959.0
K13009	1.0
K12690	0.0
K09743	0.0
K06022	0.0
K07190	2.0
K06021	0.0
K07192	836.0
K06020	12.0
K06027	1.0
K06026	1.0
K09744	1.0
K07991	4.0
K08749	0.0
K09835	0.0
K09834	0.0
K10439	5280.0
K06351	5.0
K09833	0.0
K10925	0.0
K10924	0.0
K10927	2.0
K10926	2.0
K10923	0.0
K10922	0.0
K09629	0.0
K10697	0.0
K00179	3179.0
K00172	754.0
K00171	456.0
K00170	505.0
K00177	11927.0
K00176	11827.0
K00175	23582.0
K00174	22739.0
K13478	0.0
K14338	2.0
K14339	1.0
K14335	0.0
K14337	1.0
K14330	0.0
K14331	0.0
K14333	5.0
K08918	0.0
K13479	414.0
K04078	13521.0
K04079	13269.0
K04076	78.0
K04077	13982.0
K04074	725.0
K04075	13861.0
K04072	2888.0
K04073	7.0
K04070	1757.0
K04071	0.0
K14597	22.0
K13318	0.0
K08280	12.0
K13641	114.0
K13640	60.0
K13643	74.0
K13642	0.0
K02027	24954.0
K02026	42748.0
K02025	45630.0
K02024	12.0
K02023	835.0
K02022	1550.0
K02021	2.0
K02020	1486.0
K02029	4716.0
K02028	5260.0
K03886	4.0
K03887	3.0
K03884	0.0
K03885	10392.0
K03881	0.0
K03888	2.0
K03889	1.0
K12998	0.0
K12999	9.0
K12992	453.0
K12993	0.0
K12990	702.0
K12991	0.0
K12996	26.0
K12997	263.0
K12994	0.0
K12995	60.0
K08979	0.0
K08978	12358.0
K03088	114861.0
K03089	57.0
K03086	16297.0
K03087	37.0
K08971	0.0
K08970	3.0
K03082	24.0
K03080	1.0
K08974	11405.0
K13868	0.0
K00918	163.0
K01553	0.0
K12214	3.0
K11646	5.0
K11645	0.0
K11641	0.0
K11640	0.0
K12736	0.0
K12733	10.0
K07507	12161.0
K07506	20.0
K07505	6.0
K07504	50.0
K07503	3.0
K07502	1061.0
K07501	207.0
K07500	0.0
K07509	0.0
K07508	1.0
K11422	0.0
K08698	0.0
K10773	14237.0
K10774	1.0
K14286	0.0
K10778	142.0
K14287	39.0
K00140	386.0
K05501	8.0
K01903	852.0
K01902	852.0
K01905	6.0
K01904	0.0
K01907	20.0
K01906	2.0
K01909	0.0
K01908	5.0
K14534	893.0
K00147	13490.0
K07767	0.0
K07769	0.0
K07768	3.0
K06203	64.0
K06202	18.0
K09921	11.0
K09920	8.0
K09927	459.0
K09024	8.0
K09022	286.0
K09023	3.0
K09020	32.0
K09021	3.0
K02908	0.0
K02909	14033.0
K08218	12299.0
K08219	3.0
K02904	14013.0
K02906	13610.0
K02907	13534.0
K02902	13876.0
K00230	17.0
K00231	591.0
K00232	2.0
K08976	32.0
K00234	0.0
K00239	12123.0
K06209	1768.0
K09928	35.0
K01015	0.0
K01014	1.0
K01012	12769.0
K01011	844.0
K01010	0.0
K08920	0.0
K14103	0.0
K14102	0.0
K14101	0.0
K14100	0.0
K14105	0.0
K14104	0.0
K14109	0.0
K14108	0.0
K06401	2.0
K00893	0.0
K13402	0.0
K12858	0.0
K03503	10192.0
K03502	12277.0
K03501	13606.0
K03500	2741.0
K08924	0.0
K02278	253.0
K02279	535.0
K12977	0.0
K02276	221.0
K02277	4.0
K02274	367.0
K02275	352.0
K13450	0.0
K13451	0.0
K13452	0.0
K13454	0.0
K13455	0.0
K12509	0.0
K12508	2.0
K12507	6.0
K12506	343.0
K12500	29.0
K12503	2.0
K05926	0.0
K09728	0.0
K14587	26.0
K06597	2.0
K06596	12.0
K06595	2.0
K06599	0.0
K06598	5.0
K07978	2.0
K07979	5166.0
K07976	0.0
K14585	0.0
K10907	2624.0
K10906	3.0
K10901	0.0
K10909	0.0
K10908	5.0
K09819	34.0
K09818	26.0
K09817	12806.0
K09816	11919.0
K09815	12366.0
K06374	1615.0
K06373	1602.0
K09812	13935.0
K09811	13911.0
K09810	12107.0
K09724	0.0
K14582	0.0
K09721	0.0
K04058	2.0
K04059	0.0
K04050	0.0
K04051	0.0
K04052	0.0
K04053	0.0
K04054	0.0
K04055	0.0
K04056	0.0
K04057	0.0
K01047	0.0
K08975	0.0
K10015	4.0
K10014	8.0
K10017	4.0
K10016	4.0
K10011	8.0
K10010	415.0
K10013	8.0
K10012	605.0
K10019	0.0
K10018	0.0
K13665	7.0
K13664	0.0
K13663	0.0
K13662	0.0
K13661	0.0
K13660	0.0
K13669	0.0
K13668	4.0
K07641	8.0
K01466	91.0
K13590	6.0
K01464	1156.0
K01465	14052.0
K01462	17015.0
K01463	178.0
K01460	6.0
K01461	0.0
K13599	15.0
K13598	2.0
K01468	2011.0
K01469	4.0
K09251	15.0
K09252	5.0
K02041	676.0
K02040	14152.0
K02043	4.0
K02045	336.0
K02044	1121.0
K02047	334.0
K02046	337.0
K02049	4634.0
K02048	349.0
K05549	5.0
K05548	10.0
K06046	0.0
K03319	398.0
K03316	426.0
K03317	349.0
K03314	9.0
K03315	11723.0
K03312	1252.0
K03313	1945.0
K03310	7569.0
K03311	1283.0
K12052	0.0
K02945	13937.0
K06162	15.0
K06163	10.0
K06160	4.0
K06161	0.0
K06166	5.0
K00359	484.0
K06164	10.0
K06165	10.0
K06168	13141.0
K06169	154.0
K13020	101.0
K07158	0.0
K07159	0.0
K04835	18.0
K11621	0.0
K11991	10.0
K11622	3.0
K11996	1197.0
K11627	0.0
K11626	0.0
K11629	3.0
K11628	0.0
K07561	0.0
K07560	13248.0
K07563	0.0
K07562	0.0
K07565	0.0
K07564	0.0
K07567	14244.0
K07566	24344.0
K07569	0.0
K07568	24895.0
K09925	2.0
K11199	0.0
K11198	0.0
K11192	2.0
K11191	0.0
K11196	0.0
K11195	0.0
K11194	0.0
K02492	1476.0
K10713	1.0
K10710	295.0
K10711	31.0
K10716	2.0
K02490	11.0
K10714	1.0
K10715	0.0
K01929	14233.0
K01928	14359.0
K01923	14126.0
K01922	19.0
K01921	13812.0
K01920	28.0
K01926	11696.0
K01925	14024.0
K01924	13959.0
K07789	17.0
K07788	18.0
K07785	6.0
K07784	4.0
K07787	800.0
K07786	0.0
K07781	4.0
K07783	2191.0
K07782	6.0
K05835	14.0
K06355	0.0
K14661	0.0
K09844	0.0
K00782	1129.0
K00783	13728.0
K00784	13633.0
K00785	6.0
K00786	1227.0
K00039	0.0
K00036	1900.0
K00037	0.0
K00034	164.0
K00035	0.0
K00032	0.0
K00033	1935.0
K00030	105.0
K00031	12135.0
K01259	866.0
K01258	13403.0
K01255	1050.0
K01256	626.0
K01251	10959.0
K01250	461.0
K01253	2.0
K01252	4.0
K09008	19.0
K09009	3.0
K09000	8.0
K09001	339.0
K09002	618.0
K09003	11.0
K09004	40.0
K09005	388.0
K09006	2.0
K09007	291.0
K09846	0.0
K08234	1268.0
K00258	6.0
K00259	2503.0
K00252	174.0
K00253	12.0
K00256	1.0
K00257	11702.0
K00254	0.0
K00255	7.0
K01079	2444.0
K01078	12.0
K01071	303.0
K01070	22.0
K01073	134.0
K01077	11403.0
K01076	123.0
K14472	0.0
K14471	0.0
K14470	0.0
K14475	46.0
K09841	0.0
K02788	114.0
K02782	5.0
K02783	245.0
K02781	286.0
K02786	119.0
K02787	2.0
K02784	7.0
K01060	99.0
K01787	2541.0
K01786	1912.0
K01785	25170.0
K01784	18677.0
K01783	14438.0
K01782	353.0
K01781	2.0
K01780	0.0
K01789	1.0
K01788	1296.0
K02526	95.0
K02527	11339.0
K02525	123.0
K02250	3.0
K02523	11574.0
K02520	13553.0
K02521	6.0
K02258	5.0
K02259	47.0
K02528	13386.0
K02529	31144.0
K03781	10268.0
K03780	384.0
K03783	12932.0
K03782	542.0
K03785	1066.0
K03784	1097.0
K03787	12070.0
K03786	12524.0
K03789	2685.0
K03788	10.0
K10700	0.0
K00342	11402.0
K03124	266.0
K03120	0.0
K12527	406.0
K12526	4.0
K12525	9.0
K12524	20545.0
K12523	0.0
K12522	0.0
K09789	9625.0
K09788	82.0
K09787	2303.0
K09786	93.0
K09785	0.0
K09781	30.0
K09780	36.0
K10961	0.0
K10960	2.0
K10963	0.0
K10962	0.0
K10965	1.0
K10964	0.0
K10966	0.0
K09879	1.0
K06318	1.0
K06311	4.0
K06310	478.0
K06312	1.0
K06314	3.0
K06317	180.0
K11389	0.0
K11386	0.0
K11387	1.0
K11384	5.0
K11385	0.0
K11382	1.0
K11383	0.0
K11381	762.0
K11949	0.0
K10380	0.0
K04032	123.0
K04033	0.0
K04030	174.0
K04031	1391.0
K04036	0.0
K04037	0.0
K04034	273.0
K04035	81.0
K04038	0.0
K04039	0.0
K07046	51.0
K07047	1005.0
K07044	18.0
K07045	1727.0
K07042	2735.0
K07043	12254.0
K07040	2311.0
K07041	0.0
K07048	116.0
K07049	0.0
K08664	0.0
K02584	111.0
K10039	448.0
K10038	10.0
K10037	4.0
K10036	200.0
K04788	0.0
K04789	0.0
K04784	5.0
K04785	0.0
K04786	0.0
K04787	0.0
K04780	0.0
K04781	9.0
K04782	9.0
K04783	0.0
K13601	0.0
K13603	0.0
K13602	0.0
K13605	0.0
K13604	0.0
K13607	36.0
K02404	393.0
K05783	5.0
K05782	10.0
K05781	10.0
K05780	10.0
K05787	5.0
K05786	46.0
K05785	424.0
K05784	5.0
K05789	2.0
K05788	80.0
K01442	13114.0
K01443	3945.0
K01444	81.0
K01446	36.0
K01447	12856.0
K01448	17441.0
K01449	1124.0
K14803	0.0
K02069	1489.0
K05569	539.0
K08008	0.0
K02063	15.0
K05566	802.0
K05565	23.0
K05563	2.0
K05562	2.0
K05561	2.0
K02064	15.0
K03338	514.0
K03339	1.0
K03330	0.0
K03331	0.0
K03332	12.0
K03333	8.0
K03335	475.0
K03336	472.0
K03337	514.0
K12956	0.0
K12957	8.0
K12954	0.0
K12955	0.0
K12952	0.0
K12953	0.0
K12950	0.0
K12951	0.0
K14733	0.0
K00109	1.0
K06148	5646.0
K06149	15.0
K06144	4.0
K06145	8.0
K06146	0.0
K06147	52330.0
K06141	3.0
K06142	34758.0
K06143	360.0
K11945	0.0
K08948	0.0
K08949	0.0
K00071	0.0
K14664	0.0
K13810	56.0
K14665	2.0
K03058	0.0
K11609	0.0
K11608	0.0
K14660	0.0
K11603	0.0
K11602	0.0
K11601	0.0
K11600	0.0
K11607	3.0
K11606	3.0
K11605	3.0
K11604	3.0
K10558	30.0
K10559	92.0
K10550	33.0
K10551	33.0
K10552	1.0
K10553	0.0
K10554	0.0
K10555	47.0
K10556	41.0
K10557	30.0
K03051	0.0
K03050	0.0
K07549	0.0
K07548	0.0
K07239	1465.0
K07235	13.0
K07234	17.0
K07237	7.0
K07236	12.0
K07231	5.0
K07230	7.0
K07233	12.0
K07232	5.0
K02467	2.0
K05306	1264.0
K05305	687.0
K05304	42.0
K05303	0.0
K05301	1.0
K02565	4.0
K08644	0.0
K08646	0.0
K08641	1977.0
K08643	8.0
K08642	0.0
K12146	0.0
K00010	630.0
K00011	3.0
K00012	15011.0
K00013	13527.0
K00014	14374.0
K00016	3062.0
K09065	4.0
K08252	220.0
K08253	4.0
K08256	4.0
K08255	2.0
K08258	0.0
K08259	2.0
K00274	23.0
K00275	1065.0
K00276	2.0
K00270	0.0
K00271	0.0
K00272	1.0
K00273	0.0
K00278	12680.0
K00279	0.0
K12675	0.0
K01277	11255.0
K01274	78.0
K01273	1512.0
K01271	1348.0
K01270	24170.0
K01278	13057.0
K00906	16.0
K00904	578.0
K00903	1002.0
K00901	1360.0
K13785	0.0
K00908	3.0
K11149	0.0
K01053	28.0
K01051	2349.0
K01057	1103.0
K01056	14024.0
K01055	12.0
K01054	3.0
K01058	215.0
K02500	13523.0
K02501	13507.0
K02502	2055.0
K02503	14026.0
K02504	4.0
K02505	4.0
K02506	2.0
K02507	5.0
K02508	4.0
K02509	206.0
K00291	0.0
K13410	0.0
K13148	0.0
K13419	0.0
K05825	0.0
K03106	14026.0
K03105	0.0
K03101	14573.0
K03100	27262.0
K12541	0.0
K12540	0.0
K12543	0.0
K12542	0.0
K12545	0.0
K12544	0.0
K12547	0.0
K12546	0.0
K12549	0.0
K06080	5.0
K11018	0.0
K11019	0.0
K11016	0.0
K11017	0.0
K11014	1.0
K11015	1.0
K11012	0.0
K11013	1.0
K11010	0.0
K11011	0.0
K06333	1391.0
K06880	0.0
K06883	298.0
K06882	5.0
K09857	25.0
K06884	7.0
K06887	5.0
K06886	225.0
K06889	26755.0
K10942	3.0
K09859	86.0
K09858	36.0
K10947	15241.0
K10946	0.0
K10945	0.0
K10944	0.0
K13284	0.0
K00483	18.0
K00481	2.0
K00480	2.0
K00486	20.0
K00485	2.0
K00484	20.0
K09901	4.0
K10929	0.0
K07684	22.0
K07685	2.0
K07686	4.0
K07687	16.0
K07681	3.0
K07688	2.0
K07689	9.0
K10928	0.0
K04018	0.0
K04019	127.0
K04014	93.0
K04015	169.0
K04016	2.0
K04017	0.0
K04013	37.0
K07060	0.0
K07061	1.0
K07062	702.0
K07063	56.0
K07064	277.0
K07065	2.0
K07066	487.0
K07067	83.0
K07068	277.0
K07069	468.0
K01121	1.0
K13629	1.0
K13628	110.0
K13623	1.0
K13622	2.0
K13620	2.0
K13626	871.0
K08586	0.0
K08587	0.0
K01428	550.0
K01429	518.0
K01422	10789.0
K01423	113.0
K01420	3117.0
K01421	2710.0
K01426	632.0
K01427	0.0
K01424	14191.0
K01425	10732.0
K08068	0.0
K07538	0.0
K13086	0.0
K13085	0.0
K07287	21.0
K07824	0.0
K07682	0.0
K02722	0.0
K12978	0.0
K12979	6.0
K12972	21.0
K12973	5.0
K12974	4.0
K12975	3.0
K12976	1.0
K07821	0.0
K07683	102.0
K14750	0.0
K14751	0.0
K14953	0.0
K12288	4.0
K12289	4.0
K12282	3.0
K12283	2.0
K12280	2.0
K12281	2.0
K12286	2.0
K12287	2.0
K12284	2.0
K12285	2.0
K11957	0.0
K11956	2.0
K11955	0.0
K11954	0.0
K11953	0.0
K11952	0.0
K11951	0.0
K11950	0.0
K11959	0.0
K11958	0.0
K13889	40.0
K13888	29.0
K11963	0.0
K07217	258.0
K07216	1875.0
K07215	15.0
K07214	2544.0
K07213	324.0
K07212	0.0
K07219	99.0
K07218	45.0
K12150	5.0
K08689	0.0
K08688	0.0
K00402	0.0
K00401	0.0
K11994	0.0
K00152	0.0
K01043	668.0
K00154	7.0
K00157	0.0
K00156	9151.0
K10533	0.0
K10530	119.0
K10531	0.0
K10536	512.0
K10537	37.0
K10535	14.0
K10538	4.0
K10539	37.0
K00073	26.0
K13934	25.0
K00076	321.0
K00077	12342.0
K00074	2762.0
K00075	13940.0
K00078	0.0
K00079	2.0
K02290	2.0
K02563	13967.0
K02292	0.0
K08966	3.0
K02294	20.0
K08278	0.0
K08279	7.0
K08274	0.0
K08275	0.0
K08276	37.0
K08277	0.0
K00298	2.0
K00299	11.0
K00296	0.0
K00297	12939.0
K00294	300.0
K00292	4.0
K00293	1.0
K00290	12136.0
K07757	58.0
K12089	0.0
K01210	9.0
K01213	0.0
K01212	3072.0
K01215	122.0
K01214	0.0
K01217	0.0
K01216	1.0
K01219	6.0
K01218	1047.0
K02749	0.0
K02746	223.0
K02747	187.0
K02744	406.0
K02745	213.0
K02742	6.0
K00924	91.0
K00925	14485.0
K00926	2174.0
K00927	14025.0
K00928	14824.0
K00929	11979.0
K12085	0.0
K02298	8.0
K02299	9.0
K02568	40.0
K02569	8.0
K02562	6.0
K02291	87.0
K02560	5.0
K02293	7.0
K02566	857.0
K02567	46.0
K02564	23901.0
K02297	9.0
K03169	28510.0
K03168	13901.0
K03163	0.0
K03162	0.0
K03167	0.0
K03166	0.0
K11038	1.0
K11039	0.0
K11030	0.0
K11031	192.0
K11032	0.0
K11033	0.0
K11034	0.0
K11035	0.0
K11036	0.0
K11037	0.0
K02546	1.0
K07668	513.0
K07669	6.0
K07666	9.0
K07667	2936.0
K07664	7.0
K07665	2048.0
K07662	21.0
K07663	8.0
K07660	9.0
K07661	13.0
K03927	3061.0
K07008	37.0
K07009	986.0
K07002	127.0
K07003	2301.0
K07000	48.0
K07001	15045.0
K07006	152.0
K07007	13396.0
K07004	16.0
K07005	12676.0
K03921	62.0
K02956	13980.0
K09725	0.0
K09181	1332.0
K08599	0.0
K08598	0.0
K08591	12589.0
K08590	11018.0
K01156	190.0
K01154	15446.0
K01407	4.0
K01400	0.0
K01153	15121.0
K01150	6.0
K01151	12560.0
K01408	0.0
K01409	14480.0
K01158	0.0
K01159	12311.0
K05523	1.0
K05522	27.0
K05521	2319.0
K05520	10242.0
K05527	27.0
K05526	6.0
K05525	2.0
K05524	46.0
K05529	0.0
K14518	0.0
K14519	12.0
K05949	0.0
K01754	2718.0
K05942	1.0
K01027	0.0
K02171	0.0
K02170	22.0
K02173	64.0
K02172	0.0
K01751	571.0
K06416	345.0
K06417	1.0
K06414	0.0
K06947	0.0
K03379	7.0
K03808	26.0
K03809	48.0
K03806	26.0
K06412	1888.0
K03804	4.0
K12296	18.0
K03802	10.0
K03803	10646.0
K06413	8.0
K10808	18.0
K06411	856.0
K01028	106.0
K01029	383.0
K11931	3.0
K11930	0.0
K11933	5.0
K11932	4.0
K11935	2.0
K11934	392.0
K11937	2.0
K11936	14.0
K11939	4.0
K11938	3.0
K10800	0.0
K06419	3.0
K11929	3.0
K07271	4558.0
K07270	18.0
K07273	10305.0
K07272	11.0
K07275	117.0
K07274	16.0
K07277	11621.0
K07276	2.0
K07279	2.0
K07278	27.0
K10623	0.0
K02481	11399.0
K11520	0.0
K02480	1.0
K08170	3.0
K02485	20.0
K02484	10733.0
K02487	6.0
K08600	4036.0
K08603	0.0
K08602	1041.0
K08605	1.0
K08604	0.0
K09956	0.0
K09957	0.0
K09954	153.0
K09955	14297.0
K09952	414.0
K09953	0.0
K09950	2.0
K09951	1645.0
K09958	10.0
K09959	12.0
K07495	3.0
K07494	39.0
K07497	1313.0
K07496	1748.0
K07491	2370.0
K07490	4.0
K07493	6.0
K07492	69.0
K07499	6.0
K07498	46.0
K11209	17.0
K11208	2.0
K11204	0.0
K11203	66.0
K11202	146.0
K11201	8.0
K11200	3.0
K00058	15482.0
K00059	19860.0
K00728	0.0
K00729	3.0
K00055	135.0
K00057	13664.0
K00050	589.0
K00051	0.0
K00720	15.0
K00721	12035.0
K14424	0.0
K06033	0.0
K14189	5.0
K14188	314.0
K06364	0.0
K14187	11.0
K01239	953.0
K01238	902.0
K01897	27684.0
K01232	249.0
K01895	3428.0
K01230	0.0
K01893	13865.0
K01236	8.0
K01235	1060.0
K01890	14024.0
K02768	331.0
K02769	140.0
K02760	1336.0
K02761	1807.0
K02763	7.0
K02764	2.0
K02765	615.0
K00948	15445.0
K00949	4131.0
K00942	14462.0
K00943	10641.0
K00940	10181.0
K00941	24606.0
K00946	20760.0
K00947	2.0
K00944	0.0
K00945	18069.0
K01097	0.0
K01096	54.0
K01095	854.0
K01093	10.0
K01092	11862.0
K01091	19103.0
K01090	3570.0
K03499	18485.0
K03498	16496.0
K03491	657.0
K03490	494.0
K03493	9.0
K03492	140.0
K03495	13970.0
K03497	28581.0
K03496	20280.0
K02817	0.0
K02814	7.0
K02815	9.0
K02810	929.0
K02548	14977.0
K02549	556.0
K02818	2.0
K02819	553.0
K03637	934.0
K03636	427.0
K03147	11689.0
K03146	124.0
K08851	0.0
K06518	12388.0
K09729	83.0
K06048	28.0
K06045	9.0
K06044	8.0
K09727	0.0
K09726	14.0
K06041	11450.0
K09720	1.0
K09723	0.0
K06042	1430.0
K09897	5.0
K09896	4.0
K09895	15.0
K09894	5.0
K09893	5.0
K09892	4.0
K09891	5.0
K09890	9.0
K09899	5.0
K09898	6.0
K03622	0.0
K07648	4.0
K07649	8.0
K07398	0.0
K07399	25.0
K11056	0.0
K11057	0.0
K11054	0.0
K11055	0.0
K07640	13.0
K07393	58.0
K07390	30.0
K07391	13563.0
K07644	17.0
K07645	17.0
K07646	12891.0
K07647	0.0
K10896	0.0
K07024	24699.0
K07025	28232.0
K07026	4.0
K07027	12466.0
K07020	4.0
K07021	226.0
K07022	0.0
K07023	2599.0
K07028	8.0
K07029	25589.0
K10094	1.0
K01390	0.0
K01392	3.0
K01399	0.0
K02673	15.0
K05893	0.0
K05897	1.0
K05896	2735.0
K05895	936.0
K05899	0.0
K05898	1.0
K00555	0.0
K00554	13323.0
K00557	55.0
K00556	9359.0
K00551	13.0
K00559	0.0
K00558	16738.0
K01170	266.0
K01173	530.0
K01174	30.0
K01175	396.0
K01176	1006.0
K01178	8.0
K01179	4456.0
K14578	0.0
K14579	0.0
K08951	0.0
K08950	0.0
K08953	0.0
K03828	40.0
K03829	5.0
K03820	9633.0
K03821	18.0
K03822	0.0
K03823	10765.0
K03824	6.0
K03825	41.0
K03826	1568.0
K03827	10094.0
K12248	0.0
K12246	0.0
K12247	0.0
K12242	2.0
K12243	0.0
K12240	0.0
K12241	0.0
K11919	0.0
K11918	0.0
K11913	0.0
K11912	0.0
K11911	4.0
K11910	9.0
K11917	0.0
K11916	5.0
K11915	5.0
K11914	5.0
K12068	2.0
K12069	0.0
K12062	2.0
K12063	2.0
K12060	2.0
K12061	2.0
K12066	2.0
K12067	2.0
K12064	1.0
K12065	2.0
K07259	12745.0
K07258	6323.0
K07253	0.0
K07251	4.0
K07250	560.0
K07257	97.0
K07256	0.0
K07255	0.0
K07254	0.0
K05372	0.0
K05373	0.0
K05370	0.0
K05371	0.0
K05374	0.0
K05375	3.0
K09970	3.0
K09971	3.0
K09972	12.0
K09973	861.0
K09974	78.0
K09975	6.0
K09976	378.0
K09978	5.0
K09979	8747.0
K11261	667.0
K11260	0.0
K11263	9.0
K11264	1.0
K10793	22.0
K10796	21.0
K10797	276.0
K10794	9.0
K10795	17.0
K00700	14284.0
K00701	0.0
K10798	0.0
K00703	14083.0
K00705	13155.0
K09828	0.0
K10133	0.0
K13053	7.0
K03192	10.0
K00964	0.0
K00965	2022.0
K00966	1763.0
K00960	0.0
K00961	1.0
K00962	13739.0
K00963	1300.0
K00969	13219.0
K12681	0.0
K02703	23.0
K08364	8.0
K08365	21.0
K02706	1.0
K08363	2.0
K08361	2.0
K02708	0.0
K02709	0.0
K08368	219.0
K08369	75.0
K01615	472.0
K01617	5.0
K01616	0.0
K01611	802.0
K01610	12800.0
K01613	12267.0
K01612	0.0
K01619	13735.0
K01618	4.0
K02834	14031.0
K02835	14023.0
K05281	2.0
K03619	1.0
K03618	1.0
K03617	13049.0
K03616	105.0
K03615	13141.0
K03614	12775.0
K03613	12958.0
K03612	12882.0
K03611	30.0
K03610	1852.0
K09705	103.0
K09704	4695.0
K09701	14.0
K09700	10.0
K09709	0.0
K06391	519.0
K06390	1964.0
K06393	1781.0
K06392	1515.0
K06395	218.0
K06394	1167.0
K06397	1435.0
K06396	1474.0
K06399	1734.0
K06398	1974.0
K06435	0.0
K11078	0.0
K11079	0.0
K11074	16.0
K11075	16.0
K11076	16.0
K11077	0.0
K11070	3021.0
K11071	3147.0
K11072	3615.0
K11073	16.0
K06935	0.0
K06934	347.0
K06937	46.0
K06936	8.0
K06931	0.0
K06930	0.0
K06933	0.0
K06932	0.0
K06939	4.0
K06938	11.0
K13381	1.0
K05916	20.0
K05917	1.0
K05914	0.0
K05915	0.0
K05912	1.0
K05913	0.0
K05910	109.0
K05911	0.0
K05918	0.0
K05919	1928.0
K00392	3.0
K00390	750.0
K00397	0.0
K00395	6.0
K00394	394.0
K01884	0.0
K00399	0.0
K01886	13209.0
K01376	93.0
K01372	11890.0
K09149	0.0
K09148	0.0
K01225	70.0
K09145	457.0
K09144	454.0
K09147	0.0
K09146	0.0
K09141	289.0
K09140	0.0
K09143	1.0
K09142	0.0
K05709	1.0
K05708	2.0
K05879	916.0
K05878	911.0
K05875	7.0
K05874	13.0
K05877	4.0
K05876	3.0
K05873	15.0
K00579	0.0
K00578	0.0
K00577	0.0
K00575	2363.0
K00574	854.0
K00573	548.0
K00571	2729.0
K00570	1.0
K01118	302.0
K01119	2051.0
K01157	0.0
K01112	15.0
K01113	140.0
K04477	1708.0
K01114	27.0
K01115	5.0
K08087	0.0
K01315	0.0
K08085	0.0
K08084	32.0
K08083	13.0
K08082	17.0
K08081	2.0
K08080	0.0
K01152	414.0
K01401	0.0
K09826	2.0
K06344	0.0
K06345	0.0
K09822	7.0
K06343	0.0
K10938	0.0
K06341	0.0
K10934	1.0
K10935	0.0
K10932	0.0
K11052	0.0
K10930	0.0
K06349	2.0
K11053	0.0
K10754	0.0
K01755	14063.0
K10200	508.0
K02132	0.0
K02137	0.0
K03840	6.0
K03841	273.0
K13028	2.0
K13799	1.0
K13798	0.0
K13795	3.0
K13794	0.0
K13021	0.0
K13792	0.0
K13791	0.0
K13790	0.0
K12268	36.0
K12269	11.0
K12262	31.0
K12263	2.0
K12264	2.0
K12265	2.0
K12266	3.0
K12267	22966.0
K01757	0.0
K12237	0.0
K13243	0.0
K13245	0.0
K13244	0.0
K13246	0.0
K03264	0.0
K03265	1.0
K03263	0.0
K03268	0.0
K03269	11313.0
K12415	0.0
K10211	1.0
K09918	5.0
K09919	8.0
K06720	4.0
K09913	14.0
K09910	5.0
K09911	4.0
K09916	11.0
K09917	4.0
K06726	481.0
K09915	11.0
K11535	8.0
K11534	41.0
K11537	1991.0
K11531	3.0
K11533	0.0
K11532	2.0
K11249	114.0
K11539	0.0
K00762	14708.0
K00763	4544.0
K00760	13776.0
K00761	13767.0
K00766	12109.0
K00767	12702.0
K00764	24142.0
K00765	13448.0
K00768	3628.0
K00769	10.0
K11059	0.0
K00186	4.0
K00187	4.0
K00184	448.0
K00185	290.0
K00183	164.0
K00180	11855.0
K00188	0.0
K00189	0.0
K10110	1415.0
K10111	7.0
K10112	2557.0
K10113	0.0
K10114	0.0
K10115	0.0
K10116	0.0
K10117	2859.0
K10118	3484.0
K10119	3509.0
K04641	0.0
K04643	1.0
K04642	0.0
K13282	20.0
K00988	1.0
K00989	301.0
K00986	318.0
K00984	460.0
K00985	0.0
K00982	31.0
K00983	2258.0
K00980	577.0
K00981	14304.0
K01585	11310.0
K01584	6.0
K01586	14677.0
K13498	13.0
K01580	10109.0
K01583	258.0
K01582	631.0
K13497	483.0
K01589	1359.0
K01588	13866.0
K14941	6.0
K08347	2.0
K08348	4.0
K02720	1.0
K14949	1.0
K02723	0.0
K03459	0.0
K03458	3355.0
K03455	11658.0
K03457	144.0
K03451	183.0
K03981	34.0
K03980	582.0
K02614	1960.0
K01639	2545.0
K01638	26.0
K01637	22.0
K01636	121.0
K01635	75.0
K01634	2.0
K01633	11564.0
K01632	38.0
K01631	7.0
K01630	36.0
K02615	6.0
K02588	666.0
K02589	642.0
K02858	165.0
K02859	280.0
K14051	3.0
K14053	3.0
K14052	0.0
K02852	409.0
K02853	8.0
K02850	0.0
K02851	7.0
K14059	758.0
K14058	34.0
K02586	191.0
K02587	214.0
K03679	0.0
K03671	19173.0
K03670	6.0
K03673	34.0
K03672	12.0
K03675	12.0
K03674	6.0
K03677	0.0
K03676	28.0
K09761	13730.0
K09760	11460.0
K09763	6.0
K09762	2355.0
K09765	2588.0
K09764	97.0
K09767	173.0
K06006	7.0
K09769	427.0
K09768	1011.0
K10353	0.0
K03187	553.0
K03186	9639.0
K03185	18.0
K03184	8.0
K03183	24128.0
K03182	9604.0
K03181	18.0
K03189	550.0
K03188	549.0
K02715	0.0
K12455	0.0
K12454	137.0
K12453	0.0
K12452	244.0
K12451	0.0
K07358	0.0
K07356	2.0
K07357	4.0
K07354	0.0
K07355	0.0
K07352	0.0
K07353	0.0
K07350	2.0
K07351	4.0
K06919	879.0
K06918	5.0
K06917	90.0
K06916	30.0
K06915	1903.0
K06914	0.0
K06913	0.0
K06912	0.0
K06911	11687.0
K06910	991.0
K08986	12.0
K08987	309.0
K08984	47.0
K08985	0.0
K08982	38.0
K08983	1.0
K08980	0.0
K08981	760.0
K08988	1.0
K08989	15.0
K02252	0.0
K05934	1626.0
K05936	1633.0
K05937	10.0
K02253	0.0
K05939	23.0
K00378	12028.0
K00375	2012.0
K00374	119.0
K00376	43.0
K00371	116.0
K00370	115.0
K00373	114.0
K00372	19.0
K01358	14966.0
K09166	9.0
K09165	22.0
K09164	52.0
K09163	502.0
K09162	14.0
K09161	5.0
K09160	14.0
K01354	160.0
K01355	2.0
K01356	3311.0
K05601	3.0
K05851	6.0
K03807	8.0
K05606	454.0
K02927	0.0
K05974	0.0
K03805	4.0
K05976	0.0
K00519	1.0
K00518	5.0
K03800	1999.0
K00511	0.0
K00510	5.0
K03801	10321.0
K00515	0.0
K00514	17.0
K00517	61.0
K05971	4.0
K03154	2682.0
K11147	8.0
K05581	0.0
K05580	0.0
K05583	0.0
K05582	1.0
K05585	0.0
K05584	0.0
K05587	0.0
K05586	0.0
K05589	44.0
K03150	12785.0
K03623	13.0
K03152	13121.0
K14200	0.0
K14201	0.0
K14202	0.0
K03621	11888.0
K14204	0.0
K14205	182.0
K01134	868.0
K01135	503.0
K01136	55.0
K01137	5.0
K01130	2969.0
K01132	0.0
K01133	1034.0
K01138	2507.0
K01139	196.0
K02113	12677.0
K02112	13430.0
K02111	13064.0
K02446	35.0
K02117	12624.0
K02116	530.0
K02115	13430.0
K02114	13424.0
K02119	1834.0
K02118	12380.0
K02448	4.0
K01036	10.0
K03212	5.0
K13007	0.0
K13006	18.0
K13005	0.0
K13004	470.0
K13001	0.0
K06404	1244.0
K01032	6.0
K06951	6.0
K03862	8.0
K03863	4.0
K06406	1979.0
K06957	6.0
K05020	28.0
K06400	1458.0
K06403	1242.0
K06954	14.0
K10814	0.0
K10817	0.0
K10816	0.0
K07136	5.0
K03242	0.0
K03243	0.0
K12202	2.0
K12203	2.0
K12206	2.0
K12207	2.0
K12204	2.0
K12205	2.0
K12208	2.0
K12209	2.0
K13919	226.0
K13918	3.0
K06214	7.0
K06215	1731.0
K09936	1116.0
K06217	13701.0
K09930	13.0
K09931	20.0
K09932	6.0
K06213	3153.0
K09938	5.0
K09939	9760.0
K11517	0.0
K06337	0.0
K13301	4.0
K00748	11199.0
K00745	0.0
K00743	43.0
K07165	10.0
K07164	11343.0
K07167	3.0
K07166	2220.0
K07161	16.0
K07160	246.0
K07163	0.0
K07162	66.0
K07169	2.0
K07168	2.0
K06336	1.0
K01839	1836.0
K01838	1078.0
K01835	505.0
K01834	33964.0
K01837	0.0
K01830	0.0
K00608	0.0
K02632	0.0
K02630	0.0
K02631	0.0
K08322	107.0
K08323	81.0
K08320	3.0
K08321	203.0
K08326	0.0
K08324	7.0
K08325	1551.0
K01659	42.0
K01658	12326.0
K02637	1.0
K01653	13974.0
K01652	15850.0
K01655	3.0
K01654	2075.0
K01657	11796.0
K02874	14021.0
K02875	0.0
K02876	13960.0
K02877	0.0
K02871	13573.0
K02873	0.0
K02878	14025.0
K02879	14024.0
K14070	0.0
K09749	1515.0
K09748	13887.0
K06023	4730.0
K09742	0.0
K09741	0.0
K09740	79.0
K09747	2764.0
K09746	0.0
K09745	0.0
K06024	2677.0
K03477	3.0
K03476	222.0
K03475	905.0
K03474	10789.0
K03473	10557.0
K03472	4.0
K03471	133.0
K03470	13895.0
K03478	483.0
K02304	2976.0
K02305	7.0
K02302	418.0
K02303	322.0
K02300	9.0
K02301	357.0
K03653	1.0
K03652	381.0
K03651	18.0
K03650	13974.0
K03657	18288.0
K03656	25.0
K03655	26285.0
K03654	26071.0
K03658	938.0
K12439	0.0
K12431	0.0
K12430	0.0
K12433	0.0
K12432	0.0
K12435	0.0
K12434	0.0
K12437	0.0
K12436	0.0
K06979	26.0
K06978	1384.0
K06971	392.0
K06970	301.0
K06973	12544.0
K06972	1440.0
K06975	11147.0
K06974	13.0
K06977	16.0
K06976	464.0
K07082	13320.0
K07083	8756.0
K07080	1213.0
K07081	411.0
K07086	18.0
K07087	0.0
K07084	59.0
K07085	22510.0
K07088	4593.0
K07089	2524.0
K01317	0.0
K11162	0.0
K11163	0.0
K11161	0.0
K11168	0.0
K00356	33.0
K00355	4.0
K00354	0.0
K00353	9.0
K00351	10822.0
K00350	10823.0
K05952	15.0
K05953	0.0
K05951	0.0
K05956	0.0
K05957	0.0
K00358	1049.0
K00689	77.0
K00688	15524.0
K00681	597.0
K00680	14765.0
K00683	6.0
K00685	18.0
K00684	436.0
K00687	11.0
K00686	1.0
K05831	1.0
K05830	0.0
K05833	2652.0
K05832	2286.0
K05834	3.0
K05837	14220.0
K05836	12.0
K05839	5.0
K05838	29.0
K07677	4.0
K00533	999.0
K00532	18.0
K00531	1.0
K00530	0.0
K00537	11389.0
K00536	0.0
K00535	1.0
K00534	6.0
K00539	0.0
K00538	0.0
K11029	0.0
K14260	819.0
K14261	17.0
K14266	11.0
K14267	24.0
K14268	0.0
K14269	0.0
K01337	1.0
K01338	14297.0
K02683	0.0
K02682	4.0
K02681	3.0
K02680	3.0
K02687	13485.0
K02686	15.0
K02685	0.0
K02689	0.0
K02688	41.0
K00824	548.0
K00827	0.0
K00826	13720.0
K00821	4870.0
K00820	14256.0
K00823	179.0
K00822	4.0
K00829	0.0
K00828	0.0
K01488	502.0
K01489	13406.0
K01484	3.0
K01485	705.0
K01486	1309.0
K01487	596.0
K01480	10916.0
K01481	1.0
K01482	56.0
K01483	7.0
K02469	15226.0
K02468	5.0
K02466	6.0
K02465	0.0
K02464	2.0
K02463	11.0
K02462	12.0
K02461	17.0
K02460	18.0
K08969	125.0
K13061	0.0
K13060	0.0
K13063	0.0
K13062	0.0
K13069	4.0
K08964	6.0
K06363	0.0
K03079	270.0
K06342	0.0
K03078	3.0
K13289	0.0
K13288	31.0
K13285	0.0
K13287	0.0
K13286	0.0
K13281	75.0
K13280	1162.0
K13283	3.0
K00054	442.0
K04496	0.0
K05369	0.0
K05368	8.0
K03228	3.0
K03229	3.0
K00052	13456.0
K03222	3.0
K03223	1.0
K03220	1.0
K03221	0.0
K03226	3.0
K03227	3.0
K03224	2.0
K03225	3.0
K09482	0.0
K09483	0.0
K13836	0.0
K12228	0.0
K05360	0.0
K12224	2.0
K12225	2.0
K12226	0.0
K12227	0.0
K12220	0.0
K05363	37.0
K12222	2.0
K12223	2.0
K08681	1685.0
K08680	31.0
K08683	0.0
K08682	4.0
K08685	1.0
K08684	5.0
K08687	0.0
K08686	0.0
K11755	23495.0
K11754	28976.0
K11751	66.0
K11750	5.0
K11753	26538.0
K11752	14989.0
K02407	1049.0
K13938	6.0
K13936	3.0
K13935	29.0
K02406	3211.0
K13933	3.0
K13932	25.0
K13931	25.0
K13930	5.0
K12088	0.0
K12081	0.0
K12082	0.0
K12083	0.0
K12084	0.0
K12086	0.0
K12087	0.0
K09611	1.0
K09612	7.0
K04940	0.0
K10085	2.0
K05394	0.0
K05395	0.0
K06340	0.0
K13043	2628.0
K07149	1240.0
K07148	10038.0
K07147	67.0
K07146	255.0
K07145	144.0
K07144	0.0
K07143	0.0
K07142	0.0
K07141	679.0
K07140	26.0
K10156	0.0
K10150	0.0
K10620	0.0
K10621	0.0
K14028	0.0
K14029	0.0
K01817	12131.0
K01816	78.0
K01815	11728.0
K01814	13478.0
K01813	2014.0
K01812	12188.0
K01811	16760.0
K01810	14141.0
K01819	68.0
K01818	1388.0
K14580	0.0
K05379	0.0
K08304	25.0
K08305	33.0
K08306	14.0
K08307	11325.0
K08300	36.0
K08301	12807.0
K08302	320.0
K08303	26767.0
K08308	4.0
K08309	582.0
K14671	0.0
K14670	1.0
K14673	0.0
K14672	0.0
K01673	1396.0
K01672	33.0
K01671	3.0
K01677	2294.0
K01676	11279.0
K01674	43.0
K01679	541.0
K01678	1995.0
K02899	13961.0
K02896	0.0
K02897	11472.0
K02895	14015.0
K02892	14025.0
K02890	14024.0
K10811	0.0
K02096	0.0
K02097	0.0
K02094	0.0
K02095	0.0
K02092	0.0
K02093	0.0
K02099	2462.0
K03411	1492.0
K03410	1539.0
K03413	2725.0
K03412	1115.0
K03415	485.0
K03414	17.0
K03417	19.0
K03416	0.0
K03418	0.0
K05376	0.0
K02320	0.0
K02322	0.0
K02323	0.0
K05377	0.0
K13542	2524.0
K13543	2.0
K13540	1.0
K13541	4.0
K12145	0.0
K12144	0.0
K12147	3.0
K12410	14407.0
K12141	9160.0
K12140	9161.0
K12143	35.0
K12142	0.0
K12149	5.0
K12148	4.0
K07312	4.0
K07313	544.0
K07310	36.0
K07311	6.0
K07316	158.0
K07317	1.0
K07314	0.0
K07315	696.0
K07318	159.0
K07319	1808.0
K03936	0.0
K03425	3.0
K03426	11814.0
K03427	25034.0
K03420	0.0
K03421	0.0
K03422	0.0
K03423	13.0
K03756	3.0
K03757	0.0
K03206	0.0
K03755	0.0
K11144	450.0
K11145	2312.0
K05972	0.0
K05973	5.0
K03752	506.0
K05978	0.0
K05979	225.0
K03753	441.0
K00331	11372.0
K00330	11399.0
K00333	410.0
K00332	407.0
K00335	2593.0
K00334	3045.0
K00337	11406.0
K00336	3454.0
K00339	11399.0
K00338	10929.0
K03751	0.0
K06953	267.0
K06952	70.0
K06407	1984.0
K06950	28429.0
K10819	31.0
K06956	113.0
K06955	3.0
K06402	219.0
K10815	0.0
K06959	12660.0
K06958	2387.0
K06409	3710.0
K06408	794.0
K09129	2.0
K09128	107.0
K09123	102.0
K09122	18.0
K09121	1265.0
K09120	0.0
K09127	3.0
K09126	15.0
K09125	1932.0
K09124	84.0
K01233	3.0
K05819	0.0
K05818	0.0
K01896	0.0
K05813	1758.0
K05812	7.0
K05811	4.0
K05810	4200.0
K05817	6.0
K05816	26.0
K05815	593.0
K05814	160.0
K01894	27.0
K01892	14103.0
K01234	403.0
K01144	11194.0
K01146	5.0
K01141	11.0
K01416	0.0
K11434	0.0
K01415	9.0
K06354	0.0
K01414	37.0
K09836	10.0
K01318	1.0
K01319	0.0
K01312	0.0
K06350	9.0
K02669	1994.0
K02668	25.0
K02665	22.0
K02664	54.0
K02667	34.0
K02666	100.0
K02661	0.0
K02660	13.0
K02663	69.0
K02662	459.0
K00809	373.0
K00808	0.0
K00806	13988.0
K00805	2140.0
K00804	0.0
K00803	33.0
K00802	2.0
K00801	4.0
K00800	13273.0
K10921	0.0
K02409	1071.0
K02408	1599.0
K02401	1332.0
K02400	1537.0
K02403	6.0
K02402	6.0
K02405	1606.0
K05364	1478.0
K05367	1302.0
K05366	29602.0
K10210	1.0
K10216	0.0
K13049	470.0
K13048	0.0
K13739	0.0
K10215	1.0
K06122	5.0
K13735	4.0
K13734	0.0
K13041	2.0
K13040	2.0
K13731	0.0
K13730	8.0
K13733	0.0
K13732	0.0
K04516	11278.0
K03204	10.0
K03205	5060.0
K03207	6.0
K03200	6.0
K03201	8.0
K03202	0.0
K03203	7.0
K03208	7.0
K03758	575.0
K03759	0.0
K09469	3.0
K09461	2.0
K06204	347.0
K00178	0.0
K13950	1.0
K13953	289.0
K13955	0.0
K13954	363.0
K10920	0.0
K06324	1.0
K11777	145.0
K11779	3.0
K11778	0.0
K06325	0.0
K12600	0.0
K07432	0.0
K07430	0.0
K06326	0.0
K07128	1.0
K07121	12.0
K07120	8.0
K07123	1.0
K07122	19.0
K07125	0.0
K07124	2642.0
K07127	32.0
K07126	1273.0
K01870	14025.0
K01873	14467.0
K01872	13996.0
K01875	14032.0
K01874	14497.0
K01876	14149.0
K01879	411.0
K01878	407.0
K06321	0.0
K00476	0.0
K00477	1.0
K00474	0.0
K00472	3.0
K00470	0.0
K00471	0.0
K00478	0.0
K00479	1.0
K04775	3.0
K04774	14.0
K04777	0.0
K04776	0.0
K04771	9.0
K04770	5.0
K04773	11669.0
K04772	4.0
K04779	1.0
K04778	0.0
K14657	0.0
K14656	0.0
K14654	0.0
K14653	0.0
K14652	23856.0
K14659	0.0
K14658	0.0
K14386	0.0
K09926	19.0
K01699	78.0
K01698	1590.0
K01695	12277.0
K01697	168.0
K01696	12131.0
K01690	20.0
K01693	2415.0
K01692	1100.0
K07227	1.0
K03439	13689.0
K03438	15123.0
K13380	0.0
K03928	159.0
K03925	3405.0
K03924	15505.0
K03431	3082.0
K03926	318.0
K03437	13752.0
K03436	3093.0
K03435	6.0
K03434	0.0
K02348	829.0
K02342	23512.0
K02343	13095.0
K02340	13573.0
K02341	13704.0
K02346	5954.0
K02347	32.0
K02344	4.0
K02345	5.0
K03697	616.0
K03696	13215.0
K03695	13770.0
K03694	380.0
K03693	60.0
K03692	2.0
K03690	22.0
K03699	12243.0
K03698	1762.0
K13566	0.0
K12164	0.0
K07338	2.0
K07339	390.0
K07334	978.0
K07335	2898.0
K07336	13.0
K07337	90.0
K07330	0.0
K07331	0.0
K07332	0.0
K07333	0.0
K09695	8.0
K09694	8.0
K09697	234.0
K09696	229.0
K09691	2255.0
K09690	1577.0
K09693	54.0
K09692	185.0
K09699	7.0
K09698	326.0
K07590	224.0
K07591	0.0
K07592	3.0
K05998	0.0
K05999	0.0
K05996	0.0
K05997	6.0
K05994	1.0
K05995	10098.0
K05993	668.0
K05991	0.0
K10837	0.0
K00319	0.0
K00318	255.0
K00648	15033.0
K02545	0.0
K00645	13963.0
K00311	22.0
K00646	0.0
K00317	9.0
K00316	8.0
K00643	1.0
K00314	0.0
K02547	399.0
K06429	0.0
K06428	1.0
K06427	0.0
K02812	0.0
K06425	12.0
K06424	0.0
K06423	84.0
K06422	1.0
K06421	9.0
K02813	0.0
K02930	0.0
K03815	3.0
K05612	0.0
K03367	310.0
K03366	331.0
K03812	5.0
K03635	429.0
K03634	64.0
K03631	13865.0
K05969	0.0
K03630	14208.0
K03633	4.0
K03632	4.0
K01998	2670.0
K01999	2759.0
K01992	23348.0
K01993	22358.0
K01990	46685.0
K01991	13124.0
K01996	2727.0
K01997	2793.0
K01994	15.0
K01995	2765.0
K03148	148.0
K03639	1325.0
K05692	0.0
K03638	379.0
K00869	444.0
K00868	3306.0
K00861	0.0
K00860	1519.0
K00863	113.0
K00862	1.0
K00865	3722.0
K00864	3709.0
K00867	339.0
K00866	0.0
K01192	12437.0
K01190	63055.0
K01191	4075.0
K01197	964.0
K01194	123.0
K01195	2123.0
K01198	1002.0
K01199	4.0
K00656	15465.0
K00657	11950.0
K00306	1.0
K14591	12.0
K00300	0.0
K00653	0.0
K13715	0.0
K13713	0.0
K00650	0.0
K00651	4034.0
K14596	0.0
K02647	3999.0
K14598	4.0
K02643	0.0
K02642	0.0
K02641	1.0
K02640	0.0
K03594	10167.0
K03595	13982.0
K03596	13932.0
K03597	10.0
K03590	11309.0
K03591	4.0
K03592	885.0
K03593	11210.0
K03598	10.0
K03599	28.0
K01736	13719.0
K01737	11002.0
K01734	5237.0
K01735	12809.0
K01732	0.0
K01733	13833.0
K01730	513.0
K01731	0.0
K06049	0.0
K01738	14420.0
K01739	129.0
K11809	0.0
K05343	782.0
K02422	1881.0
K02421	1334.0
K05340	1693.0
K02427	34.0
K05346	172.0
K02425	4.0
K02424	3.0
K05349	49195.0
K02428	10958.0
K03770	12317.0
K03771	11674.0
K03772	848.0
K03773	11042.0
K03774	97.0
K03775	11584.0
K03776	17.0
K03777	41.0
K03778	12109.0
K03779	322.0
K09722	0.0
K08174	0.0
K14114	0.0
K13979	77.0
K13237	1.0
K14440	0.0
K09992	476.0
K09990	6.0
K09991	0.0
K09996	5.0
K09997	4.0
K09994	13.0
K14110	0.0
K09998	4.0
K09999	6.0
K14111	0.0
K14113	0.0
K14449	0.0
K10213	8.0
K14118	0.0
K11711	117.0
K11710	11.0
K11712	233.0
K11717	25387.0
K11719	28.0
K06857	8.0
K10440	3573.0
K10441	3078.0
K07103	0.0
K07102	29.0
K07101	147.0
K07100	8.0
K07107	24039.0
K07106	2039.0
K07105	1618.0
K07456	13189.0
K07459	394.0
K07458	417.0
K07109	875.0
K07108	0.0
K10198	0.0
K10199	0.0
K10190	2075.0
K10191	0.0
K10192	203.0
K10193	69.0
K10194	106.0
K10195	2.0
K10196	0.0
K10197	0.0
K15013	0.0
K01858	1825.0
K15016	0.0
K15017	0.0
K01853	0.0
K01852	0.0
K01851	0.0
K01850	1814.0
K01857	6.0
K01856	8.0
K01854	12633.0
K07539	0.0
K08478	1.0
K08479	0.0
K08476	1.0
K08477	0.0
K08475	1.0
K00450	12.0
K00451	43.0
K00452	20.0
K00453	140.0
K00455	4.0
K00456	0.0
K00457	49.0
K00106	0.0
K00459	261.0
K00104	776.0
K00105	11.0
K00102	45.0
K00103	2.0
K00100	16354.0
K00101	25.0
K01509	0.0
K04759	15783.0
K04758	6191.0
K04757	236.0
K01504	0.0
K04755	51.0
K04754	26.0
K04753	58.0
K04752	19.0
K04751	3166.0
K01502	2.0
K14631	0.0
K05359	0.0
K14632	0.0
K07536	0.0
K12080	0.0
K02364	4.0
K12369	44.0
K02361	1708.0
K02362	2.0
K02363	6.0
K13509	0.0
K13503	0.0
K13500	0.0
K12109	0.0
K12108	0.0
K12101	0.0
K12100	0.0
K12103	0.0
K12102	0.0
K12105	0.0
K12104	0.0
K12107	0.0
K12106	0.0
K11023	0.0
K03014	0.0
K08906	6.0
K08904	0.0
K08900	0.0
K06223	3761.0
K06199	12734.0
K06198	288.0
K06197	4.0
K06196	1044.0
K06194	10020.0
K06193	224.0
K06192	24.0
K06191	188.0
K06190	24.0
K11104	805.0
K11105	10685.0
K11106	4.0
K11107	19.0
K11102	171.0
K11103	21.0
K07862	178.0
K00666	1710.0
K00663	6.0
K00662	647.0
K00661	15113.0
K00660	18.0
K06997	13363.0
K06996	370.0
K06995	10.0
K10852	183.0
K06993	0.0
K06992	6.0
K06991	9.0
K06990	332.0
K11050	0.0
K06999	67.0
K06998	662.0
K05338	106.0
K11051	0.0
K06441	0.0
K06440	0.0
K06443	8.0
K06442	2411.0
K06445	15.0
K06447	3.0
K06446	37.0
K06309	0.0
K05686	0.0
K02655	82.0
K07392	0.0
K00595	4047.0
K00594	0.0
K00596	0.0
K00599	29810.0
K00598	19.0
K02657	18.0
K07642	10.0
K07643	3.0
K07396	10.0
K07397	1096.0
K07394	17.0
K07395	11.0
K04102	2.0
K04103	8.0
K04100	0.0
K04101	1.0
K04107	0.0
K04105	0.0
K04108	0.0
K04109	0.0
K07716	0.0
K07717	92.0
K07714	45.0
K07715	6.0
K07712	33.0
K07713	2730.0
K07710	4.0
K07711	6.0
K07718	8648.0
K07719	268.0
K00843	0.0
K00842	4.0
K00841	656.0
K00840	3.0
K00847	15650.0
K00846	2.0
K00845	26536.0
K00844	334.0
K00849	13532.0
K00848	2803.0
K06302	1.0
K13771	28.0
K13770	20.0
K13772	0.0
K13775	2.0
K13774	1.0
K13777	1.0
K13776	0.0
K13779	1.0
K13778	1.0
K02621	11671.0
K02992	13980.0
K02623	0.0
K08286	0.0
K08281	1076.0
K02996	13329.0
K02995	0.0
K02994	14025.0
K02629	0.0
K02628	0.0
K08289	10836.0
K08288	0.0
K03578	27.0
K03579	34.0
K03576	29.0
K03577	476.0
K03574	5834.0
K03575	12669.0
K03572	13661.0
K03573	33.0
K03570	13246.0
K03571	1863.0
K01710	26063.0
K01711	12375.0
K01712	2188.0
K01713	0.0
K01714	16419.0
K01715	1656.0
K01716	12.0
K01718	10.0
K01719	11033.0
K03081	21.0
K02199	40.0
K02198	84.0
K14170	4219.0
K02193	25.0
K02192	79.0
K02191	94.0
K02190	2342.0
K02197	84.0
K02196	11.0
K02195	83.0
K02194	83.0
K03718	12774.0
K03719	1580.0
K03712	2487.0
K03713	74.0
K03710	3364.0
K03711	16224.0
K03716	885.0
K03717	13.0
K03715	5.0
K07129	0.0
K00045	118.0
K13995	0.0
K13994	0.0
K13991	0.0
K13990	10413.0
K13993	12976.0
K13992	0.0
K06298	1281.0
K06299	1.0
K06294	2.0
K06295	669.0
K06296	91.0
K06297	96.0
K06290	0.0
K06291	0.0
K06292	0.0
K06293	0.0
K12743	0.0
K00248	1840.0
K06426	11.0
K11739	0.0
K11738	4.0
K11733	5.0
K11732	2.0
K11731	3.0
K11737	17.0
K11736	2.0
K11735	0.0
K11734	3.0
K06870	0.0
K06871	15361.0
K06872	11529.0
K06873	3.0
K06874	0.0
K06875	0.0
K06876	20.0
K06877	473.0
K06878	301.0
K06879	96.0
K07478	14600.0
K12645	0.0
K07479	5.0
K07473	2472.0
K07472	0.0
K07471	0.0
K07470	3.0
K07477	2.0
K07476	4.0
K07474	181.0
K15038	0.0
K15039	0.0
K15034	43.0
K15036	6.0
K15037	4.0
K08738	2.0
K06420	0.0
K00128	10416.0
K00129	1.0
K00438	0.0
K00432	2378.0
K00433	476.0
K00122	14.0
K00123	525.0
K00124	357.0
K00125	0.0
K00126	1.0
K00127	55.0
K08973	54.0
K14348	2.0
K14347	0.0
K14340	0.0
K08972	277.0
K01525	29.0
K01524	14144.0
K01523	378.0
K01521	4.0
K01520	13817.0
K01529	302.0
K08977	31.0
K03969	170.0
K08929	0.0
K02388	1608.0
K02389	1564.0
K02386	22.0
K02387	1598.0
K02384	0.0
K02385	1283.0
K02382	0.0
K02380	23.0
K02381	3.0
K05386	0.0
K13524	0.0
K13525	266.0
K13527	4.0
K13520	0.0
K13522	10.0
K13529	8.0
K03385	1062.0
K03384	0.0
K03387	9734.0
K03386	11890.0
K03381	8.0
K03380	3.0
K03383	0.0
K03382	257.0
K03389	8911.0
K03388	9595.0
K05356	1.0
K12344	1177.0
K12343	462.0
K12342	0.0
K12341	0.0
K12340	12062.0
K02430	4.0
K12349	0.0
K05351	0.0
K11694	5.0
K11695	2.0
K11690	1187.0
K05352	6.0
K11693	2.0
K08928	0.0
K03433	268.0
K13832	12.0
K03039	0.0
K03432	2.0
K06607	0.0
K06606	54.0
K06605	10.0
K03430	1156.0
K06603	148.0
K06602	0.0
K06601	0.0
K06600	0.0
K05358	3.0
K06609	1.0
K06608	50.0
K03923	25.0
K03922	0.0
K11472	6.0
K11473	67.0
K11474	0.0
K11475	1.0
K11476	3.0
K11477	1.0
K00601	0.0
K00600	13952.0
K00603	959.0
K03746	19.0
K00605	12064.0
K00604	14038.0
K00607	6.0
K00606	12094.0
K00609	13483.0
K03741	1880.0
K03740	299.0
K03743	361.0
K10873	0.0
K03214	5.0
K14068	0.0
K13317	0.0
K06360	1.0
K14069	0.0
K08078	0.0
K09650	3.0
K06361	0.0
K07802	0.0
K07803	12.0
K07800	2.0
K07801	0.0
K07806	3.0
K07807	0.0
K07804	0.0
K07805	0.0
K06362	0.0
K01172	0.0
K10257	0.0
K10255	4.0
K10254	2097.0
K10253	0.0
K10918	1.0
K04128	0.0
K01958	290.0
K01959	7.0
K01956	14051.0
K01957	0.0
K04126	1.0
K04127	1.0
K01952	14627.0
K01953	5785.0
K01950	14044.0
K01951	15190.0
K07730	0.0
K07731	0.0
K07732	0.0
K07733	23.0
K07734	24.0
K07735	1140.0
K07736	2195.0
K07737	17944.0
K07738	2158.0
K07739	36.0
K06365	0.0
K06366	0.0
K06367	0.0
K10910	0.0
K10911	0.0
K04382	0.0
K10775	0.0
K02609	15.0
K02979	0.0
K02978	0.0
K06368	0.0
K02975	0.0
K02974	0.0
K02977	0.0
K02976	0.0
K03558	1622.0
K03559	11373.0
K03550	13835.0
K03551	13992.0
K03552	0.0
K03553	14509.0
K03554	27.0
K03555	13485.0
K03556	701.0
K03557	28.0
K01778	13461.0
K01779	657.0
K06369	0.0
K01772	741.0
K01770	13305.0
K01771	276.0
K01776	13422.0
K01777	25.0
K01774	0.0
K01775	14358.0
K05385	0.0
K05384	0.0
K05383	0.0
K05382	0.0
K05381	0.0
K08159	19.0
K14153	88.0
K14154	0.0
K14155	14594.0
K08152	2.0
K08156	10209.0
K08076	0.0
K12809	0.0
K05297	112.0
K03734	14255.0
K03735	202.0
K03736	202.0
K03737	13314.0
K03731	6.0
K03732	14.0
K03733	11891.0
K03738	323.0
K03739	309.0
K08139	4.0
K06994	157.0
K12660	0.0
K12661	5.0
K07450	1.0
K08719	0.0
K08717	429.0
K08715	2.0
K08714	14.0
K08713	1.0
K08710	0.0
K11311	0.0
K11312	113.0
K00141	1.0
K00146	5.0
K00411	27.0
K00412	36.0
K00145	25953.0
K00148	2.0
K14367	0.0
K14366	0.0
K08954	0.0
K08384	2835.0
K14369	0.0
K14368	0.0
K14091	459.0
K14090	494.0
K14093	0.0
K14092	0.0
K14095	0.0
K14094	0.0
K14097	0.0
K14096	0.0
K14099	0.0
K14098	0.0
K02848	2.0
K01541	8.0
K04712	12.0
K04711	0.0
K01545	0.0
K01547	10922.0
K01546	10936.0
K01548	10883.0
K04719	3.0
K04718	0.0
K02018	2195.0
K02019	343.0
K02016	18528.0
K02017	104.0
K02014	42966.0
K02015	19073.0
K02012	1604.0
K02013	17549.0
K02010	876.0
K02011	1485.0
K04515	0.0
K03943	0.0
K03941	0.0
K03940	0.0
K00313	78.0
K04060	0.0
K01608	463.0
K08942	0.0
K08943	0.0
K08940	0.0
K08941	0.0
K08946	2.0
K08947	0.0
K08944	0.0
K08945	0.0
K03059	0.0
K13811	0.0
K13812	0.0
K13815	0.0
K13816	3.0
K13818	0.0
K13819	10.0
K03053	0.0
K03052	0.0
K03055	0.0
K03054	0.0
K03057	0.0
K03056	0.0
K06222	10.0
K11418	0.0
K11410	0.0
K11415	0.0
K00622	0.0
K00621	0.0
K00620	4576.0
K00627	752.0
K00626	2758.0
K00625	12515.0
K00624	0.0
K02805	622.0
K02552	34.0
K02550	0.0
K02556	1383.0
K02803	3.0
K02554	1.0
K07280	8.0
K07281	6.0
K07282	12314.0
K07283	5.0
K07284	1634.0
K07285	10.0
K07286	6.0
K08217	1630.0
K07288	11.0
K07289	25.0
K07534	0.0
K07535	35.0
K07533	1321.0
K07822	0.0
K07823	0.0
K08699	0.0
K00088	14435.0
K00087	509.0
K00086	584.0
K00082	826.0
K10239	0.0
K10238	0.0
K10231	113.0
K10230	1.0
K10233	2.0
K10232	3.0
K10235	0.0
K10234	2.0
K10237	0.0
K10236	0.0
K08353	0.0
K01970	16.0
K01971	284.0
K01972	14495.0
K01973	0.0
K01974	1.0
K01975	463.0
K01976	1.0
K07758	0.0
K05990	0.0
K07752	0.0
K07753	0.0
K07751	5.0
K13786	0.0
K07755	0.0
K07442	12.0
K08352	126.0
K07115	281.0
K07441	0.0
K07634	0.0
K07446	10.0
K07111	0.0
K07444	4609.0
K07445	7.0
K00647	1174.0
K07449	0.0
K00641	8824.0
K00640	15364.0
K01289	3.0
K01282	0.0
K01283	4.0
K01280	0.0
K01281	291.0
K01286	428.0
K01284	21889.0
K02954	14189.0
K02952	14023.0
K02950	13547.0
K00155	18.0
K02959	13610.0
K00887	0.0
K00886	8.0
K00885	0.0
K00884	6.0
K00883	68.0
K00882	1597.0
K00881	55.0
K00880	368.0
K00053	12647.0
K14048	2.0
K01026	571.0
K01756	14050.0
K01025	0.0
K01750	260.0
K01023	85.0
K01752	14699.0
K01753	116.0
K14583	0.0
K01758	56.0
K01759	24092.0
K09565	0.0
K09568	0.0
K08173	2.0
K08172	4.0
K02483	1014.0
K02482	35.0
K08177	307.0
K08176	2.0
K08175	0.0
K02486	0.0
K02489	0.0
K02488	36.0
K08178	3.0
K14138	668.0
K14136	1.0
K09713	0.0
K09714	0.0
K09715	0.0
K03532	1.0
K03533	4.0
K03530	37031.0
K03531	14745.0
K03536	13716.0
K03537	0.0
K03534	11118.0
K03535	9.0
K03538	0.0
K03539	0.0
K14451	0.0
K14450	0.0
K02225	4.0
K02224	5040.0
K02227	3479.0
K02226	1997.0
K02221	491.0
K14107	0.0
K02229	1.0
K02228	1.0
K14106	0.0
K00441	302.0
K03288	3.0
K03289	646.0
K03284	14819.0
K03285	22.0
K03286	348.0
K03287	13071.0
K03280	0.0
K03281	11640.0
K03282	13401.0
K00440	0.0
K13677	0.0
K12790	0.0
K09639	0.0
K12688	0.0
K12689	0.0
K12686	6.0
K12687	0.0
K12684	2.0
K12685	1.0
K12682	0.0
K12683	0.0
K12680	0.0
K11889	0.0
K08884	3535.0
K11085	11394.0
K11084	0.0
K11081	0.0
K11080	0.0
K11083	0.0
K11082	0.0
K11089	5.0
K08777	1.0
K08776	0.0
K06346	2143.0
K06347	3.0
K09824	10.0
K09825	11820.0
K09823	28.0
K09820	33.0
K10939	0.0
K10936	0.0
K10937	0.0
K10933	0.0
K06348	1.0
K09829	0.0
K11337	0.0
K11336	0.0
K11335	0.0
K11334	0.0
K11333	0.0
K11332	0.0
K11331	0.0
K11330	0.0
K00169	750.0
K00164	199.0
K00166	8.0
K00167	9.0
K00161	788.0
K00162	787.0
K00163	52.0
K10689	0.0
K10680	40.0
K10681	3.0
K10682	3.0
K04083	2403.0
K04082	23.0
K04081	3.0
K04080	9.0
K04087	144.0
K04086	163.0
K04085	22.0
K04084	47.0
K04088	143.0
K01569	2.0
K01568	0.0
K01563	12.0
K01561	2.0
K01560	775.0
K01567	259.0
K01565	0.0
K01564	4.0
K02038	12095.0
K02039	12020.0
K02030	8247.0
K02031	6896.0
K02032	7509.0
K02033	8122.0
K02034	8345.0
K02035	9330.0
K02036	12226.0
K02037	12035.0
K05556	0.0
K13658	0.0
K13659	0.0
K13656	0.0
K13657	0.0
K13654	3.0
K13655	34.0
K13652	2092.0
K13653	3160.0
K13650	2.0
K13651	0.0
K05555	0.0
K05552	0.0
K02057	6356.0
K05550	0.0
K05551	0.0
K12308	14784.0
K12306	0.0
K03073	13880.0
K03072	552.0
K03071	64.0
K03070	13962.0
K03077	935.0
K03076	13552.0
K03075	13676.0
K03074	800.0
K08965	35.0
K08967	13.0
K08961	3631.0
K08963	1436.0
K13873	0.0
K13876	0.0
K13874	0.0
K13875	0.0
K06139	2.0
K06138	708.0
K06135	0.0
K06134	11.0
K06137	7.0
K06136	5.0
K06131	15022.0
K06133	1762.0
K06132	6.0
K02600	14023.0
K07389	1.0
K07388	0.0
K04747	0.0
K01516	13987.0
K09977	29.0
K07518	1.0
K07519	1.0
K11437	0.0
K07512	0.0
K07516	45.0
K10212	49.0
K10747	1.0
K10217	0.0
K10219	0.0
K10218	2.0
K10748	4.0
K01912	13628.0
K01913	7.0
K01910	178.0
K01911	1815.0
K01916	769.0
K01917	80.0
K01914	12401.0
K01915	19603.0
K01918	11902.0
K01919	360.0
K07774	5.0
K07775	416.0
K07776	63.0
K07777	351.0
K07770	33.0
K07771	4.0
K07772	0.0
K07773	5.0
K07778	143.0
K01193	2826.0
K04340	0.0
K04341	0.0
K04342	0.0
K04343	0.0
K12986	0.0
K04691	13.0
K02931	13733.0
K02933	13611.0
K02935	14022.0
K02936	0.0
K02939	14024.0
K00205	0.0
K00204	0.0
K00207	1.0
K00206	0.0
K00201	0.0
K00200	1.0
K00203	0.0
K00202	0.0
K00209	0.0
K00208	10611.0
K01000	14402.0
K01001	0.0
K01002	184.0
K01003	9.0
K01004	1.0
K01005	1768.0
K01006	13340.0
K01007	587.0
K01008	1078.0
K10855	0.0
K14115	0.0
K14116	0.0
K14441	13335.0
K14446	14.0
K14447	2.0
K14112	0.0
K14445	9.0
K08195	11.0
K08194	7.0
K14448	0.0
K08196	5.0
K08191	10999.0
K14119	0.0
K08193	0.0
K00702	427.0
K10799	0.0
K03518	1879.0
K03519	118.0
K09719	0.0
K10856	1.0
K03516	3.0
K03517	12556.0
K02205	1.0
K02204	23.0
K02203	1688.0
K02201	0.0
K02200	24.0
K13714	4.0
K13461	0.0
K12518	3.0
K12519	3.0
K12517	3.0
K12514	0.0
K12515	0.0
K12512	0.0
K12513	0.0
K12510	1883.0
K12511	333.0
K07183	1823.0
K07182	24.0
K07181	612.0
K07180	93.0
K07186	5.0
K07185	694.0
K07184	9.0
K09800	44.0
K09801	28.0
K09802	29.0
K09803	103.0
K09804	7.0
K09805	20.0
K09806	30.0
K09807	10179.0
K09808	21000.0
K09809	23.0
K10912	0.0
K10913	0.0
K10914	233.0
K10915	0.0
K10916	0.0
K10917	0.0
K11358	1553.0
K11355	0.0
K11354	0.0
K11357	0.0
K11356	0.0
K04069	18982.0
K04068	14258.0
K04065	18.0
K04064	3.0
K04067	5.0
K04066	13908.0
K04061	1010.0
K09716	4.0
K04063	22.0
K04062	10.0
K10006	6.0
K10007	6.0
K10004	11.0
K10005	6.0
K10002	11.0
K10003	10.0
K10000	4.0
K10001	12.0
K09717	0.0
K10008	7.0
K10009	4.0
K02491	1.0
K14588	4.0
K14581	0.0
K13678	260.0
K13679	0.0
K11633	1.0
K13670	1.0
K13671	2.0
K11987	0.0
K11636	0.0
K11634	0.0
K13582	0.0
K13583	0.0
K13580	0.0
K13581	2.0
K13586	0.0
K13587	1.0
K13584	0.0
K13585	0.0
K13588	0.0
K13589	0.0
K02052	146.0
K02053	161.0
K02050	5455.0
K02051	6417.0
K02056	3313.0
K05553	0.0
K02054	139.0
K02055	133.0
K02058	1062.0
K02059	0.0
K05558	1.0
K05559	2.0
K03895	2.0
K03894	2.0
K03897	5.0
K03896	2.0
K03891	2.0
K03890	2.0
K03893	29.0
K03892	4634.0
K02423	6.0
K05342	0.0
K05341	133.0
K12989	2.0
K12988	0.0
K02420	1534.0
K12981	0.0
K12980	0.0
K12983	0.0
K12982	4.0
K12985	0.0
K12984	9.0
K12987	4.0
K02426	11294.0
K13854	0.0
K03098	8511.0
K13853	85.0
K03095	299.0
K05344	1.0
K03091	8133.0
K03090	105.0
K03093	261.0
K03092	11557.0
K06113	1802.0
K09632	0.0
K02429	22776.0
K06118	1.0
K05716	0.0
K04844	10.0
K11632	3.0
K11630	3.0
K11631	9.0
K11637	1.0
K11635	5.0
K11638	1.0
K11639	0.0
K07572	0.0
K07573	0.0
K07570	139.0
K07571	748.0
K07576	1597.0
K07577	282.0
K07574	2217.0
K07575	0.0
K07578	0.0
K07579	0.0
K11189	5141.0
K11184	1079.0
K11187	0.0
K11180	13.0
K11181	13.0
K11183	8.0
K10764	42.0
K10763	28.0
K10762	1.0
K01938	12669.0
K01939	14241.0
K01934	5533.0
K01935	9888.0
K01937	13990.0
K01930	0.0
K01932	65.0
K01933	14284.0
K07798	343.0
K07799	25.0
K07796	4.0
K07797	0.0
K07794	32.0
K07795	38.0
K07792	231.0
K07793	854.0
K07790	0.0
K07791	732.0
K06379	1978.0
K00968	782.0
K06378	1777.0
K06377	4.0
K06376	0.0
K06375	1.0
K09814	2.0
K09813	2.0
K06372	0.0
K06371	1.0
K06370	1.0
K01249	1.0
K01246	11182.0
K01247	141.0
K01244	4.0
K01243	12425.0
K08919	0.0
K01241	1504.0
K02919	11378.0
K02913	14078.0
K02912	0.0
K02911	13539.0
K02910	0.0
K02917	0.0
K02916	13986.0
K02915	0.0
K02914	12875.0
K00228	53.0
K00227	0.0
K00226	24504.0
K00224	3.0
K00223	2.0
K00222	1.0
K00221	1.0
K00220	0.0
K01798	1.0
K01799	74.0
K01068	0.0
K01069	627.0
K01062	10.0
K01791	15250.0
K01792	11.0
K01061	78.0
K01066	1127.0
K01067	97.0
K01796	15.0
K01797	14.0
K05499	1056.0
K14468	0.0
K14469	2.0
K14465	0.0
K14466	0.0
K14467	0.0
K10834	0.0
K10833	0.0
K02266	0.0
K03793	12.0
K03790	291.0
K03791	1.0
K03796	11.0
K03797	36216.0
K03794	0.0
K03795	7.0
K03798	16918.0
K03799	1096.0
K13448	0.0
K12538	0.0
K12539	0.0
K12530	1.0
K12531	1.0
K12532	1.0
K12533	0.0
K12534	0.0
K12535	0.0
K12536	0.0
K12537	0.0
K03136	0.0
K09790	10206.0
K09791	44.0
K09792	178.0
K09793	10026.0
K09794	30.0
K09795	14.0
K09796	35.0
K09797	10214.0
K09798	21.0
K09799	6.0
K10972	1.0
K10973	1.0
K10977	26.0
K10974	600.0
K10975	4.0
K10978	0.0
K10979	151.0
K06308	2.0
K00315	0.0
K09862	26.0
K06303	1.0
K09860	4.0
K09861	13042.0
K06306	312.0
K06307	1.0
K06305	2.0
K11373	0.0
K04047	1668.0
K04046	8.0
K04045	588.0
K04044	21.0
K04043	13868.0
K04042	2244.0
K04041	3437.0
K04040	9.0
K02700	0.0
K04049	0.0
K04048	0.0
K02707	0.0
K02704	0.0
K02705	1.0
K10020	0.0
K10021	0.0
K10022	0.0
K10023	0.0
K10024	0.0
K10025	0.0
K10026	232.0
K10027	191.0
K13612	0.0
K13613	0.0
K13611	0.0
K13614	0.0
K13615	0.0
K05794	475.0
K05795	590.0
K05796	70.0
K05797	0.0
K05790	4.0
K05791	16.0
K05792	37.0
K05793	2.0
K05798	4.0
K05799	3497.0
K01474	7.0
K01477	6.0
K01476	244.0
K01471	0.0
K01470	2468.0
K01473	10.0
K13039	0.0
K01479	46.0
K01478	306.0
K05570	531.0
K05571	535.0
K05572	0.0
K05573	1.0
K02078	20041.0
K02079	3.0
K05576	2.0
K02074	559.0
K02075	606.0
K02076	218.0
K02077	635.0
K02071	1981.0
K02072	2003.0
K02073	2274.0
K03309	68.0
K03308	15691.0
K03305	12128.0
K03304	15.0
K03307	5219.0
K03306	2031.0
K03301	0.0
K03300	223.0
K03303	591.0
K03302	0.0
K06173	15175.0
K06175	30.0
K06174	0.0
K06177	12157.0
K06176	287.0
K06179	2089.0
K07680	3.0
K03867	0.0
K03838	2.0
K12053	0.0
K11618	467.0
K11619	1.0
K11614	1.0
K11615	1.0
K11616	0.0
K11617	14.0
K11610	0.0
K11611	0.0
K11960	0.0
K11961	9.0
K02836	13977.0
K10565	0.0
K10564	0.0
K02837	13150.0
K10561	181.0
K10560	176.0
K10563	3889.0
K10562	2.0
K02838	14024.0
K06858	5.0
K02839	490.0
K06859	659.0
K12700	362.0
K07558	0.0
K07559	641.0
K07228	4.0
K07229	17.0
K07226	5.0
K07224	20.0
K07225	6.0
K07222	10.0
K07223	511.0
K07220	1864.0
K07221	547.0
K10709	553.0
K10708	0.0
K10701	0.0
K10703	0.0
K10702	1.0
K10704	0.0
K05984	3.0
K07537	0.0
K08652	0.0
K08651	0.0
K08658	0.0
K08659	1180.0
K05982	15.0
K07451	0.0
K07453	0.0
K07452	0.0
K07455	325.0
K07454	11.0
K09707	576.0
K07457	103.0
K09706	146.0
K07104	40.0
K00029	2129.0
K00028	2.0
K00799	403.0
K00798	3682.0
K00797	1696.0
K00024	21655.0
K00795	64.0
K00026	0.0
K00021	4.0
K00020	451.0
K00023	11.0
K00022	0.0
K09017	42.0
K01269	2195.0
K09015	10678.0
K09014	12376.0
K09013	13696.0
K09011	10906.0
K09010	1.0
K01261	22.0
K01262	24522.0
K01263	40.0
K01264	0.0
K01265	25009.0
K01266	475.0
K09018	3.0
K08227	4.0
K08226	4.0
K08225	4.0
K08224	66.0
K08223	1720.0
K08222	111.0
K08221	7.0
K00249	332.0
K01790	23041.0
K00241	11624.0
K00240	11878.0
K00243	12528.0
K00242	32.0
K00245	15.0
K00244	1657.0
K00247	4.0
K00246	11.0
K01795	1275.0
K06983	2.0
K02799	1.0
K02798	77.0
K02791	157.0
K02790	2.0
K02793	1402.0
K02795	1854.0
K02794	2068.0
K02796	1870.0
K04564	12337.0
K04565	770.0
K04566	450.0
K04567	13555.0
K01040	93.0
K01041	1579.0
K04562	420.0
K04568	17.0
K01049	0.0
K02535	11612.0
K02242	300.0
K02536	11684.0
K02531	99.0
K02246	280.0
K02533	63.0
K02532	70.0
K02248	207.0
K02538	31.0
K00581	0.0
K13421	6.0
K01013	0.0
K15018	0.0
K15019	0.0
K03110	13987.0
K03111	26909.0
K03112	8.0
K03113	10908.0
K03116	11733.0
K03117	60.0
K03118	11571.0
K03119	7.0
K10919	0.0
K12552	3.0
K12553	2.0
K12551	2.0
K12556	11.0
K12554	11.0
K12555	585.0
K06892	29.0
K06893	17.0
K06890	1758.0
K06891	561.0
K06896	24307.0
K06897	1920.0
K06894	698.0
K06895	2079.0
K10954	0.0
K10956	0.0
K06899	6.0
K06328	12.0
K06329	0.0
K10952	0.0
K10953	0.0
K11395	0.0
K11391	2.0
K11390	0.0
K11392	5.0
K00499	1.0
K00494	29.0
K00495	0.0
K00496	10.0
K00491	4.0
K00492	18.0
K00493	0.0
K13591	0.0
K01467	10462.0
K13593	0.0
K13592	0.0
K04021	2.0
K04020	0.0
K04023	351.0
K04022	0.0
K04025	0.0
K04024	295.0
K04027	45.0
K04026	134.0
K04029	1025.0
K04028	1027.0
K07055	266.0
K07054	36.0
K07057	21.0
K07056	24399.0
K07051	3.0
K07050	1505.0
K07053	6415.0
K07052	16326.0
K07059	2.0
K07058	13177.0
K10040	335.0
K10041	618.0
K10046	1.0
K04799	0.0
K04798	0.0
K04793	0.0
K04792	0.0
K04791	0.0
K04790	0.0
K04797	0.0
K04796	0.0
K04795	0.0
K04794	6.0
K13638	5.0
K13639	7.0
K13634	20.0
K13635	9.0
K13636	2.0
K13637	8.0
K13630	2.0
K13631	2.0
K13632	2.0
K13633	3.0
K02042	994.0
K05778	2.0
K05779	2.0
K05776	9558.0
K05541	22.0
K05774	4.0
K05775	3.0
K05772	20.0
K05773	19.0
K05540	661.0
K01459	0.0
K01458	3.0
K01457	14.0
K01455	32.0
K01454	0.0
K01453	5.0
K01452	8.0
K01451	780.0
K01450	0.0
K05518	1.0
K08070	367.0
K08071	0.0
K05516	2001.0
K08077	69.0
K05515	13460.0
K13093	0.0
K11783	0.0
K12949	0.0
K12945	3.0
K12944	2.0
K12941	284.0
K12940	20.0
K12943	2.0
K12942	1973.0
K14728	0.0
K14727	1.0
K11785	0.0
K00108	15.0
K13890	38.0
K13891	37.0
K13892	14.0
K13893	15.0
K13894	20.0
K13895	20.0
K13896	16.0
K06159	3.0
K06158	16188.0
K06153	14063.0
K06152	7.0
K06151	7.0
K06157	0.0
K06156	8.0
K06155	18.0
K06154	0.0
K03327	21950.0
K03326	28.0
K03325	722.0
K03324	13788.0
K03322	1474.0
K03321	2145.0
K03320	1020.0
K03329	0.0
K03328	11153.0
K04802	0.0
K04801	0.0
K04800	0.0
K11948	0.0
K01505	36.0
K04756	6.0
K11940	4.0
K11941	3.0
K11942	23.0
K11943	0.0
K11944	0.0
K01507	15119.0
K11946	0.0
K11947	0.0
K01506	141.0
K01501	53.0
K01500	87.0
K01503	0.0
K06714	239.0
K04750	774.0
K12789	0.0
K12788	0.0
K11526	0.0
K10810	3.0
K11522	0.0
K11523	0.0
K08675	0.0
K08676	676.0
K08677	7.0
K08679	1.0
K11521	0.0
K10547	268.0
K10546	376.0
K10545	92.0
K10544	38.0
K10543	147.0
K10542	1208.0
K10541	1156.0
K10540	1702.0
K10549	70.0
K10548	268.0
K14630	0.0
K11529	0.0
K00007	0.0
K00005	1665.0
K13444	0.0
K00003	3760.0
K00002	609.0
K00001	1136.0
K01186	10459.0
K00009	70.0
K00008	2589.0
K10726	0.0
K10725	266.0
K08246	0.0
K00263	23.0
K00262	24266.0
K00261	202.0
K00260	25.0
K00266	32620.0
K00265	11403.0
K01200	2031.0
K01201	3351.0
K01206	37119.0
K01207	1428.0
K01205	10355.0
K01208	35.0
K01209	15601.0
K06167	11351.0
K00917	764.0
K00912	11345.0
K00919	13823.0
K02519	13536.0
K02518	13924.0
K02517	11384.0
K02511	4.0
K02510	133.0
K13409	0.0
K13408	0.0
K03179	9339.0
K03170	268.0
K03177	14020.0
K12574	2435.0
K12570	0.0
K12573	13876.0
K11009	0.0
K11008	0.0
K11005	6.0
K11004	6.0
K11007	0.0
K11006	0.0
K11003	6.0
K08296	295.0
K08297	2.0
K08295	1.0
K02634	0.0
K02635	1.0
K10622	0.0
K07693	69.0
K07692	3.0
K07691	1.0
K07690	0.0
K07697	2.0
K07696	783.0
K07695	0.0
K07694	116.0
K07699	1571.0
K07698	0.0
K07079	4926.0
K07078	1895.0
K07077	3.0
K07076	560.0
K07075	1750.0
K07074	102.0
K07073	0.0
K07072	0.0
K07071	719.0
K07070	11.0
K14584	0.0
K11620	0.0
K09190	3.0
K11623	3.0
K05759	0.0
K08589	1.0
K11625	0.0
K11995	0.0
K01439	2986.0
K01438	10464.0
K01431	0.0
K01430	548.0
K01433	1284.0
K01432	0.0
K01434	37.0
K01437	0.0
K01436	1777.0
K05539	29.0
K14520	0.0
K12963	4.0
K12962	17.0
K12961	5.0
K12960	12155.0
K14749	0.0
K14748	0.0
K02972	2.0
K14743	1.0
K14742	11234.0
K14745	0.0
K14744	8.0
K14747	0.0
K14746	0.0
K02167	4.0
K02164	2.0
K02160	1675.0
K02168	39.0
K02169	9628.0
K10931	0.0
K03341	0.0
K03340	11300.0
K03343	0.0
K03342	63.0
K03346	312.0
K12299	1.0
K12291	2.0
K12290	2.0
K12293	0.0
K12292	1.0
K12295	0.0
K12294	0.0
K12297	19.0
K12368	5.0
K11922	3.0
K11923	5.0
K11920	0.0
K11921	544.0
K11926	4.0
K11927	2080.0
K11924	72.0
K11925	4.0
K11928	1107.0
K13181	0.0
K13219	0.0
K07262	20.0
K07263	12736.0
K07260	2240.0
K07261	4.0
K07266	15.0
K07267	12.0
K07264	6.0
K07265	15.0
K07268	0.0
K07269	4.0
K01155	2345.0
K04478	2.0
K04479	0.0
K10528	0.0
K14952	1.0
K07486	65.0
K07487	31.0
K07484	673.0
K07485	16.0
K07482	92.0
K07483	3817.0
K07480	15.0
K07481	333.0
K07488	24.0
K07489	3.0
K11210	1.0
K11211	2.0
K11212	6.0
K11214	488.0
K11216	33.0
K06300	1.0
K00061	0.0
K00060	97.0
K06301	1.0
K00065	407.0
K00064	10.0
K00067	15364.0
K00066	1.0
K00069	0.0
K00068	80.0
K06304	1.0
K08262	0.0
K08261	1.0
K08260	1.0
K08265	0.0
K08264	0.0
K00288	2.0
K00285	39.0
K00284	1451.0
K00287	13197.0
K00286	13938.0
K00281	9865.0
K00280	0.0
K00283	1233.0
K00282	1233.0
K08088	2.0
K14198	0.0
K14199	0.0
K03452	0.0
K14194	0.0
K14195	0.0
K14196	2.0
K14197	2.0
K14192	0.0
K14193	0.0
K01880	13602.0
K01881	14504.0
K01883	14027.0
K01885	13362.0
K04618	0.0
K01887	14472.0
K01224	1715.0
K01889	14027.0
K01226	683.0
K01227	14.0
K01220	124.0
K01222	223.0
K01223	2359.0
K02759	1190.0
K02755	16.0
K02757	2620.0
K02756	12.0
K14998	1.0
K02750	124.0
K02753	8.0
K02752	0.0
K00939	13994.0
K00938	298.0
K00937	12537.0
K00936	11390.0
K00935	3.0
K00934	0.0
K00933	0.0
K00932	4.0
K00931	13540.0
K00930	25970.0
K01089	12697.0
K01080	0.0
K01081	11380.0
K01082	1.0
K01083	17.0
K01084	0.0
K01085	24.0
K01087	17.0
K02571	0.0
K02570	46.0
K02573	45.0
K02572	5.0
K02575	170.0
K02574	262.0
K07780	0.0
K03488	1545.0
K03489	140.0
K03482	3.0
K03483	66.0
K03480	380.0
K03481	331.0
K03486	642.0
K03487	5.0
K03484	2044.0
K03485	4.0
K02287	0.0
K02286	1.0
K02285	1.0
K02284	1.0
K02283	2874.0
K02282	52.0
K02281	0.0
K02280	4.0
K02289	0.0
K02288	0.0
K03626	0.0
K03627	0.0
K03624	15388.0
K03625	14023.0
K03151	2671.0
K03620	107.0
K03153	25.0
K08869	0.0
K03628	12478.0
K03629	13645.0
K09738	0.0
K09739	0.0
K09736	0.0
K09737	0.0
K09735	0.0
K09732	0.0
K09733	0.0
K09730	0.0
K09731	0.0
K09888	3890.0
K09889	30.0
K09880	4.0
K09882	4.0
K09883	0.0
K09884	0.0
K09887	0.0
K11027	0.0
K11026	0.0
K11025	0.0
K11024	0.0
K07679	0.0
K07678	11.0
K11021	1.0
K11020	0.0
K07675	16.0
K07674	3.0
K07676	4.0
K07671	0.0
K07670	5.0
K07673	18.0
K07672	0.0
K01117	0.0
K12048	0.0
K07019	47.0
K07018	27.0
K07011	23500.0
K07010	1983.0
K07013	279.0
K07012	2236.0
K07015	2331.0
K07014	313.0
K07017	1118.0
K07016	55.0
K10084	0.0
K08372	92.0
K05884	45.0
K05885	1113.0
K05886	11.0
K05887	0.0
K05880	2.0
K05881	3.0
K05882	2.0
K05883	0.0
K08902	0.0
K05739	61.0
K05888	0.0
K05889	0.0
K08903	0.0
K00547	242.0
K00544	0.0
K00545	0.0
K00542	0.0
K00543	0.0
K00540	26919.0
K00548	14536.0
K00549	876.0
K01145	0.0
K01412	4.0
K01147	26.0
K01417	1341.0
K00038	14.0
K01143	2.0
K01142	4817.0
K01419	260.0
K00788	13837.0
K00789	14574.0
K12502	0.0
K14762	3.0
K14761	2164.0
K06195	45.0
K03819	2.0
K03818	193.0
K03814	1888.0
K03817	987.0
K03816	3331.0
K03811	3736.0
K03810	40.0
K03813	15.0
K11908	0.0
K11909	2.0
K11904	14.0
K11905	12.0
K11906	11.0
K11907	21.0
K11900	25.0
K11901	24.0
K11902	9.0
K11903	30.0
K10986	42.0
K13238	4.0
K13239	0.0
K13797	4.0
K07248	1103.0
K13796	4.0
K07244	0.0
K07245	11.0
K07246	120.0
K07240	27672.0
K07241	27.0
K07242	0.0
K07243	30.0
K01268	0.0
K05296	0.0
K02821	733.0
K09016	3.0
K09945	3.0
K09944	4.0
K09947	0.0
K09946	55.0
K09941	15.0
K09940	104.0
K09943	14.0
K09942	4.0
K09949	9.0
K09948	6.0
K10851	19.0
K10850	2.0
K03666	631.0
K03667	260.0
K03196	17.0
K03665	13543.0
K11275	0.0
K06012	1728.0
K00048	1955.0
K10857	8.0
K09773	277.0
K00043	3.0
K00042	886.0
K00041	2700.0
K00040	982.0
K00046	13056.0
K00733	0.0
K00044	0.0
K06011	0.0
K09012	0.0
K06016	173.0
K06017	0.0
K06014	0.0
K06015	504.0
K06019	88.0
K01075	1.0
K12221	2.0
K06444	0.0
K04632	0.0
K14977	30.0
K14974	0.0
K00958	44.0
K00951	25153.0
K00950	13165.0
K00952	8.0
K00955	258.0
K00954	14026.0
K00957	2081.0
K00956	2009.0
K00590	752.0
K02777	350.0
K02775	1617.0
K02774	470.0
K02773	510.0
K02771	22.0
K02770	1532.0
K02779	233.0
K02778	2.0
K01606	0.0
K01607	11329.0
K01604	0.0
K01605	0.0
K01602	4.0
K01601	32.0
K03750	689.0
K01609	12124.0
K02553	16.0
K02804	859.0
K02551	10819.0
K02806	56.0
K02557	11700.0
K02800	149.0
K05275	0.0
K02802	1.0
K13300	1.0
K02558	317.0
K02809	23.0
K02808	19.0
K03600	28.0
K03601	13540.0
K03602	13880.0
K03603	5.0
K03604	560.0
K03605	22.0
K03606	1968.0
K03607	6.0
K03608	1645.0
K03609	2835.0
K06078	5.0
K06079	502.0
K09710	13973.0
K09711	2.0
K09712	9.0
K06073	4.0
K06074	4.0
K06075	480.0
K06076	2378.0
K06077	8.0
K06382	1249.0
K06383	650.0
K06380	1.0
K06381	1972.0
K06386	6.0
K06387	1322.0
K06384	166.0
K06385	1620.0
K06388	0.0
K06389	0.0
K12466	1.0
K12468	0.0
K07657	56.0
K07656	0.0
K07655	0.0
K07654	3.0
K07653	2.0
K07652	495.0
K07651	8.0
K07650	38.0
K07659	13.0
K07658	11707.0
K11041	31.0
K11040	1.0
K11043	0.0
K11042	0.0
K11045	0.0
K11044	0.0
K11047	0.0
K11046	0.0
K11049	0.0
K11048	0.0
K07387	9409.0
K07386	12217.0
K06926	4715.0
K06927	1167.0
K06924	0.0
K06925	14024.0
K06922	0.0
K06923	1966.0
K06920	2376.0
K06921	12455.0
K06928	202.0
K06929	171.0
K07033	2351.0
K07032	191.0
K07031	753.0
K07030	2053.0
K07037	10585.0
K07035	1638.0
K07034	18.0
K07039	13.0
K07038	149.0
K10829	0.0
K00384	17232.0
K00385	184.0
K00386	0.0
K00387	1.0
K00380	183.0
K00381	78.0
K00382	13525.0
K00383	196.0
K00389	14.0
K01387	1.0
K01385	0.0
K01389	0.0
K09158	57.0
K09159	28.0
K09156	0.0
K09157	2288.0
K09154	0.0
K09155	813.0
K09152	0.0
K09153	686.0
K09150	0.0
K09151	34.0
K05970	14094.0
K05714	2.0
K05715	0.0
K05710	25.0
K05711	1.0
K05712	5.0
K05713	1.0
K00560	12988.0
K00561	19.0
K00563	434.0
K00564	299.0
K00566	24413.0
K00567	13440.0
K00568	88.0
K00569	19.0
K05575	24.0
K01169	3.0
K01167	1.0
K01166	0.0
K05577	26.0
K01163	2142.0
K01161	0.0
K01160	4.0
K05578	0.0
K05579	0.0
K08092	270.0
K08093	59.0
K08094	301.0
K08095	0.0
K08096	0.0
K08097	18.0
K02254	0.0
K02255	2.0
K01743	0.0
K02251	3.0
K02061	0.0
K01741	0.0
K02060	1.0
K00114	9.0
K02122	2219.0
K02123	12808.0
K02120	12866.0
K02121	12450.0
K02124	12466.0
K03837	16.0
K03836	0.0
K03835	17.0
K03834	10.0
K03833	187.0
K03832	13586.0
K03831	17.0
K03830	1226.0
K00443	0.0
K03839	11912.0
K02067	370.0
K10189	1201.0
K13038	25214.0
K13787	493.0
K13788	32.0
K13789	40196.0
K10188	1531.0
K12255	0.0
K12254	0.0
K12257	12369.0
K12256	2.0
K12251	2504.0
K12250	0.0
K12253	0.0
K12252	0.0
K13252	83.0
K13256	162.0
K13255	3.0
K12079	0.0
K12078	0.0
K12071	1.0
K12070	0.0
K12073	0.0
K12072	1.0
K09912	15.0
K06236	0.0
K06237	2.0
K05519	1.0
K09914	5.0
K11788	0.0
K11782	0.0
K11780	0.0
K11781	1.0
K11787	0.0
K11784	0.0
K11530	3.0
K12787	0.0
K12786	0.0
K12785	0.0
K12784	0.0
K06718	6.0
K09969	3.0
K09968	12.0
K09967	547.0
K09966	12.0
K09965	0.0
K09964	9.0
K09963	494.0
K09962	57.0
K09961	14.0
K09960	12.0
K11527	1761.0
K11524	0.0
K11525	0.0
K11250	10.0
K11253	0.0
K11258	5.0
K11528	0.0
K00713	0.0
K00712	368.0
K10780	3.0
K10783	11.0
K10125	1.0
K10124	2.0
K10126	1.0
K10121	161.0
K10123	0.0
K10122	161.0
K04652	1270.0
K04653	943.0
K04651	1588.0
K04656	951.0
K04654	951.0
K04655	1034.0
K00973	14822.0
K00972	295.0
K00971	13967.0
K00970	10569.0
K00975	5494.0
K00974	7696.0
K00979	11498.0
K00978	1096.0
K14954	0.0
K14955	0.0
K14956	0.0
K06178	11505.0
K01596	161.0
K01597	443.0
K01594	0.0
K01595	194.0
K01592	0.0
K01593	18.0
K01590	83.0
K01591	13899.0
K01598	11.0
K01599	13424.0
K02711	0.0
K02710	0.0
K02713	0.0
K02712	0.0
K02714	0.0
K02717	0.0
K02716	0.0
K02719	1.0
K02718	0.0
K03449	614.0
K03446	8837.0
K03444	312.0
K03445	4.0
K03442	13406.0
K01620	11746.0
K01621	404.0
K01622	272.0
K01623	2771.0
K01624	16352.0
K01625	16001.0
K01626	1553.0
K01627	11347.0
K01628	2350.0
K01629	1860.0
K05299	4.0
K02829	3.0
K02828	4.0
K02827	4.0
K02826	3.0
K02825	726.0
K02824	3110.0
K02823	13400.0
K02822	909.0
K03198	7.0
K03199	12.0
K03668	742.0
K03669	5.0
K03190	549.0
K03191	31.0
K03660	2506.0
K03194	3.0
K03195	16.0
K03664	14024.0
K03197	9.0
K09772	2315.0
K06013	168.0
K09770	121.0
K09771	21.0
K09776	11.0
K09777	1608.0
K09774	59.0
K09775	1172.0
K09778	196.0
K09779	1640.0
K06269	0.0
K06323	0.0
K11624	4.0
K02991	0.0
K02990	13881.0
K02624	9.0
K02240	329.0
K08282	29.0
K12440	0.0
K12441	0.0
K12442	0.0
K12443	0.0
K12444	0.0
K12445	0.0
K12449	0.0
K02247	1.0
K07637	7.0
K07636	14552.0
K07639	8.0
K07638	14.0
K11069	2472.0
K11068	4365.0
K11063	1.0
K11062	0.0
K11061	0.0
K11060	0.0
K11066	6.0
K11065	10921.0
K06900	1.0
K06901	3621.0
K06902	781.0
K06903	147.0
K06904	238.0
K06905	272.0
K06906	189.0
K06907	382.0
K06908	275.0
K06909	260.0
K10821	0.0
K05905	88.0
K05904	0.0
K05906	0.0
K05900	0.0
K05903	23.0
K01406	0.0
K05909	0.0
K05908	0.0
K00368	20.0
K00369	4.0
K00366	208.0
K00367	0.0
K00364	288.0
K00365	1.0
K00362	33.0
K00363	22.0
K00360	0.0
```
