## Extended Data File 1 for "Diet induces reproducible alterations in the mouse and human gut microbiome": ERS606462_ERR675488.picrust

```
# Constructed from biom file
#OTU ID	ERR675488
K01365	0.0
K01364	0.0
K01361	1.0
K01360	0.0
K01362	120.0
K02249	0.0
K05841	0.0
K05844	1.0
K05845	1.0
K05846	10.0
K05847	12.0
K00508	2.0
K00500	1.0
K00507	0.0
K00504	0.0
K00505	0.0
K12521	0.0
K01101	7.0
K01103	0.0
K12520	0.0
K01104	160.0
K05592	119.0
K05593	6.0
K05590	0.0
K05591	0.0
K05596	0.0
K05597	0.0
K05594	0.0
K05595	19.0
K05599	0.0
K11964	0.0
K11962	0.0
K14540	13.0
K12529	0.0
K12528	0.0
K06353	0.0
K02456	0.0
K02457	0.0
K02454	2.0
K02455	0.0
K02452	0.0
K02453	0.0
K02450	0.0
K02103	4.0
K08138	11.0
K02108	122.0
K02109	125.0
K02458	0.0
K02459	0.0
K08137	0.0
K03851	0.0
K03850	0.0
K03852	0.0
K03855	0.0
K03856	11.0
K13018	0.0
K13019	2.0
K13010	0.0
K13011	0.0
K13012	1.0
K13013	0.0
K13014	0.0
K13015	1.0
K13016	2.0
K13017	0.0
K08566	0.0
K08567	0.0
K13274	0.0
K13275	0.0
K13276	0.0
K13277	0.0
K03275	0.0
K03274	1.0
K03277	0.0
K03276	0.0
K03271	11.0
K03270	114.0
K03273	4.0
K03272	4.0
K03279	0.0
K03278	0.0
K11022	0.0
K12277	0.0
K12276	0.0
K12270	0.0
K11058	0.0
K12279	0.0
K12278	0.0
K07557	0.0
K07550	0.0
K07552	100.0
K06319	0.0
K09909	0.0
K09908	0.0
K12051	0.0
K12050	0.0
K12057	0.0
K12056	0.0
K06221	0.0
K09900	0.0
K09903	125.0
K09902	0.0
K09904	0.0
K09907	0.0
K09906	0.0
K11501	0.0
K03234	0.0
K00773	122.0
K00772	0.0
K00777	0.0
K00776	0.0
K06313	1.0
K06315	0.0
K05574	0.0
K10201	0.0
K07176	0.0
K07177	4.0
K07174	0.0
K07175	7.0
K07172	1.0
K07173	17.0
K07170	110.0
K07171	25.0
K07178	0.0
K07179	0.0
K00195	0.0
K00194	0.0
K00197	0.0
K00196	0.0
K00191	0.0
K00190	0.0
K00193	0.0
K00192	0.0
K00198	2.0
K06405	8.0
K10109	5.0
K10108	10.0
K10107	0.0
K01828	0.0
K01829	2.0
K01826	0.0
K01825	0.0
K01822	0.0
K01823	7.0
K01820	0.0
K01821	5.0
K00999	0.0
K00998	115.0
K00995	26.0
K00997	7.0
K00996	0.0
K00991	128.0
K00990	1.0
K00992	0.0
K11028	0.0
K02622	116.0
K02625	0.0
K03564	118.0
K13489	0.0
K13488	0.0
K13483	0.0
K13482	0.0
K13481	0.0
K13480	0.0
K13487	0.0
K13486	0.0
K14680	0.0
K14681	0.0
K14682	1.0
K08358	1.0
K08357	1.0
K08356	0.0
K08355	0.0
K03469	124.0
K03462	0.0
K03464	0.0
K03465	3.0
K03466	126.0
K01648	0.0
K01649	122.0
K01643	6.0
K01640	2.0
K01641	5.0
K01646	2.0
K01647	111.0
K01644	7.0
K02597	0.0
K02626	0.0
K02595	0.0
K02594	2.0
K02593	0.0
K02592	2.0
K02591	3.0
K02590	5.0
K02598	1.0
K02849	0.0
K14061	0.0
K14062	0.0
K14063	0.0
K14064	0.0
K14065	0.0
K14067	0.0
K02841	1.0
K02840	2.0
K02843	3.0
K02844	0.0
K02847	0.0
K02846	0.0
K02102	0.0
K09758	2.0
K06039	0.0
K06034	0.0
K06036	0.0
K06037	0.0
K06032	0.0
K01581	4.0
K02702	0.0
K02659	0.0
K13490	0.0
K13491	0.0
K03644	104.0
K03645	0.0
K03646	1.0
K03647	4.0
K03640	12.0
K03641	0.0
K03642	9.0
K03643	1.0
K03648	125.0
K03649	2.0
K06694	0.0
K11814	0.0
K12428	0.0
K12429	0.0
K12422	0.0
K12423	0.0
K12420	0.0
K12421	0.0
K12426	0.0
K12427	0.0
K12424	0.0
K12425	0.0
K07349	0.0
K07348	0.0
K05380	0.0
K07345	0.0
K07344	0.0
K07347	0.0
K07346	0.0
K07341	7.0
K07340	0.0
K07343	4.0
K07342	0.0
K06968	0.0
K06969	219.0
K06962	3.0
K06963	0.0
K06960	11.0
K06961	0.0
K06966	113.0
K06967	13.0
K06964	0.0
K06965	0.0
K08995	0.0
K08994	2.0
K08997	0.0
K08996	1.0
K08990	0.0
K08993	0.0
K08992	0.0
K08999	15.0
K08998	118.0
K08344	0.0
K08345	0.0
K08346	0.0
K14940	0.0
K02724	0.0
K08349	0.0
K11815	0.0
K05929	0.0
K05928	0.0
K05927	0.0
K05924	0.0
K05922	0.0
K05921	0.0
K00349	109.0
K00698	0.0
K00340	111.0
K00341	111.0
K00690	7.0
K00343	110.0
K00344	0.0
K00697	3.0
K00346	109.0
K00347	109.0
K09116	3.0
K09117	121.0
K05337	3.0
K09118	0.0
K09119	0.0
K02106	1.0
K05823	2.0
K05820	0.0
K05826	0.0
K05827	0.0
K02100	0.0
K02101	0.0
K00524	0.0
K00525	121.0
K00526	10.0
K00527	134.0
K00520	0.0
K00522	0.0
K00523	1.0
K02451	0.0
K00528	109.0
K00529	0.0
K00025	0.0
K14215	0.0
K14213	0.0
K03453	113.0
K00796	116.0
K05339	0.0
K00027	12.0
K00794	115.0
K00793	114.0
K01347	0.0
K01346	0.0
K01344	0.0
K01343	0.0
K00791	138.0
K01340	0.0
K00790	133.0
K02694	0.0
K02696	0.0
K02697	0.0
K02690	0.0
K02691	1.0
K02692	0.0
K02693	0.0
K02698	0.0
K02699	0.0
K00836	0.0
K00837	108.0
K00835	1.0
K00832	1.0
K00833	100.0
K00830	0.0
K00831	122.0
K00839	0.0
K04335	0.0
K04334	0.0
K01120	0.0
K01126	126.0
K04333	0.0
K01129	26.0
K01128	0.0
K04339	0.0
K04338	0.0
K02470	132.0
K02471	1.0
K02472	6.0
K02473	0.0
K02474	105.0
K02475	0.0
K02476	0.0
K02477	121.0
K02478	0.0
K02479	0.0
K09019	0.0
K01267	6.0
K13074	0.0
K13075	0.0
K11441	0.0
K14055	0.0
K13299	0.0
K13292	14.0
K14057	0.0
K14056	0.0
K02856	4.0
K02585	2.0
K12211	0.0
K12210	0.0
K12213	0.0
K12212	0.0
K12215	0.0
K02854	0.0
K12217	0.0
K12216	0.0
K12219	0.0
K12218	0.0
K02855	0.0
K08692	0.0
K08693	0.0
K08690	0.0
K08691	0.0
K08696	0.0
K08697	0.0
K11748	0.0
K11749	123.0
K11746	0.0
K11747	0.0
K11744	0.0
K11745	0.0
K11742	0.0
K11743	3.0
K11740	0.0
K11741	8.0
K13920	1.0
K13921	0.0
K13922	4.0
K13923	0.0
K13924	0.0
K13925	0.0
K13926	0.0
K13927	1.0
K13928	0.0
K13929	0.0
K09923	0.0
K09922	108.0
K06201	115.0
K06200	4.0
K06207	120.0
K06206	3.0
K06205	0.0
K09924	2.0
K09929	0.0
K06208	1.0
K00759	27.0
K00758	0.0
K00752	0.0
K00757	116.0
K00756	5.0
K00754	126.0
K06001	113.0
K05557	0.0
K09766	1.0
K05554	0.0
K07475	0.0
K07150	9.0
K07151	0.0
K07152	4.0
K07153	0.0
K07154	132.0
K07155	0.0
K07156	0.0
K07157	0.0
K07406	11.0
K07407	231.0
K07404	11.0
K07405	109.0
K07402	6.0
K07403	2.0
K07400	0.0
K07401	0.0
K01808	121.0
K01809	120.0
K01800	0.0
K01801	0.0
K01802	122.0
K01803	117.0
K01804	15.0
K01805	7.0
K01807	11.0
K09718	0.0
K14668	0.0
K14669	0.0
K14666	0.0
K14667	0.0
K01664	0.0
K01665	107.0
K01666	3.0
K01667	102.0
K01660	0.0
K01661	14.0
K01662	123.0
K01663	0.0
K01668	1.0
K01669	2.0
K02863	123.0
K02862	0.0
K02860	122.0
K02867	125.0
K02866	0.0
K02864	124.0
K02869	0.0
K05362	0.0
K05365	0.0
K03402	25.0
K03403	0.0
K03400	0.0
K03406	52.0
K03407	7.0
K03404	0.0
K03405	0.0
K03408	14.0
K03409	1.0
K02315	11.0
K02314	129.0
K02317	0.0
K02316	124.0
K02313	123.0
K02312	0.0
K02319	0.0
K12405	0.0
K12152	0.0
K12151	0.0
K07091	1.0
K07090	128.0
K07093	0.0
K07092	0.0
K07095	126.0
K07094	1.0
K07097	0.0
K07096	0.0
K07099	3.0
K07098	137.0
K11175	122.0
K11174	0.0
K11177	0.0
K11176	0.0
K11173	0.0
K11179	0.0
K11178	0.0
K00322	0.0
K00320	0.0
K00321	0.0
K00326	0.0
K00324	1.0
K00325	0.0
K00329	0.0
K05945	2.0
K05944	0.0
K05947	0.0
K05946	9.0
K06944	0.0
K06945	1.0
K06946	0.0
K06415	1.0
K06940	9.0
K06941	121.0
K06942	123.0
K06943	0.0
K10806	0.0
K10807	0.0
K10804	0.0
K10805	0.0
K06948	4.0
K06949	128.0
K06418	0.0
K09138	0.0
K09139	0.0
K09134	5.0
K09135	0.0
K09136	2.0
K09137	0.0
K09130	0.0
K09131	1.0
K09132	5.0
K09133	0.0
K05808	121.0
K05809	0.0
K05804	3.0
K05805	1.0
K05806	0.0
K05807	111.0
K05800	1.0
K05801	10.0
K05802	0.0
K05803	0.0
K01044	0.0
K01045	0.0
K01046	0.0
K02068	4.0
K04561	2.0
K01042	1.0
K05568	8.0
K05567	3.0
K14273	0.0
K14275	0.0
K14274	0.0
K02062	0.0
K05245	0.0
K05564	0.0
K01048	0.0
K02066	111.0
K01322	99.0
K01325	0.0
K02065	111.0
K01326	0.0
K05560	0.0
K02243	5.0
K08930	0.0
K02679	0.0
K02676	1.0
K02674	0.0
K02675	0.0
K02672	1.0
K02241	1.0
K02670	1.0
K02671	1.0
K00810	0.0
K00811	112.0
K00812	14.0
K00813	1.0
K00814	0.0
K00817	122.0
K00818	112.0
K00819	4.0
K02530	2.0
K02245	5.0
K02244	4.0
K01499	0.0
K01498	0.0
K01493	122.0
K01492	1.0
K01491	251.0
K01497	1.0
K01496	2.0
K01495	118.0
K01494	5.0
K02418	7.0
K02419	7.0
K14492	0.0
K02412	7.0
K02413	7.0
K02410	7.0
K02411	4.0
K02416	7.0
K02417	4.0
K02414	0.0
K02415	0.0
K00120	0.0
K00121	1.0
K00430	0.0
K13058	0.0
K13059	0.0
K13727	0.0
K13057	0.0
K13722	0.0
K13051	1.0
K13052	7.0
K00435	0.0
K12054	0.0
K03239	0.0
K03238	0.0
K03231	0.0
K03230	0.0
K03232	0.0
K12059	0.0
K03237	0.0
K03236	0.0
K12058	0.0
K12239	0.0
K12238	0.0
K12235	0.0
K12234	1.0
K13942	0.0
K13940	4.0
K13941	0.0
K12097	0.0
K12096	0.0
K12095	0.0
K12094	0.0
K12093	0.0
K12092	0.0
K12091	0.0
K12090	0.0
K12099	0.0
K12098	0.0
K06356	0.0
K05992	1.0
K03540	0.0
K06331	5.0
K06330	0.0
K07138	17.0
K07139	113.0
K11811	0.0
K07132	3.0
K07133	267.0
K07130	8.0
K07131	1.0
K07137	127.0
K07134	0.0
K07135	0.0
K01860	0.0
K01866	125.0
K01867	125.0
K01865	0.0
K01868	128.0
K01869	125.0
K06140	0.0
K04766	0.0
K04767	0.0
K04764	9.0
K04762	111.0
K04763	222.0
K04760	1.0
K04761	17.0
K04768	0.0
K04769	8.0
K08313	0.0
K08312	0.0
K08311	1.0
K08310	1.0
K08317	0.0
K08316	6.0
K08315	0.0
K08314	1.0
K05149	0.0
K08319	0.0
K08318	0.0
K06339	0.0
K14648	0.0
K14392	0.0
K14393	0.0
K14645	0.0
K14647	0.0
K01689	131.0
K01686	120.0
K01687	126.0
K01684	3.0
K01685	18.0
K01682	2.0
K01681	110.0
K05308	0.0
K02889	0.0
K02888	125.0
K02885	0.0
K02884	125.0
K02887	123.0
K02886	125.0
K02881	125.0
K02883	0.0
K13743	0.0
K02086	4.0
K02081	6.0
K02080	0.0
K02083	0.0
K02082	2.0
K13831	0.0
K03428	0.0
K03429	8.0
K03424	229.0
K03935	0.0
K03932	2.0
K03933	0.0
K03930	4.0
K03931	2.0
K02339	0.0
K02338	125.0
K02337	125.0
K02336	0.0
K02335	128.0
K02334	8.0
K02330	0.0
K03688	11.0
K03689	0.0
K03680	0.0
K03683	0.0
K03684	1.0
K03685	123.0
K03686	137.0
K03687	122.0
K07301	20.0
K07300	0.0
K07303	0.0
K07302	0.0
K07305	5.0
K07304	6.0
K07307	4.0
K07306	4.0
K07309	1.0
K07308	4.0
K02617	0.0
K02610	0.0
K02963	125.0
K02612	0.0
K02961	125.0
K09686	347.0
K09687	102.0
K09684	0.0
K09685	5.0
K09682	0.0
K09683	0.0
K09680	8.0
K09681	0.0
K09688	0.0
K09689	0.0
K05962	0.0
K05961	0.0
K05967	0.0
K05966	2.0
K11159	0.0
K05964	3.0
K05968	0.0
K11152	0.0
K00309	0.0
K00658	7.0
K00304	0.0
K00305	0.0
K00654	0.0
K00655	132.0
K00652	112.0
K00301	0.0
K00302	3.0
K00303	0.0
K10828	0.0
K06431	0.0
K06432	0.0
K06433	0.0
K06434	0.0
K06436	1.0
K06437	0.0
K10820	0.0
K06439	0.0
K10822	0.0
K10823	0.0
K10826	0.0
K09167	4.0
K06322	0.0
K14117	0.0
K14259	0.0
K14257	0.0
K01308	1.0
K01303	1.0
K01301	0.0
K01305	0.0
K01304	3.0
K02658	0.0
K00672	0.0
K02650	3.0
K02651	4.0
K02652	7.0
K02653	10.0
K02654	23.0
K05687	0.0
K02656	1.0
K05685	1.0
K00878	9.0
K00879	1.0
K00872	4.0
K00873	124.0
K00870	0.0
K00876	231.0
K00877	0.0
K00874	122.0
K00875	0.0
K04487	29.0
K04486	19.0
K04485	123.0
K04484	0.0
K04483	0.0
K04482	0.0
K04480	0.0
K04488	16.0
K12049	0.0
K13693	0.0
K13706	0.0
K13694	7.0
K13695	0.0
K05977	0.0
K09516	9.0
K02434	25.0
K02435	23.0
K02436	0.0
K02437	114.0
K05350	5.0
K02431	4.0
K08100	0.0
K02433	24.0
K02438	9.0
K02439	1.0
K03745	1.0
K03744	212.0
K03747	1.0
K03210	123.0
K03217	129.0
K03216	13.0
K03215	1.0
K03742	118.0
K03219	0.0
K03218	117.0
K03749	0.0
K03748	5.0
K02383	0.0
K06327	0.0
K06320	3.0
K07238	111.0
K09479	0.0
K09478	0.0
K09475	0.0
K09474	1.0
K09477	0.0
K09476	0.0
K09471	0.0
K09470	0.0
K09473	0.0
K09472	0.0
K07543	0.0
K06898	7.0
K13967	0.0
K13963	7.0
K07545	0.0
K00737	3.0
K05345	1.0
K11706	0.0
K11707	0.0
K11704	0.0
K11705	0.0
K11708	0.0
K11709	0.0
K05588	0.0
K07114	229.0
K07443	14.0
K07116	0.0
K07117	0.0
K07110	0.0
K07447	123.0
K07112	3.0
K07113	1.0
K07448	4.0
K07118	6.0
K07119	0.0
K10619	0.0
K10618	0.0
K10617	0.0
K10616	0.0
K01848	0.0
K01849	0.0
K01844	5.0
K01845	8.0
K01846	1.0
K01847	213.0
K01840	234.0
K01841	1.0
K01842	0.0
K01843	10.0
K06219	0.0
K10832	0.0
K05348	0.0
K14203	0.0
K08483	14.0
K08482	0.0
K08481	0.0
K08480	0.0
K08485	0.0
K08484	0.0
K00464	0.0
K00467	0.0
K00466	0.0
K00461	0.0
K00460	0.0
K00463	0.0
K00462	0.0
K04509	0.0
K00469	0.0
K00468	0.0
K08645	0.0
K04744	1.0
K01518	0.0
K01519	0.0
K04748	2.0
K04749	2.0
K01514	0.0
K01515	25.0
K01512	8.0
K01510	0.0
K14623	4.0
K14626	0.0
K14627	0.0
K14628	0.0
K14629	0.0
K03918	0.0
K03919	0.0
K12372	0.0
K12373	523.0
K12370	0.0
K12371	0.0
K02359	0.0
K02358	125.0
K02351	0.0
K02352	0.0
K02355	243.0
K02357	125.0
K02356	128.0
K13574	0.0
K13573	0.0
K13572	0.0
K13571	0.0
K13570	0.0
K12112	0.0
K12113	0.0
K12110	0.0
K12111	0.0
K07329	0.0
K07328	0.0
K07323	1.0
K07322	200.0
K07321	2.0
K07320	1.0
K07327	0.0
K07326	0.0
K07325	0.0
K07324	0.0
K08163	0.0
K06180	357.0
K06181	1.0
K06182	8.0
K06183	13.0
K06186	1.0
K06187	125.0
K06188	6.0
K06189	1.0
K08359	0.0
K07589	0.0
K07588	109.0
K07587	0.0
K07586	5.0
K07585	0.0
K07584	11.0
K07583	0.0
K07582	0.0
K07581	0.0
K07580	0.0
K11139	0.0
K05989	123.0
K05988	0.0
K05985	6.0
K05987	0.0
K05986	0.0
K10843	0.0
K08354	0.0
K10844	0.0
K10848	0.0
K00673	0.0
K00674	100.0
K00675	1.0
K00676	13.0
K00677	123.0
K06988	0.0
K06989	1.0
K08351	0.0
K06980	1.0
K06981	0.0
K06982	0.0
K08350	0.0
K06984	0.0
K06985	0.0
K06986	0.0
K06987	6.0
K02445	11.0
K02444	4.0
K00582	0.0
K00583	0.0
K00580	0.0
K02110	121.0
K00586	0.0
K00587	0.0
K00584	0.0
K08921	0.0
K02441	0.0
K00588	1.0
K08922	0.0
K02440	10.0
K00018	117.0
K08923	0.0
K02443	4.0
K00019	0.0
K02442	0.0
K08925	0.0
K08926	0.0
K08927	0.0
K03149	8.0
K06604	0.0
K00015	0.0
K01989	13.0
K00854	27.0
K00855	0.0
K00856	0.0
K00857	22.0
K00850	243.0
K00851	3.0
K00852	21.0
K00853	6.0
K00858	125.0
K00859	125.0
K01181	8.0
K01180	0.0
K01183	8.0
K01182	12.0
K01185	106.0
K01184	0.0
K01187	343.0
K01188	126.0
K02596	0.0
K13766	1.0
K13767	0.0
K13003	0.0
K13002	1.0
K13000	0.0
K02984	0.0
K02986	125.0
K02987	0.0
K02636	0.0
K02982	122.0
K02983	0.0
K02638	0.0
K02639	0.0
K02988	125.0
K08298	2.0
K08299	0.0
K03583	1.0
K03582	0.0
K03581	16.0
K03580	0.0
K03587	112.0
K03586	0.0
K03585	215.0
K03584	123.0
K03589	121.0
K03588	129.0
K01725	0.0
K01724	0.0
K01727	0.0
K01726	8.0
K01721	0.0
K01720	0.0
K01722	0.0
K13008	0.0
K01729	0.0
K01728	7.0
K09530	0.0
K09539	0.0
K02188	12.0
K02189	7.0
K02182	0.0
K02183	0.0
K03769	2.0
K03768	130.0
K03767	2.0
K03765	0.0
K03764	0.0
K03763	20.0
K03762	1.0
K03761	0.0
K03760	2.0
K09457	13.0
K09456	0.0
K09459	1.0
K09458	123.0
K00602	350.0
K13988	0.0
K13985	0.0
K09981	0.0
K09980	0.0
K09983	0.0
K09982	0.0
K09985	0.0
K09984	0.0
K09987	0.0
K09986	0.0
K09989	3.0
K09988	4.0
K12583	0.0
K12582	0.0
K12589	0.0
K11720	1.0
K09759	4.0
K10985	0.0
K10984	1.0
K07468	0.0
K07469	0.0
K07464	10.0
K07465	0.0
K07466	0.0
K07467	7.0
K07460	117.0
K07461	10.0
K07462	124.0
K07463	0.0
K10679	1.0
K10678	1.0
K10671	0.0
K10670	4.0
K10673	0.0
K10672	0.0
K10674	0.0
K10677	0.0
K10676	0.0
K08726	0.0
K08724	4.0
K08722	2.0
K08723	0.0
K08720	0.0
K08721	0.0
K08728	4.0
K10187	0.0
K00119	0.0
K00118	0.0
K00449	0.0
K00448	0.0
K00115	0.0
K00446	0.0
K00117	0.0
K00116	1.0
K00111	108.0
K00442	0.0
K00113	3.0
K00112	3.0
K01539	0.0
K01531	12.0
K04720	20.0
K01533	130.0
K01534	149.0
K01535	0.0
K01537	124.0
K14358	0.0
K14605	0.0
K14606	0.0
K00413	1.0
K10120	2.0
K05600	0.0
K05777	0.0
K03972	1.0
K03973	2.0
K03970	0.0
K03971	0.0
K03976	115.0
K03977	123.0
K03974	0.0
K03975	103.0
K03978	124.0
K03979	125.0
K13378	108.0
K02372	22.0
K02371	111.0
K02377	110.0
K02379	1.0
K03396	0.0
K03397	0.0
K03394	17.0
K03395	0.0
K03392	0.0
K03393	0.0
K03390	97.0
K03391	0.0
K03399	0.0
K03027	0.0
K12136	0.0
K12137	0.0
K06610	2.0
K12138	0.0
K12139	0.0
K11444	0.0
K11440	0.0
K11443	0.0
K11442	0.0
K00612	0.0
K00613	1.0
K00610	112.0
K00611	16.0
K00616	14.0
K00617	0.0
K00614	0.0
K00615	150.0
K00619	0.0
K10863	0.0
K07874	0.0
K06234	0.0
K10240	0.0
K10241	0.0
K10242	0.0
K10243	0.0
K04110	0.0
K04113	0.0
K04112	0.0
K04115	0.0
K04114	0.0
K04117	0.0
K04116	0.0
K04118	0.0
K05517	0.0
K07705	0.0
K07704	1.0
K07707	6.0
K07706	6.0
K07701	0.0
K07700	0.0
K07703	0.0
K07702	0.0
K07709	0.0
K07708	0.0
K01955	142.0
K13042	0.0
K09934	0.0
K09935	6.0
K06216	3.0
K09937	0.0
K13745	0.0
K13746	0.0
K13747	114.0
K13740	0.0
K13741	0.0
K13742	0.0
K06211	3.0
K06212	1.0
K09933	1.0
K02618	0.0
K02619	106.0
K02968	125.0
K02966	0.0
K02967	123.0
K02616	0.0
K02965	125.0
K02962	0.0
K02611	0.0
K02613	1.0
K03569	134.0
K03568	3.0
K03565	124.0
K06218	0.0
K03567	0.0
K03566	0.0
K03561	223.0
K03560	0.0
K03563	8.0
K03562	0.0
K06430	0.0
K01709	3.0
K01708	0.0
K01707	0.0
K01706	0.0
K01705	0.0
K01704	237.0
K01703	237.0
K01702	0.0
K14165	0.0
K14164	0.0
K14166	0.0
K14161	0.0
K14160	0.0
K14162	0.0
K05396	0.0
K03709	3.0
K03708	3.0
K08160	0.0
K03701	241.0
K03700	10.0
K03703	120.0
K03702	125.0
K03705	14.0
K03704	26.0
K03707	2.0
K03706	6.0
K06289	0.0
K06288	0.0
K06283	8.0
K06282	1.0
K06281	1.0
K06287	121.0
K06286	4.0
K06285	1.0
K06284	4.0
K08161	7.0
K07540	0.0
K06438	4.0
K06869	0.0
K06868	0.0
K06867	3.0
K06866	0.0
K06865	0.0
K06864	6.0
K06863	0.0
K06862	0.0
K06861	111.0
K06860	0.0
K12659	0.0
K12658	0.0
K07547	0.0
K07546	0.0
K15023	0.0
K15022	0.0
K15020	0.0
K15024	6.0
K08700	0.0
K08162	3.0
K07544	0.0
K00137	0.0
K00135	6.0
K00134	129.0
K00133	123.0
K00132	0.0
K00131	1.0
K00130	3.0
K00139	0.0
K00138	0.0
K00429	0.0
K00428	99.0
K00421	0.0
K00423	0.0
K00425	112.0
K00427	0.0
K00426	112.0
K14292	0.0
K14379	0.0
K14370	0.0
K14371	0.0
K14372	0.0
K14373	0.0
K14374	0.0
K14375	0.0
K09845	0.0
K14082	0.0
K14083	0.0
K14080	0.0
K14081	0.0
K14086	3.0
K14087	4.0
K14084	0.0
K14088	4.0
K14089	3.0
K01552	14.0
K01551	2.0
K01556	1.0
K01557	0.0
K01554	0.0
K01555	1.0
K04708	0.0
K03955	0.0
K13689	0.0
K13688	0.0
K13683	0.0
K13685	6.0
K13684	0.0
K13687	0.0
K13686	0.0
K14159	0.0
K02399	0.0
K02398	1.0
K02395	1.0
K02394	0.0
K02397	4.0
K02396	8.0
K02391	0.0
K02390	7.0
K02393	0.0
K02392	13.0
K13533	0.0
K13532	0.0
K13531	0.0
K13530	0.0
K01550	0.0
K05658	0.0
K14054	0.0
K02601	128.0
K02970	124.0
K05378	0.0
K12339	2.0
K14060	0.0
K11687	0.0
K11686	0.0
K11685	0.0
K11689	0.0
K11688	0.0
K08939	0.0
K03048	5.0
K03049	0.0
K13821	4.0
K13820	0.0
K03042	0.0
K03043	125.0
K03040	125.0
K03041	0.0
K03046	125.0
K03047	0.0
K03044	0.0
K03045	0.0
K00348	109.0
K09847	0.0
K00692	1.0
K00638	23.0
K00639	110.0
K00693	0.0
K00634	112.0
K00635	0.0
K00630	0.0
K00631	0.0
K00632	2.0
K00633	13.0
K00691	7.0
K00696	0.0
K00694	0.0
K00695	0.0
K10854	0.0
K07811	0.0
K07810	0.0
K07813	7.0
K07812	1.0
K07814	3.0
K07816	4.0
K00090	0.0
K00091	3.0
K00094	1.0
K00096	6.0
K00097	110.0
K00098	0.0
K00099	119.0
K10228	0.0
K10229	0.0
K12548	0.0
K10222	0.0
K10220	0.0
K10221	0.0
K10227	0.0
K05822	2.0
K01949	0.0
K01945	122.0
K01947	1.0
K01946	0.0
K01941	0.0
K01940	120.0
K06357	0.0
K07729	28.0
K07728	0.0
K07727	25.0
K07726	3.0
K07725	0.0
K07724	0.0
K07723	1.0
K07722	1.0
K07721	0.0
K07720	40.0
K00899	0.0
K05824	0.0
K00891	126.0
K00892	0.0
K00895	12.0
K00897	2.0
K08151	1.0
K08153	1.0
K08154	0.0
K02948	125.0
K02942	0.0
K02944	0.0
K05665	0.0
K02946	123.0
K13793	0.0
K06352	0.0
K01769	0.0
K01768	1.0
K01761	0.0
K01760	4.0
K01762	0.0
K09578	0.0
K01766	0.0
K08164	0.0
K02493	125.0
K08166	0.0
K08167	0.0
K02496	0.0
K02497	0.0
K02494	1.0
K02495	140.0
K02498	1.0
K02499	1.0
K08168	0.0
K08169	6.0
K14415	3.0
K14414	0.0
K06881	124.0
K00436	0.0
K06332	0.0
K12815	0.0
K12810	0.0
K06885	16.0
K00437	0.0
K06335	0.0
K06334	10.0
K03547	14.0
K03546	11.0
K03545	129.0
K03544	128.0
K03543	107.0
K06888	4.0
K10941	0.0
K03549	6.0
K03548	0.0
K10940	0.0
K02236	7.0
K02237	13.0
K02234	0.0
K02232	19.0
K02233	24.0
K02230	6.0
K02231	32.0
K06359	0.0
K02238	121.0
K02239	0.0
K03723	124.0
K03722	7.0
K03721	0.0
K03720	0.0
K03727	0.0
K03726	0.0
K03725	0.0
K03724	1.0
K06358	0.0
K12673	0.0
K12679	0.0
K12678	0.0
K06410	4.0
K11898	0.0
K11899	0.0
K11896	0.0
K11897	0.0
K11894	0.0
K11895	0.0
K11892	0.0
K11893	0.0
K11890	0.0
K11891	0.0
K08762	0.0
K08764	0.0
K08765	0.0
K10418	0.0
K11325	0.0
K11326	0.0
K11327	0.0
K11328	0.0
K11329	0.0
K00151	0.0
K00150	0.0
K00153	0.0
K00400	0.0
K00407	1.0
K00406	2.0
K00405	2.0
K00404	1.0
K00158	3.0
K01342	0.0
K09388	0.0
K09386	0.0
K09384	5.0
K04094	8.0
K04095	6.0
K04096	125.0
K04097	0.0
K04090	0.0
K04091	0.0
K04092	0.0
K04093	0.0
K04098	0.0
K04099	0.0
K01578	0.0
K01579	112.0
K01574	1.0
K01575	2.0
K01576	0.0
K01577	1.0
K01571	7.0
K01572	120.0
K01573	4.0
K02009	5.0
K02008	48.0
K02005	228.0
K02004	827.0
K02007	7.0
K02006	65.0
K02001	2.0
K02000	1.0
K02003	349.0
K02002	2.0
K03065	0.0
K08952	0.0
K03060	14.0
K13809	0.0
K10948	0.0
K09607	0.0
K06125	0.0
K04337	0.0
K06120	1.0
K06121	0.0
K04336	0.0
K01127	0.0
K09703	0.0
K00004	1.0
K14699	0.0
K09702	5.0
K14698	0.0
K05311	3.0
K13829	0.0
K10943	0.0
K07291	0.0
K07290	0.0
K10206	21.0
K10202	0.0
K10208	0.0
K10209	0.0
K01966	8.0
K01965	1.0
K01964	0.0
K01963	8.0
K01962	7.0
K01961	129.0
K01960	112.0
K01969	0.0
K01968	0.0
K07749	4.0
K07748	0.0
K07741	4.0
K07740	0.0
K07743	0.0
K07742	13.0
K07745	0.0
K07744	0.0
K07746	0.0
K01299	3.0
K01295	1.0
K01297	10.0
K02922	0.0
K05603	0.0
K02921	0.0
K02926	123.0
K05607	0.0
K02924	0.0
K05605	0.0
K02928	0.0
K02929	0.0
K00216	0.0
K00217	0.0
K00214	0.0
K00215	124.0
K00213	0.0
K00210	1.0
K00211	0.0
K00218	0.0
K00219	1.0
K01035	0.0
K01034	2.0
K04517	107.0
K01740	228.0
K01031	0.0
K01746	0.0
K01745	12.0
K01744	102.0
K01749	5.0
K01039	0.0
K04518	111.0
K09591	0.0
K14129	0.0
K14128	0.0
K14121	0.0
K14120	0.0
K14123	0.0
K14122	0.0
K14125	0.0
K14124	0.0
K14127	0.0
K14126	0.0
K03521	122.0
K03520	0.0
K03523	12.0
K03522	122.0
K03525	118.0
K03524	122.0
K03527	120.0
K03526	117.0
K03529	14.0
K03528	0.0
K06338	0.0
K02217	115.0
K03299	2.0
K03298	0.0
K13472	0.0
K03293	16.0
K03292	30.0
K03291	0.0
K03290	0.0
K03297	6.0
K03296	242.0
K03295	104.0
K03294	25.0
K13009	0.0
K12690	0.0
K09743	0.0
K06022	0.0
K07190	0.0
K06021	0.0
K07192	5.0
K06020	1.0
K06027	0.0
K06026	0.0
K09744	0.0
K07991	0.0
K08749	0.0
K09835	0.0
K09834	0.0
K10439	24.0
K06351	0.0
K09833	0.0
K10925	0.0
K10924	0.0
K10927	0.0
K10926	0.0
K10923	0.0
K10922	0.0
K09629	0.0
K10697	0.0
K00179	19.0
K00172	2.0
K00171	1.0
K00170	2.0
K00177	111.0
K00176	111.0
K00175	220.0
K00174	218.0
K13478	0.0
K14338	0.0
K14339	0.0
K14335	0.0
K14337	0.0
K14330	0.0
K14331	0.0
K14333	0.0
K08918	0.0
K13479	2.0
K04078	123.0
K04079	119.0
K04076	1.0
K04077	125.0
K04074	5.0
K04075	123.0
K04072	21.0
K04073	0.0
K04070	7.0
K04071	0.0
K14597	0.0
K13318	0.0
K08280	0.0
K13641	0.0
K13640	1.0
K13643	1.0
K13642	0.0
K02027	143.0
K02026	241.0
K02025	257.0
K02024	0.0
K02023	7.0
K02022	10.0
K02021	0.0
K02020	6.0
K02029	30.0
K02028	32.0
K03886	0.0
K03887	0.0
K03884	0.0
K03885	107.0
K03881	0.0
K03888	0.0
K03889	0.0
K12998	0.0
K12999	0.0
K12992	1.0
K12993	0.0
K12990	5.0
K12991	0.0
K12996	0.0
K12997	2.0
K12994	0.0
K12995	0.0
K08979	0.0
K08978	116.0
K03088	982.0
K03089	1.0
K03086	143.0
K03087	0.0
K08971	0.0
K08970	0.0
K03082	0.0
K03080	0.0
K08974	109.0
K13868	0.0
K00918	1.0
K01553	0.0
K12214	0.0
K11646	0.0
K11645	0.0
K11641	0.0
K11640	0.0
K12736	0.0
K12733	0.0
K07507	115.0
K07506	0.0
K07505	0.0
K07504	0.0
K07503	0.0
K07502	3.0
K07501	2.0
K07500	0.0
K07509	0.0
K07508	0.0
K11422	0.0
K08698	0.0
K10773	125.0
K10774	0.0
K14286	0.0
K10778	1.0
K14287	0.0
K00140	0.0
K05501	0.0
K01903	4.0
K01902	4.0
K01905	0.0
K01904	0.0
K01907	0.0
K01906	0.0
K01909	0.0
K01908	0.0
K14534	3.0
K00147	118.0
K07767	0.0
K07769	0.0
K07768	0.0
K06203	2.0
K06202	1.0
K09921	0.0
K09920	0.0
K09927	3.0
K09024	0.0
K09022	0.0
K09023	0.0
K09020	0.0
K09021	0.0
K02908	0.0
K02909	125.0
K08218	114.0
K08219	0.0
K02904	125.0
K02906	123.0
K02907	123.0
K02902	124.0
K00230	0.0
K00231	6.0
K00232	0.0
K08976	1.0
K00234	0.0
K00239	115.0
K06209	7.0
K09928	0.0
K01015	0.0
K01014	0.0
K01012	113.0
K01011	3.0
K01010	0.0
K08920	0.0
K14103	0.0
K14102	0.0
K14101	0.0
K14100	0.0
K14105	0.0
K14104	0.0
K14109	0.0
K14108	0.0
K06401	0.0
K00893	0.0
K13402	0.0
K12858	0.0
K03503	104.0
K03502	115.0
K03501	123.0
K03500	16.0
K08924	0.0
K02278	1.0
K02279	3.0
K12977	0.0
K02276	2.0
K02277	0.0
K02274	1.0
K02275	1.0
K13450	0.0
K13451	0.0
K13452	0.0
K13454	0.0
K13455	0.0
K12509	0.0
K12508	0.0
K12507	0.0
K12506	1.0
K12500	1.0
K12503	0.0
K05926	0.0
K09728	0.0
K14587	0.0
K06597	0.0
K06596	0.0
K06595	0.0
K06599	0.0
K06598	0.0
K07978	0.0
K07979	27.0
K07976	0.0
K14585	0.0
K10907	13.0
K10906	0.0
K10901	0.0
K10909	0.0
K10908	0.0
K09819	0.0
K09818	0.0
K09817	112.0
K09816	109.0
K09815	112.0
K06374	8.0
K06373	8.0
K09812	124.0
K09811	124.0
K09810	114.0
K09724	0.0
K14582	0.0
K09721	0.0
K04058	0.0
K04059	0.0
K04050	0.0
K04051	0.0
K04052	0.0
K04053	0.0
K04054	0.0
K04055	0.0
K04056	0.0
K04057	0.0
K01047	0.0
K08975	0.0
K10015	0.0
K10014	0.0
K10017	0.0
K10016	0.0
K10011	0.0
K10010	2.0
K10013	0.0
K10012	3.0
K10019	0.0
K10018	0.0
K13665	0.0
K13664	0.0
K13663	0.0
K13662	0.0
K13661	0.0
K13660	0.0
K13669	0.0
K13668	0.0
K07641	0.0
K01466	0.0
K13590	0.0
K01464	4.0
K01465	124.0
K01462	142.0
K01463	0.0
K01460	0.0
K01461	0.0
K13599	0.0
K13598	0.0
K01468	10.0
K01469	0.0
K09251	0.0
K09252	0.0
K02041	6.0
K02040	127.0
K02043	0.0
K02045	0.0
K02044	9.0
K02047	0.0
K02046	0.0
K02049	21.0
K02048	0.0
K05549	0.0
K05548	0.0
K06046	0.0
K03319	9.0
K03316	4.0
K03317	3.0
K03314	0.0
K03315	113.0
K03312	4.0
K03313	12.0
K03310	37.0
K03311	9.0
K12052	0.0
K02945	125.0
K06162	0.0
K06163	0.0
K06160	0.0
K06161	0.0
K06166	0.0
K00359	3.0
K06164	0.0
K06165	0.0
K06168	119.0
K06169	1.0
K13020	1.0
K07158	0.0
K07159	0.0
K04835	0.0
K11621	0.0
K11991	0.0
K11622	0.0
K11996	5.0
K11627	0.0
K11626	0.0
K11629	0.0
K11628	0.0
K07561	0.0
K07560	123.0
K07563	0.0
K07562	0.0
K07565	0.0
K07564	0.0
K07567	124.0
K07566	227.0
K07569	0.0
K07568	231.0
K09925	0.0
K11199	0.0
K11198	0.0
K11192	0.0
K11191	0.0
K11196	0.0
K11195	0.0
K11194	0.0
K02492	8.0
K10713	0.0
K10710	1.0
K10711	0.0
K10716	0.0
K02490	0.0
K10714	0.0
K10715	0.0
K01929	125.0
K01928	130.0
K01923	124.0
K01922	1.0
K01921	125.0
K01920	0.0
K01926	112.0
K01925	125.0
K01924	125.0
K07789	0.0
K07788	0.0
K07785	0.0
K07784	0.0
K07787	5.0
K07786	0.0
K07781	0.0
K07783	7.0
K07782	0.0
K05835	0.0
K06355	0.0
K14661	0.0
K09844	0.0
K00782	9.0
K00783	125.0
K00784	124.0
K00785	0.0
K00786	5.0
K00039	0.0
K00036	14.0
K00037	0.0
K00034	1.0
K00035	0.0
K00032	0.0
K00033	14.0
K00030	1.0
K00031	110.0
K01259	12.0
K01258	126.0
K01255	5.0
K01256	8.0
K01251	106.0
K01250	4.0
K01253	0.0
K01252	0.0
K09008	1.0
K09009	0.0
K09000	0.0
K09001	2.0
K09002	4.0
K09003	0.0
K09004	0.0
K09005	1.0
K09006	0.0
K09007	1.0
K09846	0.0
K08234	5.0
K00258	0.0
K00259	16.0
K00252	1.0
K00253	0.0
K00256	0.0
K00257	111.0
K00254	0.0
K00255	0.0
K01079	14.0
K01078	0.0
K01071	4.0
K01070	1.0
K01073	1.0
K01077	109.0
K01076	2.0
K14472	0.0
K14471	0.0
K14470	0.0
K14475	1.0
K09841	0.0
K02788	3.0
K02782	0.0
K02783	1.0
K02781	3.0
K02786	3.0
K02787	0.0
K02784	0.0
K01060	2.0
K01787	11.0
K01786	8.0
K01785	233.0
K01784	154.0
K01783	126.0
K01782	0.0
K01781	0.0
K01780	0.0
K01789	0.0
K01788	8.0
K02526	0.0
K02527	111.0
K02525	0.0
K02250	0.0
K02523	110.0
K02520	123.0
K02521	0.0
K02258	0.0
K02259	1.0
K02528	123.0
K02529	216.0
K03781	103.0
K03780	1.0
K03783	119.0
K03782	2.0
K03785	5.0
K03784	5.0
K03787	113.0
K03786	118.0
K03789	12.0
K03788	0.0
K10700	0.0
K00342	111.0
K03124	0.0
K03120	0.0
K12527	2.0
K12526	0.0
K12525	0.0
K12524	212.0
K12523	0.0
K12522	0.0
K09789	99.0
K09788	1.0
K09787	12.0
K09786	1.0
K09785	0.0
K09781	1.0
K09780	1.0
K10961	0.0
K10960	0.0
K10963	0.0
K10962	0.0
K10965	0.0
K10964	0.0
K10966	0.0
K09879	0.0
K06318	0.0
K06311	0.0
K06310	0.0
K06312	0.0
K06314	0.0
K06317	2.0
K11389	0.0
K11386	0.0
K11387	0.0
K11384	0.0
K11385	0.0
K11382	0.0
K11383	0.0
K11381	5.0
K11949	0.0
K10380	0.0
K04032	1.0
K04033	0.0
K04030	1.0
K04031	7.0
K04036	0.0
K04037	0.0
K04034	1.0
K04035	0.0
K04038	0.0
K04039	0.0
K07046	0.0
K07047	7.0
K07044	0.0
K07045	9.0
K07042	14.0
K07043	109.0
K07040	14.0
K07041	0.0
K07048	1.0
K07049	0.0
K08664	0.0
K02584	1.0
K10039	5.0
K10038	0.0
K10037	0.0
K10036	0.0
K04788	0.0
K04789	0.0
K04784	0.0
K04785	0.0
K04786	0.0
K04787	0.0
K04780	0.0
K04781	0.0
K04782	0.0
K04783	0.0
K13601	0.0
K13603	0.0
K13602	0.0
K13605	0.0
K13604	0.0
K13607	1.0
K02404	1.0
K05783	0.0
K05782	0.0
K05781	0.0
K05780	0.0
K05787	0.0
K05786	1.0
K05785	1.0
K05784	0.0
K05789	0.0
K05788	1.0
K01442	114.0
K01443	19.0
K01444	0.0
K01446	1.0
K01447	112.0
K01448	136.0
K01449	5.0
K14803	0.0
K02069	11.0
K05569	3.0
K08008	0.0
K02063	1.0
K05566	3.0
K05565	0.0
K05563	0.0
K05562	0.0
K05561	0.0
K02064	1.0
K03338	3.0
K03339	0.0
K03330	0.0
K03331	0.0
K03332	0.0
K03333	0.0
K03335	3.0
K03336	3.0
K03337	3.0
K12956	0.0
K12957	0.0
K12954	0.0
K12955	0.0
K12952	0.0
K12953	0.0
K12950	0.0
K12951	0.0
K14733	0.0
K00109	0.0
K06148	46.0
K06149	0.0
K06144	0.0
K06145	0.0
K06146	0.0
K06147	390.0
K06141	0.0
K06142	339.0
K06143	4.0
K11945	0.0
K08948	0.0
K08949	0.0
K00071	0.0
K14664	0.0
K13810	0.0
K14665	0.0
K03058	0.0
K11609	0.0
K11608	0.0
K14660	0.0
K11603	0.0
K11602	0.0
K11601	0.0
K11600	0.0
K11607	0.0
K11606	0.0
K11605	0.0
K11604	0.0
K10558	0.0
K10559	0.0
K10550	0.0
K10551	0.0
K10552	0.0
K10553	0.0
K10554	0.0
K10555	0.0
K10556	0.0
K10557	0.0
K03051	0.0
K03050	0.0
K07549	0.0
K07548	0.0
K07239	14.0
K07235	0.0
K07234	1.0
K07237	0.0
K07236	0.0
K07231	0.0
K07230	0.0
K07233	0.0
K07232	0.0
K02467	0.0
K05306	7.0
K05305	4.0
K05304	0.0
K05303	0.0
K05301	0.0
K02565	0.0
K08644	0.0
K08646	0.0
K08641	14.0
K08643	0.0
K08642	0.0
K12146	0.0
K00010	4.0
K00011	0.0
K00012	129.0
K00013	120.0
K00014	123.0
K00016	21.0
K09065	0.0
K08252	1.0
K08253	0.0
K08256	0.0
K08255	0.0
K08258	0.0
K08259	0.0
K00274	0.0
K00275	6.0
K00276	0.0
K00270	0.0
K00271	0.0
K00272	0.0
K00273	0.0
K00278	114.0
K00279	0.0
K12675	0.0
K01277	110.0
K01274	0.0
K01273	7.0
K01271	12.0
K01270	227.0
K01278	124.0
K00906	0.0
K00904	7.0
K00903	4.0
K00901	11.0
K13785	0.0
K00908	0.0
K11149	0.0
K01053	0.0
K01051	13.0
K01057	7.0
K01056	125.0
K01055	0.0
K01054	0.0
K01058	5.0
K02500	120.0
K02501	120.0
K02502	10.0
K02503	125.0
K02504	0.0
K02505	0.0
K02506	0.0
K02507	0.0
K02508	0.0
K02509	1.0
K00291	0.0
K13410	0.0
K13148	0.0
K13419	0.0
K05825	0.0
K03106	125.0
K03105	0.0
K03101	127.0
K03100	242.0
K12541	0.0
K12540	0.0
K12543	0.0
K12542	0.0
K12545	0.0
K12544	0.0
K12547	0.0
K12546	0.0
K12549	0.0
K06080	0.0
K11018	0.0
K11019	0.0
K11016	0.0
K11017	0.0
K11014	0.0
K11015	0.0
K11012	0.0
K11013	0.0
K11010	0.0
K11011	0.0
K06333	7.0
K06880	0.0
K06883	0.0
K06882	0.0
K09857	1.0
K06884	0.0
K06887	0.0
K06886	3.0
K06889	251.0
K10942	0.0
K09859	2.0
K09858	1.0
K10947	128.0
K10946	0.0
K10945	0.0
K10944	0.0
K13284	0.0
K00483	0.0
K00481	0.0
K00480	0.0
K00486	1.0
K00485	0.0
K00484	1.0
K09901	0.0
K10929	0.0
K07684	0.0
K07685	0.0
K07686	0.0
K07687	0.0
K07681	0.0
K07688	0.0
K07689	0.0
K10928	0.0
K04018	0.0
K04019	1.0
K04014	2.0
K04015	4.0
K04016	0.0
K04017	0.0
K04013	1.0
K07060	0.0
K07061	0.0
K07062	1.0
K07063	0.0
K07064	0.0
K07065	0.0
K07066	3.0
K07067	1.0
K07068	0.0
K07069	3.0
K01121	0.0
K13629	0.0
K13628	2.0
K13623	0.0
K13622	0.0
K13620	0.0
K13626	4.0
K08586	0.0
K08587	0.0
K01428	5.0
K01429	5.0
K01422	109.0
K01423	1.0
K01420	19.0
K01421	13.0
K01426	4.0
K01427	0.0
K01424	127.0
K01425	107.0
K08068	0.0
K07538	0.0
K13086	0.0
K13085	0.0
K07287	1.0
K07824	0.0
K07682	0.0
K02722	0.0
K12978	0.0
K12979	0.0
K12972	0.0
K12973	0.0
K12974	0.0
K12975	0.0
K12976	0.0
K07821	0.0
K07683	1.0
K14750	0.0
K14751	0.0
K14953	0.0
K12288	0.0
K12289	0.0
K12282	0.0
K12283	0.0
K12280	0.0
K12281	0.0
K12286	0.0
K12287	0.0
K12284	0.0
K12285	0.0
K11957	0.0
K11956	0.0
K11955	0.0
K11954	0.0
K11953	0.0
K11952	0.0
K11951	0.0
K11950	0.0
K11959	0.0
K11958	0.0
K13889	0.0
K13888	1.0
K11963	0.0
K07217	1.0
K07216	7.0
K07215	1.0
K07214	15.0
K07213	4.0
K07212	0.0
K07219	1.0
K07218	1.0
K12150	0.0
K08689	0.0
K08688	0.0
K00402	0.0
K00401	0.0
K11994	0.0
K00152	0.0
K01043	5.0
K00154	0.0
K00157	0.0
K00156	97.0
K10533	0.0
K10530	2.0
K10531	0.0
K10536	3.0
K10537	0.0
K10535	0.0
K10538	0.0
K10539	0.0
K00073	0.0
K13934	0.0
K00076	1.0
K00077	114.0
K00074	14.0
K00075	125.0
K00078	0.0
K00079	0.0
K02290	0.0
K02563	125.0
K02292	0.0
K08966	0.0
K02294	1.0
K08278	0.0
K08279	0.0
K08274	0.0
K08275	0.0
K08276	1.0
K08277	0.0
K00298	0.0
K00299	0.0
K00296	0.0
K00297	122.0
K00294	3.0
K00292	0.0
K00293	0.0
K00290	114.0
K07757	2.0
K12089	0.0
K01210	0.0
K01213	0.0
K01212	17.0
K01215	3.0
K01214	0.0
K01217	0.0
K01216	0.0
K01219	0.0
K01218	6.0
K02749	0.0
K02746	1.0
K02747	1.0
K02744	4.0
K02745	1.0
K02742	0.0
K00924	0.0
K00925	131.0
K00926	14.0
K00927	125.0
K00928	129.0
K00929	112.0
K12085	0.0
K02298	0.0
K02299	0.0
K02568	1.0
K02569	0.0
K02562	0.0
K02291	1.0
K02560	0.0
K02293	0.0
K02566	3.0
K02567	1.0
K02564	222.0
K02297	0.0
K03169	244.0
K03168	125.0
K03163	0.0
K03162	0.0
K03167	0.0
K03166	0.0
K11038	0.0
K11039	0.0
K11030	0.0
K11031	1.0
K11032	0.0
K11033	0.0
K11034	0.0
K11035	0.0
K11036	0.0
K11037	0.0
K02546	0.0
K07668	6.0
K07669	0.0
K07666	0.0
K07667	15.0
K07664	0.0
K07665	16.0
K07662	0.0
K07663	0.0
K07660	0.0
K07661	0.0
K03927	21.0
K07008	1.0
K07009	6.0
K07002	1.0
K07003	10.0
K07000	0.0
K07001	127.0
K07006	3.0
K07007	118.0
K07004	0.0
K07005	119.0
K03921	2.0
K02956	124.0
K09725	0.0
K09181	11.0
K08599	0.0
K08598	0.0
K08591	110.0
K08590	110.0
K01156	2.0
K01154	127.0
K01407	0.0
K01400	0.0
K01153	126.0
K01150	0.0
K01151	111.0
K01408	0.0
K01409	126.0
K01158	0.0
K01159	115.0
K05523	0.0
K05522	0.0
K05521	15.0
K05520	101.0
K05527	1.0
K05526	0.0
K05525	0.0
K05524	0.0
K05529	0.0
K14518	0.0
K14519	0.0
K05949	0.0
K01754	13.0
K05942	0.0
K01027	0.0
K02171	0.0
K02170	1.0
K02173	0.0
K02172	0.0
K01751	3.0
K06416	3.0
K06417	0.0
K06414	0.0
K06947	0.0
K03379	0.0
K03808	1.0
K03809	1.0
K03806	1.0
K06412	7.0
K03804	0.0
K12296	1.0
K03802	0.0
K03803	107.0
K06413	0.0
K10808	0.0
K06411	5.0
K01028	1.0
K01029	4.0
K11931	0.0
K11930	0.0
K11933	0.0
K11932	0.0
K11935	0.0
K11934	4.0
K11937	0.0
K11936	0.0
K11939	0.0
K11938	0.0
K10800	0.0
K06419	0.0
K11929	0.0
K07271	25.0
K07270	0.0
K07273	108.0
K07272	0.0
K07275	4.0
K07274	0.0
K07277	111.0
K07276	0.0
K07279	0.0
K07278	1.0
K10623	0.0
K02481	110.0
K11520	0.0
K02480	0.0
K08170	0.0
K02485	0.0
K02484	102.0
K02487	0.0
K08600	22.0
K08603	0.0
K08602	6.0
K08605	0.0
K08604	0.0
K09956	0.0
K09957	0.0
K09954	1.0
K09955	133.0
K09952	5.0
K09953	0.0
K09950	0.0
K09951	13.0
K09958	0.0
K09959	0.0
K07495	0.0
K07494	0.0
K07497	7.0
K07496	9.0
K07491	12.0
K07490	0.0
K07493	0.0
K07492	0.0
K07499	0.0
K07498	1.0
K11209	0.0
K11208	0.0
K11204	0.0
K11203	0.0
K11202	0.0
K11201	0.0
K11200	0.0
K00058	128.0
K00059	157.0
K00728	0.0
K00729	0.0
K00055	1.0
K00057	123.0
K00050	4.0
K00051	0.0
K00720	0.0
K00721	114.0
K14424	0.0
K06033	0.0
K14189	0.0
K14188	4.0
K06364	0.0
K14187	0.0
K01239	7.0
K01238	7.0
K01897	249.0
K01232	3.0
K01895	19.0
K01230	0.0
K01893	123.0
K01236	0.0
K01235	9.0
K01890	125.0
K02768	1.0
K02769	1.0
K02760	10.0
K02761	22.0
K02763	0.0
K02764	0.0
K02765	3.0
K00948	134.0
K00949	27.0
K00942	129.0
K00943	104.0
K00940	104.0
K00941	229.0
K00946	206.0
K00947	0.0
K00944	0.0
K00945	147.0
K01097	0.0
K01096	0.0
K01095	4.0
K01093	0.0
K01092	109.0
K01091	149.0
K01090	23.0
K03499	148.0
K03498	133.0
K03491	3.0
K03490	3.0
K03493	0.0
K03492	3.0
K03495	124.0
K03497	243.0
K03496	154.0
K02817	0.0
K02814	0.0
K02815	0.0
K02810	9.0
K02548	138.0
K02549	6.0
K02818	0.0
K02819	3.0
K03637	2.0
K03636	0.0
K03147	108.0
K03146	0.0
K08851	0.0
K06518	111.0
K09729	1.0
K06048	0.0
K06045	0.0
K06044	0.0
K09727	0.0
K09726	0.0
K06041	112.0
K09720	0.0
K09723	0.0
K06042	8.0
K09897	0.0
K09896	0.0
K09895	0.0
K09894	0.0
K09893	0.0
K09892	0.0
K09891	0.0
K09890	0.0
K09899	0.0
K09898	0.0
K03622	0.0
K07648	0.0
K07649	0.0
K07398	0.0
K07399	1.0
K11056	0.0
K11057	0.0
K11054	0.0
K11055	0.0
K07640	0.0
K07393	0.0
K07390	1.0
K07391	120.0
K07644	0.0
K07645	0.0
K07646	115.0
K07647	0.0
K10896	0.0
K07024	192.0
K07025	251.0
K07026	0.0
K07027	118.0
K07020	0.0
K07021	3.0
K07022	0.0
K07023	13.0
K07028	0.0
K07029	237.0
K10094	0.0
K01390	0.0
K01392	0.0
K01399	0.0
K02673	1.0
K05893	0.0
K05897	0.0
K05896	14.0
K05895	6.0
K05899	0.0
K05898	0.0
K00555	0.0
K00554	122.0
K00557	1.0
K00556	98.0
K00551	0.0
K00559	0.0
K00558	136.0
K01170	0.0
K01173	3.0
K01174	0.0
K01175	4.0
K01176	11.0
K01178	0.0
K01179	21.0
K14578	0.0
K14579	0.0
K08951	0.0
K08950	0.0
K08953	0.0
K03828	1.0
K03829	0.0
K03820	97.0
K03821	0.0
K03822	0.0
K03823	106.0
K03824	0.0
K03825	0.0
K03826	9.0
K03827	101.0
K12248	0.0
K12246	0.0
K12247	0.0
K12242	0.0
K12243	0.0
K12240	0.0
K12241	0.0
K11919	0.0
K11918	0.0
K11913	0.0
K11912	0.0
K11911	0.0
K11910	0.0
K11917	0.0
K11916	0.0
K11915	0.0
K11914	0.0
K12068	0.0
K12069	0.0
K12062	0.0
K12063	0.0
K12060	0.0
K12061	0.0
K12066	0.0
K12067	0.0
K12064	0.0
K12065	0.0
K07259	121.0
K07258	33.0
K07253	0.0
K07251	0.0
K07250	4.0
K07257	1.0
K07256	0.0
K07255	0.0
K07254	0.0
K05372	0.0
K05373	0.0
K05370	0.0
K05371	0.0
K05374	0.0
K05375	0.0
K09970	0.0
K09971	0.0
K09972	0.0
K09973	5.0
K09974	1.0
K09975	0.0
K09976	5.0
K09978	0.0
K09979	94.0
K11261	5.0
K11260	0.0
K11263	0.0
K11264	0.0
K10793	0.0
K10796	0.0
K10797	1.0
K10794	0.0
K10795	0.0
K00700	124.0
K00701	0.0
K10798	0.0
K00703	121.0
K00705	119.0
K09828	0.0
K10133	0.0
K13053	0.0
K03192	0.0
K00964	0.0
K00965	12.0
K00966	7.0
K00960	0.0
K00961	0.0
K00962	121.0
K00963	9.0
K00969	122.0
K12681	0.0
K02703	0.0
K08364	0.0
K08365	0.0
K02706	0.0
K08363	0.0
K08361	0.0
K02708	0.0
K02709	0.0
K08368	3.0
K08369	0.0
K01615	2.0
K01617	0.0
K01616	0.0
K01611	3.0
K01610	117.0
K01613	115.0
K01612	0.0
K01619	121.0
K01618	0.0
K02834	125.0
K02835	125.0
K05281	0.0
K03619	0.0
K03618	0.0
K03617	116.0
K03616	1.0
K03615	117.0
K03614	117.0
K03613	116.0
K03612	116.0
K03611	1.0
K03610	10.0
K09705	2.0
K09704	25.0
K09701	0.0
K09700	0.0
K09709	0.0
K06391	2.0
K06390	8.0
K06393	8.0
K06392	5.0
K06395	1.0
K06394	6.0
K06397	8.0
K06396	8.0
K06399	8.0
K06398	8.0
K06435	0.0
K11078	0.0
K11079	0.0
K11074	1.0
K11075	1.0
K11076	1.0
K11077	0.0
K11070	15.0
K11071	15.0
K11072	19.0
K11073	1.0
K06935	0.0
K06934	2.0
K06937	0.0
K06936	0.0
K06931	0.0
K06930	0.0
K06933	0.0
K06932	0.0
K06939	0.0
K06938	0.0
K13381	0.0
K05916	1.0
K05917	0.0
K05914	0.0
K05915	0.0
K05912	0.0
K05913	0.0
K05910	2.0
K05911	0.0
K05918	0.0
K05919	8.0
K00392	0.0
K00390	5.0
K00397	0.0
K00395	0.0
K00394	0.0
K01884	0.0
K00399	0.0
K01886	119.0
K01376	2.0
K01372	118.0
K09149	0.0
K09148	0.0
K01225	1.0
K09145	3.0
K09144	3.0
K09147	0.0
K09146	0.0
K09141	0.0
K09140	0.0
K09143	0.0
K09142	0.0
K05709	0.0
K05708	0.0
K05879	6.0
K05878	6.0
K05875	0.0
K05874	0.0
K05877	0.0
K05876	0.0
K05873	0.0
K00579	0.0
K00578	0.0
K00577	0.0
K00575	11.0
K00574	6.0
K00573	3.0
K00571	19.0
K00570	0.0
K01118	2.0
K01119	13.0
K01157	0.0
K01112	0.0
K01113	2.0
K04477	9.0
K01114	1.0
K01115	0.0
K08087	0.0
K01315	0.0
K08085	0.0
K08084	1.0
K08083	0.0
K08082	0.0
K08081	0.0
K08080	0.0
K01152	1.0
K01401	0.0
K09826	0.0
K06344	0.0
K06345	0.0
K09822	0.0
K06343	0.0
K10938	0.0
K06341	0.0
K10934	0.0
K10935	0.0
K10932	0.0
K11052	0.0
K10930	0.0
K06349	0.0
K11053	0.0
K10754	0.0
K01755	124.0
K10200	2.0
K02132	0.0
K02137	0.0
K03840	0.0
K03841	5.0
K13028	0.0
K13799	0.0
K13798	0.0
K13795	0.0
K13794	0.0
K13021	0.0
K13792	0.0
K13791	0.0
K13790	0.0
K12268	0.0
K12269	0.0
K12262	1.0
K12263	0.0
K12264	0.0
K12265	0.0
K12266	0.0
K12267	226.0
K01757	0.0
K12237	0.0
K13243	0.0
K13245	0.0
K13244	0.0
K13246	0.0
K03264	0.0
K03265	0.0
K03263	0.0
K03268	0.0
K03269	111.0
K12415	0.0
K10211	0.0
K09918	0.0
K09919	0.0
K06720	0.0
K09913	0.0
K09910	0.0
K09911	0.0
K09916	0.0
K09917	0.0
K06726	4.0
K09915	0.0
K11535	0.0
K11534	0.0
K11537	8.0
K11531	0.0
K11533	0.0
K11532	0.0
K11249	0.0
K11539	0.0
K00762	127.0
K00763	27.0
K00760	126.0
K00761	125.0
K00766	114.0
K00767	115.0
K00764	225.0
K00765	119.0
K00768	22.0
K00769	0.0
K11059	0.0
K00186	0.0
K00187	0.0
K00184	8.0
K00185	4.0
K00183	4.0
K00180	113.0
K00188	0.0
K00189	0.0
K10110	8.0
K10111	0.0
K10112	14.0
K10113	0.0
K10114	0.0
K10115	0.0
K10116	0.0
K10117	16.0
K10118	19.0
K10119	19.0
K04641	0.0
K04643	0.0
K04642	0.0
K13282	0.0
K00988	0.0
K00989	2.0
K00986	2.0
K00984	3.0
K00985	0.0
K00982	1.0
K00983	12.0
K00980	5.0
K00981	126.0
K01585	111.0
K01584	0.0
K01586	127.0
K13498	0.0
K01580	101.0
K01583	1.0
K01582	3.0
K13497	3.0
K01589	8.0
K01588	122.0
K14941	0.0
K08347	0.0
K08348	0.0
K02720	0.0
K14949	0.0
K02723	0.0
K03459	0.0
K03458	21.0
K03455	114.0
K03457	1.0
K03451	0.0
K03981	1.0
K03980	3.0
K02614	12.0
K01639	12.0
K01638	0.0
K01637	0.0
K01636	1.0
K01635	2.0
K01634	0.0
K01633	113.0
K01632	0.0
K01631	0.0
K01630	0.0
K02615	0.0
K02588	5.0
K02589	5.0
K02858	0.0
K02859	4.0
K14051	0.0
K14053	0.0
K14052	0.0
K02852	1.0
K02853	0.0
K02850	0.0
K02851	0.0
K14059	4.0
K14058	1.0
K02586	2.0
K02587	3.0
K03679	0.0
K03671	153.0
K03670	0.0
K03673	1.0
K03672	0.0
K03675	1.0
K03674	0.0
K03677	0.0
K03676	1.0
K09761	120.0
K09760	111.0
K09763	0.0
K09762	14.0
K09765	13.0
K09764	1.0
K09767	2.0
K06006	0.0
K09769	3.0
K09768	5.0
K10353	0.0
K03187	5.0
K03186	97.0
K03185	0.0
K03184	0.0
K03183	229.0
K03182	98.0
K03181	0.0
K03189	5.0
K03188	5.0
K02715	0.0
K12455	0.0
K12454	1.0
K12453	0.0
K12452	1.0
K12451	0.0
K07358	0.0
K07356	0.0
K07357	0.0
K07354	0.0
K07355	0.0
K07352	0.0
K07353	0.0
K07350	0.0
K07351	0.0
K06919	5.0
K06918	0.0
K06917	0.0
K06916	1.0
K06915	11.0
K06914	0.0
K06913	0.0
K06912	0.0
K06911	108.0
K06910	8.0
K08986	0.0
K08987	5.0
K08984	1.0
K08985	0.0
K08982	0.0
K08983	0.0
K08980	0.0
K08981	4.0
K08988	0.0
K08989	1.0
K02252	0.0
K05934	7.0
K05936	7.0
K05937	0.0
K02253	0.0
K05939	0.0
K00378	115.0
K00375	11.0
K00374	0.0
K00376	1.0
K00371	0.0
K00370	0.0
K00373	0.0
K00372	0.0
K01358	130.0
K09166	1.0
K09165	0.0
K09164	1.0
K09163	2.0
K09162	0.0
K09161	0.0
K09160	0.0
K01354	2.0
K01355	0.0
K01356	16.0
K05601	0.0
K05851	0.0
K03807	0.0
K05606	3.0
K02927	0.0
K05974	0.0
K03805	0.0
K05976	0.0
K00519	0.0
K00518	1.0
K03800	12.0
K00511	0.0
K00510	0.0
K03801	103.0
K00515	0.0
K00514	0.0
K00517	0.0
K05971	0.0
K03154	9.0
K11147	0.0
K05581	0.0
K05580	0.0
K05583	0.0
K05582	0.0
K05585	0.0
K05584	0.0
K05587	0.0
K05586	0.0
K05589	1.0
K03150	111.0
K03623	0.0
K03152	122.0
K14200	0.0
K14201	0.0
K14202	0.0
K03621	110.0
K14204	0.0
K14205	1.0
K01134	4.0
K01135	2.0
K01136	0.0
K01137	0.0
K01130	11.0
K01132	0.0
K01133	4.0
K01138	11.0
K01139	2.0
K02113	120.0
K02112	122.0
K02111	122.0
K02446	0.0
K02117	111.0
K02116	3.0
K02115	122.0
K02114	122.0
K02119	9.0
K02118	110.0
K02448	0.0
K01036	0.0
K03212	0.0
K13007	0.0
K13006	0.0
K13005	0.0
K13004	3.0
K13001	0.0
K06404	4.0
K01032	0.0
K06951	0.0
K03862	0.0
K03863	0.0
K06406	8.0
K06957	0.0
K05020	0.0
K06400	6.0
K06403	4.0
K06954	1.0
K10814	0.0
K10817	0.0
K10816	0.0
K07136	0.0
K03242	0.0
K03243	0.0
K12202	0.0
K12203	0.0
K12206	0.0
K12207	0.0
K12204	0.0
K12205	0.0
K12208	0.0
K12209	0.0
K13919	1.0
K13918	0.0
K06214	0.0
K06215	13.0
K09936	6.0
K06217	125.0
K09930	0.0
K09931	0.0
K09932	0.0
K06213	16.0
K09938	0.0
K09939	100.0
K11517	0.0
K06337	0.0
K13301	0.0
K00748	110.0
K00745	0.0
K00743	0.0
K07165	0.0
K07164	111.0
K07167	0.0
K07166	12.0
K07161	0.0
K07160	2.0
K07163	0.0
K07162	1.0
K07169	0.0
K07168	0.0
K06336	0.0
K01839	8.0
K01838	8.0
K01835	6.0
K01834	289.0
K01837	0.0
K01830	0.0
K00608	0.0
K02632	0.0
K02630	0.0
K02631	0.0
K08322	0.0
K08323	0.0
K08320	0.0
K08321	1.0
K08326	0.0
K08324	0.0
K08325	8.0
K01659	0.0
K01658	115.0
K02637	0.0
K01653	123.0
K01652	132.0
K01655	0.0
K01654	14.0
K01657	113.0
K02874	125.0
K02875	0.0
K02876	125.0
K02877	0.0
K02871	123.0
K02873	0.0
K02878	125.0
K02879	125.0
K14070	0.0
K09749	7.0
K09748	125.0
K06023	26.0
K09742	0.0
K09741	0.0
K09740	2.0
K09747	15.0
K09746	0.0
K09745	0.0
K06024	14.0
K03477	0.0
K03476	1.0
K03475	5.0
K03474	104.0
K03473	101.0
K03472	0.0
K03471	1.0
K03470	125.0
K03478	3.0
K02304	12.0
K02305	0.0
K02302	2.0
K02303	0.0
K02300	0.0
K02301	1.0
K03653	0.0
K03652	3.0
K03651	0.0
K03650	123.0
K03657	146.0
K03656	1.0
K03655	236.0
K03654	243.0
K03658	6.0
K12439	0.0
K12431	0.0
K12430	0.0
K12433	0.0
K12432	0.0
K12435	0.0
K12434	0.0
K12437	0.0
K12436	0.0
K06979	0.0
K06978	7.0
K06971	1.0
K06970	2.0
K06973	113.0
K06972	6.0
K06975	109.0
K06974	0.0
K06977	0.0
K06976	3.0
K07082	121.0
K07083	94.0
K07080	3.0
K07081	1.0
K07086	0.0
K07087	0.0
K07084	1.0
K07085	211.0
K07088	21.0
K07089	14.0
K01317	0.0
K11162	0.0
K11163	0.0
K11161	0.0
K11168	0.0
K00356	1.0
K00355	0.0
K00354	0.0
K00353	0.0
K00351	108.0
K00350	108.0
K05952	0.0
K05953	0.0
K05951	0.0
K05956	0.0
K05957	0.0
K00358	7.0
K00689	0.0
K00688	126.0
K00681	3.0
K00680	132.0
K00683	0.0
K00685	0.0
K00684	3.0
K00687	0.0
K00686	0.0
K05831	0.0
K05830	0.0
K05833	12.0
K05832	12.0
K05834	0.0
K05837	125.0
K05836	0.0
K05839	0.0
K05838	0.0
K07677	0.0
K00533	3.0
K00532	0.0
K00531	0.0
K00530	0.0
K00537	116.0
K00536	0.0
K00535	0.0
K00534	0.0
K00539	0.0
K00538	0.0
K11029	0.0
K14260	2.0
K14261	0.0
K14266	0.0
K14267	1.0
K14268	0.0
K14269	0.0
K01337	0.0
K01338	120.0
K02683	0.0
K02682	0.0
K02681	0.0
K02680	0.0
K02687	122.0
K02686	1.0
K02685	0.0
K02689	0.0
K02688	0.0
K00824	3.0
K00827	0.0
K00826	125.0
K00821	21.0
K00820	126.0
K00823	1.0
K00822	0.0
K00829	0.0
K00828	0.0
K01488	4.0
K01489	121.0
K01484	0.0
K01485	6.0
K01486	6.0
K01487	2.0
K01480	107.0
K01481	0.0
K01482	1.0
K01483	0.0
K02469	131.0
K02468	0.0
K02466	0.0
K02465	0.0
K02464	0.0
K02463	0.0
K02462	0.0
K02461	0.0
K02460	0.0
K08969	1.0
K13061	0.0
K13060	0.0
K13063	0.0
K13062	0.0
K13069	0.0
K08964	0.0
K06363	0.0
K03079	1.0
K06342	0.0
K03078	0.0
K13289	0.0
K13288	1.0
K13285	0.0
K13287	0.0
K13286	0.0
K13281	1.0
K13280	5.0
K13283	0.0
K00054	6.0
K04496	0.0
K05369	0.0
K05368	0.0
K03228	0.0
K03229	0.0
K00052	119.0
K03222	0.0
K03223	0.0
K03220	0.0
K03221	0.0
K03226	0.0
K03227	0.0
K03224	0.0
K03225	0.0
K09482	0.0
K09483	0.0
K13836	0.0
K12228	0.0
K05360	0.0
K12224	0.0
K12225	0.0
K12226	0.0
K12227	0.0
K12220	0.0
K05363	0.0
K12222	0.0
K12223	0.0
K08681	12.0
K08680	0.0
K08683	0.0
K08682	0.0
K08685	0.0
K08684	0.0
K08687	0.0
K08686	0.0
K11755	221.0
K11754	252.0
K11751	2.0
K11750	0.0
K11753	245.0
K11752	132.0
K02407	4.0
K13938	0.0
K13936	0.0
K13935	1.0
K02406	10.0
K13933	0.0
K13932	0.0
K13931	0.0
K13930	0.0
K12088	0.0
K12081	0.0
K12082	0.0
K12083	0.0
K12084	0.0
K12086	0.0
K12087	0.0
K09611	0.0
K09612	0.0
K04940	0.0
K10085	0.0
K05394	0.0
K05395	0.0
K06340	0.0
K13043	15.0
K07149	3.0
K07148	103.0
K07147	0.0
K07146	3.0
K07145	0.0
K07144	0.0
K07143	0.0
K07142	0.0
K07141	2.0
K07140	0.0
K10156	0.0
K10150	0.0
K10620	0.0
K10621	0.0
K14028	0.0
K14029	0.0
K01817	115.0
K01816	0.0
K01815	110.0
K01814	121.0
K01813	13.0
K01812	117.0
K01811	140.0
K01810	126.0
K01819	2.0
K01818	7.0
K14580	0.0
K05379	0.0
K08304	1.0
K08305	1.0
K08306	0.0
K08307	111.0
K08300	1.0
K08301	118.0
K08302	2.0
K08303	239.0
K08308	0.0
K08309	2.0
K14671	0.0
K14670	0.0
K14673	0.0
K14672	0.0
K01673	7.0
K01672	1.0
K01671	0.0
K01677	9.0
K01676	111.0
K01674	1.0
K01679	5.0
K01678	9.0
K02899	125.0
K02896	0.0
K02897	111.0
K02895	125.0
K02892	125.0
K02890	125.0
K10811	0.0
K02096	0.0
K02097	0.0
K02094	0.0
K02095	0.0
K02092	0.0
K02093	0.0
K02099	12.0
K03411	7.0
K03410	7.0
K03413	12.0
K03412	3.0
K03415	0.0
K03414	0.0
K03417	0.0
K03416	0.0
K03418	0.0
K05376	0.0
K02320	0.0
K02322	0.0
K02323	0.0
K05377	0.0
K13542	13.0
K13543	0.0
K13540	0.0
K13541	0.0
K12145	0.0
K12144	0.0
K12147	0.0
K12410	126.0
K12141	95.0
K12140	95.0
K12143	1.0
K12142	0.0
K12149	0.0
K12148	0.0
K07312	0.0
K07313	4.0
K07310	1.0
K07311	0.0
K07316	2.0
K07317	0.0
K07314	0.0
K07315	9.0
K07318	1.0
K07319	8.0
K03936	0.0
K03425	0.0
K03426	109.0
K03427	226.0
K03420	0.0
K03421	0.0
K03422	0.0
K03423	0.0
K03756	0.0
K03757	0.0
K03206	0.0
K03755	0.0
K11144	6.0
K11145	13.0
K05972	0.0
K05973	0.0
K03752	1.0
K05978	0.0
K05979	2.0
K03753	0.0
K00331	111.0
K00330	111.0
K00333	2.0
K00332	2.0
K00335	14.0
K00334	15.0
K00337	111.0
K00336	20.0
K00339	111.0
K00338	108.0
K03751	0.0
K06953	0.0
K06952	0.0
K06407	8.0
K06950	257.0
K10819	1.0
K06956	1.0
K06955	0.0
K06402	2.0
K10815	0.0
K06959	119.0
K06958	14.0
K06409	16.0
K06408	4.0
K09129	0.0
K09128	0.0
K09123	0.0
K09122	0.0
K09121	5.0
K09120	0.0
K09127	0.0
K09126	0.0
K09125	14.0
K09124	2.0
K01233	0.0
K05819	0.0
K05818	0.0
K01896	0.0
K05813	11.0
K05812	0.0
K05811	0.0
K05810	23.0
K05817	0.0
K05816	0.0
K05815	4.0
K05814	1.0
K01894	1.0
K01892	125.0
K01234	4.0
K01144	112.0
K01146	0.0
K01141	0.0
K01416	0.0
K11434	0.0
K01415	0.0
K06354	0.0
K01414	1.0
K09836	0.0
K01318	0.0
K01319	0.0
K01312	0.0
K06350	0.0
K02669	8.0
K02668	1.0
K02665	1.0
K02664	1.0
K02667	0.0
K02666	2.0
K02661	0.0
K02660	0.0
K02663	1.0
K02662	4.0
K00809	1.0
K00808	0.0
K00806	125.0
K00805	11.0
K00804	0.0
K00803	0.0
K00802	0.0
K00801	0.0
K00800	118.0
K10921	0.0
K02409	4.0
K02408	7.0
K02401	7.0
K02400	7.0
K02403	0.0
K02402	0.0
K02405	7.0
K05364	6.0
K05367	7.0
K05366	266.0
K10210	0.0
K10216	0.0
K13049	3.0
K13048	0.0
K13739	0.0
K10215	0.0
K06122	0.0
K13735	0.0
K13734	0.0
K13041	0.0
K13040	0.0
K13731	0.0
K13730	0.0
K13733	0.0
K13732	0.0
K04516	111.0
K03204	0.0
K03205	24.0
K03207	0.0
K03200	0.0
K03201	0.0
K03202	0.0
K03203	0.0
K03208	0.0
K03758	6.0
K03759	0.0
K09469	0.0
K09461	0.0
K06204	1.0
K00178	0.0
K13950	0.0
K13953	2.0
K13955	0.0
K13954	0.0
K10920	0.0
K06324	0.0
K11777	1.0
K11779	0.0
K11778	0.0
K06325	0.0
K12600	0.0
K07432	0.0
K07430	0.0
K06326	0.0
K07128	0.0
K07121	0.0
K07120	0.0
K07123	0.0
K07122	1.0
K07125	0.0
K07124	12.0
K07127	0.0
K07126	6.0
K01870	125.0
K01873	127.0
K01872	125.0
K01875	125.0
K01874	129.0
K01876	125.0
K01879	6.0
K01878	6.0
K06321	0.0
K00476	0.0
K00477	0.0
K00474	0.0
K00472	0.0
K00470	0.0
K00471	0.0
K00478	0.0
K00479	0.0
K04775	0.0
K04774	0.0
K04777	0.0
K04776	0.0
K04771	0.0
K04770	0.0
K04773	112.0
K04772	0.0
K04779	0.0
K04778	0.0
K14657	0.0
K14656	0.0
K14654	0.0
K14653	0.0
K14652	226.0
K14659	0.0
K14658	0.0
K14386	0.0
K09926	1.0
K01699	0.0
K01698	9.0
K01695	114.0
K01697	2.0
K01696	114.0
K01690	1.0
K01693	10.0
K01692	5.0
K07227	0.0
K03439	123.0
K03438	128.0
K13380	0.0
K03928	1.0
K03925	21.0
K03924	134.0
K03431	17.0
K03926	0.0
K03437	126.0
K03436	17.0
K03435	0.0
K03434	0.0
K02348	6.0
K02342	234.0
K02343	122.0
K02340	124.0
K02341	124.0
K02346	35.0
K02347	0.0
K02344	0.0
K02345	0.0
K03697	5.0
K03696	124.0
K03695	121.0
K03694	2.0
K03693	1.0
K03692	0.0
K03690	0.0
K03699	116.0
K03698	10.0
K13566	0.0
K12164	0.0
K07338	0.0
K07339	2.0
K07334	11.0
K07335	19.0
K07336	0.0
K07337	2.0
K07330	0.0
K07331	0.0
K07332	0.0
K07333	0.0
K09695	0.0
K09694	0.0
K09697	2.0
K09696	2.0
K09691	10.0
K09690	7.0
K09693	1.0
K09692	1.0
K09699	0.0
K09698	5.0
K07590	2.0
K07591	0.0
K07592	0.0
K05998	0.0
K05999	0.0
K05996	0.0
K05997	0.0
K05994	0.0
K05995	103.0
K05993	5.0
K05991	0.0
K10837	0.0
K00319	0.0
K00318	2.0
K00648	135.0
K02545	0.0
K00645	125.0
K00311	1.0
K00646	0.0
K00317	0.0
K00316	0.0
K00643	0.0
K00314	0.0
K02547	1.0
K06429	0.0
K06428	0.0
K06427	0.0
K02812	0.0
K06425	0.0
K06424	0.0
K06423	1.0
K06422	0.0
K06421	0.0
K02813	0.0
K02930	0.0
K03815	0.0
K05612	0.0
K03367	4.0
K03366	3.0
K03812	0.0
K03635	0.0
K03634	1.0
K03631	124.0
K05969	0.0
K03630	124.0
K03633	0.0
K03632	0.0
K01998	7.0
K01999	9.0
K01992	180.0
K01993	217.0
K01990	405.0
K01991	118.0
K01996	8.0
K01997	8.0
K01994	0.0
K01995	8.0
K03148	1.0
K03639	3.0
K05692	0.0
K03638	0.0
K00869	6.0
K00868	23.0
K00861	0.0
K00860	6.0
K00863	1.0
K00862	0.0
K00865	22.0
K00864	21.0
K00867	5.0
K00866	0.0
K01192	117.0
K01190	573.0
K01191	22.0
K01197	4.0
K01194	0.0
K01195	12.0
K01198	3.0
K01199	0.0
K00656	132.0
K00657	115.0
K00306	0.0
K14591	0.0
K00300	0.0
K00653	0.0
K13715	0.0
K13713	0.0
K00650	0.0
K00651	23.0
K14596	0.0
K02647	18.0
K14598	0.0
K02643	0.0
K02642	0.0
K02641	0.0
K02640	0.0
K03594	102.0
K03595	124.0
K03596	125.0
K03597	0.0
K03590	115.0
K03591	0.0
K03592	3.0
K03593	110.0
K03598	0.0
K03599	1.0
K01736	121.0
K01737	108.0
K01734	23.0
K01735	117.0
K01732	0.0
K01733	122.0
K01730	4.0
K01731	0.0
K06049	0.0
K01738	125.0
K01739	1.0
K11809	0.0
K05343	2.0
K02422	9.0
K02421	7.0
K05340	8.0
K02427	1.0
K05346	0.0
K02425	0.0
K02424	0.0
K05349	401.0
K02428	110.0
K03770	118.0
K03771	113.0
K03772	3.0
K03773	110.0
K03774	2.0
K03775	110.0
K03776	0.0
K03777	1.0
K03778	115.0
K03779	0.0
K09722	0.0
K08174	0.0
K14114	0.0
K13979	1.0
K13237	0.0
K14440	0.0
K09992	3.0
K09990	0.0
K09991	0.0
K09996	0.0
K09997	0.0
K09994	0.0
K14110	0.0
K09998	0.0
K09999	0.0
K14111	0.0
K14113	0.0
K14449	0.0
K10213	0.0
K14118	0.0
K11711	1.0
K11710	0.0
K11712	1.0
K11717	237.0
K11719	1.0
K06857	0.0
K10440	14.0
K10441	12.0
K07103	0.0
K07102	1.0
K07101	3.0
K07100	0.0
K07107	228.0
K07106	10.0
K07105	6.0
K07456	121.0
K07459	1.0
K07458	3.0
K07109	4.0
K07108	0.0
K10198	0.0
K10199	0.0
K10190	11.0
K10191	0.0
K10192	1.0
K10193	0.0
K10194	0.0
K10195	0.0
K10196	0.0
K10197	0.0
K15013	0.0
K01858	11.0
K15016	0.0
K15017	0.0
K01853	0.0
K01852	0.0
K01851	0.0
K01850	12.0
K01857	0.0
K01856	0.0
K01854	117.0
K07539	0.0
K08478	0.0
K08479	0.0
K08476	0.0
K08477	0.0
K08475	0.0
K00450	0.0
K00451	1.0
K00452	1.0
K00453	1.0
K00455	0.0
K00456	0.0
K00457	1.0
K00106	0.0
K00459	3.0
K00104	3.0
K00105	0.0
K00102	0.0
K00103	0.0
K00100	133.0
K00101	1.0
K01509	0.0
K04759	129.0
K04758	28.0
K04757	3.0
K01504	0.0
K04755	2.0
K04754	1.0
K04753	0.0
K04752	0.0
K04751	19.0
K01502	0.0
K14631	0.0
K05359	0.0
K14632	0.0
K07536	0.0
K12080	0.0
K02364	0.0
K12369	1.0
K02361	13.0
K02362	0.0
K02363	0.0
K13509	0.0
K13503	0.0
K13500	0.0
K12109	0.0
K12108	0.0
K12101	0.0
K12100	0.0
K12103	0.0
K12102	0.0
K12105	0.0
K12104	0.0
K12107	0.0
K12106	0.0
K11023	0.0
K03014	0.0
K08906	0.0
K08904	0.0
K08900	0.0
K06223	21.0
K06199	120.0
K06198	4.0
K06197	0.0
K06196	7.0
K06194	99.0
K06193	3.0
K06192	1.0
K06191	2.0
K06190	1.0
K11104	3.0
K11105	105.0
K11106	0.0
K11107	1.0
K11102	2.0
K11103	0.0
K07862	2.0
K00666	10.0
K00663	0.0
K00662	7.0
K00661	134.0
K00660	0.0
K06997	120.0
K06996	3.0
K06995	0.0
K10852	2.0
K06993	0.0
K06992	0.0
K06991	0.0
K06990	0.0
K11050	0.0
K06999	1.0
K06998	4.0
K05338	0.0
K11051	0.0
K06441	0.0
K06440	0.0
K06443	0.0
K06442	14.0
K06445	0.0
K06447	0.0
K06446	1.0
K06309	0.0
K05686	0.0
K02655	2.0
K07392	0.0
K00595	21.0
K00594	0.0
K00596	0.0
K00599	257.0
K00598	0.0
K02657	0.0
K07642	0.0
K07643	0.0
K07396	0.0
K07397	5.0
K07394	1.0
K07395	0.0
K04102	0.0
K04103	0.0
K04100	0.0
K04101	0.0
K04107	0.0
K04105	0.0
K04108	0.0
K04109	0.0
K07716	0.0
K07717	0.0
K07714	0.0
K07715	0.0
K07712	0.0
K07713	12.0
K07710	0.0
K07711	0.0
K07718	44.0
K07719	2.0
K00843	0.0
K00842	0.0
K00841	7.0
K00840	0.0
K00847	129.0
K00846	0.0
K00845	239.0
K00844	2.0
K00849	124.0
K00848	16.0
K06302	0.0
K13771	1.0
K13770	0.0
K13772	0.0
K13775	0.0
K13774	0.0
K13777	0.0
K13776	0.0
K13779	0.0
K13778	0.0
K02621	116.0
K02992	125.0
K02623	0.0
K08286	0.0
K08281	9.0
K02996	123.0
K02995	0.0
K02994	125.0
K02629	0.0
K02628	0.0
K08289	106.0
K08288	0.0
K03578	1.0
K03579	0.0
K03576	1.0
K03577	4.0
K03574	40.0
K03575	113.0
K03572	124.0
K03573	0.0
K03570	123.0
K03571	12.0
K01710	234.0
K01711	113.0
K01712	10.0
K01713	0.0
K01714	133.0
K01715	8.0
K01716	0.0
K01718	0.0
K01719	110.0
K03081	0.0
K02199	0.0
K02198	1.0
K14170	17.0
K02193	0.0
K02192	1.0
K02191	0.0
K02190	14.0
K02197	1.0
K02196	0.0
K02195	1.0
K02194	1.0
K03718	120.0
K03719	8.0
K03712	13.0
K03713	1.0
K03710	22.0
K03711	139.0
K03716	4.0
K03717	0.0
K03715	0.0
K07129	0.0
K00045	1.0
K13995	0.0
K13994	0.0
K13991	0.0
K13990	103.0
K13993	119.0
K13992	0.0
K06298	5.0
K06299	0.0
K06294	0.0
K06295	3.0
K06296	1.0
K06297	1.0
K06290	0.0
K06291	0.0
K06292	0.0
K06293	0.0
K12743	0.0
K00248	9.0
K06426	0.0
K11739	0.0
K11738	0.0
K11733	0.0
K11732	0.0
K11731	0.0
K11737	0.0
K11736	0.0
K11735	0.0
K11734	0.0
K06870	0.0
K06871	129.0
K06872	109.0
K06873	0.0
K06874	0.0
K06875	0.0
K06876	0.0
K06877	3.0
K06878	5.0
K06879	2.0
K07478	129.0
K12645	0.0
K07479	0.0
K07473	17.0
K07472	0.0
K07471	0.0
K07470	0.0
K07477	0.0
K07476	0.0
K07474	1.0
K15038	0.0
K15039	0.0
K15034	1.0
K15036	0.0
K15037	0.0
K08738	0.0
K06420	0.0
K00128	103.0
K00129	0.0
K00438	0.0
K00432	20.0
K00433	3.0
K00122	0.0
K00123	1.0
K00124	1.0
K00125	0.0
K00126	0.0
K00127	1.0
K08973	2.0
K14348	0.0
K14347	0.0
K14340	0.0
K08972	3.0
K01525	1.0
K01524	130.0
K01523	3.0
K01521	0.0
K01520	125.0
K01529	5.0
K08977	0.0
K03969	2.0
K08929	0.0
K02388	7.0
K02389	7.0
K02386	0.0
K02387	7.0
K02384	0.0
K02385	7.0
K02382	0.0
K02380	0.0
K02381	0.0
K05386	0.0
K13524	0.0
K13525	0.0
K13527	0.0
K13520	0.0
K13522	0.0
K13529	0.0
K03385	6.0
K03384	0.0
K03387	100.0
K03386	111.0
K03381	0.0
K03380	0.0
K03383	0.0
K03382	1.0
K03389	97.0
K03388	97.0
K05356	0.0
K12344	4.0
K12343	1.0
K12342	0.0
K12341	0.0
K12340	114.0
K02430	0.0
K12349	0.0
K05351	0.0
K11694	0.0
K11695	0.0
K11690	2.0
K05352	0.0
K11693	0.0
K08928	0.0
K03433	0.0
K13832	0.0
K03039	0.0
K03432	0.0
K06607	0.0
K06606	0.0
K06605	0.0
K03430	7.0
K06603	1.0
K06602	0.0
K06601	0.0
K06600	0.0
K05358	0.0
K06609	0.0
K06608	0.0
K03923	0.0
K03922	0.0
K11472	0.0
K11473	0.0
K11474	0.0
K11475	0.0
K11476	0.0
K11477	0.0
K00601	0.0
K00600	125.0
K00603	4.0
K03746	0.0
K00605	113.0
K00604	125.0
K00607	0.0
K00606	112.0
K00609	122.0
K03741	10.0
K03740	4.0
K03743	2.0
K10873	0.0
K03214	0.0
K14068	0.0
K13317	0.0
K06360	0.0
K14069	0.0
K08078	0.0
K09650	0.0
K06361	0.0
K07802	0.0
K07803	0.0
K07800	0.0
K07801	0.0
K07806	0.0
K07807	0.0
K07804	0.0
K07805	0.0
K06362	0.0
K01172	0.0
K10257	0.0
K10255	0.0
K10254	15.0
K10253	0.0
K10918	0.0
K04128	0.0
K01958	2.0
K01959	0.0
K01956	126.0
K01957	0.0
K04126	0.0
K04127	0.0
K01952	126.0
K01953	35.0
K01950	121.0
K01951	131.0
K07730	0.0
K07731	0.0
K07732	0.0
K07733	0.0
K07734	0.0
K07735	7.0
K07736	10.0
K07737	146.0
K07738	12.0
K07739	1.0
K06365	0.0
K06366	0.0
K06367	0.0
K10910	0.0
K10911	0.0
K04382	0.0
K10775	0.0
K02609	0.0
K02979	0.0
K02978	0.0
K06368	0.0
K02975	0.0
K02974	0.0
K02977	0.0
K02976	0.0
K03558	9.0
K03559	105.0
K03550	123.0
K03551	125.0
K03552	0.0
K03553	128.0
K03554	1.0
K03555	122.0
K03556	4.0
K03557	1.0
K01778	120.0
K01779	5.0
K06369	0.0
K01772	5.0
K01770	119.0
K01771	1.0
K01776	124.0
K01777	0.0
K01774	0.0
K01775	128.0
K05385	0.0
K05384	0.0
K05383	0.0
K05382	0.0
K05381	0.0
K08159	1.0
K14153	0.0
K14154	0.0
K14155	124.0
K08152	0.0
K08156	100.0
K08076	0.0
K12809	0.0
K05297	0.0
K03734	128.0
K03735	2.0
K03736	2.0
K03737	118.0
K03731	0.0
K03732	0.0
K03733	115.0
K03738	0.0
K03739	4.0
K08139	0.0
K06994	3.0
K12660	0.0
K12661	0.0
K07450	0.0
K08719	0.0
K08717	2.0
K08715	0.0
K08714	0.0
K08713	0.0
K08710	0.0
K11311	0.0
K11312	2.0
K00141	0.0
K00146	0.0
K00411	1.0
K00412	1.0
K00145	231.0
K00148	0.0
K14367	0.0
K14366	0.0
K08954	0.0
K08384	13.0
K14369	0.0
K14368	0.0
K14091	3.0
K14090	4.0
K14093	0.0
K14092	0.0
K14095	0.0
K14094	0.0
K14097	0.0
K14096	0.0
K14099	0.0
K14098	0.0
K02848	0.0
K01541	0.0
K04712	0.0
K04711	0.0
K01545	0.0
K01547	105.0
K01546	105.0
K01548	105.0
K04719	0.0
K04718	0.0
K02018	7.0
K02019	3.0
K02016	149.0
K02017	1.0
K02014	398.0
K02015	156.0
K02012	8.0
K02013	146.0
K02010	3.0
K02011	8.0
K04515	0.0
K03943	0.0
K03941	0.0
K03940	0.0
K00313	2.0
K04060	0.0
K01608	3.0
K08942	0.0
K08943	0.0
K08940	0.0
K08941	0.0
K08946	0.0
K08947	0.0
K08944	0.0
K08945	0.0
K03059	0.0
K13811	0.0
K13812	0.0
K13815	0.0
K13816	0.0
K13818	0.0
K13819	0.0
K03053	0.0
K03052	0.0
K03055	0.0
K03054	0.0
K03057	0.0
K03056	0.0
K06222	0.0
K11418	0.0
K11410	0.0
K11415	0.0
K00622	0.0
K00621	0.0
K00620	20.0
K00627	3.0
K00626	10.0
K00625	119.0
K00624	0.0
K02805	3.0
K02552	0.0
K02550	0.0
K02556	8.0
K02803	0.0
K02554	0.0
K07280	1.0
K07281	0.0
K07282	110.0
K07283	0.0
K07284	12.0
K07285	0.0
K07286	0.0
K08217	13.0
K07288	0.0
K07289	1.0
K07534	0.0
K07535	0.0
K07533	9.0
K07822	0.0
K07823	0.0
K08699	0.0
K00088	128.0
K00087	2.0
K00086	4.0
K00082	3.0
K10239	0.0
K10238	0.0
K10231	0.0
K10230	0.0
K10233	0.0
K10232	0.0
K10235	0.0
K10234	0.0
K10237	0.0
K10236	0.0
K08353	0.0
K01970	0.0
K01971	1.0
K01972	128.0
K01973	0.0
K01974	0.0
K01975	1.0
K01976	0.0
K07758	0.0
K05990	0.0
K07752	0.0
K07753	0.0
K07751	0.0
K13786	0.0
K07755	0.0
K07442	0.0
K08352	3.0
K07115	2.0
K07441	0.0
K07634	0.0
K07446	0.0
K07111	0.0
K07444	26.0
K07445	0.0
K00647	13.0
K07449	0.0
K00641	95.0
K00640	129.0
K01289	0.0
K01282	0.0
K01283	0.0
K01280	0.0
K01281	4.0
K01286	4.0
K01284	212.0
K02954	126.0
K02952	125.0
K02950	123.0
K00155	0.0
K02959	123.0
K00887	0.0
K00886	0.0
K00885	0.0
K00884	0.0
K00883	0.0
K00882	8.0
K00881	0.0
K00880	1.0
K00053	117.0
K14048	0.0
K01026	1.0
K01756	125.0
K01025	0.0
K01750	3.0
K01023	0.0
K01752	130.0
K01753	0.0
K14583	0.0
K01758	0.0
K01759	224.0
K09565	0.0
K09568	0.0
K08173	0.0
K08172	0.0
K02483	4.0
K02482	0.0
K08177	4.0
K08176	0.0
K08175	0.0
K02486	0.0
K02489	0.0
K02488	0.0
K08178	0.0
K14138	0.0
K14136	0.0
K09713	0.0
K09714	0.0
K09715	0.0
K03532	0.0
K03533	0.0
K03530	344.0
K03531	134.0
K03536	124.0
K03537	0.0
K03534	111.0
K03535	0.0
K03538	0.0
K03539	0.0
K14451	0.0
K14450	0.0
K02225	0.0
K02224	23.0
K02227	19.0
K02226	8.0
K02221	6.0
K14107	0.0
K02229	0.0
K02228	0.0
K14106	0.0
K00441	0.0
K03288	0.0
K03289	7.0
K03284	127.0
K03285	1.0
K03286	1.0
K03287	114.0
K03280	0.0
K03281	111.0
K03282	124.0
K00440	0.0
K13677	0.0
K12790	0.0
K09639	0.0
K12688	0.0
K12689	0.0
K12686	0.0
K12687	0.0
K12684	0.0
K12685	0.0
K12682	0.0
K12683	0.0
K12680	0.0
K11889	0.0
K08884	14.0
K11085	114.0
K11084	0.0
K11081	0.0
K11080	0.0
K11083	0.0
K11082	0.0
K11089	0.0
K08777	0.0
K08776	0.0
K06346	11.0
K06347	0.0
K09824	0.0
K09825	111.0
K09823	1.0
K09820	0.0
K10939	0.0
K10936	0.0
K10937	0.0
K10933	0.0
K06348	0.0
K09829	0.0
K11337	0.0
K11336	0.0
K11335	0.0
K11334	0.0
K11333	0.0
K11332	0.0
K11331	0.0
K11330	0.0
K00169	2.0
K00164	2.0
K00166	0.0
K00167	0.0
K00161	3.0
K00162	3.0
K00163	1.0
K10689	0.0
K10680	0.0
K10681	0.0
K10682	0.0
K04083	13.0
K04082	1.0
K04081	0.0
K04080	0.0
K04087	0.0
K04086	1.0
K04085	0.0
K04084	1.0
K04088	0.0
K01569	0.0
K01568	0.0
K01563	0.0
K01561	0.0
K01560	5.0
K01567	1.0
K01565	0.0
K01564	0.0
K02038	114.0
K02039	112.0
K02030	51.0
K02031	37.0
K02032	42.0
K02033	45.0
K02034	46.0
K02035	60.0
K02036	117.0
K02037	115.0
K05556	0.0
K13658	0.0
K13659	0.0
K13656	0.0
K13657	0.0
K13654	0.0
K13655	1.0
K13652	15.0
K13653	20.0
K13650	0.0
K13651	0.0
K05555	0.0
K05552	0.0
K02057	26.0
K05550	0.0
K05551	0.0
K12308	130.0
K12306	0.0
K03073	124.0
K03072	2.0
K03071	1.0
K03070	124.0
K03077	6.0
K03076	123.0
K03075	125.0
K03074	2.0
K08965	0.0
K08967	0.0
K08961	12.0
K08963	6.0
K13873	0.0
K13876	0.0
K13874	0.0
K13875	0.0
K06139	0.0
K06138	2.0
K06135	0.0
K06134	0.0
K06137	0.0
K06136	0.0
K06131	128.0
K06133	9.0
K06132	0.0
K02600	125.0
K07389	0.0
K07388	0.0
K04747	0.0
K01516	125.0
K09977	1.0
K07518	0.0
K07519	0.0
K11437	0.0
K07512	0.0
K07516	1.0
K10212	0.0
K10747	0.0
K10217	0.0
K10219	0.0
K10218	0.0
K10748	0.0
K01912	125.0
K01913	0.0
K01910	2.0
K01911	13.0
K01916	6.0
K01917	1.0
K01914	118.0
K01915	153.0
K01918	112.0
K01919	3.0
K07774	0.0
K07775	1.0
K07776	1.0
K07777	1.0
K07770	0.0
K07771	0.0
K07772	0.0
K07773	0.0
K07778	3.0
K01193	18.0
K04340	0.0
K04341	0.0
K04342	0.0
K04343	0.0
K12986	0.0
K04691	0.0
K02931	125.0
K02933	123.0
K02935	125.0
K02936	0.0
K02939	125.0
K00205	0.0
K00204	0.0
K00207	0.0
K00206	0.0
K00201	0.0
K00200	0.0
K00203	0.0
K00202	0.0
K00209	0.0
K00208	109.0
K01000	127.0
K01001	0.0
K01002	1.0
K01003	0.0
K01004	0.0
K01005	13.0
K01006	118.0
K01007	4.0
K01008	3.0
K10855	0.0
K14115	0.0
K14116	0.0
K14441	118.0
K14446	0.0
K14447	0.0
K14112	0.0
K14445	0.0
K08195	0.0
K08194	0.0
K14448	0.0
K08196	0.0
K08191	107.0
K14119	0.0
K08193	0.0
K00702	1.0
K10799	0.0
K03518	5.0
K03519	0.0
K09719	0.0
K10856	0.0
K03516	0.0
K03517	113.0
K02205	0.0
K02204	1.0
K02203	8.0
K02201	0.0
K02200	0.0
K13714	0.0
K13461	0.0
K12518	0.0
K12519	0.0
K12517	0.0
K12514	0.0
K12515	0.0
K12512	0.0
K12513	0.0
K12510	7.0
K12511	3.0
K07183	9.0
K07182	1.0
K07181	3.0
K07180	1.0
K07186	0.0
K07185	3.0
K07184	0.0
K09800	1.0
K09801	1.0
K09802	0.0
K09803	1.0
K09804	0.0
K09805	0.0
K09806	1.0
K09807	102.0
K09808	215.0
K09809	0.0
K10912	0.0
K10913	0.0
K10914	1.0
K10915	0.0
K10916	0.0
K10917	0.0
K11358	7.0
K11355	0.0
K11354	0.0
K11357	0.0
K11356	0.0
K04069	149.0
K04068	126.0
K04065	0.0
K04064	0.0
K04067	0.0
K04066	124.0
K04061	4.0
K09716	0.0
K04063	0.0
K04062	0.0
K10006	0.0
K10007	0.0
K10004	0.0
K10005	0.0
K10002	0.0
K10003	0.0
K10000	0.0
K10001	0.0
K09717	0.0
K10008	0.0
K10009	0.0
K02491	0.0
K14588	0.0
K14581	0.0
K13678	3.0
K13679	0.0
K11633	0.0
K13670	0.0
K13671	0.0
K11987	0.0
K11636	0.0
K11634	0.0
K13582	0.0
K13583	0.0
K13580	0.0
K13581	0.0
K13586	0.0
K13587	0.0
K13584	0.0
K13585	0.0
K13588	0.0
K13589	0.0
K02052	0.0
K02053	0.0
K02050	27.0
K02051	37.0
K02056	14.0
K05553	0.0
K02054	0.0
K02055	1.0
K02058	2.0
K02059	0.0
K05558	0.0
K05559	0.0
K03895	0.0
K03894	0.0
K03897	0.0
K03896	0.0
K03891	0.0
K03890	0.0
K03893	0.0
K03892	26.0
K02423	0.0
K05342	0.0
K05341	0.0
K12989	0.0
K12988	0.0
K02420	7.0
K12981	0.0
K12980	0.0
K12983	0.0
K12982	0.0
K12985	0.0
K12984	0.0
K12987	0.0
K02426	111.0
K13854	0.0
K03098	94.0
K13853	1.0
K03095	4.0
K05344	0.0
K03091	39.0
K03090	1.0
K03093	2.0
K03092	114.0
K06113	13.0
K09632	0.0
K02429	219.0
K06118	0.0
K05716	0.0
K04844	0.0
K11632	0.0
K11630	0.0
K11631	0.0
K11637	0.0
K11635	0.0
K11638	0.0
K11639	0.0
K07572	0.0
K07573	0.0
K07570	2.0
K07571	4.0
K07576	7.0
K07577	0.0
K07574	11.0
K07575	0.0
K07578	0.0
K07579	0.0
K11189	24.0
K11184	5.0
K11187	0.0
K11180	0.0
K11181	0.0
K11183	0.0
K10764	1.0
K10763	1.0
K10762	0.0
K01938	121.0
K01939	125.0
K01934	31.0
K01935	100.0
K01937	125.0
K01930	0.0
K01932	2.0
K01933	125.0
K07798	3.0
K07799	0.0
K07796	0.0
K07797	0.0
K07794	0.0
K07795	0.0
K07792	4.0
K07793	3.0
K07790	0.0
K07791	2.0
K06379	8.0
K00968	4.0
K06378	8.0
K06377	0.0
K06376	0.0
K06375	0.0
K09814	0.0
K09813	0.0
K06372	0.0
K06371	0.0
K06370	0.0
K01249	0.0
K01246	109.0
K01247	0.0
K01244	0.0
K01243	116.0
K08919	0.0
K01241	8.0
K02919	115.0
K02913	128.0
K02912	0.0
K02911	123.0
K02910	0.0
K02917	0.0
K02916	125.0
K02915	0.0
K02914	122.0
K00228	1.0
K00227	0.0
K00226	226.0
K00224	0.0
K00223	0.0
K00222	0.0
K00221	0.0
K00220	0.0
K01798	0.0
K01799	0.0
K01068	0.0
K01069	2.0
K01062	0.0
K01791	133.0
K01792	0.0
K01061	0.0
K01066	4.0
K01067	1.0
K01796	0.0
K01797	0.0
K05499	5.0
K14468	0.0
K14469	0.0
K14465	0.0
K14466	0.0
K14467	0.0
K10834	0.0
K10833	0.0
K02266	0.0
K03793	0.0
K03790	0.0
K03791	0.0
K03796	0.0
K03797	341.0
K03794	0.0
K03795	0.0
K03798	137.0
K03799	7.0
K13448	0.0
K12538	0.0
K12539	0.0
K12530	0.0
K12531	0.0
K12532	0.0
K12533	0.0
K12534	0.0
K12535	0.0
K12536	0.0
K12537	0.0
K03136	0.0
K09790	104.0
K09791	1.0
K09792	2.0
K09793	101.0
K09794	1.0
K09795	1.0
K09796	1.0
K09797	105.0
K09798	0.0
K09799	0.0
K10972	0.0
K10973	0.0
K10977	0.0
K10974	4.0
K10975	0.0
K10978	0.0
K10979	1.0
K06308	0.0
K00315	0.0
K09862	0.0
K06303	0.0
K09860	0.0
K09861	125.0
K06306	2.0
K06307	0.0
K06305	0.0
K11373	0.0
K04047	13.0
K04046	0.0
K04045	4.0
K04044	1.0
K04043	125.0
K04042	17.0
K04041	18.0
K04040	0.0
K02700	0.0
K04049	0.0
K04048	0.0
K02707	0.0
K02704	0.0
K02705	0.0
K10020	0.0
K10021	0.0
K10022	0.0
K10023	0.0
K10024	0.0
K10025	0.0
K10026	3.0
K10027	2.0
K13612	0.0
K13613	0.0
K13611	0.0
K13614	0.0
K13615	0.0
K05794	7.0
K05795	2.0
K05796	0.0
K05797	0.0
K05790	0.0
K05791	0.0
K05792	0.0
K05793	0.0
K05798	0.0
K05799	13.0
K01474	0.0
K01477	0.0
K01476	1.0
K01471	0.0
K01470	12.0
K01473	0.0
K13039	0.0
K01479	1.0
K01478	5.0
K05570	3.0
K05571	3.0
K05572	0.0
K05573	0.0
K02078	167.0
K02079	0.0
K05576	0.0
K02074	5.0
K02075	5.0
K02076	1.0
K02077	6.0
K02071	13.0
K02072	13.0
K02073	15.0
K03309	1.0
K03308	130.0
K03305	120.0
K03304	0.0
K03307	24.0
K03306	13.0
K03301	0.0
K03300	2.0
K03303	6.0
K03302	0.0
K06173	131.0
K06175	1.0
K06174	0.0
K06177	116.0
K06176	0.0
K06179	9.0
K07680	0.0
K03867	0.0
K03838	0.0
K12053	0.0
K11618	3.0
K11619	0.0
K11614	0.0
K11615	0.0
K11616	0.0
K11617	0.0
K11610	0.0
K11611	0.0
K11960	0.0
K11961	0.0
K02836	125.0
K10565	0.0
K10564	0.0
K02837	124.0
K10561	1.0
K10560	1.0
K10563	27.0
K10562	0.0
K02838	125.0
K06858	0.0
K02839	5.0
K06859	1.0
K12700	4.0
K07558	0.0
K07559	6.0
K07228	0.0
K07229	1.0
K07226	0.0
K07224	1.0
K07225	0.0
K07222	0.0
K07223	3.0
K07220	11.0
K07221	5.0
K10709	3.0
K10708	0.0
K10701	0.0
K10703	0.0
K10702	0.0
K10704	0.0
K05984	0.0
K07537	0.0
K08652	0.0
K08651	0.0
K08658	0.0
K08659	15.0
K05982	0.0
K07451	0.0
K07453	0.0
K07452	0.0
K07455	1.0
K07454	0.0
K09707	3.0
K07457	2.0
K09706	0.0
K07104	0.0
K00029	14.0
K00028	0.0
K00799	0.0
K00798	17.0
K00797	7.0
K00024	210.0
K00795	1.0
K00026	0.0
K00021	0.0
K00020	0.0
K00023	0.0
K00022	0.0
K09017	0.0
K01269	12.0
K09015	111.0
K09014	118.0
K09013	124.0
K09011	107.0
K09010	0.0
K01261	0.0
K01262	232.0
K01263	1.0
K01264	0.0
K01265	234.0
K01266	3.0
K09018	0.0
K08227	0.0
K08226	0.0
K08225	0.0
K08224	2.0
K08223	7.0
K08222	1.0
K08221	0.0
K00249	0.0
K01790	218.0
K00241	111.0
K00240	113.0
K00243	118.0
K00242	1.0
K00245	0.0
K00244	19.0
K00247	0.0
K00246	0.0
K01795	8.0
K06983	0.0
K02799	0.0
K02798	1.0
K02791	0.0
K02790	0.0
K02793	9.0
K02795	17.0
K02794	17.0
K02796	14.0
K04564	114.0
K04565	6.0
K04566	3.0
K04567	122.0
K01040	0.0
K01041	9.0
K04562	1.0
K04568	0.0
K01049	0.0
K02535	111.0
K02242	4.0
K02536	113.0
K02531	2.0
K02246	4.0
K02533	1.0
K02532	1.0
K02248	3.0
K02538	1.0
K00581	0.0
K13421	0.0
K01013	0.0
K15018	0.0
K15019	0.0
K03110	124.0
K03111	241.0
K03112	0.0
K03113	104.0
K03116	115.0
K03117	0.0
K03118	112.0
K03119	0.0
K10919	0.0
K12552	0.0
K12553	0.0
K12551	0.0
K12556	0.0
K12554	0.0
K12555	8.0
K06892	1.0
K06893	0.0
K06890	15.0
K06891	3.0
K06896	217.0
K06897	8.0
K06894	6.0
K06895	13.0
K10954	0.0
K10956	0.0
K06899	0.0
K06328	0.0
K06329	0.0
K10952	0.0
K10953	0.0
K11395	0.0
K11391	0.0
K11390	0.0
K11392	0.0
K00499	0.0
K00494	0.0
K00495	0.0
K00496	0.0
K00491	0.0
K00492	0.0
K00493	0.0
K13591	0.0
K01467	105.0
K13593	0.0
K13592	0.0
K04021	0.0
K04020	0.0
K04023	3.0
K04022	0.0
K04025	0.0
K04024	1.0
K04027	0.0
K04026	1.0
K04029	5.0
K04028	5.0
K07055	0.0
K07054	1.0
K07057	0.0
K07056	228.0
K07051	0.0
K07050	6.0
K07053	33.0
K07052	141.0
K07059	0.0
K07058	121.0
K10040	5.0
K10041	6.0
K10046	0.0
K04799	0.0
K04798	0.0
K04793	0.0
K04792	0.0
K04791	0.0
K04790	0.0
K04797	0.0
K04796	0.0
K04795	0.0
K04794	0.0
K13638	0.0
K13639	0.0
K13634	1.0
K13635	0.0
K13636	0.0
K13637	0.0
K13630	0.0
K13631	0.0
K13632	0.0
K13633	0.0
K02042	10.0
K05778	0.0
K05779	0.0
K05776	98.0
K05541	1.0
K05774	0.0
K05775	0.0
K05772	0.0
K05773	0.0
K05540	5.0
K01459	0.0
K01458	0.0
K01457	0.0
K01455	0.0
K01454	0.0
K01453	1.0
K01452	0.0
K01451	4.0
K01450	0.0
K05518	0.0
K08070	4.0
K08071	0.0
K05516	14.0
K08077	1.0
K05515	120.0
K13093	0.0
K11783	0.0
K12949	0.0
K12945	0.0
K12944	0.0
K12941	1.0
K12940	0.0
K12943	0.0
K12942	12.0
K14728	0.0
K14727	0.0
K11785	0.0
K00108	0.0
K13890	0.0
K13891	0.0
K13892	0.0
K13893	0.0
K13894	0.0
K13895	0.0
K13896	0.0
K06159	0.0
K06158	134.0
K06153	123.0
K06152	0.0
K06151	0.0
K06157	0.0
K06156	0.0
K06155	0.0
K06154	0.0
K03327	213.0
K03326	0.0
K03325	5.0
K03324	121.0
K03322	9.0
K03321	13.0
K03320	7.0
K03329	0.0
K03328	110.0
K04802	0.0
K04801	0.0
K04800	0.0
K11948	0.0
K01505	1.0
K04756	0.0
K11940	0.0
K11941	0.0
K11942	1.0
K11943	0.0
K11944	0.0
K01507	133.0
K11946	0.0
K11947	0.0
K01506	1.0
K01501	0.0
K01500	2.0
K01503	0.0
K06714	2.0
K04750	8.0
K12789	0.0
K12788	0.0
K11526	0.0
K10810	0.0
K11522	0.0
K11523	0.0
K08675	0.0
K08676	4.0
K08677	0.0
K08679	0.0
K11521	0.0
K10547	1.0
K10546	1.0
K10545	0.0
K10544	0.0
K10543	0.0
K10542	4.0
K10541	4.0
K10540	6.0
K10549	0.0
K10548	1.0
K14630	0.0
K11529	0.0
K00007	0.0
K00005	9.0
K13444	0.0
K00003	16.0
K00002	4.0
K00001	6.0
K01186	102.0
K00009	1.0
K00008	8.0
K10726	0.0
K10725	0.0
K08246	0.0
K00263	1.0
K00262	229.0
K00261	1.0
K00260	0.0
K00266	269.0
K00265	109.0
K01200	12.0
K01201	17.0
K01206	348.0
K01207	6.0
K01205	101.0
K01208	0.0
K01209	138.0
K06167	110.0
K00917	4.0
K00912	111.0
K00919	121.0
K02519	123.0
K02518	125.0
K02517	112.0
K02511	0.0
K02510	0.0
K13409	0.0
K13408	0.0
K03179	99.0
K03170	0.0
K03177	124.0
K12574	14.0
K12570	0.0
K12573	125.0
K11009	0.0
K11008	0.0
K11005	0.0
K11004	0.0
K11007	0.0
K11006	0.0
K11003	0.0
K08296	2.0
K08297	0.0
K08295	0.0
K02634	0.0
K02635	0.0
K10622	0.0
K07693	1.0
K07692	0.0
K07691	0.0
K07690	0.0
K07697	0.0
K07696	6.0
K07695	0.0
K07694	0.0
K07699	5.0
K07698	0.0
K07079	26.0
K07078	10.0
K07077	0.0
K07076	1.0
K07075	8.0
K07074	1.0
K07073	0.0
K07072	0.0
K07071	6.0
K07070	0.0
K14584	0.0
K11620	0.0
K09190	0.0
K11623	0.0
K05759	0.0
K08589	0.0
K11625	0.0
K11995	0.0
K01439	15.0
K01438	108.0
K01431	0.0
K01430	5.0
K01433	10.0
K01432	0.0
K01434	0.0
K01437	0.0
K01436	8.0
K05539	1.0
K14520	0.0
K12963	0.0
K12962	0.0
K12961	0.0
K12960	110.0
K14749	0.0
K14748	0.0
K02972	0.0
K14743	0.0
K14742	106.0
K14745	0.0
K14744	0.0
K14747	0.0
K14746	0.0
K02167	0.0
K02164	0.0
K02160	9.0
K02168	1.0
K02169	99.0
K10931	0.0
K03341	0.0
K03340	111.0
K03343	0.0
K03342	2.0
K03346	4.0
K12299	0.0
K12291	0.0
K12290	0.0
K12293	0.0
K12292	0.0
K12295	0.0
K12294	0.0
K12297	0.0
K12368	0.0
K11922	0.0
K11923	0.0
K11920	0.0
K11921	2.0
K11926	0.0
K11927	15.0
K11924	2.0
K11925	0.0
K11928	3.0
K13181	0.0
K13219	0.0
K07262	1.0
K07263	122.0
K07260	12.0
K07261	0.0
K07266	0.0
K07267	0.0
K07264	0.0
K07265	0.0
K07268	0.0
K07269	0.0
K01155	12.0
K04478	0.0
K04479	0.0
K10528	0.0
K14952	0.0
K07486	2.0
K07487	0.0
K07484	4.0
K07485	0.0
K07482	0.0
K07483	14.0
K07480	0.0
K07481	2.0
K07488	2.0
K07489	0.0
K11210	0.0
K11211	0.0
K11212	0.0
K11214	3.0
K11216	0.0
K06300	0.0
K00061	0.0
K00060	0.0
K06301	0.0
K00065	2.0
K00064	0.0
K00067	129.0
K00066	0.0
K00069	0.0
K00068	0.0
K06304	0.0
K08262	0.0
K08261	0.0
K08260	0.0
K08265	0.0
K08264	0.0
K00288	0.0
K00285	0.0
K00284	7.0
K00287	122.0
K00286	122.0
K00281	102.0
K00280	0.0
K00283	9.0
K00282	9.0
K08088	0.0
K14198	0.0
K14199	0.0
K03452	0.0
K14194	0.0
K14195	0.0
K14196	0.0
K14197	0.0
K14192	0.0
K14193	0.0
K01880	119.0
K01881	128.0
K01883	125.0
K01885	120.0
K04618	0.0
K01887	128.0
K01224	10.0
K01889	125.0
K01226	6.0
K01227	0.0
K01220	3.0
K01222	2.0
K01223	23.0
K02759	7.0
K02755	0.0
K02757	19.0
K02756	0.0
K14998	0.0
K02750	2.0
K02753	0.0
K02752	0.0
K00939	124.0
K00938	4.0
K00937	114.0
K00936	62.0
K00935	0.0
K00934	0.0
K00933	0.0
K00932	0.0
K00931	118.0
K00930	232.0
K01089	118.0
K01080	0.0
K01081	111.0
K01082	0.0
K01083	1.0
K01084	0.0
K01085	0.0
K01087	0.0
K02571	0.0
K02570	1.0
K02573	1.0
K02572	0.0
K02575	1.0
K02574	3.0
K07780	0.0
K03488	12.0
K03489	3.0
K03482	0.0
K03483	1.0
K03480	2.0
K03481	5.0
K03486	5.0
K03487	0.0
K03484	13.0
K03485	0.0
K02287	0.0
K02286	0.0
K02285	0.0
K02284	0.0
K02283	12.0
K02282	1.0
K02281	0.0
K02280	0.0
K02289	0.0
K02288	0.0
K03626	0.0
K03627	0.0
K03624	133.0
K03625	125.0
K03151	14.0
K03620	1.0
K03153	0.0
K08869	0.0
K03628	117.0
K03629	123.0
K09738	0.0
K09739	0.0
K09736	0.0
K09737	0.0
K09735	0.0
K09732	0.0
K09733	0.0
K09730	0.0
K09731	0.0
K09888	24.0
K09889	1.0
K09880	0.0
K09882	0.0
K09883	0.0
K09884	0.0
K09887	0.0
K11027	0.0
K11026	0.0
K11025	0.0
K11024	0.0
K07679	0.0
K07678	0.0
K11021	0.0
K11020	0.0
K07675	0.0
K07674	0.0
K07676	0.0
K07671	0.0
K07670	0.0
K07673	0.0
K07672	0.0
K01117	0.0
K12048	0.0
K07019	1.0
K07018	1.0
K07011	226.0
K07010	15.0
K07013	0.0
K07012	10.0
K07015	13.0
K07014	2.0
K07017	10.0
K07016	0.0
K10084	0.0
K08372	1.0
K05884	0.0
K05885	6.0
K05886	0.0
K05887	0.0
K05880	0.0
K05881	0.0
K05882	0.0
K05883	0.0
K08902	0.0
K05739	0.0
K05888	0.0
K05889	0.0
K08903	0.0
K00547	2.0
K00544	0.0
K00545	0.0
K00542	0.0
K00543	0.0
K00540	251.0
K00548	127.0
K00549	5.0
K01145	0.0
K01412	0.0
K01147	1.0
K01417	8.0
K00038	0.0
K01143	0.0
K01142	31.0
K01419	4.0
K00788	118.0
K00789	128.0
K12502	0.0
K14762	0.0
K14761	13.0
K06195	1.0
K03819	0.0
K03818	1.0
K03814	13.0
K03817	8.0
K03816	21.0
K03811	24.0
K03810	0.0
K03813	0.0
K11908	0.0
K11909	0.0
K11904	0.0
K11905	0.0
K11906	0.0
K11907	0.0
K11900	0.0
K11901	0.0
K11902	0.0
K11903	0.0
K10986	1.0
K13238	0.0
K13239	0.0
K13797	0.0
K07248	9.0
K13796	0.0
K07244	0.0
K07245	0.0
K07246	1.0
K07240	243.0
K07241	0.0
K07242	0.0
K07243	1.0
K01268	0.0
K05296	0.0
K02821	5.0
K09016	0.0
K09945	0.0
K09944	0.0
K09947	0.0
K09946	2.0
K09941	1.0
K09940	2.0
K09943	1.0
K09942	0.0
K09949	0.0
K09948	0.0
K10851	0.0
K10850	0.0
K03666	3.0
K03667	4.0
K03196	0.0
K03665	123.0
K11275	0.0
K06012	8.0
K00048	7.0
K10857	0.0
K09773	5.0
K00043	0.0
K00042	5.0
K00041	15.0
K00040	4.0
K00046	117.0
K00733	0.0
K00044	0.0
K06011	0.0
K09012	0.0
K06016	0.0
K06017	0.0
K06014	0.0
K06015	3.0
K06019	1.0
K01075	0.0
K12221	0.0
K06444	0.0
K04632	0.0
K14977	0.0
K14974	0.0
K00958	0.0
K00951	233.0
K00950	122.0
K00952	0.0
K00955	0.0
K00954	125.0
K00957	9.0
K00956	8.0
K00590	2.0
K02777	5.0
K02775	7.0
K02774	3.0
K02773	4.0
K02771	0.0
K02770	9.0
K02779	2.0
K02778	0.0
K01606	0.0
K01607	109.0
K01604	0.0
K01605	0.0
K01602	0.0
K01601	0.0
K03750	3.0
K01609	114.0
K02553	0.0
K02804	4.0
K02551	109.0
K02806	1.0
K02557	115.0
K02800	1.0
K05275	0.0
K02802	0.0
K13300	0.0
K02558	4.0
K02809	0.0
K02808	0.0
K03600	1.0
K03601	122.0
K03602	123.0
K03603	0.0
K03604	3.0
K03605	0.0
K03606	12.0
K03607	0.0
K03608	7.0
K03609	13.0
K06078	0.0
K06079	2.0
K09710	125.0
K09711	0.0
K09712	0.0
K06073	0.0
K06074	0.0
K06075	6.0
K06076	10.0
K06077	0.0
K06382	5.0
K06383	4.0
K06380	0.0
K06381	9.0
K06386	0.0
K06387	5.0
K06384	1.0
K06385	7.0
K06388	0.0
K06389	0.0
K12466	0.0
K12468	0.0
K07657	0.0
K07656	0.0
K07655	0.0
K07654	0.0
K07653	0.0
K07652	6.0
K07651	0.0
K07650	1.0
K07659	0.0
K07658	111.0
K11041	0.0
K11040	0.0
K11043	0.0
K11042	0.0
K11045	0.0
K11044	0.0
K11047	0.0
K11046	0.0
K11049	0.0
K11048	0.0
K07387	99.0
K07386	124.0
K06926	25.0
K06927	4.0
K06924	0.0
K06925	125.0
K06922	0.0
K06923	9.0
K06920	15.0
K06921	113.0
K06928	1.0
K06929	3.0
K07033	9.0
K07032	2.0
K07031	4.0
K07030	13.0
K07037	108.0
K07035	9.0
K07034	0.0
K07039	0.0
K07038	1.0
K10829	0.0
K00384	144.0
K00385	1.0
K00386	0.0
K00387	0.0
K00380	2.0
K00381	1.0
K00382	122.0
K00383	2.0
K00389	0.0
K01387	0.0
K01385	0.0
K01389	0.0
K09158	2.0
K09159	1.0
K09156	0.0
K09157	12.0
K09154	0.0
K09155	8.0
K09152	0.0
K09153	4.0
K09150	0.0
K09151	0.0
K05970	127.0
K05714	0.0
K05715	0.0
K05710	0.0
K05711	0.0
K05712	0.0
K05713	0.0
K00560	121.0
K00561	0.0
K00563	2.0
K00564	5.0
K00566	226.0
K00567	122.0
K00568	1.0
K00569	1.0
K05575	0.0
K01169	0.0
K01167	0.0
K01166	0.0
K05577	0.0
K01163	13.0
K01161	0.0
K01160	0.0
K05578	0.0
K05579	0.0
K08092	1.0
K08093	0.0
K08094	0.0
K08095	0.0
K08096	0.0
K08097	0.0
K02254	0.0
K02255	0.0
K01743	0.0
K02251	0.0
K02061	0.0
K01741	0.0
K02060	0.0
K00114	0.0
K02122	10.0
K02123	111.0
K02120	111.0
K02121	109.0
K02124	110.0
K03837	0.0
K03836	0.0
K03835	0.0
K03834	1.0
K03833	1.0
K03832	123.0
K03831	0.0
K03830	8.0
K00443	0.0
K03839	117.0
K02067	1.0
K10189	6.0
K13038	235.0
K13787	4.0
K13788	1.0
K13789	363.0
K10188	7.0
K12255	0.0
K12254	0.0
K12257	116.0
K12256	0.0
K12251	12.0
K12250	0.0
K12253	0.0
K12252	0.0
K13252	2.0
K13256	1.0
K13255	0.0
K12079	0.0
K12078	0.0
K12071	0.0
K12070	0.0
K12073	0.0
K12072	0.0
K09912	0.0
K06236	0.0
K06237	0.0
K05519	0.0
K09914	0.0
K11788	0.0
K11782	0.0
K11780	0.0
K11781	0.0
K11787	0.0
K11784	0.0
K11530	0.0
K12787	0.0
K12786	0.0
K12785	0.0
K12784	0.0
K06718	0.0
K09969	0.0
K09968	0.0
K09967	3.0
K09966	0.0
K09965	0.0
K09964	0.0
K09963	6.0
K09962	1.0
K09961	0.0
K09960	0.0
K11527	13.0
K11524	0.0
K11525	0.0
K11250	0.0
K11253	0.0
K11258	0.0
K11528	0.0
K00713	0.0
K00712	1.0
K10780	0.0
K10783	1.0
K10125	0.0
K10124	0.0
K10126	0.0
K10121	2.0
K10123	0.0
K10122	2.0
K04652	5.0
K04653	5.0
K04651	8.0
K04656	5.0
K04654	5.0
K04655	5.0
K00973	128.0
K00972	0.0
K00971	130.0
K00970	102.0
K00975	23.0
K00974	44.0
K00979	111.0
K00978	3.0
K14954	0.0
K14955	0.0
K14956	0.0
K06178	116.0
K01596	0.0
K01597	6.0
K01594	0.0
K01595	4.0
K01592	0.0
K01593	0.0
K01590	0.0
K01591	123.0
K01598	0.0
K01599	121.0
K02711	0.0
K02710	0.0
K02713	0.0
K02712	0.0
K02714	0.0
K02717	0.0
K02716	0.0
K02719	0.0
K02718	0.0
K03449	4.0
K03446	96.0
K03444	1.0
K03445	0.0
K03442	119.0
K01620	113.0
K01621	5.0
K01622	0.0
K01623	13.0
K01624	134.0
K01625	135.0
K01626	6.0
K01627	111.0
K01628	8.0
K01629	13.0
K05299	0.0
K02829	0.0
K02828	0.0
K02827	0.0
K02826	0.0
K02825	8.0
K02824	22.0
K02823	119.0
K02822	5.0
K03198	0.0
K03199	0.0
K03668	2.0
K03669	0.0
K03190	5.0
K03191	0.0
K03660	9.0
K03194	0.0
K03195	0.0
K03664	125.0
K03197	0.0
K09772	13.0
K06013	3.0
K09770	1.0
K09771	0.0
K09776	0.0
K09777	7.0
K09774	1.0
K09775	6.0
K09778	1.0
K09779	8.0
K06269	0.0
K06323	0.0
K11624	0.0
K02991	0.0
K02990	124.0
K02624	0.0
K02240	4.0
K08282	0.0
K12440	0.0
K12441	0.0
K12442	0.0
K12443	0.0
K12444	0.0
K12445	0.0
K12449	0.0
K02247	0.0
K07637	0.0
K07636	127.0
K07639	0.0
K07638	0.0
K11069	12.0
K11068	26.0
K11063	0.0
K11062	0.0
K11061	0.0
K11060	0.0
K11066	0.0
K11065	107.0
K06900	0.0
K06901	27.0
K06902	4.0
K06903	1.0
K06904	2.0
K06905	2.0
K06906	1.0
K06907	2.0
K06908	2.0
K06909	3.0
K10821	0.0
K05905	2.0
K05904	0.0
K05906	0.0
K05900	0.0
K05903	0.0
K01406	0.0
K05909	0.0
K05908	0.0
K00368	1.0
K00369	0.0
K00366	1.0
K00367	0.0
K00364	4.0
K00365	0.0
K00362	0.0
K00363	0.0
K00360	0.0
```
