## Extended Data File 1 for "Diet induces reproducible alterations in the mouse and human gut microbiome": ERS606462_ERR675678.picrust

```
# Constructed from biom file
#OTU ID	ERR675678
K01365	0.0
K01364	0.0
K01361	172.0
K01360	0.0
K01362	13950.0
K02249	0.0
K05841	7.0
K05844	49.0
K05845	423.0
K05846	2289.0
K05847	2086.0
K00508	192.0
K00500	40.0
K00507	97.0
K00504	0.0
K00505	0.0
K12521	0.0
K01101	1620.0
K01103	16.0
K12520	0.0
K01104	21938.0
K05592	13760.0
K05593	907.0
K05590	1.0
K05591	7.0
K05596	10.0
K05597	0.0
K05594	1.0
K05595	3106.0
K05599	0.0
K11964	0.0
K11962	1.0
K14540	3188.0
K12529	17.0
K12528	15.0
K06353	0.0
K02456	188.0
K02457	15.0
K02454	194.0
K02455	51.0
K02452	33.0
K02453	104.0
K02450	10.0
K02103	1033.0
K08138	1188.0
K02108	14259.0
K02109	14763.0
K02458	35.0
K02459	35.0
K08137	8.0
K03851	10.0
K03850	0.0
K03852	14.0
K03855	11.0
K03856	2439.0
K13018	3.0
K13019	243.0
K13010	24.0
K13011	0.0
K13012	273.0
K13013	6.0
K13014	1.0
K13015	82.0
K13016	271.0
K13017	14.0
K08566	1.0
K08567	65.0
K13274	1.0
K13275	2.0
K13276	1.0
K13277	0.0
K03275	0.0
K03274	114.0
K03277	0.0
K03276	0.0
K03271	1440.0
K03270	12122.0
K03273	525.0
K03272	789.0
K03279	0.0
K03278	0.0
K11022	0.0
K12277	0.0
K12276	2.0
K12270	56.0
K11058	0.0
K12279	4.0
K12278	2.0
K07557	0.0
K07550	0.0
K07552	10303.0
K06319	0.0
K09909	21.0
K09908	3.0
K12051	0.0
K12050	0.0
K12057	4.0
K12056	3.0
K06221	54.0
K09900	0.0
K09903	15099.0
K09902	24.0
K09904	1.0
K09907	1.0
K09906	22.0
K11501	0.0
K03234	0.0
K00773	14408.0
K00772	254.0
K00777	15.0
K00776	0.0
K06313	77.0
K06315	0.0
K05574	2.0
K10201	23.0
K07176	0.0
K07177	1124.0
K07174	0.0
K07175	1078.0
K07172	150.0
K07173	3152.0
K07170	11360.0
K07171	5669.0
K07178	6.0
K07179	0.0
K00195	0.0
K00194	121.0
K00197	131.0
K00196	2.0
K00191	0.0
K00190	20.0
K00193	0.0
K00192	0.0
K00198	669.0
K06405	1855.0
K10109	1426.0
K10108	2106.0
K10107	38.0
K01828	41.0
K01829	46.0
K01826	37.0
K01825	91.0
K01822	74.0
K01823	1554.0
K01820	5.0
K01821	1228.0
K00999	0.0
K00998	12525.0
K00995	5614.0
K00997	1834.0
K00996	32.0
K00991	14780.0
K00990	122.0
K00992	4.0
K11028	0.0
K02622	12789.0
K02625	0.0
K03564	12966.0
K13489	0.0
K13488	0.0
K13483	33.0
K13482	12.0
K13481	12.0
K13480	0.0
K13487	0.0
K13486	0.0
K14680	0.0
K14681	0.0
K14682	88.0
K08358	188.0
K08357	193.0
K08356	1.0
K08355	1.0
K03469	14720.0
K03462	1.0
K03464	22.0
K03465	899.0
K03466	15073.0
K01648	6.0
K01649	13859.0
K01643	1541.0
K01640	180.0
K01641	1162.0
K01646	626.0
K01647	12813.0
K01644	1958.0
K02597	6.0
K02626	36.0
K02595	3.0
K02594	150.0
K02593	2.0
K02592	115.0
K02591	252.0
K02590	607.0
K02598	314.0
K02849	50.0
K14061	1.0
K14062	2.0
K14063	1.0
K14064	1.0
K14065	0.0
K14067	1.0
K02841	93.0
K02840	689.0
K02843	596.0
K02844	8.0
K02847	1.0
K02846	1.0
K02102	22.0
K09758	417.0
K06039	24.0
K06034	2.0
K06036	18.0
K06037	0.0
K06032	0.0
K01581	914.0
K02702	1.0
K02659	32.0
K13490	0.0
K13491	0.0
K03644	11101.0
K03645	1.0
K03646	31.0
K03647	1407.0
K03640	1276.0
K03641	117.0
K03642	923.0
K03643	97.0
K03648	14730.0
K03649	80.0
K06694	0.0
K11814	0.0
K12428	0.0
K12429	1.0
K12422	0.0
K12423	0.0
K12420	0.0
K12421	0.0
K12426	0.0
K12427	0.0
K12424	0.0
K12425	0.0
K07349	1.0
K07348	2.0
K05380	1.0
K07345	26.0
K07344	7.0
K07347	31.0
K07346	26.0
K07341	1447.0
K07340	26.0
K07343	731.0
K07342	0.0
K06968	13.0
K06969	24688.0
K06962	503.0
K06963	0.0
K06960	2736.0
K06961	0.0
K06966	12399.0
K06967	3114.0
K06964	0.0
K06965	0.0
K08995	46.0
K08994	232.0
K08997	21.0
K08996	524.0
K08990	3.0
K08993	9.0
K08992	28.0
K08999	1773.0
K08998	13578.0
K08344	1.0
K08345	1.0
K08346	1.0
K14940	1.0
K02724	1.0
K08349	1.0
K11815	0.0
K05929	2.0
K05928	2.0
K05927	22.0
K05924	25.0
K05922	17.0
K05921	10.0
K00349	11477.0
K00698	0.0
K00340	11534.0
K00341	11539.0
K00690	1872.0
K00343	11155.0
K00344	243.0
K00697	443.0
K00346	11477.0
K00347	11479.0
K09116	447.0
K09117	14241.0
K05337	628.0
K09118	35.0
K09119	0.0
K02106	71.0
K05823	638.0
K05820	24.0
K05826	17.0
K05827	8.0
K02100	1.0
K02101	0.0
K00524	0.0
K00525	14164.0
K00526	2326.0
K00527	16704.0
K00520	119.0
K00522	0.0
K00523	67.0
K02451	2.0
K00528	12544.0
K00529	22.0
K00025	0.0
K14215	0.0
K14213	0.0
K03453	12335.0
K00796	13039.0
K05339	319.0
K00027	3052.0
K00794	13672.0
K00793	13438.0
K01347	3.0
K01346	0.0
K01344	0.0
K01343	0.0
K00791	16546.0
K01340	0.0
K00790	16579.0
K02694	2.0
K02696	1.0
K02697	1.0
K02690	2.0
K02691	180.0
K02692	2.0
K02693	2.0
K02698	2.0
K02699	2.0
K00836	35.0
K00837	10980.0
K00835	81.0
K00832	163.0
K00833	10361.0
K00830	248.0
K00831	13906.0
K00839	81.0
K04335	1.0
K04334	1.0
K01120	76.0
K01126	16876.0
K04333	1.0
K01129	4112.0
K01128	9.0
K04339	0.0
K04338	4.0
K02470	16714.0
K02471	108.0
K02472	707.0
K02473	0.0
K02474	11122.0
K02475	14.0
K02476	15.0
K02477	13600.0
K02478	11.0
K02479	51.0
K09019	10.0
K01267	1373.0
K13074	0.0
K13075	2.0
K11441	0.0
K14055	2.0
K13299	0.0
K13292	3656.0
K14057	1.0
K14056	1.0
K02856	765.0
K02585	147.0
K12211	2.0
K12210	0.0
K12213	2.0
K12212	2.0
K12215	0.0
K02854	5.0
K12217	2.0
K12216	2.0
K12219	2.0
K12218	2.0
K02855	5.0
K08692	1.0
K08693	7.0
K08690	0.0
K08691	3.0
K08696	5.0
K08697	2.0
K11748	2.0
K11749	14488.0
K11746	1.0
K11747	22.0
K11744	1.0
K11745	4.0
K11742	22.0
K11743	444.0
K11740	2.0
K11741	1360.0
K13920	369.0
K13921	211.0
K13922	846.0
K13923	210.0
K13924	135.0
K13925	0.0
K13926	8.0
K13927	230.0
K13928	1.0
K13929	106.0
K09923	2.0
K09922	11076.0
K06201	12550.0
K06200	1169.0
K06207	14246.0
K06206	747.0
K06205	2.0
K09924	222.0
K09929	40.0
K06208	86.0
K00759	4524.0
K00758	29.0
K00752	8.0
K00757	12998.0
K00756	1140.0
K00754	15279.0
K06001	11996.0
K05557	0.0
K09766	391.0
K05554	0.0
K07475	0.0
K07150	1895.0
K07151	127.0
K07152	363.0
K07153	10.0
K07154	14952.0
K07155	0.0
K07156	16.0
K07157	36.0
K07406	1443.0
K07407	26356.0
K07404	2545.0
K07405	11317.0
K07402	2064.0
K07403	310.0
K07400	23.0
K07401	11.0
K01808	14126.0
K01809	13935.0
K01800	28.0
K01801	0.0
K01802	12721.0
K01803	15056.0
K01804	2156.0
K01805	1173.0
K01807	2421.0
K09718	0.0
K14668	0.0
K14669	0.0
K14666	0.0
K14667	2.0
K01664	129.0
K01665	10864.0
K01666	948.0
K01667	10580.0
K01660	0.0
K01661	1882.0
K01662	14812.0
K01663	3.0
K01668	40.0
K01669	458.0
K02863	14720.0
K02862	6.0
K02860	14232.0
K02867	15106.0
K02866	0.0
K02864	14594.0
K02869	0.0
K05362	36.0
K05365	87.0
K03402	4585.0
K03403	6.0
K03400	0.0
K03406	12409.0
K03407	1530.0
K03404	33.0
K03405	66.0
K03408	2531.0
K03409	171.0
K02315	3073.0
K02314	15848.0
K02317	1.0
K02316	14874.0
K02313	14728.0
K02312	18.0
K02319	114.0
K12405	0.0
K12152	1.0
K12151	1.0
K07091	119.0
K07090	15828.0
K07093	51.0
K07092	2.0
K07095	15794.0
K07094	72.0
K07097	15.0
K07096	10.0
K07099	609.0
K07098	15386.0
K11175	14330.0
K11174	0.0
K11177	45.0
K11176	15.0
K11173	0.0
K11179	66.0
K11178	36.0
K00322	39.0
K00320	20.0
K00321	0.0
K00326	0.0
K00324	566.0
K00325	113.0
K00329	22.0
K05945	232.0
K05944	0.0
K05947	0.0
K05946	2161.0
K06944	1.0
K06945	62.0
K06946	2.0
K06415	92.0
K06940	1509.0
K06941	14156.0
K06942	14719.0
K06943	0.0
K10806	53.0
K10807	5.0
K10804	118.0
K10805	32.0
K06948	1035.0
K06949	15133.0
K06418	17.0
K09138	24.0
K09139	1.0
K09134	725.0
K09135	0.0
K09136	227.0
K09137	81.0
K09130	0.0
K09131	344.0
K09132	577.0
K09133	4.0
K05808	13936.0
K05809	1.0
K05804	399.0
K05805	64.0
K05806	0.0
K05807	11626.0
K05800	16.0
K05801	965.0
K05802	4.0
K05803	1.0
K01044	26.0
K01045	3.0
K01046	108.0
K02068	784.0
K04561	150.0
K01042	320.0
K05568	1663.0
K05567	601.0
K14273	0.0
K14275	0.0
K14274	28.0
K02062	1.0
K05245	0.0
K05564	4.0
K01048	394.0
K02066	11818.0
K01322	10266.0
K01325	0.0
K02065	11795.0
K01326	0.0
K05560	4.0
K02243	1190.0
K08930	0.0
K02679	0.0
K02676	88.0
K02674	12.0
K02675	0.0
K02672	98.0
K02241	111.0
K02670	152.0
K02671	93.0
K00810	0.0
K00811	11563.0
K00812	1939.0
K00813	62.0
K00814	0.0
K00817	13937.0
K00818	11756.0
K00819	427.0
K02530	357.0
K02245	1204.0
K02244	1152.0
K01499	3.0
K01498	0.0
K01493	14695.0
K01492	314.0
K01491	30506.0
K01497	259.0
K01496	535.0
K01495	13150.0
K01494	849.0
K02418	1273.0
K02419	1512.0
K14492	0.0
K02412	1236.0
K02413	1397.0
K02410	1514.0
K02411	666.0
K02416	1512.0
K02417	1192.0
K02414	338.0
K02415	113.0
K00120	0.0
K00121	230.0
K00430	0.0
K13058	0.0
K13059	0.0
K13727	62.0
K13057	7.0
K13722	0.0
K13051	80.0
K13052	2273.0
K00435	57.0
K12054	0.0
K03239	0.0
K03238	0.0
K03231	112.0
K03230	1.0
K03232	0.0
K12059	1.0
K03237	0.0
K03236	0.0
K12058	1.0
K12239	0.0
K12238	0.0
K12235	0.0
K12234	221.0
K13942	0.0
K13940	1312.0
K13941	2.0
K12097	0.0
K12096	0.0
K12095	0.0
K12094	0.0
K12093	0.0
K12092	0.0
K12091	0.0
K12090	0.0
K12099	0.0
K12098	0.0
K06356	0.0
K05992	127.0
K03540	0.0
K06331	665.0
K06330	22.0
K07138	3064.0
K07139	12666.0
K11811	28.0
K07132	427.0
K07133	31971.0
K07130	1985.0
K07131	205.0
K07137	15384.0
K07134	0.0
K07135	0.0
K01860	0.0
K01866	15150.0
K01867	15139.0
K01865	14.0
K01868	15549.0
K01869	15101.0
K06140	32.0
K04766	10.0
K04767	131.0
K04764	930.0
K04762	11560.0
K04763	25312.0
K04760	73.0
K04761	2270.0
K04768	21.0
K04769	1532.0
K08313	69.0
K08312	28.0
K08311	120.0
K08310	72.0
K08317	76.0
K08316	1615.0
K08315	6.0
K08314	169.0
K05149	0.0
K08319	0.0
K08318	1.0
K06339	0.0
K14648	1.0
K14392	56.0
K14393	76.0
K14645	10.0
K14647	4.0
K01689	16067.0
K01686	12938.0
K01687	14660.0
K01684	628.0
K01685	2661.0
K01682	114.0
K01681	12664.0
K05308	0.0
K02889	0.0
K02888	15097.0
K02885	0.0
K02884	15104.0
K02887	14717.0
K02886	15104.0
K02881	15104.0
K02883	0.0
K13743	0.0
K02086	986.0
K02081	1233.0
K02080	3.0
K02083	162.0
K02082	354.0
K13831	2.0
K03428	2.0
K03429	1754.0
K03424	25725.0
K03935	0.0
K03932	671.0
K03933	43.0
K03930	509.0
K03931	232.0
K02339	79.0
K02338	15123.0
K02337	15217.0
K02336	6.0
K02335	15490.0
K02334	1966.0
K02330	0.0
K03688	2236.0
K03689	2.0
K03680	42.0
K03683	31.0
K03684	282.0
K03685	14715.0
K03686	18116.0
K03687	14521.0
K07301	3348.0
K07300	11.0
K07303	45.0
K07302	57.0
K07305	1358.0
K07304	1789.0
K07307	848.0
K07306	745.0
K07309	185.0
K07308	754.0
K02617	1.0
K02610	23.0
K02963	15102.0
K02612	25.0
K02961	14737.0
K09686	39657.0
K09687	19874.0
K09684	134.0
K09685	1254.0
K09682	4.0
K09683	2.0
K09680	699.0
K09681	4.0
K09688	37.0
K09689	37.0
K05962	2.0
K05961	1.0
K05967	25.0
K05966	490.0
K11159	1.0
K05964	633.0
K05968	0.0
K11152	0.0
K00309	1.0
K00658	798.0
K00304	13.0
K00305	12.0
K00654	0.0
K00655	16476.0
K00652	11722.0
K00301	12.0
K00302	506.0
K00303	52.0
K10828	0.0
K06431	2.0
K06432	2.0
K06433	2.0
K06434	9.0
K06436	116.0
K06437	0.0
K10820	30.0
K06439	2.0
K10822	0.0
K10823	0.0
K10826	2.0
K09167	719.0
K06322	1.0
K14117	0.0
K14259	0.0
K14257	2.0
K01308	289.0
K01303	106.0
K01301	34.0
K01305	174.0
K01304	801.0
K02658	48.0
K00672	1.0
K02650	420.0
K02651	616.0
K02652	1242.0
K02653	1836.0
K02654	4944.0
K05687	1.0
K02656	89.0
K05685	89.0
K00878	2384.0
K00879	251.0
K00872	1274.0
K00873	14902.0
K00870	7.0
K00876	26026.0
K00877	0.0
K00874	14487.0
K00875	0.0
K04487	6811.0
K04486	3759.0
K04485	14777.0
K04484	0.0
K04483	0.0
K04482	0.0
K04480	1.0
K04488	3743.0
K12049	0.0
K13693	4.0
K13706	0.0
K13694	1037.0
K13695	2.0
K05977	0.0
K09516	691.0
K02434	6133.0
K02435	5697.0
K02436	48.0
K02437	12735.0
K05350	853.0
K02431	835.0
K08100	1.0
K02433	6313.0
K02438	1960.0
K02439	89.0
K03745	91.0
K03744	22769.0
K03747	68.0
K03210	14724.0
K03217	16231.0
K03216	3293.0
K03215	118.0
K03742	13308.0
K03219	1.0
K03218	14376.0
K03749	27.0
K03748	452.0
K02383	0.0
K06327	4.0
K06320	822.0
K07238	12606.0
K09479	0.0
K09478	1.0
K09475	1.0
K09474	160.0
K09477	0.0
K09476	1.0
K09471	45.0
K09470	1.0
K09473	1.0
K09472	4.0
K07543	0.0
K06898	1509.0
K13967	0.0
K13963	923.0
K07545	0.0
K00737	409.0
K05345	164.0
K11706	28.0
K11707	19.0
K11704	28.0
K11705	28.0
K11708	12.0
K11709	18.0
K05588	2.0
K07114	24167.0
K07443	2583.0
K07116	4.0
K07117	35.0
K07110	20.0
K07447	14577.0
K07112	702.0
K07113	101.0
K07448	862.0
K07118	1144.0
K07119	47.0
K10619	2.0
K10618	0.0
K10617	0.0
K10616	0.0
K01848	60.0
K01849	56.0
K01844	833.0
K01845	1742.0
K01846	162.0
K01847	22152.0
K01840	25942.0
K01841	210.0
K01842	2.0
K01843	1757.0
K06219	22.0
K10832	0.0
K05348	0.0
K14203	1.0
K08483	3636.0
K08482	26.0
K08481	9.0
K08480	1.0
K08485	1.0
K08484	11.0
K00464	2.0
K00467	3.0
K00466	0.0
K00461	0.0
K00460	0.0
K00463	0.0
K00462	31.0
K04509	1.0
K00469	4.0
K00468	0.0
K08645	0.0
K04744	127.0
K01518	5.0
K01519	0.0
K04748	126.0
K04749	353.0
K01514	190.0
K01515	5139.0
K01512	2368.0
K01510	0.0
K14623	1033.0
K14626	0.0
K14627	0.0
K14628	0.0
K14629	0.0
K03918	12.0
K03919	21.0
K12372	3.0
K12373	55043.0
K12370	3.0
K12371	4.0
K02359	0.0
K02358	15270.0
K02351	10.0
K02352	1.0
K02355	28304.0
K02357	15090.0
K02356	15785.0
K13574	1.0
K13573	20.0
K13572	22.0
K13571	8.0
K13570	6.0
K12112	0.0
K12113	0.0
K12110	0.0
K12111	46.0
K07329	0.0
K07328	0.0
K07323	136.0
K07322	20716.0
K07321	655.0
K07320	89.0
K07327	0.0
K07326	0.0
K07325	0.0
K07324	0.0
K08163	0.0
K06180	42180.0
K06181	102.0
K06182	1394.0
K06183	2956.0
K06186	90.0
K06187	15100.0
K06188	1135.0
K06189	102.0
K08359	1.0
K07589	8.0
K07588	11329.0
K07587	0.0
K07586	865.0
K07585	0.0
K07584	2641.0
K07583	0.0
K07582	0.0
K07581	0.0
K07580	0.0
K11139	0.0
K05989	13858.0
K05988	0.0
K05985	1707.0
K05987	0.0
K05986	0.0
K10843	5.0
K08354	8.0
K10844	8.0
K10848	0.0
K00673	4.0
K00674	10578.0
K00675	196.0
K00676	1942.0
K00677	13090.0
K06988	234.0
K06989	245.0
K08351	4.0
K06980	128.0
K06981	2.0
K06982	0.0
K08350	10.0
K06984	0.0
K06985	8.0
K06986	0.0
K06987	803.0
K02445	2539.0
K02444	593.0
K00582	0.0
K00583	0.0
K00580	0.0
K02110	14588.0
K00586	0.0
K00587	16.0
K00584	3.0
K08921	0.0
K02441	38.0
K00588	347.0
K08922	0.0
K02440	2297.0
K00018	13264.0
K08923	0.0
K02443	894.0
K00019	52.0
K02442	0.0
K08925	0.0
K08926	0.0
K08927	0.0
K03149	1738.0
K06604	0.0
K00015	94.0
K01989	3461.0
K00854	5020.0
K00855	16.0
K00856	24.0
K00857	3740.0
K00850	29069.0
K00851	1048.0
K00852	5312.0
K00853	942.0
K00858	15078.0
K00859	15031.0
K01181	879.0
K01180	1.0
K01183	1105.0
K01182	2989.0
K01185	11213.0
K01184	12.0
K01187	38508.0
K01188	13518.0
K02596	14.0
K13766	199.0
K13767	14.0
K13003	0.0
K13002	130.0
K13000	0.0
K02984	0.0
K02986	15105.0
K02987	0.0
K02636	9.0
K02982	14708.0
K02983	0.0
K02638	3.0
K02639	25.0
K02988	15044.0
K08298	360.0
K08299	4.0
K03583	90.0
K03582	53.0
K03581	3808.0
K03580	23.0
K03587	11973.0
K03586	73.0
K03585	22619.0
K03584	14500.0
K03589	13590.0
K03588	16043.0
K01725	3.0
K01724	117.0
K01727	138.0
K01726	1206.0
K01721	8.0
K01720	38.0
K01722	0.0
K13008	0.0
K01729	27.0
K01728	545.0
K09530	0.0
K09539	0.0
K02188	2237.0
K02189	1747.0
K02182	13.0
K02183	0.0
K03769	361.0
K03768	16185.0
K03767	163.0
K03765	0.0
K03764	1.0
K03763	4294.0
K03762	208.0
K03761	110.0
K03760	435.0
K09457	1527.0
K09456	8.0
K09459	181.0
K09458	14644.0
K00602	38338.0
K13988	0.0
K13985	0.0
K09981	26.0
K09980	1.0
K09983	3.0
K09982	9.0
K09985	10.0
K09984	4.0
K09987	14.0
K09986	27.0
K09989	522.0
K09988	616.0
K12583	1.0
K12582	3.0
K12589	0.0
K11720	125.0
K09759	948.0
K10985	14.0
K10984	238.0
K07468	7.0
K07469	18.0
K07464	1828.0
K07465	14.0
K07466	112.0
K07467	1189.0
K07460	13380.0
K07461	3081.0
K07462	14865.0
K07463	112.0
K10679	182.0
K10678	59.0
K10671	1.0
K10670	905.0
K10673	0.0
K10672	155.0
K10674	4.0
K10677	78.0
K10676	0.0
K08726	0.0
K08724	964.0
K08722	323.0
K08723	1.0
K08720	7.0
K08721	0.0
K08728	1221.0
K10187	0.0
K00119	33.0
K00118	9.0
K00449	9.0
K00448	5.0
K00115	0.0
K00446	6.0
K00117	61.0
K00116	88.0
K00111	12102.0
K00442	1.0
K00113	227.0
K00112	221.0
K01539	0.0
K01531	2170.0
K04720	3527.0
K01533	15628.0
K01534	18775.0
K01535	9.0
K01537	14513.0
K14358	0.0
K14605	2.0
K14606	2.0
K00413	119.0
K10120	455.0
K05600	0.0
K05777	38.0
K03972	59.0
K03973	819.0
K03970	3.0
K03971	1.0
K03976	14106.0
K03977	14689.0
K03974	2.0
K03975	11325.0
K03978	14833.0
K03979	15097.0
K13378	11175.0
K02372	4115.0
K02371	12557.0
K02377	11358.0
K02379	279.0
K03396	1.0
K03397	0.0
K03394	3903.0
K03395	1.0
K03392	15.0
K03393	0.0
K03390	10015.0
K03391	6.0
K03399	232.0
K03027	0.0
K12136	2.0
K12137	53.0
K06610	360.0
K12138	3.0
K12139	5.0
K11444	0.0
K11440	3.0
K11443	9.0
K11442	4.0
K00612	90.0
K00613	193.0
K00610	12003.0
K00611	3698.0
K00616	3215.0
K00617	0.0
K00614	33.0
K00615	20516.0
K00619	64.0
K10863	0.0
K07874	0.0
K06234	0.0
K10240	3.0
K10241	2.0
K10242	0.0
K10243	5.0
K04110	6.0
K04113	0.0
K04112	0.0
K04115	0.0
K04114	0.0
K04117	1.0
K04116	1.0
K04118	0.0
K05517	1.0
K07705	283.0
K07704	506.0
K07707	1098.0
K07706	811.0
K07701	1.0
K07700	2.0
K07703	1.0
K07702	2.0
K07709	19.0
K07708	39.0
K01955	18030.0
K13042	4.0
K09934	8.0
K09935	1036.0
K06216	572.0
K09937	23.0
K13745	28.0
K13746	0.0
K13747	12265.0
K13740	0.0
K13741	0.0
K13742	0.0
K06211	421.0
K06212	197.0
K09933	163.0
K02618	21.0
K02619	10510.0
K02968	15026.0
K02966	0.0
K02967	14712.0
K02616	21.0
K02965	15097.0
K02962	0.0
K02611	26.0
K02613	168.0
K03569	17474.0
K03568	652.0
K03565	14857.0
K06218	44.0
K03567	17.0
K03566	25.0
K03561	23586.0
K03560	35.0
K03563	1574.0
K03562	115.0
K06430	0.0
K01709	875.0
K01708	17.0
K01707	2.0
K01706	109.0
K01705	7.0
K01704	27426.0
K01703	27642.0
K01702	0.0
K14165	23.0
K14164	2.0
K14166	6.0
K14161	31.0
K14160	12.0
K14162	43.0
K05396	94.0
K03709	893.0
K03708	684.0
K08160	1.0
K03701	27867.0
K03700	2583.0
K03703	14469.0
K03702	15104.0
K03705	3402.0
K03704	6091.0
K03707	359.0
K03706	1409.0
K06289	0.0
K06288	1.0
K06283	1152.0
K06282	280.0
K06281	281.0
K06287	13957.0
K06286	1160.0
K06285	77.0
K06284	745.0
K08161	1775.0
K07540	0.0
K06438	1198.0
K06869	0.0
K06868	0.0
K06867	182.0
K06866	1.0
K06865	0.0
K06864	1486.0
K06863	0.0
K06862	0.0
K06861	11769.0
K06860	5.0
K12659	1.0
K12658	14.0
K07547	0.0
K07546	0.0
K15023	5.0
K15022	3.0
K15020	0.0
K15024	1093.0
K08700	4.0
K08162	398.0
K07544	0.0
K00137	2.0
K00135	1511.0
K00134	15548.0
K00133	14781.0
K00132	14.0
K00131	59.0
K00130	477.0
K00139	0.0
K00138	1.0
K00429	17.0
K00428	9839.0
K00421	2.0
K00423	0.0
K00425	12499.0
K00427	1.0
K00426	12374.0
K14292	0.0
K14379	0.0
K14370	0.0
K14371	0.0
K14372	0.0
K14373	0.0
K14374	0.0
K14375	0.0
K09845	0.0
K14082	1.0
K14083	28.0
K14080	0.0
K14081	0.0
K14086	400.0
K14087	593.0
K14084	55.0
K14088	597.0
K14089	408.0
K01552	3402.0
K01551	384.0
K01556	55.0
K01557	0.0
K01554	4.0
K01555	67.0
K04708	2.0
K03955	0.0
K13689	0.0
K13688	37.0
K13683	1.0
K13685	1229.0
K13684	1.0
K13687	4.0
K13686	0.0
K14159	40.0
K02399	8.0
K02398	448.0
K02395	579.0
K02394	91.0
K02397	875.0
K02396	1666.0
K02391	27.0
K02390	1509.0
K02393	73.0
K02392	2698.0
K13533	1.0
K13532	0.0
K13531	153.0
K13530	13.0
K01550	0.0
K05658	0.0
K14054	9.0
K02601	15696.0
K02970	14835.0
K05378	1.0
K12339	735.0
K14060	2.0
K11687	0.0
K11686	2.0
K11685	1.0
K11689	142.0
K11688	166.0
K08939	0.0
K03048	1213.0
K03049	0.0
K13821	465.0
K13820	2.0
K03042	0.0
K03043	15028.0
K03040	14795.0
K03041	0.0
K03046	15055.0
K03047	0.0
K03044	0.0
K03045	0.0
K00348	11479.0
K09847	0.0
K00692	305.0
K00638	3269.0
K00639	12192.0
K00693	1.0
K00634	11726.0
K00635	24.0
K00630	0.0
K00631	24.0
K00632	455.0
K00633	1507.0
K00691	1523.0
K00696	5.0
K00694	132.0
K00695	7.0
K10854	0.0
K07811	0.0
K07810	2.0
K07813	2076.0
K07812	207.0
K07814	545.0
K07816	1261.0
K00090	4.0
K00091	559.0
K00094	164.0
K00096	1472.0
K00097	11581.0
K00098	4.0
K00099	13851.0
K10228	3.0
K10229	3.0
K12548	0.0
K10222	0.0
K10220	2.0
K10221	2.0
K10227	4.0
K05822	388.0
K01949	0.0
K01945	14501.0
K01947	113.0
K01946	0.0
K01941	42.0
K01940	13993.0
K06357	0.0
K07729	5885.0
K07728	0.0
K07727	4930.0
K07726	890.0
K07725	0.0
K07724	2.0
K07723	82.0
K07722	392.0
K07721	0.0
K07720	7535.0
K00899	90.0
K05824	2.0
K00891	15316.0
K00892	2.0
K00895	1370.0
K00897	295.0
K08151	22.0
K08153	400.0
K08154	3.0
K02948	15094.0
K02942	0.0
K02944	0.0
K05665	0.0
K02946	14802.0
K13793	0.0
K06352	0.0
K01769	0.0
K01768	299.0
K01761	60.0
K01760	1097.0
K01762	0.0
K09578	0.0
K01766	2.0
K08164	5.0
K02493	15038.0
K08166	2.0
K08167	16.0
K02496	30.0
K02497	9.0
K02494	90.0
K02495	16809.0
K02498	74.0
K02499	292.0
K08168	2.0
K08169	1124.0
K14415	498.0
K14414	41.0
K06881	15077.0
K00436	10.0
K06332	3.0
K12815	0.0
K12810	0.0
K06885	2510.0
K00437	4.0
K06335	0.0
K06334	1792.0
K03547	3223.0
K03546	2502.0
K03545	16274.0
K03544	16215.0
K03543	10662.0
K06888	593.0
K10941	9.0
K03549	1301.0
K03548	15.0
K10940	0.0
K02236	1883.0
K02237	3180.0
K02234	11.0
K02232	2971.0
K02233	3548.0
K02230	859.0
K02231	5734.0
K06359	0.0
K02238	14174.0
K02239	3.0
K03723	14559.0
K03722	1713.0
K03721	21.0
K03720	3.0
K03727	8.0
K03726	2.0
K03725	0.0
K03724	594.0
K06358	0.0
K12673	0.0
K12679	0.0
K12678	0.0
K06410	870.0
K11898	3.0
K11899	1.0
K11896	35.0
K11897	14.0
K11894	9.0
K11895	33.0
K11892	36.0
K11893	35.0
K11890	5.0
K11891	34.0
K08762	0.0
K08764	0.0
K08765	0.0
K10418	0.0
K11325	3.0
K11326	0.0
K11327	0.0
K11328	0.0
K11329	4.0
K00151	17.0
K00150	3.0
K00153	2.0
K00400	0.0
K00407	98.0
K00406	136.0
K00405	266.0
K00404	102.0
K00158	711.0
K01342	4.0
K09388	2.0
K09386	18.0
K09384	1221.0
K04094	1670.0
K04095	1321.0
K04096	15054.0
K04097	31.0
K04090	8.0
K04091	82.0
K04092	7.0
K04093	13.0
K04098	3.0
K04099	0.0
K01578	5.0
K01579	12140.0
K01574	299.0
K01575	458.0
K01576	3.0
K01577	480.0
K01571	1839.0
K01572	13623.0
K01573	728.0
K02009	981.0
K02008	10574.0
K02005	24481.0
K02004	94769.0
K02007	1398.0
K02006	14832.0
K02001	429.0
K02000	309.0
K02003	49472.0
K02002	454.0
K03065	0.0
K08952	2.0
K03060	3379.0
K13809	0.0
K10948	0.0
K09607	4.0
K06125	0.0
K04337	1.0
K06120	158.0
K06121	0.0
K04336	1.0
K01127	4.0
K09703	33.0
K00004	137.0
K14699	0.0
K09702	745.0
K14698	0.0
K05311	801.0
K13829	21.0
K10943	13.0
K07291	2.0
K07290	9.0
K10206	3591.0
K10202	19.0
K10208	4.0
K10209	32.0
K01966	743.0
K01965	27.0
K01964	7.0
K01963	2313.0
K01962	1373.0
K01961	16883.0
K01960	11706.0
K01969	47.0
K01968	35.0
K07749	1015.0
K07748	2.0
K07741	1157.0
K07740	2.0
K07743	2.0
K07742	3151.0
K07745	0.0
K07744	0.0
K07746	30.0
K01299	577.0
K01295	214.0
K01297	1436.0
K02922	0.0
K05603	8.0
K02921	0.0
K02926	14713.0
K05607	0.0
K02924	0.0
K05605	0.0
K02928	0.0
K02929	0.0
K00216	5.0
K00217	0.0
K00214	1.0
K00215	14800.0
K00213	0.0
K00210	73.0
K00211	0.0
K00218	4.0
K00219	238.0
K01035	2.0
K01034	469.0
K04517	12478.0
K01740	25257.0
K01031	25.0
K01746	62.0
K01745	2063.0
K01744	10780.0
K01749	1286.0
K01039	47.0
K04518	11539.0
K09591	0.0
K14129	0.0
K14128	6.0
K14121	0.0
K14120	0.0
K14123	0.0
K14122	0.0
K14125	0.0
K14124	0.0
K14127	7.0
K14126	7.0
K03521	14269.0
K03520	17.0
K03523	3073.0
K03522	14543.0
K03525	13511.0
K03524	14625.0
K03527	13912.0
K03526	13115.0
K03529	3611.0
K03528	30.0
K06338	2.0
K02217	12588.0
K03299	649.0
K03298	40.0
K13472	3.0
K03293	5089.0
K03292	5201.0
K03291	3.0
K03290	0.0
K03297	1008.0
K03296	26850.0
K03295	11657.0
K03294	6011.0
K13009	2.0
K12690	0.0
K09743	0.0
K06022	0.0
K07190	2.0
K06021	0.0
K07192	685.0
K06020	62.0
K06027	4.0
K06026	1.0
K09744	4.0
K07991	4.0
K08749	0.0
K09835	3.0
K09834	2.0
K10439	5582.0
K06351	6.0
K09833	2.0
K10925	0.0
K10924	4.0
K10927	2.0
K10926	3.0
K10923	0.0
K10922	0.0
K09629	0.0
K10697	2.0
K00179	2658.0
K00172	805.0
K00171	309.0
K00170	510.0
K00177	12075.0
K00176	11999.0
K00175	23957.0
K00174	22991.0
K13478	0.0
K14338	4.0
K14339	1.0
K14335	1.0
K14337	0.0
K14330	2.0
K14331	2.0
K14333	1.0
K08918	0.0
K13479	388.0
K04078	14669.0
K04079	13500.0
K04076	80.0
K04077	15096.0
K04074	1429.0
K04075	14651.0
K04072	4477.0
K04073	14.0
K04070	1815.0
K04071	0.0
K14597	20.0
K13318	0.0
K08280	12.0
K13641	109.0
K13640	270.0
K13643	154.0
K13642	0.0
K02027	24139.0
K02026	39279.0
K02025	41645.0
K02024	6.0
K02023	1289.0
K02022	1232.0
K02021	6.0
K02020	1717.0
K02029	7853.0
K02028	8438.0
K03886	9.0
K03887	8.0
K03884	0.0
K03885	11245.0
K03881	0.0
K03888	6.0
K03889	6.0
K12998	1.0
K12999	29.0
K12992	451.0
K12993	0.0
K12990	708.0
K12991	0.0
K12996	67.0
K12997	258.0
K12994	0.0
K12995	43.0
K08979	0.0
K08978	12460.0
K03088	112107.0
K03089	137.0
K03086	16987.0
K03087	40.0
K08971	0.0
K08970	5.0
K03082	64.0
K03080	1.0
K08974	12068.0
K13868	1.0
K00918	183.0
K01553	0.0
K12214	3.0
K11646	8.0
K11645	0.0
K11641	0.0
K11640	0.0
K12736	0.0
K12733	4.0
K07507	13119.0
K07506	50.0
K07505	7.0
K07504	37.0
K07503	6.0
K07502	1005.0
K07501	299.0
K07500	0.0
K07509	0.0
K07508	1.0
K11422	0.0
K08698	2.0
K10773	15239.0
K10774	0.0
K14286	0.0
K10778	115.0
K14287	32.0
K00140	330.0
K05501	5.0
K01903	690.0
K01902	690.0
K01905	9.0
K01904	0.0
K01907	36.0
K01906	3.0
K01909	0.0
K01908	26.0
K14534	923.0
K00147	13945.0
K07767	0.0
K07769	2.0
K07768	6.0
K06203	126.0
K06202	72.0
K09921	13.0
K09920	8.0
K09927	408.0
K09024	31.0
K09022	312.0
K09023	2.0
K09020	31.0
K09021	2.0
K02908	0.0
K02909	15158.0
K08218	12166.0
K08219	1.0
K02904	15091.0
K02906	14718.0
K02907	14629.0
K02902	14848.0
K00230	17.0
K00231	482.0
K00232	2.0
K08976	50.0
K00234	0.0
K00239	12425.0
K06209	1746.0
K09928	49.0
K01015	0.0
K01014	2.0
K01012	13318.0
K01011	878.0
K01010	0.0
K08920	0.0
K14103	0.0
K14102	0.0
K14101	0.0
K14100	0.0
K14105	0.0
K14104	0.0
K14109	0.0
K14108	0.0
K06401	3.0
K00893	0.0
K13402	0.0
K12858	0.0
K03503	10697.0
K03502	13488.0
K03501	14711.0
K03500	3680.0
K08924	0.0
K02278	248.0
K02279	660.0
K12977	0.0
K02276	295.0
K02277	7.0
K02274	282.0
K02275	279.0
K13450	0.0
K13451	0.0
K13452	0.0
K13454	0.0
K13455	0.0
K12509	0.0
K12508	7.0
K12507	8.0
K12506	367.0
K12500	64.0
K12503	7.0
K05926	0.0
K09728	0.0
K14587	28.0
K06597	1.0
K06596	33.0
K06595	7.0
K06599	0.0
K06598	7.0
K07978	3.0
K07979	5369.0
K07976	0.0
K14585	0.0
K10907	2496.0
K10906	0.0
K10901	0.0
K10909	0.0
K10908	7.0
K09819	127.0
K09818	114.0
K09817	13206.0
K09816	12384.0
K09815	12970.0
K06374	1534.0
K06373	1528.0
K09812	14297.0
K09811	14266.0
K09810	12186.0
K09724	0.0
K14582	0.0
K09721	0.0
K04058	1.0
K04059	0.0
K04050	0.0
K04051	0.0
K04052	0.0
K04053	0.0
K04054	0.0
K04055	0.0
K04056	0.0
K04057	0.0
K01047	0.0
K08975	0.0
K10015	3.0
K10014	9.0
K10017	2.0
K10016	3.0
K10011	2.0
K10010	494.0
K10013	3.0
K10012	555.0
K10019	6.0
K10018	7.0
K13665	5.0
K13664	0.0
K13663	0.0
K13662	0.0
K13661	0.0
K13660	0.0
K13669	0.0
K13668	12.0
K07641	22.0
K01466	97.0
K13590	9.0
K01464	1167.0
K01465	15006.0
K01462	19005.0
K01463	199.0
K01460	2.0
K01461	2.0
K13599	47.0
K13598	19.0
K01468	1714.0
K01469	11.0
K09251	19.0
K09252	6.0
K02041	1224.0
K02040	15154.0
K02043	6.0
K02045	417.0
K02044	2067.0
K02047	415.0
K02046	418.0
K02049	4687.0
K02048	445.0
K05549	20.0
K05548	34.0
K06046	0.0
K03319	1872.0
K03316	1364.0
K03317	732.0
K03314	5.0
K03315	13221.0
K03312	1224.0
K03313	1910.0
K03310	7620.0
K03311	2708.0
K12052	0.0
K02945	15005.0
K06162	17.0
K06163	16.0
K06160	5.0
K06161	0.0
K06166	9.0
K00359	802.0
K06164	10.0
K06165	8.0
K06168	13410.0
K06169	180.0
K13020	109.0
K07158	0.0
K07159	0.0
K04835	15.0
K11621	1.0
K11991	11.0
K11622	8.0
K11996	1175.0
K11627	0.0
K11626	0.0
K11629	8.0
K11628	0.0
K07561	0.0
K07560	14457.0
K07563	0.0
K07562	0.0
K07565	0.0
K07564	0.0
K07567	14336.0
K07566	25674.0
K07569	0.0
K07568	25473.0
K09925	2.0
K11199	0.0
K11198	0.0
K11192	0.0
K11191	0.0
K11196	0.0
K11195	0.0
K11194	0.0
K02492	1656.0
K10713	2.0
K10710	277.0
K10711	18.0
K10716	1.0
K02490	19.0
K10714	1.0
K10715	2.0
K01929	15227.0
K01928	16319.0
K01923	14725.0
K01922	47.0
K01921	15074.0
K01920	94.0
K01926	12965.0
K01925	15120.0
K01924	15056.0
K07789	37.0
K07788	38.0
K07785	23.0
K07784	2.0
K07787	673.0
K07786	0.0
K07781	1.0
K07783	1842.0
K07782	5.0
K05835	37.0
K06355	0.0
K14661	0.0
K09844	0.0
K00782	1085.0
K00783	14918.0
K00784	14529.0
K00785	19.0
K00786	1187.0
K00039	0.0
K00036	2534.0
K00037	0.0
K00034	353.0
K00035	0.0
K00032	0.0
K00033	2677.0
K00030	145.0
K00031	12620.0
K01259	2213.0
K01258	14878.0
K01255	996.0
K01256	1590.0
K01251	11453.0
K01250	663.0
K01253	4.0
K01252	5.0
K09008	74.0
K09009	6.0
K09000	23.0
K09001	302.0
K09002	543.0
K09003	15.0
K09004	100.0
K09005	415.0
K09006	9.0
K09007	196.0
K09846	1.0
K08234	1242.0
K00258	7.0
K00259	2155.0
K00252	225.0
K00253	36.0
K00256	4.0
K00257	11950.0
K00254	0.0
K00255	27.0
K01079	1794.0
K01078	34.0
K01071	1164.0
K01070	109.0
K01073	346.0
K01077	11623.0
K01076	172.0
K14472	0.0
K14471	0.0
K14470	1.0
K14475	197.0
K09841	0.0
K02788	537.0
K02782	9.0
K02783	362.0
K02781	684.0
K02786	531.0
K02787	4.0
K02784	5.0
K01060	132.0
K01787	2118.0
K01786	2321.0
K01785	25814.0
K01784	19166.0
K01783	15605.0
K01782	268.0
K01781	2.0
K01780	0.0
K01789	1.0
K01788	1573.0
K02526	157.0
K02527	11622.0
K02525	388.0
K02250	9.0
K02523	11641.0
K02520	14685.0
K02521	2.0
K02258	19.0
K02259	89.0
K02528	14506.0
K02529	33364.0
K03781	11057.0
K03780	420.0
K03783	13298.0
K03782	451.0
K03785	1628.0
K03784	1260.0
K03787	12086.0
K03786	12857.0
K03789	3121.0
K03788	19.0
K10700	0.0
K00342	11548.0
K03124	112.0
K03120	0.0
K12527	389.0
K12526	2.0
K12525	3.0
K12524	20973.0
K12523	0.0
K12522	0.0
K09789	10049.0
K09788	142.0
K09787	2903.0
K09786	94.0
K09785	1.0
K09781	89.0
K09780	114.0
K10961	0.0
K10960	5.0
K10963	0.0
K10962	0.0
K10965	0.0
K10964	0.0
K10966	0.0
K09879	3.0
K06318	2.0
K06311	14.0
K06310	516.0
K06312	3.0
K06314	7.0
K06317	173.0
K11389	0.0
K11386	0.0
K11387	0.0
K11384	8.0
K11385	0.0
K11382	0.0
K11383	0.0
K11381	633.0
K11949	0.0
K10380	0.0
K04032	92.0
K04033	1.0
K04030	140.0
K04031	1409.0
K04036	0.0
K04037	3.0
K04034	169.0
K04035	82.0
K04038	3.0
K04039	3.0
K07046	81.0
K07047	1381.0
K07044	65.0
K07045	1743.0
K07042	3626.0
K07043	12513.0
K07040	3365.0
K07041	0.0
K07048	107.0
K07049	0.0
K08664	0.0
K02584	133.0
K10039	1360.0
K10038	9.0
K10037	2.0
K10036	208.0
K04788	0.0
K04789	0.0
K04784	3.0
K04785	0.0
K04786	0.0
K04787	0.0
K04780	0.0
K04781	7.0
K04782	15.0
K04783	0.0
K13601	0.0
K13603	0.0
K13602	0.0
K13605	0.0
K13604	0.0
K13607	178.0
K02404	442.0
K05783	20.0
K05782	27.0
K05781	16.0
K05780	16.0
K05787	2.0
K05786	155.0
K05785	256.0
K05784	20.0
K05789	1.0
K05788	165.0
K01442	13914.0
K01443	4064.0
K01444	100.0
K01446	133.0
K01447	12723.0
K01448	17179.0
K01449	1054.0
K14803	0.0
K02069	1488.0
K05569	486.0
K08008	0.0
K02063	61.0
K05566	584.0
K05565	35.0
K05563	4.0
K05562	4.0
K05561	4.0
K02064	62.0
K03338	465.0
K03339	6.0
K03330	0.0
K03331	0.0
K03332	32.0
K03333	13.0
K03335	446.0
K03336	439.0
K03337	467.0
K12956	0.0
K12957	23.0
K12954	0.0
K12955	0.0
K12952	0.0
K12953	0.0
K12950	0.0
K12951	0.0
K14733	0.0
K00109	2.0
K06148	8812.0
K06149	27.0
K06144	1.0
K06145	10.0
K06146	0.0
K06147	56680.0
K06141	1.0
K06142	35168.0
K06143	320.0
K11945	0.0
K08948	0.0
K08949	0.0
K00071	0.0
K14664	0.0
K13810	50.0
K14665	6.0
K03058	0.0
K11609	0.0
K11608	0.0
K14660	2.0
K11603	0.0
K11602	0.0
K11601	0.0
K11600	0.0
K11607	0.0
K11606	0.0
K11605	0.0
K11604	0.0
K10558	28.0
K10559	72.0
K10550	34.0
K10551	34.0
K10552	2.0
K10553	2.0
K10554	7.0
K10555	51.0
K10556	37.0
K10557	28.0
K03051	0.0
K03050	0.0
K07549	0.0
K07548	0.0
K07239	1207.0
K07235	28.0
K07234	72.0
K07237	7.0
K07236	27.0
K07231	10.0
K07230	4.0
K07233	36.0
K07232	9.0
K02467	1.0
K05306	1034.0
K05305	650.0
K05304	24.0
K05303	0.0
K05301	2.0
K02565	1.0
K08644	0.0
K08646	0.0
K08641	1530.0
K08643	44.0
K08642	0.0
K12146	0.0
K00010	641.0
K00011	12.0
K00012	14769.0
K00013	13904.0
K00014	14950.0
K00016	5563.0
K09065	9.0
K08252	249.0
K08253	4.0
K08256	7.0
K08255	4.0
K08258	1.0
K08259	4.0
K00274	61.0
K00275	844.0
K00276	3.0
K00270	1.0
K00271	0.0
K00272	0.0
K00273	1.0
K00278	12801.0
K00279	0.0
K12675	0.0
K01277	11444.0
K01274	53.0
K01273	1512.0
K01271	2283.0
K01270	24866.0
K01278	12782.0
K00906	13.0
K00904	2055.0
K00903	992.0
K00901	1814.0
K13785	0.0
K00908	4.0
K11149	0.0
K01053	53.0
K01051	1692.0
K01057	920.0
K01056	15103.0
K01055	34.0
K01054	7.0
K01058	351.0
K02500	13895.0
K02501	13736.0
K02502	2186.0
K02503	15097.0
K02504	1.0
K02505	1.0
K02506	1.0
K02507	1.0
K02508	2.0
K02509	622.0
K00291	0.0
K13410	0.0
K13148	0.0
K13419	0.0
K05825	0.0
K03106	15105.0
K03105	0.0
K03101	15425.0
K03100	28819.0
K12541	0.0
K12540	0.0
K12543	0.0
K12542	0.0
K12545	0.0
K12544	0.0
K12547	0.0
K12546	0.0
K12549	0.0
K06080	1.0
K11018	0.0
K11019	0.0
K11016	0.0
K11017	0.0
K11014	6.0
K11015	6.0
K11012	0.0
K11013	6.0
K11010	0.0
K11011	0.0
K06333	1293.0
K06880	1.0
K06883	150.0
K06882	16.0
K09857	78.0
K06884	12.0
K06887	0.0
K06886	311.0
K06889	29271.0
K10942	6.0
K09859	161.0
K09858	101.0
K10947	15779.0
K10946	0.0
K10945	0.0
K10944	0.0
K13284	0.0
K00483	46.0
K00481	9.0
K00480	11.0
K00486	23.0
K00485	9.0
K00484	78.0
K09901	1.0
K10929	0.0
K07684	77.0
K07685	0.0
K07686	2.0
K07687	34.0
K07681	7.0
K07688	1.0
K07689	7.0
K10928	0.0
K04018	0.0
K04019	103.0
K04014	395.0
K04015	771.0
K04016	0.0
K04017	0.0
K04013	190.0
K07060	0.0
K07061	1.0
K07062	553.0
K07063	37.0
K07064	121.0
K07065	8.0
K07066	429.0
K07067	102.0
K07068	135.0
K07069	424.0
K01121	6.0
K13629	0.0
K13628	208.0
K13623	1.0
K13622	2.0
K13620	1.0
K13626	787.0
K08586	0.0
K08587	0.0
K01428	580.0
K01429	557.0
K01422	11118.0
K01423	200.0
K01420	3902.0
K01421	3674.0
K01426	886.0
K01427	0.0
K01424	14630.0
K01425	11763.0
K08068	0.0
K07538	1.0
K13086	0.0
K13085	0.0
K07287	68.0
K07824	0.0
K07682	0.0
K02722	2.0
K12978	0.0
K12979	25.0
K12972	36.0
K12973	1.0
K12974	1.0
K12975	1.0
K12976	0.0
K07821	0.0
K07683	311.0
K14750	0.0
K14751	0.0
K14953	0.0
K12288	1.0
K12289	1.0
K12282	6.0
K12283	3.0
K12280	3.0
K12281	1.0
K12286	2.0
K12287	2.0
K12284	1.0
K12285	3.0
K11957	1.0
K11956	4.0
K11955	1.0
K11954	1.0
K11953	2.0
K11952	2.0
K11951	2.0
K11950	2.0
K11959	1.0
K11958	1.0
K13889	36.0
K13888	104.0
K11963	1.0
K07217	221.0
K07216	1898.0
K07215	102.0
K07214	1792.0
K07213	404.0
K07212	0.0
K07219	238.0
K07218	86.0
K12150	3.0
K08689	0.0
K08688	7.0
K00402	0.0
K00401	0.0
K11994	0.0
K00152	0.0
K01043	661.0
K00154	26.0
K00157	0.0
K00156	9850.0
K10533	0.0
K10530	623.0
K10531	2.0
K10536	890.0
K10537	37.0
K10535	10.0
K10538	1.0
K10539	37.0
K00073	87.0
K13934	106.0
K00076	338.0
K00077	13066.0
K00074	3160.0
K00075	15091.0
K00078	0.0
K00079	6.0
K02290	2.0
K02563	15064.0
K02292	2.0
K08966	7.0
K02294	22.0
K08278	0.0
K08279	12.0
K08274	0.0
K08275	0.0
K08276	34.0
K08277	0.0
K00298	3.0
K00299	24.0
K00296	0.0
K00297	13053.0
K00294	402.0
K00292	5.0
K00293	1.0
K00290	12341.0
K07757	285.0
K12089	0.0
K01210	26.0
K01213	1.0
K01212	2131.0
K01215	620.0
K01214	0.0
K01217	0.0
K01216	1.0
K01219	4.0
K01218	764.0
K02749	1.0
K02746	261.0
K02747	228.0
K02744	882.0
K02745	251.0
K02742	7.0
K00924	221.0
K00925	16337.0
K00926	3149.0
K00927	15099.0
K00928	15688.0
K00929	12174.0
K12085	0.0
K02298	8.0
K02299	11.0
K02568	190.0
K02569	12.0
K02562	5.0
K02291	242.0
K02560	2.0
K02293	12.0
K02566	774.0
K02567	201.0
K02564	25125.0
K02297	12.0
K03169	28296.0
K03168	14986.0
K03163	0.0
K03162	0.0
K03167	0.0
K03166	0.0
K11038	4.0
K11039	1.0
K11030	0.0
K11031	173.0
K11032	1.0
K11033	0.0
K11034	0.0
K11035	0.0
K11036	0.0
K11037	0.0
K02546	1.0
K07668	1349.0
K07669	25.0
K07666	21.0
K07667	2956.0
K07664	6.0
K07665	1717.0
K07662	50.0
K07663	22.0
K07660	17.0
K07661	25.0
K03927	2503.0
K07008	103.0
K07009	1877.0
K07002	398.0
K07003	2289.0
K07000	63.0
K07001	14642.0
K07006	729.0
K07007	14114.0
K07004	31.0
K07005	12984.0
K03921	54.0
K02956	14887.0
K09725	0.0
K09181	1005.0
K08599	0.0
K08598	0.0
K08591	14129.0
K08590	11495.0
K01156	530.0
K01154	16455.0
K01407	1.0
K01400	1.0
K01153	15980.0
K01150	3.0
K01151	13052.0
K01408	0.0
K01409	15396.0
K01158	0.0
K01159	12566.0
K05523	1.0
K05522	70.0
K05521	2134.0
K05520	10747.0
K05527	104.0
K05526	4.0
K05525	3.0
K05524	93.0
K05529	0.0
K14518	3.0
K14519	20.0
K05949	0.0
K01754	2693.0
K05942	2.0
K01027	0.0
K02171	0.0
K02170	73.0
K02173	85.0
K02172	0.0
K01751	702.0
K06416	499.0
K06417	3.0
K06414	1.0
K06947	0.0
K03379	25.0
K03808	69.0
K03809	128.0
K03806	90.0
K06412	1798.0
K03804	1.0
K12296	60.0
K03802	23.0
K03803	10826.0
K06413	16.0
K10808	17.0
K06411	901.0
K01028	140.0
K01029	518.0
K11931	2.0
K11930	1.0
K11933	1.0
K11932	1.0
K11935	1.0
K11934	337.0
K11937	1.0
K11936	55.0
K11939	1.0
K11938	1.0
K10800	1.0
K06419	5.0
K11929	1.0
K07271	3927.0
K07270	52.0
K07273	10833.0
K07272	32.0
K07275	264.0
K07274	26.0
K07277	11757.0
K07276	18.0
K07279	0.0
K07278	85.0
K10623	0.0
K02481	11348.0
K11520	2.0
K02480	7.0
K08170	6.0
K02485	35.0
K02484	10998.0
K02487	12.0
K08600	4452.0
K08603	0.0
K08602	1780.0
K08605	6.0
K08604	1.0
K09956	2.0
K09957	1.0
K09954	167.0
K09955	13825.0
K09952	816.0
K09953	0.0
K09950	4.0
K09951	2040.0
K09958	21.0
K09959	22.0
K07495	11.0
K07494	61.0
K07497	1373.0
K07496	3032.0
K07491	3275.0
K07490	1.0
K07493	19.0
K07492	68.0
K07499	9.0
K07498	175.0
K11209	54.0
K11208	2.0
K11204	0.0
K11203	73.0
K11202	141.0
K11201	25.0
K11200	2.0
K00058	16243.0
K00059	20675.0
K00728	0.0
K00729	5.0
K00055	472.0
K00057	14767.0
K00050	557.0
K00051	0.0
K00720	44.0
K00721	12108.0
K14424	0.0
K06033	0.0
K14189	12.0
K14188	1218.0
K06364	0.0
K14187	6.0
K01239	2287.0
K01238	911.0
K01897	27543.0
K01232	609.0
K01895	2873.0
K01230	0.0
K01893	14735.0
K01236	29.0
K01235	744.0
K01890	15095.0
K02768	415.0
K02769	287.0
K02760	2238.0
K02761	5183.0
K02763	13.0
K02764	5.0
K02765	603.0
K00948	17269.0
K00949	4582.0
K00942	16353.0
K00943	12248.0
K00940	11313.0
K00941	27567.0
K00946	21577.0
K00947	15.0
K00944	0.0
K00945	18696.0
K01097	0.0
K01096	101.0
K01095	675.0
K01093	24.0
K01092	12513.0
K01091	19068.0
K01090	4322.0
K03499	18788.0
K03498	16842.0
K03491	829.0
K03490	445.0
K03493	28.0
K03492	369.0
K03495	14873.0
K03497	30592.0
K03496	21655.0
K02817	0.0
K02814	11.0
K02815	14.0
K02810	2197.0
K02548	16232.0
K02549	494.0
K02818	6.0
K02819	512.0
K03637	1131.0
K03636	511.0
K03147	12161.0
K03146	108.0
K08851	0.0
K06518	12713.0
K09729	87.0
K06048	33.0
K06045	34.0
K06044	28.0
K09727	0.0
K09726	19.0
K06041	11737.0
K09720	3.0
K09723	0.0
K06042	1634.0
K09897	1.0
K09896	1.0
K09895	29.0
K09894	1.0
K09893	1.0
K09892	1.0
K09891	1.0
K09890	41.0
K09899	1.0
K09898	2.0
K03622	0.0
K07648	1.0
K07649	12.0
K07398	0.0
K07399	93.0
K11056	0.0
K11057	0.0
K11054	0.0
K11055	0.0
K07640	31.0
K07393	128.0
K07390	108.0
K07391	13784.0
K07644	39.0
K07645	65.0
K07646	13048.0
K07647	0.0
K10896	0.0
K07024	29871.0
K07025	28906.0
K07026	5.0
K07027	13480.0
K07020	7.0
K07021	918.0
K07022	0.0
K07023	3282.0
K07028	23.0
K07029	27724.0
K10094	3.0
K01390	0.0
K01392	3.0
K01399	0.0
K02673	64.0
K05893	0.0
K05897	1.0
K05896	3604.0
K05895	1021.0
K05899	2.0
K05898	3.0
K00555	0.0
K00554	14423.0
K00557	124.0
K00556	10123.0
K00551	20.0
K00559	0.0
K00558	17160.0
K01170	112.0
K01173	815.0
K01174	86.0
K01175	485.0
K01176	1019.0
K01178	25.0
K01179	3568.0
K14578	0.0
K14579	0.0
K08951	0.0
K08950	0.0
K08953	0.0
K03828	82.0
K03829	14.0
K03820	10283.0
K03821	45.0
K03822	0.0
K03823	11865.0
K03824	7.0
K03825	40.0
K03826	1523.0
K03827	10787.0
K12248	0.0
K12246	0.0
K12247	0.0
K12242	3.0
K12243	0.0
K12240	4.0
K12241	0.0
K11919	0.0
K11918	0.0
K11913	0.0
K11912	0.0
K11911	1.0
K11910	12.0
K11917	0.0
K11916	7.0
K11915	7.0
K11914	7.0
K12068	2.0
K12069	0.0
K12062	3.0
K12063	3.0
K12060	3.0
K12061	3.0
K12066	2.0
K12067	4.0
K12064	3.0
K12065	3.0
K07259	12481.0
K07258	7625.0
K07253	0.0
K07251	1.0
K07250	589.0
K07257	70.0
K07256	0.0
K07255	0.0
K07254	0.0
K05372	0.0
K05373	0.0
K05370	1.0
K05371	2.0
K05374	0.0
K05375	6.0
K09970	14.0
K09971	17.0
K09972	32.0
K09973	569.0
K09974	114.0
K09975	4.0
K09976	1235.0
K09978	3.0
K09979	9498.0
K11261	706.0
K11260	0.0
K11263	20.0
K11264	2.0
K10793	38.0
K10796	31.0
K10797	290.0
K10794	5.0
K10795	27.0
K00700	14523.0
K00701	2.0
K10798	0.0
K00703	14241.0
K00705	13258.0
K09828	0.0
K10133	0.0
K13053	4.0
K03192	32.0
K00964	0.0
K00965	2697.0
K00966	1284.0
K00960	0.0
K00961	2.0
K00962	14019.0
K00963	2326.0
K00969	14381.0
K12681	0.0
K02703	27.0
K08364	27.0
K08365	20.0
K02706	3.0
K08363	6.0
K08361	1.0
K02708	2.0
K02709	2.0
K08368	915.0
K08369	220.0
K01615	444.0
K01617	14.0
K01616	0.0
K01611	713.0
K01610	13327.0
K01613	12449.0
K01612	0.0
K01619	14100.0
K01618	4.0
K02834	15099.0
K02835	15102.0
K05281	3.0
K03619	1.0
K03618	3.0
K03617	13132.0
K03616	139.0
K03615	13226.0
K03614	12825.0
K03613	13049.0
K03612	13009.0
K03611	109.0
K03610	1901.0
K09705	379.0
K09704	3282.0
K09701	40.0
K09700	8.0
K09709	7.0
K06391	467.0
K06390	1875.0
K06393	1688.0
K06392	1481.0
K06395	184.0
K06394	1112.0
K06397	1321.0
K06396	1386.0
K06399	1612.0
K06398	1895.0
K06435	0.0
K11078	0.0
K11079	0.0
K11074	63.0
K11075	63.0
K11076	62.0
K11077	0.0
K11070	3250.0
K11071	3545.0
K11072	3956.0
K11073	64.0
K06935	0.0
K06934	341.0
K06937	54.0
K06936	7.0
K06931	1.0
K06930	0.0
K06933	0.0
K06932	0.0
K06939	1.0
K06938	25.0
K13381	0.0
K05916	44.0
K05917	2.0
K05914	0.0
K05915	0.0
K05912	2.0
K05913	0.0
K05910	545.0
K05911	2.0
K05918	1.0
K05919	1740.0
K00392	4.0
K00390	1042.0
K00397	0.0
K00395	17.0
K00394	420.0
K01884	0.0
K00399	0.0
K01886	13398.0
K01376	491.0
K01372	12760.0
K09149	0.0
K09148	0.0
K01225	69.0
K09145	407.0
K09144	408.0
K09147	0.0
K09146	1.0
K09141	134.0
K09140	0.0
K09143	3.0
K09142	0.0
K05709	1.0
K05708	3.0
K05879	1350.0
K05878	1351.0
K05875	2.0
K05874	7.0
K05877	1.0
K05876	1.0
K05873	33.0
K00579	0.0
K00578	0.0
K00577	0.0
K00575	2125.0
K00574	1437.0
K00573	494.0
K00571	3454.0
K00570	5.0
K01118	538.0
K01119	1622.0
K01157	6.0
K01112	28.0
K01113	167.0
K04477	1597.0
K01114	73.0
K01115	20.0
K08087	0.0
K01315	0.0
K08085	0.0
K08084	121.0
K08083	66.0
K08082	74.0
K08081	3.0
K08080	0.0
K01152	386.0
K01401	1.0
K09826	15.0
K06344	3.0
K06345	0.0
K09822	9.0
K06343	0.0
K10938	0.0
K06341	1.0
K10934	0.0
K10935	0.0
K10932	0.0
K11052	0.0
K10930	0.0
K06349	5.0
K11053	0.0
K10754	0.0
K01755	14537.0
K10200	492.0
K02132	0.0
K02137	0.0
K03840	2.0
K03841	428.0
K13028	2.0
K13799	4.0
K13798	0.0
K13795	9.0
K13794	0.0
K13021	2.0
K13792	0.0
K13791	0.0
K13790	0.0
K12268	36.0
K12269	32.0
K12262	110.0
K12263	5.0
K12264	1.0
K12265	1.0
K12266	3.0
K12267	23684.0
K01757	0.0
K12237	0.0
K13243	0.0
K13245	0.0
K13244	0.0
K13246	0.0
K03264	0.0
K03265	2.0
K03263	0.0
K03268	0.0
K03269	11562.0
K12415	0.0
K10211	2.0
K09918	2.0
K09919	17.0
K06720	7.0
K09913	28.0
K09910	1.0
K09911	1.0
K09916	22.0
K09917	1.0
K06726	1151.0
K09915	18.0
K11535	8.0
K11534	36.0
K11537	1472.0
K11531	1.0
K11533	1.0
K11532	4.0
K11249	107.0
K11539	0.0
K00762	15530.0
K00763	5234.0
K00760	15424.0
K00761	14943.0
K00766	12360.0
K00767	12842.0
K00764	25158.0
K00765	13644.0
K00768	3349.0
K00769	20.0
K11059	0.0
K00186	8.0
K00187	8.0
K00184	1388.0
K00185	635.0
K00183	759.0
K00180	12106.0
K00188	0.0
K00189	0.0
K10110	1928.0
K10111	5.0
K10112	3509.0
K10113	0.0
K10114	0.0
K10115	0.0
K10116	3.0
K10117	2777.0
K10118	3318.0
K10119	3346.0
K04641	0.0
K04643	0.0
K04642	0.0
K13282	21.0
K00988	2.0
K00989	401.0
K00986	294.0
K00984	427.0
K00985	0.0
K00982	103.0
K00983	1786.0
K00980	1106.0
K00981	15327.0
K01585	11530.0
K01584	4.0
K01586	15394.0
K13498	10.0
K01580	10737.0
K01583	233.0
K01582	614.0
K13497	451.0
K01589	2073.0
K01588	14504.0
K14941	10.0
K08347	1.0
K08348	1.0
K02720	4.0
K14949	1.0
K02723	1.0
K03459	0.0
K03458	4140.0
K03455	12418.0
K03457	218.0
K03451	166.0
K03981	121.0
K03980	726.0
K02614	1386.0
K01639	2115.0
K01638	71.0
K01637	54.0
K01636	205.0
K01635	339.0
K01634	6.0
K01633	12122.0
K01632	74.0
K01631	7.0
K01630	39.0
K02615	6.0
K02588	673.0
K02589	600.0
K02858	233.0
K02859	1105.0
K14051	1.0
K14053	1.0
K14052	1.0
K02852	242.0
K02853	3.0
K02850	0.0
K02851	2.0
K14059	664.0
K14058	108.0
K02586	199.0
K02587	209.0
K03679	0.0
K03671	20200.0
K03670	15.0
K03673	138.0
K03672	29.0
K03675	59.0
K03674	1.0
K03677	0.0
K03676	106.0
K09761	14160.0
K09760	11712.0
K09763	14.0
K09762	3301.0
K09765	2598.0
K09764	124.0
K09767	380.0
K06006	17.0
K09769	502.0
K09768	1044.0
K10353	0.0
K03187	581.0
K03186	10258.0
K03185	48.0
K03184	8.0
K03183	25649.0
K03182	10245.0
K03181	68.0
K03189	580.0
K03188	580.0
K02715	2.0
K12455	0.0
K12454	119.0
K12453	0.0
K12452	214.0
K12451	0.0
K07358	0.0
K07356	0.0
K07357	1.0
K07354	0.0
K07355	0.0
K07352	0.0
K07353	0.0
K07350	1.0
K07351	1.0
K06919	1241.0
K06918	6.0
K06917	72.0
K06916	106.0
K06915	1841.0
K06914	0.0
K06913	0.0
K06912	0.0
K06911	11776.0
K06910	1379.0
K08986	42.0
K08987	1136.0
K08984	99.0
K08985	0.0
K08982	74.0
K08983	2.0
K08980	2.0
K08981	719.0
K08988	3.0
K08989	64.0
K02252	0.0
K05934	1717.0
K05936	1735.0
K05937	35.0
K02253	0.0
K05939	43.0
K00378	12502.0
K00375	2191.0
K00374	322.0
K00376	82.0
K00371	321.0
K00370	320.0
K00373	317.0
K00372	37.0
K01358	16047.0
K09166	21.0
K09165	45.0
K09164	48.0
K09163	460.0
K09162	42.0
K09161	2.0
K09160	34.0
K01354	207.0
K01355	0.0
K01356	4204.0
K05601	4.0
K05851	3.0
K03807	5.0
K05606	404.0
K02927	0.0
K05974	0.0
K03805	7.0
K05976	0.0
K00519	1.0
K00518	8.0
K03800	2325.0
K00511	0.0
K00510	7.0
K03801	10875.0
K00515	0.0
K00514	24.0
K00517	144.0
K05971	7.0
K03154	2312.0
K11147	3.0
K05581	3.0
K05580	2.0
K05583	1.0
K05582	4.0
K05585	2.0
K05584	2.0
K05587	0.0
K05586	1.0
K05589	126.0
K03150	13054.0
K03623	10.0
K03152	14047.0
K14200	1.0
K14201	1.0
K14202	0.0
K03621	13433.0
K14204	1.0
K14205	476.0
K01134	646.0
K01135	438.0
K01136	65.0
K01137	2.0
K01130	2002.0
K01132	0.0
K01133	734.0
K01138	1880.0
K01139	294.0
K02113	14035.0
K02112	14648.0
K02111	14251.0
K02446	62.0
K02117	12746.0
K02116	523.0
K02115	14646.0
K02114	14642.0
K02119	1812.0
K02118	12590.0
K02448	6.0
K01036	18.0
K03212	3.0
K13007	0.0
K13006	18.0
K13005	0.0
K13004	416.0
K13001	2.0
K06404	1197.0
K01032	25.0
K06951	10.0
K03862	28.0
K03863	6.0
K06406	1900.0
K06957	7.0
K05020	46.0
K06400	1648.0
K06403	1191.0
K06954	65.0
K10814	0.0
K10817	2.0
K10816	0.0
K07136	2.0
K03242	0.0
K03243	0.0
K12202	2.0
K12203	2.0
K12206	2.0
K12207	2.0
K12204	2.0
K12205	2.0
K12208	2.0
K12209	2.0
K13919	370.0
K13918	1.0
K06214	4.0
K06215	1809.0
K09936	1149.0
K06217	14925.0
K09930	61.0
K09931	42.0
K09932	5.0
K06213	2898.0
K09938	8.0
K09939	10343.0
K11517	0.0
K06337	0.0
K13301	1.0
K00748	11357.0
K00745	1.0
K00743	24.0
K07165	26.0
K07164	11716.0
K07167	5.0
K07166	2694.0
K07161	45.0
K07160	460.0
K07163	0.0
K07162	57.0
K07169	2.0
K07168	2.0
K06336	2.0
K01839	2217.0
K01838	1933.0
K01835	1341.0
K01834	39161.0
K01837	0.0
K01830	0.0
K00608	0.0
K02632	0.0
K02630	0.0
K02631	0.0
K08322	73.0
K08323	81.0
K08320	1.0
K08321	163.0
K08326	0.0
K08324	40.0
K08325	1424.0
K01659	116.0
K01658	12539.0
K02637	3.0
K01653	14135.0
K01652	16288.0
K01655	8.0
K01654	1903.0
K01657	12207.0
K02874	15101.0
K02875	0.0
K02876	15069.0
K02877	0.0
K02871	14678.0
K02873	0.0
K02878	15106.0
K02879	15103.0
K14070	0.0
K09749	1411.0
K09748	15000.0
K06023	6369.0
K09742	0.0
K09741	0.0
K09740	144.0
K09747	3653.0
K09746	0.0
K09745	0.0
K06024	3573.0
K03477	1.0
K03476	289.0
K03475	1031.0
K03474	11144.0
K03473	10832.0
K03472	2.0
K03471	222.0
K03470	14986.0
K03478	430.0
K02304	3311.0
K02305	9.0
K02302	613.0
K02303	182.0
K02300	11.0
K02301	234.0
K03653	0.0
K03652	1156.0
K03651	32.0
K03650	14841.0
K03657	19931.0
K03656	87.0
K03655	27792.0
K03654	26714.0
K03658	811.0
K12439	0.0
K12431	0.0
K12430	0.0
K12433	0.0
K12432	0.0
K12435	0.0
K12434	0.0
K12437	0.0
K12436	1.0
K06979	72.0
K06978	1439.0
K06971	385.0
K06970	185.0
K06973	13212.0
K06972	1633.0
K06975	12065.0
K06974	10.0
K06977	58.0
K06976	412.0
K07082	13987.0
K07083	9499.0
K07080	1130.0
K07081	375.0
K07086	12.0
K07087	0.0
K07084	120.0
K07085	22623.0
K07088	5425.0
K07089	2630.0
K01317	0.0
K11162	0.0
K11163	0.0
K11161	0.0
K11168	0.0
K00356	129.0
K00355	13.0
K00354	1.0
K00353	20.0
K00351	11091.0
K00350	11093.0
K05952	62.0
K05953	0.0
K05951	0.0
K05956	0.0
K05957	0.0
K00358	908.0
K00689	205.0
K00688	15490.0
K00681	511.0
K00680	15277.0
K00683	8.0
K00685	55.0
K00684	352.0
K00687	37.0
K00686	2.0
K05831	3.0
K05830	0.0
K05833	3339.0
K05832	2930.0
K05834	3.0
K05837	15204.0
K05836	28.0
K05839	1.0
K05838	31.0
K07677	1.0
K00533	946.0
K00532	17.0
K00531	0.0
K00530	0.0
K00537	13814.0
K00536	0.0
K00535	4.0
K00534	11.0
K00539	0.0
K00538	0.0
K11029	0.0
K14260	1134.0
K14261	41.0
K14266	5.0
K14267	95.0
K14268	0.0
K14269	0.0
K01337	0.0
K01338	14293.0
K02683	0.0
K02682	1.0
K02681	1.0
K02680	1.0
K02687	14403.0
K02686	60.0
K02685	0.0
K02689	2.0
K02688	38.0
K00824	495.0
K00827	0.0
K00826	14380.0
K00821	4700.0
K00820	15213.0
K00823	456.0
K00822	18.0
K00829	0.0
K00828	0.0
K01488	986.0
K01489	13806.0
K01484	2.0
K01485	1165.0
K01486	1456.0
K01487	746.0
K01480	11490.0
K01481	1.0
K01482	259.0
K01483	24.0
K02469	16282.0
K02468	7.0
K02466	10.0
K02465	0.0
K02464	0.0
K02463	30.0
K02462	14.0
K02461	34.0
K02460	39.0
K08969	368.0
K13061	0.0
K13060	0.0
K13063	0.0
K13062	0.0
K13069	3.0
K08964	10.0
K06363	0.0
K03079	312.0
K06342	2.0
K03078	1.0
K13289	0.0
K13288	98.0
K13285	0.0
K13287	0.0
K13286	0.0
K13281	74.0
K13280	893.0
K13283	2.0
K00054	1321.0
K04496	0.0
K05369	1.0
K05368	3.0
K03228	1.0
K03229	1.0
K00052	13619.0
K03222	1.0
K03223	1.0
K03220	0.0
K03221	0.0
K03226	1.0
K03227	1.0
K03224	1.0
K03225	1.0
K09482	0.0
K09483	0.0
K13836	0.0
K12228	0.0
K05360	0.0
K12224	2.0
K12225	2.0
K12226	0.0
K12227	0.0
K12220	0.0
K05363	72.0
K12222	2.0
K12223	2.0
K08681	1599.0
K08680	44.0
K08683	0.0
K08682	1.0
K08685	7.0
K08684	15.0
K08687	0.0
K08686	0.0
K11755	24022.0
K11754	31556.0
K11751	148.0
K11750	2.0
K11753	28739.0
K11752	15928.0
K02407	1056.0
K13938	4.0
K13936	1.0
K13935	126.0
K02406	3021.0
K13933	2.0
K13932	106.0
K13931	106.0
K13930	10.0
K12088	0.0
K12081	0.0
K12082	0.0
K12083	0.0
K12084	0.0
K12086	0.0
K12087	0.0
K09611	1.0
K09612	6.0
K04940	0.0
K10085	2.0
K05394	0.0
K05395	0.0
K06340	0.0
K13043	2003.0
K07149	1107.0
K07148	10371.0
K07147	138.0
K07146	356.0
K07145	430.0
K07144	0.0
K07143	0.0
K07142	0.0
K07141	742.0
K07140	23.0
K10156	0.0
K10150	0.0
K10620	0.0
K10621	0.0
K14028	1.0
K14029	1.0
K01817	12359.0
K01816	104.0
K01815	11696.0
K01814	13815.0
K01813	1561.0
K01812	12342.0
K01811	15541.0
K01810	15264.0
K01819	308.0
K01818	1059.0
K14580	0.0
K05379	1.0
K08304	81.0
K08305	101.0
K08306	23.0
K08307	11574.0
K08300	120.0
K08301	13013.0
K08302	344.0
K08303	27178.0
K08308	1.0
K08309	692.0
K14671	0.0
K14670	2.0
K14673	0.0
K14672	0.0
K01673	1153.0
K01672	31.0
K01671	1.0
K01677	2217.0
K01676	11551.0
K01674	198.0
K01679	1327.0
K01678	1961.0
K02899	15070.0
K02896	0.0
K02897	11754.0
K02895	15091.0
K02892	15106.0
K02890	15104.0
K10811	0.0
K02096	2.0
K02097	2.0
K02094	2.0
K02095	2.0
K02092	2.0
K02093	2.0
K02099	2330.0
K03411	1412.0
K03410	1428.0
K03413	2495.0
K03412	1047.0
K03415	512.0
K03414	22.0
K03417	84.0
K03416	0.0
K03418	4.0
K05376	1.0
K02320	0.0
K02322	0.0
K02323	0.0
K05377	1.0
K13542	2975.0
K13543	1.0
K13540	6.0
K13541	12.0
K12145	2.0
K12144	0.0
K12147	1.0
K12410	15327.0
K12141	9855.0
K12140	9857.0
K12143	177.0
K12142	0.0
K12149	1.0
K12148	1.0
K07312	1.0
K07313	752.0
K07310	186.0
K07311	8.0
K07316	249.0
K07317	1.0
K07314	0.0
K07315	727.0
K07318	208.0
K07319	1590.0
K03936	0.0
K03425	1.0
K03426	12008.0
K03427	26282.0
K03420	0.0
K03421	0.0
K03422	0.0
K03423	28.0
K03756	3.0
K03757	0.0
K03206	0.0
K03755	0.0
K11144	1613.0
K11145	3099.0
K05972	0.0
K05973	10.0
K03752	622.0
K05978	0.0
K05979	223.0
K03753	449.0
K00331	11514.0
K00330	11539.0
K00333	355.0
K00332	346.0
K00335	2536.0
K00334	2860.0
K00337	11554.0
K00336	3567.0
K00339	11540.0
K00338	11096.0
K03751	0.0
K06953	115.0
K06952	36.0
K06407	1905.0
K06950	30234.0
K10819	55.0
K06956	358.0
K06955	14.0
K06402	220.0
K10815	0.0
K06959	13439.0
K06958	3438.0
K06409	3531.0
K06408	753.0
K09129	8.0
K09128	98.0
K09123	93.0
K09122	17.0
K09121	1323.0
K09120	1.0
K09127	9.0
K09126	25.0
K09125	1493.0
K09124	136.0
K01233	4.0
K05819	0.0
K05818	0.0
K01896	0.0
K05813	1810.0
K05812	4.0
K05811	1.0
K05810	3791.0
K05817	20.0
K05816	77.0
K05815	582.0
K05814	204.0
K01894	94.0
K01892	15294.0
K01234	1092.0
K01144	11388.0
K01146	1.0
K01141	15.0
K01416	0.0
K11434	1.0
K01415	29.0
K06354	0.0
K01414	112.0
K09836	4.0
K01318	5.0
K01319	0.0
K01312	0.0
K06350	18.0
K02669	2007.0
K02668	98.0
K02665	91.0
K02664	139.0
K02667	88.0
K02666	245.0
K02661	0.0
K02660	35.0
K02663	157.0
K02662	640.0
K00809	214.0
K00808	1.0
K00806	15081.0
K00805	2843.0
K00804	0.0
K00803	47.0
K00802	4.0
K00801	9.0
K00800	13696.0
K10921	0.0
K02409	1048.0
K02408	1515.0
K02401	1195.0
K02400	1480.0
K02403	4.0
K02402	3.0
K02405	1523.0
K05364	1616.0
K05367	1169.0
K05366	31358.0
K10210	2.0
K10216	0.0
K13049	435.0
K13048	0.0
K13739	0.0
K10215	0.0
K06122	1.0
K13735	3.0
K13734	0.0
K13041	0.0
K13040	0.0
K13731	0.0
K13730	8.0
K13733	1.0
K13732	1.0
K04516	11487.0
K03204	61.0
K03205	5285.0
K03207	6.0
K03200	18.0
K03201	53.0
K03202	0.0
K03203	41.0
K03208	6.0
K03758	2118.0
K03759	0.0
K09469	1.0
K09461	5.0
K06204	309.0
K00178	2.0
K13950	2.0
K13953	856.0
K13955	0.0
K13954	409.0
K10920	0.0
K06324	6.0
K11777	158.0
K11779	9.0
K11778	0.0
K06325	0.0
K12600	0.0
K07432	0.0
K07430	0.0
K06326	0.0
K07128	0.0
K07121	13.0
K07120	22.0
K07123	3.0
K07122	67.0
K07125	0.0
K07124	3257.0
K07127	49.0
K07126	1761.0
K01870	15106.0
K01873	15491.0
K01872	15067.0
K01875	15139.0
K01874	15692.0
K01876	15203.0
K01879	1532.0
K01878	1530.0
K06321	0.0
K00476	0.0
K00477	1.0
K00474	0.0
K00472	4.0
K00470	0.0
K00471	8.0
K00478	0.0
K00479	4.0
K04775	3.0
K04774	29.0
K04777	0.0
K04776	0.0
K04771	17.0
K04770	2.0
K04773	12002.0
K04772	2.0
K04779	1.0
K04778	0.0
K14657	0.0
K14656	0.0
K14654	0.0
K14653	0.0
K14652	25514.0
K14659	0.0
K14658	0.0
K14386	0.0
K09926	82.0
K01699	212.0
K01698	1753.0
K01695	12560.0
K01697	182.0
K01696	12577.0
K01690	65.0
K01693	2594.0
K01692	1552.0
K07227	0.0
K03439	14735.0
K03438	16142.0
K13380	0.0
K03928	399.0
K03925	4193.0
K03924	15084.0
K03431	3978.0
K03926	195.0
K03437	14789.0
K03436	3555.0
K03435	4.0
K03434	0.0
K02348	1417.0
K02342	25426.0
K02343	14286.0
K02340	14807.0
K02341	14775.0
K02346	6174.0
K02347	58.0
K02344	1.0
K02345	2.0
K03697	1427.0
K03696	14422.0
K03695	14049.0
K03694	319.0
K03693	295.0
K03692	2.0
K03690	72.0
K03699	13253.0
K03698	2466.0
K13566	0.0
K12164	0.0
K07338	2.0
K07339	547.0
K07334	1327.0
K07335	3829.0
K07336	45.0
K07337	162.0
K07330	0.0
K07331	0.0
K07332	0.0
K07333	0.0
K09695	19.0
K09694	18.0
K09697	418.0
K09696	403.0
K09691	2142.0
K09690	1561.0
K09693	130.0
K09692	224.0
K09699	20.0
K09698	1194.0
K07590	212.0
K07591	0.0
K07592	2.0
K05998	0.0
K05999	0.0
K05996	0.0
K05997	2.0
K05994	2.0
K05995	10782.0
K05993	973.0
K05991	1.0
K10837	0.0
K00319	0.0
K00318	296.0
K00648	15382.0
K02545	1.0
K00645	14613.0
K00311	102.0
K00646	0.0
K00317	43.0
K00316	29.0
K00643	10.0
K00314	9.0
K02547	388.0
K06429	1.0
K06428	2.0
K06427	0.0
K02812	0.0
K06425	15.0
K06424	0.0
K06423	86.0
K06422	4.0
K06421	9.0
K02813	0.0
K02930	0.0
K03815	2.0
K05612	0.0
K03367	1189.0
K03366	993.0
K03812	2.0
K03635	527.0
K03634	152.0
K03631	14791.0
K05969	0.0
K03630	15118.0
K03633	1.0
K03632	1.0
K01998	2475.0
K01999	2684.0
K01992	23989.0
K01993	22466.0
K01990	49684.0
K01991	12827.0
K01996	2548.0
K01997	2595.0
K01994	24.0
K01995	2566.0
K03148	169.0
K03639	1504.0
K05692	1.0
K03638	443.0
K00869	1323.0
K00868	3494.0
K00861	0.0
K00860	1218.0
K00863	171.0
K00862	1.0
K00865	4067.0
K00864	4691.0
K00867	1194.0
K00866	0.0
K01192	12651.0
K01190	62983.0
K01191	3458.0
K01197	676.0
K01194	107.0
K01195	2018.0
K01198	1048.0
K01199	2.0
K00656	15578.0
K00657	12222.0
K00306	2.0
K14591	7.0
K00300	1.0
K00653	0.0
K13715	1.0
K13713	0.0
K00650	0.0
K00651	4002.0
K14596	0.0
K02647	3941.0
K14598	4.0
K02643	0.0
K02642	0.0
K02641	2.0
K02640	2.0
K03594	10967.0
K03595	14884.0
K03596	15037.0
K03597	11.0
K03590	12477.0
K03591	1.0
K03592	630.0
K03593	11376.0
K03598	10.0
K03599	90.0
K01736	14093.0
K01737	11570.0
K01734	4652.0
K01735	13207.0
K01732	0.0
K01733	14404.0
K01730	445.0
K01731	0.0
K06049	0.0
K01738	14944.0
K01739	374.0
K11809	0.0
K05343	676.0
K02422	1755.0
K02421	1198.0
K05340	2012.0
K02427	115.0
K05346	435.0
K02425	1.0
K02424	2.0
K05349	46195.0
K02428	11347.0
K03770	12288.0
K03771	11944.0
K03772	810.0
K03773	11249.0
K03774	397.0
K03775	11683.0
K03776	32.0
K03777	156.0
K03778	14146.0
K03779	366.0
K09722	0.0
K08174	0.0
K14114	0.0
K13979	104.0
K13237	1.0
K14440	0.0
K09992	436.0
K09990	17.0
K09991	5.0
K09996	2.0
K09997	1.0
K09994	16.0
K14110	0.0
K09998	1.0
K09999	3.0
K14111	0.0
K14113	0.0
K14449	1.0
K10213	11.0
K14118	0.0
K11711	98.0
K11710	15.0
K11712	194.0
K11717	26899.0
K11719	97.0
K06857	18.0
K10440	3589.0
K10441	3119.0
K07103	0.0
K07102	110.0
K07101	246.0
K07100	24.0
K07107	24514.0
K07106	2110.0
K07105	1639.0
K07456	14231.0
K07459	255.0
K07458	468.0
K07109	848.0
K07108	0.0
K10198	0.0
K10199	0.0
K10190	1803.0
K10191	0.0
K10192	192.0
K10193	66.0
K10194	93.0
K10195	1.0
K10196	0.0
K10197	0.0
K15013	0.0
K01858	1281.0
K15016	0.0
K15017	0.0
K01853	0.0
K01852	0.0
K01851	0.0
K01850	1407.0
K01857	31.0
K01856	24.0
K01854	13674.0
K07539	1.0
K08478	0.0
K08479	1.0
K08476	0.0
K08477	0.0
K08475	0.0
K00450	21.0
K00451	56.0
K00452	23.0
K00453	163.0
K00455	1.0
K00456	0.0
K00457	81.0
K00106	0.0
K00459	340.0
K00104	1052.0
K00105	45.0
K00102	47.0
K00103	2.0
K00100	16762.0
K00101	103.0
K01509	0.0
K04759	16297.0
K04758	6439.0
K04757	313.0
K01504	0.0
K04755	142.0
K04754	94.0
K04753	209.0
K04752	41.0
K04751	2699.0
K01502	5.0
K14631	0.0
K05359	0.0
K14632	0.0
K07536	0.0
K12080	0.0
K02364	8.0
K12369	206.0
K02361	1353.0
K02362	1.0
K02363	2.0
K13509	0.0
K13503	0.0
K13500	0.0
K12109	0.0
K12108	0.0
K12101	0.0
K12100	0.0
K12103	0.0
K12102	0.0
K12105	0.0
K12104	0.0
K12107	0.0
K12106	0.0
K11023	0.0
K03014	0.0
K08906	27.0
K08904	1.0
K08900	0.0
K06223	3187.0
K06199	14503.0
K06198	1111.0
K06197	4.0
K06196	1212.0
K06194	10497.0
K06193	368.0
K06192	79.0
K06191	548.0
K06190	93.0
K11104	794.0
K11105	11101.0
K11106	2.0
K11107	78.0
K11102	614.0
K11103	54.0
K07862	429.0
K00666	1644.0
K00663	10.0
K00662	1326.0
K00661	16141.0
K00660	39.0
K06997	13812.0
K06996	335.0
K06995	12.0
K10852	158.0
K06993	0.0
K06992	20.0
K06991	20.0
K06990	194.0
K11050	0.0
K06999	114.0
K06998	705.0
K05338	319.0
K11051	0.0
K06441	0.0
K06440	2.0
K06443	17.0
K06442	3376.0
K06445	30.0
K06447	2.0
K06446	190.0
K06309	0.0
K05686	0.0
K02655	264.0
K07392	0.0
K00595	3583.0
K00594	0.0
K00596	0.0
K00599	32170.0
K00598	20.0
K02657	49.0
K07642	10.0
K07643	1.0
K07396	14.0
K07397	1162.0
K07394	34.0
K07395	33.0
K04102	2.0
K04103	15.0
K04100	2.0
K04101	2.0
K04107	0.0
K04105	0.0
K04108	0.0
K04109	0.0
K07716	3.0
K07717	115.0
K07714	49.0
K07715	10.0
K07712	53.0
K07713	2148.0
K07710	13.0
K07711	10.0
K07718	7950.0
K07719	692.0
K00843	2.0
K00842	3.0
K00841	2339.0
K00840	1.0
K00847	16353.0
K00846	5.0
K00845	27323.0
K00844	231.0
K00849	14573.0
K00848	2175.0
K06302	2.0
K13771	98.0
K13770	21.0
K13772	0.0
K13775	4.0
K13774	5.0
K13777	1.0
K13776	0.0
K13779	1.0
K13778	1.0
K02621	12786.0
K02992	15060.0
K02623	0.0
K08286	0.0
K08281	948.0
K02996	14398.0
K02995	0.0
K02994	15105.0
K02629	0.0
K02628	0.0
K08289	10974.0
K08288	0.0
K03578	93.0
K03579	49.0
K03576	90.0
K03577	469.0
K03574	6218.0
K03575	13021.0
K03572	14724.0
K03573	18.0
K03570	14324.0
K03571	2868.0
K01710	27095.0
K01711	11942.0
K01712	1888.0
K01713	1.0
K01714	17226.0
K01715	1667.0
K01716	20.0
K01718	39.0
K01719	11230.0
K03081	67.0
K02199	91.0
K02198	277.0
K14170	4262.0
K02193	50.0
K02192	149.0
K02191	231.0
K02190	2261.0
K02197	265.0
K02196	34.0
K02195	275.0
K02194	263.0
K03718	12280.0
K03719	1745.0
K03712	3069.0
K03713	214.0
K03710	4724.0
K03711	15769.0
K03716	859.0
K03717	17.0
K03715	7.0
K07129	0.0
K00045	97.0
K13995	0.0
K13994	0.0
K13991	0.0
K13990	11116.0
K13993	13585.0
K13992	0.0
K06298	1235.0
K06299	2.0
K06294	5.0
K06295	624.0
K06296	91.0
K06297	96.0
K06290	0.0
K06291	0.0
K06292	0.0
K06293	0.0
K12743	0.0
K00248	1940.0
K06426	18.0
K11739	0.0
K11738	3.0
K11733	2.0
K11732	1.0
K11731	4.0
K11737	32.0
K11736	1.0
K11735	0.0
K11734	1.0
K06870	0.0
K06871	15050.0
K06872	11825.0
K06873	8.0
K06874	0.0
K06875	0.0
K06876	24.0
K06877	430.0
K06878	1027.0
K06879	176.0
K07478	15744.0
K12645	0.0
K07479	1.0
K07473	4313.0
K07472	0.0
K07471	0.0
K07470	1.0
K07477	4.0
K07476	8.0
K07474	216.0
K15038	0.0
K15039	0.0
K15034	50.0
K15036	7.0
K15037	1.0
K08738	20.0
K06420	0.0
K00128	11229.0
K00129	2.0
K00438	0.0
K00432	1997.0
K00433	462.0
K00122	51.0
K00123	649.0
K00124	402.0
K00125	0.0
K00126	2.0
K00127	223.0
K08973	146.0
K14348	1.0
K14347	0.0
K14340	0.0
K08972	814.0
K01525	93.0
K01524	17100.0
K01523	685.0
K01521	2.0
K01520	14823.0
K01529	768.0
K08977	29.0
K03969	340.0
K08929	0.0
K02388	1532.0
K02389	1480.0
K02386	41.0
K02387	1512.0
K02384	0.0
K02385	1157.0
K02382	0.0
K02380	36.0
K02381	5.0
K05386	1.0
K13524	0.0
K13525	116.0
K13527	7.0
K13520	0.0
K13522	29.0
K13529	20.0
K03385	929.0
K03384	0.0
K03387	10163.0
K03386	12516.0
K03381	23.0
K03380	12.0
K03383	2.0
K03382	231.0
K03389	9812.0
K03388	10179.0
K05356	4.0
K12344	971.0
K12343	273.0
K12342	0.0
K12341	0.0
K12340	11918.0
K02430	0.0
K12349	0.0
K05351	2.0
K11694	9.0
K11695	4.0
K11690	1132.0
K05352	27.0
K11693	4.0
K08928	0.0
K03433	118.0
K13832	43.0
K03039	0.0
K03432	6.0
K06607	0.0
K06606	64.0
K06605	19.0
K03430	1059.0
K06603	179.0
K06602	2.0
K06601	5.0
K06600	0.0
K05358	3.0
K06609	1.0
K06608	46.0
K03923	50.0
K03922	0.0
K11472	29.0
K11473	108.0
K11474	0.0
K11475	2.0
K11476	6.0
K11477	1.0
K00601	0.0
K00600	15032.0
K00603	662.0
K03746	34.0
K00605	12207.0
K00604	15118.0
K00607	6.0
K00606	12272.0
K00609	14395.0
K03741	1681.0
K03740	1148.0
K03743	429.0
K10873	0.0
K03214	2.0
K14068	0.0
K13317	0.0
K06360	3.0
K14069	0.0
K08078	6.0
K09650	3.0
K06361	1.0
K07802	0.0
K07803	19.0
K07800	4.0
K07801	0.0
K07806	1.0
K07807	0.0
K07804	0.0
K07805	0.0
K06362	0.0
K01172	0.0
K10257	0.0
K10255	14.0
K10254	2884.0
K10253	0.0
K10918	2.0
K04128	0.0
K01958	376.0
K01959	20.0
K01956	15549.0
K01957	0.0
K04126	0.0
K04127	2.0
K01952	16045.0
K01953	6142.0
K01950	14272.0
K01951	15994.0
K07730	0.0
K07731	0.0
K07732	0.0
K07733	52.0
K07734	45.0
K07735	986.0
K07736	2087.0
K07737	17342.0
K07738	3043.0
K07739	190.0
K06365	1.0
K06366	0.0
K06367	1.0
K10910	0.0
K10911	0.0
K04382	0.0
K10775	0.0
K02609	27.0
K02979	0.0
K02978	0.0
K06368	0.0
K02975	0.0
K02974	0.0
K02977	0.0
K02976	0.0
K03558	1380.0
K03559	11671.0
K03550	14728.0
K03551	15074.0
K03552	0.0
K03553	15534.0
K03554	86.0
K03555	14428.0
K03556	646.0
K03557	90.0
K01778	14063.0
K01779	1462.0
K06369	0.0
K01772	1096.0
K01770	13699.0
K01771	141.0
K01776	14588.0
K01777	45.0
K01774	0.0
K01775	15479.0
K05385	1.0
K05384	1.0
K05383	1.0
K05382	2.0
K05381	1.0
K08159	71.0
K14153	144.0
K14154	0.0
K14155	15113.0
K08152	4.0
K08156	10646.0
K08076	0.0
K12809	0.0
K05297	96.0
K03734	15567.0
K03735	173.0
K03736	172.0
K03737	13578.0
K03731	7.0
K03732	30.0
K03733	12706.0
K03738	194.0
K03739	1193.0
K08139	4.0
K06994	744.0
K12660	0.0
K12661	2.0
K07450	0.0
K08719	0.0
K08717	331.0
K08715	5.0
K08714	13.0
K08713	3.0
K08710	0.0
K11311	0.0
K11312	156.0
K00141	2.0
K00146	6.0
K00411	120.0
K00412	145.0
K00145	26719.0
K00148	3.0
K14367	0.0
K14366	0.0
K08954	0.0
K08384	2662.0
K14369	0.0
K14368	0.0
K14091	407.0
K14090	591.0
K14093	0.0
K14092	0.0
K14095	0.0
K14094	0.0
K14097	0.0
K14096	0.0
K14099	0.0
K14098	0.0
K02848	0.0
K01541	42.0
K04712	6.0
K04711	0.0
K01545	0.0
K01547	11350.0
K01546	11380.0
K01548	11309.0
K04719	13.0
K04718	0.0
K02018	2364.0
K02019	567.0
K02016	18797.0
K02017	156.0
K02014	42991.0
K02015	19712.0
K02012	1595.0
K02013	18304.0
K02010	925.0
K02011	1488.0
K04515	0.0
K03943	1.0
K03941	0.0
K03940	0.0
K00313	385.0
K04060	0.0
K01608	404.0
K08942	0.0
K08943	0.0
K08940	0.0
K08941	0.0
K08946	2.0
K08947	0.0
K08944	0.0
K08945	0.0
K03059	0.0
K13811	0.0
K13812	0.0
K13815	0.0
K13816	4.0
K13818	0.0
K13819	28.0
K03053	0.0
K03052	0.0
K03055	0.0
K03054	0.0
K03057	0.0
K03056	0.0
K06222	24.0
K11418	0.0
K11410	0.0
K11415	0.0
K00622	0.0
K00621	0.0
K00620	4693.0
K00627	924.0
K00626	3380.0
K00625	13764.0
K00624	0.0
K02805	571.0
K02552	59.0
K02550	0.0
K02556	1311.0
K02803	13.0
K02554	2.0
K07280	78.0
K07281	15.0
K07282	12691.0
K07283	3.0
K07284	3043.0
K07285	17.0
K07286	6.0
K08217	1913.0
K07288	57.0
K07289	46.0
K07534	0.0
K07535	30.0
K07533	2299.0
K07822	0.0
K07823	0.0
K08699	2.0
K00088	15460.0
K00087	457.0
K00086	789.0
K00082	742.0
K10239	0.0
K10238	1.0
K10231	119.0
K10230	2.0
K10233	3.0
K10232	12.0
K10235	0.0
K10234	3.0
K10237	0.0
K10236	0.0
K08353	0.0
K01970	19.0
K01971	378.0
K01972	15600.0
K01973	1.0
K01974	5.0
K01975	337.0
K01976	1.0
K07758	0.0
K05990	0.0
K07752	0.0
K07753	0.0
K07751	1.0
K13786	0.0
K07755	0.0
K07442	25.0
K08352	577.0
K07115	244.0
K07441	0.0
K07634	0.0
K07446	14.0
K07111	0.0
K07444	4721.0
K07445	17.0
K00647	1016.0
K07449	0.0
K00641	9652.0
K00640	15066.0
K01289	4.0
K01282	0.0
K01283	13.0
K01280	0.0
K01281	1111.0
K01286	553.0
K01284	22386.0
K02954	15788.0
K02952	15097.0
K02950	14681.0
K00155	47.0
K02959	14718.0
K00887	0.0
K00886	22.0
K00885	0.0
K00884	7.0
K00883	76.0
K00882	2457.0
K00881	39.0
K00880	359.0
K00053	12837.0
K14048	7.0
K01026	571.0
K01756	15149.0
K01025	1.0
K01750	654.0
K01023	135.0
K01752	16109.0
K01753	216.0
K14583	0.0
K01758	61.0
K01759	24742.0
K09565	0.0
K09568	0.0
K08173	1.0
K08172	2.0
K02483	1175.0
K02482	59.0
K08177	926.0
K08176	2.0
K08175	0.0
K02486	1.0
K02489	0.0
K02488	57.0
K08178	14.0
K14138	678.0
K14136	1.0
K09713	0.0
K09714	0.0
K09715	0.0
K03532	8.0
K03533	12.0
K03530	38474.0
K03531	15699.0
K03536	14795.0
K03537	0.0
K03534	11280.0
K03535	19.0
K03538	0.0
K03539	0.0
K14451	0.0
K14450	0.0
K02225	9.0
K02224	4830.0
K02227	3055.0
K02226	2043.0
K02221	1569.0
K14107	0.0
K02229	8.0
K02228	4.0
K14106	0.0
K00441	137.0
K03288	1.0
K03289	492.0
K03284	15285.0
K03285	115.0
K03286	264.0
K03287	12828.0
K03280	0.0
K03281	11704.0
K03282	14568.0
K00440	0.0
K13677	0.0
K12790	0.0
K09639	0.0
K12688	0.0
K12689	0.0
K12686	20.0
K12687	0.0
K12684	0.0
K12685	0.0
K12682	0.0
K12683	0.0
K12680	0.0
K11889	0.0
K08884	4214.0
K11085	11799.0
K11084	0.0
K11081	0.0
K11080	0.0
K11083	0.0
K11082	0.0
K11089	40.0
K08777	1.0
K08776	1.0
K06346	2643.0
K06347	5.0
K09824	43.0
K09825	12939.0
K09823	101.0
K09820	123.0
K10939	0.0
K10936	0.0
K10937	0.0
K10933	0.0
K06348	1.0
K09829	0.0
K11337	0.0
K11336	0.0
K11335	1.0
K11334	1.0
K11333	1.0
K11332	1.0
K11331	0.0
K11330	0.0
K00169	799.0
K00164	302.0
K00166	23.0
K00167	27.0
K00161	1025.0
K00162	1021.0
K00163	136.0
K10689	0.0
K10680	64.0
K10681	6.0
K10682	5.0
K04083	3235.0
K04082	93.0
K04081	1.0
K04080	22.0
K04087	129.0
K04086	445.0
K04085	57.0
K04084	109.0
K04088	128.0
K01569	9.0
K01568	0.0
K01563	16.0
K01561	7.0
K01560	852.0
K01567	325.0
K01565	0.0
K01564	17.0
K02038	13417.0
K02039	13283.0
K02030	11818.0
K02031	7486.0
K02032	8292.0
K02033	8739.0
K02034	8895.0
K02035	11897.0
K02036	13947.0
K02037	13514.0
K05556	0.0
K13658	0.0
K13659	0.0
K13656	0.0
K13657	0.0
K13654	1.0
K13655	178.0
K13652	1532.0
K13653	2867.0
K13650	1.0
K13651	2.0
K05555	2.0
K05552	0.0
K02057	6808.0
K05550	0.0
K05551	0.0
K12308	14776.0
K12306	0.0
K03073	14974.0
K03072	522.0
K03071	157.0
K03070	14936.0
K03077	682.0
K03076	14693.0
K03075	14738.0
K03074	742.0
K08965	31.0
K08967	22.0
K08961	2846.0
K08963	1343.0
K13873	0.0
K13876	0.0
K13874	0.0
K13875	2.0
K06139	3.0
K06138	415.0
K06135	0.0
K06134	35.0
K06137	23.0
K06136	6.0
K06131	16521.0
K06133	1791.0
K06132	4.0
K02600	15095.0
K07389	1.0
K07388	0.0
K04747	0.0
K01516	15217.0
K09977	93.0
K07518	2.0
K07519	2.0
K11437	0.0
K07512	0.0
K07516	83.0
K10212	52.0
K10747	3.0
K10217	0.0
K10219	2.0
K10218	3.0
K10748	1.0
K01912	13606.0
K01913	13.0
K01910	547.0
K01911	1669.0
K01916	1564.0
K01917	67.0
K01914	13407.0
K01915	19895.0
K01918	12217.0
K01919	1221.0
K07774	5.0
K07775	469.0
K07776	210.0
K07777	389.0
K07770	47.0
K07771	1.0
K07772	1.0
K07773	1.0
K07778	658.0
K01193	4017.0
K04340	0.0
K04341	0.0
K04342	0.0
K04343	0.0
K12986	0.0
K04691	26.0
K02931	14784.0
K02933	14720.0
K02935	15104.0
K02936	0.0
K02939	15103.0
K00205	0.0
K00204	0.0
K00207	1.0
K00206	0.0
K00201	1.0
K00200	1.0
K00203	0.0
K00202	1.0
K00209	0.0
K00208	11287.0
K01000	15289.0
K01001	0.0
K01002	199.0
K01003	16.0
K01004	1.0
K01005	1397.0
K01006	13679.0
K01007	837.0
K01008	1101.0
K10855	0.0
K14115	0.0
K14116	0.0
K14441	13475.0
K14446	14.0
K14447	4.0
K14112	0.0
K14445	12.0
K08195	20.0
K08194	11.0
K14448	3.0
K08196	20.0
K08191	11161.0
K14119	0.0
K08193	0.0
K00702	418.0
K10799	0.0
K03518	1867.0
K03519	136.0
K09719	0.0
K10856	1.0
K03516	1.0
K03517	12727.0
K02205	2.0
K02204	103.0
K02203	1941.0
K02201	0.0
K02200	74.0
K13714	7.0
K13461	0.0
K12518	0.0
K12519	0.0
K12517	0.0
K12514	0.0
K12515	0.0
K12512	0.0
K12513	0.0
K12510	2044.0
K12511	501.0
K07183	1692.0
K07182	42.0
K07181	580.0
K07180	94.0
K07186	1.0
K07185	654.0
K07184	9.0
K09800	131.0
K09801	89.0
K09802	19.0
K09803	272.0
K09804	28.0
K09805	18.0
K09806	93.0
K09807	10691.0
K09808	21656.0
K09809	84.0
K10912	0.0
K10913	0.0
K10914	236.0
K10915	0.0
K10916	0.0
K10917	0.0
K11358	1682.0
K11355	1.0
K11354	0.0
K11357	1.0
K11356	1.0
K04069	18619.0
K04068	15341.0
K04065	33.0
K04064	1.0
K04067	1.0
K04066	14829.0
K04061	970.0
K09716	4.0
K04063	35.0
K04062	43.0
K10006	28.0
K10007	28.0
K10004	22.0
K10005	29.0
K10002	22.0
K10003	22.0
K10000	1.0
K10001	25.0
K09717	0.0
K10008	31.0
K10009	2.0
K02491	2.0
K14588	1.0
K14581	0.0
K13678	902.0
K13679	0.0
K11633	4.0
K13670	1.0
K13671	4.0
K11987	0.0
K11636	0.0
K11634	0.0
K13582	1.0
K13583	11.0
K13580	0.0
K13581	15.0
K13586	0.0
K13587	2.0
K13584	8.0
K13585	0.0
K13588	2.0
K13589	1.0
K02052	176.0
K02053	188.0
K02050	5632.0
K02051	5964.0
K02056	3323.0
K05553	0.0
K02054	151.0
K02055	247.0
K02058	1067.0
K02059	2.0
K05558	2.0
K05559	4.0
K03895	1.0
K03894	1.0
K03897	5.0
K03896	1.0
K03891	5.0
K03890	5.0
K03893	101.0
K03892	5294.0
K02423	7.0
K05342	0.0
K05341	173.0
K12989	1.0
K12988	0.0
K02420	1479.0
K12981	0.0
K12980	0.0
K12983	0.0
K12982	8.0
K12985	0.0
K12984	19.0
K12987	4.0
K02426	11490.0
K13854	0.0
K03098	9331.0
K13853	88.0
K03095	1161.0
K05344	2.0
K03091	8652.0
K03090	135.0
K03093	256.0
K03092	12100.0
K06113	1307.0
K09632	0.0
K02429	22966.0
K06118	4.0
K05716	0.0
K04844	10.0
K11632	8.0
K11630	8.0
K11631	14.0
K11637	2.0
K11635	2.0
K11638	2.0
K11639	0.0
K07572	0.0
K07573	0.0
K07570	457.0
K07571	1064.0
K07576	1554.0
K07577	130.0
K07574	2569.0
K07575	0.0
K07578	0.0
K07579	0.0
K11189	5893.0
K11184	1008.0
K11187	0.0
K11180	25.0
K11181	31.0
K11183	9.0
K10764	109.0
K10763	90.0
K10762	1.0
K01938	13995.0
K01939	15361.0
K01934	5853.0
K01935	10356.0
K01937	15058.0
K01930	0.0
K01932	125.0
K01933	14839.0
K07798	357.0
K07799	53.0
K07796	4.0
K07797	0.0
K07794	52.0
K07795	51.0
K07792	320.0
K07793	800.0
K07790	0.0
K07791	445.0
K06379	1897.0
K00968	639.0
K06378	1733.0
K06377	6.0
K06376	0.0
K06375	4.0
K09814	4.0
K09813	4.0
K06372	1.0
K06371	2.0
K06370	4.0
K01249	8.0
K01246	12317.0
K01247	155.0
K01244	1.0
K01243	13538.0
K08919	0.0
K01241	1137.0
K02919	12963.0
K02913	15743.0
K02912	0.0
K02911	14800.0
K02910	0.0
K02917	0.0
K02916	15081.0
K02915	0.0
K02914	14239.0
K00228	121.0
K00227	0.0
K00226	25839.0
K00224	9.0
K00223	2.0
K00222	2.0
K00221	1.0
K00220	0.0
K01798	1.0
K01799	74.0
K01068	0.0
K01069	563.0
K01062	30.0
K01791	15672.0
K01792	17.0
K01061	114.0
K01066	1113.0
K01067	111.0
K01796	49.0
K01797	29.0
K05499	926.0
K14468	0.0
K14469	2.0
K14465	0.0
K14466	0.0
K14467	0.0
K10834	2.0
K10833	0.0
K02266	0.0
K03793	14.0
K03790	343.0
K03791	4.0
K03796	16.0
K03797	37127.0
K03794	3.0
K03795	19.0
K03798	17849.0
K03799	1891.0
K13448	0.0
K12538	1.0
K12539	0.0
K12530	0.0
K12531	0.0
K12532	0.0
K12533	0.0
K12534	0.0
K12535	0.0
K12536	2.0
K12537	1.0
K03136	0.0
K09790	11108.0
K09791	105.0
K09792	267.0
K09793	10483.0
K09794	108.0
K09795	67.0
K09796	90.0
K09797	10512.0
K09798	42.0
K09799	23.0
K10972	2.0
K10973	0.0
K10977	28.0
K10974	534.0
K10975	9.0
K10978	0.0
K10979	322.0
K06308	7.0
K00315	16.0
K09862	92.0
K06303	1.0
K09860	15.0
K09861	14261.0
K06306	309.0
K06307	4.0
K06305	5.0
K11373	0.0
K04047	2349.0
K04046	12.0
K04045	534.0
K04044	82.0
K04043	14972.0
K04042	4071.0
K04041	3028.0
K04040	16.0
K02700	2.0
K04049	0.0
K04048	0.0
K02707	2.0
K02704	2.0
K02705	3.0
K10020	6.0
K10021	0.0
K10022	1.0
K10023	1.0
K10024	1.0
K10025	1.0
K10026	341.0
K10027	231.0
K13612	0.0
K13613	0.0
K13611	0.0
K13614	0.0
K13615	0.0
K05794	430.0
K05795	545.0
K05796	67.0
K05797	0.0
K05790	1.0
K05791	25.0
K05792	35.0
K05793	2.0
K05798	1.0
K05799	3379.0
K01474	30.0
K01477	20.0
K01476	254.0
K01471	0.0
K01470	1906.0
K01473	31.0
K13039	2.0
K01479	68.0
K01478	1089.0
K05570	478.0
K05571	482.0
K05572	2.0
K05573	2.0
K02078	20862.0
K02079	1.0
K05576	7.0
K02074	1331.0
K02075	1382.0
K02076	555.0
K02077	1580.0
K02071	2748.0
K02072	2945.0
K02073	3803.0
K03309	125.0
K03308	16468.0
K03305	13086.0
K03304	26.0
K03307	4207.0
K03306	2041.0
K03301	0.0
K03300	426.0
K03303	1402.0
K03302	0.0
K06173	16195.0
K06175	90.0
K06174	0.0
K06177	11890.0
K06176	169.0
K06179	2065.0
K07680	7.0
K03867	2.0
K03838	1.0
K12053	0.0
K11618	452.0
K11619	4.0
K11614	2.0
K11615	2.0
K11616	1.0
K11617	46.0
K11610	0.0
K11611	0.0
K11960	1.0
K11961	8.0
K02836	15074.0
K10565	0.0
K10564	1.0
K02837	14220.0
K10561	188.0
K10560	187.0
K10563	5002.0
K10562	0.0
K02838	15102.0
K06858	1.0
K02839	433.0
K06859	414.0
K12700	924.0
K07558	0.0
K07559	619.0
K07228	3.0
K07229	29.0
K07226	17.0
K07224	68.0
K07225	5.0
K07222	20.0
K07223	741.0
K07220	1819.0
K07221	540.0
K10709	551.0
K10708	0.0
K10701	3.0
K10703	0.0
K10702	1.0
K10704	0.0
K05984	1.0
K07537	1.0
K08652	0.0
K08651	0.0
K08658	0.0
K08659	4328.0
K05982	15.0
K07451	0.0
K07453	2.0
K07452	0.0
K07455	648.0
K07454	16.0
K09707	515.0
K07457	450.0
K09706	153.0
K07104	99.0
K00029	1605.0
K00028	9.0
K00799	436.0
K00798	3579.0
K00797	1688.0
K00024	22209.0
K00795	236.0
K00026	0.0
K00021	5.0
K00020	557.0
K00023	20.0
K00022	0.0
K09017	150.0
K01269	2421.0
K09015	11572.0
K09014	13173.0
K09013	14406.0
K09011	11020.0
K09010	2.0
K01261	85.0
K01262	25846.0
K01263	209.0
K01264	0.0
K01265	26460.0
K01266	457.0
K09018	4.0
K08227	1.0
K08226	6.0
K08225	5.0
K08224	143.0
K08223	1372.0
K08222	80.0
K08221	9.0
K00249	251.0
K01790	24045.0
K00241	11750.0
K00240	12138.0
K00243	13556.0
K00242	110.0
K00245	27.0
K00244	4512.0
K00247	2.0
K00246	18.0
K01795	1130.0
K06983	4.0
K02799	4.0
K02798	253.0
K02791	150.0
K02790	1.0
K02793	2276.0
K02795	3799.0
K02794	4052.0
K02796	3499.0
K04564	12503.0
K04565	815.0
K04566	410.0
K04567	14671.0
K01040	72.0
K01041	1026.0
K04562	476.0
K04568	39.0
K01049	0.0
K02535	11741.0
K02242	1146.0
K02536	11821.0
K02531	505.0
K02246	1057.0
K02533	149.0
K02532	130.0
K02248	876.0
K02538	81.0
K00581	0.0
K13421	7.0
K01013	0.0
K15018	0.0
K15019	0.0
K03110	14896.0
K03111	28713.0
K03112	7.0
K03113	11098.0
K03116	12276.0
K03117	172.0
K03118	11904.0
K03119	16.0
K10919	0.0
K12552	4.0
K12553	4.0
K12551	4.0
K12556	38.0
K12554	37.0
K12555	2268.0
K06892	53.0
K06893	38.0
K06890	2659.0
K06891	504.0
K06896	24648.0
K06897	1551.0
K06894	605.0
K06895	1578.0
K10954	0.0
K10956	0.0
K06899	2.0
K06328	18.0
K06329	0.0
K10952	0.0
K10953	0.0
K11395	0.0
K11391	1.0
K11390	0.0
K11392	10.0
K00499	2.0
K00494	69.0
K00495	0.0
K00496	27.0
K00491	8.0
K00492	53.0
K00493	1.0
K13591	0.0
K01467	11731.0
K13593	0.0
K13592	1.0
K04021	2.0
K04020	0.0
K04023	311.0
K04022	0.0
K04025	0.0
K04024	382.0
K04027	52.0
K04026	112.0
K04029	1057.0
K04028	927.0
K07055	112.0
K07054	108.0
K07057	22.0
K07056	25878.0
K07051	3.0
K07050	1456.0
K07053	5974.0
K07052	17557.0
K07059	2.0
K07058	13943.0
K10040	1301.0
K10041	1443.0
K10046	2.0
K04799	0.0
K04798	0.0
K04793	0.0
K04792	0.0
K04791	0.0
K04790	0.0
K04797	0.0
K04796	0.0
K04795	0.0
K04794	23.0
K13638	2.0
K13639	6.0
K13634	68.0
K13635	21.0
K13636	1.0
K13637	2.0
K13630	1.0
K13631	1.0
K13632	1.0
K13633	3.0
K02042	2265.0
K05778	2.0
K05779	2.0
K05776	9901.0
K05541	81.0
K05774	5.0
K05775	1.0
K05772	39.0
K05773	37.0
K05540	1208.0
K01459	3.0
K01458	11.0
K01457	21.0
K01455	41.0
K01454	0.0
K01453	7.0
K01452	25.0
K01451	806.0
K01450	0.0
K05518	3.0
K08070	355.0
K08071	0.0
K05516	1718.0
K08077	70.0
K05515	13642.0
K13093	0.0
K11783	0.0
K12949	0.0
K12945	1.0
K12944	1.0
K12941	238.0
K12940	25.0
K12943	1.0
K12942	1327.0
K14728	0.0
K14727	6.0
K11785	0.0
K00108	46.0
K13890	38.0
K13891	35.0
K13892	7.0
K13893	67.0
K13894	87.0
K13895	87.0
K13896	79.0
K06159	1.0
K06158	16885.0
K06153	14679.0
K06152	16.0
K06151	14.0
K06157	0.0
K06156	4.0
K06155	16.0
K06154	0.0
K03327	22520.0
K03326	51.0
K03325	753.0
K03324	14172.0
K03322	1270.0
K03321	1633.0
K03320	1348.0
K03329	0.0
K03328	11307.0
K04802	0.0
K04801	0.0
K04800	0.0
K11948	0.0
K01505	30.0
K04756	20.0
K11940	10.0
K11941	2.0
K11942	27.0
K11943	0.0
K11944	0.0
K01507	16500.0
K11946	0.0
K11947	0.0
K01506	169.0
K01501	111.0
K01500	104.0
K01503	0.0
K06714	202.0
K04750	1004.0
K12789	0.0
K12788	0.0
K11526	0.0
K10810	4.0
K11522	1.0
K11523	1.0
K08675	0.0
K08676	557.0
K08677	17.0
K08679	2.0
K11521	2.0
K10547	218.0
K10546	322.0
K10545	82.0
K10544	43.0
K10543	137.0
K10542	1151.0
K10541	1090.0
K10540	1659.0
K10549	62.0
K10548	218.0
K14630	0.0
K11529	0.0
K00007	0.0
K00005	1844.0
K13444	0.0
K00003	4183.0
K00002	562.0
K00001	1688.0
K01186	10655.0
K00009	207.0
K00008	2577.0
K10726	0.0
K10725	112.0
K08246	0.0
K00263	42.0
K00262	24920.0
K00261	245.0
K00260	82.0
K00266	31847.0
K00265	11367.0
K01200	1552.0
K01201	2674.0
K01206	37046.0
K01207	1587.0
K01205	10610.0
K01208	52.0
K01209	15253.0
K06167	11559.0
K00917	756.0
K00912	11626.0
K00919	14358.0
K02519	14662.0
K02518	15045.0
K02517	11749.0
K02511	1.0
K02510	121.0
K13409	0.0
K13408	0.0
K03179	10091.0
K03170	118.0
K03177	15070.0
K12574	3432.0
K12570	0.0
K12573	14985.0
K11009	0.0
K11008	0.0
K11005	18.0
K11004	19.0
K11007	0.0
K11006	0.0
K11003	19.0
K08296	330.0
K08297	7.0
K08295	3.0
K02634	2.0
K02635	3.0
K10622	0.0
K07693	329.0
K07692	6.0
K07691	3.0
K07690	1.0
K07697	3.0
K07696	1235.0
K07695	0.0
K07694	84.0
K07699	1557.0
K07698	0.0
K07079	4293.0
K07078	1945.0
K07077	6.0
K07076	419.0
K07075	1513.0
K07074	86.0
K07073	0.0
K07072	0.0
K07071	702.0
K07070	22.0
K14584	0.0
K11620	1.0
K09190	6.0
K11623	6.0
K05759	0.0
K08589	2.0
K11625	0.0
K11995	0.0
K01439	3971.0
K01438	10829.0
K01431	0.0
K01430	573.0
K01433	898.0
K01432	0.0
K01434	57.0
K01437	0.0
K01436	1698.0
K05539	102.0
K14520	0.0
K12963	1.0
K12962	12.0
K12961	1.0
K12960	12971.0
K14749	0.0
K14748	0.0
K02972	1.0
K14743	0.0
K14742	11986.0
K14745	0.0
K14744	2.0
K14747	0.0
K14746	0.0
K02167	4.0
K02164	2.0
K02160	2356.0
K02168	88.0
K02169	10078.0
K10931	0.0
K03341	0.0
K03340	11505.0
K03343	0.0
K03342	182.0
K03346	964.0
K12299	0.0
K12291	1.0
K12290	1.0
K12293	0.0
K12292	3.0
K12295	3.0
K12294	2.0
K12297	52.0
K12368	3.0
K11922	1.0
K11923	1.0
K11920	0.0
K11921	417.0
K11926	1.0
K11927	2203.0
K11924	370.0
K11925	1.0
K11928	1324.0
K13181	0.0
K13219	0.0
K07262	81.0
K07263	12788.0
K07260	2167.0
K07261	7.0
K07266	36.0
K07267	27.0
K07264	2.0
K07265	36.0
K07268	0.0
K07269	1.0
K01155	1748.0
K04478	4.0
K04479	0.0
K10528	0.0
K14952	2.0
K07486	158.0
K07487	53.0
K07484	875.0
K07485	42.0
K07482	219.0
K07483	4410.0
K07480	7.0
K07481	377.0
K07488	152.0
K07489	1.0
K11210	5.0
K11211	5.0
K11212	10.0
K11214	416.0
K11216	32.0
K06300	2.0
K00061	0.0
K00060	111.0
K06301	2.0
K00065	506.0
K00064	23.0
K00067	15500.0
K00066	1.0
K00069	0.0
K00068	127.0
K06304	2.0
K08262	0.0
K08261	6.0
K08260	2.0
K08265	0.0
K08264	0.0
K00288	4.0
K00285	138.0
K00284	1389.0
K00287	14235.0
K00286	14487.0
K00281	10410.0
K00280	0.0
K00283	1066.0
K00282	1066.0
K08088	1.0
K14198	1.0
K14199	2.0
K03452	0.0
K14194	2.0
K14195	1.0
K14196	3.0
K14197	3.0
K14192	1.0
K14193	1.0
K01880	13547.0
K01881	15539.0
K01883	15108.0
K01885	13776.0
K04618	0.0
K01887	15505.0
K01224	1453.0
K01889	15100.0
K01226	1176.0
K01227	62.0
K01220	548.0
K01222	244.0
K01223	4479.0
K02759	2034.0
K02755	83.0
K02757	4167.0
K02756	65.0
K14998	4.0
K02750	533.0
K02753	3.0
K02752	0.0
K00939	15064.0
K00938	1151.0
K00937	13262.0
K00936	12596.0
K00935	4.0
K00934	0.0
K00933	0.0
K00932	1.0
K00931	14013.0
K00930	26881.0
K01089	12633.0
K01080	0.0
K01081	12134.0
K01082	0.0
K01083	14.0
K01084	0.0
K01085	18.0
K01087	25.0
K02571	1.0
K02570	209.0
K02573	201.0
K02572	9.0
K02575	561.0
K02574	572.0
K07780	0.0
K03488	2399.0
K03489	564.0
K03482	2.0
K03483	209.0
K03480	356.0
K03481	835.0
K03486	982.0
K03487	2.0
K03484	3267.0
K03485	1.0
K02287	3.0
K02286	4.0
K02285	4.0
K02284	4.0
K02283	2843.0
K02282	231.0
K02281	1.0
K02280	15.0
K02289	2.0
K02288	2.0
K03626	0.0
K03627	0.0
K03624	17321.0
K03625	15100.0
K03151	3449.0
K03620	265.0
K03153	91.0
K08869	0.0
K03628	13022.0
K03629	14643.0
K09738	0.0
K09739	0.0
K09736	0.0
K09737	0.0
K09735	0.0
K09732	0.0
K09733	0.0
K09730	0.0
K09731	0.0
K09888	3498.0
K09889	92.0
K09880	7.0
K09882	18.0
K09883	14.0
K09884	0.0
K09887	0.0
K11027	0.0
K11026	0.0
K11025	0.0
K11024	0.0
K07679	1.0
K07678	23.0
K11021	0.0
K11020	0.0
K07675	17.0
K07674	2.0
K07676	1.0
K07671	0.0
K07670	10.0
K07673	70.0
K07672	0.0
K01117	0.0
K12048	0.0
K07019	127.0
K07018	121.0
K07011	24076.0
K07010	3327.0
K07013	133.0
K07012	2281.0
K07015	3272.0
K07014	247.0
K07017	896.0
K07016	56.0
K10084	0.0
K08372	290.0
K05884	49.0
K05885	1225.0
K05886	4.0
K05887	0.0
K05880	0.0
K05881	1.0
K05882	4.0
K05883	0.0
K08902	1.0
K05739	53.0
K05888	0.0
K05889	0.0
K08903	2.0
K00547	685.0
K00544	6.0
K00545	0.0
K00542	0.0
K00543	0.0
K00540	30092.0
K00548	14621.0
K00549	922.0
K01145	0.0
K01412	21.0
K01147	84.0
K01417	1412.0
K00038	72.0
K01143	1.0
K01142	5574.0
K01419	906.0
K00788	14262.0
K00789	15646.0
K12502	0.0
K14762	1.0
K14761	2622.0
K06195	96.0
K03819	1.0
K03818	154.0
K03814	1389.0
K03817	1410.0
K03816	3737.0
K03811	3811.0
K03810	76.0
K03813	31.0
K11908	0.0
K11909	0.0
K11904	18.0
K11905	20.0
K11906	16.0
K11907	30.0
K11900	44.0
K11901	42.0
K11902	14.0
K11903	44.0
K10986	213.0
K13238	4.0
K13239	0.0
K13797	14.0
K07248	1154.0
K13796	9.0
K07244	0.0
K07245	18.0
K07246	194.0
K07240	27332.0
K07241	95.0
K07242	1.0
K07243	84.0
K01268	0.0
K05296	0.0
K02821	893.0
K09016	1.0
K09945	9.0
K09944	15.0
K09947	1.0
K09946	55.0
K09941	62.0
K09940	173.0
K09943	72.0
K09942	6.0
K09949	40.0
K09948	20.0
K10851	72.0
K10850	4.0
K03666	679.0
K03667	906.0
K03196	61.0
K03665	14653.0
K11275	0.0
K06012	1621.0
K00048	1600.0
K10857	23.0
K09773	1185.0
K00043	4.0
K00042	822.0
K00041	2089.0
K00040	927.0
K00046	13269.0
K00733	0.0
K00044	2.0
K06011	0.0
K09012	0.0
K06016	189.0
K06017	0.0
K06014	0.0
K06015	457.0
K06019	228.0
K01075	4.0
K12221	2.0
K06444	0.0
K04632	0.0
K14977	96.0
K14974	0.0
K00958	84.0
K00951	26408.0
K00950	13048.0
K00952	11.0
K00955	326.0
K00954	15101.0
K00957	1838.0
K00956	1746.0
K00590	675.0
K02777	1068.0
K02775	2008.0
K02774	794.0
K02773	1108.0
K02771	32.0
K02770	2211.0
K02779	456.0
K02778	2.0
K01606	0.0
K01607	12464.0
K01604	0.0
K01605	0.0
K01602	9.0
K01601	42.0
K03750	1103.0
K01609	12381.0
K02553	32.0
K02804	810.0
K02551	11005.0
K02806	114.0
K02557	11909.0
K02800	328.0
K05275	6.0
K02802	7.0
K13300	4.0
K02558	483.0
K02809	90.0
K02808	77.0
K03600	90.0
K03601	14650.0
K03602	14957.0
K03603	4.0
K03604	534.0
K03605	45.0
K03606	1237.0
K03607	2.0
K03608	1618.0
K03609	2710.0
K06078	1.0
K06079	297.0
K09710	15054.0
K09711	3.0
K09712	23.0
K06073	1.0
K06074	1.0
K06075	370.0
K06076	2025.0
K06077	5.0
K06382	1233.0
K06383	633.0
K06380	1.0
K06381	1894.0
K06386	11.0
K06387	1302.0
K06384	165.0
K06385	1603.0
K06388	0.0
K06389	0.0
K12466	2.0
K12468	0.0
K07657	111.0
K07656	0.0
K07655	0.0
K07654	6.0
K07653	4.0
K07652	1329.0
K07651	13.0
K07650	55.0
K07659	42.0
K07658	13145.0
K11041	92.0
K11040	5.0
K11043	1.0
K11042	1.0
K11045	0.0
K11044	0.0
K11047	0.0
K11046	0.0
K11049	0.0
K11048	0.0
K07387	9920.0
K07386	13815.0
K06926	4149.0
K06927	919.0
K06924	0.0
K06925	15103.0
K06922	2.0
K06923	1965.0
K06920	1825.0
K06921	12347.0
K06928	198.0
K06929	231.0
K07033	2058.0
K07032	298.0
K07031	652.0
K07030	2977.0
K07037	10879.0
K07035	2122.0
K07034	57.0
K07039	64.0
K07038	218.0
K10829	0.0
K00384	19410.0
K00385	178.0
K00386	0.0
K00387	2.0
K00380	259.0
K00381	139.0
K00382	13933.0
K00383	679.0
K00389	23.0
K01387	2.0
K01385	0.0
K01389	0.0
K09158	119.0
K09159	101.0
K09156	0.0
K09157	2752.0
K09154	1.0
K09155	1804.0
K09152	0.0
K09153	781.0
K09150	0.0
K09151	58.0
K05970	13435.0
K05714	4.0
K05715	1.0
K05710	30.0
K05711	1.0
K05712	11.0
K05713	2.0
K00560	14025.0
K00561	22.0
K00563	749.0
K00564	955.0
K00566	25544.0
K00567	14387.0
K00568	257.0
K00569	41.0
K05575	27.0
K01169	3.0
K01167	2.0
K01166	0.0
K05577	31.0
K01163	1930.0
K01161	0.0
K01160	1.0
K05578	3.0
K05579	3.0
K08092	281.0
K08093	102.0
K08094	295.0
K08095	0.0
K08096	0.0
K08097	13.0
K02254	2.0
K02255	2.0
K01743	0.0
K02251	5.0
K02061	0.0
K01741	0.0
K02060	1.0
K00114	36.0
K02122	2203.0
K02123	12998.0
K02120	13028.0
K02121	12535.0
K02124	12662.0
K03837	40.0
K03836	0.0
K03835	54.0
K03834	8.0
K03833	240.0
K03832	13114.0
K03831	34.0
K03830	1050.0
K00443	0.0
K03839	12089.0
K02067	296.0
K10189	1041.0
K13038	27486.0
K13787	883.0
K13788	95.0
K13789	43128.0
K10188	1411.0
K12255	0.0
K12254	1.0
K12257	12716.0
K12256	3.0
K12251	1894.0
K12250	0.0
K12253	0.0
K12252	0.0
K13252	420.0
K13256	603.0
K13255	5.0
K12079	0.0
K12078	0.0
K12071	2.0
K12070	2.0
K12073	1.0
K12072	3.0
K09912	29.0
K06236	0.0
K06237	2.0
K05519	2.0
K09914	3.0
K11788	0.0
K11782	0.0
K11780	2.0
K11781	3.0
K11787	0.0
K11784	0.0
K11530	1.0
K12787	0.0
K12786	0.0
K12785	0.0
K12784	0.0
K06718	8.0
K09969	22.0
K09968	4.0
K09967	501.0
K09966	37.0
K09965	3.0
K09964	18.0
K09963	1328.0
K09962	146.0
K09961	35.0
K09960	33.0
K11527	1427.0
K11524	0.0
K11525	0.0
K11250	22.0
K11253	0.0
K11258	2.0
K11528	0.0
K00713	0.0
K00712	1058.0
K10780	8.0
K10783	15.0
K10125	3.0
K10124	0.0
K10126	4.0
K10121	455.0
K10123	0.0
K10122	455.0
K04652	1267.0
K04653	906.0
K04651	1543.0
K04656	922.0
K04654	921.0
K04655	1027.0
K00973	15245.0
K00972	328.0
K00971	13509.0
K00970	10866.0
K00975	5593.0
K00974	9933.0
K00979	11736.0
K00978	890.0
K14954	0.0
K14955	0.0
K14956	0.0
K06178	13031.0
K01596	160.0
K01597	1321.0
K01594	0.0
K01595	699.0
K01592	0.0
K01593	23.0
K01590	215.0
K01591	14776.0
K01598	37.0
K01599	13861.0
K02711	2.0
K02710	2.0
K02713	2.0
K02712	2.0
K02714	2.0
K02717	2.0
K02716	2.0
K02719	2.0
K02718	2.0
K03449	908.0
K03446	9708.0
K03444	201.0
K03445	2.0
K03442	14530.0
K01620	12222.0
K01621	1235.0
K01622	133.0
K01623	2395.0
K01624	17035.0
K01625	16159.0
K01626	1609.0
K01627	11632.0
K01628	2215.0
K01629	1365.0
K05299	9.0
K02829	8.0
K02828	8.0
K02827	8.0
K02826	8.0
K02825	1930.0
K02824	3897.0
K02823	13569.0
K02822	1044.0
K03198	14.0
K03199	62.0
K03668	665.0
K03669	13.0
K03190	580.0
K03191	25.0
K03660	2332.0
K03194	3.0
K03195	78.0
K03664	15098.0
K03197	49.0
K09772	3107.0
K06013	247.0
K09770	118.0
K09771	58.0
K09776	19.0
K09777	1547.0
K09774	147.0
K09775	1100.0
K09778	228.0
K09779	1554.0
K06269	0.0
K06323	0.0
K11624	8.0
K02991	0.0
K02990	14947.0
K02624	20.0
K02240	1197.0
K08282	59.0
K12440	0.0
K12441	0.0
K12442	0.0
K12443	1.0
K12444	0.0
K12445	0.0
K12449	0.0
K02247	2.0
K07637	5.0
K07636	14643.0
K07639	22.0
K07638	40.0
K11069	2670.0
K11068	4893.0
K11063	1.0
K11062	0.0
K11061	0.0
K11060	0.0
K11066	3.0
K11065	11637.0
K06900	1.0
K06901	5275.0
K06902	1341.0
K06903	172.0
K06904	386.0
K06905	301.0
K06906	212.0
K06907	402.0
K06908	300.0
K06909	557.0
K10821	0.0
K05905	158.0
K05904	0.0
K05906	0.0
K05900	0.0
K05903	58.0
K01406	0.0
K05909	0.0
K05908	0.0
K00368	74.0
K00369	3.0
K00366	250.0
K00367	2.0
K00364	1097.0
K00365	6.0
K00362	56.0
K00363	39.0
K00360	1.0
```
