## Extended Data File 1 for "Diet induces reproducible alterations in the mouse and human gut microbiome": ERS606464_ERR675490.picrust

```
# Constructed from biom file
#OTU ID	ERR675490
K01365	0.0
K01364	0.0
K01361	0.0
K01360	0.0
K01362	90.0
K02249	0.0
K05841	0.0
K05844	0.0
K05845	2.0
K05846	52.0
K05847	88.0
K00508	1.0
K00500	0.0
K00507	2.0
K00504	0.0
K00505	0.0
K12521	0.0
K01101	39.0
K01103	1.0
K12520	0.0
K01104	385.0
K05592	135.0
K05593	69.0
K05590	0.0
K05591	0.0
K05596	0.0
K05597	0.0
K05594	0.0
K05595	13.0
K05599	0.0
K11964	0.0
K11962	0.0
K14540	114.0
K12529	1.0
K12528	1.0
K06353	0.0
K02456	1.0
K02457	0.0
K02454	0.0
K02455	0.0
K02452	0.0
K02453	0.0
K02450	0.0
K02103	44.0
K08138	5.0
K02108	181.0
K02109	213.0
K02458	0.0
K02459	0.0
K08137	0.0
K03851	0.0
K03850	0.0
K03852	0.0
K03855	0.0
K03856	120.0
K13018	0.0
K13019	1.0
K13010	0.0
K13011	0.0
K13012	5.0
K13013	0.0
K13014	0.0
K13015	1.0
K13016	2.0
K13017	0.0
K08566	0.0
K08567	0.0
K13274	0.0
K13275	0.0
K13276	0.0
K13277	0.0
K03275	0.0
K03274	0.0
K03277	0.0
K03276	0.0
K03271	77.0
K03270	102.0
K03273	8.0
K03272	37.0
K03279	0.0
K03278	0.0
K11022	0.0
K12277	0.0
K12276	0.0
K12270	0.0
K11058	0.0
K12279	0.0
K12278	0.0
K07557	0.0
K07550	0.0
K07552	61.0
K06319	0.0
K09909	0.0
K09908	0.0
K12051	0.0
K12050	0.0
K12057	0.0
K12056	0.0
K06221	0.0
K09900	0.0
K09903	185.0
K09902	0.0
K09904	0.0
K09907	0.0
K09906	0.0
K11501	0.0
K03234	0.0
K00773	184.0
K00772	1.0
K00777	0.0
K00776	0.0
K06313	2.0
K06315	0.0
K05574	0.0
K10201	0.0
K07176	0.0
K07177	2.0
K07174	0.0
K07175	44.0
K07172	1.0
K07173	76.0
K07170	66.0
K07171	301.0
K07178	0.0
K07179	0.0
K00195	0.0
K00194	0.0
K00197	1.0
K00196	0.0
K00191	0.0
K00190	0.0
K00193	0.0
K00192	0.0
K00198	52.0
K06405	108.0
K10109	93.0
K10108	133.0
K10107	0.0
K01828	0.0
K01829	0.0
K01826	0.0
K01825	0.0
K01822	1.0
K01823	2.0
K01820	0.0
K01821	1.0
K00999	0.0
K00998	124.0
K00995	225.0
K00997	20.0
K00996	1.0
K00991	195.0
K00990	0.0
K00992	0.0
K11028	0.0
K02622	69.0
K02625	0.0
K03564	157.0
K13489	0.0
K13488	0.0
K13483	0.0
K13482	0.0
K13481	0.0
K13480	0.0
K13487	0.0
K13486	0.0
K14680	0.0
K14681	0.0
K14682	0.0
K08358	2.0
K08357	2.0
K08356	0.0
K08355	0.0
K03469	183.0
K03462	0.0
K03464	0.0
K03465	18.0
K03466	187.0
K01648	0.0
K01649	220.0
K01643	22.0
K01640	6.0
K01641	1.0
K01646	6.0
K01647	188.0
K01644	25.0
K02597	0.0
K02626	0.0
K02595	0.0
K02594	2.0
K02593	0.0
K02592	2.0
K02591	5.0
K02590	37.0
K02598	41.0
K02849	0.0
K14061	0.0
K14062	0.0
K14063	0.0
K14064	0.0
K14065	0.0
K14067	0.0
K02841	0.0
K02840	1.0
K02843	2.0
K02844	0.0
K02847	0.0
K02846	0.0
K02102	0.0
K09758	1.0
K06039	0.0
K06034	0.0
K06036	0.0
K06037	0.0
K06032	0.0
K01581	2.0
K02702	0.0
K02659	1.0
K13490	0.0
K13491	0.0
K03644	67.0
K03645	0.0
K03646	0.0
K03647	2.0
K03640	3.0
K03641	0.0
K03642	4.0
K03643	0.0
K03648	173.0
K03649	1.0
K06694	0.0
K11814	0.0
K12428	0.0
K12429	0.0
K12422	0.0
K12423	0.0
K12420	0.0
K12421	0.0
K12426	0.0
K12427	0.0
K12424	0.0
K12425	0.0
K07349	0.0
K07348	0.0
K05380	0.0
K07345	0.0
K07344	0.0
K07347	0.0
K07346	0.0
K07341	36.0
K07340	0.0
K07343	39.0
K07342	0.0
K06968	0.0
K06969	299.0
K06962	5.0
K06963	0.0
K06960	117.0
K06961	0.0
K06966	70.0
K06967	114.0
K06964	0.0
K06965	0.0
K08995	0.0
K08994	1.0
K08997	0.0
K08996	0.0
K08990	0.0
K08993	0.0
K08992	0.0
K08999	9.0
K08998	143.0
K08344	0.0
K08345	0.0
K08346	0.0
K14940	0.0
K02724	0.0
K08349	0.0
K11815	0.0
K05929	0.0
K05928	0.0
K05927	0.0
K05924	0.0
K05922	0.0
K05921	0.0
K00349	66.0
K00698	0.0
K00340	67.0
K00341	67.0
K00690	46.0
K00343	65.0
K00344	3.0
K00697	3.0
K00346	66.0
K00347	66.0
K09116	35.0
K09117	170.0
K05337	12.0
K09118	1.0
K09119	0.0
K02106	2.0
K05823	1.0
K05820	0.0
K05826	0.0
K05827	0.0
K02100	0.0
K02101	0.0
K00524	0.0
K00525	161.0
K00526	84.0
K00527	320.0
K00520	1.0
K00522	0.0
K00523	0.0
K02451	0.0
K00528	176.0
K00529	1.0
K00025	0.0
K14215	0.0
K14213	0.0
K03453	77.0
K00796	112.0
K05339	0.0
K00027	124.0
K00794	98.0
K00793	98.0
K01347	0.0
K01346	0.0
K01344	0.0
K01343	0.0
K00791	190.0
K01340	0.0
K00790	236.0
K02694	0.0
K02696	0.0
K02697	0.0
K02690	0.0
K02691	2.0
K02692	0.0
K02693	0.0
K02698	1.0
K02699	0.0
K00836	0.0
K00837	67.0
K00835	0.0
K00832	2.0
K00833	62.0
K00830	2.0
K00831	183.0
K00839	2.0
K04335	0.0
K04334	0.0
K01120	0.0
K01126	152.0
K04333	0.0
K01129	122.0
K01128	0.0
K04339	0.0
K04338	0.0
K02470	294.0
K02471	0.0
K02472	3.0
K02473	0.0
K02474	98.0
K02475	0.0
K02476	0.0
K02477	113.0
K02478	0.0
K02479	1.0
K09019	0.0
K01267	102.0
K13074	0.0
K13075	0.0
K11441	0.0
K14055	0.0
K13299	0.0
K13292	119.0
K14057	0.0
K14056	0.0
K02856	4.0
K02585	3.0
K12211	0.0
K12210	0.0
K12213	0.0
K12212	0.0
K12215	0.0
K02854	0.0
K12217	0.0
K12216	0.0
K12219	0.0
K12218	0.0
K02855	0.0
K08692	0.0
K08693	0.0
K08690	0.0
K08691	0.0
K08696	2.0
K08697	0.0
K11748	0.0
K11749	179.0
K11746	0.0
K11747	0.0
K11744	0.0
K11745	0.0
K11742	0.0
K11743	36.0
K11740	0.0
K11741	7.0
K13920	40.0
K13921	0.0
K13922	80.0
K13923	0.0
K13924	1.0
K13925	0.0
K13926	0.0
K13927	9.0
K13928	0.0
K13929	0.0
K09923	0.0
K09922	65.0
K06201	149.0
K06200	57.0
K06207	148.0
K06206	16.0
K06205	0.0
K09924	1.0
K09929	0.0
K06208	3.0
K00759	99.0
K00758	0.0
K00752	0.0
K00757	134.0
K00756	58.0
K00754	233.0
K06001	107.0
K05557	0.0
K09766	11.0
K05554	0.0
K07475	0.0
K07150	53.0
K07151	1.0
K07152	1.0
K07153	0.0
K07154	92.0
K07155	0.0
K07156	0.0
K07157	0.0
K07406	111.0
K07407	380.0
K07404	97.0
K07405	67.0
K07402	89.0
K07403	1.0
K07400	0.0
K07401	0.0
K01808	200.0
K01809	102.0
K01800	0.0
K01801	0.0
K01802	74.0
K01803	188.0
K01804	52.0
K01805	9.0
K01807	40.0
K09718	0.0
K14668	0.0
K14669	0.0
K14666	0.0
K14667	0.0
K01664	2.0
K01665	66.0
K01666	55.0
K01667	69.0
K01660	0.0
K01661	7.0
K01662	193.0
K01663	0.0
K01668	0.0
K01669	2.0
K02863	183.0
K02862	0.0
K02860	182.0
K02867	185.0
K02866	0.0
K02864	176.0
K02869	0.0
K05362	0.0
K05365	0.0
K03402	121.0
K03403	1.0
K03400	0.0
K03406	573.0
K03407	64.0
K03404	1.0
K03405	1.0
K03408	136.0
K03409	2.0
K02315	137.0
K02314	189.0
K02317	0.0
K02316	183.0
K02313	183.0
K02312	1.0
K02319	0.0
K12405	0.0
K12152	0.0
K12151	0.0
K07091	0.0
K07090	179.0
K07093	1.0
K07092	0.0
K07095	251.0
K07094	0.0
K07097	0.0
K07096	0.0
K07099	12.0
K07098	225.0
K11175	184.0
K11174	0.0
K11177	0.0
K11176	1.0
K11173	0.0
K11179	0.0
K11178	0.0
K00322	0.0
K00320	1.0
K00321	0.0
K00326	0.0
K00324	3.0
K00325	1.0
K00329	0.0
K05945	1.0
K05944	0.0
K05947	0.0
K05946	25.0
K06944	0.0
K06945	1.0
K06946	0.0
K06415	2.0
K06940	90.0
K06941	189.0
K06942	183.0
K06943	0.0
K10806	0.0
K10807	0.0
K10804	0.0
K10805	0.0
K06948	3.0
K06949	216.0
K06418	1.0
K09138	1.0
K09139	0.0
K09134	36.0
K09135	0.0
K09136	0.0
K09137	1.0
K09130	0.0
K09131	3.0
K09132	34.0
K09133	0.0
K05808	183.0
K05809	0.0
K05804	34.0
K05805	0.0
K05806	0.0
K05807	67.0
K05800	0.0
K05801	4.0
K05802	0.0
K05803	0.0
K01044	0.0
K01045	0.0
K01046	2.0
K02068	4.0
K04561	0.0
K01042	10.0
K05568	100.0
K05567	38.0
K14273	0.0
K14275	0.0
K14274	0.0
K02062	0.0
K05245	0.0
K05564	0.0
K01048	11.0
K02066	70.0
K01322	63.0
K01325	0.0
K02065	69.0
K01326	0.0
K05560	0.0
K02243	2.0
K08930	0.0
K02679	0.0
K02676	0.0
K02674	0.0
K02675	0.0
K02672	0.0
K02241	2.0
K02670	0.0
K02671	0.0
K00810	0.0
K00811	66.0
K00812	12.0
K00813	0.0
K00814	0.0
K00817	185.0
K00818	69.0
K00819	1.0
K02530	1.0
K02245	2.0
K02244	1.0
K01499	0.0
K01498	0.0
K01493	184.0
K01492	2.0
K01491	454.0
K01497	0.0
K01496	6.0
K01495	117.0
K01494	39.0
K02418	81.0
K02419	91.0
K14492	0.0
K02412	82.0
K02413	89.0
K02410	91.0
K02411	43.0
K02416	91.0
K02417	58.0
K02414	10.0
K02415	1.0
K00120	0.0
K00121	2.0
K00430	0.0
K13058	0.0
K13059	0.0
K13727	0.0
K13057	0.0
K13722	0.0
K13051	0.0
K13052	57.0
K00435	0.0
K12054	0.0
K03239	0.0
K03238	0.0
K03231	0.0
K03230	0.0
K03232	0.0
K12059	0.0
K03237	0.0
K03236	0.0
K12058	0.0
K12239	0.0
K12238	0.0
K12235	0.0
K12234	6.0
K13942	0.0
K13940	61.0
K13941	0.0
K12097	0.0
K12096	0.0
K12095	0.0
K12094	0.0
K12093	0.0
K12092	0.0
K12091	0.0
K12090	0.0
K12099	0.0
K12098	0.0
K06356	0.0
K05992	1.0
K03540	0.0
K06331	78.0
K06330	0.0
K07138	100.0
K07139	140.0
K11811	0.0
K07132	8.0
K07133	463.0
K07130	70.0
K07131	2.0
K07137	292.0
K07134	0.0
K07135	0.0
K01860	0.0
K01866	185.0
K01867	185.0
K01865	0.0
K01868	221.0
K01869	185.0
K06140	0.0
K04766	0.0
K04767	1.0
K04764	5.0
K04762	66.0
K04763	210.0
K04760	0.0
K04761	13.0
K04768	1.0
K04769	99.0
K08313	2.0
K08312	0.0
K08311	0.0
K08310	0.0
K08317	0.0
K08316	104.0
K08315	0.0
K08314	40.0
K05149	0.0
K08319	0.0
K08318	0.0
K06339	0.0
K14648	0.0
K14392	2.0
K14393	0.0
K14645	0.0
K14647	0.0
K01689	260.0
K01686	238.0
K01687	258.0
K01684	46.0
K01685	111.0
K01682	0.0
K01681	185.0
K05308	0.0
K02889	0.0
K02888	185.0
K02885	0.0
K02884	185.0
K02887	183.0
K02886	185.0
K02881	185.0
K02883	0.0
K13743	0.0
K02086	2.0
K02081	9.0
K02080	0.0
K02083	1.0
K02082	1.0
K13831	0.0
K03428	0.0
K03429	41.0
K03424	280.0
K03935	0.0
K03932	3.0
K03933	0.0
K03930	38.0
K03931	2.0
K02339	0.0
K02338	185.0
K02337	184.0
K02336	0.0
K02335	217.0
K02334	65.0
K02330	0.0
K03688	98.0
K03689	0.0
K03680	0.0
K03683	0.0
K03684	4.0
K03685	183.0
K03686	418.0
K03687	142.0
K07301	71.0
K07300	1.0
K07303	0.0
K07302	0.0
K07305	3.0
K07304	4.0
K07307	13.0
K07306	8.0
K07309	2.0
K07308	8.0
K02617	0.0
K02610	0.0
K02963	185.0
K02612	1.0
K02961	173.0
K09686	549.0
K09687	1063.0
K09684	5.0
K09685	3.0
K09682	0.0
K09683	0.0
K09680	3.0
K09681	0.0
K09688	0.0
K09689	0.0
K05962	0.0
K05961	0.0
K05967	2.0
K05966	3.0
K11159	0.0
K05964	1.0
K05968	0.0
K11152	0.0
K00309	0.0
K00658	3.0
K00304	0.0
K00305	0.0
K00654	0.0
K00655	283.0
K00652	68.0
K00301	0.0
K00302	35.0
K00303	1.0
K10828	0.0
K06431	0.0
K06432	0.0
K06433	0.0
K06434	0.0
K06436	2.0
K06437	0.0
K10820	0.0
K06439	0.0
K10822	0.0
K10823	0.0
K10826	0.0
K09167	43.0
K06322	0.0
K14117	0.0
K14259	0.0
K14257	0.0
K01308	8.0
K01303	1.0
K01301	0.0
K01305	6.0
K01304	3.0
K02658	2.0
K00672	0.0
K02650	5.0
K02651	4.0
K02652	50.0
K02653	66.0
K02654	270.0
K05687	0.0
K02656	0.0
K05685	0.0
K00878	108.0
K00879	3.0
K00872	11.0
K00873	185.0
K00870	0.0
K00876	287.0
K00877	0.0
K00874	258.0
K00875	0.0
K04487	236.0
K04486	134.0
K04485	180.0
K04484	0.0
K04483	0.0
K04482	0.0
K04480	0.0
K04488	155.0
K12049	0.0
K13693	0.0
K13706	0.0
K13694	4.0
K13695	0.0
K05977	0.0
K09516	2.0
K02434	169.0
K02435	126.0
K02436	1.0
K02437	111.0
K05350	47.0
K02431	81.0
K08100	0.0
K02433	171.0
K02438	136.0
K02439	0.0
K03745	0.0
K03744	142.0
K03747	0.0
K03210	179.0
K03217	185.0
K03216	115.0
K03215	0.0
K03742	124.0
K03219	0.0
K03218	183.0
K03749	0.0
K03748	1.0
K02383	0.0
K06327	0.0
K06320	45.0
K07238	184.0
K09479	0.0
K09478	0.0
K09475	0.0
K09474	1.0
K09477	0.0
K09476	0.0
K09471	0.0
K09470	0.0
K09473	0.0
K09472	0.0
K07543	0.0
K06898	67.0
K13967	0.0
K13963	41.0
K07545	0.0
K00737	34.0
K05345	0.0
K11706	0.0
K11707	0.0
K11704	0.0
K11705	0.0
K11708	0.0
K11709	0.0
K05588	0.0
K07114	174.0
K07443	58.0
K07116	0.0
K07117	0.0
K07110	0.0
K07447	183.0
K07112	7.0
K07113	0.0
K07448	44.0
K07118	4.0
K07119	0.0
K10619	0.0
K10618	0.0
K10617	0.0
K10616	0.0
K01848	1.0
K01849	1.0
K01844	12.0
K01845	52.0
K01846	1.0
K01847	130.0
K01840	289.0
K01841	2.0
K01842	0.0
K01843	13.0
K06219	0.0
K10832	0.0
K05348	0.0
K14203	0.0
K08483	115.0
K08482	0.0
K08481	1.0
K08480	0.0
K08485	0.0
K08484	0.0
K00464	0.0
K00467	0.0
K00466	0.0
K00461	0.0
K00460	0.0
K00463	0.0
K00462	0.0
K04509	0.0
K00469	0.0
K00468	0.0
K08645	0.0
K04744	0.0
K01518	0.0
K01519	0.0
K04748	0.0
K04749	3.0
K01514	0.0
K01515	195.0
K01512	61.0
K01510	0.0
K14623	6.0
K14626	0.0
K14627	0.0
K14628	0.0
K14629	0.0
K03918	0.0
K03919	0.0
K12372	0.0
K12373	358.0
K12370	0.0
K12371	0.0
K02359	0.0
K02358	185.0
K02351	0.0
K02352	0.0
K02355	356.0
K02357	185.0
K02356	186.0
K13574	0.0
K13573	1.0
K13572	2.0
K13571	0.0
K13570	0.0
K12112	0.0
K12113	0.0
K12110	0.0
K12111	1.0
K07329	0.0
K07328	0.0
K07323	0.0
K07322	125.0
K07321	45.0
K07320	0.0
K07327	0.0
K07326	0.0
K07325	0.0
K07324	0.0
K08163	0.0
K06180	447.0
K06181	0.0
K06182	99.0
K06183	114.0
K06186	0.0
K06187	185.0
K06188	15.0
K06189	0.0
K08359	0.0
K07589	0.0
K07588	66.0
K07587	0.0
K07586	36.0
K07585	0.0
K07584	152.0
K07583	0.0
K07582	0.0
K07581	0.0
K07580	0.0
K11139	0.0
K05989	283.0
K05988	0.0
K05985	12.0
K05987	0.0
K05986	0.0
K10843	0.0
K08354	0.0
K10844	0.0
K10848	0.0
K00673	0.0
K00674	62.0
K00675	2.0
K00676	81.0
K00677	73.0
K06988	2.0
K06989	6.0
K08351	0.0
K06980	1.0
K06981	0.0
K06982	0.0
K08350	0.0
K06984	0.0
K06985	0.0
K06986	0.0
K06987	53.0
K02445	43.0
K02444	38.0
K00582	0.0
K00583	0.0
K00580	0.0
K02110	191.0
K00586	0.0
K00587	0.0
K00584	0.0
K08921	0.0
K02441	0.0
K00588	2.0
K08922	0.0
K02440	16.0
K00018	210.0
K08923	0.0
K02443	85.0
K00019	1.0
K02442	0.0
K08925	0.0
K08926	0.0
K08927	0.0
K03149	22.0
K06604	0.0
K00015	0.0
K01989	134.0
K00854	294.0
K00855	1.0
K00856	0.0
K00857	57.0
K00850	466.0
K00851	1.0
K00852	292.0
K00853	4.0
K00858	185.0
K00859	181.0
K01181	13.0
K01180	0.0
K01183	40.0
K01182	143.0
K01185	66.0
K01184	0.0
K01187	432.0
K01188	137.0
K02596	1.0
K13766	0.0
K13767	0.0
K13003	0.0
K13002	1.0
K13000	0.0
K02984	0.0
K02986	185.0
K02987	0.0
K02636	1.0
K02982	151.0
K02983	0.0
K02638	0.0
K02639	2.0
K02988	184.0
K08298	4.0
K08299	0.0
K03583	0.0
K03582	0.0
K03581	160.0
K03580	0.0
K03587	71.0
K03586	0.0
K03585	131.0
K03584	182.0
K03589	172.0
K03588	320.0
K01725	0.0
K01724	1.0
K01727	0.0
K01726	88.0
K01721	0.0
K01720	0.0
K01722	0.0
K13008	0.0
K01729	0.0
K01728	2.0
K09530	0.0
K09539	0.0
K02188	104.0
K02189	104.0
K02182	0.0
K02183	0.0
K03769	45.0
K03768	270.0
K03767	0.0
K03765	0.0
K03764	0.0
K03763	197.0
K03762	2.0
K03761	0.0
K03760	2.0
K09457	10.0
K09456	0.0
K09459	2.0
K09458	186.0
K00602	425.0
K13988	0.0
K13985	0.0
K09981	0.0
K09980	0.0
K09983	0.0
K09982	0.0
K09985	0.0
K09984	0.0
K09987	0.0
K09986	0.0
K09989	40.0
K09988	39.0
K12583	0.0
K12582	0.0
K12589	0.0
K11720	0.0
K09759	55.0
K10985	0.0
K10984	1.0
K07468	0.0
K07469	0.0
K07464	103.0
K07465	2.0
K07466	0.0
K07467	122.0
K07460	148.0
K07461	73.0
K07462	185.0
K07463	0.0
K10679	0.0
K10678	0.0
K10671	0.0
K10670	64.0
K10673	0.0
K10672	7.0
K10674	0.0
K10677	0.0
K10676	0.0
K08726	0.0
K08724	2.0
K08722	11.0
K08723	0.0
K08720	0.0
K08721	0.0
K08728	2.0
K10187	0.0
K00119	0.0
K00118	0.0
K00449	0.0
K00448	0.0
K00115	0.0
K00446	0.0
K00117	0.0
K00116	0.0
K00111	173.0
K00442	0.0
K00113	0.0
K00112	0.0
K01539	0.0
K01531	168.0
K04720	163.0
K01533	187.0
K01534	474.0
K01535	0.0
K01537	176.0
K14358	0.0
K14605	0.0
K14606	0.0
K00413	0.0
K10120	0.0
K05600	0.0
K05777	0.0
K03972	0.0
K03973	43.0
K03970	0.0
K03971	0.0
K03976	181.0
K03977	183.0
K03974	0.0
K03975	68.0
K03978	182.0
K03979	185.0
K13378	66.0
K02372	123.0
K02371	171.0
K02377	102.0
K02379	3.0
K03396	0.0
K03397	0.0
K03394	139.0
K03395	0.0
K03392	0.0
K03393	0.0
K03390	61.0
K03391	0.0
K03399	0.0
K03027	0.0
K12136	0.0
K12137	0.0
K06610	0.0
K12138	0.0
K12139	0.0
K11444	0.0
K11440	0.0
K11443	0.0
K11442	0.0
K00612	1.0
K00613	2.0
K00610	164.0
K00611	80.0
K00616	83.0
K00617	0.0
K00614	0.0
K00615	558.0
K00619	1.0
K10863	0.0
K07874	0.0
K06234	0.0
K10240	0.0
K10241	0.0
K10242	0.0
K10243	0.0
K04110	0.0
K04113	0.0
K04112	0.0
K04115	0.0
K04114	0.0
K04117	0.0
K04116	0.0
K04118	0.0
K05517	0.0
K07705	1.0
K07704	4.0
K07707	35.0
K07706	37.0
K07701	0.0
K07700	0.0
K07703	0.0
K07702	0.0
K07709	1.0
K07708	0.0
K01955	272.0
K13042	0.0
K09934	0.0
K09935	85.0
K06216	1.0
K09937	0.0
K13745	0.0
K13746	0.0
K13747	123.0
K13740	0.0
K13741	0.0
K13742	0.0
K06211	34.0
K06212	2.0
K09933	0.0
K02618	0.0
K02619	62.0
K02968	182.0
K02966	0.0
K02967	183.0
K02616	1.0
K02965	185.0
K02962	0.0
K02611	1.0
K02613	0.0
K03569	285.0
K03568	5.0
K03565	182.0
K06218	0.0
K03567	0.0
K03566	0.0
K03561	137.0
K03560	0.0
K03563	93.0
K03562	1.0
K06430	0.0
K01709	11.0
K01708	0.0
K01707	0.0
K01706	6.0
K01705	0.0
K01704	410.0
K01703	412.0
K01702	0.0
K14165	0.0
K14164	0.0
K14166	1.0
K14161	0.0
K14160	0.0
K14162	0.0
K05396	3.0
K03709	5.0
K03708	4.0
K08160	0.0
K03701	288.0
K03700	102.0
K03703	110.0
K03702	185.0
K03705	117.0
K03704	167.0
K03707	4.0
K03706	99.0
K06289	0.0
K06288	0.0
K06283	94.0
K06282	3.0
K06281	3.0
K06287	183.0
K06286	1.0
K06285	2.0
K06284	24.0
K08161	1.0
K07540	0.0
K06438	74.0
K06869	0.0
K06868	0.0
K06867	1.0
K06866	0.0
K06865	0.0
K06864	65.0
K06863	0.0
K06862	0.0
K06861	68.0
K06860	1.0
K12659	0.0
K12658	0.0
K07547	0.0
K07546	0.0
K15023	0.0
K15022	0.0
K15020	0.0
K15024	90.0
K08700	0.0
K08162	34.0
K07544	0.0
K00137	0.0
K00135	4.0
K00134	187.0
K00133	184.0
K00132	0.0
K00131	1.0
K00130	37.0
K00139	0.0
K00138	0.0
K00429	0.0
K00428	60.0
K00421	0.0
K00423	0.0
K00425	69.0
K00427	0.0
K00426	68.0
K14292	0.0
K14379	0.0
K14370	0.0
K14371	0.0
K14372	0.0
K14373	0.0
K14374	0.0
K14375	0.0
K09845	0.0
K14082	0.0
K14083	0.0
K14080	0.0
K14081	0.0
K14086	34.0
K14087	36.0
K14084	1.0
K14088	36.0
K14089	34.0
K01552	100.0
K01551	6.0
K01556	0.0
K01557	0.0
K01554	0.0
K01555	0.0
K04708	0.0
K03955	0.0
K13689	0.0
K13688	1.0
K13683	0.0
K13685	11.0
K13684	0.0
K13687	0.0
K13686	0.0
K14159	0.0
K02399	0.0
K02398	12.0
K02395	11.0
K02394	0.0
K02397	46.0
K02396	95.0
K02391	0.0
K02390	91.0
K02393	0.0
K02392	139.0
K13533	0.0
K13532	0.0
K13531	0.0
K13530	0.0
K01550	0.0
K05658	0.0
K14054	1.0
K02601	196.0
K02970	181.0
K05378	0.0
K12339	3.0
K14060	0.0
K11687	0.0
K11686	0.0
K11685	0.0
K11689	7.0
K11688	10.0
K08939	0.0
K03048	2.0
K03049	0.0
K13821	2.0
K13820	0.0
K03042	0.0
K03043	183.0
K03040	176.0
K03041	0.0
K03046	185.0
K03047	0.0
K03044	0.0
K03045	0.0
K00348	66.0
K09847	0.0
K00692	1.0
K00638	108.0
K00639	71.0
K00693	0.0
K00634	103.0
K00635	0.0
K00630	0.0
K00631	0.0
K00632	13.0
K00633	40.0
K00691	3.0
K00696	0.0
K00694	3.0
K00695	0.0
K10854	0.0
K07811	0.0
K07810	0.0
K07813	82.0
K07812	2.0
K07814	39.0
K07816	5.0
K00090	0.0
K00091	36.0
K00094	40.0
K00096	48.0
K00097	79.0
K00098	0.0
K00099	182.0
K10228	0.0
K10229	0.0
K12548	0.0
K10222	0.0
K10220	0.0
K10221	0.0
K10227	0.0
K05822	1.0
K01949	0.0
K01945	184.0
K01947	0.0
K01946	0.0
K01941	1.0
K01940	143.0
K06357	0.0
K07729	276.0
K07728	0.0
K07727	258.0
K07726	20.0
K07725	0.0
K07724	0.0
K07723	2.0
K07722	3.0
K07721	0.0
K07720	540.0
K00899	5.0
K05824	0.0
K00891	277.0
K00892	0.0
K00895	6.0
K00897	3.0
K08151	0.0
K08153	0.0
K08154	0.0
K02948	185.0
K02942	0.0
K02944	0.0
K05665	0.0
K02946	185.0
K13793	0.0
K06352	0.0
K01769	0.0
K01768	4.0
K01761	0.0
K01760	7.0
K01762	0.0
K09578	0.0
K01766	0.0
K08164	0.0
K02493	183.0
K08166	0.0
K08167	1.0
K02496	0.0
K02497	0.0
K02494	0.0
K02495	297.0
K02498	0.0
K02499	10.0
K08168	0.0
K08169	4.0
K14415	37.0
K14414	0.0
K06881	186.0
K00436	0.0
K06332	0.0
K12815	0.0
K12810	0.0
K06885	10.0
K00437	0.0
K06335	0.0
K06334	97.0
K03547	112.0
K03546	66.0
K03545	280.0
K03544	277.0
K03543	65.0
K06888	40.0
K10941	0.0
K03549	2.0
K03548	0.0
K10940	0.0
K02236	2.0
K02237	109.0
K02234	0.0
K02232	109.0
K02233	145.0
K02230	4.0
K02231	212.0
K06359	0.0
K02238	141.0
K02239	0.0
K03723	171.0
K03722	12.0
K03721	0.0
K03720	0.0
K03727	0.0
K03726	0.0
K03725	0.0
K03724	6.0
K06358	0.0
K12673	0.0
K12679	0.0
K12678	0.0
K06410	61.0
K11898	0.0
K11899	0.0
K11896	0.0
K11897	0.0
K11894	0.0
K11895	0.0
K11892	0.0
K11893	0.0
K11890	0.0
K11891	0.0
K08762	0.0
K08764	0.0
K08765	0.0
K10418	0.0
K11325	0.0
K11326	0.0
K11327	0.0
K11328	0.0
K11329	1.0
K00151	0.0
K00150	0.0
K00153	0.0
K00400	0.0
K00407	0.0
K00406	0.0
K00405	0.0
K00404	0.0
K00158	1.0
K01342	0.0
K09388	0.0
K09386	0.0
K09384	0.0
K04094	19.0
K04095	35.0
K04096	184.0
K04097	0.0
K04090	0.0
K04091	1.0
K04092	0.0
K04093	0.0
K04098	0.0
K04099	0.0
K01578	0.0
K01579	84.0
K01574	0.0
K01575	1.0
K01576	0.0
K01577	0.0
K01571	106.0
K01572	207.0
K01573	3.0
K02009	78.0
K02008	390.0
K02005	166.0
K02004	1243.0
K02007	85.0
K02006	588.0
K02001	1.0
K02000	1.0
K02003	1567.0
K02002	2.0
K03065	0.0
K08952	0.0
K03060	114.0
K13809	0.0
K10948	0.0
K09607	0.0
K06125	0.0
K04337	0.0
K06120	40.0
K06121	0.0
K04336	0.0
K01127	0.0
K09703	1.0
K00004	0.0
K14699	0.0
K09702	5.0
K14698	0.0
K05311	1.0
K13829	0.0
K10943	0.0
K07291	0.0
K07290	0.0
K10206	164.0
K10202	0.0
K10208	0.0
K10209	0.0
K01966	3.0
K01965	0.0
K01964	1.0
K01963	78.0
K01962	17.0
K01961	255.0
K01960	69.0
K01969	0.0
K01968	0.0
K07749	42.0
K07748	0.0
K07741	43.0
K07740	0.0
K07743	0.0
K07742	116.0
K07745	0.0
K07744	0.0
K07746	0.0
K01299	41.0
K01295	11.0
K01297	42.0
K02922	0.0
K05603	0.0
K02921	0.0
K02926	183.0
K05607	0.0
K02924	0.0
K05605	0.0
K02928	0.0
K02929	0.0
K00216	1.0
K00217	0.0
K00214	0.0
K00215	229.0
K00213	0.0
K00210	0.0
K00211	0.0
K00218	0.0
K00219	2.0
K01035	0.0
K01034	14.0
K04517	177.0
K01740	352.0
K01031	0.0
K01746	4.0
K01745	14.0
K01744	69.0
K01749	58.0
K01039	3.0
K04518	68.0
K09591	0.0
K14129	0.0
K14128	0.0
K14121	0.0
K14120	0.0
K14123	0.0
K14122	0.0
K14125	0.0
K14124	0.0
K14127	0.0
K14126	0.0
K03521	161.0
K03520	0.0
K03523	128.0
K03522	167.0
K03525	186.0
K03524	187.0
K03527	222.0
K03526	180.0
K03529	118.0
K03528	0.0
K06338	0.0
K02217	82.0
K03299	44.0
K03298	1.0
K13472	0.0
K03293	5.0
K03292	329.0
K03291	0.0
K03290	0.0
K03297	36.0
K03296	197.0
K03295	63.0
K03294	70.0
K13009	0.0
K12690	0.0
K09743	0.0
K06022	0.0
K07190	0.0
K06021	0.0
K07192	47.0
K06020	0.0
K06027	0.0
K06026	0.0
K09744	0.0
K07991	0.0
K08749	0.0
K09835	0.0
K09834	0.0
K10439	409.0
K06351	0.0
K09833	0.0
K10925	0.0
K10924	0.0
K10927	0.0
K10926	0.0
K10923	0.0
K10922	0.0
K09629	0.0
K10697	0.0
K00179	30.0
K00172	20.0
K00171	8.0
K00170	8.0
K00177	78.0
K00176	77.0
K00175	156.0
K00174	140.0
K13478	0.0
K14338	0.0
K14339	0.0
K14335	0.0
K14337	0.0
K14330	0.0
K14331	0.0
K14333	0.0
K08918	0.0
K13479	52.0
K04078	182.0
K04079	179.0
K04076	2.0
K04077	185.0
K04074	9.0
K04075	179.0
K04072	153.0
K04073	0.0
K04070	68.0
K04071	0.0
K14597	0.0
K13318	0.0
K08280	0.0
K13641	5.0
K13640	4.0
K13643	1.0
K13642	0.0
K02027	1655.0
K02026	2910.0
K02025	3081.0
K02024	0.0
K02023	49.0
K02022	8.0
K02021	0.0
K02020	77.0
K02029	146.0
K02028	232.0
K03886	0.0
K03887	0.0
K03884	0.0
K03885	67.0
K03881	0.0
K03888	0.0
K03889	0.0
K12998	0.0
K12999	0.0
K12992	50.0
K12993	0.0
K12990	35.0
K12991	0.0
K12996	0.0
K12997	1.0
K12994	0.0
K12995	0.0
K08979	0.0
K08978	126.0
K03088	1483.0
K03089	0.0
K03086	274.0
K03087	2.0
K08971	0.0
K08970	0.0
K03082	2.0
K03080	0.0
K08974	227.0
K13868	0.0
K00918	40.0
K01553	0.0
K12214	0.0
K11646	0.0
K11645	0.0
K11641	0.0
K11640	0.0
K12736	0.0
K12733	0.0
K07507	85.0
K07506	1.0
K07505	0.0
K07504	0.0
K07503	0.0
K07502	57.0
K07501	1.0
K07500	0.0
K07509	0.0
K07508	0.0
K11422	0.0
K08698	0.0
K10773	230.0
K10774	0.0
K14286	0.0
K10778	0.0
K14287	0.0
K00140	3.0
K05501	0.0
K01903	3.0
K01902	3.0
K01905	0.0
K01904	0.0
K01907	0.0
K01906	0.0
K01909	0.0
K01908	0.0
K14534	28.0
K00147	183.0
K07767	0.0
K07769	0.0
K07768	0.0
K06203	0.0
K06202	0.0
K09921	0.0
K09920	0.0
K09927	34.0
K09024	0.0
K09022	10.0
K09023	0.0
K09020	0.0
K09021	0.0
K02908	0.0
K02909	185.0
K08218	69.0
K08219	0.0
K02904	183.0
K02906	183.0
K02907	181.0
K02902	181.0
K00230	1.0
K00231	3.0
K00232	0.0
K08976	0.0
K00234	0.0
K00239	118.0
K06209	71.0
K09928	0.0
K01015	0.0
K01014	0.0
K01012	228.0
K01011	50.0
K01010	0.0
K08920	0.0
K14103	0.0
K14102	0.0
K14101	0.0
K14100	0.0
K14105	0.0
K14104	0.0
K14109	0.0
K14108	0.0
K06401	0.0
K00893	0.0
K13402	0.0
K12858	0.0
K03503	64.0
K03502	171.0
K03501	183.0
K03500	119.0
K08924	0.0
K02278	3.0
K02279	19.0
K12977	0.0
K02276	1.0
K02277	0.0
K02274	2.0
K02275	2.0
K13450	0.0
K13451	0.0
K13452	0.0
K13454	0.0
K13455	0.0
K12509	0.0
K12508	0.0
K12507	0.0
K12506	4.0
K12500	0.0
K12503	0.0
K05926	0.0
K09728	0.0
K14587	0.0
K06597	0.0
K06596	1.0
K06595	0.0
K06599	0.0
K06598	0.0
K07978	0.0
K07979	365.0
K07976	0.0
K14585	0.0
K10907	156.0
K10906	0.0
K10901	0.0
K10909	0.0
K10908	0.0
K09819	2.0
K09818	2.0
K09817	182.0
K09816	178.0
K09815	183.0
K06374	99.0
K06373	99.0
K09812	220.0
K09811	218.0
K09810	101.0
K09724	0.0
K14582	0.0
K09721	0.0
K04058	0.0
K04059	0.0
K04050	0.0
K04051	0.0
K04052	0.0
K04053	0.0
K04054	0.0
K04055	0.0
K04056	0.0
K04057	0.0
K01047	0.0
K08975	0.0
K10015	0.0
K10014	0.0
K10017	0.0
K10016	0.0
K10011	0.0
K10010	15.0
K10013	0.0
K10012	37.0
K10019	0.0
K10018	0.0
K13665	0.0
K13664	0.0
K13663	0.0
K13662	0.0
K13661	0.0
K13660	0.0
K13669	0.0
K13668	0.0
K07641	0.0
K01466	6.0
K13590	0.0
K01464	78.0
K01465	191.0
K01462	304.0
K01463	6.0
K01460	0.0
K01461	0.0
K13599	0.0
K13598	0.0
K01468	10.0
K01469	0.0
K09251	1.0
K09252	0.0
K02041	35.0
K02040	186.0
K02043	0.0
K02045	12.0
K02044	37.0
K02047	12.0
K02046	12.0
K02049	244.0
K02048	12.0
K05549	0.0
K05548	0.0
K06046	0.0
K03319	4.0
K03316	4.0
K03317	1.0
K03314	0.0
K03315	130.0
K03312	38.0
K03313	10.0
K03310	251.0
K03311	56.0
K12052	0.0
K02945	208.0
K06162	0.0
K06163	0.0
K06160	0.0
K06161	0.0
K06166	0.0
K00359	10.0
K06164	0.0
K06165	0.0
K06168	181.0
K06169	0.0
K13020	0.0
K07158	0.0
K07159	0.0
K04835	0.0
K11621	0.0
K11991	0.0
K11622	0.0
K11996	3.0
K11627	0.0
K11626	0.0
K11629	0.0
K11628	0.0
K07561	0.0
K07560	182.0
K07563	0.0
K07562	0.0
K07565	0.0
K07564	0.0
K07567	227.0
K07566	207.0
K07569	0.0
K07568	247.0
K09925	0.0
K11199	0.0
K11198	0.0
K11192	0.0
K11191	0.0
K11196	0.0
K11195	0.0
K11194	0.0
K02492	48.0
K10713	0.0
K10710	46.0
K10711	0.0
K10716	0.0
K02490	0.0
K10714	0.0
K10715	0.0
K01929	185.0
K01928	190.0
K01923	177.0
K01922	1.0
K01921	191.0
K01920	0.0
K01926	166.0
K01925	188.0
K01924	185.0
K07789	0.0
K07788	0.0
K07785	0.0
K07784	0.0
K07787	1.0
K07786	0.0
K07781	0.0
K07783	8.0
K07782	0.0
K05835	0.0
K06355	0.0
K14661	0.0
K09844	0.0
K00782	4.0
K00783	183.0
K00784	209.0
K00785	0.0
K00786	53.0
K00039	0.0
K00036	44.0
K00037	0.0
K00034	8.0
K00035	0.0
K00032	0.0
K00033	44.0
K00030	6.0
K00031	175.0
K01259	6.0
K01258	174.0
K01255	78.0
K01256	2.0
K01251	108.0
K01250	45.0
K01253	0.0
K01252	0.0
K09008	0.0
K09009	0.0
K09000	0.0
K09001	2.0
K09002	35.0
K09003	0.0
K09004	1.0
K09005	4.0
K09006	0.0
K09007	1.0
K09846	0.0
K08234	52.0
K00258	0.0
K00259	9.0
K00252	1.0
K00253	0.0
K00256	0.0
K00257	73.0
K00254	0.0
K00255	0.0
K01079	9.0
K01078	0.0
K01071	1.0
K01070	0.0
K01073	1.0
K01077	105.0
K01076	3.0
K14472	0.0
K14471	0.0
K14470	0.0
K14475	3.0
K09841	0.0
K02788	1.0
K02782	0.0
K02783	9.0
K02781	9.0
K02786	1.0
K02787	0.0
K02784	0.0
K01060	3.0
K01787	13.0
K01786	108.0
K01785	257.0
K01784	279.0
K01783	238.0
K01782	2.0
K01781	0.0
K01780	0.0
K01789	0.0
K01788	95.0
K02526	6.0
K02527	66.0
K02525	0.0
K02250	0.0
K02523	67.0
K02520	183.0
K02521	0.0
K02258	0.0
K02259	1.0
K02528	181.0
K02529	961.0
K03781	98.0
K03780	11.0
K03783	177.0
K03782	3.0
K03785	66.0
K03784	25.0
K03787	102.0
K03786	118.0
K03789	74.0
K03788	0.0
K10700	0.0
K00342	67.0
K03124	0.0
K03120	0.0
K12527	51.0
K12526	0.0
K12525	0.0
K12524	126.0
K12523	0.0
K12522	0.0
K09789	61.0
K09788	4.0
K09787	114.0
K09786	2.0
K09785	0.0
K09781	0.0
K09780	1.0
K10961	0.0
K10960	0.0
K10963	0.0
K10962	0.0
K10965	0.0
K10964	0.0
K10966	0.0
K09879	0.0
K06318	0.0
K06311	0.0
K06310	16.0
K06312	0.0
K06314	0.0
K06317	5.0
K11389	0.0
K11386	0.0
K11387	0.0
K11384	0.0
K11385	0.0
K11382	0.0
K11383	0.0
K11381	2.0
K11949	0.0
K10380	0.0
K04032	5.0
K04033	0.0
K04030	6.0
K04031	132.0
K04036	0.0
K04037	0.0
K04034	1.0
K04035	2.0
K04038	0.0
K04039	0.0
K07046	4.0
K07047	71.0
K07044	0.0
K07045	34.0
K07042	119.0
K07043	139.0
K07040	116.0
K07041	0.0
K07048	4.0
K07049	0.0
K08664	0.0
K02584	1.0
K10039	7.0
K10038	0.0
K10037	0.0
K10036	3.0
K04788	0.0
K04789	0.0
K04784	0.0
K04785	0.0
K04786	0.0
K04787	0.0
K04780	0.0
K04781	1.0
K04782	0.0
K04783	0.0
K13601	0.0
K13603	0.0
K13602	0.0
K13605	0.0
K13604	0.0
K13607	2.0
K02404	11.0
K05783	0.0
K05782	0.0
K05781	0.0
K05780	0.0
K05787	0.0
K05786	0.0
K05785	2.0
K05784	0.0
K05789	0.0
K05788	0.0
K01442	170.0
K01443	123.0
K01444	5.0
K01446	0.0
K01447	75.0
K01448	345.0
K01449	25.0
K14803	0.0
K02069	6.0
K05569	37.0
K08008	0.0
K02063	0.0
K05566	38.0
K05565	0.0
K05563	0.0
K05562	0.0
K05561	0.0
K02064	0.0
K03338	38.0
K03339	0.0
K03330	0.0
K03331	0.0
K03332	2.0
K03333	0.0
K03335	36.0
K03336	36.0
K03337	38.0
K12956	0.0
K12957	0.0
K12954	0.0
K12955	0.0
K12952	0.0
K12953	0.0
K12950	0.0
K12951	0.0
K14733	0.0
K00109	0.0
K06148	376.0
K06149	0.0
K06144	0.0
K06145	0.0
K06146	0.0
K06147	1813.0
K06141	0.0
K06142	202.0
K06143	1.0
K11945	0.0
K08948	0.0
K08949	0.0
K00071	0.0
K14664	0.0
K13810	0.0
K14665	0.0
K03058	0.0
K11609	0.0
K11608	0.0
K14660	0.0
K11603	0.0
K11602	0.0
K11601	0.0
K11600	0.0
K11607	0.0
K11606	0.0
K11605	0.0
K11604	0.0
K10558	0.0
K10559	4.0
K10550	0.0
K10551	0.0
K10552	0.0
K10553	0.0
K10554	0.0
K10555	0.0
K10556	0.0
K10557	0.0
K03051	0.0
K03050	0.0
K07549	0.0
K07548	0.0
K07239	4.0
K07235	0.0
K07234	0.0
K07237	0.0
K07236	0.0
K07231	0.0
K07230	0.0
K07233	0.0
K07232	0.0
K02467	0.0
K05306	37.0
K05305	74.0
K05304	0.0
K05303	0.0
K05301	0.0
K02565	0.0
K08644	0.0
K08646	0.0
K08641	7.0
K08643	0.0
K08642	0.0
K12146	0.0
K00010	42.0
K00011	0.0
K00012	172.0
K00013	183.0
K00014	234.0
K00016	122.0
K09065	0.0
K08252	1.0
K08253	0.0
K08256	0.0
K08255	0.0
K08258	0.0
K08259	0.0
K00274	0.0
K00275	5.0
K00276	0.0
K00270	0.0
K00271	0.0
K00272	0.0
K00273	0.0
K00278	135.0
K00279	0.0
K12675	0.0
K01277	66.0
K01274	0.0
K01273	94.0
K01271	48.0
K01270	239.0
K01278	70.0
K00906	0.0
K00904	2.0
K00903	5.0
K00901	13.0
K13785	0.0
K00908	1.0
K11149	0.0
K01053	0.0
K01051	8.0
K01057	5.0
K01056	185.0
K01055	0.0
K01054	0.0
K01058	0.0
K02500	183.0
K02501	181.0
K02502	111.0
K02503	185.0
K02504	0.0
K02505	0.0
K02506	0.0
K02507	0.0
K02508	0.0
K02509	0.0
K00291	0.0
K13410	0.0
K13148	0.0
K13419	0.0
K05825	0.0
K03106	185.0
K03105	0.0
K03101	225.0
K03100	417.0
K12541	0.0
K12540	0.0
K12543	0.0
K12542	0.0
K12545	0.0
K12544	0.0
K12547	0.0
K12546	0.0
K12549	0.0
K06080	0.0
K11018	0.0
K11019	0.0
K11016	0.0
K11017	0.0
K11014	0.0
K11015	0.0
K11012	0.0
K11013	0.0
K11010	0.0
K11011	0.0
K06333	98.0
K06880	0.0
K06883	2.0
K06882	0.0
K09857	0.0
K06884	0.0
K06887	0.0
K06886	1.0
K06889	300.0
K10942	0.0
K09859	0.0
K09858	0.0
K10947	352.0
K10946	0.0
K10945	0.0
K10944	0.0
K13284	0.0
K00483	0.0
K00481	0.0
K00480	0.0
K00486	1.0
K00485	0.0
K00484	0.0
K09901	0.0
K10929	0.0
K07684	0.0
K07685	0.0
K07686	0.0
K07687	0.0
K07681	0.0
K07688	0.0
K07689	0.0
K10928	0.0
K04018	0.0
K04019	5.0
K04014	4.0
K04015	8.0
K04016	0.0
K04017	0.0
K04013	2.0
K07060	0.0
K07061	0.0
K07062	6.0
K07063	1.0
K07064	0.0
K07065	0.0
K07066	34.0
K07067	3.0
K07068	2.0
K07069	34.0
K01121	0.0
K13629	0.0
K13628	1.0
K13623	0.0
K13622	0.0
K13620	0.0
K13626	48.0
K08586	0.0
K08587	0.0
K01428	35.0
K01429	35.0
K01422	64.0
K01423	1.0
K01420	119.0
K01421	161.0
K01426	44.0
K01427	0.0
K01424	167.0
K01425	72.0
K08068	0.0
K07538	0.0
K13086	0.0
K13085	0.0
K07287	0.0
K07824	0.0
K07682	0.0
K02722	0.0
K12978	0.0
K12979	0.0
K12972	0.0
K12973	0.0
K12974	0.0
K12975	0.0
K12976	0.0
K07821	0.0
K07683	0.0
K14750	0.0
K14751	0.0
K14953	0.0
K12288	0.0
K12289	0.0
K12282	0.0
K12283	0.0
K12280	0.0
K12281	0.0
K12286	0.0
K12287	0.0
K12284	0.0
K12285	0.0
K11957	0.0
K11956	1.0
K11955	0.0
K11954	0.0
K11953	0.0
K11952	0.0
K11951	0.0
K11950	0.0
K11959	0.0
K11958	0.0
K13889	1.0
K13888	0.0
K11963	0.0
K07217	3.0
K07216	113.0
K07215	0.0
K07214	41.0
K07213	6.0
K07212	0.0
K07219	4.0
K07218	0.0
K12150	0.0
K08689	0.0
K08688	0.0
K00402	0.0
K00401	0.0
K11994	0.0
K00152	0.0
K01043	3.0
K00154	0.0
K00157	0.0
K00156	60.0
K10533	0.0
K10530	0.0
K10531	0.0
K10536	18.0
K10537	0.0
K10535	0.0
K10538	0.0
K10539	0.0
K00073	0.0
K13934	0.0
K00076	40.0
K00077	138.0
K00074	88.0
K00075	185.0
K00078	0.0
K00079	0.0
K02290	1.0
K02563	185.0
K02292	0.0
K08966	0.0
K02294	1.0
K08278	0.0
K08279	0.0
K08274	0.0
K08275	0.0
K08276	0.0
K08277	0.0
K00298	0.0
K00299	1.0
K00296	0.0
K00297	197.0
K00294	1.0
K00292	0.0
K00293	0.0
K00290	131.0
K07757	0.0
K12089	0.0
K01210	1.0
K01213	0.0
K01212	44.0
K01215	0.0
K01214	0.0
K01217	0.0
K01216	0.0
K01219	0.0
K01218	37.0
K02749	0.0
K02746	45.0
K02747	41.0
K02744	52.0
K02745	45.0
K02742	0.0
K00924	0.0
K00925	220.0
K00926	157.0
K00927	185.0
K00928	193.0
K00929	121.0
K12085	0.0
K02298	0.0
K02299	0.0
K02568	2.0
K02569	0.0
K02562	0.0
K02291	1.0
K02560	0.0
K02293	0.0
K02566	5.0
K02567	2.0
K02564	250.0
K02297	0.0
K03169	469.0
K03168	185.0
K03163	0.0
K03162	0.0
K03167	0.0
K03166	0.0
K11038	0.0
K11039	0.0
K11030	0.0
K11031	1.0
K11032	0.0
K11033	0.0
K11034	0.0
K11035	0.0
K11036	0.0
K11037	0.0
K02546	0.0
K07668	8.0
K07669	1.0
K07666	0.0
K07667	221.0
K07664	0.0
K07665	82.0
K07662	0.0
K07663	0.0
K07660	0.0
K07661	0.0
K03927	146.0
K07008	1.0
K07009	47.0
K07002	0.0
K07003	70.0
K07000	1.0
K07001	121.0
K07006	2.0
K07007	278.0
K07004	1.0
K07005	209.0
K03921	0.0
K02956	185.0
K09725	0.0
K09181	6.0
K08599	0.0
K08598	0.0
K08591	234.0
K08590	66.0
K01156	4.0
K01154	130.0
K01407	0.0
K01400	0.0
K01153	119.0
K01150	0.0
K01151	180.0
K01408	0.0
K01409	193.0
K01158	0.0
K01159	83.0
K05523	0.0
K05522	2.0
K05521	88.0
K05520	64.0
K05527	0.0
K05526	0.0
K05525	0.0
K05524	1.0
K05529	0.0
K14518	0.0
K14519	0.0
K05949	0.0
K01754	118.0
K05942	0.0
K01027	0.0
K02171	0.0
K02170	0.0
K02173	4.0
K02172	0.0
K01751	54.0
K06416	9.0
K06417	0.0
K06414	0.0
K06947	0.0
K03379	0.0
K03808	0.0
K03809	1.0
K03806	0.0
K06412	114.0
K03804	0.0
K12296	0.0
K03802	0.0
K03803	68.0
K06413	0.0
K10808	0.0
K06411	61.0
K01028	2.0
K01029	12.0
K11931	0.0
K11930	0.0
K11933	0.0
K11932	0.0
K11935	0.0
K11934	1.0
K11937	0.0
K11936	0.0
K11939	0.0
K11938	0.0
K10800	0.0
K06419	0.0
K11929	0.0
K07271	89.0
K07270	0.0
K07273	64.0
K07272	0.0
K07275	0.0
K07274	0.0
K07277	68.0
K07276	0.0
K07279	0.0
K07278	0.0
K10623	0.0
K02481	68.0
K11520	0.0
K02480	0.0
K08170	0.0
K02485	1.0
K02484	106.0
K02487	0.0
K08600	327.0
K08603	0.0
K08602	28.0
K08605	0.0
K08604	0.0
K09956	0.0
K09957	0.0
K09954	0.0
K09955	178.0
K09952	5.0
K09953	0.0
K09950	0.0
K09951	95.0
K09958	0.0
K09959	0.0
K07495	0.0
K07494	4.0
K07497	135.0
K07496	59.0
K07491	72.0
K07490	0.0
K07493	0.0
K07492	0.0
K07499	2.0
K07498	0.0
K11209	0.0
K11208	0.0
K11204	0.0
K11203	5.0
K11202	8.0
K11201	0.0
K11200	0.0
K00058	267.0
K00059	371.0
K00728	0.0
K00729	0.0
K00055	2.0
K00057	185.0
K00050	38.0
K00051	0.0
K00720	0.0
K00721	81.0
K14424	0.0
K06033	0.0
K14189	0.0
K14188	2.0
K06364	0.0
K14187	0.0
K01239	52.0
K01238	3.0
K01897	205.0
K01232	6.0
K01895	20.0
K01230	0.0
K01893	182.0
K01236	0.0
K01235	3.0
K01890	185.0
K02768	19.0
K02769	7.0
K02760	38.0
K02761	32.0
K02763	0.0
K02764	0.0
K02765	58.0
K00948	275.0
K00949	120.0
K00942	226.0
K00943	84.0
K00940	68.0
K00941	349.0
K00946	129.0
K00947	0.0
K00944	0.0
K00945	488.0
K01097	0.0
K01096	1.0
K01095	3.0
K01093	0.0
K01092	107.0
K01091	445.0
K01090	128.0
K03499	431.0
K03498	338.0
K03491	19.0
K03490	34.0
K03493	0.0
K03492	3.0
K03495	182.0
K03497	450.0
K03496	511.0
K02817	0.0
K02814	2.0
K02815	2.0
K02810	96.0
K02548	91.0
K02549	2.0
K02818	0.0
K02819	39.0
K03637	57.0
K03636	2.0
K03147	168.0
K03146	0.0
K08851	0.0
K06518	173.0
K09729	2.0
K06048	1.0
K06045	0.0
K06044	0.0
K09727	0.0
K09726	0.0
K06041	69.0
K09720	0.0
K09723	0.0
K06042	99.0
K09897	0.0
K09896	0.0
K09895	0.0
K09894	0.0
K09893	0.0
K09892	0.0
K09891	0.0
K09890	0.0
K09899	0.0
K09898	0.0
K03622	0.0
K07648	0.0
K07649	0.0
K07398	0.0
K07399	1.0
K11056	0.0
K11057	0.0
K11054	0.0
K11055	0.0
K07640	0.0
K07393	2.0
K07390	0.0
K07391	180.0
K07644	0.0
K07645	0.0
K07646	279.0
K07647	0.0
K10896	0.0
K07024	683.0
K07025	339.0
K07026	0.0
K07027	138.0
K07020	0.0
K07021	0.0
K07022	0.0
K07023	142.0
K07028	0.0
K07029	340.0
K10094	0.0
K01390	0.0
K01392	0.0
K01399	0.0
K02673	0.0
K05893	0.0
K05897	0.0
K05896	118.0
K05895	82.0
K05899	0.0
K05898	0.0
K00555	0.0
K00554	142.0
K00557	1.0
K00556	61.0
K00551	0.0
K00559	0.0
K00558	322.0
K01170	0.0
K01173	2.0
K01174	1.0
K01175	2.0
K01176	8.0
K01178	0.0
K01179	56.0
K14578	0.0
K14579	0.0
K08951	0.0
K08950	0.0
K08953	0.0
K03828	1.0
K03829	0.0
K03820	63.0
K03821	0.0
K03822	0.0
K03823	158.0
K03824	0.0
K03825	1.0
K03826	119.0
K03827	66.0
K12248	0.0
K12246	0.0
K12247	0.0
K12242	0.0
K12243	0.0
K12240	0.0
K12241	0.0
K11919	0.0
K11918	0.0
K11913	0.0
K11912	0.0
K11911	0.0
K11910	0.0
K11917	0.0
K11916	0.0
K11915	0.0
K11914	0.0
K12068	0.0
K12069	0.0
K12062	0.0
K12063	0.0
K12060	0.0
K12061	0.0
K12066	0.0
K12067	0.0
K12064	0.0
K12065	0.0
K07259	73.0
K07258	312.0
K07253	0.0
K07251	0.0
K07250	35.0
K07257	1.0
K07256	0.0
K07255	0.0
K07254	0.0
K05372	0.0
K05373	0.0
K05370	0.0
K05371	0.0
K05374	0.0
K05375	0.0
K09970	0.0
K09971	0.0
K09972	0.0
K09973	4.0
K09974	1.0
K09975	0.0
K09976	3.0
K09978	0.0
K09979	58.0
K11261	36.0
K11260	0.0
K11263	1.0
K11264	0.0
K10793	0.0
K10796	0.0
K10797	47.0
K10794	0.0
K10795	0.0
K00700	232.0
K00701	0.0
K10798	0.0
K00703	196.0
K00705	187.0
K09828	0.0
K10133	0.0
K13053	0.0
K03192	0.0
K00964	0.0
K00965	109.0
K00966	15.0
K00960	0.0
K00961	0.0
K00962	183.0
K00963	16.0
K00969	183.0
K12681	0.0
K02703	2.0
K08364	0.0
K08365	0.0
K02706	1.0
K08363	0.0
K08361	0.0
K02708	0.0
K02709	0.0
K08368	0.0
K08369	2.0
K01615	10.0
K01617	0.0
K01616	0.0
K01611	9.0
K01610	168.0
K01613	121.0
K01612	0.0
K01619	188.0
K01618	0.0
K02834	185.0
K02835	185.0
K05281	0.0
K03619	0.0
K03618	0.0
K03617	179.0
K03616	1.0
K03615	179.0
K03614	170.0
K03613	177.0
K03612	176.0
K03611	0.0
K03610	135.0
K09705	1.0
K09704	81.0
K09701	0.0
K09700	0.0
K09709	0.0
K06391	13.0
K06390	111.0
K06393	110.0
K06392	77.0
K06395	7.0
K06394	91.0
K06397	98.0
K06396	100.0
K06399	102.0
K06398	111.0
K06435	0.0
K11078	0.0
K11079	0.0
K11074	0.0
K11075	0.0
K11076	0.0
K11077	0.0
K11070	116.0
K11071	116.0
K11072	150.0
K11073	0.0
K06935	0.0
K06934	6.0
K06937	0.0
K06936	1.0
K06931	0.0
K06930	0.0
K06933	0.0
K06932	0.0
K06939	0.0
K06938	0.0
K13381	0.0
K05916	0.0
K05917	0.0
K05914	0.0
K05915	0.0
K05912	0.0
K05913	0.0
K05910	0.0
K05911	0.0
K05918	0.0
K05919	71.0
K00392	0.0
K00390	4.0
K00397	0.0
K00395	0.0
K00394	16.0
K01884	0.0
K00399	0.0
K01886	176.0
K01376	0.0
K01372	104.0
K09149	0.0
K09148	0.0
K01225	2.0
K09145	34.0
K09144	34.0
K09147	0.0
K09146	0.0
K09141	1.0
K09140	0.0
K09143	0.0
K09142	0.0
K05709	0.0
K05708	0.0
K05879	29.0
K05878	29.0
K05875	0.0
K05874	0.0
K05877	0.0
K05876	0.0
K05873	0.0
K00579	0.0
K00578	0.0
K00577	0.0
K00575	98.0
K00574	43.0
K00573	2.0
K00571	178.0
K00570	0.0
K01118	10.0
K01119	12.0
K01157	0.0
K01112	0.0
K01113	2.0
K04477	138.0
K01114	0.0
K01115	0.0
K08087	0.0
K01315	0.0
K08085	0.0
K08084	0.0
K08083	0.0
K08082	0.0
K08081	0.0
K08080	0.0
K01152	2.0
K01401	0.0
K09826	0.0
K06344	0.0
K06345	0.0
K09822	0.0
K06343	0.0
K10938	0.0
K06341	0.0
K10934	0.0
K10935	0.0
K10932	0.0
K11052	0.0
K10930	0.0
K06349	0.0
K11053	0.0
K10754	0.0
K01755	216.0
K10200	46.0
K02132	0.0
K02137	0.0
K03840	0.0
K03841	1.0
K13028	0.0
K13799	1.0
K13798	0.0
K13795	0.0
K13794	0.0
K13021	0.0
K13792	0.0
K13791	0.0
K13790	0.0
K12268	0.0
K12269	0.0
K12262	0.0
K12263	0.0
K12264	0.0
K12265	0.0
K12266	0.0
K12267	220.0
K01757	0.0
K12237	0.0
K13243	0.0
K13245	0.0
K13244	0.0
K13246	0.0
K03264	0.0
K03265	0.0
K03263	0.0
K03268	0.0
K03269	66.0
K12415	0.0
K10211	0.0
K09918	0.0
K09919	0.0
K06720	0.0
K09913	0.0
K09910	0.0
K09911	0.0
K09916	0.0
K09917	0.0
K06726	47.0
K09915	0.0
K11535	0.0
K11534	1.0
K11537	6.0
K11531	0.0
K11533	0.0
K11532	1.0
K11249	7.0
K11539	0.0
K00762	263.0
K00763	123.0
K00760	183.0
K00761	183.0
K00766	168.0
K00767	133.0
K00764	286.0
K00765	179.0
K00768	111.0
K00769	0.0
K11059	0.0
K00186	0.0
K00187	0.0
K00184	13.0
K00185	5.0
K00183	8.0
K00180	89.0
K00188	0.0
K00189	0.0
K10110	131.0
K10111	0.0
K10112	159.0
K10113	0.0
K10114	0.0
K10115	0.0
K10116	0.0
K10117	201.0
K10118	241.0
K10119	240.0
K04641	0.0
K04643	0.0
K04642	0.0
K13282	0.0
K00988	0.0
K00989	9.0
K00986	4.0
K00984	34.0
K00985	0.0
K00982	0.0
K00983	75.0
K00980	47.0
K00981	186.0
K01585	67.0
K01584	0.0
K01586	231.0
K13498	0.0
K01580	67.0
K01583	7.0
K01582	14.0
K13497	37.0
K01589	6.0
K01588	185.0
K14941	0.0
K08347	0.0
K08348	0.0
K02720	1.0
K14949	0.0
K02723	0.0
K03459	0.0
K03458	128.0
K03455	68.0
K03457	3.0
K03451	7.0
K03981	0.0
K03980	8.0
K02614	19.0
K01639	126.0
K01638	1.0
K01637	0.0
K01636	4.0
K01635	0.0
K01634	0.0
K01633	70.0
K01632	2.0
K01631	0.0
K01630	1.0
K02615	0.0
K02588	14.0
K02589	37.0
K02858	1.0
K02859	1.0
K14051	0.0
K14053	0.0
K14052	0.0
K02852	2.0
K02853	0.0
K02850	0.0
K02851	0.0
K14059	20.0
K14058	0.0
K02586	3.0
K02587	5.0
K03679	0.0
K03671	336.0
K03670	0.0
K03673	0.0
K03672	0.0
K03675	0.0
K03674	0.0
K03677	0.0
K03676	1.0
K09761	177.0
K09760	70.0
K09763	1.0
K09762	116.0
K09765	115.0
K09764	3.0
K09767	7.0
K06006	0.0
K09769	11.0
K09768	43.0
K10353	0.0
K03187	35.0
K03186	100.0
K03185	0.0
K03184	0.0
K03183	222.0
K03182	99.0
K03181	0.0
K03189	35.0
K03188	35.0
K02715	0.0
K12455	0.0
K12454	1.0
K12453	0.0
K12452	6.0
K12451	0.0
K07358	0.0
K07356	0.0
K07357	0.0
K07354	0.0
K07355	0.0
K07352	0.0
K07353	0.0
K07350	0.0
K07351	0.0
K06919	12.0
K06918	0.0
K06917	0.0
K06916	0.0
K06915	80.0
K06914	0.0
K06913	0.0
K06912	0.0
K06911	72.0
K06910	37.0
K08986	0.0
K08987	2.0
K08984	0.0
K08985	0.0
K08982	1.0
K08983	0.0
K08980	0.0
K08981	4.0
K08988	0.0
K08989	0.0
K02252	0.0
K05934	100.0
K05936	102.0
K05937	0.0
K02253	0.0
K05939	0.0
K00378	217.0
K00375	116.0
K00374	1.0
K00376	0.0
K00371	0.0
K00370	0.0
K00373	0.0
K00372	0.0
K01358	273.0
K09166	0.0
K09165	0.0
K09164	0.0
K09163	47.0
K09162	1.0
K09161	0.0
K09160	0.0
K01354	0.0
K01355	0.0
K01356	158.0
K05601	0.0
K05851	0.0
K03807	0.0
K05606	34.0
K02927	0.0
K05974	0.0
K03805	0.0
K05976	0.0
K00519	0.0
K00518	0.0
K03800	52.0
K00511	0.0
K00510	1.0
K03801	65.0
K00515	0.0
K00514	0.0
K00517	3.0
K05971	1.0
K03154	37.0
K11147	0.0
K05581	0.0
K05580	0.0
K05583	0.0
K05582	1.0
K05585	0.0
K05584	0.0
K05587	0.0
K05586	0.0
K05589	0.0
K03150	152.0
K03623	1.0
K03152	212.0
K14200	0.0
K14201	0.0
K14202	0.0
K03621	178.0
K14204	0.0
K14205	2.0
K01134	36.0
K01135	2.0
K01136	0.0
K01137	0.0
K01130	41.0
K01132	0.0
K01133	37.0
K01138	78.0
K01139	43.0
K02113	175.0
K02112	193.0
K02111	179.0
K02446	1.0
K02117	209.0
K02116	35.0
K02115	193.0
K02114	193.0
K02119	141.0
K02118	215.0
K02448	0.0
K01036	2.0
K03212	0.0
K13007	0.0
K13006	0.0
K13005	0.0
K13004	36.0
K13001	0.0
K06404	95.0
K01032	0.0
K06951	0.0
K03862	0.0
K03863	0.0
K06406	111.0
K06957	0.0
K05020	0.0
K06400	75.0
K06403	94.0
K06954	0.0
K10814	0.0
K10817	0.0
K10816	0.0
K07136	0.0
K03242	0.0
K03243	0.0
K12202	0.0
K12203	0.0
K12206	0.0
K12207	0.0
K12204	0.0
K12205	0.0
K12208	0.0
K12209	0.0
K13919	40.0
K13918	0.0
K06214	0.0
K06215	96.0
K09936	89.0
K06217	184.0
K09930	0.0
K09931	0.0
K09932	0.0
K06213	123.0
K09938	0.0
K09939	62.0
K11517	0.0
K06337	0.0
K13301	0.0
K00748	66.0
K00745	0.0
K00743	0.0
K07165	0.0
K07164	70.0
K07167	0.0
K07166	115.0
K07161	1.0
K07160	10.0
K07163	0.0
K07162	2.0
K07169	0.0
K07168	0.0
K06336	0.0
K01839	105.0
K01838	10.0
K01835	6.0
K01834	528.0
K01837	0.0
K01830	0.0
K00608	0.0
K02632	0.0
K02630	0.0
K02631	0.0
K08322	4.0
K08323	8.0
K08320	0.0
K08321	1.0
K08326	0.0
K08324	0.0
K08325	4.0
K01659	0.0
K01658	166.0
K02637	0.0
K01653	216.0
K01652	329.0
K01655	0.0
K01654	116.0
K01657	166.0
K02874	185.0
K02875	0.0
K02876	184.0
K02877	0.0
K02871	183.0
K02873	0.0
K02878	185.0
K02879	185.0
K14070	0.0
K09749	86.0
K09748	182.0
K06023	227.0
K09742	0.0
K09741	0.0
K09740	0.0
K09747	118.0
K09746	0.0
K09745	0.0
K06024	117.0
K03477	0.0
K03476	43.0
K03475	89.0
K03474	66.0
K03473	65.0
K03472	0.0
K03471	2.0
K03470	183.0
K03478	34.0
K02304	158.0
K02305	0.0
K02302	10.0
K02303	1.0
K02300	0.0
K02301	2.0
K03653	0.0
K03652	4.0
K03651	0.0
K03650	182.0
K03657	440.0
K03656	0.0
K03655	293.0
K03654	239.0
K03658	34.0
K12439	0.0
K12431	0.0
K12430	0.0
K12433	0.0
K12432	0.0
K12435	0.0
K12434	0.0
K12437	0.0
K12436	0.0
K06979	2.0
K06978	41.0
K06971	50.0
K06970	1.0
K06973	172.0
K06972	103.0
K06975	69.0
K06974	0.0
K06977	0.0
K06976	34.0
K07082	142.0
K07083	59.0
K07080	37.0
K07081	1.0
K07086	0.0
K07087	0.0
K07084	1.0
K07085	135.0
K07088	193.0
K07089	74.0
K01317	0.0
K11162	0.0
K11163	0.0
K11161	0.0
K11168	0.0
K00356	1.0
K00355	0.0
K00354	0.0
K00353	0.0
K00351	64.0
K00350	64.0
K05952	0.0
K05953	0.0
K05951	0.0
K05956	0.0
K05957	0.0
K00358	7.0
K00689	0.0
K00688	284.0
K00681	10.0
K00680	149.0
K00683	0.0
K00685	0.0
K00684	4.0
K00687	0.0
K00686	0.0
K05831	0.0
K05830	0.0
K05833	135.0
K05832	122.0
K05834	0.0
K05837	184.0
K05836	0.0
K05839	0.0
K05838	0.0
K07677	0.0
K00533	56.0
K00532	0.0
K00531	0.0
K00530	0.0
K00537	173.0
K00536	0.0
K00535	1.0
K00534	0.0
K00539	0.0
K00538	0.0
K11029	0.0
K14260	21.0
K14261	0.0
K14266	0.0
K14267	0.0
K14268	0.0
K14269	0.0
K01337	0.0
K01338	196.0
K02683	0.0
K02682	0.0
K02681	0.0
K02680	0.0
K02687	178.0
K02686	0.0
K02685	0.0
K02689	0.0
K02688	4.0
K00824	39.0
K00827	0.0
K00826	189.0
K00821	270.0
K00820	220.0
K00823	2.0
K00822	0.0
K00829	0.0
K00828	0.0
K01488	49.0
K01489	181.0
K01484	0.0
K01485	36.0
K01486	114.0
K01487	52.0
K01480	158.0
K01481	0.0
K01482	2.0
K01483	0.0
K02469	292.0
K02468	0.0
K02466	0.0
K02465	0.0
K02464	0.0
K02463	0.0
K02462	0.0
K02461	0.0
K02460	0.0
K08969	1.0
K13061	0.0
K13060	0.0
K13063	0.0
K13062	0.0
K13069	0.0
K08964	0.0
K06363	0.0
K03079	45.0
K06342	0.0
K03078	0.0
K13289	0.0
K13288	0.0
K13285	0.0
K13287	0.0
K13286	0.0
K13281	2.0
K13280	50.0
K13283	0.0
K00054	1.0
K04496	0.0
K05369	0.0
K05368	0.0
K03228	0.0
K03229	0.0
K00052	179.0
K03222	0.0
K03223	0.0
K03220	0.0
K03221	0.0
K03226	0.0
K03227	0.0
K03224	0.0
K03225	0.0
K09482	0.0
K09483	0.0
K13836	0.0
K12228	0.0
K05360	0.0
K12224	0.0
K12225	0.0
K12226	0.0
K12227	0.0
K12220	0.0
K05363	1.0
K12222	0.0
K12223	0.0
K08681	93.0
K08680	0.0
K08683	0.0
K08682	0.0
K08685	0.0
K08684	0.0
K08687	0.0
K08686	0.0
K11755	275.0
K11754	419.0
K11751	0.0
K11750	0.0
K11753	362.0
K11752	116.0
K02407	54.0
K13938	0.0
K13936	0.0
K13935	0.0
K02406	131.0
K13933	0.0
K13932	0.0
K13931	0.0
K13930	0.0
K12088	0.0
K12081	0.0
K12082	0.0
K12083	0.0
K12084	0.0
K12086	0.0
K12087	0.0
K09611	0.0
K09612	0.0
K04940	0.0
K10085	0.0
K05394	0.0
K05395	0.0
K06340	0.0
K13043	8.0
K07149	65.0
K07148	61.0
K07147	2.0
K07146	1.0
K07145	1.0
K07144	0.0
K07143	0.0
K07142	0.0
K07141	26.0
K07140	1.0
K10156	0.0
K10150	0.0
K10620	0.0
K10621	0.0
K14028	0.0
K14029	0.0
K01817	202.0
K01816	0.0
K01815	148.0
K01814	183.0
K01813	80.0
K01812	226.0
K01811	269.0
K01810	187.0
K01819	0.0
K01818	46.0
K14580	0.0
K05379	0.0
K08304	1.0
K08305	0.0
K08306	0.0
K08307	67.0
K08300	1.0
K08301	168.0
K08302	45.0
K08303	359.0
K08308	0.0
K08309	9.0
K14671	0.0
K14670	0.0
K14673	0.0
K14672	0.0
K01673	9.0
K01672	0.0
K01671	0.0
K01677	115.0
K01676	66.0
K01674	0.0
K01679	9.0
K01678	110.0
K02899	184.0
K02896	0.0
K02897	71.0
K02895	183.0
K02892	185.0
K02890	185.0
K10811	0.0
K02096	0.0
K02097	0.0
K02094	0.0
K02095	0.0
K02092	0.0
K02093	0.0
K02099	166.0
K03411	89.0
K03410	90.0
K03413	107.0
K03412	22.0
K03415	18.0
K03414	0.0
K03417	0.0
K03416	0.0
K03418	0.0
K05376	0.0
K02320	0.0
K02322	0.0
K02323	0.0
K05377	0.0
K13542	155.0
K13543	0.0
K13540	0.0
K13541	2.0
K12145	0.0
K12144	0.0
K12147	0.0
K12410	221.0
K12141	61.0
K12140	61.0
K12143	2.0
K12142	0.0
K12149	0.0
K12148	0.0
K07312	0.0
K07313	7.0
K07310	2.0
K07311	0.0
K07316	5.0
K07317	0.0
K07314	0.0
K07315	3.0
K07318	2.0
K07319	46.0
K03936	0.0
K03425	0.0
K03426	169.0
K03427	185.0
K03420	0.0
K03421	0.0
K03422	0.0
K03423	0.0
K03756	0.0
K03757	0.0
K03206	0.0
K03755	0.0
K11144	8.0
K11145	114.0
K05972	0.0
K05973	0.0
K03752	2.0
K05978	0.0
K05979	1.0
K03753	2.0
K00331	67.0
K00330	67.0
K00333	1.0
K00332	1.0
K00335	106.0
K00334	118.0
K00337	67.0
K00336	168.0
K00339	67.0
K00338	65.0
K03751	0.0
K06953	0.0
K06952	0.0
K06407	111.0
K06950	385.0
K10819	0.0
K06956	3.0
K06955	0.0
K06402	6.0
K10815	0.0
K06959	179.0
K06958	117.0
K06409	242.0
K06408	82.0
K09129	0.0
K09128	4.0
K09123	3.0
K09122	0.0
K09121	61.0
K09120	0.0
K09127	0.0
K09126	1.0
K09125	4.0
K09124	0.0
K01233	0.0
K05819	0.0
K05818	0.0
K01896	0.0
K05813	140.0
K05812	0.0
K05811	0.0
K05810	120.0
K05817	0.0
K05816	0.0
K05815	43.0
K05814	7.0
K01894	0.0
K01892	185.0
K01234	41.0
K01144	113.0
K01146	0.0
K01141	0.0
K01416	0.0
K11434	0.0
K01415	0.0
K06354	0.0
K01414	0.0
K09836	0.0
K01318	0.0
K01319	0.0
K01312	0.0
K06350	0.0
K02669	73.0
K02668	0.0
K02665	0.0
K02664	0.0
K02667	0.0
K02666	0.0
K02661	0.0
K02660	2.0
K02663	1.0
K02662	12.0
K00809	1.0
K00808	0.0
K00806	185.0
K00805	74.0
K00804	0.0
K00803	2.0
K00802	0.0
K00801	0.0
K00800	150.0
K10921	0.0
K02409	54.0
K02408	91.0
K02401	81.0
K02400	90.0
K02403	0.0
K02402	0.0
K02405	92.0
K05364	106.0
K05367	4.0
K05366	366.0
K10210	0.0
K10216	0.0
K13049	35.0
K13048	0.0
K13739	0.0
K10215	0.0
K06122	0.0
K13735	0.0
K13734	0.0
K13041	0.0
K13040	0.0
K13731	0.0
K13730	0.0
K13733	0.0
K13732	0.0
K04516	66.0
K03204	0.0
K03205	301.0
K03207	0.0
K03200	0.0
K03201	0.0
K03202	0.0
K03203	0.0
K03208	0.0
K03758	4.0
K03759	0.0
K09469	0.0
K09461	0.0
K06204	1.0
K00178	0.0
K13950	0.0
K13953	2.0
K13955	0.0
K13954	12.0
K10920	0.0
K06324	0.0
K11777	40.0
K11779	0.0
K11778	0.0
K06325	0.0
K12600	0.0
K07432	0.0
K07430	0.0
K06326	0.0
K07128	0.0
K07121	0.0
K07120	0.0
K07123	0.0
K07122	0.0
K07125	0.0
K07124	152.0
K07127	0.0
K07126	28.0
K01870	185.0
K01873	219.0
K01872	183.0
K01875	185.0
K01874	222.0
K01876	190.0
K01879	5.0
K01878	5.0
K06321	0.0
K00476	0.0
K00477	0.0
K00474	0.0
K00472	0.0
K00470	0.0
K00471	0.0
K00478	0.0
K00479	0.0
K04775	0.0
K04774	0.0
K04777	0.0
K04776	0.0
K04771	0.0
K04770	0.0
K04773	70.0
K04772	0.0
K04779	0.0
K04778	0.0
K14657	0.0
K14656	0.0
K14654	0.0
K14653	0.0
K14652	176.0
K14659	0.0
K14658	0.0
K14386	0.0
K09926	0.0
K01699	0.0
K01698	51.0
K01695	170.0
K01697	1.0
K01696	170.0
K01690	0.0
K01693	117.0
K01692	33.0
K07227	0.0
K03439	181.0
K03438	242.0
K13380	0.0
K03928	2.0
K03925	119.0
K03924	207.0
K03431	151.0
K03926	1.0
K03437	182.0
K03436	184.0
K03435	0.0
K03434	0.0
K02348	41.0
K02342	178.0
K02343	181.0
K02340	177.0
K02341	185.0
K02346	205.0
K02347	0.0
K02344	0.0
K02345	0.0
K03697	9.0
K03696	183.0
K03695	185.0
K03694	2.0
K03693	0.0
K03692	0.0
K03690	0.0
K03699	167.0
K03698	104.0
K13566	0.0
K12164	0.0
K07338	0.0
K07339	44.0
K07334	5.0
K07335	137.0
K07336	0.0
K07337	0.0
K07330	0.0
K07331	0.0
K07332	0.0
K07333	0.0
K09695	0.0
K09694	0.0
K09697	43.0
K09696	43.0
K09691	141.0
K09690	103.0
K09693	1.0
K09692	6.0
K09699	0.0
K09698	2.0
K07590	7.0
K07591	0.0
K07592	0.0
K05998	0.0
K05999	0.0
K05996	0.0
K05997	0.0
K05994	0.0
K05995	97.0
K05993	38.0
K05991	0.0
K10837	0.0
K00319	0.0
K00318	1.0
K00648	190.0
K02545	0.0
K00645	187.0
K00311	0.0
K00646	0.0
K00317	0.0
K00316	0.0
K00643	0.0
K00314	0.0
K02547	43.0
K06429	0.0
K06428	0.0
K06427	0.0
K02812	0.0
K06425	1.0
K06424	0.0
K06423	2.0
K06422	0.0
K06421	1.0
K02813	0.0
K02930	0.0
K03815	0.0
K05612	0.0
K03367	2.0
K03366	1.0
K03812	0.0
K03635	2.0
K03634	0.0
K03631	182.0
K05969	0.0
K03630	193.0
K03633	0.0
K03632	0.0
K01998	90.0
K01999	93.0
K01992	460.0
K01993	133.0
K01990	911.0
K01991	73.0
K01996	93.0
K01997	96.0
K01994	1.0
K01995	94.0
K03148	2.0
K03639	71.0
K05692	0.0
K03638	1.0
K00869	1.0
K00868	111.0
K00861	0.0
K00860	6.0
K00863	4.0
K00862	0.0
K00865	72.0
K00864	200.0
K00867	2.0
K00866	0.0
K01192	208.0
K01190	781.0
K01191	198.0
K01197	6.0
K01194	0.0
K01195	77.0
K01198	47.0
K01199	0.0
K00656	352.0
K00657	106.0
K00306	0.0
K14591	0.0
K00300	0.0
K00653	0.0
K13715	0.0
K13713	0.0
K00650	0.0
K00651	121.0
K14596	0.0
K02647	281.0
K14598	0.0
K02643	0.0
K02642	0.0
K02641	0.0
K02640	0.0
K03594	108.0
K03595	185.0
K03596	184.0
K03597	0.0
K03590	67.0
K03591	0.0
K03592	5.0
K03593	66.0
K03598	0.0
K03599	0.0
K01736	184.0
K01737	72.0
K01734	204.0
K01735	148.0
K01732	0.0
K01733	190.0
K01730	34.0
K01731	0.0
K06049	0.0
K01738	228.0
K01739	1.0
K11809	0.0
K05343	5.0
K02422	99.0
K02421	81.0
K05340	8.0
K02427	0.0
K05346	2.0
K02425	0.0
K02424	0.0
K05349	726.0
K02428	68.0
K03770	69.0
K03771	67.0
K03772	3.0
K03773	65.0
K03774	4.0
K03775	67.0
K03776	0.0
K03777	0.0
K03778	179.0
K03779	9.0
K09722	0.0
K08174	0.0
K14114	0.0
K13979	0.0
K13237	0.0
K14440	0.0
K09992	34.0
K09990	0.0
K09991	0.0
K09996	0.0
K09997	0.0
K09994	0.0
K14110	0.0
K09998	0.0
K09999	0.0
K14111	0.0
K14113	0.0
K14449	0.0
K10213	0.0
K14118	0.0
K11711	5.0
K11710	0.0
K11712	9.0
K11717	238.0
K11719	0.0
K06857	0.0
K10440	251.0
K10441	233.0
K07103	0.0
K07102	0.0
K07101	1.0
K07100	0.0
K07107	202.0
K07106	15.0
K07105	97.0
K07456	179.0
K07459	4.0
K07458	8.0
K07109	3.0
K07108	0.0
K10198	0.0
K10199	0.0
K10190	119.0
K10191	0.0
K10192	11.0
K10193	8.0
K10194	9.0
K10195	0.0
K10196	0.0
K10197	0.0
K15013	0.0
K01858	6.0
K15016	0.0
K15017	0.0
K01853	0.0
K01852	0.0
K01851	0.0
K01850	7.0
K01857	0.0
K01856	0.0
K01854	211.0
K07539	0.0
K08478	0.0
K08479	0.0
K08476	0.0
K08477	0.0
K08475	0.0
K00450	2.0
K00451	1.0
K00452	0.0
K00453	0.0
K00455	0.0
K00456	0.0
K00457	1.0
K00106	0.0
K00459	1.0
K00104	19.0
K00105	0.0
K00102	0.0
K00103	0.0
K00100	287.0
K00101	0.0
K01509	0.0
K04759	298.0
K04758	337.0
K04757	3.0
K01504	0.0
K04755	1.0
K04754	0.0
K04753	0.0
K04752	0.0
K04751	102.0
K01502	1.0
K14631	0.0
K05359	0.0
K14632	0.0
K07536	0.0
K12080	0.0
K02364	0.0
K12369	3.0
K02361	4.0
K02362	0.0
K02363	0.0
K13509	0.0
K13503	0.0
K13500	0.0
K12109	0.0
K12108	0.0
K12101	0.0
K12100	0.0
K12103	0.0
K12102	0.0
K12105	0.0
K12104	0.0
K12107	0.0
K12106	0.0
K11023	0.0
K03014	0.0
K08906	1.0
K08904	0.0
K08900	0.0
K06223	120.0
K06199	86.0
K06198	1.0
K06197	0.0
K06196	86.0
K06194	64.0
K06193	0.0
K06192	0.0
K06191	1.0
K06190	0.0
K11104	47.0
K11105	110.0
K11106	0.0
K11107	0.0
K11102	0.0
K11103	0.0
K07862	4.0
K00666	46.0
K00663	0.0
K00662	35.0
K00661	175.0
K00660	0.0
K06997	182.0
K06996	2.0
K06995	1.0
K10852	8.0
K06993	0.0
K06992	0.0
K06991	0.0
K06990	1.0
K11050	0.0
K06999	1.0
K06998	37.0
K05338	0.0
K11051	0.0
K06441	0.0
K06440	0.0
K06443	0.0
K06442	118.0
K06445	0.0
K06447	0.0
K06446	2.0
K06309	0.0
K05686	0.0
K02655	0.0
K07392	0.0
K00595	194.0
K00594	0.0
K00596	0.0
K00599	352.0
K00598	2.0
K02657	2.0
K07642	0.0
K07643	0.0
K07396	0.0
K07397	4.0
K07394	0.0
K07395	0.0
K04102	0.0
K04103	0.0
K04100	0.0
K04101	0.0
K04107	0.0
K04105	0.0
K04108	0.0
K04109	0.0
K07716	0.0
K07717	4.0
K07714	0.0
K07715	0.0
K07712	0.0
K07713	9.0
K07710	0.0
K07711	0.0
K07718	580.0
K07719	7.0
K00843	0.0
K00842	0.0
K00841	1.0
K00840	0.0
K00847	231.0
K00846	0.0
K00845	350.0
K00844	2.0
K00849	178.0
K00848	128.0
K06302	0.0
K13771	0.0
K13770	0.0
K13772	0.0
K13775	0.0
K13774	0.0
K13777	0.0
K13776	0.0
K13779	0.0
K13778	0.0
K02621	69.0
K02992	183.0
K02623	0.0
K08286	0.0
K08281	3.0
K02996	172.0
K02995	0.0
K02994	185.0
K02629	0.0
K02628	0.0
K08289	65.0
K08288	0.0
K03578	0.0
K03579	0.0
K03576	0.0
K03577	34.0
K03574	305.0
K03575	101.0
K03572	181.0
K03573	0.0
K03570	182.0
K03571	106.0
K01710	289.0
K01711	111.0
K01712	12.0
K01713	0.0
K01714	348.0
K01715	67.0
K01716	0.0
K01718	0.0
K01719	65.0
K03081	0.0
K02199	0.0
K02198	2.0
K14170	225.0
K02193	0.0
K02192	1.0
K02191	1.0
K02190	98.0
K02197	2.0
K02196	0.0
K02195	2.0
K02194	2.0
K03718	70.0
K03719	49.0
K03712	121.0
K03713	1.0
K03710	219.0
K03711	273.0
K03716	51.0
K03717	0.0
K03715	0.0
K07129	0.0
K00045	0.0
K13995	0.0
K13994	0.0
K13991	0.0
K13990	65.0
K13993	79.0
K13992	0.0
K06298	95.0
K06299	0.0
K06294	0.0
K06295	14.0
K06296	3.0
K06297	2.0
K06290	0.0
K06291	0.0
K06292	0.0
K06293	0.0
K12743	0.0
K00248	80.0
K06426	1.0
K11739	0.0
K11738	0.0
K11733	0.0
K11732	0.0
K11731	0.0
K11737	0.0
K11736	0.0
K11735	0.0
K11734	0.0
K06870	0.0
K06871	340.0
K06872	115.0
K06873	0.0
K06874	0.0
K06875	0.0
K06876	0.0
K06877	35.0
K06878	2.0
K06879	0.0
K07478	223.0
K12645	0.0
K07479	0.0
K07473	116.0
K07472	0.0
K07471	0.0
K07470	0.0
K07477	0.0
K07476	0.0
K07474	5.0
K15038	0.0
K15039	0.0
K15034	1.0
K15036	0.0
K15037	0.0
K08738	0.0
K06420	0.0
K00128	148.0
K00129	0.0
K00438	0.0
K00432	11.0
K00433	34.0
K00122	0.0
K00123	5.0
K00124	3.0
K00125	0.0
K00126	0.0
K00127	2.0
K08973	1.0
K14348	0.0
K14347	0.0
K14340	0.0
K08972	5.0
K01525	0.0
K01524	181.0
K01523	11.0
K01521	0.0
K01520	258.0
K01529	6.0
K08977	0.0
K03969	6.0
K08929	0.0
K02388	91.0
K02389	86.0
K02386	0.0
K02387	91.0
K02384	0.0
K02385	81.0
K02382	0.0
K02380	1.0
K02381	0.0
K05386	0.0
K13524	0.0
K13525	1.0
K13527	0.0
K13520	0.0
K13522	0.0
K13529	1.0
K03385	6.0
K03384	0.0
K03387	62.0
K03386	87.0
K03381	0.0
K03380	0.0
K03383	0.0
K03382	12.0
K03389	61.0
K03388	62.0
K05356	1.0
K12344	4.0
K12343	2.0
K12342	0.0
K12341	0.0
K12340	69.0
K02430	0.0
K12349	0.0
K05351	0.0
K11694	0.0
K11695	0.0
K11690	51.0
K05352	0.0
K11693	0.0
K08928	0.0
K03433	1.0
K13832	0.0
K03039	0.0
K03432	0.0
K06607	0.0
K06606	3.0
K06605	2.0
K03430	39.0
K06603	3.0
K06602	0.0
K06601	0.0
K06600	0.0
K05358	0.0
K06609	0.0
K06608	3.0
K03923	0.0
K03922	0.0
K11472	0.0
K11473	1.0
K11474	0.0
K11475	0.0
K11476	0.0
K11477	0.0
K00601	0.0
K00600	183.0
K00603	8.0
K03746	0.0
K00605	109.0
K00604	185.0
K00607	0.0
K00606	86.0
K00609	182.0
K03741	58.0
K03740	2.0
K03743	43.0
K10873	0.0
K03214	0.0
K14068	0.0
K13317	0.0
K06360	0.0
K14069	0.0
K08078	0.0
K09650	0.0
K06361	0.0
K07802	0.0
K07803	1.0
K07800	0.0
K07801	0.0
K07806	0.0
K07807	0.0
K07804	0.0
K07805	0.0
K06362	0.0
K01172	0.0
K10257	0.0
K10255	0.0
K10254	127.0
K10253	0.0
K10918	0.0
K04128	0.0
K01958	11.0
K01959	0.0
K01956	183.0
K01957	0.0
K04126	0.0
K04127	0.0
K01952	189.0
K01953	242.0
K01950	186.0
K01951	224.0
K07730	0.0
K07731	0.0
K07732	0.0
K07733	0.0
K07734	0.0
K07735	5.0
K07736	107.0
K07737	351.0
K07738	76.0
K07739	2.0
K06365	0.0
K06366	0.0
K06367	0.0
K10910	0.0
K10911	0.0
K04382	0.0
K10775	0.0
K02609	1.0
K02979	0.0
K02978	0.0
K06368	0.0
K02975	0.0
K02974	0.0
K02977	0.0
K02976	0.0
K03558	6.0
K03559	68.0
K03550	143.0
K03551	185.0
K03552	0.0
K03553	219.0
K03554	0.0
K03555	179.0
K03556	45.0
K03557	0.0
K01778	221.0
K01779	11.0
K06369	0.0
K01772	5.0
K01770	181.0
K01771	2.0
K01776	178.0
K01777	0.0
K01774	0.0
K01775	227.0
K05385	0.0
K05384	0.0
K05383	0.0
K05382	0.0
K05381	0.0
K08159	0.0
K14153	1.0
K14154	0.0
K14155	216.0
K08152	0.0
K08156	65.0
K08076	0.0
K12809	0.0
K05297	2.0
K03734	202.0
K03735	7.0
K03736	7.0
K03737	185.0
K03731	0.0
K03732	0.0
K03733	72.0
K03738	1.0
K03739	2.0
K08139	0.0
K06994	3.0
K12660	0.0
K12661	0.0
K07450	0.0
K08719	0.0
K08717	1.0
K08715	0.0
K08714	0.0
K08713	0.0
K08710	0.0
K11311	0.0
K11312	0.0
K00141	0.0
K00146	0.0
K00411	0.0
K00412	0.0
K00145	361.0
K00148	0.0
K14367	0.0
K14366	0.0
K08954	0.0
K08384	194.0
K14369	0.0
K14368	0.0
K14091	34.0
K14090	36.0
K14093	0.0
K14092	0.0
K14095	0.0
K14094	0.0
K14097	0.0
K14096	0.0
K14099	0.0
K14098	0.0
K02848	0.0
K01541	0.0
K04712	0.0
K04711	0.0
K01545	0.0
K01547	145.0
K01546	145.0
K01548	144.0
K04719	0.0
K04718	0.0
K02018	130.0
K02019	52.0
K02016	302.0
K02017	1.0
K02014	229.0
K02015	395.0
K02012	81.0
K02013	295.0
K02010	33.0
K02011	77.0
K04515	0.0
K03943	0.0
K03941	0.0
K03940	0.0
K00313	4.0
K04060	0.0
K01608	34.0
K08942	0.0
K08943	0.0
K08940	0.0
K08941	0.0
K08946	0.0
K08947	0.0
K08944	0.0
K08945	0.0
K03059	0.0
K13811	0.0
K13812	0.0
K13815	0.0
K13816	0.0
K13818	0.0
K13819	0.0
K03053	0.0
K03052	0.0
K03055	0.0
K03054	0.0
K03057	0.0
K03056	0.0
K06222	0.0
K11418	0.0
K11410	0.0
K11415	0.0
K00622	0.0
K00621	0.0
K00620	183.0
K00627	8.0
K00626	86.0
K00625	175.0
K00624	0.0
K02805	37.0
K02552	1.0
K02550	0.0
K02556	82.0
K02803	0.0
K02554	0.0
K07280	0.0
K07281	0.0
K07282	130.0
K07283	0.0
K07284	107.0
K07285	0.0
K07286	0.0
K08217	93.0
K07288	0.0
K07289	1.0
K07534	0.0
K07535	4.0
K07533	57.0
K07822	0.0
K07823	0.0
K08699	0.0
K00088	219.0
K00087	57.0
K00086	35.0
K00082	4.0
K10239	0.0
K10238	0.0
K10231	3.0
K10230	0.0
K10233	0.0
K10232	0.0
K10235	0.0
K10234	0.0
K10237	0.0
K10236	0.0
K08353	0.0
K01970	0.0
K01971	5.0
K01972	269.0
K01973	0.0
K01974	0.0
K01975	5.0
K01976	0.0
K07758	0.0
K05990	0.0
K07752	0.0
K07753	0.0
K07751	0.0
K13786	0.0
K07755	0.0
K07442	1.0
K08352	6.0
K07115	1.0
K07441	0.0
K07634	0.0
K07446	1.0
K07111	0.0
K07444	117.0
K07445	0.0
K00647	3.0
K07449	0.0
K00641	59.0
K00640	234.0
K01289	0.0
K01282	0.0
K01283	0.0
K01280	0.0
K01281	1.0
K01286	46.0
K01284	131.0
K02954	185.0
K02952	185.0
K02950	182.0
K00155	1.0
K02959	183.0
K00887	0.0
K00886	0.0
K00885	0.0
K00884	0.0
K00883	4.0
K00882	75.0
K00881	1.0
K00880	47.0
K00053	176.0
K14048	0.0
K01026	25.0
K01756	186.0
K01025	0.0
K01750	3.0
K01023	0.0
K01752	271.0
K01753	2.0
K14583	0.0
K01758	1.0
K01759	250.0
K09565	0.0
K09568	0.0
K08173	0.0
K08172	0.0
K02483	38.0
K02482	1.0
K08177	4.0
K08176	0.0
K08175	0.0
K02486	0.0
K02489	0.0
K02488	1.0
K08178	0.0
K14138	4.0
K14136	0.0
K09713	0.0
K09714	0.0
K09715	0.0
K03532	0.0
K03533	0.0
K03530	363.0
K03531	178.0
K03536	182.0
K03537	0.0
K03534	142.0
K03535	0.0
K03538	0.0
K03539	0.0
K14451	0.0
K14450	0.0
K02225	0.0
K02224	204.0
K02227	111.0
K02226	104.0
K02221	8.0
K14107	0.0
K02229	0.0
K02228	0.0
K14106	0.0
K00441	2.0
K03288	0.0
K03289	2.0
K03284	224.0
K03285	0.0
K03286	2.0
K03287	75.0
K03280	0.0
K03281	69.0
K03282	143.0
K00440	0.0
K13677	0.0
K12790	0.0
K09639	0.0
K12688	0.0
K12689	0.0
K12686	0.0
K12687	0.0
K12684	0.0
K12685	0.0
K12682	0.0
K12683	0.0
K12680	0.0
K11889	0.0
K08884	142.0
K11085	99.0
K11084	0.0
K11081	0.0
K11080	0.0
K11083	0.0
K11082	0.0
K11089	0.0
K08777	0.0
K08776	0.0
K06346	116.0
K06347	0.0
K09824	0.0
K09825	177.0
K09823	0.0
K09820	2.0
K10939	0.0
K10936	0.0
K10937	0.0
K10933	0.0
K06348	0.0
K09829	0.0
K11337	0.0
K11336	0.0
K11335	0.0
K11334	0.0
K11333	0.0
K11332	0.0
K11331	0.0
K11330	0.0
K00169	19.0
K00164	1.0
K00166	0.0
K00167	1.0
K00161	9.0
K00162	9.0
K00163	0.0
K10689	0.0
K10680	1.0
K10681	0.0
K10682	0.0
K04083	114.0
K04082	0.0
K04081	0.0
K04080	0.0
K04087	6.0
K04086	1.0
K04085	0.0
K04084	0.0
K04088	6.0
K01569	0.0
K01568	0.0
K01563	1.0
K01561	0.0
K01560	46.0
K01567	1.0
K01565	0.0
K01564	0.0
K02038	177.0
K02039	176.0
K02030	302.0
K02031	387.0
K02032	438.0
K02033	473.0
K02034	502.0
K02035	500.0
K02036	178.0
K02037	178.0
K05556	0.0
K13658	0.0
K13659	0.0
K13656	0.0
K13657	0.0
K13654	0.0
K13655	2.0
K13652	40.0
K13653	195.0
K13650	0.0
K13651	0.0
K05555	0.0
K05552	0.0
K02057	280.0
K05550	0.0
K05551	0.0
K12308	330.0
K12306	0.0
K03073	183.0
K03072	7.0
K03071	0.0
K03070	185.0
K03077	7.0
K03076	182.0
K03075	173.0
K03074	9.0
K08965	3.0
K08967	0.0
K08961	16.0
K08963	54.0
K13873	0.0
K13876	0.0
K13874	0.0
K13875	0.0
K06139	0.0
K06138	3.0
K06135	0.0
K06134	0.0
K06137	0.0
K06136	0.0
K06131	273.0
K06133	105.0
K06132	0.0
K02600	185.0
K07389	0.0
K07388	0.0
K04747	0.0
K01516	184.0
K09977	0.0
K07518	0.0
K07519	0.0
K11437	0.0
K07512	0.0
K07516	1.0
K10212	1.0
K10747	0.0
K10217	0.0
K10219	0.0
K10218	0.0
K10748	0.0
K01912	148.0
K01913	1.0
K01910	6.0
K01911	8.0
K01916	2.0
K01917	0.0
K01914	172.0
K01915	350.0
K01918	85.0
K01919	3.0
K07774	0.0
K07775	13.0
K07776	4.0
K07777	11.0
K07770	1.0
K07771	0.0
K07772	0.0
K07773	0.0
K07778	1.0
K01193	186.0
K04340	0.0
K04341	0.0
K04342	0.0
K04343	0.0
K12986	0.0
K04691	0.0
K02931	174.0
K02933	183.0
K02935	185.0
K02936	0.0
K02939	185.0
K00205	0.0
K00204	0.0
K00207	0.0
K00206	0.0
K00201	0.0
K00200	0.0
K00203	0.0
K00202	0.0
K00209	0.0
K00208	65.0
K01000	220.0
K01001	0.0
K01002	41.0
K01003	0.0
K01004	0.0
K01005	46.0
K01006	181.0
K01007	7.0
K01008	71.0
K10855	0.0
K14115	0.0
K14116	0.0
K14441	179.0
K14446	0.0
K14447	0.0
K14112	0.0
K14445	0.0
K08195	0.0
K08194	0.0
K14448	0.0
K08196	0.0
K08191	65.0
K14119	0.0
K08193	0.0
K00702	12.0
K10799	0.0
K03518	137.0
K03519	7.0
K09719	0.0
K10856	0.0
K03516	0.0
K03517	131.0
K02205	0.0
K02204	0.0
K02203	74.0
K02201	0.0
K02200	0.0
K13714	0.0
K13461	0.0
K12518	0.0
K12519	0.0
K12517	0.0
K12514	0.0
K12515	0.0
K12512	0.0
K12513	0.0
K12510	120.0
K12511	11.0
K07183	105.0
K07182	0.0
K07181	39.0
K07180	2.0
K07186	0.0
K07185	14.0
K07184	0.0
K09800	1.0
K09801	0.0
K09802	0.0
K09803	3.0
K09804	0.0
K09805	0.0
K09806	1.0
K09807	102.0
K09808	127.0
K09809	2.0
K10912	0.0
K10913	0.0
K10914	44.0
K10915	0.0
K10916	0.0
K10917	0.0
K11358	108.0
K11355	0.0
K11354	0.0
K11357	0.0
K11356	0.0
K04069	457.0
K04068	236.0
K04065	0.0
K04064	0.0
K04067	0.0
K04066	185.0
K04061	52.0
K09716	0.0
K04063	0.0
K04062	0.0
K10006	1.0
K10007	1.0
K10004	0.0
K10005	1.0
K10002	0.0
K10003	0.0
K10000	0.0
K10001	0.0
K09717	0.0
K10008	1.0
K10009	0.0
K02491	0.0
K14588	0.0
K14581	0.0
K13678	2.0
K13679	0.0
K11633	0.0
K13670	0.0
K13671	0.0
K11987	0.0
K11636	0.0
K11634	0.0
K13582	0.0
K13583	0.0
K13580	0.0
K13581	0.0
K13586	0.0
K13587	0.0
K13584	0.0
K13585	0.0
K13588	0.0
K13589	0.0
K02052	9.0
K02053	8.0
K02050	283.0
K02051	268.0
K02056	152.0
K05553	0.0
K02054	8.0
K02055	5.0
K02058	36.0
K02059	0.0
K05558	0.0
K05559	0.0
K03895	0.0
K03894	0.0
K03897	0.0
K03896	0.0
K03891	0.0
K03890	0.0
K03893	0.0
K03892	262.0
K02423	0.0
K05342	0.0
K05341	0.0
K12989	0.0
K12988	0.0
K02420	90.0
K12981	0.0
K12980	0.0
K12983	0.0
K12982	0.0
K12985	0.0
K12984	0.0
K12987	0.0
K02426	67.0
K13854	0.0
K03098	58.0
K13853	2.0
K03095	1.0
K05344	0.0
K03091	482.0
K03090	6.0
K03093	5.0
K03092	123.0
K06113	5.0
K09632	0.0
K02429	133.0
K06118	0.0
K05716	0.0
K04844	0.0
K11632	0.0
K11630	0.0
K11631	0.0
K11637	0.0
K11635	0.0
K11638	0.0
K11639	0.0
K07572	0.0
K07573	0.0
K07570	2.0
K07571	12.0
K07576	105.0
K07577	0.0
K07574	114.0
K07575	0.0
K07578	0.0
K07579	0.0
K11189	296.0
K11184	89.0
K11187	0.0
K11180	0.0
K11181	0.0
K11183	0.0
K10764	0.0
K10763	0.0
K10762	0.0
K01938	181.0
K01939	192.0
K01934	128.0
K01935	63.0
K01937	184.0
K01930	0.0
K01932	0.0
K01933	218.0
K07798	0.0
K07799	1.0
K07796	0.0
K07797	0.0
K07794	0.0
K07795	3.0
K07792	0.0
K07793	34.0
K07790	0.0
K07791	3.0
K06379	111.0
K00968	36.0
K06378	111.0
K06377	0.0
K06376	0.0
K06375	0.0
K09814	0.0
K09813	0.0
K06372	0.0
K06371	0.0
K06370	0.0
K01249	0.0
K01246	108.0
K01247	1.0
K01244	0.0
K01243	180.0
K08919	0.0
K01241	5.0
K02919	121.0
K02913	182.0
K02912	0.0
K02911	182.0
K02910	0.0
K02917	0.0
K02916	185.0
K02915	0.0
K02914	176.0
K00228	1.0
K00227	0.0
K00226	260.0
K00224	0.0
K00223	0.0
K00222	0.0
K00221	0.0
K00220	0.0
K01798	0.0
K01799	2.0
K01068	0.0
K01069	10.0
K01062	0.0
K01791	210.0
K01792	0.0
K01061	2.0
K01066	7.0
K01067	2.0
K01796	1.0
K01797	0.0
K05499	41.0
K14468	0.0
K14469	0.0
K14465	0.0
K14466	0.0
K14467	0.0
K10834	0.0
K10833	0.0
K02266	0.0
K03793	0.0
K03790	10.0
K03791	0.0
K03796	0.0
K03797	312.0
K03794	0.0
K03795	1.0
K03798	383.0
K03799	3.0
K13448	0.0
K12538	0.0
K12539	0.0
K12530	0.0
K12531	0.0
K12532	0.0
K12533	0.0
K12534	0.0
K12535	0.0
K12536	0.0
K12537	0.0
K03136	0.0
K09790	112.0
K09791	0.0
K09792	0.0
K09793	64.0
K09794	0.0
K09795	0.0
K09796	0.0
K09797	99.0
K09798	0.0
K09799	0.0
K10972	0.0
K10973	0.0
K10977	0.0
K10974	37.0
K10975	0.0
K10978	0.0
K10979	5.0
K06308	0.0
K00315	0.0
K09862	0.0
K06303	0.0
K09860	0.0
K09861	167.0
K06306	48.0
K06307	0.0
K06305	0.0
K11373	0.0
K04047	7.0
K04046	0.0
K04045	39.0
K04044	0.0
K04043	193.0
K04042	29.0
K04041	114.0
K04040	0.0
K02700	0.0
K04049	0.0
K04048	0.0
K02707	0.0
K02704	0.0
K02705	1.0
K10020	0.0
K10021	0.0
K10022	0.0
K10023	0.0
K10024	0.0
K10025	0.0
K10026	4.0
K10027	1.0
K13612	0.0
K13613	0.0
K13611	0.0
K13614	0.0
K13615	0.0
K05794	2.0
K05795	8.0
K05796	1.0
K05797	0.0
K05790	0.0
K05791	0.0
K05792	0.0
K05793	0.0
K05798	0.0
K05799	214.0
K01474	1.0
K01477	0.0
K01476	1.0
K01471	0.0
K01470	92.0
K01473	2.0
K13039	0.0
K01479	0.0
K01478	3.0
K05570	37.0
K05571	37.0
K05572	0.0
K05573	0.0
K02078	386.0
K02079	0.0
K05576	0.0
K02074	2.0
K02075	2.0
K02076	2.0
K02077	2.0
K02071	105.0
K02072	104.0
K02073	105.0
K03309	1.0
K03308	349.0
K03305	69.0
K03304	0.0
K03307	88.0
K03306	93.0
K03301	0.0
K03300	10.0
K03303	5.0
K03302	0.0
K06173	313.0
K06175	0.0
K06174	0.0
K06177	68.0
K06176	0.0
K06179	113.0
K07680	0.0
K03867	0.0
K03838	0.0
K12053	0.0
K11618	34.0
K11619	0.0
K11614	0.0
K11615	0.0
K11616	0.0
K11617	0.0
K11610	0.0
K11611	0.0
K11960	0.0
K11961	1.0
K02836	185.0
K10565	0.0
K10564	0.0
K02837	170.0
K10561	40.0
K10560	40.0
K10563	61.0
K10562	0.0
K02838	185.0
K06858	0.0
K02839	34.0
K06859	9.0
K12700	41.0
K07558	0.0
K07559	38.0
K07228	0.0
K07229	1.0
K07226	0.0
K07224	0.0
K07225	0.0
K07222	0.0
K07223	2.0
K07220	89.0
K07221	1.0
K10709	94.0
K10708	0.0
K10701	0.0
K10703	0.0
K10702	0.0
K10704	0.0
K05984	0.0
K07537	0.0
K08652	0.0
K08651	0.0
K08658	0.0
K08659	5.0
K05982	0.0
K07451	0.0
K07453	0.0
K07452	0.0
K07455	4.0
K07454	0.0
K09707	40.0
K07457	1.0
K09706	1.0
K07104	1.0
K00029	6.0
K00028	0.0
K00799	4.0
K00798	153.0
K00797	70.0
K00024	131.0
K00795	0.0
K00026	0.0
K00021	0.0
K00020	3.0
K00023	0.0
K00022	0.0
K09017	0.0
K01269	150.0
K09015	65.0
K09014	108.0
K09013	162.0
K09011	65.0
K09010	0.0
K01261	0.0
K01262	281.0
K01263	0.0
K01264	0.0
K01265	292.0
K01266	34.0
K09018	0.0
K08227	0.0
K08226	0.0
K08225	0.0
K08224	1.0
K08223	7.0
K08222	0.0
K08221	0.0
K00249	4.0
K01790	207.0
K00241	67.0
K00240	110.0
K00243	165.0
K00242	0.0
K00245	0.0
K00244	41.0
K00247	0.0
K00246	0.0
K01795	39.0
K06983	0.0
K02799	0.0
K02798	4.0
K02791	3.0
K02790	0.0
K02793	76.0
K02795	122.0
K02794	127.0
K02796	118.0
K04564	79.0
K04565	80.0
K04566	34.0
K04567	148.0
K01040	5.0
K01041	5.0
K04562	12.0
K04568	0.0
K01049	0.0
K02535	67.0
K02242	1.0
K02536	68.0
K02531	0.0
K02246	1.0
K02533	1.0
K02532	1.0
K02248	0.0
K02538	1.0
K00581	0.0
K13421	0.0
K01013	0.0
K15018	0.0
K15019	0.0
K03110	185.0
K03111	404.0
K03112	0.0
K03113	65.0
K03116	73.0
K03117	2.0
K03118	71.0
K03119	0.0
K10919	0.0
K12552	0.0
K12553	0.0
K12551	0.0
K12556	0.0
K12554	0.0
K12555	2.0
K06892	0.0
K06893	1.0
K06890	14.0
K06891	4.0
K06896	148.0
K06897	65.0
K06894	2.0
K06895	11.0
K10954	0.0
K10956	0.0
K06899	0.0
K06328	1.0
K06329	0.0
K10952	0.0
K10953	0.0
K11395	0.0
K11391	0.0
K11390	0.0
K11392	0.0
K00499	0.0
K00494	1.0
K00495	0.0
K00496	0.0
K00491	0.0
K00492	0.0
K00493	0.0
K13591	0.0
K01467	66.0
K13593	0.0
K13592	0.0
K04021	0.0
K04020	0.0
K04023	11.0
K04022	0.0
K04025	0.0
K04024	9.0
K04027	1.0
K04026	6.0
K04029	90.0
K04028	89.0
K07055	0.0
K07054	1.0
K07057	0.0
K07056	248.0
K07051	0.0
K07050	102.0
K07053	281.0
K07052	300.0
K07059	0.0
K07058	173.0
K10040	1.0
K10041	4.0
K10046	0.0
K04799	0.0
K04798	0.0
K04793	0.0
K04792	0.0
K04791	0.0
K04790	0.0
K04797	0.0
K04796	0.0
K04795	0.0
K04794	1.0
K13638	0.0
K13639	0.0
K13634	0.0
K13635	0.0
K13636	0.0
K13637	0.0
K13630	0.0
K13631	0.0
K13632	0.0
K13633	0.0
K02042	41.0
K05778	0.0
K05779	0.0
K05776	61.0
K05541	0.0
K05774	0.0
K05775	0.0
K05772	0.0
K05773	0.0
K05540	11.0
K01459	0.0
K01458	0.0
K01457	1.0
K01455	1.0
K01454	0.0
K01453	0.0
K01452	0.0
K01451	16.0
K01450	0.0
K05518	0.0
K08070	9.0
K08071	0.0
K05516	10.0
K08077	2.0
K05515	174.0
K13093	0.0
K11783	0.0
K12949	0.0
K12945	0.0
K12944	0.0
K12941	12.0
K12940	1.0
K12943	0.0
K12942	17.0
K14728	0.0
K14727	0.0
K11785	0.0
K00108	1.0
K13890	1.0
K13891	1.0
K13892	0.0
K13893	0.0
K13894	0.0
K13895	0.0
K13896	0.0
K06159	0.0
K06158	227.0
K06153	189.0
K06152	0.0
K06151	0.0
K06157	0.0
K06156	0.0
K06155	0.0
K06154	0.0
K03327	133.0
K03326	0.0
K03325	7.0
K03324	277.0
K03322	9.0
K03321	14.0
K03320	51.0
K03329	0.0
K03328	68.0
K04802	0.0
K04801	0.0
K04800	0.0
K11948	0.0
K01505	0.0
K04756	0.0
K11940	0.0
K11941	0.0
K11942	0.0
K11943	0.0
K11944	0.0
K01507	248.0
K11946	0.0
K11947	0.0
K01506	0.0
K01501	1.0
K01500	2.0
K01503	0.0
K06714	8.0
K04750	37.0
K12789	0.0
K12788	0.0
K11526	0.0
K10810	0.0
K11522	0.0
K11523	0.0
K08675	0.0
K08676	2.0
K08677	0.0
K08679	0.0
K11521	0.0
K10547	11.0
K10546	11.0
K10545	2.0
K10544	1.0
K10543	2.0
K10542	61.0
K10541	61.0
K10540	73.0
K10549	2.0
K10548	11.0
K14630	0.0
K11529	0.0
K00007	0.0
K00005	142.0
K13444	0.0
K00003	164.0
K00002	74.0
K00001	42.0
K01186	135.0
K00009	4.0
K00008	123.0
K10726	0.0
K10725	0.0
K08246	0.0
K00263	0.0
K00262	247.0
K00261	4.0
K00260	1.0
K00266	660.0
K00265	67.0
K01200	49.0
K01201	77.0
K01206	513.0
K01207	38.0
K01205	63.0
K01208	1.0
K01209	306.0
K06167	71.0
K00917	80.0
K00912	66.0
K00919	184.0
K02519	180.0
K02518	184.0
K02517	67.0
K02511	0.0
K02510	5.0
K13409	0.0
K13408	0.0
K03179	61.0
K03170	0.0
K03177	185.0
K12574	118.0
K12570	0.0
K12573	181.0
K11009	0.0
K11008	0.0
K11005	0.0
K11004	0.0
K11007	0.0
K11006	0.0
K11003	0.0
K08296	1.0
K08297	0.0
K08295	0.0
K02634	0.0
K02635	0.0
K10622	0.0
K07693	1.0
K07692	0.0
K07691	0.0
K07690	0.0
K07697	0.0
K07696	36.0
K07695	0.0
K07694	1.0
K07699	82.0
K07698	0.0
K07079	121.0
K07078	8.0
K07077	0.0
K07076	45.0
K07075	18.0
K07074	6.0
K07073	0.0
K07072	0.0
K07071	3.0
K07070	0.0
K14584	0.0
K11620	0.0
K09190	0.0
K11623	0.0
K05759	0.0
K08589	0.0
K11625	0.0
K11995	0.0
K01439	110.0
K01438	68.0
K01431	0.0
K01430	35.0
K01433	5.0
K01432	0.0
K01434	0.0
K01437	0.0
K01436	63.0
K05539	0.0
K14520	0.0
K12963	0.0
K12962	0.0
K12961	0.0
K12960	121.0
K14749	0.0
K14748	0.0
K02972	0.0
K14743	0.0
K14742	132.0
K14745	0.0
K14744	0.0
K14747	0.0
K14746	0.0
K02167	0.0
K02164	0.0
K02160	71.0
K02168	0.0
K02169	61.0
K10931	0.0
K03341	0.0
K03340	152.0
K03343	0.0
K03342	0.0
K03346	2.0
K12299	0.0
K12291	0.0
K12290	0.0
K12293	0.0
K12292	0.0
K12295	0.0
K12294	0.0
K12297	1.0
K12368	0.0
K11922	0.0
K11923	0.0
K11920	0.0
K11921	1.0
K11926	0.0
K11927	19.0
K11924	4.0
K11925	0.0
K11928	32.0
K13181	0.0
K13219	0.0
K07262	0.0
K07263	72.0
K07260	131.0
K07261	0.0
K07266	0.0
K07267	0.0
K07264	0.0
K07265	0.0
K07268	0.0
K07269	0.0
K01155	19.0
K04478	0.0
K04479	0.0
K10528	0.0
K14952	0.0
K07486	3.0
K07487	0.0
K07484	13.0
K07485	0.0
K07482	0.0
K07483	192.0
K07480	0.0
K07481	4.0
K07488	0.0
K07489	0.0
K11210	0.0
K11211	0.0
K11212	0.0
K11214	34.0
K11216	0.0
K06300	0.0
K00061	0.0
K00060	0.0
K06301	0.0
K00065	15.0
K00064	0.0
K00067	252.0
K00066	0.0
K00069	0.0
K00068	4.0
K06304	0.0
K08262	0.0
K08261	0.0
K08260	0.0
K08265	0.0
K08264	0.0
K00288	0.0
K00285	0.0
K00284	106.0
K00287	178.0
K00286	216.0
K00281	63.0
K00280	0.0
K00283	46.0
K00282	46.0
K08088	0.0
K14198	0.0
K14199	0.0
K03452	0.0
K14194	0.0
K14195	0.0
K14196	0.0
K14197	0.0
K14192	0.0
K14193	0.0
K01880	180.0
K01881	219.0
K01883	185.0
K01885	151.0
K04618	0.0
K01887	219.0
K01224	16.0
K01889	185.0
K01226	39.0
K01227	0.0
K01220	1.0
K01222	8.0
K01223	149.0
K02759	32.0
K02755	0.0
K02757	266.0
K02756	0.0
K14998	0.0
K02750	4.0
K02753	0.0
K02752	0.0
K00939	184.0
K00938	1.0
K00937	216.0
K00936	652.0
K00935	0.0
K00934	0.0
K00933	0.0
K00932	0.0
K00931	184.0
K00930	363.0
K01089	71.0
K01080	0.0
K01081	99.0
K01082	0.0
K01083	0.0
K01084	0.0
K01085	0.0
K01087	0.0
K02571	0.0
K02570	2.0
K02573	2.0
K02572	0.0
K02575	3.0
K02574	44.0
K07780	0.0
K03488	133.0
K03489	1.0
K03482	0.0
K03483	4.0
K03480	10.0
K03481	11.0
K03486	40.0
K03487	0.0
K03484	141.0
K03485	0.0
K02287	0.0
K02286	1.0
K02285	1.0
K02284	1.0
K02283	175.0
K02282	4.0
K02281	0.0
K02280	0.0
K02289	0.0
K02288	0.0
K03626	0.0
K03627	0.0
K03624	285.0
K03625	185.0
K03151	117.0
K03620	2.0
K03153	1.0
K08869	0.0
K03628	169.0
K03629	184.0
K09738	0.0
K09739	0.0
K09736	0.0
K09737	0.0
K09735	0.0
K09732	0.0
K09733	0.0
K09730	0.0
K09731	0.0
K09888	110.0
K09889	0.0
K09880	0.0
K09882	0.0
K09883	0.0
K09884	0.0
K09887	0.0
K11027	0.0
K11026	0.0
K11025	0.0
K11024	0.0
K07679	0.0
K07678	0.0
K11021	0.0
K11020	0.0
K07675	0.0
K07674	0.0
K07676	0.0
K07671	0.0
K07670	0.0
K07673	0.0
K07672	0.0
K01117	0.0
K12048	0.0
K07019	1.0
K07018	0.0
K07011	176.0
K07010	105.0
K07013	2.0
K07012	104.0
K07015	114.0
K07014	1.0
K07017	6.0
K07016	0.0
K10084	0.0
K08372	5.0
K05884	1.0
K05885	39.0
K05886	0.0
K05887	0.0
K05880	0.0
K05881	0.0
K05882	0.0
K05883	0.0
K08902	0.0
K05739	1.0
K05888	0.0
K05889	0.0
K08903	0.0
K00547	4.0
K00544	0.0
K00545	0.0
K00542	0.0
K00543	0.0
K00540	294.0
K00548	232.0
K00549	39.0
K01145	0.0
K01412	1.0
K01147	1.0
K01417	81.0
K00038	0.0
K01143	0.0
K01142	123.0
K01419	1.0
K00788	190.0
K00789	272.0
K12502	0.0
K14762	0.0
K14761	112.0
K06195	0.0
K03819	0.0
K03818	1.0
K03814	5.0
K03817	4.0
K03816	84.0
K03811	87.0
K03810	0.0
K03813	2.0
K11908	0.0
K11909	0.0
K11904	0.0
K11905	0.0
K11906	0.0
K11907	0.0
K11900	0.0
K11901	0.0
K11902	0.0
K11903	0.0
K10986	0.0
K13238	0.0
K13239	0.0
K13797	0.0
K07248	11.0
K13796	0.0
K07244	0.0
K07245	0.0
K07246	9.0
K07240	401.0
K07241	0.0
K07242	0.0
K07243	1.0
K01268	0.0
K05296	0.0
K02821	84.0
K09016	0.0
K09945	0.0
K09944	0.0
K09947	0.0
K09946	0.0
K09941	0.0
K09940	0.0
K09943	0.0
K09942	0.0
K09949	0.0
K09948	0.0
K10851	0.0
K10850	0.0
K03666	12.0
K03667	1.0
K03196	0.0
K03665	182.0
K11275	0.0
K06012	102.0
K00048	99.0
K10857	0.0
K09773	5.0
K00043	0.0
K00042	84.0
K00041	86.0
K00040	84.0
K00046	208.0
K00733	0.0
K00044	0.0
K06011	0.0
K09012	0.0
K06016	9.0
K06017	0.0
K06014	0.0
K06015	35.0
K06019	3.0
K01075	0.0
K12221	0.0
K06444	0.0
K04632	0.0
K14977	0.0
K14974	0.0
K00958	1.0
K00951	254.0
K00950	73.0
K00952	0.0
K00955	12.0
K00954	185.0
K00957	21.0
K00956	19.0
K00590	3.0
K02777	5.0
K02775	17.0
K02774	20.0
K02773	19.0
K02771	3.0
K02770	44.0
K02779	6.0
K02778	0.0
K01606	0.0
K01607	123.0
K01604	0.0
K01605	0.0
K01602	0.0
K01601	0.0
K03750	11.0
K01609	170.0
K02553	0.0
K02804	84.0
K02551	65.0
K02806	1.0
K02557	145.0
K02800	8.0
K05275	0.0
K02802	0.0
K13300	0.0
K02558	1.0
K02809	0.0
K02808	0.0
K03600	0.0
K03601	182.0
K03602	182.0
K03603	0.0
K03604	37.0
K03605	1.0
K03606	5.0
K03607	0.0
K03608	92.0
K03609	147.0
K06078	0.0
K06079	2.0
K09710	185.0
K09711	0.0
K09712	0.0
K06073	0.0
K06074	0.0
K06075	1.0
K06076	8.0
K06077	0.0
K06382	72.0
K06383	57.0
K06380	0.0
K06381	111.0
K06386	0.0
K06387	74.0
K06384	7.0
K06385	104.0
K06388	0.0
K06389	0.0
K12466	0.0
K12468	0.0
K07657	1.0
K07656	0.0
K07655	0.0
K07654	0.0
K07653	0.0
K07652	8.0
K07651	0.0
K07650	2.0
K07659	0.0
K07658	178.0
K11041	1.0
K11040	0.0
K11043	0.0
K11042	0.0
K11045	0.0
K11044	0.0
K11047	0.0
K11046	0.0
K11049	0.0
K11048	0.0
K07387	61.0
K07386	72.0
K06926	187.0
K06927	4.0
K06924	0.0
K06925	185.0
K06922	0.0
K06923	112.0
K06920	10.0
K06921	90.0
K06928	5.0
K06929	3.0
K07033	101.0
K07032	1.0
K07031	41.0
K07030	107.0
K07037	66.0
K07035	69.0
K07034	0.0
K07039	0.0
K07038	3.0
K10829	0.0
K00384	337.0
K00385	8.0
K00386	0.0
K00387	0.0
K00380	1.0
K00381	1.0
K00382	129.0
K00383	1.0
K00389	1.0
K01387	0.0
K01385	0.0
K01389	0.0
K09158	0.0
K09159	0.0
K09156	0.0
K09157	116.0
K09154	0.0
K09155	45.0
K09152	0.0
K09153	45.0
K09150	0.0
K09151	1.0
K05970	110.0
K05714	0.0
K05715	0.0
K05710	0.0
K05711	0.0
K05712	0.0
K05713	0.0
K00560	171.0
K00561	0.0
K00563	10.0
K00564	4.0
K00566	247.0
K00567	171.0
K00568	0.0
K00569	0.0
K05575	2.0
K01169	0.0
K01167	0.0
K01166	0.0
K05577	2.0
K01163	62.0
K01161	0.0
K01160	0.0
K05578	0.0
K05579	0.0
K08092	49.0
K08093	2.0
K08094	11.0
K08095	0.0
K08096	0.0
K08097	0.0
K02254	0.0
K02255	0.0
K01743	0.0
K02251	0.0
K02061	0.0
K01741	0.0
K02060	0.0
K00114	0.0
K02122	153.0
K02123	217.0
K02120	218.0
K02121	165.0
K02124	216.0
K03837	0.0
K03836	0.0
K03835	0.0
K03834	0.0
K03833	8.0
K03832	74.0
K03831	0.0
K03830	82.0
K00443	0.0
K03839	69.0
K02067	2.0
K10189	73.0
K13038	280.0
K13787	12.0
K13788	0.0
K13789	474.0
K10188	83.0
K12255	0.0
K12254	0.0
K12257	202.0
K12256	0.0
K12251	21.0
K12250	0.0
K12253	0.0
K12252	0.0
K13252	4.0
K13256	0.0
K13255	0.0
K12079	0.0
K12078	0.0
K12071	0.0
K12070	0.0
K12073	0.0
K12072	0.0
K09912	0.0
K06236	0.0
K06237	0.0
K05519	0.0
K09914	0.0
K11788	0.0
K11782	0.0
K11780	0.0
K11781	0.0
K11787	0.0
K11784	0.0
K11530	0.0
K12787	0.0
K12786	0.0
K12785	0.0
K12784	0.0
K06718	0.0
K09969	0.0
K09968	0.0
K09967	36.0
K09966	1.0
K09965	0.0
K09964	0.0
K09963	12.0
K09962	1.0
K09961	1.0
K09960	1.0
K11527	6.0
K11524	0.0
K11525	0.0
K11250	0.0
K11253	0.0
K11258	0.0
K11528	0.0
K00713	0.0
K00712	0.0
K10780	0.0
K10783	2.0
K10125	0.0
K10124	0.0
K10126	0.0
K10121	0.0
K10123	0.0
K10122	0.0
K04652	81.0
K04653	39.0
K04651	112.0
K04656	39.0
K04654	39.0
K04655	42.0
K00973	180.0
K00972	10.0
K00971	107.0
K00970	65.0
K00975	357.0
K00974	349.0
K00979	69.0
K00978	12.0
K14954	0.0
K14955	0.0
K14956	0.0
K06178	81.0
K01596	3.0
K01597	1.0
K01594	0.0
K01595	2.0
K01592	0.0
K01593	0.0
K01590	0.0
K01591	184.0
K01598	0.0
K01599	336.0
K02711	0.0
K02710	0.0
K02713	0.0
K02712	0.0
K02714	0.0
K02717	0.0
K02716	0.0
K02719	1.0
K02718	0.0
K03449	34.0
K03446	59.0
K03444	1.0
K03445	0.0
K03442	176.0
K01620	129.0
K01621	6.0
K01622	0.0
K01623	48.0
K01624	343.0
K01625	316.0
K01626	102.0
K01627	67.0
K01628	153.0
K01629	38.0
K05299	0.0
K02829	0.0
K02828	0.0
K02827	0.0
K02826	0.0
K02825	9.0
K02824	114.0
K02823	182.0
K02822	89.0
K03198	0.0
K03199	0.0
K03668	3.0
K03669	0.0
K03190	35.0
K03191	0.0
K03660	112.0
K03194	0.0
K03195	0.0
K03664	185.0
K03197	0.0
K09772	117.0
K06013	0.0
K09770	2.0
K09771	0.0
K09776	0.0
K09777	62.0
K09774	0.0
K09775	54.0
K09778	40.0
K09779	99.0
K06269	0.0
K06323	0.0
K11624	0.0
K02991	0.0
K02990	145.0
K02624	1.0
K02240	2.0
K08282	1.0
K12440	0.0
K12441	0.0
K12442	0.0
K12443	0.0
K12444	0.0
K12445	0.0
K12449	0.0
K02247	0.0
K07637	0.0
K07636	183.0
K07639	0.0
K07638	0.0
K11069	64.0
K11068	122.0
K11063	0.0
K11062	0.0
K11061	0.0
K11060	0.0
K11066	0.0
K11065	67.0
K06900	0.0
K06901	164.0
K06902	56.0
K06903	4.0
K06904	41.0
K06905	44.0
K06906	41.0
K06907	47.0
K06908	44.0
K06909	0.0
K10821	0.0
K05905	0.0
K05904	0.0
K05906	0.0
K05900	0.0
K05903	1.0
K01406	0.0
K05909	0.0
K05908	0.0
K00368	0.0
K00369	0.0
K00366	44.0
K00367	0.0
K00364	1.0
K00365	0.0
K00362	1.0
K00363	0.0
K00360	0.0
```
