## Extended Data File 1 for "Diet induces reproducible alterations in the mouse and human gut microbiome": ERS606465_ERR675491.picrust

```
# Constructed from biom file
#OTU ID	ERR675491
K01365	0.0
K01364	0.0
K01361	0.0
K01360	0.0
K01362	95.0
K02249	0.0
K05841	0.0
K05844	3.0
K05845	1.0
K05846	15.0
K05847	32.0
K00508	6.0
K00500	3.0
K00507	2.0
K00504	0.0
K00505	0.0
K12521	0.0
K01101	13.0
K01103	0.0
K12520	0.0
K01104	205.0
K05592	113.0
K05593	18.0
K05590	0.0
K05591	0.0
K05596	0.0
K05597	0.0
K05594	0.0
K05595	22.0
K05599	0.0
K11964	0.0
K11962	0.0
K14540	44.0
K12529	0.0
K12528	0.0
K06353	0.0
K02456	3.0
K02457	0.0
K02454	1.0
K02455	0.0
K02452	0.0
K02453	1.0
K02450	0.0
K02103	13.0
K08138	7.0
K02108	130.0
K02109	136.0
K02458	0.0
K02459	0.0
K08137	0.0
K03851	0.0
K03850	0.0
K03852	0.0
K03855	1.0
K03856	48.0
K13018	0.0
K13019	1.0
K13010	0.0
K13011	0.0
K13012	4.0
K13013	0.0
K13014	0.0
K13015	1.0
K13016	0.0
K13017	0.0
K08566	0.0
K08567	2.0
K13274	0.0
K13275	0.0
K13276	0.0
K13277	0.0
K03275	0.0
K03274	0.0
K03277	0.0
K03276	0.0
K03271	20.0
K03270	93.0
K03273	3.0
K03272	9.0
K03279	0.0
K03278	0.0
K11022	0.0
K12277	0.0
K12276	0.0
K12270	0.0
K11058	0.0
K12279	0.0
K12278	0.0
K07557	0.0
K07550	0.0
K07552	77.0
K06319	0.0
K09909	0.0
K09908	0.0
K12051	0.0
K12050	0.0
K12057	0.0
K12056	0.0
K06221	0.0
K09900	0.0
K09903	130.0
K09902	0.0
K09904	0.0
K09907	0.0
K09906	0.0
K11501	0.0
K03234	0.0
K00773	130.0
K00772	2.0
K00777	0.0
K00776	0.0
K06313	2.0
K06315	0.0
K05574	0.0
K10201	0.0
K07176	0.0
K07177	0.0
K07174	0.0
K07175	22.0
K07172	2.0
K07173	36.0
K07170	81.0
K07171	109.0
K07178	0.0
K07179	0.0
K00195	0.0
K00194	0.0
K00197	1.0
K00196	0.0
K00191	0.0
K00190	1.0
K00193	0.0
K00192	0.0
K00198	23.0
K06405	41.0
K10109	35.0
K10108	48.0
K10107	0.0
K01828	0.0
K01829	3.0
K01826	0.0
K01825	0.0
K01822	0.0
K01823	6.0
K01820	0.0
K01821	1.0
K00999	0.0
K00998	110.0
K00995	86.0
K00997	12.0
K00996	0.0
K00991	138.0
K00990	0.0
K00992	0.0
K11028	0.0
K02622	84.0
K02625	0.0
K03564	117.0
K13489	0.0
K13488	0.0
K13483	0.0
K13482	0.0
K13481	0.0
K13480	0.0
K13487	0.0
K13486	0.0
K14680	0.0
K14681	0.0
K14682	0.0
K08358	3.0
K08357	2.0
K08356	0.0
K08355	0.0
K03469	128.0
K03462	0.0
K03464	0.0
K03465	11.0
K03466	130.0
K01648	0.0
K01649	138.0
K01643	6.0
K01640	4.0
K01641	2.0
K01646	2.0
K01647	131.0
K01644	10.0
K02597	0.0
K02626	2.0
K02595	0.0
K02594	2.0
K02593	0.0
K02592	2.0
K02591	4.0
K02590	11.0
K02598	15.0
K02849	0.0
K14061	0.0
K14062	0.0
K14063	0.0
K14064	0.0
K14065	0.0
K14067	0.0
K02841	0.0
K02840	0.0
K02843	2.0
K02844	0.0
K02847	0.0
K02846	0.0
K02102	0.0
K09758	3.0
K06039	0.0
K06034	0.0
K06036	0.0
K06037	0.0
K06032	0.0
K01581	0.0
K02702	0.0
K02659	0.0
K13490	0.0
K13491	0.0
K03644	81.0
K03645	0.0
K03646	2.0
K03647	1.0
K03640	10.0
K03641	1.0
K03642	8.0
K03643	0.0
K03648	126.0
K03649	0.0
K06694	0.0
K11814	0.0
K12428	0.0
K12429	0.0
K12422	0.0
K12423	0.0
K12420	0.0
K12421	0.0
K12426	0.0
K12427	0.0
K12424	0.0
K12425	0.0
K07349	0.0
K07348	0.0
K05380	0.0
K07345	0.0
K07344	0.0
K07347	0.0
K07346	0.0
K07341	10.0
K07340	0.0
K07343	13.0
K07342	0.0
K06968	0.0
K06969	213.0
K06962	5.0
K06963	0.0
K06960	46.0
K06961	0.0
K06966	85.0
K06967	44.0
K06964	0.0
K06965	0.0
K08995	1.0
K08994	7.0
K08997	0.0
K08996	0.0
K08990	0.0
K08993	0.0
K08992	0.0
K08999	14.0
K08998	117.0
K08344	0.0
K08345	0.0
K08346	0.0
K14940	0.0
K02724	0.0
K08349	0.0
K11815	0.0
K05929	0.0
K05928	0.0
K05927	0.0
K05924	0.0
K05922	0.0
K05921	0.0
K00349	81.0
K00698	0.0
K00340	80.0
K00341	80.0
K00690	12.0
K00343	79.0
K00344	2.0
K00697	3.0
K00346	81.0
K00347	81.0
K09116	10.0
K09117	125.0
K05337	11.0
K09118	1.0
K09119	0.0
K02106	1.0
K05823	0.0
K05820	0.0
K05826	0.0
K05827	0.0
K02100	0.0
K02101	0.0
K00524	0.0
K00525	117.0
K00526	29.0
K00527	175.0
K00520	1.0
K00522	0.0
K00523	1.0
K02451	0.0
K00528	120.0
K00529	0.0
K00025	0.0
K14215	0.0
K14213	0.0
K03453	88.0
K00796	102.0
K05339	0.0
K00027	47.0
K00794	99.0
K00793	100.0
K01347	0.0
K01346	0.0
K01344	0.0
K01343	0.0
K00791	137.0
K01340	0.0
K00790	146.0
K02694	0.0
K02696	0.0
K02697	0.0
K02690	0.0
K02691	2.0
K02692	0.0
K02693	0.0
K02698	0.0
K02699	0.0
K00836	0.0
K00837	80.0
K00835	0.0
K00832	2.0
K00833	79.0
K00830	1.0
K00831	129.0
K00839	2.0
K04335	0.0
K04334	0.0
K01120	0.0
K01126	121.0
K04333	0.0
K01129	59.0
K01128	0.0
K04339	0.0
K04338	0.0
K02470	171.0
K02471	0.0
K02472	7.0
K02473	0.0
K02474	91.0
K02475	0.0
K02476	0.0
K02477	113.0
K02478	0.0
K02479	1.0
K09019	0.0
K01267	37.0
K13074	0.0
K13075	0.0
K11441	0.0
K14055	0.0
K13299	0.0
K13292	48.0
K14057	0.0
K14056	0.0
K02856	6.0
K02585	2.0
K12211	0.0
K12210	0.0
K12213	0.0
K12212	0.0
K12215	0.0
K02854	0.0
K12217	0.0
K12216	0.0
K12219	0.0
K12218	0.0
K02855	0.0
K08692	0.0
K08693	0.0
K08690	0.0
K08691	0.0
K08696	0.0
K08697	0.0
K11748	0.0
K11749	126.0
K11746	0.0
K11747	0.0
K11744	0.0
K11745	0.0
K11742	0.0
K11743	9.0
K11740	0.0
K11741	9.0
K13920	15.0
K13921	0.0
K13922	24.0
K13923	0.0
K13924	2.0
K13925	0.0
K13926	0.0
K13927	2.0
K13928	0.0
K13929	0.0
K09923	0.0
K09922	77.0
K06201	105.0
K06200	19.0
K06207	120.0
K06206	9.0
K06205	0.0
K09924	1.0
K09929	0.0
K06208	1.0
K00759	40.0
K00758	0.0
K00752	0.0
K00757	105.0
K00756	27.0
K00754	138.0
K06001	91.0
K05557	0.0
K09766	4.0
K05554	0.0
K07475	0.0
K07150	15.0
K07151	0.0
K07152	12.0
K07153	0.0
K07154	103.0
K07155	0.0
K07156	0.0
K07157	0.0
K07406	30.0
K07407	234.0
K07404	29.0
K07405	78.0
K07402	39.0
K07403	4.0
K07400	0.0
K07401	0.0
K01808	139.0
K01809	101.0
K01800	0.0
K01801	0.0
K01802	92.0
K01803	129.0
K01804	17.0
K01805	7.0
K01807	12.0
K09718	0.0
K14668	0.0
K14669	0.0
K14666	0.0
K14667	0.0
K01664	2.0
K01665	83.0
K01666	16.0
K01667	74.0
K01660	0.0
K01661	13.0
K01662	139.0
K01663	0.0
K01668	0.0
K01669	9.0
K02863	129.0
K02862	0.0
K02860	127.0
K02867	130.0
K02866	0.0
K02864	127.0
K02869	0.0
K05362	0.0
K05365	0.0
K03402	52.0
K03403	0.0
K03400	0.0
K03406	197.0
K03407	24.0
K03404	0.0
K03405	1.0
K03408	44.0
K03409	2.0
K02315	55.0
K02314	135.0
K02317	0.0
K02316	130.0
K02313	129.0
K02312	1.0
K02319	0.0
K12405	0.0
K12152	0.0
K12151	0.0
K07091	0.0
K07090	137.0
K07093	0.0
K07092	0.0
K07095	159.0
K07094	4.0
K07097	0.0
K07096	0.0
K07099	6.0
K07098	147.0
K11175	129.0
K11174	0.0
K11177	0.0
K11176	0.0
K11173	0.0
K11179	1.0
K11178	0.0
K00322	0.0
K00320	0.0
K00321	0.0
K00326	0.0
K00324	4.0
K00325	1.0
K00329	0.0
K05945	1.0
K05944	0.0
K05947	0.0
K05946	10.0
K06944	0.0
K06945	0.0
K06946	0.0
K06415	2.0
K06940	37.0
K06941	131.0
K06942	129.0
K06943	0.0
K10806	0.0
K10807	1.0
K10804	0.0
K10805	0.0
K06948	1.0
K06949	137.0
K06418	0.0
K09138	1.0
K09139	0.0
K09134	12.0
K09135	0.0
K09136	1.0
K09137	2.0
K09130	0.0
K09131	3.0
K09132	9.0
K09133	0.0
K05808	129.0
K05809	0.0
K05804	8.0
K05805	0.0
K05806	0.0
K05807	84.0
K05800	4.0
K05801	6.0
K05802	0.0
K05803	0.0
K01044	0.0
K01045	0.0
K01046	1.0
K02068	1.0
K04561	3.0
K01042	3.0
K05568	27.0
K05567	9.0
K14273	0.0
K14275	0.0
K14274	0.0
K02062	0.0
K05245	0.0
K05564	0.0
K01048	5.0
K02066	85.0
K01322	77.0
K01325	0.0
K02065	85.0
K01326	0.0
K05560	0.0
K02243	0.0
K08930	0.0
K02679	0.0
K02676	0.0
K02674	0.0
K02675	0.0
K02672	0.0
K02241	1.0
K02670	0.0
K02671	0.0
K00810	0.0
K00811	83.0
K00812	15.0
K00813	0.0
K00814	0.0
K00817	129.0
K00818	86.0
K00819	8.0
K02530	0.0
K02245	0.0
K02244	0.0
K01499	0.0
K01498	0.0
K01493	128.0
K01492	2.0
K01491	292.0
K01497	0.0
K01496	3.0
K01495	105.0
K01494	11.0
K02418	22.0
K02419	24.0
K14492	0.0
K02412	21.0
K02413	23.0
K02410	24.0
K02411	11.0
K02416	24.0
K02417	18.0
K02414	4.0
K02415	1.0
K00120	0.0
K00121	2.0
K00430	0.0
K13058	0.0
K13059	0.0
K13727	0.0
K13057	0.0
K13722	0.0
K13051	2.0
K13052	18.0
K00435	0.0
K12054	0.0
K03239	0.0
K03238	0.0
K03231	0.0
K03230	0.0
K03232	0.0
K12059	0.0
K03237	0.0
K03236	0.0
K12058	0.0
K12239	0.0
K12238	0.0
K12235	0.0
K12234	2.0
K13942	0.0
K13940	24.0
K13941	0.0
K12097	0.0
K12096	0.0
K12095	0.0
K12094	0.0
K12093	0.0
K12092	0.0
K12091	0.0
K12090	0.0
K12099	0.0
K12098	0.0
K06356	0.0
K05992	0.0
K03540	0.0
K06331	24.0
K06330	0.0
K07138	40.0
K07139	114.0
K11811	0.0
K07132	3.0
K07133	287.0
K07130	28.0
K07131	0.0
K07137	171.0
K07134	0.0
K07135	0.0
K01860	0.0
K01866	131.0
K01867	130.0
K01865	0.0
K01868	140.0
K01869	130.0
K06140	1.0
K04766	0.0
K04767	1.0
K04764	2.0
K04762	83.0
K04763	190.0
K04760	0.0
K04761	16.0
K04768	0.0
K04769	38.0
K08313	2.0
K08312	0.0
K08311	0.0
K08310	0.0
K08317	0.0
K08316	39.0
K08315	0.0
K08314	16.0
K05149	0.0
K08319	0.0
K08318	0.0
K06339	0.0
K14648	0.0
K14392	2.0
K14393	0.0
K14645	0.0
K14647	0.0
K01689	155.0
K01686	132.0
K01687	149.0
K01684	11.0
K01685	42.0
K01682	3.0
K01681	125.0
K05308	0.0
K02889	0.0
K02888	130.0
K02885	0.0
K02884	130.0
K02887	129.0
K02886	130.0
K02881	130.0
K02883	0.0
K13743	0.0
K02086	1.0
K02081	8.0
K02080	1.0
K02083	1.0
K02082	0.0
K13831	0.0
K03428	0.0
K03429	13.0
K03424	217.0
K03935	0.0
K03932	3.0
K03933	0.0
K03930	8.0
K03931	0.0
K02339	0.0
K02338	130.0
K02337	133.0
K02336	0.0
K02335	136.0
K02334	28.0
K02330	0.0
K03688	39.0
K03689	0.0
K03680	0.0
K03683	0.0
K03684	3.0
K03685	129.0
K03686	211.0
K03687	114.0
K07301	36.0
K07300	0.0
K07303	2.0
K07302	2.0
K07305	7.0
K07304	8.0
K07307	9.0
K07306	11.0
K07309	2.0
K07308	12.0
K02617	0.0
K02610	1.0
K02963	130.0
K02612	1.0
K02961	125.0
K09686	378.0
K09687	402.0
K09684	1.0
K09685	2.0
K09682	0.0
K09683	0.0
K09680	4.0
K09681	0.0
K09688	0.0
K09689	0.0
K05962	0.0
K05961	0.0
K05967	2.0
K05966	0.0
K11159	0.0
K05964	0.0
K05968	0.0
K11152	0.0
K00309	0.0
K00658	12.0
K00304	0.0
K00305	0.0
K00654	0.0
K00655	168.0
K00652	85.0
K00301	0.0
K00302	9.0
K00303	1.0
K10828	0.0
K06431	0.0
K06432	0.0
K06433	0.0
K06434	1.0
K06436	1.0
K06437	0.0
K10820	0.0
K06439	0.0
K10822	0.0
K10823	0.0
K10826	0.0
K09167	20.0
K06322	0.0
K14117	0.0
K14259	0.0
K14257	0.0
K01308	3.0
K01303	0.0
K01301	0.0
K01305	3.0
K01304	0.0
K02658	0.0
K00672	0.0
K02650	5.0
K02651	3.0
K02652	19.0
K02653	28.0
K02654	95.0
K05687	0.0
K02656	0.0
K05685	0.0
K00878	41.0
K00879	1.0
K00872	7.0
K00873	128.0
K00870	0.0
K00876	220.0
K00877	0.0
K00874	146.0
K00875	0.0
K04487	100.0
K04486	58.0
K04485	127.0
K04484	0.0
K04483	0.0
K04482	0.0
K04480	0.0
K04488	56.0
K12049	0.0
K13693	0.0
K13706	0.0
K13694	5.0
K13695	0.0
K05977	0.0
K09516	6.0
K02434	68.0
K02435	51.0
K02436	1.0
K02437	94.0
K05350	14.0
K02431	25.0
K08100	0.0
K02433	68.0
K02438	46.0
K02439	0.0
K03745	0.0
K03744	161.0
K03747	0.0
K03210	127.0
K03217	130.0
K03216	45.0
K03215	0.0
K03742	102.0
K03219	0.0
K03218	127.0
K03749	0.0
K03748	5.0
K02383	0.0
K06327	0.0
K06320	12.0
K07238	120.0
K09479	0.0
K09478	0.0
K09475	0.0
K09474	0.0
K09477	0.0
K09476	0.0
K09471	0.0
K09470	0.0
K09473	0.0
K09472	0.0
K07543	0.0
K06898	24.0
K13967	0.0
K13963	12.0
K07545	0.0
K00737	8.0
K05345	2.0
K11706	0.0
K11707	1.0
K11704	0.0
K11705	0.0
K11708	0.0
K11709	1.0
K05588	0.0
K07114	182.0
K07443	27.0
K07116	0.0
K07117	0.0
K07110	0.0
K07447	128.0
K07112	12.0
K07113	0.0
K07448	12.0
K07118	4.0
K07119	0.0
K10619	0.0
K10618	0.0
K10617	0.0
K10616	0.0
K01848	0.0
K01849	0.0
K01844	6.0
K01845	25.0
K01846	1.0
K01847	162.0
K01840	220.0
K01841	1.0
K01842	0.0
K01843	10.0
K06219	0.0
K10832	0.0
K05348	0.0
K14203	0.0
K08483	43.0
K08482	0.0
K08481	0.0
K08480	0.0
K08485	0.0
K08484	0.0
K00464	0.0
K00467	0.0
K00466	0.0
K00461	0.0
K00460	0.0
K00463	0.0
K00462	0.0
K04509	0.0
K00469	1.0
K00468	0.0
K08645	0.0
K04744	0.0
K01518	0.0
K01519	0.0
K04748	1.0
K04749	3.0
K01514	0.0
K01515	68.0
K01512	23.0
K01510	0.0
K14623	5.0
K14626	0.0
K14627	0.0
K14628	0.0
K14629	0.0
K03918	0.0
K03919	0.0
K12372	0.0
K12373	389.0
K12370	0.0
K12371	0.0
K02359	0.0
K02358	131.0
K02351	0.0
K02352	0.0
K02355	249.0
K02357	130.0
K02356	131.0
K13574	0.0
K13573	0.0
K13572	0.0
K13571	0.0
K13570	0.0
K12112	0.0
K12113	0.0
K12110	0.0
K12111	1.0
K07329	0.0
K07328	0.0
K07323	0.0
K07322	154.0
K07321	21.0
K07320	0.0
K07327	0.0
K07326	0.0
K07325	0.0
K07324	0.0
K08163	0.0
K06180	340.0
K06181	3.0
K06182	39.0
K06183	43.0
K06186	0.0
K06187	130.0
K06188	7.0
K06189	0.0
K08359	0.0
K07589	0.0
K07588	82.0
K07587	0.0
K07586	8.0
K07585	0.0
K07584	59.0
K07583	0.0
K07582	0.0
K07581	0.0
K07580	0.0
K11139	0.0
K05989	141.0
K05988	0.0
K05985	7.0
K05987	0.0
K05986	0.0
K10843	0.0
K08354	0.0
K10844	0.0
K10848	0.0
K00673	0.0
K00674	78.0
K00675	3.0
K00676	34.0
K00677	90.0
K06988	1.0
K06989	2.0
K08351	0.0
K06980	0.0
K06981	0.0
K06982	0.0
K08350	0.0
K06984	0.0
K06985	0.0
K06986	0.0
K06987	24.0
K02445	16.0
K02444	12.0
K00582	0.0
K00583	0.0
K00580	0.0
K02110	134.0
K00586	0.0
K00587	0.0
K00584	1.0
K08921	0.0
K02441	0.0
K00588	1.0
K08922	0.0
K02440	11.0
K00018	124.0
K08923	0.0
K02443	29.0
K00019	0.0
K02442	0.0
K08925	0.0
K08926	0.0
K08927	0.0
K03149	16.0
K06604	0.0
K00015	0.0
K01989	51.0
K00854	113.0
K00855	0.0
K00856	0.0
K00857	31.0
K00850	288.0
K00851	1.0
K00852	110.0
K00853	5.0
K00858	130.0
K00859	130.0
K01181	11.0
K01180	0.0
K01183	11.0
K01182	52.0
K01185	76.0
K01184	0.0
K01187	310.0
K01188	105.0
K02596	1.0
K13766	5.0
K13767	0.0
K13003	0.0
K13002	0.0
K13000	0.0
K02984	0.0
K02986	130.0
K02987	0.0
K02636	0.0
K02982	122.0
K02983	0.0
K02638	0.0
K02639	0.0
K02988	130.0
K08298	4.0
K08299	0.0
K03583	0.0
K03582	0.0
K03581	62.0
K03580	0.0
K03587	86.0
K03586	0.0
K03585	168.0
K03584	128.0
K03589	122.0
K03588	178.0
K01725	0.0
K01724	2.0
K01727	1.0
K01726	32.0
K01721	0.0
K01720	0.0
K01722	0.0
K13008	0.0
K01729	0.0
K01728	2.0
K09530	0.0
K09539	0.0
K02188	42.0
K02189	38.0
K02182	0.0
K02183	0.0
K03769	20.0
K03768	163.0
K03767	2.0
K03765	0.0
K03764	0.0
K03763	68.0
K03762	2.0
K03761	0.0
K03760	1.0
K09457	10.0
K09456	0.0
K09459	1.0
K09458	132.0
K00602	326.0
K13988	0.0
K13985	0.0
K09981	1.0
K09980	0.0
K09983	0.0
K09982	0.0
K09985	0.0
K09984	0.0
K09987	0.0
K09986	0.0
K09989	9.0
K09988	9.0
K12583	0.0
K12582	0.0
K12589	0.0
K11720	0.0
K09759	16.0
K10985	0.0
K10984	0.0
K07468	0.0
K07469	0.0
K07464	38.0
K07465	0.0
K07466	0.0
K07467	45.0
K07460	120.0
K07461	39.0
K07462	130.0
K07463	0.0
K10679	5.0
K10678	0.0
K10671	0.0
K10670	26.0
K10673	0.0
K10672	2.0
K10674	0.0
K10677	0.0
K10676	0.0
K08726	0.0
K08724	1.0
K08722	4.0
K08723	0.0
K08720	0.0
K08721	0.0
K08728	0.0
K10187	0.0
K00119	0.0
K00118	0.0
K00449	0.0
K00448	0.0
K00115	0.0
K00446	0.0
K00117	1.0
K00116	3.0
K00111	117.0
K00442	0.0
K00113	1.0
K00112	1.0
K01539	0.0
K01531	57.0
K04720	68.0
K01533	138.0
K01534	245.0
K01535	0.0
K01537	121.0
K14358	0.0
K14605	0.0
K14606	0.0
K00413	0.0
K10120	0.0
K05600	0.0
K05777	0.0
K03972	0.0
K03973	18.0
K03970	0.0
K03971	0.0
K03976	121.0
K03977	129.0
K03974	0.0
K03975	78.0
K03978	130.0
K03979	130.0
K13378	75.0
K02372	54.0
K02371	118.0
K02377	89.0
K02379	3.0
K03396	0.0
K03397	0.0
K03394	65.0
K03395	0.0
K03392	0.0
K03393	0.0
K03390	72.0
K03391	0.0
K03399	0.0
K03027	0.0
K12136	0.0
K12137	1.0
K06610	0.0
K12138	0.0
K12139	0.0
K11444	0.0
K11440	0.0
K11443	0.0
K11442	0.0
K00612	1.0
K00613	2.0
K00610	113.0
K00611	34.0
K00616	47.0
K00617	0.0
K00614	0.0
K00615	276.0
K00619	1.0
K10863	0.0
K07874	0.0
K06234	0.0
K10240	0.0
K10241	0.0
K10242	0.0
K10243	0.0
K04110	0.0
K04113	0.0
K04112	0.0
K04115	0.0
K04114	0.0
K04117	0.0
K04116	0.0
K04118	0.0
K05517	0.0
K07705	1.0
K07704	3.0
K07707	9.0
K07706	9.0
K07701	0.0
K07700	0.0
K07703	0.0
K07702	0.0
K07709	0.0
K07708	0.0
K01955	163.0
K13042	0.0
K09934	0.0
K09935	30.0
K06216	0.0
K09937	0.0
K13745	0.0
K13746	0.0
K13747	102.0
K13740	0.0
K13741	0.0
K13742	0.0
K06211	8.0
K06212	2.0
K09933	3.0
K02618	1.0
K02619	75.0
K02968	128.0
K02966	0.0
K02967	129.0
K02616	0.0
K02965	130.0
K02962	0.0
K02611	1.0
K02613	5.0
K03569	170.0
K03568	5.0
K03565	129.0
K06218	1.0
K03567	0.0
K03566	0.0
K03561	168.0
K03560	0.0
K03563	26.0
K03562	1.0
K06430	0.0
K01709	5.0
K01708	0.0
K01707	0.0
K01706	2.0
K01705	0.0
K01704	271.0
K01703	271.0
K01702	0.0
K14165	0.0
K14164	0.0
K14166	0.0
K14161	0.0
K14160	0.0
K14162	0.0
K05396	3.0
K03709	7.0
K03708	4.0
K08160	0.0
K03701	223.0
K03700	37.0
K03703	107.0
K03702	130.0
K03705	47.0
K03704	76.0
K03707	1.0
K03706	37.0
K06289	0.0
K06288	0.0
K06283	35.0
K06282	5.0
K06281	5.0
K06287	129.0
K06286	0.0
K06285	1.0
K06284	14.0
K08161	0.0
K07540	0.0
K06438	33.0
K06869	0.0
K06868	0.0
K06867	4.0
K06866	0.0
K06865	0.0
K06864	23.0
K06863	0.0
K06862	0.0
K06861	84.0
K06860	0.0
K12659	0.0
K12658	0.0
K07547	0.0
K07546	0.0
K15023	0.0
K15022	0.0
K15020	0.0
K15024	30.0
K08700	0.0
K08162	8.0
K07544	0.0
K00137	0.0
K00135	8.0
K00134	140.0
K00133	130.0
K00132	1.0
K00131	0.0
K00130	8.0
K00139	0.0
K00138	0.0
K00429	0.0
K00428	87.0
K00421	0.0
K00423	0.0
K00425	83.0
K00427	0.0
K00426	82.0
K14292	0.0
K14379	0.0
K14370	0.0
K14371	0.0
K14372	0.0
K14373	0.0
K14374	0.0
K14375	0.0
K09845	0.0
K14082	0.0
K14083	2.0
K14080	0.0
K14081	0.0
K14086	8.0
K14087	10.0
K14084	2.0
K14088	10.0
K14089	8.0
K01552	33.0
K01551	4.0
K01556	3.0
K01557	0.0
K01554	0.0
K01555	3.0
K04708	0.0
K03955	0.0
K13689	0.0
K13688	0.0
K13683	0.0
K13685	4.0
K13684	0.0
K13687	0.0
K13686	0.0
K14159	0.0
K02399	0.0
K02398	5.0
K02395	9.0
K02394	1.0
K02397	13.0
K02396	30.0
K02391	0.0
K02390	24.0
K02393	0.0
K02392	44.0
K13533	0.0
K13532	0.0
K13531	0.0
K13530	0.0
K01550	0.0
K05658	0.0
K14054	0.0
K02601	137.0
K02970	127.0
K05378	0.0
K12339	3.0
K14060	0.0
K11687	0.0
K11686	0.0
K11685	0.0
K11689	3.0
K11688	4.0
K08939	0.0
K03048	1.0
K03049	0.0
K13821	0.0
K13820	0.0
K03042	0.0
K03043	130.0
K03040	128.0
K03041	0.0
K03046	130.0
K03047	0.0
K03044	0.0
K03045	0.0
K00348	81.0
K09847	0.0
K00692	0.0
K00638	53.0
K00639	91.0
K00693	0.0
K00634	86.0
K00635	0.0
K00630	0.0
K00631	0.0
K00632	8.0
K00633	13.0
K00691	1.0
K00696	0.0
K00694	2.0
K00695	0.0
K10854	0.0
K07811	0.0
K07810	0.0
K07813	31.0
K07812	3.0
K07814	10.0
K07816	4.0
K00090	0.0
K00091	10.0
K00094	15.0
K00096	16.0
K00097	87.0
K00098	0.0
K00099	127.0
K10228	0.0
K10229	0.0
K12548	0.0
K10222	0.0
K10220	0.0
K10221	0.0
K10227	0.0
K05822	0.0
K01949	0.0
K01945	130.0
K01947	0.0
K01946	0.0
K01941	0.0
K01940	114.0
K06357	0.0
K07729	98.0
K07728	0.0
K07727	105.0
K07726	9.0
K07725	0.0
K07724	0.0
K07723	1.0
K07722	5.0
K07721	0.0
K07720	172.0
K00899	2.0
K05824	0.0
K00891	162.0
K00892	0.0
K00895	6.0
K00897	3.0
K08151	3.0
K08153	0.0
K08154	0.0
K02948	130.0
K02942	0.0
K02944	0.0
K05665	0.0
K02946	130.0
K13793	0.0
K06352	0.0
K01769	0.0
K01768	2.0
K01761	0.0
K01760	8.0
K01762	0.0
K09578	0.0
K01766	0.0
K08164	0.0
K02493	130.0
K08166	0.0
K08167	0.0
K02496	0.0
K02497	0.0
K02494	0.0
K02495	182.0
K02498	0.0
K02499	4.0
K08168	0.0
K08169	8.0
K14415	8.0
K14414	0.0
K06881	131.0
K00436	0.0
K06332	0.0
K12815	0.0
K12810	0.0
K06885	10.0
K00437	0.0
K06335	0.0
K06334	32.0
K03547	47.0
K03546	34.0
K03545	162.0
K03544	161.0
K03543	80.0
K06888	14.0
K10941	0.0
K03549	3.0
K03548	0.0
K10940	0.0
K02236	0.0
K02237	44.0
K02234	0.0
K02232	46.0
K02233	57.0
K02230	3.0
K02231	89.0
K06359	0.0
K02238	112.0
K02239	0.0
K03723	123.0
K03722	6.0
K03721	0.0
K03720	0.0
K03727	0.0
K03726	0.0
K03725	0.0
K03724	2.0
K06358	0.0
K12673	0.0
K12679	0.0
K12678	0.0
K06410	24.0
K11898	0.0
K11899	0.0
K11896	0.0
K11897	0.0
K11894	0.0
K11895	0.0
K11892	0.0
K11893	0.0
K11890	0.0
K11891	0.0
K08762	0.0
K08764	0.0
K08765	0.0
K10418	0.0
K11325	0.0
K11326	0.0
K11327	0.0
K11328	0.0
K11329	0.0
K00151	0.0
K00150	0.0
K00153	0.0
K00400	0.0
K00407	0.0
K00406	4.0
K00405	5.0
K00404	1.0
K00158	0.0
K01342	0.0
K09388	0.0
K09386	0.0
K09384	1.0
K04094	10.0
K04095	11.0
K04096	130.0
K04097	0.0
K04090	0.0
K04091	0.0
K04092	0.0
K04093	0.0
K04098	0.0
K04099	0.0
K01578	0.0
K01579	93.0
K01574	0.0
K01575	0.0
K01576	0.0
K01577	0.0
K01571	41.0
K01572	126.0
K01573	4.0
K02009	26.0
K02008	149.0
K02005	185.0
K02004	880.0
K02007	29.0
K02006	221.0
K02001	3.0
K02000	3.0
K02003	689.0
K02002	4.0
K03065	0.0
K08952	0.0
K03060	45.0
K13809	0.0
K10948	0.0
K09607	0.0
K06125	0.0
K04337	0.0
K06120	15.0
K06121	0.0
K04336	0.0
K01127	0.0
K09703	0.0
K00004	0.0
K14699	0.0
K09702	6.0
K14698	0.0
K05311	0.0
K13829	0.0
K10943	0.0
K07291	0.0
K07290	0.0
K10206	67.0
K10202	0.0
K10208	0.0
K10209	0.0
K01966	6.0
K01965	3.0
K01964	0.0
K01963	40.0
K01962	15.0
K01961	175.0
K01960	78.0
K01969	0.0
K01968	0.0
K07749	12.0
K07748	0.0
K07741	17.0
K07740	0.0
K07743	0.0
K07742	47.0
K07745	0.0
K07744	0.0
K07746	0.0
K01299	11.0
K01295	2.0
K01297	18.0
K02922	0.0
K05603	0.0
K02921	0.0
K02926	129.0
K05607	0.0
K02924	0.0
K05605	0.0
K02928	0.0
K02929	0.0
K00216	0.0
K00217	0.0
K00214	0.0
K00215	145.0
K00213	0.0
K00210	0.0
K00211	0.0
K00218	0.0
K00219	3.0
K01035	0.0
K01034	5.0
K04517	119.0
K01740	241.0
K01031	0.0
K01746	1.0
K01745	16.0
K01744	79.0
K01749	28.0
K01039	0.0
K04518	84.0
K09591	0.0
K14129	0.0
K14128	0.0
K14121	0.0
K14120	0.0
K14123	0.0
K14122	0.0
K14125	0.0
K14124	0.0
K14127	0.0
K14126	0.0
K03521	133.0
K03520	0.0
K03523	50.0
K03522	135.0
K03525	129.0
K03524	130.0
K03527	141.0
K03526	124.0
K03529	48.0
K03528	0.0
K06338	0.0
K02217	96.0
K03299	15.0
K03298	0.0
K13472	0.0
K03293	2.0
K03292	119.0
K03291	0.0
K03290	0.0
K03297	13.0
K03296	206.0
K03295	76.0
K03294	38.0
K13009	0.0
K12690	0.0
K09743	0.0
K06022	0.0
K07190	0.0
K06021	0.0
K07192	17.0
K06020	0.0
K06027	0.0
K06026	0.0
K09744	0.0
K07991	0.0
K08749	0.0
K09835	0.0
K09834	0.0
K10439	149.0
K06351	0.0
K09833	0.0
K10925	0.0
K10924	0.0
K10927	0.0
K10926	0.0
K10923	0.0
K10922	0.0
K09629	0.0
K10697	0.0
K00179	24.0
K00172	10.0
K00171	4.0
K00170	4.0
K00177	86.0
K00176	86.0
K00175	171.0
K00174	162.0
K13478	0.0
K14338	0.0
K14339	0.0
K14335	0.0
K14337	0.0
K14330	0.0
K14331	0.0
K14333	0.0
K08918	0.0
K13479	18.0
K04078	128.0
K04079	126.0
K04076	1.0
K04077	131.0
K04074	8.0
K04075	126.0
K04072	59.0
K04073	0.0
K04070	25.0
K04071	0.0
K14597	0.0
K13318	0.0
K08280	0.0
K13641	1.0
K13640	2.0
K13643	1.0
K13642	0.0
K02027	479.0
K02026	838.0
K02025	872.0
K02024	0.0
K02023	12.0
K02022	5.0
K02021	0.0
K02020	37.0
K02029	66.0
K02028	86.0
K03886	0.0
K03887	0.0
K03884	0.0
K03885	80.0
K03881	0.0
K03888	0.0
K03889	0.0
K12998	0.0
K12999	0.0
K12992	20.0
K12993	0.0
K12990	10.0
K12991	0.0
K12996	0.0
K12997	1.0
K12994	0.0
K12995	0.0
K08979	0.0
K08978	99.0
K03088	1036.0
K03089	1.0
K03086	165.0
K03087	1.0
K08971	0.0
K08970	0.0
K03082	2.0
K03080	0.0
K08974	133.0
K13868	0.0
K00918	15.0
K01553	0.0
K12214	0.0
K11646	0.0
K11645	0.0
K11641	0.0
K11640	0.0
K12736	0.0
K12733	0.0
K07507	91.0
K07506	0.0
K07505	0.0
K07504	0.0
K07503	0.0
K07502	19.0
K07501	5.0
K07500	0.0
K07509	0.0
K07508	0.0
K11422	0.0
K08698	0.0
K10773	147.0
K10774	0.0
K14286	0.0
K10778	1.0
K14287	1.0
K00140	2.0
K05501	0.0
K01903	8.0
K01902	8.0
K01905	0.0
K01904	0.0
K01907	0.0
K01906	0.0
K01909	0.0
K01908	0.0
K14534	10.0
K00147	126.0
K07767	0.0
K07769	0.0
K07768	0.0
K06203	1.0
K06202	0.0
K09921	0.0
K09920	0.0
K09927	8.0
K09024	0.0
K09022	4.0
K09023	0.0
K09020	0.0
K09021	0.0
K02908	0.0
K02909	130.0
K08218	81.0
K08219	0.0
K02904	128.0
K02906	129.0
K02907	128.0
K02902	127.0
K00230	0.0
K00231	3.0
K00232	0.0
K08976	3.0
K00234	0.0
K00239	107.0
K06209	28.0
K09928	1.0
K01015	0.0
K01014	0.0
K01012	147.0
K01011	25.0
K01010	0.0
K08920	0.0
K14103	0.0
K14102	0.0
K14101	0.0
K14100	0.0
K14105	0.0
K14104	0.0
K14109	0.0
K14108	0.0
K06401	0.0
K00893	0.0
K13402	0.0
K12858	0.0
K03503	75.0
K03502	115.0
K03501	129.0
K03500	50.0
K08924	0.0
K02278	2.0
K02279	7.0
K12977	0.0
K02276	9.0
K02277	0.0
K02274	5.0
K02275	5.0
K13450	0.0
K13451	0.0
K13452	0.0
K13454	0.0
K13455	0.0
K12509	0.0
K12508	0.0
K12507	0.0
K12506	3.0
K12500	0.0
K12503	0.0
K05926	0.0
K09728	0.0
K14587	0.0
K06597	0.0
K06596	0.0
K06595	0.0
K06599	0.0
K06598	0.0
K07978	0.0
K07979	130.0
K07976	0.0
K14585	0.0
K10907	55.0
K10906	0.0
K10901	0.0
K10909	0.0
K10908	0.0
K09819	0.0
K09818	0.0
K09817	122.0
K09816	119.0
K09815	122.0
K06374	38.0
K06373	38.0
K09812	137.0
K09811	137.0
K09810	93.0
K09724	0.0
K14582	0.0
K09721	0.0
K04058	0.0
K04059	0.0
K04050	0.0
K04051	0.0
K04052	0.0
K04053	0.0
K04054	0.0
K04055	0.0
K04056	0.0
K04057	0.0
K01047	0.0
K08975	0.0
K10015	0.0
K10014	0.0
K10017	0.0
K10016	0.0
K10011	0.0
K10010	9.0
K10013	0.0
K10012	9.0
K10019	0.0
K10018	0.0
K13665	1.0
K13664	0.0
K13663	0.0
K13662	0.0
K13661	0.0
K13660	0.0
K13669	0.0
K13668	0.0
K07641	0.0
K01466	2.0
K13590	0.0
K01464	33.0
K01465	135.0
K01462	179.0
K01463	2.0
K01460	0.0
K01461	0.0
K13599	0.0
K13598	0.0
K01468	12.0
K01469	0.0
K09251	0.0
K09252	0.0
K02041	8.0
K02040	130.0
K02043	0.0
K02045	5.0
K02044	10.0
K02047	5.0
K02046	5.0
K02049	94.0
K02048	5.0
K05549	0.0
K05548	0.0
K06046	0.0
K03319	6.0
K03316	4.0
K03317	4.0
K03314	0.0
K03315	104.0
K03312	21.0
K03313	16.0
K03310	117.0
K03311	22.0
K12052	0.0
K02945	134.0
K06162	0.0
K06163	0.0
K06160	0.0
K06161	0.0
K06166	0.0
K00359	6.0
K06164	0.0
K06165	0.0
K06168	128.0
K06169	5.0
K13020	4.0
K07158	0.0
K07159	0.0
K04835	0.0
K11621	0.0
K11991	0.0
K11622	0.0
K11996	5.0
K11627	0.0
K11626	0.0
K11629	0.0
K11628	0.0
K07561	0.0
K07560	128.0
K07563	0.0
K07562	0.0
K07565	0.0
K07564	0.0
K07567	138.0
K07566	196.0
K07569	0.0
K07568	207.0
K09925	0.0
K11199	0.0
K11198	0.0
K11192	0.0
K11191	0.0
K11196	0.0
K11195	0.0
K11194	0.0
K02492	24.0
K10713	0.0
K10710	16.0
K10711	0.0
K10716	0.0
K02490	1.0
K10714	0.0
K10715	0.0
K01929	130.0
K01928	131.0
K01923	123.0
K01922	0.0
K01921	133.0
K01920	1.0
K01926	115.0
K01925	130.0
K01924	130.0
K07789	0.0
K07788	0.0
K07785	0.0
K07784	0.0
K07787	7.0
K07786	0.0
K07781	0.0
K07783	6.0
K07782	0.0
K05835	0.0
K06355	0.0
K14661	0.0
K09844	0.0
K00782	7.0
K00783	130.0
K00784	135.0
K00785	0.0
K00786	16.0
K00039	0.0
K00036	14.0
K00037	0.0
K00034	4.0
K00035	0.0
K00032	0.0
K00033	14.0
K00030	1.0
K00031	122.0
K01259	5.0
K01258	124.0
K01255	27.0
K01256	8.0
K01251	93.0
K01250	18.0
K01253	0.0
K01252	0.0
K09008	0.0
K09009	0.0
K09000	0.0
K09001	4.0
K09002	9.0
K09003	0.0
K09004	1.0
K09005	4.0
K09006	0.0
K09007	1.0
K09846	0.0
K08234	17.0
K00258	0.0
K00259	16.0
K00252	5.0
K00253	0.0
K00256	0.0
K00257	87.0
K00254	0.0
K00255	0.0
K01079	8.0
K01078	0.0
K01071	0.0
K01070	0.0
K01073	0.0
K01077	91.0
K01076	4.0
K14472	0.0
K14471	0.0
K14470	0.0
K14475	2.0
K09841	0.0
K02788	0.0
K02782	0.0
K02783	9.0
K02781	10.0
K02786	0.0
K02787	0.0
K02784	0.0
K01060	2.0
K01787	10.0
K01786	41.0
K01785	205.0
K01784	169.0
K01783	153.0
K01782	2.0
K01781	0.0
K01780	0.0
K01789	0.0
K01788	35.0
K02526	0.0
K02527	84.0
K02525	0.0
K02250	0.0
K02523	84.0
K02520	129.0
K02521	0.0
K02258	0.0
K02259	3.0
K02528	127.0
K02529	407.0
K03781	89.0
K03780	4.0
K03783	125.0
K03782	8.0
K03785	28.0
K03784	13.0
K03787	93.0
K03786	102.0
K03789	27.0
K03788	0.0
K10700	0.0
K00342	80.0
K03124	0.0
K03120	0.0
K12527	18.0
K12526	0.0
K12525	0.0
K12524	159.0
K12523	0.0
K12522	0.0
K09789	73.0
K09788	0.0
K09787	44.0
K09786	2.0
K09785	0.0
K09781	1.0
K09780	0.0
K10961	0.0
K10960	0.0
K10963	0.0
K10962	0.0
K10965	0.0
K10964	0.0
K10966	0.0
K09879	0.0
K06318	0.0
K06311	0.0
K06310	9.0
K06312	0.0
K06314	0.0
K06317	3.0
K11389	0.0
K11386	0.0
K11387	0.0
K11384	0.0
K11385	0.0
K11382	0.0
K11383	0.0
K11381	8.0
K11949	0.0
K10380	0.0
K04032	1.0
K04033	0.0
K04030	3.0
K04031	45.0
K04036	0.0
K04037	0.0
K04034	1.0
K04035	2.0
K04038	0.0
K04039	0.0
K07046	1.0
K07047	28.0
K07044	0.0
K07045	18.0
K07042	47.0
K07043	112.0
K07040	46.0
K07041	0.0
K07048	2.0
K07049	0.0
K08664	0.0
K02584	1.0
K10039	5.0
K10038	0.0
K10037	0.0
K10036	3.0
K04788	0.0
K04789	0.0
K04784	0.0
K04785	0.0
K04786	0.0
K04787	0.0
K04780	0.0
K04781	1.0
K04782	0.0
K04783	0.0
K13601	0.0
K13603	0.0
K13602	0.0
K13605	0.0
K13604	0.0
K13607	2.0
K02404	5.0
K05783	0.0
K05782	0.0
K05781	0.0
K05780	0.0
K05787	0.0
K05786	1.0
K05785	2.0
K05784	0.0
K05789	0.0
K05788	1.0
K01442	121.0
K01443	52.0
K01444	1.0
K01446	0.0
K01447	77.0
K01448	201.0
K01449	15.0
K14803	0.0
K02069	4.0
K05569	9.0
K08008	0.0
K02063	0.0
K05566	9.0
K05565	1.0
K05563	0.0
K05562	0.0
K05561	0.0
K02064	0.0
K03338	12.0
K03339	0.0
K03330	0.0
K03331	0.0
K03332	2.0
K03333	0.0
K03335	11.0
K03336	11.0
K03337	12.0
K12956	0.0
K12957	0.0
K12954	0.0
K12955	0.0
K12952	0.0
K12953	0.0
K12950	0.0
K12951	0.0
K14733	0.0
K00109	0.0
K06148	129.0
K06149	0.0
K06144	0.0
K06145	0.0
K06146	0.0
K06147	767.0
K06141	0.0
K06142	252.0
K06143	3.0
K11945	0.0
K08948	0.0
K08949	0.0
K00071	0.0
K14664	0.0
K13810	0.0
K14665	0.0
K03058	0.0
K11609	0.0
K11608	0.0
K14660	0.0
K11603	0.0
K11602	0.0
K11601	0.0
K11600	0.0
K11607	0.0
K11606	0.0
K11605	0.0
K11604	0.0
K10558	0.0
K10559	0.0
K10550	0.0
K10551	0.0
K10552	0.0
K10553	0.0
K10554	0.0
K10555	0.0
K10556	0.0
K10557	0.0
K03051	0.0
K03050	0.0
K07549	0.0
K07548	0.0
K07239	19.0
K07235	0.0
K07234	0.0
K07237	0.0
K07236	0.0
K07231	0.0
K07230	0.0
K07233	0.0
K07232	0.0
K02467	0.0
K05306	12.0
K05305	23.0
K05304	0.0
K05303	0.0
K05301	0.0
K02565	0.0
K08644	0.0
K08646	0.0
K08641	8.0
K08643	0.0
K08642	0.0
K12146	0.0
K00010	15.0
K00011	0.0
K00012	125.0
K00013	129.0
K00014	150.0
K00016	51.0
K09065	0.0
K08252	3.0
K08253	0.0
K08256	0.0
K08255	0.0
K08258	0.0
K08259	0.0
K00274	1.0
K00275	8.0
K00276	0.0
K00270	0.0
K00271	0.0
K00272	0.0
K00273	0.0
K00278	114.0
K00279	0.0
K12675	0.0
K01277	80.0
K01274	0.0
K01273	34.0
K01271	15.0
K01270	201.0
K01278	96.0
K00906	0.0
K00904	1.0
K00903	5.0
K00901	16.0
K13785	0.0
K00908	0.0
K11149	0.0
K01053	1.0
K01051	5.0
K01057	6.0
K01056	130.0
K01055	0.0
K01054	0.0
K01058	5.0
K02500	129.0
K02501	127.0
K02502	43.0
K02503	130.0
K02504	0.0
K02505	0.0
K02506	0.0
K02507	0.0
K02508	0.0
K02509	0.0
K00291	0.0
K13410	0.0
K13148	0.0
K13419	0.0
K05825	0.0
K03106	130.0
K03105	0.0
K03101	141.0
K03100	273.0
K12541	0.0
K12540	0.0
K12543	0.0
K12542	0.0
K12545	0.0
K12544	0.0
K12547	0.0
K12546	0.0
K12549	0.0
K06080	0.0
K11018	0.0
K11019	0.0
K11016	0.0
K11017	0.0
K11014	0.0
K11015	0.0
K11012	0.0
K11013	0.0
K11010	0.0
K11011	0.0
K06333	37.0
K06880	0.0
K06883	1.0
K06882	0.0
K09857	0.0
K06884	0.0
K06887	0.0
K06886	6.0
K06889	228.0
K10942	0.0
K09859	2.0
K09858	2.0
K10947	186.0
K10946	0.0
K10945	0.0
K10944	0.0
K13284	0.0
K00483	0.0
K00481	0.0
K00480	0.0
K00486	3.0
K00485	0.0
K00484	0.0
K09901	0.0
K10929	0.0
K07684	0.0
K07685	0.0
K07686	0.0
K07687	0.0
K07681	0.0
K07688	0.0
K07689	0.0
K10928	0.0
K04018	0.0
K04019	2.0
K04014	4.0
K04015	10.0
K04016	0.0
K04017	0.0
K04013	2.0
K07060	0.0
K07061	0.0
K07062	6.0
K07063	0.0
K07064	0.0
K07065	0.0
K07066	8.0
K07067	1.0
K07068	0.0
K07069	8.0
K01121	0.0
K13629	0.0
K13628	5.0
K13623	0.0
K13622	0.0
K13620	0.0
K13626	12.0
K08586	0.0
K08587	0.0
K01428	9.0
K01429	9.0
K01422	79.0
K01423	3.0
K01420	55.0
K01421	66.0
K01426	12.0
K01427	0.0
K01424	120.0
K01425	81.0
K08068	0.0
K07538	0.0
K13086	0.0
K13085	0.0
K07287	0.0
K07824	0.0
K07682	0.0
K02722	0.0
K12978	0.0
K12979	0.0
K12972	0.0
K12973	0.0
K12974	0.0
K12975	0.0
K12976	0.0
K07821	0.0
K07683	0.0
K14750	0.0
K14751	0.0
K14953	0.0
K12288	0.0
K12289	0.0
K12282	0.0
K12283	0.0
K12280	0.0
K12281	0.0
K12286	0.0
K12287	0.0
K12284	0.0
K12285	0.0
K11957	0.0
K11956	0.0
K11955	0.0
K11954	0.0
K11953	0.0
K11952	0.0
K11951	0.0
K11950	0.0
K11959	0.0
K11958	0.0
K13889	0.0
K13888	0.0
K11963	0.0
K07217	2.0
K07216	41.0
K07215	0.0
K07214	16.0
K07213	5.0
K07212	0.0
K07219	4.0
K07218	0.0
K12150	0.0
K08689	0.0
K08688	0.0
K00402	0.0
K00401	0.0
K11994	0.0
K00152	0.0
K01043	13.0
K00154	0.0
K00157	0.0
K00156	73.0
K10533	0.0
K10530	0.0
K10531	0.0
K10536	10.0
K10537	0.0
K10535	0.0
K10538	0.0
K10539	0.0
K00073	0.0
K13934	0.0
K00076	15.0
K00077	104.0
K00074	41.0
K00075	130.0
K00078	0.0
K00079	0.0
K02290	0.0
K02563	130.0
K02292	0.0
K08966	0.0
K02294	3.0
K08278	0.0
K08279	0.0
K08274	0.0
K08275	0.0
K08276	0.0
K08277	0.0
K00298	0.0
K00299	0.0
K00296	0.0
K00297	127.0
K00294	8.0
K00292	0.0
K00293	0.0
K00290	106.0
K07757	0.0
K12089	0.0
K01210	0.0
K01213	0.0
K01212	15.0
K01215	0.0
K01214	0.0
K01217	0.0
K01216	0.0
K01219	0.0
K01218	10.0
K02749	0.0
K02746	16.0
K02747	15.0
K02744	20.0
K02745	16.0
K02742	0.0
K00924	1.0
K00925	135.0
K00926	57.0
K00927	130.0
K00928	138.0
K00929	93.0
K12085	0.0
K02298	0.0
K02299	0.0
K02568	2.0
K02569	0.0
K02562	0.0
K02291	0.0
K02560	0.0
K02293	0.0
K02566	4.0
K02567	2.0
K02564	200.0
K02297	0.0
K03169	278.0
K03168	131.0
K03163	0.0
K03162	0.0
K03167	0.0
K03166	0.0
K11038	0.0
K11039	0.0
K11030	0.0
K11031	0.0
K11032	0.0
K11033	0.0
K11034	0.0
K11035	0.0
K11036	0.0
K11037	0.0
K02546	0.0
K07668	2.0
K07669	0.0
K07666	0.0
K07667	76.0
K07664	0.0
K07665	38.0
K07662	0.0
K07663	0.0
K07660	0.0
K07661	0.0
K03927	43.0
K07008	0.0
K07009	18.0
K07002	0.0
K07003	33.0
K07000	0.0
K07001	111.0
K07006	1.0
K07007	162.0
K07004	0.0
K07005	128.0
K03921	3.0
K02956	130.0
K09725	0.0
K09181	5.0
K08599	0.0
K08598	0.0
K08591	140.0
K08590	83.0
K01156	1.0
K01154	117.0
K01407	0.0
K01400	0.0
K01153	112.0
K01150	0.0
K01151	122.0
K01408	0.0
K01409	134.0
K01158	0.0
K01159	93.0
K05523	0.0
K05522	0.0
K05521	36.0
K05520	77.0
K05527	0.0
K05526	0.0
K05525	0.0
K05524	0.0
K05529	0.0
K14518	0.0
K14519	0.0
K05949	0.0
K01754	52.0
K05942	0.0
K01027	0.0
K02171	0.0
K02170	0.0
K02173	4.0
K02172	0.0
K01751	21.0
K06416	7.0
K06417	0.0
K06414	0.0
K06947	0.0
K03379	0.0
K03808	0.0
K03809	1.0
K03806	0.0
K06412	43.0
K03804	0.0
K12296	0.0
K03802	1.0
K03803	78.0
K06413	1.0
K10808	1.0
K06411	25.0
K01028	4.0
K01029	8.0
K11931	0.0
K11930	0.0
K11933	0.0
K11932	0.0
K11935	0.0
K11934	5.0
K11937	0.0
K11936	0.0
K11939	0.0
K11938	0.0
K10800	0.0
K06419	1.0
K11929	0.0
K07271	34.0
K07270	0.0
K07273	76.0
K07272	0.0
K07275	4.0
K07274	0.0
K07277	84.0
K07276	0.0
K07279	0.0
K07278	0.0
K10623	0.0
K02481	80.0
K11520	0.0
K02480	0.0
K08170	0.0
K02485	0.0
K02484	97.0
K02487	0.0
K08600	125.0
K08603	0.0
K08602	13.0
K08605	0.0
K08604	0.0
K09956	0.0
K09957	0.0
K09954	5.0
K09955	114.0
K09952	4.0
K09953	0.0
K09950	0.0
K09951	34.0
K09958	0.0
K09959	1.0
K07495	0.0
K07494	0.0
K07497	60.0
K07496	24.0
K07491	35.0
K07490	0.0
K07493	0.0
K07492	0.0
K07499	0.0
K07498	0.0
K11209	0.0
K11208	0.0
K11204	0.0
K11203	1.0
K11202	6.0
K11201	0.0
K11200	0.0
K00058	172.0
K00059	215.0
K00728	0.0
K00729	0.0
K00055	0.0
K00057	133.0
K00050	10.0
K00051	0.0
K00720	0.0
K00721	96.0
K14424	0.0
K06033	0.0
K14189	1.0
K14188	0.0
K06364	0.0
K14187	0.0
K01239	20.0
K01238	11.0
K01897	202.0
K01232	4.0
K01895	22.0
K01230	0.0
K01893	127.0
K01236	0.0
K01235	3.0
K01890	130.0
K02768	9.0
K02769	4.0
K02760	18.0
K02761	13.0
K02763	0.0
K02764	0.0
K02765	26.0
K00948	162.0
K00949	54.0
K00942	146.0
K00943	86.0
K00940	82.0
K00941	241.0
K00946	156.0
K00947	0.0
K00944	0.0
K00945	236.0
K01097	0.0
K01096	0.0
K01095	2.0
K01093	0.0
K01092	89.0
K01091	225.0
K01090	57.0
K03499	220.0
K03498	182.0
K03491	13.0
K03490	9.0
K03493	0.0
K03492	1.0
K03495	128.0
K03497	284.0
K03496	259.0
K02817	0.0
K02814	2.0
K02815	2.0
K02810	36.0
K02548	102.0
K02549	2.0
K02818	0.0
K02819	10.0
K03637	26.0
K03636	2.0
K03147	122.0
K03146	2.0
K08851	0.0
K06518	117.0
K09729	1.0
K06048	0.0
K06045	0.0
K06044	0.0
K09727	0.0
K09726	0.0
K06041	86.0
K09720	0.0
K09723	0.0
K06042	37.0
K09897	0.0
K09896	0.0
K09895	0.0
K09894	0.0
K09893	0.0
K09892	0.0
K09891	0.0
K09890	0.0
K09899	0.0
K09898	0.0
K03622	0.0
K07648	0.0
K07649	0.0
K07398	0.0
K07399	1.0
K11056	0.0
K11057	0.0
K11054	0.0
K11055	0.0
K07640	0.0
K07393	0.0
K07390	0.0
K07391	127.0
K07644	0.0
K07645	0.0
K07646	150.0
K07647	0.0
K10896	0.0
K07024	320.0
K07025	251.0
K07026	0.0
K07027	114.0
K07020	0.0
K07021	0.0
K07022	0.0
K07023	52.0
K07028	0.0
K07029	230.0
K10094	0.0
K01390	0.0
K01392	0.0
K01399	0.0
K02673	0.0
K05893	0.0
K05897	0.0
K05896	48.0
K05895	28.0
K05899	0.0
K05898	0.0
K00555	0.0
K00554	119.0
K00557	0.0
K00556	76.0
K00551	0.0
K00559	0.0
K00558	183.0
K01170	0.0
K01173	1.0
K01174	0.0
K01175	8.0
K01176	6.0
K01178	0.0
K01179	33.0
K14578	0.0
K14579	0.0
K08951	0.0
K08950	0.0
K08953	0.0
K03828	3.0
K03829	0.0
K03820	75.0
K03821	0.0
K03822	0.0
K03823	113.0
K03824	0.0
K03825	1.0
K03826	37.0
K03827	75.0
K12248	0.0
K12246	0.0
K12247	0.0
K12242	0.0
K12243	0.0
K12240	0.0
K12241	0.0
K11919	0.0
K11918	0.0
K11913	0.0
K11912	0.0
K11911	0.0
K11910	0.0
K11917	0.0
K11916	0.0
K11915	0.0
K11914	0.0
K12068	0.0
K12069	0.0
K12062	0.0
K12063	0.0
K12060	0.0
K12061	0.0
K12066	0.0
K12067	0.0
K12064	0.0
K12065	0.0
K07259	87.0
K07258	116.0
K07253	0.0
K07251	0.0
K07250	9.0
K07257	0.0
K07256	0.0
K07255	0.0
K07254	0.0
K05372	0.0
K05373	0.0
K05370	0.0
K05371	0.0
K05374	0.0
K05375	0.0
K09970	0.0
K09971	0.0
K09972	0.0
K09973	4.0
K09974	0.0
K09975	0.0
K09976	1.0
K09978	0.0
K09979	70.0
K11261	10.0
K11260	0.0
K11263	0.0
K11264	0.0
K10793	0.0
K10796	0.0
K10797	16.0
K10794	0.0
K10795	0.0
K00700	143.0
K00701	0.0
K10798	0.0
K00703	135.0
K00705	121.0
K09828	0.0
K10133	0.0
K13053	0.0
K03192	0.0
K00964	0.0
K00965	43.0
K00966	9.0
K00960	0.0
K00961	0.0
K00962	130.0
K00963	10.0
K00969	127.0
K12681	0.0
K02703	0.0
K08364	0.0
K08365	0.0
K02706	0.0
K08363	0.0
K08361	0.0
K02708	0.0
K02709	0.0
K08368	0.0
K08369	3.0
K01615	6.0
K01617	0.0
K01616	0.0
K01611	7.0
K01610	121.0
K01613	109.0
K01612	0.0
K01619	131.0
K01618	0.0
K02834	130.0
K02835	130.0
K05281	0.0
K03619	0.0
K03618	0.0
K03617	121.0
K03616	0.0
K03615	121.0
K03614	118.0
K03613	120.0
K03612	120.0
K03611	0.0
K03610	47.0
K09705	0.0
K09704	23.0
K09701	0.0
K09700	0.0
K09709	0.0
K06391	6.0
K06390	43.0
K06393	43.0
K06392	35.0
K06395	3.0
K06394	34.0
K06397	38.0
K06396	40.0
K06399	40.0
K06398	42.0
K06435	0.0
K11078	0.0
K11079	0.0
K11074	0.0
K11075	0.0
K11076	0.0
K11077	0.0
K11070	45.0
K11071	45.0
K11072	54.0
K11073	0.0
K06935	0.0
K06934	5.0
K06937	0.0
K06936	0.0
K06931	0.0
K06930	0.0
K06933	0.0
K06932	0.0
K06939	0.0
K06938	0.0
K13381	0.0
K05916	3.0
K05917	0.0
K05914	0.0
K05915	0.0
K05912	0.0
K05913	0.0
K05910	0.0
K05911	0.0
K05918	0.0
K05919	27.0
K00392	0.0
K00390	8.0
K00397	0.0
K00395	0.0
K00394	8.0
K01884	0.0
K00399	0.0
K01886	126.0
K01376	0.0
K01372	91.0
K09149	0.0
K09148	0.0
K01225	1.0
K09145	8.0
K09144	8.0
K09147	0.0
K09146	0.0
K09141	0.0
K09140	0.0
K09143	0.0
K09142	0.0
K05709	0.0
K05708	0.0
K05879	18.0
K05878	18.0
K05875	0.0
K05874	0.0
K05877	0.0
K05876	0.0
K05873	0.0
K00579	0.0
K00578	0.0
K00577	0.0
K00575	35.0
K00574	12.0
K00573	7.0
K00571	63.0
K00570	0.0
K01118	6.0
K01119	8.0
K01157	0.0
K01112	0.0
K01113	4.0
K04477	55.0
K01114	3.0
K01115	0.0
K08087	0.0
K01315	0.0
K08085	0.0
K08084	0.0
K08083	0.0
K08082	0.0
K08081	0.0
K08080	0.0
K01152	1.0
K01401	0.0
K09826	0.0
K06344	0.0
K06345	0.0
K09822	0.0
K06343	0.0
K10938	0.0
K06341	0.0
K10934	0.0
K10935	0.0
K10932	0.0
K11052	0.0
K10930	0.0
K06349	0.0
K11053	0.0
K10754	0.0
K01755	137.0
K10200	19.0
K02132	0.0
K02137	0.0
K03840	0.0
K03841	6.0
K13028	0.0
K13799	0.0
K13798	0.0
K13795	0.0
K13794	0.0
K13021	0.0
K13792	0.0
K13791	0.0
K13790	0.0
K12268	0.0
K12269	0.0
K12262	0.0
K12263	0.0
K12264	0.0
K12265	0.0
K12266	0.0
K12267	185.0
K01757	0.0
K12237	0.0
K13243	0.0
K13245	0.0
K13244	0.0
K13246	0.0
K03264	0.0
K03265	0.0
K03263	0.0
K03268	0.0
K03269	83.0
K12415	0.0
K10211	0.0
K09918	0.0
K09919	0.0
K06720	0.0
K09913	0.0
K09910	0.0
K09911	0.0
K09916	0.0
K09917	0.0
K06726	17.0
K09915	0.0
K11535	0.0
K11534	0.0
K11537	7.0
K11531	0.0
K11533	0.0
K11532	0.0
K11249	4.0
K11539	0.0
K00762	156.0
K00763	52.0
K00760	130.0
K00761	128.0
K00766	117.0
K00767	116.0
K00764	213.0
K00765	127.0
K00768	51.0
K00769	0.0
K11059	0.0
K00186	0.0
K00187	0.0
K00184	19.0
K00185	10.0
K00183	9.0
K00180	93.0
K00188	0.0
K00189	0.0
K10110	46.0
K10111	0.0
K10112	58.0
K10113	0.0
K10114	0.0
K10115	0.0
K10116	0.0
K10117	60.0
K10118	70.0
K10119	69.0
K04641	0.0
K04643	0.0
K04642	0.0
K13282	1.0
K00988	0.0
K00989	4.0
K00986	5.0
K00984	8.0
K00985	0.0
K00982	0.0
K00983	22.0
K00980	24.0
K00981	130.0
K01585	82.0
K01584	0.0
K01586	142.0
K13498	0.0
K01580	77.0
K01583	3.0
K01582	9.0
K13497	11.0
K01589	9.0
K01588	130.0
K14941	0.0
K08347	0.0
K08348	0.0
K02720	0.0
K14949	0.0
K02723	0.0
K03459	0.0
K03458	55.0
K03455	85.0
K03457	2.0
K03451	3.0
K03981	0.0
K03980	7.0
K02614	12.0
K01639	43.0
K01638	0.0
K01637	0.0
K01636	2.0
K01635	0.0
K01634	0.0
K01633	85.0
K01632	0.0
K01631	0.0
K01630	0.0
K02615	0.0
K02588	11.0
K02589	11.0
K02858	0.0
K02859	0.0
K14051	0.0
K14053	0.0
K14052	0.0
K02852	2.0
K02853	1.0
K02850	0.0
K02851	0.0
K14059	6.0
K14058	0.0
K02586	3.0
K02587	3.0
K03679	0.0
K03671	196.0
K03670	0.0
K03673	0.0
K03672	0.0
K03675	0.0
K03674	0.0
K03677	0.0
K03676	0.0
K09761	127.0
K09760	84.0
K09763	0.0
K09762	45.0
K09765	43.0
K09764	2.0
K09767	4.0
K06006	0.0
K09769	5.0
K09768	14.0
K10353	0.0
K03187	11.0
K03186	84.0
K03185	0.0
K03184	0.0
K03183	210.0
K03182	82.0
K03181	0.0
K03189	9.0
K03188	9.0
K02715	0.0
K12455	0.0
K12454	0.0
K12453	0.0
K12452	2.0
K12451	0.0
K07358	0.0
K07356	0.0
K07357	0.0
K07354	0.0
K07355	0.0
K07352	0.0
K07353	0.0
K07350	0.0
K07351	0.0
K06919	9.0
K06918	0.0
K06917	1.0
K06916	0.0
K06915	31.0
K06914	0.0
K06913	0.0
K06912	0.0
K06911	91.0
K06910	14.0
K08986	0.0
K08987	0.0
K08984	0.0
K08985	0.0
K08982	1.0
K08983	0.0
K08980	0.0
K08981	5.0
K08988	0.0
K08989	0.0
K02252	0.0
K05934	38.0
K05936	38.0
K05937	0.0
K02253	0.0
K05939	0.0
K00378	132.0
K00375	54.0
K00374	0.0
K00376	0.0
K00371	0.0
K00370	0.0
K00373	0.0
K00372	1.0
K01358	159.0
K09166	3.0
K09165	0.0
K09164	3.0
K09163	18.0
K09162	0.0
K09161	0.0
K09160	0.0
K01354	5.0
K01355	0.0
K01356	57.0
K05601	0.0
K05851	0.0
K03807	0.0
K05606	8.0
K02927	0.0
K05974	0.0
K03805	0.0
K05976	0.0
K00519	0.0
K00518	2.0
K03800	21.0
K00511	0.0
K00510	0.0
K03801	81.0
K00515	0.0
K00514	0.0
K00517	1.0
K05971	0.0
K03154	24.0
K11147	0.0
K05581	0.0
K05580	0.0
K05583	0.0
K05582	0.0
K05585	0.0
K05584	0.0
K05587	0.0
K05586	0.0
K05589	0.0
K03150	119.0
K03623	0.0
K03152	128.0
K14200	0.0
K14201	0.0
K14202	0.0
K03621	119.0
K14204	0.0
K14205	1.0
K01134	10.0
K01135	1.0
K01136	1.0
K01137	0.0
K01130	18.0
K01132	0.0
K01133	9.0
K01138	22.0
K01139	18.0
K02113	126.0
K02112	135.0
K02111	128.0
K02446	1.0
K02117	131.0
K02116	9.0
K02115	135.0
K02114	134.0
K02119	53.0
K02118	131.0
K02448	0.0
K01036	2.0
K03212	0.0
K13007	0.0
K13006	1.0
K13005	0.0
K13004	10.0
K13001	0.0
K06404	33.0
K01032	0.0
K06951	0.0
K03862	0.0
K03863	0.0
K06406	43.0
K06957	0.0
K05020	1.0
K06400	33.0
K06403	32.0
K06954	0.0
K10814	0.0
K10817	0.0
K10816	0.0
K07136	0.0
K03242	0.0
K03243	0.0
K12202	0.0
K12203	0.0
K12206	0.0
K12207	0.0
K12204	0.0
K12205	0.0
K12208	0.0
K12209	0.0
K13919	15.0
K13918	0.0
K06214	0.0
K06215	36.0
K09936	34.0
K06217	129.0
K09930	0.0
K09931	1.0
K09932	0.0
K06213	63.0
K09938	0.0
K09939	73.0
K11517	0.0
K06337	0.0
K13301	0.0
K00748	83.0
K00745	0.0
K00743	0.0
K07165	0.0
K07164	85.0
K07167	0.0
K07166	46.0
K07161	1.0
K07160	6.0
K07163	0.0
K07162	1.0
K07169	0.0
K07168	0.0
K06336	0.0
K01839	41.0
K01838	8.0
K01835	5.0
K01834	320.0
K01837	0.0
K01830	0.0
K00608	0.0
K02632	0.0
K02630	0.0
K02631	0.0
K08322	1.0
K08323	1.0
K08320	0.0
K08321	2.0
K08326	0.0
K08324	0.0
K08325	12.0
K01659	0.0
K01658	119.0
K02637	0.0
K01653	137.0
K01652	179.0
K01655	0.0
K01654	40.0
K01657	120.0
K02874	130.0
K02875	0.0
K02876	130.0
K02877	0.0
K02871	129.0
K02873	0.0
K02878	130.0
K02879	130.0
K14070	0.0
K09749	23.0
K09748	128.0
K06023	87.0
K09742	0.0
K09741	0.0
K09740	1.0
K09747	50.0
K09746	0.0
K09745	0.0
K06024	48.0
K03477	0.0
K03476	17.0
K03475	32.0
K03474	82.0
K03473	76.0
K03472	0.0
K03471	1.0
K03470	129.0
K03478	9.0
K02304	68.0
K02305	0.0
K02302	9.0
K02303	2.0
K02300	0.0
K02301	5.0
K03653	0.0
K03652	2.0
K03651	1.0
K03650	128.0
K03657	226.0
K03656	0.0
K03655	231.0
K03654	211.0
K03658	11.0
K12439	0.0
K12431	0.0
K12430	0.0
K12433	0.0
K12432	0.0
K12435	0.0
K12434	0.0
K12437	0.0
K12436	0.0
K06979	0.0
K06978	13.0
K06971	18.0
K06970	3.0
K06973	124.0
K06972	39.0
K06975	86.0
K06974	0.0
K06977	0.0
K06976	8.0
K07082	112.0
K07083	70.0
K07080	18.0
K07081	2.0
K07086	0.0
K07087	0.0
K07084	1.0
K07085	157.0
K07088	74.0
K07089	41.0
K01317	0.0
K11162	0.0
K11163	0.0
K11161	0.0
K11168	0.0
K00356	0.0
K00355	0.0
K00354	0.0
K00353	0.0
K00351	79.0
K00350	79.0
K05952	0.0
K05953	0.0
K05951	0.0
K05956	0.0
K05957	0.0
K00358	7.0
K00689	0.0
K00688	161.0
K00681	10.0
K00680	121.0
K00683	0.0
K00685	1.0
K00684	4.0
K00687	0.0
K00686	0.0
K05831	0.0
K05830	0.0
K05833	52.0
K05832	46.0
K05834	0.0
K05837	129.0
K05836	0.0
K05839	0.0
K05838	0.0
K07677	0.0
K00533	18.0
K00532	1.0
K00531	0.0
K00530	0.0
K00537	123.0
K00536	0.0
K00535	0.0
K00534	0.0
K00539	0.0
K00538	0.0
K11029	0.0
K14260	11.0
K14261	0.0
K14266	0.0
K14267	0.0
K14268	0.0
K14269	0.0
K01337	0.0
K01338	136.0
K02683	0.0
K02682	0.0
K02681	0.0
K02680	0.0
K02687	126.0
K02686	0.0
K02685	0.0
K02689	0.0
K02688	1.0
K00824	10.0
K00827	0.0
K00826	140.0
K00821	99.0
K00820	137.0
K00823	1.0
K00822	0.0
K00829	0.0
K00828	0.0
K01488	17.0
K01489	126.0
K01484	0.0
K01485	8.0
K01486	52.0
K01487	21.0
K01480	111.0
K01481	0.0
K01482	2.0
K01483	0.0
K02469	169.0
K02468	0.0
K02466	0.0
K02465	0.0
K02464	0.0
K02463	0.0
K02462	0.0
K02461	0.0
K02460	0.0
K08969	0.0
K13061	0.0
K13060	0.0
K13063	0.0
K13062	0.0
K13069	0.0
K08964	0.0
K06363	0.0
K03079	16.0
K06342	0.0
K03078	0.0
K13289	0.0
K13288	0.0
K13285	0.0
K13287	0.0
K13286	0.0
K13281	1.0
K13280	15.0
K13283	0.0
K00054	5.0
K04496	0.0
K05369	0.0
K05368	0.0
K03228	0.0
K03229	0.0
K00052	127.0
K03222	0.0
K03223	0.0
K03220	0.0
K03221	0.0
K03226	0.0
K03227	0.0
K03224	0.0
K03225	0.0
K09482	0.0
K09483	0.0
K13836	0.0
K12228	0.0
K05360	0.0
K12224	0.0
K12225	0.0
K12226	0.0
K12227	0.0
K12220	0.0
K05363	1.0
K12222	0.0
K12223	0.0
K08681	34.0
K08680	0.0
K08683	0.0
K08682	0.0
K08685	0.0
K08684	0.0
K08687	0.0
K08686	0.0
K11755	220.0
K11754	276.0
K11751	0.0
K11750	0.0
K11753	255.0
K11752	116.0
K02407	16.0
K13938	0.0
K13936	0.0
K13935	0.0
K02406	45.0
K13933	0.0
K13932	0.0
K13931	0.0
K13930	0.0
K12088	0.0
K12081	0.0
K12082	0.0
K12083	0.0
K12084	0.0
K12086	0.0
K12087	0.0
K09611	0.0
K09612	0.0
K04940	0.0
K10085	0.0
K05394	0.0
K05395	0.0
K06340	0.0
K13043	13.0
K07149	27.0
K07148	78.0
K07147	1.0
K07146	6.0
K07145	0.0
K07144	0.0
K07143	0.0
K07142	0.0
K07141	12.0
K07140	1.0
K10156	0.0
K10150	0.0
K10620	0.0
K10621	0.0
K14028	0.0
K14029	0.0
K01817	133.0
K01816	3.0
K01815	102.0
K01814	129.0
K01813	28.0
K01812	131.0
K01811	139.0
K01810	131.0
K01819	0.0
K01818	19.0
K14580	0.0
K05379	0.0
K08304	0.0
K08305	0.0
K08306	0.0
K08307	84.0
K08300	0.0
K08301	123.0
K08302	21.0
K08303	251.0
K08308	0.0
K08309	6.0
K14671	0.0
K14670	0.0
K14673	0.0
K14672	0.0
K01673	17.0
K01672	0.0
K01671	0.0
K01677	46.0
K01676	82.0
K01674	0.0
K01679	6.0
K01678	45.0
K02899	130.0
K02896	0.0
K02897	87.0
K02895	128.0
K02892	130.0
K02890	130.0
K10811	0.0
K02096	0.0
K02097	0.0
K02094	0.0
K02095	0.0
K02092	0.0
K02093	0.0
K02099	52.0
K03411	23.0
K03410	23.0
K03413	38.0
K03412	11.0
K03415	4.0
K03414	0.0
K03417	0.0
K03416	0.0
K03418	0.0
K05376	0.0
K02320	0.0
K02322	0.0
K02323	0.0
K05377	0.0
K13542	61.0
K13543	0.0
K13540	0.0
K13541	0.0
K12145	0.0
K12144	0.0
K12147	0.0
K12410	138.0
K12141	72.0
K12140	72.0
K12143	2.0
K12142	0.0
K12149	0.0
K12148	0.0
K07312	0.0
K07313	8.0
K07310	2.0
K07311	0.0
K07316	1.0
K07317	0.0
K07314	0.0
K07315	6.0
K07318	1.0
K07319	15.0
K03936	0.0
K03425	0.0
K03426	111.0
K03427	188.0
K03420	0.0
K03421	0.0
K03422	0.0
K03423	0.0
K03756	0.0
K03757	0.0
K03206	0.0
K03755	0.0
K11144	5.0
K11145	44.0
K05972	0.0
K05973	0.0
K03752	2.0
K05978	0.0
K05979	2.0
K03753	1.0
K00331	80.0
K00330	80.0
K00333	5.0
K00332	5.0
K00335	48.0
K00334	50.0
K00337	80.0
K00336	67.0
K00339	80.0
K00338	79.0
K03751	0.0
K06953	0.0
K06952	0.0
K06407	43.0
K06950	256.0
K10819	3.0
K06956	2.0
K06955	0.0
K06402	4.0
K10815	0.0
K06959	127.0
K06958	46.0
K06409	85.0
K06408	26.0
K09129	0.0
K09128	2.0
K09123	2.0
K09122	0.0
K09121	19.0
K09120	0.0
K09127	0.0
K09126	0.0
K09125	11.0
K09124	0.0
K01233	0.0
K05819	0.0
K05818	0.0
K01896	0.0
K05813	46.0
K05812	0.0
K05811	0.0
K05810	52.0
K05817	0.0
K05816	0.0
K05815	10.0
K05814	3.0
K01894	0.0
K01892	130.0
K01234	16.0
K01144	100.0
K01146	0.0
K01141	0.0
K01416	0.0
K11434	0.0
K01415	0.0
K06354	0.0
K01414	0.0
K09836	0.0
K01318	0.0
K01319	0.0
K01312	0.0
K06350	0.0
K02669	31.0
K02668	0.0
K02665	0.0
K02664	1.0
K02667	0.0
K02666	1.0
K02661	0.0
K02660	0.0
K02663	1.0
K02662	8.0
K00809	3.0
K00808	0.0
K00806	130.0
K00805	29.0
K00804	0.0
K00803	1.0
K00802	0.0
K00801	0.0
K00800	122.0
K10921	0.0
K02409	15.0
K02408	24.0
K02401	21.0
K02400	24.0
K02403	0.0
K02402	0.0
K02405	24.0
K05364	39.0
K05367	8.0
K05366	265.0
K10210	0.0
K10216	0.0
K13049	8.0
K13048	0.0
K13739	0.0
K10215	0.0
K06122	0.0
K13735	0.0
K13734	0.0
K13041	0.0
K13040	0.0
K13731	0.0
K13730	0.0
K13733	0.0
K13732	0.0
K04516	83.0
K03204	0.0
K03205	112.0
K03207	0.0
K03200	0.0
K03201	0.0
K03202	0.0
K03203	0.0
K03208	1.0
K03758	4.0
K03759	0.0
K09469	0.0
K09461	0.0
K06204	1.0
K00178	0.0
K13950	0.0
K13953	0.0
K13955	0.0
K13954	5.0
K10920	0.0
K06324	0.0
K11777	15.0
K11779	0.0
K11778	0.0
K06325	0.0
K12600	0.0
K07432	0.0
K07430	0.0
K06326	0.0
K07128	0.0
K07121	0.0
K07120	0.0
K07123	0.0
K07122	0.0
K07125	0.0
K07124	61.0
K07127	0.0
K07126	10.0
K01870	130.0
K01873	138.0
K01872	128.0
K01875	130.0
K01874	140.0
K01876	134.0
K01879	4.0
K01878	4.0
K06321	0.0
K00476	0.0
K00477	0.0
K00474	0.0
K00472	0.0
K00470	0.0
K00471	0.0
K00478	0.0
K00479	0.0
K04775	0.0
K04774	0.0
K04777	0.0
K04776	0.0
K04771	0.0
K04770	0.0
K04773	87.0
K04772	0.0
K04779	0.0
K04778	0.0
K14657	0.0
K14656	0.0
K14654	0.0
K14653	0.0
K14652	187.0
K14659	0.0
K14658	0.0
K14386	0.0
K09926	0.0
K01699	0.0
K01698	26.0
K01695	121.0
K01697	7.0
K01696	121.0
K01690	0.0
K01693	47.0
K01692	21.0
K07227	0.0
K03439	127.0
K03438	149.0
K13380	0.0
K03928	1.0
K03925	53.0
K03924	140.0
K03431	55.0
K03926	1.0
K03437	130.0
K03436	61.0
K03435	0.0
K03434	0.0
K02348	19.0
K02342	190.0
K02343	128.0
K02340	126.0
K02341	130.0
K02346	86.0
K02347	1.0
K02344	0.0
K02345	0.0
K03697	3.0
K03696	128.0
K03695	130.0
K03694	1.0
K03693	0.0
K03692	0.0
K03690	0.0
K03699	117.0
K03698	40.0
K13566	0.0
K12164	0.0
K07338	0.0
K07339	20.0
K07334	6.0
K07335	53.0
K07336	0.0
K07337	2.0
K07330	0.0
K07331	0.0
K07332	0.0
K07333	0.0
K09695	0.0
K09694	0.0
K09697	17.0
K09696	17.0
K09691	47.0
K09690	36.0
K09693	0.0
K09692	2.0
K09699	0.0
K09698	1.0
K07590	3.0
K07591	0.0
K07592	0.0
K05998	0.0
K05999	0.0
K05996	0.0
K05997	0.0
K05994	0.0
K05995	85.0
K05993	12.0
K05991	0.0
K10837	0.0
K00319	0.0
K00318	8.0
K00648	148.0
K02545	0.0
K00645	132.0
K00311	0.0
K00646	0.0
K00317	0.0
K00316	0.0
K00643	0.0
K00314	0.0
K02547	18.0
K06429	0.0
K06428	0.0
K06427	0.0
K02812	0.0
K06425	0.0
K06424	0.0
K06423	2.0
K06422	0.0
K06421	0.0
K02813	0.0
K02930	0.0
K03815	0.0
K05612	0.0
K03367	0.0
K03366	0.0
K03812	0.0
K03635	2.0
K03634	2.0
K03631	129.0
K05969	0.0
K03630	134.0
K03633	0.0
K03632	0.0
K01998	31.0
K01999	34.0
K01992	247.0
K01993	161.0
K01990	512.0
K01991	94.0
K01996	32.0
K01997	32.0
K01994	0.0
K01995	33.0
K03148	1.0
K03639	34.0
K05692	0.0
K03638	1.0
K00869	5.0
K00868	47.0
K00861	0.0
K00860	7.0
K00863	4.0
K00862	0.0
K00865	31.0
K00864	79.0
K00867	0.0
K00866	0.0
K01192	112.0
K01190	544.0
K01191	55.0
K01197	3.0
K01194	2.0
K01195	19.0
K01198	15.0
K01199	0.0
K00656	181.0
K00657	94.0
K00306	0.0
K14591	0.0
K00300	0.0
K00653	0.0
K13715	0.0
K13713	0.0
K00650	0.0
K00651	52.0
K14596	0.0
K02647	98.0
K14598	0.0
K02643	0.0
K02642	0.0
K02641	0.0
K02640	0.0
K03594	93.0
K03595	130.0
K03596	130.0
K03597	0.0
K03590	83.0
K03591	0.0
K03592	5.0
K03593	83.0
K03598	0.0
K03599	0.0
K01736	130.0
K01737	92.0
K01734	84.0
K01735	120.0
K01732	0.0
K01733	129.0
K01730	8.0
K01731	0.0
K06049	0.0
K01738	142.0
K01739	0.0
K11809	0.0
K05343	3.0
K02422	31.0
K02421	21.0
K05340	4.0
K02427	0.0
K05346	2.0
K02425	0.0
K02424	0.0
K05349	414.0
K02428	85.0
K03770	87.0
K03771	91.0
K03772	3.0
K03773	83.0
K03774	4.0
K03775	81.0
K03776	0.0
K03777	0.0
K03778	108.0
K03779	3.0
K09722	0.0
K08174	0.0
K14114	0.0
K13979	1.0
K13237	0.0
K14440	0.0
K09992	9.0
K09990	0.0
K09991	0.0
K09996	0.0
K09997	0.0
K09994	0.0
K14110	0.0
K09998	0.0
K09999	0.0
K14111	0.0
K14113	0.0
K14449	0.0
K10213	0.0
K14118	0.0
K11711	2.0
K11710	0.0
K11712	3.0
K11717	201.0
K11719	0.0
K06857	0.0
K10440	89.0
K10441	81.0
K07103	0.0
K07102	0.0
K07101	1.0
K07100	0.0
K07107	193.0
K07106	12.0
K07105	34.0
K07456	126.0
K07459	3.0
K07458	5.0
K07109	4.0
K07108	0.0
K10198	0.0
K10199	0.0
K10190	34.0
K10191	0.0
K10192	4.0
K10193	1.0
K10194	2.0
K10195	0.0
K10196	0.0
K10197	0.0
K15013	0.0
K01858	4.0
K15016	0.0
K15017	0.0
K01853	0.0
K01852	0.0
K01851	0.0
K01850	8.0
K01857	0.0
K01856	0.0
K01854	127.0
K07539	0.0
K08478	0.0
K08479	0.0
K08476	0.0
K08477	0.0
K08475	0.0
K00450	2.0
K00451	3.0
K00452	3.0
K00453	5.0
K00455	0.0
K00456	0.0
K00457	3.0
K00106	0.0
K00459	5.0
K00104	17.0
K00105	0.0
K00102	0.0
K00103	0.0
K00100	168.0
K00101	0.0
K01509	0.0
K04759	172.0
K04758	132.0
K04757	3.0
K01504	0.0
K04755	4.0
K04754	0.0
K04753	0.0
K04752	0.0
K04751	41.0
K01502	0.0
K14631	0.0
K05359	0.0
K14632	0.0
K07536	0.0
K12080	0.0
K02364	0.0
K12369	2.0
K02361	11.0
K02362	0.0
K02363	0.0
K13509	0.0
K13503	0.0
K13500	0.0
K12109	0.0
K12108	0.0
K12101	0.0
K12100	0.0
K12103	0.0
K12102	0.0
K12105	0.0
K12104	0.0
K12107	0.0
K12106	0.0
K11023	0.0
K03014	0.0
K08906	0.0
K08904	0.0
K08900	0.0
K06223	45.0
K06199	90.0
K06198	0.0
K06197	0.0
K06196	33.0
K06194	74.0
K06193	5.0
K06192	0.0
K06191	0.0
K06190	0.0
K11104	15.0
K11105	97.0
K11106	0.0
K11107	0.0
K11102	0.0
K11103	1.0
K07862	4.0
K00666	20.0
K00663	0.0
K00662	8.0
K00661	120.0
K00660	0.0
K06997	131.0
K06996	4.0
K06995	0.0
K10852	3.0
K06993	0.0
K06992	0.0
K06991	0.0
K06990	2.0
K11050	0.0
K06999	4.0
K06998	14.0
K05338	0.0
K11051	0.0
K06441	0.0
K06440	0.0
K06443	0.0
K06442	47.0
K06445	0.0
K06447	0.0
K06446	2.0
K06309	0.0
K05686	0.0
K02655	1.0
K07392	0.0
K00595	74.0
K00594	0.0
K00596	0.0
K00599	256.0
K00598	1.0
K02657	0.0
K07642	0.0
K07643	0.0
K07396	0.0
K07397	11.0
K07394	3.0
K07395	0.0
K04102	0.0
K04103	0.0
K04100	0.0
K04101	0.0
K04107	0.0
K04105	0.0
K04108	0.0
K04109	0.0
K07716	0.0
K07717	1.0
K07714	0.0
K07715	0.0
K07712	0.0
K07713	13.0
K07710	0.0
K07711	0.0
K07718	182.0
K07719	1.0
K00843	0.0
K00842	1.0
K00841	0.0
K00840	0.0
K00847	151.0
K00846	0.0
K00845	234.0
K00844	1.0
K00849	124.0
K00848	47.0
K06302	0.0
K13771	0.0
K13770	1.0
K13772	0.0
K13775	0.0
K13774	0.0
K13777	0.0
K13776	0.0
K13779	0.0
K13778	0.0
K02621	84.0
K02992	128.0
K02623	0.0
K08286	0.0
K08281	7.0
K02996	124.0
K02995	0.0
K02994	130.0
K02629	0.0
K02628	0.0
K08289	77.0
K08288	0.0
K03578	0.0
K03579	1.0
K03576	1.0
K03577	8.0
K03574	110.0
K03575	99.0
K03572	127.0
K03573	0.0
K03570	128.0
K03571	42.0
K01710	226.0
K01711	94.0
K01712	13.0
K01713	0.0
K01714	189.0
K01715	32.0
K01716	0.0
K01718	0.0
K01719	85.0
K03081	0.0
K02199	0.0
K02198	3.0
K14170	87.0
K02193	0.0
K02192	1.0
K02191	0.0
K02190	42.0
K02197	3.0
K02196	0.0
K02195	3.0
K02194	3.0
K03718	90.0
K03719	23.0
K03712	49.0
K03713	0.0
K03710	84.0
K03711	165.0
K03716	15.0
K03717	0.0
K03715	0.0
K07129	0.0
K00045	1.0
K13995	0.0
K13994	0.0
K13991	0.0
K13990	76.0
K13993	94.0
K13992	0.0
K06298	31.0
K06299	0.0
K06294	0.0
K06295	8.0
K06296	2.0
K06297	1.0
K06290	0.0
K06291	0.0
K06292	0.0
K06293	0.0
K12743	0.0
K00248	37.0
K06426	0.0
K11739	0.0
K11738	0.0
K11733	0.0
K11732	0.0
K11731	0.0
K11737	0.0
K11736	0.0
K11735	0.0
K11734	0.0
K06870	0.0
K06871	188.0
K06872	96.0
K06873	0.0
K06874	0.0
K06875	0.0
K06876	0.0
K06877	8.0
K06878	3.0
K06879	1.0
K07478	139.0
K12645	0.0
K07479	0.0
K07473	42.0
K07472	0.0
K07471	0.0
K07470	0.0
K07477	0.0
K07476	0.0
K07474	1.0
K15038	0.0
K15039	0.0
K15034	3.0
K15036	0.0
K15037	0.0
K08738	0.0
K06420	0.0
K00128	110.0
K00129	0.0
K00438	0.0
K00432	14.0
K00433	9.0
K00122	0.0
K00123	5.0
K00124	4.0
K00125	0.0
K00126	0.0
K00127	3.0
K08973	4.0
K14348	0.0
K14347	0.0
K14340	0.0
K08972	6.0
K01525	0.0
K01524	133.0
K01523	5.0
K01521	0.0
K01520	150.0
K01529	2.0
K08977	1.0
K03969	3.0
K08929	0.0
K02388	24.0
K02389	23.0
K02386	0.0
K02387	24.0
K02384	0.0
K02385	20.0
K02382	0.0
K02380	1.0
K02381	0.0
K05386	0.0
K13524	0.0
K13525	0.0
K13527	0.0
K13520	0.0
K13522	0.0
K13529	0.0
K03385	8.0
K03384	0.0
K03387	73.0
K03386	94.0
K03381	0.0
K03380	0.0
K03383	0.0
K03382	3.0
K03389	72.0
K03388	73.0
K05356	0.0
K12344	3.0
K12343	1.0
K12342	0.0
K12341	0.0
K12340	87.0
K02430	0.0
K12349	0.0
K05351	0.0
K11694	0.0
K11695	0.0
K11690	21.0
K05352	0.0
K11693	0.0
K08928	0.0
K03433	0.0
K13832	0.0
K03039	0.0
K03432	0.0
K06607	0.0
K06606	5.0
K06605	2.0
K03430	12.0
K06603	3.0
K06602	0.0
K06601	0.0
K06600	0.0
K05358	0.0
K06609	0.0
K06608	4.0
K03923	1.0
K03922	0.0
K11472	0.0
K11473	2.0
K11474	0.0
K11475	0.0
K11476	0.0
K11477	0.0
K00601	0.0
K00600	130.0
K00603	4.0
K03746	0.0
K00605	93.0
K00604	131.0
K00607	0.0
K00606	92.0
K00609	128.0
K03741	28.0
K03740	0.0
K03743	19.0
K10873	0.0
K03214	0.0
K14068	0.0
K13317	0.0
K06360	0.0
K14069	0.0
K08078	0.0
K09650	0.0
K06361	0.0
K07802	0.0
K07803	0.0
K07800	0.0
K07801	0.0
K07806	0.0
K07807	0.0
K07804	0.0
K07805	0.0
K06362	0.0
K01172	0.0
K10257	0.0
K10255	0.0
K10254	39.0
K10253	0.0
K10918	0.0
K04128	0.0
K01958	8.0
K01959	0.0
K01956	130.0
K01957	0.0
K04126	0.0
K04127	0.0
K01952	132.0
K01953	105.0
K01950	127.0
K01951	139.0
K07730	0.0
K07731	0.0
K07732	0.0
K07733	0.0
K07734	1.0
K07735	9.0
K07736	35.0
K07737	185.0
K07738	31.0
K07739	2.0
K06365	0.0
K06366	0.0
K06367	0.0
K10910	0.0
K10911	0.0
K04382	0.0
K10775	0.0
K02609	1.0
K02979	0.0
K02978	0.0
K06368	0.0
K02975	0.0
K02974	0.0
K02977	0.0
K02976	0.0
K03558	10.0
K03559	84.0
K03550	113.0
K03551	130.0
K03552	0.0
K03553	138.0
K03554	0.0
K03555	126.0
K03556	12.0
K03557	0.0
K01778	141.0
K01779	5.0
K06369	0.0
K01772	9.0
K01770	126.0
K01771	0.0
K01776	128.0
K01777	0.0
K01774	0.0
K01775	140.0
K05385	0.0
K05384	0.0
K05383	0.0
K05382	0.0
K05381	0.0
K08159	0.0
K14153	0.0
K14154	0.0
K14155	130.0
K08152	0.0
K08156	75.0
K08076	0.0
K12809	0.0
K05297	2.0
K03734	139.0
K03735	3.0
K03736	3.0
K03737	124.0
K03731	0.0
K03732	0.0
K03733	86.0
K03738	2.0
K03739	0.0
K08139	0.0
K06994	0.0
K12660	0.0
K12661	0.0
K07450	0.0
K08719	0.0
K08717	1.0
K08715	0.0
K08714	0.0
K08713	0.0
K08710	0.0
K11311	0.0
K11312	1.0
K00141	0.0
K00146	0.0
K00411	0.0
K00412	0.0
K00145	251.0
K00148	0.0
K14367	0.0
K14366	0.0
K08954	0.0
K08384	70.0
K14369	0.0
K14368	0.0
K14091	8.0
K14090	10.0
K14093	0.0
K14092	0.0
K14095	0.0
K14094	0.0
K14097	0.0
K14096	0.0
K14099	0.0
K14098	0.0
K02848	0.0
K01541	0.0
K04712	0.0
K04711	0.0
K01545	0.0
K01547	104.0
K01546	104.0
K01548	103.0
K04719	0.0
K04718	0.0
K02018	57.0
K02019	22.0
K02016	191.0
K02017	1.0
K02014	314.0
K02015	217.0
K02012	24.0
K02013	181.0
K02010	11.0
K02011	23.0
K04515	0.0
K03943	0.0
K03941	0.0
K03940	0.0
K00313	5.0
K04060	0.0
K01608	8.0
K08942	0.0
K08943	0.0
K08940	0.0
K08941	0.0
K08946	0.0
K08947	0.0
K08944	0.0
K08945	0.0
K03059	0.0
K13811	0.0
K13812	0.0
K13815	0.0
K13816	0.0
K13818	0.0
K13819	0.0
K03053	0.0
K03052	0.0
K03055	0.0
K03054	0.0
K03057	0.0
K03056	0.0
K06222	0.0
K11418	0.0
K11410	0.0
K11415	0.0
K00622	0.0
K00621	0.0
K00620	67.0
K00627	8.0
K00626	38.0
K00625	118.0
K00624	0.0
K02805	9.0
K02552	0.0
K02550	0.0
K02556	23.0
K02803	0.0
K02554	0.0
K07280	0.0
K07281	0.0
K07282	104.0
K07283	0.0
K07284	47.0
K07285	0.0
K07286	0.0
K08217	30.0
K07288	0.0
K07289	2.0
K07534	0.0
K07535	0.0
K07533	18.0
K07822	0.0
K07823	0.0
K08699	0.0
K00088	139.0
K00087	20.0
K00086	9.0
K00082	3.0
K10239	0.0
K10238	0.0
K10231	3.0
K10230	0.0
K10233	0.0
K10232	0.0
K10235	0.0
K10234	0.0
K10237	0.0
K10236	0.0
K08353	0.0
K01970	1.0
K01971	5.0
K01972	160.0
K01973	0.0
K01974	0.0
K01975	4.0
K01976	0.0
K07758	0.0
K05990	0.0
K07752	0.0
K07753	0.0
K07751	0.0
K13786	0.0
K07755	0.0
K07442	0.0
K08352	6.0
K07115	0.0
K07441	0.0
K07634	0.0
K07446	0.0
K07111	0.0
K07444	54.0
K07445	0.0
K00647	10.0
K07449	0.0
K00641	73.0
K00640	147.0
K01289	0.0
K01282	0.0
K01283	0.0
K01280	0.0
K01281	0.0
K01286	22.0
K01284	160.0
K02954	130.0
K02952	130.0
K02950	129.0
K00155	0.0
K02959	129.0
K00887	0.0
K00886	0.0
K00885	0.0
K00884	0.0
K00883	1.0
K00882	32.0
K00881	1.0
K00880	17.0
K00053	125.0
K14048	0.0
K01026	9.0
K01756	129.0
K01025	0.0
K01750	3.0
K01023	0.0
K01752	159.0
K01753	1.0
K14583	0.0
K01758	0.0
K01759	205.0
K09565	0.0
K09568	0.0
K08173	0.0
K08172	0.0
K02483	12.0
K02482	0.0
K08177	3.0
K08176	0.0
K08175	0.0
K02486	0.0
K02489	0.0
K02488	1.0
K08178	0.0
K14138	5.0
K14136	0.0
K09713	0.0
K09714	0.0
K09715	0.0
K03532	0.0
K03533	0.0
K03530	318.0
K03531	128.0
K03536	128.0
K03537	0.0
K03534	101.0
K03535	0.0
K03538	0.0
K03539	0.0
K14451	0.0
K14450	0.0
K02225	0.0
K02224	80.0
K02227	46.0
K02226	39.0
K02221	5.0
K14107	0.0
K02229	0.0
K02228	0.0
K14106	0.0
K00441	1.0
K03288	0.0
K03289	2.0
K03284	144.0
K03285	0.0
K03286	1.0
K03287	91.0
K03280	0.0
K03281	84.0
K03282	112.0
K00440	0.0
K13677	0.0
K12790	0.0
K09639	0.0
K12688	0.0
K12689	0.0
K12686	0.0
K12687	0.0
K12684	0.0
K12685	0.0
K12682	0.0
K12683	0.0
K12680	0.0
K11889	0.0
K08884	55.0
K11085	94.0
K11084	0.0
K11081	0.0
K11080	0.0
K11083	0.0
K11082	0.0
K11089	0.0
K08777	0.0
K08776	0.0
K06346	46.0
K06347	0.0
K09824	0.0
K09825	117.0
K09823	0.0
K09820	0.0
K10939	0.0
K10936	0.0
K10937	0.0
K10933	0.0
K06348	0.0
K09829	0.0
K11337	0.0
K11336	0.0
K11335	0.0
K11334	0.0
K11333	0.0
K11332	0.0
K11331	0.0
K11330	0.0
K00169	9.0
K00164	5.0
K00166	0.0
K00167	0.0
K00161	9.0
K00162	9.0
K00163	0.0
K10689	0.0
K10680	1.0
K10681	0.0
K10682	0.0
K04083	45.0
K04082	0.0
K04081	0.0
K04080	0.0
K04087	2.0
K04086	0.0
K04085	0.0
K04084	0.0
K04088	2.0
K01569	0.0
K01568	0.0
K01563	0.0
K01561	0.0
K01560	14.0
K01567	3.0
K01565	0.0
K01564	0.0
K02038	120.0
K02039	117.0
K02030	119.0
K02031	127.0
K02032	149.0
K02033	157.0
K02034	164.0
K02035	167.0
K02036	121.0
K02037	121.0
K05556	0.0
K13658	0.0
K13659	0.0
K13656	0.0
K13657	0.0
K13654	0.0
K13655	2.0
K13652	14.0
K13653	58.0
K13650	0.0
K13651	0.0
K05555	0.0
K05552	0.0
K02057	111.0
K05550	0.0
K05551	0.0
K12308	149.0
K12306	0.0
K03073	130.0
K03072	4.0
K03071	0.0
K03070	131.0
K03077	6.0
K03076	129.0
K03075	125.0
K03074	4.0
K08965	1.0
K08967	0.0
K08961	8.0
K08963	20.0
K13873	0.0
K13876	0.0
K13874	0.0
K13875	0.0
K06139	0.0
K06138	0.0
K06135	0.0
K06134	0.0
K06137	0.0
K06136	0.0
K06131	156.0
K06133	38.0
K06132	0.0
K02600	130.0
K07389	0.0
K07388	0.0
K04747	0.0
K01516	130.0
K09977	0.0
K07518	0.0
K07519	0.0
K11437	0.0
K07512	0.0
K07516	4.0
K10212	1.0
K10747	0.0
K10217	0.0
K10219	0.0
K10218	0.0
K10748	0.0
K01912	123.0
K01913	0.0
K01910	2.0
K01911	11.0
K01916	6.0
K01917	2.0
K01914	114.0
K01915	197.0
K01918	94.0
K01919	3.0
K07774	0.0
K07775	6.0
K07776	3.0
K07777	4.0
K07770	0.0
K07771	0.0
K07772	0.0
K07773	0.0
K07778	0.0
K01193	66.0
K04340	0.0
K04341	0.0
K04342	0.0
K04343	0.0
K12986	0.0
K04691	0.0
K02931	125.0
K02933	129.0
K02935	130.0
K02936	0.0
K02939	130.0
K00205	0.0
K00204	0.0
K00207	0.0
K00206	0.0
K00201	0.0
K00200	0.0
K00203	0.0
K00202	0.0
K00209	0.0
K00208	80.0
K01000	140.0
K01001	0.0
K01002	15.0
K01003	0.0
K01004	0.0
K01005	22.0
K01006	125.0
K01007	6.0
K01008	31.0
K10855	0.0
K14115	0.0
K14116	0.0
K14441	127.0
K14446	0.0
K14447	0.0
K14112	0.0
K14445	0.0
K08195	0.0
K08194	1.0
K14448	0.0
K08196	0.0
K08191	78.0
K14119	0.0
K08193	0.0
K00702	4.0
K10799	0.0
K03518	53.0
K03519	1.0
K09719	0.0
K10856	0.0
K03516	0.0
K03517	111.0
K02205	0.0
K02204	0.0
K02203	29.0
K02201	0.0
K02200	0.0
K13714	0.0
K13461	0.0
K12518	0.0
K12519	0.0
K12517	0.0
K12514	0.0
K12515	0.0
K12512	0.0
K12513	0.0
K12510	43.0
K12511	6.0
K07183	40.0
K07182	3.0
K07181	10.0
K07180	2.0
K07186	0.0
K07185	8.0
K07184	0.0
K09800	0.0
K09801	0.0
K09802	0.0
K09803	2.0
K09804	0.0
K09805	0.0
K09806	0.0
K09807	85.0
K09808	162.0
K09809	2.0
K10912	0.0
K10913	0.0
K10914	16.0
K10915	0.0
K10916	0.0
K10917	0.0
K11358	41.0
K11355	0.0
K11354	0.0
K11357	0.0
K11356	0.0
K04069	219.0
K04068	143.0
K04065	0.0
K04064	0.0
K04067	0.0
K04066	130.0
K04061	14.0
K09716	0.0
K04063	1.0
K04062	0.0
K10006	0.0
K10007	0.0
K10004	0.0
K10005	0.0
K10002	0.0
K10003	0.0
K10000	0.0
K10001	0.0
K09717	0.0
K10008	0.0
K10009	0.0
K02491	0.0
K14588	0.0
K14581	0.0
K13678	0.0
K13679	0.0
K11633	0.0
K13670	0.0
K13671	0.0
K11987	0.0
K11636	0.0
K11634	0.0
K13582	0.0
K13583	0.0
K13580	0.0
K13581	0.0
K13586	0.0
K13587	0.0
K13584	0.0
K13585	0.0
K13588	0.0
K13589	0.0
K02052	3.0
K02053	3.0
K02050	107.0
K02051	103.0
K02056	57.0
K05553	0.0
K02054	3.0
K02055	3.0
K02058	15.0
K02059	0.0
K05558	0.0
K05559	0.0
K03895	0.0
K03894	0.0
K03897	0.0
K03896	0.0
K03891	0.0
K03890	0.0
K03893	0.0
K03892	109.0
K02423	0.0
K05342	0.0
K05341	0.0
K12989	0.0
K12988	0.0
K02420	24.0
K12981	0.0
K12980	0.0
K12983	0.0
K12982	0.0
K12985	0.0
K12984	0.0
K12987	0.0
K02426	83.0
K13854	0.0
K03098	71.0
K13853	1.0
K03095	0.0
K05344	0.0
K03091	184.0
K03090	1.0
K03093	3.0
K03092	108.0
K06113	5.0
K09632	0.0
K02429	159.0
K06118	0.0
K05716	0.0
K04844	0.0
K11632	0.0
K11630	0.0
K11631	0.0
K11637	0.0
K11635	0.0
K11638	0.0
K11639	0.0
K07572	0.0
K07573	0.0
K07570	0.0
K07571	7.0
K07576	40.0
K07577	2.0
K07574	44.0
K07575	0.0
K07578	0.0
K07579	0.0
K11189	110.0
K11184	33.0
K11187	0.0
K11180	1.0
K11181	1.0
K11183	0.0
K10764	3.0
K10763	0.0
K10762	0.0
K01938	119.0
K01939	131.0
K01934	62.0
K01935	79.0
K01937	130.0
K01930	0.0
K01932	0.0
K01933	138.0
K07798	6.0
K07799	0.0
K07796	0.0
K07797	0.0
K07794	0.0
K07795	1.0
K07792	3.0
K07793	11.0
K07790	0.0
K07791	0.0
K06379	43.0
K00968	10.0
K06378	42.0
K06377	0.0
K06376	0.0
K06375	0.0
K09814	0.0
K09813	0.0
K06372	0.0
K06371	0.0
K06370	0.0
K01249	0.0
K01246	92.0
K01247	1.0
K01244	0.0
K01243	123.0
K08919	0.0
K01241	6.0
K02919	106.0
K02913	127.0
K02912	0.0
K02911	130.0
K02910	0.0
K02917	0.0
K02916	130.0
K02915	0.0
K02914	128.0
K00228	4.0
K00227	0.0
K00226	212.0
K00224	0.0
K00223	0.0
K00222	0.0
K00221	0.0
K00220	0.0
K01798	0.0
K01799	1.0
K01068	0.0
K01069	5.0
K01062	0.0
K01791	142.0
K01792	0.0
K01061	1.0
K01066	5.0
K01067	1.0
K01796	0.0
K01797	0.0
K05499	11.0
K14468	0.0
K14469	0.0
K14465	0.0
K14466	0.0
K14467	0.0
K10834	0.0
K10833	0.0
K02266	0.0
K03793	0.0
K03790	3.0
K03791	0.0
K03796	0.0
K03797	293.0
K03794	0.0
K03795	0.0
K03798	198.0
K03799	3.0
K13448	0.0
K12538	0.0
K12539	0.0
K12530	0.0
K12531	0.0
K12532	0.0
K12533	0.0
K12534	0.0
K12535	0.0
K12536	0.0
K12537	0.0
K03136	0.0
K09790	93.0
K09791	0.0
K09792	5.0
K09793	77.0
K09794	2.0
K09795	0.0
K09796	0.0
K09797	81.0
K09798	0.0
K09799	0.0
K10972	0.0
K10973	0.0
K10977	0.0
K10974	10.0
K10975	0.0
K10978	0.0
K10979	5.0
K06308	0.0
K00315	0.0
K09862	0.0
K06303	0.0
K09860	0.0
K09861	121.0
K06306	19.0
K06307	0.0
K06305	0.0
K11373	0.0
K04047	13.0
K04046	0.0
K04045	10.0
K04044	0.0
K04043	133.0
K04042	16.0
K04041	46.0
K04040	0.0
K02700	0.0
K04049	0.0
K04048	0.0
K02707	0.0
K02704	0.0
K02705	0.0
K10020	0.0
K10021	0.0
K10022	0.0
K10023	0.0
K10024	0.0
K10025	0.0
K10026	5.0
K10027	5.0
K13612	0.0
K13613	0.0
K13611	0.0
K13614	0.0
K13615	0.0
K05794	4.0
K05795	8.0
K05796	2.0
K05797	0.0
K05790	0.0
K05791	0.0
K05792	0.0
K05793	0.0
K05798	0.0
K05799	74.0
K01474	0.0
K01477	0.0
K01476	5.0
K01471	0.0
K01470	26.0
K01473	0.0
K13039	0.0
K01479	4.0
K01478	3.0
K05570	9.0
K05571	9.0
K05572	0.0
K05573	0.0
K02078	209.0
K02079	0.0
K05576	0.0
K02074	0.0
K02075	1.0
K02076	1.0
K02077	0.0
K02071	40.0
K02072	40.0
K02073	40.0
K03309	0.0
K03308	192.0
K03305	90.0
K03304	0.0
K03307	44.0
K03306	35.0
K03301	0.0
K03300	2.0
K03303	6.0
K03302	0.0
K06173	178.0
K06175	0.0
K06174	0.0
K06177	85.0
K06176	1.0
K06179	44.0
K07680	1.0
K03867	0.0
K03838	0.0
K12053	0.0
K11618	8.0
K11619	0.0
K11614	0.0
K11615	0.0
K11616	0.0
K11617	0.0
K11610	0.0
K11611	0.0
K11960	0.0
K11961	0.0
K02836	130.0
K10565	0.0
K10564	0.0
K02837	123.0
K10561	15.0
K10560	15.0
K10563	28.0
K10562	0.0
K02838	130.0
K06858	0.0
K02839	10.0
K06859	6.0
K12700	16.0
K07558	0.0
K07559	12.0
K07228	0.0
K07229	3.0
K07226	0.0
K07224	0.0
K07225	0.0
K07222	0.0
K07223	2.0
K07220	34.0
K07221	2.0
K10709	36.0
K10708	0.0
K10701	0.0
K10703	0.0
K10702	0.0
K10704	0.0
K05984	0.0
K07537	0.0
K08652	0.0
K08651	0.0
K08658	0.0
K08659	1.0
K05982	1.0
K07451	0.0
K07453	0.0
K07452	0.0
K07455	4.0
K07454	0.0
K09707	10.0
K07457	0.0
K09706	1.0
K07104	0.0
K00029	12.0
K00028	0.0
K00799	2.0
K00798	59.0
K00797	32.0
K00024	158.0
K00795	0.0
K00026	0.0
K00021	0.0
K00020	2.0
K00023	0.0
K00022	0.0
K09017	0.0
K01269	61.0
K09015	81.0
K09014	95.0
K09013	114.0
K09011	78.0
K09010	0.0
K01261	0.0
K01262	215.0
K01263	0.0
K01264	0.0
K01265	222.0
K01266	9.0
K09018	0.0
K08227	0.0
K08226	0.0
K08225	0.0
K08224	1.0
K08223	9.0
K08222	0.0
K08221	0.0
K00249	2.0
K01790	193.0
K00241	85.0
K00240	102.0
K00243	120.0
K00242	0.0
K00245	0.0
K00244	24.0
K00247	0.0
K00246	0.0
K01795	13.0
K06983	0.0
K02799	0.0
K02798	4.0
K02791	3.0
K02790	0.0
K02793	36.0
K02795	53.0
K02794	58.0
K02796	52.0
K04564	95.0
K04565	25.0
K04566	8.0
K04567	119.0
K01040	1.0
K01041	3.0
K04562	5.0
K04568	0.0
K01049	0.0
K02535	84.0
K02242	0.0
K02536	90.0
K02531	0.0
K02246	0.0
K02533	1.0
K02532	0.0
K02248	0.0
K02538	0.0
K00581	0.0
K13421	0.0
K01013	0.0
K15018	0.0
K15019	0.0
K03110	130.0
K03111	279.0
K03112	0.0
K03113	82.0
K03116	95.0
K03117	1.0
K03118	88.0
K03119	0.0
K10919	0.0
K12552	0.0
K12553	0.0
K12551	0.0
K12556	0.0
K12554	0.0
K12555	0.0
K06892	3.0
K06893	0.0
K06890	10.0
K06891	6.0
K06896	172.0
K06897	23.0
K06894	7.0
K06895	7.0
K10954	0.0
K10956	0.0
K06899	0.0
K06328	0.0
K06329	0.0
K10952	0.0
K10953	0.0
K11395	0.0
K11391	0.0
K11390	0.0
K11392	0.0
K00499	0.0
K00494	0.0
K00495	0.0
K00496	0.0
K00491	0.0
K00492	0.0
K00493	0.0
K13591	0.0
K01467	79.0
K13593	0.0
K13592	0.0
K04021	0.0
K04020	0.0
K04023	6.0
K04022	0.0
K04025	0.0
K04024	3.0
K04027	1.0
K04026	3.0
K04029	31.0
K04028	29.0
K07055	0.0
K07054	3.0
K07057	0.0
K07056	210.0
K07051	0.0
K07050	37.0
K07053	98.0
K07052	161.0
K07059	0.0
K07058	124.0
K10040	1.0
K10041	4.0
K10046	0.0
K04799	0.0
K04798	0.0
K04793	0.0
K04792	0.0
K04791	0.0
K04790	0.0
K04797	0.0
K04796	0.0
K04795	0.0
K04794	0.0
K13638	0.0
K13639	0.0
K13634	0.0
K13635	0.0
K13636	0.0
K13637	0.0
K13630	0.0
K13631	0.0
K13632	0.0
K13633	0.0
K02042	12.0
K05778	0.0
K05779	0.0
K05776	72.0
K05541	0.0
K05774	0.0
K05775	0.0
K05772	0.0
K05773	0.0
K05540	6.0
K01459	0.0
K01458	0.0
K01457	0.0
K01455	0.0
K01454	0.0
K01453	3.0
K01452	0.0
K01451	6.0
K01450	0.0
K05518	0.0
K08070	9.0
K08071	0.0
K05516	10.0
K08077	1.0
K05515	126.0
K13093	0.0
K11783	0.0
K12949	0.0
K12945	0.0
K12944	0.0
K12941	6.0
K12940	0.0
K12943	0.0
K12942	9.0
K14728	0.0
K14727	0.0
K11785	0.0
K00108	0.0
K13890	0.0
K13891	0.0
K13892	0.0
K13893	0.0
K13894	0.0
K13895	0.0
K13896	0.0
K06159	0.0
K06158	148.0
K06153	133.0
K06152	0.0
K06151	0.0
K06157	0.0
K06156	0.0
K06155	2.0
K06154	0.0
K03327	160.0
K03326	0.0
K03325	10.0
K03324	160.0
K03322	8.0
K03321	10.0
K03320	25.0
K03329	0.0
K03328	84.0
K04802	0.0
K04801	0.0
K04800	0.0
K11948	0.0
K01505	3.0
K04756	0.0
K11940	0.0
K11941	0.0
K11942	3.0
K11943	0.0
K11944	0.0
K01507	161.0
K11946	0.0
K11947	0.0
K01506	5.0
K01501	0.0
K01500	3.0
K01503	0.0
K06714	4.0
K04750	14.0
K12789	0.0
K12788	0.0
K11526	0.0
K10810	0.0
K11522	0.0
K11523	0.0
K08675	0.0
K08676	6.0
K08677	0.0
K08679	0.0
K11521	0.0
K10547	3.0
K10546	3.0
K10545	1.0
K10544	0.0
K10543	1.0
K10542	18.0
K10541	18.0
K10540	26.0
K10549	1.0
K10548	3.0
K14630	0.0
K11529	0.0
K00007	0.0
K00005	54.0
K13444	0.0
K00003	69.0
K00002	23.0
K00001	13.0
K01186	96.0
K00009	4.0
K00008	53.0
K10726	0.0
K10725	0.0
K08246	0.0
K00263	3.0
K00262	205.0
K00261	3.0
K00260	0.0
K00266	368.0
K00265	82.0
K01200	21.0
K01201	32.0
K01206	322.0
K01207	18.0
K01205	72.0
K01208	0.0
K01209	149.0
K06167	84.0
K00917	27.0
K00912	84.0
K00919	127.0
K02519	127.0
K02518	130.0
K02517	84.0
K02511	0.0
K02510	1.0
K13409	0.0
K13408	0.0
K03179	80.0
K03170	0.0
K03177	130.0
K12574	45.0
K12570	0.0
K12573	129.0
K11009	0.0
K11008	0.0
K11005	0.0
K11004	0.0
K11007	0.0
K11006	0.0
K11003	0.0
K08296	6.0
K08297	0.0
K08295	0.0
K02634	0.0
K02635	0.0
K10622	0.0
K07693	0.0
K07692	0.0
K07691	0.0
K07690	0.0
K07697	0.0
K07696	13.0
K07695	0.0
K07694	0.0
K07699	38.0
K07698	0.0
K07079	48.0
K07078	7.0
K07077	0.0
K07076	17.0
K07075	16.0
K07074	4.0
K07073	0.0
K07072	0.0
K07071	11.0
K07070	0.0
K14584	0.0
K11620	0.0
K09190	0.0
K11623	0.0
K05759	0.0
K08589	0.0
K11625	0.0
K11995	0.0
K01439	36.0
K01438	81.0
K01431	0.0
K01430	9.0
K01433	4.0
K01432	0.0
K01434	1.0
K01437	0.0
K01436	24.0
K05539	0.0
K14520	0.0
K12963	0.0
K12962	0.0
K12961	0.0
K12960	112.0
K14749	0.0
K14748	0.0
K02972	0.0
K14743	0.0
K14742	105.0
K14745	0.0
K14744	0.0
K14747	0.0
K14746	0.0
K02167	0.0
K02164	0.0
K02160	39.0
K02168	1.0
K02169	74.0
K10931	0.0
K03341	0.0
K03340	109.0
K03343	0.0
K03342	0.0
K03346	1.0
K12299	0.0
K12291	0.0
K12290	0.0
K12293	0.0
K12292	0.0
K12295	0.0
K12294	0.0
K12297	0.0
K12368	0.0
K11922	0.0
K11923	0.0
K11920	0.0
K11921	2.0
K11926	0.0
K11927	24.0
K11924	4.0
K11925	0.0
K11928	16.0
K13181	0.0
K13219	0.0
K07262	0.0
K07263	87.0
K07260	45.0
K07261	0.0
K07266	0.0
K07267	0.0
K07264	0.0
K07265	0.0
K07268	0.0
K07269	0.0
K01155	10.0
K04478	0.0
K04479	0.0
K10528	0.0
K14952	0.0
K07486	0.0
K07487	0.0
K07484	10.0
K07485	0.0
K07482	0.0
K07483	66.0
K07480	0.0
K07481	1.0
K07488	0.0
K07489	0.0
K11210	0.0
K11211	0.0
K11212	0.0
K11214	8.0
K11216	0.0
K06300	0.0
K00061	0.0
K00060	1.0
K06301	0.0
K00065	8.0
K00064	1.0
K00067	147.0
K00066	0.0
K00069	0.0
K00068	4.0
K06304	0.0
K08262	0.0
K08261	0.0
K08260	0.0
K08265	0.0
K08264	0.0
K00288	0.0
K00285	1.0
K00284	39.0
K00287	125.0
K00286	135.0
K00281	78.0
K00280	0.0
K00283	12.0
K00282	12.0
K08088	0.0
K14198	0.0
K14199	0.0
K03452	0.0
K14194	0.0
K14195	0.0
K14196	0.0
K14197	0.0
K14192	0.0
K14193	0.0
K01880	127.0
K01881	138.0
K01883	130.0
K01885	117.0
K04618	0.0
K01887	138.0
K01224	6.0
K01889	130.0
K01226	10.0
K01227	0.0
K01220	0.0
K01222	5.0
K01223	54.0
K02759	15.0
K02755	0.0
K02757	103.0
K02756	0.0
K14998	0.0
K02750	2.0
K02753	0.0
K02752	0.0
K00939	130.0
K00938	0.0
K00937	140.0
K00936	252.0
K00935	0.0
K00934	0.0
K00933	0.0
K00932	0.0
K00931	127.0
K00930	252.0
K01089	93.0
K01080	0.0
K01081	89.0
K01082	0.0
K01083	3.0
K01084	0.0
K01085	0.0
K01087	0.0
K02571	0.0
K02570	2.0
K02573	2.0
K02572	0.0
K02575	3.0
K02574	19.0
K07780	0.0
K03488	51.0
K03489	0.0
K03482	0.0
K03483	4.0
K03480	4.0
K03481	6.0
K03486	10.0
K03487	0.0
K03484	51.0
K03485	0.0
K02287	0.0
K02286	0.0
K02285	0.0
K02284	0.0
K02283	68.0
K02282	2.0
K02281	0.0
K02280	0.0
K02289	0.0
K02288	0.0
K03626	0.0
K03627	0.0
K03624	163.0
K03625	130.0
K03151	46.0
K03620	5.0
K03153	0.0
K08869	0.0
K03628	122.0
K03629	129.0
K09738	0.0
K09739	0.0
K09736	0.0
K09737	0.0
K09735	0.0
K09732	0.0
K09733	0.0
K09730	0.0
K09731	0.0
K09888	53.0
K09889	0.0
K09880	0.0
K09882	0.0
K09883	0.0
K09884	0.0
K09887	0.0
K11027	0.0
K11026	0.0
K11025	0.0
K11024	0.0
K07679	0.0
K07678	0.0
K11021	0.0
K11020	0.0
K07675	0.0
K07674	0.0
K07676	0.0
K07671	0.0
K07670	0.0
K07673	0.0
K07672	0.0
K01117	0.0
K12048	0.0
K07019	1.0
K07018	0.0
K07011	180.0
K07010	38.0
K07013	0.0
K07012	42.0
K07015	42.0
K07014	0.0
K07017	12.0
K07016	0.0
K10084	0.0
K08372	3.0
K05884	1.0
K05885	11.0
K05886	0.0
K05887	0.0
K05880	0.0
K05881	0.0
K05882	0.0
K05883	0.0
K08902	0.0
K05739	2.0
K05888	0.0
K05889	0.0
K08903	0.0
K00547	3.0
K00544	0.0
K00545	0.0
K00542	0.0
K00543	0.0
K00540	229.0
K00548	153.0
K00549	13.0
K01145	0.0
K01412	0.0
K01147	0.0
K01417	28.0
K00038	0.0
K01143	0.0
K01142	59.0
K01419	2.0
K00788	133.0
K00789	163.0
K12502	0.0
K14762	0.0
K14761	43.0
K06195	3.0
K03819	0.0
K03818	2.0
K03814	9.0
K03817	4.0
K03816	41.0
K03811	38.0
K03810	0.0
K03813	1.0
K11908	0.0
K11909	0.0
K11904	0.0
K11905	0.0
K11906	0.0
K11907	0.0
K11900	0.0
K11901	0.0
K11902	0.0
K11903	0.0
K10986	0.0
K13238	0.0
K13239	0.0
K13797	0.0
K07248	10.0
K13796	0.0
K07244	0.0
K07245	0.0
K07246	5.0
K07240	258.0
K07241	0.0
K07242	0.0
K07243	0.0
K01268	0.0
K05296	0.0
K02821	28.0
K09016	0.0
K09945	0.0
K09944	0.0
K09947	0.0
K09946	3.0
K09941	0.0
K09940	0.0
K09943	0.0
K09942	0.0
K09949	0.0
K09948	0.0
K10851	0.0
K10850	0.0
K03666	6.0
K03667	2.0
K03196	0.0
K03665	128.0
K11275	0.0
K06012	40.0
K00048	32.0
K10857	0.0
K09773	3.0
K00043	0.0
K00042	27.0
K00041	30.0
K00040	27.0
K00046	126.0
K00733	0.0
K00044	0.0
K06011	0.0
K09012	0.0
K06016	5.0
K06017	0.0
K06014	0.0
K06015	9.0
K06019	3.0
K01075	0.0
K12221	0.0
K06444	0.0
K04632	0.0
K14977	0.0
K14974	0.0
K00958	1.0
K00951	208.0
K00950	88.0
K00952	0.0
K00955	5.0
K00954	130.0
K00957	20.0
K00956	18.0
K00590	2.0
K02777	3.0
K02775	15.0
K02774	17.0
K02773	14.0
K02771	2.0
K02770	25.0
K02779	2.0
K02778	0.0
K01606	0.0
K01607	94.0
K01604	0.0
K01605	0.0
K01602	0.0
K01601	1.0
K03750	8.0
K01609	120.0
K02553	0.0
K02804	28.0
K02551	82.0
K02806	1.0
K02557	106.0
K02800	8.0
K05275	0.0
K02802	0.0
K13300	0.0
K02558	8.0
K02809	0.0
K02808	0.0
K03600	0.0
K03601	126.0
K03602	126.0
K03603	0.0
K03604	9.0
K03605	0.0
K03606	7.0
K03607	0.0
K03608	29.0
K03609	53.0
K06078	0.0
K06079	0.0
K09710	130.0
K09711	0.0
K09712	0.0
K06073	0.0
K06074	0.0
K06075	2.0
K06076	10.0
K06077	0.0
K06382	32.0
K06383	24.0
K06380	0.0
K06381	43.0
K06386	0.0
K06387	32.0
K06384	3.0
K06385	41.0
K06388	0.0
K06389	0.0
K12466	0.0
K12468	0.0
K07657	1.0
K07656	0.0
K07655	0.0
K07654	0.0
K07653	0.0
K07652	2.0
K07651	1.0
K07650	1.0
K07659	0.0
K07658	123.0
K11041	1.0
K11040	0.0
K11043	0.0
K11042	0.0
K11045	0.0
K11044	0.0
K11047	0.0
K11046	0.0
K11049	0.0
K11048	0.0
K07387	75.0
K07386	85.0
K06926	68.0
K06927	6.0
K06924	0.0
K06925	130.0
K06922	0.0
K06923	43.0
K06920	12.0
K06921	91.0
K06928	1.0
K06929	5.0
K07033	32.0
K07032	2.0
K07031	11.0
K07030	42.0
K07037	80.0
K07035	27.0
K07034	1.0
K07039	0.0
K07038	2.0
K10829	0.0
K00384	190.0
K00385	3.0
K00386	0.0
K00387	0.0
K00380	5.0
K00381	4.0
K00382	110.0
K00383	0.0
K00389	1.0
K01387	0.0
K01385	0.0
K01389	0.0
K09158	3.0
K09159	0.0
K09156	0.0
K09157	46.0
K09154	0.0
K09155	17.0
K09152	0.0
K09153	13.0
K09150	0.0
K09151	1.0
K05970	95.0
K05714	0.0
K05715	0.0
K05710	0.0
K05711	0.0
K05712	0.0
K05713	0.0
K00560	120.0
K00561	0.0
K00563	4.0
K00564	2.0
K00566	200.0
K00567	123.0
K00568	1.0
K00569	3.0
K05575	0.0
K01169	0.0
K01167	0.0
K01166	0.0
K05577	0.0
K01163	35.0
K01161	0.0
K01160	0.0
K05578	0.0
K05579	0.0
K08092	17.0
K08093	1.0
K08094	5.0
K08095	0.0
K08096	0.0
K08097	1.0
K02254	0.0
K02255	0.0
K01743	0.0
K02251	1.0
K02061	0.0
K01741	0.0
K02060	0.0
K00114	0.0
K02122	57.0
K02123	134.0
K02120	134.0
K02121	115.0
K02124	132.0
K03837	0.0
K03836	0.0
K03835	0.0
K03834	2.0
K03833	2.0
K03832	90.0
K03831	0.0
K03830	25.0
K00443	0.0
K03839	83.0
K02067	2.0
K10189	19.0
K13038	231.0
K13787	7.0
K13788	0.0
K13789	365.0
K10188	23.0
K12255	0.0
K12254	0.0
K12257	134.0
K12256	0.0
K12251	14.0
K12250	0.0
K12253	0.0
K12252	0.0
K13252	4.0
K13256	0.0
K13255	0.0
K12079	0.0
K12078	0.0
K12071	0.0
K12070	0.0
K12073	0.0
K12072	0.0
K09912	0.0
K06236	0.0
K06237	0.0
K05519	0.0
K09914	0.0
K11788	0.0
K11782	0.0
K11780	0.0
K11781	0.0
K11787	0.0
K11784	0.0
K11530	0.0
K12787	0.0
K12786	0.0
K12785	0.0
K12784	0.0
K06718	0.0
K09969	0.0
K09968	0.0
K09967	9.0
K09966	0.0
K09965	0.0
K09964	0.0
K09963	5.0
K09962	0.0
K09961	0.0
K09960	0.0
K11527	7.0
K11524	0.0
K11525	0.0
K11250	0.0
K11253	0.0
K11258	0.0
K11528	0.0
K00713	0.0
K00712	0.0
K10780	0.0
K10783	4.0
K10125	0.0
K10124	0.0
K10126	0.0
K10121	0.0
K10123	0.0
K10122	0.0
K04652	32.0
K04653	15.0
K04651	38.0
K04656	15.0
K04654	15.0
K04655	16.0
K00973	135.0
K00972	3.0
K00971	99.0
K00970	77.0
K00975	131.0
K00974	144.0
K00979	86.0
K00978	6.0
K14954	0.0
K14955	0.0
K14956	0.0
K06178	91.0
K01596	1.0
K01597	5.0
K01594	0.0
K01595	1.0
K01592	0.0
K01593	0.0
K01590	0.0
K01591	130.0
K01598	0.0
K01599	157.0
K02711	0.0
K02710	0.0
K02713	0.0
K02712	0.0
K02714	0.0
K02717	0.0
K02716	0.0
K02719	0.0
K02718	0.0
K03449	8.0
K03446	74.0
K03444	0.0
K03445	0.0
K03442	126.0
K01620	102.0
K01621	1.0
K01622	0.0
K01623	21.0
K01624	193.0
K01625	172.0
K01626	38.0
K01627	84.0
K01628	57.0
K01629	12.0
K05299	1.0
K02829	0.0
K02828	0.0
K02827	0.0
K02826	0.0
K02825	13.0
K02824	45.0
K02823	124.0
K02822	32.0
K03198	0.0
K03199	0.0
K03668	2.0
K03669	0.0
K03190	9.0
K03191	0.0
K03660	38.0
K03194	0.0
K03195	0.0
K03664	130.0
K03197	0.0
K09772	46.0
K06013	1.0
K09770	2.0
K09771	0.0
K09776	1.0
K09777	23.0
K09774	1.0
K09775	17.0
K09778	16.0
K09779	38.0
K06269	0.0
K06323	0.0
K11624	0.0
K02991	0.0
K02990	115.0
K02624	0.0
K02240	1.0
K08282	1.0
K12440	0.0
K12441	0.0
K12442	0.0
K12443	0.0
K12444	0.0
K12445	0.0
K12449	0.0
K02247	0.0
K07637	0.0
K07636	135.0
K07639	0.0
K07638	0.0
K11069	26.0
K11068	53.0
K11063	0.0
K11062	0.0
K11061	0.0
K11060	0.0
K11066	0.0
K11065	82.0
K06900	0.0
K06901	66.0
K06902	25.0
K06903	2.0
K06904	16.0
K06905	16.0
K06906	15.0
K06907	19.0
K06908	16.0
K06909	1.0
K10821	0.0
K05905	4.0
K05904	0.0
K05906	0.0
K05900	0.0
K05903	0.0
K01406	0.0
K05909	0.0
K05908	0.0
K00368	2.0
K00369	0.0
K00366	18.0
K00367	0.0
K00364	0.0
K00365	0.0
K00362	1.0
K00363	1.0
K00360	0.0
```
