## Extended Data File 1 for "Diet induces reproducible alterations in the mouse and human gut microbiome": ERS606467_ERR675493.picrust

```
# Constructed from biom file
#OTU ID	ERR675493
K01365	0.0
K01364	0.0
K01361	0.0
K01360	0.0
K01362	274.0
K02249	0.0
K05841	0.0
K05844	1.0
K05845	1.0
K05846	19.0
K05847	47.0
K00508	4.0
K00500	0.0
K00507	1.0
K00504	0.0
K00505	0.0
K12521	0.0
K01101	16.0
K01103	0.0
K12520	0.0
K01104	407.0
K05592	293.0
K05593	26.0
K05590	0.0
K05591	1.0
K05596	0.0
K05597	0.0
K05594	0.0
K05595	37.0
K05599	0.0
K11964	0.0
K11962	0.0
K14540	52.0
K12529	0.0
K12528	0.0
K06353	0.0
K02456	1.0
K02457	0.0
K02454	3.0
K02455	0.0
K02452	0.0
K02453	1.0
K02450	0.0
K02103	15.0
K08138	9.0
K02108	315.0
K02109	326.0
K02458	0.0
K02459	0.0
K08137	0.0
K03851	0.0
K03850	0.0
K03852	0.0
K03855	1.0
K03856	65.0
K13018	0.0
K13019	2.0
K13010	0.0
K13011	0.0
K13012	9.0
K13013	0.0
K13014	0.0
K13015	1.0
K13016	2.0
K13017	0.0
K08566	0.0
K08567	4.0
K13274	0.0
K13275	0.0
K13276	0.0
K13277	0.0
K03275	0.0
K03274	1.0
K03277	0.0
K03276	0.0
K03271	32.0
K03270	273.0
K03273	4.0
K03272	12.0
K03279	0.0
K03278	0.0
K11022	0.0
K12277	0.0
K12276	0.0
K12270	3.0
K11058	0.0
K12279	0.0
K12278	0.0
K07557	0.0
K07550	0.0
K07552	248.0
K06319	0.0
K09909	0.0
K09908	0.0
K12051	0.0
K12050	0.0
K12057	0.0
K12056	0.0
K06221	0.0
K09900	0.0
K09903	320.0
K09902	0.0
K09904	0.0
K09907	0.0
K09906	0.0
K11501	0.0
K03234	0.0
K00773	320.0
K00772	3.0
K00777	0.0
K00776	0.0
K06313	2.0
K06315	0.0
K05574	0.0
K10201	0.0
K07176	0.0
K07177	0.0
K07174	0.0
K07175	33.0
K07172	2.0
K07173	47.0
K07170	254.0
K07171	138.0
K07178	0.0
K07179	0.0
K00195	0.0
K00194	1.0
K00197	1.0
K00196	0.0
K00191	0.0
K00190	0.0
K00193	0.0
K00192	0.0
K00198	27.0
K06405	49.0
K10109	47.0
K10108	62.0
K10107	0.0
K01828	1.0
K01829	1.0
K01826	0.0
K01825	0.0
K01822	1.0
K01823	7.0
K01820	0.0
K01821	1.0
K00999	0.0
K00998	290.0
K00995	114.0
K00997	14.0
K00996	0.0
K00991	330.0
K00990	1.0
K00992	0.0
K11028	0.0
K02622	261.0
K02625	0.0
K03564	304.0
K13489	0.0
K13488	0.0
K13483	0.0
K13482	0.0
K13481	0.0
K13480	0.0
K13487	0.0
K13486	0.0
K14680	0.0
K14681	0.0
K14682	1.0
K08358	4.0
K08357	4.0
K08356	0.0
K08355	0.0
K03469	314.0
K03462	0.0
K03464	0.0
K03465	14.0
K03466	318.0
K01648	0.0
K01649	327.0
K01643	8.0
K01640	4.0
K01641	0.0
K01646	3.0
K01647	317.0
K01644	14.0
K02597	0.0
K02626	3.0
K02595	0.0
K02594	2.0
K02593	0.0
K02592	2.0
K02591	5.0
K02590	14.0
K02598	23.0
K02849	1.0
K14061	0.0
K14062	0.0
K14063	0.0
K14064	0.0
K14065	0.0
K14067	0.0
K02841	1.0
K02840	0.0
K02843	5.0
K02844	0.0
K02847	0.0
K02846	0.0
K02102	0.0
K09758	5.0
K06039	0.0
K06034	0.0
K06036	0.0
K06037	0.0
K06032	0.0
K01581	2.0
K02702	0.0
K02659	0.0
K13490	0.0
K13491	0.0
K03644	255.0
K03645	0.0
K03646	1.0
K03647	3.0
K03640	16.0
K03641	2.0
K03642	12.0
K03643	1.0
K03648	311.0
K03649	0.0
K06694	0.0
K11814	0.0
K12428	0.0
K12429	0.0
K12422	0.0
K12423	0.0
K12420	0.0
K12421	0.0
K12426	0.0
K12427	0.0
K12424	0.0
K12425	0.0
K07349	0.0
K07348	0.0
K05380	0.0
K07345	0.0
K07344	0.0
K07347	0.0
K07346	0.0
K07341	16.0
K07340	0.0
K07343	19.0
K07342	0.0
K06968	0.0
K06969	571.0
K06962	8.0
K06963	0.0
K06960	56.0
K06961	0.0
K06966	268.0
K06967	52.0
K06964	0.0
K06965	0.0
K08995	0.0
K08994	4.0
K08997	0.0
K08996	0.0
K08990	0.0
K08993	0.0
K08992	0.0
K08999	21.0
K08998	301.0
K08344	0.0
K08345	0.0
K08346	0.0
K14940	0.0
K02724	0.0
K08349	0.0
K11815	0.0
K05929	0.0
K05928	0.0
K05927	0.0
K05924	0.0
K05922	0.0
K05921	0.0
K00349	256.0
K00698	0.0
K00340	253.0
K00341	253.0
K00690	15.0
K00343	250.0
K00344	3.0
K00697	5.0
K00346	256.0
K00347	256.0
K09116	12.0
K09117	305.0
K05337	12.0
K09118	1.0
K09119	0.0
K02106	1.0
K05823	0.0
K05820	0.0
K05826	0.0
K05827	0.0
K02100	0.0
K02101	0.0
K00524	0.0
K00525	308.0
K00526	43.0
K00527	392.0
K00520	1.0
K00522	0.0
K00523	0.0
K02451	0.0
K00528	306.0
K00529	2.0
K00025	0.0
K14215	0.0
K14213	0.0
K03453	265.0
K00796	281.0
K05339	0.0
K00027	60.0
K00794	272.0
K00793	272.0
K01347	0.0
K01346	0.0
K01344	0.0
K01343	0.0
K00791	333.0
K01340	0.0
K00790	341.0
K02694	0.0
K02696	0.0
K02697	0.0
K02690	0.0
K02691	4.0
K02692	0.0
K02693	0.0
K02698	0.0
K02699	0.0
K00836	0.0
K00837	254.0
K00835	0.0
K00832	5.0
K00833	248.0
K00830	3.0
K00831	317.0
K00839	0.0
K04335	0.0
K04334	0.0
K01120	0.0
K01126	303.0
K04333	0.0
K01129	78.0
K01128	0.0
K04339	0.0
K04338	0.0
K02470	368.0
K02471	2.0
K02472	10.0
K02473	0.0
K02474	267.0
K02475	0.0
K02476	0.0
K02477	292.0
K02478	0.0
K02479	1.0
K09019	0.0
K01267	47.0
K13074	0.0
K13075	0.0
K11441	0.0
K14055	0.0
K13299	0.0
K13292	66.0
K14057	0.0
K14056	0.0
K02856	7.0
K02585	2.0
K12211	0.0
K12210	0.0
K12213	0.0
K12212	0.0
K12215	0.0
K02854	0.0
K12217	0.0
K12216	0.0
K12219	0.0
K12218	0.0
K02855	0.0
K08692	0.0
K08693	0.0
K08690	0.0
K08691	0.0
K08696	0.0
K08697	0.0
K11748	1.0
K11749	314.0
K11746	0.0
K11747	0.0
K11744	0.0
K11745	0.0
K11742	0.0
K11743	12.0
K11740	0.0
K11741	11.0
K13920	22.0
K13921	0.0
K13922	35.0
K13923	0.0
K13924	1.0
K13925	0.0
K13926	0.0
K13927	3.0
K13928	0.0
K13929	0.0
K09923	0.0
K09922	252.0
K06201	296.0
K06200	24.0
K06207	304.0
K06206	9.0
K06205	0.0
K09924	2.0
K09929	0.0
K06208	2.0
K00759	57.0
K00758	0.0
K00752	0.0
K00757	282.0
K00756	35.0
K00754	322.0
K06001	271.0
K05557	0.0
K09766	2.0
K05554	0.0
K07475	0.0
K07150	21.0
K07151	2.0
K07152	6.0
K07153	0.0
K07154	291.0
K07155	0.0
K07156	0.0
K07157	1.0
K07406	41.0
K07407	611.0
K07404	31.0
K07405	254.0
K07402	50.0
K07403	8.0
K07400	0.0
K07401	0.0
K01808	322.0
K01809	283.0
K01800	0.0
K01801	0.0
K01802	279.0
K01803	316.0
K01804	22.0
K01805	10.0
K01807	22.0
K09718	0.0
K14668	0.0
K14669	0.0
K14666	0.0
K14667	0.0
K01664	0.0
K01665	253.0
K01666	18.0
K01667	245.0
K01660	0.0
K01661	21.0
K01662	332.0
K01663	0.0
K01668	0.0
K01669	6.0
K02863	317.0
K02862	0.0
K02860	312.0
K02867	320.0
K02866	0.0
K02864	319.0
K02869	0.0
K05362	0.0
K05365	0.0
K03402	70.0
K03403	0.0
K03400	0.0
K03406	204.0
K03407	25.0
K03404	1.0
K03405	1.0
K03408	51.0
K03409	2.0
K02315	56.0
K02314	326.0
K02317	0.0
K02316	322.0
K02313	316.0
K02312	1.0
K02319	2.0
K12405	0.0
K12152	0.0
K12151	0.0
K07091	1.0
K07090	303.0
K07093	1.0
K07092	0.0
K07095	361.0
K07094	2.0
K07097	0.0
K07096	0.0
K07099	7.0
K07098	340.0
K11175	320.0
K11174	0.0
K11177	0.0
K11176	0.0
K11173	0.0
K11179	1.0
K11178	0.0
K00322	0.0
K00320	1.0
K00321	0.0
K00326	0.0
K00324	6.0
K00325	1.0
K00329	0.0
K05945	1.0
K05944	0.0
K05947	0.0
K05946	8.0
K06944	0.0
K06945	0.0
K06946	0.0
K06415	2.0
K06940	46.0
K06941	321.0
K06942	317.0
K06943	0.0
K10806	0.0
K10807	0.0
K10804	2.0
K10805	0.0
K06948	3.0
K06949	328.0
K06418	0.0
K09138	1.0
K09139	0.0
K09134	13.0
K09135	0.0
K09136	2.0
K09137	1.0
K09130	0.0
K09131	7.0
K09132	14.0
K09133	1.0
K05808	315.0
K05809	0.0
K05804	12.0
K05805	1.0
K05806	0.0
K05807	258.0
K05800	3.0
K05801	7.0
K05802	0.0
K05803	0.0
K01044	0.0
K01045	0.0
K01046	1.0
K02068	2.0
K04561	1.0
K01042	6.0
K05568	34.0
K05567	16.0
K14273	0.0
K14275	0.0
K14274	0.0
K02062	0.0
K05245	0.0
K05564	0.0
K01048	2.0
K02066	264.0
K01322	246.0
K01325	0.0
K02065	262.0
K01326	0.0
K05560	0.0
K02243	3.0
K08930	0.0
K02679	0.0
K02676	0.0
K02674	0.0
K02675	0.0
K02672	0.0
K02241	2.0
K02670	1.0
K02671	0.0
K00810	0.0
K00811	258.0
K00812	18.0
K00813	0.0
K00814	0.0
K00817	321.0
K00818	259.0
K00819	8.0
K02530	5.0
K02245	3.0
K02244	0.0
K01499	0.0
K01498	0.0
K01493	316.0
K01492	4.0
K01491	685.0
K01497	1.0
K01496	11.0
K01495	287.0
K01494	17.0
K02418	27.0
K02419	29.0
K14492	0.0
K02412	28.0
K02413	29.0
K02410	29.0
K02411	16.0
K02416	29.0
K02417	18.0
K02414	1.0
K02415	1.0
K00120	0.0
K00121	1.0
K00430	0.0
K13058	0.0
K13059	0.0
K13727	0.0
K13057	0.0
K13722	0.0
K13051	3.0
K13052	23.0
K00435	0.0
K12054	0.0
K03239	0.0
K03238	0.0
K03231	2.0
K03230	0.0
K03232	0.0
K12059	0.0
K03237	0.0
K03236	0.0
K12058	0.0
K12239	0.0
K12238	0.0
K12235	0.0
K12234	4.0
K13942	0.0
K13940	22.0
K13941	0.0
K12097	0.0
K12096	0.0
K12095	0.0
K12094	0.0
K12093	0.0
K12092	0.0
K12091	0.0
K12090	0.0
K12099	0.0
K12098	0.0
K06356	0.0
K05992	0.0
K03540	0.0
K06331	36.0
K06330	0.0
K07138	54.0
K07139	290.0
K11811	0.0
K07132	3.0
K07133	720.0
K07130	29.0
K07131	2.0
K07137	365.0
K07134	0.0
K07135	0.0
K01860	0.0
K01866	320.0
K01867	319.0
K01865	1.0
K01868	332.0
K01869	320.0
K06140	1.0
K04766	0.0
K04767	4.0
K04764	7.0
K04762	258.0
K04763	543.0
K04760	2.0
K04761	21.0
K04768	0.0
K04769	47.0
K08313	5.0
K08312	0.0
K08311	0.0
K08310	0.0
K08317	0.0
K08316	53.0
K08315	0.0
K08314	22.0
K05149	0.0
K08319	0.0
K08318	0.0
K06339	0.0
K14648	0.0
K14392	1.0
K14393	1.0
K14645	0.0
K14647	0.0
K01689	357.0
K01686	326.0
K01687	337.0
K01684	16.0
K01685	56.0
K01682	1.0
K01681	310.0
K05308	0.0
K02889	0.0
K02888	319.0
K02885	0.0
K02884	320.0
K02887	317.0
K02886	320.0
K02881	320.0
K02883	0.0
K13743	0.0
K02086	0.0
K02081	12.0
K02080	2.0
K02083	1.0
K02082	5.0
K13831	0.0
K03428	0.0
K03429	16.0
K03424	588.0
K03935	0.0
K03932	4.0
K03933	0.0
K03930	12.0
K03931	0.0
K02339	1.0
K02338	320.0
K02337	322.0
K02336	0.0
K02335	331.0
K02334	42.0
K02330	0.0
K03688	58.0
K03689	0.0
K03680	0.0
K03683	0.0
K03684	8.0
K03685	317.0
K03686	428.0
K03687	295.0
K07301	45.0
K07300	0.0
K07303	2.0
K07302	2.0
K07305	5.0
K07304	8.0
K07307	19.0
K07306	17.0
K07309	4.0
K07308	18.0
K02617	0.0
K02610	0.0
K02963	320.0
K02612	1.0
K02961	318.0
K09686	939.0
K09687	534.0
K09684	2.0
K09685	2.0
K09682	0.0
K09683	0.0
K09680	5.0
K09681	0.0
K09688	0.0
K09689	0.0
K05962	0.0
K05961	0.0
K05967	0.0
K05966	0.0
K11159	0.0
K05964	2.0
K05968	0.0
K11152	0.0
K00309	0.0
K00658	12.0
K00304	0.0
K00305	0.0
K00654	0.0
K00655	360.0
K00652	261.0
K00301	1.0
K00302	12.0
K00303	1.0
K10828	0.0
K06431	0.0
K06432	0.0
K06433	0.0
K06434	0.0
K06436	2.0
K06437	0.0
K10820	0.0
K06439	0.0
K10822	0.0
K10823	0.0
K10826	0.0
K09167	27.0
K06322	0.0
K14117	0.0
K14259	0.0
K14257	0.0
K01308	4.0
K01303	3.0
K01301	0.0
K01305	4.0
K01304	4.0
K02658	0.0
K00672	0.0
K02650	6.0
K02651	8.0
K02652	26.0
K02653	36.0
K02654	122.0
K05687	0.0
K02656	0.0
K05685	0.0
K00878	52.0
K00879	4.0
K00872	12.0
K00873	314.0
K00870	0.0
K00876	580.0
K00877	0.0
K00874	340.0
K00875	0.0
K04487	117.0
K04486	77.0
K04485	309.0
K04484	0.0
K04483	0.0
K04482	0.0
K04480	0.0
K04488	75.0
K12049	0.0
K13693	0.0
K13706	0.0
K13694	11.0
K13695	0.0
K05977	0.0
K09516	7.0
K02434	90.0
K02435	64.0
K02436	2.0
K02437	273.0
K05350	17.0
K02431	36.0
K08100	0.0
K02433	91.0
K02438	57.0
K02439	0.0
K03745	0.0
K03744	509.0
K03747	0.0
K03210	308.0
K03217	319.0
K03216	53.0
K03215	2.0
K03742	280.0
K03219	0.0
K03218	311.0
K03749	0.0
K03748	6.0
K02383	0.0
K06327	0.0
K06320	13.0
K07238	307.0
K09479	0.0
K09478	0.0
K09475	0.0
K09474	3.0
K09477	0.0
K09476	0.0
K09471	0.0
K09470	0.0
K09473	0.0
K09472	0.0
K07543	0.0
K06898	24.0
K13967	0.0
K13963	21.0
K07545	0.0
K00737	12.0
K05345	2.0
K11706	0.0
K11707	1.0
K11704	0.0
K11705	0.0
K11708	0.0
K11709	1.0
K05588	0.0
K07114	538.0
K07443	39.0
K07116	0.0
K07117	1.0
K07110	0.0
K07447	316.0
K07112	10.0
K07113	0.0
K07448	13.0
K07118	12.0
K07119	1.0
K10619	0.0
K10618	0.0
K10617	0.0
K10616	0.0
K01848	1.0
K01849	1.0
K01844	5.0
K01845	30.0
K01846	3.0
K01847	507.0
K01840	589.0
K01841	3.0
K01842	0.0
K01843	15.0
K06219	0.0
K10832	0.0
K05348	0.0
K14203	0.0
K08483	54.0
K08482	0.0
K08481	0.0
K08480	0.0
K08485	0.0
K08484	0.0
K00464	0.0
K00467	0.0
K00466	0.0
K00461	0.0
K00460	0.0
K00463	0.0
K00462	1.0
K04509	0.0
K00469	0.0
K00468	0.0
K08645	0.0
K04744	1.0
K01518	0.0
K01519	0.0
K04748	2.0
K04749	7.0
K01514	0.0
K01515	89.0
K01512	24.0
K01510	0.0
K14623	10.0
K14626	0.0
K14627	0.0
K14628	0.0
K14629	0.0
K03918	0.0
K03919	0.0
K12372	0.0
K12373	1266.0
K12370	0.0
K12371	0.0
K02359	0.0
K02358	320.0
K02351	0.0
K02352	0.0
K02355	633.0
K02357	320.0
K02356	323.0
K13574	1.0
K13573	0.0
K13572	0.0
K13571	0.0
K13570	0.0
K12112	0.0
K12113	0.0
K12110	0.0
K12111	2.0
K07329	0.0
K07328	0.0
K07323	2.0
K07322	498.0
K07321	27.0
K07320	1.0
K07327	0.0
K07326	0.0
K07325	0.0
K07324	0.0
K08163	0.0
K06180	883.0
K06181	1.0
K06182	42.0
K06183	53.0
K06186	1.0
K06187	319.0
K06188	9.0
K06189	1.0
K08359	0.0
K07589	0.0
K07588	254.0
K07587	0.0
K07586	12.0
K07585	0.0
K07584	74.0
K07583	0.0
K07582	0.0
K07581	0.0
K07580	0.0
K11139	0.0
K05989	340.0
K05988	0.0
K05985	9.0
K05987	0.0
K05986	0.0
K10843	0.0
K08354	0.0
K10844	0.0
K10848	0.0
K00673	0.0
K00674	248.0
K00675	4.0
K00676	37.0
K00677	273.0
K06988	1.0
K06989	4.0
K08351	0.0
K06980	2.0
K06981	0.0
K06982	0.0
K08350	0.0
K06984	0.0
K06985	0.0
K06986	1.0
K06987	20.0
K02445	26.0
K02444	19.0
K00582	0.0
K00583	0.0
K00580	0.0
K02110	317.0
K00586	0.0
K00587	0.0
K00584	0.0
K08921	0.0
K02441	0.0
K00588	5.0
K08922	0.0
K02440	15.0
K00018	311.0
K08923	0.0
K02443	38.0
K00019	1.0
K02442	0.0
K08925	0.0
K08926	0.0
K08927	0.0
K03149	12.0
K06604	0.0
K00015	2.0
K01989	53.0
K00854	150.0
K00855	0.0
K00856	1.0
K00857	42.0
K00850	665.0
K00851	0.0
K00852	149.0
K00853	4.0
K00858	320.0
K00859	318.0
K01181	13.0
K01180	0.0
K01183	14.0
K01182	62.0
K01185	253.0
K01184	0.0
K01187	860.0
K01188	281.0
K02596	0.0
K13766	3.0
K13767	1.0
K13003	0.0
K13002	1.0
K13000	0.0
K02984	0.0
K02986	320.0
K02987	0.0
K02636	0.0
K02982	308.0
K02983	0.0
K02638	0.0
K02639	0.0
K02988	320.0
K08298	8.0
K08299	0.0
K03583	2.0
K03582	1.0
K03581	78.0
K03580	0.0
K03587	268.0
K03586	0.0
K03585	515.0
K03584	312.0
K03589	304.0
K03588	381.0
K01725	0.0
K01724	1.0
K01727	2.0
K01726	44.0
K01721	0.0
K01720	0.0
K01722	0.0
K13008	0.0
K01729	0.0
K01728	4.0
K09530	0.0
K09539	0.0
K02188	49.0
K02189	44.0
K02182	0.0
K02183	0.0
K03769	28.0
K03768	368.0
K03767	1.0
K03765	0.0
K03764	0.0
K03763	82.0
K03762	4.0
K03761	0.0
K03760	4.0
K09457	13.0
K09456	0.0
K09459	3.0
K09458	323.0
K00602	869.0
K13988	0.0
K13985	0.0
K09981	0.0
K09980	0.0
K09983	0.0
K09982	0.0
K09985	0.0
K09984	0.0
K09987	0.0
K09986	0.0
K09989	14.0
K09988	14.0
K12583	0.0
K12582	0.0
K12589	0.0
K11720	1.0
K09759	15.0
K10985	0.0
K10984	0.0
K07468	0.0
K07469	0.0
K07464	50.0
K07465	0.0
K07466	2.0
K07467	65.0
K07460	301.0
K07461	42.0
K07462	318.0
K07463	2.0
K10679	5.0
K10678	0.0
K10671	0.0
K10670	39.0
K10673	0.0
K10672	1.0
K10674	0.0
K10677	0.0
K10676	0.0
K08726	0.0
K08724	3.0
K08722	5.0
K08723	0.0
K08720	0.0
K08721	0.0
K08728	0.0
K10187	0.0
K00119	0.0
K00118	0.0
K00449	0.0
K00448	0.0
K00115	0.0
K00446	0.0
K00117	1.0
K00116	1.0
K00111	301.0
K00442	0.0
K00113	2.0
K00112	2.0
K01539	0.0
K01531	84.0
K04720	80.0
K01533	325.0
K01534	474.0
K01535	0.0
K01537	308.0
K14358	0.0
K14605	0.0
K14606	0.0
K00413	0.0
K10120	0.0
K05600	0.0
K05777	0.0
K03972	0.0
K03973	23.0
K03970	0.0
K03971	0.0
K03976	308.0
K03977	317.0
K03974	0.0
K03975	251.0
K03978	318.0
K03979	320.0
K13378	249.0
K02372	67.0
K02371	299.0
K02377	270.0
K02379	6.0
K03396	0.0
K03397	0.0
K03394	81.0
K03395	0.0
K03392	0.0
K03393	0.0
K03390	244.0
K03391	0.0
K03399	0.0
K03027	0.0
K12136	0.0
K12137	1.0
K06610	0.0
K12138	0.0
K12139	0.0
K11444	0.0
K11440	0.0
K11443	0.0
K11442	0.0
K00612	2.0
K00613	4.0
K00610	293.0
K00611	44.0
K00616	56.0
K00617	0.0
K00614	0.0
K00615	503.0
K00619	1.0
K10863	0.0
K07874	0.0
K06234	0.0
K10240	0.0
K10241	0.0
K10242	0.0
K10243	0.0
K04110	0.0
K04113	0.0
K04112	0.0
K04115	0.0
K04114	0.0
K04117	0.0
K04116	0.0
K04118	0.0
K05517	0.0
K07705	1.0
K07704	7.0
K07707	12.0
K07706	13.0
K07701	0.0
K07700	0.0
K07703	0.0
K07702	0.0
K07709	0.0
K07708	1.0
K01955	366.0
K13042	0.0
K09934	0.0
K09935	40.0
K06216	0.0
K09937	1.0
K13745	0.0
K13746	0.0
K13747	287.0
K13740	0.0
K13741	0.0
K13742	0.0
K06211	12.0
K06212	4.0
K09933	3.0
K02618	0.0
K02619	249.0
K02968	320.0
K02966	0.0
K02967	317.0
K02616	1.0
K02965	320.0
K02962	0.0
K02611	1.0
K02613	3.0
K03569	364.0
K03568	11.0
K03565	314.0
K06218	3.0
K03567	1.0
K03566	1.0
K03561	518.0
K03560	1.0
K03563	31.0
K03562	2.0
K06430	0.0
K01709	7.0
K01708	0.0
K01707	0.0
K01706	1.0
K01705	0.0
K01704	637.0
K01703	637.0
K01702	0.0
K14165	0.0
K14164	0.0
K14166	0.0
K14161	1.0
K14160	1.0
K14162	1.0
K05396	5.0
K03709	7.0
K03708	3.0
K08160	0.0
K03701	592.0
K03700	45.0
K03703	285.0
K03702	319.0
K03705	57.0
K03704	90.0
K03707	4.0
K03706	42.0
K06289	0.0
K06288	0.0
K06283	45.0
K06282	10.0
K06281	10.0
K06287	320.0
K06286	0.0
K06285	2.0
K06284	11.0
K08161	0.0
K07540	0.0
K06438	35.0
K06869	0.0
K06868	0.0
K06867	3.0
K06866	0.0
K06865	0.0
K06864	22.0
K06863	0.0
K06862	0.0
K06861	261.0
K06860	0.0
K12659	0.0
K12658	0.0
K07547	0.0
K07546	0.0
K15023	0.0
K15022	1.0
K15020	0.0
K15024	38.0
K08700	0.0
K08162	12.0
K07544	0.0
K00137	0.0
K00135	6.0
K00134	325.0
K00133	318.0
K00132	1.0
K00131	0.0
K00130	14.0
K00139	0.0
K00138	0.0
K00429	0.0
K00428	248.0
K00421	0.0
K00423	0.0
K00425	261.0
K00427	0.0
K00426	260.0
K14292	0.0
K14379	0.0
K14370	0.0
K14371	0.0
K14372	0.0
K14373	0.0
K14374	0.0
K14375	0.0
K09845	0.0
K14082	0.0
K14083	1.0
K14080	0.0
K14081	0.0
K14086	12.0
K14087	16.0
K14084	2.0
K14088	16.0
K14089	12.0
K01552	39.0
K01551	5.0
K01556	1.0
K01557	0.0
K01554	0.0
K01555	1.0
K04708	0.0
K03955	0.0
K13689	0.0
K13688	0.0
K13683	0.0
K13685	9.0
K13684	0.0
K13687	0.0
K13686	0.0
K14159	0.0
K02399	0.0
K02398	3.0
K02395	11.0
K02394	1.0
K02397	15.0
K02396	32.0
K02391	0.0
K02390	29.0
K02393	1.0
K02392	50.0
K13533	0.0
K13532	0.0
K13531	0.0
K13530	0.0
K01550	0.0
K05658	0.0
K14054	1.0
K02601	337.0
K02970	312.0
K05378	0.0
K12339	5.0
K14060	0.0
K11687	0.0
K11686	0.0
K11685	0.0
K11689	2.0
K11688	2.0
K08939	0.0
K03048	3.0
K03049	0.0
K13821	2.0
K13820	0.0
K03042	0.0
K03043	317.0
K03040	322.0
K03041	0.0
K03046	320.0
K03047	0.0
K03044	0.0
K03045	0.0
K00348	256.0
K09847	0.0
K00692	0.0
K00638	61.0
K00639	270.0
K00693	0.0
K00634	261.0
K00635	0.0
K00630	0.0
K00631	0.0
K00632	4.0
K00633	23.0
K00691	0.0
K00696	0.0
K00694	3.0
K00695	0.0
K10854	0.0
K07811	0.0
K07810	1.0
K07813	23.0
K07812	6.0
K07814	13.0
K07816	1.0
K00090	0.0
K00091	16.0
K00094	22.0
K00096	17.0
K00097	260.0
K00098	0.0
K00099	318.0
K10228	0.0
K10229	0.0
K12548	0.0
K10222	0.0
K10220	0.0
K10221	0.0
K10227	0.0
K05822	0.0
K01949	0.0
K01945	320.0
K01947	0.0
K01946	0.0
K01941	0.0
K01940	292.0
K06357	0.0
K07729	120.0
K07728	0.0
K07727	142.0
K07726	10.0
K07725	0.0
K07724	0.0
K07723	2.0
K07722	11.0
K07721	0.0
K07720	212.0
K00899	2.0
K05824	0.0
K00891	353.0
K00892	0.0
K00895	12.0
K00897	2.0
K08151	1.0
K08153	0.0
K08154	0.0
K02948	319.0
K02942	0.0
K02944	0.0
K05665	0.0
K02946	319.0
K13793	0.0
K06352	0.0
K01769	0.0
K01768	5.0
K01761	0.0
K01760	5.0
K01762	0.0
K09578	0.0
K01766	0.0
K08164	0.0
K02493	317.0
K08166	0.0
K08167	1.0
K02496	0.0
K02497	0.0
K02494	0.0
K02495	377.0
K02498	0.0
K02499	5.0
K08168	0.0
K08169	13.0
K14415	13.0
K14414	0.0
K06881	319.0
K00436	0.0
K06332	0.0
K12815	0.0
K12810	0.0
K06885	14.0
K00437	0.0
K06335	0.0
K06334	37.0
K03547	60.0
K03546	49.0
K03545	356.0
K03544	355.0
K03543	245.0
K06888	14.0
K10941	0.0
K03549	3.0
K03548	0.0
K10940	0.0
K02236	0.0
K02237	52.0
K02234	0.0
K02232	55.0
K02233	69.0
K02230	7.0
K02231	110.0
K06359	0.0
K02238	286.0
K02239	0.0
K03723	314.0
K03722	12.0
K03721	0.0
K03720	0.0
K03727	0.0
K03726	0.0
K03725	0.0
K03724	2.0
K06358	0.0
K12673	0.0
K12679	0.0
K12678	0.0
K06410	30.0
K11898	0.0
K11899	0.0
K11896	0.0
K11897	0.0
K11894	0.0
K11895	0.0
K11892	0.0
K11893	1.0
K11890	0.0
K11891	0.0
K08762	0.0
K08764	0.0
K08765	0.0
K10418	0.0
K11325	0.0
K11326	0.0
K11327	0.0
K11328	0.0
K11329	0.0
K00151	0.0
K00150	0.0
K00153	0.0
K00400	0.0
K00407	0.0
K00406	2.0
K00405	4.0
K00404	0.0
K00158	0.0
K01342	0.0
K09388	0.0
K09386	0.0
K09384	2.0
K04094	18.0
K04095	20.0
K04096	323.0
K04097	0.0
K04090	0.0
K04091	1.0
K04092	0.0
K04093	0.0
K04098	0.0
K04099	0.0
K01578	0.0
K01579	262.0
K01574	0.0
K01575	1.0
K01576	0.0
K01577	0.0
K01571	56.0
K01572	317.0
K01573	6.0
K02009	36.0
K02008	208.0
K02005	531.0
K02004	2177.0
K02007	42.0
K02006	301.0
K02001	6.0
K02000	5.0
K02003	1201.0
K02002	7.0
K03065	0.0
K08952	0.0
K03060	57.0
K13809	0.0
K10948	0.0
K09607	0.0
K06125	0.0
K04337	0.0
K06120	22.0
K06121	0.0
K04336	0.0
K01127	0.0
K09703	1.0
K00004	0.0
K14699	0.0
K09702	8.0
K14698	0.0
K05311	0.0
K13829	1.0
K10943	0.0
K07291	0.0
K07290	0.0
K10206	91.0
K10202	0.0
K10208	0.0
K10209	0.0
K01966	11.0
K01965	1.0
K01964	0.0
K01963	40.0
K01962	11.0
K01961	371.0
K01960	254.0
K01969	1.0
K01968	0.0
K07749	14.0
K07748	0.0
K07741	22.0
K07740	0.0
K07743	0.0
K07742	57.0
K07745	0.0
K07744	0.0
K07746	0.0
K01299	18.0
K01295	5.0
K01297	21.0
K02922	0.0
K05603	0.0
K02921	0.0
K02926	317.0
K05607	0.0
K02924	0.0
K05605	0.0
K02928	0.0
K02929	0.0
K00216	0.0
K00217	0.0
K00214	0.0
K00215	340.0
K00213	0.0
K00210	0.0
K00211	0.0
K00218	0.0
K00219	8.0
K01035	0.0
K01034	4.0
K04517	304.0
K01740	605.0
K01031	0.0
K01746	1.0
K01745	21.0
K01744	253.0
K01749	35.0
K01039	2.0
K04518	259.0
K09591	0.0
K14129	0.0
K14128	0.0
K14121	0.0
K14120	0.0
K14123	0.0
K14122	0.0
K14125	0.0
K14124	0.0
K14127	0.0
K14126	0.0
K03521	302.0
K03520	0.0
K03523	57.0
K03522	302.0
K03525	321.0
K03524	318.0
K03527	339.0
K03526	314.0
K03529	61.0
K03528	0.0
K06338	0.0
K02217	279.0
K03299	23.0
K03298	0.0
K13472	0.0
K03293	1.0
K03292	151.0
K03291	0.0
K03290	0.0
K03297	17.0
K03296	566.0
K03295	248.0
K03294	39.0
K13009	0.0
K12690	0.0
K09743	0.0
K06022	0.0
K07190	0.0
K06021	0.0
K07192	26.0
K06020	1.0
K06027	0.0
K06026	0.0
K09744	0.0
K07991	0.0
K08749	0.0
K09835	0.0
K09834	0.0
K10439	194.0
K06351	0.0
K09833	0.0
K10925	0.0
K10924	0.0
K10927	0.0
K10926	0.0
K10923	0.0
K10922	0.0
K09629	0.0
K10697	0.0
K00179	32.0
K00172	11.0
K00171	4.0
K00170	10.0
K00177	268.0
K00176	265.0
K00175	524.0
K00174	513.0
K13478	0.0
K14338	0.0
K14339	0.0
K14335	0.0
K14337	0.0
K14330	0.0
K14331	0.0
K14333	0.0
K08918	0.0
K13479	25.0
K04078	318.0
K04079	317.0
K04076	2.0
K04077	320.0
K04074	7.0
K04075	315.0
K04072	82.0
K04073	1.0
K04070	31.0
K04071	0.0
K14597	0.0
K13318	0.0
K08280	0.0
K13641	4.0
K13640	7.0
K13643	4.0
K13642	0.0
K02027	640.0
K02026	1138.0
K02025	1187.0
K02024	0.0
K02023	17.0
K02022	8.0
K02021	0.0
K02020	48.0
K02029	82.0
K02028	116.0
K03886	0.0
K03887	0.0
K03884	0.0
K03885	250.0
K03881	0.0
K03888	0.0
K03889	0.0
K12998	0.0
K12999	0.0
K12992	25.0
K12993	0.0
K12990	13.0
K12991	0.0
K12996	0.0
K12997	2.0
K12994	0.0
K12995	1.0
K08979	0.0
K08978	281.0
K03088	2389.0
K03089	1.0
K03086	367.0
K03087	0.0
K08971	0.0
K08970	0.0
K03082	0.0
K03080	0.0
K08974	324.0
K13868	0.0
K00918	22.0
K01553	0.0
K12214	0.0
K11646	0.0
K11645	0.0
K11641	0.0
K11640	0.0
K12736	0.0
K12733	0.0
K07507	271.0
K07506	0.0
K07505	0.0
K07504	0.0
K07503	0.0
K07502	16.0
K07501	3.0
K07500	0.0
K07509	0.0
K07508	0.0
K11422	0.0
K08698	0.0
K10773	343.0
K10774	0.0
K14286	0.0
K10778	1.0
K14287	1.0
K00140	4.0
K05501	1.0
K01903	9.0
K01902	9.0
K01905	0.0
K01904	0.0
K01907	1.0
K01906	0.0
K01909	0.0
K01908	0.0
K14534	9.0
K00147	309.0
K07767	0.0
K07769	0.0
K07768	0.0
K06203	2.0
K06202	1.0
K09921	0.0
K09920	0.0
K09927	12.0
K09024	0.0
K09022	1.0
K09023	0.0
K09020	0.0
K09021	0.0
K02908	0.0
K02909	320.0
K08218	259.0
K08219	0.0
K02904	320.0
K02906	317.0
K02907	313.0
K02902	315.0
K00230	1.0
K00231	4.0
K00232	0.0
K08976	1.0
K00234	0.0
K00239	294.0
K06209	30.0
K09928	1.0
K01015	0.0
K01014	0.0
K01012	337.0
K01011	33.0
K01010	0.0
K08920	0.0
K14103	0.0
K14102	0.0
K14101	0.0
K14100	0.0
K14105	0.0
K14104	0.0
K14109	0.0
K14108	0.0
K06401	0.0
K00893	0.0
K13402	0.0
K12858	0.0
K03503	249.0
K03502	306.0
K03501	317.0
K03500	64.0
K08924	0.0
K02278	4.0
K02279	14.0
K12977	0.0
K02276	4.0
K02277	0.0
K02274	4.0
K02275	3.0
K13450	0.0
K13451	0.0
K13452	0.0
K13454	0.0
K13455	0.0
K12509	0.0
K12508	0.0
K12507	1.0
K12506	2.0
K12500	0.0
K12503	0.0
K05926	0.0
K09728	0.0
K14587	0.0
K06597	0.0
K06596	0.0
K06595	0.0
K06599	0.0
K06598	0.0
K07978	0.0
K07979	168.0
K07976	0.0
K14585	0.0
K10907	70.0
K10906	0.0
K10901	0.0
K10909	0.0
K10908	0.0
K09819	0.0
K09818	0.0
K09817	306.0
K09816	299.0
K09815	306.0
K06374	47.0
K06373	47.0
K09812	329.0
K09811	332.0
K09810	272.0
K09724	0.0
K14582	0.0
K09721	0.0
K04058	0.0
K04059	0.0
K04050	0.0
K04051	0.0
K04052	0.0
K04053	0.0
K04054	0.0
K04055	0.0
K04056	0.0
K04057	0.0
K01047	0.0
K08975	0.0
K10015	0.0
K10014	0.0
K10017	0.0
K10016	0.0
K10011	0.0
K10010	12.0
K10013	0.0
K10012	16.0
K10019	0.0
K10018	0.0
K13665	0.0
K13664	0.0
K13663	0.0
K13662	0.0
K13661	0.0
K13660	0.0
K13669	0.0
K13668	0.0
K07641	0.0
K01466	2.0
K13590	0.0
K01464	34.0
K01465	322.0
K01462	382.0
K01463	0.0
K01460	0.0
K01461	0.0
K13599	0.0
K13598	0.0
K01468	15.0
K01469	0.0
K09251	0.0
K09252	0.0
K02041	12.0
K02040	322.0
K02043	0.0
K02045	3.0
K02044	14.0
K02047	3.0
K02046	3.0
K02049	123.0
K02048	3.0
K05549	0.0
K05548	0.0
K06046	0.0
K03319	9.0
K03316	5.0
K03317	6.0
K03314	0.0
K03315	280.0
K03312	12.0
K03313	21.0
K03310	135.0
K03311	30.0
K12052	0.0
K02945	325.0
K06162	0.0
K06163	0.0
K06160	0.0
K06161	0.0
K06166	0.0
K00359	4.0
K06164	0.0
K06165	0.0
K06168	317.0
K06169	3.0
K13020	5.0
K07158	0.0
K07159	0.0
K04835	0.0
K11621	0.0
K11991	0.0
K11622	0.0
K11996	6.0
K11627	0.0
K11626	0.0
K11629	0.0
K11628	0.0
K07561	0.0
K07560	315.0
K07563	0.0
K07562	0.0
K07565	0.0
K07564	0.0
K07567	331.0
K07566	546.0
K07569	0.0
K07568	573.0
K09925	0.0
K11199	0.0
K11198	0.0
K11192	0.0
K11191	0.0
K11196	0.0
K11195	0.0
K11194	0.0
K02492	28.0
K10713	0.0
K10710	23.0
K10711	3.0
K10716	0.0
K02490	1.0
K10714	0.0
K10715	0.0
K01929	321.0
K01928	321.0
K01923	310.0
K01922	0.0
K01921	324.0
K01920	0.0
K01926	297.0
K01925	320.0
K01924	320.0
K07789	0.0
K07788	0.0
K07785	0.0
K07784	0.0
K07787	10.0
K07786	0.0
K07781	0.0
K07783	12.0
K07782	0.0
K05835	0.0
K06355	0.0
K14661	0.0
K09844	0.0
K00782	9.0
K00783	315.0
K00784	317.0
K00785	0.0
K00786	23.0
K00039	0.0
K00036	21.0
K00037	0.0
K00034	5.0
K00035	0.0
K00032	0.0
K00033	23.0
K00030	4.0
K00031	303.0
K01259	10.0
K01258	311.0
K01255	40.0
K01256	10.0
K01251	274.0
K01250	24.0
K01253	0.0
K01252	0.0
K09008	0.0
K09009	0.0
K09000	0.0
K09001	2.0
K09002	17.0
K09003	0.0
K09004	1.0
K09005	10.0
K09006	0.0
K09007	3.0
K09846	0.0
K08234	22.0
K00258	0.0
K00259	20.0
K00252	4.0
K00253	1.0
K00256	0.0
K00257	266.0
K00254	0.0
K00255	0.0
K01079	13.0
K01078	0.0
K01071	0.0
K01070	0.0
K01073	0.0
K01077	271.0
K01076	2.0
K14472	0.0
K14471	0.0
K14470	0.0
K14475	5.0
K09841	0.0
K02788	5.0
K02782	0.0
K02783	2.0
K02781	2.0
K02786	3.0
K02787	0.0
K02784	0.0
K01060	1.0
K01787	19.0
K01786	45.0
K01785	563.0
K01784	373.0
K01783	347.0
K01782	3.0
K01781	0.0
K01780	0.0
K01789	0.0
K01788	51.0
K02526	3.0
K02527	258.0
K02525	0.0
K02250	0.0
K02523	259.0
K02520	317.0
K02521	0.0
K02258	0.0
K02259	2.0
K02528	317.0
K02529	656.0
K03781	263.0
K03780	2.0
K03783	310.0
K03782	8.0
K03785	32.0
K03784	19.0
K03787	272.0
K03786	288.0
K03789	35.0
K03788	0.0
K10700	0.0
K00342	253.0
K03124	2.0
K03120	0.0
K12527	26.0
K12526	0.0
K12525	0.0
K12524	499.0
K12523	0.0
K12522	0.0
K09789	244.0
K09788	1.0
K09787	52.0
K09786	2.0
K09785	0.0
K09781	0.0
K09780	1.0
K10961	0.0
K10960	0.0
K10963	0.0
K10962	0.0
K10965	0.0
K10964	0.0
K10966	0.0
K09879	0.0
K06318	0.0
K06311	0.0
K06310	3.0
K06312	0.0
K06314	0.0
K06317	2.0
K11389	0.0
K11386	0.0
K11387	0.0
K11384	0.0
K11385	0.0
K11382	0.0
K11383	0.0
K11381	9.0
K11949	0.0
K10380	0.0
K04032	2.0
K04033	0.0
K04030	2.0
K04031	62.0
K04036	0.0
K04037	0.0
K04034	1.0
K04035	3.0
K04038	0.0
K04039	0.0
K07046	1.0
K07047	43.0
K07044	0.0
K07045	25.0
K07042	62.0
K07043	297.0
K07040	58.0
K07041	0.0
K07048	2.0
K07049	0.0
K08664	0.0
K02584	1.0
K10039	8.0
K10038	0.0
K10037	0.0
K10036	3.0
K04788	0.0
K04789	0.0
K04784	0.0
K04785	0.0
K04786	0.0
K04787	0.0
K04780	0.0
K04781	0.0
K04782	0.0
K04783	0.0
K13601	0.0
K13603	0.0
K13602	0.0
K13605	0.0
K13604	0.0
K13607	4.0
K02404	3.0
K05783	0.0
K05782	0.0
K05781	0.0
K05780	0.0
K05787	0.0
K05786	1.0
K05785	4.0
K05784	0.0
K05789	0.0
K05788	2.0
K01442	303.0
K01443	69.0
K01444	4.0
K01446	0.0
K01447	255.0
K01448	395.0
K01449	15.0
K14803	0.0
K02069	5.0
K05569	14.0
K08008	0.0
K02063	0.0
K05566	15.0
K05565	1.0
K05563	0.0
K05562	0.0
K05561	0.0
K02064	0.0
K03338	13.0
K03339	0.0
K03330	0.0
K03331	0.0
K03332	0.0
K03333	0.0
K03335	12.0
K03336	12.0
K03337	13.0
K12956	0.0
K12957	0.0
K12954	0.0
K12955	0.0
K12952	0.0
K12953	0.0
K12950	0.0
K12951	0.0
K14733	0.0
K00109	0.0
K06148	187.0
K06149	0.0
K06144	0.0
K06145	0.0
K06146	0.0
K06147	1312.0
K06141	0.0
K06142	777.0
K06143	3.0
K11945	0.0
K08948	0.0
K08949	0.0
K00071	0.0
K14664	0.0
K13810	0.0
K14665	1.0
K03058	0.0
K11609	0.0
K11608	0.0
K14660	0.0
K11603	0.0
K11602	0.0
K11601	0.0
K11600	0.0
K11607	0.0
K11606	0.0
K11605	0.0
K11604	0.0
K10558	0.0
K10559	0.0
K10550	0.0
K10551	0.0
K10552	0.0
K10553	0.0
K10554	0.0
K10555	0.0
K10556	0.0
K10557	0.0
K03051	0.0
K03050	0.0
K07549	0.0
K07548	0.0
K07239	19.0
K07235	0.0
K07234	0.0
K07237	0.0
K07236	0.0
K07231	0.0
K07230	0.0
K07233	0.0
K07232	0.0
K02467	0.0
K05306	20.0
K05305	34.0
K05304	1.0
K05303	0.0
K05301	0.0
K02565	0.0
K08644	0.0
K08646	0.0
K08641	13.0
K08643	0.0
K08642	0.0
K12146	0.0
K00010	16.0
K00011	0.0
K00012	315.0
K00013	316.0
K00014	341.0
K00016	62.0
K09065	0.0
K08252	4.0
K08253	0.0
K08256	0.0
K08255	0.0
K08258	0.0
K08259	0.0
K00274	0.0
K00275	10.0
K00276	0.0
K00270	0.0
K00271	0.0
K00272	0.0
K00273	0.0
K00278	299.0
K00279	0.0
K12675	0.0
K01277	256.0
K01274	0.0
K01273	52.0
K01271	26.0
K01270	557.0
K01278	273.0
K00906	1.0
K00904	0.0
K00903	9.0
K00901	24.0
K13785	0.0
K00908	0.0
K11149	0.0
K01053	1.0
K01051	8.0
K01057	9.0
K01056	320.0
K01055	0.0
K01054	0.0
K01058	5.0
K02500	316.0
K02501	312.0
K02502	52.0
K02503	320.0
K02504	0.0
K02505	0.0
K02506	0.0
K02507	0.0
K02508	0.0
K02509	1.0
K00291	0.0
K13410	0.0
K13148	0.0
K13419	0.0
K05825	0.0
K03106	320.0
K03105	0.0
K03101	334.0
K03100	653.0
K12541	0.0
K12540	0.0
K12543	0.0
K12542	0.0
K12545	0.0
K12544	0.0
K12547	0.0
K12546	0.0
K12549	0.0
K06080	0.0
K11018	0.0
K11019	0.0
K11016	0.0
K11017	0.0
K11014	0.0
K11015	0.0
K11012	0.0
K11013	0.0
K11010	0.0
K11011	0.0
K06333	46.0
K06880	0.0
K06883	2.0
K06882	0.0
K09857	0.0
K06884	0.0
K06887	0.0
K06886	5.0
K06889	591.0
K10942	0.0
K09859	2.0
K09858	2.0
K10947	389.0
K10946	0.0
K10945	0.0
K10944	0.0
K13284	0.0
K00483	0.0
K00481	0.0
K00480	0.0
K00486	1.0
K00485	0.0
K00484	0.0
K09901	0.0
K10929	0.0
K07684	3.0
K07685	0.0
K07686	0.0
K07687	0.0
K07681	0.0
K07688	0.0
K07689	0.0
K10928	0.0
K04018	0.0
K04019	2.0
K04014	9.0
K04015	19.0
K04016	0.0
K04017	0.0
K04013	4.0
K07060	0.0
K07061	0.0
K07062	9.0
K07063	1.0
K07064	2.0
K07065	0.0
K07066	12.0
K07067	4.0
K07068	2.0
K07069	12.0
K01121	0.0
K13629	0.0
K13628	4.0
K13623	0.0
K13622	0.0
K13620	0.0
K13626	16.0
K08586	0.0
K08587	0.0
K01428	15.0
K01429	14.0
K01422	253.0
K01423	2.0
K01420	61.0
K01421	83.0
K01426	21.0
K01427	0.0
K01424	315.0
K01425	254.0
K08068	0.0
K07538	0.0
K13086	0.0
K13085	0.0
K07287	1.0
K07824	0.0
K07682	0.0
K02722	0.0
K12978	0.0
K12979	0.0
K12972	1.0
K12973	0.0
K12974	0.0
K12975	0.0
K12976	0.0
K07821	0.0
K07683	0.0
K14750	0.0
K14751	0.0
K14953	0.0
K12288	0.0
K12289	0.0
K12282	0.0
K12283	0.0
K12280	0.0
K12281	0.0
K12286	0.0
K12287	0.0
K12284	0.0
K12285	0.0
K11957	0.0
K11956	0.0
K11955	0.0
K11954	0.0
K11953	0.0
K11952	0.0
K11951	0.0
K11950	0.0
K11959	0.0
K11958	0.0
K13889	4.0
K13888	1.0
K11963	0.0
K07217	2.0
K07216	47.0
K07215	0.0
K07214	24.0
K07213	4.0
K07212	0.0
K07219	5.0
K07218	0.0
K12150	0.0
K08689	0.0
K08688	0.0
K00402	0.0
K00401	0.0
K11994	0.0
K00152	0.0
K01043	8.0
K00154	0.0
K00157	0.0
K00156	245.0
K10533	0.0
K10530	0.0
K10531	0.0
K10536	12.0
K10537	0.0
K10535	0.0
K10538	0.0
K10539	0.0
K00073	0.0
K13934	0.0
K00076	25.0
K00077	276.0
K00074	40.0
K00075	322.0
K00078	0.0
K00079	0.0
K02290	0.0
K02563	320.0
K02292	0.0
K08966	0.0
K02294	1.0
K08278	0.0
K08279	0.0
K08274	0.0
K08275	0.0
K08276	0.0
K08277	0.0
K00298	0.0
K00299	1.0
K00296	0.0
K00297	312.0
K00294	8.0
K00292	0.0
K00293	0.0
K00290	288.0
K07757	0.0
K12089	0.0
K01210	2.0
K01213	0.0
K01212	25.0
K01215	0.0
K01214	0.0
K01217	0.0
K01216	0.0
K01219	0.0
K01218	15.0
K02749	0.0
K02746	28.0
K02747	27.0
K02744	34.0
K02745	27.0
K02742	0.0
K00924	0.0
K00925	327.0
K00926	80.0
K00927	320.0
K00928	329.0
K00929	265.0
K12085	0.0
K02298	0.0
K02299	0.0
K02568	4.0
K02569	1.0
K02562	0.0
K02291	1.0
K02560	0.0
K02293	0.0
K02566	4.0
K02567	5.0
K02564	557.0
K02297	0.0
K03169	668.0
K03168	318.0
K03163	0.0
K03162	0.0
K03167	0.0
K03166	0.0
K11038	0.0
K11039	0.0
K11030	0.0
K11031	4.0
K11032	0.0
K11033	0.0
K11034	0.0
K11035	0.0
K11036	0.0
K11037	0.0
K02546	0.0
K07668	3.0
K07669	0.0
K07666	0.0
K07667	103.0
K07664	0.0
K07665	49.0
K07662	0.0
K07663	0.0
K07660	0.0
K07661	0.0
K03927	56.0
K07008	0.0
K07009	34.0
K07002	1.0
K07003	39.0
K07000	1.0
K07001	297.0
K07006	1.0
K07007	349.0
K07004	0.0
K07005	323.0
K03921	1.0
K02956	320.0
K09725	0.0
K09181	11.0
K08599	0.0
K08598	0.0
K08591	329.0
K08590	255.0
K01156	2.0
K01154	298.0
K01407	0.0
K01400	0.0
K01153	296.0
K01150	1.0
K01151	306.0
K01408	0.0
K01409	321.0
K01158	0.0
K01159	274.0
K05523	0.0
K05522	2.0
K05521	52.0
K05520	250.0
K05527	0.0
K05526	0.0
K05525	0.0
K05524	2.0
K05529	0.0
K14518	0.0
K14519	1.0
K05949	0.0
K01754	58.0
K05942	0.0
K01027	0.0
K02171	0.0
K02170	0.0
K02173	2.0
K02172	0.0
K01751	27.0
K06416	12.0
K06417	0.0
K06414	0.0
K06947	0.0
K03379	0.0
K03808	0.0
K03809	1.0
K03806	1.0
K06412	50.0
K03804	0.0
K12296	0.0
K03802	1.0
K03803	249.0
K06413	0.0
K10808	1.0
K06411	32.0
K01028	1.0
K01029	5.0
K11931	0.0
K11930	0.0
K11933	0.0
K11932	0.0
K11935	0.0
K11934	8.0
K11937	0.0
K11936	0.0
K11939	0.0
K11938	0.0
K10800	0.0
K06419	0.0
K11929	0.0
K07271	52.0
K07270	0.0
K07273	245.0
K07272	0.0
K07275	4.0
K07274	0.0
K07277	261.0
K07276	0.0
K07279	0.0
K07278	1.0
K10623	0.0
K02481	254.0
K11520	0.0
K02480	0.0
K08170	0.0
K02485	0.0
K02484	281.0
K02487	0.0
K08600	174.0
K08603	0.0
K08602	11.0
K08605	0.0
K08604	0.0
K09956	0.0
K09957	0.0
K09954	3.0
K09955	303.0
K09952	10.0
K09953	0.0
K09950	0.0
K09951	54.0
K09958	0.0
K09959	1.0
K07495	0.0
K07494	0.0
K07497	79.0
K07496	37.0
K07491	53.0
K07490	0.0
K07493	0.0
K07492	0.0
K07499	0.0
K07498	0.0
K11209	0.0
K11208	0.0
K11204	0.0
K11203	1.0
K11202	1.0
K11201	0.0
K11200	0.0
K00058	366.0
K00059	425.0
K00728	0.0
K00729	0.0
K00055	0.0
K00057	316.0
K00050	15.0
K00051	0.0
K00720	0.0
K00721	267.0
K14424	0.0
K06033	0.0
K14189	0.0
K14188	0.0
K06364	0.0
K14187	1.0
K01239	29.0
K01238	11.0
K01897	574.0
K01232	6.0
K01895	32.0
K01230	0.0
K01893	312.0
K01236	0.0
K01235	5.0
K01890	320.0
K02768	4.0
K02769	1.0
K02760	22.0
K02761	20.0
K02763	0.0
K02764	0.0
K02765	30.0
K00948	362.0
K00949	67.0
K00942	342.0
K00943	261.0
K00940	257.0
K00941	606.0
K00946	501.0
K00947	0.0
K00944	0.0
K00945	452.0
K01097	0.0
K01096	0.0
K01095	4.0
K01093	1.0
K01092	267.0
K01091	448.0
K01090	76.0
K03499	438.0
K03498	383.0
K03491	6.0
K03490	12.0
K03493	0.0
K03492	0.0
K03495	312.0
K03497	666.0
K03496	491.0
K02817	0.0
K02814	0.0
K02815	0.0
K02810	50.0
K02548	286.0
K02549	3.0
K02818	0.0
K02819	13.0
K03637	36.0
K03636	3.0
K03147	304.0
K03146	5.0
K08851	0.0
K06518	297.0
K09729	1.0
K06048	2.0
K06045	0.0
K06044	0.0
K09727	0.0
K09726	0.0
K06041	262.0
K09720	0.0
K09723	0.0
K06042	48.0
K09897	0.0
K09896	0.0
K09895	0.0
K09894	0.0
K09893	0.0
K09892	0.0
K09891	0.0
K09890	0.0
K09899	0.0
K09898	0.0
K03622	0.0
K07648	0.0
K07649	1.0
K07398	0.0
K07399	1.0
K11056	0.0
K11057	0.0
K11054	0.0
K11055	0.0
K07640	0.0
K07393	0.0
K07390	0.0
K07391	313.0
K07644	0.0
K07645	1.0
K07646	343.0
K07647	0.0
K10896	0.0
K07024	565.0
K07025	624.0
K07026	0.0
K07027	291.0
K07020	0.0
K07021	0.0
K07022	0.0
K07023	72.0
K07028	0.0
K07029	601.0
K10094	0.0
K01390	0.0
K01392	0.0
K01399	0.0
K02673	0.0
K05893	0.0
K05897	0.0
K05896	62.0
K05895	36.0
K05899	0.0
K05898	0.0
K00555	0.0
K00554	307.0
K00557	0.0
K00556	245.0
K00551	0.0
K00559	0.0
K00558	393.0
K01170	2.0
K01173	1.0
K01174	0.0
K01175	10.0
K01176	11.0
K01178	0.0
K01179	45.0
K14578	0.0
K14579	0.0
K08951	0.0
K08950	0.0
K08953	0.0
K03828	0.0
K03829	0.0
K03820	247.0
K03821	1.0
K03822	0.0
K03823	291.0
K03824	0.0
K03825	0.0
K03826	57.0
K03827	247.0
K12248	0.0
K12246	0.0
K12247	0.0
K12242	0.0
K12243	0.0
K12240	0.0
K12241	0.0
K11919	0.0
K11918	0.0
K11913	0.0
K11912	0.0
K11911	0.0
K11910	0.0
K11917	0.0
K11916	0.0
K11915	0.0
K11914	0.0
K12068	0.0
K12069	0.0
K12062	0.0
K12063	0.0
K12060	0.0
K12061	0.0
K12066	0.0
K12067	0.0
K12064	0.0
K12065	0.0
K07259	272.0
K07258	142.0
K07253	0.0
K07251	0.0
K07250	13.0
K07257	0.0
K07256	0.0
K07255	0.0
K07254	0.0
K05372	0.0
K05373	0.0
K05370	0.0
K05371	0.0
K05374	0.0
K05375	0.0
K09970	1.0
K09971	1.0
K09972	0.0
K09973	4.0
K09974	0.0
K09975	0.0
K09976	3.0
K09978	0.0
K09979	238.0
K11261	14.0
K11260	0.0
K11263	1.0
K11264	0.0
K10793	1.0
K10796	1.0
K10797	23.0
K10794	0.0
K10795	1.0
K00700	329.0
K00701	0.0
K10798	0.0
K00703	316.0
K00705	306.0
K09828	0.0
K10133	0.0
K13053	0.0
K03192	0.0
K00964	0.0
K00965	54.0
K00966	16.0
K00960	0.0
K00961	0.0
K00962	320.0
K00963	15.0
K00969	316.0
K12681	0.0
K02703	0.0
K08364	0.0
K08365	0.0
K02706	0.0
K08363	0.0
K08361	0.0
K02708	0.0
K02709	0.0
K08368	0.0
K08369	1.0
K01615	5.0
K01617	1.0
K01616	0.0
K01611	9.0
K01610	302.0
K01613	290.0
K01612	0.0
K01619	319.0
K01618	0.0
K02834	320.0
K02835	320.0
K05281	0.0
K03619	1.0
K03618	0.0
K03617	304.0
K03616	1.0
K03615	303.0
K03614	301.0
K03613	302.0
K03612	302.0
K03611	1.0
K03610	53.0
K09705	1.0
K09704	38.0
K09701	0.0
K09700	0.0
K09709	0.0
K06391	7.0
K06390	49.0
K06393	49.0
K06392	37.0
K06395	3.0
K06394	45.0
K06397	47.0
K06396	48.0
K06399	47.0
K06398	49.0
K06435	0.0
K11078	0.0
K11079	0.0
K11074	0.0
K11075	0.0
K11076	0.0
K11077	0.0
K11070	54.0
K11071	55.0
K11072	65.0
K11073	0.0
K06935	0.0
K06934	4.0
K06937	0.0
K06936	0.0
K06931	0.0
K06930	0.0
K06933	0.0
K06932	0.0
K06939	0.0
K06938	0.0
K13381	0.0
K05916	1.0
K05917	0.0
K05914	0.0
K05915	0.0
K05912	0.0
K05913	0.0
K05910	0.0
K05911	0.0
K05918	0.0
K05919	27.0
K00392	0.0
K00390	9.0
K00397	0.0
K00395	0.0
K00394	3.0
K01884	0.0
K00399	0.0
K01886	306.0
K01376	0.0
K01372	272.0
K09149	0.0
K09148	0.0
K01225	1.0
K09145	12.0
K09144	12.0
K09147	0.0
K09146	0.0
K09141	2.0
K09140	0.0
K09143	0.0
K09142	0.0
K05709	0.0
K05708	0.0
K05879	18.0
K05878	18.0
K05875	0.0
K05874	0.0
K05877	0.0
K05876	0.0
K05873	0.0
K00579	0.0
K00578	0.0
K00577	0.0
K00575	39.0
K00574	14.0
K00573	6.0
K00571	78.0
K00570	0.0
K01118	7.0
K01119	12.0
K01157	0.0
K01112	0.0
K01113	3.0
K04477	74.0
K01114	1.0
K01115	0.0
K08087	0.0
K01315	0.0
K08085	0.0
K08084	0.0
K08083	0.0
K08082	0.0
K08081	0.0
K08080	0.0
K01152	3.0
K01401	0.0
K09826	0.0
K06344	0.0
K06345	0.0
K09822	0.0
K06343	0.0
K10938	0.0
K06341	0.0
K10934	0.0
K10935	0.0
K10932	0.0
K11052	0.0
K10930	0.0
K06349	0.0
K11053	0.0
K10754	0.0
K01755	328.0
K10200	26.0
K02132	0.0
K02137	0.0
K03840	0.0
K03841	6.0
K13028	0.0
K13799	0.0
K13798	0.0
K13795	0.0
K13794	0.0
K13021	0.0
K13792	0.0
K13791	0.0
K13790	0.0
K12268	0.0
K12269	3.0
K12262	0.0
K12263	0.0
K12264	0.0
K12265	0.0
K12266	0.0
K12267	540.0
K01757	0.0
K12237	0.0
K13243	0.0
K13245	0.0
K13244	0.0
K13246	0.0
K03264	0.0
K03265	0.0
K03263	0.0
K03268	0.0
K03269	258.0
K12415	0.0
K10211	0.0
K09918	0.0
K09919	0.0
K06720	0.0
K09913	0.0
K09910	0.0
K09911	0.0
K09916	0.0
K09917	0.0
K06726	23.0
K09915	0.0
K11535	0.0
K11534	0.0
K11537	7.0
K11531	0.0
K11533	0.0
K11532	0.0
K11249	1.0
K11539	0.0
K00762	357.0
K00763	70.0
K00760	316.0
K00761	317.0
K00766	300.0
K00767	297.0
K00764	583.0
K00765	309.0
K00768	58.0
K00769	0.0
K11059	0.0
K00186	0.0
K00187	0.0
K00184	32.0
K00185	14.0
K00183	18.0
K00180	270.0
K00188	0.0
K00189	0.0
K10110	59.0
K10111	0.0
K10112	79.0
K10113	0.0
K10114	0.0
K10115	0.0
K10116	0.0
K10117	82.0
K10118	97.0
K10119	97.0
K04641	0.0
K04643	0.0
K04642	0.0
K13282	0.0
K00988	0.0
K00989	7.0
K00986	5.0
K00984	12.0
K00985	0.0
K00982	1.0
K00983	28.0
K00980	31.0
K00981	322.0
K01585	256.0
K01584	0.0
K01586	331.0
K13498	1.0
K01580	252.0
K01583	8.0
K01582	9.0
K13497	12.0
K01589	8.0
K01588	320.0
K14941	0.0
K08347	0.0
K08348	0.0
K02720	0.0
K14949	0.0
K02723	0.0
K03459	0.0
K03458	72.0
K03455	264.0
K03457	2.0
K03451	4.0
K03981	1.0
K03980	13.0
K02614	17.0
K01639	59.0
K01638	1.0
K01637	0.0
K01636	0.0
K01635	0.0
K01634	0.0
K01633	262.0
K01632	2.0
K01631	0.0
K01630	0.0
K02615	0.0
K02588	10.0
K02589	14.0
K02858	2.0
K02859	0.0
K14051	0.0
K14053	0.0
K14052	0.0
K02852	4.0
K02853	2.0
K02850	0.0
K02851	0.0
K14059	7.0
K14058	1.0
K02586	4.0
K02587	4.0
K03679	0.0
K03671	401.0
K03670	0.0
K03673	2.0
K03672	0.0
K03675	0.0
K03674	0.0
K03677	0.0
K03676	0.0
K09761	311.0
K09760	262.0
K09763	0.0
K09762	57.0
K09765	58.0
K09764	2.0
K09767	9.0
K06006	0.0
K09769	7.0
K09768	22.0
K10353	0.0
K03187	14.0
K03186	254.0
K03185	0.0
K03184	0.0
K03183	583.0
K03182	253.0
K03181	0.0
K03189	14.0
K03188	14.0
K02715	0.0
K12455	0.0
K12454	0.0
K12453	0.0
K12452	1.0
K12451	0.0
K07358	0.0
K07356	0.0
K07357	0.0
K07354	0.0
K07355	0.0
K07352	0.0
K07353	0.0
K07350	0.0
K07351	0.0
K06919	12.0
K06918	0.0
K06917	2.0
K06916	0.0
K06915	45.0
K06914	0.0
K06913	0.0
K06912	0.0
K06911	262.0
K06910	21.0
K08986	0.0
K08987	0.0
K08984	0.0
K08985	0.0
K08982	1.0
K08983	0.0
K08980	0.0
K08981	9.0
K08988	0.0
K08989	0.0
K02252	0.0
K05934	44.0
K05936	44.0
K05937	0.0
K02253	0.0
K05939	1.0
K00378	320.0
K00375	61.0
K00374	0.0
K00376	0.0
K00371	1.0
K00370	1.0
K00373	0.0
K00372	1.0
K01358	359.0
K09166	0.0
K09165	1.0
K09164	1.0
K09163	29.0
K09162	0.0
K09161	0.0
K09160	0.0
K01354	3.0
K01355	0.0
K01356	77.0
K05601	0.0
K05851	0.0
K03807	0.0
K05606	13.0
K02927	0.0
K05974	0.0
K03805	0.0
K05976	0.0
K00519	0.0
K00518	1.0
K03800	28.0
K00511	0.0
K00510	0.0
K03801	252.0
K00515	0.0
K00514	0.0
K00517	2.0
K05971	0.0
K03154	18.0
K11147	0.0
K05581	0.0
K05580	0.0
K05583	0.0
K05582	0.0
K05585	0.0
K05584	0.0
K05587	0.0
K05586	0.0
K05589	2.0
K03150	295.0
K03623	0.0
K03152	318.0
K14200	0.0
K14201	0.0
K14202	0.0
K03621	299.0
K14204	0.0
K14205	1.0
K01134	14.0
K01135	4.0
K01136	1.0
K01137	0.0
K01130	27.0
K01132	0.0
K01133	14.0
K01138	32.0
K01139	22.0
K02113	308.0
K02112	317.0
K02111	315.0
K02446	1.0
K02117	319.0
K02116	14.0
K02115	317.0
K02114	317.0
K02119	68.0
K02118	317.0
K02448	0.0
K01036	0.0
K03212	0.0
K13007	0.0
K13006	0.0
K13005	0.0
K13004	12.0
K13001	0.0
K06404	39.0
K01032	0.0
K06951	0.0
K03862	0.0
K03863	0.0
K06406	49.0
K06957	0.0
K05020	2.0
K06400	37.0
K06403	39.0
K06954	0.0
K10814	0.0
K10817	0.0
K10816	0.0
K07136	0.0
K03242	0.0
K03243	0.0
K12202	0.0
K12203	0.0
K12206	0.0
K12207	0.0
K12204	0.0
K12205	0.0
K12208	0.0
K12209	0.0
K13919	22.0
K13918	0.0
K06214	0.0
K06215	50.0
K09936	41.0
K06217	317.0
K09930	0.0
K09931	1.0
K09932	0.0
K06213	76.0
K09938	0.0
K09939	245.0
K11517	0.0
K06337	0.0
K13301	0.0
K00748	257.0
K00745	0.0
K00743	0.0
K07165	0.0
K07164	265.0
K07167	0.0
K07166	58.0
K07161	1.0
K07160	7.0
K07163	0.0
K07162	0.0
K07169	0.0
K07168	0.0
K06336	0.0
K01839	48.0
K01838	10.0
K01835	3.0
K01834	711.0
K01837	0.0
K01830	0.0
K00608	0.0
K02632	0.0
K02630	0.0
K02631	0.0
K08322	1.0
K08323	1.0
K08320	0.0
K08321	5.0
K08326	0.0
K08324	0.0
K08325	18.0
K01659	0.0
K01658	303.0
K02637	0.0
K01653	322.0
K01652	370.0
K01655	0.0
K01654	55.0
K01657	300.0
K02874	319.0
K02875	0.0
K02876	320.0
K02877	0.0
K02871	316.0
K02873	0.0
K02878	320.0
K02879	317.0
K14070	0.0
K09749	28.0
K09748	318.0
K06023	105.0
K09742	0.0
K09741	0.0
K09740	2.0
K09747	60.0
K09746	0.0
K09745	0.0
K06024	62.0
K03477	0.0
K03476	22.0
K03475	37.0
K03474	256.0
K03473	250.0
K03472	0.0
K03471	3.0
K03470	317.0
K03478	15.0
K02304	83.0
K02305	0.0
K02302	5.0
K02303	2.0
K02300	0.0
K02301	3.0
K03653	0.0
K03652	3.0
K03651	0.0
K03650	310.0
K03657	437.0
K03656	0.0
K03655	599.0
K03654	577.0
K03658	15.0
K12439	0.0
K12431	0.0
K12430	0.0
K12433	0.0
K12432	0.0
K12435	0.0
K12434	0.0
K12437	0.0
K12436	0.0
K06979	2.0
K06978	22.0
K06971	26.0
K06970	2.0
K06973	311.0
K06972	49.0
K06975	265.0
K06974	0.0
K06977	0.0
K06976	12.0
K07082	294.0
K07083	238.0
K07080	9.0
K07081	3.0
K07086	0.0
K07087	0.0
K07084	0.0
K07085	510.0
K07088	90.0
K07089	57.0
K01317	0.0
K11162	0.0
K11163	0.0
K11161	0.0
K11168	0.0
K00356	1.0
K00355	0.0
K00354	0.0
K00353	0.0
K00351	254.0
K00350	254.0
K05952	0.0
K05953	0.0
K05951	0.0
K05956	0.0
K05957	0.0
K00358	8.0
K00689	0.0
K00688	363.0
K00681	10.0
K00680	291.0
K00683	0.0
K00685	0.0
K00684	1.0
K00687	0.0
K00686	0.0
K05831	0.0
K05830	0.0
K05833	51.0
K05832	49.0
K05834	1.0
K05837	318.0
K05836	0.0
K05839	0.0
K05838	1.0
K07677	0.0
K00533	17.0
K00532	0.0
K00531	0.0
K00530	0.0
K00537	301.0
K00536	0.0
K00535	0.0
K00534	0.0
K00539	0.0
K00538	0.0
K11029	0.0
K14260	15.0
K14261	0.0
K14266	0.0
K14267	1.0
K14268	0.0
K14269	0.0
K01337	0.0
K01338	319.0
K02683	0.0
K02682	0.0
K02681	0.0
K02680	0.0
K02687	307.0
K02686	1.0
K02685	0.0
K02689	0.0
K02688	1.0
K00824	16.0
K00827	0.0
K00826	324.0
K00821	113.0
K00820	329.0
K00823	1.0
K00822	0.0
K00829	0.0
K00828	0.0
K01488	26.0
K01489	308.0
K01484	0.0
K01485	16.0
K01486	66.0
K01487	29.0
K01480	295.0
K01481	0.0
K01482	4.0
K01483	0.0
K02469	364.0
K02468	0.0
K02466	0.0
K02465	0.0
K02464	0.0
K02463	0.0
K02462	0.0
K02461	0.0
K02460	0.0
K08969	0.0
K13061	0.0
K13060	0.0
K13063	0.0
K13062	0.0
K13069	0.0
K08964	0.0
K06363	0.0
K03079	25.0
K06342	0.0
K03078	0.0
K13289	0.0
K13288	2.0
K13285	0.0
K13287	0.0
K13286	0.0
K13281	1.0
K13280	21.0
K13283	0.0
K00054	3.0
K04496	0.0
K05369	0.0
K05368	0.0
K03228	0.0
K03229	0.0
K00052	307.0
K03222	0.0
K03223	0.0
K03220	0.0
K03221	0.0
K03226	0.0
K03227	0.0
K03224	0.0
K03225	0.0
K09482	0.0
K09483	0.0
K13836	0.0
K12228	0.0
K05360	0.0
K12224	0.0
K12225	0.0
K12226	0.0
K12227	0.0
K12220	0.0
K05363	6.0
K12222	0.0
K12223	0.0
K08681	44.0
K08680	0.0
K08683	0.0
K08682	0.0
K08685	0.0
K08684	0.0
K08687	0.0
K08686	0.0
K11755	579.0
K11754	653.0
K11751	2.0
K11750	0.0
K11753	627.0
K11752	296.0
K02407	18.0
K13938	0.0
K13936	0.0
K13935	0.0
K02406	42.0
K13933	0.0
K13932	0.0
K13931	0.0
K13930	0.0
K12088	0.0
K12081	0.0
K12082	0.0
K12083	0.0
K12084	0.0
K12086	0.0
K12087	0.0
K09611	0.0
K09612	0.0
K04940	0.0
K10085	0.0
K05394	1.0
K05395	0.0
K06340	0.0
K13043	16.0
K07149	33.0
K07148	252.0
K07147	2.0
K07146	3.0
K07145	2.0
K07144	0.0
K07143	0.0
K07142	0.0
K07141	8.0
K07140	1.0
K10156	0.0
K10150	0.0
K10620	0.0
K10621	0.0
K14028	0.0
K14029	0.0
K01817	320.0
K01816	4.0
K01815	283.0
K01814	315.0
K01813	42.0
K01812	324.0
K01811	330.0
K01810	319.0
K01819	2.0
K01818	28.0
K14580	0.0
K05379	0.0
K08304	1.0
K08305	1.0
K08306	0.0
K08307	260.0
K08300	1.0
K08301	303.0
K08302	25.0
K08303	624.0
K08308	0.0
K08309	9.0
K14671	0.0
K14670	0.0
K14673	0.0
K14672	0.0
K01673	15.0
K01672	0.0
K01671	0.0
K01677	55.0
K01676	257.0
K01674	0.0
K01679	13.0
K01678	53.0
K02899	320.0
K02896	0.0
K02897	261.0
K02895	319.0
K02892	320.0
K02890	320.0
K10811	0.0
K02096	0.0
K02097	0.0
K02094	0.0
K02095	0.0
K02092	0.0
K02093	0.0
K02099	69.0
K03411	30.0
K03410	28.0
K03413	41.0
K03412	12.0
K03415	3.0
K03414	0.0
K03417	0.0
K03416	0.0
K03418	0.0
K05376	0.0
K02320	0.0
K02322	0.0
K02323	0.0
K05377	0.0
K13542	77.0
K13543	0.0
K13540	0.0
K13541	0.0
K12145	0.0
K12144	0.0
K12147	0.0
K12410	331.0
K12141	241.0
K12140	241.0
K12143	4.0
K12142	0.0
K12149	0.0
K12148	0.0
K07312	0.0
K07313	6.0
K07310	4.0
K07311	0.0
K07316	3.0
K07317	0.0
K07314	0.0
K07315	9.0
K07318	4.0
K07319	23.0
K03936	0.0
K03425	0.0
K03426	294.0
K03427	541.0
K03420	0.0
K03421	0.0
K03422	0.0
K03423	0.0
K03756	2.0
K03757	1.0
K03206	0.0
K03755	0.0
K11144	14.0
K11145	52.0
K05972	0.0
K05973	0.0
K03752	4.0
K05978	0.0
K05979	3.0
K03753	4.0
K00331	252.0
K00330	253.0
K00333	4.0
K00332	4.0
K00335	58.0
K00334	62.0
K00337	253.0
K00336	79.0
K00339	253.0
K00338	250.0
K03751	0.0
K06953	2.0
K06952	1.0
K06407	49.0
K06950	635.0
K10819	9.0
K06956	0.0
K06955	0.0
K06402	4.0
K10815	0.0
K06959	309.0
K06958	60.0
K06409	101.0
K06408	38.0
K09129	0.0
K09128	3.0
K09123	3.0
K09122	0.0
K09121	19.0
K09120	0.0
K09127	0.0
K09126	0.0
K09125	14.0
K09124	2.0
K01233	0.0
K05819	0.0
K05818	0.0
K01896	0.0
K05813	60.0
K05812	0.0
K05811	0.0
K05810	73.0
K05817	0.0
K05816	0.0
K05815	13.0
K05814	3.0
K01894	1.0
K01892	320.0
K01234	25.0
K01144	279.0
K01146	0.0
K01141	1.0
K01416	0.0
K11434	0.0
K01415	0.0
K06354	0.0
K01414	1.0
K09836	0.0
K01318	0.0
K01319	0.0
K01312	0.0
K06350	0.0
K02669	36.0
K02668	0.0
K02665	0.0
K02664	1.0
K02667	0.0
K02666	3.0
K02661	0.0
K02660	0.0
K02663	1.0
K02662	10.0
K00809	4.0
K00808	0.0
K00806	320.0
K00805	31.0
K00804	0.0
K00803	1.0
K00802	0.0
K00801	0.0
K00800	308.0
K10921	0.0
K02409	17.0
K02408	29.0
K02401	28.0
K02400	29.0
K02403	0.0
K02402	0.0
K02405	30.0
K05364	50.0
K05367	12.0
K05366	644.0
K10210	0.0
K10216	0.0
K13049	14.0
K13048	0.0
K13739	0.0
K10215	0.0
K06122	0.0
K13735	0.0
K13734	0.0
K13041	1.0
K13040	0.0
K13731	0.0
K13730	0.0
K13733	0.0
K13732	0.0
K04516	258.0
K03204	1.0
K03205	148.0
K03207	0.0
K03200	1.0
K03201	0.0
K03202	0.0
K03203	1.0
K03208	0.0
K03758	9.0
K03759	0.0
K09469	0.0
K09461	0.0
K06204	3.0
K00178	0.0
K13950	0.0
K13953	1.0
K13955	0.0
K13954	2.0
K10920	0.0
K06324	0.0
K11777	22.0
K11779	0.0
K11778	0.0
K06325	0.0
K12600	0.0
K07432	0.0
K07430	0.0
K06326	0.0
K07128	0.0
K07121	0.0
K07120	0.0
K07123	0.0
K07122	0.0
K07125	0.0
K07124	77.0
K07127	0.0
K07126	11.0
K01870	320.0
K01873	331.0
K01872	320.0
K01875	320.0
K01874	339.0
K01876	322.0
K01879	8.0
K01878	8.0
K06321	0.0
K00476	0.0
K00477	0.0
K00474	0.0
K00472	0.0
K00470	0.0
K00471	0.0
K00478	0.0
K00479	0.0
K04775	0.0
K04774	0.0
K04777	0.0
K04776	0.0
K04771	0.0
K04770	0.0
K04773	266.0
K04772	1.0
K04779	0.0
K04778	0.0
K14657	0.0
K14656	0.0
K14654	0.0
K14653	0.0
K14652	536.0
K14659	0.0
K14658	0.0
K14386	0.0
K09926	1.0
K01699	0.0
K01698	29.0
K01695	301.0
K01697	4.0
K01696	301.0
K01690	0.0
K01693	60.0
K01692	30.0
K07227	1.0
K03439	311.0
K03438	337.0
K13380	0.0
K03928	3.0
K03925	67.0
K03924	334.0
K03431	73.0
K03926	2.0
K03437	312.0
K03436	79.0
K03435	0.0
K03434	0.0
K02348	24.0
K02342	548.0
K02343	315.0
K02340	313.0
K02341	317.0
K02346	115.0
K02347	1.0
K02344	0.0
K02345	0.0
K03697	6.0
K03696	311.0
K03695	320.0
K03694	0.0
K03693	0.0
K03692	0.0
K03690	0.0
K03699	307.0
K03698	46.0
K13566	0.0
K12164	0.0
K07338	0.0
K07339	30.0
K07334	14.0
K07335	63.0
K07336	0.0
K07337	2.0
K07330	0.0
K07331	0.0
K07332	0.0
K07333	0.0
K09695	1.0
K09694	1.0
K09697	27.0
K09696	27.0
K09691	60.0
K09690	50.0
K09693	0.0
K09692	4.0
K09699	0.0
K09698	0.0
K07590	3.0
K07591	0.0
K07592	0.0
K05998	0.0
K05999	0.0
K05996	0.0
K05997	0.0
K05994	0.0
K05995	257.0
K05993	18.0
K05991	0.0
K10837	0.0
K00319	0.0
K00318	7.0
K00648	333.0
K02545	0.0
K00645	320.0
K00311	0.0
K00646	0.0
K00317	0.0
K00316	0.0
K00643	0.0
K00314	0.0
K02547	25.0
K06429	0.0
K06428	0.0
K06427	0.0
K02812	0.0
K06425	0.0
K06424	0.0
K06423	2.0
K06422	0.0
K06421	0.0
K02813	0.0
K02930	0.0
K03815	0.0
K05612	0.0
K03367	0.0
K03366	0.0
K03812	0.0
K03635	3.0
K03634	2.0
K03631	316.0
K05969	0.0
K03630	313.0
K03633	0.0
K03632	0.0
K01998	39.0
K01999	43.0
K01992	477.0
K01993	513.0
K01990	1124.0
K01991	278.0
K01996	41.0
K01997	40.0
K01994	0.0
K01995	41.0
K03148	2.0
K03639	41.0
K05692	0.0
K03638	2.0
K00869	4.0
K00868	63.0
K00861	0.0
K00860	12.0
K00863	0.0
K00862	0.0
K00865	41.0
K00864	103.0
K00867	0.0
K00866	0.0
K01192	299.0
K01190	1468.0
K01191	71.0
K01197	8.0
K01194	1.0
K01195	29.0
K01198	15.0
K01199	0.0
K00656	386.0
K00657	270.0
K00306	0.0
K14591	1.0
K00300	0.0
K00653	0.0
K13715	0.0
K13713	0.0
K00650	0.0
K00651	69.0
K14596	0.0
K02647	123.0
K14598	0.0
K02643	0.0
K02642	0.0
K02641	0.0
K02640	0.0
K03594	277.0
K03595	319.0
K03596	319.0
K03597	0.0
K03590	258.0
K03591	0.0
K03592	9.0
K03593	259.0
K03598	0.0
K03599	1.0
K01736	320.0
K01737	267.0
K01734	104.0
K01735	304.0
K01732	0.0
K01733	318.0
K01730	12.0
K01731	0.0
K06049	0.0
K01738	331.0
K01739	1.0
K11809	0.0
K05343	6.0
K02422	34.0
K02421	28.0
K05340	6.0
K02427	1.0
K05346	2.0
K02425	0.0
K02424	0.0
K05349	988.0
K02428	259.0
K03770	265.0
K03771	267.0
K03772	6.0
K03773	260.0
K03774	9.0
K03775	259.0
K03776	0.0
K03777	0.0
K03778	297.0
K03779	2.0
K09722	0.0
K08174	0.0
K14114	0.0
K13979	0.0
K13237	0.0
K14440	0.0
K09992	12.0
K09990	0.0
K09991	0.0
K09996	0.0
K09997	0.0
K09994	0.0
K14110	0.0
K09998	0.0
K09999	0.0
K14111	0.0
K14113	0.0
K14449	0.0
K10213	0.0
K14118	0.0
K11711	2.0
K11710	0.0
K11712	6.0
K11717	568.0
K11719	0.0
K06857	0.0
K10440	110.0
K10441	103.0
K07103	0.0
K07102	2.0
K07101	2.0
K07100	0.0
K07107	543.0
K07106	16.0
K07105	44.0
K07456	306.0
K07459	4.0
K07458	9.0
K07109	6.0
K07108	0.0
K10198	0.0
K10199	0.0
K10190	47.0
K10191	0.0
K10192	4.0
K10193	1.0
K10194	1.0
K10195	0.0
K10196	0.0
K10197	0.0
K15013	0.0
K01858	8.0
K15016	0.0
K15017	0.0
K01853	0.0
K01852	0.0
K01851	0.0
K01850	13.0
K01857	0.0
K01856	0.0
K01854	306.0
K07539	0.0
K08478	0.0
K08479	0.0
K08476	0.0
K08477	0.0
K08475	0.0
K00450	0.0
K00451	1.0
K00452	1.0
K00453	3.0
K00455	0.0
K00456	0.0
K00457	1.0
K00106	0.0
K00459	4.0
K00104	7.0
K00105	0.0
K00102	1.0
K00103	0.0
K00100	371.0
K00101	1.0
K01509	0.0
K04759	376.0
K04758	169.0
K04757	4.0
K01504	0.0
K04755	3.0
K04754	1.0
K04753	0.0
K04752	0.0
K04751	53.0
K01502	0.0
K14631	0.0
K05359	0.0
K14632	0.0
K07536	0.0
K12080	0.0
K02364	0.0
K12369	4.0
K02361	16.0
K02362	0.0
K02363	0.0
K13509	0.0
K13503	0.0
K13500	0.0
K12109	0.0
K12108	0.0
K12101	0.0
K12100	0.0
K12103	0.0
K12102	0.0
K12105	0.0
K12104	0.0
K12107	0.0
K12106	0.0
K11023	0.0
K03014	0.0
K08906	0.0
K08904	0.0
K08900	0.0
K06223	57.0
K06199	268.0
K06198	0.0
K06197	0.0
K06196	46.0
K06194	246.0
K06193	3.0
K06192	1.0
K06191	0.0
K06190	1.0
K11104	13.0
K11105	276.0
K11106	0.0
K11107	0.0
K11102	1.0
K11103	1.0
K07862	6.0
K00666	34.0
K00663	0.0
K00662	12.0
K00661	297.0
K00660	1.0
K06997	317.0
K06996	7.0
K06995	1.0
K10852	2.0
K06993	0.0
K06992	0.0
K06991	0.0
K06990	2.0
K11050	0.0
K06999	3.0
K06998	15.0
K05338	0.0
K11051	0.0
K06441	1.0
K06440	0.0
K06443	0.0
K06442	59.0
K06445	0.0
K06447	0.0
K06446	4.0
K06309	0.0
K05686	0.0
K02655	2.0
K07392	0.0
K00595	100.0
K00594	0.0
K00596	0.0
K00599	626.0
K00598	1.0
K02657	0.0
K07642	0.0
K07643	0.0
K07396	0.0
K07397	11.0
K07394	1.0
K07395	1.0
K04102	0.0
K04103	0.0
K04100	0.0
K04101	0.0
K04107	0.0
K04105	0.0
K04108	0.0
K04109	0.0
K07716	0.0
K07717	1.0
K07714	0.0
K07715	0.0
K07712	2.0
K07713	19.0
K07710	0.0
K07711	0.0
K07718	232.0
K07719	1.0
K00843	0.0
K00842	2.0
K00841	0.0
K00840	0.0
K00847	346.0
K00846	0.0
K00845	604.0
K00844	4.0
K00849	310.0
K00848	66.0
K06302	0.0
K13771	1.0
K13770	0.0
K13772	0.0
K13775	0.0
K13774	0.0
K13777	0.0
K13776	0.0
K13779	0.0
K13778	0.0
K02621	261.0
K02992	320.0
K02623	0.0
K08286	0.0
K08281	9.0
K02996	316.0
K02995	0.0
K02994	320.0
K02629	0.0
K02628	0.0
K08289	250.0
K08288	0.0
K03578	1.0
K03579	0.0
K03576	0.0
K03577	12.0
K03574	147.0
K03575	279.0
K03572	311.0
K03573	0.0
K03570	316.0
K03571	52.0
K01710	595.0
K01711	274.0
K01712	18.0
K01713	1.0
K01714	399.0
K01715	26.0
K01716	0.0
K01718	0.0
K01719	259.0
K03081	0.0
K02199	2.0
K02198	7.0
K14170	112.0
K02193	1.0
K02192	2.0
K02191	0.0
K02190	57.0
K02197	6.0
K02196	0.0
K02195	6.0
K02194	6.0
K03718	264.0
K03719	26.0
K03712	62.0
K03713	0.0
K03710	121.0
K03711	361.0
K03716	16.0
K03717	0.0
K03715	0.0
K07129	0.0
K00045	1.0
K13995	0.0
K13994	0.0
K13991	0.0
K13990	253.0
K13993	277.0
K13992	0.0
K06298	40.0
K06299	0.0
K06294	0.0
K06295	9.0
K06296	2.0
K06297	2.0
K06290	0.0
K06291	0.0
K06292	0.0
K06293	0.0
K12743	0.0
K00248	30.0
K06426	0.0
K11739	0.0
K11738	0.0
K11733	0.0
K11732	0.0
K11731	0.0
K11737	0.0
K11736	0.0
K11735	0.0
K11734	0.0
K06870	0.0
K06871	408.0
K06872	274.0
K06873	0.0
K06874	0.0
K06875	0.0
K06876	0.0
K06877	12.0
K06878	1.0
K06879	3.0
K07478	331.0
K12645	0.0
K07479	0.0
K07473	60.0
K07472	0.0
K07471	0.0
K07470	0.0
K07477	0.0
K07476	0.0
K07474	1.0
K15038	0.0
K15039	0.0
K15034	2.0
K15036	0.0
K15037	0.0
K08738	0.0
K06420	0.0
K00128	296.0
K00129	0.0
K00438	0.0
K00432	16.0
K00433	12.0
K00122	0.0
K00123	10.0
K00124	8.0
K00125	0.0
K00126	0.0
K00127	7.0
K08973	1.0
K14348	0.0
K14347	0.0
K14340	0.0
K08972	8.0
K01525	2.0
K01524	321.0
K01523	12.0
K01521	0.0
K01520	357.0
K01529	1.0
K08977	1.0
K03969	7.0
K08929	0.0
K02388	29.0
K02389	29.0
K02386	0.0
K02387	29.0
K02384	0.0
K02385	28.0
K02382	0.0
K02380	0.0
K02381	0.0
K05386	0.0
K13524	0.0
K13525	2.0
K13527	0.0
K13520	0.0
K13522	0.0
K13529	0.0
K03385	16.0
K03384	0.0
K03387	246.0
K03386	275.0
K03381	0.0
K03380	0.0
K03383	0.0
K03382	3.0
K03389	245.0
K03388	245.0
K05356	0.0
K12344	6.0
K12343	1.0
K12342	0.0
K12341	0.0
K12340	261.0
K02430	0.0
K12349	0.0
K05351	0.0
K11694	3.0
K11695	0.0
K11690	15.0
K05352	0.0
K11693	0.0
K08928	0.0
K03433	2.0
K13832	0.0
K03039	0.0
K03432	0.0
K06607	0.0
K06606	4.0
K06605	0.0
K03430	21.0
K06603	2.0
K06602	0.0
K06601	0.0
K06600	0.0
K05358	0.0
K06609	0.0
K06608	0.0
K03923	1.0
K03922	0.0
K11472	0.0
K11473	1.0
K11474	0.0
K11475	0.0
K11476	0.0
K11477	0.0
K00601	0.0
K00600	314.0
K00603	6.0
K03746	2.0
K00605	274.0
K00604	320.0
K00607	0.0
K00606	264.0
K00609	316.0
K03741	35.0
K03740	2.0
K03743	32.0
K10873	0.0
K03214	0.0
K14068	0.0
K13317	0.0
K06360	0.0
K14069	0.0
K08078	0.0
K09650	0.0
K06361	0.0
K07802	0.0
K07803	0.0
K07800	0.0
K07801	0.0
K07806	0.0
K07807	0.0
K07804	0.0
K07805	0.0
K06362	0.0
K01172	0.0
K10257	0.0
K10255	0.0
K10254	56.0
K10253	0.0
K10918	0.0
K04128	0.0
K01958	4.0
K01959	0.0
K01956	320.0
K01957	0.0
K04126	0.0
K04127	0.0
K01952	323.0
K01953	136.0
K01950	318.0
K01951	338.0
K07730	0.0
K07731	0.0
K07732	0.0
K07733	0.0
K07734	0.0
K07735	11.0
K07736	41.0
K07737	378.0
K07738	36.0
K07739	6.0
K06365	0.0
K06366	0.0
K06367	0.0
K10910	0.0
K10911	0.0
K04382	0.0
K10775	0.0
K02609	1.0
K02979	0.0
K02978	0.0
K06368	0.0
K02975	0.0
K02974	0.0
K02977	0.0
K02976	0.0
K03558	16.0
K03559	260.0
K03550	297.0
K03551	320.0
K03552	0.0
K03553	331.0
K03554	0.0
K03555	310.0
K03556	16.0
K03557	0.0
K01778	329.0
K01779	7.0
K06369	0.0
K01772	11.0
K01770	316.0
K01771	0.0
K01776	316.0
K01777	1.0
K01774	0.0
K01775	332.0
K05385	0.0
K05384	0.0
K05383	0.0
K05382	0.0
K05381	0.0
K08159	4.0
K14153	1.0
K14154	0.0
K14155	319.0
K08152	0.0
K08156	250.0
K08076	0.0
K12809	0.0
K05297	1.0
K03734	322.0
K03735	3.0
K03736	3.0
K03737	314.0
K03731	0.0
K03732	0.0
K03733	262.0
K03738	3.0
K03739	0.0
K08139	0.0
K06994	3.0
K12660	0.0
K12661	0.0
K07450	0.0
K08719	0.0
K08717	3.0
K08715	0.0
K08714	0.0
K08713	0.0
K08710	0.0
K11311	0.0
K11312	2.0
K00141	0.0
K00146	0.0
K00411	0.0
K00412	0.0
K00145	619.0
K00148	0.0
K14367	0.0
K14366	0.0
K08954	0.0
K08384	86.0
K14369	0.0
K14368	0.0
K14091	12.0
K14090	16.0
K14093	0.0
K14092	0.0
K14095	0.0
K14094	0.0
K14097	0.0
K14096	0.0
K14099	0.0
K14098	0.0
K02848	0.0
K01541	0.0
K04712	0.0
K04711	0.0
K01545	0.0
K01547	288.0
K01546	288.0
K01548	286.0
K04719	0.0
K04718	0.0
K02018	71.0
K02019	34.0
K02016	390.0
K02017	3.0
K02014	853.0
K02015	427.0
K02012	29.0
K02013	386.0
K02010	14.0
K02011	27.0
K04515	0.0
K03943	0.0
K03941	0.0
K03940	0.0
K00313	10.0
K04060	0.0
K01608	12.0
K08942	0.0
K08943	0.0
K08940	0.0
K08941	0.0
K08946	0.0
K08947	0.0
K08944	0.0
K08945	0.0
K03059	0.0
K13811	0.0
K13812	0.0
K13815	0.0
K13816	0.0
K13818	0.0
K13819	0.0
K03053	0.0
K03052	0.0
K03055	0.0
K03054	0.0
K03057	0.0
K03056	0.0
K06222	0.0
K11418	0.0
K11410	0.0
K11415	0.0
K00622	0.0
K00621	0.0
K00620	77.0
K00627	10.0
K00626	38.0
K00625	305.0
K00624	0.0
K02805	16.0
K02552	1.0
K02550	0.0
K02556	29.0
K02803	0.0
K02554	0.0
K07280	0.0
K07281	0.0
K07282	282.0
K07283	0.0
K07284	70.0
K07285	0.0
K07286	0.0
K08217	40.0
K07288	0.0
K07289	0.0
K07534	0.0
K07535	1.0
K07533	21.0
K07822	0.0
K07823	0.0
K08699	0.0
K00088	334.0
K00087	26.0
K00086	12.0
K00082	5.0
K10239	0.0
K10238	0.0
K10231	3.0
K10230	0.0
K10233	0.0
K10232	0.0
K10235	0.0
K10234	0.0
K10237	0.0
K10236	0.0
K08353	0.0
K01970	0.0
K01971	6.0
K01972	366.0
K01973	0.0
K01974	0.0
K01975	6.0
K01976	0.0
K07758	0.0
K05990	0.0
K07752	0.0
K07753	0.0
K07751	0.0
K13786	0.0
K07755	0.0
K07442	0.0
K08352	13.0
K07115	2.0
K07441	0.0
K07634	0.0
K07446	0.0
K07111	0.0
K07444	66.0
K07445	0.0
K00647	9.0
K07449	0.0
K00641	240.0
K00640	334.0
K01289	0.0
K01282	0.0
K01283	0.0
K01280	0.0
K01281	0.0
K01286	26.0
K01284	510.0
K02954	320.0
K02952	320.0
K02950	317.0
K00155	1.0
K02959	317.0
K00887	0.0
K00886	0.0
K00885	0.0
K00884	0.0
K00883	0.0
K00882	41.0
K00881	1.0
K00880	25.0
K00053	301.0
K14048	1.0
K01026	4.0
K01756	321.0
K01025	0.0
K01750	5.0
K01023	2.0
K01752	352.0
K01753	1.0
K14583	0.0
K01758	1.0
K01759	563.0
K09565	0.0
K09568	0.0
K08173	0.0
K08172	0.0
K02483	22.0
K02482	0.0
K08177	6.0
K08176	0.0
K08175	0.0
K02486	0.0
K02489	0.0
K02488	0.0
K08178	0.0
K14138	5.0
K14136	0.0
K09713	0.0
K09714	0.0
K09715	0.0
K03532	0.0
K03533	0.0
K03530	869.0
K03531	328.0
K03536	312.0
K03537	0.0
K03534	285.0
K03535	0.0
K03538	0.0
K03539	0.0
K14451	0.0
K14450	0.0
K02225	0.0
K02224	104.0
K02227	56.0
K02226	49.0
K02221	10.0
K14107	0.0
K02229	0.0
K02228	0.0
K14106	0.0
K00441	2.0
K03288	0.0
K03289	5.0
K03284	338.0
K03285	0.0
K03286	1.0
K03287	268.0
K03280	0.0
K03281	259.0
K03282	290.0
K00440	0.0
K13677	0.0
K12790	0.0
K09639	0.0
K12688	0.0
K12689	0.0
K12686	0.0
K12687	0.0
K12684	0.0
K12685	2.0
K12682	0.0
K12683	0.0
K12680	0.0
K11889	0.0
K08884	72.0
K11085	267.0
K11084	0.0
K11081	0.0
K11080	0.0
K11083	0.0
K11082	0.0
K11089	0.0
K08777	0.0
K08776	0.0
K06346	59.0
K06347	0.0
K09824	0.0
K09825	298.0
K09823	0.0
K09820	0.0
K10939	0.0
K10936	0.0
K10937	0.0
K10933	0.0
K06348	0.0
K09829	0.0
K11337	0.0
K11336	0.0
K11335	0.0
K11334	0.0
K11333	0.0
K11332	0.0
K11331	0.0
K11330	0.0
K00169	11.0
K00164	5.0
K00166	0.0
K00167	0.0
K00161	11.0
K00162	11.0
K00163	1.0
K10689	0.0
K10680	1.0
K10681	0.0
K10682	0.0
K04083	54.0
K04082	1.0
K04081	0.0
K04080	0.0
K04087	2.0
K04086	0.0
K04085	1.0
K04084	0.0
K04088	2.0
K01569	0.0
K01568	0.0
K01563	1.0
K01561	0.0
K01560	14.0
K01567	4.0
K01565	0.0
K01564	0.0
K02038	304.0
K02039	300.0
K02030	158.0
K02031	168.0
K02032	206.0
K02033	216.0
K02034	225.0
K02035	232.0
K02036	304.0
K02037	306.0
K05556	0.0
K13658	0.0
K13659	0.0
K13656	0.0
K13657	0.0
K13654	0.0
K13655	4.0
K13652	21.0
K13653	69.0
K13650	0.0
K13651	0.0
K05555	0.0
K05552	0.0
K02057	127.0
K05550	0.0
K05551	0.0
K12308	349.0
K12306	0.0
K03073	318.0
K03072	8.0
K03071	1.0
K03070	323.0
K03077	4.0
K03076	320.0
K03075	319.0
K03074	9.0
K08965	0.0
K08967	0.0
K08961	16.0
K08963	24.0
K13873	0.0
K13876	0.0
K13874	0.0
K13875	0.0
K06139	0.0
K06138	1.0
K06135	0.0
K06134	0.0
K06137	0.0
K06136	0.0
K06131	351.0
K06133	48.0
K06132	0.0
K02600	320.0
K07389	0.0
K07388	0.0
K04747	0.0
K01516	319.0
K09977	0.0
K07518	0.0
K07519	0.0
K11437	0.0
K07512	0.0
K07516	2.0
K10212	2.0
K10747	0.0
K10217	0.0
K10219	0.0
K10218	0.0
K10748	0.0
K01912	313.0
K01913	0.0
K01910	1.0
K01911	16.0
K01916	5.0
K01917	0.0
K01914	300.0
K01915	415.0
K01918	263.0
K01919	5.0
K07774	0.0
K07775	6.0
K07776	7.0
K07777	3.0
K07770	3.0
K07771	0.0
K07772	0.0
K07773	0.0
K07778	0.0
K01193	84.0
K04340	0.0
K04341	0.0
K04342	0.0
K04343	0.0
K12986	0.0
K04691	0.0
K02931	319.0
K02933	317.0
K02935	320.0
K02936	0.0
K02939	320.0
K00205	0.0
K00204	0.0
K00207	0.0
K00206	0.0
K00201	0.0
K00200	0.0
K00203	0.0
K00202	0.0
K00209	0.0
K00208	253.0
K01000	332.0
K01001	0.0
K01002	26.0
K01003	0.0
K01004	0.0
K01005	36.0
K01006	314.0
K01007	5.0
K01008	36.0
K10855	0.0
K14115	0.0
K14116	0.0
K14441	310.0
K14446	2.0
K14447	0.0
K14112	0.0
K14445	0.0
K08195	0.0
K08194	0.0
K14448	0.0
K08196	0.0
K08191	248.0
K14119	0.0
K08193	0.0
K00702	3.0
K10799	0.0
K03518	63.0
K03519	3.0
K09719	0.0
K10856	0.0
K03516	0.0
K03517	296.0
K02205	0.0
K02204	1.0
K02203	31.0
K02201	0.0
K02200	3.0
K13714	0.0
K13461	0.0
K12518	0.0
K12519	0.0
K12517	0.0
K12514	0.0
K12515	0.0
K12512	0.0
K12513	0.0
K12510	55.0
K12511	12.0
K07183	51.0
K07182	1.0
K07181	14.0
K07180	2.0
K07186	0.0
K07185	9.0
K07184	0.0
K09800	2.0
K09801	1.0
K09802	0.0
K09803	4.0
K09804	0.0
K09805	0.0
K09806	0.0
K09807	258.0
K09808	508.0
K09809	0.0
K10912	0.0
K10913	0.0
K10914	24.0
K10915	0.0
K10916	0.0
K10917	0.0
K11358	51.0
K11355	0.0
K11354	0.0
K11357	0.0
K11356	0.0
K04069	439.0
K04068	343.0
K04065	0.0
K04064	0.0
K04067	0.0
K04066	318.0
K04061	16.0
K09716	0.0
K04063	1.0
K04062	0.0
K10006	2.0
K10007	2.0
K10004	1.0
K10005	2.0
K10002	1.0
K10003	1.0
K10000	0.0
K10001	1.0
K09717	0.0
K10008	3.0
K10009	0.0
K02491	0.0
K14588	0.0
K14581	0.0
K13678	3.0
K13679	0.0
K11633	0.0
K13670	0.0
K13671	0.0
K11987	0.0
K11636	0.0
K11634	0.0
K13582	0.0
K13583	0.0
K13580	0.0
K13581	0.0
K13586	0.0
K13587	0.0
K13584	0.0
K13585	0.0
K13588	0.0
K13589	0.0
K02052	3.0
K02053	2.0
K02050	143.0
K02051	140.0
K02056	67.0
K05553	0.0
K02054	2.0
K02055	2.0
K02058	13.0
K02059	0.0
K05558	0.0
K05559	0.0
K03895	0.0
K03894	0.0
K03897	0.0
K03896	0.0
K03891	0.0
K03890	0.0
K03893	0.0
K03892	138.0
K02423	0.0
K05342	0.0
K05341	1.0
K12989	0.0
K12988	0.0
K02420	29.0
K12981	0.0
K12980	0.0
K12983	0.0
K12982	0.0
K12985	0.0
K12984	0.0
K12987	0.0
K02426	258.0
K13854	0.0
K03098	241.0
K13853	1.0
K03095	0.0
K05344	0.0
K03091	220.0
K03090	5.0
K03093	5.0
K03092	286.0
K06113	8.0
K09632	0.0
K02429	505.0
K06118	0.0
K05716	0.0
K04844	0.0
K11632	0.0
K11630	0.0
K11631	1.0
K11637	0.0
K11635	0.0
K11638	0.0
K11639	0.0
K07572	0.0
K07573	0.0
K07570	0.0
K07571	8.0
K07576	46.0
K07577	2.0
K07574	54.0
K07575	0.0
K07578	0.0
K07579	0.0
K11189	135.0
K11184	40.0
K11187	0.0
K11180	0.0
K11181	0.0
K11183	0.0
K10764	1.0
K10763	1.0
K10762	0.0
K01938	309.0
K01939	321.0
K01934	79.0
K01935	249.0
K01937	319.0
K01930	0.0
K01932	2.0
K01933	331.0
K07798	8.0
K07799	0.0
K07796	0.0
K07797	0.0
K07794	1.0
K07795	1.0
K07792	6.0
K07793	10.0
K07790	0.0
K07791	4.0
K06379	49.0
K00968	15.0
K06378	49.0
K06377	0.0
K06376	0.0
K06375	0.0
K09814	0.0
K09813	0.0
K06372	0.0
K06371	0.0
K06370	0.0
K01249	0.0
K01246	266.0
K01247	4.0
K01244	0.0
K01243	309.0
K08919	0.0
K01241	12.0
K02919	292.0
K02913	321.0
K02912	0.0
K02911	318.0
K02910	0.0
K02917	0.0
K02916	320.0
K02915	0.0
K02914	313.0
K00228	1.0
K00227	0.0
K00226	572.0
K00224	1.0
K00223	0.0
K00222	0.0
K00221	0.0
K00220	0.0
K01798	0.0
K01799	1.0
K01068	0.0
K01069	6.0
K01062	0.0
K01791	343.0
K01792	0.0
K01061	2.0
K01066	10.0
K01067	1.0
K01796	1.0
K01797	0.0
K05499	16.0
K14468	0.0
K14469	0.0
K14465	0.0
K14466	0.0
K14467	0.0
K10834	0.0
K10833	0.0
K02266	0.0
K03793	0.0
K03790	1.0
K03791	0.0
K03796	0.0
K03797	828.0
K03794	0.0
K03795	1.0
K03798	409.0
K03799	6.0
K13448	0.0
K12538	0.0
K12539	0.0
K12530	0.0
K12531	0.0
K12532	0.0
K12533	0.0
K12534	0.0
K12535	0.0
K12536	0.0
K12537	0.0
K03136	0.0
K09790	275.0
K09791	1.0
K09792	3.0
K09793	247.0
K09794	0.0
K09795	0.0
K09796	0.0
K09797	256.0
K09798	0.0
K09799	0.0
K10972	0.0
K10973	0.0
K10977	0.0
K10974	16.0
K10975	0.0
K10978	0.0
K10979	7.0
K06308	0.0
K00315	0.0
K09862	1.0
K06303	0.0
K09860	0.0
K09861	313.0
K06306	24.0
K06307	0.0
K06305	0.0
K11373	0.0
K04047	18.0
K04046	0.0
K04045	18.0
K04044	1.0
K04043	320.0
K04042	33.0
K04041	61.0
K04040	0.0
K02700	0.0
K04049	0.0
K04048	0.0
K02707	0.0
K02704	0.0
K02705	0.0
K10020	0.0
K10021	0.0
K10022	0.0
K10023	0.0
K10024	0.0
K10025	0.0
K10026	4.0
K10027	3.0
K13612	0.0
K13613	0.0
K13611	0.0
K13614	0.0
K13615	0.0
K05794	2.0
K05795	6.0
K05796	1.0
K05797	0.0
K05790	0.0
K05791	0.0
K05792	0.0
K05793	0.0
K05798	0.0
K05799	91.0
K01474	1.0
K01477	0.0
K01476	9.0
K01471	0.0
K01470	40.0
K01473	2.0
K13039	0.0
K01479	1.0
K01478	9.0
K05570	14.0
K05571	14.0
K05572	0.0
K05573	0.0
K02078	419.0
K02079	0.0
K05576	0.0
K02074	1.0
K02075	1.0
K02076	2.0
K02077	1.0
K02071	54.0
K02072	54.0
K02073	56.0
K03309	1.0
K03308	404.0
K03305	260.0
K03304	0.0
K03307	50.0
K03306	52.0
K03301	0.0
K03300	2.0
K03303	6.0
K03302	0.0
K06173	384.0
K06175	0.0
K06174	0.0
K06177	255.0
K06176	2.0
K06179	53.0
K07680	0.0
K03867	0.0
K03838	0.0
K12053	0.0
K11618	12.0
K11619	0.0
K11614	1.0
K11615	0.0
K11616	0.0
K11617	0.0
K11610	0.0
K11611	0.0
K11960	0.0
K11961	0.0
K02836	320.0
K10565	0.0
K10564	0.0
K02837	305.0
K10561	22.0
K10560	22.0
K10563	41.0
K10562	0.0
K02838	320.0
K06858	0.0
K02839	12.0
K06859	9.0
K12700	22.0
K07558	0.0
K07559	12.0
K07228	0.0
K07229	1.0
K07226	0.0
K07224	0.0
K07225	0.0
K07222	1.0
K07223	5.0
K07220	51.0
K07221	5.0
K10709	48.0
K10708	0.0
K10701	0.0
K10703	0.0
K10702	0.0
K10704	0.0
K05984	0.0
K07537	0.0
K08652	0.0
K08651	0.0
K08658	0.0
K08659	3.0
K05982	0.0
K07451	0.0
K07453	0.0
K07452	0.0
K07455	4.0
K07454	0.0
K09707	13.0
K07457	0.0
K09706	1.0
K07104	0.0
K00029	17.0
K00028	0.0
K00799	4.0
K00798	76.0
K00797	41.0
K00024	508.0
K00795	2.0
K00026	0.0
K00021	0.0
K00020	6.0
K00023	1.0
K00022	0.0
K09017	1.0
K01269	78.0
K09015	254.0
K09014	282.0
K09013	302.0
K09011	249.0
K09010	0.0
K01261	0.0
K01262	581.0
K01263	0.0
K01264	0.0
K01265	587.0
K01266	16.0
K09018	0.0
K08227	0.0
K08226	0.0
K08225	0.0
K08224	2.0
K08223	9.0
K08222	1.0
K08221	0.0
K00249	6.0
K01790	548.0
K00241	261.0
K00240	288.0
K00243	297.0
K00242	0.0
K00245	1.0
K00244	63.0
K00247	0.0
K00246	1.0
K01795	19.0
K06983	0.0
K02799	0.0
K02798	0.0
K02791	1.0
K02790	0.0
K02793	41.0
K02795	85.0
K02794	86.0
K02796	77.0
K04564	268.0
K04565	38.0
K04566	12.0
K04567	308.0
K01040	2.0
K01041	5.0
K04562	3.0
K04568	0.0
K01049	0.0
K02535	260.0
K02242	0.0
K02536	261.0
K02531	0.0
K02246	0.0
K02533	2.0
K02532	0.0
K02248	0.0
K02538	0.0
K00581	0.0
K13421	1.0
K01013	0.0
K15018	0.0
K15019	0.0
K03110	320.0
K03111	668.0
K03112	0.0
K03113	254.0
K03116	273.0
K03117	4.0
K03118	266.0
K03119	0.0
K10919	0.0
K12552	0.0
K12553	0.0
K12551	0.0
K12556	0.0
K12554	0.0
K12555	0.0
K06892	1.0
K06893	1.0
K06890	15.0
K06891	4.0
K06896	526.0
K06897	25.0
K06894	9.0
K06895	11.0
K10954	0.0
K10956	0.0
K06899	0.0
K06328	0.0
K06329	0.0
K10952	0.0
K10953	0.0
K11395	0.0
K11391	0.0
K11390	0.0
K11392	0.0
K00499	0.0
K00494	1.0
K00495	0.0
K00496	0.0
K00491	0.0
K00492	1.0
K00493	0.0
K13591	0.0
K01467	249.0
K13593	0.0
K13592	0.0
K04021	0.0
K04020	0.0
K04023	6.0
K04022	0.0
K04025	0.0
K04024	2.0
K04027	0.0
K04026	2.0
K04029	37.0
K04028	37.0
K07055	2.0
K07054	1.0
K07057	0.0
K07056	573.0
K07051	0.0
K07050	46.0
K07053	132.0
K07052	355.0
K07059	0.0
K07058	302.0
K10040	3.0
K10041	5.0
K10046	0.0
K04799	0.0
K04798	0.0
K04793	0.0
K04792	0.0
K04791	0.0
K04790	0.0
K04797	0.0
K04796	0.0
K04795	0.0
K04794	2.0
K13638	0.0
K13639	0.0
K13634	0.0
K13635	0.0
K13636	0.0
K13637	0.0
K13630	0.0
K13631	0.0
K13632	0.0
K13633	0.0
K02042	19.0
K05778	0.0
K05779	0.0
K05776	243.0
K05541	0.0
K05774	0.0
K05775	0.0
K05772	1.0
K05773	0.0
K05540	7.0
K01459	0.0
K01458	0.0
K01457	1.0
K01455	0.0
K01454	0.0
K01453	0.0
K01452	0.0
K01451	19.0
K01450	0.0
K05518	0.0
K08070	5.0
K08071	0.0
K05516	19.0
K08077	0.0
K05515	319.0
K13093	0.0
K11783	0.0
K12949	0.0
K12945	0.0
K12944	0.0
K12941	2.0
K12940	3.0
K12943	0.0
K12942	8.0
K14728	0.0
K14727	0.0
K11785	0.0
K00108	2.0
K13890	1.0
K13891	1.0
K13892	1.0
K13893	0.0
K13894	0.0
K13895	0.0
K13896	0.0
K06159	0.0
K06158	341.0
K06153	326.0
K06152	0.0
K06151	0.0
K06157	0.0
K06156	0.0
K06155	3.0
K06154	0.0
K03327	511.0
K03326	5.0
K03325	7.0
K03324	356.0
K03322	12.0
K03321	19.0
K03320	34.0
K03329	0.0
K03328	260.0
K04802	0.0
K04801	0.0
K04800	0.0
K11948	0.0
K01505	1.0
K04756	0.0
K11940	0.0
K11941	0.0
K11942	1.0
K11943	0.0
K11944	0.0
K01507	361.0
K11946	0.0
K11947	0.0
K01506	3.0
K01501	1.0
K01500	2.0
K01503	0.0
K06714	3.0
K04750	15.0
K12789	0.0
K12788	0.0
K11526	0.0
K10810	0.0
K11522	0.0
K11523	0.0
K08675	0.0
K08676	9.0
K08677	0.0
K08679	0.0
K11521	0.0
K10547	3.0
K10546	4.0
K10545	1.0
K10544	0.0
K10543	2.0
K10542	21.0
K10541	21.0
K10540	26.0
K10549	1.0
K10548	3.0
K14630	0.0
K11529	0.0
K00007	0.0
K00005	73.0
K13444	0.0
K00003	91.0
K00002	34.0
K00001	20.0
K01186	279.0
K00009	1.0
K00008	57.0
K10726	0.0
K10725	2.0
K08246	0.0
K00263	1.0
K00262	565.0
K00261	5.0
K00260	0.0
K00266	776.0
K00265	258.0
K01200	33.0
K01201	43.0
K01206	873.0
K01207	15.0
K01205	249.0
K01208	0.0
K01209	342.0
K06167	259.0
K00917	42.0
K00912	258.0
K00919	318.0
K02519	317.0
K02518	317.0
K02517	261.0
K02511	0.0
K02510	2.0
K13409	0.0
K13408	0.0
K03179	246.0
K03170	2.0
K03177	320.0
K12574	62.0
K12570	0.0
K12573	318.0
K11009	0.0
K11008	0.0
K11005	0.0
K11004	0.0
K11007	0.0
K11006	0.0
K11003	0.0
K08296	5.0
K08297	0.0
K08295	0.0
K02634	0.0
K02635	0.0
K10622	0.0
K07693	1.0
K07692	0.0
K07691	0.0
K07690	0.0
K07697	0.0
K07696	19.0
K07695	0.0
K07694	0.0
K07699	38.0
K07698	0.0
K07079	62.0
K07078	12.0
K07077	0.0
K07076	27.0
K07075	26.0
K07074	2.0
K07073	0.0
K07072	0.0
K07071	12.0
K07070	0.0
K14584	0.0
K11620	0.0
K09190	0.0
K11623	0.0
K05759	0.0
K08589	0.0
K11625	0.0
K11995	0.0
K01439	53.0
K01438	255.0
K01431	0.0
K01430	14.0
K01433	5.0
K01432	0.0
K01434	2.0
K01437	0.0
K01436	24.0
K05539	2.0
K14520	0.0
K12963	0.0
K12962	0.0
K12961	0.0
K12960	286.0
K14749	0.0
K14748	0.0
K02972	0.0
K14743	0.0
K14742	274.0
K14745	0.0
K14744	0.0
K14747	0.0
K14746	0.0
K02167	0.0
K02164	0.0
K02160	46.0
K02168	1.0
K02169	245.0
K10931	0.0
K03341	0.0
K03340	290.0
K03343	0.0
K03342	1.0
K03346	0.0
K12299	0.0
K12291	0.0
K12290	0.0
K12293	0.0
K12292	0.0
K12295	0.0
K12294	0.0
K12297	2.0
K12368	0.0
K11922	0.0
K11923	0.0
K11920	0.0
K11921	4.0
K11926	0.0
K11927	31.0
K11924	8.0
K11925	0.0
K11928	16.0
K13181	0.0
K13219	0.0
K07262	1.0
K07263	269.0
K07260	65.0
K07261	0.0
K07266	0.0
K07267	0.0
K07264	0.0
K07265	0.0
K07268	0.0
K07269	0.0
K01155	14.0
K04478	0.0
K04479	0.0
K10528	0.0
K14952	0.0
K07486	0.0
K07487	0.0
K07484	17.0
K07485	0.0
K07482	0.0
K07483	82.0
K07480	0.0
K07481	5.0
K07488	0.0
K07489	0.0
K11210	0.0
K11211	0.0
K11212	0.0
K11214	12.0
K11216	0.0
K06300	0.0
K00061	0.0
K00060	2.0
K06301	0.0
K00065	6.0
K00064	0.0
K00067	345.0
K00066	0.0
K00069	0.0
K00068	2.0
K06304	0.0
K08262	0.0
K08261	0.0
K08260	0.0
K08265	0.0
K08264	0.0
K00288	0.0
K00285	1.0
K00284	46.0
K00287	309.0
K00286	324.0
K00281	249.0
K00280	0.0
K00283	19.0
K00282	19.0
K08088	0.0
K14198	0.0
K14199	0.0
K03452	0.0
K14194	0.0
K14195	0.0
K14196	0.0
K14197	0.0
K14192	0.0
K14193	0.0
K01880	312.0
K01881	332.0
K01883	320.0
K01885	304.0
K04618	0.0
K01887	331.0
K01224	9.0
K01889	320.0
K01226	13.0
K01227	0.0
K01220	5.0
K01222	3.0
K01223	72.0
K02759	17.0
K02755	0.0
K02757	137.0
K02756	0.0
K14998	0.0
K02750	2.0
K02753	0.0
K02752	0.0
K00939	320.0
K00938	0.0
K00937	325.0
K00936	323.0
K00935	0.0
K00934	0.0
K00933	0.0
K00932	0.0
K00931	311.0
K00930	623.0
K01089	269.0
K01080	0.0
K01081	265.0
K01082	0.0
K01083	0.0
K01084	0.0
K01085	0.0
K01087	1.0
K02571	0.0
K02570	4.0
K02573	5.0
K02572	0.0
K02575	6.0
K02574	32.0
K07780	0.0
K03488	63.0
K03489	0.0
K03482	0.0
K03483	0.0
K03480	7.0
K03481	2.0
K03486	15.0
K03487	0.0
K03484	66.0
K03485	0.0
K02287	0.0
K02286	0.0
K02285	0.0
K02284	0.0
K02283	84.0
K02282	8.0
K02281	1.0
K02280	1.0
K02289	0.0
K02288	0.0
K03626	0.0
K03627	0.0
K03624	359.0
K03625	320.0
K03151	60.0
K03620	10.0
K03153	1.0
K08869	0.0
K03628	307.0
K03629	316.0
K09738	0.0
K09739	0.0
K09736	0.0
K09737	0.0
K09735	0.0
K09732	0.0
K09733	0.0
K09730	0.0
K09731	0.0
K09888	66.0
K09889	1.0
K09880	0.0
K09882	0.0
K09883	0.0
K09884	0.0
K09887	0.0
K11027	0.0
K11026	0.0
K11025	0.0
K11024	0.0
K07679	0.0
K07678	0.0
K11021	0.0
K11020	0.0
K07675	1.0
K07674	1.0
K07676	0.0
K07671	0.0
K07670	0.0
K07673	1.0
K07672	0.0
K01117	0.0
K12048	0.0
K07019	2.0
K07018	0.0
K07011	544.0
K07010	57.0
K07013	2.0
K07012	51.0
K07015	58.0
K07014	2.0
K07017	11.0
K07016	0.0
K10084	0.0
K08372	10.0
K05884	2.0
K05885	18.0
K05886	0.0
K05887	1.0
K05880	0.0
K05881	0.0
K05882	0.0
K05883	0.0
K08902	0.0
K05739	0.0
K05888	0.0
K05889	0.0
K08903	0.0
K00547	1.0
K00544	0.0
K00545	0.0
K00542	0.0
K00543	0.0
K00540	594.0
K00548	335.0
K00549	23.0
K01145	0.0
K01412	0.0
K01147	1.0
K01417	45.0
K00038	0.0
K01143	0.0
K01142	82.0
K01419	1.0
K00788	311.0
K00789	368.0
K12502	0.0
K14762	0.0
K14761	51.0
K06195	1.0
K03819	0.0
K03818	4.0
K03814	12.0
K03817	6.0
K03816	50.0
K03811	55.0
K03810	0.0
K03813	1.0
K11908	0.0
K11909	0.0
K11904	0.0
K11905	0.0
K11906	0.0
K11907	0.0
K11900	0.0
K11901	0.0
K11902	0.0
K11903	0.0
K10986	0.0
K13238	0.0
K13239	0.0
K13797	0.0
K07248	10.0
K13796	0.0
K07244	0.0
K07245	1.0
K07246	6.0
K07240	628.0
K07241	0.0
K07242	0.0
K07243	0.0
K01268	0.0
K05296	0.0
K02821	37.0
K09016	0.0
K09945	0.0
K09944	0.0
K09947	0.0
K09946	0.0
K09941	0.0
K09940	2.0
K09943	0.0
K09942	1.0
K09949	0.0
K09948	0.0
K10851	0.0
K10850	0.0
K03666	7.0
K03667	1.0
K03196	1.0
K03665	316.0
K11275	0.0
K06012	48.0
K00048	45.0
K10857	0.0
K09773	8.0
K00043	0.0
K00042	37.0
K00041	43.0
K00040	38.0
K00046	312.0
K00733	0.0
K00044	0.0
K06011	0.0
K09012	0.0
K06016	3.0
K06017	0.0
K06014	0.0
K06015	13.0
K06019	5.0
K01075	1.0
K12221	0.0
K06444	0.0
K04632	0.0
K14977	1.0
K14974	0.0
K00958	0.0
K00951	575.0
K00950	268.0
K00952	0.0
K00955	2.0
K00954	320.0
K00957	20.0
K00956	18.0
K00590	3.0
K02777	1.0
K02775	6.0
K02774	9.0
K02773	8.0
K02771	3.0
K02770	13.0
K02779	1.0
K02778	0.0
K01606	0.0
K01607	270.0
K01604	0.0
K01605	0.0
K01602	0.0
K01601	0.0
K03750	14.0
K01609	300.0
K02553	0.0
K02804	36.0
K02551	259.0
K02806	1.0
K02557	284.0
K02800	4.0
K05275	0.0
K02802	0.0
K13300	0.0
K02558	10.0
K02809	0.0
K02808	0.0
K03600	1.0
K03601	316.0
K03602	317.0
K03603	0.0
K03604	16.0
K03605	1.0
K03606	6.0
K03607	0.0
K03608	31.0
K03609	63.0
K06078	0.0
K06079	0.0
K09710	320.0
K09711	0.0
K09712	0.0
K06073	0.0
K06074	0.0
K06075	1.0
K06076	18.0
K06077	0.0
K06382	36.0
K06383	32.0
K06380	0.0
K06381	52.0
K06386	0.0
K06387	35.0
K06384	3.0
K06385	47.0
K06388	0.0
K06389	0.0
K12466	0.0
K12468	0.0
K07657	1.0
K07656	0.0
K07655	0.0
K07654	0.0
K07653	0.0
K07652	3.0
K07651	0.0
K07650	3.0
K07659	1.0
K07658	301.0
K11041	1.0
K11040	0.0
K11043	0.0
K11042	0.0
K11045	0.0
K11044	0.0
K11047	0.0
K11046	0.0
K11049	0.0
K11048	0.0
K07387	246.0
K07386	258.0
K06926	98.0
K06927	7.0
K06924	0.0
K06925	319.0
K06922	0.0
K06923	48.0
K06920	17.0
K06921	279.0
K06928	2.0
K06929	3.0
K07033	35.0
K07032	4.0
K07031	17.0
K07030	56.0
K07037	255.0
K07035	24.0
K07034	0.0
K07039	1.0
K07038	0.0
K10829	0.0
K00384	392.0
K00385	1.0
K00386	0.0
K00387	0.0
K00380	4.0
K00381	1.0
K00382	291.0
K00383	0.0
K00389	1.0
K01387	0.0
K01385	0.0
K01389	0.0
K09158	2.0
K09159	0.0
K09156	0.0
K09157	59.0
K09154	0.0
K09155	28.0
K09152	0.0
K09153	23.0
K09150	0.0
K09151	1.0
K05970	279.0
K05714	0.0
K05715	0.0
K05710	1.0
K05711	0.0
K05712	1.0
K05713	0.0
K00560	305.0
K00561	0.0
K00563	7.0
K00564	4.0
K00566	563.0
K00567	314.0
K00568	2.0
K00569	1.0
K05575	0.0
K01169	0.0
K01167	0.0
K01166	0.0
K05577	0.0
K01163	47.0
K01161	0.0
K01160	0.0
K05578	0.0
K05579	0.0
K08092	25.0
K08093	4.0
K08094	6.0
K08095	0.0
K08096	0.0
K08097	1.0
K02254	0.0
K02255	0.0
K01743	0.0
K02251	0.0
K02061	0.0
K01741	0.0
K02060	0.0
K00114	0.0
K02122	71.0
K02123	321.0
K02120	321.0
K02121	296.0
K02124	318.0
K03837	0.0
K03836	0.0
K03835	0.0
K03834	0.0
K03833	5.0
K03832	269.0
K03831	1.0
K03830	38.0
K00443	0.0
K03839	262.0
K02067	5.0
K10189	26.0
K13038	596.0
K13787	24.0
K13788	1.0
K13789	904.0
K10188	29.0
K12255	0.0
K12254	0.0
K12257	323.0
K12256	0.0
K12251	16.0
K12250	0.0
K12253	0.0
K12252	0.0
K13252	9.0
K13256	1.0
K13255	0.0
K12079	0.0
K12078	0.0
K12071	1.0
K12070	0.0
K12073	0.0
K12072	0.0
K09912	0.0
K06236	0.0
K06237	0.0
K05519	0.0
K09914	0.0
K11788	0.0
K11782	0.0
K11780	0.0
K11781	0.0
K11787	0.0
K11784	0.0
K11530	0.0
K12787	0.0
K12786	0.0
K12785	0.0
K12784	0.0
K06718	0.0
K09969	1.0
K09968	0.0
K09967	14.0
K09966	1.0
K09965	0.0
K09964	0.0
K09963	7.0
K09962	0.0
K09961	0.0
K09960	0.0
K11527	11.0
K11524	0.0
K11525	0.0
K11250	1.0
K11253	0.0
K11258	0.0
K11528	0.0
K00713	0.0
K00712	0.0
K10780	0.0
K10783	0.0
K10125	0.0
K10124	0.0
K10126	0.0
K10121	0.0
K10123	0.0
K10122	0.0
K04652	50.0
K04653	25.0
K04651	62.0
K04656	24.0
K04654	24.0
K04655	25.0
K00973	324.0
K00972	3.0
K00971	284.0
K00970	253.0
K00975	169.0
K00974	170.0
K00979	263.0
K00978	7.0
K14954	0.0
K14955	0.0
K14956	0.0
K06178	272.0
K01596	4.0
K01597	4.0
K01594	0.0
K01595	4.0
K01592	0.0
K01593	0.0
K01590	0.0
K01591	319.0
K01598	0.0
K01599	353.0
K02711	0.0
K02710	0.0
K02713	0.0
K02712	0.0
K02714	0.0
K02717	0.0
K02716	0.0
K02719	0.0
K02718	0.0
K03449	13.0
K03446	238.0
K03444	1.0
K03445	0.0
K03442	308.0
K01620	278.0
K01621	2.0
K01622	2.0
K01623	34.0
K01624	380.0
K01625	380.0
K01626	48.0
K01627	258.0
K01628	71.0
K01629	18.0
K05299	0.0
K02829	0.0
K02828	0.0
K02827	0.0
K02826	0.0
K02825	13.0
K02824	59.0
K02823	313.0
K02822	40.0
K03198	1.0
K03199	1.0
K03668	4.0
K03669	0.0
K03190	14.0
K03191	0.0
K03660	42.0
K03194	0.0
K03195	1.0
K03664	320.0
K03197	1.0
K09772	58.0
K06013	4.0
K09770	2.0
K09771	1.0
K09776	0.0
K09777	25.0
K09774	1.0
K09775	19.0
K09778	22.0
K09779	47.0
K06269	0.0
K06323	0.0
K11624	0.0
K02991	0.0
K02990	298.0
K02624	1.0
K02240	3.0
K08282	0.0
K12440	0.0
K12441	0.0
K12442	0.0
K12443	0.0
K12444	0.0
K12445	0.0
K12449	0.0
K02247	0.0
K07637	0.0
K07636	319.0
K07639	0.0
K07638	1.0
K11069	26.0
K11068	70.0
K11063	0.0
K11062	0.0
K11061	0.0
K11060	0.0
K11066	0.0
K11065	254.0
K06900	0.0
K06901	90.0
K06902	37.0
K06903	4.0
K06904	23.0
K06905	23.0
K06906	22.0
K06907	28.0
K06908	23.0
K06909	2.0
K10821	0.0
K05905	2.0
K05904	0.0
K05906	0.0
K05900	0.0
K05903	1.0
K01406	0.0
K05909	0.0
K05908	0.0
K00368	0.0
K00369	0.0
K00366	23.0
K00367	0.0
K00364	1.0
K00365	0.0
K00362	1.0
K00363	1.0
K00360	0.0
```
