## Extended Data File 1 for "Diet induces reproducible alterations in the mouse and human gut microbiome": ERS606467_ERR675683.picrust

```
# Constructed from biom file
#OTU ID	ERR675683
K01365	0.0
K01364	0.0
K01361	14.0
K01360	3.0
K01362	16744.0
K02249	0.0
K05841	6.0
K05844	28.0
K05845	108.0
K05846	2172.0
K05847	3268.0
K00508	168.0
K00500	42.0
K00507	86.0
K00504	0.0
K00505	0.0
K12521	0.0
K01101	1657.0
K01103	177.0
K12520	0.0
K01104	27415.0
K05592	17567.0
K05593	2417.0
K05590	2.0
K05591	29.0
K05596	32.0
K05597	6.0
K05594	2.0
K05595	2948.0
K05599	0.0
K11964	0.0
K11962	1.0
K14540	4159.0
K12529	160.0
K12528	159.0
K06353	0.0
K02456	306.0
K02457	36.0
K02454	225.0
K02455	73.0
K02452	73.0
K02453	145.0
K02450	66.0
K02103	1670.0
K08138	741.0
K02108	19461.0
K02109	20722.0
K02458	39.0
K02459	38.0
K08137	3.0
K03851	66.0
K03850	0.0
K03852	63.0
K03855	173.0
K03856	4969.0
K13018	7.0
K13019	117.0
K13010	40.0
K13011	0.0
K13012	416.0
K13013	2.0
K13014	2.0
K13015	26.0
K13016	150.0
K13017	12.0
K08566	0.0
K08567	211.0
K13274	0.0
K13275	2.0
K13276	0.0
K13277	0.0
K03275	0.0
K03274	306.0
K03277	0.0
K03276	0.0
K03271	3273.0
K03270	16591.0
K03273	703.0
K03272	1449.0
K03279	0.0
K03278	0.0
K11022	0.0
K12277	0.0
K12276	6.0
K12270	158.0
K11058	0.0
K12279	6.0
K12278	51.0
K07557	0.0
K07550	0.0
K07552	14426.0
K06319	0.0
K09909	2.0
K09908	5.0
K12051	0.0
K12050	0.0
K12057	18.0
K12056	9.0
K06221	57.0
K09900	0.0
K09903	20048.0
K09902	5.0
K09904	2.0
K09907	2.0
K09906	5.0
K11501	0.0
K03234	0.0
K00773	20029.0
K00772	355.0
K00777	9.0
K00776	0.0
K06313	95.0
K06315	0.0
K05574	1.0
K10201	40.0
K07176	0.0
K07177	64.0
K07174	0.0
K07175	2055.0
K07172	150.0
K07173	3466.0
K07170	14633.0
K07171	10244.0
K07178	23.0
K07179	0.0
K00195	0.0
K00194	131.0
K00197	139.0
K00196	1.0
K00191	0.0
K00190	19.0
K00193	0.0
K00192	0.0
K00198	1756.0
K06405	3815.0
K10109	2377.0
K10108	3848.0
K10107	66.0
K01828	27.0
K01829	30.0
K01826	29.0
K01825	19.0
K01822	115.0
K01823	352.0
K01820	8.0
K01821	210.0
K00999	0.0
K00998	17294.0
K00995	9115.0
K00997	1365.0
K00996	29.0
K00991	20799.0
K00990	275.0
K00992	31.0
K11028	0.0
K02622	15486.0
K02625	0.0
K03564	18439.0
K13489	4.0
K13488	4.0
K13483	11.0
K13482	34.0
K13481	34.0
K13480	7.0
K13487	0.0
K13486	4.0
K14680	0.0
K14681	0.0
K14682	47.0
K08358	333.0
K08357	300.0
K08356	10.0
K08355	10.0
K03469	19523.0
K03462	6.0
K03464	2.0
K03465	1017.0
K03466	19990.0
K01648	8.0
K01649	20423.0
K01643	1341.0
K01640	261.0
K01641	47.0
K01646	554.0
K01647	19354.0
K01644	1794.0
K02597	58.0
K02626	121.0
K02595	2.0
K02594	212.0
K02593	46.0
K02592	163.0
K02591	321.0
K02590	1326.0
K02598	1104.0
K02849	158.0
K14061	0.0
K14062	0.0
K14063	0.0
K14064	0.0
K14065	0.0
K14067	6.0
K02841	215.0
K02840	34.0
K02843	641.0
K02844	62.0
K02847	2.0
K02846	2.0
K02102	34.0
K09758	414.0
K06039	8.0
K06034	1.0
K06036	13.0
K06037	0.0
K06032	0.0
K01581	407.0
K02702	0.0
K02659	43.0
K13490	4.0
K13491	4.0
K03644	14916.0
K03645	2.0
K03646	272.0
K03647	225.0
K03640	1186.0
K03641	304.0
K03642	982.0
K03643	207.0
K03648	19356.0
K03649	62.0
K06694	0.0
K11814	0.0
K12428	0.0
K12429	0.0
K12422	0.0
K12423	0.0
K12420	0.0
K12421	0.0
K12426	0.0
K12427	0.0
K12424	0.0
K12425	0.0
K07349	0.0
K07348	0.0
K05380	0.0
K07345	5.0
K07344	23.0
K07347	6.0
K07346	7.0
K07341	1379.0
K07340	14.0
K07343	1568.0
K07342	0.0
K06968	19.0
K06969	35661.0
K06962	611.0
K06963	0.0
K06960	4553.0
K06961	0.0
K06966	15812.0
K06967	4133.0
K06964	0.0
K06965	0.0
K08995	37.0
K08994	174.0
K08997	0.0
K08996	12.0
K08990	2.0
K08993	2.0
K08992	4.0
K08999	1567.0
K08998	17996.0
K08344	0.0
K08345	0.0
K08346	0.0
K14940	4.0
K02724	1.0
K08349	0.0
K11815	0.0
K05929	1.0
K05928	1.0
K05927	0.0
K05924	0.0
K05922	1.0
K05921	14.0
K00349	15062.0
K00698	0.0
K00340	14991.0
K00341	14992.0
K00690	1755.0
K00343	14633.0
K00344	210.0
K00697	345.0
K00346	15060.0
K00347	15062.0
K09116	1213.0
K09117	19021.0
K05337	896.0
K09118	38.0
K09119	0.0
K02106	72.0
K05823	44.0
K05820	26.0
K05826	8.0
K05827	6.0
K02100	0.0
K02101	0.0
K00524	0.0
K00525	19016.0
K00526	3165.0
K00527	24729.0
K00520	124.0
K00522	0.0
K00523	44.0
K02451	12.0
K00528	18897.0
K00529	52.0
K00025	0.0
K14215	0.0
K14213	0.0
K03453	16313.0
K00796	17416.0
K05339	8.0
K00027	4834.0
K00794	16971.0
K00793	16933.0
K01347	0.0
K01346	0.0
K01344	0.0
K01343	0.0
K00791	21101.0
K01340	0.0
K00790	22069.0
K02694	1.0
K02696	1.0
K02697	1.0
K02690	1.0
K02691	183.0
K02692	1.0
K02693	1.0
K02698	1.0
K02699	1.0
K00836	14.0
K00837	14515.0
K00835	6.0
K00832	471.0
K00833	14268.0
K00830	307.0
K00831	19741.0
K00839	50.0
K04335	0.0
K04334	0.0
K01120	10.0
K01126	20567.0
K04333	0.0
K01129	6027.0
K01128	3.0
K04339	0.0
K04338	4.0
K02470	23811.0
K02471	347.0
K02472	653.0
K02473	0.0
K02474	16025.0
K02475	5.0
K02476	4.0
K02477	18245.0
K02478	12.0
K02479	35.0
K09019	15.0
K01267	3729.0
K13074	0.0
K13075	1.0
K11441	0.0
K14055	2.0
K13299	0.0
K13292	5233.0
K14057	0.0
K14056	2.0
K02856	681.0
K02585	192.0
K12211	2.0
K12210	0.0
K12213	2.0
K12212	2.0
K12215	0.0
K02854	2.0
K12217	8.0
K12216	2.0
K12219	2.0
K12218	8.0
K02855	4.0
K08692	6.0
K08693	2.0
K08690	0.0
K08691	10.0
K08696	2.0
K08697	1.0
K11748	4.0
K11749	19476.0
K11746	0.0
K11747	12.0
K11744	0.0
K11745	11.0
K11742	65.0
K11743	1369.0
K11740	4.0
K11741	1464.0
K13920	952.0
K13921	3.0
K13922	2307.0
K13923	3.0
K13924	94.0
K13925	0.0
K13926	52.0
K13927	519.0
K13928	6.0
K13929	18.0
K09923	2.0
K09922	14858.0
K06201	17836.0
K06200	2806.0
K06207	18487.0
K06206	984.0
K06205	2.0
K09924	139.0
K09929	3.0
K06208	97.0
K00759	5186.0
K00758	16.0
K00752	5.0
K00757	18040.0
K00756	2090.0
K00754	20506.0
K06001	16440.0
K05557	0.0
K09766	364.0
K05554	0.0
K07475	0.0
K07150	2360.0
K07151	163.0
K07152	352.0
K07153	5.0
K07154	18565.0
K07155	0.0
K07156	12.0
K07157	49.0
K07406	3891.0
K07407	37784.0
K07404	3488.0
K07405	15014.0
K07402	3985.0
K07403	401.0
K07400	5.0
K07401	12.0
K01808	20532.0
K01809	17590.0
K01800	34.0
K01801	0.0
K01802	16423.0
K01803	19975.0
K01804	2587.0
K01805	857.0
K01807	1924.0
K09718	0.0
K14668	0.0
K14669	0.0
K14666	0.0
K14667	2.0
K01664	117.0
K01665	14622.0
K01666	1949.0
K01667	14446.0
K01660	0.0
K01661	1348.0
K01662	19997.0
K01663	0.0
K01668	33.0
K01669	402.0
K02863	19687.0
K02862	11.0
K02860	19329.0
K02867	20046.0
K02866	0.0
K02864	19766.0
K02869	0.0
K05362	5.0
K05365	22.0
K03402	5436.0
K03403	6.0
K03400	0.0
K03406	23338.0
K03407	2655.0
K03404	43.0
K03405	54.0
K03408	5299.0
K03409	215.0
K02315	5335.0
K02314	20734.0
K02317	2.0
K02316	20085.0
K02313	19752.0
K02312	43.0
K02319	65.0
K12405	0.0
K12152	0.0
K12151	0.0
K07091	208.0
K07090	20090.0
K07093	65.0
K07092	0.0
K07095	22966.0
K07094	45.0
K07097	44.0
K07096	65.0
K07099	677.0
K07098	22004.0
K11175	20004.0
K11174	0.0
K11177	16.0
K11176	158.0
K11173	0.0
K11179	125.0
K11178	13.0
K00322	15.0
K00320	25.0
K00321	0.0
K00326	0.0
K00324	608.0
K00325	151.0
K00329	78.0
K05945	149.0
K05944	0.0
K05947	0.0
K05946	1177.0
K06944	2.0
K06945	12.0
K06946	3.0
K06415	121.0
K06940	3471.0
K06941	20472.0
K06942	19689.0
K06943	0.0
K10806	42.0
K10807	11.0
K10804	109.0
K10805	15.0
K06948	228.0
K06949	20752.0
K06418	9.0
K09138	70.0
K09139	2.0
K09134	1258.0
K09135	0.0
K09136	141.0
K09137	114.0
K09130	0.0
K09131	364.0
K09132	1250.0
K09133	160.0
K05808	19657.0
K05809	2.0
K05804	1137.0
K05805	187.0
K05806	0.0
K05807	15405.0
K05800	91.0
K05801	470.0
K05802	2.0
K05803	2.0
K01044	7.0
K01045	3.0
K01046	120.0
K02068	381.0
K04561	36.0
K01042	820.0
K05568	3680.0
K05567	1392.0
K14273	0.0
K14275	0.0
K14274	14.0
K02062	2.0
K05245	0.0
K05564	20.0
K01048	416.0
K02066	15707.0
K01322	14215.0
K01325	0.0
K02065	15622.0
K01326	0.0
K05560	20.0
K02243	222.0
K08930	0.0
K02679	0.0
K02676	43.0
K02674	99.0
K02675	0.0
K02672	92.0
K02241	189.0
K02670	66.0
K02671	95.0
K00810	1.0
K00811	15086.0
K00812	1496.0
K00813	7.0
K00814	0.0
K00817	19863.0
K00818	15175.0
K00819	422.0
K02530	271.0
K02245	223.0
K02244	44.0
K01499	12.0
K01498	0.0
K01493	19817.0
K01492	323.0
K01491	42200.0
K01497	125.0
K01496	774.0
K01495	17604.0
K01494	1520.0
K02418	2831.0
K02419	3267.0
K14492	0.0
K02412	3012.0
K02413	3149.0
K02410	3268.0
K02411	1587.0
K02416	3263.0
K02417	2240.0
K02414	425.0
K02415	281.0
K00120	0.0
K00121	189.0
K00430	0.0
K13058	0.0
K13059	0.0
K13727	4.0
K13057	4.0
K13722	0.0
K13051	129.0
K13052	2421.0
K00435	6.0
K12054	0.0
K03239	0.0
K03238	0.0
K03231	62.0
K03230	14.0
K03232	0.0
K12059	6.0
K03237	0.0
K03236	0.0
K12058	13.0
K12239	0.0
K12238	0.0
K12235	0.0
K12234	254.0
K13942	0.0
K13940	2559.0
K13941	2.0
K12097	0.0
K12096	0.0
K12095	0.0
K12094	0.0
K12093	0.0
K12092	0.0
K12091	0.0
K12090	0.0
K12099	0.0
K12098	0.0
K06356	0.0
K05992	57.0
K03540	0.0
K06331	2276.0
K06330	46.0
K07138	5537.0
K07139	17644.0
K11811	27.0
K07132	443.0
K07133	46636.0
K07130	3222.0
K07131	90.0
K07137	23524.0
K07134	0.0
K07135	0.0
K01860	0.0
K01866	20052.0
K01867	20052.0
K01865	15.0
K01868	21305.0
K01869	20047.0
K06140	39.0
K04766	4.0
K04767	366.0
K04764	887.0
K04762	15252.0
K04763	33269.0
K04760	207.0
K04761	2103.0
K04768	13.0
K04769	3529.0
K08313	420.0
K08312	7.0
K08311	62.0
K08310	55.0
K08317	4.0
K08316	3986.0
K08315	10.0
K08314	956.0
K05149	0.0
K08319	2.0
K08318	2.0
K06339	0.0
K14648	0.0
K14392	256.0
K14393	119.0
K14645	28.0
K14647	0.0
K01689	22369.0
K01686	19841.0
K01687	22173.0
K01684	1635.0
K01685	5125.0
K01682	88.0
K01681	19265.0
K05308	0.0
K02889	0.0
K02888	20043.0
K02885	0.0
K02884	20049.0
K02887	19681.0
K02886	20049.0
K02881	20045.0
K02883	0.0
K13743	0.0
K02086	76.0
K02081	1287.0
K02080	74.0
K02083	122.0
K02082	286.0
K13831	0.0
K03428	1.0
K03429	1544.0
K03424	35760.0
K03935	0.0
K03932	559.0
K03933	8.0
K03930	1310.0
K03931	136.0
K02339	205.0
K02338	20046.0
K02337	20134.0
K02336	11.0
K02335	21215.0
K02334	2657.0
K02330	0.0
K03688	3936.0
K03689	0.0
K03680	36.0
K03683	7.0
K03684	466.0
K03685	19682.0
K03686	27691.0
K03687	18682.0
K07301	4266.0
K07300	13.0
K07303	79.0
K07302	82.0
K07305	372.0
K07304	581.0
K07307	1102.0
K07306	763.0
K07309	188.0
K07308	809.0
K02617	4.0
K02610	26.0
K02963	20047.0
K02612	29.0
K02961	19640.0
K09686	56757.0
K09687	38562.0
K09684	170.0
K09685	162.0
K09682	1.0
K09683	0.0
K09680	485.0
K09681	1.0
K09688	66.0
K09689	66.0
K05962	30.0
K05961	0.0
K05967	44.0
K05966	104.0
K11159	7.0
K05964	161.0
K05968	2.0
K11152	0.0
K00309	1.0
K00658	720.0
K00304	10.0
K00305	10.0
K00654	0.0
K00655	23177.0
K00652	15282.0
K00301	12.0
K00302	1261.0
K00303	65.0
K10828	0.0
K06431	0.0
K06432	0.0
K06433	0.0
K06434	14.0
K06436	143.0
K06437	0.0
K10820	17.0
K06439	0.0
K10822	0.0
K10823	0.0
K10826	7.0
K09167	1179.0
K06322	0.0
K14117	0.0
K14259	0.0
K14257	1.0
K01308	405.0
K01303	183.0
K01301	10.0
K01305	633.0
K01304	419.0
K02658	94.0
K00672	10.0
K02650	427.0
K02651	696.0
K02652	2239.0
K02653	3055.0
K02654	9856.0
K05687	2.0
K02656	92.0
K05685	75.0
K00878	4161.0
K00879	333.0
K00872	1029.0
K00873	19723.0
K00870	0.0
K00876	34846.0
K00877	0.0
K00874	21654.0
K00875	0.0
K04487	9450.0
K04486	6221.0
K04485	19430.0
K04484	0.0
K04483	0.0
K04482	0.0
K04480	1.0
K04488	6184.0
K12049	0.0
K13693	9.0
K13706	0.0
K13694	857.0
K13695	5.0
K05977	0.0
K09516	443.0
K02434	7458.0
K02435	6252.0
K02436	89.0
K02437	16849.0
K05350	1669.0
K02431	2559.0
K08100	1.0
K02433	7514.0
K02438	4766.0
K02439	63.0
K03745	98.0
K03744	29507.0
K03747	86.0
K03210	19454.0
K03217	20047.0
K03216	4481.0
K03215	254.0
K03742	17469.0
K03219	13.0
K03218	19338.0
K03749	49.0
K03748	342.0
K02383	0.0
K06327	0.0
K06320	1614.0
K07238	19077.0
K09479	0.0
K09478	0.0
K09475	2.0
K09474	192.0
K09477	0.0
K09476	3.0
K09471	24.0
K09470	2.0
K09473	2.0
K09472	31.0
K07543	0.0
K06898	2870.0
K13967	0.0
K13963	1728.0
K07545	0.0
K00737	1142.0
K05345	141.0
K11706	2.0
K11707	14.0
K11704	2.0
K11705	2.0
K11708	13.0
K11709	12.0
K05588	2.0
K07114	32054.0
K07443	3519.0
K07116	7.0
K07117	42.0
K07110	14.0
K07447	19571.0
K07112	1114.0
K07113	24.0
K07448	1500.0
K07118	726.0
K07119	71.0
K10619	2.0
K10618	0.0
K10617	0.0
K10616	0.0
K01848	62.0
K01849	60.0
K01844	632.0
K01845	2705.0
K01846	257.0
K01847	29612.0
K01840	36759.0
K01841	181.0
K01842	0.0
K01843	1598.0
K06219	4.0
K10832	0.0
K05348	0.0
K14203	0.0
K08483	4774.0
K08482	19.0
K08481	4.0
K08480	1.0
K08485	2.0
K08484	12.0
K00464	1.0
K00467	1.0
K00466	0.0
K00461	0.0
K00460	0.0
K00463	0.0
K00462	41.0
K04509	0.0
K00469	5.0
K00468	0.0
K08645	0.0
K04744	274.0
K01518	0.0
K01519	0.0
K04748	84.0
K04749	549.0
K01514	28.0
K01515	8012.0
K01512	2804.0
K01510	0.0
K14623	1063.0
K14626	0.0
K14627	0.0
K14628	0.0
K14629	0.0
K03918	21.0
K03919	17.0
K12372	11.0
K12373	74548.0
K12370	11.0
K12371	12.0
K02359	0.0
K02358	20201.0
K02351	15.0
K02352	1.0
K02355	39498.0
K02357	20027.0
K02356	20219.0
K13574	153.0
K13573	167.0
K13572	168.0
K13571	13.0
K13570	10.0
K12112	0.0
K12113	0.0
K12110	0.0
K12111	115.0
K07329	0.0
K07328	0.0
K07323	279.0
K07322	28613.0
K07321	1578.0
K07320	202.0
K07327	0.0
K07326	1.0
K07325	0.0
K07324	0.0
K08163	0.0
K06180	54655.0
K06181	48.0
K06182	3287.0
K06183	4277.0
K06186	204.0
K06187	20040.0
K06188	887.0
K06189	256.0
K08359	0.0
K07589	5.0
K07588	14939.0
K07587	0.0
K07586	1211.0
K07585	0.0
K07584	5049.0
K07583	0.0
K07582	0.0
K07581	0.0
K07580	0.0
K11139	0.0
K05989	22014.0
K05988	0.0
K05985	704.0
K05987	0.0
K05986	0.0
K10843	9.0
K08354	21.0
K10844	6.0
K10848	6.0
K00673	11.0
K00674	14373.0
K00675	205.0
K00676	3492.0
K00677	16403.0
K06988	49.0
K06989	558.0
K08351	2.0
K06980	230.0
K06981	1.0
K06982	0.0
K08350	0.0
K06984	0.0
K06985	50.0
K06986	8.0
K06987	2092.0
K02445	2909.0
K02444	1658.0
K00582	0.0
K00583	0.0
K00580	0.0
K02110	19841.0
K00586	0.0
K00587	18.0
K00584	14.0
K08921	0.0
K02441	38.0
K00588	381.0
K08922	0.0
K02440	1172.0
K00018	19682.0
K08923	0.0
K02443	2828.0
K00019	143.0
K02442	0.0
K08925	0.0
K08926	0.0
K08927	1.0
K03149	1616.0
K06604	0.0
K00015	58.0
K01989	5166.0
K00854	10387.0
K00855	39.0
K00856	266.0
K00857	2832.0
K00850	42103.0
K00851	49.0
K00852	9349.0
K00853	471.0
K00858	20051.0
K00859	19876.0
K01181	924.0
K01180	0.0
K01183	1537.0
K01182	5180.0
K01185	14770.0
K01184	3.0
K01187	52138.0
K01188	17696.0
K02596	57.0
K13766	208.0
K13767	14.0
K13003	0.0
K13002	152.0
K13000	0.0
K02984	0.0
K02986	20045.0
K02987	0.0
K02636	9.0
K02982	18918.0
K02983	0.0
K02638	1.0
K02639	16.0
K02988	19990.0
K08298	367.0
K08299	3.0
K03583	222.0
K03582	221.0
K03581	5812.0
K03580	7.0
K03587	15904.0
K03586	50.0
K03585	30570.0
K03584	19418.0
K03589	18454.0
K03588	23885.0
K01725	17.0
K01724	103.0
K01727	99.0
K01726	2935.0
K01721	10.0
K01720	33.0
K01722	0.0
K13008	0.0
K01729	25.0
K01728	336.0
K09530	0.0
K09539	0.0
K02188	4050.0
K02189	3716.0
K02182	16.0
K02183	0.0
K03769	1843.0
K03768	23018.0
K03767	223.0
K03765	0.0
K03764	2.0
K03763	7130.0
K03762	227.0
K03761	7.0
K03760	537.0
K09457	1220.0
K09456	30.0
K09459	168.0
K09458	20240.0
K00602	52985.0
K13988	0.0
K13985	0.0
K09981	38.0
K09980	3.0
K09983	30.0
K09982	61.0
K09985	57.0
K09984	18.0
K09987	11.0
K09986	4.0
K09989	1376.0
K09988	1445.0
K12583	1.0
K12582	4.0
K12589	0.0
K11720	257.0
K09759	1951.0
K10985	10.0
K10984	26.0
K07468	0.0
K07469	41.0
K07464	3884.0
K07465	13.0
K07466	62.0
K07467	3989.0
K07460	18427.0
K07461	3258.0
K07462	20040.0
K07463	62.0
K10679	623.0
K10678	1.0
K10671	1.0
K10670	2607.0
K10673	0.0
K10672	410.0
K10674	0.0
K10677	61.0
K10676	0.0
K08726	0.0
K08724	216.0
K08722	601.0
K08723	2.0
K08720	3.0
K08721	0.0
K08728	68.0
K10187	0.0
K00119	35.0
K00118	14.0
K00449	13.0
K00448	4.0
K00115	0.0
K00446	20.0
K00117	18.0
K00116	18.0
K00111	18637.0
K00442	2.0
K00113	207.0
K00112	208.0
K01539	0.0
K01531	5050.0
K04720	5981.0
K01533	20469.0
K01534	29594.0
K01535	13.0
K01537	19151.0
K14358	0.0
K14605	1.0
K14606	1.0
K00413	55.0
K10120	94.0
K05600	0.0
K05777	63.0
K03972	7.0
K03973	1072.0
K03970	5.0
K03971	2.0
K03976	19252.0
K03977	19686.0
K03974	6.0
K03975	14409.0
K03978	19901.0
K03979	20038.0
K13378	14691.0
K02372	5439.0
K02371	18222.0
K02377	16016.0
K02379	537.0
K03396	0.0
K03397	0.0
K03394	5792.0
K03395	1.0
K03392	18.0
K03393	0.0
K03390	14055.0
K03391	2.0
K03399	84.0
K03027	0.0
K12136	4.0
K12137	97.0
K06610	2.0
K12138	7.0
K12139	10.0
K11444	3.0
K11440	9.0
K11443	21.0
K11442	1.0
K00612	121.0
K00613	195.0
K00610	17662.0
K00611	4019.0
K00616	4330.0
K00617	0.0
K00614	6.0
K00615	33646.0
K00619	208.0
K10863	0.0
K07874	0.0
K06234	0.0
K10240	2.0
K10241	2.0
K10242	0.0
K10243	8.0
K04110	7.0
K04113	0.0
K04112	0.0
K04115	0.0
K04114	0.0
K04117	1.0
K04116	2.0
K04118	0.0
K05517	2.0
K07705	114.0
K07704	586.0
K07707	1180.0
K07706	1246.0
K07701	46.0
K07700	2.0
K07703	45.0
K07702	2.0
K07709	174.0
K07708	203.0
K01955	24358.0
K13042	1.0
K09934	0.0
K09935	2710.0
K06216	32.0
K09937	258.0
K13745	8.0
K13746	0.0
K13747	16916.0
K13740	0.0
K13741	0.0
K13742	0.0
K06211	1142.0
K06212	236.0
K09933	180.0
K02618	18.0
K02619	14306.0
K02968	19943.0
K02966	0.0
K02967	19682.0
K02616	28.0
K02965	20045.0
K02962	0.0
K02611	34.0
K02613	176.0
K03569	23318.0
K03568	701.0
K03565	19695.0
K06218	177.0
K03567	265.0
K03566	61.0
K03561	30968.0
K03560	203.0
K03563	3341.0
K03562	359.0
K06430	0.0
K01709	973.0
K01708	6.0
K01707	3.0
K01706	259.0
K01705	10.0
K01704	40461.0
K01703	40533.0
K01702	0.0
K14165	2.0
K14164	1.0
K14166	11.0
K14161	64.0
K14160	206.0
K14162	71.0
K05396	440.0
K03709	512.0
K03708	286.0
K08160	6.0
K03701	36767.0
K03700	3517.0
K03703	17898.0
K03702	20046.0
K03705	4472.0
K03704	7677.0
K03707	367.0
K03706	3314.0
K06289	0.0
K06288	0.0
K06283	3163.0
K06282	779.0
K06281	776.0
K06287	20181.0
K06286	45.0
K06285	91.0
K06284	978.0
K08161	46.0
K07540	0.0
K06438	2553.0
K06869	0.0
K06868	0.0
K06867	282.0
K06866	2.0
K06865	0.0
K06864	2762.0
K06863	0.0
K06862	0.0
K06861	15435.0
K06860	6.0
K12659	0.0
K12658	13.0
K07547	0.0
K07546	0.0
K15023	5.0
K15022	198.0
K15020	0.0
K15024	2999.0
K08700	1.0
K08162	1129.0
K07544	0.0
K00137	2.0
K00135	450.0
K00134	20420.0
K00133	19844.0
K00132	37.0
K00131	17.0
K00130	1202.0
K00139	0.0
K00138	0.0
K00429	7.0
K00428	14129.0
K00421	3.0
K00423	2.0
K00425	15378.0
K00427	2.0
K00426	15305.0
K14292	0.0
K14379	0.0
K14370	0.0
K14371	0.0
K14372	0.0
K14373	0.0
K14374	0.0
K14375	0.0
K09845	0.0
K14082	1.0
K14083	56.0
K14080	1.0
K14081	5.0
K14086	1139.0
K14087	1394.0
K14084	110.0
K14088	1422.0
K14089	1203.0
K01552	3492.0
K01551	357.0
K01556	44.0
K01557	1.0
K01554	2.0
K01555	25.0
K04708	1.0
K03955	0.0
K13689	0.0
K13688	22.0
K13683	0.0
K13685	779.0
K13684	0.0
K13687	3.0
K13686	1.0
K14159	0.0
K02399	34.0
K02398	559.0
K02395	881.0
K02394	186.0
K02397	1654.0
K02396	3525.0
K02391	54.0
K02390	3334.0
K02393	173.0
K02392	5384.0
K13533	0.0
K13532	0.0
K13531	4.0
K13530	4.0
K01550	0.0
K05658	0.0
K14054	10.0
K02601	20948.0
K02970	19527.0
K05378	0.0
K12339	782.0
K14060	8.0
K11687	0.0
K11686	0.0
K11685	0.0
K11689	362.0
K11688	460.0
K08939	0.0
K03048	215.0
K03049	0.0
K13821	274.0
K13820	5.0
K03042	0.0
K03043	19828.0
K03040	19915.0
K03041	0.0
K03046	19996.0
K03047	0.0
K03044	0.0
K03045	0.0
K00348	15062.0
K09847	0.0
K00692	8.0
K00638	4814.0
K00639	16061.0
K00693	6.0
K00634	16065.0
K00635	5.0
K00630	0.0
K00631	3.0
K00632	498.0
K00633	2112.0
K00691	195.0
K00696	4.0
K00694	278.0
K00695	4.0
K10854	1.0
K07811	0.0
K07810	153.0
K07813	2902.0
K07812	551.0
K07814	1443.0
K07816	265.0
K00090	24.0
K00091	1318.0
K00094	954.0
K00096	2113.0
K00097	15584.0
K00098	9.0
K00099	19925.0
K10228	4.0
K10229	4.0
K12548	2.0
K10222	0.0
K10220	3.0
K10221	2.0
K10227	12.0
K05822	35.0
K01949	0.0
K01945	20026.0
K01947	1.0
K01946	0.0
K01941	26.0
K01940	18686.0
K06357	0.0
K07729	10691.0
K07728	0.0
K07727	9053.0
K07726	1420.0
K07725	0.0
K07724	3.0
K07723	100.0
K07722	661.0
K07721	0.0
K07720	18565.0
K00899	187.0
K05824	1.0
K00891	22742.0
K00892	2.0
K00895	1075.0
K00897	151.0
K08151	179.0
K08153	17.0
K08154	4.0
K02948	20032.0
K02942	0.0
K02944	0.0
K05665	0.0
K02946	20023.0
K13793	0.0
K06352	0.0
K01769	0.0
K01768	564.0
K01761	53.0
K01760	732.0
K01762	0.0
K09578	0.0
K01766	2.0
K08164	1.0
K02493	19794.0
K08166	17.0
K08167	26.0
K02496	32.0
K02497	1.0
K02494	48.0
K02495	24934.0
K02498	53.0
K02499	639.0
K08168	0.0
K08169	1044.0
K14415	1296.0
K14414	7.0
K06881	19895.0
K00436	28.0
K06332	0.0
K12815	0.0
K12810	0.0
K06885	1117.0
K00437	2.0
K06335	0.0
K06334	3784.0
K03547	4706.0
K03546	3310.0
K03545	23010.0
K03544	22906.0
K03543	14367.0
K06888	1468.0
K10941	15.0
K03549	364.0
K03548	8.0
K10940	0.0
K02236	159.0
K02237	4165.0
K02234	7.0
K02232	4446.0
K02233	5764.0
K02230	517.0
K02231	8576.0
K06359	0.0
K02238	18034.0
K02239	0.0
K03723	19510.0
K03722	1100.0
K03721	16.0
K03720	5.0
K03727	11.0
K03726	3.0
K03725	0.0
K03724	255.0
K06358	0.0
K12673	0.0
K12679	0.0
K12678	0.0
K06410	1782.0
K11898	5.0
K11899	3.0
K11896	81.0
K11897	18.0
K11894	54.0
K11895	77.0
K11892	77.0
K11893	75.0
K11890	13.0
K11891	74.0
K08762	1.0
K08764	0.0
K08765	0.0
K10418	0.0
K11325	1.0
K11326	0.0
K11327	0.0
K11328	0.0
K11329	4.0
K00151	15.0
K00150	2.0
K00153	6.0
K00400	0.0
K00407	47.0
K00406	86.0
K00405	257.0
K00404	94.0
K00158	45.0
K01342	1.0
K09388	2.0
K09386	27.0
K09384	103.0
K04094	1400.0
K04095	1728.0
K04096	20154.0
K04097	49.0
K04090	38.0
K04091	66.0
K04092	10.0
K04093	4.0
K04098	0.0
K04099	0.0
K01578	8.0
K01579	15915.0
K01574	12.0
K01575	199.0
K01576	2.0
K01577	3.0
K01571	3973.0
K01572	19951.0
K01573	516.0
K02009	2359.0
K02008	16602.0
K02005	31884.0
K02004	133954.0
K02007	3044.0
K02006	23529.0
K02001	431.0
K02000	347.0
K02003	82248.0
K02002	516.0
K03065	0.0
K08952	4.0
K03060	4636.0
K13809	0.0
K10948	0.0
K09607	6.0
K06125	0.0
K04337	0.0
K06120	940.0
K06121	0.0
K04336	0.0
K01127	0.0
K09703	32.0
K00004	0.0
K14699	0.0
K09702	660.0
K14698	0.0
K05311	64.0
K13829	18.0
K10943	65.0
K07291	1.0
K07290	18.0
K10206	6482.0
K10202	34.0
K10208	1.0
K10209	12.0
K01966	636.0
K01965	38.0
K01964	7.0
K01963	3221.0
K01962	1089.0
K01961	23186.0
K01960	15161.0
K01969	58.0
K01968	37.0
K07749	1475.0
K07748	0.0
K07741	1061.0
K07740	5.0
K07743	1.0
K07742	4348.0
K07745	0.0
K07744	0.0
K07746	15.0
K01299	1763.0
K01295	776.0
K01297	2111.0
K02922	0.0
K05603	8.0
K02921	0.0
K02926	19681.0
K05607	0.0
K02924	0.0
K05605	0.0
K02928	0.0
K02929	0.0
K00216	9.0
K00217	1.0
K00214	1.0
K00215	20886.0
K00213	0.0
K00210	12.0
K00211	1.0
K00218	2.0
K00219	393.0
K01035	1.0
K01034	471.0
K04517	18687.0
K01740	37093.0
K01031	7.0
K01746	167.0
K01745	2105.0
K01744	15089.0
K01749	2378.0
K01039	111.0
K04518	14993.0
K09591	0.0
K14129	0.0
K14128	9.0
K14121	0.0
K14120	0.0
K14123	0.0
K14122	0.0
K14125	0.0
K14124	0.0
K14127	11.0
K14126	9.0
K03521	19367.0
K03520	13.0
K03523	4801.0
K03522	19731.0
K03525	19909.0
K03524	20363.0
K03527	20845.0
K03526	19333.0
K03529	4893.0
K03528	7.0
K06338	1.0
K02217	16545.0
K03299	1112.0
K03298	26.0
K13472	3.0
K03293	335.0
K03292	11017.0
K03291	4.0
K03290	0.0
K03297	1388.0
K03296	35223.0
K03295	14675.0
K03294	2841.0
K13009	3.0
K12690	0.0
K09743	0.0
K06022	0.0
K07190	3.0
K06021	1.0
K07192	1536.0
K06020	203.0
K06027	3.0
K06026	1.0
K09744	0.0
K07991	11.0
K08749	0.0
K09835	2.0
K09834	1.0
K10439	13600.0
K06351	5.0
K09833	1.0
K10925	0.0
K10924	61.0
K10927	51.0
K10926	6.0
K10923	0.0
K10922	0.0
K09629	0.0
K10697	1.0
K00179	2658.0
K00172	1033.0
K00171	356.0
K00170	715.0
K00177	15974.0
K00176	15759.0
K00175	31345.0
K00174	30304.0
K13478	0.0
K14338	1.0
K14339	1.0
K14335	4.0
K14337	1.0
K14330	1.0
K14331	1.0
K14333	2.0
K08918	0.0
K13479	1552.0
K04078	19650.0
K04079	19688.0
K04076	100.0
K04077	20063.0
K04074	519.0
K04075	19620.0
K04072	5874.0
K04073	39.0
K04070	3241.0
K04071	0.0
K14597	22.0
K13318	0.0
K08280	20.0
K13641	227.0
K13640	494.0
K13643	301.0
K13642	2.0
K02027	57483.0
K02026	100693.0
K02025	107123.0
K02024	32.0
K02023	1854.0
K02022	1101.0
K02021	11.0
K02020	3756.0
K02029	7298.0
K02028	9774.0
K03886	2.0
K03887	4.0
K03884	0.0
K03885	14322.0
K03881	0.0
K03888	1.0
K03889	8.0
K12998	0.0
K12999	3.0
K12992	1532.0
K12993	0.0
K12990	1272.0
K12991	0.0
K12996	32.0
K12997	225.0
K12994	0.0
K12995	42.0
K08979	0.0
K08978	17544.0
K03088	151618.0
K03089	298.0
K03086	23356.0
K03087	101.0
K08971	0.0
K08970	3.0
K03082	44.0
K03080	2.0
K08974	19207.0
K13868	0.0
K00918	1008.0
K01553	0.0
K12214	4.0
K11646	64.0
K11645	0.0
K11641	0.0
K11640	0.0
K12736	0.0
K12733	3.0
K07507	16497.0
K07506	23.0
K07505	18.0
K07504	22.0
K07503	10.0
K07502	2054.0
K07501	203.0
K07500	0.0
K07509	0.0
K07508	0.0
K11422	0.0
K08698	1.0
K10773	21325.0
K10774	0.0
K14286	0.0
K10778	142.0
K14287	63.0
K00140	406.0
K05501	191.0
K01903	639.0
K01902	644.0
K01905	21.0
K01904	0.0
K01907	52.0
K01906	7.0
K01909	0.0
K01908	48.0
K14534	1127.0
K00147	19487.0
K07767	0.0
K07769	1.0
K07768	10.0
K06203	66.0
K06202	201.0
K09921	50.0
K09920	5.0
K09927	1152.0
K09024	4.0
K09022	284.0
K09023	2.0
K09020	18.0
K09021	2.0
K02908	0.0
K02909	20040.0
K08218	15669.0
K08219	2.0
K02904	20007.0
K02906	19689.0
K02907	19450.0
K02902	19745.0
K00230	210.0
K00231	376.0
K00232	1.0
K08976	29.0
K00234	0.0
K00239	16886.0
K06209	2972.0
K09928	114.0
K01015	0.0
K01014	2.0
K01012	20603.0
K01011	2069.0
K01010	0.0
K08920	0.0
K14103	0.0
K14102	0.0
K14101	0.0
K14100	0.0
K14105	0.0
K14104	0.0
K14109	0.0
K14108	0.0
K06401	0.0
K00893	0.0
K13402	0.0
K12858	0.0
K03503	14424.0
K03502	18803.0
K03501	19671.0
K03500	5196.0
K08924	0.0
K02278	475.0
K02279	1264.0
K12977	0.0
K02276	282.0
K02277	8.0
K02274	212.0
K02275	199.0
K13450	0.0
K13451	0.0
K13452	0.0
K13454	0.0
K13455	0.0
K12509	0.0
K12508	9.0
K12507	165.0
K12506	518.0
K12500	13.0
K12503	9.0
K05926	0.0
K09728	0.0
K14587	14.0
K06597	3.0
K06596	91.0
K06595	1.0
K06599	3.0
K06598	3.0
K07978	1.0
K07979	12200.0
K07976	0.0
K14585	0.0
K10907	5782.0
K10906	0.0
K10901	0.0
K10909	0.0
K10908	59.0
K09819	231.0
K09818	166.0
K09817	19301.0
K09816	18551.0
K09815	19306.0
K06374	3446.0
K06373	3429.0
K09812	21088.0
K09811	21175.0
K09810	16658.0
K09724	0.0
K14582	0.0
K09721	0.0
K04058	12.0
K04059	8.0
K04050	0.0
K04051	0.0
K04052	0.0
K04053	0.0
K04054	0.0
K04055	0.0
K04056	8.0
K04057	0.0
K01047	0.0
K08975	0.0
K10015	9.0
K10014	63.0
K10017	6.0
K10016	9.0
K10011	3.0
K10010	963.0
K10013	6.0
K10012	1576.0
K10019	1.0
K10018	1.0
K13665	13.0
K13664	0.0
K13663	0.0
K13662	0.0
K13661	0.0
K13660	0.0
K13669	0.0
K13668	13.0
K07641	8.0
K01466	413.0
K13590	51.0
K01464	2763.0
K01465	20150.0
K01462	25338.0
K01463	236.0
K01460	1.0
K01461	0.0
K13599	39.0
K13598	65.0
K01468	1478.0
K01469	26.0
K09251	15.0
K09252	13.0
K02041	1265.0
K02040	20106.0
K02043	13.0
K02045	536.0
K02044	1534.0
K02047	535.0
K02046	539.0
K02049	10321.0
K02048	563.0
K05549	2.0
K05548	4.0
K06046	0.0
K03319	537.0
K03316	312.0
K03317	308.0
K03314	13.0
K03315	17612.0
K03312	1794.0
K03313	1843.0
K03310	11300.0
K03311	2216.0
K12052	0.0
K02945	20686.0
K06162	33.0
K06163	38.0
K06160	13.0
K06161	0.0
K06166	30.0
K00359	569.0
K06164	32.0
K06165	26.0
K06168	19527.0
K06169	157.0
K13020	199.0
K07158	0.0
K07159	0.0
K04835	22.0
K11621	0.0
K11991	9.0
K11622	2.0
K11996	550.0
K11627	0.0
K11626	4.0
K11629	1.0
K11628	0.0
K07561	0.0
K07560	19533.0
K07563	0.0
K07562	0.0
K07565	0.0
K07564	0.0
K07567	21776.0
K07566	33343.0
K07569	0.0
K07568	34790.0
K09925	1.0
K11199	0.0
K11198	0.0
K11192	2.0
K11191	0.0
K11196	0.0
K11195	0.0
K11194	0.0
K02492	2528.0
K10713	10.0
K10710	1235.0
K10711	181.0
K10716	9.0
K02490	74.0
K10714	10.0
K10715	4.0
K01929	20165.0
K01928	20204.0
K01923	20212.0
K01922	12.0
K01921	20217.0
K01920	64.0
K01926	17967.0
K01925	20129.0
K01924	20034.0
K07789	77.0
K07788	77.0
K07785	1.0
K07784	0.0
K07787	813.0
K07786	0.0
K07781	2.0
K07783	1611.0
K07782	25.0
K05835	4.0
K06355	0.0
K14661	0.0
K09844	0.0
K00782	782.0
K00783	19732.0
K00784	19949.0
K00785	0.0
K00786	2441.0
K00039	1.0
K00036	2015.0
K00037	1.0
K00034	380.0
K00035	0.0
K00032	0.0
K00033	2202.0
K00030	355.0
K00031	18571.0
K01259	850.0
K01258	19600.0
K01255	2603.0
K01256	663.0
K01251	16499.0
K01250	1231.0
K01253	10.0
K01252	3.0
K09008	52.0
K09009	11.0
K09000	19.0
K09001	312.0
K09002	1470.0
K09003	22.0
K09004	204.0
K09005	620.0
K09006	3.0
K09007	377.0
K09846	0.0
K08234	2356.0
K00258	5.0
K00259	1804.0
K00252	230.0
K00253	52.0
K00256	3.0
K00257	15471.0
K00254	0.0
K00255	12.0
K01079	1374.0
K01078	14.0
K01071	106.0
K01070	28.0
K01073	38.0
K01077	16418.0
K01076	118.0
K14472	0.0
K14471	0.0
K14470	0.0
K14475	201.0
K09841	0.0
K02788	256.0
K02782	10.0
K02783	446.0
K02781	342.0
K02786	196.0
K02787	0.0
K02784	12.0
K01060	96.0
K01787	1913.0
K01786	3774.0
K01785	34330.0
K01784	24989.0
K01783	21709.0
K01782	149.0
K01781	0.0
K01780	0.0
K01789	3.0
K01788	3652.0
K02526	463.0
K02527	15351.0
K02525	40.0
K02250	1.0
K02523	15423.0
K02520	19641.0
K02521	5.0
K02258	38.0
K02259	92.0
K02528	19551.0
K02529	47814.0
K03781	15785.0
K03780	594.0
K03783	19074.0
K03782	368.0
K03785	2586.0
K03784	1712.0
K03787	16615.0
K03786	17565.0
K03789	3628.0
K03788	0.0
K10700	1.0
K00342	14999.0
K03124	62.0
K03120	0.0
K12527	1568.0
K12526	1.0
K12525	3.0
K12524	28490.0
K12523	0.0
K12522	0.0
K09789	13898.0
K09788	123.0
K09787	4126.0
K09786	132.0
K09785	0.0
K09781	46.0
K09780	65.0
K10961	0.0
K10960	10.0
K10963	0.0
K10962	0.0
K10965	0.0
K10964	0.0
K10966	0.0
K09879	0.0
K06318	0.0
K06311	4.0
K06310	635.0
K06312	0.0
K06314	0.0
K06317	183.0
K11389	0.0
K11386	0.0
K11387	1.0
K11384	63.0
K11385	0.0
K11382	0.0
K11383	0.0
K11381	603.0
K11949	0.0
K10380	0.0
K04032	175.0
K04033	19.0
K04030	273.0
K04031	3947.0
K04036	0.0
K04037	2.0
K04034	143.0
K04035	104.0
K04038	2.0
K04039	2.0
K07046	142.0
K07047	2914.0
K07044	12.0
K07045	2269.0
K07042	4983.0
K07043	18065.0
K07040	4661.0
K07041	0.0
K07048	181.0
K07049	0.0
K08664	0.0
K02584	187.0
K10039	769.0
K10038	8.0
K10037	14.0
K10036	561.0
K04788	0.0
K04789	0.0
K04784	20.0
K04785	0.0
K04786	1.0
K04787	0.0
K04780	0.0
K04781	7.0
K04782	20.0
K04783	0.0
K13601	0.0
K13603	0.0
K13602	0.0
K13605	0.0
K13604	0.0
K13607	187.0
K02404	549.0
K05783	1.0
K05782	27.0
K05781	38.0
K05780	38.0
K05787	2.0
K05786	258.0
K05785	348.0
K05784	1.0
K05789	2.0
K05788	361.0
K01442	18704.0
K01443	5619.0
K01444	291.0
K01446	5.0
K01447	15325.0
K01448	25591.0
K01449	1367.0
K14803	0.0
K02069	620.0
K05569	1326.0
K08008	0.0
K02063	3.0
K05566	1378.0
K05565	22.0
K05563	20.0
K05562	20.0
K05561	20.0
K02064	3.0
K03338	1275.0
K03339	1.0
K03330	0.0
K03331	0.0
K03332	28.0
K03333	13.0
K03335	1200.0
K03336	1190.0
K03337	1266.0
K12956	0.0
K12957	2.0
K12954	0.0
K12955	0.0
K12952	0.0
K12953	0.0
K12950	1.0
K12951	0.0
K14733	1.0
K00109	1.0
K06148	13099.0
K06149	11.0
K06144	2.0
K06145	26.0
K06146	0.0
K06147	94454.0
K06141	2.0
K06142	45930.0
K06143	282.0
K11945	0.0
K08948	0.0
K08949	0.0
K00071	0.0
K14664	0.0
K13810	30.0
K14665	165.0
K03058	0.0
K11609	0.0
K11608	0.0
K14660	1.0
K11603	0.0
K11602	0.0
K11601	0.0
K11600	0.0
K11607	3.0
K11606	3.0
K11605	3.0
K11604	4.0
K10558	15.0
K10559	139.0
K10550	28.0
K10551	28.0
K10552	7.0
K10553	7.0
K10554	8.0
K10555	73.0
K10556	32.0
K10557	15.0
K03051	0.0
K03050	0.0
K07549	0.0
K07548	0.0
K07239	1143.0
K07235	8.0
K07234	44.0
K07237	6.0
K07236	6.0
K07231	12.0
K07230	7.0
K07233	11.0
K07232	33.0
K02467	0.0
K05306	1803.0
K05305	2171.0
K05304	41.0
K05303	0.0
K05301	3.0
K02565	2.0
K08644	0.0
K08646	3.0
K08641	1065.0
K08643	2.0
K08642	0.0
K12146	0.0
K00010	1512.0
K00011	5.0
K00012	20199.0
K00013	19766.0
K00014	21106.0
K00016	4853.0
K09065	1.0
K08252	229.0
K08253	3.0
K08256	11.0
K08255	1.0
K08258	0.0
K08259	1.0
K00274	35.0
K00275	671.0
K00276	2.0
K00270	0.0
K00271	0.0
K00272	0.0
K00273	6.0
K00278	17952.0
K00279	0.0
K12675	0.0
K01277	15034.0
K01274	41.0
K01273	3666.0
K01271	2404.0
K01270	33719.0
K01278	16064.0
K00906	68.0
K00904	110.0
K00903	840.0
K00901	1995.0
K13785	0.0
K00908	8.0
K11149	0.0
K01053	46.0
K01051	1159.0
K01057	766.0
K01056	20041.0
K01055	24.0
K01054	3.0
K01058	296.0
K02500	19710.0
K02501	19544.0
K02502	4123.0
K02503	19984.0
K02504	2.0
K02505	2.0
K02506	0.0
K02507	0.0
K02508	0.0
K02509	164.0
K00291	0.0
K13410	0.0
K13148	0.0
K13419	0.0
K05825	0.0
K03106	20047.0
K03105	0.0
K03101	21498.0
K03100	40662.0
K12541	0.0
K12540	0.0
K12543	0.0
K12542	0.0
K12545	0.0
K12544	0.0
K12547	1.0
K12546	0.0
K12549	0.0
K06080	2.0
K11018	0.0
K11019	0.0
K11016	0.0
K11017	0.0
K11014	0.0
K11015	0.0
K11012	0.0
K11013	0.0
K11010	0.0
K11011	0.0
K06333	3419.0
K06880	0.0
K06883	134.0
K06882	0.0
K09857	93.0
K06884	9.0
K06887	0.0
K06886	456.0
K06889	36597.0
K10942	56.0
K09859	76.0
K09858	253.0
K10947	24816.0
K10946	0.0
K10945	0.0
K10944	0.0
K13284	0.0
K00483	21.0
K00481	9.0
K00480	13.0
K00486	12.0
K00485	3.0
K00484	3.0
K09901	2.0
K10929	0.0
K07684	368.0
K07685	2.0
K07686	0.0
K07687	6.0
K07681	1.0
K07688	0.0
K07689	25.0
K10928	0.0
K04018	0.0
K04019	185.0
K04014	416.0
K04015	1116.0
K04016	0.0
K04017	0.0
K04013	239.0
K07060	0.0
K07061	1.0
K07062	821.0
K07063	48.0
K07064	69.0
K07065	7.0
K07066	1140.0
K07067	333.0
K07068	100.0
K07069	1169.0
K01121	0.0
K13629	0.0
K13628	288.0
K13623	1.0
K13622	3.0
K13620	0.0
K13626	1814.0
K08586	0.0
K08587	0.0
K01428	1262.0
K01429	1229.0
K01422	14671.0
K01423	110.0
K01420	4988.0
K01421	5972.0
K01426	1883.0
K01427	0.0
K01424	20054.0
K01425	14933.0
K08068	4.0
K07538	2.0
K13086	0.0
K13085	0.0
K07287	202.0
K07824	0.0
K07682	0.0
K02722	1.0
K12978	0.0
K12979	8.0
K12972	66.0
K12973	11.0
K12974	0.0
K12975	2.0
K12976	12.0
K07821	0.0
K07683	5.0
K14750	0.0
K14751	0.0
K14953	0.0
K12288	2.0
K12289	2.0
K12282	9.0
K12283	10.0
K12280	6.0
K12281	6.0
K12286	6.0
K12287	48.0
K12284	6.0
K12285	51.0
K11957	0.0
K11956	4.0
K11955	0.0
K11954	0.0
K11953	1.0
K11952	0.0
K11951	0.0
K11950	0.0
K11959	1.0
K11958	0.0
K13889	984.0
K13888	92.0
K11963	1.0
K07217	184.0
K07216	3916.0
K07215	2.0
K07214	1995.0
K07213	483.0
K07212	0.0
K07219	351.0
K07218	31.0
K12150	3.0
K08689	0.0
K08688	1.0
K00402	0.0
K00401	0.0
K11994	0.0
K00152	0.0
K01043	602.0
K00154	19.0
K00157	0.0
K00156	13949.0
K10533	1.0
K10530	6.0
K10531	4.0
K10536	898.0
K10537	34.0
K10535	13.0
K10538	3.0
K10539	34.0
K00073	28.0
K13934	12.0
K00076	1167.0
K00077	17144.0
K00074	3983.0
K00075	20234.0
K00078	0.0
K00079	12.0
K02290	1.0
K02563	20028.0
K02292	1.0
K08966	3.0
K02294	16.0
K08278	0.0
K08279	19.0
K08274	0.0
K08275	0.0
K08276	21.0
K08277	0.0
K00298	3.0
K00299	32.0
K00296	0.0
K00297	19376.0
K00294	465.0
K00292	3.0
K00293	1.0
K00290	17166.0
K07757	0.0
K12089	0.0
K01210	238.0
K01213	0.0
K01212	2375.0
K01215	6.0
K01214	0.0
K01217	0.0
K01216	3.0
K01219	12.0
K01218	1472.0
K02749	0.0
K02746	1295.0
K02747	1195.0
K02744	1949.0
K02745	1277.0
K02742	47.0
K00924	89.0
K00925	21018.0
K00926	5624.0
K00927	20050.0
K00928	20962.0
K00929	16720.0
K12085	0.0
K02298	20.0
K02299	20.0
K02568	179.0
K02569	239.0
K02562	2.0
K02291	98.0
K02560	2.0
K02293	5.0
K02566	681.0
K02567	438.0
K02564	34044.0
K02297	20.0
K03169	42438.0
K03168	19756.0
K03163	0.0
K03162	0.0
K03167	0.0
K03166	0.0
K11038	1.0
K11039	0.0
K11030	0.0
K11031	247.0
K11032	0.0
K11033	0.0
K11034	0.0
K11035	0.0
K11036	0.0
K11037	0.0
K02546	0.0
K07668	343.0
K07669	23.0
K07666	8.0
K07667	7812.0
K07664	13.0
K07665	3266.0
K07662	11.0
K07663	8.0
K07660	11.0
K07661	8.0
K03927	5376.0
K07008	69.0
K07009	1946.0
K07002	67.0
K07003	3737.0
K07000	208.0
K07001	19080.0
K07006	76.0
K07007	22245.0
K07004	13.0
K07005	19987.0
K03921	40.0
K02956	20048.0
K09725	0.0
K09181	1041.0
K08599	0.0
K08598	0.0
K08591	20469.0
K08590	14890.0
K01156	151.0
K01154	19059.0
K01407	2.0
K01400	0.0
K01153	18886.0
K01150	167.0
K01151	18958.0
K01408	0.0
K01409	20332.0
K01158	0.0
K01159	16538.0
K05523	1.0
K05522	46.0
K05521	3720.0
K05520	14658.0
K05527	61.0
K05526	7.0
K05525	6.0
K05524	236.0
K05529	0.0
K14518	1.0
K14519	26.0
K05949	0.0
K01754	4638.0
K05942	1.0
K01027	44.0
K02171	0.0
K02170	62.0
K02173	301.0
K02172	0.0
K01751	1807.0
K06416	844.0
K06417	0.0
K06414	0.0
K06947	0.0
K03379	34.0
K03808	79.0
K03809	74.0
K03806	204.0
K06412	3983.0
K03804	2.0
K12296	7.0
K03802	62.0
K03803	14555.0
K06413	18.0
K10808	17.0
K06411	1839.0
K01028	97.0
K01029	429.0
K11931	45.0
K11930	0.0
K11933	0.0
K11932	0.0
K11935	0.0
K11934	535.0
K11937	0.0
K11936	1.0
K11939	0.0
K11938	0.0
K10800	4.0
K06419	9.0
K11929	2.0
K07271	4988.0
K07270	8.0
K07273	14128.0
K07272	4.0
K07275	174.0
K07274	20.0
K07277	15528.0
K07276	11.0
K07279	0.0
K07278	220.0
K10623	0.0
K02481	15054.0
K11520	1.0
K02480	8.0
K08170	1.0
K02485	28.0
K02484	16155.0
K02487	26.0
K08600	11609.0
K08603	0.0
K08602	1587.0
K08605	1.0
K08604	0.0
K09956	0.0
K09957	1.0
K09954	166.0
K09955	19117.0
K09952	481.0
K09953	0.0
K09950	15.0
K09951	3581.0
K09958	27.0
K09959	18.0
K07495	1.0
K07494	99.0
K07497	4301.0
K07496	2773.0
K07491	3571.0
K07490	0.0
K07493	15.0
K07492	36.0
K07499	3.0
K07498	17.0
K11209	13.0
K11208	0.0
K11204	0.0
K11203	135.0
K11202	329.0
K11201	2.0
K11200	2.0
K00058	23454.0
K00059	28422.0
K00728	0.0
K00729	2.0
K00055	175.0
K00057	19623.0
K00050	1491.0
K00051	0.0
K00720	14.0
K00721	15996.0
K14424	0.0
K06033	0.0
K14189	7.0
K14188	230.0
K06364	0.0
K14187	165.0
K01239	1789.0
K01238	593.0
K01897	35704.0
K01232	642.0
K01895	2545.0
K01230	0.0
K01893	19489.0
K01236	22.0
K01235	450.0
K01890	20040.0
K02768	1012.0
K02769	258.0
K02760	2245.0
K02761	2013.0
K02763	19.0
K02764	1.0
K02765	1940.0
K00948	23116.0
K00949	5204.0
K00942	21027.0
K00943	15696.0
K00940	14787.0
K00941	37063.0
K00946	29345.0
K00947	6.0
K00944	0.0
K00945	29785.0
K01097	0.0
K01096	33.0
K01095	746.0
K01093	231.0
K01092	16577.0
K01091	29812.0
K01090	5575.0
K03499	28834.0
K03498	25493.0
K03491	957.0
K03490	1176.0
K03493	2.0
K03492	110.0
K03495	19609.0
K03497	42423.0
K03496	32130.0
K02817	0.0
K02814	28.0
K02815	37.0
K02810	2768.0
K02548	17408.0
K02549	200.0
K02818	1.0
K02819	1342.0
K03637	2542.0
K03636	318.0
K03147	18339.0
K03146	197.0
K08851	0.0
K06518	18516.0
K09729	196.0
K06048	69.0
K06045	7.0
K06044	20.0
K09727	0.0
K09726	14.0
K06041	15836.0
K09720	4.0
K09723	0.0
K06042	3650.0
K09897	2.0
K09896	2.0
K09895	6.0
K09894	2.0
K09893	2.0
K09892	2.0
K09891	2.0
K09890	2.0
K09899	2.0
K09898	5.0
K03622	0.0
K07648	2.0
K07649	69.0
K07398	0.0
K07399	66.0
K11056	0.0
K11057	0.0
K11054	0.0
K11055	0.0
K07640	15.0
K07393	100.0
K07390	64.0
K07391	19540.0
K07644	47.0
K07645	195.0
K07646	21566.0
K07647	0.0
K10896	0.0
K07024	39669.0
K07025	38642.0
K07026	8.0
K07027	17208.0
K07020	14.0
K07021	36.0
K07022	0.0
K07023	5217.0
K07028	75.0
K07029	37076.0
K10094	8.0
K01390	0.0
K01392	12.0
K01399	0.0
K02673	25.0
K05893	0.0
K05897	6.0
K05896	4918.0
K05895	2560.0
K05899	2.0
K05898	0.0
K00555	0.0
K00554	18652.0
K00557	43.0
K00556	14127.0
K00551	8.0
K00559	0.0
K00558	24834.0
K01170	62.0
K01173	261.0
K01174	50.0
K01175	524.0
K01176	958.0
K01178	7.0
K01179	3502.0
K14578	0.0
K14579	0.0
K08951	0.0
K08950	0.0
K08953	0.0
K03828	52.0
K03829	13.0
K03820	14433.0
K03821	90.0
K03822	0.0
K03823	17543.0
K03824	15.0
K03825	33.0
K03826	4189.0
K03827	14441.0
K12248	0.0
K12246	0.0
K12247	0.0
K12242	3.0
K12243	0.0
K12240	4.0
K12241	0.0
K11919	0.0
K11918	3.0
K11913	0.0
K11912	0.0
K11911	0.0
K11910	51.0
K11917	0.0
K11916	51.0
K11915	51.0
K11914	51.0
K12068	8.0
K12069	6.0
K12062	7.0
K12063	7.0
K12060	7.0
K12061	9.0
K12066	8.0
K12067	20.0
K12064	7.0
K12065	7.0
K07259	16022.0
K07258	12003.0
K07253	0.0
K07251	2.0
K07250	1270.0
K07257	125.0
K07256	0.0
K07255	0.0
K07254	0.0
K05372	0.0
K05373	0.0
K05370	0.0
K05371	1.0
K05374	0.0
K05375	18.0
K09970	163.0
K09971	164.0
K09972	55.0
K09973	534.0
K09974	196.0
K09975	7.0
K09976	227.0
K09978	4.0
K09979	13501.0
K11261	1466.0
K11260	0.0
K11263	28.0
K11264	1.0
K10793	78.0
K10796	69.0
K10797	1227.0
K10794	3.0
K10795	67.0
K00700	21414.0
K00701	0.0
K10798	0.0
K00703	19994.0
K00705	19505.0
K09828	0.0
K10133	0.0
K13053	7.0
K03192	29.0
K00964	0.0
K00965	4093.0
K00966	1173.0
K00960	0.0
K00961	0.0
K00962	20002.0
K00963	1452.0
K00969	19384.0
K12681	0.0
K02703	16.0
K08364	26.0
K08365	35.0
K02706	2.0
K08363	23.0
K08361	0.0
K02708	1.0
K02709	1.0
K08368	69.0
K08369	137.0
K01615	524.0
K01617	52.0
K01616	0.0
K01611	634.0
K01610	18693.0
K01613	17213.0
K01612	0.0
K01619	20010.0
K01618	14.0
K02834	19979.0
K02835	20046.0
K05281	3.0
K03619	169.0
K03618	19.0
K03617	18958.0
K03616	337.0
K03615	19056.0
K03614	18680.0
K03613	18877.0
K03612	18830.0
K03611	220.0
K03610	4418.0
K09705	92.0
K09704	3808.0
K09701	42.0
K09700	12.0
K09709	5.0
K06391	734.0
K06390	3880.0
K06393	3836.0
K06392	2754.0
K06395	310.0
K06394	3080.0
K06397	3423.0
K06396	3545.0
K06399	3613.0
K06398	3889.0
K06435	0.0
K11078	0.0
K11079	0.0
K11074	25.0
K11075	25.0
K11076	25.0
K11077	0.0
K11070	4458.0
K11071	4556.0
K11072	5723.0
K11073	30.0
K06935	0.0
K06934	488.0
K06937	107.0
K06936	7.0
K06931	0.0
K06930	0.0
K06933	0.0
K06932	0.0
K06939	2.0
K06938	57.0
K13381	0.0
K05916	169.0
K05917	0.0
K05914	0.0
K05915	0.0
K05912	1.0
K05913	0.0
K05910	7.0
K05911	6.0
K05918	0.0
K05919	3001.0
K00392	2.0
K00390	437.0
K00397	0.0
K00395	65.0
K00394	668.0
K01884	0.0
K00399	0.0
K01886	19059.0
K01376	0.0
K01372	16451.0
K09149	0.0
K09148	0.0
K01225	75.0
K09145	1142.0
K09144	1137.0
K09147	0.0
K09146	1.0
K09141	178.0
K09140	0.0
K09143	6.0
K09142	0.0
K05709	3.0
K05708	4.0
K05879	1616.0
K05878	1616.0
K05875	4.0
K05874	56.0
K05877	0.0
K05876	3.0
K05873	65.0
K00579	0.0
K00578	0.0
K00577	0.0
K00575	3911.0
K00574	1678.0
K00573	491.0
K00571	5620.0
K00570	2.0
K01118	498.0
K01119	1106.0
K01157	1.0
K01112	28.0
K01113	208.0
K04477	4805.0
K01114	67.0
K01115	0.0
K08087	0.0
K01315	0.0
K08085	0.0
K08084	70.0
K08083	36.0
K08082	43.0
K08081	1.0
K08080	0.0
K01152	365.0
K01401	0.0
K09826	4.0
K06344	0.0
K06345	0.0
K09822	15.0
K06343	0.0
K10938	9.0
K06341	0.0
K10934	0.0
K10935	0.0
K10932	0.0
K11052	0.0
K10930	0.0
K06349	1.0
K11053	0.0
K10754	0.0
K01755	21375.0
K10200	1400.0
K02132	0.0
K02137	0.0
K03840	4.0
K03841	574.0
K13028	3.0
K13799	2.0
K13798	0.0
K13795	6.0
K13794	0.0
K13021	0.0
K13792	0.0
K13791	0.0
K13790	0.0
K12268	9.0
K12269	152.0
K12262	79.0
K12263	1.0
K12264	0.0
K12265	0.0
K12266	1.0
K12267	33110.0
K01757	0.0
K12237	0.0
K13243	0.0
K13245	0.0
K13244	0.0
K13246	0.0
K03264	0.0
K03265	4.0
K03263	0.0
K03268	0.0
K03269	15266.0
K12415	0.0
K10211	1.0
K09918	5.0
K09919	47.0
K06720	4.0
K09913	35.0
K09910	2.0
K09911	2.0
K09916	5.0
K09917	2.0
K06726	1210.0
K09915	39.0
K11535	3.0
K11534	35.0
K11537	1061.0
K11531	0.0
K11533	1.0
K11532	2.0
K11249	296.0
K11539	0.0
K00762	22689.0
K00763	5515.0
K00760	19705.0
K00761	19927.0
K00766	18061.0
K00767	17787.0
K00764	35663.0
K00765	19279.0
K00768	4735.0
K00769	16.0
K11059	0.0
K00186	0.0
K00187	0.0
K00184	1900.0
K00185	820.0
K00183	1138.0
K00180	16237.0
K00188	0.0
K00189	0.0
K10110	3707.0
K10111	14.0
K10112	5606.0
K10113	0.0
K10114	0.0
K10115	0.0
K10116	1.0
K10117	6828.0
K10118	8310.0
K10119	8337.0
K04641	0.0
K04643	0.0
K04642	0.0
K13282	34.0
K00988	2.0
K00989	837.0
K00986	537.0
K00984	1137.0
K00985	0.0
K00982	261.0
K00983	2895.0
K00980	1559.0
K00981	20394.0
K01585	15093.0
K01584	32.0
K01586	21443.0
K13498	170.0
K01580	14623.0
K01583	526.0
K01582	798.0
K13497	1295.0
K01589	1077.0
K01588	20024.0
K14941	13.0
K08347	0.0
K08348	0.0
K02720	1.0
K14949	1.0
K02723	1.0
K03459	0.0
K03458	5035.0
K03455	15616.0
K03457	388.0
K03451	454.0
K03981	220.0
K03980	1174.0
K02614	1505.0
K01639	4657.0
K01638	73.0
K01637	61.0
K01636	110.0
K01635	18.0
K01634	4.0
K01633	15413.0
K01632	234.0
K01631	6.0
K01630	87.0
K02615	0.0
K02588	980.0
K02589	1325.0
K02858	202.0
K02859	39.0
K14051	2.0
K14053	0.0
K14052	0.0
K02852	267.0
K02853	73.0
K02850	0.0
K02851	7.0
K14059	864.0
K14058	206.0
K02586	247.0
K02587	287.0
K03679	0.0
K03671	27201.0
K03670	28.0
K03673	365.0
K03672	31.0
K03675	1.0
K03674	0.0
K03677	0.0
K03676	65.0
K09761	19450.0
K09760	15524.0
K09763	7.0
K09762	4474.0
K09765	4734.0
K09764	233.0
K09767	654.0
K06006	6.0
K09769	545.0
K09768	1961.0
K10353	0.0
K03187	1273.0
K03186	15196.0
K03185	50.0
K03184	2.0
K03183	33709.0
K03182	15115.0
K03181	33.0
K03189	1262.0
K03188	1259.0
K02715	1.0
K12455	0.0
K12454	77.0
K12453	0.0
K12452	313.0
K12451	0.0
K07358	0.0
K07356	0.0
K07357	0.0
K07354	0.0
K07355	0.0
K07352	0.0
K07353	0.0
K07350	0.0
K07351	0.0
K06919	1071.0
K06918	2.0
K06917	141.0
K06916	107.0
K06915	3278.0
K06914	1.0
K06913	1.0
K06912	0.0
K06911	15802.0
K06910	1763.0
K08986	6.0
K08987	239.0
K08984	44.0
K08985	0.0
K08982	102.0
K08983	17.0
K08980	1.0
K08981	535.0
K08988	1.0
K08989	6.0
K02252	0.0
K05934	3590.0
K05936	3631.0
K05937	2.0
K02253	0.0
K05939	24.0
K00378	19274.0
K00375	4588.0
K00374	154.0
K00376	27.0
K00371	113.0
K00370	112.0
K00373	100.0
K00372	41.0
K01358	22779.0
K09166	15.0
K09165	64.0
K09164	39.0
K09163	1461.0
K09162	21.0
K09161	11.0
K09160	10.0
K01354	179.0
K01355	0.0
K01356	6261.0
K05601	11.0
K05851	4.0
K03807	7.0
K05606	1179.0
K02927	0.0
K05974	0.0
K03805	21.0
K05976	0.0
K00519	1.0
K00518	19.0
K03800	2742.0
K00511	0.0
K00510	5.0
K03801	14696.0
K00515	0.0
K00514	7.0
K00517	108.0
K05971	5.0
K03154	2275.0
K11147	4.0
K05581	1.0
K05580	1.0
K05583	1.0
K05582	1.0
K05585	1.0
K05584	1.0
K05587	0.0
K05586	0.0
K05589	326.0
K03150	18211.0
K03623	25.0
K03152	19884.0
K14200	0.0
K14201	0.0
K14202	0.0
K03621	18526.0
K14204	0.0
K14205	72.0
K01134	1337.0
K01135	440.0
K01136	87.0
K01137	3.0
K01130	2449.0
K01132	0.0
K01133	1435.0
K01138	3230.0
K01139	1087.0
K02113	19073.0
K02112	19911.0
K02111	19437.0
K02446	117.0
K02117	19166.0
K02116	1527.0
K02115	19913.0
K02114	19908.0
K02119	4511.0
K02118	19064.0
K02448	5.0
K01036	46.0
K03212	0.0
K13007	3.0
K13006	31.0
K13005	0.0
K13004	1180.0
K13001	4.0
K06404	3076.0
K01032	7.0
K06951	68.0
K03862	29.0
K03863	27.0
K06406	3900.0
K06957	2.0
K05020	76.0
K06400	2528.0
K06403	3082.0
K06954	2.0
K10814	0.0
K10817	1.0
K10816	0.0
K07136	4.0
K03242	0.0
K03243	0.0
K12202	2.0
K12203	2.0
K12206	2.0
K12207	2.0
K12204	2.0
K12205	2.0
K12208	2.0
K12209	2.0
K13919	954.0
K13918	2.0
K06214	4.0
K06215	3431.0
K09936	3020.0
K06217	19971.0
K09930	39.0
K09931	68.0
K09932	11.0
K06213	4975.0
K09938	5.0
K09939	14234.0
K11517	0.0
K06337	0.0
K13301	2.0
K00748	15060.0
K00745	0.0
K00743	39.0
K07165	45.0
K07164	15608.0
K07167	6.0
K07166	4480.0
K07161	46.0
K07160	529.0
K07163	0.0
K07162	123.0
K07169	4.0
K07168	39.0
K06336	0.0
K01839	3885.0
K01838	968.0
K01835	403.0
K01834	46268.0
K01837	0.0
K01830	0.0
K00608	0.0
K02632	0.0
K02630	0.0
K02631	0.0
K08322	191.0
K08323	239.0
K08320	0.0
K08321	232.0
K08326	0.0
K08324	2.0
K08325	1313.0
K01659	32.0
K01658	18173.0
K02637	1.0
K01653	20393.0
K01652	24346.0
K01655	7.0
K01654	4071.0
K01657	17935.0
K02874	20045.0
K02875	0.0
K02876	19998.0
K02877	0.0
K02871	19661.0
K02873	0.0
K02878	20047.0
K02879	19900.0
K14070	0.0
K09749	3138.0
K09748	19920.0
K06023	8592.0
K09742	0.0
K09741	0.0
K09740	89.0
K09747	4860.0
K09746	0.0
K09745	0.0
K06024	4880.0
K03477	0.0
K03476	1030.0
K03475	2947.0
K03474	15132.0
K03473	14681.0
K03472	3.0
K03471	200.0
K03470	19895.0
K03478	1316.0
K02304	5849.0
K02305	14.0
K02302	448.0
K02303	196.0
K02300	20.0
K02301	190.0
K03653	0.0
K03652	216.0
K03651	11.0
K03650	19466.0
K03657	28582.0
K03656	46.0
K03655	37507.0
K03654	34778.0
K03658	1284.0
K12439	0.0
K12431	0.0
K12430	0.0
K12433	0.0
K12432	0.0
K12435	0.0
K12434	0.0
K12437	0.0
K12436	0.0
K06979	79.0
K06978	2342.0
K06971	1463.0
K06970	159.0
K06973	19003.0
K06972	3801.0
K06975	15542.0
K06974	15.0
K06977	4.0
K06976	1158.0
K07082	18831.0
K07083	13612.0
K07080	1708.0
K07081	343.0
K07086	23.0
K07087	0.0
K07084	75.0
K07085	30098.0
K07088	8829.0
K07089	3984.0
K01317	0.0
K11162	0.0
K11163	0.0
K11161	0.0
K11168	0.0
K00356	275.0
K00355	16.0
K00354	1.0
K00353	2.0
K00351	14703.0
K00350	14703.0
K05952	3.0
K05953	0.0
K05951	46.0
K05956	0.0
K05957	0.0
K00358	698.0
K00689	6.0
K00688	23400.0
K00681	906.0
K00680	19053.0
K00683	5.0
K00685	48.0
K00684	270.0
K00687	5.0
K00686	0.0
K05831	1.0
K05830	0.0
K05833	5014.0
K05832	4585.0
K05834	175.0
K05837	19988.0
K05836	12.0
K05839	3.0
K05838	55.0
K07677	2.0
K00533	1981.0
K00532	40.0
K00531	2.0
K00530	0.0
K00537	18104.0
K00536	0.0
K00535	1.0
K00534	75.0
K00539	6.0
K00538	0.0
K11029	0.0
K14260	1856.0
K14261	70.0
K14266	20.0
K14267	53.0
K14268	0.0
K14269	0.0
K01337	0.0
K01338	20535.0
K02683	0.0
K02682	2.0
K02681	2.0
K02680	0.0
K02687	19057.0
K02686	197.0
K02685	0.0
K02689	1.0
K02688	162.0
K00824	1535.0
K00827	0.0
K00826	20200.0
K00821	9565.0
K00820	21076.0
K00823	97.0
K00822	33.0
K00829	0.0
K00828	0.0
K01488	1547.0
K01489	19198.0
K01484	6.0
K01485	1392.0
K01486	3936.0
K01487	1919.0
K01480	17474.0
K01481	1.0
K01482	195.0
K01483	5.0
K02469	23355.0
K02468	18.0
K02466	21.0
K02465	2.0
K02464	0.0
K02463	31.0
K02462	36.0
K02461	36.0
K02460	83.0
K08969	13.0
K13061	2.0
K13060	3.0
K13063	0.0
K13062	0.0
K13069	1.0
K08964	4.0
K06363	0.0
K03079	1153.0
K06342	0.0
K03078	0.0
K13289	0.0
K13288	214.0
K13285	2.0
K13287	2.0
K13286	0.0
K13281	95.0
K13280	1877.0
K13283	4.0
K00054	193.0
K04496	0.0
K05369	0.0
K05368	3.0
K03228	14.0
K03229	14.0
K00052	19165.0
K03222	17.0
K03223	13.0
K03220	10.0
K03221	10.0
K03226	14.0
K03227	14.0
K03224	14.0
K03225	16.0
K09482	0.0
K09483	0.0
K13836	0.0
K12228	0.0
K05360	1.0
K12224	2.0
K12225	2.0
K12226	0.0
K12227	0.0
K12220	0.0
K05363	323.0
K12222	2.0
K12223	2.0
K08681	3038.0
K08680	26.0
K08683	0.0
K08682	2.0
K08685	13.0
K08684	24.0
K08687	1.0
K08686	0.0
K11755	34311.0
K11754	42010.0
K11751	54.0
K11750	2.0
K11753	38846.0
K11752	18794.0
K02407	2041.0
K13938	1.0
K13936	0.0
K13935	2.0
K02406	5179.0
K13933	16.0
K13932	18.0
K13931	18.0
K13930	16.0
K12088	0.0
K12081	0.0
K12082	0.0
K12083	0.0
K12084	0.0
K12086	0.0
K12087	0.0
K09611	0.0
K09612	6.0
K04940	0.0
K10085	2.0
K05394	162.0
K05395	7.0
K06340	0.0
K13043	1470.0
K07149	2541.0
K07148	14348.0
K07147	170.0
K07146	258.0
K07145	259.0
K07144	1.0
K07143	0.0
K07142	0.0
K07141	1131.0
K07140	48.0
K10156	0.0
K10150	0.0
K10620	0.0
K10621	0.0
K14028	0.0
K14029	0.0
K01817	18919.0
K01816	283.0
K01815	16949.0
K01814	19646.0
K01813	2841.0
K01812	19293.0
K01811	22422.0
K01810	20179.0
K01819	89.0
K01818	1723.0
K14580	0.0
K05379	0.0
K08304	275.0
K08305	317.0
K08306	110.0
K08307	15397.0
K08300	288.0
K08301	18756.0
K08302	1288.0
K08303	38884.0
K08308	2.0
K08309	921.0
K14671	0.0
K14670	2.0
K14673	1.0
K14672	0.0
K01673	1316.0
K01672	20.0
K01671	2.0
K01677	4384.0
K01676	15170.0
K01674	28.0
K01679	1064.0
K01678	4031.0
K02899	19998.0
K02896	0.0
K02897	15582.0
K02895	20009.0
K02892	20049.0
K02890	20048.0
K10811	0.0
K02096	1.0
K02097	1.0
K02094	1.0
K02095	1.0
K02092	1.0
K02093	1.0
K02099	5788.0
K03411	3080.0
K03410	3087.0
K03413	4469.0
K03412	1212.0
K03415	787.0
K03414	150.0
K03417	27.0
K03416	0.0
K03418	1.0
K05376	0.0
K02320	0.0
K02322	0.0
K02323	0.0
K05377	0.0
K13542	5349.0
K13543	16.0
K13540	7.0
K13541	19.0
K12145	4.0
K12144	0.0
K12147	2.0
K12410	21031.0
K12141	13935.0
K12140	13939.0
K12143	187.0
K12142	0.0
K12149	2.0
K12148	2.0
K07312	0.0
K07313	649.0
K07310	192.0
K07311	9.0
K07316	194.0
K07317	2.0
K07314	0.0
K07315	577.0
K07318	252.0
K07319	2236.0
K03936	0.0
K03425	2.0
K03426	17985.0
K03427	33093.0
K03420	0.0
K03421	0.0
K03422	0.0
K03423	55.0
K03756	318.0
K03757	162.0
K03206	0.0
K03755	0.0
K11144	800.0
K11145	4130.0
K05972	0.0
K05973	55.0
K03752	491.0
K05978	0.0
K05979	221.0
K03753	497.0
K00331	14974.0
K00330	14988.0
K00333	298.0
K00332	294.0
K00335	4430.0
K00334	4828.0
K00337	15056.0
K00336	6910.0
K00339	14993.0
K00338	14603.0
K03751	0.0
K06953	65.0
K06952	98.0
K06407	3911.0
K06950	40071.0
K10819	1444.0
K06956	84.0
K06955	8.0
K06402	267.0
K10815	0.0
K06959	18899.0
K06958	4891.0
K06409	8186.0
K06408	2518.0
K09129	8.0
K09128	263.0
K09123	229.0
K09122	21.0
K09121	2415.0
K09120	0.0
K09127	6.0
K09126	62.0
K09125	1157.0
K09124	73.0
K01233	6.0
K05819	0.0
K05818	7.0
K01896	2.0
K05813	4758.0
K05812	6.0
K05811	0.0
K05810	5837.0
K05817	3.0
K05816	21.0
K05815	1466.0
K05814	338.0
K01894	205.0
K01892	20054.0
K01234	1134.0
K01144	15868.0
K01146	2.0
K01141	185.0
K01416	0.0
K11434	0.0
K01415	13.0
K06354	0.0
K01414	250.0
K09836	3.0
K01318	1.0
K01319	0.0
K01312	0.0
K06350	4.0
K02669	3296.0
K02668	89.0
K02665	91.0
K02664	131.0
K02667	102.0
K02666	179.0
K02661	0.0
K02660	91.0
K02663	159.0
K02662	782.0
K00809	125.0
K00808	1.0
K00806	20062.0
K00805	3281.0
K00804	0.0
K00803	120.0
K00802	0.0
K00801	4.0
K00800	18865.0
K10921	0.0
K02409	1998.0
K02408	3267.0
K02401	2992.0
K02400	3219.0
K02403	32.0
K02402	32.0
K02405	3302.0
K05364	3859.0
K05367	1234.0
K05366	40315.0
K10210	1.0
K10216	0.0
K13049	1354.0
K13048	0.0
K13739	0.0
K10215	0.0
K06122	2.0
K13735	4.0
K13734	0.0
K13041	156.0
K13040	3.0
K13731	0.0
K13730	7.0
K13733	0.0
K13732	0.0
K04516	15053.0
K03204	227.0
K03205	11010.0
K03207	11.0
K03200	202.0
K03201	17.0
K03202	0.0
K03203	175.0
K03208	16.0
K03758	470.0
K03759	0.0
K09469	7.0
K09461	9.0
K06204	510.0
K00178	3.0
K13950	1.0
K13953	87.0
K13955	0.0
K13954	562.0
K10920	0.0
K06324	1.0
K11777	938.0
K11779	11.0
K11778	0.0
K06325	0.0
K12600	0.0
K07432	0.0
K07430	0.0
K06326	0.0
K07128	0.0
K07121	26.0
K07120	23.0
K07123	7.0
K07122	36.0
K07125	0.0
K07124	5453.0
K07127	51.0
K07126	1547.0
K01870	20047.0
K01873	21162.0
K01872	20009.0
K01875	20050.0
K01874	21590.0
K01876	20259.0
K01879	822.0
K01878	832.0
K06321	0.0
K00476	0.0
K00477	1.0
K00474	0.0
K00472	14.0
K00470	0.0
K00471	1.0
K00478	0.0
K00479	12.0
K04775	3.0
K04774	8.0
K04777	0.0
K04776	0.0
K04771	4.0
K04770	5.0
K04773	15734.0
K04772	165.0
K04779	0.0
K04778	0.0
K14657	0.0
K14656	0.0
K14654	0.0
K14653	0.0
K14652	32227.0
K14659	0.0
K14658	0.0
K14386	0.0
K09926	48.0
K01699	14.0
K01698	2687.0
K01695	18181.0
K01697	189.0
K01696	18202.0
K01690	20.0
K01693	4719.0
K01692	2037.0
K07227	160.0
K03439	19661.0
K03438	22227.0
K13380	0.0
K03928	220.0
K03925	5358.0
K03924	20785.0
K03431	6064.0
K03926	178.0
K03437	19480.0
K03436	6747.0
K03435	11.0
K03434	0.0
K02348	1259.0
K02342	31795.0
K02343	19210.0
K02340	19590.0
K02341	19973.0
K02346	8994.0
K02347	54.0
K02344	2.0
K02345	3.0
K03697	448.0
K03696	19223.0
K03695	20010.0
K03694	231.0
K03693	8.0
K03692	11.0
K03690	47.0
K03699	18729.0
K03698	3768.0
K13566	1.0
K12164	0.0
K07338	7.0
K07339	1383.0
K07334	913.0
K07335	5423.0
K07336	38.0
K07337	79.0
K07330	0.0
K07331	0.0
K07332	0.0
K07333	0.0
K09695	34.0
K09694	33.0
K09697	1223.0
K09696	1222.0
K09691	5003.0
K09690	3901.0
K09693	35.0
K09692	457.0
K09699	5.0
K09698	126.0
K07590	286.0
K07591	0.0
K07592	0.0
K05998	0.0
K05999	0.0
K05996	0.0
K05997	4.0
K05994	3.0
K05995	15417.0
K05993	1591.0
K05991	1.0
K10837	0.0
K00319	0.0
K00318	409.0
K00648	20758.0
K02545	0.0
K00645	20017.0
K00311	63.0
K00646	0.0
K00317	1.0
K00316	5.0
K00643	12.0
K00314	3.0
K02547	1335.0
K06429	0.0
K06428	0.0
K06427	0.0
K02812	0.0
K06425	10.0
K06424	0.0
K06423	98.0
K06422	0.0
K06421	7.0
K02813	0.0
K02930	0.0
K03815	5.0
K05612	0.0
K03367	220.0
K03366	72.0
K03812	5.0
K03635	370.0
K03634	325.0
K03631	19669.0
K05969	0.0
K03630	19810.0
K03633	2.0
K03632	46.0
K01998	4522.0
K01999	4775.0
K01992	31790.0
K01993	30367.0
K01990	70830.0
K01991	16669.0
K01996	4651.0
K01997	4763.0
K01994	17.0
K01995	4650.0
K03148	379.0
K03639	3128.0
K05692	0.0
K03638	83.0
K00869	197.0
K00868	4961.0
K00861	0.0
K00860	985.0
K00863	185.0
K00862	1.0
K00865	4117.0
K00864	7674.0
K00867	80.0
K00866	0.0
K01192	19573.0
K01190	87849.0
K01191	7333.0
K01197	672.0
K01194	85.0
K01195	3027.0
K01198	1740.0
K01199	5.0
K00656	25922.0
K00657	16489.0
K00306	1.0
K14591	159.0
K00300	1.0
K00653	0.0
K13715	0.0
K13713	0.0
K00650	0.0
K00651	5532.0
K14596	2.0
K02647	9127.0
K14598	7.0
K02643	1.0
K02642	0.0
K02641	1.0
K02640	1.0
K03594	15801.0
K03595	20044.0
K03596	19973.0
K03597	37.0
K03590	15181.0
K03591	2.0
K03592	677.0
K03593	15023.0
K03598	82.0
K03599	204.0
K01736	19988.0
K01737	15529.0
K01734	8200.0
K01735	18359.0
K01732	0.0
K01733	20232.0
K01730	1159.0
K01731	0.0
K06049	0.0
K01738	21038.0
K01739	73.0
K11809	0.0
K05343	645.0
K02422	3727.0
K02421	2995.0
K05340	810.0
K02427	326.0
K05346	145.0
K02425	2.0
K02424	4.0
K05349	64821.0
K02428	15036.0
K03770	15802.0
K03771	15823.0
K03772	821.0
K03773	14887.0
K03774	502.0
K03775	15328.0
K03776	46.0
K03777	6.0
K03778	18355.0
K03779	524.0
K09722	0.0
K08174	0.0
K14114	0.0
K13979	68.0
K13237	1.0
K14440	0.0
K09992	1163.0
K09990	22.0
K09991	10.0
K09996	2.0
K09997	0.0
K09994	41.0
K14110	0.0
K09998	0.0
K09999	2.0
K14111	0.0
K14113	0.0
K14449	2.0
K10213	23.0
K14118	0.0
K11711	202.0
K11710	15.0
K11712	864.0
K11717	34884.0
K11719	54.0
K06857	84.0
K10440	8923.0
K10441	7859.0
K07103	0.0
K07102	209.0
K07101	282.0
K07100	5.0
K07107	32965.0
K07106	1737.0
K07105	3438.0
K07456	18949.0
K07459	357.0
K07458	681.0
K07109	667.0
K07108	0.0
K10198	0.0
K10199	0.0
K10190	4503.0
K10191	0.0
K10192	458.0
K10193	230.0
K10194	299.0
K10195	0.0
K10196	0.0
K10197	0.0
K15013	0.0
K01858	854.0
K15016	0.0
K15017	0.0
K01853	0.0
K01852	0.0
K01851	0.0
K01850	987.0
K01857	11.0
K01856	3.0
K01854	19243.0
K07539	1.0
K08478	0.0
K08479	1.0
K08476	0.0
K08477	0.0
K08475	0.0
K00450	55.0
K00451	47.0
K00452	12.0
K00453	172.0
K00455	0.0
K00456	0.0
K00457	68.0
K00106	1.0
K00459	409.0
K00104	930.0
K00105	7.0
K00102	131.0
K00103	4.0
K00100	24138.0
K00101	53.0
K01509	0.0
K04759	24447.0
K04758	13348.0
K04757	286.0
K01504	0.0
K04755	254.0
K04754	225.0
K04753	9.0
K04752	50.0
K04751	4157.0
K01502	10.0
K14631	0.0
K05359	0.0
K14632	0.0
K07536	1.0
K12080	0.0
K02364	3.0
K12369	383.0
K02361	959.0
K02362	0.0
K02363	0.0
K13509	0.0
K13503	0.0
K13500	0.0
K12109	0.0
K12108	0.0
K12101	0.0
K12100	0.0
K12103	0.0
K12102	0.0
K12105	0.0
K12104	0.0
K12107	0.0
K12106	0.0
K11023	0.0
K03014	0.0
K08906	13.0
K08904	0.0
K08900	0.0
K06223	4444.0
K06199	16524.0
K06198	42.0
K06197	2.0
K06196	2963.0
K06194	14539.0
K06193	210.0
K06192	249.0
K06191	52.0
K06190	206.0
K11104	1582.0
K11105	15714.0
K11106	2.0
K11107	2.0
K11102	11.0
K11103	192.0
K07862	521.0
K00666	2449.0
K00663	16.0
K00662	1164.0
K00661	19724.0
K00660	25.0
K06997	19642.0
K06996	336.0
K06995	97.0
K10852	292.0
K06993	0.0
K06992	12.0
K06991	15.0
K06990	217.0
K11050	0.0
K06999	112.0
K06998	1497.0
K05338	8.0
K11051	0.0
K06441	153.0
K06440	0.0
K06443	10.0
K06442	4706.0
K06445	23.0
K06447	6.0
K06446	196.0
K06309	0.0
K05686	0.0
K02655	116.0
K07392	0.0
K00595	7368.0
K00594	0.0
K00596	6.0
K00599	40567.0
K00598	32.0
K02657	50.0
K07642	14.0
K07643	2.0
K07396	73.0
K07397	938.0
K07394	10.0
K07395	28.0
K04102	3.0
K04103	9.0
K04100	6.0
K04101	6.0
K04107	0.0
K04105	0.0
K04108	0.0
K04109	0.0
K07716	7.0
K07717	153.0
K07714	41.0
K07715	68.0
K07712	309.0
K07713	1829.0
K07710	10.0
K07711	26.0
K07718	20071.0
K07719	241.0
K00843	1.0
K00842	73.0
K00841	66.0
K00840	2.0
K00847	21526.0
K00846	0.0
K00845	38276.0
K00844	274.0
K00849	19165.0
K00848	4305.0
K06302	0.0
K13771	236.0
K13770	75.0
K13772	0.0
K13775	9.0
K13774	4.0
K13777	0.0
K13776	0.0
K13779	0.0
K13778	0.0
K02621	15483.0
K02992	19995.0
K02623	1.0
K08286	6.0
K08281	849.0
K02996	19380.0
K02995	0.0
K02994	20048.0
K02629	0.0
K02628	0.0
K08289	14636.0
K08288	0.0
K03578	209.0
K03579	81.0
K03576	35.0
K03577	1162.0
K03574	11660.0
K03575	17228.0
K03572	19545.0
K03573	24.0
K03570	19605.0
K03571	3959.0
K01710	37060.0
K01711	16617.0
K01712	1742.0
K01713	154.0
K01714	25670.0
K01715	2838.0
K01716	23.0
K01718	0.0
K01719	14984.0
K03081	8.0
K02199	215.0
K02198	697.0
K14170	9050.0
K02193	266.0
K02192	159.0
K02191	38.0
K02190	4187.0
K02197	528.0
K02196	18.0
K02195	531.0
K02194	528.0
K03718	15488.0
K03719	2478.0
K03712	5224.0
K03713	40.0
K03710	8383.0
K03711	23233.0
K03716	1794.0
K03717	51.0
K03715	16.0
K07129	0.0
K00045	98.0
K13995	0.0
K13994	0.0
K13991	0.0
K13990	14983.0
K13993	16460.0
K13992	0.0
K06298	3122.0
K06299	0.0
K06294	0.0
K06295	628.0
K06296	106.0
K06297	118.0
K06290	0.0
K06291	0.0
K06292	0.0
K06293	0.0
K12743	0.0
K00248	3291.0
K06426	8.0
K11739	0.0
K11738	2.0
K11733	4.0
K11732	0.0
K11731	4.0
K11737	53.0
K11736	0.0
K11735	0.0
K11734	2.0
K06870	0.0
K06871	24462.0
K06872	16604.0
K06873	13.0
K06874	0.0
K06875	0.0
K06876	28.0
K06877	1272.0
K06878	90.0
K06879	247.0
K07478	21307.0
K12645	0.0
K07479	2.0
K07473	5110.0
K07472	0.0
K07471	4.0
K07470	0.0
K07477	2.0
K07476	1.0
K07474	246.0
K15038	0.0
K15039	0.0
K15034	71.0
K15036	7.0
K15037	2.0
K08738	16.0
K06420	0.0
K00128	17242.0
K00129	1.0
K00438	0.0
K00432	1443.0
K00433	1175.0
K00122	11.0
K00123	1134.0
K00124	632.0
K00125	0.0
K00126	11.0
K00127	575.0
K08973	82.0
K14348	2.0
K14347	0.0
K14340	0.0
K08972	630.0
K01525	206.0
K01524	20821.0
K01523	855.0
K01521	2.0
K01520	21962.0
K01529	280.0
K08977	22.0
K03969	355.0
K08929	0.0
K02388	3325.0
K02389	3138.0
K02386	154.0
K02387	3267.0
K02384	0.0
K02385	2824.0
K02382	0.0
K02380	149.0
K02381	1.0
K05386	0.0
K13524	0.0
K13525	64.0
K13527	12.0
K13520	0.0
K13522	23.0
K13529	75.0
K03385	1042.0
K03384	6.0
K03387	14230.0
K03386	16677.0
K03381	8.0
K03380	40.0
K03383	0.0
K03382	434.0
K03389	13895.0
K03388	14279.0
K05356	2.0
K12344	828.0
K12343	169.0
K12342	0.0
K12341	0.0
K12340	15414.0
K02430	2.0
K12349	0.0
K05351	2.0
K11694	155.0
K11695	1.0
K11690	2376.0
K05352	0.0
K11693	4.0
K08928	0.0
K03433	74.0
K13832	7.0
K03039	0.0
K03432	12.0
K06607	0.0
K06606	157.0
K06605	46.0
K03430	1895.0
K06603	215.0
K06602	4.0
K06601	4.0
K06600	0.0
K05358	2.0
K06609	1.0
K06608	106.0
K03923	186.0
K03922	0.0
K11472	46.0
K11473	278.0
K11474	0.0
K11475	3.0
K11476	1.0
K11477	5.0
K00601	0.0
K00600	19640.0
K00603	685.0
K03746	384.0
K00605	16834.0
K00604	20078.0
K00607	4.0
K00606	15928.0
K00609	19662.0
K03741	2406.0
K03740	283.0
K03743	1780.0
K10873	0.0
K03214	2.0
K14068	0.0
K13317	0.0
K06360	0.0
K14069	0.0
K08078	4.0
K09650	9.0
K06361	0.0
K07802	0.0
K07803	134.0
K07800	1.0
K07801	0.0
K07806	2.0
K07807	0.0
K07804	0.0
K07805	0.0
K06362	0.0
K01172	0.0
K10257	0.0
K10255	12.0
K10254	4269.0
K10253	0.0
K10918	3.0
K04128	0.0
K01958	676.0
K01959	5.0
K01956	20065.0
K01957	0.0
K04126	0.0
K04127	2.0
K01952	20457.0
K01953	9200.0
K01950	20463.0
K01951	21726.0
K07730	0.0
K07731	0.0
K07732	0.0
K07733	35.0
K07734	49.0
K07735	819.0
K07736	4299.0
K07737	26293.0
K07738	3672.0
K07739	251.0
K06365	0.0
K06366	0.0
K06367	0.0
K10910	1.0
K10911	0.0
K04382	0.0
K10775	0.0
K02609	34.0
K02979	0.0
K02978	0.0
K06368	0.0
K02975	0.0
K02974	0.0
K02977	0.0
K02976	0.0
K03558	1341.0
K03559	15697.0
K03550	19075.0
K03551	20039.0
K03552	0.0
K03553	21184.0
K03554	46.0
K03555	19244.0
K03556	1573.0
K03557	44.0
K01778	20096.0
K01779	1037.0
K06369	0.0
K01772	789.0
K01770	19628.0
K01771	81.0
K01776	19504.0
K01777	91.0
K01774	0.0
K01775	21352.0
K05385	0.0
K05384	0.0
K05383	0.0
K05382	0.0
K05381	0.0
K08159	344.0
K14153	138.0
K14154	0.0
K14155	20993.0
K08152	0.0
K08156	14700.0
K08076	0.0
K12809	0.0
K05297	116.0
K03734	20475.0
K03735	286.0
K03736	285.0
K03737	19633.0
K03731	2.0
K03732	7.0
K03733	15622.0
K03738	388.0
K03739	230.0
K08139	5.0
K06994	79.0
K12660	0.0
K12661	2.0
K07450	1.0
K08719	0.0
K08717	161.0
K08715	7.0
K08714	8.0
K08713	1.0
K08710	0.0
K11311	0.0
K11312	95.0
K00141	0.0
K00146	3.0
K00411	67.0
K00412	68.0
K00145	38341.0
K00148	8.0
K14367	0.0
K14366	0.0
K08954	0.0
K08384	6433.0
K14369	0.0
K14368	0.0
K14091	1201.0
K14090	1406.0
K14093	0.0
K14092	0.0
K14095	0.0
K14094	0.0
K14097	0.0
K14096	0.0
K14099	0.0
K14098	0.0
K02848	0.0
K01541	2.0
K04712	7.0
K04711	0.0
K01545	0.0
K01547	16948.0
K01546	16958.0
K01548	16851.0
K04719	33.0
K04718	0.0
K02018	5304.0
K02019	2231.0
K02016	25712.0
K02017	539.0
K02014	52151.0
K02015	28506.0
K02012	3509.0
K02013	25442.0
K02010	1724.0
K02011	3322.0
K04515	0.0
K03943	0.0
K03941	44.0
K03940	0.0
K00313	557.0
K04060	0.0
K01608	1154.0
K08942	0.0
K08943	0.0
K08940	0.0
K08941	0.0
K08946	4.0
K08947	0.0
K08944	0.0
K08945	0.0
K03059	0.0
K13811	0.0
K13812	0.0
K13815	0.0
K13816	11.0
K13818	0.0
K13819	69.0
K03053	0.0
K03052	0.0
K03055	0.0
K03054	0.0
K03057	0.0
K03056	0.0
K06222	1.0
K11418	1.0
K11410	0.0
K11415	0.0
K00622	0.0
K00621	0.0
K00620	7893.0
K00627	623.0
K00626	3903.0
K00625	18672.0
K00624	0.0
K02805	1581.0
K02552	41.0
K02550	0.0
K02556	3133.0
K02803	2.0
K02554	10.0
K07280	0.0
K07281	55.0
K07282	17698.0
K07283	4.0
K07284	4033.0
K07285	7.0
K07286	2.0
K08217	3601.0
K07288	43.0
K07289	164.0
K07534	0.0
K07535	98.0
K07533	2183.0
K07822	0.0
K07823	0.0
K08699	1.0
K00088	21249.0
K00087	1713.0
K00086	1205.0
K00082	774.0
K10239	0.0
K10238	0.0
K10231	246.0
K10230	8.0
K10233	4.0
K10232	13.0
K10235	0.0
K10234	4.0
K10237	0.0
K10236	0.0
K08353	0.0
K01970	10.0
K01971	438.0
K01972	22152.0
K01973	1.0
K01974	2.0
K01975	399.0
K01976	2.0
K07758	0.0
K05990	0.0
K07752	0.0
K07753	0.0
K07751	2.0
K13786	0.0
K07755	0.0
K07442	133.0
K08352	692.0
K07115	176.0
K07441	0.0
K07634	0.0
K07446	8.0
K07111	0.0
K07444	5322.0
K07445	3.0
K00647	775.0
K07449	0.0
K00641	13672.0
K00640	21633.0
K01289	3.0
K01282	0.0
K01283	4.0
K01280	0.0
K01281	43.0
K01286	1327.0
K01284	29849.0
K02954	20047.0
K02952	20038.0
K02950	19633.0
K00155	29.0
K02959	19683.0
K00887	0.0
K00886	18.0
K00885	0.0
K00884	6.0
K00883	157.0
K00882	3157.0
K00881	90.0
K00880	1321.0
K00053	18428.0
K14048	2.0
K01026	1008.0
K01756	20250.0
K01025	0.0
K01750	603.0
K01023	342.0
K01752	22698.0
K01753	114.0
K14583	1.0
K01758	45.0
K01759	34219.0
K09565	0.0
K09568	0.0
K08173	9.0
K08172	6.0
K02483	2085.0
K02482	141.0
K08177	515.0
K08176	2.0
K08175	0.0
K02486	1.0
K02489	0.0
K02488	148.0
K08178	6.0
K14138	868.0
K14136	1.0
K09713	0.0
K09714	0.0
K09715	2.0
K03532	1.0
K03533	24.0
K03530	52193.0
K03531	20405.0
K03536	19481.0
K03537	1.0
K03534	16626.0
K03535	6.0
K03538	0.0
K03539	0.0
K14451	0.0
K14450	0.0
K02225	10.0
K02224	8055.0
K02227	4556.0
K02226	3667.0
K02221	910.0
K14107	0.0
K02229	2.0
K02228	1.0
K14106	0.0
K00441	109.0
K03288	1.0
K03289	357.0
K03284	21569.0
K03285	16.0
K03286	400.0
K03287	16449.0
K03280	0.0
K03281	15295.0
K03282	18430.0
K00440	0.0
K13677	0.0
K12790	0.0
K09639	0.0
K12688	0.0
K12689	0.0
K12686	0.0
K12687	0.0
K12684	0.0
K12685	315.0
K12682	0.0
K12683	0.0
K12680	0.0
K11889	0.0
K08884	5452.0
K11085	16348.0
K11084	0.0
K11081	0.0
K11080	0.0
K11083	0.0
K11082	0.0
K11089	0.0
K08777	0.0
K08776	0.0
K06346	4569.0
K06347	1.0
K09824	4.0
K09825	18155.0
K09823	30.0
K09820	222.0
K10939	0.0
K10936	0.0
K10937	0.0
K10933	0.0
K06348	0.0
K09829	0.0
K11337	0.0
K11336	0.0
K11335	1.0
K11334	1.0
K11333	1.0
K11332	0.0
K11331	0.0
K11330	0.0
K00169	997.0
K00164	246.0
K00166	6.0
K00167	9.0
K00161	612.0
K00162	606.0
K00163	85.0
K10689	0.0
K10680	64.0
K10681	1.0
K10682	1.0
K04083	4355.0
K04082	208.0
K04081	0.0
K04080	19.0
K04087	573.0
K04086	37.0
K04085	192.0
K04084	121.0
K04088	573.0
K01569	1.0
K01568	0.0
K01563	14.0
K01561	10.0
K01560	1615.0
K01567	246.0
K01565	0.0
K01564	0.0
K02038	18649.0
K02039	18441.0
K02030	13830.0
K02031	14921.0
K02032	16937.0
K02033	18156.0
K02034	19010.0
K02035	19479.0
K02036	18679.0
K02037	18728.0
K05556	0.0
K13658	0.0
K13659	0.0
K13656	0.0
K13657	1.0
K13654	0.0
K13655	189.0
K13652	1890.0
K13653	6937.0
K13650	0.0
K13651	8.0
K05555	1.0
K05552	0.0
K02057	12109.0
K05550	2.0
K05551	0.0
K12308	23397.0
K12306	0.0
K03073	19970.0
K03072	866.0
K03071	240.0
K03070	20193.0
K03077	519.0
K03076	19786.0
K03075	19689.0
K03074	970.0
K08965	98.0
K08967	8.0
K08961	2425.0
K08963	2419.0
K13873	0.0
K13876	0.0
K13874	5.0
K13875	5.0
K06139	11.0
K06138	294.0
K06135	0.0
K06134	45.0
K06137	19.0
K06136	14.0
K06131	22665.0
K06133	3718.0
K06132	45.0
K02600	20039.0
K07389	0.0
K07388	0.0
K04747	0.0
K01516	19985.0
K09977	14.0
K07518	6.0
K07519	0.0
K11437	0.0
K07512	0.0
K07516	144.0
K10212	93.0
K10747	1.0
K10217	7.0
K10219	2.0
K10218	4.0
K10748	2.0
K01912	18795.0
K01913	66.0
K01910	353.0
K01911	1354.0
K01916	371.0
K01917	25.0
K01914	18263.0
K01915	27678.0
K01918	16048.0
K01919	305.0
K07774	19.0
K07775	492.0
K07776	230.0
K07777	358.0
K07770	178.0
K07771	5.0
K07772	1.0
K07773	2.0
K07778	32.0
K01193	6524.0
K04340	0.0
K04341	0.0
K04342	0.0
K04343	0.0
K12986	0.0
K04691	5.0
K02931	19739.0
K02933	19690.0
K02935	20048.0
K02936	0.0
K02939	20048.0
K00205	0.0
K00204	0.0
K00207	3.0
K00206	0.0
K00201	10.0
K00200	10.0
K00203	1.0
K00202	10.0
K00209	0.0
K00208	14686.0
K01000	21228.0
K01001	0.0
K01002	1170.0
K01003	32.0
K01004	2.0
K01005	2015.0
K01006	19638.0
K01007	816.0
K01008	2781.0
K10855	1.0
K14115	0.0
K14116	0.0
K14441	19463.0
K14446	19.0
K14447	6.0
K14112	0.0
K14445	16.0
K08195	18.0
K08194	5.0
K14448	2.0
K08196	0.0
K08191	14644.0
K14119	0.0
K08193	0.0
K00702	426.0
K10799	0.0
K03518	4565.0
K03519	223.0
K09719	0.0
K10856	1.0
K03516	2.0
K03517	17632.0
K02205	1.0
K02204	63.0
K02203	3055.0
K02201	0.0
K02200	544.0
K13714	1.0
K13461	0.0
K12518	0.0
K12519	0.0
K12517	0.0
K12514	0.0
K12515	0.0
K12512	0.0
K12513	0.0
K12510	4487.0
K12511	985.0
K07183	3826.0
K07182	137.0
K07181	1486.0
K07180	132.0
K07186	2.0
K07185	911.0
K07184	6.0
K09800	278.0
K09801	202.0
K09802	10.0
K09803	320.0
K09804	3.0
K09805	12.0
K09806	203.0
K09807	15553.0
K09808	29215.0
K09809	51.0
K10912	1.0
K10913	1.0
K10914	1154.0
K10915	0.0
K10916	0.0
K10917	0.0
K11358	4006.0
K11355	0.0
K11354	0.0
K11357	1.0
K11356	0.0
K04069	30752.0
K04068	21383.0
K04065	77.0
K04064	2.0
K04067	2.0
K04066	20005.0
K04061	1853.0
K09716	2.0
K04063	42.0
K04062	26.0
K10006	235.0
K10007	235.0
K10004	187.0
K10005	236.0
K10002	187.0
K10003	187.0
K10000	0.0
K10001	197.0
K09717	0.0
K10008	394.0
K10009	6.0
K02491	0.0
K14588	0.0
K14581	9.0
K13678	205.0
K13679	0.0
K11633	0.0
K13670	2.0
K13671	6.0
K11987	0.0
K11636	0.0
K11634	0.0
K13582	2.0
K13583	4.0
K13580	0.0
K13581	8.0
K13586	2.0
K13587	5.0
K13584	3.0
K13585	1.0
K13588	3.0
K13589	2.0
K02052	370.0
K02053	419.0
K02050	11930.0
K02051	11889.0
K02056	6328.0
K05553	0.0
K02054	337.0
K02055	271.0
K02058	2052.0
K02059	2.0
K05558	1.0
K05559	20.0
K03895	2.0
K03894	2.0
K03897	9.0
K03896	2.0
K03891	10.0
K03890	10.0
K03893	16.0
K03892	9937.0
K02423	32.0
K05342	0.0
K05341	203.0
K12989	3.0
K12988	2.0
K02420	3216.0
K12981	0.0
K12980	0.0
K12983	0.0
K12982	3.0
K12985	0.0
K12984	3.0
K12987	3.0
K02426	15084.0
K13854	0.0
K03098	13482.0
K13853	85.0
K03095	45.0
K05344	0.0
K03091	16576.0
K03090	352.0
K03093	327.0
K03092	16849.0
K06113	724.0
K09632	0.0
K02429	29731.0
K06118	5.0
K05716	0.0
K04844	16.0
K11632	1.0
K11630	1.0
K11631	33.0
K11637	1.0
K11635	2.0
K11638	1.0
K11639	0.0
K07572	0.0
K07573	0.0
K07570	72.0
K07571	627.0
K07576	3665.0
K07577	98.0
K07574	4361.0
K07575	0.0
K07578	0.0
K07579	0.0
K11189	10673.0
K11184	2974.0
K11187	0.0
K11180	84.0
K11181	90.0
K11183	20.0
K10764	62.0
K10763	203.0
K10762	2.0
K01938	19056.0
K01939	20273.0
K01934	6555.0
K01935	14228.0
K01937	19999.0
K01930	0.0
K01932	76.0
K01933	21130.0
K07798	583.0
K07799	145.0
K07796	5.0
K07797	0.0
K07794	205.0
K07795	116.0
K07792	426.0
K07793	1719.0
K07790	2.0
K07791	930.0
K06379	3900.0
K00968	1516.0
K06378	3958.0
K06377	2.0
K06376	0.0
K06375	1.0
K09814	1.0
K09813	1.0
K06372	0.0
K06371	0.0
K06370	0.0
K01249	8.0
K01246	16142.0
K01247	222.0
K01244	2.0
K01243	18228.0
K08919	0.0
K01241	931.0
K02919	17064.0
K02913	19983.0
K02912	0.0
K02911	19706.0
K02910	0.0
K02917	0.0
K02916	20034.0
K02915	0.0
K02914	19170.0
K00228	84.0
K00227	0.0
K00226	34836.0
K00224	154.0
K00223	2.0
K00222	0.0
K00221	0.0
K00220	1.0
K01798	0.0
K01799	99.0
K01068	0.0
K01069	518.0
K01062	7.0
K01791	20402.0
K01792	40.0
K01061	118.0
K01066	975.0
K01067	136.0
K01796	50.0
K01797	74.0
K05499	1750.0
K14468	0.0
K14469	4.0
K14465	0.0
K14466	0.0
K14467	0.0
K10834	5.0
K10833	0.0
K02266	0.0
K03793	15.0
K03790	279.0
K03791	8.0
K03796	6.0
K03797	49730.0
K03794	0.0
K03795	51.0
K03798	27000.0
K03799	745.0
K13448	0.0
K12538	0.0
K12539	0.0
K12530	0.0
K12531	0.0
K12532	0.0
K12533	0.0
K12534	0.0
K12535	0.0
K12536	0.0
K12537	0.0
K03136	0.0
K09790	15802.0
K09791	331.0
K09792	246.0
K09793	14657.0
K09794	133.0
K09795	10.0
K09796	66.0
K09797	15096.0
K09798	116.0
K09799	8.0
K10972	0.0
K10973	0.0
K10977	14.0
K10974	1488.0
K10975	1.0
K10978	0.0
K10979	424.0
K06308	1.0
K00315	2.0
K09862	207.0
K06303	0.0
K09860	0.0
K09861	19089.0
K06306	1261.0
K06307	0.0
K06305	1.0
K11373	0.0
K04047	1383.0
K04046	29.0
K04045	1521.0
K04044	206.0
K04043	19998.0
K04042	2849.0
K04041	4820.0
K04040	12.0
K02700	1.0
K04049	0.0
K04048	0.0
K02707	1.0
K02704	1.0
K02705	2.0
K10020	1.0
K10021	0.0
K10022	6.0
K10023	6.0
K10024	6.0
K10025	0.0
K10026	269.0
K10027	187.0
K13612	0.0
K13613	0.0
K13611	0.0
K13614	0.0
K13615	0.0
K05794	203.0
K05795	684.0
K05796	112.0
K05797	0.0
K05790	2.0
K05791	10.0
K05792	27.0
K05793	11.0
K05798	0.0
K05799	7642.0
K01474	29.0
K01477	2.0
K01476	431.0
K01471	0.0
K01470	3884.0
K01473	33.0
K13039	1.0
K01479	40.0
K01478	522.0
K05570	1311.0
K05571	1318.0
K05572	1.0
K05573	1.0
K02078	28448.0
K02079	0.0
K05576	5.0
K02074	187.0
K02075	240.0
K02076	133.0
K02077	206.0
K02071	4337.0
K02072	4296.0
K02073	4850.0
K03309	263.0
K03308	26091.0
K03305	15346.0
K03304	74.0
K03307	5217.0
K03306	3634.0
K03301	4.0
K03300	353.0
K03303	681.0
K03302	0.0
K06173	23828.0
K06175	7.0
K06174	0.0
K06177	15072.0
K06176	82.0
K06179	4360.0
K07680	10.0
K03867	1.0
K03838	0.0
K12053	0.0
K11618	1140.0
K11619	1.0
K11614	153.0
K11615	2.0
K11616	0.0
K11617	6.0
K11610	0.0
K11611	0.0
K11960	1.0
K11961	8.0
K02836	20044.0
K10565	0.0
K10564	0.0
K02837	19011.0
K10561	967.0
K10560	965.0
K10563	3721.0
K10562	0.0
K02838	20049.0
K06858	2.0
K02839	1167.0
K06859	650.0
K12700	993.0
K07558	0.0
K07559	1300.0
K07228	5.0
K07229	38.0
K07226	24.0
K07224	9.0
K07225	6.0
K07222	24.0
K07223	286.0
K07220	3491.0
K07221	324.0
K10709	2417.0
K10708	0.0
K10701	8.0
K10703	0.0
K10702	0.0
K10704	0.0
K05984	2.0
K07537	1.0
K08652	0.0
K08651	0.0
K08658	0.0
K08659	386.0
K05982	55.0
K07451	0.0
K07453	0.0
K07452	0.0
K07455	363.0
K07454	29.0
K09707	1439.0
K07457	66.0
K09706	159.0
K07104	35.0
K00029	1455.0
K00028	1.0
K00799	368.0
K00798	6226.0
K00797	2812.0
K00024	29834.0
K00795	420.0
K00026	0.0
K00021	7.0
K00020	683.0
K00023	67.0
K00022	0.0
K09017	190.0
K01269	5421.0
K09015	14517.0
K09014	16980.0
K09013	19309.0
K09011	14626.0
K09010	1.0
K01261	8.0
K01262	35483.0
K01263	4.0
K01264	0.0
K01265	36052.0
K01266	1461.0
K09018	3.0
K08227	2.0
K08226	8.0
K08225	2.0
K08224	120.0
K08223	1213.0
K08222	98.0
K08221	17.0
K00249	251.0
K01790	32745.0
K00241	15284.0
K00240	16486.0
K00243	18107.0
K00242	113.0
K00245	223.0
K00244	7894.0
K00247	3.0
K00246	220.0
K01795	1734.0
K06983	2.0
K02799	0.0
K02798	110.0
K02791	215.0
K02790	0.0
K02793	3257.0
K02795	5651.0
K02794	5962.0
K02796	5231.0
K04564	16163.0
K04565	2600.0
K04566	1149.0
K04567	18981.0
K01040	177.0
K01041	548.0
K04562	659.0
K04568	14.0
K01049	0.0
K02535	15417.0
K02242	54.0
K02536	15466.0
K02531	4.0
K02246	42.0
K02533	303.0
K02532	64.0
K02248	9.0
K02538	18.0
K00581	0.0
K13421	4.0
K01013	6.0
K15018	0.0
K15019	0.0
K03110	20033.0
K03111	40129.0
K03112	5.0
K03113	14782.0
K03116	16092.0
K03117	530.0
K03118	15814.0
K03119	29.0
K10919	0.0
K12552	1.0
K12553	1.0
K12551	1.0
K12556	5.0
K12554	5.0
K12555	88.0
K06892	27.0
K06893	49.0
K06890	1337.0
K06891	416.0
K06896	32248.0
K06897	2842.0
K06894	755.0
K06895	1149.0
K10954	0.0
K10956	0.0
K06899	4.0
K06328	11.0
K06329	0.0
K10952	0.0
K10953	0.0
K11395	0.0
K11391	2.0
K11390	0.0
K11392	89.0
K00499	6.0
K00494	70.0
K00495	0.0
K00496	14.0
K00491	2.0
K00492	34.0
K00493	4.0
K13591	1.0
K01467	14668.0
K13593	2.0
K13592	2.0
K04021	10.0
K04020	7.0
K04023	670.0
K04022	0.0
K04025	0.0
K04024	366.0
K04027	103.0
K04026	230.0
K04029	2737.0
K04028	2760.0
K07055	62.0
K07054	80.0
K07057	20.0
K07056	34809.0
K07051	4.0
K07050	3616.0
K07053	11759.0
K07052	23350.0
K07059	3.0
K07058	18732.0
K10040	395.0
K10041	678.0
K10046	0.0
K04799	0.0
K04798	0.0
K04793	0.0
K04792	0.0
K04791	0.0
K04790	0.0
K04797	0.0
K04796	0.0
K04795	0.0
K04794	201.0
K13638	9.0
K13639	23.0
K13634	45.0
K13635	26.0
K13636	7.0
K13637	2.0
K13630	0.0
K13631	2.0
K13632	2.0
K13633	4.0
K02042	1675.0
K05778	1.0
K05779	1.0
K05776	13874.0
K05541	13.0
K05774	20.0
K05775	2.0
K05772	115.0
K05773	100.0
K05540	764.0
K01459	0.0
K01458	16.0
K01457	33.0
K01455	38.0
K01454	0.0
K01453	12.0
K01452	4.0
K01451	1944.0
K01450	0.0
K05518	1.0
K08070	481.0
K08071	0.0
K05516	1501.0
K08077	64.0
K05515	19647.0
K13093	0.0
K11783	0.0
K12949	0.0
K12945	2.0
K12944	2.0
K12941	522.0
K12940	704.0
K12943	3.0
K12942	1103.0
K14728	0.0
K14727	3.0
K11785	0.0
K00108	76.0
K13890	354.0
K13891	351.0
K13892	181.0
K13893	24.0
K13894	26.0
K13895	26.0
K13896	24.0
K06159	2.0
K06158	22148.0
K06153	20528.0
K06152	62.0
K06151	62.0
K06157	0.0
K06156	5.0
K06155	97.0
K06154	0.0
K03327	30165.0
K03326	1029.0
K03325	690.0
K03324	22348.0
K03322	906.0
K03321	1817.0
K03320	1997.0
K03329	0.0
K03328	14977.0
K04802	0.0
K04801	0.0
K04800	0.0
K11948	0.0
K01505	35.0
K04756	17.0
K11940	6.0
K11941	2.0
K11942	41.0
K11943	0.0
K11944	0.0
K01507	22528.0
K11946	0.0
K11947	0.0
K01506	200.0
K01501	239.0
K01500	100.0
K01503	0.0
K06714	334.0
K04750	1393.0
K12789	0.0
K12788	0.0
K11526	0.0
K10810	0.0
K11522	1.0
K11523	1.0
K08675	0.0
K08676	546.0
K08677	6.0
K08679	0.0
K11521	1.0
K10547	444.0
K10546	566.0
K10545	135.0
K10544	29.0
K10543	125.0
K10542	2384.0
K10541	2371.0
K10540	3010.0
K10549	94.0
K10548	444.0
K14630	0.0
K11529	0.0
K00007	3.0
K00005	4976.0
K13444	0.0
K00003	6950.0
K00002	2087.0
K00001	2047.0
K01186	16158.0
K00009	113.0
K00008	4973.0
K10726	0.0
K10725	62.0
K08246	0.0
K00263	46.0
K00262	34313.0
K00261	296.0
K00260	95.0
K00266	49278.0
K00265	15330.0
K01200	1995.0
K01201	3878.0
K01206	54782.0
K01207	1956.0
K01205	14462.0
K01208	28.0
K01209	23322.0
K06167	15239.0
K00917	2586.0
K00912	15354.0
K00919	20007.0
K02519	19553.0
K02518	19858.0
K02517	15566.0
K02511	0.0
K02510	276.0
K13409	0.0
K13408	0.0
K03179	14030.0
K03170	70.0
K03177	20039.0
K12574	4828.0
K12570	0.0
K12573	19678.0
K11009	0.0
K11008	0.0
K11005	0.0
K11004	1.0
K11007	0.0
K11006	0.0
K11003	1.0
K08296	320.0
K08297	7.0
K08295	7.0
K02634	1.0
K02635	2.0
K10622	0.0
K07693	19.0
K07692	3.0
K07691	0.0
K07690	2.0
K07697	2.0
K07696	1479.0
K07695	0.0
K07694	151.0
K07699	2878.0
K07698	0.0
K07079	5934.0
K07078	1228.0
K07077	9.0
K07076	1288.0
K07075	1874.0
K07074	258.0
K07073	0.0
K07072	1.0
K07071	731.0
K07070	4.0
K14584	0.0
K11620	0.0
K09190	2.0
K11623	3.0
K05759	0.0
K08589	4.0
K11625	0.0
K11995	0.0
K01439	5292.0
K01438	14659.0
K01431	0.0
K01430	1258.0
K01433	531.0
K01432	0.0
K01434	61.0
K01437	2.0
K01436	2781.0
K05539	204.0
K14520	0.0
K12963	3.0
K12962	5.0
K12961	2.0
K12960	18104.0
K14749	0.0
K14748	0.0
K02972	0.0
K14743	1.0
K14742	17196.0
K14745	0.0
K14744	2.0
K14747	0.0
K14746	0.0
K02167	3.0
K02164	3.0
K02160	3362.0
K02168	35.0
K02169	13993.0
K10931	0.0
K03341	0.0
K03340	17196.0
K03343	0.0
K03342	75.0
K03346	55.0
K12299	0.0
K12291	2.0
K12290	0.0
K12293	0.0
K12292	1.0
K12295	2.0
K12294	1.0
K12297	236.0
K12368	8.0
K11922	2.0
K11923	2.0
K11920	0.0
K11921	289.0
K11926	2.0
K11927	2267.0
K11924	393.0
K11925	0.0
K11928	1764.0
K13181	0.0
K13219	0.0
K07262	198.0
K07263	16242.0
K07260	4784.0
K07261	2.0
K07266	60.0
K07267	23.0
K07264	46.0
K07265	66.0
K07268	0.0
K07269	2.0
K01155	1347.0
K04478	1.0
K04479	0.0
K10528	0.0
K14952	1.0
K07486	71.0
K07487	55.0
K07484	1483.0
K07485	15.0
K07482	25.0
K07483	6456.0
K07480	8.0
K07481	497.0
K07488	4.0
K07489	0.0
K11210	1.0
K11211	0.0
K11212	12.0
K11214	1164.0
K11216	19.0
K06300	0.0
K00061	0.0
K00060	188.0
K06301	0.0
K00065	653.0
K00064	19.0
K00067	22561.0
K00066	3.0
K00069	0.0
K00068	187.0
K06304	0.0
K08262	0.0
K08261	5.0
K08260	3.0
K08265	0.0
K08264	0.0
K00288	3.0
K00285	103.0
K00284	3573.0
K00287	19182.0
K00286	20655.0
K00281	14282.0
K00280	0.0
K00283	1906.0
K00282	1909.0
K08088	0.0
K14198	0.0
K14199	1.0
K03452	0.0
K14194	1.0
K14195	0.0
K14196	0.0
K14197	0.0
K14192	0.0
K14193	0.0
K01880	19204.0
K01881	21219.0
K01883	20055.0
K01885	19313.0
K04618	0.0
K01887	21167.0
K01224	974.0
K01889	20049.0
K01226	1347.0
K01227	4.0
K01220	278.0
K01222	355.0
K01223	4990.0
K02759	1934.0
K02755	0.0
K02757	7920.0
K02756	0.0
K14998	5.0
K02750	315.0
K02753	4.0
K02752	0.0
K00939	20023.0
K00938	46.0
K00937	19655.0
K00936	23444.0
K00935	10.0
K00934	1.0
K00933	0.0
K00932	0.0
K00931	19589.0
K00930	38572.0
K01089	16152.0
K01080	0.0
K01081	16216.0
K01082	1.0
K01083	19.0
K01084	0.0
K01085	5.0
K01087	33.0
K02571	0.0
K02570	240.0
K02573	437.0
K02572	0.0
K02575	370.0
K02574	1622.0
K07780	0.0
K03488	4202.0
K03489	38.0
K03482	6.0
K03483	103.0
K03480	715.0
K03481	414.0
K03486	1607.0
K03487	14.0
K03484	4553.0
K03485	0.0
K02287	1.0
K02286	1.0
K02285	1.0
K02284	1.0
K02283	6209.0
K02282	586.0
K02281	155.0
K02280	190.0
K02289	1.0
K02288	1.0
K03626	0.0
K03627	0.0
K03624	23267.0
K03625	20041.0
K03151	4609.0
K03620	630.0
K03153	56.0
K08869	0.0
K03628	18922.0
K03629	19707.0
K09738	0.0
K09739	0.0
K09736	0.0
K09737	0.0
K09735	0.0
K09732	0.0
K09733	1.0
K09730	0.0
K09731	0.0
K09888	5176.0
K09889	265.0
K09880	3.0
K09882	33.0
K09883	10.0
K09884	0.0
K09887	0.0
K11027	0.0
K11026	0.0
K11025	0.0
K11024	0.0
K07679	8.0
K07678	7.0
K11021	0.0
K11020	0.0
K07675	43.0
K07674	155.0
K07676	2.0
K07671	0.0
K07670	17.0
K07673	191.0
K07672	0.0
K01117	0.0
K12048	0.0
K07019	269.0
K07018	64.0
K07011	32361.0
K07010	4240.0
K07013	129.0
K07012	3963.0
K07015	4401.0
K07014	265.0
K07017	842.0
K07016	91.0
K10084	0.0
K08372	541.0
K05884	89.0
K05885	1675.0
K05886	18.0
K05887	153.0
K05880	0.0
K05881	2.0
K05882	6.0
K05883	0.0
K08902	1.0
K05739	97.0
K05888	0.0
K05889	1.0
K08903	1.0
K00547	274.0
K00544	1.0
K00545	0.0
K00542	0.0
K00543	0.0
K00540	36860.0
K00548	21286.0
K00549	1888.0
K01145	0.0
K01412	12.0
K01147	269.0
K01417	2722.0
K00038	5.0
K01143	0.0
K01142	6355.0
K01419	273.0
K00788	19765.0
K00789	22284.0
K12502	0.0
K14762	2.0
K14761	4147.0
K06195	70.0
K03819	0.0
K03818	213.0
K03814	1016.0
K03817	675.0
K03816	3936.0
K03811	4000.0
K03810	23.0
K03813	383.0
K11908	0.0
K11909	0.0
K11904	53.0
K11905	51.0
K11906	9.0
K11907	69.0
K11900	76.0
K11901	70.0
K11902	28.0
K11903	94.0
K10986	11.0
K13238	5.0
K13239	0.0
K13797	0.0
K07248	915.0
K13796	5.0
K07244	0.0
K07245	19.0
K07246	736.0
K07240	39883.0
K07241	18.0
K07242	1.0
K07243	53.0
K01268	0.0
K05296	0.0
K02821	2838.0
K09016	2.0
K09945	5.0
K09944	0.0
K09947	6.0
K09946	62.0
K09941	40.0
K09940	101.0
K09943	1.0
K09942	62.0
K09949	77.0
K09948	6.0
K10851	2.0
K10850	1.0
K03666	854.0
K03667	273.0
K03196	248.0
K03665	19660.0
K11275	0.0
K06012	3645.0
K00048	3631.0
K10857	3.0
K09773	917.0
K00043	11.0
K00042	2707.0
K00041	3270.0
K00040	2713.0
K00046	19539.0
K00733	0.0
K00044	0.0
K06011	0.0
K09012	0.0
K06016	669.0
K06017	0.0
K06014	0.0
K06015	1247.0
K06019	250.0
K01075	161.0
K12221	2.0
K06444	0.0
K04632	0.0
K14977	198.0
K14974	0.0
K00958	86.0
K00951	35233.0
K00950	15978.0
K00952	28.0
K00955	388.0
K00954	20047.0
K00957	1770.0
K00956	1567.0
K00590	554.0
K02777	308.0
K02775	1255.0
K02774	1251.0
K02773	1166.0
K02771	202.0
K02770	2065.0
K02779	223.0
K02778	0.0
K01606	0.0
K01607	16915.0
K01604	0.0
K01605	0.0
K01602	24.0
K01601	63.0
K03750	1471.0
K01609	18007.0
K02553	32.0
K02804	2491.0
K02551	14719.0
K02806	297.0
K02557	17551.0
K02800	416.0
K05275	6.0
K02802	0.0
K13300	1.0
K02558	597.0
K02809	1.0
K02808	1.0
K03600	201.0
K03601	19654.0
K03602	19920.0
K03603	2.0
K03604	1490.0
K03605	362.0
K03606	720.0
K03607	8.0
K03608	3356.0
K03609	5220.0
K06078	2.0
K06079	171.0
K09710	20028.0
K09711	2.0
K09712	4.0
K06073	2.0
K06074	2.0
K06075	139.0
K06076	1879.0
K06077	49.0
K06382	2589.0
K06383	1747.0
K06380	0.0
K06381	4118.0
K06386	13.0
K06387	2457.0
K06384	286.0
K06385	3658.0
K06388	0.0
K06389	0.0
K12466	8.0
K12468	0.0
K07657	335.0
K07656	0.0
K07655	0.0
K07654	10.0
K07653	10.0
K07652	308.0
K07651	12.0
K07650	179.0
K07659	263.0
K07658	18558.0
K11041	253.0
K11040	2.0
K11043	0.0
K11042	0.0
K11045	0.0
K11044	0.0
K11047	0.0
K11046	0.0
K11049	0.0
K11048	0.0
K07387	13973.0
K07386	15376.0
K06926	7012.0
K06927	761.0
K06924	0.0
K06925	20047.0
K06922	2.0
K06923	3942.0
K06920	1545.0
K06921	16400.0
K06928	249.0
K06929	284.0
K07033	3892.0
K07032	296.0
K07031	1705.0
K07030	4218.0
K07037	14659.0
K07035	2821.0
K07034	81.0
K07039	187.0
K07038	454.0
K10829	0.0
K00384	25962.0
K00385	320.0
K00386	0.0
K00387	1.0
K00380	195.0
K00381	84.0
K00382	18299.0
K00383	54.0
K00389	21.0
K01387	3.0
K01385	0.0
K01389	0.0
K09158	258.0
K09159	106.0
K09156	0.0
K09157	4747.0
K09154	10.0
K09155	1739.0
K09152	0.0
K09153	2042.0
K09150	0.0
K09151	144.0
K05970	17346.0
K05714	4.0
K05715	0.0
K05710	37.0
K05711	1.0
K05712	30.0
K05713	1.0
K00560	18840.0
K00561	9.0
K00563	557.0
K00564	298.0
K00566	33935.0
K00567	19581.0
K00568	165.0
K00569	13.0
K05575	18.0
K01169	1.0
K01167	23.0
K01166	0.0
K05577	27.0
K01163	2999.0
K01161	0.0
K01160	8.0
K05578	2.0
K05579	1.0
K08092	1301.0
K08093	379.0
K08094	827.0
K08095	0.0
K08096	0.0
K08097	30.0
K02254	0.0
K02255	0.0
K01743	3.0
K02251	10.0
K02061	11.0
K01741	0.0
K02060	10.0
K00114	46.0
K02122	4959.0
K02123	19392.0
K02120	19428.0
K02121	18232.0
K02124	19133.0
K03837	53.0
K03836	2.0
K03835	59.0
K03834	9.0
K03833	687.0
K03832	16492.0
K03831	39.0
K03830	2618.0
K00443	0.0
K03839	15457.0
K02067	498.0
K10189	2625.0
K13038	35952.0
K13787	1485.0
K13788	78.0
K13789	55653.0
K10188	2961.0
K12255	0.0
K12254	0.0
K12257	18988.0
K12256	25.0
K12251	1682.0
K12250	0.0
K12253	0.0
K12252	0.0
K13252	386.0
K13256	163.0
K13255	5.0
K12079	0.0
K12078	0.0
K12071	156.0
K12070	2.0
K12073	0.0
K12072	9.0
K09912	9.0
K06236	0.0
K06237	1.0
K05519	0.0
K09914	14.0
K11788	0.0
K11782	0.0
K11780	0.0
K11781	0.0
K11787	0.0
K11784	0.0
K11530	0.0
K12787	0.0
K12786	0.0
K12785	0.0
K12784	0.0
K06718	4.0
K09969	167.0
K09968	10.0
K09967	1209.0
K09966	26.0
K09965	0.0
K09964	14.0
K09963	797.0
K09962	36.0
K09961	58.0
K09960	55.0
K11527	936.0
K11524	1.0
K11525	1.0
K11250	166.0
K11253	0.0
K11258	2.0
K11528	0.0
K00713	0.0
K00712	24.0
K10780	4.0
K10783	39.0
K10125	19.0
K10124	0.0
K10126	19.0
K10121	96.0
K10123	0.0
K10122	96.0
K04652	3385.0
K04653	2181.0
K04651	4376.0
K04656	2060.0
K04654	2066.0
K04655	2209.0
K00973	20439.0
K00972	316.0
K00971	17311.0
K00970	14831.0
K00975	12594.0
K00974	14020.0
K00979	15640.0
K00978	992.0
K14954	0.0
K14955	0.0
K14956	0.0
K06178	15954.0
K01596	215.0
K01597	196.0
K01594	0.0
K01595	360.0
K01592	0.0
K01593	24.0
K01590	28.0
K01591	20014.0
K01598	5.0
K01599	23445.0
K02711	1.0
K02710	1.0
K02713	1.0
K02712	1.0
K02714	0.0
K02717	1.0
K02716	1.0
K02719	1.0
K02718	1.0
K03449	1316.0
K03446	13696.0
K03444	117.0
K03445	8.0
K03442	19021.0
K01620	17429.0
K01621	203.0
K01622	82.0
K01623	3017.0
K01624	25722.0
K01625	24533.0
K01626	4028.0
K01627	15403.0
K01628	5207.0
K01629	1857.0
K05299	14.0
K02829	1.0
K02828	1.0
K02827	1.0
K02826	1.0
K02825	1028.0
K02824	4789.0
K02823	19563.0
K02822	3034.0
K03198	237.0
K03199	203.0
K03668	701.0
K03669	20.0
K03190	1258.0
K03191	30.0
K03660	4454.0
K03194	15.0
K03195	213.0
K03664	20049.0
K03197	182.0
K09772	4541.0
K06013	320.0
K09770	122.0
K09771	35.0
K09776	19.0
K09777	2545.0
K09774	285.0
K09775	1986.0
K09778	1024.0
K09779	3463.0
K06269	0.0
K06323	0.0
K11624	4.0
K02991	0.0
K02990	19111.0
K02624	75.0
K02240	232.0
K08282	112.0
K12440	0.0
K12441	0.0
K12442	0.0
K12443	0.0
K12444	0.0
K12445	0.0
K12449	2.0
K02247	0.0
K07637	5.0
K07636	20055.0
K07639	2.0
K07638	220.0
K11069	2833.0
K11068	5875.0
K11063	2.0
K11062	0.0
K11061	0.0
K11060	0.0
K11066	9.0
K11065	15073.0
K06900	0.0
K06901	6565.0
K06902	2158.0
K06903	266.0
K06904	1117.0
K06905	1147.0
K06906	1010.0
K06907	1361.0
K06908	1144.0
K06909	193.0
K10821	0.0
K05905	77.0
K05904	0.0
K05906	0.0
K05900	1.0
K05903	168.0
K01406	0.0
K05909	0.0
K05908	0.0
K00368	30.0
K00369	8.0
K00366	1092.0
K00367	1.0
K00364	213.0
K00365	7.0
K00362	72.0
K00363	52.0
K00360	0.0
```
