## Extended Data File 1 for "Diet induces reproducible alterations in the mouse and human gut microbiome": ERS606468_ERR675494.picrust

```
# Constructed from biom file
#OTU ID	ERR675494
K01365	0.0
K01364	0.0
K01361	1.0
K01360	0.0
K01362	161.0
K02249	0.0
K05841	0.0
K05844	1.0
K05845	1.0
K05846	31.0
K05847	44.0
K00508	2.0
K00500	1.0
K00507	2.0
K00504	0.0
K00505	0.0
K12521	0.0
K01101	26.0
K01103	2.0
K12520	0.0
K01104	344.0
K05592	180.0
K05593	51.0
K05590	0.0
K05591	0.0
K05596	1.0
K05597	0.0
K05594	0.0
K05595	38.0
K05599	0.0
K11964	0.0
K11962	0.0
K14540	81.0
K12529	0.0
K12528	0.0
K06353	0.0
K02456	6.0
K02457	1.0
K02454	5.0
K02455	2.0
K02452	2.0
K02453	3.0
K02450	1.0
K02103	37.0
K08138	11.0
K02108	197.0
K02109	222.0
K02458	1.0
K02459	1.0
K08137	0.0
K03851	0.0
K03850	0.0
K03852	0.0
K03855	1.0
K03856	88.0
K13018	0.0
K13019	4.0
K13010	1.0
K13011	0.0
K13012	8.0
K13013	0.0
K13014	0.0
K13015	1.0
K13016	4.0
K13017	0.0
K08566	0.0
K08567	2.0
K13274	0.0
K13275	0.0
K13276	0.0
K13277	0.0
K03275	0.0
K03274	2.0
K03277	0.0
K03276	0.0
K03271	58.0
K03270	157.0
K03273	11.0
K03272	28.0
K03279	0.0
K03278	0.0
K11022	0.0
K12277	0.0
K12276	0.0
K12270	1.0
K11058	0.0
K12279	0.0
K12278	1.0
K07557	0.0
K07550	0.0
K07552	110.0
K06319	0.0
K09909	0.0
K09908	0.0
K12051	0.0
K12050	0.0
K12057	0.0
K12056	0.0
K06221	0.0
K09900	0.0
K09903	214.0
K09902	0.0
K09904	0.0
K09907	0.0
K09906	0.0
K11501	0.0
K03234	0.0
K00773	213.0
K00772	7.0
K00777	0.0
K00776	0.0
K06313	3.0
K06315	0.0
K05574	0.0
K10201	0.0
K07176	0.0
K07177	0.0
K07174	0.0
K07175	25.0
K07172	0.0
K07173	62.0
K07170	114.0
K07171	182.0
K07178	0.0
K07179	0.0
K00195	0.0
K00194	0.0
K00197	1.0
K00196	0.0
K00191	0.0
K00190	0.0
K00193	0.0
K00192	0.0
K00198	24.0
K06405	78.0
K10109	36.0
K10108	68.0
K10107	0.0
K01828	1.0
K01829	0.0
K01826	0.0
K01825	0.0
K01822	2.0
K01823	8.0
K01820	0.0
K01821	4.0
K00999	0.0
K00998	166.0
K00995	152.0
K00997	22.0
K00996	0.0
K00991	222.0
K00990	2.0
K00992	0.0
K11028	0.0
K02622	128.0
K02625	0.0
K03564	187.0
K13489	0.0
K13488	0.0
K13483	0.0
K13482	1.0
K13481	1.0
K13480	0.0
K13487	0.0
K13486	0.0
K14680	0.0
K14681	0.0
K14682	1.0
K08358	3.0
K08357	2.0
K08356	1.0
K08355	1.0
K03469	209.0
K03462	0.0
K03464	0.0
K03465	32.0
K03466	211.0
K01648	0.0
K01649	237.0
K01643	14.0
K01640	3.0
K01641	0.0
K01646	5.0
K01647	208.0
K01644	25.0
K02597	1.0
K02626	1.0
K02595	0.0
K02594	6.0
K02593	1.0
K02592	4.0
K02591	9.0
K02590	28.0
K02598	12.0
K02849	0.0
K14061	0.0
K14062	0.0
K14063	0.0
K14064	0.0
K14065	0.0
K14067	0.0
K02841	1.0
K02840	0.0
K02843	13.0
K02844	2.0
K02847	0.0
K02846	0.0
K02102	0.0
K09758	5.0
K06039	0.0
K06034	0.0
K06036	1.0
K06037	0.0
K06032	0.0
K01581	2.0
K02702	0.0
K02659	1.0
K13490	0.0
K13491	0.0
K03644	126.0
K03645	0.0
K03646	1.0
K03647	0.0
K03640	13.0
K03641	2.0
K03642	11.0
K03643	1.0
K03648	200.0
K03649	1.0
K06694	0.0
K11814	0.0
K12428	0.0
K12429	0.0
K12422	0.0
K12423	0.0
K12420	0.0
K12421	0.0
K12426	0.0
K12427	0.0
K12424	0.0
K12425	0.0
K07349	0.0
K07348	0.0
K05380	0.0
K07345	0.0
K07344	1.0
K07347	0.0
K07346	0.0
K07341	25.0
K07340	0.0
K07343	32.0
K07342	0.0
K06968	0.0
K06969	362.0
K06962	5.0
K06963	0.0
K06960	83.0
K06961	0.0
K06966	133.0
K06967	80.0
K06964	0.0
K06965	0.0
K08995	0.0
K08994	2.0
K08997	0.0
K08996	0.0
K08990	0.0
K08993	0.0
K08992	0.0
K08999	18.0
K08998	183.0
K08344	0.0
K08345	0.0
K08346	0.0
K14940	0.0
K02724	0.0
K08349	0.0
K11815	0.0
K05929	0.0
K05928	0.0
K05927	0.0
K05924	0.0
K05922	0.0
K05921	0.0
K00349	127.0
K00698	0.0
K00340	129.0
K00341	129.0
K00690	42.0
K00343	125.0
K00344	3.0
K00697	4.0
K00346	127.0
K00347	127.0
K09116	25.0
K09117	194.0
K05337	21.0
K09118	1.0
K09119	0.0
K02106	1.0
K05823	0.0
K05820	0.0
K05826	0.0
K05827	0.0
K02100	0.0
K02101	0.0
K00524	0.0
K00525	193.0
K00526	48.0
K00527	283.0
K00520	4.0
K00522	0.0
K00523	1.0
K02451	0.0
K00528	193.0
K00529	0.0
K00025	0.0
K14215	0.0
K14213	0.0
K03453	140.0
K00796	171.0
K05339	0.0
K00027	83.0
K00794	160.0
K00793	160.0
K01347	0.0
K01346	0.0
K01344	0.0
K01343	0.0
K00791	227.0
K01340	0.0
K00790	254.0
K02694	0.0
K02696	0.0
K02697	0.0
K02690	0.0
K02691	1.0
K02692	0.0
K02693	0.0
K02698	1.0
K02699	0.0
K00836	0.0
K00837	121.0
K00835	0.0
K00832	3.0
K00833	112.0
K00830	5.0
K00831	205.0
K00839	0.0
K04335	0.0
K04334	0.0
K01120	0.0
K01126	233.0
K04333	0.0
K01129	102.0
K01128	0.0
K04339	0.0
K04338	0.0
K02470	289.0
K02471	1.0
K02472	10.0
K02473	0.0
K02474	146.0
K02475	0.0
K02476	0.0
K02477	169.0
K02478	0.0
K02479	1.0
K09019	0.0
K01267	63.0
K13074	0.0
K13075	0.0
K11441	0.0
K14055	0.0
K13299	0.0
K13292	94.0
K14057	0.0
K14056	0.0
K02856	9.0
K02585	5.0
K12211	0.0
K12210	0.0
K12213	0.0
K12212	0.0
K12215	0.0
K02854	0.0
K12217	0.0
K12216	0.0
K12219	0.0
K12218	0.0
K02855	0.0
K08692	0.0
K08693	0.0
K08690	0.0
K08691	0.0
K08696	1.0
K08697	0.0
K11748	0.0
K11749	204.0
K11746	0.0
K11747	0.0
K11744	0.0
K11745	1.0
K11742	0.0
K11743	24.0
K11740	0.0
K11741	16.0
K13920	11.0
K13921	0.0
K13922	36.0
K13923	0.0
K13924	2.0
K13925	0.0
K13926	1.0
K13927	4.0
K13928	0.0
K13929	0.0
K09923	0.0
K09922	122.0
K06201	160.0
K06200	48.0
K06207	186.0
K06206	20.0
K06205	0.0
K09924	4.0
K09929	0.0
K06208	3.0
K00759	100.0
K00758	1.0
K00752	0.0
K00757	184.0
K00756	34.0
K00754	224.0
K06001	156.0
K05557	0.0
K09766	13.0
K05554	0.0
K07475	0.0
K07150	35.0
K07151	5.0
K07152	4.0
K07153	0.0
K07154	179.0
K07155	0.0
K07156	0.0
K07157	1.0
K07406	81.0
K07407	397.0
K07404	70.0
K07405	124.0
K07402	65.0
K07403	4.0
K07400	0.0
K07401	0.0
K01808	226.0
K01809	162.0
K01800	1.0
K01801	0.0
K01802	136.0
K01803	218.0
K01804	44.0
K01805	13.0
K01807	32.0
K09718	0.0
K14668	0.0
K14669	0.0
K14666	0.0
K14667	0.0
K01664	0.0
K01665	116.0
K01666	45.0
K01667	120.0
K01660	0.0
K01661	15.0
K01662	205.0
K01663	0.0
K01668	0.0
K01669	9.0
K02863	210.0
K02862	0.0
K02860	199.0
K02867	214.0
K02866	0.0
K02864	204.0
K02869	0.0
K05362	0.0
K05365	0.0
K03402	95.0
K03403	1.0
K03400	0.0
K03406	484.0
K03407	59.0
K03404	1.0
K03405	1.0
K03408	113.0
K03409	6.0
K02315	103.0
K02314	222.0
K02317	0.0
K02316	214.0
K02313	210.0
K02312	0.0
K02319	4.0
K12405	0.0
K12152	0.0
K12151	0.0
K07091	1.0
K07090	228.0
K07093	1.0
K07092	0.0
K07095	250.0
K07094	0.0
K07097	1.0
K07096	0.0
K07099	17.0
K07098	255.0
K11175	212.0
K11174	0.0
K11177	0.0
K11176	0.0
K11173	0.0
K11179	1.0
K11178	0.0
K00322	0.0
K00320	0.0
K00321	0.0
K00326	0.0
K00324	8.0
K00325	1.0
K00329	0.0
K05945	3.0
K05944	0.0
K05947	0.0
K05946	24.0
K06944	0.0
K06945	1.0
K06946	0.0
K06415	4.0
K06940	60.0
K06941	220.0
K06942	210.0
K06943	0.0
K10806	1.0
K10807	0.0
K10804	1.0
K10805	0.0
K06948	1.0
K06949	229.0
K06418	0.0
K09138	2.0
K09139	0.0
K09134	25.0
K09135	0.0
K09136	3.0
K09137	3.0
K09130	0.0
K09131	7.0
K09132	25.0
K09133	0.0
K05808	212.0
K05809	0.0
K05804	22.0
K05805	1.0
K05806	0.0
K05807	129.0
K05800	1.0
K05801	11.0
K05802	0.0
K05803	0.0
K01044	0.0
K01045	0.0
K01046	2.0
K02068	8.0
K04561	0.0
K01042	12.0
K05568	69.0
K05567	28.0
K14273	0.0
K14275	0.0
K14274	0.0
K02062	0.0
K05245	0.0
K05564	1.0
K01048	13.0
K02066	136.0
K01322	114.0
K01325	0.0
K02065	134.0
K01326	0.0
K05560	1.0
K02243	0.0
K08930	0.0
K02679	0.0
K02676	1.0
K02674	2.0
K02675	0.0
K02672	2.0
K02241	3.0
K02670	2.0
K02671	2.0
K00810	0.0
K00811	128.0
K00812	22.0
K00813	0.0
K00814	0.0
K00817	210.0
K00818	128.0
K00819	5.0
K02530	0.0
K02245	0.0
K02244	0.0
K01499	0.0
K01498	0.0
K01493	207.0
K01492	8.0
K01491	453.0
K01497	0.0
K01496	4.0
K01495	171.0
K01494	32.0
K02418	63.0
K02419	68.0
K14492	0.0
K02412	58.0
K02413	66.0
K02410	68.0
K02411	32.0
K02416	68.0
K02417	48.0
K02414	12.0
K02415	4.0
K00120	0.0
K00121	7.0
K00430	0.0
K13058	0.0
K13059	0.0
K13727	0.0
K13057	0.0
K13722	0.0
K13051	1.0
K13052	52.0
K00435	0.0
K12054	0.0
K03239	0.0
K03238	0.0
K03231	4.0
K03230	0.0
K03232	0.0
K12059	0.0
K03237	0.0
K03236	0.0
K12058	0.0
K12239	0.0
K12238	0.0
K12235	0.0
K12234	5.0
K13942	0.0
K13940	55.0
K13941	0.0
K12097	0.0
K12096	0.0
K12095	0.0
K12094	0.0
K12093	0.0
K12092	0.0
K12091	0.0
K12090	0.0
K12099	0.0
K12098	0.0
K06356	0.0
K05992	1.0
K03540	0.0
K06331	38.0
K06330	0.0
K07138	99.0
K07139	178.0
K11811	1.0
K07132	8.0
K07133	500.0
K07130	70.0
K07131	5.0
K07137	284.0
K07134	0.0
K07135	0.0
K01860	0.0
K01866	214.0
K01867	213.0
K01865	0.0
K01868	240.0
K01869	214.0
K06140	1.0
K04766	0.0
K04767	2.0
K04764	11.0
K04762	126.0
K04763	319.0
K04760	1.0
K04761	30.0
K04768	0.0
K04769	65.0
K08313	0.0
K08312	0.0
K08311	1.0
K08310	1.0
K08317	0.0
K08316	65.0
K08315	0.0
K08314	11.0
K05149	0.0
K08319	0.0
K08318	0.0
K06339	0.0
K14648	0.0
K14392	1.0
K14393	2.0
K14645	0.0
K14647	0.0
K01689	249.0
K01686	210.0
K01687	262.0
K01684	33.0
K01685	74.0
K01682	2.0
K01681	197.0
K05308	0.0
K02889	0.0
K02888	214.0
K02885	0.0
K02884	214.0
K02887	210.0
K02886	214.0
K02881	214.0
K02883	0.0
K13743	0.0
K02086	1.0
K02081	24.0
K02080	0.0
K02083	7.0
K02082	0.0
K13831	0.0
K03428	0.0
K03429	39.0
K03424	344.0
K03935	0.0
K03932	10.0
K03933	0.0
K03930	25.0
K03931	3.0
K02339	1.0
K02338	214.0
K02337	217.0
K02336	0.0
K02335	237.0
K02334	41.0
K02330	0.0
K03688	69.0
K03689	0.0
K03680	0.0
K03683	0.0
K03684	2.0
K03685	210.0
K03686	347.0
K03687	199.0
K07301	82.0
K07300	0.0
K07303	1.0
K07302	1.0
K07305	8.0
K07304	10.0
K07307	15.0
K07306	4.0
K07309	1.0
K07308	5.0
K02617	0.0
K02610	1.0
K02963	214.0
K02612	1.0
K02961	203.0
K09686	589.0
K09687	689.0
K09684	8.0
K09685	4.0
K09682	0.0
K09683	0.0
K09680	9.0
K09681	0.0
K09688	0.0
K09689	0.0
K05962	0.0
K05961	0.0
K05967	1.0
K05966	2.0
K11159	0.0
K05964	1.0
K05968	0.0
K11152	0.0
K00309	0.0
K00658	8.0
K00304	0.0
K00305	0.0
K00654	0.0
K00655	276.0
K00652	128.0
K00301	0.0
K00302	25.0
K00303	1.0
K10828	0.0
K06431	0.0
K06432	0.0
K06433	0.0
K06434	0.0
K06436	4.0
K06437	0.0
K10820	0.0
K06439	0.0
K10822	0.0
K10823	0.0
K10826	0.0
K09167	13.0
K06322	0.0
K14117	0.0
K14259	0.0
K14257	0.0
K01308	11.0
K01303	0.0
K01301	0.0
K01305	8.0
K01304	2.0
K02658	3.0
K00672	0.0
K02650	14.0
K02651	8.0
K02652	48.0
K02653	64.0
K02654	184.0
K05687	0.0
K02656	2.0
K05685	0.0
K00878	74.0
K00879	11.0
K00872	15.0
K00873	214.0
K00870	0.0
K00876	341.0
K00877	0.0
K00874	240.0
K00875	0.0
K04487	171.0
K04486	100.0
K04485	212.0
K04484	0.0
K04483	0.0
K04482	0.0
K04480	0.0
K04488	112.0
K12049	0.0
K13693	0.0
K13706	0.0
K13694	10.0
K13695	0.0
K05977	0.0
K09516	7.0
K02434	131.0
K02435	118.0
K02436	5.0
K02437	162.0
K05350	34.0
K02431	41.0
K08100	0.0
K02433	138.0
K02438	91.0
K02439	1.0
K03745	1.0
K03744	242.0
K03747	1.0
K03210	208.0
K03217	214.0
K03216	84.0
K03215	2.0
K03742	186.0
K03219	0.0
K03218	208.0
K03749	1.0
K03748	6.0
K02383	0.0
K06327	0.0
K06320	36.0
K07238	198.0
K09479	0.0
K09478	0.0
K09475	0.0
K09474	1.0
K09477	0.0
K09476	0.0
K09471	0.0
K09470	0.0
K09473	0.0
K09472	1.0
K07543	0.0
K06898	55.0
K13967	0.0
K13963	31.0
K07545	0.0
K00737	23.0
K05345	2.0
K11706	0.0
K11707	1.0
K11704	0.0
K11705	0.0
K11708	1.0
K11709	1.0
K05588	0.0
K07114	295.0
K07443	55.0
K07116	0.0
K07117	1.0
K07110	1.0
K07447	204.0
K07112	21.0
K07113	1.0
K07448	34.0
K07118	5.0
K07119	1.0
K10619	0.0
K10618	0.0
K10617	0.0
K10616	0.0
K01848	0.0
K01849	0.0
K01844	19.0
K01845	46.0
K01846	2.0
K01847	246.0
K01840	366.0
K01841	7.0
K01842	0.0
K01843	27.0
K06219	0.0
K10832	0.0
K05348	0.0
K14203	0.0
K08483	81.0
K08482	1.0
K08481	1.0
K08480	0.0
K08485	0.0
K08484	0.0
K00464	0.0
K00467	0.0
K00466	0.0
K00461	0.0
K00460	0.0
K00463	0.0
K00462	0.0
K04509	0.0
K00469	0.0
K00468	0.0
K08645	0.0
K04744	2.0
K01518	0.0
K01519	0.0
K04748	3.0
K04749	8.0
K01514	0.0
K01515	143.0
K01512	53.0
K01510	0.0
K14623	14.0
K14626	0.0
K14627	0.0
K14628	0.0
K14629	0.0
K03918	0.0
K03919	0.0
K12372	0.0
K12373	618.0
K12370	0.0
K12371	0.0
K02359	0.0
K02358	216.0
K02351	0.0
K02352	0.0
K02355	408.0
K02357	214.0
K02356	214.0
K13574	0.0
K13573	0.0
K13572	0.0
K13571	0.0
K13570	0.0
K12112	0.0
K12113	0.0
K12110	0.0
K12111	2.0
K07329	0.0
K07328	0.0
K07323	1.0
K07322	225.0
K07321	21.0
K07320	1.0
K07327	0.0
K07326	0.0
K07325	0.0
K07324	0.0
K08163	0.0
K06180	550.0
K06181	1.0
K06182	64.0
K06183	79.0
K06186	1.0
K06187	214.0
K06188	18.0
K06189	1.0
K08359	0.0
K07589	0.0
K07588	125.0
K07587	0.0
K07586	24.0
K07585	0.0
K07584	90.0
K07583	0.0
K07582	0.0
K07581	0.0
K07580	0.0
K11139	0.0
K05989	255.0
K05988	0.0
K05985	14.0
K05987	0.0
K05986	0.0
K10843	0.0
K08354	0.0
K10844	0.0
K10848	0.0
K00673	0.0
K00674	116.0
K00675	1.0
K00676	72.0
K00677	146.0
K06988	0.0
K06989	6.0
K08351	0.0
K06980	1.0
K06981	0.0
K06982	0.0
K08350	0.0
K06984	0.0
K06985	1.0
K06986	0.0
K06987	40.0
K02445	53.0
K02444	25.0
K00582	0.0
K00583	0.0
K00580	0.0
K02110	209.0
K00586	0.0
K00587	0.0
K00584	0.0
K08921	0.0
K02441	1.0
K00588	7.0
K08922	0.0
K02440	15.0
K00018	223.0
K08923	0.0
K02443	47.0
K00019	2.0
K02442	0.0
K08925	0.0
K08926	0.0
K08927	0.0
K03149	36.0
K06604	0.0
K00015	1.0
K01989	82.0
K00854	187.0
K00855	1.0
K00856	1.0
K00857	42.0
K00850	479.0
K00851	1.0
K00852	145.0
K00853	12.0
K00858	213.0
K00859	211.0
K01181	24.0
K01180	0.0
K01183	30.0
K01182	104.0
K01185	113.0
K01184	0.0
K01187	494.0
K01188	181.0
K02596	2.0
K13766	3.0
K13767	1.0
K13003	0.0
K13002	2.0
K13000	0.0
K02984	0.0
K02986	214.0
K02987	0.0
K02636	1.0
K02982	192.0
K02983	0.0
K02638	0.0
K02639	2.0
K02988	214.0
K08298	2.0
K08299	0.0
K03583	2.0
K03582	2.0
K03581	101.0
K03580	0.0
K03587	134.0
K03586	1.0
K03585	249.0
K03584	205.0
K03589	187.0
K03588	284.0
K01725	0.0
K01724	2.0
K01727	2.0
K01726	48.0
K01721	0.0
K01720	0.0
K01722	0.0
K13008	0.0
K01729	0.0
K01728	6.0
K09530	0.0
K09539	0.0
K02188	75.0
K02189	68.0
K02182	0.0
K02183	0.0
K03769	24.0
K03768	264.0
K03767	1.0
K03765	0.0
K03764	0.0
K03763	140.0
K03762	1.0
K03761	0.0
K03760	5.0
K09457	16.0
K09456	1.0
K09459	7.0
K09458	221.0
K00602	510.0
K13988	0.0
K13985	0.0
K09981	0.0
K09980	0.0
K09983	0.0
K09982	0.0
K09985	1.0
K09984	1.0
K09987	0.0
K09986	0.0
K09989	24.0
K09988	27.0
K12583	0.0
K12582	0.0
K12589	0.0
K11720	2.0
K09759	46.0
K10985	0.0
K10984	0.0
K07468	0.0
K07469	0.0
K07464	72.0
K07465	0.0
K07466	4.0
K07467	59.0
K07460	185.0
K07461	54.0
K07462	214.0
K07463	4.0
K10679	4.0
K10678	0.0
K10671	0.0
K10670	65.0
K10673	0.0
K10672	9.0
K10674	0.0
K10677	0.0
K10676	0.0
K08726	0.0
K08724	0.0
K08722	12.0
K08723	0.0
K08720	0.0
K08721	0.0
K08728	1.0
K10187	0.0
K00119	0.0
K00118	0.0
K00449	0.0
K00448	0.0
K00115	0.0
K00446	0.0
K00117	0.0
K00116	1.0
K00111	193.0
K00442	0.0
K00113	3.0
K00112	3.0
K01539	0.0
K01531	63.0
K04720	114.0
K01533	222.0
K01534	366.0
K01535	1.0
K01537	210.0
K14358	0.0
K14605	0.0
K14606	0.0
K00413	1.0
K10120	0.0
K05600	0.0
K05777	0.0
K03972	0.0
K03973	12.0
K03970	0.0
K03971	0.0
K03976	198.0
K03977	210.0
K03974	0.0
K03975	109.0
K03978	208.0
K03979	214.0
K13378	122.0
K02372	96.0
K02371	185.0
K02377	140.0
K02379	3.0
K03396	0.0
K03397	0.0
K03394	105.0
K03395	0.0
K03392	1.0
K03393	0.0
K03390	114.0
K03391	0.0
K03399	2.0
K03027	0.0
K12136	0.0
K12137	1.0
K06610	0.0
K12138	0.0
K12139	0.0
K11444	0.0
K11440	0.0
K11443	0.0
K11442	0.0
K00612	1.0
K00613	1.0
K00610	180.0
K00611	78.0
K00616	76.0
K00617	0.0
K00614	0.0
K00615	460.0
K00619	2.0
K10863	0.0
K07874	0.0
K06234	0.0
K10240	0.0
K10241	0.0
K10242	0.0
K10243	0.0
K04110	1.0
K04113	0.0
K04112	0.0
K04115	0.0
K04114	0.0
K04117	0.0
K04116	0.0
K04118	0.0
K05517	0.0
K07705	7.0
K07704	8.0
K07707	24.0
K07706	25.0
K07701	1.0
K07700	0.0
K07703	1.0
K07702	0.0
K07709	2.0
K07708	1.0
K01955	281.0
K13042	0.0
K09934	0.0
K09935	50.0
K06216	0.0
K09937	1.0
K13745	0.0
K13746	0.0
K13747	157.0
K13740	0.0
K13741	0.0
K13742	0.0
K06211	23.0
K06212	1.0
K09933	3.0
K02618	1.0
K02619	113.0
K02968	213.0
K02966	0.0
K02967	210.0
K02616	0.0
K02965	214.0
K02962	0.0
K02611	1.0
K02613	3.0
K03569	284.0
K03568	11.0
K03565	208.0
K06218	1.0
K03567	2.0
K03566	1.0
K03561	267.0
K03560	1.0
K03563	71.0
K03562	2.0
K06430	0.0
K01709	14.0
K01708	0.0
K01707	0.0
K01706	3.0
K01705	0.0
K01704	448.0
K01703	448.0
K01702	0.0
K14165	0.0
K14164	0.0
K14166	0.0
K14161	0.0
K14160	0.0
K14162	0.0
K05396	4.0
K03709	9.0
K03708	7.0
K08160	0.0
K03701	368.0
K03700	65.0
K03703	180.0
K03702	214.0
K03705	84.0
K03704	132.0
K03707	1.0
K03706	64.0
K06289	0.0
K06288	0.0
K06283	63.0
K06282	6.0
K06281	6.0
K06287	212.0
K06286	0.0
K06285	2.0
K06284	26.0
K08161	0.0
K07540	0.0
K06438	52.0
K06869	0.0
K06868	0.0
K06867	4.0
K06866	0.0
K06865	0.0
K06864	51.0
K06863	0.0
K06862	0.0
K06861	133.0
K06860	0.0
K12659	0.0
K12658	1.0
K07547	0.0
K07546	0.0
K15023	0.0
K15022	1.0
K15020	0.0
K15024	47.0
K08700	0.0
K08162	22.0
K07544	0.0
K00137	0.0
K00135	5.0
K00134	222.0
K00133	213.0
K00132	0.0
K00131	1.0
K00130	24.0
K00139	0.0
K00138	0.0
K00429	0.0
K00428	107.0
K00421	0.0
K00423	0.0
K00425	130.0
K00427	0.0
K00426	126.0
K14292	0.0
K14379	0.0
K14370	0.0
K14371	0.0
K14372	0.0
K14373	0.0
K14374	0.0
K14375	0.0
K09845	0.0
K14082	0.0
K14083	1.0
K14080	0.0
K14081	0.0
K14086	23.0
K14087	24.0
K14084	6.0
K14088	24.0
K14089	23.0
K01552	61.0
K01551	11.0
K01556	1.0
K01557	0.0
K01554	0.0
K01555	0.0
K04708	0.0
K03955	0.0
K13689	0.0
K13688	2.0
K13683	0.0
K13685	7.0
K13684	0.0
K13687	0.0
K13686	0.0
K14159	0.0
K02399	0.0
K02398	16.0
K02395	15.0
K02394	3.0
K02397	38.0
K02396	79.0
K02391	1.0
K02390	69.0
K02393	2.0
K02392	119.0
K13533	0.0
K13532	0.0
K13531	0.0
K13530	0.0
K01550	0.0
K05658	0.0
K14054	1.0
K02601	223.0
K02970	211.0
K05378	0.0
K12339	11.0
K14060	0.0
K11687	0.0
K11686	0.0
K11685	0.0
K11689	7.0
K11688	6.0
K08939	0.0
K03048	1.0
K03049	0.0
K13821	3.0
K13820	0.0
K03042	0.0
K03043	214.0
K03040	204.0
K03041	0.0
K03046	214.0
K03047	0.0
K03044	0.0
K03045	0.0
K00348	127.0
K09847	0.0
K00692	1.0
K00638	76.0
K00639	146.0
K00693	0.0
K00634	149.0
K00635	0.0
K00630	0.0
K00631	0.0
K00632	13.0
K00633	38.0
K00691	4.0
K00696	0.0
K00694	7.0
K00695	0.0
K10854	0.0
K07811	0.0
K07810	0.0
K07813	76.0
K07812	3.0
K07814	27.0
K07816	3.0
K00090	1.0
K00091	30.0
K00094	11.0
K00096	46.0
K00097	139.0
K00098	0.0
K00099	212.0
K10228	0.0
K10229	0.0
K12548	0.0
K10222	0.0
K10220	0.0
K10221	0.0
K10227	0.0
K05822	0.0
K01949	0.0
K01945	213.0
K01947	0.0
K01946	0.0
K01941	1.0
K01940	200.0
K06357	0.0
K07729	203.0
K07728	0.0
K07727	138.0
K07726	22.0
K07725	0.0
K07724	0.0
K07723	3.0
K07722	5.0
K07721	0.0
K07720	363.0
K00899	3.0
K05824	0.0
K00891	263.0
K00892	0.0
K00895	13.0
K00897	5.0
K08151	0.0
K08153	0.0
K08154	0.0
K02948	213.0
K02942	0.0
K02944	0.0
K05665	0.0
K02946	213.0
K13793	0.0
K06352	0.0
K01769	0.0
K01768	11.0
K01761	1.0
K01760	7.0
K01762	0.0
K09578	0.0
K01766	0.0
K08164	0.0
K02493	213.0
K08166	0.0
K08167	0.0
K02496	0.0
K02497	0.0
K02494	1.0
K02495	300.0
K02498	1.0
K02499	11.0
K08168	0.0
K08169	16.0
K14415	25.0
K14414	0.0
K06881	214.0
K00436	0.0
K06332	0.0
K12815	0.0
K12810	0.0
K06885	17.0
K00437	0.0
K06335	0.0
K06334	78.0
K03547	85.0
K03546	57.0
K03545	270.0
K03544	269.0
K03543	113.0
K06888	29.0
K10941	0.0
K03549	1.0
K03548	0.0
K10940	0.0
K02236	1.0
K02237	73.0
K02234	0.0
K02232	86.0
K02233	111.0
K02230	14.0
K02231	157.0
K06359	0.0
K02238	187.0
K02239	0.0
K03723	201.0
K03722	13.0
K03721	0.0
K03720	0.0
K03727	0.0
K03726	0.0
K03725	0.0
K03724	6.0
K06358	0.0
K12673	0.0
K12679	0.0
K12678	0.0
K06410	34.0
K11898	0.0
K11899	0.0
K11896	0.0
K11897	0.0
K11894	0.0
K11895	0.0
K11892	0.0
K11893	0.0
K11890	0.0
K11891	0.0
K08762	0.0
K08764	0.0
K08765	0.0
K10418	0.0
K11325	0.0
K11326	0.0
K11327	0.0
K11328	0.0
K11329	1.0
K00151	0.0
K00150	0.0
K00153	0.0
K00400	0.0
K00407	1.0
K00406	1.0
K00405	4.0
K00404	2.0
K00158	0.0
K01342	0.0
K09388	0.0
K09386	1.0
K09384	2.0
K04094	21.0
K04095	28.0
K04096	213.0
K04097	1.0
K04090	1.0
K04091	1.0
K04092	0.0
K04093	0.0
K04098	0.0
K04099	0.0
K01578	0.0
K01579	144.0
K01574	0.0
K01575	1.0
K01576	0.0
K01577	0.0
K01571	75.0
K01572	224.0
K01573	7.0
K02009	42.0
K02008	271.0
K02005	280.0
K02004	1404.0
K02007	55.0
K02006	403.0
K02001	3.0
K02000	3.0
K02003	1185.0
K02002	4.0
K03065	0.0
K08952	0.0
K03060	81.0
K13809	0.0
K10948	0.0
K09607	0.0
K06125	0.0
K04337	0.0
K06120	11.0
K06121	0.0
K04336	0.0
K01127	0.0
K09703	0.0
K00004	0.0
K14699	0.0
K09702	11.0
K14698	0.0
K05311	1.0
K13829	0.0
K10943	2.0
K07291	0.0
K07290	0.0
K10206	107.0
K10202	0.0
K10208	0.0
K10209	0.0
K01966	7.0
K01965	1.0
K01964	1.0
K01963	59.0
K01962	22.0
K01961	259.0
K01960	129.0
K01969	2.0
K01968	2.0
K07749	29.0
K07748	0.0
K07741	12.0
K07740	0.0
K07743	0.0
K07742	82.0
K07745	0.0
K07744	0.0
K07746	1.0
K01299	26.0
K01295	6.0
K01297	38.0
K02922	0.0
K05603	0.0
K02921	0.0
K02926	210.0
K05607	0.0
K02924	0.0
K05605	0.0
K02928	0.0
K02929	0.0
K00216	0.0
K00217	0.0
K00214	0.0
K00215	230.0
K00213	0.0
K00210	0.0
K00211	0.0
K00218	0.0
K00219	2.0
K01035	0.0
K01034	12.0
K04517	198.0
K01740	390.0
K01031	0.0
K01746	2.0
K01745	26.0
K01744	128.0
K01749	39.0
K01039	1.0
K04518	127.0
K09591	0.0
K14129	0.0
K14128	0.0
K14121	0.0
K14120	0.0
K14123	0.0
K14122	0.0
K14125	0.0
K14124	0.0
K14127	0.0
K14126	0.0
K03521	210.0
K03520	0.0
K03523	98.0
K03522	216.0
K03525	209.0
K03524	215.0
K03527	225.0
K03526	201.0
K03529	87.0
K03528	0.0
K06338	0.0
K02217	147.0
K03299	14.0
K03298	2.0
K13472	0.0
K03293	2.0
K03292	190.0
K03291	0.0
K03290	0.0
K03297	25.0
K03296	337.0
K03295	120.0
K03294	48.0
K13009	0.0
K12690	0.0
K09743	0.0
K06022	0.0
K07190	0.0
K06021	0.0
K07192	19.0
K06020	1.0
K06027	0.0
K06026	0.0
K09744	0.0
K07991	0.0
K08749	0.0
K09835	0.0
K09834	0.0
K10439	223.0
K06351	0.0
K09833	0.0
K10925	0.0
K10924	1.0
K10927	1.0
K10926	0.0
K10923	0.0
K10922	0.0
K09629	0.0
K10697	0.0
K00179	59.0
K00172	26.0
K00171	13.0
K00170	15.0
K00177	146.0
K00176	145.0
K00175	285.0
K00174	266.0
K13478	0.0
K14338	0.0
K14339	0.0
K14335	0.0
K14337	0.0
K14330	0.0
K14331	0.0
K14333	0.0
K08918	0.0
K13479	16.0
K04078	209.0
K04079	205.0
K04076	2.0
K04077	213.0
K04074	15.0
K04075	213.0
K04072	101.0
K04073	0.0
K04070	59.0
K04071	0.0
K14597	0.0
K13318	0.0
K08280	0.0
K13641	6.0
K13640	2.0
K13643	6.0
K13642	0.0
K02027	1142.0
K02026	2018.0
K02025	2145.0
K02024	0.0
K02023	32.0
K02022	16.0
K02021	0.0
K02020	55.0
K02029	122.0
K02028	160.0
K03886	0.0
K03887	0.0
K03884	0.0
K03885	119.0
K03881	0.0
K03888	0.0
K03889	0.0
K12998	0.0
K12999	0.0
K12992	21.0
K12993	0.0
K12990	25.0
K12991	0.0
K12996	0.0
K12997	3.0
K12994	0.0
K12995	1.0
K08979	0.0
K08978	169.0
K03088	1686.0
K03089	2.0
K03086	266.0
K03087	3.0
K08971	0.0
K08970	0.0
K03082	0.0
K03080	0.0
K08974	198.0
K13868	0.0
K00918	16.0
K01553	0.0
K12214	0.0
K11646	0.0
K11645	0.0
K11641	0.0
K11640	0.0
K12736	0.0
K12733	0.0
K07507	142.0
K07506	0.0
K07505	0.0
K07504	1.0
K07503	0.0
K07502	43.0
K07501	2.0
K07500	0.0
K07509	0.0
K07508	0.0
K11422	0.0
K08698	0.0
K10773	229.0
K10774	0.0
K14286	0.0
K10778	1.0
K14287	1.0
K00140	7.0
K05501	1.0
K01903	11.0
K01902	11.0
K01905	0.0
K01904	0.0
K01907	1.0
K01906	0.0
K01909	0.0
K01908	1.0
K14534	19.0
K00147	209.0
K07767	0.0
K07769	0.0
K07768	0.0
K06203	3.0
K06202	1.0
K09921	1.0
K09920	0.0
K09927	22.0
K09024	0.0
K09022	11.0
K09023	0.0
K09020	1.0
K09021	0.0
K02908	0.0
K02909	214.0
K08218	131.0
K08219	0.0
K02904	214.0
K02906	210.0
K02907	207.0
K02902	210.0
K00230	2.0
K00231	6.0
K00232	0.0
K08976	0.0
K00234	0.0
K00239	152.0
K06209	62.0
K09928	3.0
K01015	0.0
K01014	0.0
K01012	228.0
K01011	27.0
K01010	0.0
K08920	0.0
K14103	0.0
K14102	0.0
K14101	0.0
K14100	0.0
K14105	0.0
K14104	0.0
K14109	0.0
K14108	0.0
K06401	0.0
K00893	0.0
K13402	0.0
K12858	0.0
K03503	118.0
K03502	182.0
K03501	210.0
K03500	88.0
K08924	0.0
K02278	5.0
K02279	13.0
K12977	0.0
K02276	4.0
K02277	0.0
K02274	6.0
K02275	6.0
K13450	0.0
K13451	0.0
K13452	0.0
K13454	0.0
K13455	0.0
K12509	0.0
K12508	0.0
K12507	0.0
K12506	5.0
K12500	0.0
K12503	0.0
K05926	0.0
K09728	0.0
K14587	0.0
K06597	0.0
K06596	2.0
K06595	0.0
K06599	0.0
K06598	0.0
K07978	0.0
K07979	207.0
K07976	0.0
K14585	0.0
K10907	106.0
K10906	0.0
K10901	0.0
K10909	0.0
K10908	0.0
K09819	0.0
K09818	0.0
K09817	200.0
K09816	191.0
K09815	193.0
K06374	65.0
K06373	65.0
K09812	230.0
K09811	230.0
K09810	155.0
K09724	0.0
K14582	0.0
K09721	0.0
K04058	0.0
K04059	0.0
K04050	0.0
K04051	0.0
K04052	0.0
K04053	0.0
K04054	0.0
K04055	0.0
K04056	0.0
K04057	0.0
K01047	0.0
K08975	0.0
K10015	0.0
K10014	0.0
K10017	0.0
K10016	0.0
K10011	0.0
K10010	11.0
K10013	0.0
K10012	26.0
K10019	0.0
K10018	0.0
K13665	0.0
K13664	0.0
K13663	0.0
K13662	0.0
K13661	0.0
K13660	0.0
K13669	0.0
K13668	0.0
K07641	0.0
K01466	9.0
K13590	1.0
K01464	47.0
K01465	218.0
K01462	299.0
K01463	5.0
K01460	0.0
K01461	0.0
K13599	1.0
K13598	1.0
K01468	22.0
K01469	1.0
K09251	1.0
K09252	0.0
K02041	25.0
K02040	218.0
K02043	0.0
K02045	11.0
K02044	33.0
K02047	11.0
K02046	11.0
K02049	173.0
K02048	12.0
K05549	0.0
K05548	0.0
K06046	0.0
K03319	3.0
K03316	3.0
K03317	3.0
K03314	0.0
K03315	164.0
K03312	35.0
K03313	24.0
K03310	193.0
K03311	27.0
K12052	0.0
K02945	228.0
K06162	1.0
K06163	1.0
K06160	0.0
K06161	0.0
K06166	1.0
K00359	10.0
K06164	1.0
K06165	1.0
K06168	208.0
K06169	2.0
K13020	0.0
K07158	0.0
K07159	0.0
K04835	0.0
K11621	0.0
K11991	0.0
K11622	0.0
K11996	9.0
K11627	0.0
K11626	0.0
K11629	0.0
K11628	0.0
K07561	0.0
K07560	204.0
K07563	0.0
K07562	0.0
K07565	0.0
K07564	0.0
K07567	238.0
K07566	323.0
K07569	0.0
K07568	338.0
K09925	0.0
K11199	0.0
K11198	0.0
K11192	0.0
K11191	0.0
K11196	0.0
K11195	0.0
K11194	0.0
K02492	43.0
K10713	0.0
K10710	15.0
K10711	0.0
K10716	0.0
K02490	2.0
K10714	0.0
K10715	0.0
K01929	214.0
K01928	214.0
K01923	224.0
K01922	1.0
K01921	213.0
K01920	1.0
K01926	183.0
K01925	214.0
K01924	213.0
K07789	1.0
K07788	1.0
K07785	0.0
K07784	0.0
K07787	8.0
K07786	0.0
K07781	0.0
K07783	23.0
K07782	0.0
K05835	0.0
K06355	0.0
K14661	0.0
K09844	0.0
K00782	8.0
K00783	210.0
K00784	223.0
K00785	0.0
K00786	48.0
K00039	0.0
K00036	36.0
K00037	0.0
K00034	5.0
K00035	0.0
K00032	0.0
K00033	35.0
K00030	4.0
K00031	190.0
K01259	6.0
K01258	195.0
K01255	44.0
K01256	6.0
K01251	149.0
K01250	21.0
K01253	0.0
K01252	0.0
K09008	1.0
K09009	0.0
K09000	0.0
K09001	3.0
K09002	25.0
K09003	0.0
K09004	3.0
K09005	7.0
K09006	0.0
K09007	6.0
K09846	0.0
K08234	46.0
K00258	0.0
K00259	34.0
K00252	3.0
K00253	1.0
K00256	0.0
K00257	136.0
K00254	0.0
K00255	0.0
K01079	22.0
K01078	0.0
K01071	1.0
K01070	1.0
K01073	0.0
K01077	147.0
K01076	4.0
K14472	0.0
K14471	0.0
K14470	0.0
K14475	2.0
K09841	0.0
K02788	0.0
K02782	0.0
K02783	6.0
K02781	5.0
K02786	0.0
K02787	0.0
K02784	0.0
K01060	3.0
K01787	24.0
K01786	70.0
K01785	338.0
K01784	297.0
K01783	234.0
K01782	6.0
K01781	0.0
K01780	0.0
K01789	0.0
K01788	52.0
K02526	7.0
K02527	129.0
K02525	0.0
K02250	0.0
K02523	130.0
K02520	211.0
K02521	0.0
K02258	0.0
K02259	1.0
K02528	205.0
K02529	751.0
K03781	144.0
K03780	11.0
K03783	195.0
K03782	7.0
K03785	38.0
K03784	25.0
K03787	154.0
K03786	172.0
K03789	76.0
K03788	0.0
K10700	0.0
K00342	129.0
K03124	4.0
K03120	0.0
K12527	16.0
K12526	0.0
K12525	0.0
K12524	223.0
K12523	0.0
K12522	0.0
K09789	108.0
K09788	3.0
K09787	80.0
K09786	4.0
K09785	0.0
K09781	1.0
K09780	1.0
K10961	0.0
K10960	0.0
K10963	0.0
K10962	0.0
K10965	0.0
K10964	0.0
K10966	0.0
K09879	0.0
K06318	0.0
K06311	0.0
K06310	15.0
K06312	0.0
K06314	0.0
K06317	5.0
K11389	0.0
K11386	0.0
K11387	0.0
K11384	0.0
K11385	0.0
K11382	0.0
K11383	0.0
K11381	6.0
K11949	0.0
K10380	0.0
K04032	2.0
K04033	0.0
K04030	4.0
K04031	54.0
K04036	0.0
K04037	0.0
K04034	2.0
K04035	2.0
K04038	0.0
K04039	0.0
K07046	2.0
K07047	28.0
K07044	0.0
K07045	41.0
K07042	88.0
K07043	175.0
K07040	82.0
K07041	0.0
K07048	2.0
K07049	0.0
K08664	0.0
K02584	2.0
K10039	11.0
K10038	0.0
K10037	0.0
K10036	2.0
K04788	0.0
K04789	0.0
K04784	0.0
K04785	0.0
K04786	0.0
K04787	0.0
K04780	0.0
K04781	1.0
K04782	0.0
K04783	0.0
K13601	0.0
K13603	0.0
K13602	0.0
K13605	0.0
K13604	0.0
K13607	1.0
K02404	16.0
K05783	0.0
K05782	0.0
K05781	1.0
K05780	1.0
K05787	0.0
K05786	2.0
K05785	4.0
K05784	0.0
K05789	0.0
K05788	3.0
K01442	188.0
K01443	90.0
K01444	2.0
K01446	0.0
K01447	133.0
K01448	320.0
K01449	32.0
K14803	0.0
K02069	13.0
K05569	24.0
K08008	0.0
K02063	0.0
K05566	28.0
K05565	0.0
K05563	1.0
K05562	1.0
K05561	1.0
K02064	0.0
K03338	25.0
K03339	0.0
K03330	0.0
K03331	0.0
K03332	0.0
K03333	0.0
K03335	22.0
K03336	22.0
K03337	24.0
K12956	0.0
K12957	0.0
K12954	0.0
K12955	0.0
K12952	0.0
K12953	0.0
K12950	0.0
K12951	0.0
K14733	0.0
K00109	0.0
K06148	197.0
K06149	0.0
K06144	0.0
K06145	0.0
K06146	0.0
K06147	1377.0
K06141	0.0
K06142	382.0
K06143	4.0
K11945	0.0
K08948	0.0
K08949	0.0
K00071	0.0
K14664	0.0
K13810	0.0
K14665	1.0
K03058	0.0
K11609	0.0
K11608	0.0
K14660	0.0
K11603	0.0
K11602	0.0
K11601	0.0
K11600	0.0
K11607	0.0
K11606	0.0
K11605	0.0
K11604	0.0
K10558	0.0
K10559	2.0
K10550	0.0
K10551	0.0
K10552	0.0
K10553	0.0
K10554	0.0
K10555	6.0
K10556	0.0
K10557	0.0
K03051	0.0
K03050	0.0
K07549	0.0
K07548	0.0
K07239	13.0
K07235	0.0
K07234	1.0
K07237	0.0
K07236	0.0
K07231	0.0
K07230	0.0
K07233	0.0
K07232	1.0
K02467	0.0
K05306	29.0
K05305	33.0
K05304	1.0
K05303	0.0
K05301	1.0
K02565	0.0
K08644	0.0
K08646	0.0
K08641	16.0
K08643	0.0
K08642	0.0
K12146	0.0
K00010	35.0
K00011	0.0
K00012	227.0
K00013	211.0
K00014	238.0
K00016	80.0
K09065	0.0
K08252	3.0
K08253	0.0
K08256	0.0
K08255	0.0
K08258	0.0
K08259	0.0
K00274	0.0
K00275	10.0
K00276	0.0
K00270	0.0
K00271	0.0
K00272	0.0
K00273	0.0
K00278	187.0
K00279	0.0
K12675	0.0
K01277	126.0
K01274	1.0
K01273	57.0
K01271	37.0
K01270	318.0
K01278	138.0
K00906	1.0
K00904	2.0
K00903	13.0
K00901	30.0
K13785	0.0
K00908	4.0
K11149	0.0
K01053	0.0
K01051	17.0
K01057	11.0
K01056	214.0
K01055	0.0
K01054	0.0
K01058	3.0
K02500	211.0
K02501	210.0
K02502	81.0
K02503	214.0
K02504	0.0
K02505	0.0
K02506	0.0
K02507	0.0
K02508	0.0
K02509	0.0
K00291	0.0
K13410	0.0
K13148	0.0
K13419	0.0
K05825	0.0
K03106	214.0
K03105	0.0
K03101	245.0
K03100	436.0
K12541	0.0
K12540	0.0
K12543	0.0
K12542	0.0
K12545	0.0
K12544	0.0
K12547	0.0
K12546	0.0
K12549	0.0
K06080	0.0
K11018	0.0
K11019	0.0
K11016	0.0
K11017	0.0
K11014	0.0
K11015	0.0
K11012	0.0
K11013	0.0
K11010	0.0
K11011	0.0
K06333	66.0
K06880	0.0
K06883	6.0
K06882	0.0
K09857	0.0
K06884	0.0
K06887	0.0
K06886	6.0
K06889	370.0
K10942	1.0
K09859	2.0
K09858	1.0
K10947	296.0
K10946	0.0
K10945	0.0
K10944	0.0
K13284	0.0
K00483	0.0
K00481	1.0
K00480	0.0
K00486	0.0
K00485	0.0
K00484	0.0
K09901	0.0
K10929	0.0
K07684	1.0
K07685	0.0
K07686	0.0
K07687	0.0
K07681	0.0
K07688	0.0
K07689	0.0
K10928	0.0
K04018	0.0
K04019	2.0
K04014	2.0
K04015	5.0
K04016	0.0
K04017	0.0
K04013	2.0
K07060	0.0
K07061	0.0
K07062	11.0
K07063	1.0
K07064	4.0
K07065	0.0
K07066	24.0
K07067	2.0
K07068	5.0
K07069	23.0
K01121	0.0
K13629	0.0
K13628	2.0
K13623	0.0
K13622	0.0
K13620	0.0
K13626	36.0
K08586	0.0
K08587	0.0
K01428	26.0
K01429	26.0
K01422	120.0
K01423	3.0
K01420	101.0
K01421	100.0
K01426	28.0
K01427	0.0
K01424	194.0
K01425	125.0
K08068	0.0
K07538	0.0
K13086	0.0
K13085	0.0
K07287	1.0
K07824	0.0
K07682	0.0
K02722	0.0
K12978	0.0
K12979	0.0
K12972	1.0
K12973	0.0
K12974	0.0
K12975	0.0
K12976	0.0
K07821	0.0
K07683	0.0
K14750	0.0
K14751	0.0
K14953	0.0
K12288	0.0
K12289	0.0
K12282	0.0
K12283	0.0
K12280	0.0
K12281	0.0
K12286	0.0
K12287	1.0
K12284	0.0
K12285	1.0
K11957	0.0
K11956	0.0
K11955	0.0
K11954	0.0
K11953	0.0
K11952	0.0
K11951	0.0
K11950	0.0
K11959	0.0
K11958	0.0
K13889	2.0
K13888	0.0
K11963	0.0
K07217	7.0
K07216	81.0
K07215	0.0
K07214	37.0
K07213	9.0
K07212	0.0
K07219	4.0
K07218	0.0
K12150	0.0
K08689	0.0
K08688	0.0
K00402	0.0
K00401	0.0
K11994	0.0
K00152	0.0
K01043	10.0
K00154	1.0
K00157	0.0
K00156	108.0
K10533	0.0
K10530	0.0
K10531	0.0
K10536	16.0
K10537	0.0
K10535	0.0
K10538	0.0
K10539	0.0
K00073	5.0
K13934	0.0
K00076	17.0
K00077	180.0
K00074	78.0
K00075	213.0
K00078	0.0
K00079	0.0
K02290	1.0
K02563	213.0
K02292	0.0
K08966	0.0
K02294	1.0
K08278	0.0
K08279	1.0
K08274	0.0
K08275	0.0
K08276	0.0
K08277	0.0
K00298	0.0
K00299	1.0
K00296	0.0
K00297	211.0
K00294	6.0
K00292	0.0
K00293	0.0
K00290	167.0
K07757	0.0
K12089	0.0
K01210	0.0
K01213	0.0
K01212	43.0
K01215	0.0
K01214	0.0
K01217	0.0
K01216	0.0
K01219	0.0
K01218	27.0
K02749	0.0
K02746	13.0
K02747	11.0
K02744	15.0
K02745	12.0
K02742	1.0
K00924	1.0
K00925	233.0
K00926	91.0
K00927	214.0
K00928	225.0
K00929	164.0
K12085	0.0
K02298	0.0
K02299	0.0
K02568	1.0
K02569	1.0
K02562	0.0
K02291	1.0
K02560	0.0
K02293	0.0
K02566	14.0
K02567	3.0
K02564	320.0
K02297	0.0
K03169	456.0
K03168	214.0
K03163	0.0
K03162	0.0
K03167	0.0
K03166	0.0
K11038	0.0
K11039	0.0
K11030	0.0
K11031	1.0
K11032	0.0
K11033	0.0
K11034	0.0
K11035	0.0
K11036	0.0
K11037	0.0
K02546	0.0
K07668	5.0
K07669	0.0
K07666	0.0
K07667	130.0
K07664	0.0
K07665	51.0
K07662	0.0
K07663	0.0
K07660	0.0
K07661	0.0
K03927	106.0
K07008	1.0
K07009	27.0
K07002	1.0
K07003	72.0
K07000	2.0
K07001	190.0
K07006	1.0
K07007	268.0
K07004	1.0
K07005	206.0
K03921	0.0
K02956	214.0
K09725	0.0
K09181	12.0
K08599	0.0
K08598	0.0
K08591	227.0
K08590	126.0
K01156	2.0
K01154	208.0
K01407	0.0
K01400	0.0
K01153	201.0
K01150	1.0
K01151	203.0
K01408	0.0
K01409	225.0
K01158	0.0
K01159	149.0
K05523	0.0
K05522	0.0
K05521	65.0
K05520	123.0
K05527	1.0
K05526	0.0
K05525	0.0
K05524	2.0
K05529	0.0
K14518	0.0
K14519	0.0
K05949	0.0
K01754	85.0
K05942	0.0
K01027	1.0
K02171	0.0
K02170	2.0
K02173	6.0
K02172	0.0
K01751	19.0
K06416	14.0
K06417	0.0
K06414	0.0
K06947	0.0
K03379	0.0
K03808	2.0
K03809	2.0
K03806	1.0
K06412	83.0
K03804	0.0
K12296	0.0
K03802	2.0
K03803	120.0
K06413	0.0
K10808	0.0
K06411	38.0
K01028	3.0
K01029	13.0
K11931	1.0
K11930	0.0
K11933	0.0
K11932	0.0
K11935	0.0
K11934	2.0
K11937	0.0
K11936	0.0
K11939	0.0
K11938	0.0
K10800	0.0
K06419	0.0
K11929	0.0
K07271	83.0
K07270	0.0
K07273	112.0
K07272	0.0
K07275	5.0
K07274	1.0
K07277	134.0
K07276	0.0
K07279	0.0
K07278	0.0
K10623	0.0
K02481	124.0
K11520	0.0
K02480	0.0
K08170	0.0
K02485	1.0
K02484	129.0
K02487	0.0
K08600	186.0
K08603	0.0
K08602	27.0
K08605	0.0
K08604	0.0
K09956	0.0
K09957	0.0
K09954	2.0
K09955	218.0
K09952	4.0
K09953	0.0
K09950	0.0
K09951	54.0
K09958	0.0
K09959	0.0
K07495	1.0
K07494	4.0
K07497	59.0
K07496	51.0
K07491	69.0
K07490	0.0
K07493	1.0
K07492	2.0
K07499	0.0
K07498	0.0
K11209	0.0
K11208	0.0
K11204	0.0
K11203	2.0
K11202	4.0
K11201	0.0
K11200	0.0
K00058	266.0
K00059	368.0
K00728	0.0
K00729	0.0
K00055	0.0
K00057	210.0
K00050	30.0
K00051	0.0
K00720	0.0
K00721	144.0
K14424	0.0
K06033	0.0
K14189	0.0
K14188	1.0
K06364	0.0
K14187	0.0
K01239	28.0
K01238	9.0
K01897	354.0
K01232	4.0
K01895	50.0
K01230	0.0
K01893	209.0
K01236	0.0
K01235	8.0
K01890	214.0
K02768	8.0
K02769	3.0
K02760	29.0
K02761	22.0
K02763	0.0
K02764	0.0
K02765	22.0
K00948	272.0
K00949	93.0
K00942	225.0
K00943	139.0
K00940	118.0
K00941	381.0
K00946	242.0
K00947	0.0
K00944	0.0
K00945	389.0
K01097	0.0
K01096	0.0
K01095	8.0
K01093	1.0
K01092	154.0
K01091	390.0
K01090	101.0
K03499	383.0
K03498	322.0
K03491	12.0
K03490	22.0
K03493	0.0
K03492	2.0
K03495	213.0
K03497	475.0
K03496	413.0
K02817	0.0
K02814	0.0
K02815	0.0
K02810	30.0
K02548	164.0
K02549	4.0
K02818	0.0
K02819	26.0
K03637	31.0
K03636	6.0
K03147	189.0
K03146	1.0
K08851	0.0
K06518	194.0
K09729	3.0
K06048	1.0
K06045	0.0
K06044	0.0
K09727	0.0
K09726	0.0
K06041	132.0
K09720	0.0
K09723	0.0
K06042	60.0
K09897	0.0
K09896	0.0
K09895	0.0
K09894	0.0
K09893	0.0
K09892	0.0
K09891	0.0
K09890	0.0
K09899	0.0
K09898	0.0
K03622	0.0
K07648	0.0
K07649	2.0
K07398	0.0
K07399	1.0
K11056	0.0
K11057	0.0
K11054	0.0
K11055	0.0
K07640	0.0
K07393	1.0
K07390	1.0
K07391	212.0
K07644	1.0
K07645	0.0
K07646	241.0
K07647	0.0
K10896	0.0
K07024	514.0
K07025	403.0
K07026	0.0
K07027	175.0
K07020	0.0
K07021	0.0
K07022	0.0
K07023	87.0
K07028	2.0
K07029	370.0
K10094	0.0
K01390	0.0
K01392	0.0
K01399	0.0
K02673	1.0
K05893	0.0
K05897	0.0
K05896	87.0
K05895	41.0
K05899	0.0
K05898	0.0
K00555	0.0
K00554	182.0
K00557	0.0
K00556	114.0
K00551	0.0
K00559	0.0
K00558	299.0
K01170	4.0
K01173	6.0
K01174	2.0
K01175	6.0
K01176	17.0
K01178	0.0
K01179	87.0
K14578	0.0
K14579	0.0
K08951	0.0
K08950	0.0
K08953	0.0
K03828	1.0
K03829	0.0
K03820	118.0
K03821	1.0
K03822	0.0
K03823	167.0
K03824	0.0
K03825	2.0
K03826	68.0
K03827	116.0
K12248	0.0
K12246	0.0
K12247	0.0
K12242	0.0
K12243	0.0
K12240	0.0
K12241	0.0
K11919	0.0
K11918	0.0
K11913	0.0
K11912	0.0
K11911	0.0
K11910	0.0
K11917	0.0
K11916	0.0
K11915	0.0
K11914	0.0
K12068	0.0
K12069	0.0
K12062	0.0
K12063	0.0
K12060	0.0
K12061	0.0
K12066	0.0
K12067	0.0
K12064	0.0
K12065	0.0
K07259	136.0
K07258	232.0
K07253	0.0
K07251	0.0
K07250	24.0
K07257	1.0
K07256	0.0
K07255	0.0
K07254	0.0
K05372	0.0
K05373	0.0
K05370	0.0
K05371	0.0
K05374	0.0
K05375	0.0
K09970	1.0
K09971	1.0
K09972	1.0
K09973	6.0
K09974	1.0
K09975	0.0
K09976	1.0
K09978	0.0
K09979	105.0
K11261	26.0
K11260	0.0
K11263	0.0
K11264	0.0
K10793	5.0
K10796	5.0
K10797	14.0
K10794	0.0
K10795	5.0
K00700	243.0
K00701	0.0
K10798	0.0
K00703	225.0
K00705	203.0
K09828	0.0
K10133	0.0
K13053	0.0
K03192	0.0
K00964	0.0
K00965	79.0
K00966	21.0
K00960	0.0
K00961	0.0
K00962	213.0
K00963	23.0
K00969	203.0
K12681	0.0
K02703	2.0
K08364	1.0
K08365	2.0
K02706	1.0
K08363	1.0
K08361	0.0
K02708	0.0
K02709	0.0
K08368	0.0
K08369	1.0
K01615	11.0
K01617	0.0
K01616	0.0
K01611	20.0
K01610	191.0
K01613	164.0
K01612	0.0
K01619	211.0
K01618	0.0
K02834	214.0
K02835	214.0
K05281	0.0
K03619	0.0
K03618	0.0
K03617	203.0
K03616	2.0
K03615	202.0
K03614	192.0
K03613	202.0
K03612	201.0
K03611	1.0
K03610	84.0
K09705	1.0
K09704	70.0
K09701	1.0
K09700	0.0
K09709	0.0
K06391	11.0
K06390	78.0
K06393	77.0
K06392	56.0
K06395	8.0
K06394	60.0
K06397	64.0
K06396	67.0
K06399	69.0
K06398	78.0
K06435	0.0
K11078	0.0
K11079	0.0
K11074	0.0
K11075	0.0
K11076	0.0
K11077	0.0
K11070	81.0
K11071	81.0
K11072	105.0
K11073	0.0
K06935	0.0
K06934	6.0
K06937	0.0
K06936	1.0
K06931	0.0
K06930	0.0
K06933	0.0
K06932	0.0
K06939	0.0
K06938	1.0
K13381	0.0
K05916	1.0
K05917	0.0
K05914	0.0
K05915	0.0
K05912	0.0
K05913	0.0
K05910	0.0
K05911	0.0
K05918	0.0
K05919	69.0
K00392	0.0
K00390	10.0
K00397	0.0
K00395	0.0
K00394	16.0
K01884	0.0
K00399	0.0
K01886	204.0
K01376	0.0
K01372	143.0
K09149	0.0
K09148	0.0
K01225	2.0
K09145	23.0
K09144	22.0
K09147	0.0
K09146	0.0
K09141	5.0
K09140	0.0
K09143	0.0
K09142	0.0
K05709	0.0
K05708	0.0
K05879	35.0
K05878	35.0
K05875	0.0
K05874	0.0
K05877	0.0
K05876	0.0
K05873	0.0
K00579	0.0
K00578	0.0
K00577	0.0
K00575	84.0
K00574	30.0
K00573	9.0
K00571	92.0
K00570	0.0
K01118	6.0
K01119	17.0
K01157	0.0
K01112	1.0
K01113	2.0
K04477	79.0
K01114	0.0
K01115	0.0
K08087	0.0
K01315	0.0
K08085	0.0
K08084	1.0
K08083	1.0
K08082	1.0
K08081	0.0
K08080	0.0
K01152	4.0
K01401	0.0
K09826	0.0
K06344	0.0
K06345	0.0
K09822	0.0
K06343	0.0
K10938	1.0
K06341	0.0
K10934	0.0
K10935	0.0
K10932	0.0
K11052	0.0
K10930	0.0
K06349	0.0
K11053	0.0
K10754	0.0
K01755	235.0
K10200	16.0
K02132	0.0
K02137	0.0
K03840	0.0
K03841	7.0
K13028	0.0
K13799	1.0
K13798	0.0
K13795	0.0
K13794	0.0
K13021	0.0
K13792	0.0
K13791	0.0
K13790	0.0
K12268	1.0
K12269	0.0
K12262	1.0
K12263	0.0
K12264	0.0
K12265	0.0
K12266	0.0
K12267	317.0
K01757	0.0
K12237	0.0
K13243	0.0
K13245	0.0
K13244	0.0
K13246	0.0
K03264	0.0
K03265	0.0
K03263	0.0
K03268	0.0
K03269	127.0
K12415	0.0
K10211	0.0
K09918	0.0
K09919	1.0
K06720	0.0
K09913	1.0
K09910	0.0
K09911	0.0
K09916	0.0
K09917	0.0
K06726	15.0
K09915	0.0
K11535	0.0
K11534	1.0
K11537	18.0
K11531	0.0
K11533	0.0
K11532	1.0
K11249	8.0
K11539	0.0
K00762	260.0
K00763	101.0
K00760	209.0
K00761	210.0
K00766	189.0
K00767	181.0
K00764	354.0
K00765	210.0
K00768	87.0
K00769	0.0
K11059	0.0
K00186	0.0
K00187	0.0
K00184	12.0
K00185	5.0
K00183	7.0
K00180	161.0
K00188	0.0
K00189	0.0
K10110	63.0
K10111	0.0
K10112	99.0
K10113	0.0
K10114	0.0
K10115	0.0
K10116	0.0
K10117	139.0
K10118	170.0
K10119	172.0
K04641	0.0
K04643	0.0
K04642	0.0
K13282	1.0
K00988	0.0
K00989	7.0
K00986	7.0
K00984	23.0
K00985	0.0
K00982	2.0
K00983	60.0
K00980	16.0
K00981	216.0
K01585	128.0
K01584	0.0
K01586	249.0
K13498	0.0
K01580	120.0
K01583	10.0
K01582	17.0
K13497	23.0
K01589	15.0
K01588	213.0
K14941	0.0
K08347	0.0
K08348	0.0
K02720	0.0
K14949	0.0
K02723	0.0
K03459	0.0
K03458	75.0
K03455	127.0
K03457	7.0
K03451	5.0
K03981	1.0
K03980	14.0
K02614	23.0
K01639	80.0
K01638	1.0
K01637	1.0
K01636	0.0
K01635	0.0
K01634	0.0
K01633	131.0
K01632	0.0
K01631	0.0
K01630	1.0
K02615	0.0
K02588	24.0
K02589	28.0
K02858	1.0
K02859	1.0
K14051	0.0
K14053	0.0
K14052	0.0
K02852	4.0
K02853	0.0
K02850	0.0
K02851	0.0
K14059	12.0
K14058	1.0
K02586	8.0
K02587	9.0
K03679	0.0
K03671	360.0
K03670	1.0
K03673	1.0
K03672	1.0
K03675	0.0
K03674	0.0
K03677	0.0
K03676	1.0
K09761	212.0
K09760	132.0
K09763	0.0
K09762	76.0
K09765	85.0
K09764	5.0
K09767	7.0
K06006	0.0
K09769	15.0
K09768	45.0
K10353	0.0
K03187	27.0
K03186	143.0
K03185	0.0
K03184	0.0
K03183	294.0
K03182	141.0
K03181	0.0
K03189	26.0
K03188	26.0
K02715	0.0
K12455	0.0
K12454	1.0
K12453	0.0
K12452	6.0
K12451	0.0
K07358	0.0
K07356	0.0
K07357	0.0
K07354	0.0
K07355	0.0
K07352	0.0
K07353	0.0
K07350	0.0
K07351	0.0
K06919	15.0
K06918	0.0
K06917	3.0
K06916	2.0
K06915	52.0
K06914	0.0
K06913	0.0
K06912	0.0
K06911	137.0
K06910	29.0
K08986	0.0
K08987	0.0
K08984	0.0
K08985	0.0
K08982	3.0
K08983	1.0
K08980	0.0
K08981	5.0
K08988	0.0
K08989	0.0
K02252	0.0
K05934	67.0
K05936	67.0
K05937	0.0
K02253	0.0
K05939	0.0
K00378	194.0
K00375	79.0
K00374	1.0
K00376	0.0
K00371	1.0
K00370	1.0
K00373	1.0
K00372	0.0
K01358	256.0
K09166	0.0
K09165	0.0
K09164	0.0
K09163	25.0
K09162	0.0
K09161	0.0
K09160	0.0
K01354	2.0
K01355	0.0
K01356	117.0
K05601	0.0
K05851	0.0
K03807	0.0
K05606	22.0
K02927	0.0
K05974	0.0
K03805	0.0
K05976	0.0
K00519	0.0
K00518	0.0
K03800	49.0
K00511	0.0
K00510	1.0
K03801	122.0
K00515	0.0
K00514	0.0
K00517	2.0
K05971	1.0
K03154	58.0
K11147	0.0
K05581	0.0
K05580	0.0
K05583	0.0
K05582	0.0
K05585	0.0
K05584	0.0
K05587	0.0
K05586	0.0
K05589	2.0
K03150	193.0
K03623	0.0
K03152	216.0
K14200	0.0
K14201	0.0
K14202	0.0
K03621	197.0
K14204	0.0
K14205	2.0
K01134	26.0
K01135	5.0
K01136	0.0
K01137	0.0
K01130	39.0
K01132	0.0
K01133	27.0
K01138	60.0
K01139	13.0
K02113	189.0
K02112	210.0
K02111	197.0
K02446	1.0
K02117	204.0
K02116	26.0
K02115	210.0
K02114	210.0
K02119	77.0
K02118	208.0
K02448	0.0
K01036	0.0
K03212	0.0
K13007	0.0
K13006	1.0
K13005	0.0
K13004	23.0
K13001	0.0
K06404	57.0
K01032	0.0
K06951	0.0
K03862	0.0
K03863	0.0
K06406	78.0
K06957	0.0
K05020	6.0
K06400	44.0
K06403	57.0
K06954	0.0
K10814	0.0
K10817	0.0
K10816	0.0
K07136	0.0
K03242	0.0
K03243	0.0
K12202	0.0
K12203	0.0
K12206	0.0
K12207	0.0
K12204	0.0
K12205	0.0
K12208	0.0
K12209	0.0
K13919	11.0
K13918	0.0
K06214	0.0
K06215	63.0
K09936	52.0
K06217	209.0
K09930	0.0
K09931	2.0
K09932	0.0
K06213	87.0
K09938	0.0
K09939	115.0
K11517	0.0
K06337	0.0
K13301	0.0
K00748	128.0
K00745	0.0
K00743	1.0
K07165	0.0
K07164	128.0
K07167	0.0
K07166	80.0
K07161	1.0
K07160	7.0
K07163	0.0
K07162	2.0
K07169	0.0
K07168	1.0
K06336	0.0
K01839	74.0
K01838	17.0
K01835	9.0
K01834	551.0
K01837	0.0
K01830	0.0
K00608	0.0
K02632	0.0
K02630	0.0
K02631	0.0
K08322	3.0
K08323	3.0
K08320	0.0
K08321	2.0
K08326	0.0
K08324	0.0
K08325	19.0
K01659	1.0
K01658	190.0
K02637	0.0
K01653	234.0
K01652	310.0
K01655	0.0
K01654	72.0
K01657	186.0
K02874	213.0
K02875	0.0
K02876	214.0
K02877	0.0
K02871	208.0
K02873	0.0
K02878	214.0
K02879	214.0
K14070	0.0
K09749	66.0
K09748	213.0
K06023	163.0
K09742	0.0
K09741	0.0
K09740	3.0
K09747	89.0
K09746	0.0
K09745	0.0
K06024	87.0
K03477	0.0
K03476	12.0
K03475	41.0
K03474	123.0
K03473	117.0
K03472	0.0
K03471	1.0
K03470	209.0
K03478	22.0
K02304	107.0
K02305	0.0
K02302	12.0
K02303	6.0
K02300	0.0
K02301	5.0
K03653	0.0
K03652	3.0
K03651	0.0
K03650	213.0
K03657	362.0
K03656	1.0
K03655	381.0
K03654	332.0
K03658	26.0
K12439	0.0
K12431	0.0
K12430	0.0
K12433	0.0
K12432	0.0
K12435	0.0
K12434	0.0
K12437	0.0
K12436	0.0
K06979	1.0
K06978	40.0
K06971	18.0
K06970	2.0
K06973	197.0
K06972	66.0
K06975	132.0
K06974	0.0
K06977	0.0
K06976	23.0
K07082	193.0
K07083	107.0
K07080	34.0
K07081	8.0
K07086	1.0
K07087	0.0
K07084	2.0
K07085	249.0
K07088	163.0
K07089	73.0
K01317	0.0
K11162	0.0
K11163	0.0
K11161	0.0
K11168	0.0
K00356	1.0
K00355	0.0
K00354	0.0
K00353	0.0
K00351	122.0
K00350	122.0
K05952	0.0
K05953	0.0
K05951	1.0
K05956	0.0
K05957	0.0
K00358	11.0
K00689	0.0
K00688	283.0
K00681	11.0
K00680	202.0
K00683	0.0
K00685	1.0
K00684	6.0
K00687	0.0
K00686	0.0
K05831	0.0
K05830	0.0
K05833	87.0
K05832	74.0
K05834	1.0
K05837	214.0
K05836	0.0
K05839	0.0
K05838	1.0
K07677	0.0
K00533	45.0
K00532	1.0
K00531	0.0
K00530	0.0
K00537	181.0
K00536	0.0
K00535	0.0
K00534	0.0
K00539	0.0
K00538	0.0
K11029	0.0
K14260	18.0
K14261	0.0
K14266	0.0
K14267	1.0
K14268	0.0
K14269	0.0
K01337	0.0
K01338	224.0
K02683	0.0
K02682	0.0
K02681	0.0
K02680	0.0
K02687	208.0
K02686	1.0
K02685	0.0
K02689	0.0
K02688	2.0
K00824	26.0
K00827	0.0
K00826	215.0
K00821	197.0
K00820	240.0
K00823	2.0
K00822	1.0
K00829	0.0
K00828	0.0
K01488	23.0
K01489	204.0
K01484	0.0
K01485	26.0
K01486	64.0
K01487	23.0
K01480	176.0
K01481	0.0
K01482	1.0
K01483	0.0
K02469	283.0
K02468	0.0
K02466	0.0
K02465	0.0
K02464	0.0
K02463	1.0
K02462	1.0
K02461	1.0
K02460	2.0
K08969	1.0
K13061	0.0
K13060	0.0
K13063	0.0
K13062	0.0
K13069	0.0
K08964	0.0
K06363	0.0
K03079	18.0
K06342	0.0
K03078	0.0
K13289	0.0
K13288	1.0
K13285	0.0
K13287	0.0
K13286	0.0
K13281	2.0
K13280	44.0
K13283	0.0
K00054	2.0
K04496	0.0
K05369	0.0
K05368	0.0
K03228	0.0
K03229	0.0
K00052	210.0
K03222	0.0
K03223	0.0
K03220	0.0
K03221	0.0
K03226	0.0
K03227	0.0
K03224	0.0
K03225	0.0
K09482	0.0
K09483	0.0
K13836	0.0
K12228	0.0
K05360	0.0
K12224	0.0
K12225	0.0
K12226	0.0
K12227	0.0
K12220	0.0
K05363	0.0
K12222	0.0
K12223	0.0
K08681	61.0
K08680	0.0
K08683	0.0
K08682	0.0
K08685	0.0
K08684	0.0
K08687	0.0
K08686	0.0
K11755	328.0
K11754	469.0
K11751	2.0
K11750	0.0
K11753	404.0
K11752	192.0
K02407	47.0
K13938	0.0
K13936	0.0
K13935	0.0
K02406	125.0
K13933	0.0
K13932	0.0
K13931	0.0
K13930	0.0
K12088	0.0
K12081	0.0
K12082	0.0
K12083	0.0
K12084	0.0
K12086	0.0
K12087	0.0
K09611	0.0
K09612	0.0
K04940	0.0
K10085	0.0
K05394	0.0
K05395	0.0
K06340	0.0
K13043	23.0
K07149	34.0
K07148	109.0
K07147	3.0
K07146	3.0
K07145	2.0
K07144	0.0
K07143	0.0
K07142	0.0
K07141	19.0
K07140	1.0
K10156	0.0
K10150	0.0
K10620	0.0
K10621	0.0
K14028	0.0
K14029	0.0
K01817	191.0
K01816	1.0
K01815	157.0
K01814	211.0
K01813	50.0
K01812	199.0
K01811	284.0
K01810	214.0
K01819	0.0
K01818	29.0
K14580	0.0
K05379	0.0
K08304	2.0
K08305	3.0
K08306	1.0
K08307	129.0
K08300	1.0
K08301	190.0
K08302	19.0
K08303	413.0
K08308	0.0
K08309	16.0
K14671	0.0
K14670	0.0
K14673	0.0
K14672	0.0
K01673	18.0
K01672	0.0
K01671	0.0
K01677	83.0
K01676	128.0
K01674	0.0
K01679	8.0
K01678	80.0
K02899	214.0
K02896	0.0
K02897	131.0
K02895	213.0
K02892	214.0
K02890	214.0
K10811	0.0
K02096	0.0
K02097	0.0
K02094	0.0
K02095	0.0
K02092	0.0
K02093	0.0
K02099	114.0
K03411	66.0
K03410	65.0
K03413	96.0
K03412	30.0
K03415	16.0
K03414	2.0
K03417	0.0
K03416	0.0
K03418	0.0
K05376	0.0
K02320	0.0
K02322	0.0
K02323	0.0
K05377	0.0
K13542	92.0
K13543	0.0
K13540	0.0
K13541	1.0
K12145	0.0
K12144	0.0
K12147	0.0
K12410	240.0
K12141	110.0
K12140	110.0
K12143	1.0
K12142	0.0
K12149	0.0
K12148	0.0
K07312	0.0
K07313	6.0
K07310	1.0
K07311	0.0
K07316	4.0
K07317	0.0
K07314	0.0
K07315	11.0
K07318	6.0
K07319	42.0
K03936	0.0
K03425	0.0
K03426	174.0
K03427	311.0
K03420	0.0
K03421	0.0
K03422	0.0
K03423	1.0
K03756	1.0
K03757	0.0
K03206	0.0
K03755	0.0
K11144	4.0
K11145	80.0
K05972	0.0
K05973	1.0
K03752	7.0
K05978	0.0
K05979	2.0
K03753	12.0
K00331	129.0
K00330	129.0
K00333	6.0
K00332	6.0
K00335	85.0
K00334	96.0
K00337	129.0
K00336	125.0
K00339	129.0
K00338	124.0
K03751	0.0
K06953	4.0
K06952	0.0
K06407	78.0
K06950	425.0
K10819	4.0
K06956	1.0
K06955	1.0
K06402	9.0
K10815	0.0
K06959	197.0
K06958	82.0
K06409	161.0
K06408	47.0
K09129	0.0
K09128	7.0
K09123	7.0
K09122	0.0
K09121	47.0
K09120	0.0
K09127	0.0
K09126	1.0
K09125	16.0
K09124	2.0
K01233	0.0
K05819	0.0
K05818	0.0
K01896	0.0
K05813	88.0
K05812	0.0
K05811	0.0
K05810	98.0
K05817	0.0
K05816	1.0
K05815	29.0
K05814	10.0
K01894	1.0
K01892	214.0
K01234	11.0
K01144	136.0
K01146	0.0
K01141	1.0
K01416	0.0
K11434	0.0
K01415	0.0
K06354	0.0
K01414	2.0
K09836	0.0
K01318	0.0
K01319	0.0
K01312	0.0
K06350	0.0
K02669	73.0
K02668	2.0
K02665	2.0
K02664	3.0
K02667	2.0
K02666	5.0
K02661	0.0
K02660	2.0
K02663	4.0
K02662	17.0
K00809	4.0
K00808	0.0
K00806	213.0
K00805	69.0
K00804	0.0
K00803	7.0
K00802	0.0
K00801	0.0
K00800	190.0
K10921	0.0
K02409	43.0
K02408	68.0
K02401	58.0
K02400	68.0
K02403	0.0
K02402	0.0
K02405	68.0
K05364	70.0
K05367	16.0
K05366	439.0
K10210	0.0
K10216	0.0
K13049	23.0
K13048	0.0
K13739	0.0
K10215	0.0
K06122	0.0
K13735	0.0
K13734	0.0
K13041	0.0
K13040	0.0
K13731	0.0
K13730	1.0
K13733	0.0
K13732	0.0
K04516	126.0
K03204	2.0
K03205	194.0
K03207	0.0
K03200	2.0
K03201	0.0
K03202	0.0
K03203	1.0
K03208	1.0
K03758	2.0
K03759	0.0
K09469	0.0
K09461	0.0
K06204	8.0
K00178	0.0
K13950	0.0
K13953	0.0
K13955	0.0
K13954	13.0
K10920	0.0
K06324	0.0
K11777	11.0
K11779	0.0
K11778	0.0
K06325	0.0
K12600	0.0
K07432	0.0
K07430	0.0
K06326	0.0
K07128	0.0
K07121	0.0
K07120	1.0
K07123	0.0
K07122	1.0
K07125	0.0
K07124	95.0
K07127	1.0
K07126	30.0
K01870	214.0
K01873	236.0
K01872	214.0
K01875	214.0
K01874	237.0
K01876	220.0
K01879	5.0
K01878	5.0
K06321	0.0
K00476	0.0
K00477	0.0
K00474	0.0
K00472	0.0
K00470	0.0
K00471	0.0
K00478	0.0
K00479	0.0
K04775	0.0
K04774	0.0
K04777	0.0
K04776	0.0
K04771	0.0
K04770	0.0
K04773	139.0
K04772	0.0
K04779	0.0
K04778	0.0
K14657	0.0
K14656	0.0
K14654	0.0
K14653	0.0
K14652	298.0
K14659	0.0
K14658	0.0
K14386	0.0
K09926	1.0
K01699	0.0
K01698	45.0
K01695	189.0
K01697	2.0
K01696	189.0
K01690	1.0
K01693	86.0
K01692	35.0
K07227	1.0
K03439	208.0
K03438	261.0
K13380	0.0
K03928	7.0
K03925	92.0
K03924	233.0
K03431	110.0
K03926	5.0
K03437	207.0
K03436	128.0
K03435	0.0
K03434	0.0
K02348	18.0
K02342	282.0
K02343	202.0
K02340	209.0
K02341	210.0
K02346	152.0
K02347	0.0
K02344	0.0
K02345	0.0
K03697	12.0
K03696	203.0
K03695	214.0
K03694	5.0
K03693	0.0
K03692	1.0
K03690	1.0
K03699	184.0
K03698	70.0
K13566	0.0
K12164	0.0
K07338	0.0
K07339	18.0
K07334	10.0
K07335	91.0
K07336	0.0
K07337	2.0
K07330	0.0
K07331	0.0
K07332	0.0
K07333	0.0
K09695	1.0
K09694	1.0
K09697	18.0
K09696	18.0
K09691	100.0
K09690	71.0
K09693	0.0
K09692	4.0
K09699	0.0
K09698	2.0
K07590	4.0
K07591	0.0
K07592	0.0
K05998	0.0
K05999	0.0
K05996	0.0
K05997	0.0
K05994	0.0
K05995	138.0
K05993	28.0
K05991	0.0
K10837	0.0
K00319	0.0
K00318	4.0
K00648	230.0
K02545	0.0
K00645	218.0
K00311	1.0
K00646	0.0
K00317	0.0
K00316	0.0
K00643	0.0
K00314	0.0
K02547	20.0
K06429	0.0
K06428	0.0
K06427	0.0
K02812	0.0
K06425	1.0
K06424	0.0
K06423	3.0
K06422	0.0
K06421	1.0
K02813	0.0
K02930	0.0
K03815	0.0
K05612	0.0
K03367	1.0
K03366	0.0
K03812	0.0
K03635	7.0
K03634	3.0
K03631	213.0
K05969	0.0
K03630	220.0
K03633	0.0
K03632	1.0
K01998	85.0
K01999	95.0
K01992	431.0
K01993	247.0
K01990	838.0
K01991	136.0
K01996	88.0
K01997	89.0
K01994	0.0
K01995	89.0
K03148	5.0
K03639	47.0
K05692	0.0
K03638	4.0
K00869	2.0
K00868	83.0
K00861	0.0
K00860	12.0
K00863	7.0
K00862	0.0
K00865	69.0
K00864	126.0
K00867	0.0
K00866	0.0
K01192	220.0
K01190	853.0
K01191	151.0
K01197	7.0
K01194	2.0
K01195	55.0
K01198	37.0
K01199	0.0
K00656	322.0
K00657	155.0
K00306	0.0
K14591	0.0
K00300	0.0
K00653	0.0
K13715	0.0
K13713	0.0
K00650	0.0
K00651	91.0
K14596	0.0
K02647	171.0
K14598	0.0
K02643	0.0
K02642	0.0
K02641	0.0
K02640	0.0
K03594	139.0
K03595	214.0
K03596	213.0
K03597	1.0
K03590	127.0
K03591	0.0
K03592	11.0
K03593	127.0
K03598	2.0
K03599	1.0
K01736	213.0
K01737	130.0
K01734	150.0
K01735	186.0
K01732	0.0
K01733	215.0
K01730	23.0
K01731	0.0
K06049	0.0
K01738	241.0
K01739	1.0
K11809	0.0
K05343	12.0
K02422	80.0
K02421	58.0
K05340	11.0
K02427	2.0
K05346	7.0
K02425	0.0
K02424	0.0
K05349	732.0
K02428	125.0
K03770	134.0
K03771	131.0
K03772	12.0
K03773	121.0
K03774	4.0
K03775	131.0
K03776	1.0
K03777	0.0
K03778	179.0
K03779	10.0
K09722	0.0
K08174	0.0
K14114	0.0
K13979	0.0
K13237	0.0
K14440	0.0
K09992	22.0
K09990	0.0
K09991	0.0
K09996	0.0
K09997	0.0
K09994	0.0
K14110	0.0
K09998	0.0
K09999	0.0
K14111	0.0
K14113	0.0
K14449	0.0
K10213	0.0
K14118	0.0
K11711	1.0
K11710	1.0
K11712	5.0
K11717	340.0
K11719	1.0
K06857	1.0
K10440	159.0
K10441	134.0
K07103	0.0
K07102	1.0
K07101	4.0
K07100	0.0
K07107	314.0
K07106	23.0
K07105	59.0
K07456	203.0
K07459	4.0
K07458	8.0
K07109	13.0
K07108	0.0
K10198	0.0
K10199	0.0
K10190	95.0
K10191	0.0
K10192	10.0
K10193	3.0
K10194	5.0
K10195	0.0
K10196	0.0
K10197	0.0
K15013	0.0
K01858	11.0
K15016	0.0
K15017	0.0
K01853	0.0
K01852	0.0
K01851	0.0
K01850	12.0
K01857	0.0
K01856	1.0
K01854	203.0
K07539	0.0
K08478	0.0
K08479	0.0
K08476	0.0
K08477	0.0
K08475	0.0
K00450	0.0
K00451	0.0
K00452	0.0
K00453	3.0
K00455	0.0
K00456	0.0
K00457	1.0
K00106	0.0
K00459	5.0
K00104	23.0
K00105	0.0
K00102	2.0
K00103	0.0
K00100	277.0
K00101	0.0
K01509	0.0
K04759	289.0
K04758	241.0
K04757	8.0
K01504	0.0
K04755	1.0
K04754	1.0
K04753	0.0
K04752	1.0
K04751	71.0
K01502	0.0
K14631	0.0
K05359	0.0
K14632	0.0
K07536	0.0
K12080	0.0
K02364	0.0
K12369	1.0
K02361	13.0
K02362	0.0
K02363	0.0
K13509	0.0
K13503	0.0
K13500	0.0
K12109	0.0
K12108	0.0
K12101	0.0
K12100	0.0
K12103	0.0
K12102	0.0
K12105	0.0
K12104	0.0
K12107	0.0
K12106	0.0
K11023	0.0
K03014	0.0
K08906	1.0
K08904	0.0
K08900	0.0
K06223	85.0
K06199	158.0
K06198	0.0
K06197	0.0
K06196	52.0
K06194	116.0
K06193	3.0
K06192	1.0
K06191	0.0
K06190	1.0
K11104	36.0
K11105	139.0
K11106	0.0
K11107	0.0
K11102	0.0
K11103	1.0
K07862	7.0
K00666	48.0
K00663	0.0
K00662	23.0
K00661	218.0
K00660	0.0
K06997	208.0
K06996	2.0
K06995	1.0
K10852	4.0
K06993	0.0
K06992	0.0
K06991	1.0
K06990	6.0
K11050	0.0
K06999	2.0
K06998	28.0
K05338	0.0
K11051	0.0
K06441	0.0
K06440	0.0
K06443	0.0
K06442	84.0
K06445	0.0
K06447	0.0
K06446	1.0
K06309	0.0
K05686	0.0
K02655	3.0
K07392	0.0
K00595	134.0
K00594	0.0
K00596	0.0
K00599	432.0
K00598	2.0
K02657	1.0
K07642	0.0
K07643	0.0
K07396	0.0
K07397	15.0
K07394	0.0
K07395	1.0
K04102	0.0
K04103	0.0
K04100	0.0
K04101	0.0
K04107	0.0
K04105	0.0
K04108	0.0
K04109	0.0
K07716	0.0
K07717	6.0
K07714	0.0
K07715	2.0
K07712	3.0
K07713	28.0
K07710	0.0
K07711	1.0
K07718	397.0
K07719	7.0
K00843	0.0
K00842	0.0
K00841	0.0
K00840	0.0
K00847	238.0
K00846	0.0
K00845	404.0
K00844	6.0
K00849	205.0
K00848	71.0
K06302	0.0
K13771	2.0
K13770	1.0
K13772	0.0
K13775	0.0
K13774	0.0
K13777	0.0
K13776	0.0
K13779	0.0
K13778	0.0
K02621	128.0
K02992	213.0
K02623	0.0
K08286	0.0
K08281	9.0
K02996	200.0
K02995	0.0
K02994	214.0
K02629	0.0
K02628	0.0
K08289	121.0
K08288	0.0
K03578	1.0
K03579	0.0
K03576	1.0
K03577	23.0
K03574	204.0
K03575	156.0
K03572	208.0
K03573	0.0
K03570	204.0
K03571	75.0
K01710	371.0
K01711	162.0
K01712	25.0
K01713	0.0
K01714	313.0
K01715	54.0
K01716	1.0
K01718	0.0
K01719	127.0
K03081	0.0
K02199	0.0
K02198	3.0
K14170	159.0
K02193	1.0
K02192	6.0
K02191	1.0
K02190	66.0
K02197	3.0
K02196	0.0
K02195	3.0
K02194	3.0
K03718	136.0
K03719	46.0
K03712	90.0
K03713	0.0
K03710	125.0
K03711	266.0
K03716	41.0
K03717	1.0
K03715	1.0
K07129	0.0
K00045	1.0
K13995	0.0
K13994	0.0
K13991	0.0
K13990	126.0
K13993	156.0
K13992	0.0
K06298	57.0
K06299	0.0
K06294	0.0
K06295	17.0
K06296	4.0
K06297	4.0
K06290	0.0
K06291	0.0
K06292	0.0
K06293	0.0
K12743	0.0
K00248	63.0
K06426	0.0
K11739	0.0
K11738	0.0
K11733	0.0
K11732	0.0
K11731	0.0
K11737	0.0
K11736	0.0
K11735	0.0
K11734	0.0
K06870	0.0
K06871	274.0
K06872	163.0
K06873	0.0
K06874	0.0
K06875	0.0
K06876	1.0
K06877	24.0
K06878	0.0
K06879	3.0
K07478	238.0
K12645	0.0
K07479	0.0
K07473	84.0
K07472	0.0
K07471	0.0
K07470	0.0
K07477	0.0
K07476	0.0
K07474	3.0
K15038	0.0
K15039	0.0
K15034	1.0
K15036	0.0
K15037	0.0
K08738	1.0
K06420	0.0
K00128	158.0
K00129	0.0
K00438	0.0
K00432	21.0
K00433	22.0
K00122	0.0
K00123	10.0
K00124	6.0
K00125	0.0
K00126	0.0
K00127	3.0
K08973	1.0
K14348	0.0
K14347	0.0
K14340	0.0
K08972	5.0
K01525	1.0
K01524	229.0
K01523	11.0
K01521	0.0
K01520	241.0
K01529	4.0
K08977	1.0
K03969	7.0
K08929	0.0
K02388	68.0
K02389	66.0
K02386	2.0
K02387	68.0
K02384	0.0
K02385	55.0
K02382	0.0
K02380	1.0
K02381	0.0
K05386	0.0
K13524	0.0
K13525	4.0
K13527	0.0
K13520	0.0
K13522	1.0
K13529	1.0
K03385	8.0
K03384	0.0
K03387	110.0
K03386	147.0
K03381	0.0
K03380	0.0
K03383	0.0
K03382	5.0
K03389	110.0
K03388	118.0
K05356	1.0
K12344	12.0
K12343	4.0
K12342	0.0
K12341	0.0
K12340	130.0
K02430	0.0
K12349	0.0
K05351	0.0
K11694	0.0
K11695	0.0
K11690	41.0
K05352	0.0
K11693	0.0
K08928	0.0
K03433	4.0
K13832	0.0
K03039	0.0
K03432	0.0
K06607	0.0
K06606	5.0
K06605	0.0
K03430	28.0
K06603	7.0
K06602	0.0
K06601	0.0
K06600	0.0
K05358	0.0
K06609	0.0
K06608	2.0
K03923	0.0
K03922	0.0
K11472	1.0
K11473	5.0
K11474	0.0
K11475	0.0
K11476	0.0
K11477	0.0
K00601	0.0
K00600	214.0
K00603	8.0
K03746	2.0
K00605	161.0
K00604	214.0
K00607	0.0
K00606	148.0
K00609	208.0
K03741	42.0
K03740	1.0
K03743	13.0
K10873	0.0
K03214	0.0
K14068	0.0
K13317	0.0
K06360	0.0
K14069	0.0
K08078	0.0
K09650	0.0
K06361	0.0
K07802	0.0
K07803	1.0
K07800	0.0
K07801	0.0
K07806	0.0
K07807	0.0
K07804	0.0
K07805	0.0
K06362	0.0
K01172	0.0
K10257	0.0
K10255	0.0
K10254	68.0
K10253	0.0
K10918	0.0
K04128	0.0
K01958	9.0
K01959	0.0
K01956	207.0
K01957	0.0
K04126	0.0
K04127	0.0
K01952	221.0
K01953	156.0
K01950	215.0
K01951	242.0
K07730	0.0
K07731	0.0
K07732	0.0
K07733	1.0
K07734	1.0
K07735	11.0
K07736	86.0
K07737	323.0
K07738	71.0
K07739	1.0
K06365	0.0
K06366	0.0
K06367	0.0
K10910	0.0
K10911	0.0
K04382	0.0
K10775	0.0
K02609	1.0
K02979	0.0
K02978	0.0
K06368	0.0
K02975	0.0
K02974	0.0
K02977	0.0
K02976	0.0
K03558	15.0
K03559	134.0
K03550	202.0
K03551	213.0
K03552	0.0
K03553	237.0
K03554	0.0
K03555	207.0
K03556	30.0
K03557	1.0
K01778	220.0
K01779	8.0
K06369	0.0
K01772	10.0
K01770	208.0
K01771	2.0
K01776	206.0
K01777	5.0
K01774	0.0
K01775	238.0
K05385	0.0
K05384	0.0
K05383	0.0
K05382	0.0
K05381	0.0
K08159	0.0
K14153	1.0
K14154	0.0
K14155	227.0
K08152	0.0
K08156	119.0
K08076	0.0
K12809	0.0
K05297	1.0
K03734	223.0
K03735	3.0
K03736	3.0
K03737	206.0
K03731	0.0
K03732	0.0
K03733	134.0
K03738	6.0
K03739	1.0
K08139	0.0
K06994	0.0
K12660	0.0
K12661	0.0
K07450	0.0
K08719	0.0
K08717	5.0
K08715	0.0
K08714	0.0
K08713	0.0
K08710	0.0
K11311	0.0
K11312	4.0
K00141	0.0
K00146	0.0
K00411	1.0
K00412	1.0
K00145	409.0
K00148	0.0
K14367	0.0
K14366	0.0
K08954	0.0
K08384	124.0
K14369	0.0
K14368	0.0
K14091	23.0
K14090	24.0
K14093	0.0
K14092	0.0
K14095	0.0
K14094	0.0
K14097	0.0
K14096	0.0
K14099	0.0
K14098	0.0
K02848	0.0
K01541	0.0
K04712	0.0
K04711	0.0
K01545	0.0
K01547	155.0
K01546	155.0
K01548	150.0
K04719	0.0
K04718	0.0
K02018	88.0
K02019	19.0
K02016	313.0
K02017	4.0
K02014	480.0
K02015	362.0
K02012	55.0
K02013	299.0
K02010	25.0
K02011	53.0
K04515	0.0
K03943	0.0
K03941	1.0
K03940	0.0
K00313	3.0
K04060	0.0
K01608	23.0
K08942	0.0
K08943	0.0
K08940	0.0
K08941	0.0
K08946	0.0
K08947	0.0
K08944	0.0
K08945	0.0
K03059	0.0
K13811	0.0
K13812	0.0
K13815	0.0
K13816	0.0
K13818	0.0
K13819	1.0
K03053	0.0
K03052	0.0
K03055	0.0
K03054	0.0
K03057	0.0
K03056	0.0
K06222	0.0
K11418	0.0
K11410	0.0
K11415	0.0
K00622	0.0
K00621	0.0
K00620	165.0
K00627	15.0
K00626	75.0
K00625	186.0
K00624	0.0
K02805	27.0
K02552	0.0
K02550	0.0
K02556	62.0
K02803	0.0
K02554	0.0
K07280	0.0
K07281	0.0
K07282	183.0
K07283	0.0
K07284	60.0
K07285	0.0
K07286	0.0
K08217	70.0
K07288	1.0
K07289	1.0
K07534	0.0
K07535	2.0
K07533	45.0
K07822	0.0
K07823	0.0
K08699	0.0
K00088	236.0
K00087	19.0
K00086	28.0
K00082	12.0
K10239	0.0
K10238	0.0
K10231	7.0
K10230	0.0
K10233	0.0
K10232	0.0
K10235	0.0
K10234	0.0
K10237	0.0
K10236	0.0
K08353	0.0
K01970	1.0
K01971	10.0
K01972	239.0
K01973	0.0
K01974	0.0
K01975	14.0
K01976	0.0
K07758	0.0
K05990	0.0
K07752	0.0
K07753	0.0
K07751	0.0
K13786	0.0
K07755	0.0
K07442	1.0
K08352	5.0
K07115	2.0
K07441	0.0
K07634	0.0
K07446	0.0
K07111	0.0
K07444	97.0
K07445	0.0
K00647	10.0
K07449	0.0
K00641	107.0
K00640	248.0
K01289	0.0
K01282	0.0
K01283	0.0
K01280	0.0
K01281	0.0
K01286	17.0
K01284	245.0
K02954	214.0
K02952	214.0
K02950	210.0
K00155	1.0
K02959	210.0
K00887	0.0
K00886	1.0
K00885	0.0
K00884	0.0
K00883	7.0
K00882	49.0
K00881	2.0
K00880	25.0
K00053	199.0
K14048	0.0
K01026	15.0
K01756	216.0
K01025	0.0
K01750	11.0
K01023	2.0
K01752	252.0
K01753	3.0
K14583	0.0
K01758	1.0
K01759	332.0
K09565	0.0
K09568	0.0
K08173	0.0
K08172	0.0
K02483	36.0
K02482	0.0
K08177	8.0
K08176	0.0
K08175	0.0
K02486	0.0
K02489	0.0
K02488	4.0
K08178	0.0
K14138	6.0
K14136	0.0
K09713	0.0
K09714	0.0
K09715	0.0
K03532	0.0
K03533	0.0
K03530	482.0
K03531	214.0
K03536	208.0
K03537	0.0
K03534	153.0
K03535	0.0
K03538	0.0
K03539	0.0
K14451	0.0
K14450	0.0
K02225	0.0
K02224	149.0
K02227	88.0
K02226	75.0
K02221	8.0
K14107	0.0
K02229	0.0
K02228	0.0
K14106	0.0
K00441	4.0
K03288	0.0
K03289	5.0
K03284	241.0
K03285	0.0
K03286	4.0
K03287	144.0
K03280	0.0
K03281	134.0
K03282	189.0
K00440	0.0
K13677	0.0
K12790	0.0
K09639	0.0
K12688	0.0
K12689	0.0
K12686	0.0
K12687	0.0
K12684	0.0
K12685	1.0
K12682	0.0
K12683	0.0
K12680	0.0
K11889	0.0
K08884	114.0
K11085	150.0
K11084	0.0
K11081	0.0
K11080	0.0
K11083	0.0
K11082	0.0
K11089	0.0
K08777	0.0
K08776	0.0
K06346	81.0
K06347	0.0
K09824	0.0
K09825	188.0
K09823	0.0
K09820	0.0
K10939	0.0
K10936	0.0
K10937	0.0
K10933	0.0
K06348	0.0
K09829	0.0
K11337	0.0
K11336	0.0
K11335	0.0
K11334	0.0
K11333	0.0
K11332	0.0
K11331	0.0
K11330	0.0
K00169	24.0
K00164	3.0
K00166	0.0
K00167	0.0
K00161	15.0
K00162	15.0
K00163	1.0
K10689	0.0
K10680	2.0
K10681	0.0
K10682	0.0
K04083	82.0
K04082	1.0
K04081	0.0
K04080	0.0
K04087	7.0
K04086	0.0
K04085	1.0
K04084	1.0
K04088	7.0
K01569	0.0
K01568	0.0
K01563	1.0
K01561	0.0
K01560	28.0
K01567	3.0
K01565	0.0
K01564	0.0
K02038	196.0
K02039	193.0
K02030	224.0
K02031	270.0
K02032	288.0
K02033	320.0
K02034	339.0
K02035	336.0
K02036	196.0
K02037	191.0
K05556	0.0
K13658	0.0
K13659	0.0
K13656	0.0
K13657	0.0
K13654	0.0
K13655	1.0
K13652	37.0
K13653	143.0
K13650	0.0
K13651	0.0
K05555	0.0
K05552	0.0
K02057	210.0
K05550	0.0
K05551	0.0
K12308	289.0
K12306	0.0
K03073	212.0
K03072	18.0
K03071	1.0
K03070	214.0
K03077	10.0
K03076	210.0
K03075	204.0
K03074	20.0
K08965	2.0
K08967	0.0
K08961	36.0
K08963	47.0
K13873	0.0
K13876	0.0
K13874	0.0
K13875	0.0
K06139	0.0
K06138	5.0
K06135	0.0
K06134	0.0
K06137	0.0
K06136	0.0
K06131	265.0
K06133	71.0
K06132	1.0
K02600	214.0
K07389	0.0
K07388	0.0
K04747	0.0
K01516	214.0
K09977	0.0
K07518	1.0
K07519	0.0
K11437	0.0
K07512	0.0
K07516	3.0
K10212	5.0
K10747	0.0
K10217	0.0
K10219	0.0
K10218	0.0
K10748	0.0
K01912	199.0
K01913	0.0
K01910	4.0
K01911	15.0
K01916	8.0
K01917	0.0
K01914	187.0
K01915	346.0
K01918	148.0
K01919	3.0
K07774	0.0
K07775	19.0
K07776	4.0
K07777	12.0
K07770	0.0
K07771	0.0
K07772	0.0
K07773	0.0
K07778	0.0
K01193	107.0
K04340	0.0
K04341	0.0
K04342	0.0
K04343	0.0
K12986	0.0
K04691	0.0
K02931	204.0
K02933	210.0
K02935	214.0
K02936	0.0
K02939	214.0
K00205	0.0
K00204	0.0
K00207	0.0
K00206	0.0
K00201	0.0
K00200	0.0
K00203	0.0
K00202	0.0
K00209	0.0
K00208	119.0
K01000	235.0
K01001	0.0
K01002	16.0
K01003	0.0
K01004	0.0
K01005	21.0
K01006	206.0
K01007	14.0
K01008	42.0
K10855	0.0
K14115	0.0
K14116	0.0
K14441	207.0
K14446	1.0
K14447	0.0
K14112	0.0
K14445	0.0
K08195	0.0
K08194	0.0
K14448	0.0
K08196	0.0
K08191	121.0
K14119	0.0
K08193	0.0
K00702	13.0
K10799	0.0
K03518	69.0
K03519	4.0
K09719	0.0
K10856	0.0
K03516	0.0
K03517	179.0
K02205	0.0
K02204	1.0
K02203	64.0
K02201	0.0
K02200	1.0
K13714	0.0
K13461	0.0
K12518	0.0
K12519	0.0
K12517	0.0
K12514	0.0
K12515	0.0
K12512	0.0
K12513	0.0
K12510	81.0
K12511	10.0
K07183	70.0
K07182	3.0
K07181	28.0
K07180	4.0
K07186	0.0
K07185	20.0
K07184	0.0
K09800	1.0
K09801	1.0
K09802	0.0
K09803	2.0
K09804	0.0
K09805	0.0
K09806	0.0
K09807	139.0
K09808	239.0
K09809	0.0
K10912	0.0
K10913	0.0
K10914	14.0
K10915	0.0
K10916	0.0
K10917	0.0
K11358	68.0
K11355	0.0
K11354	0.0
K11357	0.0
K11356	0.0
K04069	414.0
K04068	229.0
K04065	0.0
K04064	0.0
K04067	0.0
K04066	212.0
K04061	40.0
K09716	0.0
K04063	1.0
K04062	0.0
K10006	0.0
K10007	0.0
K10004	1.0
K10005	0.0
K10002	1.0
K10003	1.0
K10000	0.0
K10001	1.0
K09717	0.0
K10008	0.0
K10009	0.0
K02491	0.0
K14588	0.0
K14581	0.0
K13678	0.0
K13679	0.0
K11633	0.0
K13670	0.0
K13671	0.0
K11987	0.0
K11636	0.0
K11634	0.0
K13582	0.0
K13583	0.0
K13580	0.0
K13581	0.0
K13586	0.0
K13587	0.0
K13584	0.0
K13585	0.0
K13588	0.0
K13589	0.0
K02052	7.0
K02053	7.0
K02050	204.0
K02051	203.0
K02056	110.0
K05553	0.0
K02054	6.0
K02055	6.0
K02058	43.0
K02059	0.0
K05558	0.0
K05559	0.0
K03895	0.0
K03894	0.0
K03897	0.0
K03896	0.0
K03891	0.0
K03890	0.0
K03893	1.0
K03892	174.0
K02423	0.0
K05342	0.0
K05341	0.0
K12989	0.0
K12988	0.0
K02420	68.0
K12981	0.0
K12980	0.0
K12983	0.0
K12982	0.0
K12985	0.0
K12984	0.0
K12987	0.0
K02426	126.0
K13854	0.0
K03098	103.0
K13853	3.0
K03095	0.0
K05344	0.0
K03091	320.0
K03090	4.0
K03093	9.0
K03092	145.0
K06113	13.0
K09632	0.0
K02429	241.0
K06118	0.0
K05716	0.0
K04844	0.0
K11632	0.0
K11630	0.0
K11631	0.0
K11637	0.0
K11635	0.0
K11638	0.0
K11639	0.0
K07572	0.0
K07573	0.0
K07570	1.0
K07571	16.0
K07576	70.0
K07577	4.0
K07574	79.0
K07575	0.0
K07578	0.0
K07579	0.0
K11189	190.0
K11184	51.0
K11187	0.0
K11180	1.0
K11181	1.0
K11183	0.0
K10764	0.0
K10763	1.0
K10762	0.0
K01938	194.0
K01939	223.0
K01934	113.0
K01935	112.0
K01937	213.0
K01930	0.0
K01932	2.0
K01933	235.0
K07798	4.0
K07799	1.0
K07796	0.0
K07797	0.0
K07794	2.0
K07795	2.0
K07792	3.0
K07793	24.0
K07790	0.0
K07791	6.0
K06379	78.0
K00968	25.0
K06378	78.0
K06377	0.0
K06376	0.0
K06375	0.0
K09814	0.0
K09813	0.0
K06372	0.0
K06371	0.0
K06370	0.0
K01249	0.0
K01246	145.0
K01247	3.0
K01244	0.0
K01243	183.0
K08919	0.0
K01241	11.0
K02919	153.0
K02913	207.0
K02912	0.0
K02911	210.0
K02910	0.0
K02917	0.0
K02916	213.0
K02915	0.0
K02914	201.0
K00228	1.0
K00227	0.0
K00226	343.0
K00224	0.0
K00223	0.0
K00222	0.0
K00221	0.0
K00220	0.0
K01798	0.0
K01799	3.0
K01068	0.0
K01069	14.0
K01062	0.0
K01791	217.0
K01792	0.0
K01061	2.0
K01066	13.0
K01067	2.0
K01796	0.0
K01797	5.0
K05499	31.0
K14468	0.0
K14469	0.0
K14465	0.0
K14466	0.0
K14467	0.0
K10834	0.0
K10833	0.0
K02266	0.0
K03793	0.0
K03790	10.0
K03791	0.0
K03796	0.0
K03797	460.0
K03794	0.0
K03795	1.0
K03798	328.0
K03799	10.0
K13448	0.0
K12538	0.0
K12539	0.0
K12530	0.0
K12531	0.0
K12532	0.0
K12533	0.0
K12534	0.0
K12535	0.0
K12536	0.0
K12537	0.0
K03136	0.0
K09790	133.0
K09791	3.0
K09792	4.0
K09793	116.0
K09794	2.0
K09795	0.0
K09796	1.0
K09797	132.0
K09798	2.0
K09799	0.0
K10972	0.0
K10973	0.0
K10977	0.0
K10974	30.0
K10975	0.0
K10978	0.0
K10979	8.0
K06308	0.0
K00315	0.0
K09862	1.0
K06303	0.0
K09860	0.0
K09861	193.0
K06306	16.0
K06307	0.0
K06305	0.0
K11373	0.0
K04047	17.0
K04046	1.0
K04045	26.0
K04044	1.0
K04043	215.0
K04042	38.0
K04041	80.0
K04040	0.0
K02700	0.0
K04049	0.0
K04048	0.0
K02707	0.0
K02704	0.0
K02705	0.0
K10020	0.0
K10021	0.0
K10022	0.0
K10023	0.0
K10024	0.0
K10025	0.0
K10026	4.0
K10027	2.0
K13612	0.0
K13613	0.0
K13611	0.0
K13614	0.0
K13615	0.0
K05794	5.0
K05795	16.0
K05796	2.0
K05797	0.0
K05790	0.0
K05791	0.0
K05792	1.0
K05793	0.0
K05798	0.0
K05799	125.0
K01474	1.0
K01477	0.0
K01476	2.0
K01471	0.0
K01470	74.0
K01473	1.0
K13039	0.0
K01479	0.0
K01478	3.0
K05570	24.0
K05571	24.0
K05572	0.0
K05573	0.0
K02078	374.0
K02079	0.0
K05576	0.0
K02074	2.0
K02075	2.0
K02076	5.0
K02077	3.0
K02071	65.0
K02072	66.0
K02073	66.0
K03309	1.0
K03308	307.0
K03305	131.0
K03304	1.0
K03307	101.0
K03306	57.0
K03301	0.0
K03300	5.0
K03303	10.0
K03302	0.0
K06173	281.0
K06175	0.0
K06174	0.0
K06177	129.0
K06176	4.0
K06179	81.0
K07680	0.0
K03867	0.0
K03838	0.0
K12053	0.0
K11618	22.0
K11619	0.0
K11614	0.0
K11615	0.0
K11616	0.0
K11617	0.0
K11610	0.0
K11611	0.0
K11960	0.0
K11961	1.0
K02836	213.0
K10565	0.0
K10564	0.0
K02837	190.0
K10561	12.0
K10560	12.0
K10563	62.0
K10562	0.0
K02838	214.0
K06858	0.0
K02839	22.0
K06859	6.0
K12700	11.0
K07558	0.0
K07559	24.0
K07228	0.0
K07229	0.0
K07226	1.0
K07224	0.0
K07225	0.0
K07222	0.0
K07223	3.0
K07220	57.0
K07221	8.0
K10709	29.0
K10708	0.0
K10701	0.0
K10703	0.0
K10702	0.0
K10704	0.0
K05984	0.0
K07537	0.0
K08652	0.0
K08651	0.0
K08658	0.0
K08659	2.0
K05982	1.0
K07451	0.0
K07453	0.0
K07452	0.0
K07455	7.0
K07454	0.0
K09707	27.0
K07457	2.0
K09706	2.0
K07104	0.0
K00029	18.0
K00028	0.0
K00799	10.0
K00798	123.0
K00797	52.0
K00024	248.0
K00795	2.0
K00026	0.0
K00021	0.0
K00020	9.0
K00023	1.0
K00022	0.0
K09017	1.0
K01269	92.0
K09015	116.0
K09014	156.0
K09013	203.0
K09011	121.0
K09010	0.0
K01261	0.0
K01262	352.0
K01263	0.0
K01264	0.0
K01265	362.0
K01266	23.0
K09018	0.0
K08227	0.0
K08226	0.0
K08225	0.0
K08224	4.0
K08223	17.0
K08222	1.0
K08221	0.0
K00249	11.0
K01790	305.0
K00241	132.0
K00240	145.0
K00243	187.0
K00242	2.0
K00245	1.0
K00244	40.0
K00247	0.0
K00246	1.0
K01795	35.0
K06983	0.0
K02799	0.0
K02798	1.0
K02791	4.0
K02790	0.0
K02793	33.0
K02795	48.0
K02794	50.0
K02796	47.0
K04564	143.0
K04565	46.0
K04566	22.0
K04567	190.0
K01040	2.0
K01041	10.0
K04562	17.0
K04568	0.0
K01049	0.0
K02535	133.0
K02242	1.0
K02536	134.0
K02531	0.0
K02246	0.0
K02533	2.0
K02532	0.0
K02248	0.0
K02538	0.0
K00581	0.0
K13421	1.0
K01013	0.0
K15018	0.0
K15019	0.0
K03110	214.0
K03111	399.0
K03112	0.0
K03113	125.0
K03116	138.0
K03117	2.0
K03118	133.0
K03119	0.0
K10919	0.0
K12552	0.0
K12553	0.0
K12551	0.0
K12556	0.0
K12554	0.0
K12555	1.0
K06892	0.0
K06893	0.0
K06890	15.0
K06891	8.0
K06896	281.0
K06897	57.0
K06894	7.0
K06895	15.0
K10954	0.0
K10956	0.0
K06899	0.0
K06328	0.0
K06329	0.0
K10952	0.0
K10953	0.0
K11395	0.0
K11391	0.0
K11390	0.0
K11392	1.0
K00499	0.0
K00494	1.0
K00495	0.0
K00496	0.0
K00491	0.0
K00492	0.0
K00493	1.0
K13591	0.0
K01467	120.0
K13593	0.0
K13592	0.0
K04021	0.0
K04020	0.0
K04023	6.0
K04022	0.0
K04025	0.0
K04024	3.0
K04027	1.0
K04026	4.0
K04029	45.0
K04028	43.0
K07055	4.0
K07054	1.0
K07057	0.0
K07056	332.0
K07051	0.0
K07050	67.0
K07053	234.0
K07052	296.0
K07059	0.0
K07058	196.0
K10040	2.0
K10041	6.0
K10046	0.0
K04799	0.0
K04798	0.0
K04793	0.0
K04792	0.0
K04791	0.0
K04790	0.0
K04797	0.0
K04796	0.0
K04795	0.0
K04794	0.0
K13638	0.0
K13639	0.0
K13634	1.0
K13635	0.0
K13636	0.0
K13637	0.0
K13630	0.0
K13631	0.0
K13632	0.0
K13633	0.0
K02042	31.0
K05778	0.0
K05779	0.0
K05776	106.0
K05541	0.0
K05774	1.0
K05775	0.0
K05772	1.0
K05773	1.0
K05540	14.0
K01459	0.0
K01458	1.0
K01457	1.0
K01455	0.0
K01454	0.0
K01453	0.0
K01452	0.0
K01451	14.0
K01450	0.0
K05518	0.0
K08070	10.0
K08071	0.0
K05516	18.0
K08077	0.0
K05515	210.0
K13093	0.0
K11783	0.0
K12949	0.0
K12945	0.0
K12944	0.0
K12941	12.0
K12940	2.0
K12943	0.0
K12942	20.0
K14728	0.0
K14727	0.0
K11785	0.0
K00108	1.0
K13890	1.0
K13891	1.0
K13892	1.0
K13893	1.0
K13894	1.0
K13895	1.0
K13896	1.0
K06159	0.0
K06158	255.0
K06153	217.0
K06152	0.0
K06151	0.0
K06157	0.0
K06156	0.0
K06155	0.0
K06154	0.0
K03327	249.0
K03326	3.0
K03325	13.0
K03324	257.0
K03322	13.0
K03321	20.0
K03320	27.0
K03329	0.0
K03328	121.0
K04802	0.0
K04801	0.0
K04800	0.0
K11948	0.0
K01505	0.0
K04756	0.0
K11940	0.0
K11941	0.0
K11942	1.0
K11943	0.0
K11944	0.0
K01507	250.0
K11946	0.0
K11947	0.0
K01506	2.0
K01501	1.0
K01500	2.0
K01503	0.0
K06714	4.0
K04750	26.0
K12789	0.0
K12788	0.0
K11526	0.0
K10810	0.0
K11522	1.0
K11523	1.0
K08675	0.0
K08676	6.0
K08677	0.0
K08679	0.0
K11521	0.0
K10547	8.0
K10546	8.0
K10545	2.0
K10544	0.0
K10543	2.0
K10542	49.0
K10541	49.0
K10540	65.0
K10549	2.0
K10548	8.0
K14630	0.0
K11529	0.0
K00007	0.0
K00005	68.0
K13444	0.0
K00003	118.0
K00002	33.0
K00001	45.0
K01186	141.0
K00009	2.0
K00008	106.0
K10726	0.0
K10725	4.0
K08246	0.0
K00263	0.0
K00262	328.0
K00261	4.0
K00260	2.0
K00266	583.0
K00265	124.0
K01200	26.0
K01201	69.0
K01206	563.0
K01207	40.0
K01205	113.0
K01208	0.0
K01209	310.0
K06167	129.0
K00917	39.0
K00912	129.0
K00919	213.0
K02519	210.0
K02518	213.0
K02517	129.0
K02511	0.0
K02510	4.0
K13409	0.0
K13408	0.0
K03179	117.0
K03170	4.0
K03177	214.0
K12574	83.0
K12570	0.0
K12573	212.0
K11009	0.0
K11008	0.0
K11005	0.0
K11004	0.0
K11007	0.0
K11006	0.0
K11003	0.0
K08296	6.0
K08297	0.0
K08295	0.0
K02634	0.0
K02635	0.0
K10622	0.0
K07693	0.0
K07692	0.0
K07691	0.0
K07690	0.0
K07697	0.0
K07696	25.0
K07695	0.0
K07694	1.0
K07699	58.0
K07698	0.0
K07079	120.0
K07078	24.0
K07077	0.0
K07076	21.0
K07075	30.0
K07074	4.0
K07073	0.0
K07072	0.0
K07071	10.0
K07070	0.0
K14584	0.0
K11620	0.0
K09190	0.0
K11623	0.0
K05759	0.0
K08589	0.0
K11625	0.0
K11995	0.0
K01439	96.0
K01438	122.0
K01431	0.0
K01430	26.0
K01433	10.0
K01432	0.0
K01434	0.0
K01437	0.0
K01436	56.0
K05539	1.0
K14520	0.0
K12963	0.0
K12962	0.0
K12961	0.0
K12960	180.0
K14749	0.0
K14748	0.0
K02972	0.0
K14743	0.0
K14742	181.0
K14745	0.0
K14744	0.0
K14747	0.0
K14746	0.0
K02167	0.0
K02164	0.0
K02160	50.0
K02168	0.0
K02169	109.0
K10931	0.0
K03341	0.0
K03340	166.0
K03343	0.0
K03342	1.0
K03346	1.0
K12299	0.0
K12291	0.0
K12290	0.0
K12293	0.0
K12292	0.0
K12295	0.0
K12294	0.0
K12297	0.0
K12368	0.0
K11922	0.0
K11923	0.0
K11920	0.0
K11921	3.0
K11926	0.0
K11927	30.0
K11924	2.0
K11925	0.0
K11928	31.0
K13181	0.0
K13219	0.0
K07262	1.0
K07263	142.0
K07260	93.0
K07261	0.0
K07266	0.0
K07267	0.0
K07264	1.0
K07265	0.0
K07268	0.0
K07269	0.0
K01155	34.0
K04478	0.0
K04479	0.0
K10528	0.0
K14952	0.0
K07486	1.0
K07487	0.0
K07484	17.0
K07485	0.0
K07482	0.0
K07483	92.0
K07480	0.0
K07481	5.0
K07488	0.0
K07489	0.0
K11210	0.0
K11211	0.0
K11212	0.0
K11214	23.0
K11216	0.0
K06300	0.0
K00061	0.0
K00060	5.0
K06301	0.0
K00065	16.0
K00064	0.0
K00067	263.0
K00066	0.0
K00069	0.0
K00068	5.0
K06304	0.0
K08262	0.0
K08261	0.0
K08260	0.0
K08265	0.0
K08264	0.0
K00288	0.0
K00285	2.0
K00284	66.0
K00287	196.0
K00286	233.0
K00281	116.0
K00280	0.0
K00283	36.0
K00282	36.0
K08088	0.0
K14198	0.0
K14199	0.0
K03452	0.0
K14194	0.0
K14195	0.0
K14196	0.0
K14197	0.0
K14192	0.0
K14193	0.0
K01880	209.0
K01881	236.0
K01883	214.0
K01885	200.0
K04618	0.0
K01887	236.0
K01224	22.0
K01889	215.0
K01226	26.0
K01227	0.0
K01220	0.0
K01222	8.0
K01223	70.0
K02759	25.0
K02755	0.0
K02757	103.0
K02756	0.0
K14998	0.0
K02750	0.0
K02753	0.0
K02752	0.0
K00939	214.0
K00938	0.0
K00937	207.0
K00936	410.0
K00935	1.0
K00934	0.0
K00933	0.0
K00932	0.0
K00931	213.0
K00930	410.0
K01089	140.0
K01080	0.0
K01081	145.0
K01082	0.0
K01083	0.0
K01084	0.0
K01085	0.0
K01087	0.0
K02571	0.0
K02570	1.0
K02573	3.0
K02572	0.0
K02575	4.0
K02574	15.0
K07780	0.0
K03488	60.0
K03489	0.0
K03482	0.0
K03483	1.0
K03480	7.0
K03481	6.0
K03486	26.0
K03487	0.0
K03484	69.0
K03485	0.0
K02287	0.0
K02286	1.0
K02285	0.0
K02284	0.0
K02283	111.0
K02282	2.0
K02281	0.0
K02280	0.0
K02289	0.0
K02288	0.0
K03626	0.0
K03627	0.0
K03624	270.0
K03625	214.0
K03151	84.0
K03620	5.0
K03153	1.0
K08869	0.0
K03628	192.0
K03629	208.0
K09738	0.0
K09739	0.0
K09736	0.0
K09737	0.0
K09735	0.0
K09732	0.0
K09733	0.0
K09730	0.0
K09731	0.0
K09888	95.0
K09889	1.0
K09880	0.0
K09882	1.0
K09883	0.0
K09884	0.0
K09887	0.0
K11027	0.0
K11026	0.0
K11025	0.0
K11024	0.0
K07679	0.0
K07678	0.0
K11021	0.0
K11020	0.0
K07675	0.0
K07674	0.0
K07676	0.0
K07671	0.0
K07670	0.0
K07673	1.0
K07672	0.0
K01117	0.0
K12048	0.0
K07019	2.0
K07018	1.0
K07011	292.0
K07010	67.0
K07013	4.0
K07012	79.0
K07015	79.0
K07014	4.0
K07017	11.0
K07016	1.0
K10084	0.0
K08372	6.0
K05884	5.0
K05885	34.0
K05886	0.0
K05887	0.0
K05880	0.0
K05881	0.0
K05882	0.0
K05883	0.0
K08902	0.0
K05739	2.0
K05888	0.0
K05889	0.0
K08903	0.0
K00547	2.0
K00544	0.0
K00545	0.0
K00542	0.0
K00543	0.0
K00540	366.0
K00548	257.0
K00549	28.0
K01145	0.0
K01412	1.0
K01147	1.0
K01417	48.0
K00038	0.0
K01143	0.0
K01142	103.0
K01419	4.0
K00788	221.0
K00789	242.0
K12502	0.0
K14762	0.0
K14761	81.0
K06195	1.0
K03819	0.0
K03818	2.0
K03814	13.0
K03817	12.0
K03816	60.0
K03811	67.0
K03810	0.0
K03813	3.0
K11908	0.0
K11909	0.0
K11904	0.0
K11905	0.0
K11906	0.0
K11907	0.0
K11900	0.0
K11901	0.0
K11902	0.0
K11903	0.0
K10986	0.0
K13238	0.0
K13239	0.0
K13797	0.0
K07248	15.0
K13796	0.0
K07244	0.0
K07245	0.0
K07246	7.0
K07240	424.0
K07241	0.0
K07242	0.0
K07243	1.0
K01268	0.0
K05296	0.0
K02821	36.0
K09016	0.0
K09945	0.0
K09944	0.0
K09947	0.0
K09946	1.0
K09941	1.0
K09940	3.0
K09943	0.0
K09942	2.0
K09949	1.0
K09948	0.0
K10851	0.0
K10850	0.0
K03666	14.0
K03667	4.0
K03196	2.0
K03665	207.0
K11275	0.0
K06012	68.0
K00048	64.0
K10857	0.0
K09773	4.0
K00043	0.0
K00042	45.0
K00041	52.0
K00040	41.0
K00046	212.0
K00733	0.0
K00044	0.0
K06011	0.0
K09012	0.0
K06016	11.0
K06017	0.0
K06014	0.0
K06015	25.0
K06019	2.0
K01075	1.0
K12221	0.0
K06444	0.0
K04632	0.0
K14977	6.0
K14974	0.0
K00958	1.0
K00951	339.0
K00950	142.0
K00952	5.0
K00955	14.0
K00954	214.0
K00957	30.0
K00956	26.0
K00590	10.0
K02777	4.0
K02775	12.0
K02774	12.0
K02773	11.0
K02771	0.0
K02770	41.0
K02779	5.0
K02778	0.0
K01606	0.0
K01607	155.0
K01604	0.0
K01605	0.0
K01602	1.0
K01601	2.0
K03750	20.0
K01609	189.0
K02553	1.0
K02804	39.0
K02551	116.0
K02806	3.0
K02557	176.0
K02800	3.0
K05275	0.0
K02802	0.0
K13300	0.0
K02558	5.0
K02809	0.0
K02808	0.0
K03600	1.0
K03601	208.0
K03602	210.0
K03603	0.0
K03604	29.0
K03605	3.0
K03606	12.0
K03607	0.0
K03608	69.0
K03609	107.0
K06078	0.0
K06079	4.0
K09710	213.0
K09711	0.0
K09712	0.0
K06073	0.0
K06074	0.0
K06075	4.0
K06076	26.0
K06077	1.0
K06382	52.0
K06383	32.0
K06380	0.0
K06381	79.0
K06386	0.0
K06387	52.0
K06384	6.0
K06385	75.0
K06388	0.0
K06389	0.0
K12466	0.0
K12468	0.0
K07657	4.0
K07656	0.0
K07655	0.0
K07654	0.0
K07653	0.0
K07652	4.0
K07651	0.0
K07650	1.0
K07659	2.0
K07658	191.0
K11041	5.0
K11040	0.0
K11043	0.0
K11042	0.0
K11045	0.0
K11044	0.0
K11047	0.0
K11046	0.0
K11049	0.0
K11048	0.0
K07387	108.0
K07386	131.0
K06926	124.0
K06927	16.0
K06924	0.0
K06925	214.0
K06922	0.0
K06923	79.0
K06920	23.0
K06921	151.0
K06928	2.0
K06929	5.0
K07033	85.0
K07032	3.0
K07031	29.0
K07030	68.0
K07037	119.0
K07035	51.0
K07034	2.0
K07039	1.0
K07038	4.0
K10829	0.0
K00384	323.0
K00385	4.0
K00386	0.0
K00387	0.0
K00380	2.0
K00381	0.0
K00382	190.0
K00383	1.0
K00389	1.0
K01387	0.0
K01385	0.0
K01389	0.0
K09158	2.0
K09159	2.0
K09156	0.0
K09157	81.0
K09154	0.0
K09155	17.0
K09152	0.0
K09153	34.0
K09150	0.0
K09151	2.0
K05970	168.0
K05714	0.0
K05715	0.0
K05710	0.0
K05711	0.0
K05712	1.0
K05713	0.0
K00560	187.0
K00561	0.0
K00563	9.0
K00564	2.0
K00566	327.0
K00567	195.0
K00568	2.0
K00569	0.0
K05575	2.0
K01169	0.0
K01167	0.0
K01166	0.0
K05577	2.0
K01163	50.0
K01161	0.0
K01160	0.0
K05578	0.0
K05579	0.0
K08092	21.0
K08093	0.0
K08094	15.0
K08095	0.0
K08096	0.0
K08097	0.0
K02254	0.0
K02255	0.0
K01743	0.0
K02251	0.0
K02061	1.0
K01741	0.0
K02060	1.0
K00114	0.0
K02122	87.0
K02123	214.0
K02120	214.0
K02121	188.0
K02124	209.0
K03837	0.0
K03836	0.0
K03835	0.0
K03834	0.0
K03833	9.0
K03832	150.0
K03831	1.0
K03830	39.0
K00443	0.0
K03839	133.0
K02067	8.0
K10189	53.0
K13038	345.0
K13787	10.0
K13788	0.0
K13789	576.0
K10188	66.0
K12255	0.0
K12254	0.0
K12257	193.0
K12256	0.0
K12251	29.0
K12250	0.0
K12253	0.0
K12252	0.0
K13252	2.0
K13256	0.0
K13255	0.0
K12079	0.0
K12078	0.0
K12071	0.0
K12070	0.0
K12073	0.0
K12072	0.0
K09912	0.0
K06236	0.0
K06237	0.0
K05519	0.0
K09914	1.0
K11788	0.0
K11782	0.0
K11780	0.0
K11781	0.0
K11787	0.0
K11784	0.0
K11530	0.0
K12787	0.0
K12786	0.0
K12785	0.0
K12784	0.0
K06718	0.0
K09969	0.0
K09968	0.0
K09967	26.0
K09966	1.0
K09965	0.0
K09964	0.0
K09963	7.0
K09962	0.0
K09961	0.0
K09960	0.0
K11527	21.0
K11524	1.0
K11525	1.0
K11250	0.0
K11253	0.0
K11258	0.0
K11528	0.0
K00713	0.0
K00712	1.0
K10780	0.0
K10783	0.0
K10125	0.0
K10124	0.0
K10126	0.0
K10121	0.0
K10123	0.0
K10122	0.0
K04652	47.0
K04653	35.0
K04651	66.0
K04656	35.0
K04654	35.0
K04655	43.0
K00973	228.0
K00972	12.0
K00971	173.0
K00970	122.0
K00975	223.0
K00974	257.0
K00979	135.0
K00978	15.0
K14954	0.0
K14955	0.0
K14956	0.0
K06178	142.0
K01596	7.0
K01597	2.0
K01594	0.0
K01595	1.0
K01592	0.0
K01593	0.0
K01590	0.0
K01591	212.0
K01598	0.0
K01599	299.0
K02711	0.0
K02710	0.0
K02713	0.0
K02712	0.0
K02714	0.0
K02717	0.0
K02716	0.0
K02719	0.0
K02718	0.0
K03449	23.0
K03446	108.0
K03444	2.0
K03445	0.0
K03442	207.0
K01620	167.0
K01621	2.0
K01622	4.0
K01623	51.0
K01624	321.0
K01625	291.0
K01626	67.0
K01627	129.0
K01628	93.0
K01629	34.0
K05299	0.0
K02829	0.0
K02828	0.0
K02827	0.0
K02826	0.0
K02825	12.0
K02824	85.0
K02823	207.0
K02822	41.0
K03198	2.0
K03199	2.0
K03668	10.0
K03669	1.0
K03190	26.0
K03191	0.0
K03660	100.0
K03194	1.0
K03195	2.0
K03664	214.0
K03197	2.0
K09772	81.0
K06013	4.0
K09770	5.0
K09771	0.0
K09776	0.0
K09777	57.0
K09774	4.0
K09775	42.0
K09778	13.0
K09779	65.0
K06269	0.0
K06323	0.0
K11624	0.0
K02991	0.0
K02990	203.0
K02624	1.0
K02240	1.0
K08282	0.0
K12440	0.0
K12441	0.0
K12442	0.0
K12443	0.0
K12444	0.0
K12445	0.0
K12449	0.0
K02247	0.0
K07637	0.0
K07636	221.0
K07639	0.0
K07638	1.0
K11069	51.0
K11068	98.0
K11063	0.0
K11062	0.0
K11061	0.0
K11060	0.0
K11066	0.0
K11065	123.0
K06900	0.0
K06901	105.0
K06902	29.0
K06903	2.0
K06904	13.0
K06905	13.0
K06906	12.0
K06907	16.0
K06908	13.0
K06909	1.0
K10821	0.0
K05905	2.0
K05904	0.0
K05906	0.0
K05900	0.0
K05903	1.0
K01406	0.0
K05909	0.0
K05908	0.0
K00368	0.0
K00369	0.0
K00366	14.0
K00367	0.0
K00364	1.0
K00365	0.0
K00362	0.0
K00363	0.0
K00360	0.0
```
