## Extended Data File 1 for "Diet induces reproducible alterations in the mouse and human gut microbiome": ERS606468_ERR675684.picrust

```
# Constructed from biom file
#OTU ID	ERR675684
K01365	0.0
K01364	0.0
K01361	33.0
K01360	2.0
K01362	12493.0
K02249	0.0
K05841	4.0
K05844	47.0
K05845	106.0
K05846	3990.0
K05847	4385.0
K00508	136.0
K00500	38.0
K00507	96.0
K00504	0.0
K00505	0.0
K12521	0.0
K01101	2958.0
K01103	182.0
K12520	0.0
K01104	29872.0
K05592	12864.0
K05593	5199.0
K05590	2.0
K05591	20.0
K05596	20.0
K05597	3.0
K05594	0.0
K05595	3727.0
K05599	0.0
K11964	0.0
K11962	2.0
K14540	7478.0
K12529	10.0
K12528	6.0
K06353	0.0
K02456	501.0
K02457	32.0
K02454	339.0
K02455	48.0
K02452	151.0
K02453	220.0
K02450	140.0
K02103	3584.0
K08138	1046.0
K02108	15361.0
K02109	17964.0
K02458	36.0
K02459	32.0
K08137	2.0
K03851	27.0
K03850	0.0
K03852	22.0
K03855	106.0
K03856	8025.0
K13018	5.0
K13019	304.0
K13010	47.0
K13011	0.0
K13012	658.0
K13013	1.0
K13014	2.0
K13015	61.0
K13016	335.0
K13017	9.0
K08566	1.0
K08567	243.0
K13274	0.0
K13275	5.0
K13276	0.0
K13277	0.0
K03275	0.0
K03274	260.0
K03277	0.0
K03276	0.0
K03271	6184.0
K03270	11328.0
K03273	1056.0
K03272	3022.0
K03279	0.0
K03278	0.0
K11022	0.0
K12277	0.0
K12276	4.0
K12270	45.0
K11058	0.0
K12279	5.0
K12278	133.0
K07557	0.0
K07550	0.0
K07552	6915.0
K06319	0.0
K09909	0.0
K09908	6.0
K12051	0.0
K12050	0.0
K12057	6.0
K12056	5.0
K06221	106.0
K09900	1.0
K09903	16787.0
K09902	7.0
K09904	2.0
K09907	2.0
K09906	5.0
K11501	0.0
K03234	0.0
K00773	16601.0
K00772	880.0
K00777	3.0
K00776	0.0
K06313	244.0
K06315	0.0
K05574	2.0
K10201	91.0
K07176	0.0
K07177	94.0
K07174	0.0
K07175	2099.0
K07172	153.0
K07173	4784.0
K07170	7231.0
K07171	16891.0
K07178	12.0
K07179	0.0
K00195	0.0
K00194	222.0
K00197	258.0
K00196	1.0
K00191	0.0
K00190	35.0
K00193	0.0
K00192	0.0
K00198	2111.0
K06405	6964.0
K10109	2758.0
K10108	5837.0
K10107	29.0
K01828	78.0
K01829	32.0
K01826	22.0
K01825	19.0
K01822	106.0
K01823	907.0
K01820	14.0
K01821	360.0
K00999	0.0
K00998	11587.0
K00995	14820.0
K00997	2018.0
K00996	22.0
K00991	16950.0
K00990	256.0
K00992	35.0
K11028	0.0
K02622	8809.0
K02625	0.0
K03564	14022.0
K13489	1.0
K13488	1.0
K13483	10.0
K13482	19.0
K13481	19.0
K13480	8.0
K13487	1.0
K13486	1.0
K14680	0.0
K14681	0.0
K14682	31.0
K08358	309.0
K08357	193.0
K08356	9.0
K08355	9.0
K03469	16171.0
K03462	3.0
K03464	4.0
K03465	2607.0
K03466	16110.0
K01648	7.0
K01649	18337.0
K01643	1844.0
K01640	424.0
K01641	81.0
K01646	574.0
K01647	15979.0
K01644	2832.0
K02597	138.0
K02626	91.0
K02595	2.0
K02594	437.0
K02593	132.0
K02592	395.0
K02591	699.0
K02590	2801.0
K02598	1011.0
K02849	80.0
K14061	2.0
K14062	1.0
K14063	1.0
K14064	1.0
K14065	0.0
K14067	3.0
K02841	120.0
K02840	64.0
K02843	1435.0
K02844	141.0
K02847	1.0
K02846	1.0
K02102	109.0
K09758	445.0
K06039	9.0
K06034	4.0
K06036	24.0
K06037	0.0
K06032	0.0
K01581	371.0
K02702	1.0
K02659	30.0
K13490	1.0
K13491	1.0
K03644	8698.0
K03645	2.0
K03646	137.0
K03647	128.0
K03640	956.0
K03641	195.0
K03642	1310.0
K03643	111.0
K03648	15471.0
K03649	84.0
K06694	0.0
K11814	0.0
K12428	1.0
K12429	0.0
K12422	0.0
K12423	0.0
K12420	0.0
K12421	0.0
K12426	0.0
K12427	0.0
K12424	0.0
K12425	0.0
K07349	5.0
K07348	1.0
K05380	0.0
K07345	10.0
K07344	18.0
K07347	15.0
K07346	7.0
K07341	2526.0
K07340	16.0
K07343	2969.0
K07342	0.0
K06968	21.0
K06969	28078.0
K06962	439.0
K06963	0.0
K06960	7517.0
K06961	0.0
K06966	8828.0
K06967	7461.0
K06964	0.0
K06965	0.0
K08995	24.0
K08994	141.0
K08997	2.0
K08996	20.0
K08990	3.0
K08993	2.0
K08992	7.0
K08999	1472.0
K08998	13232.0
K08344	2.0
K08345	1.0
K08346	1.0
K14940	1.0
K02724	2.0
K08349	1.0
K11815	0.0
K05929	2.0
K05928	4.0
K05927	1.0
K05924	1.0
K05922	2.0
K05921	13.0
K00349	8501.0
K00698	0.0
K00340	8944.0
K00341	8948.0
K00690	3799.0
K00343	8490.0
K00344	170.0
K00697	494.0
K00346	8501.0
K00347	8501.0
K09116	2631.0
K09117	14614.0
K05337	1814.0
K09118	62.0
K09119	0.0
K02106	216.0
K05823	83.0
K05820	28.0
K05826	14.0
K05827	14.0
K02100	1.0
K02101	0.0
K00524	0.0
K00525	14873.0
K00526	4457.0
K00527	22862.0
K00520	323.0
K00522	0.0
K00523	27.0
K02451	7.0
K00528	14686.0
K00529	28.0
K00025	0.0
K14215	0.0
K14213	0.0
K03453	10065.0
K00796	13069.0
K05339	7.0
K00027	7785.0
K00794	12137.0
K00793	12044.0
K01347	0.0
K01346	0.0
K01344	0.0
K01343	0.0
K00791	17812.0
K01340	0.0
K00790	21048.0
K02694	2.0
K02696	2.0
K02697	2.0
K02690	2.0
K02691	27.0
K02692	2.0
K02693	2.0
K02698	4.0
K02699	2.0
K00836	13.0
K00837	7648.0
K00835	11.0
K00832	345.0
K00833	7169.0
K00830	678.0
K00831	15685.0
K00839	106.0
K04335	0.0
K04334	0.0
K01120	11.0
K01126	19291.0
K04333	1.0
K01129	8504.0
K01128	4.0
K04339	0.0
K04338	5.0
K02470	23464.0
K02471	179.0
K02472	803.0
K02473	0.0
K02474	10627.0
K02475	4.0
K02476	4.0
K02477	13217.0
K02478	14.0
K02479	43.0
K09019	10.0
K01267	5681.0
K13074	0.0
K13075	2.0
K11441	0.0
K14055	2.0
K13299	0.0
K13292	8713.0
K14057	1.0
K14056	1.0
K02856	810.0
K02585	480.0
K12211	3.0
K12210	0.0
K12213	3.0
K12212	3.0
K12215	0.0
K02854	6.0
K12217	6.0
K12216	3.0
K12219	3.0
K12218	6.0
K02855	17.0
K08692	3.0
K08693	2.0
K08690	0.0
K08691	5.0
K08696	5.0
K08697	2.0
K11748	6.0
K11749	15410.0
K11746	1.0
K11747	7.0
K11744	2.0
K11745	11.0
K11742	28.0
K11743	2497.0
K11740	1.0
K11741	1959.0
K13920	698.0
K13921	2.0
K13922	3485.0
K13923	2.0
K13924	121.0
K13925	0.0
K13926	138.0
K13927	668.0
K13928	4.0
K13929	8.0
K09923	4.0
K09922	8193.0
K06201	12044.0
K06200	4709.0
K06207	13598.0
K06206	2078.0
K06205	2.0
K09924	187.0
K09929	2.0
K06208	225.0
K00759	9514.0
K00758	15.0
K00752	84.0
K00757	14183.0
K00756	2841.0
K00754	18678.0
K06001	11533.0
K05557	0.0
K09766	1036.0
K05554	0.0
K07475	0.0
K07150	4374.0
K07151	692.0
K07152	310.0
K07153	7.0
K07154	13422.0
K07155	0.0
K07156	13.0
K07157	33.0
K07406	8295.0
K07407	31099.0
K07404	7394.0
K07405	8324.0
K07402	5868.0
K07403	438.0
K07400	6.0
K07401	16.0
K01808	17365.0
K01809	12315.0
K01800	19.0
K01801	0.0
K01802	9313.0
K01803	17084.0
K01804	4651.0
K01805	1286.0
K01807	3669.0
K09718	0.0
K14668	0.0
K14669	0.0
K14666	1.0
K14667	2.0
K01664	134.0
K01665	7478.0
K01666	4131.0
K01667	8140.0
K01660	0.0
K01661	1172.0
K01662	15040.0
K01663	0.0
K01668	32.0
K01669	949.0
K02863	16325.0
K02862	12.0
K02860	14925.0
K02867	16786.0
K02866	0.0
K02864	15960.0
K02869	0.0
K05362	8.0
K05365	23.0
K03402	8454.0
K03403	9.0
K03400	0.0
K03406	49461.0
K03407	6090.0
K03404	27.0
K03405	73.0
K03408	11413.0
K03409	450.0
K02315	9969.0
K02314	17892.0
K02317	1.0
K02316	16794.0
K02313	16356.0
K02312	72.0
K02319	545.0
K12405	0.0
K12152	1.0
K12151	1.0
K07091	112.0
K07090	18411.0
K07093	45.0
K07092	1.0
K07095	20291.0
K07094	58.0
K07097	129.0
K07096	29.0
K07099	1649.0
K07098	20149.0
K11175	16446.0
K11174	0.0
K11177	11.0
K11176	6.0
K11173	0.0
K11179	79.0
K11178	8.0
K00322	14.0
K00320	20.0
K00321	0.0
K00326	0.0
K00324	921.0
K00325	79.0
K00329	36.0
K05945	183.0
K05944	0.0
K05947	0.0
K05946	2569.0
K06944	3.0
K06945	7.0
K06946	6.0
K06415	266.0
K06940	5723.0
K06941	17170.0
K06942	16328.0
K06943	0.0
K10806	31.0
K10807	8.0
K10804	84.0
K10805	11.0
K06948	291.0
K06949	18159.0
K06418	13.0
K09138	171.0
K09139	2.0
K09134	2694.0
K09135	0.0
K09136	136.0
K09137	240.0
K09130	0.0
K09131	791.0
K09132	2604.0
K09133	80.0
K05808	16402.0
K05809	2.0
K05804	2410.0
K05805	99.0
K05806	0.0
K05807	8725.0
K05800	49.0
K05801	733.0
K05802	3.0
K05803	2.0
K01044	8.0
K01045	0.0
K01046	273.0
K02068	722.0
K04561	27.0
K01042	1061.0
K05568	8142.0
K05567	3311.0
K14273	0.0
K14275	0.0
K14274	64.0
K02062	2.0
K05245	1.0
K05564	15.0
K01048	1274.0
K02066	9528.0
K01322	7432.0
K01325	0.0
K02065	9353.0
K01326	0.0
K05560	15.0
K02243	112.0
K08930	0.0
K02679	1.0
K02676	27.0
K02674	164.0
K02675	0.0
K02672	162.0
K02241	459.0
K02670	42.0
K02671	161.0
K00810	0.0
K00811	8518.0
K00812	2391.0
K00813	10.0
K00814	0.0
K00817	16024.0
K00818	8433.0
K00819	378.0
K02530	93.0
K02245	112.0
K02244	84.0
K01499	8.0
K01498	0.0
K01493	16037.0
K01492	501.0
K01491	34829.0
K01497	109.0
K01496	349.0
K01495	12506.0
K01494	3366.0
K02418	6222.0
K02419	6950.0
K14492	0.0
K02412	6204.0
K02413	6740.0
K02410	6954.0
K02411	3193.0
K02416	6950.0
K02417	4796.0
K02414	1002.0
K02415	326.0
K00120	1.0
K00121	248.0
K00430	0.0
K13058	0.0
K13059	0.0
K13727	4.0
K13057	5.0
K13722	0.0
K13051	117.0
K13052	4696.0
K00435	12.0
K12054	0.0
K03239	0.0
K03238	0.0
K03231	543.0
K03230	12.0
K03232	0.0
K12059	4.0
K03237	0.0
K03236	0.0
K12058	5.0
K12239	0.0
K12238	0.0
K12235	0.0
K12234	907.0
K13942	0.0
K13940	5193.0
K13941	4.0
K12097	0.0
K12096	0.0
K12095	0.0
K12094	0.0
K12093	0.0
K12092	0.0
K12091	0.0
K12090	0.0
K12099	0.0
K12098	0.0
K06356	0.0
K05992	121.0
K03540	0.0
K06331	3454.0
K06330	122.0
K07138	10158.0
K07139	12640.0
K11811	19.0
K07132	1092.0
K07133	41525.0
K07130	6112.0
K07131	560.0
K07137	22896.0
K07134	0.0
K07135	0.0
K01860	0.0
K01866	16789.0
K01867	16779.0
K01865	96.0
K01868	19613.0
K01869	16784.0
K06140	39.0
K04766	11.0
K04767	242.0
K04764	1012.0
K04762	8503.0
K04763	23324.0
K04760	113.0
K04761	2972.0
K04768	13.0
K04769	6134.0
K08313	111.0
K08312	10.0
K08311	39.0
K08310	40.0
K08317	3.0
K08316	5861.0
K08315	3.0
K08314	728.0
K05149	0.0
K08319	1.0
K08318	0.0
K06339	0.0
K14648	0.0
K14392	231.0
K14393	187.0
K14645	18.0
K14647	1.0
K01689	20206.0
K01686	16438.0
K01687	22512.0
K01684	3121.0
K01685	7253.0
K01682	161.0
K01681	15006.0
K05308	0.0
K02889	0.0
K02888	16774.0
K02885	0.0
K02884	16783.0
K02887	16326.0
K02886	16787.0
K02881	16783.0
K02883	0.0
K13743	0.0
K02086	126.0
K02081	2186.0
K02080	38.0
K02083	334.0
K02082	92.0
K13831	0.0
K03428	3.0
K03429	3366.0
K03424	25892.0
K03935	0.0
K03932	1117.0
K03933	7.0
K03930	2759.0
K03931	304.0
K02339	108.0
K02338	16790.0
K02337	16853.0
K02336	9.0
K02335	19179.0
K02334	3856.0
K02330	0.0
K03688	5351.0
K03689	1.0
K03680	75.0
K03683	10.0
K03684	102.0
K03685	16317.0
K03686	28392.0
K03687	15479.0
K07301	7660.0
K07300	17.0
K07303	59.0
K07302	61.0
K07305	869.0
K07304	989.0
K07307	918.0
K07306	122.0
K07309	28.0
K07308	159.0
K02617	2.0
K02610	27.0
K02963	16783.0
K02612	28.0
K02961	15776.0
K09686	43029.0
K09687	63687.0
K09684	295.0
K09685	343.0
K09682	3.0
K09683	1.0
K09680	658.0
K09681	4.0
K09688	29.0
K09689	29.0
K05962	20.0
K05961	0.0
K05967	69.0
K05966	144.0
K11159	1.0
K05964	95.0
K05968	2.0
K11152	0.0
K00309	1.0
K00658	727.0
K00304	3.0
K00305	3.0
K00654	0.0
K00655	22470.0
K00652	8673.0
K00301	9.0
K00302	2687.0
K00303	105.0
K10828	0.0
K06431	1.0
K06432	1.0
K06433	1.0
K06434	29.0
K06436	284.0
K06437	0.0
K10820	72.0
K06439	0.0
K10822	0.0
K10823	0.0
K10826	2.0
K09167	833.0
K06322	0.0
K14117	0.0
K14259	0.0
K14257	4.0
K01308	766.0
K01303	25.0
K01301	9.0
K01305	560.0
K01304	206.0
K02658	168.0
K00672	4.0
K02650	851.0
K02651	807.0
K02652	4658.0
K02653	6219.0
K02654	17445.0
K05687	0.0
K02656	159.0
K05685	38.0
K00878	6906.0
K00879	627.0
K00872	1353.0
K00873	16723.0
K00870	1.0
K00876	24964.0
K00877	0.0
K00874	19520.0
K00875	1.0
K04487	15972.0
K04486	9537.0
K04485	16492.0
K04484	0.0
K04483	0.0
K04482	0.0
K04480	1.0
K04488	10922.0
K12049	0.0
K13693	3.0
K13706	0.0
K13694	935.0
K13695	5.0
K05977	0.0
K09516	471.0
K02434	13009.0
K02435	12019.0
K02436	174.0
K02437	12156.0
K05350	3594.0
K02431	3904.0
K08100	1.0
K02433	13362.0
K02438	8477.0
K02439	150.0
K03745	50.0
K03744	15846.0
K03747	153.0
K03210	16015.0
K03217	16735.0
K03216	7785.0
K03215	240.0
K03742	14155.0
K03219	11.0
K03218	16351.0
K03749	33.0
K03748	423.0
K02383	1.0
K06327	2.0
K06320	3557.0
K07238	15458.0
K09479	0.0
K09478	0.0
K09475	1.0
K09474	125.0
K09477	0.0
K09476	2.0
K09471	17.0
K09470	1.0
K09473	1.0
K09472	23.0
K07543	0.0
K06898	5847.0
K13967	0.0
K13963	3365.0
K07545	0.0
K00737	2428.0
K05345	110.0
K11706	3.0
K11707	38.0
K11704	3.0
K11705	3.0
K11708	34.0
K11709	34.0
K05588	9.0
K07114	20966.0
K07443	5701.0
K07116	3.0
K07117	30.0
K07110	11.0
K07447	15618.0
K07112	1868.0
K07113	25.0
K07448	3406.0
K07118	636.0
K07119	40.0
K10619	2.0
K10618	0.0
K10617	0.0
K10616	0.0
K01848	56.0
K01849	50.0
K01844	1797.0
K01845	4981.0
K01846	168.0
K01847	16490.0
K01840	28213.0
K01841	443.0
K01842	1.0
K01843	2708.0
K06219	5.0
K10832	0.0
K05348	0.0
K14203	0.0
K08483	8003.0
K08482	19.0
K08481	8.0
K08480	2.0
K08485	2.0
K08484	13.0
K00464	2.0
K00467	0.0
K00466	0.0
K00461	0.0
K00460	0.0
K00463	0.0
K00462	61.0
K04509	0.0
K00469	6.0
K00468	0.0
K08645	0.0
K04744	263.0
K01518	0.0
K01519	0.0
K04748	121.0
K04749	659.0
K01514	45.0
K01515	14068.0
K01512	5768.0
K01510	0.0
K14623	1745.0
K14626	0.0
K14627	0.0
K14628	0.0
K14629	0.0
K03918	22.0
K03919	12.0
K12372	6.0
K12373	42199.0
K12370	6.0
K12371	9.0
K02359	0.0
K02358	17049.0
K02351	17.0
K02352	0.0
K02355	31662.0
K02357	16778.0
K02356	16821.0
K13574	76.0
K13573	9.0
K13572	10.0
K13571	6.0
K13570	4.0
K12112	1.0
K12113	1.0
K12110	0.0
K12111	293.0
K07329	0.0
K07328	0.0
K07323	142.0
K07322	14525.0
K07321	2252.0
K07320	106.0
K07327	0.0
K07326	2.0
K07325	0.0
K07324	0.0
K08163	1.0
K06180	41428.0
K06181	45.0
K06182	5651.0
K06183	7261.0
K06186	109.0
K06187	16783.0
K06188	1479.0
K06189	127.0
K08359	2.0
K07589	5.0
K07588	8437.0
K07587	0.0
K07586	2547.0
K07585	0.0
K07584	7972.0
K07583	0.0
K07582	0.0
K07581	0.0
K07580	0.0
K11139	0.0
K05989	21931.0
K05988	0.0
K05985	1509.0
K05987	1.0
K05986	1.0
K10843	8.0
K08354	17.0
K10844	6.0
K10848	3.0
K00673	6.0
K00674	7518.0
K00675	145.0
K00676	6932.0
K00677	10394.0
K06988	49.0
K06989	724.0
K08351	2.0
K06980	127.0
K06981	4.0
K06982	0.0
K08350	2.0
K06984	0.0
K06985	35.0
K06986	5.0
K06987	4308.0
K02445	5786.0
K02444	2860.0
K00582	0.0
K00583	0.0
K00580	0.0
K02110	16237.0
K00586	0.0
K00587	18.0
K00584	24.0
K08921	0.0
K02441	124.0
K00588	766.0
K08922	0.0
K02440	1536.0
K00018	17185.0
K08923	0.0
K02443	4341.0
K00019	178.0
K02442	1.0
K08925	0.0
K08926	1.0
K08927	1.0
K03149	2890.0
K06604	0.0
K00015	113.0
K01989	8971.0
K00854	15857.0
K00855	27.0
K00856	133.0
K00857	4045.0
K00850	38471.0
K00851	59.0
K00852	12267.0
K00853	1341.0
K00858	16612.0
K00859	16401.0
K01181	1890.0
K01180	0.0
K01183	3232.0
K01182	9675.0
K01185	7254.0
K01184	2.0
K01187	36229.0
K01188	13705.0
K02596	171.0
K13766	164.0
K13767	36.0
K13003	0.0
K13002	164.0
K13000	0.0
K02984	0.0
K02986	16792.0
K02987	0.0
K02636	11.0
K02982	14389.0
K02983	0.0
K02638	2.0
K02639	48.0
K02988	16621.0
K08298	54.0
K08299	2.0
K03583	218.0
K03582	219.0
K03581	9359.0
K03580	8.0
K03587	9326.0
K03586	34.0
K03585	17041.0
K03584	15661.0
K03589	13391.0
K03588	22441.0
K01725	9.0
K01724	116.0
K01727	242.0
K01726	4342.0
K01721	6.0
K01720	28.0
K01722	0.0
K13008	0.0
K01729	42.0
K01728	501.0
K09530	0.0
K09539	0.0
K02188	7037.0
K02189	6532.0
K02182	4.0
K02183	0.0
K03769	1704.0
K03768	21288.0
K03767	131.0
K03765	1.0
K03764	2.0
K03763	13598.0
K03762	42.0
K03761	15.0
K03760	549.0
K09457	1488.0
K09456	20.0
K09459	394.0
K09458	16910.0
K00602	37461.0
K13988	0.0
K13985	0.0
K09981	33.0
K09980	4.0
K09983	13.0
K09982	28.0
K09985	130.0
K09984	10.0
K09987	3.0
K09986	3.0
K09989	2784.0
K09988	3162.0
K12583	2.0
K12582	5.0
K12589	0.0
K11720	243.0
K09759	4360.0
K10985	2.0
K10984	7.0
K07468	1.0
K07469	105.0
K07464	6497.0
K07465	8.0
K07466	543.0
K07467	4955.0
K07460	13794.0
K07461	4439.0
K07462	16636.0
K07463	543.0
K10679	358.0
K10678	2.0
K10671	0.0
K10670	3307.0
K10673	0.0
K10672	532.0
K10674	0.0
K10677	66.0
K10676	1.0
K08726	0.0
K08724	107.0
K08722	1047.0
K08723	1.0
K08720	3.0
K08721	0.0
K08728	140.0
K10187	0.0
K00119	21.0
K00118	18.0
K00449	10.0
K00448	4.0
K00115	0.0
K00446	15.0
K00117	23.0
K00116	27.0
K00111	15111.0
K00442	1.0
K00113	222.0
K00112	231.0
K01539	0.0
K01531	5949.0
K04720	9598.0
K01533	17221.0
K01534	29195.0
K01535	12.0
K01537	16242.0
K14358	0.0
K14605	2.0
K14606	2.0
K00413	30.0
K10120	156.0
K05600	0.0
K05777	122.0
K03972	6.0
K03973	877.0
K03970	3.0
K03971	1.0
K03976	15242.0
K03977	16327.0
K03974	3.0
K03975	6872.0
K03978	16038.0
K03979	16785.0
K13378	8095.0
K02372	8850.0
K02371	13938.0
K02377	10017.0
K02379	307.0
K03396	1.0
K03397	0.0
K03394	9131.0
K03395	0.0
K03392	24.0
K03393	0.0
K03390	7395.0
K03391	4.0
K03399	176.0
K03027	0.0
K12136	0.0
K12137	119.0
K06610	3.0
K12138	0.0
K12139	2.0
K11444	0.0
K11440	19.0
K11443	13.0
K11442	1.0
K00612	161.0
K00613	27.0
K00610	12863.0
K00611	7567.0
K00616	6797.0
K00617	0.0
K00614	10.0
K00615	38267.0
K00619	225.0
K10863	0.0
K07874	0.0
K06234	0.0
K10240	4.0
K10241	3.0
K10242	1.0
K10243	4.0
K04110	9.0
K04113	0.0
K04112	0.0
K04115	0.0
K04114	0.0
K04117	3.0
K04116	1.0
K04118	0.0
K05517	2.0
K07705	308.0
K07704	369.0
K07707	2517.0
K07706	2678.0
K07701	127.0
K07700	3.0
K07703	128.0
K07702	3.0
K07709	186.0
K07708	110.0
K01955	23956.0
K13042	1.0
K09934	0.0
K09935	4363.0
K06216	66.0
K09937	127.0
K13745	5.0
K13746	0.0
K13747	11076.0
K13740	0.0
K13741	0.0
K13742	0.0
K06211	2429.0
K06212	69.0
K09933	142.0
K02618	21.0
K02619	7134.0
K02968	16571.0
K02966	0.0
K02967	16325.0
K02616	11.0
K02965	16787.0
K02962	0.0
K02611	28.0
K02613	142.0
K03569	22723.0
K03568	1142.0
K03565	15868.0
K06218	33.0
K03567	235.0
K03566	39.0
K03561	18547.0
K03560	108.0
K03563	7202.0
K03562	204.0
K06430	0.0
K01709	1518.0
K01708	4.0
K01707	3.0
K01706	443.0
K01705	10.0
K01704	35882.0
K01703	36115.0
K01702	0.0
K14165	0.0
K14164	5.0
K14166	5.0
K14161	39.0
K14160	104.0
K14162	43.0
K05396	561.0
K03709	1129.0
K03708	606.0
K08160	2.0
K03701	28076.0
K03700	6013.0
K03703	13519.0
K03702	16783.0
K03705	7724.0
K03704	13037.0
K03707	402.0
K03706	5706.0
K06289	0.0
K06288	0.0
K06283	5523.0
K06282	584.0
K06281	588.0
K06287	16565.0
K06286	85.0
K06285	214.0
K06284	2348.0
K08161	89.0
K07540	1.0
K06438	4082.0
K06869	0.0
K06868	0.0
K06867	245.0
K06866	2.0
K06865	0.0
K06864	5578.0
K06863	0.0
K06862	0.0
K06861	9325.0
K06860	5.0
K12659	0.0
K12658	15.0
K07547	0.0
K07546	0.0
K15023	6.0
K15022	203.0
K15020	0.0
K15024	4981.0
K08700	2.0
K08162	2399.0
K07544	0.0
K00137	2.0
K00135	442.0
K00134	17286.0
K00133	16595.0
K00132	44.0
K00131	54.0
K00130	2472.0
K00139	0.0
K00138	0.0
K00429	6.0
K00428	6522.0
K00421	2.0
K00423	0.0
K00425	8938.0
K00427	2.0
K00426	8392.0
K14292	0.0
K14379	0.0
K14370	0.0
K14371	0.0
K14372	0.0
K14373	0.0
K14374	0.0
K14375	0.0
K09845	1.0
K14082	2.0
K14083	106.0
K14080	0.0
K14081	2.0
K14086	2427.0
K14087	2481.0
K14084	208.0
K14088	2481.0
K14089	2456.0
K01552	5706.0
K01551	1186.0
K01556	53.0
K01557	1.0
K01554	2.0
K01555	36.0
K04708	0.0
K03955	0.0
K13689	0.0
K13688	103.0
K13683	0.0
K13685	922.0
K13684	0.0
K13687	5.0
K13686	1.0
K14159	0.0
K02399	18.0
K02398	1292.0
K02395	1409.0
K02394	238.0
K02397	3590.0
K02396	7581.0
K02391	32.0
K02390	6985.0
K02393	199.0
K02392	12023.0
K13533	0.0
K13532	0.0
K13531	6.0
K13530	8.0
K01550	0.0
K05658	0.0
K14054	39.0
K02601	17558.0
K02970	16492.0
K05378	0.0
K12339	1248.0
K14060	1.0
K11687	0.0
K11686	1.0
K11685	1.0
K11689	873.0
K11688	789.0
K08939	0.0
K03048	291.0
K03049	0.0
K13821	273.0
K13820	23.0
K03042	0.0
K03043	16654.0
K03040	15967.0
K03041	0.0
K03046	16653.0
K03047	0.0
K03044	0.0
K03045	0.0
K00348	8501.0
K09847	0.0
K00692	38.0
K00638	7921.0
K00639	10172.0
K00693	3.0
K00634	11184.0
K00635	5.0
K00630	0.0
K00631	5.0
K00632	1215.0
K00633	3693.0
K00691	394.0
K00696	7.0
K00694	342.0
K00695	7.0
K10854	1.0
K07811	0.0
K07810	77.0
K07813	6789.0
K07812	326.0
K07814	2825.0
K07816	566.0
K00090	20.0
K00091	2851.0
K00094	734.0
K00096	4711.0
K00097	9798.0
K00098	12.0
K00099	16369.0
K10228	4.0
K10229	4.0
K12548	3.0
K10222	0.0
K10220	4.0
K10221	3.0
K10227	15.0
K05822	74.0
K01949	0.0
K01945	16569.0
K01947	1.0
K01946	0.0
K01941	92.0
K01940	15719.0
K06357	0.0
K07729	20039.0
K07728	0.0
K07727	12611.0
K07726	2309.0
K07725	0.0
K07724	3.0
K07723	243.0
K07722	779.0
K07721	0.0
K07720	35742.0
K00899	414.0
K05824	4.0
K00891	21468.0
K00892	2.0
K00895	1139.0
K00897	361.0
K08151	101.0
K08153	25.0
K08154	5.0
K02948	16768.0
K02942	0.0
K02944	0.0
K05665	0.0
K02946	16724.0
K13793	0.0
K06352	0.0
K01769	0.0
K01768	1025.0
K01761	58.0
K01760	612.0
K01762	3.0
K09578	0.0
K01766	2.0
K08164	5.0
K02493	16635.0
K08166	11.0
K08167	10.0
K02496	21.0
K02497	5.0
K02494	33.0
K02495	24533.0
K02498	36.0
K02499	958.0
K08168	2.0
K08169	1710.0
K14415	2637.0
K14414	10.0
K06881	16918.0
K00436	21.0
K06332	2.0
K12815	0.0
K12810	0.0
K06885	1832.0
K00437	17.0
K06335	0.0
K06334	8034.0
K03547	7590.0
K03546	4975.0
K03545	21749.0
K03544	21665.0
K03543	7243.0
K06888	3103.0
K10941	14.0
K03549	171.0
K03548	11.0
K10940	0.0
K02236	205.0
K02237	6647.0
K02234	5.0
K02232	7974.0
K02233	10682.0
K02230	1346.0
K02231	14788.0
K06359	0.0
K02238	14332.0
K02239	2.0
K03723	15626.0
K03722	1273.0
K03721	10.0
K03720	5.0
K03727	8.0
K03726	3.0
K03725	0.0
K03724	759.0
K06358	0.0
K12673	0.0
K12679	0.0
K12678	0.0
K06410	2785.0
K11898	2.0
K11899	3.0
K11896	41.0
K11897	8.0
K11894	19.0
K11895	38.0
K11892	34.0
K11893	32.0
K11890	6.0
K11891	30.0
K08762	3.0
K08764	0.0
K08765	0.0
K10418	0.0
K11325	2.0
K11326	0.0
K11327	0.0
K11328	0.0
K11329	7.0
K00151	21.0
K00150	3.0
K00153	2.0
K00400	0.0
K00407	30.0
K00406	74.0
K00405	294.0
K00404	164.0
K00158	85.0
K01342	4.0
K09388	3.0
K09386	20.0
K09384	189.0
K04094	2021.0
K04095	2951.0
K04096	16515.0
K04097	30.0
K04090	21.0
K04091	45.0
K04092	10.0
K04093	6.0
K04098	0.0
K04099	2.0
K01578	8.0
K01579	10132.0
K01574	11.0
K01575	159.0
K01576	1.0
K01577	1.0
K01571	6515.0
K01572	17965.0
K01573	678.0
K02009	3839.0
K02008	25326.0
K02005	20141.0
K02004	108776.0
K02007	5436.0
K02006	36958.0
K02001	449.0
K02000	383.0
K02003	103685.0
K02002	624.0
K03065	0.0
K08952	4.0
K03060	7182.0
K13809	0.0
K10948	0.0
K09607	3.0
K06125	0.0
K04337	0.0
K06120	701.0
K06121	0.0
K04336	0.0
K01127	0.0
K09703	59.0
K00004	0.0
K14699	0.0
K09702	1038.0
K14698	0.0
K05311	112.0
K13829	18.0
K10943	145.0
K07291	2.0
K07290	9.0
K10206	9242.0
K10202	100.0
K10208	0.0
K10209	13.0
K01966	628.0
K01965	31.0
K01964	36.0
K01963	4925.0
K01962	2075.0
K01961	20188.0
K01960	8723.0
K01969	48.0
K01968	37.0
K07749	2968.0
K07748	0.0
K07741	782.0
K07740	4.0
K07743	0.0
K07742	7516.0
K07745	0.0
K07744	0.0
K07746	18.0
K01299	2898.0
K01295	1000.0
K01297	3804.0
K02922	0.0
K05603	3.0
K02921	0.0
K02926	16327.0
K05607	0.0
K02924	0.0
K05605	0.0
K02928	0.0
K02929	0.0
K00216	7.0
K00217	3.0
K00214	1.0
K00215	17672.0
K00213	0.0
K00210	14.0
K00211	0.0
K00218	2.0
K00219	76.0
K01035	5.0
K01034	1196.0
K04517	15212.0
K01740	28925.0
K01031	6.0
K01746	393.0
K01745	2961.0
K01744	8485.0
K01749	3492.0
K01039	171.0
K04518	8531.0
K09591	0.0
K14129	0.0
K14128	4.0
K14121	0.0
K14120	0.0
K14123	0.0
K14122	0.0
K14125	0.0
K14124	0.0
K14127	6.0
K14126	4.0
K03521	16692.0
K03520	8.0
K03523	8609.0
K03522	17475.0
K03525	16380.0
K03524	17037.0
K03527	16583.0
K03526	15134.0
K03529	8309.0
K03528	10.0
K06338	1.0
K02217	10582.0
K03299	1001.0
K03298	58.0
K13472	3.0
K03293	434.0
K03292	17438.0
K03291	5.0
K03290	1.0
K03297	2519.0
K03296	25537.0
K03295	7988.0
K03294	4438.0
K13009	3.0
K12690	0.0
K09743	0.0
K06022	1.0
K07190	5.0
K06021	1.0
K07192	1597.0
K06020	101.0
K06027	7.0
K06026	0.0
K09744	2.0
K07991	30.0
K08749	0.0
K09835	3.0
K09834	2.0
K10439	19465.0
K06351	9.0
K09833	2.0
K10925	0.0
K10924	141.0
K10927	132.0
K10926	4.0
K10923	0.0
K10922	0.0
K09629	0.0
K10697	2.0
K00179	5073.0
K00172	2155.0
K00171	1112.0
K00170	1216.0
K00177	10458.0
K00176	10333.0
K00175	20003.0
K00174	18362.0
K13478	0.0
K14338	3.0
K14339	2.0
K14335	0.0
K14337	1.0
K14330	2.0
K14331	2.0
K14333	9.0
K08918	0.0
K13479	1678.0
K04078	16046.0
K04079	15667.0
K04076	229.0
K04077	16626.0
K04074	1192.0
K04075	16515.0
K04072	8633.0
K04073	26.0
K04070	5912.0
K04071	0.0
K14597	19.0
K13318	0.0
K08280	16.0
K13641	362.0
K13640	182.0
K13643	289.0
K13642	1.0
K02027	115885.0
K02026	202531.0
K02025	217377.0
K02024	15.0
K02023	3535.0
K02022	1312.0
K02021	7.0
K02020	4763.0
K02029	12179.0
K02028	15242.0
K03886	6.0
K03887	7.0
K03884	0.0
K03885	7843.0
K03881	0.0
K03888	5.0
K03889	4.0
K12998	0.0
K12999	5.0
K12992	1704.0
K12993	0.0
K12990	2564.0
K12991	0.0
K12996	70.0
K12997	179.0
K12994	0.0
K12995	82.0
K08979	0.0
K08978	13346.0
K03088	139585.0
K03089	182.0
K03086	21636.0
K03087	203.0
K08971	0.0
K08970	3.0
K03082	41.0
K03080	1.0
K08974	15188.0
K13868	0.0
K00918	816.0
K01553	0.0
K12214	6.0
K11646	27.0
K11645	0.0
K11641	0.0
K11640	0.0
K12736	0.0
K12733	4.0
K07507	10463.0
K07506	26.0
K07505	13.0
K07504	36.0
K07503	3.0
K07502	4380.0
K07501	167.0
K07500	0.0
K07509	0.0
K07508	0.0
K11422	0.0
K08698	2.0
K10773	17932.0
K10774	1.0
K14286	0.0
K10778	158.0
K14287	50.0
K00140	824.0
K05501	94.0
K01903	1240.0
K01902	1242.0
K01905	38.0
K01904	0.0
K01907	36.0
K01906	8.0
K01909	0.0
K01908	27.0
K14534	2412.0
K00147	16216.0
K07767	0.0
K07769	2.0
K07768	4.0
K06203	124.0
K06202	102.0
K09921	31.0
K09920	6.0
K09927	2407.0
K09024	3.0
K09022	835.0
K09023	2.0
K09020	69.0
K09021	1.0
K02908	0.0
K02909	16769.0
K08218	8957.0
K08219	1.0
K02904	16728.0
K02906	16326.0
K02907	15907.0
K02902	16398.0
K00230	247.0
K00231	475.0
K00232	2.0
K08976	40.0
K00234	0.0
K00239	10844.0
K06209	6193.0
K09928	228.0
K01015	0.0
K01014	1.0
K01012	17071.0
K01011	2279.0
K01010	0.0
K08920	0.0
K14103	0.0
K14102	0.0
K14101	0.0
K14100	0.0
K14105	0.0
K14104	0.0
K14109	0.0
K14108	0.0
K06401	2.0
K00893	0.0
K13402	0.0
K12858	0.0
K03503	7612.0
K03502	14063.0
K03501	16293.0
K03500	8325.0
K08924	0.0
K02278	806.0
K02279	1520.0
K12977	0.0
K02276	257.0
K02277	9.0
K02274	703.0
K02275	692.0
K13450	0.0
K13451	0.0
K13452	0.0
K13454	0.0
K13455	0.0
K12509	0.0
K12508	9.0
K12507	84.0
K12506	846.0
K12500	13.0
K12503	5.0
K05926	0.0
K09728	0.0
K14587	64.0
K06597	4.0
K06596	161.0
K06595	4.0
K06599	0.0
K06598	5.0
K07978	4.0
K07979	19860.0
K07976	0.0
K14585	0.0
K10907	10288.0
K10906	1.0
K10901	0.0
K10909	0.0
K10908	25.0
K09819	43.0
K09818	19.0
K09817	15508.0
K09816	14562.0
K09815	14996.0
K06374	5947.0
K06373	5906.0
K09812	18525.0
K09811	18404.0
K09810	11743.0
K09724	0.0
K14582	0.0
K09721	0.0
K04058	11.0
K04059	10.0
K04050	0.0
K04051	0.0
K04052	0.0
K04053	0.0
K04054	0.0
K04055	0.0
K04056	10.0
K04057	0.0
K01047	0.0
K08975	0.0
K10015	7.0
K10014	28.0
K10017	5.0
K10016	6.0
K10011	4.0
K10010	1052.0
K10013	7.0
K10012	2942.0
K10019	1.0
K10018	1.0
K13665	32.0
K13664	0.0
K13663	0.0
K13662	0.0
K13661	0.0
K13660	0.0
K13669	0.0
K13668	7.0
K07641	7.0
K01466	666.0
K13590	35.0
K01464	4114.0
K01465	17004.0
K01462	25002.0
K01463	536.0
K01460	3.0
K01461	0.0
K13599	37.0
K13598	138.0
K01468	2347.0
K01469	18.0
K09251	46.0
K09252	10.0
K02041	2692.0
K02040	16385.0
K02043	8.0
K02045	1054.0
K02044	3743.0
K02047	1045.0
K02046	1058.0
K02049	16806.0
K02048	1073.0
K05549	1.0
K05548	6.0
K06046	1.0
K03319	149.0
K03316	172.0
K03317	332.0
K03314	27.0
K03315	13173.0
K03312	3863.0
K03313	2211.0
K03310	18332.0
K03311	2485.0
K12052	0.0
K02945	18098.0
K06162	33.0
K06163	30.0
K06160	6.0
K06161	0.0
K06166	21.0
K00359	1218.0
K06164	29.0
K06165	28.0
K06168	15879.0
K06169	131.0
K13020	125.0
K07158	0.0
K07159	0.0
K04835	19.0
K11621	0.0
K11991	7.0
K11622	9.0
K11996	797.0
K11627	0.0
K11626	1.0
K11629	1.0
K11628	0.0
K07561	0.0
K07560	15484.0
K07563	0.0
K07562	0.0
K07565	0.0
K07564	0.0
K07567	19716.0
K07566	23879.0
K07569	0.0
K07568	24769.0
K09925	2.0
K11199	0.0
K11198	0.0
K11192	2.0
K11191	0.0
K11196	1.0
K11195	1.0
K11194	0.0
K02492	4660.0
K10713	4.0
K10710	1224.0
K10711	87.0
K10716	7.0
K02490	186.0
K10714	4.0
K10715	2.0
K01929	16791.0
K01928	16918.0
K01923	18216.0
K01922	42.0
K01921	16880.0
K01920	43.0
K01926	13801.0
K01925	16778.0
K01924	16588.0
K07789	37.0
K07788	37.0
K07785	3.0
K07784	2.0
K07787	734.0
K07786	0.0
K07781	1.0
K07783	2600.0
K07782	16.0
K05835	5.0
K06355	0.0
K14661	1.0
K09844	1.0
K00782	898.0
K00783	16238.0
K00784	18024.0
K00785	0.0
K00786	4502.0
K00039	3.0
K00036	3574.0
K00037	1.0
K00034	489.0
K00035	1.0
K00032	0.0
K00033	3586.0
K00030	382.0
K00031	14331.0
K01259	420.0
K01258	14857.0
K01255	4385.0
K01256	544.0
K01251	11684.0
K01250	1437.0
K01253	4.0
K01252	4.0
K09008	36.0
K09009	8.0
K09000	37.0
K09001	452.0
K09002	2887.0
K09003	17.0
K09004	263.0
K09005	737.0
K09006	3.0
K09007	814.0
K09846	0.0
K08234	4632.0
K00258	7.0
K00259	2796.0
K00252	172.0
K00253	34.0
K00256	3.0
K00257	9398.0
K00254	0.0
K00255	9.0
K01079	2507.0
K01078	12.0
K01071	104.0
K01070	21.0
K01073	70.0
K01077	11295.0
K01076	269.0
K14472	1.0
K14471	0.0
K14470	0.0
K14475	68.0
K09841	0.0
K02788	32.0
K02782	22.0
K02783	840.0
K02781	644.0
K02786	37.0
K02787	0.0
K02784	22.0
K01060	320.0
K01787	2939.0
K01786	6098.0
K01785	24107.0
K01784	25334.0
K01783	18398.0
K01782	649.0
K01781	4.0
K01780	0.0
K01789	4.0
K01788	5025.0
K02526	359.0
K02527	8714.0
K02525	17.0
K02250	4.0
K02523	9180.0
K02520	16167.0
K02521	5.0
K02258	18.0
K02259	82.0
K02528	15716.0
K02529	67105.0
K03781	10144.0
K03780	1207.0
K03783	14697.0
K03782	849.0
K03785	3349.0
K03784	2881.0
K03787	11727.0
K03786	12867.0
K03789	7512.0
K03788	2.0
K10700	1.0
K00342	8953.0
K03124	543.0
K03120	0.0
K12527	1669.0
K12526	3.0
K12525	3.0
K12524	13956.0
K12523	0.0
K12522	0.0
K09789	6673.0
K09788	218.0
K09787	7417.0
K09786	274.0
K09785	0.0
K09781	33.0
K09780	48.0
K10961	0.0
K10960	8.0
K10963	0.0
K10962	0.0
K10965	0.0
K10964	0.0
K10966	0.0
K09879	1.0
K06318	2.0
K06311	8.0
K06310	1472.0
K06312	2.0
K06314	3.0
K06317	586.0
K11389	0.0
K11386	0.0
K11387	1.0
K11384	27.0
K11385	0.0
K11382	0.0
K11383	1.0
K11381	603.0
K11949	0.0
K10380	0.0
K04032	361.0
K04033	8.0
K04030	653.0
K04031	5640.0
K04036	0.0
K04037	3.0
K04034	224.0
K04035	128.0
K04038	3.0
K04039	3.0
K07046	174.0
K07047	3180.0
K07044	10.0
K07045	3785.0
K07042	8376.0
K07043	12959.0
K07040	7342.0
K07041	0.0
K07048	474.0
K07049	0.0
K08664	0.0
K02584	276.0
K10039	887.0
K10038	14.0
K10037	15.0
K10036	437.0
K04788	0.0
K04789	0.0
K04784	34.0
K04785	1.0
K04786	0.0
K04787	0.0
K04780	0.0
K04781	38.0
K04782	18.0
K04783	1.0
K13601	0.0
K13603	0.0
K13602	0.0
K13605	0.0
K13604	0.0
K13607	31.0
K02404	1277.0
K05783	3.0
K05782	17.0
K05781	30.0
K05780	30.0
K05787	2.0
K05786	259.0
K05785	501.0
K05784	2.0
K05789	0.0
K05788	331.0
K01442	14955.0
K01443	8813.0
K01444	192.0
K01446	8.0
K01447	9319.0
K01448	26059.0
K01449	3038.0
K14803	0.0
K02069	1017.0
K05569	2759.0
K08008	0.0
K02063	8.0
K05566	3297.0
K05565	26.0
K05563	15.0
K05562	15.0
K05561	15.0
K02064	8.0
K03338	2711.0
K03339	4.0
K03330	0.0
K03331	0.0
K03332	27.0
K03333	8.0
K03335	2483.0
K03336	2465.0
K03337	2702.0
K12956	0.0
K12957	3.0
K12954	0.0
K12955	0.0
K12952	0.0
K12953	0.0
K12950	1.0
K12951	0.0
K14733	0.0
K00109	2.0
K06148	19614.0
K06149	12.0
K06144	2.0
K06145	19.0
K06146	1.0
K06147	125137.0
K06141	2.0
K06142	25591.0
K06143	353.0
K11945	0.0
K08948	0.0
K08949	0.0
K00071	0.0
K14664	0.0
K13810	38.0
K14665	89.0
K03058	0.0
K11609	0.0
K11608	0.0
K14660	2.0
K11603	0.0
K11602	0.0
K11601	0.0
K11600	0.0
K11607	4.0
K11606	4.0
K11605	4.0
K11604	4.0
K10558	68.0
K10559	294.0
K10550	76.0
K10551	76.0
K10552	2.0
K10553	2.0
K10554	3.0
K10555	176.0
K10556	88.0
K10557	68.0
K03051	0.0
K03050	0.0
K07549	0.0
K07548	0.0
K07239	1167.0
K07235	7.0
K07234	30.0
K07237	4.0
K07236	4.0
K07231	12.0
K07230	15.0
K07233	9.0
K07232	23.0
K02467	1.0
K05306	3224.0
K05305	3275.0
K05304	51.0
K05303	2.0
K05301	7.0
K02565	2.0
K08644	0.0
K08646	0.0
K08641	1414.0
K08643	5.0
K08642	0.0
K12146	0.0
K00010	3065.0
K00011	7.0
K00012	18538.0
K00013	16320.0
K00014	18368.0
K00016	7834.0
K09065	1.0
K08252	185.0
K08253	10.0
K08256	5.0
K08255	1.0
K08258	0.0
K08259	2.0
K00274	27.0
K00275	887.0
K00276	3.0
K00270	0.0
K00271	0.0
K00272	1.0
K00273	4.0
K00278	12932.0
K00279	0.0
K12675	0.0
K01277	8382.0
K01274	60.0
K01273	5384.0
K01271	3829.0
K01270	23132.0
K01278	9358.0
K00906	48.0
K00904	372.0
K00903	1385.0
K00901	2141.0
K13785	0.0
K00908	15.0
K11149	0.0
K01053	47.0
K01051	1585.0
K01057	940.0
K01056	16787.0
K01055	17.0
K01054	8.0
K01058	256.0
K02500	16390.0
K02501	16369.0
K02502	7294.0
K02503	16770.0
K02504	2.0
K02505	2.0
K02506	1.0
K02507	2.0
K02508	3.0
K02509	90.0
K00291	0.0
K13410	0.0
K13148	0.0
K13419	0.0
K05825	0.0
K03106	16784.0
K03105	0.0
K03101	19809.0
K03100	33413.0
K12541	0.0
K12540	1.0
K12543	0.0
K12542	0.0
K12545	0.0
K12544	0.0
K12547	2.0
K12546	1.0
K12549	0.0
K06080	2.0
K11018	0.0
K11019	0.0
K11016	0.0
K11017	0.0
K11014	0.0
K11015	0.0
K11012	0.0
K11013	0.0
K11010	0.0
K11011	0.0
K06333	5957.0
K06880	0.0
K06883	729.0
K06882	1.0
K09857	46.0
K06884	4.0
K06887	1.0
K06886	334.0
K06889	29018.0
K10942	136.0
K09859	132.0
K09858	126.0
K10947	24665.0
K10946	0.0
K10945	0.0
K10944	0.0
K13284	0.0
K00483	28.0
K00481	8.0
K00480	10.0
K00486	26.0
K00485	3.0
K00484	5.0
K09901	2.0
K10929	0.0
K07684	192.0
K07685	1.0
K07686	2.0
K07687	5.0
K07681	4.0
K07688	0.0
K07689	17.0
K10928	0.0
K04018	0.0
K04019	385.0
K04014	78.0
K04015	305.0
K04016	0.0
K04017	0.0
K04013	154.0
K07060	0.0
K07061	1.0
K07062	1210.0
K07063	56.0
K07064	553.0
K07065	8.0
K07066	2436.0
K07067	225.0
K07068	579.0
K07069	2524.0
K01121	0.0
K13629	1.0
K13628	217.0
K13623	2.0
K13622	3.0
K13620	0.0
K13626	3722.0
K08586	0.0
K08587	0.0
K01428	2664.0
K01429	2584.0
K01422	7643.0
K01423	138.0
K01420	9098.0
K01421	8322.0
K01426	3032.0
K01427	0.0
K01424	15204.0
K01425	8698.0
K08068	1.0
K07538	1.0
K13086	0.0
K13085	0.0
K07287	106.0
K07824	0.0
K07682	0.0
K02722	2.0
K12978	0.0
K12979	5.0
K12972	47.0
K12973	8.0
K12974	2.0
K12975	2.0
K12976	8.0
K07821	0.0
K07683	8.0
K14750	0.0
K14751	0.0
K14953	0.0
K12288	2.0
K12289	2.0
K12282	6.0
K12283	4.0
K12280	4.0
K12281	4.0
K12286	4.0
K12287	132.0
K12284	4.0
K12285	132.0
K11957	2.0
K11956	3.0
K11955	2.0
K11954	2.0
K11953	2.0
K11952	1.0
K11951	1.0
K11950	1.0
K11959	2.0
K11958	2.0
K13889	483.0
K13888	46.0
K11963	2.0
K07217	321.0
K07216	7159.0
K07215	2.0
K07214	3672.0
K07213	832.0
K07212	0.0
K07219	406.0
K07218	32.0
K12150	6.0
K08689	0.0
K08688	0.0
K00402	0.0
K00401	0.0
K11994	0.0
K00152	0.0
K01043	693.0
K00154	14.0
K00157	0.0
K00156	6796.0
K10533	0.0
K10530	10.0
K10531	1.0
K10536	1404.0
K10537	77.0
K10535	13.0
K10538	4.0
K10539	77.0
K00073	64.0
K13934	5.0
K00076	1055.0
K00077	13713.0
K00074	7919.0
K00075	16511.0
K00078	0.0
K00079	6.0
K02290	4.0
K02563	16594.0
K02292	2.0
K08966	8.0
K02294	26.0
K08278	0.0
K08279	19.0
K08274	0.0
K08275	0.0
K08276	21.0
K08277	0.0
K00298	3.0
K00299	27.0
K00296	0.0
K00297	16358.0
K00294	494.0
K00292	5.0
K00293	2.0
K00290	11824.0
K07757	1.0
K12089	0.0
K01210	18.0
K01213	0.0
K01212	4295.0
K01215	6.0
K01214	0.0
K01217	1.0
K01216	2.0
K01219	20.0
K01218	2946.0
K02749	0.0
K02746	860.0
K02747	718.0
K02744	1229.0
K02745	844.0
K02742	131.0
K00924	102.0
K00925	18737.0
K00926	7723.0
K00927	16789.0
K00928	17868.0
K00929	12660.0
K12085	0.0
K02298	15.0
K02299	17.0
K02568	26.0
K02569	112.0
K02562	1.0
K02291	107.0
K02560	3.0
K02293	7.0
K02566	1574.0
K02567	256.0
K02564	23422.0
K02297	17.0
K03169	36924.0
K03168	16488.0
K03163	0.0
K03162	0.0
K03167	0.0
K03166	0.0
K11038	2.0
K11039	0.0
K11030	0.0
K11031	141.0
K11032	1.0
K11033	0.0
K11034	0.0
K11035	0.0
K11036	0.0
K11037	0.0
K02546	0.0
K07668	675.0
K07669	10.0
K07666	5.0
K07667	12518.0
K07664	10.0
K07665	4831.0
K07662	11.0
K07663	7.0
K07660	10.0
K07661	9.0
K03927	11118.0
K07008	53.0
K07009	1872.0
K07002	48.0
K07003	6833.0
K07000	123.0
K07001	15440.0
K07006	79.0
K07007	20846.0
K07004	15.0
K07005	16239.0
K03921	45.0
K02956	16786.0
K09725	0.0
K09181	1126.0
K08599	0.0
K08598	0.0
K08591	17606.0
K08590	8457.0
K01156	242.0
K01154	16162.0
K01407	2.0
K01400	3.0
K01153	15835.0
K01150	88.0
K01151	16084.0
K01408	0.0
K01409	17938.0
K01158	0.0
K01159	10844.0
K05523	0.0
K05522	24.0
K05521	5229.0
K05520	8501.0
K05527	35.0
K05526	3.0
K05525	2.0
K05524	184.0
K05529	0.0
K14518	2.0
K14519	18.0
K05949	0.0
K01754	8129.0
K05942	4.0
K01027	130.0
K02171	0.0
K02170	140.0
K02173	255.0
K02172	0.0
K01751	2018.0
K06416	947.0
K06417	2.0
K06414	1.0
K06947	0.0
K03379	11.0
K03808	152.0
K03809	93.0
K03806	110.0
K06412	7251.0
K03804	2.0
K12296	8.0
K03802	76.0
K03803	8186.0
K06413	33.0
K10808	26.0
K06411	2853.0
K01028	203.0
K01029	1083.0
K11931	129.0
K11930	0.0
K11933	1.0
K11932	1.0
K11935	0.0
K11934	377.0
K11937	0.0
K11936	2.0
K11939	1.0
K11938	1.0
K10800	3.0
K06419	23.0
K11929	1.0
K07271	7868.0
K07270	8.0
K07273	6902.0
K07272	5.0
K07275	240.0
K07274	24.0
K07277	9408.0
K07276	7.0
K07279	0.0
K07278	107.0
K10623	0.0
K02481	8193.0
K11520	2.0
K02480	9.0
K08170	2.0
K02485	25.0
K02484	8734.0
K02487	16.0
K08600	16351.0
K08603	0.0
K08602	2717.0
K08605	1.0
K08604	0.0
K09956	1.0
K09957	1.0
K09954	134.0
K09955	16949.0
K09952	422.0
K09953	0.0
K09950	10.0
K09951	4937.0
K09958	16.0
K09959	19.0
K07495	6.0
K07494	147.0
K07497	4791.0
K07496	3910.0
K07491	5874.0
K07490	1.0
K07493	11.0
K07492	56.0
K07499	12.0
K07498	32.0
K11209	12.0
K11208	1.0
K11204	0.0
K11203	182.0
K11202	549.0
K11201	2.0
K11200	3.0
K00058	21495.0
K00059	31794.0
K00728	0.0
K00729	8.0
K00055	34.0
K00057	16407.0
K00050	3099.0
K00051	0.0
K00720	13.0
K00721	10449.0
K14424	0.0
K06033	0.0
K14189	6.0
K14188	117.0
K06364	0.0
K14187	87.0
K01239	2156.0
K01238	807.0
K01897	25828.0
K01232	593.0
K01895	4312.0
K01230	0.0
K01893	16306.0
K01236	12.0
K01235	649.0
K01890	16780.0
K02768	1085.0
K02769	432.0
K02760	3078.0
K02761	2398.0
K02763	5.0
K02764	1.0
K02765	2033.0
K00948	21720.0
K00949	8374.0
K00942	17592.0
K00943	10287.0
K00940	7766.0
K00941	28582.0
K00946	16379.0
K00947	6.0
K00944	0.0
K00945	33371.0
K01097	0.0
K01096	79.0
K01095	901.0
K01093	117.0
K01092	12143.0
K01091	32416.0
K01090	9404.0
K03499	32706.0
K03498	27240.0
K03491	1627.0
K03490	2461.0
K03493	3.0
K03492	181.0
K03495	16732.0
K03497	37560.0
K03496	34736.0
K02817	0.0
K02814	27.0
K02815	46.0
K02810	2540.0
K02548	11924.0
K02549	273.0
K02818	1.0
K02819	2814.0
K03637	2941.0
K03636	743.0
K03147	13940.0
K03146	177.0
K08851	0.0
K06518	14735.0
K09729	350.0
K06048	43.0
K06045	10.0
K06044	11.0
K09727	0.0
K09726	13.0
K06041	9112.0
K09720	2.0
K09723	0.0
K06042	5816.0
K09897	2.0
K09896	2.0
K09895	8.0
K09894	2.0
K09893	2.0
K09892	2.0
K09891	2.0
K09890	2.0
K09899	2.0
K09898	5.0
K03622	0.0
K07648	2.0
K07649	40.0
K07398	0.0
K07399	66.0
K11056	0.0
K11057	0.0
K11054	0.0
K11055	0.0
K07640	15.0
K07393	106.0
K07390	42.0
K07391	16222.0
K07644	30.0
K07645	102.0
K07646	19474.0
K07647	0.0
K10896	0.0
K07024	46300.0
K07025	30644.0
K07026	5.0
K07027	11934.0
K07020	10.0
K07021	39.0
K07022	0.0
K07023	7911.0
K07028	154.0
K07029	28212.0
K10094	4.0
K01390	0.0
K01392	7.0
K01399	0.0
K02673	21.0
K05893	0.0
K05897	3.0
K05896	8329.0
K05895	4265.0
K05899	5.0
K05898	1.0
K00555	1.0
K00554	13637.0
K00557	72.0
K00556	7345.0
K00551	9.0
K00559	0.0
K00558	24808.0
K01170	543.0
K01173	773.0
K01174	84.0
K01175	589.0
K01176	1181.0
K01178	8.0
K01179	7506.0
K14578	0.0
K14579	0.0
K08951	0.0
K08950	0.0
K08953	0.0
K03828	71.0
K03829	12.0
K03820	8073.0
K03821	55.0
K03822	0.0
K03823	12084.0
K03824	14.0
K03825	110.0
K03826	6761.0
K03827	7986.0
K12248	0.0
K12246	0.0
K12247	0.0
K12242	3.0
K12243	0.0
K12240	0.0
K12241	0.0
K11919	0.0
K11918	0.0
K11913	0.0
K11912	0.0
K11911	1.0
K11910	17.0
K11917	0.0
K11916	16.0
K11915	16.0
K11914	16.0
K12068	4.0
K12069	3.0
K12062	4.0
K12063	4.0
K12060	4.0
K12061	4.0
K12066	5.0
K12067	6.0
K12064	4.0
K12065	4.0
K07259	9124.0
K07258	21929.0
K07253	0.0
K07251	2.0
K07250	2582.0
K07257	111.0
K07256	0.0
K07255	0.0
K07254	0.0
K05372	2.0
K05373	1.0
K05370	0.0
K05371	2.0
K05374	1.0
K05375	8.0
K09970	81.0
K09971	86.0
K09972	25.0
K09973	638.0
K09974	68.0
K09975	6.0
K09976	297.0
K09978	3.0
K09979	6628.0
K11261	2855.0
K11260	0.0
K11263	13.0
K11264	6.0
K10793	131.0
K10796	130.0
K10797	1134.0
K10794	11.0
K10795	127.0
K00700	19704.0
K00701	0.0
K10798	0.0
K00703	17683.0
K00705	15243.0
K09828	0.0
K10133	0.0
K13053	7.0
K03192	16.0
K00964	0.0
K00965	7063.0
K00966	2107.0
K00960	0.0
K00961	0.0
K00962	16678.0
K00963	2399.0
K00969	15531.0
K12681	0.0
K02703	46.0
K08364	23.0
K08365	118.0
K02706	4.0
K08363	21.0
K08361	1.0
K02708	2.0
K02709	2.0
K08368	32.0
K08369	156.0
K01615	1288.0
K01617	27.0
K01616	1.0
K01611	1724.0
K01610	14343.0
K01613	11398.0
K01612	0.0
K01619	16514.0
K01618	5.0
K02834	16760.0
K02835	16781.0
K05281	5.0
K03619	85.0
K03618	12.0
K03617	15664.0
K03616	282.0
K03615	15779.0
K03614	14920.0
K03613	15510.0
K03612	15300.0
K03611	122.0
K03610	8090.0
K09705	61.0
K09704	7556.0
K09701	26.0
K09700	7.0
K09709	3.0
K06391	1492.0
K06390	7094.0
K06393	6935.0
K06392	4698.0
K06395	760.0
K06394	5111.0
K06397	5945.0
K06396	6103.0
K06399	6303.0
K06398	7088.0
K06435	0.0
K11078	0.0
K11079	0.0
K11074	17.0
K11075	17.0
K11076	17.0
K11077	0.0
K11070	7852.0
K11071	7995.0
K11072	10578.0
K11073	19.0
K06935	0.0
K06934	1055.0
K06937	138.0
K06936	36.0
K06931	0.0
K06930	0.0
K06933	0.0
K06932	0.0
K06939	0.0
K06938	32.0
K13381	0.0
K05916	88.0
K05917	0.0
K05914	0.0
K05915	1.0
K05912	2.0
K05913	0.0
K05910	15.0
K05911	3.0
K05918	0.0
K05919	6514.0
K00392	8.0
K00390	1068.0
K00397	0.0
K00395	22.0
K00394	1377.0
K01884	0.0
K00399	0.0
K01886	15503.0
K01376	1.0
K01372	10348.0
K09149	0.0
K09148	0.0
K01225	183.0
K09145	2431.0
K09144	2407.0
K09147	0.0
K09146	1.0
K09141	704.0
K09140	0.0
K09143	3.0
K09142	0.0
K05709	1.0
K05708	2.0
K05879	2602.0
K05878	2598.0
K05875	3.0
K05874	25.0
K05877	0.0
K05876	0.0
K05873	44.0
K00579	0.0
K00578	0.0
K00577	0.0
K00575	8644.0
K00574	3392.0
K00573	986.0
K00571	9422.0
K00570	4.0
K01118	787.0
K01119	1768.0
K01157	0.0
K01112	27.0
K01113	166.0
K04477	6778.0
K01114	58.0
K01115	1.0
K08087	0.0
K01315	0.0
K08085	0.0
K08084	51.0
K08083	25.0
K08082	26.0
K08081	6.0
K08080	0.0
K01152	462.0
K01401	1.0
K09826	3.0
K06344	0.0
K06345	0.0
K09822	14.0
K06343	0.0
K10938	9.0
K06341	0.0
K10934	0.0
K10935	0.0
K10932	0.0
K11052	0.0
K10930	0.0
K06349	5.0
K11053	0.0
K10754	0.0
K01755	19110.0
K10200	1596.0
K02132	0.0
K02137	0.0
K03840	5.0
K03841	540.0
K13028	1.0
K13799	4.0
K13798	0.0
K13795	4.0
K13794	1.0
K13021	1.0
K13792	0.0
K13791	0.0
K13790	0.0
K12268	37.0
K12269	10.0
K12262	47.0
K12263	5.0
K12264	1.0
K12265	1.0
K12266	4.0
K12267	23393.0
K01757	0.0
K12237	0.0
K13243	0.0
K13245	0.0
K13244	0.0
K13246	0.0
K03264	0.0
K03265	2.0
K03263	0.0
K03268	0.0
K03269	8521.0
K12415	0.0
K10211	1.0
K09918	4.0
K09919	30.0
K06720	5.0
K09913	26.0
K09910	2.0
K09911	2.0
K09916	5.0
K09917	2.0
K06726	1206.0
K09915	24.0
K11535	5.0
K11534	176.0
K11537	1911.0
K11531	1.0
K11533	1.0
K11532	4.0
K11249	528.0
K11539	0.0
K00762	20572.0
K00763	9305.0
K00760	15903.0
K00761	16204.0
K00766	13957.0
K00767	12824.0
K00764	26462.0
K00765	16219.0
K00768	7957.0
K00769	18.0
K11059	0.0
K00186	0.0
K00187	0.0
K00184	783.0
K00185	363.0
K00183	483.0
K00180	11277.0
K00188	0.0
K00189	0.0
K10110	5484.0
K10111	7.0
K10112	8534.0
K10113	0.0
K10114	0.0
K10115	0.0
K10116	2.0
K10117	13041.0
K10118	16204.0
K10119	16117.0
K04641	0.0
K04643	1.0
K04642	0.0
K13282	69.0
K00988	6.0
K00989	955.0
K00986	817.0
K00984	2492.0
K00985	0.0
K00982	244.0
K00983	6193.0
K00980	1454.0
K00981	17077.0
K01585	8577.0
K01584	22.0
K01586	20151.0
K13498	90.0
K01580	7912.0
K01583	762.0
K01582	1502.0
K13497	2502.0
K01589	1670.0
K01588	16569.0
K14941	15.0
K08347	1.0
K08348	1.0
K02720	3.0
K14949	1.0
K02723	2.0
K03459	0.0
K03458	6106.0
K03455	8681.0
K03457	532.0
K03451	576.0
K03981	114.0
K03980	1468.0
K02614	2237.0
K01639	8043.0
K01638	46.0
K01637	42.0
K01636	236.0
K01635	30.0
K01634	6.0
K01633	8849.0
K01632	65.0
K01631	7.0
K01630	99.0
K02615	2.0
K02588	2115.0
K02589	2799.0
K02858	203.0
K02859	81.0
K14051	0.0
K14053	0.0
K14052	1.0
K02852	352.0
K02853	39.0
K02850	0.0
K02851	7.0
K14059	2102.0
K14058	115.0
K02586	525.0
K02587	642.0
K03679	0.0
K03671	29593.0
K03670	19.0
K03673	184.0
K03672	22.0
K03675	2.0
K03674	1.0
K03677	0.0
K03676	43.0
K09761	16336.0
K09760	9230.0
K09763	11.0
K09762	7302.0
K09765	7539.0
K09764	424.0
K09767	496.0
K06006	5.0
K09769	1271.0
K09768	3851.0
K10353	1.0
K03187	2670.0
K03186	10425.0
K03185	30.0
K03184	4.0
K03183	20518.0
K03182	10156.0
K03181	20.0
K03189	2663.0
K03188	2662.0
K02715	2.0
K12455	0.0
K12454	88.0
K12453	0.0
K12452	619.0
K12451	0.0
K07358	0.0
K07356	0.0
K07357	5.0
K07354	0.0
K07355	0.0
K07352	0.0
K07353	0.0
K07350	1.0
K07351	2.0
K06919	1816.0
K06918	3.0
K06917	290.0
K06916	168.0
K06915	5165.0
K06914	0.0
K06913	0.0
K06912	0.0
K06911	9877.0
K06910	3263.0
K08986	10.0
K08987	132.0
K08984	40.0
K08985	0.0
K08982	221.0
K08983	14.0
K08980	4.0
K08981	396.0
K08988	2.0
K08989	13.0
K02252	0.0
K05934	6396.0
K05936	6433.0
K05937	4.0
K02253	0.0
K05939	25.0
K00378	14618.0
K00375	7161.0
K00374	69.0
K00376	29.0
K00371	63.0
K00370	59.0
K00373	54.0
K00372	32.0
K01358	20960.0
K09166	9.0
K09165	44.0
K09164	50.0
K09163	1785.0
K09162	23.0
K09161	9.0
K09160	9.0
K01354	146.0
K01355	0.0
K01356	11066.0
K05601	24.0
K05851	5.0
K03807	9.0
K05606	2426.0
K02927	0.0
K05974	0.0
K03805	16.0
K05976	0.0
K00519	2.0
K00518	13.0
K03800	4795.0
K00511	0.0
K00510	9.0
K03801	8086.0
K00515	0.0
K00514	9.0
K00517	103.0
K05971	8.0
K03154	5027.0
K11147	4.0
K05581	2.0
K05580	2.0
K05583	2.0
K05582	3.0
K05585	2.0
K05584	2.0
K05587	1.0
K05586	1.0
K05589	278.0
K03150	13852.0
K03623	38.0
K03152	16831.0
K14200	0.0
K14201	0.0
K14202	0.0
K03621	15389.0
K14204	0.0
K14205	145.0
K01134	2720.0
K01135	570.0
K01136	54.0
K01137	9.0
K01130	4225.0
K01132	0.0
K01133	3049.0
K01138	6424.0
K01139	1019.0
K02113	14278.0
K02112	16396.0
K02111	15302.0
K02446	87.0
K02117	15591.0
K02116	2826.0
K02115	16390.0
K02114	16381.0
K02119	6798.0
K02118	15813.0
K02448	4.0
K01036	59.0
K03212	2.0
K13007	2.0
K13006	56.0
K13005	0.0
K13004	2474.0
K13001	0.0
K06404	5221.0
K01032	6.0
K06951	28.0
K03862	15.0
K03863	14.0
K06406	7109.0
K06957	3.0
K05020	149.0
K06400	3900.0
K06403	5220.0
K06954	3.0
K10814	0.0
K10817	1.0
K10816	0.0
K07136	2.0
K03242	0.0
K03243	0.0
K12202	3.0
K12203	3.0
K12206	3.0
K12207	3.0
K12204	3.0
K12205	3.0
K12208	3.0
K12209	3.0
K13919	706.0
K13918	1.0
K06214	4.0
K06215	5186.0
K09936	4909.0
K06217	16034.0
K09930	28.0
K09931	161.0
K09932	11.0
K06213	7171.0
K09938	8.0
K09939	7580.0
K11517	0.0
K06337	0.0
K13301	2.0
K00748	8805.0
K00745	0.0
K00743	43.0
K07165	28.0
K07164	8614.0
K07167	5.0
K07166	7137.0
K07161	51.0
K07160	654.0
K07163	0.0
K07162	335.0
K07169	1.0
K07168	29.0
K06336	1.0
K01839	6601.0
K01838	1701.0
K01835	739.0
K01834	44663.0
K01837	0.0
K01830	0.0
K00608	0.0
K02632	0.0
K02630	0.0
K02631	0.0
K08322	455.0
K08323	303.0
K08320	1.0
K08321	289.0
K08326	0.0
K08324	1.0
K08325	1970.0
K01659	68.0
K01658	14040.0
K02637	3.0
K01653	18782.0
K01652	25590.0
K01655	12.0
K01654	6844.0
K01657	13624.0
K02874	16773.0
K02875	0.0
K02876	16664.0
K02877	0.0
K02871	16239.0
K02873	0.0
K02878	16784.0
K02879	16779.0
K14070	0.0
K09749	6877.0
K09748	16519.0
K06023	15109.0
K09742	0.0
K09741	0.0
K09740	200.0
K09747	8390.0
K09746	0.0
K09745	0.0
K06024	8246.0
K03477	2.0
K03476	820.0
K03475	4040.0
K03474	8370.0
K03473	7945.0
K03472	3.0
K03471	240.0
K03470	16439.0
K03478	2449.0
K02304	9394.0
K02305	10.0
K02302	1007.0
K02303	776.0
K02300	17.0
K02301	679.0
K03653	0.0
K03652	322.0
K03651	13.0
K03650	16733.0
K03657	30427.0
K03656	30.0
K03655	28482.0
K03654	24087.0
K03658	2604.0
K12439	0.0
K12431	0.0
K12430	0.0
K12433	0.0
K12432	0.0
K12435	0.0
K12434	0.0
K12437	1.0
K12436	0.0
K06979	54.0
K06978	3927.0
K06971	1616.0
K06970	243.0
K06973	14768.0
K06972	5751.0
K06975	8774.0
K06974	9.0
K06977	8.0
K06976	2533.0
K07082	15080.0
K07083	6785.0
K07080	3732.0
K07081	912.0
K07086	27.0
K07087	0.0
K07084	237.0
K07085	16927.0
K07088	15469.0
K07089	6052.0
K01317	0.0
K11162	0.0
K11163	0.0
K11161	0.0
K11168	0.0
K00356	188.0
K00355	15.0
K00354	1.0
K00353	0.0
K00351	8043.0
K00350	8044.0
K05952	5.0
K05953	0.0
K05951	131.0
K05956	0.0
K05957	0.0
K00358	951.0
K00689	6.0
K00688	22608.0
K00681	1605.0
K00680	16181.0
K00683	12.0
K00685	31.0
K00684	423.0
K00687	5.0
K00686	1.0
K05831	5.0
K05830	0.0
K05833	8840.0
K05832	7834.0
K05834	88.0
K05837	16675.0
K05836	11.0
K05839	2.0
K05838	41.0
K07677	2.0
K00533	4182.0
K00532	55.0
K00531	2.0
K00530	0.0
K00537	13341.0
K00536	0.0
K00535	3.0
K00534	33.0
K00539	3.0
K00538	1.0
K11029	0.0
K14260	1971.0
K14261	27.0
K14266	19.0
K14267	31.0
K14268	0.0
K14269	0.0
K01337	1.0
K01338	18320.0
K02683	0.0
K02682	2.0
K02681	1.0
K02680	1.0
K02687	16065.0
K02686	100.0
K02685	0.0
K02689	2.0
K02688	167.0
K00824	2837.0
K00827	0.0
K00826	16749.0
K00821	18332.0
K00820	19152.0
K00823	155.0
K00822	22.0
K00829	0.0
K00828	0.0
K01488	1563.0
K01489	15821.0
K01484	2.0
K01485	2647.0
K01486	4870.0
K01487	1997.0
K01480	13388.0
K01481	0.0
K01482	118.0
K01483	4.0
K02469	22869.0
K02468	32.0
K02466	34.0
K02465	2.0
K02464	4.0
K02463	24.0
K02462	29.0
K02461	30.0
K02460	159.0
K08969	50.0
K13061	1.0
K13060	0.0
K13063	1.0
K13062	0.0
K13069	2.0
K08964	7.0
K06363	0.0
K03079	1105.0
K06342	1.0
K03078	2.0
K13289	0.0
K13288	116.0
K13285	0.0
K13287	0.0
K13286	0.0
K13281	195.0
K13280	4368.0
K13283	2.0
K00054	208.0
K04496	0.0
K05369	0.0
K05368	3.0
K03228	12.0
K03229	12.0
K00052	16272.0
K03222	13.0
K03223	12.0
K03220	10.0
K03221	9.0
K03226	12.0
K03227	12.0
K03224	12.0
K03225	12.0
K09482	0.0
K09483	0.0
K13836	0.0
K12228	0.0
K05360	1.0
K12224	3.0
K12225	3.0
K12226	0.0
K12227	0.0
K12220	0.0
K05363	36.0
K12222	3.0
K12223	3.0
K08681	5132.0
K08680	24.0
K08683	0.0
K08682	2.0
K08685	6.0
K08684	13.0
K08687	4.0
K08686	1.0
K11755	23856.0
K11754	37110.0
K11751	103.0
K11750	2.0
K11753	31257.0
K11752	14330.0
K02407	4245.0
K13938	4.0
K13936	1.0
K13935	2.0
K02406	11743.0
K13933	8.0
K13932	8.0
K13931	8.0
K13930	8.0
K12088	0.0
K12081	0.0
K12082	0.0
K12083	0.0
K12084	0.0
K12086	0.0
K12087	0.0
K09611	0.0
K09612	20.0
K04940	0.0
K10085	2.0
K05394	78.0
K05395	8.0
K06340	0.0
K13043	2197.0
K07149	3522.0
K07148	7031.0
K07147	255.0
K07146	218.0
K07145	160.0
K07144	0.0
K07143	0.0
K07142	0.0
K07141	2195.0
K07140	35.0
K10156	0.0
K10150	0.0
K10620	0.0
K10621	0.0
K14028	0.0
K14029	0.0
K01817	13963.0
K01816	169.0
K01815	11698.0
K01814	16250.0
K01813	4384.0
K01812	15155.0
K01811	24127.0
K01810	17017.0
K01819	24.0
K01818	2167.0
K14580	0.0
K05379	0.0
K08304	145.0
K08305	269.0
K08306	157.0
K08307	8724.0
K08300	146.0
K08301	14698.0
K08302	1372.0
K08303	31694.0
K08308	2.0
K08309	1318.0
K14671	0.0
K14670	2.0
K14673	0.0
K14672	0.0
K01673	2096.0
K01672	19.0
K01671	0.0
K01677	7807.0
K01676	8669.0
K01674	25.0
K01679	839.0
K01678	7294.0
K02899	16669.0
K02896	0.0
K02897	9165.0
K02895	16744.0
K02892	16787.0
K02890	16787.0
K10811	0.0
K02096	2.0
K02097	2.0
K02094	2.0
K02095	2.0
K02092	2.0
K02093	2.0
K02099	10885.0
K03411	6640.0
K03410	6727.0
K03413	9801.0
K03412	2770.0
K03415	1526.0
K03414	178.0
K03417	20.0
K03416	0.0
K03418	0.0
K05376	0.0
K02320	0.0
K02322	0.0
K02323	0.0
K05377	0.0
K13542	8178.0
K13543	12.0
K13540	4.0
K13541	14.0
K12145	0.0
K12144	0.0
K12147	1.0
K12410	19029.0
K12141	7132.0
K12140	7134.0
K12143	25.0
K12142	0.0
K12149	2.0
K12148	2.0
K07312	1.0
K07313	724.0
K07310	27.0
K07311	12.0
K07316	389.0
K07317	2.0
K07314	0.0
K07315	806.0
K07318	253.0
K07319	4253.0
K03936	0.0
K03425	1.0
K03426	12915.0
K03427	23269.0
K03420	0.0
K03421	0.0
K03422	0.0
K03423	146.0
K03756	160.0
K03757	82.0
K03206	0.0
K03755	0.0
K11144	373.0
K11145	7283.0
K05972	0.0
K05973	30.0
K03752	1063.0
K05978	1.0
K05979	237.0
K03753	1105.0
K00331	8911.0
K00330	8946.0
K00333	856.0
K00332	852.0
K00335	8117.0
K00334	8998.0
K00337	8978.0
K00336	12132.0
K00339	8949.0
K00338	8465.0
K03751	0.0
K06953	544.0
K06952	193.0
K06407	7136.0
K06950	33800.0
K10819	677.0
K06956	150.0
K06955	13.0
K06402	668.0
K10815	0.0
K06959	14755.0
K06958	7598.0
K06409	14940.0
K06408	3894.0
K09129	10.0
K09128	492.0
K09123	469.0
K09122	23.0
K09121	5077.0
K09120	0.0
K09127	10.0
K09126	58.0
K09125	1310.0
K09124	124.0
K01233	5.0
K05819	1.0
K05818	4.0
K01896	2.0
K05813	8203.0
K05812	7.0
K05811	1.0
K05810	8858.0
K05817	2.0
K05816	29.0
K05815	3023.0
K05814	674.0
K01894	108.0
K01892	16795.0
K01234	820.0
K01144	9459.0
K01146	2.0
K01141	94.0
K01416	0.0
K11434	0.0
K01415	9.0
K06354	0.0
K01414	246.0
K09836	4.0
K01318	1.0
K01319	0.0
K01312	0.0
K06350	7.0
K02669	6868.0
K02668	159.0
K02665	159.0
K02664	236.0
K02667	171.0
K02666	326.0
K02661	0.0
K02660	162.0
K02663	277.0
K02662	1254.0
K00809	670.0
K00808	1.0
K00806	16641.0
K00805	6716.0
K00804	0.0
K00803	372.0
K00802	0.0
K00801	8.0
K00800	14140.0
K10921	0.0
K02409	4215.0
K02408	6952.0
K02401	6138.0
K02400	6834.0
K02403	15.0
K02402	15.0
K02405	6986.0
K05364	5878.0
K05367	1775.0
K05366	33914.0
K10210	3.0
K10216	0.0
K13049	2504.0
K13048	0.0
K13739	0.0
K10215	0.0
K06122	8.0
K13735	4.0
K13734	0.0
K13041	77.0
K13040	3.0
K13731	0.0
K13730	16.0
K13733	0.0
K13732	0.0
K04516	8406.0
K03204	119.0
K03205	17779.0
K03207	30.0
K03200	111.0
K03201	8.0
K03202	0.0
K03203	84.0
K03208	10.0
K03758	112.0
K03759	0.0
K09469	7.0
K09461	4.0
K06204	910.0
K00178	5.0
K13950	3.0
K13953	115.0
K13955	2.0
K13954	1237.0
K10920	0.0
K06324	3.0
K11777	696.0
K11779	6.0
K11778	0.0
K06325	0.0
K12600	0.0
K07432	0.0
K07430	0.0
K06326	0.0
K07128	0.0
K07121	24.0
K07120	28.0
K07123	4.0
K07122	22.0
K07125	0.0
K07124	8437.0
K07127	31.0
K07126	2867.0
K01870	16784.0
K01873	19171.0
K01872	16711.0
K01875	16791.0
K01874	19215.0
K01876	17178.0
K01879	472.0
K01878	472.0
K06321	0.0
K00476	0.0
K00477	2.0
K00474	0.0
K00472	11.0
K00470	0.0
K00471	0.0
K00478	0.0
K00479	3.0
K04775	2.0
K04774	10.0
K04777	0.0
K04776	0.0
K04771	5.0
K04770	3.0
K04773	9438.0
K04772	83.0
K04779	0.0
K04778	0.0
K14657	1.0
K14656	0.0
K14654	0.0
K14653	0.0
K14652	21074.0
K14659	1.0
K14658	1.0
K14386	0.0
K09926	31.0
K01699	4.0
K01698	4964.0
K01695	14144.0
K01697	156.0
K01696	14091.0
K01690	17.0
K01693	7948.0
K01692	3122.0
K07227	83.0
K03439	16085.0
K03438	21344.0
K13380	0.0
K03928	369.0
K03925	8274.0
K03924	18604.0
K03431	10471.0
K03926	643.0
K03437	16079.0
K03436	12186.0
K03435	10.0
K03434	0.0
K02348	1483.0
K02342	19317.0
K02343	15322.0
K02340	15667.0
K02341	16221.0
K02346	14013.0
K02347	61.0
K02344	2.0
K02345	2.0
K03697	996.0
K03696	15523.0
K03695	16734.0
K03694	347.0
K03693	16.0
K03692	11.0
K03690	32.0
K03699	14108.0
K03698	6427.0
K13566	1.0
K12164	0.0
K07338	6.0
K07339	1171.0
K07334	884.0
K07335	9701.0
K07336	23.0
K07337	135.0
K07330	0.0
K07331	0.0
K07332	0.0
K07333	0.0
K09695	25.0
K09694	26.0
K09697	918.0
K09696	917.0
K09691	9165.0
K09690	6083.0
K09693	72.0
K09692	649.0
K09699	9.0
K09698	275.0
K07590	618.0
K07591	0.0
K07592	0.0
K05998	0.0
K05999	0.0
K05996	0.0
K05997	5.0
K05994	1.0
K05995	10070.0
K05993	2646.0
K05991	0.0
K10837	0.0
K00319	0.0
K00318	396.0
K00648	17689.0
K02545	1.0
K00645	16859.0
K00311	38.0
K00646	0.0
K00317	4.0
K00316	2.0
K00643	6.0
K00314	2.0
K02547	1341.0
K06429	0.0
K06428	1.0
K06427	0.0
K02812	1.0
K06425	43.0
K06424	0.0
K06423	248.0
K06422	1.0
K06421	36.0
K02813	1.0
K02930	0.0
K03815	4.0
K05612	0.0
K03367	115.0
K03366	108.0
K03812	5.0
K03635	864.0
K03634	279.0
K03631	16463.0
K05969	0.0
K03630	16981.0
K03633	2.0
K03632	130.0
K01998	9294.0
K01999	9754.0
K01992	37824.0
K01993	16522.0
K01990	68354.0
K01991	9916.0
K01996	9492.0
K01997	9727.0
K01994	16.0
K01995	9598.0
K03148	511.0
K03639	4183.0
K05692	0.0
K03638	571.0
K00869	213.0
K00868	7645.0
K00861	0.0
K00860	1119.0
K00863	434.0
K00862	1.0
K00865	6741.0
K00864	11923.0
K00867	111.0
K00866	0.0
K01192	18681.0
K01190	62155.0
K01191	15623.0
K01197	772.0
K01194	180.0
K01195	5954.0
K01198	3780.0
K01199	3.0
K00656	26533.0
K00657	11679.0
K00306	2.0
K14591	99.0
K00300	0.0
K00653	0.0
K13715	0.0
K13713	0.0
K00650	0.0
K00651	8319.0
K14596	0.0
K02647	15691.0
K14598	6.0
K02643	1.0
K02642	0.0
K02641	2.0
K02640	2.0
K03594	9340.0
K03595	16782.0
K03596	16576.0
K03597	25.0
K03590	8554.0
K03591	2.0
K03592	1129.0
K03593	8678.0
K03598	154.0
K03599	109.0
K01736	16529.0
K01737	9021.0
K01734	13872.0
K01735	13607.0
K01732	0.0
K01733	17027.0
K01730	2440.0
K01731	1.0
K06049	1.0
K01738	19200.0
K01739	149.0
K11809	0.0
K05343	985.0
K02422	7880.0
K02421	6144.0
K05340	1181.0
K02427	270.0
K05346	345.0
K02425	1.0
K02424	4.0
K05349	60802.0
K02428	8210.0
K03770	9098.0
K03771	9006.0
K03772	1366.0
K03773	7779.0
K03774	224.0
K03775	9085.0
K03776	30.0
K03777	14.0
K03778	14200.0
K03779	1025.0
K09722	0.0
K08174	2.0
K14114	0.0
K13979	58.0
K13237	1.0
K14440	0.0
K09992	2431.0
K09990	14.0
K09991	3.0
K09996	4.0
K09997	1.0
K09994	6.0
K14110	0.0
K09998	1.0
K09999	4.0
K14111	0.0
K14113	0.0
K14449	1.0
K10213	16.0
K14118	0.0
K11711	380.0
K11710	38.0
K11712	1037.0
K11717	25525.0
K11719	37.0
K06857	44.0
K10440	13994.0
K10441	12167.0
K07103	0.0
K07102	114.0
K07101	255.0
K07100	7.0
K07107	22315.0
K07106	2531.0
K07105	5756.0
K07456	15406.0
K07459	468.0
K07458	945.0
K07109	1360.0
K07108	0.0
K10198	0.0
K10199	0.0
K10190	9563.0
K10191	0.0
K10192	881.0
K10193	295.0
K10194	522.0
K10195	1.0
K10196	0.0
K10197	0.0
K15013	0.0
K01858	1049.0
K15016	0.0
K15017	0.0
K01853	0.0
K01852	0.0
K01851	0.0
K01850	1017.0
K01857	21.0
K01856	9.0
K01854	15942.0
K07539	0.0
K08478	0.0
K08479	2.0
K08476	0.0
K08477	0.0
K08475	0.0
K00450	49.0
K00451	44.0
K00452	25.0
K00453	135.0
K00455	2.0
K00456	0.0
K00457	62.0
K00106	0.0
K00459	556.0
K00104	2299.0
K00105	12.0
K00102	99.0
K00103	2.0
K00100	22325.0
K00101	26.0
K01509	0.0
K04759	23690.0
K04758	21805.0
K04757	559.0
K01504	0.0
K04755	147.0
K04754	120.0
K04753	19.0
K04752	36.0
K04751	6644.0
K01502	5.0
K14631	0.0
K05359	0.0
K14632	0.0
K07536	2.0
K12080	0.0
K02364	4.0
K12369	40.0
K02361	1028.0
K02362	1.0
K02363	3.0
K13509	0.0
K13503	2.0
K13500	0.0
K12109	0.0
K12108	0.0
K12101	0.0
K12100	0.0
K12103	0.0
K12102	0.0
K12105	0.0
K12104	0.0
K12107	0.0
K12106	0.0
K11023	0.0
K03014	0.0
K08906	11.0
K08904	1.0
K08900	0.0
K06223	8161.0
K06199	11174.0
K06198	78.0
K06197	3.0
K06196	4688.0
K06194	7831.0
K06193	174.0
K06192	121.0
K06191	89.0
K06190	107.0
K11104	3664.0
K11105	9322.0
K11106	2.0
K11107	2.0
K11102	14.0
K11103	104.0
K07862	399.0
K00666	4404.0
K00663	9.0
K00662	2506.0
K00661	17979.0
K00660	20.0
K06997	16054.0
K06996	347.0
K06995	47.0
K10852	401.0
K06993	0.0
K06992	3.0
K06991	19.0
K06990	786.0
K11050	0.0
K06999	121.0
K06998	2942.0
K05338	7.0
K11051	0.0
K06441	74.0
K06440	0.0
K06443	18.0
K06442	7680.0
K06445	16.0
K06447	2.0
K06446	30.0
K06309	0.0
K05686	0.0
K02655	141.0
K07392	0.0
K00595	12614.0
K00594	0.0
K00596	3.0
K00599	34430.0
K00598	139.0
K02657	41.0
K07642	18.0
K07643	1.0
K07396	36.0
K07397	1560.0
K07394	16.0
K07395	21.0
K04102	2.0
K04103	10.0
K04100	2.0
K04101	2.0
K04107	0.0
K04105	0.0
K04108	0.0
K04109	0.0
K07716	2.0
K07717	277.0
K07714	66.0
K07715	147.0
K07712	381.0
K07713	2823.0
K07710	24.0
K07711	16.0
K07718	39114.0
K07719	409.0
K00843	1.0
K00842	39.0
K00841	104.0
K00840	1.0
K00847	18656.0
K00846	1.0
K00845	32122.0
K00844	397.0
K00849	15577.0
K00848	6033.0
K06302	2.0
K13771	231.0
K13770	172.0
K13772	1.0
K13775	4.0
K13774	2.0
K13777	2.0
K13776	0.0
K13779	2.0
K13778	2.0
K02621	8804.0
K02992	16693.0
K02623	1.0
K08286	3.0
K08281	907.0
K02996	15479.0
K02995	0.0
K02994	16787.0
K02629	0.0
K02628	0.0
K08289	8006.0
K08288	0.0
K03578	109.0
K03579	52.0
K03576	25.0
K03577	2432.0
K03574	20471.0
K03575	11828.0
K03572	16017.0
K03573	33.0
K03570	15511.0
K03571	6345.0
K01710	28538.0
K01711	12246.0
K01712	2671.0
K01713	75.0
K01714	25224.0
K01715	5701.0
K01716	22.0
K01718	1.0
K01719	8705.0
K03081	5.0
K02199	121.0
K02198	394.0
K14170	14825.0
K02193	133.0
K02192	233.0
K02191	50.0
K02190	6424.0
K02197	315.0
K02196	12.0
K02195	310.0
K02194	313.0
K03718	9405.0
K03719	4492.0
K03712	8342.0
K03713	80.0
K03710	10622.0
K03711	21354.0
K03716	3978.0
K03717	34.0
K03715	20.0
K07129	1.0
K00045	131.0
K13995	0.0
K13994	0.0
K13991	1.0
K13990	8687.0
K13993	11439.0
K13992	0.0
K06298	5224.0
K06299	2.0
K06294	3.0
K06295	1555.0
K06296	285.0
K06297	246.0
K06290	0.0
K06291	0.0
K06292	0.0
K06293	0.0
K12743	0.0
K00248	6677.0
K06426	15.0
K11739	0.0
K11738	1.0
K11733	4.0
K11732	1.0
K11731	4.0
K11737	18.0
K11736	1.0
K11735	0.0
K11734	1.0
K06870	0.0
K06871	21625.0
K06872	12197.0
K06873	11.0
K06874	0.0
K06875	0.0
K06876	36.0
K06877	2577.0
K06878	135.0
K06879	216.0
K07478	19490.0
K12645	0.0
K07479	2.0
K07473	7248.0
K07472	0.0
K07471	1.0
K07470	1.0
K07477	6.0
K07476	7.0
K07474	354.0
K15038	0.0
K15039	0.0
K15034	52.0
K15036	92.0
K15037	0.0
K08738	10.0
K06420	0.0
K00128	11728.0
K00129	1.0
K00438	0.0
K00432	1611.0
K00433	2433.0
K00122	27.0
K00123	1327.0
K00124	795.0
K00125	0.0
K00126	6.0
K00127	244.0
K08973	69.0
K14348	1.0
K14347	0.0
K14340	0.0
K08972	390.0
K01525	111.0
K01524	18467.0
K01523	968.0
K01521	2.0
K01520	18919.0
K01529	379.0
K08977	31.0
K03969	339.0
K08929	1.0
K02388	6969.0
K02389	6770.0
K02386	183.0
K02387	6951.0
K02384	0.0
K02385	5968.0
K02382	0.0
K02380	81.0
K02381	3.0
K05386	0.0
K13524	0.0
K13525	545.0
K13527	6.0
K13520	0.0
K13522	11.0
K13529	30.0
K03385	860.0
K03384	3.0
K03387	6850.0
K03386	10942.0
K03381	9.0
K03380	24.0
K03383	2.0
K03382	872.0
K03389	6971.0
K03388	8053.0
K05356	4.0
K12344	1418.0
K12343	421.0
K12342	0.0
K12341	0.0
K12340	8830.0
K02430	5.0
K12349	0.0
K05351	5.0
K11694	10.0
K11695	1.0
K11690	4340.0
K05352	0.0
K11693	19.0
K08928	1.0
K03433	548.0
K13832	6.0
K03039	0.0
K03432	5.0
K06607	0.0
K06606	238.0
K06605	58.0
K03430	3319.0
K06603	498.0
K06602	1.0
K06601	1.0
K06600	0.0
K05358	3.0
K06609	1.0
K06608	277.0
K03923	100.0
K03922	0.0
K11472	34.0
K11473	333.0
K11474	0.0
K11475	3.0
K11476	1.0
K11477	4.0
K00601	0.0
K00600	16673.0
K00603	1086.0
K03746	196.0
K00605	11922.0
K00604	16828.0
K00607	4.0
K00606	10606.0
K00609	16064.0
K03741	3703.0
K03740	101.0
K03743	1241.0
K10873	0.0
K03214	2.0
K14068	0.0
K13317	0.0
K06360	0.0
K14069	0.0
K08078	0.0
K09650	6.0
K06361	0.0
K07802	0.0
K07803	65.0
K07800	0.0
K07801	0.0
K07806	4.0
K07807	0.0
K07804	0.0
K07805	0.0
K06362	0.0
K01172	0.0
K10257	1.0
K10255	12.0
K10254	7505.0
K10253	0.0
K10918	0.0
K04128	0.0
K01958	1176.0
K01959	6.0
K01956	16320.0
K01957	0.0
K04126	0.0
K04127	5.0
K01952	17702.0
K01953	14268.0
K01950	16860.0
K01951	19854.0
K07730	0.0
K07731	0.0
K07732	0.0
K07733	21.0
K07734	39.0
K07735	955.0
K07736	8678.0
K07737	30405.0
K07738	6752.0
K07739	30.0
K06365	0.0
K06366	0.0
K06367	0.0
K10910	0.0
K10911	0.0
K04382	0.0
K10775	0.0
K02609	29.0
K02979	0.0
K02978	0.0
K06368	0.0
K02975	0.0
K02974	0.0
K02977	0.0
K02976	0.0
K03558	1366.0
K03559	9532.0
K03550	16051.0
K03551	16751.0
K03552	0.0
K03553	19224.0
K03554	27.0
K03555	16072.0
K03556	3279.0
K03557	31.0
K01778	16971.0
K01779	1390.0
K06369	0.0
K01772	1123.0
K01770	15612.0
K01771	236.0
K01776	15802.0
K01777	144.0
K01774	0.0
K01775	19510.0
K05385	0.0
K05384	0.0
K05383	0.0
K05382	0.0
K05381	0.0
K08159	89.0
K14153	154.0
K14154	0.0
K14155	18114.0
K08152	3.0
K08156	8053.0
K08076	0.0
K12809	0.0
K05297	239.0
K03734	17588.0
K03735	608.0
K03736	607.0
K03737	15933.0
K03731	0.0
K03732	9.0
K03733	9468.0
K03738	805.0
K03739	116.0
K08139	6.0
K06994	44.0
K12660	1.0
K12661	9.0
K07450	0.0
K08719	0.0
K08717	407.0
K08715	4.0
K08714	9.0
K08713	3.0
K08710	0.0
K11311	0.0
K11312	191.0
K00141	2.0
K00146	3.0
K00411	39.0
K00412	42.0
K00145	31810.0
K00148	5.0
K14367	0.0
K14366	0.0
K08954	0.0
K08384	11291.0
K14369	0.0
K14368	0.0
K14091	2453.0
K14090	2473.0
K14093	0.0
K14092	0.0
K14095	0.0
K14094	0.0
K14097	0.0
K14096	0.0
K14099	0.0
K14098	0.0
K02848	1.0
K01541	4.0
K04712	7.0
K04711	0.0
K01545	0.0
K01547	11218.0
K01546	11226.0
K01548	11029.0
K04719	19.0
K04718	0.0
K02018	7127.0
K02019	1578.0
K02016	27140.0
K02017	455.0
K02014	35400.0
K02015	31061.0
K02012	5990.0
K02013	25529.0
K02010	2585.0
K02011	5726.0
K04515	0.0
K03943	0.0
K03941	128.0
K03940	0.0
K00313	176.0
K04060	0.0
K01608	2424.0
K08942	0.0
K08943	0.0
K08940	0.0
K08941	0.0
K08946	4.0
K08947	0.0
K08944	0.0
K08945	0.0
K03059	0.0
K13811	0.0
K13812	0.0
K13815	0.0
K13816	5.0
K13818	0.0
K13819	34.0
K03053	0.0
K03052	0.0
K03055	0.0
K03054	0.0
K03057	0.0
K03056	0.0
K06222	3.0
K11418	1.0
K11410	0.0
K11415	0.0
K00622	0.0
K00621	0.0
K00620	16251.0
K00627	1443.0
K00626	8053.0
K00625	13964.0
K00624	0.0
K02805	2891.0
K02552	31.0
K02550	0.0
K02556	6411.0
K02803	1.0
K02554	7.0
K07280	0.0
K07281	17.0
K07282	14016.0
K07283	5.0
K07284	4364.0
K07285	9.0
K07286	2.0
K08217	7084.0
K07288	27.0
K07289	75.0
K07534	0.0
K07535	139.0
K07533	4326.0
K07822	0.0
K07823	1.0
K08699	2.0
K00088	19014.0
K00087	1935.0
K00086	2543.0
K00082	1340.0
K10239	1.0
K10238	1.0
K10231	519.0
K10230	4.0
K10233	4.0
K10232	6.0
K10235	1.0
K10234	4.0
K10237	1.0
K10236	1.0
K08353	0.0
K01970	23.0
K01971	718.0
K01972	18632.0
K01973	0.0
K01974	2.0
K01975	1201.0
K01976	4.0
K07758	0.0
K05990	0.0
K07752	0.0
K07753	0.0
K07751	2.0
K13786	1.0
K07755	0.0
K07442	171.0
K08352	364.0
K07115	221.0
K07441	0.0
K07634	0.0
K07446	16.0
K07111	0.0
K07444	9057.0
K07445	4.0
K00647	809.0
K07449	0.0
K00641	6881.0
K00640	19838.0
K01289	4.0
K01282	0.0
K01283	5.0
K01280	0.0
K01281	80.0
K01286	1328.0
K01284	16497.0
K02954	16762.0
K02952	16783.0
K02950	16207.0
K00155	23.0
K02959	16324.0
K00887	0.0
K00886	15.0
K00885	1.0
K00884	8.0
K00883	289.0
K00882	4247.0
K00881	259.0
K00880	1525.0
K00053	14984.0
K14048	0.0
K01026	1825.0
K01756	16954.0
K01025	0.0
K01750	715.0
K01023	244.0
K01752	20288.0
K01753	340.0
K14583	0.0
K01758	97.0
K01759	24520.0
K09565	0.0
K09568	0.0
K08173	10.0
K08172	2.0
K02483	3717.0
K02482	63.0
K08177	549.0
K08176	3.0
K08175	0.0
K02486	2.0
K02489	0.0
K02488	333.0
K08178	4.0
K14138	1444.0
K14136	1.0
K09713	0.0
K09714	0.0
K09715	2.0
K03532	0.0
K03533	7.0
K03530	35593.0
K03531	16725.0
K03536	16122.0
K03537	2.0
K03534	10500.0
K03535	7.0
K03538	0.0
K03539	0.0
K14451	0.0
K14450	0.0
K02225	8.0
K02224	13974.0
K02227	8199.0
K02226	6814.0
K02221	704.0
K14107	0.0
K02229	4.0
K02228	2.0
K14106	0.0
K00441	659.0
K03288	2.0
K03289	325.0
K03284	19597.0
K03285	10.0
K03286	374.0
K03287	10428.0
K03280	0.0
K03281	9345.0
K03282	14701.0
K00440	0.0
K13677	0.0
K12790	0.0
K09639	0.0
K12688	0.0
K12689	0.0
K12686	1.0
K12687	0.0
K12684	0.0
K12685	156.0
K12682	0.0
K12683	0.0
K12680	0.0
K11889	0.0
K08884	10429.0
K11085	10930.0
K11084	2.0
K11081	2.0
K11080	0.0
K11083	2.0
K11082	2.0
K11089	1.0
K08777	1.0
K08776	0.0
K06346	7291.0
K06347	2.0
K09824	3.0
K09825	14138.0
K09823	27.0
K09820	37.0
K10939	0.0
K10936	0.0
K10937	0.0
K10933	0.0
K06348	0.0
K09829	0.0
K11337	1.0
K11336	1.0
K11335	1.0
K11334	1.0
K11333	1.0
K11332	2.0
K11331	0.0
K11330	0.0
K00169	1999.0
K00164	189.0
K00166	10.0
K00167	14.0
K00161	1437.0
K00162	1439.0
K00163	62.0
K10689	0.0
K10680	58.0
K10681	2.0
K10682	1.0
K04083	7605.0
K04082	105.0
K04081	1.0
K04080	13.0
K04087	788.0
K04086	71.0
K04085	105.0
K04084	69.0
K04088	788.0
K01569	3.0
K01568	0.0
K01563	20.0
K01561	7.0
K01560	3393.0
K01567	235.0
K01565	0.0
K01564	1.0
K02038	15066.0
K02039	14932.0
K02030	22166.0
K02031	27294.0
K02032	29016.0
K02033	32179.0
K02034	34092.0
K02035	34133.0
K02036	15159.0
K02037	14735.0
K05556	0.0
K13658	0.0
K13659	0.0
K13656	0.0
K13657	1.0
K13654	0.0
K13655	33.0
K13652	3614.0
K13653	14906.0
K13650	0.0
K13651	8.0
K05555	4.0
K05552	0.0
K02057	21549.0
K05550	1.0
K05551	0.0
K12308	25119.0
K12306	0.0
K03073	16548.0
K03072	1535.0
K03071	151.0
K03070	16799.0
K03077	1049.0
K03076	16220.0
K03075	15832.0
K03074	1818.0
K08965	158.0
K08967	15.0
K08961	3767.0
K08963	5219.0
K13873	0.0
K13876	0.0
K13874	2.0
K13875	0.0
K06139	5.0
K06138	512.0
K06135	0.0
K06134	26.0
K06137	13.0
K06136	6.0
K06131	21284.0
K06133	6480.0
K06132	26.0
K02600	16783.0
K07389	1.0
K07388	0.0
K04747	0.0
K01516	16664.0
K09977	23.0
K07518	5.0
K07519	0.0
K11437	0.0
K07512	0.0
K07516	232.0
K10212	255.0
K10747	2.0
K10217	5.0
K10219	2.0
K10218	7.0
K10748	2.0
K01912	13653.0
K01913	20.0
K01910	483.0
K01911	1281.0
K01916	976.0
K01917	34.0
K01914	13793.0
K01915	29333.0
K01918	10427.0
K01919	176.0
K07774	9.0
K07775	1341.0
K07776	124.0
K07777	1015.0
K07770	27.0
K07771	2.0
K07772	1.0
K07773	2.0
K07778	36.0
K01193	10072.0
K04340	0.0
K04341	0.0
K04342	0.0
K04343	1.0
K12986	0.0
K04691	6.0
K02931	15930.0
K02933	16327.0
K02935	16783.0
K02936	0.0
K02939	16787.0
K00205	0.0
K00204	0.0
K00207	2.0
K00206	0.0
K00201	4.0
K00200	4.0
K00203	0.0
K00202	4.0
K00209	0.0
K00208	7603.0
K01000	19073.0
K01001	0.0
K01002	842.0
K01003	22.0
K01004	2.0
K01005	1609.0
K01006	15765.0
K01007	1485.0
K01008	3815.0
K10855	1.0
K14115	0.0
K14116	0.0
K14441	15895.0
K14446	36.0
K14447	4.0
K14112	0.0
K14445	15.0
K08195	13.0
K08194	10.0
K14448	1.0
K08196	0.0
K08191	8100.0
K14119	0.0
K08193	0.0
K00702	1171.0
K10799	0.0
K03518	6329.0
K03519	395.0
K09719	0.0
K10856	1.0
K03516	1.0
K03517	12454.0
K02205	3.0
K02204	55.0
K02203	6042.0
K02201	0.0
K02200	275.0
K13714	1.0
K13461	0.0
K12518	1.0
K12519	1.0
K12517	1.0
K12514	0.0
K12515	0.0
K12512	0.0
K12513	0.0
K12510	7080.0
K12511	1017.0
K07183	6695.0
K07182	302.0
K07181	2988.0
K07180	275.0
K07186	2.0
K07185	1817.0
K07184	7.0
K09800	148.0
K09801	107.0
K09802	26.0
K09803	144.0
K09804	3.0
K09805	17.0
K09806	132.0
K09807	10471.0
K09808	15528.0
K09809	62.0
K10912	1.0
K10913	0.0
K10914	1123.0
K10915	0.0
K10916	0.0
K10917	0.0
K11358	6129.0
K11355	1.0
K11354	0.0
K11357	1.0
K11356	2.0
K04069	36420.0
K04068	17498.0
K04065	35.0
K04064	2.0
K04067	2.0
K04066	16499.0
K04061	4107.0
K09716	3.0
K04063	36.0
K04062	9.0
K10006	8.0
K10007	8.0
K10004	95.0
K10005	9.0
K10002	95.0
K10003	95.0
K10000	1.0
K10001	104.0
K09717	0.0
K10008	85.0
K10009	6.0
K02491	1.0
K14588	1.0
K14581	7.0
K13678	82.0
K13679	0.0
K11633	2.0
K13670	2.0
K13671	3.0
K11987	0.0
K11636	0.0
K11634	0.0
K13582	1.0
K13583	2.0
K13580	0.0
K13581	7.0
K13586	0.0
K13587	3.0
K13584	2.0
K13585	0.0
K13588	2.0
K13589	1.0
K02052	728.0
K02053	832.0
K02050	19672.0
K02051	18922.0
K02056	11448.0
K05553	0.0
K02054	706.0
K02055	594.0
K02058	3643.0
K02059	2.0
K05558	2.0
K05559	13.0
K03895	0.0
K03894	0.0
K03897	2.0
K03896	1.0
K03891	5.0
K03890	5.0
K03893	22.0
K03892	15874.0
K02423	14.0
K05342	0.0
K05341	290.0
K12989	4.0
K12988	2.0
K02420	6831.0
K12981	0.0
K12980	1.0
K12983	0.0
K12982	7.0
K12985	0.0
K12984	2.0
K12987	3.0
K02426	8447.0
K13854	0.0
K03098	6155.0
K13853	226.0
K03095	86.0
K05344	0.0
K03091	28977.0
K03090	262.0
K03093	639.0
K03092	10323.0
K06113	996.0
K09632	0.0
K02429	15881.0
K06118	10.0
K05716	0.0
K04844	12.0
K11632	1.0
K11630	1.0
K11631	49.0
K11637	2.0
K11635	8.0
K11638	2.0
K11639	0.0
K07572	0.0
K07573	0.0
K07570	108.0
K07571	1492.0
K07576	6291.0
K07577	576.0
K07574	7265.0
K07575	0.0
K07578	0.0
K07579	0.0
K11189	17733.0
K11184	4701.0
K11187	0.0
K11180	57.0
K11181	58.0
K11183	20.0
K10764	49.0
K10763	108.0
K10762	0.0
K01938	14506.0
K01939	17380.0
K01934	10692.0
K01935	7190.0
K01937	16704.0
K01930	0.0
K01932	128.0
K01933	18914.0
K07798	396.0
K07799	65.0
K07796	2.0
K07797	0.0
K07794	166.0
K07795	152.0
K07792	323.0
K07793	2757.0
K07790	0.0
K07791	842.0
K06379	7108.0
K00968	2687.0
K06378	6976.0
K06377	7.0
K06376	0.0
K06375	3.0
K09814	1.0
K09813	1.0
K06372	0.0
K06371	1.0
K06370	2.0
K01249	2.0
K01246	11196.0
K01247	246.0
K01244	0.0
K01243	12557.0
K08919	0.0
K01241	998.0
K02919	10897.0
K02913	16415.0
K02912	0.0
K02911	16309.0
K02910	0.0
K02917	0.0
K02916	16756.0
K02915	0.0
K02914	15229.0
K00228	73.0
K00227	0.0
K00226	25380.0
K00224	75.0
K00223	3.0
K00222	0.0
K00221	1.0
K00220	1.0
K01798	0.0
K01799	315.0
K01068	0.0
K01069	1594.0
K01062	23.0
K01791	16311.0
K01792	25.0
K01061	129.0
K01066	1472.0
K01067	340.0
K01796	31.0
K01797	121.0
K05499	3403.0
K14468	1.0
K14469	4.0
K14465	0.0
K14466	0.0
K14467	0.0
K10834	2.0
K10833	0.0
K02266	0.0
K03793	9.0
K03790	891.0
K03791	2.0
K03796	10.0
K03797	33026.0
K03794	0.0
K03795	36.0
K03798	27909.0
K03799	1269.0
K13448	0.0
K12538	0.0
K12539	1.0
K12530	0.0
K12531	0.0
K12532	0.0
K12533	0.0
K12534	0.0
K12535	0.0
K12536	0.0
K12537	0.0
K03136	0.0
K09790	9043.0
K09791	278.0
K09792	287.0
K09793	7902.0
K09794	173.0
K09795	11.0
K09796	48.0
K09797	9127.0
K09798	167.0
K09799	2.0
K10972	0.0
K10973	0.0
K10977	64.0
K10974	3011.0
K10975	1.0
K10978	0.0
K10979	496.0
K06308	7.0
K00315	0.0
K09862	110.0
K06303	2.0
K09860	0.0
K09861	14419.0
K06306	1381.0
K06307	4.0
K06305	2.0
K11373	0.0
K04047	1473.0
K04046	21.0
K04045	2854.0
K04044	103.0
K04043	17039.0
K04042	4107.0
K04041	7287.0
K04040	14.0
K02700	2.0
K04049	0.0
K04048	0.0
K02707	2.0
K02704	2.0
K02705	3.0
K10020	1.0
K10021	1.0
K10022	3.0
K10023	3.0
K10024	3.0
K10025	0.0
K10026	490.0
K10027	172.0
K13612	0.0
K13613	0.0
K13611	0.0
K13614	0.0
K13615	0.0
K05794	267.0
K05795	1450.0
K05796	234.0
K05797	0.0
K05790	2.0
K05791	6.0
K05792	73.0
K05793	10.0
K05798	2.0
K05799	12539.0
K01474	23.0
K01477	2.0
K01476	375.0
K01471	0.0
K01470	7855.0
K01473	24.0
K13039	4.0
K01479	48.0
K01478	198.0
K05570	2747.0
K05571	2747.0
K05572	2.0
K05573	3.0
K02078	31615.0
K02079	0.0
K05576	7.0
K02074	282.0
K02075	308.0
K02076	259.0
K02077	322.0
K02071	6482.0
K02072	6547.0
K02073	6704.0
K03309	184.0
K03308	24854.0
K03305	8838.0
K03304	42.0
K03307	10159.0
K03306	5317.0
K03301	1.0
K03300	717.0
K03303	703.0
K03302	0.0
K06173	22154.0
K06175	18.0
K06174	0.0
K06177	8543.0
K06176	565.0
K06179	7567.0
K07680	26.0
K03867	2.0
K03838	0.0
K12053	0.0
K11618	2425.0
K11619	3.0
K11614	75.0
K11615	2.0
K11616	1.0
K11617	13.0
K11610	0.0
K11611	0.0
K11960	2.0
K11961	38.0
K02836	16603.0
K10565	1.0
K10564	1.0
K02837	14605.0
K10561	783.0
K10560	775.0
K10563	6470.0
K10562	2.0
K02838	16785.0
K06858	2.0
K02839	2432.0
K06859	698.0
K12700	787.0
K07558	0.0
K07559	2832.0
K07228	8.0
K07229	17.0
K07226	34.0
K07224	11.0
K07225	5.0
K07222	22.0
K07223	397.0
K07220	5129.0
K07221	509.0
K10709	2302.0
K10708	0.0
K10701	1.0
K10703	0.0
K10702	0.0
K10704	0.0
K05984	1.0
K07537	0.0
K08652	0.0
K08651	0.0
K08658	0.0
K08659	413.0
K05982	147.0
K07451	0.0
K07453	0.0
K07452	0.0
K07455	534.0
K07454	18.0
K09707	2971.0
K07457	184.0
K09706	341.0
K07104	44.0
K00029	1537.0
K00028	1.0
K00799	799.0
K00798	11720.0
K00797	4641.0
K00024	17075.0
K00795	221.0
K00026	0.0
K00021	9.0
K00020	1006.0
K00023	37.0
K00022	0.0
K09017	101.0
K01269	7822.0
K09015	7239.0
K09014	11682.0
K09013	16537.0
K09011	8055.0
K09010	2.0
K01261	11.0
K01262	26245.0
K01263	7.0
K01264	0.0
K01265	27124.0
K01266	2599.0
K09018	2.0
K08227	2.0
K08226	12.0
K08225	5.0
K08224	284.0
K08223	1966.0
K08222	127.0
K08221	32.0
K00249	706.0
K01790	21376.0
K00241	9216.0
K00240	10131.0
K00243	13918.0
K00242	173.0
K00245	107.0
K00244	5441.0
K00247	3.0
K00246	105.0
K01795	3467.0
K06983	6.0
K02799	1.0
K02798	191.0
K02791	535.0
K02790	1.0
K02793	3733.0
K02795	4688.0
K02794	5192.0
K02796	4913.0
K04564	10644.0
K04565	3849.0
K04566	2403.0
K04567	14230.0
K01040	398.0
K01041	813.0
K04562	1443.0
K04568	17.0
K01049	0.0
K02535	9258.0
K02242	118.0
K02536	9340.0
K02531	6.0
K02246	79.0
K02533	195.0
K02532	80.0
K02248	8.0
K02538	22.0
K00581	0.0
K13421	11.0
K01013	3.0
K15018	0.0
K15019	0.0
K03110	16766.0
K03111	30772.0
K03112	6.0
K03113	8643.0
K03116	9630.0
K03117	187.0
K03118	9328.0
K03119	11.0
K10919	0.0
K12552	1.0
K12553	1.0
K12551	1.0
K12556	5.0
K12554	6.0
K12555	166.0
K06892	30.0
K06893	23.0
K06890	1477.0
K06891	532.0
K06896	20980.0
K06897	6114.0
K06894	748.0
K06895	1514.0
K10954	0.0
K10956	0.0
K06899	5.0
K06328	16.0
K06329	0.0
K10952	0.0
K10953	0.0
K11395	0.0
K11391	1.0
K11390	0.0
K11392	146.0
K00499	4.0
K00494	44.0
K00495	1.0
K00496	12.0
K00491	4.0
K00492	20.0
K00493	3.0
K13591	0.0
K01467	8027.0
K13593	0.0
K13592	1.0
K04021	12.0
K04020	9.0
K04023	1170.0
K04022	1.0
K04025	1.0
K04024	668.0
K04027	127.0
K04026	548.0
K04029	4665.0
K04028	4548.0
K07055	543.0
K07054	50.0
K07057	12.0
K07056	24714.0
K07051	4.0
K07050	6176.0
K07053	22554.0
K07052	24709.0
K07059	5.0
K07058	15240.0
K10040	412.0
K10041	949.0
K10046	0.0
K04799	0.0
K04798	0.0
K04793	0.0
K04792	0.0
K04791	0.0
K04790	0.0
K04797	0.0
K04796	0.0
K04795	0.0
K04794	9.0
K13638	8.0
K13639	11.0
K13634	29.0
K13635	12.0
K13636	9.0
K13637	10.0
K13630	1.0
K13631	1.0
K13632	2.0
K13633	2.0
K02042	3318.0
K05778	1.0
K05779	1.0
K05776	6573.0
K05541	12.0
K05774	16.0
K05775	1.0
K05772	85.0
K05773	77.0
K05540	1286.0
K01459	1.0
K01458	13.0
K01457	53.0
K01455	90.0
K01454	1.0
K01453	5.0
K01452	7.0
K01451	1831.0
K01450	0.0
K05518	2.0
K08070	1016.0
K08071	0.0
K05516	1302.0
K08077	182.0
K05515	15968.0
K13093	0.0
K11783	0.0
K12949	0.0
K12945	1.0
K12944	2.0
K12941	1134.0
K12940	368.0
K12943	2.0
K12942	2106.0
K14728	0.0
K14727	2.0
K11785	0.0
K00108	47.0
K13890	172.0
K13891	171.0
K13892	130.0
K13893	18.0
K13894	20.0
K13895	20.0
K13896	18.0
K06159	1.0
K06158	20615.0
K06153	17193.0
K06152	29.0
K06151	29.0
K06157	0.0
K06156	8.0
K06155	58.0
K06154	0.0
K03327	16852.0
K03326	649.0
K03325	1133.0
K03324	20246.0
K03322	1208.0
K03321	2137.0
K03320	2468.0
K03329	0.0
K03328	7951.0
K04802	0.0
K04801	0.0
K04800	0.0
K11948	0.0
K01505	40.0
K04756	11.0
K11940	4.0
K11941	1.0
K11942	43.0
K11943	0.0
K11944	0.0
K01507	19819.0
K11946	0.0
K11947	0.0
K01506	153.0
K01501	117.0
K01500	206.0
K01503	0.0
K06714	823.0
K04750	2799.0
K12789	0.0
K12788	0.0
K11526	1.0
K10810	1.0
K11522	3.0
K11523	3.0
K08675	0.0
K08676	598.0
K08677	8.0
K08679	0.0
K11521	2.0
K10547	966.0
K10546	1182.0
K10545	347.0
K10544	81.0
K10543	258.0
K10542	4859.0
K10541	4824.0
K10540	6257.0
K10549	306.0
K10548	966.0
K14630	0.0
K11529	0.0
K00007	4.0
K00005	6232.0
K13444	0.0
K00003	10793.0
K00002	3140.0
K00001	3905.0
K01186	9958.0
K00009	186.0
K00008	8957.0
K10726	0.0
K10725	543.0
K08246	0.0
K00263	32.0
K00262	23804.0
K00261	311.0
K00260	165.0
K00266	46720.0
K00265	8543.0
K01200	2162.0
K01201	7108.0
K01206	44403.0
K01207	4272.0
K01205	7416.0
K01208	59.0
K01209	26265.0
K06167	8782.0
K00917	3590.0
K00912	8715.0
K00919	16561.0
K02519	16165.0
K02518	16651.0
K02517	8827.0
K02511	1.0
K02510	590.0
K13409	0.0
K13408	0.0
K03179	7717.0
K03170	544.0
K03177	16782.0
K12574	7648.0
K12570	0.0
K12573	16300.0
K11009	0.0
K11008	0.0
K11005	0.0
K11004	0.0
K11007	0.0
K11006	0.0
K11003	0.0
K08296	440.0
K08297	1.0
K08295	4.0
K02634	2.0
K02635	3.0
K10622	0.0
K07693	18.0
K07692	7.0
K07691	4.0
K07690	0.0
K07697	7.0
K07696	2577.0
K07695	0.0
K07694	286.0
K07699	5045.0
K07698	0.0
K07079	11519.0
K07078	2242.0
K07077	5.0
K07076	1754.0
K07075	2845.0
K07074	588.0
K07073	0.0
K07072	0.0
K07071	886.0
K07070	5.0
K14584	0.0
K11620	0.0
K09190	7.0
K11623	6.0
K05759	0.0
K08589	1.0
K11625	0.0
K11995	0.0
K01439	9659.0
K01438	7597.0
K01431	1.0
K01430	2663.0
K01433	803.0
K01432	0.0
K01434	57.0
K01437	2.0
K01436	6023.0
K05539	111.0
K14520	0.0
K12963	3.0
K12962	9.0
K12961	2.0
K12960	14678.0
K14749	0.0
K14748	0.0
K02972	1.0
K14743	1.0
K14742	13798.0
K14745	0.0
K14744	1.0
K14747	0.0
K14746	0.0
K02167	3.0
K02164	2.0
K02160	4282.0
K02168	28.0
K02169	6823.0
K10931	0.0
K03341	0.0
K03340	11798.0
K03343	0.0
K03342	60.0
K03346	279.0
K12299	1.0
K12291	0.0
K12290	1.0
K12293	0.0
K12292	1.0
K12295	2.0
K12294	1.0
K12297	14.0
K12368	6.0
K11922	0.0
K11923	2.0
K11920	0.0
K11921	192.0
K11926	2.0
K11927	2922.0
K11924	54.0
K11925	1.0
K11928	2928.0
K13181	0.0
K13219	0.0
K07262	100.0
K07263	9662.0
K07260	8765.0
K07261	3.0
K07266	26.0
K07267	17.0
K07264	133.0
K07265	29.0
K07268	0.0
K07269	2.0
K01155	2488.0
K04478	1.0
K04479	0.0
K10528	0.0
K14952	2.0
K07486	112.0
K07487	69.0
K07484	1649.0
K07485	12.0
K07482	95.0
K07483	10668.0
K07480	4.0
K07481	606.0
K07488	2.0
K07489	1.0
K11210	1.0
K11211	1.0
K11212	14.0
K11214	2574.0
K11216	73.0
K06300	2.0
K00061	0.0
K00060	231.0
K06301	2.0
K00065	1310.0
K00064	17.0
K00067	21881.0
K00066	4.0
K00069	0.0
K00068	308.0
K06304	1.0
K08262	0.0
K08261	2.0
K08260	0.0
K08265	0.0
K08264	0.0
K00288	12.0
K00285	70.0
K00284	5997.0
K00287	15210.0
K00286	18533.0
K00281	7566.0
K00280	0.0
K00283	3427.0
K00282	3428.0
K08088	0.0
K14198	0.0
K14199	1.0
K03452	0.0
K14194	1.0
K14195	0.0
K14196	0.0
K14197	0.0
K14192	0.0
K14193	0.0
K01880	16276.0
K01881	19366.0
K01883	16794.0
K01885	15918.0
K04618	0.0
K01887	19156.0
K01224	1801.0
K01889	16797.0
K01226	2822.0
K01227	3.0
K01220	43.0
K01222	694.0
K01223	6971.0
K02759	2642.0
K02755	1.0
K02757	9264.0
K02756	1.0
K14998	3.0
K02750	81.0
K02753	9.0
K02752	0.0
K00939	16731.0
K00938	84.0
K00937	15167.0
K00936	37786.0
K00935	14.0
K00934	1.0
K00933	0.0
K00932	0.0
K00931	16294.0
K00930	31834.0
K01089	9735.0
K01080	0.0
K01081	10555.0
K01082	3.0
K01083	15.0
K01084	0.0
K01085	7.0
K01087	22.0
K02571	0.0
K02570	45.0
K02573	256.0
K02572	2.0
K02575	262.0
K02574	1079.0
K07780	0.0
K03488	5804.0
K03489	81.0
K03482	2.0
K03483	172.0
K03480	969.0
K03481	810.0
K03486	2823.0
K03487	7.0
K03484	6434.0
K03485	1.0
K02287	2.0
K02286	4.0
K02285	3.0
K02284	3.0
K02283	10103.0
K02282	153.0
K02281	75.0
K02280	94.0
K02289	2.0
K02288	2.0
K03626	0.0
K03627	0.0
K03624	21898.0
K03625	16783.0
K03151	8005.0
K03620	403.0
K03153	46.0
K08869	0.0
K03628	14276.0
K03629	15927.0
K09738	0.0
K09739	0.0
K09736	0.0
K09737	0.0
K09735	0.0
K09732	0.0
K09733	0.0
K09730	0.0
K09731	0.0
K09888	8332.0
K09889	131.0
K09880	3.0
K09882	24.0
K09883	3.0
K09884	0.0
K09887	0.0
K11027	0.0
K11026	0.0
K11025	0.0
K11024	0.0
K07679	4.0
K07678	8.0
K11021	0.0
K11020	0.0
K07675	30.0
K07674	76.0
K07676	2.0
K07671	0.0
K07670	17.0
K07673	99.0
K07672	0.0
K01117	0.0
K12048	0.0
K07019	151.0
K07018	40.0
K07011	20492.0
K07010	6156.0
K07013	575.0
K07012	7267.0
K07015	7202.0
K07014	365.0
K07017	1128.0
K07016	271.0
K10084	0.0
K08372	223.0
K05884	174.0
K05885	3247.0
K05886	15.0
K05887	74.0
K05880	1.0
K05881	2.0
K05882	8.0
K05883	0.0
K08902	2.0
K05739	232.0
K05888	0.0
K05889	0.0
K08903	2.0
K00547	287.0
K00544	0.0
K00545	0.0
K00542	0.0
K00543	0.0
K00540	28723.0
K00548	20838.0
K00549	3284.0
K01145	0.0
K01412	11.0
K01147	136.0
K01417	4710.0
K00038	7.0
K01143	1.0
K01142	9282.0
K01419	380.0
K00788	17120.0
K00789	18882.0
K12502	0.0
K14762	1.0
K14761	7329.0
K06195	57.0
K03819	1.0
K03818	197.0
K03814	1090.0
K03817	1327.0
K03816	5668.0
K03811	5817.0
K03810	80.0
K03813	263.0
K11908	0.0
K11909	0.0
K11904	20.0
K11905	18.0
K11906	11.0
K11907	26.0
K11900	33.0
K11901	28.0
K11902	19.0
K11903	47.0
K10986	3.0
K13238	3.0
K13239	0.0
K13797	0.0
K07248	1393.0
K13796	5.0
K07244	0.0
K07245	15.0
K07246	567.0
K07240	34448.0
K07241	18.0
K07242	2.0
K07243	55.0
K01268	0.0
K05296	0.0
K02821	3472.0
K09016	1.0
K09945	6.0
K09944	1.0
K09947	4.0
K09946	54.0
K09941	27.0
K09940	148.0
K09943	1.0
K09942	157.0
K09949	156.0
K09948	7.0
K10851	7.0
K10850	1.0
K03666	1643.0
K03667	379.0
K03196	122.0
K03665	16099.0
K11275	0.0
K06012	6362.0
K00048	5635.0
K10857	4.0
K09773	434.0
K00043	23.0
K00042	4195.0
K00041	4960.0
K00040	4242.0
K00046	16791.0
K00733	0.0
K00044	0.0
K06011	0.0
K09012	0.0
K06016	857.0
K06017	0.0
K06014	0.0
K06015	2751.0
K06019	112.0
K01075	81.0
K12221	3.0
K06444	0.0
K04632	0.0
K14977	155.0
K14974	0.0
K00958	79.0
K00951	25295.0
K00950	10039.0
K00952	64.0
K00955	1118.0
K00954	16785.0
K00957	2575.0
K00956	2290.0
K00590	1114.0
K02777	506.0
K02775	1602.0
K02774	1470.0
K02773	1400.0
K02771	50.0
K02770	4096.0
K02779	624.0
K02778	1.0
K01606	0.0
K01607	11951.0
K01604	0.0
K01605	0.0
K01602	15.0
K01601	75.0
K03750	1640.0
K01609	13957.0
K02553	21.0
K02804	3883.0
K02551	7239.0
K02806	325.0
K02557	13990.0
K02800	503.0
K05275	2.0
K02802	0.0
K13300	3.0
K02558	452.0
K02809	6.0
K02808	6.0
K03600	107.0
K03601	16118.0
K03602	16256.0
K03603	4.0
K03604	2736.0
K03605	295.0
K03606	1110.0
K03607	6.0
K03608	7109.0
K03609	10296.0
K06078	2.0
K06079	343.0
K09710	16567.0
K09711	6.0
K09712	2.0
K06073	2.0
K06074	2.0
K06075	205.0
K06076	2577.0
K06077	31.0
K06382	4232.0
K06383	2476.0
K06380	1.0
K06381	7251.0
K06386	4.0
K06387	4151.0
K06384	631.0
K06385	6506.0
K06388	0.0
K06389	0.0
K12466	2.0
K12468	0.0
K07657	316.0
K07656	0.0
K07655	0.0
K07654	4.0
K07653	3.0
K07652	655.0
K07651	31.0
K07650	66.0
K07659	238.0
K07658	14778.0
K11041	180.0
K11040	2.0
K11043	0.0
K11042	0.0
K11045	0.0
K11044	0.0
K11047	0.0
K11046	0.0
K11049	0.0
K11048	0.0
K07387	6782.0
K07386	8802.0
K06926	11239.0
K06927	1913.0
K06924	0.0
K06925	16784.0
K06922	1.0
K06923	7157.0
K06920	2267.0
K06921	10406.0
K06928	466.0
K06929	484.0
K07033	8793.0
K07032	309.0
K07031	3245.0
K07030	6460.0
K07037	7555.0
K07035	5640.0
K07034	168.0
K07039	96.0
K07038	415.0
K10829	0.0
K00384	27239.0
K00385	678.0
K00386	0.0
K00387	2.0
K00380	162.0
K00381	72.0
K00382	14663.0
K00383	77.0
K00389	37.0
K01387	1.0
K01385	0.0
K01389	0.0
K09158	262.0
K09159	166.0
K09156	0.0
K09157	7349.0
K09154	4.0
K09155	1401.0
K09152	0.0
K09153	3234.0
K09150	0.0
K09151	218.0
K05970	12572.0
K05714	8.0
K05715	0.0
K05710	34.0
K05711	0.0
K05712	22.0
K05713	2.0
K00560	14444.0
K00561	8.0
K00563	873.0
K00564	296.0
K00566	24058.0
K00567	15219.0
K00568	138.0
K00569	23.0
K05575	50.0
K01169	2.0
K01167	15.0
K01166	0.0
K05577	56.0
K01163	3702.0
K01161	0.0
K01160	9.0
K05578	2.0
K05579	2.0
K08092	1415.0
K08093	120.0
K08094	1018.0
K08095	0.0
K08096	0.0
K08097	36.0
K02254	0.0
K02255	1.0
K01743	2.0
K02251	26.0
K02061	8.0
K01741	0.0
K02060	8.0
K00114	23.0
K02122	7945.0
K02123	16277.0
K02120	16363.0
K02121	14655.0
K02124	15965.0
K03837	23.0
K03836	0.0
K03835	27.0
K03834	9.0
K03833	813.0
K03832	10904.0
K03831	24.0
K03830	4081.0
K00443	0.0
K03839	8974.0
K02067	922.0
K10189	5669.0
K13038	25043.0
K13787	890.0
K13788	44.0
K13789	43328.0
K10188	6623.0
K12255	0.0
K12254	1.0
K12257	14034.0
K12256	13.0
K12251	2752.0
K12250	0.0
K12253	0.0
K12252	0.0
K13252	64.0
K13256	84.0
K13255	3.0
K12079	0.0
K12078	0.0
K12071	77.0
K12070	1.0
K12073	2.0
K12072	4.0
K09912	7.0
K06236	0.0
K06237	0.0
K05519	1.0
K09914	14.0
K11788	0.0
K11782	0.0
K11780	2.0
K11781	2.0
K11787	0.0
K11784	0.0
K11530	1.0
K12787	0.0
K12786	0.0
K12785	0.0
K12784	0.0
K06718	8.0
K09969	85.0
K09968	8.0
K09967	2602.0
K09966	20.0
K09965	1.0
K09964	11.0
K09963	980.0
K09962	71.0
K09961	19.0
K09960	17.0
K11527	1815.0
K11524	2.0
K11525	2.0
K11250	84.0
K11253	0.0
K11258	2.0
K11528	0.0
K00713	0.0
K00712	62.0
K10780	10.0
K10783	30.0
K10125	11.0
K10124	1.0
K10126	11.0
K10121	158.0
K10123	0.0
K10122	158.0
K04652	4759.0
K04653	3887.0
K04651	6919.0
K04656	3827.0
K04654	3829.0
K04655	4094.0
K00973	17616.0
K00972	900.0
K00971	12898.0
K00970	8471.0
K00975	19973.0
K00974	24161.0
K00979	9091.0
K00978	1556.0
K14954	1.0
K14955	0.0
K14956	0.0
K06178	10014.0
K01596	500.0
K01597	211.0
K01594	0.0
K01595	114.0
K01592	0.0
K01593	20.0
K01590	13.0
K01591	16515.0
K01598	6.0
K01599	26117.0
K02711	2.0
K02710	2.0
K02713	2.0
K02712	2.0
K02714	2.0
K02717	2.0
K02716	2.0
K02719	3.0
K02718	2.0
K03449	2511.0
K03446	6883.0
K03444	173.0
K03445	11.0
K03442	15908.0
K01620	12506.0
K01621	419.0
K01622	561.0
K01623	5608.0
K01624	26830.0
K01625	24160.0
K01626	6195.0
K01627	8730.0
K01628	8410.0
K01629	3576.0
K05299	27.0
K02829	1.0
K02828	1.0
K02827	3.0
K02826	2.0
K02825	856.0
K02824	7490.0
K02823	16088.0
K02822	4061.0
K03198	116.0
K03199	109.0
K03668	1183.0
K03669	17.0
K03190	2661.0
K03191	92.0
K03660	9606.0
K03194	13.0
K03195	117.0
K03664	16787.0
K03197	101.0
K09772	7300.0
K06013	276.0
K09770	326.0
K09771	26.0
K09776	23.0
K09777	5649.0
K09774	300.0
K09775	4467.0
K09778	892.0
K09779	6079.0
K06269	0.0
K06323	0.0
K11624	8.0
K02991	0.0
K02990	16094.0
K02624	33.0
K02240	135.0
K08282	66.0
K12440	0.0
K12441	0.0
K12442	0.0
K12443	0.0
K12444	0.0
K12445	0.0
K12449	2.0
K02247	1.0
K07637	7.0
K07636	17228.0
K07639	2.0
K07638	113.0
K11069	5942.0
K11068	9238.0
K11063	5.0
K11062	0.0
K11061	0.0
K11060	0.0
K11066	6.0
K11065	8393.0
K06900	1.0
K06901	9242.0
K06902	2071.0
K06903	355.0
K06904	826.0
K06905	997.0
K06906	775.0
K06907	1392.0
K06908	996.0
K06909	157.0
K10821	0.0
K05905	130.0
K05904	0.0
K05906	0.0
K05900	1.0
K05903	94.0
K01406	0.0
K05909	0.0
K05908	0.0
K00368	16.0
K00369	7.0
K00366	1146.0
K00367	2.0
K00364	172.0
K00365	2.0
K00362	43.0
K00363	34.0
K00360	1.0
```
