## Extended Data File 1 for "Diet induces reproducible alterations in the mouse and human gut microbiome": ERS606470_ERR675686.picrust

```
# Constructed from biom file
#OTU ID	ERR675686
K01365	0.0
K01364	0.0
K01361	184.0
K01360	2.0
K01362	13423.0
K02249	0.0
K05841	14.0
K05844	92.0
K05845	223.0
K05846	3773.0
K05847	4189.0
K00508	156.0
K00500	70.0
K00507	214.0
K00504	2.0
K00505	0.0
K12521	0.0
K01101	2583.0
K01103	585.0
K12520	0.0
K01104	28454.0
K05592	12975.0
K05593	3177.0
K05590	1.0
K05591	28.0
K05596	32.0
K05597	2.0
K05594	0.0
K05595	3455.0
K05599	0.0
K11964	0.0
K11962	4.0
K14540	7652.0
K12529	59.0
K12528	58.0
K06353	0.0
K02456	1042.0
K02457	56.0
K02454	800.0
K02455	110.0
K02452	479.0
K02453	673.0
K02450	472.0
K02103	2668.0
K08138	799.0
K02108	16289.0
K02109	18343.0
K02458	67.0
K02459	59.0
K08137	7.0
K03851	74.0
K03850	0.0
K03852	57.0
K03855	102.0
K03856	9024.0
K13018	6.0
K13019	169.0
K13010	32.0
K13011	0.0
K13012	1254.0
K13013	8.0
K13014	0.0
K13015	97.0
K13016	201.0
K13017	12.0
K08566	0.0
K08567	534.0
K13274	0.0
K13275	11.0
K13276	0.0
K13277	0.0
K03275	0.0
K03274	643.0
K03277	0.0
K03276	0.0
K03271	4794.0
K03270	10167.0
K03273	1324.0
K03272	2215.0
K03279	0.0
K03278	0.0
K11022	0.0
K12277	0.0
K12276	13.0
K12270	488.0
K11058	0.0
K12279	14.0
K12278	448.0
K07557	0.0
K07550	0.0
K07552	6836.0
K06319	0.0
K09909	1.0
K09908	10.0
K12051	0.0
K12050	0.0
K12057	43.0
K12056	7.0
K06221	92.0
K09900	0.0
K09903	16829.0
K09902	12.0
K09904	0.0
K09907	0.0
K09906	10.0
K11501	0.0
K03234	0.0
K00773	16580.0
K00772	1166.0
K00777	7.0
K00776	0.0
K06313	382.0
K06315	0.0
K05574	4.0
K10201	117.0
K07176	1.0
K07177	332.0
K07174	0.0
K07175	2571.0
K07172	219.0
K07173	5755.0
K07170	7632.0
K07171	15806.0
K07178	19.0
K07179	0.0
K00195	0.0
K00194	264.0
K00197	302.0
K00196	6.0
K00191	0.0
K00190	62.0
K00193	0.0
K00192	0.0
K00198	2603.0
K06405	6456.0
K10109	3250.0
K10108	5475.0
K10107	78.0
K01828	46.0
K01829	37.0
K01826	42.0
K01825	44.0
K01822	76.0
K01823	1043.0
K01820	24.0
K01821	964.0
K00999	0.0
K00998	11575.0
K00995	15309.0
K00997	3014.0
K00996	52.0
K00991	17090.0
K00990	605.0
K00992	43.0
K11028	0.0
K02622	8785.0
K02625	0.0
K03564	13393.0
K13489	3.0
K13488	4.0
K13483	41.0
K13482	36.0
K13481	35.0
K13480	18.0
K13487	1.0
K13486	3.0
K14680	0.0
K14681	0.0
K14682	54.0
K08358	1069.0
K08357	638.0
K08356	5.0
K08355	5.0
K03469	15934.0
K03462	1.0
K03464	8.0
K03465	3201.0
K03466	16759.0
K01648	10.0
K01649	17707.0
K01643	2548.0
K01640	505.0
K01641	352.0
K01646	727.0
K01647	16287.0
K01644	3538.0
K02597	456.0
K02626	103.0
K02595	6.0
K02594	959.0
K02593	442.0
K02592	837.0
K02591	1393.0
K02590	1961.0
K02598	1059.0
K02849	70.0
K14061	0.0
K14062	0.0
K14063	0.0
K14064	0.0
K14065	0.0
K14067	3.0
K02841	134.0
K02840	115.0
K02843	1927.0
K02844	471.0
K02847	0.0
K02846	0.0
K02102	114.0
K09758	388.0
K06039	23.0
K06034	4.0
K06036	27.0
K06037	0.0
K06032	0.0
K01581	527.0
K02702	2.0
K02659	48.0
K13490	4.0
K13491	4.0
K03644	8045.0
K03645	0.0
K03646	198.0
K03647	873.0
K03640	1257.0
K03641	381.0
K03642	1680.0
K03643	131.0
K03648	14587.0
K03649	102.0
K06694	0.0
K11814	0.0
K12428	0.0
K12429	2.0
K12422	0.0
K12423	0.0
K12420	0.0
K12421	0.0
K12426	0.0
K12427	0.0
K12424	0.0
K12425	0.0
K07349	0.0
K07348	0.0
K05380	1.0
K07345	3.0
K07344	35.0
K07347	6.0
K07346	5.0
K07341	1846.0
K07340	35.0
K07343	2105.0
K07342	0.0
K06968	46.0
K06969	26210.0
K06962	694.0
K06963	0.0
K06960	7837.0
K06961	0.0
K06966	9980.0
K06967	7607.0
K06964	0.0
K06965	0.0
K08995	50.0
K08994	187.0
K08997	1.0
K08996	85.0
K08990	2.0
K08993	0.0
K08992	15.0
K08999	1936.0
K08998	14048.0
K08344	2.0
K08345	0.0
K08346	0.0
K14940	2.0
K02724	4.0
K08349	0.0
K11815	0.0
K05929	2.0
K05928	7.0
K05927	1.0
K05924	5.0
K05922	5.0
K05921	18.0
K00349	8174.0
K00698	0.0
K00340	8661.0
K00341	8666.0
K00690	3268.0
K00343	8296.0
K00344	403.0
K00697	304.0
K00346	8172.0
K00347	8176.0
K09116	1737.0
K09117	14094.0
K05337	1933.0
K09118	87.0
K09119	0.0
K02106	201.0
K05823	289.0
K05820	54.0
K05826	22.0
K05827	22.0
K02100	0.0
K02101	0.0
K00524	1.0
K00525	13827.0
K00526	3646.0
K00527	22574.0
K00520	707.0
K00522	0.0
K00523	45.0
K02451	13.0
K00528	14074.0
K00529	51.0
K00025	0.0
K14215	0.0
K14213	0.0
K03453	9386.0
K00796	12259.0
K05339	79.0
K00027	8449.0
K00794	12980.0
K00793	12864.0
K01347	0.0
K01346	0.0
K01344	0.0
K01343	0.0
K00791	17826.0
K01340	0.0
K00790	20539.0
K02694	4.0
K02696	4.0
K02697	4.0
K02690	4.0
K02691	134.0
K02692	4.0
K02693	4.0
K02698	6.0
K02699	4.0
K00836	35.0
K00837	7392.0
K00835	14.0
K00832	845.0
K00833	7325.0
K00830	768.0
K00831	15276.0
K00839	127.0
K04335	0.0
K04334	0.0
K01120	30.0
K01126	17019.0
K04333	0.0
K01129	8320.0
K01128	8.0
K04339	0.0
K04338	9.0
K02470	23023.0
K02471	170.0
K02472	592.0
K02473	0.0
K02474	9295.0
K02475	15.0
K02476	16.0
K02477	11546.0
K02478	20.0
K02479	76.0
K09019	18.0
K01267	5435.0
K13074	0.0
K13075	2.0
K11441	0.0
K14055	2.0
K13299	0.0
K13292	9573.0
K14057	0.0
K14056	0.0
K02856	544.0
K02585	918.0
K12211	4.0
K12210	0.0
K12213	4.0
K12212	4.0
K12215	0.0
K02854	5.0
K12217	6.0
K12216	4.0
K12219	4.0
K12218	6.0
K02855	20.0
K08692	3.0
K08693	7.0
K08690	0.0
K08691	9.0
K08696	8.0
K08697	4.0
K11748	5.0
K11749	15711.0
K11746	0.0
K11747	8.0
K11744	0.0
K11745	9.0
K11742	73.0
K11743	1552.0
K11740	2.0
K11741	1589.0
K13920	777.0
K13921	48.0
K13922	2569.0
K13923	48.0
K13924	255.0
K13925	0.0
K13926	447.0
K13927	679.0
K13928	2.0
K13929	133.0
K09923	2.0
K09922	7573.0
K06201	11007.0
K06200	4426.0
K06207	14801.0
K06206	2597.0
K06205	0.0
K09924	203.0
K09929	3.0
K06208	383.0
K00759	8690.0
K00758	24.0
K00752	42.0
K00757	13475.0
K00756	3182.0
K00754	15952.0
K06001	10621.0
K05557	0.0
K09766	1215.0
K05554	0.0
K07475	0.0
K07150	3854.0
K07151	855.0
K07152	535.0
K07153	20.0
K07154	13407.0
K07155	0.0
K07156	19.0
K07157	73.0
K07406	5350.0
K07407	26890.0
K07404	5525.0
K07405	7749.0
K07402	7772.0
K07403	792.0
K07400	11.0
K07401	22.0
K01808	17609.0
K01809	13187.0
K01800	33.0
K01801	0.0
K01802	9696.0
K01803	17180.0
K01804	3605.0
K01805	1212.0
K01807	3219.0
K09718	0.0
K14668	0.0
K14669	0.0
K14666	0.0
K14667	2.0
K01664	165.0
K01665	7617.0
K01666	3251.0
K01667	7525.0
K01660	0.0
K01661	1331.0
K01662	16531.0
K01663	8.0
K01668	40.0
K01669	1286.0
K02863	16455.0
K02862	12.0
K02860	15503.0
K02867	16828.0
K02866	0.0
K02864	15969.0
K02869	0.0
K05362	18.0
K05365	71.0
K03402	8094.0
K03403	17.0
K03400	0.0
K03406	45768.0
K03407	6173.0
K03404	88.0
K03405	138.0
K03408	9746.0
K03409	1062.0
K02315	9844.0
K02314	17436.0
K02317	0.0
K02316	16813.0
K02313	16531.0
K02312	89.0
K02319	366.0
K12405	0.0
K12152	0.0
K12151	0.0
K07091	135.0
K07090	19993.0
K07093	90.0
K07092	3.0
K07095	21915.0
K07094	84.0
K07097	438.0
K07096	88.0
K07099	2053.0
K07098	18570.0
K11175	16490.0
K11174	0.0
K11177	47.0
K11176	57.0
K11173	0.0
K11179	176.0
K11178	46.0
K00322	31.0
K00320	24.0
K00321	0.0
K00326	0.0
K00324	1042.0
K00325	212.0
K00329	98.0
K05945	146.0
K05944	1.0
K05947	0.0
K05946	2922.0
K06944	6.0
K06945	16.0
K06946	6.0
K06415	426.0
K06940	5182.0
K06941	17102.0
K06942	16456.0
K06943	0.0
K10806	50.0
K10807	10.0
K10804	176.0
K10805	27.0
K06948	875.0
K06949	16871.0
K06418	7.0
K09138	489.0
K09139	8.0
K09134	1711.0
K09135	0.0
K09136	333.0
K09137	580.0
K09130	0.0
K09131	1129.0
K09132	1579.0
K09133	74.0
K05808	15859.0
K05809	0.0
K05804	1380.0
K05805	107.0
K05806	0.0
K05807	8568.0
K05800	60.0
K05801	635.0
K05802	8.0
K05803	1.0
K01044	15.0
K01045	7.0
K01046	253.0
K02068	981.0
K04561	63.0
K01042	1502.0
K05568	6833.0
K05567	2540.0
K14273	0.0
K14275	0.0
K14274	39.0
K02062	3.0
K05245	0.0
K05564	21.0
K01048	1233.0
K02066	9710.0
K01322	6977.0
K01325	0.0
K02065	9164.0
K01326	0.0
K05560	21.0
K02243	842.0
K08930	0.0
K02679	0.0
K02676	49.0
K02674	505.0
K02675	0.0
K02672	500.0
K02241	1018.0
K02670	78.0
K02671	505.0
K00810	3.0
K00811	7883.0
K00812	2370.0
K00813	14.0
K00814	0.0
K00817	16112.0
K00818	8062.0
K00819	410.0
K02530	566.0
K02245	844.0
K02244	344.0
K01499	7.0
K01498	0.0
K01493	16107.0
K01492	488.0
K01491	35301.0
K01497	157.0
K01496	1431.0
K01495	11714.0
K01494	2305.0
K02418	4368.0
K02419	5631.0
K14492	0.0
K02412	4860.0
K02413	5226.0
K02410	5637.0
K02411	2748.0
K02416	5628.0
K02417	4559.0
K02414	1404.0
K02415	838.0
K00120	1.0
K00121	396.0
K00430	0.0
K13058	1.0
K13059	0.0
K13727	12.0
K13057	20.0
K13722	0.0
K13051	114.0
K13052	4487.0
K00435	19.0
K12054	0.0
K03239	0.0
K03238	0.0
K03231	362.0
K03230	24.0
K03232	0.0
K12059	4.0
K03237	0.0
K03236	0.0
K12058	35.0
K12239	1.0
K12238	0.0
K12235	0.0
K12234	763.0
K13942	0.0
K13940	4648.0
K13941	5.0
K12097	0.0
K12096	0.0
K12095	0.0
K12094	0.0
K12093	0.0
K12092	0.0
K12091	0.0
K12090	0.0
K12099	0.0
K12098	0.0
K06356	0.0
K05992	30.0
K03540	0.0
K06331	2609.0
K06330	125.0
K07138	8672.0
K07139	13337.0
K11811	20.0
K07132	957.0
K07133	42607.0
K07130	6035.0
K07131	398.0
K07137	22534.0
K07134	0.0
K07135	0.0
K01860	0.0
K01866	16852.0
K01867	16831.0
K01865	61.0
K01868	18699.0
K01869	16823.0
K06140	54.0
K04766	16.0
K04767	1157.0
K04764	1365.0
K04762	7875.0
K04763	23456.0
K04760	127.0
K04761	2387.0
K04768	28.0
K04769	5650.0
K08313	672.0
K08312	21.0
K08311	106.0
K08310	56.0
K08317	44.0
K08316	5907.0
K08315	8.0
K08314	776.0
K05149	0.0
K08319	0.0
K08318	0.0
K06339	0.0
K14648	1.0
K14392	254.0
K14393	549.0
K14645	36.0
K14647	1.0
K01689	19050.0
K01686	13486.0
K01687	19542.0
K01684	2078.0
K01685	6068.0
K01682	498.0
K01681	15091.0
K05308	0.0
K02889	0.0
K02888	16814.0
K02885	0.0
K02884	16829.0
K02887	16428.0
K02886	16828.0
K02881	16826.0
K02883	0.0
K13743	0.0
K02086	391.0
K02081	2378.0
K02080	29.0
K02083	343.0
K02082	617.0
K13831	4.0
K03428	7.0
K03429	2701.0
K03424	25210.0
K03935	0.0
K03932	804.0
K03933	26.0
K03930	1786.0
K03931	100.0
K02339	129.0
K02338	16847.0
K02337	16749.0
K02336	20.0
K02335	18248.0
K02334	5301.0
K02330	0.0
K03688	5943.0
K03689	4.0
K03680	86.0
K03683	24.0
K03684	431.0
K03685	16445.0
K03686	27466.0
K03687	15491.0
K07301	8341.0
K07300	18.0
K07303	113.0
K07302	131.0
K07305	1106.0
K07304	1753.0
K07307	1919.0
K07306	571.0
K07309	138.0
K07308	619.0
K02617	2.0
K02610	35.0
K02963	16825.0
K02612	37.0
K02961	15678.0
K09686	41727.0
K09687	59762.0
K09684	270.0
K09685	796.0
K09682	4.0
K09683	0.0
K09680	447.0
K09681	4.0
K09688	76.0
K09689	76.0
K05962	30.0
K05961	0.0
K05967	65.0
K05966	296.0
K11159	7.0
K05964	313.0
K05968	0.0
K11152	0.0
K00309	1.0
K00658	807.0
K00304	11.0
K00305	11.0
K00654	1.0
K00655	21113.0
K00652	8435.0
K00301	17.0
K00302	1785.0
K00303	162.0
K10828	0.0
K06431	0.0
K06432	1.0
K06433	1.0
K06434	23.0
K06436	465.0
K06437	0.0
K10820	43.0
K06439	0.0
K10822	0.0
K10823	0.0
K10826	4.0
K09167	1006.0
K06322	0.0
K14117	0.0
K14259	0.0
K14257	2.0
K01308	937.0
K01303	526.0
K01301	32.0
K01305	997.0
K01304	995.0
K02658	518.0
K00672	5.0
K02650	1568.0
K02651	590.0
K02652	4714.0
K02653	6799.0
K02654	16206.0
K05687	1.0
K02656	490.0
K05685	89.0
K00878	7005.0
K00879	740.0
K00872	2265.0
K00873	16629.0
K00870	8.0
K00876	23429.0
K00877	0.0
K00874	17126.0
K00875	0.0
K04487	17115.0
K04486	10509.0
K04485	15998.0
K04484	0.0
K04483	0.0
K04482	0.0
K04480	4.0
K04488	10311.0
K12049	0.0
K13693	7.0
K13706	0.0
K13694	728.0
K13695	14.0
K05977	0.0
K09516	505.0
K02434	14200.0
K02435	12970.0
K02436	246.0
K02437	10696.0
K05350	2750.0
K02431	3067.0
K08100	2.0
K02433	14640.0
K02438	6642.0
K02439	153.0
K03745	115.0
K03744	16322.0
K03747	476.0
K03210	15736.0
K03217	16945.0
K03216	8401.0
K03215	595.0
K03742	13256.0
K03219	24.0
K03218	15832.0
K03749	53.0
K03748	400.0
K02383	1.0
K06327	3.0
K06320	2615.0
K07238	15562.0
K09479	0.0
K09478	0.0
K09475	0.0
K09474	143.0
K09477	0.0
K09476	0.0
K09471	19.0
K09470	0.0
K09473	0.0
K09472	35.0
K07543	2.0
K06898	5593.0
K13967	0.0
K13963	2881.0
K07545	0.0
K00737	1395.0
K05345	120.0
K11706	12.0
K11707	46.0
K11704	12.0
K11705	12.0
K11708	39.0
K11709	42.0
K05588	9.0
K07114	18866.0
K07443	4439.0
K07116	6.0
K07117	64.0
K07110	30.0
K07447	15607.0
K07112	2404.0
K07113	53.0
K07448	2446.0
K07118	708.0
K07119	74.0
K10619	3.0
K10618	0.0
K10617	0.0
K10616	0.0
K01848	117.0
K01849	115.0
K01844	1615.0
K01845	5158.0
K01846	195.0
K01847	15438.0
K01840	26783.0
K01841	384.0
K01842	2.0
K01843	2620.0
K06219	10.0
K10832	0.0
K05348	1.0
K14203	1.0
K08483	8437.0
K08482	51.0
K08481	27.0
K08480	4.0
K08485	0.0
K08484	37.0
K00464	6.0
K00467	4.0
K00466	1.0
K00461	0.0
K00460	0.0
K00463	0.0
K00462	58.0
K04509	2.0
K00469	7.0
K00468	0.0
K08645	0.0
K04744	625.0
K01518	4.0
K01519	0.0
K04748	171.0
K04749	1683.0
K01514	54.0
K01515	12533.0
K01512	6036.0
K01510	0.0
K14623	1389.0
K14626	0.0
K14627	0.0
K14628	0.0
K14629	0.0
K03918	29.0
K03919	19.0
K12372	9.0
K12373	37858.0
K12370	9.0
K12371	12.0
K02359	0.0
K02358	17516.0
K02351	14.0
K02352	2.0
K02355	31787.0
K02357	16820.0
K02356	17542.0
K13574	64.0
K13573	64.0
K13572	67.0
K13571	12.0
K13570	8.0
K12112	0.0
K12113	0.0
K12110	0.0
K12111	257.0
K07329	0.0
K07328	0.0
K07323	223.0
K07322	13544.0
K07321	2289.0
K07320	116.0
K07327	0.0
K07326	4.0
K07325	0.0
K07324	0.0
K08163	0.0
K06180	41427.0
K06181	81.0
K06182	4787.0
K06183	7538.0
K06186	121.0
K06187	16826.0
K06188	1421.0
K06189	190.0
K08359	0.0
K07589	7.0
K07588	8149.0
K07587	0.0
K07586	1557.0
K07585	0.0
K07584	8043.0
K07583	0.0
K07582	0.0
K07581	0.0
K07580	0.0
K11139	0.0
K05989	16543.0
K05988	0.0
K05985	2198.0
K05987	0.0
K05986	0.0
K10843	11.0
K08354	25.0
K10844	8.0
K10848	2.0
K00673	19.0
K00674	7223.0
K00675	205.0
K00676	4959.0
K00677	9881.0
K06988	85.0
K06989	606.0
K08351	2.0
K06980	190.0
K06981	2.0
K06982	0.0
K08350	2.0
K06984	0.0
K06985	52.0
K06986	8.0
K06987	3542.0
K02445	3931.0
K02444	2755.0
K00582	0.0
K00583	0.0
K00580	0.0
K02110	17148.0
K00586	0.0
K00587	25.0
K00584	18.0
K08921	0.0
K02441	114.0
K00588	955.0
K08922	0.0
K02440	2519.0
K00018	14953.0
K08923	0.0
K02443	3498.0
K00019	547.0
K02442	0.0
K08925	0.0
K08926	3.0
K08927	4.0
K03149	3439.0
K06604	0.0
K00015	117.0
K01989	8787.0
K00854	14764.0
K00855	47.0
K00856	184.0
K00857	3696.0
K00850	36035.0
K00851	411.0
K00852	11295.0
K00853	1223.0
K00858	16800.0
K00859	16487.0
K01181	2629.0
K01180	1.0
K01183	2035.0
K01182	7883.0
K01185	7066.0
K01184	2.0
K01187	31847.0
K01188	12607.0
K02596	481.0
K13766	200.0
K13767	83.0
K13003	0.0
K13002	187.0
K13000	0.0
K02984	0.0
K02986	16834.0
K02987	0.0
K02636	28.0
K02982	15457.0
K02983	0.0
K02638	6.0
K02639	108.0
K02988	16561.0
K08298	273.0
K08299	3.0
K03583	539.0
K03582	537.0
K03581	9318.0
K03580	16.0
K03587	9191.0
K03586	56.0
K03585	16024.0
K03584	15478.0
K03589	13437.0
K03588	22025.0
K01725	20.0
K01724	254.0
K01727	181.0
K01726	3485.0
K01721	14.0
K01720	52.0
K01722	0.0
K13008	0.0
K01729	48.0
K01728	472.0
K09530	0.0
K09539	0.0
K02188	6449.0
K02189	6127.0
K02182	25.0
K02183	0.0
K03769	2430.0
K03768	20392.0
K03767	189.0
K03765	0.0
K03764	1.0
K03763	11655.0
K03762	205.0
K03761	29.0
K03760	457.0
K09457	1587.0
K09456	25.0
K09459	327.0
K09458	16722.0
K00602	37593.0
K13988	0.0
K13985	0.0
K09981	45.0
K09980	9.0
K09983	30.0
K09982	72.0
K09985	484.0
K09984	15.0
K09987	47.0
K09986	18.0
K09989	1873.0
K09988	1988.0
K12583	1.0
K12582	2.0
K12589	0.0
K11720	582.0
K09759	3298.0
K10985	31.0
K10984	81.0
K07468	8.0
K07469	131.0
K07464	5925.0
K07465	16.0
K07466	362.0
K07467	5062.0
K07460	14172.0
K07461	5695.0
K07462	16789.0
K07463	362.0
K10679	338.0
K10678	2.0
K10671	1.0
K10670	3491.0
K10673	0.0
K10672	629.0
K10674	6.0
K10677	83.0
K10676	0.0
K08726	0.0
K08724	776.0
K08722	1294.0
K08723	0.0
K08720	10.0
K08721	0.0
K08728	321.0
K10187	0.0
K00119	30.0
K00118	26.0
K00449	10.0
K00448	3.0
K00115	0.0
K00446	17.0
K00117	56.0
K00116	46.0
K00111	14542.0
K00442	3.0
K00113	261.0
K00112	270.0
K01539	2.0
K01531	5184.0
K04720	9293.0
K01533	17781.0
K01534	29317.0
K01535	18.0
K01537	15645.0
K14358	0.0
K14605	4.0
K14606	4.0
K00413	97.0
K10120	329.0
K05600	0.0
K05777	95.0
K03972	12.0
K03973	986.0
K03970	8.0
K03971	0.0
K03976	15075.0
K03977	16446.0
K03974	9.0
K03975	7169.0
K03978	16392.0
K03979	16824.0
K13378	7469.0
K02372	9160.0
K02371	12948.0
K02377	8985.0
K02379	521.0
K03396	1.0
K03397	0.0
K03394	10210.0
K03395	1.0
K03392	43.0
K03393	0.0
K03390	7052.0
K03391	6.0
K03399	586.0
K03027	0.0
K12136	2.0
K12137	115.0
K06610	36.0
K12138	3.0
K12139	7.0
K11444	2.0
K11440	26.0
K11443	33.0
K11442	3.0
K00612	141.0
K00613	142.0
K00610	11789.0
K00611	7964.0
K00616	7237.0
K00617	0.0
K00614	21.0
K00615	37829.0
K00619	639.0
K10863	0.0
K07874	0.0
K06234	0.0
K10240	3.0
K10241	2.0
K10242	0.0
K10243	6.0
K04110	12.0
K04113	0.0
K04112	0.0
K04115	0.0
K04114	0.0
K04117	4.0
K04116	3.0
K04118	0.0
K05517	0.0
K07705	334.0
K07704	603.0
K07707	1780.0
K07706	1903.0
K07701	435.0
K07700	0.0
K07703	435.0
K07702	0.0
K07709	596.0
K07708	135.0
K01955	22529.0
K13042	4.0
K09934	20.0
K09935	3886.0
K06216	67.0
K09937	182.0
K13745	13.0
K13746	0.0
K13747	11317.0
K13740	0.0
K13741	0.0
K13742	0.0
K06211	1393.0
K06212	194.0
K09933	162.0
K02618	30.0
K02619	7153.0
K02968	16531.0
K02966	0.0
K02967	16453.0
K02616	25.0
K02965	16827.0
K02962	0.0
K02611	40.0
K02613	159.0
K03569	22792.0
K03568	1332.0
K03565	15683.0
K06218	517.0
K03567	590.0
K03566	75.0
K03561	17957.0
K03560	121.0
K03563	5792.0
K03562	450.0
K06430	0.0
K01709	1374.0
K01708	7.0
K01707	4.0
K01706	392.0
K01705	21.0
K01704	33625.0
K01703	33954.0
K01702	0.0
K14165	6.0
K14164	2.0
K14166	10.0
K14161	63.0
K14160	110.0
K14162	97.0
K05396	494.0
K03709	1434.0
K03708	916.0
K08160	2.0
K03701	26772.0
K03700	5739.0
K03703	14506.0
K03702	16822.0
K03705	8432.0
K03704	12912.0
K03707	486.0
K03706	4946.0
K06289	0.0
K06288	0.0
K06283	4878.0
K06282	1407.0
K06281	1412.0
K06287	16527.0
K06286	345.0
K06285	372.0
K06284	2736.0
K08161	517.0
K07540	3.0
K06438	4578.0
K06869	0.0
K06868	0.0
K06867	275.0
K06866	0.0
K06865	0.0
K06864	5329.0
K06863	0.0
K06862	0.0
K06861	8965.0
K06860	10.0
K12659	2.0
K12658	22.0
K07547	0.0
K07546	0.0
K15023	14.0
K15022	507.0
K15020	0.0
K15024	4059.0
K08700	4.0
K08162	1370.0
K07544	2.0
K00137	1.0
K00135	896.0
K00134	17748.0
K00133	16680.0
K00132	53.0
K00131	93.0
K00130	1475.0
K00139	0.0
K00138	0.0
K00429	6.0
K00428	6500.0
K00421	5.0
K00423	3.0
K00425	8971.0
K00427	1.0
K00426	8599.0
K14292	0.0
K14379	0.0
K14370	0.0
K14371	0.0
K14372	0.0
K14373	0.0
K14374	0.0
K14375	0.0
K09845	3.0
K14082	3.0
K14083	110.0
K14080	4.0
K14081	5.0
K14086	1392.0
K14087	1608.0
K14084	289.0
K14088	1615.0
K14089	1466.0
K01552	5363.0
K01551	1169.0
K01556	90.0
K01557	0.0
K01554	5.0
K01555	70.0
K04708	4.0
K03955	0.0
K13689	0.0
K13688	74.0
K13683	0.0
K13685	1829.0
K13684	0.0
K13687	7.0
K13686	0.0
K14159	1.0
K02399	37.0
K02398	1860.0
K02395	1893.0
K02394	714.0
K02397	2834.0
K02396	6274.0
K02391	60.0
K02390	5711.0
K02393	623.0
K02392	10032.0
K13533	0.0
K13532	0.0
K13531	155.0
K13530	17.0
K01550	0.0
K05658	0.0
K14054	34.0
K02601	18427.0
K02970	16354.0
K05378	3.0
K12339	955.0
K14060	7.0
K11687	0.0
K11686	1.0
K11685	0.0
K11689	1130.0
K11688	1123.0
K08939	0.0
K03048	877.0
K03049	0.0
K13821	301.0
K13820	13.0
K03042	0.0
K03043	16122.0
K03040	16432.0
K03041	0.0
K03046	16598.0
K03047	0.0
K03044	0.0
K03045	0.0
K00348	8176.0
K09847	1.0
K00692	171.0
K00638	6916.0
K00639	9343.0
K00693	2.0
K00634	9951.0
K00635	4.0
K00630	0.0
K00631	10.0
K00632	1658.0
K00633	2597.0
K00691	448.0
K00696	10.0
K00694	421.0
K00695	12.0
K10854	1.0
K07811	0.0
K07810	64.0
K07813	6397.0
K07812	734.0
K07814	1884.0
K07816	932.0
K00090	18.0
K00091	1900.0
K00094	757.0
K00096	3513.0
K00097	9415.0
K00098	21.0
K00099	16181.0
K10228	9.0
K10229	9.0
K12548	0.0
K10222	1.0
K10220	6.0
K10221	4.0
K10227	23.0
K05822	213.0
K01949	0.0
K01945	16581.0
K01947	3.0
K01946	0.0
K01941	104.0
K01940	15097.0
K06357	0.0
K07729	17866.0
K07728	0.0
K07727	12447.0
K07726	2713.0
K07725	0.0
K07724	0.0
K07723	394.0
K07722	755.0
K07721	0.0
K07720	27578.0
K00899	569.0
K05824	2.0
K00891	20239.0
K00892	0.0
K00895	1028.0
K00897	368.0
K08151	103.0
K08153	107.0
K08154	5.0
K02948	16805.0
K02942	0.0
K02944	0.0
K05665	0.0
K02946	16728.0
K13793	0.0
K06352	0.0
K01769	2.0
K01768	1331.0
K01761	97.0
K01760	717.0
K01762	0.0
K09578	0.0
K01766	0.0
K08164	6.0
K02493	16514.0
K08166	11.0
K08167	22.0
K02496	41.0
K02497	9.0
K02494	54.0
K02495	24107.0
K02498	63.0
K02499	1306.0
K08168	2.0
K08169	1289.0
K14415	1590.0
K14414	22.0
K06881	16829.0
K00436	40.0
K06332	3.0
K12815	0.0
K12810	0.0
K06885	2085.0
K00437	20.0
K06335	0.0
K06334	6397.0
K03547	6828.0
K03546	5190.0
K03545	20791.0
K03544	20427.0
K03543	7332.0
K06888	2429.0
K10941	21.0
K03549	616.0
K03548	33.0
K10940	0.0
K02236	690.0
K02237	6736.0
K02234	17.0
K02232	7428.0
K02233	9266.0
K02230	998.0
K02231	13757.0
K06359	0.0
K02238	14441.0
K02239	3.0
K03723	15721.0
K03722	2300.0
K03721	21.0
K03720	6.0
K03727	11.0
K03726	6.0
K03725	0.0
K03724	765.0
K06358	0.0
K12673	0.0
K12679	0.0
K12678	0.0
K06410	3193.0
K11898	3.0
K11899	9.0
K11896	121.0
K11897	40.0
K11894	58.0
K11895	115.0
K11892	105.0
K11893	103.0
K11890	16.0
K11891	100.0
K08762	1.0
K08764	0.0
K08765	0.0
K10418	0.0
K11325	5.0
K11326	0.0
K11327	0.0
K11328	0.0
K11329	9.0
K00151	26.0
K00150	6.0
K00153	5.0
K00400	0.0
K00407	46.0
K00406	117.0
K00405	650.0
K00404	500.0
K00158	251.0
K01342	3.0
K09388	5.0
K09386	29.0
K09384	484.0
K04094	3582.0
K04095	2161.0
K04096	16973.0
K04097	54.0
K04090	31.0
K04091	84.0
K04092	12.0
K04093	6.0
K04098	2.0
K04099	1.0
K01578	11.0
K01579	10232.0
K01574	37.0
K01575	190.0
K01576	5.0
K01577	95.0
K01571	6103.0
K01572	15241.0
K01573	446.0
K02009	2965.0
K02008	25838.0
K02005	19397.0
K02004	102835.0
K02007	4948.0
K02006	36151.0
K02001	386.0
K02000	661.0
K02003	94857.0
K02002	895.0
K03065	0.0
K08952	6.0
K03060	7556.0
K13809	0.0
K10948	0.0
K09607	7.0
K06125	0.0
K04337	0.0
K06120	734.0
K06121	0.0
K04336	0.0
K01127	4.0
K09703	80.0
K00004	4.0
K14699	0.0
K09702	977.0
K14698	0.0
K05311	341.0
K13829	42.0
K10943	469.0
K07291	2.0
K07290	15.0
K10206	9784.0
K10202	111.0
K10208	3.0
K10209	19.0
K01966	700.0
K01965	49.0
K01964	32.0
K01963	5963.0
K01962	2838.0
K01961	21518.0
K01960	7852.0
K01969	64.0
K01968	44.0
K07749	1987.0
K07748	3.0
K07741	1047.0
K07740	11.0
K07743	6.0
K07742	7846.0
K07745	0.0
K07744	0.0
K07746	38.0
K01299	2411.0
K01295	986.0
K01297	2549.0
K02922	0.0
K05603	13.0
K02921	0.0
K02926	16453.0
K05607	0.0
K02924	0.0
K05605	0.0
K02928	0.0
K02929	0.0
K00216	16.0
K00217	1.0
K00214	2.0
K00215	17397.0
K00213	0.0
K00210	24.0
K00211	0.0
K00218	7.0
K00219	689.0
K01035	10.0
K01034	1278.0
K04517	15285.0
K01740	28390.0
K01031	9.0
K01746	390.0
K01745	2442.0
K01744	8131.0
K01749	4161.0
K01039	245.0
K04518	8053.0
K09591	0.0
K14129	0.0
K14128	13.0
K14121	0.0
K14120	0.0
K14123	0.0
K14122	0.0
K14125	0.0
K14124	0.0
K14127	20.0
K14126	14.0
K03521	16616.0
K03520	21.0
K03523	8404.0
K03522	17372.0
K03525	16376.0
K03524	16725.0
K03527	16620.0
K03526	15401.0
K03529	8921.0
K03528	22.0
K06338	2.0
K02217	10925.0
K03299	1079.0
K03298	72.0
K13472	9.0
K03293	1665.0
K03292	14562.0
K03291	10.0
K03290	0.0
K03297	1648.0
K03296	23032.0
K03295	8161.0
K03294	5356.0
K13009	4.0
K12690	0.0
K09743	0.0
K06022	1.0
K07190	11.0
K06021	1.0
K07192	1674.0
K06020	103.0
K06027	10.0
K06026	1.0
K09744	6.0
K07991	22.0
K08749	0.0
K09835	10.0
K09834	4.0
K10439	18599.0
K06351	8.0
K09833	4.0
K10925	0.0
K10924	466.0
K10927	448.0
K10926	13.0
K10923	0.0
K10922	0.0
K09629	0.0
K10697	4.0
K00179	5707.0
K00172	2506.0
K00171	1160.0
K00170	1426.0
K00177	11009.0
K00176	10875.0
K00175	20312.0
K00174	18592.0
K13478	0.0
K14338	5.0
K14339	0.0
K14335	5.0
K14337	0.0
K14330	4.0
K14331	4.0
K14333	11.0
K08918	0.0
K13479	1730.0
K04078	16235.0
K04079	15766.0
K04076	387.0
K04077	16822.0
K04074	1748.0
K04075	16351.0
K04072	9365.0
K04073	38.0
K04070	5383.0
K04071	0.0
K14597	22.0
K13318	0.0
K08280	8.0
K13641	491.0
K13640	720.0
K13643	384.0
K13642	5.0
K02027	80794.0
K02026	138911.0
K02025	147591.0
K02024	21.0
K02023	2568.0
K02022	1220.0
K02021	11.0
K02020	6575.0
K02029	15012.0
K02028	16676.0
K03886	14.0
K03887	10.0
K03884	0.0
K03885	8236.0
K03881	0.0
K03888	6.0
K03889	6.0
K12998	0.0
K12999	15.0
K12992	1704.0
K12993	0.0
K12990	1563.0
K12991	0.0
K12996	87.0
K12997	226.0
K12994	1.0
K12995	119.0
K08979	0.0
K08978	12561.0
K03088	127449.0
K03089	360.0
K03086	21277.0
K03087	593.0
K08971	0.0
K08970	7.0
K03082	56.0
K03080	0.0
K08974	12736.0
K13868	1.0
K00918	868.0
K01553	0.0
K12214	9.0
K11646	75.0
K11645	0.0
K11641	0.0
K11640	0.0
K12736	0.0
K12733	7.0
K07507	10363.0
K07506	51.0
K07505	10.0
K07504	37.0
K07503	8.0
K07502	3495.0
K07501	204.0
K07500	0.0
K07509	0.0
K07508	2.0
K11422	0.0
K08698	4.0
K10773	18386.0
K10774	3.0
K14286	0.0
K10778	163.0
K14287	72.0
K00140	944.0
K05501	103.0
K01903	1557.0
K01902	1565.0
K01905	52.0
K01904	1.0
K01907	77.0
K01906	16.0
K01909	0.0
K01908	46.0
K14534	2740.0
K00147	15609.0
K07767	0.0
K07769	4.0
K07768	8.0
K06203	156.0
K06202	100.0
K09921	56.0
K09920	16.0
K09927	1395.0
K09024	9.0
K09022	862.0
K09023	2.0
K09020	47.0
K09021	2.0
K02908	0.0
K02909	16804.0
K08218	8219.0
K08219	0.0
K02904	16781.0
K02906	16454.0
K02907	15393.0
K02902	16074.0
K00230	545.0
K00231	902.0
K00232	6.0
K08976	60.0
K00234	0.0
K00239	10736.0
K06209	6090.0
K09928	618.0
K01015	0.0
K01014	7.0
K01012	17914.0
K01011	2432.0
K01010	0.0
K08920	0.0
K14103	0.0
K14102	0.0
K14101	0.0
K14100	0.0
K14105	0.0
K14104	0.0
K14109	0.0
K14108	0.0
K06401	3.0
K00893	0.0
K13402	0.0
K12858	0.0
K03503	7259.0
K03502	14068.0
K03501	16423.0
K03500	9144.0
K08924	0.0
K02278	941.0
K02279	1999.0
K12977	0.0
K02276	463.0
K02277	13.0
K02274	738.0
K02275	716.0
K13450	0.0
K13451	0.0
K13452	0.0
K13454	0.0
K13455	0.0
K12509	0.0
K12508	16.0
K12507	87.0
K12506	1008.0
K12500	13.0
K12503	8.0
K05926	0.0
K09728	0.0
K14587	39.0
K06597	9.0
K06596	487.0
K06595	7.0
K06599	2.0
K06598	15.0
K07978	8.0
K07979	17516.0
K07976	0.0
K14585	0.0
K10907	9760.0
K10906	0.0
K10901	0.0
K10909	0.0
K10908	68.0
K09819	173.0
K09818	110.0
K09817	14999.0
K09816	14196.0
K09815	14682.0
K06374	5505.0
K06373	5473.0
K09812	17477.0
K09811	17813.0
K09810	10418.0
K09724	0.0
K14582	0.0
K09721	0.0
K04058	23.0
K04059	21.0
K04050	0.0
K04051	0.0
K04052	0.0
K04053	0.0
K04054	0.0
K04055	0.0
K04056	22.0
K04057	0.0
K01047	1.0
K08975	0.0
K10015	4.0
K10014	70.0
K10017	4.0
K10016	4.0
K10011	2.0
K10010	1493.0
K10013	6.0
K10012	2077.0
K10019	1.0
K10018	2.0
K13665	23.0
K13664	0.0
K13663	0.0
K13662	0.0
K13661	0.0
K13660	0.0
K13669	0.0
K13668	15.0
K07641	6.0
K01466	556.0
K13590	60.0
K01464	4593.0
K01465	17096.0
K01462	25398.0
K01463	423.0
K01460	1.0
K01461	2.0
K13599	144.0
K13598	506.0
K01468	1842.0
K01469	32.0
K09251	53.0
K09252	17.0
K02041	1850.0
K02040	17257.0
K02043	9.0
K02045	1095.0
K02044	3953.0
K02047	1092.0
K02046	1103.0
K02049	17435.0
K02048	1123.0
K05549	3.0
K05548	28.0
K06046	0.0
K03319	648.0
K03316	633.0
K03317	415.0
K03314	25.0
K03315	12547.0
K03312	4070.0
K03313	1867.0
K03310	19404.0
K03311	3084.0
K12052	0.0
K02945	16523.0
K06162	58.0
K06163	54.0
K06160	20.0
K06161	0.0
K06166	43.0
K00359	1338.0
K06164	53.0
K06165	50.0
K06168	15790.0
K06169	159.0
K13020	118.0
K07158	0.0
K07159	0.0
K04835	19.0
K11621	0.0
K11991	23.0
K11622	7.0
K11996	869.0
K11627	0.0
K11626	2.0
K11629	5.0
K11628	0.0
K07561	0.0
K07560	15887.0
K07563	0.0
K07562	0.0
K07565	0.0
K07564	0.0
K07567	18924.0
K07566	22613.0
K07569	0.0
K07568	23441.0
K09925	3.0
K11199	0.0
K11198	0.0
K11192	1.0
K11191	0.0
K11196	0.0
K11195	0.0
K11194	0.0
K02492	4481.0
K10713	7.0
K10710	1320.0
K10711	544.0
K10716	6.0
K02490	493.0
K10714	7.0
K10715	5.0
K01929	16953.0
K01928	17286.0
K01923	17115.0
K01922	56.0
K01921	17663.0
K01920	115.0
K01926	13376.0
K01925	16937.0
K01924	16779.0
K07789	93.0
K07788	91.0
K07785	4.0
K07784	2.0
K07787	700.0
K07786	0.0
K07781	0.0
K07783	1947.0
K07782	24.0
K05835	4.0
K06355	0.0
K14661	0.0
K09844	2.0
K00782	1235.0
K00783	16303.0
K00784	16149.0
K00785	1.0
K00786	4434.0
K00039	0.0
K00036	2652.0
K00037	0.0
K00034	555.0
K00035	0.0
K00032	0.0
K00033	2764.0
K00030	812.0
K00031	14119.0
K01259	1660.0
K01258	14710.0
K01255	4207.0
K01256	810.0
K01251	10770.0
K01250	1582.0
K01253	10.0
K01252	4.0
K09008	59.0
K09009	15.0
K09000	61.0
K09001	338.0
K09002	2803.0
K09003	21.0
K09004	639.0
K09005	881.0
K09006	12.0
K09007	1010.0
K09846	1.0
K08234	4409.0
K00258	10.0
K00259	2701.0
K00252	245.0
K00253	55.0
K00256	7.0
K00257	8966.0
K00254	0.0
K00255	11.0
K01079	1923.0
K01078	43.0
K01071	412.0
K01070	44.0
K01073	96.0
K01077	9805.0
K01076	423.0
K14472	2.0
K14471	0.0
K14470	2.0
K14475	179.0
K09841	0.0
K02788	546.0
K02782	36.0
K02783	1111.0
K02781	860.0
K02786	528.0
K02787	2.0
K02784	29.0
K01060	437.0
K01787	2213.0
K01786	5515.0
K01785	22946.0
K01784	23973.0
K01783	18635.0
K01782	632.0
K01781	3.0
K01780	0.0
K01789	7.0
K01788	4998.0
K02526	437.0
K02527	8553.0
K02525	95.0
K02250	8.0
K02523	8847.0
K02520	16243.0
K02521	8.0
K02258	76.0
K02259	189.0
K02528	16089.0
K02529	59249.0
K03781	8730.0
K03780	1237.0
K03783	13626.0
K03782	898.0
K03785	4080.0
K03784	4065.0
K03787	10341.0
K03786	12245.0
K03789	8018.0
K03788	2.0
K10700	0.0
K00342	8681.0
K03124	362.0
K03120	0.0
K12527	1741.0
K12526	9.0
K12525	1.0
K12524	13304.0
K12523	0.0
K12522	0.0
K09789	6309.0
K09788	187.0
K09787	7551.0
K09786	440.0
K09785	1.0
K09781	45.0
K09780	86.0
K10961	0.0
K10960	15.0
K10963	0.0
K10962	0.0
K10965	0.0
K10964	0.0
K10966	0.0
K09879	5.0
K06318	2.0
K06311	16.0
K06310	1700.0
K06312	4.0
K06314	6.0
K06317	647.0
K11389	0.0
K11386	0.0
K11387	0.0
K11384	75.0
K11385	0.0
K11382	0.0
K11383	1.0
K11381	546.0
K11949	1.0
K10380	0.0
K04032	411.0
K04033	14.0
K04030	667.0
K04031	4900.0
K04036	1.0
K04037	7.0
K04034	182.0
K04035	130.0
K04038	7.0
K04039	7.0
K07046	212.0
K07047	4042.0
K07044	24.0
K07045	4998.0
K07042	9052.0
K07043	13285.0
K07040	7795.0
K07041	0.0
K07048	416.0
K07049	0.0
K08664	0.0
K02584	742.0
K10039	1847.0
K10038	16.0
K10037	30.0
K10036	426.0
K04788	0.0
K04789	0.0
K04784	27.0
K04785	0.0
K04786	1.0
K04787	0.0
K04780	1.0
K04781	32.0
K04782	22.0
K04783	0.0
K13601	0.0
K13603	0.0
K13602	0.0
K13605	0.0
K13604	0.0
K13607	140.0
K02404	1836.0
K05783	1.0
K05782	25.0
K05781	54.0
K05780	54.0
K05787	2.0
K05786	592.0
K05785	599.0
K05784	1.0
K05789	0.0
K05788	824.0
K01442	13970.0
K01443	8574.0
K01444	660.0
K01446	39.0
K01447	8685.0
K01448	25336.0
K01449	3532.0
K14803	0.0
K02069	1347.0
K05569	2169.0
K08008	0.0
K02063	6.0
K05566	2513.0
K05565	41.0
K05563	21.0
K05562	21.0
K05561	21.0
K02064	6.0
K03338	1674.0
K03339	3.0
K03330	0.0
K03331	0.0
K03332	45.0
K03333	25.0
K03335	1479.0
K03336	1458.0
K03337	1653.0
K12956	0.0
K12957	3.0
K12954	0.0
K12955	0.0
K12952	0.0
K12953	0.0
K12950	4.0
K12951	0.0
K14733	3.0
K00109	2.0
K06148	18416.0
K06149	26.0
K06144	0.0
K06145	28.0
K06146	0.0
K06147	113704.0
K06141	0.0
K06142	24547.0
K06143	367.0
K11945	0.0
K08948	0.0
K08949	0.0
K00071	0.0
K14664	0.0
K13810	81.0
K14665	83.0
K03058	0.0
K11609	0.0
K11608	0.0
K14660	3.0
K11603	0.0
K11602	0.0
K11601	0.0
K11600	0.0
K11607	3.0
K11606	3.0
K11605	3.0
K11604	3.0
K10558	41.0
K10559	251.0
K10550	62.0
K10551	62.0
K10552	4.0
K10553	4.0
K10554	7.0
K10555	168.0
K10556	77.0
K10557	41.0
K03051	0.0
K03050	0.0
K07549	0.0
K07548	0.0
K07239	1218.0
K07235	21.0
K07234	56.0
K07237	13.0
K07236	15.0
K07231	17.0
K07230	22.0
K07233	25.0
K07232	27.0
K02467	0.0
K05306	1977.0
K05305	2296.0
K05304	53.0
K05303	2.0
K05301	4.0
K02565	0.0
K08644	0.0
K08646	2.0
K08641	1586.0
K08643	24.0
K08642	2.0
K12146	0.0
K00010	2310.0
K00011	6.0
K00012	16255.0
K00013	16249.0
K00014	18539.0
K00016	9394.0
K09065	23.0
K08252	221.0
K08253	11.0
K08256	10.0
K08255	3.0
K08258	2.0
K08259	5.0
K00274	56.0
K00275	740.0
K00276	2.0
K00270	0.0
K00271	0.0
K00272	3.0
K00273	7.0
K00278	13859.0
K00279	0.0
K12675	0.0
K01277	7729.0
K01274	52.0
K01273	5273.0
K01271	3621.0
K01270	21895.0
K01278	8651.0
K00906	53.0
K00904	665.0
K00903	1116.0
K00901	3325.0
K13785	0.0
K00908	20.0
K11149	0.0
K01053	81.0
K01051	1291.0
K01057	842.0
K01056	16826.0
K01055	33.0
K01054	12.0
K01058	263.0
K02500	16238.0
K02501	16110.0
K02502	7760.0
K02503	16728.0
K02504	0.0
K02505	0.0
K02506	0.0
K02507	2.0
K02508	1.0
K02509	197.0
K00291	0.0
K13410	0.0
K13148	0.0
K13419	0.0
K05825	0.0
K03106	16828.0
K03105	0.0
K03101	18755.0
K03100	33373.0
K12541	0.0
K12540	0.0
K12543	0.0
K12542	0.0
K12545	0.0
K12544	0.0
K12547	0.0
K12546	0.0
K12549	0.0
K06080	1.0
K11018	0.0
K11019	0.0
K11016	0.0
K11017	0.0
K11014	0.0
K11015	0.0
K11012	0.0
K11013	0.0
K11010	0.0
K11011	0.0
K06333	5348.0
K06880	0.0
K06883	959.0
K06882	1.0
K09857	116.0
K06884	7.0
K06887	0.0
K06886	436.0
K06889	27496.0
K10942	457.0
K09859	154.0
K09858	191.0
K10947	22478.0
K10946	0.0
K10945	0.0
K10944	0.0
K13284	0.0
K00483	49.0
K00481	11.0
K00480	17.0
K00486	35.0
K00485	6.0
K00484	10.0
K09901	0.0
K10929	0.0
K07684	195.0
K07685	0.0
K07686	0.0
K07687	14.0
K07681	8.0
K07688	0.0
K07689	25.0
K10928	0.0
K04018	0.0
K04019	432.0
K04014	326.0
K04015	749.0
K04016	0.0
K04017	0.0
K04013	585.0
K07060	0.0
K07061	4.0
K07062	1465.0
K07063	46.0
K07064	376.0
K07065	25.0
K07066	1424.0
K07067	471.0
K07068	427.0
K07069	1484.0
K01121	0.0
K13629	0.0
K13628	388.0
K13623	8.0
K13622	11.0
K13620	0.0
K13626	3279.0
K08586	0.0
K08587	0.0
K01428	1694.0
K01429	1594.0
K01422	7197.0
K01423	283.0
K01420	9905.0
K01421	8565.0
K01426	2201.0
K01427	0.0
K01424	14190.0
K01425	8247.0
K08068	4.0
K07538	3.0
K13086	0.0
K13085	0.0
K07287	115.0
K07824	0.0
K07682	0.0
K02722	4.0
K12978	0.0
K12979	7.0
K12972	77.0
K12973	5.0
K12974	0.0
K12975	0.0
K12976	11.0
K07821	0.0
K07683	69.0
K14750	0.0
K14751	0.0
K14953	0.0
K12288	0.0
K12289	0.0
K12282	22.0
K12283	15.0
K12280	14.0
K12281	11.0
K12286	13.0
K12287	443.0
K12284	11.0
K12285	448.0
K11957	2.0
K11956	6.0
K11955	2.0
K11954	2.0
K11953	4.0
K11952	2.0
K11951	2.0
K11950	2.0
K11959	4.0
K11958	2.0
K13889	498.0
K13888	112.0
K11963	4.0
K07217	369.0
K07216	7379.0
K07215	7.0
K07214	2225.0
K07213	1381.0
K07212	0.0
K07219	700.0
K07218	46.0
K12150	2.0
K08689	0.0
K08688	2.0
K00402	0.0
K00401	0.0
K11994	0.0
K00152	0.0
K01043	647.0
K00154	24.0
K00157	0.0
K00156	6503.0
K10533	2.0
K10530	209.0
K10531	5.0
K10536	1649.0
K10537	64.0
K10535	38.0
K10538	2.0
K10539	64.0
K00073	81.0
K13934	131.0
K00076	1116.0
K00077	12930.0
K00074	8037.0
K00075	16687.0
K00078	0.0
K00079	15.0
K02290	7.0
K02563	16773.0
K02292	4.0
K08966	10.0
K02294	37.0
K08278	0.0
K08279	20.0
K08274	0.0
K08275	0.0
K08276	16.0
K08277	0.0
K00298	4.0
K00299	39.0
K00296	0.0
K00297	14487.0
K00294	847.0
K00292	8.0
K00293	3.0
K00290	11962.0
K07757	44.0
K12089	0.0
K01210	112.0
K01213	0.0
K01212	2832.0
K01215	184.0
K01214	0.0
K01217	0.0
K01216	3.0
K01219	26.0
K01218	1874.0
K02749	1.0
K02746	1397.0
K02747	1267.0
K02744	2721.0
K02745	1366.0
K02742	440.0
K00924	265.0
K00925	18140.0
K00926	7562.0
K00927	16831.0
K00928	18315.0
K00929	11444.0
K12085	0.0
K02298	20.0
K02299	24.0
K02568	135.0
K02569	162.0
K02562	1.0
K02291	249.0
K02560	1.0
K02293	30.0
K02566	1277.0
K02567	718.0
K02564	21987.0
K02297	24.0
K03169	32723.0
K03168	16415.0
K03163	0.0
K03162	0.0
K03167	0.0
K03166	0.0
K11038	7.0
K11039	1.0
K11030	0.0
K11031	163.0
K11032	1.0
K11033	0.0
K11034	0.0
K11035	0.0
K11036	0.0
K11037	0.0
K02546	1.0
K07668	1159.0
K07669	19.0
K07666	4.0
K07667	10415.0
K07664	24.0
K07665	4242.0
K07662	40.0
K07663	6.0
K07660	16.0
K07661	22.0
K03927	6878.0
K07008	75.0
K07009	3141.0
K07002	126.0
K07003	7204.0
K07000	122.0
K07001	13585.0
K07006	333.0
K07007	20034.0
K07004	51.0
K07005	14837.0
K03921	47.0
K02956	16814.0
K09725	0.0
K09181	970.0
K08599	0.0
K08598	0.0
K08591	18136.0
K08590	8569.0
K01156	375.0
K01154	18334.0
K01407	0.0
K01400	1.0
K01153	17222.0
K01150	88.0
K01151	15537.0
K01408	0.0
K01409	17981.0
K01158	0.0
K01159	11158.0
K05523	2.0
K05522	61.0
K05521	4700.0
K05520	8248.0
K05527	103.0
K05526	11.0
K05525	8.0
K05524	230.0
K05529	0.0
K14518	6.0
K14519	36.0
K05949	0.0
K01754	7912.0
K05942	2.0
K01027	436.0
K02171	0.0
K02170	473.0
K02173	400.0
K02172	0.0
K01751	2177.0
K06416	1580.0
K06417	2.0
K06414	1.0
K06947	0.0
K03379	26.0
K03808	480.0
K03809	152.0
K03806	118.0
K06412	6735.0
K03804	1.0
K12296	24.0
K03802	81.0
K03803	7960.0
K06413	38.0
K10808	25.0
K06411	3255.0
K01028	200.0
K01029	1165.0
K11931	443.0
K11930	0.0
K11933	0.0
K11932	0.0
K11935	0.0
K11934	273.0
K11937	0.0
K11936	12.0
K11939	0.0
K11938	0.0
K10800	7.0
K06419	14.0
K11929	0.0
K07271	7376.0
K07270	9.0
K07273	6738.0
K07272	12.0
K07275	302.0
K07274	42.0
K07277	9419.0
K07276	59.0
K07279	0.0
K07278	162.0
K10623	0.0
K02481	7726.0
K11520	4.0
K02480	12.0
K08170	6.0
K02485	95.0
K02484	8128.0
K02487	29.0
K08600	15769.0
K08603	0.0
K08602	3752.0
K08605	7.0
K08604	4.0
K09956	1.0
K09957	2.0
K09954	162.0
K09955	13840.0
K09952	468.0
K09953	0.0
K09950	22.0
K09951	4501.0
K09958	32.0
K09959	35.0
K07495	17.0
K07494	140.0
K07497	7405.0
K07496	4946.0
K07491	8386.0
K07490	0.0
K07493	24.0
K07492	76.0
K07499	15.0
K07498	91.0
K11209	27.0
K11208	1.0
K11204	0.0
K11203	180.0
K11202	557.0
K11201	2.0
K11200	10.0
K00058	22657.0
K00059	30991.0
K00728	0.0
K00729	8.0
K00055	183.0
K00057	16550.0
K00050	2466.0
K00051	0.0
K00720	52.0
K00721	10290.0
K14424	0.0
K06033	0.0
K14189	4.0
K14188	443.0
K06364	0.0
K14187	77.0
K01239	2469.0
K01238	893.0
K01897	24774.0
K01232	1333.0
K01895	4944.0
K01230	0.0
K01893	15692.0
K01236	36.0
K01235	572.0
K01890	16824.0
K02768	1255.0
K02769	456.0
K02760	5052.0
K02761	5381.0
K02763	36.0
K02764	4.0
K02765	2591.0
K00948	21073.0
K00949	8204.0
K00942	17898.0
K00943	11310.0
K00940	8283.0
K00941	28752.0
K00946	15531.0
K00947	15.0
K00944	0.0
K00945	30125.0
K01097	0.0
K01096	33.0
K01095	1167.0
K01093	165.0
K01092	10740.0
K01091	31356.0
K01090	10472.0
K03499	30579.0
K03498	26212.0
K03491	1977.0
K03490	1447.0
K03493	12.0
K03492	258.0
K03495	16581.0
K03497	38959.0
K03496	35232.0
K02817	0.0
K02814	23.0
K02815	49.0
K02810	3102.0
K02548	11686.0
K02549	351.0
K02818	3.0
K02819	1729.0
K03637	3996.0
K03636	730.0
K03147	13869.0
K03146	139.0
K08851	0.0
K06518	13175.0
K09729	881.0
K06048	63.0
K06045	50.0
K06044	33.0
K09727	0.0
K09726	21.0
K06041	9454.0
K09720	6.0
K09723	0.0
K06042	5499.0
K09897	2.0
K09896	0.0
K09895	18.0
K09894	0.0
K09893	0.0
K09892	1.0
K09891	1.0
K09890	1.0
K09899	1.0
K09898	9.0
K03622	0.0
K07648	0.0
K07649	56.0
K07398	0.0
K07399	109.0
K11056	0.0
K11057	0.0
K11054	0.0
K11055	0.0
K07640	46.0
K07393	123.0
K07390	115.0
K07391	15650.0
K07644	41.0
K07645	99.0
K07646	16733.0
K07647	0.0
K10896	0.0
K07024	49318.0
K07025	29056.0
K07026	26.0
K07027	12582.0
K07020	19.0
K07021	382.0
K07022	0.0
K07023	8125.0
K07028	490.0
K07029	27028.0
K10094	8.0
K01390	0.0
K01392	14.0
K01399	0.0
K02673	34.0
K05893	0.0
K05897	1.0
K05896	8946.0
K05895	3792.0
K05899	2.0
K05898	3.0
K00555	3.0
K00554	14678.0
K00557	28.0
K00556	6944.0
K00551	30.0
K00559	0.0
K00558	22683.0
K01170	362.0
K01173	608.0
K01174	139.0
K01175	649.0
K01176	1578.0
K01178	37.0
K01179	8860.0
K14578	1.0
K14579	0.0
K08951	0.0
K08950	0.0
K08953	0.0
K03828	74.0
K03829	22.0
K03820	7937.0
K03821	132.0
K03822	0.0
K03823	11650.0
K03824	33.0
K03825	90.0
K03826	5845.0
K03827	7425.0
K12248	0.0
K12246	0.0
K12247	0.0
K12242	7.0
K12243	0.0
K12240	5.0
K12241	0.0
K11919	0.0
K11918	2.0
K11913	1.0
K11912	2.0
K11911	0.0
K11910	53.0
K11917	0.0
K11916	48.0
K11915	48.0
K11914	48.0
K12068	3.0
K12069	3.0
K12062	8.0
K12063	7.0
K12060	8.0
K12061	8.0
K12066	5.0
K12067	43.0
K12064	6.0
K12065	8.0
K07259	8715.0
K07258	20149.0
K07253	0.0
K07251	1.0
K07250	1611.0
K07257	126.0
K07256	0.0
K07255	0.0
K07254	0.0
K05372	1.0
K05373	0.0
K05370	2.0
K05371	4.0
K05374	0.0
K05375	26.0
K09970	81.0
K09971	82.0
K09972	55.0
K09973	464.0
K09974	121.0
K09975	10.0
K09976	888.0
K09978	9.0
K09979	6219.0
K11261	1983.0
K11260	0.0
K11263	24.0
K11264	2.0
K10793	146.0
K10796	147.0
K10797	1198.0
K10794	12.0
K10795	137.0
K00700	18397.0
K00701	1.0
K10798	0.0
K00703	17739.0
K00705	15266.0
K09828	0.0
K10133	0.0
K13053	11.0
K03192	34.0
K00964	0.0
K00965	7583.0
K00966	1971.0
K00960	0.0
K00961	0.0
K00962	16506.0
K00963	3525.0
K00969	15902.0
K12681	0.0
K02703	108.0
K08364	22.0
K08365	79.0
K02706	8.0
K08363	16.0
K08361	0.0
K02708	4.0
K02709	4.0
K08368	312.0
K08369	203.0
K01615	1331.0
K01617	39.0
K01616	0.0
K01611	1997.0
K01610	13418.0
K01613	11525.0
K01612	0.0
K01619	16308.0
K01618	15.0
K02834	16755.0
K02835	16827.0
K05281	5.0
K03619	73.0
K03618	14.0
K03617	15435.0
K03616	471.0
K03615	15545.0
K03614	14521.0
K03613	15213.0
K03612	14954.0
K03611	172.0
K03610	6392.0
K09705	165.0
K09704	4368.0
K09701	47.0
K09700	24.0
K09709	6.0
K06391	1674.0
K06390	6657.0
K06393	6506.0
K06392	5292.0
K06395	838.0
K06394	4477.0
K06397	5423.0
K06396	5549.0
K06399	5862.0
K06398	6666.0
K06435	0.0
K11078	0.0
K11079	0.0
K11074	20.0
K11075	19.0
K11076	19.0
K11077	0.0
K11070	7474.0
K11071	7663.0
K11072	8754.0
K11073	25.0
K06935	0.0
K06934	1397.0
K06937	217.0
K06936	32.0
K06931	0.0
K06930	0.0
K06933	0.0
K06932	0.0
K06939	3.0
K06938	51.0
K13381	0.0
K05916	94.0
K05917	2.0
K05914	0.0
K05915	4.0
K05912	3.0
K05913	0.0
K05910	213.0
K05911	2.0
K05918	1.0
K05919	6103.0
K00392	8.0
K00390	1245.0
K00397	0.0
K00395	71.0
K00394	1660.0
K01884	0.0
K00399	0.0
K01886	14716.0
K01376	39.0
K01372	9372.0
K09149	0.0
K09148	0.0
K01225	337.0
K09145	1398.0
K09144	1379.0
K09147	0.0
K09146	0.0
K09141	894.0
K09140	0.0
K09143	11.0
K09142	0.0
K05709	4.0
K05708	5.0
K05879	2966.0
K05878	2954.0
K05875	2.0
K05874	34.0
K05877	0.0
K05876	0.0
K05873	87.0
K00579	0.0
K00578	0.0
K00577	0.0
K00575	7695.0
K00574	3144.0
K00573	1337.0
K00571	8176.0
K00570	4.0
K01118	873.0
K01119	1601.0
K01157	1.0
K01112	34.0
K01113	240.0
K04477	6377.0
K01114	91.0
K01115	1.0
K08087	0.0
K01315	0.0
K08085	0.0
K08084	95.0
K08083	36.0
K08082	62.0
K08081	2.0
K08080	0.0
K01152	375.0
K01401	2.0
K09826	12.0
K06344	2.0
K06345	0.0
K09822	27.0
K06343	0.0
K10938	5.0
K06341	0.0
K10934	0.0
K10935	0.0
K10932	0.0
K11052	0.0
K10930	0.0
K06349	6.0
K11053	0.0
K10754	0.0
K01755	17451.0
K10200	1660.0
K02132	0.0
K02137	0.0
K03840	8.0
K03841	953.0
K13028	2.0
K13799	9.0
K13798	0.0
K13795	5.0
K13794	0.0
K13021	1.0
K13792	0.0
K13791	0.0
K13790	0.0
K12268	38.0
K12269	456.0
K12262	127.0
K12263	6.0
K12264	0.0
K12265	0.0
K12266	5.0
K12267	20831.0
K01757	0.0
K12237	0.0
K13243	0.0
K13245	0.0
K13244	0.0
K13246	0.0
K03264	0.0
K03265	6.0
K03263	0.0
K03268	0.0
K03269	7899.0
K12415	0.0
K10211	3.0
K09918	9.0
K09919	63.0
K06720	17.0
K09913	53.0
K09910	0.0
K09911	0.0
K09916	10.0
K09917	0.0
K06726	1222.0
K09915	35.0
K11535	8.0
K11534	109.0
K11537	1312.0
K11531	0.0
K11533	0.0
K11532	9.0
K11249	486.0
K11539	0.0
K00762	19789.0
K00763	9805.0
K00760	16196.0
K00761	16316.0
K00766	13420.0
K00767	13678.0
K00764	25586.0
K00765	15917.0
K00768	7749.0
K00769	42.0
K11059	0.0
K00186	20.0
K00187	20.0
K00184	1876.0
K00185	707.0
K00183	1211.0
K00180	11723.0
K00188	0.0
K00189	0.0
K10110	5003.0
K10111	13.0
K10112	9148.0
K10113	0.0
K10114	0.0
K10115	0.0
K10116	4.0
K10117	9428.0
K10118	11539.0
K10119	11466.0
K04641	0.0
K04643	3.0
K04642	0.0
K13282	57.0
K00988	4.0
K00989	1727.0
K00986	1020.0
K00984	1415.0
K00985	0.0
K00982	583.0
K00983	3919.0
K00980	2368.0
K00981	17098.0
K01585	8380.0
K01584	32.0
K01586	18847.0
K13498	75.0
K01580	7275.0
K01583	1505.0
K01582	1752.0
K13497	1559.0
K01589	1495.0
K01588	16579.0
K14941	14.0
K08347	0.0
K08348	0.0
K02720	7.0
K14949	0.0
K02723	4.0
K03459	0.0
K03458	7343.0
K03455	8800.0
K03457	522.0
K03451	943.0
K03981	138.0
K03980	2320.0
K02614	2657.0
K01639	5639.0
K01638	82.0
K01637	69.0
K01636	247.0
K01635	81.0
K01634	9.0
K01633	8548.0
K01632	97.0
K01631	8.0
K01630	126.0
K02615	5.0
K02588	2899.0
K02589	1956.0
K02858	256.0
K02859	320.0
K14051	0.0
K14053	0.0
K14052	0.0
K02852	144.0
K02853	27.0
K02850	0.0
K02851	13.0
K14059	2891.0
K14058	135.0
K02586	1078.0
K02587	1294.0
K03679	0.0
K03671	28137.0
K03670	30.0
K03673	186.0
K03672	40.0
K03675	5.0
K03674	0.0
K03677	0.0
K03676	115.0
K09761	15967.0
K09760	9031.0
K09763	21.0
K09762	7592.0
K09765	7421.0
K09764	953.0
K09767	1196.0
K06006	13.0
K09769	1858.0
K09768	3177.0
K10353	0.0
K03187	1696.0
K03186	9235.0
K03185	100.0
K03184	6.0
K03183	20519.0
K03182	9028.0
K03181	36.0
K03189	1692.0
K03188	1689.0
K02715	4.0
K12455	0.0
K12454	98.0
K12453	0.0
K12452	489.0
K12451	0.0
K07358	0.0
K07356	0.0
K07357	0.0
K07354	0.0
K07355	0.0
K07352	0.0
K07353	0.0
K07350	0.0
K07351	0.0
K06919	2032.0
K06918	3.0
K06917	576.0
K06916	548.0
K06915	3830.0
K06914	0.0
K06913	0.0
K06912	1.0
K06911	9213.0
K06910	2386.0
K08986	27.0
K08987	404.0
K08984	45.0
K08985	0.0
K08982	560.0
K08983	15.0
K08980	2.0
K08981	478.0
K08988	9.0
K08989	20.0
K02252	0.0
K05934	6009.0
K05936	6059.0
K05937	9.0
K02253	0.0
K05939	57.0
K00378	14414.0
K00375	7343.0
K00374	215.0
K00376	40.0
K00371	180.0
K00370	178.0
K00373	163.0
K00372	49.0
K01358	20294.0
K09166	18.0
K09165	93.0
K09164	73.0
K09163	2006.0
K09162	31.0
K09161	5.0
K09160	31.0
K01354	191.0
K01355	0.0
K01356	10923.0
K05601	23.0
K05851	12.0
K03807	16.0
K05606	1401.0
K02927	0.0
K05974	0.0
K03805	19.0
K05976	0.0
K00519	3.0
K00518	31.0
K03800	3940.0
K00511	0.0
K00510	14.0
K03801	7540.0
K00515	0.0
K00514	34.0
K00517	251.0
K05971	16.0
K03154	5901.0
K11147	4.0
K05581	6.0
K05580	4.0
K05583	4.0
K05582	7.0
K05585	4.0
K05584	4.0
K05587	1.0
K05586	3.0
K05589	688.0
K03150	14865.0
K03623	30.0
K03152	15797.0
K14200	1.0
K14201	1.0
K14202	0.0
K03621	15112.0
K14204	1.0
K14205	187.0
K01134	1504.0
K01135	480.0
K01136	60.0
K01137	14.0
K01130	2633.0
K01132	0.0
K01133	1789.0
K01138	3805.0
K01139	1146.0
K02113	14666.0
K02112	17410.0
K02111	16240.0
K02446	219.0
K02117	14183.0
K02116	2248.0
K02115	17408.0
K02114	17398.0
K02119	6187.0
K02118	14579.0
K02448	14.0
K01036	65.0
K03212	1.0
K13007	3.0
K13006	44.0
K13005	0.0
K13004	1432.0
K13001	3.0
K06404	4398.0
K01032	8.0
K06951	82.0
K03862	20.0
K03863	21.0
K06406	6696.0
K06957	6.0
K05020	158.0
K06400	4547.0
K06403	4395.0
K06954	13.0
K10814	0.0
K10817	4.0
K10816	0.0
K07136	6.0
K03242	0.0
K03243	0.0
K12202	4.0
K12203	4.0
K12206	4.0
K12207	4.0
K12204	4.0
K12205	4.0
K12208	4.0
K12209	4.0
K13919	787.0
K13918	0.0
K06214	9.0
K06215	4990.0
K09936	4061.0
K06217	16411.0
K09930	57.0
K09931	507.0
K09932	8.0
K06213	7735.0
K09938	18.0
K09939	7042.0
K11517	0.0
K06337	0.0
K13301	0.0
K00748	8557.0
K00745	0.0
K00743	47.0
K07165	68.0
K07164	8552.0
K07167	17.0
K07166	7324.0
K07161	98.0
K07160	855.0
K07163	0.0
K07162	643.0
K07169	2.0
K07168	45.0
K06336	1.0
K01839	6198.0
K01838	2057.0
K01835	1355.0
K01834	44680.0
K01837	0.0
K01830	0.0
K00608	0.0
K02632	0.0
K02630	0.0
K02631	0.0
K08322	399.0
K08323	262.0
K08320	1.0
K08321	185.0
K08326	0.0
K08324	0.0
K08325	1513.0
K01659	87.0
K01658	13440.0
K02637	6.0
K01653	17157.0
K01652	23559.0
K01655	14.0
K01654	5121.0
K01657	13237.0
K02874	16809.0
K02875	0.0
K02876	16613.0
K02877	0.0
K02871	16350.0
K02873	0.0
K02878	16828.0
K02879	16381.0
K14070	0.0
K09749	5813.0
K09748	16477.0
K06023	16263.0
K09742	0.0
K09741	0.0
K09740	213.0
K09747	8653.0
K09746	0.0
K09745	0.0
K06024	8753.0
K03477	0.0
K03476	851.0
K03475	3216.0
K03474	8112.0
K03473	7253.0
K03472	1.0
K03471	608.0
K03470	16305.0
K03478	1864.0
K02304	9826.0
K02305	19.0
K02302	1214.0
K02303	977.0
K02300	23.0
K02301	681.0
K03653	3.0
K03652	771.0
K03651	26.0
K03650	16133.0
K03657	29710.0
K03656	52.0
K03655	29362.0
K03654	22197.0
K03658	1635.0
K12439	0.0
K12431	0.0
K12430	0.0
K12433	0.0
K12432	0.0
K12435	0.0
K12434	0.0
K12437	0.0
K12436	2.0
K06979	105.0
K06978	2786.0
K06971	1536.0
K06970	182.0
K06973	13999.0
K06972	5226.0
K06975	8584.0
K06974	21.0
K06977	40.0
K06976	1465.0
K07082	15105.0
K07083	6746.0
K07080	4705.0
K07081	1025.0
K07086	33.0
K07087	0.0
K07084	192.0
K07085	15538.0
K07088	15937.0
K07089	7680.0
K01317	0.0
K11162	0.0
K11163	0.0
K11161	0.0
K11168	0.0
K00356	641.0
K00355	10.0
K00354	2.0
K00353	7.0
K00351	7801.0
K00350	7802.0
K05952	12.0
K05953	0.0
K05951	442.0
K05956	0.0
K05957	0.0
K00358	748.0
K00689	47.0
K00688	21675.0
K00681	2083.0
K00680	14759.0
K00683	10.0
K00685	69.0
K00684	416.0
K00687	21.0
K00686	1.0
K05831	9.0
K05830	0.0
K05833	8689.0
K05832	7587.0
K05834	77.0
K05837	16387.0
K05836	17.0
K05839	0.0
K05838	81.0
K07677	0.0
K00533	3254.0
K00532	104.0
K00531	2.0
K00530	0.0
K00537	14226.0
K00536	0.0
K00535	8.0
K00534	84.0
K00539	2.0
K00538	1.0
K11029	0.0
K14260	2512.0
K14261	89.0
K14266	55.0
K14267	62.0
K14268	0.0
K14269	0.0
K01337	3.0
K01338	18861.0
K02683	0.0
K02682	0.0
K02681	0.0
K02680	0.0
K02687	15619.0
K02686	96.0
K02685	0.0
K02689	4.0
K02688	204.0
K00824	2211.0
K00827	1.0
K00826	16869.0
K00821	17106.0
K00820	18560.0
K00823	204.0
K00822	33.0
K00829	0.0
K00828	0.0
K01488	1771.0
K01489	14693.0
K01484	7.0
K01485	2162.0
K01486	5558.0
K01487	2147.0
K01480	12531.0
K01481	1.0
K01482	192.0
K01483	7.0
K02469	22366.0
K02468	41.0
K02466	52.0
K02465	0.0
K02464	0.0
K02463	37.0
K02462	51.0
K02461	52.0
K02460	503.0
K08969	115.0
K13061	0.0
K13060	2.0
K13063	0.0
K13062	0.0
K13069	4.0
K08964	12.0
K06363	0.0
K03079	1164.0
K06342	1.0
K03078	0.0
K13289	0.0
K13288	134.0
K13285	0.0
K13287	0.0
K13286	0.0
K13281	346.0
K13280	3094.0
K13283	5.0
K00054	486.0
K04496	0.0
K05369	2.0
K05368	1.0
K03228	24.0
K03229	24.0
K00052	15496.0
K03222	27.0
K03223	27.0
K03220	23.0
K03221	19.0
K03226	24.0
K03227	24.0
K03224	24.0
K03225	26.0
K09482	1.0
K09483	0.0
K13836	0.0
K12228	0.0
K05360	1.0
K12224	4.0
K12225	4.0
K12226	0.0
K12227	0.0
K12220	0.0
K05363	967.0
K12222	4.0
K12223	4.0
K08681	4741.0
K08680	51.0
K08683	0.0
K08682	0.0
K08685	11.0
K08684	25.0
K08687	3.0
K08686	0.0
K11755	22232.0
K11754	36842.0
K11751	132.0
K11750	1.0
K11753	31645.0
K11752	16634.0
K02407	3874.0
K13938	6.0
K13936	0.0
K13935	148.0
K02406	10999.0
K13933	7.0
K13932	133.0
K13931	133.0
K13930	8.0
K12088	0.0
K12081	0.0
K12082	0.0
K12083	0.0
K12084	0.0
K12086	0.0
K12087	0.0
K09611	2.0
K09612	4.0
K04940	0.0
K10085	2.0
K05394	71.0
K05395	18.0
K06340	0.0
K13043	1667.0
K07149	3652.0
K07148	6695.0
K07147	698.0
K07146	328.0
K07145	283.0
K07144	0.0
K07143	0.0
K07142	0.0
K07141	2840.0
K07140	59.0
K10156	0.0
K10150	0.0
K10620	0.0
K10621	0.0
K14028	1.0
K14029	1.0
K01817	13541.0
K01816	215.0
K01815	10075.0
K01814	16121.0
K01813	3147.0
K01812	12743.0
K01811	18694.0
K01810	17057.0
K01819	102.0
K01818	2062.0
K14580	0.0
K05379	1.0
K08304	222.0
K08305	661.0
K08306	513.0
K08307	8547.0
K08300	263.0
K08301	13801.0
K08302	1518.0
K08303	30996.0
K08308	0.0
K08309	1851.0
K14671	0.0
K14670	2.0
K14673	0.0
K14672	0.0
K01673	2154.0
K01672	15.0
K01671	0.0
K01677	7303.0
K01676	8686.0
K01674	62.0
K01679	2095.0
K01678	6638.0
K02899	16613.0
K02896	0.0
K02897	8814.0
K02895	16784.0
K02892	16830.0
K02890	16828.0
K10811	0.0
K02096	4.0
K02097	4.0
K02094	4.0
K02095	4.0
K02092	4.0
K02093	4.0
K02099	8208.0
K03411	4821.0
K03410	4948.0
K03413	9628.0
K03412	3824.0
K03415	2101.0
K03414	549.0
K03417	33.0
K03416	0.0
K03418	2.0
K05376	2.0
K02320	0.0
K02322	0.0
K02323	0.0
K05377	2.0
K13542	8030.0
K13543	12.0
K13540	5.0
K13541	35.0
K12145	2.0
K12144	0.0
K12147	0.0
K12410	18131.0
K12141	6673.0
K12140	6678.0
K12143	131.0
K12142	0.0
K12149	0.0
K12148	0.0
K07312	0.0
K07313	1458.0
K07310	140.0
K07311	32.0
K07316	588.0
K07317	3.0
K07314	0.0
K07315	1301.0
K07318	369.0
K07319	3245.0
K03936	0.0
K03425	0.0
K03426	12484.0
K03427	23913.0
K03420	0.0
K03421	0.0
K03422	0.0
K03423	458.0
K03756	142.0
K03757	67.0
K03206	0.0
K03755	0.0
K11144	1269.0
K11145	7570.0
K05972	0.0
K05973	51.0
K03752	1442.0
K05978	2.0
K05979	230.0
K03753	1355.0
K00331	8639.0
K00330	8667.0
K00333	1191.0
K00332	1177.0
K00335	8015.0
K00334	8886.0
K00337	8746.0
K00336	11888.0
K00339	8667.0
K00338	8249.0
K03751	0.0
K06953	369.0
K06952	193.0
K06407	6715.0
K06950	32129.0
K10819	1076.0
K06956	186.0
K06955	18.0
K06402	875.0
K10815	0.0
K06959	14957.0
K06958	8553.0
K06409	12652.0
K06408	2948.0
K09129	24.0
K09128	553.0
K09123	533.0
K09122	42.0
K09121	4836.0
K09120	0.0
K09127	16.0
K09126	98.0
K09125	1108.0
K09124	154.0
K01233	5.0
K05819	0.0
K05818	5.0
K01896	4.0
K05813	6224.0
K05812	11.0
K05811	0.0
K05810	9215.0
K05817	24.0
K05816	53.0
K05815	1899.0
K05814	675.0
K01894	129.0
K01892	16890.0
K01234	1501.0
K01144	9040.0
K01146	0.0
K01141	100.0
K01416	0.0
K11434	2.0
K01415	31.0
K06354	0.0
K01414	563.0
K09836	11.0
K01318	6.0
K01319	0.0
K01312	1.0
K06350	9.0
K02669	7988.0
K02668	514.0
K02665	498.0
K02664	642.0
K02667	539.0
K02666	779.0
K02661	0.0
K02660	490.0
K02663	723.0
K02662	2302.0
K00809	492.0
K00808	4.0
K00806	16834.0
K00805	7271.0
K00804	0.0
K00803	468.0
K00802	4.0
K00801	16.0
K00800	15134.0
K10921	0.0
K02409	3993.0
K02408	5635.0
K02401	4785.0
K02400	5420.0
K02403	26.0
K02402	26.0
K02405	5668.0
K05364	5562.0
K05367	1431.0
K05366	34344.0
K10210	4.0
K10216	0.0
K13049	1512.0
K13048	0.0
K13739	0.0
K10215	0.0
K06122	10.0
K13735	2.0
K13734	0.0
K13041	64.0
K13040	1.0
K13731	0.0
K13730	25.0
K13733	1.0
K13732	1.0
K04516	7764.0
K03204	165.0
K03205	17920.0
K03207	23.0
K03200	115.0
K03201	40.0
K03202	0.0
K03203	104.0
K03208	11.0
K03758	659.0
K03759	0.0
K09469	8.0
K09461	11.0
K06204	1302.0
K00178	7.0
K13950	3.0
K13953	265.0
K13955	1.0
K13954	1305.0
K10920	0.0
K06324	5.0
K11777	732.0
K11779	12.0
K11778	0.0
K06325	0.0
K12600	0.0
K07432	0.0
K07430	0.0
K06326	0.0
K07128	0.0
K07121	54.0
K07120	55.0
K07123	8.0
K07122	34.0
K07125	0.0
K07124	8116.0
K07127	58.0
K07126	4025.0
K01870	16827.0
K01873	18189.0
K01872	16750.0
K01875	16853.0
K01874	18472.0
K01876	17398.0
K01879	1415.0
K01878	1444.0
K06321	0.0
K00476	0.0
K00477	3.0
K00474	0.0
K00472	16.0
K00470	0.0
K00471	4.0
K00478	0.0
K00479	12.0
K04775	7.0
K04774	21.0
K04777	0.0
K04776	0.0
K04771	7.0
K04770	4.0
K04773	9234.0
K04772	70.0
K04779	3.0
K04778	0.0
K14657	0.0
K14656	0.0
K14654	0.0
K14653	0.0
K14652	22966.0
K14659	0.0
K14658	0.0
K14386	0.0
K09926	41.0
K01699	53.0
K01698	4856.0
K01695	13672.0
K01697	196.0
K01696	13790.0
K01690	31.0
K01693	8521.0
K01692	4305.0
K07227	84.0
K03439	16065.0
K03438	20499.0
K13380	1.0
K03928	890.0
K03925	8651.0
K03924	16833.0
K03431	10165.0
K03926	626.0
K03437	15659.0
K03436	10675.0
K03435	5.0
K03434	0.0
K02348	1402.0
K02342	19793.0
K02343	15622.0
K02340	15449.0
K02341	16422.0
K02346	13255.0
K02347	97.0
K02344	0.0
K02345	0.0
K03697	1611.0
K03696	15434.0
K03695	16507.0
K03694	308.0
K03693	67.0
K03692	8.0
K03690	50.0
K03699	13564.0
K03698	6554.0
K13566	1.0
K12164	0.0
K07338	8.0
K07339	1541.0
K07334	1704.0
K07335	10046.0
K07336	51.0
K07337	163.0
K07330	0.0
K07331	0.0
K07332	0.0
K07333	0.0
K09695	50.0
K09694	53.0
K09697	1110.0
K09696	1083.0
K09691	7580.0
K09690	5995.0
K09693	36.0
K09692	1050.0
K09699	22.0
K09698	858.0
K07590	818.0
K07591	0.0
K07592	0.0
K05998	0.0
K05999	0.0
K05996	0.0
K05997	8.0
K05994	6.0
K05995	8685.0
K05993	1944.0
K05991	0.0
K10837	0.0
K00319	0.0
K00318	726.0
K00648	17287.0
K02545	1.0
K00645	16582.0
K00311	103.0
K00646	0.0
K00317	26.0
K00316	6.0
K00643	51.0
K00314	4.0
K02547	1479.0
K06429	0.0
K06428	1.0
K06427	0.0
K02812	0.0
K06425	42.0
K06424	0.0
K06423	399.0
K06422	3.0
K06421	32.0
K02813	0.0
K02930	0.0
K03815	6.0
K05612	0.0
K03367	437.0
K03366	245.0
K03812	10.0
K03635	1160.0
K03634	686.0
K03631	16020.0
K05969	0.0
K03630	17027.0
K03633	1.0
K03632	436.0
K01998	10403.0
K01999	11315.0
K01992	34145.0
K01993	15688.0
K01990	64136.0
K01991	8978.0
K01996	10741.0
K01997	10962.0
K01994	36.0
K01995	10478.0
K03148	1143.0
K03639	5377.0
K05692	2.0
K03638	474.0
K00869	494.0
K00868	7117.0
K00861	0.0
K00860	1057.0
K00863	348.0
K00862	0.0
K00865	6418.0
K00864	11529.0
K00867	372.0
K00866	0.0
K01192	13997.0
K01190	55651.0
K01191	10292.0
K01197	529.0
K01194	146.0
K01195	3657.0
K01198	2885.0
K01199	11.0
K00656	24231.0
K00657	10027.0
K00306	2.0
K14591	90.0
K00300	1.0
K00653	0.0
K13715	2.0
K13713	0.0
K00650	0.0
K00651	8382.0
K14596	0.0
K02647	13251.0
K14598	7.0
K02643	2.0
K02642	0.0
K02641	8.0
K02640	4.0
K03594	9246.0
K03595	16808.0
K03596	16517.0
K03597	40.0
K03590	8931.0
K03591	0.0
K03592	1303.0
K03593	8107.0
K03598	479.0
K03599	120.0
K01736	16454.0
K01737	9174.0
K01734	11686.0
K01735	14611.0
K01732	0.0
K01733	17113.0
K01730	1393.0
K01731	0.0
K06049	2.0
K01738	18522.0
K01739	248.0
K11809	0.0
K05343	1015.0
K02422	6577.0
K02421	4796.0
K05340	958.0
K02427	693.0
K05346	609.0
K02425	0.0
K02424	3.0
K05349	50006.0
K02428	8249.0
K03770	9002.0
K03771	8765.0
K03772	1036.0
K03773	7320.0
K03774	778.0
K03775	8336.0
K03776	44.0
K03777	24.0
K03778	12007.0
K03779	1070.0
K09722	0.0
K08174	1.0
K14114	0.0
K13979	77.0
K13237	1.0
K14440	0.0
K09992	1433.0
K09990	13.0
K09991	44.0
K09996	4.0
K09997	0.0
K09994	42.0
K14110	0.0
K09998	0.0
K09999	5.0
K14111	0.0
K14113	0.0
K14449	5.0
K10213	36.0
K14118	0.0
K11711	414.0
K11710	43.0
K11712	1049.0
K11717	23656.0
K11719	71.0
K06857	108.0
K10440	12978.0
K10441	11207.0
K07103	0.0
K07102	160.0
K07101	250.0
K07100	15.0
K07107	21343.0
K07106	2108.0
K07105	5526.0
K07456	15594.0
K07459	278.0
K07458	1112.0
K07109	1016.0
K07108	0.0
K10198	0.0
K10199	0.0
K10190	6764.0
K10191	0.0
K10192	821.0
K10193	248.0
K10194	421.0
K10195	0.0
K10196	0.0
K10197	0.0
K15013	0.0
K01858	892.0
K15016	0.0
K15017	0.0
K01853	0.0
K01852	0.0
K01851	0.0
K01850	906.0
K01857	40.0
K01856	10.0
K01854	14380.0
K07539	3.0
K08478	0.0
K08479	4.0
K08476	0.0
K08477	0.0
K08475	0.0
K00450	59.0
K00451	87.0
K00452	34.0
K00453	157.0
K00455	0.0
K00456	0.0
K00457	109.0
K00106	0.0
K00459	894.0
K00104	2999.0
K00105	22.0
K00102	114.0
K00103	3.0
K00100	21373.0
K00101	54.0
K01509	0.0
K04759	23670.0
K04758	21855.0
K04757	1152.0
K01504	0.0
K04755	218.0
K04754	199.0
K04753	49.0
K04752	75.0
K04751	6416.0
K01502	11.0
K14631	0.0
K05359	0.0
K14632	0.0
K07536	3.0
K12080	0.0
K02364	7.0
K12369	214.0
K02361	1001.0
K02362	0.0
K02363	0.0
K13509	0.0
K13503	1.0
K13500	0.0
K12109	0.0
K12108	0.0
K12101	0.0
K12100	0.0
K12103	0.0
K12102	0.0
K12105	0.0
K12104	0.0
K12107	0.0
K12106	0.0
K11023	0.0
K03014	0.0
K08906	19.0
K08904	2.0
K08900	0.0
K06223	7079.0
K06199	11462.0
K06198	314.0
K06197	4.0
K06196	4446.0
K06194	7076.0
K06193	256.0
K06192	184.0
K06191	158.0
K06190	122.0
K11104	2716.0
K11105	8980.0
K11106	1.0
K11107	2.0
K11102	104.0
K11103	118.0
K07862	541.0
K00666	4068.0
K00663	12.0
K00662	1674.0
K00661	15596.0
K00660	58.0
K06997	16135.0
K06996	324.0
K06995	99.0
K10852	342.0
K06993	0.0
K06992	13.0
K06991	34.0
K06990	1032.0
K11050	0.0
K06999	286.0
K06998	2179.0
K05338	79.0
K11051	0.0
K06441	63.0
K06440	0.0
K06443	20.0
K06442	8484.0
K06445	36.0
K06447	7.0
K06446	154.0
K06309	0.0
K05686	0.0
K02655	188.0
K07392	0.0
K00595	10708.0
K00594	1.0
K00596	3.0
K00599	35417.0
K00598	96.0
K02657	60.0
K07642	29.0
K07643	0.0
K07396	83.0
K07397	1331.0
K07394	35.0
K07395	47.0
K04102	5.0
K04103	17.0
K04100	8.0
K04101	9.0
K04107	0.0
K04105	0.0
K04108	0.0
K04109	6.0
K07716	13.0
K07717	334.0
K07714	189.0
K07715	474.0
K07712	1048.0
K07713	2565.0
K07710	24.0
K07711	26.0
K07718	28750.0
K07719	516.0
K00843	1.0
K00842	28.0
K00841	849.0
K00840	0.0
K00847	17705.0
K00846	4.0
K00845	29176.0
K00844	413.0
K00849	15118.0
K00848	4919.0
K06302	2.0
K13771	557.0
K13770	500.0
K13772	0.0
K13775	14.0
K13774	8.0
K13777	1.0
K13776	0.0
K13779	1.0
K13778	1.0
K02621	8780.0
K02992	16749.0
K02623	1.0
K08286	2.0
K08281	1249.0
K02996	15588.0
K02995	0.0
K02994	16828.0
K02629	0.0
K02628	0.0
K08289	7338.0
K08288	0.0
K03578	126.0
K03579	142.0
K03576	45.0
K03577	1417.0
K03574	17519.0
K03575	12001.0
K03572	16173.0
K03573	17.0
K03570	15939.0
K03571	6152.0
K01710	26819.0
K01711	11111.0
K01712	2139.0
K01713	64.0
K01714	24865.0
K01715	6144.0
K01716	40.0
K01718	9.0
K01719	8411.0
K03081	31.0
K02199	176.0
K02198	925.0
K14170	15441.0
K02193	240.0
K02192	353.0
K02191	149.0
K02190	5687.0
K02197	856.0
K02196	35.0
K02195	847.0
K02194	850.0
K03718	8474.0
K03719	3922.0
K03712	9055.0
K03713	85.0
K03710	11803.0
K03711	20041.0
K03716	3429.0
K03717	70.0
K03715	23.0
K07129	1.0
K00045	135.0
K13995	0.0
K13994	0.0
K13991	2.0
K13990	8013.0
K13993	12044.0
K13992	1.0
K06298	4448.0
K06299	1.0
K06294	5.0
K06295	2063.0
K06296	420.0
K06297	435.0
K06290	0.0
K06291	0.0
K06292	0.0
K06293	0.0
K12743	0.0
K00248	6886.0
K06426	8.0
K11739	0.0
K11738	2.0
K11733	2.0
K11732	0.0
K11731	10.0
K11737	50.0
K11736	0.0
K11735	0.0
K11734	0.0
K06870	0.0
K06871	20347.0
K06872	10899.0
K06873	34.0
K06874	0.0
K06875	0.0
K06876	48.0
K06877	1922.0
K06878	401.0
K06879	236.0
K07478	18363.0
K12645	0.0
K07479	1.0
K07473	8191.0
K07472	0.0
K07471	4.0
K07470	0.0
K07477	5.0
K07476	8.0
K07474	399.0
K15038	0.0
K15039	0.0
K15034	110.0
K15036	42.0
K15037	3.0
K08738	60.0
K06420	0.0
K00128	10986.0
K00129	1.0
K00438	0.0
K00432	2050.0
K00433	1460.0
K00122	40.0
K00123	1926.0
K00124	864.0
K00125	1.0
K00126	9.0
K00127	368.0
K08973	147.0
K14348	0.0
K14347	0.0
K14340	0.0
K08972	1072.0
K01525	125.0
K01524	19547.0
K01523	1777.0
K01521	1.0
K01520	18841.0
K01529	477.0
K08977	64.0
K03969	729.0
K08929	3.0
K02388	5714.0
K02389	5499.0
K02386	568.0
K02387	5631.0
K02384	0.0
K02385	4151.0
K02382	0.0
K02380	167.0
K02381	9.0
K05386	1.0
K13524	1.0
K13525	368.0
K13527	12.0
K13520	0.0
K13522	16.0
K13529	68.0
K03385	814.0
K03384	3.0
K03387	6553.0
K03386	11291.0
K03381	10.0
K03380	28.0
K03383	1.0
K03382	826.0
K03389	6835.0
K03388	7694.0
K05356	9.0
K12344	1026.0
K12343	196.0
K12342	0.0
K12341	0.0
K12340	8442.0
K02430	0.0
K12349	0.0
K05351	3.0
K11694	477.0
K11695	3.0
K11690	5116.0
K05352	3.0
K11693	7.0
K08928	3.0
K03433	374.0
K13832	53.0
K03039	0.0
K03432	12.0
K06607	0.0
K06606	307.0
K06605	65.0
K03430	2261.0
K06603	995.0
K06602	11.0
K06601	11.0
K06600	0.0
K05358	3.0
K06609	1.0
K06608	228.0
K03923	86.0
K03922	0.0
K11472	55.0
K11473	831.0
K11474	0.0
K11475	6.0
K11476	6.0
K11477	4.0
K00601	0.0
K00600	16108.0
K00603	817.0
K03746	190.0
K00605	10303.0
K00604	16889.0
K00607	8.0
K00606	10591.0
K00609	16357.0
K03741	4172.0
K03740	433.0
K03743	1790.0
K10873	0.0
K03214	0.0
K14068	0.0
K13317	0.0
K06360	1.0
K14069	0.0
K08078	5.0
K09650	3.0
K06361	0.0
K07802	0.0
K07803	175.0
K07800	3.0
K07801	0.0
K07806	7.0
K07807	0.0
K07804	0.0
K07805	0.0
K06362	0.0
K01172	0.0
K10257	1.0
K10255	25.0
K10254	6331.0
K10253	1.0
K10918	4.0
K04128	0.0
K01958	1684.0
K01959	9.0
K01956	17146.0
K01957	0.0
K04126	0.0
K04127	3.0
K01952	18561.0
K01953	13597.0
K01950	16252.0
K01951	18725.0
K07730	0.0
K07731	0.0
K07732	2.0
K07733	42.0
K07734	78.0
K07735	761.0
K07736	7227.0
K07737	25165.0
K07738	6852.0
K07739	171.0
K06365	0.0
K06366	0.0
K06367	0.0
K10910	3.0
K10911	0.0
K04382	0.0
K10775	0.0
K02609	41.0
K02979	0.0
K02978	0.0
K06368	0.0
K02975	0.0
K02974	0.0
K02977	0.0
K02976	0.0
K03558	1599.0
K03559	9741.0
K03550	16045.0
K03551	16793.0
K03552	0.0
K03553	18237.0
K03554	48.0
K03555	16139.0
K03556	2376.0
K03557	55.0
K01778	16341.0
K01779	1736.0
K06369	0.0
K01772	1557.0
K01770	15572.0
K01771	54.0
K01776	15899.0
K01777	185.0
K01774	0.0
K01775	18630.0
K05385	1.0
K05384	2.0
K05383	1.0
K05382	3.0
K05381	1.0
K08159	533.0
K14153	194.0
K14154	0.0
K14155	17253.0
K08152	3.0
K08156	7309.0
K08076	0.0
K12809	0.0
K05297	206.0
K03734	18134.0
K03735	644.0
K03736	642.0
K03737	16036.0
K03731	11.0
K03732	25.0
K03733	9777.0
K03738	799.0
K03739	441.0
K08139	11.0
K06994	279.0
K12660	0.0
K12661	10.0
K07450	4.0
K08719	0.0
K08717	247.0
K08715	7.0
K08714	26.0
K08713	3.0
K08710	0.0
K11311	0.0
K11312	198.0
K00141	1.0
K00146	8.0
K00411	108.0
K00412	149.0
K00145	30502.0
K00148	9.0
K14367	0.0
K14366	0.0
K08954	0.0
K08384	9917.0
K14369	0.0
K14368	0.0
K14091	1463.0
K14090	1594.0
K14093	0.0
K14092	0.0
K14095	0.0
K14094	0.0
K14097	0.0
K14096	0.0
K14099	0.0
K14098	0.0
K02848	0.0
K01541	24.0
K04712	10.0
K04711	0.0
K01545	0.0
K01547	9913.0
K01546	9925.0
K01548	9629.0
K04719	32.0
K04718	0.0
K02018	8913.0
K02019	2654.0
K02016	26148.0
K02017	897.0
K02014	33010.0
K02015	28844.0
K02012	5277.0
K02013	24631.0
K02010	2930.0
K02011	4974.0
K04515	0.0
K03943	2.0
K03941	434.0
K03940	0.0
K00313	399.0
K04060	0.0
K01608	1413.0
K08942	0.0
K08943	0.0
K08940	0.0
K08941	0.0
K08946	6.0
K08947	0.0
K08944	0.0
K08945	0.0
K03059	0.0
K13811	0.0
K13812	0.0
K13815	2.0
K13816	6.0
K13818	0.0
K13819	94.0
K03053	0.0
K03052	0.0
K03055	0.0
K03054	0.0
K03057	0.0
K03056	0.0
K06222	2.0
K11418	1.0
K11410	0.0
K11415	0.0
K00622	0.0
K00621	0.0
K00620	15128.0
K00627	1469.0
K00626	8925.0
K00625	14241.0
K00624	0.0
K02805	2046.0
K02552	70.0
K02550	0.0
K02556	5116.0
K02803	7.0
K02554	8.0
K07280	1.0
K07281	52.0
K07282	13331.0
K07283	4.0
K07284	6677.0
K07285	29.0
K07286	4.0
K08217	5158.0
K07288	47.0
K07289	178.0
K07534	0.0
K07535	119.0
K07533	4192.0
K07822	0.0
K07823	0.0
K08699	4.0
K00088	18161.0
K00087	1971.0
K00086	1600.0
K00082	974.0
K10239	0.0
K10238	2.0
K10231	576.0
K10230	10.0
K10233	4.0
K10232	8.0
K10235	0.0
K10234	4.0
K10237	0.0
K10236	0.0
K08353	0.0
K01970	28.0
K01971	911.0
K01972	18686.0
K01973	1.0
K01974	12.0
K01975	1698.0
K01976	3.0
K07758	0.0
K05990	0.0
K07752	0.0
K07753	0.0
K07751	1.0
K13786	0.0
K07755	0.0
K07442	544.0
K08352	1359.0
K07115	198.0
K07441	0.0
K07634	0.0
K07446	6.0
K07111	0.0
K07444	8593.0
K07445	32.0
K00647	865.0
K07449	0.0
K00641	6929.0
K00640	18667.0
K01289	7.0
K01282	0.0
K01283	9.0
K01280	0.0
K01281	313.0
K01286	1684.0
K01284	15132.0
K02954	16995.0
K02952	16825.0
K02950	16240.0
K00155	43.0
K02959	16452.0
K00887	0.0
K00886	24.0
K00885	0.0
K00884	10.0
K00883	242.0
K00882	5409.0
K00881	233.0
K00880	1642.0
K00053	14509.0
K14048	3.0
K01026	1894.0
K01756	16943.0
K01025	2.0
K01750	827.0
K01023	195.0
K01752	19273.0
K01753	293.0
K14583	2.0
K01758	86.0
K01759	22978.0
K09565	0.0
K09568	0.0
K08173	18.0
K08172	3.0
K02483	2889.0
K02482	201.0
K08177	751.0
K08176	4.0
K08175	0.0
K02486	3.0
K02489	0.0
K02488	1092.0
K08178	6.0
K14138	1733.0
K14136	0.0
K09713	0.0
K09714	0.0
K09715	2.0
K03532	1.0
K03533	19.0
K03530	35489.0
K03531	16736.0
K03536	16186.0
K03537	9.0
K03534	9300.0
K03535	11.0
K03538	0.0
K03539	0.0
K14451	0.0
K14450	0.0
K02225	22.0
K02224	13072.0
K02227	7807.0
K02226	6471.0
K02221	1784.0
K14107	0.0
K02229	6.0
K02228	4.0
K14106	0.0
K00441	496.0
K03288	2.0
K03289	388.0
K03284	18840.0
K03285	16.0
K03286	295.0
K03287	9604.0
K03280	0.0
K03281	9206.0
K03282	13773.0
K00440	0.0
K13677	0.0
K12790	0.0
K09639	0.0
K12688	0.0
K12689	0.0
K12686	1.0
K12687	0.0
K12684	0.0
K12685	130.0
K12682	0.0
K12683	0.0
K12680	0.0
K11889	0.0
K08884	10785.0
K11085	9816.0
K11084	0.0
K11081	0.0
K11080	0.0
K11083	0.0
K11082	0.0
K11089	2.0
K08777	1.0
K08776	0.0
K06346	7854.0
K06347	5.0
K09824	6.0
K09825	14144.0
K09823	63.0
K09820	168.0
K10939	0.0
K10936	0.0
K10937	0.0
K10933	0.0
K06348	1.0
K09829	0.0
K11337	3.0
K11336	3.0
K11335	3.0
K11334	3.0
K11333	3.0
K11332	2.0
K11331	0.0
K11330	0.0
K00169	2238.0
K00164	302.0
K00166	27.0
K00167	33.0
K00161	1498.0
K00162	1489.0
K00163	120.0
K10689	0.0
K10680	75.0
K10681	3.0
K10682	2.0
K04083	7821.0
K04082	104.0
K04081	0.0
K04080	40.0
K04087	1148.0
K04086	103.0
K04085	148.0
K04084	155.0
K04088	1144.0
K01569	6.0
K01568	0.0
K01563	40.0
K01561	11.0
K01560	2287.0
K01567	298.0
K01565	0.0
K01564	6.0
K02038	15265.0
K02039	15023.0
K02030	23585.0
K02031	23256.0
K02032	25279.0
K02033	27350.0
K02034	28045.0
K02035	32218.0
K02036	15521.0
K02037	15094.0
K05556	0.0
K13658	0.0
K13659	0.0
K13656	0.0
K13657	0.0
K13654	0.0
K13655	154.0
K13652	2261.0
K13653	10186.0
K13650	0.0
K13651	23.0
K05555	2.0
K05552	0.0
K02057	22325.0
K05550	2.0
K05551	0.0
K12308	19031.0
K12306	0.0
K03073	16704.0
K03072	2160.0
K03071	206.0
K03070	17252.0
K03077	744.0
K03076	16695.0
K03075	15718.0
K03074	2569.0
K08965	139.0
K08967	31.0
K08961	2614.0
K08963	4634.0
K13873	0.0
K13876	0.0
K13874	2.0
K13875	4.0
K06139	9.0
K06138	271.0
K06135	0.0
K06134	86.0
K06137	29.0
K06136	15.0
K06131	20886.0
K06133	6071.0
K06132	31.0
K02600	16824.0
K07389	2.0
K07388	0.0
K04747	0.0
K01516	16703.0
K09977	39.0
K07518	6.0
K07519	3.0
K11437	0.0
K07512	0.0
K07516	601.0
K10212	280.0
K10747	3.0
K10217	3.0
K10219	4.0
K10218	8.0
K10748	0.0
K01912	15372.0
K01913	63.0
K01910	589.0
K01911	1340.0
K01916	1481.0
K01917	34.0
K01914	13547.0
K01915	28683.0
K01918	10707.0
K01919	555.0
K07774	18.0
K07775	1605.0
K07776	271.0
K07777	1208.0
K07770	501.0
K07771	2.0
K07772	2.0
K07773	1.0
K07778	122.0
K01193	9093.0
K04340	0.0
K04341	0.0
K04342	0.0
K04343	0.0
K12986	0.0
K04691	15.0
K02931	15953.0
K02933	16457.0
K02935	16828.0
K02936	0.0
K02939	16828.0
K00205	0.0
K00204	0.0
K00207	3.0
K00206	0.0
K00201	5.0
K00200	6.0
K00203	0.0
K00202	5.0
K00209	0.0
K00208	7752.0
K01000	18213.0
K01001	0.0
K01002	1322.0
K01003	41.0
K01004	6.0
K01005	2512.0
K01006	15837.0
K01007	2175.0
K01008	4967.0
K10855	0.0
K14115	0.0
K14116	0.0
K14441	15738.0
K14446	88.0
K14447	8.0
K14112	0.0
K14445	31.0
K08195	16.0
K08194	7.0
K14448	5.0
K08196	1.0
K08191	7431.0
K14119	0.0
K08193	0.0
K00702	1495.0
K10799	0.0
K03518	7155.0
K03519	387.0
K09719	0.0
K10856	1.0
K03516	0.0
K03517	13194.0
K02205	4.0
K02204	75.0
K02203	5563.0
K02201	0.0
K02200	335.0
K13714	6.0
K13461	0.0
K12518	0.0
K12519	0.0
K12517	0.0
K12514	0.0
K12515	0.0
K12512	0.0
K12513	0.0
K12510	6578.0
K12511	1377.0
K07183	6292.0
K07182	966.0
K07181	2355.0
K07180	443.0
K07186	0.0
K07185	2039.0
K07184	20.0
K09800	248.0
K09801	121.0
K09802	14.0
K09803	373.0
K09804	6.0
K09805	23.0
K09806	156.0
K09807	8782.0
K09808	15164.0
K09809	83.0
K10912	2.0
K10913	2.0
K10914	1105.0
K10915	0.0
K10916	0.0
K10917	0.0
K11358	5779.0
K11355	2.0
K11354	0.0
K11357	3.0
K11356	2.0
K04069	33095.0
K04068	17387.0
K04065	98.0
K04064	0.0
K04067	0.0
K04066	16664.0
K04061	3684.0
K09716	10.0
K04063	41.0
K04062	23.0
K10006	96.0
K10007	96.0
K10004	88.0
K10005	97.0
K10002	88.0
K10003	88.0
K10000	0.0
K10001	102.0
K09717	0.0
K10008	163.0
K10009	5.0
K02491	1.0
K14588	0.0
K14581	4.0
K13678	768.0
K13679	0.0
K11633	3.0
K13670	1.0
K13671	5.0
K11987	0.0
K11636	0.0
K11634	0.0
K13582	5.0
K13583	13.0
K13580	1.0
K13581	20.0
K13586	4.0
K13587	9.0
K13584	13.0
K13585	2.0
K13588	7.0
K13589	5.0
K02052	649.0
K02053	721.0
K02050	19240.0
K02051	18710.0
K02056	11014.0
K05553	0.0
K02054	615.0
K02055	551.0
K02058	3697.0
K02059	7.0
K05558	2.0
K05559	21.0
K03895	0.0
K03894	0.0
K03897	6.0
K03896	0.0
K03891	8.0
K03890	8.0
K03893	31.0
K03892	17721.0
K02423	26.0
K05342	0.0
K05341	328.0
K12989	7.0
K12988	2.0
K02420	5414.0
K12981	0.0
K12980	0.0
K12983	0.0
K12982	18.0
K12985	0.0
K12984	2.0
K12987	2.0
K02426	7818.0
K13854	0.0
K03098	6005.0
K13853	378.0
K03095	347.0
K05344	0.0
K03091	27564.0
K03090	524.0
K03093	1211.0
K03092	10415.0
K06113	823.0
K09632	0.0
K02429	14767.0
K06118	12.0
K05716	0.0
K04844	24.0
K11632	5.0
K11630	5.0
K11631	53.0
K11637	2.0
K11635	10.0
K11638	2.0
K11639	0.0
K07572	0.0
K07573	0.0
K07570	148.0
K07571	1861.0
K07576	5452.0
K07577	396.0
K07574	7467.0
K07575	0.0
K07578	0.0
K07579	0.0
K11189	17981.0
K11184	3715.0
K11187	0.0
K11180	115.0
K11181	116.0
K11183	26.0
K10764	81.0
K10763	120.0
K10762	0.0
K01938	14874.0
K01939	17569.0
K01934	10882.0
K01935	7284.0
K01937	16709.0
K01930	0.0
K01932	147.0
K01933	17883.0
K07798	442.0
K07799	167.0
K07796	10.0
K07797	0.0
K07794	156.0
K07795	154.0
K07792	310.0
K07793	2838.0
K07790	0.0
K07791	530.0
K06379	6692.0
K00968	1547.0
K06378	6539.0
K06377	12.0
K06376	0.0
K06375	4.0
K09814	3.0
K09813	3.0
K06372	0.0
K06371	1.0
K06370	3.0
K01249	9.0
K01246	10060.0
K01247	288.0
K01244	3.0
K01243	13600.0
K08919	0.0
K01241	830.0
K02919	12162.0
K02913	16897.0
K02912	0.0
K02911	16405.0
K02910	0.0
K02917	0.0
K02916	16813.0
K02915	0.0
K02914	15671.0
K00228	151.0
K00227	0.0
K00226	25237.0
K00224	68.0
K00223	4.0
K00222	2.0
K00221	1.0
K00220	1.0
K01798	0.0
K01799	255.0
K01068	0.0
K01069	1493.0
K01062	15.0
K01791	15018.0
K01792	37.0
K01061	272.0
K01066	1153.0
K01067	665.0
K01796	75.0
K01797	132.0
K05499	2194.0
K14468	2.0
K14469	6.0
K14465	0.0
K14466	0.0
K14467	0.0
K10834	8.0
K10833	0.0
K02266	0.0
K03793	44.0
K03790	882.0
K03791	4.0
K03796	17.0
K03797	31492.0
K03794	2.0
K03795	55.0
K03798	26832.0
K03799	1763.0
K13448	0.0
K12538	0.0
K12539	0.0
K12530	0.0
K12531	0.0
K12532	0.0
K12533	0.0
K12534	0.0
K12535	0.0
K12536	1.0
K12537	0.0
K03136	0.0
K09790	8846.0
K09791	701.0
K09792	643.0
K09793	7186.0
K09794	537.0
K09795	27.0
K09796	92.0
K09797	7877.0
K09798	542.0
K09799	5.0
K10972	0.0
K10973	0.0
K10977	39.0
K10974	2343.0
K10975	8.0
K10978	0.0
K10979	677.0
K06308	7.0
K00315	7.0
K09862	150.0
K06303	2.0
K09860	2.0
K09861	13923.0
K06306	1340.0
K06307	5.0
K06305	4.0
K11373	0.0
K04047	1634.0
K04046	33.0
K04045	2402.0
K04044	101.0
K04043	17226.0
K04042	6989.0
K04041	6440.0
K04040	38.0
K02700	4.0
K04049	0.0
K04048	0.0
K02707	4.0
K02704	4.0
K02705	6.0
K10020	1.0
K10021	0.0
K10022	2.0
K10023	2.0
K10024	2.0
K10025	0.0
K10026	720.0
K10027	205.0
K13612	0.0
K13613	0.0
K13611	0.0
K13614	0.0
K13615	0.0
K05794	385.0
K05795	1697.0
K05796	271.0
K05797	0.0
K05790	0.0
K05791	10.0
K05792	59.0
K05793	24.0
K05798	0.0
K05799	11294.0
K01474	50.0
K01477	4.0
K01476	370.0
K01471	0.0
K01470	6259.0
K01473	58.0
K13039	2.0
K01479	61.0
K01478	669.0
K05570	2111.0
K05571	2142.0
K05572	5.0
K05573	5.0
K02078	29176.0
K02079	0.0
K05576	10.0
K02074	471.0
K02075	527.0
K02076	403.0
K02077	698.0
K02071	6759.0
K02072	6595.0
K02073	7300.0
K03309	206.0
K03308	25210.0
K03305	8423.0
K03304	90.0
K03307	9431.0
K03306	4609.0
K03301	3.0
K03300	635.0
K03303	1713.0
K03302	1.0
K06173	21411.0
K06175	19.0
K06174	0.0
K06177	8137.0
K06176	416.0
K06179	7493.0
K07680	19.0
K03867	4.0
K03838	0.0
K12053	0.0
K11618	1410.0
K11619	4.0
K11614	64.0
K11615	3.0
K11616	0.0
K11617	27.0
K11610	0.0
K11611	0.0
K11960	4.0
K11961	35.0
K02836	16786.0
K10565	0.0
K10564	1.0
K02837	13728.0
K10561	792.0
K10560	782.0
K10563	6532.0
K10562	0.0
K02838	16829.0
K06858	1.0
K02839	1400.0
K06859	799.0
K12700	1023.0
K07558	0.0
K07559	1854.0
K07228	9.0
K07229	38.0
K07226	29.0
K07224	15.0
K07225	9.0
K07222	37.0
K07223	330.0
K07220	4255.0
K07221	492.0
K10709	2265.0
K10708	0.0
K10701	14.0
K10703	0.0
K10702	1.0
K10704	0.0
K05984	0.0
K07537	4.0
K08652	0.0
K08651	1.0
K08658	0.0
K08659	1670.0
K05982	469.0
K07451	0.0
K07453	0.0
K07452	0.0
K07455	634.0
K07454	43.0
K09707	1879.0
K07457	585.0
K09706	359.0
K07104	80.0
K00029	1823.0
K00028	8.0
K00799	971.0
K00798	9896.0
K00797	5397.0
K00024	15933.0
K00795	292.0
K00026	0.0
K00021	13.0
K00020	1443.0
K00023	68.0
K00022	0.0
K09017	262.0
K01269	8773.0
K09015	7194.0
K09014	10719.0
K09013	14902.0
K09011	7341.0
K09010	2.0
K01261	50.0
K01262	25314.0
K01263	24.0
K01264	1.0
K01265	26132.0
K01266	1982.0
K09018	6.0
K08227	2.0
K08226	18.0
K08225	6.0
K08224	625.0
K08223	1410.0
K08222	119.0
K08221	29.0
K00249	691.0
K01790	21872.0
K00241	8860.0
K00240	9914.0
K00243	12805.0
K00242	556.0
K00245	145.0
K00244	7319.0
K00247	3.0
K00246	143.0
K01795	2719.0
K06983	4.0
K02799	3.0
K02798	396.0
K02791	597.0
K02790	2.0
K02793	5591.0
K02795	9278.0
K02794	9724.0
K02796	8371.0
K04564	9849.0
K04565	2828.0
K04566	1421.0
K04567	15137.0
K01040	417.0
K01041	606.0
K04562	2422.0
K04568	47.0
K01049	0.0
K02535	8919.0
K02242	370.0
K02536	9023.0
K02531	48.0
K02246	297.0
K02533	360.0
K02532	44.0
K02248	264.0
K02538	45.0
K00581	0.0
K13421	12.0
K01013	2.0
K15018	0.0
K15019	2.0
K03110	16802.0
K03111	32751.0
K03112	13.0
K03113	7769.0
K03116	9945.0
K03117	366.0
K03118	9187.0
K03119	40.0
K10919	0.0
K12552	3.0
K12553	4.0
K12551	3.0
K12556	21.0
K12554	20.0
K12555	659.0
K06892	54.0
K06893	50.0
K06890	2810.0
K06891	536.0
K06896	18294.0
K06897	5387.0
K06894	705.0
K06895	1358.0
K10954	0.0
K10956	0.0
K06899	10.0
K06328	10.0
K06329	0.0
K10952	0.0
K10953	0.0
K11395	0.0
K11391	0.0
K11390	0.0
K11392	485.0
K00499	7.0
K00494	59.0
K00495	0.0
K00496	17.0
K00491	8.0
K00492	39.0
K00493	5.0
K13591	2.0
K01467	7825.0
K13593	5.0
K13592	6.0
K04021	28.0
K04020	18.0
K04023	1636.0
K04022	0.0
K04025	0.0
K04024	752.0
K04027	154.0
K04026	709.0
K04029	4053.0
K04028	3682.0
K07055	362.0
K07054	72.0
K07057	26.0
K07056	24480.0
K07051	9.0
K07050	5784.0
K07053	18585.0
K07052	21732.0
K07059	8.0
K07058	14404.0
K10040	1211.0
K10041	2127.0
K10046	1.0
K04799	0.0
K04798	0.0
K04793	0.0
K04792	0.0
K04791	0.0
K04790	0.0
K04797	0.0
K04796	0.0
K04795	0.0
K04794	90.0
K13638	5.0
K13639	19.0
K13634	48.0
K13635	19.0
K13636	18.0
K13637	10.0
K13630	0.0
K13631	0.0
K13632	0.0
K13633	4.0
K02042	2897.0
K05778	1.0
K05779	0.0
K05776	6239.0
K05541	19.0
K05774	27.0
K05775	1.0
K05772	163.0
K05773	150.0
K05540	1624.0
K01459	1.0
K01458	25.0
K01457	68.0
K01455	77.0
K01454	0.0
K01453	17.0
K01452	9.0
K01451	2242.0
K01450	0.0
K05518	3.0
K08070	1292.0
K08071	0.0
K05516	1479.0
K08077	167.0
K05515	15496.0
K13093	0.0
K11783	0.0
K12949	0.0
K12945	0.0
K12944	1.0
K12941	1074.0
K12940	350.0
K12943	1.0
K12942	1870.0
K14728	0.0
K14727	3.0
K11785	0.0
K00108	80.0
K13890	237.0
K13891	233.0
K13892	119.0
K13893	36.0
K13894	37.0
K13895	37.0
K13896	33.0
K06159	0.0
K06158	19425.0
K06153	17671.0
K06152	80.0
K06151	76.0
K06157	0.0
K06156	10.0
K06155	43.0
K06154	0.0
K03327	16061.0
K03326	919.0
K03325	1626.0
K03324	20496.0
K03322	1194.0
K03321	2860.0
K03320	3535.0
K03329	0.0
K03328	7357.0
K04802	0.0
K04801	0.0
K04800	0.0
K11948	0.0
K01505	54.0
K04756	18.0
K11940	8.0
K11941	2.0
K11942	49.0
K11943	0.0
K11944	0.0
K01507	21009.0
K11946	0.0
K11947	0.0
K01506	155.0
K01501	216.0
K01500	392.0
K01503	0.0
K06714	793.0
K04750	2045.0
K12789	0.0
K12788	0.0
K11526	1.0
K10810	2.0
K11522	4.0
K11523	4.0
K08675	0.0
K08676	513.0
K08677	12.0
K08679	0.0
K11521	4.0
K10547	1048.0
K10546	1279.0
K10545	303.0
K10544	67.0
K10543	292.0
K10542	4313.0
K10541	4285.0
K10540	5814.0
K10549	246.0
K10548	1048.0
K14630	0.0
K11529	0.0
K00007	2.0
K00005	6278.0
K13444	0.0
K00003	11269.0
K00002	2137.0
K00001	3777.0
K01186	8534.0
K00009	364.0
K00008	8847.0
K10726	0.0
K10725	362.0
K08246	0.0
K00263	92.0
K00262	23099.0
K00261	358.0
K00260	560.0
K00266	44696.0
K00265	8691.0
K01200	2746.0
K01201	4645.0
K01206	35397.0
K01207	4813.0
K01205	6970.0
K01208	14.0
K01209	20608.0
K06167	8159.0
K00917	3254.0
K00912	8548.0
K00919	16479.0
K02519	16170.0
K02518	16184.0
K02517	8673.0
K02511	0.0
K02510	572.0
K13409	0.0
K13408	0.0
K03179	7689.0
K03170	369.0
K03177	16799.0
K12574	8914.0
K12570	0.0
K12573	16203.0
K11009	0.0
K11008	0.0
K11005	1.0
K11004	4.0
K11007	0.0
K11006	0.0
K11003	4.0
K08296	861.0
K08297	6.0
K08295	10.0
K02634	4.0
K02635	7.0
K10622	0.0
K07693	61.0
K07692	9.0
K07691	5.0
K07690	1.0
K07697	6.0
K07696	1786.0
K07695	0.0
K07694	419.0
K07699	5724.0
K07698	0.0
K07079	10028.0
K07078	1741.0
K07077	10.0
K07076	1762.0
K07075	3076.0
K07074	454.0
K07073	0.0
K07072	0.0
K07071	1286.0
K07070	10.0
K14584	0.0
K11620	0.0
K09190	9.0
K11623	7.0
K05759	0.0
K08589	5.0
K11625	0.0
K11995	0.0
K01439	8952.0
K01438	7279.0
K01431	1.0
K01430	1687.0
K01433	617.0
K01432	0.0
K01434	115.0
K01437	3.0
K01436	4921.0
K05539	131.0
K14520	0.0
K12963	1.0
K12962	8.0
K12961	1.0
K12960	15851.0
K14749	0.0
K14748	0.0
K02972	0.0
K14743	0.0
K14742	12913.0
K14745	0.0
K14744	0.0
K14747	0.0
K14746	0.0
K02167	2.0
K02164	6.0
K02160	5479.0
K02168	44.0
K02169	6811.0
K10931	0.0
K03341	0.0
K03340	10694.0
K03343	0.0
K03342	96.0
K03346	355.0
K12299	0.0
K12291	0.0
K12290	0.0
K12293	0.0
K12292	0.0
K12295	0.0
K12294	0.0
K12297	112.0
K12368	8.0
K11922	0.0
K11923	0.0
K11920	0.0
K11921	272.0
K11926	0.0
K11927	2773.0
K11924	291.0
K11925	0.0
K11928	3262.0
K13181	0.0
K13219	0.0
K07262	99.0
K07263	9081.0
K07260	7941.0
K07261	10.0
K07266	74.0
K07267	37.0
K07264	438.0
K07265	76.0
K07268	0.0
K07269	0.0
K01155	2287.0
K04478	3.0
K04479	0.0
K10528	0.0
K14952	2.0
K07486	134.0
K07487	257.0
K07484	3106.0
K07485	31.0
K07482	86.0
K07483	13229.0
K07480	29.0
K07481	693.0
K07488	9.0
K07489	0.0
K11210	4.0
K11211	5.0
K11212	16.0
K11214	1504.0
K11216	43.0
K06300	1.0
K00061	0.0
K00060	284.0
K06301	2.0
K00065	1300.0
K00064	30.0
K00067	19309.0
K00066	6.0
K00069	0.0
K00068	430.0
K06304	0.0
K08262	0.0
K08261	10.0
K08260	6.0
K08265	0.0
K08264	2.0
K00288	4.0
K00285	120.0
K00284	5620.0
K00287	14914.0
K00286	17513.0
K00281	6950.0
K00280	0.0
K00283	2553.0
K00282	2555.0
K08088	0.0
K14198	1.0
K14199	3.0
K03452	1.0
K14194	3.0
K14195	2.0
K14196	2.0
K14197	2.0
K14192	1.0
K14193	1.0
K01880	15355.0
K01881	18349.0
K01883	16844.0
K01885	15723.0
K04618	0.0
K01887	18185.0
K01224	1876.0
K01889	16854.0
K01226	1919.0
K01227	43.0
K01220	596.0
K01222	789.0
K01223	8104.0
K02759	4588.0
K02755	19.0
K02757	9718.0
K02756	21.0
K14998	7.0
K02750	380.0
K02753	10.0
K02752	0.0
K00939	16828.0
K00938	348.0
K00937	14774.0
K00936	34664.0
K00935	17.0
K00934	0.0
K00933	0.0
K00932	0.0
K00931	15800.0
K00930	30653.0
K01089	8711.0
K01080	0.0
K01081	10223.0
K01082	11.0
K01083	29.0
K01084	0.0
K01085	7.0
K01087	56.0
K02571	1.0
K02570	191.0
K02573	708.0
K02572	1.0
K02575	774.0
K02574	1687.0
K07780	0.0
K03488	5472.0
K03489	67.0
K03482	1.0
K03483	341.0
K03480	1452.0
K03481	1096.0
K03486	1910.0
K03487	3.0
K03484	6100.0
K03485	0.0
K02287	4.0
K02286	7.0
K02285	8.0
K02284	8.0
K02283	9986.0
K02282	354.0
K02281	68.0
K02280	112.0
K02289	4.0
K02288	4.0
K03626	0.0
K03627	0.0
K03624	21558.0
K03625	16816.0
K03151	8193.0
K03620	832.0
K03153	95.0
K08869	0.0
K03628	13786.0
K03629	16199.0
K09738	0.0
K09739	0.0
K09736	0.0
K09737	0.0
K09735	0.0
K09732	0.0
K09733	0.0
K09730	0.0
K09731	0.0
K09888	8020.0
K09889	186.0
K09880	6.0
K09882	99.0
K09883	47.0
K09884	0.0
K09887	0.0
K11027	0.0
K11026	0.0
K11025	0.0
K11024	0.0
K07679	3.0
K07678	18.0
K11021	0.0
K11020	0.0
K07675	40.0
K07674	64.0
K07676	0.0
K07671	0.0
K07670	12.0
K07673	101.0
K07672	0.0
K01117	0.0
K12048	0.0
K07019	237.0
K07018	130.0
K07011	19440.0
K07010	6490.0
K07013	468.0
K07012	7221.0
K07015	7507.0
K07014	230.0
K07017	955.0
K07016	600.0
K10084	0.0
K08372	504.0
K05884	248.0
K05885	2165.0
K05886	34.0
K05887	63.0
K05880	0.0
K05881	1.0
K05882	12.0
K05883	0.0
K08902	4.0
K05739	256.0
K05888	0.0
K05889	0.0
K08903	4.0
K00547	462.0
K00544	1.0
K00545	0.0
K00542	0.0
K00543	0.0
K00540	27163.0
K00548	19501.0
K00549	3087.0
K01145	0.0
K01412	67.0
K01147	191.0
K01417	4245.0
K00038	22.0
K01143	0.0
K01142	10066.0
K01419	1085.0
K00788	17257.0
K00789	19196.0
K12502	0.0
K14762	0.0
K14761	7100.0
K06195	99.0
K03819	0.0
K03818	168.0
K03814	968.0
K03817	1280.0
K03816	7158.0
K03811	4526.0
K03810	70.0
K03813	615.0
K11908	0.0
K11909	0.0
K11904	65.0
K11905	55.0
K11906	19.0
K11907	91.0
K11900	105.0
K11901	97.0
K11902	63.0
K11903	130.0
K10986	44.0
K13238	6.0
K13239	0.0
K13797	0.0
K07248	1491.0
K13796	6.0
K07244	0.0
K07245	24.0
K07246	663.0
K07240	31229.0
K07241	31.0
K07242	4.0
K07243	69.0
K01268	0.0
K05296	0.0
K02821	2687.0
K09016	0.0
K09945	12.0
K09944	4.0
K09947	5.0
K09946	54.0
K09941	41.0
K09940	186.0
K09943	3.0
K09942	466.0
K09949	564.0
K09948	25.0
K10851	16.0
K10850	3.0
K03666	2690.0
K03667	1083.0
K03196	166.0
K03665	16329.0
K11275	0.0
K06012	5922.0
K00048	5165.0
K10857	2.0
K09773	1295.0
K00043	36.0
K00042	3143.0
K00041	3558.0
K00040	3228.0
K00046	14475.0
K00733	0.0
K00044	0.0
K06011	0.0
K09012	1.0
K06016	894.0
K06017	0.0
K06014	0.0
K06015	1666.0
K06019	206.0
K01075	75.0
K12221	4.0
K06444	0.0
K04632	0.0
K14977	184.0
K14974	0.0
K00958	202.0
K00951	24643.0
K00950	9829.0
K00952	70.0
K00955	1471.0
K00954	16835.0
K00957	2664.0
K00956	2249.0
K00590	793.0
K02777	1034.0
K02775	1775.0
K02774	1846.0
K02773	1893.0
K02771	487.0
K02770	4586.0
K02779	437.0
K02778	1.0
K01606	0.0
K01607	11531.0
K01604	0.0
K01605	0.0
K01602	30.0
K01601	155.0
K03750	2308.0
K01609	13476.0
K02553	32.0
K02804	2838.0
K02551	7497.0
K02806	745.0
K02557	12557.0
K02800	1119.0
K05275	7.0
K02802	3.0
K13300	4.0
K02558	507.0
K02809	22.0
K02808	15.0
K03600	118.0
K03601	16375.0
K03602	16509.0
K03603	4.0
K03604	1837.0
K03605	698.0
K03606	860.0
K03607	6.0
K03608	5436.0
K03609	8715.0
K06078	1.0
K06079	124.0
K09710	16755.0
K09711	14.0
K09712	6.0
K06073	0.0
K06074	0.0
K06075	256.0
K06076	2495.0
K06077	52.0
K06382	4570.0
K06383	2719.0
K06380	0.0
K06381	6795.0
K06386	34.0
K06387	4708.0
K06384	759.0
K06385	5966.0
K06388	0.0
K06389	0.0
K12466	8.0
K12468	0.0
K07657	779.0
K07656	0.0
K07655	0.0
K07654	9.0
K07653	8.0
K07652	1094.0
K07651	29.0
K07650	544.0
K07659	591.0
K07658	14730.0
K11041	253.0
K11040	10.0
K11043	1.0
K11042	1.0
K11045	0.0
K11044	0.0
K11047	0.0
K11046	0.0
K11049	0.0
K11048	0.0
K07387	6385.0
K07386	8641.0
K06926	10184.0
K06927	1417.0
K06924	0.0
K06925	16826.0
K06922	6.0
K06923	7045.0
K06920	2414.0
K06921	10972.0
K06928	518.0
K06929	1100.0
K07033	6904.0
K07032	397.0
K07031	2574.0
K07030	6642.0
K07037	7531.0
K07035	5024.0
K07034	493.0
K07039	93.0
K07038	618.0
K10829	0.0
K00384	26252.0
K00385	638.0
K00386	0.0
K00387	2.0
K00380	188.0
K00381	115.0
K00382	13385.0
K00383	247.0
K00389	49.0
K01387	4.0
K01385	0.0
K01389	0.0
K09158	595.0
K09159	537.0
K09156	0.0
K09157	7674.0
K09154	6.0
K09155	2373.0
K09152	0.0
K09153	2698.0
K09150	0.0
K09151	576.0
K05970	10818.0
K05714	4.0
K05715	0.0
K05710	49.0
K05711	1.0
K05712	30.0
K05713	1.0
K00560	14094.0
K00561	19.0
K00563	1473.0
K00564	1119.0
K00566	23497.0
K00567	15178.0
K00568	338.0
K00569	38.0
K05575	112.0
K01169	4.0
K01167	18.0
K01166	0.0
K05577	121.0
K01163	4302.0
K01161	0.0
K01160	19.0
K05578	5.0
K05579	6.0
K08092	1306.0
K08093	653.0
K08094	1635.0
K08095	0.0
K08096	0.0
K08097	35.0
K02254	0.0
K02255	0.0
K01743	2.0
K02251	17.0
K02061	13.0
K01741	0.0
K02060	8.0
K00114	63.0
K02122	7464.0
K02123	14804.0
K02120	14993.0
K02121	13333.0
K02124	14695.0
K03837	57.0
K03836	0.0
K03835	69.0
K03834	18.0
K03833	1208.0
K03832	10951.0
K03831	56.0
K03830	2920.0
K00443	0.0
K03839	8260.0
K02067	1286.0
K10189	3767.0
K13038	27384.0
K13787	1543.0
K13788	94.0
K13789	45217.0
K10188	4939.0
K12255	0.0
K12254	2.0
K12257	12690.0
K12256	16.0
K12251	2782.0
K12250	0.0
K12253	0.0
K12252	0.0
K13252	319.0
K13256	275.0
K13255	3.0
K12079	0.0
K12078	0.0
K12071	68.0
K12070	2.0
K12073	5.0
K12072	8.0
K09912	20.0
K06236	0.0
K06237	4.0
K05519	1.0
K09914	26.0
K11788	0.0
K11782	0.0
K11780	4.0
K11781	5.0
K11787	0.0
K11784	0.0
K11530	0.0
K12787	0.0
K12786	0.0
K12785	0.0
K12784	0.0
K06718	19.0
K09969	88.0
K09968	12.0
K09967	1659.0
K09966	31.0
K09965	4.0
K09964	15.0
K09963	1965.0
K09962	47.0
K09961	75.0
K09960	72.0
K11527	1362.0
K11524	2.0
K11525	2.0
K11250	71.0
K11253	0.0
K11258	0.0
K11528	0.0
K00713	0.0
K00712	247.0
K10780	7.0
K10783	31.0
K10125	21.0
K10124	0.0
K10126	22.0
K10121	332.0
K10123	0.0
K10122	332.0
K04652	4573.0
K04653	3440.0
K04651	5722.0
K04656	3407.0
K04654	3412.0
K04655	3721.0
K00973	17100.0
K00972	974.0
K00971	11608.0
K00970	8199.0
K00975	19534.0
K00974	26089.0
K00979	9120.0
K00978	1418.0
K14954	0.0
K14955	0.0
K14956	0.0
K06178	11173.0
K01596	655.0
K01597	491.0
K01594	0.0
K01595	471.0
K01592	0.0
K01593	37.0
K01590	55.0
K01591	16716.0
K01598	21.0
K01599	20523.0
K02711	4.0
K02710	4.0
K02713	4.0
K02712	4.0
K02714	4.0
K02717	4.0
K02716	4.0
K02719	5.0
K02718	4.0
K03449	1563.0
K03446	6978.0
K03444	112.0
K03445	18.0
K03442	15219.0
K01620	12113.0
K01621	679.0
K01622	404.0
K01623	4258.0
K01624	25113.0
K01625	23126.0
K01626	6466.0
K01627	8605.0
K01628	7975.0
K01629	2253.0
K05299	27.0
K02829	6.0
K02828	6.0
K02827	7.0
K02826	6.0
K02825	2235.0
K02824	7968.0
K02823	15951.0
K02822	3267.0
K03198	155.0
K03199	149.0
K03668	850.0
K03669	22.0
K03190	1688.0
K03191	101.0
K03660	8216.0
K03194	10.0
K03195	143.0
K03664	16827.0
K03197	111.0
K09772	7766.0
K06013	326.0
K09770	464.0
K09771	45.0
K09776	44.0
K09777	5288.0
K09774	709.0
K09775	3832.0
K09778	1336.0
K09779	5596.0
K06269	0.0
K06323	0.0
K11624	9.0
K02991	0.0
K02990	16105.0
K02624	73.0
K02240	862.0
K08282	178.0
K12440	0.0
K12441	0.0
K12442	0.0
K12443	2.0
K12444	0.0
K12445	0.0
K12449	2.0
K02247	1.0
K07637	12.0
K07636	16899.0
K07639	4.0
K07638	159.0
K11069	4824.0
K11068	9188.0
K11063	15.0
K11062	0.0
K11061	0.0
K11060	0.0
K11066	8.0
K11065	8299.0
K06900	3.0
K06901	10524.0
K06902	2949.0
K06903	407.0
K06904	887.0
K06905	1098.0
K06906	815.0
K06907	1485.0
K06908	1093.0
K06909	226.0
K10821	0.0
K05905	156.0
K05904	0.0
K05906	0.0
K05900	0.0
K05903	218.0
K01406	0.0
K05909	0.0
K05908	0.0
K00368	37.0
K00369	4.0
K00366	1231.0
K00367	4.0
K00364	411.0
K00365	5.0
K00362	85.0
K00363	74.0
K00360	0.0
```
