## Extended Data File 1 for "Diet induces reproducible alterations in the mouse and human gut microbiome": ERS622306_ERR692070.picrust

```
# Constructed from biom file
#OTU ID	ERR692070
K01365	0.0
K01364	0.0
K01361	1.0
K01360	0.0
K01362	462.0
K02249	0.0
K05841	0.0
K05844	0.0
K05845	34.0
K05846	217.0
K05847	1124.0
K00508	0.0
K00500	0.0
K00507	2.0
K00504	0.0
K00505	0.0
K12521	0.0
K01101	937.0
K01103	10.0
K12520	0.0
K01104	3142.0
K05592	638.0
K05593	221.0
K05590	0.0
K05591	0.0
K05596	3.0
K05597	0.0
K05594	0.0
K05595	36.0
K05599	0.0
K11964	0.0
K11962	0.0
K14540	1220.0
K12529	0.0
K12528	0.0
K06353	0.0
K02456	6.0
K02457	0.0
K02454	7.0
K02455	1.0
K02452	2.0
K02453	6.0
K02450	2.0
K02103	167.0
K08138	10.0
K02108	2354.0
K02109	2458.0
K02458	0.0
K02459	0.0
K08137	0.0
K03851	4.0
K03850	0.0
K03852	4.0
K03855	3.0
K03856	1218.0
K13018	0.0
K13019	4.0
K13010	0.0
K13011	0.0
K13012	794.0
K13013	0.0
K13014	0.0
K13015	1.0
K13016	4.0
K13017	0.0
K08566	0.0
K08567	3.0
K13274	0.0
K13275	0.0
K13276	0.0
K13277	0.0
K03275	0.0
K03274	9.0
K03277	0.0
K03276	0.0
K03271	1020.0
K03270	449.0
K03273	24.0
K03272	112.0
K03279	0.0
K03278	0.0
K11022	0.0
K12277	0.0
K12276	0.0
K12270	783.0
K11058	0.0
K12279	0.0
K12278	2.0
K07557	0.0
K07550	0.0
K07552	326.0
K06319	0.0
K09909	0.0
K09908	0.0
K12051	0.0
K12050	0.0
K12057	0.0
K12056	0.0
K06221	1.0
K09900	0.0
K09903	1578.0
K09902	0.0
K09904	0.0
K09907	0.0
K09906	0.0
K11501	0.0
K03234	0.0
K00773	1574.0
K00772	7.0
K00777	0.0
K00776	0.0
K06313	3.0
K06315	0.0
K05574	0.0
K10201	2.0
K07176	0.0
K07177	44.0
K07174	0.0
K07175	193.0
K07172	8.0
K07173	1105.0
K07170	1137.0
K07171	1888.0
K07178	0.0
K07179	0.0
K00195	0.0
K00194	2.0
K00197	3.0
K00196	0.0
K00191	0.0
K00190	0.0
K00193	0.0
K00192	0.0
K00198	199.0
K06405	395.0
K10109	377.0
K10108	519.0
K10107	0.0
K01828	1.0
K01829	1.0
K01826	2.0
K01825	0.0
K01822	0.0
K01823	51.0
K01820	1.0
K01821	44.0
K00999	0.0
K00998	590.0
K00995	1635.0
K00997	89.0
K00996	1.0
K00991	1594.0
K00990	16.0
K00992	0.0
K11028	0.0
K02622	1161.0
K02625	0.0
K03564	1450.0
K13489	1.0
K13488	1.0
K13483	0.0
K13482	0.0
K13481	0.0
K13480	0.0
K13487	1.0
K13486	1.0
K14680	0.0
K14681	0.0
K14682	1.0
K08358	12.0
K08357	10.0
K08356	0.0
K08355	0.0
K03469	828.0
K03462	0.0
K03464	0.0
K03465	64.0
K03466	1580.0
K01648	0.0
K01649	873.0
K01643	61.0
K01640	16.0
K01641	38.0
K01646	17.0
K01647	1579.0
K01644	68.0
K02597	2.0
K02626	0.0
K02595	0.0
K02594	6.0
K02593	2.0
K02592	6.0
K02591	9.0
K02590	109.0
K02598	169.0
K02849	3.0
K14061	0.0
K14062	0.0
K14063	0.0
K14064	0.0
K14065	0.0
K14067	0.0
K02841	3.0
K02840	36.0
K02843	15.0
K02844	7.0
K02847	0.0
K02846	0.0
K02102	2.0
K09758	8.0
K06039	0.0
K06034	0.0
K06036	0.0
K06037	0.0
K06032	0.0
K01581	18.0
K02702	0.0
K02659	0.0
K13490	1.0
K13491	1.0
K03644	337.0
K03645	0.0
K03646	2.0
K03647	850.0
K03640	14.0
K03641	6.0
K03642	17.0
K03643	2.0
K03648	1547.0
K03649	4.0
K06694	0.0
K11814	0.0
K12428	0.0
K12429	0.0
K12422	0.0
K12423	0.0
K12420	0.0
K12421	0.0
K12426	0.0
K12427	0.0
K12424	0.0
K12425	0.0
K07349	0.0
K07348	0.0
K05380	0.0
K07345	0.0
K07344	0.0
K07347	0.0
K07346	0.0
K07341	122.0
K07340	0.0
K07343	126.0
K07342	0.0
K06968	4.0
K06969	2002.0
K06962	20.0
K06963	0.0
K06960	454.0
K06961	0.0
K06966	1177.0
K06967	1220.0
K06964	0.0
K06965	0.0
K08995	1.0
K08994	0.0
K08997	0.0
K08996	26.0
K08990	0.0
K08993	0.0
K08992	0.0
K08999	28.0
K08998	658.0
K08344	0.0
K08345	0.0
K08346	0.0
K14940	0.0
K02724	0.0
K08349	0.0
K11815	0.0
K05929	0.0
K05928	1.0
K05927	0.0
K05924	0.0
K05922	0.0
K05921	0.0
K00349	336.0
K00698	0.0
K00340	338.0
K00341	338.0
K00690	162.0
K00343	337.0
K00344	1.0
K00697	3.0
K00346	336.0
K00347	336.0
K09116	109.0
K09117	753.0
K05337	59.0
K09118	8.0
K09119	0.0
K02106	11.0
K05823	33.0
K05820	0.0
K05826	0.0
K05827	0.0
K02100	0.0
K02101	0.0
K00524	0.0
K00525	714.0
K00526	347.0
K00527	2890.0
K00520	8.0
K00522	0.0
K00523	0.0
K02451	0.0
K00528	741.0
K00529	0.0
K00025	1.0
K14215	0.0
K14213	0.0
K03453	363.0
K00796	508.0
K05339	23.0
K00027	1243.0
K00794	1210.0
K00793	1209.0
K01347	0.0
K01346	0.0
K01344	0.0
K01343	0.0
K00791	1592.0
K01340	0.0
K00790	1784.0
K02694	0.0
K02696	0.0
K02697	0.0
K02690	0.0
K02691	7.0
K02692	0.0
K02693	0.0
K02698	0.0
K02699	0.0
K00836	0.0
K00837	336.0
K00835	1.0
K00832	786.0
K00833	342.0
K00830	5.0
K00831	1532.0
K00839	4.0
K04335	0.0
K04334	0.0
K01120	1.0
K01126	623.0
K04333	0.0
K01129	441.0
K01128	0.0
K04339	0.0
K04338	0.0
K02470	1978.0
K02471	4.0
K02472	14.0
K02473	0.0
K02474	442.0
K02475	0.0
K02476	0.0
K02477	462.0
K02478	0.0
K02479	2.0
K09019	0.0
K01267	1144.0
K13074	0.0
K13075	0.0
K11441	0.0
K14055	0.0
K13299	0.0
K13292	1255.0
K14057	0.0
K14056	0.0
K02856	8.0
K02585	11.0
K12211	0.0
K12210	0.0
K12213	0.0
K12212	0.0
K12215	0.0
K02854	0.0
K12217	0.0
K12216	0.0
K12219	0.0
K12218	0.0
K02855	0.0
K08692	0.0
K08693	0.0
K08690	0.0
K08691	0.0
K08696	0.0
K08697	0.0
K11748	1.0
K11749	1565.0
K11746	0.0
K11747	0.0
K11744	1.0
K11745	1.0
K11742	4.0
K11743	108.0
K11740	0.0
K11741	25.0
K13920	185.0
K13921	22.0
K13922	307.0
K13923	22.0
K13924	0.0
K13925	0.0
K13926	4.0
K13927	24.0
K13928	0.0
K13929	0.0
K09923	0.0
K09922	338.0
K06201	1427.0
K06200	962.0
K06207	1471.0
K06206	73.0
K06205	0.0
K09924	4.0
K09929	0.0
K06208	2.0
K00759	1880.0
K00758	0.0
K00752	0.0
K00757	1352.0
K00756	256.0
K00754	1817.0
K06001	473.0
K05557	0.0
K09766	13.0
K05554	0.0
K07475	0.0
K07150	170.0
K07151	6.0
K07152	5.0
K07153	0.0
K07154	1162.0
K07155	0.0
K07156	0.0
K07157	0.0
K07406	362.0
K07407	1581.0
K07404	331.0
K07405	338.0
K07402	1905.0
K07403	8.0
K07400	0.0
K07401	0.0
K01808	1589.0
K01809	2050.0
K01800	0.0
K01801	0.0
K01802	1157.0
K01803	1650.0
K01804	195.0
K01805	27.0
K01807	942.0
K09718	0.0
K14668	0.0
K14669	0.0
K14666	0.0
K14667	0.0
K01664	13.0
K01665	340.0
K01666	138.0
K01667	338.0
K01660	0.0
K01661	47.0
K01662	2423.0
K01663	0.0
K01668	1.0
K01669	8.0
K02863	1578.0
K02862	0.0
K02860	1566.0
K02867	1578.0
K02866	0.0
K02864	1562.0
K02869	0.0
K05362	1.0
K05365	0.0
K03402	488.0
K03403	0.0
K03400	0.0
K03406	1694.0
K03407	197.0
K03404	1.0
K03405	1.0
K03408	406.0
K03409	9.0
K02315	466.0
K02314	1588.0
K02317	0.0
K02316	1577.0
K02313	1583.0
K02312	5.0
K02319	0.0
K12405	0.0
K12152	0.0
K12151	0.0
K07091	2.0
K07090	737.0
K07093	1.0
K07092	0.0
K07095	3379.0
K07094	1.0
K07097	2.0
K07096	4.0
K07099	36.0
K07098	1732.0
K11175	1564.0
K11174	0.0
K11177	0.0
K11176	0.0
K11173	0.0
K11179	4.0
K11178	0.0
K00322	0.0
K00320	0.0
K00321	0.0
K00326	0.0
K00324	17.0
K00325	8.0
K00329	4.0
K05945	2.0
K05944	0.0
K05947	0.0
K05946	69.0
K06944	0.0
K06945	0.0
K06946	0.0
K06415	3.0
K06940	368.0
K06941	1576.0
K06942	1578.0
K06943	0.0
K10806	0.0
K10807	0.0
K10804	2.0
K10805	8.0
K06948	824.0
K06949	1670.0
K06418	3.0
K09138	4.0
K09139	0.0
K09134	111.0
K09135	0.0
K09136	6.0
K09137	7.0
K09130	0.0
K09131	15.0
K09132	107.0
K09133	2.0
K05808	750.0
K05809	0.0
K05804	109.0
K05805	2.0
K05806	0.0
K05807	343.0
K05800	0.0
K05801	8.0
K05802	0.0
K05803	0.0
K01044	0.0
K01045	0.0
K01046	7.0
K02068	22.0
K04561	3.0
K01042	55.0
K05568	317.0
K05567	128.0
K14273	0.0
K14275	0.0
K14274	2.0
K02062	0.0
K05245	0.0
K05564	0.0
K01048	25.0
K02066	353.0
K01322	323.0
K01325	0.0
K02065	350.0
K01326	0.0
K05560	0.0
K02243	824.0
K08930	0.0
K02679	0.0
K02676	0.0
K02674	2.0
K02675	0.0
K02672	2.0
K02241	8.0
K02670	0.0
K02671	2.0
K00810	0.0
K00811	336.0
K00812	40.0
K00813	0.0
K00814	0.0
K00817	1550.0
K00818	357.0
K00819	6.0
K02530	792.0
K02245	824.0
K02244	38.0
K01499	0.0
K01498	0.0
K01493	1568.0
K01492	7.0
K01491	3520.0
K01497	7.0
K01496	812.0
K01495	537.0
K01494	127.0
K02418	227.0
K02419	249.0
K14492	0.0
K02412	239.0
K02413	245.0
K02410	249.0
K02411	124.0
K02416	249.0
K02417	148.0
K02414	18.0
K02415	11.0
K00120	0.0
K00121	17.0
K00430	0.0
K13058	1.0
K13059	0.0
K13727	0.0
K13057	0.0
K13722	0.0
K13051	3.0
K13052	988.0
K00435	0.0
K12054	0.0
K03239	0.0
K03238	0.0
K03231	0.0
K03230	1.0
K03232	0.0
K12059	0.0
K03237	0.0
K03236	0.0
K12058	0.0
K12239	0.0
K12238	0.0
K12235	0.0
K12234	16.0
K13942	0.0
K13940	211.0
K13941	0.0
K12097	0.0
K12096	0.0
K12095	0.0
K12094	0.0
K12093	0.0
K12092	0.0
K12091	0.0
K12090	0.0
K12099	0.0
K12098	0.0
K06356	0.0
K05992	16.0
K03540	0.0
K06331	282.0
K06330	2.0
K07138	1114.0
K07139	1412.0
K11811	0.0
K07132	31.0
K07133	10321.0
K07130	1049.0
K07131	0.0
K07137	2695.0
K07134	0.0
K07135	0.0
K01860	0.0
K01866	1578.0
K01867	1578.0
K01865	1.0
K01868	1691.0
K01869	1578.0
K06140	1.0
K04766	1.0
K04767	791.0
K04764	14.0
K04762	337.0
K04763	1782.0
K04760	2.0
K04761	28.0
K04768	1.0
K04769	385.0
K08313	783.0
K08312	0.0
K08311	1.0
K08310	0.0
K08317	8.0
K08316	1164.0
K08315	0.0
K08314	169.0
K05149	0.0
K08319	0.0
K08318	0.0
K06339	0.0
K14648	0.0
K14392	9.0
K14393	4.0
K14645	0.0
K14647	0.0
K01689	1855.0
K01686	955.0
K01687	1000.0
K01684	131.0
K01685	377.0
K01682	2.0
K01681	1536.0
K05308	0.0
K02889	0.0
K02888	1580.0
K02885	0.0
K02884	1578.0
K02887	1576.0
K02886	1578.0
K02881	1578.0
K02883	0.0
K13743	0.0
K02086	41.0
K02081	817.0
K02080	0.0
K02083	11.0
K02082	791.0
K13831	0.0
K03428	0.0
K03429	162.0
K03424	2791.0
K03935	0.0
K03932	3.0
K03933	0.0
K03930	112.0
K03931	2.0
K02339	2.0
K02338	1580.0
K02337	1568.0
K02336	0.0
K02335	1680.0
K02334	247.0
K02330	0.0
K03688	1164.0
K03689	0.0
K03680	2.0
K03683	0.0
K03684	15.0
K03685	1578.0
K03686	2464.0
K03687	1406.0
K07301	1788.0
K07300	0.0
K07303	1.0
K07302	1.0
K07305	43.0
K07304	832.0
K07307	63.0
K07306	28.0
K07309	7.0
K07308	28.0
K02617	0.0
K02610	0.0
K02963	1578.0
K02612	0.0
K02961	1555.0
K09686	2392.0
K09687	7817.0
K09684	11.0
K09685	40.0
K09682	0.0
K09683	0.0
K09680	10.0
K09681	0.0
K09688	0.0
K09689	0.0
K05962	0.0
K05961	0.0
K05967	1.0
K05966	11.0
K11159	0.0
K05964	8.0
K05968	0.0
K11152	0.0
K00309	0.0
K00658	8.0
K00304	0.0
K00305	0.0
K00654	0.0
K00655	1167.0
K00652	351.0
K00301	0.0
K00302	108.0
K00303	0.0
K10828	0.0
K06431	0.0
K06432	0.0
K06433	0.0
K06434	0.0
K06436	5.0
K06437	0.0
K10820	2.0
K06439	0.0
K10822	0.0
K10823	0.0
K10826	0.0
K09167	177.0
K06322	0.0
K14117	0.0
K14259	0.0
K14257	0.0
K01308	14.0
K01303	782.0
K01301	0.0
K01305	805.0
K01304	814.0
K02658	2.0
K00672	0.0
K02650	40.0
K02651	14.0
K02652	174.0
K02653	989.0
K02654	912.0
K05687	0.0
K02656	2.0
K05685	0.0
K00878	1207.0
K00879	31.0
K00872	819.0
K00873	1578.0
K00870	0.0
K00876	1276.0
K00877	0.0
K00874	1014.0
K00875	0.0
K04487	1697.0
K04486	2804.0
K04485	786.0
K04484	0.0
K04483	0.0
K04482	0.0
K04480	0.0
K04488	1348.0
K12049	0.0
K13693	0.0
K13706	0.0
K13694	9.0
K13695	0.0
K05977	0.0
K09516	5.0
K02434	2213.0
K02435	2037.0
K02436	3.0
K02437	501.0
K05350	143.0
K02431	300.0
K08100	0.0
K02433	2212.0
K02438	507.0
K02439	3.0
K03745	4.0
K03744	1520.0
K03747	2.0
K03210	790.0
K03217	1614.0
K03216	1237.0
K03215	4.0
K03742	563.0
K03219	1.0
K03218	791.0
K03749	0.0
K03748	4.0
K02383	0.0
K06327	0.0
K06320	124.0
K07238	1538.0
K09479	0.0
K09478	0.0
K09475	0.0
K09474	0.0
K09477	0.0
K09476	0.0
K09471	0.0
K09470	0.0
K09473	0.0
K09472	0.0
K07543	0.0
K06898	214.0
K13967	0.0
K13963	136.0
K07545	0.0
K00737	103.0
K05345	0.0
K11706	0.0
K11707	0.0
K11704	0.0
K11705	0.0
K11708	0.0
K11709	0.0
K05588	0.0
K07114	821.0
K07443	169.0
K07116	0.0
K07117	1.0
K07110	0.0
K07447	1575.0
K07112	48.0
K07113	4.0
K07448	123.0
K07118	50.0
K07119	1.0
K10619	0.0
K10618	0.0
K10617	0.0
K10616	0.0
K01848	1.0
K01849	1.0
K01844	30.0
K01845	178.0
K01846	4.0
K01847	668.0
K01840	1979.0
K01841	6.0
K01842	0.0
K01843	36.0
K06219	0.0
K10832	0.0
K05348	0.0
K14203	0.0
K08483	1286.0
K08482	1.0
K08481	0.0
K08480	0.0
K08485	0.0
K08484	0.0
K00464	0.0
K00467	0.0
K00466	0.0
K00461	0.0
K00460	0.0
K00463	0.0
K00462	0.0
K04509	0.0
K00469	0.0
K00468	0.0
K08645	0.0
K04744	8.0
K01518	0.0
K01519	0.0
K04748	2.0
K04749	10.0
K01514	6.0
K01515	2238.0
K01512	1015.0
K01510	0.0
K14623	11.0
K14626	0.0
K14627	0.0
K14628	0.0
K14629	0.0
K03918	0.0
K03919	0.0
K12372	0.0
K12373	1773.0
K12370	0.0
K12371	0.0
K02359	0.0
K02358	1582.0
K02351	0.0
K02352	1.0
K02355	3095.0
K02357	1578.0
K02356	2366.0
K13574	2.0
K13573	0.0
K13572	0.0
K13571	8.0
K13570	8.0
K12112	0.0
K12113	0.0
K12110	0.0
K12111	12.0
K07329	0.0
K07328	0.0
K07323	5.0
K07322	658.0
K07321	182.0
K07320	2.0
K07327	0.0
K07326	0.0
K07325	0.0
K07324	0.0
K08163	0.0
K06180	3590.0
K06181	1.0
K06182	358.0
K06183	1196.0
K06186	2.0
K06187	1580.0
K06188	33.0
K06189	5.0
K08359	0.0
K07589	0.0
K07588	335.0
K07587	0.0
K07586	117.0
K07585	0.0
K07584	1383.0
K07583	0.0
K07582	0.0
K07581	0.0
K07580	0.0
K11139	0.0
K05989	1101.0
K05988	0.0
K05985	852.0
K05987	0.0
K05986	1.0
K10843	0.0
K08354	0.0
K10844	0.0
K10848	0.0
K00673	1.0
K00674	358.0
K00675	16.0
K00676	290.0
K00677	357.0
K06988	3.0
K06989	15.0
K08351	0.0
K06980	3.0
K06981	0.0
K06982	0.0
K08350	0.0
K06984	0.0
K06985	0.0
K06986	0.0
K06987	162.0
K02445	121.0
K02444	1680.0
K00582	0.0
K00583	0.0
K00580	0.0
K02110	2373.0
K00586	0.0
K00587	0.0
K00584	0.0
K08921	0.0
K02441	1.0
K00588	785.0
K08922	0.0
K02440	864.0
K00018	843.0
K08923	0.0
K02443	306.0
K00019	3.0
K02442	0.0
K08925	0.0
K08926	0.0
K08927	0.0
K03149	63.0
K06604	0.0
K00015	0.0
K01989	488.0
K00854	1187.0
K00855	0.0
K00856	5.0
K00857	244.0
K00850	2683.0
K00851	49.0
K00852	1181.0
K00853	38.0
K00858	1578.0
K00859	1568.0
K01181	46.0
K01180	0.0
K01183	118.0
K01182	540.0
K01185	399.0
K01184	0.0
K01187	1869.0
K01188	530.0
K02596	4.0
K13766	0.0
K13767	1.0
K13003	0.0
K13002	1.0
K13000	0.0
K02984	0.0
K02986	1578.0
K02987	0.0
K02636	0.0
K02982	1476.0
K02983	0.0
K02638	0.0
K02639	0.0
K02988	1573.0
K08298	14.0
K08299	0.0
K03583	4.0
K03582	4.0
K03581	620.0
K03580	1.0
K03587	357.0
K03586	0.0
K03585	681.0
K03584	789.0
K03589	768.0
K03588	2122.0
K01725	0.0
K01724	2.0
K01727	2.0
K01726	333.0
K01721	0.0
K01720	0.0
K01722	0.0
K13008	0.0
K01729	0.0
K01728	5.0
K09530	0.0
K09539	0.0
K02188	413.0
K02189	402.0
K02182	0.0
K02183	0.0
K03769	201.0
K03768	1896.0
K03767	10.0
K03765	0.0
K03764	0.0
K03763	1500.0
K03762	8.0
K03761	3.0
K03760	2.0
K09457	26.0
K09456	0.0
K09459	5.0
K09458	793.0
K00602	3461.0
K13988	0.0
K13985	0.0
K09981	0.0
K09980	0.0
K09983	0.0
K09982	0.0
K09985	2.0
K09984	0.0
K09987	0.0
K09986	0.0
K09989	116.0
K09988	133.0
K12583	0.0
K12582	0.0
K12589	0.0
K11720	4.0
K09759	165.0
K10985	0.0
K10984	0.0
K07468	0.0
K07469	5.0
K07464	375.0
K07465	0.0
K07466	0.0
K07467	2053.0
K07460	646.0
K07461	1064.0
K07462	1571.0
K07463	0.0
K10679	10.0
K10678	0.0
K10671	0.0
K10670	343.0
K10673	0.0
K10672	23.0
K10674	0.0
K10677	0.0
K10676	0.0
K08726	0.0
K08724	801.0
K08722	25.0
K08723	0.0
K08720	0.0
K08721	0.0
K08728	46.0
K10187	0.0
K00119	0.0
K00118	1.0
K00449	0.0
K00448	0.0
K00115	0.0
K00446	0.0
K00117	2.0
K00116	3.0
K00111	1523.0
K00442	0.0
K00113	3.0
K00112	9.0
K01539	0.0
K01531	646.0
K04720	630.0
K01533	1606.0
K01534	3525.0
K01535	0.0
K01537	804.0
K14358	0.0
K14605	0.0
K14606	0.0
K00413	0.0
K10120	6.0
K05600	0.0
K05777	5.0
K03972	0.0
K03973	232.0
K03970	3.0
K03971	0.0
K03976	1552.0
K03977	1580.0
K03974	3.0
K03975	406.0
K03978	1568.0
K03979	1580.0
K13378	332.0
K02372	496.0
K02371	730.0
K02377	452.0
K02379	17.0
K03396	0.0
K03397	0.0
K03394	587.0
K03395	0.0
K03392	0.0
K03393	0.0
K03390	330.0
K03391	0.0
K03399	25.0
K03027	0.0
K12136	0.0
K12137	1.0
K06610	4.0
K12138	0.0
K12139	0.0
K11444	0.0
K11440	0.0
K11443	0.0
K11442	1.0
K00612	3.0
K00613	7.0
K00610	704.0
K00611	290.0
K00616	331.0
K00617	0.0
K00614	0.0
K00615	6024.0
K00619	7.0
K10863	0.0
K07874	0.0
K06234	0.0
K10240	0.0
K10241	0.0
K10242	6.0
K10243	7.0
K04110	0.0
K04113	0.0
K04112	0.0
K04115	0.0
K04114	0.0
K04117	0.0
K04116	0.0
K04118	0.0
K05517	0.0
K07705	31.0
K07704	41.0
K07707	120.0
K07706	114.0
K07701	2.0
K07700	0.0
K07703	2.0
K07702	0.0
K07709	10.0
K07708	2.0
K01955	2660.0
K13042	0.0
K09934	0.0
K09935	1078.0
K06216	11.0
K09937	5.0
K13745	0.0
K13746	0.0
K13747	601.0
K13740	0.0
K13741	0.0
K13742	0.0
K06211	105.0
K06212	12.0
K09933	0.0
K02618	0.0
K02619	339.0
K02968	1568.0
K02966	0.0
K02967	1578.0
K02616	0.0
K02965	1578.0
K02962	0.0
K02611	0.0
K02613	0.0
K03569	1987.0
K03568	791.0
K03565	784.0
K06218	782.0
K03567	8.0
K03566	0.0
K03561	694.0
K03560	2.0
K03563	280.0
K03562	9.0
K06430	0.0
K01709	30.0
K01708	0.0
K01707	0.0
K01706	15.0
K01705	0.0
K01704	1677.0
K01703	1683.0
K01702	0.0
K14165	0.0
K14164	0.0
K14166	0.0
K14161	1.0
K14160	2.0
K14162	2.0
K05396	12.0
K03709	44.0
K03708	39.0
K08160	0.0
K03701	2070.0
K03700	1188.0
K03703	1302.0
K03702	1578.0
K03705	1241.0
K03704	1404.0
K03707	30.0
K03706	366.0
K06289	0.0
K06288	0.0
K06283	365.0
K06282	22.0
K06281	22.0
K06287	1540.0
K06286	38.0
K06285	2.0
K06284	78.0
K08161	40.0
K07540	0.0
K06438	281.0
K06869	0.0
K06868	0.0
K06867	6.0
K06866	0.0
K06865	0.0
K06864	184.0
K06863	0.0
K06862	0.0
K06861	345.0
K06860	0.0
K12659	0.0
K12658	1.0
K07547	0.0
K07546	0.0
K15023	0.0
K15022	4.0
K15020	0.0
K15024	329.0
K08700	0.0
K08162	103.0
K07544	0.0
K00137	0.0
K00135	60.0
K00134	1591.0
K00133	1575.0
K00132	0.0
K00131	2.0
K00130	105.0
K00139	0.0
K00138	0.0
K00429	0.0
K00428	324.0
K00421	0.0
K00423	0.0
K00425	386.0
K00427	0.0
K00426	386.0
K14292	0.0
K14379	0.0
K14370	0.0
K14371	0.0
K14372	0.0
K14373	0.0
K14374	0.0
K14375	0.0
K09845	0.0
K14082	0.0
K14083	6.0
K14080	0.0
K14081	0.0
K14086	103.0
K14087	114.0
K14084	3.0
K14088	113.0
K14089	106.0
K01552	393.0
K01551	9.0
K01556	0.0
K01557	0.0
K01554	0.0
K01555	0.0
K04708	0.0
K03955	0.0
K13689	0.0
K13688	4.0
K13683	0.0
K13685	819.0
K13684	0.0
K13687	0.0
K13686	0.0
K14159	0.0
K02399	0.0
K02398	21.0
K02395	19.0
K02394	7.0
K02397	121.0
K02396	283.0
K02391	0.0
K02390	252.0
K02393	6.0
K02392	435.0
K13533	0.0
K13532	0.0
K13531	0.0
K13530	0.0
K01550	0.0
K05658	0.0
K14054	1.0
K02601	2387.0
K02970	1560.0
K05378	0.0
K12339	4.0
K14060	0.0
K11687	0.0
K11686	0.0
K11685	0.0
K11689	19.0
K11688	19.0
K08939	0.0
K03048	822.0
K03049	0.0
K13821	12.0
K13820	0.0
K03042	0.0
K03043	790.0
K03040	2345.0
K03041	0.0
K03046	1574.0
K03047	0.0
K03044	0.0
K03045	0.0
K00348	336.0
K09847	0.0
K00692	2.0
K00638	1162.0
K00639	366.0
K00693	0.0
K00634	455.0
K00635	0.0
K00630	0.0
K00631	0.0
K00632	24.0
K00633	140.0
K00691	40.0
K00696	0.0
K00694	12.0
K00695	0.0
K10854	0.0
K07811	0.0
K07810	2.0
K07813	203.0
K07812	13.0
K07814	121.0
K07816	43.0
K00090	0.0
K00091	113.0
K00094	174.0
K00096	119.0
K00097	384.0
K00098	0.0
K00099	1536.0
K10228	0.0
K10229	0.0
K12548	0.0
K10222	0.0
K10220	0.0
K10221	0.0
K10227	6.0
K05822	12.0
K01949	0.0
K01945	1572.0
K01947	0.0
K01946	0.0
K01941	3.0
K01940	625.0
K06357	0.0
K07729	1704.0
K07728	0.0
K07727	1793.0
K07726	76.0
K07725	0.0
K07724	0.0
K07723	2.0
K07722	15.0
K07721	0.0
K07720	1820.0
K00899	9.0
K05824	0.0
K00891	1082.0
K00892	0.0
K00895	16.0
K00897	31.0
K08151	3.0
K08153	28.0
K08154	0.0
K02948	1578.0
K02942	0.0
K02944	0.0
K05665	0.0
K02946	1574.0
K13793	0.0
K06352	0.0
K01769	0.0
K01768	11.0
K01761	3.0
K01760	53.0
K01762	0.0
K09578	0.0
K01766	0.0
K08164	0.0
K02493	1574.0
K08166	0.0
K08167	0.0
K02496	0.0
K02497	1.0
K02494	0.0
K02495	1951.0
K02498	0.0
K02499	17.0
K08168	0.0
K08169	7.0
K14415	108.0
K14414	1.0
K06881	1576.0
K00436	0.0
K06332	0.0
K12815	0.0
K12810	0.0
K06885	833.0
K00437	0.0
K06335	0.0
K06334	324.0
K03547	432.0
K03546	312.0
K03545	1897.0
K03544	1117.0
K03543	338.0
K06888	129.0
K10941	0.0
K03549	23.0
K03548	0.0
K10940	0.0
K02236	78.0
K02237	430.0
K02234	0.0
K02232	421.0
K02233	528.0
K02230	10.0
K02231	768.0
K06359	0.0
K02238	639.0
K02239	0.0
K03723	1557.0
K03722	76.0
K03721	3.0
K03720	0.0
K03727	8.0
K03726	0.0
K03725	0.0
K03724	15.0
K06358	0.0
K12673	0.0
K12679	0.0
K12678	0.0
K06410	241.0
K11898	0.0
K11899	0.0
K11896	0.0
K11897	0.0
K11894	0.0
K11895	0.0
K11892	0.0
K11893	0.0
K11890	0.0
K11891	0.0
K08762	0.0
K08764	0.0
K08765	0.0
K10418	0.0
K11325	0.0
K11326	0.0
K11327	0.0
K11328	0.0
K11329	0.0
K00151	0.0
K00150	0.0
K00153	0.0
K00400	0.0
K00407	0.0
K00406	1.0
K00405	4.0
K00404	4.0
K00158	9.0
K01342	0.0
K09388	0.0
K09386	0.0
K09384	47.0
K04094	845.0
K04095	134.0
K04096	2356.0
K04097	0.0
K04090	0.0
K04091	1.0
K04092	6.0
K04093	0.0
K04098	0.0
K04099	0.0
K01578	0.0
K01579	371.0
K01574	4.0
K01575	36.0
K01576	0.0
K01577	29.0
K01571	385.0
K01572	839.0
K01573	6.0
K02009	323.0
K02008	2290.0
K02005	1604.0
K02004	9154.0
K02007	343.0
K02006	3843.0
K02001	16.0
K02000	18.0
K02003	10701.0
K02002	23.0
K03065	0.0
K08952	0.0
K03060	455.0
K13809	0.0
K10948	0.0
K09607	0.0
K06125	0.0
K04337	0.0
K06120	169.0
K06121	0.0
K04336	0.0
K01127	0.0
K09703	11.0
K00004	0.0
K14699	0.0
K09702	24.0
K14698	0.0
K05311	14.0
K13829	15.0
K10943	2.0
K07291	0.0
K07290	0.0
K10206	1366.0
K10202	8.0
K10208	1.0
K10209	1.0
K01966	5.0
K01965	0.0
K01964	1.0
K01963	329.0
K01962	110.0
K01961	1131.0
K01960	338.0
K01969	0.0
K01968	0.0
K07749	145.0
K07748	0.0
K07741	215.0
K07740	0.0
K07743	0.0
K07742	1223.0
K07745	0.0
K07744	0.0
K07746	0.0
K01299	897.0
K01295	36.0
K01297	120.0
K02922	0.0
K05603	0.0
K02921	0.0
K02926	1578.0
K05607	0.0
K02924	0.0
K05605	0.0
K02928	0.0
K02929	0.0
K00216	0.0
K00217	0.0
K00214	0.0
K00215	980.0
K00213	0.0
K00210	0.0
K00211	0.0
K00218	0.0
K00219	790.0
K01035	0.0
K01034	31.0
K04517	1531.0
K01740	3032.0
K01031	0.0
K01746	12.0
K01745	28.0
K01744	372.0
K01749	258.0
K01039	8.0
K04518	337.0
K09591	0.0
K14129	0.0
K14128	0.0
K14121	0.0
K14120	0.0
K14123	0.0
K14122	0.0
K14125	0.0
K14124	0.0
K14127	0.0
K14126	0.0
K03521	1389.0
K03520	0.0
K03523	483.0
K03522	1390.0
K03525	1557.0
K03524	806.0
K03527	1699.0
K03526	1529.0
K03529	1225.0
K03528	0.0
K06338	0.0
K02217	1166.0
K03299	204.0
K03298	2.0
K13472	0.0
K03293	199.0
K03292	1205.0
K03291	0.0
K03290	0.0
K03297	115.0
K03296	896.0
K03295	371.0
K03294	450.0
K13009	0.0
K12690	0.0
K09743	0.0
K06022	0.0
K07190	0.0
K06021	0.0
K07192	185.0
K06020	2.0
K06027	0.0
K06026	0.0
K09744	0.0
K07991	0.0
K08749	0.0
K09835	0.0
K09834	0.0
K10439	2459.0
K06351	0.0
K09833	0.0
K10925	0.0
K10924	2.0
K10927	2.0
K10926	0.0
K10923	0.0
K10922	0.0
K09629	0.0
K10697	0.0
K00179	131.0
K00172	41.0
K00171	21.0
K00170	29.0
K00177	377.0
K00176	379.0
K00175	737.0
K00174	709.0
K13478	0.0
K14338	0.0
K14339	0.0
K14335	0.0
K14337	0.0
K14330	0.0
K14331	0.0
K14333	6.0
K08918	0.0
K13479	208.0
K04078	1574.0
K04079	1531.0
K04076	2.0
K04077	1579.0
K04074	56.0
K04075	1560.0
K04072	714.0
K04073	0.0
K04070	209.0
K04071	0.0
K14597	0.0
K13318	0.0
K08280	0.0
K13641	16.0
K13640	17.0
K13643	5.0
K13642	0.0
K02027	6212.0
K02026	10415.0
K02025	10855.0
K02024	0.0
K02023	147.0
K02022	11.0
K02021	2.0
K02020	1057.0
K02029	3051.0
K02028	3310.0
K03886	0.0
K03887	0.0
K03884	0.0
K03885	378.0
K03881	0.0
K03888	0.0
K03889	0.0
K12998	0.0
K12999	0.0
K12992	211.0
K12993	0.0
K12990	117.0
K12991	0.0
K12996	6.0
K12997	1.0
K12994	0.0
K12995	0.0
K08979	0.0
K08978	1310.0
K03088	5906.0
K03089	6.0
K03086	1889.0
K03087	3.0
K08971	0.0
K08970	1.0
K03082	3.0
K03080	0.0
K08974	940.0
K13868	0.0
K00918	185.0
K01553	0.0
K12214	0.0
K11646	4.0
K11645	0.0
K11641	0.0
K11640	0.0
K12736	0.0
K12733	0.0
K07507	406.0
K07506	0.0
K07505	0.0
K07504	0.0
K07503	8.0
K07502	142.0
K07501	0.0
K07500	0.0
K07509	0.0
K07508	0.0
K11422	0.0
K08698	0.0
K10773	1761.0
K10774	0.0
K14286	0.0
K10778	1.0
K14287	0.0
K00140	14.0
K05501	5.0
K01903	21.0
K01902	24.0
K01905	5.0
K01904	0.0
K01907	0.0
K01906	0.0
K01909	0.0
K01908	0.0
K14534	60.0
K00147	776.0
K07767	0.0
K07769	0.0
K07768	6.0
K06203	2.0
K06202	2.0
K09921	0.0
K09920	0.0
K09927	104.0
K09024	0.0
K09022	13.0
K09023	1.0
K09020	2.0
K09021	0.0
K02908	0.0
K02909	1580.0
K08218	342.0
K08219	0.0
K02904	1571.0
K02906	1578.0
K02907	792.0
K02902	1566.0
K00230	7.0
K00231	9.0
K00232	0.0
K08976	2.0
K00234	0.0
K00239	565.0
K06209	991.0
K09928	8.0
K01015	0.0
K01014	0.0
K01012	1731.0
K01011	183.0
K01010	0.0
K08920	0.0
K14103	0.0
K14102	0.0
K14101	0.0
K14100	0.0
K14105	0.0
K14104	0.0
K14109	0.0
K14108	0.0
K06401	0.0
K00893	0.0
K13402	0.0
K12858	0.0
K03503	328.0
K03502	2326.0
K03501	1574.0
K03500	1240.0
K08924	0.0
K02278	14.0
K02279	51.0
K12977	0.0
K02276	5.0
K02277	4.0
K02274	6.0
K02275	6.0
K13450	0.0
K13451	0.0
K13452	0.0
K13454	0.0
K13455	0.0
K12509	0.0
K12508	0.0
K12507	2.0
K12506	17.0
K12500	0.0
K12503	0.0
K05926	0.0
K09728	0.0
K14587	2.0
K06597	0.0
K06596	2.0
K06595	0.0
K06599	0.0
K06598	0.0
K07978	0.0
K07979	2132.0
K07976	0.0
K14585	0.0
K10907	2096.0
K10906	0.0
K10901	0.0
K10909	0.0
K10908	0.0
K09819	4.0
K09818	2.0
K09817	724.0
K09816	723.0
K09815	731.0
K06374	374.0
K06373	374.0
K09812	1654.0
K09811	2430.0
K09810	447.0
K09724	0.0
K14582	0.0
K09721	0.0
K04058	1.0
K04059	0.0
K04050	0.0
K04051	0.0
K04052	0.0
K04053	0.0
K04054	0.0
K04055	0.0
K04056	1.0
K04057	0.0
K01047	0.0
K08975	0.0
K10015	0.0
K10014	0.0
K10017	0.0
K10016	0.0
K10011	0.0
K10010	40.0
K10013	0.0
K10012	106.0
K10019	0.0
K10018	0.0
K13665	0.0
K13664	0.0
K13663	0.0
K13662	0.0
K13661	0.0
K13660	0.0
K13669	0.0
K13668	0.0
K07641	1.0
K01466	23.0
K13590	0.0
K01464	290.0
K01465	1582.0
K01462	2817.0
K01463	14.0
K01460	0.0
K01461	0.0
K13599	3.0
K13598	6.0
K01468	22.0
K01469	1.0
K09251	2.0
K09252	0.0
K02041	121.0
K02040	2377.0
K02043	0.0
K02045	16.0
K02044	137.0
K02047	17.0
K02046	17.0
K02049	2437.0
K02048	17.0
K05549	0.0
K05548	0.0
K06046	0.0
K03319	50.0
K03316	73.0
K03317	38.0
K03314	0.0
K03315	1372.0
K03312	111.0
K03313	32.0
K03310	1662.0
K03311	297.0
K12052	0.0
K02945	880.0
K06162	6.0
K06163	6.0
K06160	0.0
K06161	0.0
K06166	0.0
K00359	47.0
K06164	6.0
K06165	6.0
K06168	1540.0
K06169	0.0
K13020	1.0
K07158	0.0
K07159	0.0
K04835	2.0
K11621	0.0
K11991	0.0
K11622	1.0
K11996	35.0
K11627	0.0
K11626	0.0
K11629	1.0
K11628	0.0
K07561	0.0
K07560	1577.0
K07563	0.0
K07562	0.0
K07565	0.0
K07564	0.0
K07567	2458.0
K07566	930.0
K07569	0.0
K07568	1078.0
K09925	0.0
K11199	0.0
K11198	0.0
K11192	0.0
K11191	0.0
K11196	0.0
K11195	0.0
K11194	0.0
K02492	170.0
K10713	0.0
K10710	178.0
K10711	784.0
K10716	0.0
K02490	3.0
K10714	0.0
K10715	0.0
K01929	1579.0
K01928	1632.0
K01923	1516.0
K01922	3.0
K01921	1609.0
K01920	0.0
K01926	1533.0
K01925	1584.0
K01924	1577.0
K07789	1.0
K07788	0.0
K07785	0.0
K07784	0.0
K07787	9.0
K07786	0.0
K07781	0.0
K07783	7.0
K07782	0.0
K05835	0.0
K06355	0.0
K14661	0.0
K09844	0.0
K00782	45.0
K00783	1580.0
K00784	868.0
K00785	0.0
K00786	942.0
K00039	0.0
K00036	172.0
K00037	0.0
K00034	25.0
K00035	0.0
K00032	0.0
K00033	174.0
K00030	793.0
K00031	743.0
K01259	834.0
K01258	2326.0
K01255	1060.0
K01256	51.0
K01251	467.0
K01250	214.0
K01253	0.0
K01252	0.0
K09008	0.0
K09009	8.0
K09000	2.0
K09001	12.0
K09002	898.0
K09003	0.0
K09004	7.0
K09005	8.0
K09006	0.0
K09007	10.0
K09846	0.0
K08234	940.0
K00258	0.0
K00259	41.0
K00252	1.0
K00253	0.0
K00256	0.0
K00257	340.0
K00254	0.0
K00255	0.0
K01079	31.0
K01078	1.0
K01071	41.0
K01070	0.0
K01073	30.0
K01077	473.0
K01076	7.0
K14472	0.0
K14471	0.0
K14470	0.0
K14475	8.0
K09841	0.0
K02788	788.0
K02782	0.0
K02783	16.0
K02781	18.0
K02786	794.0
K02787	1.0
K02784	0.0
K01060	4.0
K01787	30.0
K01786	410.0
K01785	1917.0
K01784	2658.0
K01783	1771.0
K01782	2.0
K01781	0.0
K01780	0.0
K01789	0.0
K01788	1929.0
K02526	31.0
K02527	343.0
K02525	28.0
K02250	1.0
K02523	341.0
K02520	1575.0
K02521	0.0
K02258	0.0
K02259	3.0
K02528	1575.0
K02529	6008.0
K03781	451.0
K03780	32.0
K03783	739.0
K03782	3.0
K03785	1016.0
K03784	1673.0
K03787	447.0
K03786	533.0
K03789	1062.0
K03788	0.0
K10700	0.0
K00342	338.0
K03124	0.0
K03120	0.0
K12527	208.0
K12526	0.0
K12525	0.0
K12524	656.0
K12523	0.0
K12522	0.0
K09789	326.0
K09788	7.0
K09787	1219.0
K09786	3.0
K09785	0.0
K09781	0.0
K09780	0.0
K10961	0.0
K10960	0.0
K10963	0.0
K10962	0.0
K10965	0.0
K10964	0.0
K10966	0.0
K09879	0.0
K06318	0.0
K06311	0.0
K06310	24.0
K06312	0.0
K06314	0.0
K06317	15.0
K11389	0.0
K11386	0.0
K11387	0.0
K11384	5.0
K11385	0.0
K11382	0.0
K11383	0.0
K11381	5.0
K11949	0.0
K10380	0.0
K04032	16.0
K04033	0.0
K04030	21.0
K04031	522.0
K04036	0.0
K04037	0.0
K04034	3.0
K04035	2.0
K04038	0.0
K04039	0.0
K07046	6.0
K07047	1076.0
K07044	0.0
K07045	932.0
K07042	1244.0
K07043	1401.0
K07040	454.0
K07041	0.0
K07048	14.0
K07049	0.0
K08664	0.0
K02584	7.0
K10039	69.0
K10038	3.0
K10037	3.0
K10036	12.0
K04788	0.0
K04789	0.0
K04784	5.0
K04785	0.0
K04786	0.0
K04787	0.0
K04780	0.0
K04781	1.0
K04782	0.0
K04783	0.0
K13601	0.0
K13603	0.0
K13602	0.0
K13605	0.0
K13604	0.0
K13607	7.0
K02404	19.0
K05783	0.0
K05782	0.0
K05781	6.0
K05780	6.0
K05787	0.0
K05786	10.0
K05785	6.0
K05784	0.0
K05789	0.0
K05788	12.0
K01442	1508.0
K01443	1227.0
K01444	789.0
K01446	1.0
K01447	433.0
K01448	2131.0
K01449	95.0
K14803	0.0
K02069	30.0
K05569	122.0
K08008	0.0
K02063	0.0
K05566	127.0
K05565	2.0
K05563	0.0
K05562	0.0
K05561	0.0
K02064	0.0
K03338	114.0
K03339	0.0
K03330	0.0
K03331	0.0
K03332	2.0
K03333	0.0
K03335	111.0
K03336	110.0
K03337	114.0
K12956	0.0
K12957	1.0
K12954	0.0
K12955	0.0
K12952	0.0
K12953	0.0
K12950	0.0
K12951	0.0
K14733	0.0
K00109	0.0
K06148	4603.0
K06149	0.0
K06144	0.0
K06145	0.0
K06146	0.0
K06147	12855.0
K06141	0.0
K06142	1022.0
K06143	4.0
K11945	0.0
K08948	0.0
K08949	0.0
K00071	0.0
K14664	0.0
K13810	0.0
K14665	2.0
K03058	0.0
K11609	0.0
K11608	0.0
K14660	0.0
K11603	0.0
K11602	0.0
K11601	0.0
K11600	0.0
K11607	1.0
K11606	1.0
K11605	1.0
K11604	1.0
K10558	2.0
K10559	15.0
K10550	2.0
K10551	2.0
K10552	0.0
K10553	0.0
K10554	0.0
K10555	20.0
K10556	8.0
K10557	2.0
K03051	0.0
K03050	0.0
K07549	0.0
K07548	0.0
K07239	11.0
K07235	0.0
K07234	0.0
K07237	0.0
K07236	0.0
K07231	0.0
K07230	0.0
K07233	0.0
K07232	0.0
K02467	0.0
K05306	119.0
K05305	273.0
K05304	0.0
K05303	1.0
K05301	0.0
K02565	0.0
K08644	0.0
K08646	0.0
K08641	805.0
K08643	1.0
K08642	0.0
K12146	0.0
K00010	128.0
K00011	0.0
K00012	674.0
K00013	1535.0
K00014	1722.0
K00016	2113.0
K09065	0.0
K08252	0.0
K08253	0.0
K08256	8.0
K08255	1.0
K08258	0.0
K08259	0.0
K00274	9.0
K00275	8.0
K00276	0.0
K00270	0.0
K00271	0.0
K00272	0.0
K00273	0.0
K00278	1392.0
K00279	0.0
K12675	0.0
K01277	334.0
K01274	2.0
K01273	1119.0
K01271	1004.0
K01270	1889.0
K01278	355.0
K00906	0.0
K00904	75.0
K00903	4.0
K00901	875.0
K13785	0.0
K00908	0.0
K11149	0.0
K01053	2.0
K01051	11.0
K01057	21.0
K01056	1578.0
K01055	0.0
K01054	0.0
K01058	5.0
K02500	1535.0
K02501	1528.0
K02502	1186.0
K02503	1575.0
K02504	0.0
K02505	0.0
K02506	0.0
K02507	0.0
K02508	0.0
K02509	51.0
K00291	0.0
K13410	0.0
K13148	0.0
K13419	0.0
K05825	0.0
K03106	1578.0
K03105	0.0
K03101	1714.0
K03100	3341.0
K12541	0.0
K12540	0.0
K12543	0.0
K12542	0.0
K12545	0.0
K12544	0.0
K12547	0.0
K12546	0.0
K12549	0.0
K06080	0.0
K11018	0.0
K11019	0.0
K11016	0.0
K11017	0.0
K11014	0.0
K11015	0.0
K11012	0.0
K11013	0.0
K11010	0.0
K11011	0.0
K06333	369.0
K06880	0.0
K06883	4.0
K06882	0.0
K09857	5.0
K06884	0.0
K06887	0.0
K06886	6.0
K06889	2170.0
K10942	2.0
K09859	2.0
K09858	6.0
K10947	2197.0
K10946	0.0
K10945	0.0
K10944	0.0
K13284	0.0
K00483	1.0
K00481	0.0
K00480	0.0
K00486	0.0
K00485	0.0
K00484	0.0
K09901	0.0
K10929	0.0
K07684	4.0
K07685	0.0
K07686	0.0
K07687	0.0
K07681	1.0
K07688	0.0
K07689	0.0
K10928	0.0
K04018	0.0
K04019	16.0
K04014	17.0
K04015	32.0
K04016	0.0
K04017	0.0
K04013	10.0
K07060	0.0
K07061	0.0
K07062	10.0
K07063	0.0
K07064	0.0
K07065	0.0
K07066	103.0
K07067	2.0
K07068	6.0
K07069	105.0
K01121	0.0
K13629	0.0
K13628	5.0
K13623	0.0
K13622	1.0
K13620	0.0
K13626	135.0
K08586	0.0
K08587	0.0
K01428	110.0
K01429	108.0
K01422	333.0
K01423	1.0
K01420	502.0
K01421	639.0
K01426	129.0
K01427	0.0
K01424	1538.0
K01425	408.0
K08068	3.0
K07538	0.0
K13086	0.0
K13085	0.0
K07287	2.0
K07824	0.0
K07682	0.0
K02722	0.0
K12978	0.0
K12979	0.0
K12972	0.0
K12973	0.0
K12974	0.0
K12975	0.0
K12976	0.0
K07821	0.0
K07683	26.0
K14750	0.0
K14751	0.0
K14953	0.0
K12288	0.0
K12289	0.0
K12282	0.0
K12283	0.0
K12280	0.0
K12281	0.0
K12286	0.0
K12287	2.0
K12284	0.0
K12285	2.0
K11957	0.0
K11956	0.0
K11955	0.0
K11954	0.0
K11953	0.0
K11952	0.0
K11951	0.0
K11950	0.0
K11959	0.0
K11958	0.0
K13889	11.0
K13888	0.0
K11963	0.0
K07217	4.0
K07216	389.0
K07215	0.0
K07214	126.0
K07213	17.0
K07212	0.0
K07219	21.0
K07218	0.0
K12150	0.0
K08689	0.0
K08688	0.0
K00402	0.0
K00401	0.0
K11994	0.0
K00152	0.0
K01043	1.0
K00154	0.0
K00157	0.0
K00156	322.0
K10533	0.0
K10530	5.0
K10531	0.0
K10536	44.0
K10537	2.0
K10535	0.0
K10538	0.0
K10539	2.0
K00073	7.0
K13934	0.0
K00076	182.0
K00077	607.0
K00074	1057.0
K00075	1573.0
K00078	0.0
K00079	0.0
K02290	0.0
K02563	1580.0
K02292	0.0
K08966	0.0
K02294	0.0
K08278	0.0
K08279	0.0
K08274	0.0
K08275	0.0
K08276	1.0
K08277	0.0
K00298	0.0
K00299	2.0
K00296	0.0
K00297	827.0
K00294	8.0
K00292	0.0
K00293	0.0
K00290	608.0
K07757	4.0
K12089	0.0
K01210	2.0
K01213	0.0
K01212	127.0
K01215	4.0
K01214	0.0
K01217	0.0
K01216	0.0
K01219	0.0
K01218	112.0
K02749	0.0
K02746	951.0
K02747	946.0
K02744	2528.0
K02745	951.0
K02742	2.0
K00924	3.0
K00925	1721.0
K00926	620.0
K00927	1578.0
K00928	2401.0
K00929	491.0
K12085	0.0
K02298	0.0
K02299	0.0
K02568	7.0
K02569	5.0
K02562	0.0
K02291	4.0
K02560	0.0
K02293	0.0
K02566	6.0
K02567	12.0
K02564	1909.0
K02297	0.0
K03169	2672.0
K03168	1571.0
K03163	0.0
K03162	0.0
K03167	0.0
K03166	0.0
K11038	2.0
K11039	0.0
K11030	0.0
K11031	0.0
K11032	0.0
K11033	0.0
K11034	0.0
K11035	0.0
K11036	0.0
K11037	0.0
K02546	0.0
K07668	56.0
K07669	0.0
K07666	1.0
K07667	1580.0
K07664	0.0
K07665	309.0
K07662	0.0
K07663	1.0
K07660	0.0
K07661	0.0
K03927	467.0
K07008	0.0
K07009	1029.0
K07002	26.0
K07003	1016.0
K07000	2.0
K07001	492.0
K07006	13.0
K07007	1888.0
K07004	0.0
K07005	1603.0
K03921	1.0
K02956	1578.0
K09725	0.0
K09181	19.0
K08599	0.0
K08598	0.0
K08591	1765.0
K08590	370.0
K01156	14.0
K01154	2965.0
K01407	0.0
K01400	0.0
K01153	2117.0
K01150	2.0
K01151	1535.0
K01408	0.0
K01409	1600.0
K01158	0.0
K01159	392.0
K05523	0.0
K05522	1.0
K05521	369.0
K05520	341.0
K05527	0.0
K05526	0.0
K05525	0.0
K05524	4.0
K05529	0.0
K14518	0.0
K14519	1.0
K05949	0.0
K01754	410.0
K05942	0.0
K01027	2.0
K02171	0.0
K02170	2.0
K02173	4.0
K02172	0.0
K01751	216.0
K06416	23.0
K06417	0.0
K06414	0.0
K06947	0.0
K03379	0.0
K03808	4.0
K03809	3.0
K03806	2.0
K06412	397.0
K03804	0.0
K12296	1.0
K03802	0.0
K03803	351.0
K06413	3.0
K10808	0.0
K06411	241.0
K01028	4.0
K01029	25.0
K11931	3.0
K11930	0.0
K11933	0.0
K11932	0.0
K11935	0.0
K11934	4.0
K11937	0.0
K11936	1.0
K11939	0.0
K11938	0.0
K10800	1.0
K06419	1.0
K11929	0.0
K07271	1033.0
K07270	0.0
K07273	346.0
K07272	0.0
K07275	5.0
K07274	0.0
K07277	346.0
K07276	0.0
K07279	0.0
K07278	2.0
K10623	0.0
K02481	363.0
K11520	0.0
K02480	0.0
K08170	2.0
K02485	0.0
K02484	508.0
K02487	0.0
K08600	2768.0
K08603	0.0
K08602	850.0
K08605	0.0
K08604	0.0
K09956	1.0
K09957	0.0
K09954	1.0
K09955	713.0
K09952	19.0
K09953	0.0
K09950	0.0
K09951	362.0
K09958	1.0
K09959	0.0
K07495	7.0
K07494	5.0
K07497	572.0
K07496	380.0
K07491	1966.0
K07490	0.0
K07493	0.0
K07492	0.0
K07499	0.0
K07498	3.0
K11209	0.0
K11208	0.0
K11204	0.0
K11203	7.0
K11202	20.0
K11201	0.0
K11200	0.0
K00058	3437.0
K00059	2216.0
K00728	0.0
K00729	0.0
K00055	25.0
K00057	1580.0
K00050	128.0
K00051	0.0
K00720	0.0
K00721	366.0
K14424	0.0
K06033	0.0
K14189	0.0
K14188	38.0
K06364	0.0
K14187	2.0
K01239	269.0
K01238	13.0
K01897	937.0
K01232	800.0
K01895	81.0
K01230	0.0
K01893	1558.0
K01236	0.0
K01235	6.0
K01890	1578.0
K02768	40.0
K02769	13.0
K02760	2463.0
K02761	2486.0
K02763	1.0
K02764	1.0
K02765	995.0
K00948	1978.0
K00949	464.0
K00942	1780.0
K00943	1204.0
K00940	385.0
K00941	3123.0
K00946	665.0
K00947	0.0
K00944	0.0
K00945	3469.0
K01097	0.0
K01096	8.0
K01095	16.0
K01093	5.0
K01092	510.0
K01091	2524.0
K01090	2069.0
K03499	3246.0
K03498	2891.0
K03491	41.0
K03490	103.0
K03493	0.0
K03492	17.0
K03495	1565.0
K03497	4231.0
K03496	4340.0
K02817	0.0
K02814	1.0
K02815	1.0
K02810	393.0
K02548	481.0
K02549	9.0
K02818	1.0
K02819	120.0
K03637	1016.0
K03636	30.0
K03147	1490.0
K03146	2.0
K08851	0.0
K06518	728.0
K09729	8.0
K06048	0.0
K06045	2.0
K06044	0.0
K09727	0.0
K09726	0.0
K06041	1130.0
K09720	0.0
K09723	0.0
K06042	407.0
K09897	0.0
K09896	0.0
K09895	0.0
K09894	0.0
K09893	0.0
K09892	0.0
K09891	0.0
K09890	0.0
K09899	0.0
K09898	0.0
K03622	0.0
K07648	0.0
K07649	0.0
K07398	0.0
K07399	1.0
K11056	0.0
K11057	0.0
K11054	0.0
K11055	0.0
K07640	0.0
K07393	15.0
K07390	1.0
K07391	746.0
K07644	1.0
K07645	3.0
K07646	1898.0
K07647	0.0
K10896	0.0
K07024	12026.0
K07025	2958.0
K07026	0.0
K07027	635.0
K07020	0.0
K07021	30.0
K07022	0.0
K07023	1371.0
K07028	2.0
K07029	2288.0
K10094	0.0
K01390	0.0
K01392	0.0
K01399	0.0
K02673	0.0
K05893	0.0
K05897	0.0
K05896	1228.0
K05895	323.0
K05899	0.0
K05898	0.0
K00555	0.0
K00554	1466.0
K00557	7.0
K00556	327.0
K00551	0.0
K00559	0.0
K00558	1280.0
K01170	0.0
K01173	35.0
K01174	7.0
K01175	12.0
K01176	31.0
K01178	1.0
K01179	198.0
K14578	0.0
K14579	0.0
K08951	0.0
K08950	0.0
K08953	0.0
K03828	1.0
K03829	0.0
K03820	330.0
K03821	1.0
K03822	0.0
K03823	744.0
K03824	3.0
K03825	3.0
K03826	2005.0
K03827	344.0
K12248	0.0
K12246	0.0
K12247	0.0
K12242	0.0
K12243	0.0
K12240	0.0
K12241	0.0
K11919	0.0
K11918	0.0
K11913	0.0
K11912	0.0
K11911	0.0
K11910	0.0
K11917	0.0
K11916	0.0
K11915	0.0
K11914	0.0
K12068	0.0
K12069	0.0
K12062	0.0
K12063	0.0
K12060	0.0
K12061	0.0
K12066	0.0
K12067	0.0
K12064	0.0
K12065	0.0
K07259	364.0
K07258	1182.0
K07253	0.0
K07251	0.0
K07250	109.0
K07257	5.0
K07256	0.0
K07255	0.0
K07254	0.0
K05372	0.0
K05373	0.0
K05370	0.0
K05371	0.0
K05374	0.0
K05375	0.0
K09970	2.0
K09971	2.0
K09972	0.0
K09973	6.0
K09974	2.0
K09975	0.0
K09976	824.0
K09978	0.0
K09979	320.0
K11261	123.0
K11260	0.0
K11263	15.0
K11264	0.0
K10793	22.0
K10796	22.0
K10797	188.0
K10794	6.0
K10795	22.0
K00700	1696.0
K00701	0.0
K10798	0.0
K00703	1546.0
K00705	1548.0
K09828	0.0
K10133	0.0
K13053	0.0
K03192	1.0
K00964	0.0
K00965	1220.0
K00966	23.0
K00960	0.0
K00961	0.0
K00962	1541.0
K00963	96.0
K00969	1569.0
K12681	0.0
K02703	0.0
K08364	0.0
K08365	0.0
K02706	0.0
K08363	0.0
K08361	0.0
K02708	0.0
K02709	0.0
K08368	29.0
K08369	22.0
K01615	28.0
K01617	0.0
K01616	0.0
K01611	29.0
K01610	708.0
K01613	584.0
K01612	0.0
K01619	2353.0
K01618	0.0
K02834	1575.0
K02835	1578.0
K05281	0.0
K03619	2.0
K03618	0.0
K03617	1526.0
K03616	12.0
K03615	1531.0
K03614	1509.0
K03613	1518.0
K03612	1507.0
K03611	2.0
K03610	461.0
K09705	8.0
K09704	233.0
K09701	1.0
K09700	2.0
K09709	0.0
K06391	56.0
K06390	396.0
K06393	389.0
K06392	294.0
K06395	15.0
K06394	351.0
K06397	374.0
K06396	380.0
K06399	380.0
K06398	400.0
K06435	0.0
K11078	0.0
K11079	0.0
K11074	0.0
K11075	0.0
K11076	0.0
K11077	0.0
K11070	1219.0
K11071	1216.0
K11072	546.0
K11073	0.0
K06935	0.0
K06934	28.0
K06937	7.0
K06936	1.0
K06931	0.0
K06930	0.0
K06933	0.0
K06932	0.0
K06939	0.0
K06938	0.0
K13381	0.0
K05916	4.0
K05917	0.0
K05914	0.0
K05915	0.0
K05912	0.0
K05913	0.0
K05910	3.0
K05911	0.0
K05918	0.0
K05919	211.0
K00392	0.0
K00390	35.0
K00397	0.0
K00395	4.0
K00394	26.0
K01884	0.0
K00399	0.0
K01886	733.0
K01376	4.0
K01372	500.0
K09149	0.0
K09148	0.0
K01225	1.0
K09145	104.0
K09144	103.0
K09147	0.0
K09146	0.0
K09141	6.0
K09140	0.0
K09143	0.0
K09142	0.0
K05709	0.0
K05708	0.0
K05879	148.0
K05878	142.0
K05875	0.0
K05874	0.0
K05877	0.0
K05876	0.0
K05873	4.0
K00579	0.0
K00578	0.0
K00577	0.0
K00575	299.0
K00574	158.0
K00573	8.0
K00571	691.0
K00570	0.0
K01118	37.0
K01119	35.0
K01157	1.0
K01112	0.0
K01113	3.0
K04477	538.0
K01114	1.0
K01115	0.0
K08087	0.0
K01315	0.0
K08085	0.0
K08084	0.0
K08083	0.0
K08082	0.0
K08081	0.0
K08080	0.0
K01152	0.0
K01401	1.0
K09826	0.0
K06344	0.0
K06345	0.0
K09822	2.0
K06343	0.0
K10938	0.0
K06341	0.0
K10934	0.0
K10935	0.0
K10932	0.0
K11052	0.0
K10930	0.0
K06349	0.0
K11053	0.0
K10754	0.0
K01755	898.0
K10200	210.0
K02132	0.0
K02137	0.0
K03840	0.0
K03841	11.0
K13028	0.0
K13799	0.0
K13798	0.0
K13795	0.0
K13794	0.0
K13021	0.0
K13792	0.0
K13791	0.0
K13790	0.0
K12268	1.0
K12269	783.0
K12262	0.0
K12263	0.0
K12264	0.0
K12265	0.0
K12266	0.0
K12267	965.0
K01757	0.0
K12237	0.0
K13243	0.0
K13245	0.0
K13244	0.0
K13246	0.0
K03264	0.0
K03265	0.0
K03263	0.0
K03268	0.0
K03269	337.0
K12415	0.0
K10211	1.0
K09918	0.0
K09919	0.0
K06720	0.0
K09913	0.0
K09910	0.0
K09911	0.0
K09916	0.0
K09917	0.0
K06726	219.0
K09915	1.0
K11535	1.0
K11534	8.0
K11537	8.0
K11531	0.0
K11533	7.0
K11532	0.0
K11249	20.0
K11539	0.0
K00762	1874.0
K00763	1275.0
K00760	1592.0
K00761	1576.0
K00766	705.0
K00767	1388.0
K00764	2817.0
K00765	1527.0
K00768	428.0
K00769	3.0
K11059	0.0
K00186	0.0
K00187	0.0
K00184	55.0
K00185	24.0
K00183	39.0
K00180	448.0
K00188	0.0
K00189	0.0
K10110	489.0
K10111	0.0
K10112	1393.0
K10113	0.0
K10114	0.0
K10115	0.0
K10116	0.0
K10117	688.0
K10118	855.0
K10119	824.0
K04641	2.0
K04643	0.0
K04642	0.0
K13282	0.0
K00988	0.0
K00989	34.0
K00986	17.0
K00984	103.0
K00985	0.0
K00982	12.0
K00983	222.0
K00980	969.0
K00981	1582.0
K01585	342.0
K01584	0.0
K01586	925.0
K13498	2.0
K01580	344.0
K01583	802.0
K01582	67.0
K13497	109.0
K01589	80.0
K01588	1573.0
K14941	0.0
K08347	0.0
K08348	0.0
K02720	0.0
K14949	0.0
K02723	0.0
K03459	0.0
K03458	1320.0
K03455	387.0
K03457	39.0
K03451	807.0
K03981	2.0
K03980	32.0
K02614	856.0
K01639	474.0
K01638	4.0
K01637	0.0
K01636	14.0
K01635	2.0
K01634	0.0
K01633	367.0
K01632	15.0
K01631	0.0
K01630	7.0
K02615	0.0
K02588	79.0
K02589	109.0
K02858	11.0
K02859	37.0
K14051	0.0
K14053	0.0
K14052	0.0
K02852	3.0
K02853	0.0
K02850	0.0
K02851	0.0
K14059	67.0
K14058	2.0
K02586	8.0
K02587	9.0
K03679	0.0
K03671	2163.0
K03670	1.0
K03673	4.0
K03672	0.0
K03675	0.0
K03674	0.0
K03677	0.0
K03676	2.0
K09761	1550.0
K09760	351.0
K09763	4.0
K09762	1227.0
K09765	414.0
K09764	9.0
K09767	17.0
K06006	0.0
K09769	36.0
K09768	173.0
K10353	0.0
K03187	110.0
K03186	459.0
K03185	0.0
K03184	0.0
K03183	1088.0
K03182	455.0
K03181	0.0
K03189	110.0
K03188	110.0
K02715	0.0
K12455	0.0
K12454	2.0
K12453	0.0
K12452	11.0
K12451	0.0
K07358	0.0
K07356	0.0
K07357	0.0
K07354	0.0
K07355	0.0
K07352	0.0
K07353	0.0
K07350	0.0
K07351	0.0
K06919	111.0
K06918	0.0
K06917	6.0
K06916	2.0
K06915	276.0
K06914	0.0
K06913	0.0
K06912	0.0
K06911	349.0
K06910	150.0
K08986	1.0
K08987	37.0
K08984	5.0
K08985	0.0
K08982	11.0
K08983	0.0
K08980	0.0
K08981	11.0
K08988	0.0
K08989	0.0
K02252	0.0
K05934	396.0
K05936	400.0
K05937	0.0
K02253	0.0
K05939	2.0
K00378	892.0
K00375	1191.0
K00374	29.0
K00376	0.0
K00371	26.0
K00370	26.0
K00373	26.0
K00372	1.0
K01358	1897.0
K09166	1.0
K09165	0.0
K09164	0.0
K09163	209.0
K09162	2.0
K09161	0.0
K09160	0.0
K01354	9.0
K01355	0.0
K01356	1372.0
K05601	0.0
K05851	0.0
K03807	0.0
K05606	103.0
K02927	0.0
K05974	0.0
K03805	0.0
K05976	0.0
K00519	0.0
K00518	0.0
K03800	201.0
K00511	0.0
K00510	0.0
K03801	334.0
K00515	0.0
K00514	0.0
K00517	2.0
K05971	0.0
K03154	114.0
K11147	0.0
K05581	0.0
K05580	0.0
K05583	0.0
K05582	0.0
K05585	0.0
K05584	0.0
K05587	0.0
K05586	0.0
K05589	9.0
K03150	1435.0
K03623	0.0
K03152	1656.0
K14200	0.0
K14201	0.0
K14202	0.0
K03621	773.0
K14204	0.0
K14205	35.0
K01134	106.0
K01135	1.0
K01136	3.0
K01137	7.0
K01130	122.0
K01132	0.0
K01133	118.0
K01138	232.0
K01139	176.0
K02113	1561.0
K02112	2374.0
K02111	2348.0
K02446	8.0
K02117	899.0
K02116	120.0
K02115	2374.0
K02114	2374.0
K02119	552.0
K02118	916.0
K02448	0.0
K01036	1.0
K03212	0.0
K13007	0.0
K13006	0.0
K13005	0.0
K13004	104.0
K13001	0.0
K06404	331.0
K01032	0.0
K06951	4.0
K03862	0.0
K03863	0.0
K06406	400.0
K06957	0.0
K05020	20.0
K06400	310.0
K06403	330.0
K06954	0.0
K10814	0.0
K10817	0.0
K10816	0.0
K07136	0.0
K03242	0.0
K03243	0.0
K12202	0.0
K12203	0.0
K12206	0.0
K12207	0.0
K12204	0.0
K12205	0.0
K12208	0.0
K12209	0.0
K13919	191.0
K13918	0.0
K06214	0.0
K06215	321.0
K09936	353.0
K06217	1578.0
K09930	1.0
K09931	6.0
K09932	1.0
K06213	1281.0
K09938	0.0
K09939	325.0
K11517	0.0
K06337	0.0
K13301	0.0
K00748	343.0
K00745	0.0
K00743	0.0
K07165	1.0
K07164	349.0
K07167	0.0
K07166	1215.0
K07161	0.0
K07160	44.0
K07163	0.0
K07162	12.0
K07169	0.0
K07168	3.0
K06336	0.0
K01839	440.0
K01838	59.0
K01835	54.0
K01834	4654.0
K01837	0.0
K01830	0.0
K00608	0.0
K02632	0.0
K02630	0.0
K02631	0.0
K08322	17.0
K08323	13.0
K08320	0.0
K08321	5.0
K08326	0.0
K08324	0.0
K08325	9.0
K01659	1.0
K01658	694.0
K02637	0.0
K01653	856.0
K01652	1271.0
K01655	0.0
K01654	395.0
K01657	697.0
K02874	1577.0
K02875	0.0
K02876	1574.0
K02877	0.0
K02871	1575.0
K02873	0.0
K02878	1578.0
K02879	796.0
K14070	0.0
K09749	250.0
K09748	1560.0
K06023	2448.0
K09742	0.0
K09741	0.0
K09740	8.0
K09747	455.0
K09746	0.0
K09745	0.0
K06024	1229.0
K03477	0.0
K03476	173.0
K03475	286.0
K03474	337.0
K03473	328.0
K03472	0.0
K03471	791.0
K03470	1570.0
K03478	886.0
K02304	648.0
K02305	0.0
K02302	13.0
K02303	4.0
K02300	0.0
K02301	6.0
K03653	0.0
K03652	41.0
K03651	0.0
K03650	783.0
K03657	2546.0
K03656	0.0
K03655	2814.0
K03654	1099.0
K03658	105.0
K12439	0.0
K12431	0.0
K12430	0.0
K12433	0.0
K12432	0.0
K12435	0.0
K12434	0.0
K12437	0.0
K12436	0.0
K06979	3.0
K06978	143.0
K06971	191.0
K06970	1.0
K06973	719.0
K06972	375.0
K06975	375.0
K06974	0.0
K06977	1.0
K06976	106.0
K07082	1353.0
K07083	327.0
K07080	113.0
K07081	9.0
K07086	0.0
K07087	0.0
K07084	5.0
K07085	699.0
K07088	1514.0
K07089	1105.0
K01317	0.0
K11162	0.0
K11163	0.0
K11161	0.0
K11168	0.0
K00356	10.0
K00355	0.0
K00354	0.0
K00353	0.0
K00351	336.0
K00350	336.0
K05952	0.0
K05953	0.0
K05951	2.0
K05956	0.0
K05957	0.0
K00358	16.0
K00689	22.0
K00688	1911.0
K00681	815.0
K00680	671.0
K00683	0.0
K00685	1.0
K00684	7.0
K00687	0.0
K00686	0.0
K05831	0.0
K05830	0.0
K05833	471.0
K05832	451.0
K05834	2.0
K05837	782.0
K05836	0.0
K05839	0.0
K05838	8.0
K07677	0.0
K00533	145.0
K00532	7.0
K00531	0.0
K00530	0.0
K00537	2328.0
K00536	0.0
K00535	0.0
K00534	4.0
K00539	0.0
K00538	0.0
K11029	0.0
K14260	65.0
K14261	4.0
K14266	0.0
K14267	0.0
K14268	0.0
K14269	0.0
K01337	0.0
K01338	1575.0
K02683	0.0
K02682	0.0
K02681	0.0
K02680	0.0
K02687	778.0
K02686	2.0
K02685	0.0
K02689	0.0
K02688	6.0
K00824	896.0
K00827	0.0
K00826	1559.0
K00821	930.0
K00820	1688.0
K00823	40.0
K00822	0.0
K00829	0.0
K00828	0.0
K01488	210.0
K01489	740.0
K01484	0.0
K01485	919.0
K01486	1231.0
K01487	228.0
K01480	693.0
K01481	0.0
K01482	10.0
K01483	0.0
K02469	1974.0
K02468	0.0
K02466	0.0
K02465	0.0
K02464	0.0
K02463	0.0
K02462	0.0
K02461	0.0
K02460	2.0
K08969	34.0
K13061	0.0
K13060	0.0
K13063	0.0
K13062	0.0
K13069	0.0
K08964	0.0
K06363	0.0
K03079	184.0
K06342	0.0
K03078	0.0
K13289	0.0
K13288	9.0
K13285	0.0
K13287	0.0
K13286	0.0
K13281	3.0
K13280	169.0
K13283	0.0
K00054	38.0
K04496	0.0
K05369	0.0
K05368	0.0
K03228	1.0
K03229	1.0
K00052	744.0
K03222	4.0
K03223	4.0
K03220	0.0
K03221	0.0
K03226	1.0
K03227	1.0
K03224	1.0
K03225	3.0
K09482	0.0
K09483	0.0
K13836	0.0
K12228	0.0
K05360	0.0
K12224	0.0
K12225	0.0
K12226	0.0
K12227	0.0
K12220	0.0
K05363	1565.0
K12222	0.0
K12223	0.0
K08681	314.0
K08680	3.0
K08683	0.0
K08682	0.0
K08685	0.0
K08684	0.0
K08687	0.0
K08686	0.0
K11755	1239.0
K11754	3375.0
K11751	2.0
K11750	0.0
K11753	3137.0
K11752	2116.0
K02407	139.0
K13938	0.0
K13936	0.0
K13935	0.0
K02406	375.0
K13933	0.0
K13932	0.0
K13931	0.0
K13930	0.0
K12088	0.0
K12081	0.0
K12082	0.0
K12083	0.0
K12084	0.0
K12086	0.0
K12087	0.0
K09611	0.0
K09612	0.0
K04940	0.0
K10085	0.0
K05394	2.0
K05395	0.0
K06340	0.0
K13043	13.0
K07149	225.0
K07148	331.0
K07147	4.0
K07146	5.0
K07145	29.0
K07144	0.0
K07143	0.0
K07142	0.0
K07141	825.0
K07140	0.0
K10156	0.0
K10150	0.0
K10620	0.0
K10621	0.0
K14028	0.0
K14029	0.0
K01817	859.0
K01816	3.0
K01815	609.0
K01814	1529.0
K01813	297.0
K01812	936.0
K01811	954.0
K01810	1588.0
K01819	2.0
K01818	208.0
K14580	0.0
K05379	0.0
K08304	5.0
K08305	8.0
K08306	6.0
K08307	343.0
K08300	13.0
K08301	701.0
K08302	192.0
K08303	3054.0
K08308	0.0
K08309	20.0
K14671	0.0
K14670	0.0
K14673	0.0
K14672	0.0
K01673	35.0
K01672	1.0
K01671	0.0
K01677	411.0
K01676	339.0
K01674	3.0
K01679	832.0
K01678	396.0
K02899	1576.0
K02896	0.0
K02897	368.0
K02895	1577.0
K02892	1578.0
K02890	1578.0
K10811	0.0
K02096	0.0
K02097	0.0
K02094	0.0
K02095	0.0
K02092	0.0
K02093	0.0
K02099	582.0
K03411	248.0
K03410	249.0
K03413	335.0
K03412	44.0
K03415	41.0
K03414	6.0
K03417	0.0
K03416	0.0
K03418	0.0
K05376	0.0
K02320	0.0
K02322	0.0
K02323	0.0
K05377	0.0
K13542	641.0
K13543	0.0
K13540	0.0
K13541	3.0
K12145	0.0
K12144	0.0
K12147	0.0
K12410	1689.0
K12141	321.0
K12140	321.0
K12143	7.0
K12142	0.0
K12149	0.0
K12148	0.0
K07312	0.0
K07313	22.0
K07310	7.0
K07311	0.0
K07316	11.0
K07317	0.0
K07314	0.0
K07315	25.0
K07318	6.0
K07319	189.0
K03936	0.0
K03425	0.0
K03426	1494.0
K03427	2445.0
K03420	0.0
K03421	0.0
K03422	0.0
K03423	2.0
K03756	4.0
K03757	2.0
K03206	0.0
K03755	0.0
K11144	839.0
K11145	1220.0
K05972	0.0
K05973	0.0
K03752	39.0
K05978	0.0
K05979	3.0
K03753	47.0
K00331	337.0
K00330	338.0
K00333	5.0
K00332	5.0
K00335	399.0
K00334	443.0
K00337	341.0
K00336	574.0
K00339	338.0
K00338	337.0
K03751	0.0
K06953	0.0
K06952	7.0
K06407	400.0
K06950	3266.0
K10819	806.0
K06956	7.0
K06955	0.0
K06402	19.0
K10815	0.0
K06959	1563.0
K06958	1243.0
K06409	837.0
K06408	311.0
K09129	0.0
K09128	14.0
K09123	13.0
K09122	0.0
K09121	175.0
K09120	0.0
K09127	0.0
K09126	2.0
K09125	22.0
K09124	2.0
K01233	0.0
K05819	0.0
K05818	0.0
K01896	0.0
K05813	493.0
K05812	0.0
K05811	0.0
K05810	1198.0
K05817	0.0
K05816	0.0
K05815	124.0
K05814	19.0
K01894	3.0
K01892	1608.0
K01234	982.0
K01144	545.0
K01146	0.0
K01141	2.0
K01416	0.0
K11434	0.0
K01415	0.0
K06354	0.0
K01414	5.0
K09836	0.0
K01318	1.0
K01319	0.0
K01312	0.0
K06350	0.0
K02669	1001.0
K02668	2.0
K02665	2.0
K02664	4.0
K02667	2.0
K02666	5.0
K02661	0.0
K02660	2.0
K02663	5.0
K02662	27.0
K00809	1.0
K00808	0.0
K00806	1579.0
K00805	1061.0
K00804	0.0
K00803	18.0
K00802	0.0
K00801	1.0
K00800	1443.0
K10921	0.0
K02409	140.0
K02408	249.0
K02401	237.0
K02400	245.0
K02403	0.0
K02402	0.0
K02405	249.0
K05364	342.0
K05367	14.0
K05366	3132.0
K10210	1.0
K10216	0.0
K13049	109.0
K13048	0.0
K13739	0.0
K10215	0.0
K06122	6.0
K13735	0.0
K13734	0.0
K13041	2.0
K13040	0.0
K13731	0.0
K13730	0.0
K13733	0.0
K13732	0.0
K04516	335.0
K03204	2.0
K03205	1835.0
K03207	0.0
K03200	2.0
K03201	0.0
K03202	0.0
K03203	2.0
K03208	0.0
K03758	126.0
K03759	0.0
K09469	0.0
K09461	0.0
K06204	15.0
K00178	0.0
K13950	0.0
K13953	57.0
K13955	0.0
K13954	34.0
K10920	0.0
K06324	0.0
K11777	163.0
K11779	0.0
K11778	0.0
K06325	0.0
K12600	0.0
K07432	0.0
K07430	0.0
K06326	0.0
K07128	0.0
K07121	3.0
K07120	3.0
K07123	1.0
K07122	0.0
K07125	0.0
K07124	602.0
K07127	1.0
K07126	67.0
K01870	1578.0
K01873	1681.0
K01872	1576.0
K01875	1580.0
K01874	1688.0
K01876	1589.0
K01879	54.0
K01878	54.0
K06321	0.0
K00476	0.0
K00477	0.0
K00474	0.0
K00472	0.0
K00470	0.0
K00471	0.0
K00478	0.0
K00479	0.0
K04775	0.0
K04774	0.0
K04777	0.0
K04776	0.0
K04771	1.0
K04770	3.0
K04773	376.0
K04772	3.0
K04779	0.0
K04778	0.0
K14657	0.0
K14656	0.0
K14654	0.0
K14653	0.0
K14652	2436.0
K14659	0.0
K14658	0.0
K14386	0.0
K09926	0.0
K01699	22.0
K01698	174.0
K01695	709.0
K01697	6.0
K01696	711.0
K01690	0.0
K01693	1199.0
K01692	62.0
K07227	2.0
K03439	1558.0
K03438	1749.0
K13380	0.0
K03928	34.0
K03925	1243.0
K03924	841.0
K03431	1343.0
K03926	5.0
K03437	1566.0
K03436	2218.0
K03435	0.0
K03434	0.0
K02348	216.0
K02342	917.0
K02343	1568.0
K02340	777.0
K02341	1578.0
K02346	1524.0
K02347	3.0
K02344	0.0
K02345	0.0
K03697	56.0
K03696	806.0
K03695	1550.0
K03694	5.0
K03693	2.0
K03692	0.0
K03690	0.0
K03699	1514.0
K03698	1174.0
K13566	0.0
K12164	0.0
K07338	0.0
K07339	180.0
K07334	811.0
K07335	494.0
K07336	1.0
K07337	2.0
K07330	0.0
K07331	0.0
K07332	0.0
K07333	0.0
K09695	2.0
K09694	2.0
K09697	196.0
K09696	196.0
K09691	490.0
K09690	1152.0
K09693	11.0
K09692	801.0
K09699	1.0
K09698	44.0
K07590	20.0
K07591	0.0
K07592	0.0
K05998	0.0
K05999	0.0
K05996	0.0
K05997	0.0
K05994	0.0
K05995	436.0
K05993	136.0
K05991	0.0
K10837	0.0
K00319	0.0
K00318	5.0
K00648	802.0
K02545	1.0
K00645	791.0
K00311	0.0
K00646	0.0
K00317	2.0
K00316	0.0
K00643	0.0
K00314	0.0
K02547	197.0
K06429	0.0
K06428	0.0
K06427	0.0
K02812	0.0
K06425	5.0
K06424	0.0
K06423	3.0
K06422	0.0
K06421	2.0
K02813	0.0
K02930	0.0
K03815	0.0
K05612	0.0
K03367	38.0
K03366	58.0
K03812	0.0
K03635	32.0
K03634	8.0
K03631	792.0
K05969	0.0
K03630	1576.0
K03633	0.0
K03632	2.0
K01998	1054.0
K01999	1067.0
K01992	2590.0
K01993	683.0
K01990	7655.0
K01991	352.0
K01996	1055.0
K01997	1068.0
K01994	3.0
K01995	1057.0
K03148	24.0
K03639	1038.0
K05692	0.0
K03638	29.0
K00869	38.0
K00868	436.0
K00861	0.0
K00860	13.0
K00863	34.0
K00862	0.0
K00865	1046.0
K00864	1528.0
K00867	38.0
K00866	0.0
K01192	784.0
K01190	4183.0
K01191	605.0
K01197	12.0
K01194	1.0
K01195	218.0
K01198	143.0
K01199	0.0
K00656	2990.0
K00657	462.0
K00306	0.0
K14591	8.0
K00300	0.0
K00653	0.0
K13715	0.0
K13713	0.0
K00650	0.0
K00651	1242.0
K14596	0.0
K02647	1071.0
K14598	0.0
K02643	0.0
K02642	0.0
K02641	0.0
K02640	0.0
K03594	531.0
K03595	1577.0
K03596	1568.0
K03597	0.0
K03590	383.0
K03591	0.0
K03592	791.0
K03593	351.0
K03598	2.0
K03599	2.0
K01736	1546.0
K01737	357.0
K01734	727.0
K01735	1429.0
K01732	0.0
K01733	1562.0
K01730	103.0
K01731	0.0
K06049	0.0
K01738	1747.0
K01739	19.0
K11809	0.0
K05343	21.0
K02422	294.0
K02421	237.0
K05340	73.0
K02427	8.0
K05346	28.0
K02425	0.0
K02424	0.0
K05349	2786.0
K02428	350.0
K03770	348.0
K03771	345.0
K03772	6.0
K03773	338.0
K03774	16.0
K03775	337.0
K03776	0.0
K03777	3.0
K03778	833.0
K03779	22.0
K09722	0.0
K08174	0.0
K14114	0.0
K13979	2.0
K13237	0.0
K14440	0.0
K09992	104.0
K09990	0.0
K09991	0.0
K09996	0.0
K09997	0.0
K09994	0.0
K14110	0.0
K09998	0.0
K09999	0.0
K14111	0.0
K14113	0.0
K14449	0.0
K10213	0.0
K14118	0.0
K11711	16.0
K11710	0.0
K11712	32.0
K11717	2617.0
K11719	0.0
K06857	4.0
K10440	1064.0
K10441	960.0
K07103	0.0
K07102	3.0
K07101	6.0
K07100	0.0
K07107	891.0
K07106	35.0
K07105	1126.0
K07456	1561.0
K07459	11.0
K07458	31.0
K07109	5.0
K07108	0.0
K10198	0.0
K10199	0.0
K10190	419.0
K10191	0.0
K10192	46.0
K10193	11.0
K10194	15.0
K10195	0.0
K10196	0.0
K10197	0.0
K15013	0.0
K01858	26.0
K15016	0.0
K15017	0.0
K01853	0.0
K01852	0.0
K01851	0.0
K01850	18.0
K01857	0.0
K01856	0.0
K01854	880.0
K07539	0.0
K08478	0.0
K08479	0.0
K08476	0.0
K08477	0.0
K08475	0.0
K00450	1.0
K00451	0.0
K00452	0.0
K00453	0.0
K00455	0.0
K00456	0.0
K00457	0.0
K00106	0.0
K00459	8.0
K00104	38.0
K00105	0.0
K00102	3.0
K00103	0.0
K00100	2804.0
K00101	0.0
K01509	0.0
K04759	2769.0
K04758	2838.0
K04757	9.0
K01504	0.0
K04755	2.0
K04754	5.0
K04753	3.0
K04752	0.0
K04751	341.0
K01502	1.0
K14631	0.0
K05359	0.0
K14632	0.0
K07536	0.0
K12080	0.0
K02364	0.0
K12369	7.0
K02361	11.0
K02362	0.0
K02363	0.0
K13509	0.0
K13503	0.0
K13500	0.0
K12109	0.0
K12108	0.0
K12101	0.0
K12100	0.0
K12103	0.0
K12102	0.0
K12105	0.0
K12104	0.0
K12107	0.0
K12106	0.0
K11023	0.0
K03014	0.0
K08906	0.0
K08904	0.0
K08900	0.0
K06223	399.0
K06199	470.0
K06198	36.0
K06197	0.0
K06196	318.0
K06194	329.0
K06193	4.0
K06192	6.0
K06191	37.0
K06190	2.0
K11104	123.0
K11105	525.0
K11106	0.0
K11107	0.0
K11102	29.0
K11103	3.0
K07862	16.0
K00666	134.0
K00663	0.0
K00662	112.0
K00661	748.0
K00660	2.0
K06997	1564.0
K06996	4.0
K06995	0.0
K10852	11.0
K06993	0.0
K06992	0.0
K06991	0.0
K06990	7.0
K11050	0.0
K06999	16.0
K06998	114.0
K05338	23.0
K11051	0.0
K06441	2.0
K06440	0.0
K06443	0.0
K06442	1240.0
K06445	0.0
K06447	0.0
K06446	7.0
K06309	0.0
K05686	0.0
K02655	2.0
K07392	0.0
K00595	718.0
K00594	0.0
K00596	0.0
K00599	4656.0
K00598	1.0
K02657	0.0
K07642	0.0
K07643	0.0
K07396	0.0
K07397	8.0
K07394	0.0
K07395	0.0
K04102	0.0
K04103	4.0
K04100	0.0
K04101	0.0
K04107	0.0
K04105	0.0
K04108	0.0
K04109	0.0
K07716	0.0
K07717	17.0
K07714	2.0
K07715	6.0
K07712	8.0
K07713	25.0
K07710	0.0
K07711	0.0
K07718	1973.0
K07719	50.0
K00843	0.0
K00842	0.0
K00841	110.0
K00840	0.0
K00847	1019.0
K00846	0.0
K00845	2202.0
K00844	4.0
K00849	1556.0
K00848	504.0
K06302	0.0
K13771	5.0
K13770	3.0
K13772	0.0
K13775	0.0
K13774	0.0
K13777	0.0
K13776	0.0
K13779	0.0
K13778	0.0
K02621	1161.0
K02992	1572.0
K02623	0.0
K08286	0.0
K08281	20.0
K02996	1561.0
K02995	0.0
K02994	1578.0
K02629	0.0
K02628	0.0
K08289	342.0
K08288	0.0
K03578	10.0
K03579	5.0
K03576	1.0
K03577	103.0
K03574	2661.0
K03575	1211.0
K03572	1564.0
K03573	0.0
K03570	1568.0
K03571	416.0
K01710	2014.0
K01711	491.0
K01712	25.0
K01713	9.0
K01714	2187.0
K01715	958.0
K01716	0.0
K01718	0.0
K01719	340.0
K03081	0.0
K02199	2.0
K02198	17.0
K14170	2375.0
K02193	5.0
K02192	4.0
K02191	23.0
K02190	412.0
K02197	15.0
K02196	0.0
K02195	15.0
K02194	15.0
K03718	344.0
K03719	179.0
K03712	1262.0
K03713	10.0
K03710	2405.0
K03711	1089.0
K03716	136.0
K03717	1.0
K03715	0.0
K07129	0.0
K00045	0.0
K13995	0.0
K13994	0.0
K13991	0.0
K13990	329.0
K13993	422.0
K13992	0.0
K06298	331.0
K06299	0.0
K06294	0.0
K06295	43.0
K06296	11.0
K06297	5.0
K06290	0.0
K06291	0.0
K06292	0.0
K06293	0.0
K12743	0.0
K00248	1006.0
K06426	3.0
K11739	0.0
K11738	0.0
K11733	0.0
K11732	0.0
K11731	0.0
K11737	0.0
K11736	0.0
K11735	0.0
K11734	0.0
K06870	0.0
K06871	2942.0
K06872	503.0
K06873	3.0
K06874	0.0
K06875	0.0
K06876	1.0
K06877	110.0
K06878	44.0
K06879	4.0
K07478	1703.0
K12645	0.0
K07479	0.0
K07473	1246.0
K07472	0.0
K07471	3.0
K07470	0.0
K07477	0.0
K07476	1.0
K07474	14.0
K15038	0.0
K15039	0.0
K15034	0.0
K15036	0.0
K15037	0.0
K08738	0.0
K06420	0.0
K00128	1425.0
K00129	0.0
K00438	0.0
K00432	28.0
K00433	104.0
K00122	0.0
K00123	34.0
K00124	21.0
K00125	0.0
K00126	0.0
K00127	12.0
K08973	0.0
K14348	0.0
K14347	0.0
K14340	0.0
K08972	52.0
K01525	2.0
K01524	889.0
K01523	47.0
K01521	0.0
K01520	2653.0
K01529	28.0
K08977	0.0
K03969	20.0
K08929	0.0
K02388	253.0
K02389	244.0
K02386	6.0
K02387	249.0
K02384	0.0
K02385	233.0
K02382	0.0
K02380	8.0
K02381	0.0
K05386	0.0
K13524	0.0
K13525	0.0
K13527	8.0
K13520	0.0
K13522	0.0
K13529	1.0
K03385	20.0
K03384	0.0
K03387	332.0
K03386	426.0
K03381	0.0
K03380	0.0
K03383	0.0
K03382	30.0
K03389	337.0
K03388	337.0
K05356	0.0
K12344	6.0
K12343	3.0
K12342	0.0
K12341	0.0
K12340	343.0
K02430	0.0
K12349	0.0
K05351	0.0
K11694	783.0
K11695	1.0
K11690	917.0
K05352	0.0
K11693	1.0
K08928	0.0
K03433	0.0
K13832	0.0
K03039	0.0
K03432	0.0
K06607	0.0
K06606	4.0
K06605	1.0
K03430	124.0
K06603	9.0
K06602	0.0
K06601	0.0
K06600	0.0
K05358	0.0
K06609	0.0
K06608	5.0
K03923	5.0
K03922	0.0
K11472	0.0
K11473	12.0
K11474	0.0
K11475	0.0
K11476	1.0
K11477	0.0
K00601	0.0
K00600	785.0
K00603	20.0
K03746	4.0
K00605	457.0
K00604	1582.0
K00607	0.0
K00606	365.0
K00609	1570.0
K03741	242.0
K03740	37.0
K03743	965.0
K10873	0.0
K03214	0.0
K14068	0.0
K13317	0.0
K06360	0.0
K14069	0.0
K08078	0.0
K09650	0.0
K06361	0.0
K07802	0.0
K07803	4.0
K07800	1.0
K07801	0.0
K07806	0.0
K07807	0.0
K07804	0.0
K07805	0.0
K06362	0.0
K01172	0.0
K10257	0.0
K10255	3.0
K10254	1287.0
K10253	0.0
K10918	0.0
K04128	0.0
K01958	37.0
K01959	0.0
K01956	2371.0
K01957	0.0
K04126	0.0
K04127	0.0
K01952	1653.0
K01953	1748.0
K01950	1545.0
K01951	1701.0
K07730	0.0
K07731	0.0
K07732	0.0
K07733	0.0
K07734	0.0
K07735	10.0
K07736	348.0
K07737	2032.0
K07738	267.0
K07739	7.0
K06365	0.0
K06366	0.0
K06367	0.0
K10910	0.0
K10911	0.0
K04382	0.0
K10775	0.0
K02609	0.0
K02979	0.0
K02978	0.0
K06368	0.0
K02975	0.0
K02974	0.0
K02977	0.0
K02976	0.0
K03558	17.0
K03559	355.0
K03550	1416.0
K03551	1580.0
K03552	0.0
K03553	1681.0
K03554	0.0
K03555	1563.0
K03556	121.0
K03557	0.0
K01778	968.0
K01779	73.0
K06369	0.0
K01772	44.0
K01770	1531.0
K01771	2.0
K01776	1567.0
K01777	22.0
K01774	0.0
K01775	1705.0
K05385	0.0
K05384	0.0
K05383	0.0
K05382	0.0
K05381	0.0
K08159	784.0
K14153	25.0
K14154	0.0
K14155	1649.0
K08152	0.0
K08156	338.0
K08076	0.0
K12809	0.0
K05297	8.0
K03734	1615.0
K03735	26.0
K03736	26.0
K03737	1536.0
K03731	0.0
K03732	0.0
K03733	1160.0
K03738	17.0
K03739	38.0
K08139	0.0
K06994	6.0
K12660	0.0
K12661	6.0
K07450	0.0
K08719	0.0
K08717	5.0
K08715	0.0
K08714	0.0
K08713	0.0
K08710	0.0
K11311	0.0
K11312	3.0
K00141	0.0
K00146	0.0
K00411	0.0
K00412	0.0
K00145	1511.0
K00148	0.0
K14367	0.0
K14366	0.0
K08954	0.0
K08384	705.0
K14369	0.0
K14368	0.0
K14091	106.0
K14090	110.0
K14093	0.0
K14092	0.0
K14095	0.0
K14094	0.0
K14097	0.0
K14096	0.0
K14099	0.0
K14098	0.0
K02848	0.0
K01541	1.0
K04712	0.0
K04711	0.0
K01545	0.0
K01547	635.0
K01546	635.0
K01548	632.0
K04719	0.0
K04718	0.0
K02018	1274.0
K02019	987.0
K02016	1192.0
K02017	13.0
K02014	1088.0
K02015	1526.0
K02012	232.0
K02013	1164.0
K02010	94.0
K02011	221.0
K04515	0.0
K03943	0.0
K03941	2.0
K03940	0.0
K00313	17.0
K04060	0.0
K01608	109.0
K08942	0.0
K08943	0.0
K08940	0.0
K08941	0.0
K08946	0.0
K08947	0.0
K08944	0.0
K08945	0.0
K03059	0.0
K13811	0.0
K13812	0.0
K13815	0.0
K13816	0.0
K13818	0.0
K13819	4.0
K03053	0.0
K03052	0.0
K03055	0.0
K03054	0.0
K03057	0.0
K03056	0.0
K06222	0.0
K11418	0.0
K11410	0.0
K11415	0.0
K00622	0.0
K00621	0.0
K00620	607.0
K00627	27.0
K00626	1844.0
K00625	1555.0
K00624	0.0
K02805	106.0
K02552	2.0
K02550	0.0
K02556	245.0
K02803	0.0
K02554	0.0
K07280	0.0
K07281	4.0
K07282	1312.0
K07283	0.0
K07284	2864.0
K07285	0.0
K07286	0.0
K08217	327.0
K07288	0.0
K07289	7.0
K07534	0.0
K07535	11.0
K07533	179.0
K07822	0.0
K07823	0.0
K08699	0.0
K00088	1688.0
K00087	212.0
K00086	141.0
K00082	5.0
K10239	0.0
K10238	0.0
K10231	15.0
K10230	0.0
K10233	0.0
K10232	0.0
K10235	0.0
K10234	0.0
K10237	0.0
K10236	0.0
K08353	0.0
K01970	0.0
K01971	15.0
K01972	1924.0
K01973	0.0
K01974	1.0
K01975	11.0
K01976	0.0
K07758	0.0
K05990	0.0
K07752	0.0
K07753	0.0
K07751	0.0
K13786	0.0
K07755	0.0
K07442	14.0
K08352	29.0
K07115	1.0
K07441	0.0
K07634	0.0
K07446	1.0
K07111	0.0
K07444	448.0
K07445	0.0
K00647	12.0
K07449	0.0
K00641	326.0
K00640	1670.0
K01289	0.0
K01282	0.0
K01283	0.0
K01280	0.0
K01281	36.0
K01286	191.0
K01284	664.0
K02954	1604.0
K02952	1578.0
K02950	1574.0
K00155	1.0
K02959	1577.0
K00887	0.0
K00886	8.0
K00885	0.0
K00884	0.0
K00883	19.0
K00882	1075.0
K00881	10.0
K00880	204.0
K00053	735.0
K14048	0.0
K01026	69.0
K01756	1584.0
K01025	0.0
K01750	51.0
K01023	6.0
K01752	1933.0
K01753	9.0
K14583	0.0
K01758	8.0
K01759	1114.0
K09565	0.0
K09568	0.0
K08173	0.0
K08172	0.0
K02483	149.0
K02482	8.0
K08177	62.0
K08176	0.0
K08175	0.0
K02486	0.0
K02489	0.0
K02488	6.0
K08178	0.0
K14138	18.0
K14136	0.0
K09713	0.0
K09714	0.0
K09715	0.0
K03532	0.0
K03533	0.0
K03530	4003.0
K03531	1564.0
K03536	1570.0
K03537	0.0
K03534	620.0
K03535	2.0
K03538	0.0
K03539	0.0
K14451	0.0
K14450	0.0
K02225	0.0
K02224	784.0
K02227	423.0
K02226	410.0
K02221	66.0
K14107	0.0
K02229	0.0
K02228	0.0
K14106	0.0
K00441	2.0
K03288	0.0
K03289	4.0
K03284	2458.0
K03285	0.0
K03286	7.0
K03287	360.0
K03280	0.0
K03281	351.0
K03282	591.0
K00440	0.0
K13677	0.0
K12790	0.0
K09639	0.0
K12688	0.0
K12689	0.0
K12686	0.0
K12687	0.0
K12684	0.0
K12685	4.0
K12682	0.0
K12683	0.0
K12680	0.0
K11889	0.0
K08884	512.0
K11085	448.0
K11084	0.0
K11081	0.0
K11080	0.0
K11083	0.0
K11082	0.0
K11089	1.0
K08777	0.0
K08776	0.0
K06346	1231.0
K06347	1.0
K09824	0.0
K09825	785.0
K09823	0.0
K09820	4.0
K10939	0.0
K10936	0.0
K10937	0.0
K10933	0.0
K06348	0.0
K09829	0.0
K11337	0.0
K11336	0.0
K11335	0.0
K11334	0.0
K11333	0.0
K11332	0.0
K11331	0.0
K11330	0.0
K00169	41.0
K00164	2.0
K00166	1.0
K00167	1.0
K00161	49.0
K00162	49.0
K00163	0.0
K10689	0.0
K10680	0.0
K10681	1.0
K10682	1.0
K04083	1223.0
K04082	2.0
K04081	0.0
K04080	0.0
K04087	21.0
K04086	33.0
K04085	2.0
K04084	4.0
K04088	21.0
K01569	0.0
K01568	0.0
K01563	0.0
K01561	0.0
K01560	143.0
K01567	2.0
K01565	1.0
K01564	0.0
K02038	1567.0
K02039	1565.0
K02030	4413.0
K02031	2122.0
K02032	2332.0
K02033	2470.0
K02034	2560.0
K02035	4912.0
K02036	1578.0
K02037	1571.0
K05556	0.0
K13658	0.0
K13659	0.0
K13656	0.0
K13657	0.0
K13654	0.0
K13655	7.0
K13652	126.0
K13653	613.0
K13650	0.0
K13651	0.0
K05555	0.0
K05552	0.0
K02057	1054.0
K05550	0.0
K05551	0.0
K12308	1245.0
K12306	0.0
K03073	1574.0
K03072	18.0
K03071	2.0
K03070	2341.0
K03077	22.0
K03076	2357.0
K03075	1562.0
K03074	25.0
K08965	11.0
K08967	0.0
K08961	17.0
K08963	158.0
K13873	0.0
K13876	0.0
K13874	0.0
K13875	0.0
K06139	0.0
K06138	5.0
K06135	0.0
K06134	0.0
K06137	1.0
K06136	0.0
K06131	2693.0
K06133	386.0
K06132	0.0
K02600	1578.0
K07389	0.0
K07388	0.0
K04747	0.0
K01516	1577.0
K09977	0.0
K07518	0.0
K07519	0.0
K11437	0.0
K07512	1.0
K07516	3.0
K10212	4.0
K10747	0.0
K10217	0.0
K10219	0.0
K10218	0.0
K10748	0.0
K01912	691.0
K01913	0.0
K01910	17.0
K01911	54.0
K01916	42.0
K01917	0.0
K01914	1543.0
K01915	3701.0
K01918	376.0
K01919	71.0
K07774	0.0
K07775	19.0
K07776	15.0
K07777	13.0
K07770	784.0
K07771	0.0
K07772	0.0
K07773	0.0
K07778	10.0
K01193	689.0
K04340	0.0
K04341	0.0
K04342	0.0
K04343	0.0
K12986	0.0
K04691	0.0
K02931	1561.0
K02933	1578.0
K02935	1578.0
K02936	0.0
K02939	1578.0
K00205	0.0
K00204	0.0
K00207	0.0
K00206	0.0
K00201	0.0
K00200	0.0
K00203	0.0
K00202	0.0
K00209	0.0
K00208	374.0
K01000	1690.0
K01001	0.0
K01002	969.0
K01003	0.0
K01004	0.0
K01005	1745.0
K01006	1524.0
K01007	34.0
K01008	1041.0
K10855	0.0
K14115	0.0
K14116	0.0
K14441	1519.0
K14446	0.0
K14447	0.0
K14112	0.0
K14445	1.0
K08195	0.0
K08194	0.0
K14448	0.0
K08196	0.0
K08191	330.0
K14119	0.0
K08193	0.0
K00702	17.0
K10799	0.0
K03518	1278.0
K03519	15.0
K09719	0.0
K10856	0.0
K03516	0.0
K03517	1385.0
K02205	0.0
K02204	0.0
K02203	229.0
K02201	0.0
K02200	5.0
K13714	2.0
K13461	0.0
K12518	0.0
K12519	0.0
K12517	0.0
K12514	0.0
K12515	0.0
K12512	0.0
K12513	0.0
K12510	403.0
K12511	35.0
K07183	408.0
K07182	9.0
K07181	124.0
K07180	3.0
K07186	0.0
K07185	70.0
K07184	0.0
K09800	5.0
K09801	2.0
K09802	0.0
K09803	8.0
K09804	0.0
K09805	0.0
K09806	0.0
K09807	448.0
K09808	672.0
K09809	5.0
K10912	0.0
K10913	0.0
K10914	180.0
K10915	0.0
K10916	0.0
K10917	0.0
K11358	389.0
K11355	0.0
K11354	0.0
K11357	0.0
K11356	0.0
K04069	4101.0
K04068	1757.0
K04065	4.0
K04064	0.0
K04067	0.0
K04066	1572.0
K04061	136.0
K09716	0.0
K04063	1.0
K04062	0.0
K10006	7.0
K10007	7.0
K10004	2.0
K10005	7.0
K10002	2.0
K10003	2.0
K10000	0.0
K10001	2.0
K09717	0.0
K10008	10.0
K10009	0.0
K02491	0.0
K14588	0.0
K14581	0.0
K13678	818.0
K13679	0.0
K11633	0.0
K13670	0.0
K13671	0.0
K11987	0.0
K11636	0.0
K11634	0.0
K13582	0.0
K13583	0.0
K13580	0.0
K13581	0.0
K13586	0.0
K13587	0.0
K13584	0.0
K13585	0.0
K13588	0.0
K13589	0.0
K02052	18.0
K02053	20.0
K02050	1808.0
K02051	1729.0
K02056	599.0
K05553	0.0
K02054	18.0
K02055	10.0
K02058	166.0
K02059	0.0
K05558	0.0
K05559	0.0
K03895	0.0
K03894	0.0
K03897	0.0
K03896	0.0
K03891	0.0
K03890	0.0
K03893	1.0
K03892	1776.0
K02423	0.0
K05342	0.0
K05341	9.0
K12989	0.0
K12988	0.0
K02420	245.0
K12981	0.0
K12980	0.0
K12983	0.0
K12982	0.0
K12985	0.0
K12984	0.0
K12987	0.0
K02426	335.0
K13854	0.0
K03098	323.0
K13853	6.0
K03095	39.0
K05344	0.0
K03091	1821.0
K03090	4.0
K03093	5.0
K03092	552.0
K06113	14.0
K09632	0.0
K02429	692.0
K06118	0.0
K05716	0.0
K04844	0.0
K11632	1.0
K11630	1.0
K11631	9.0
K11637	0.0
K11635	6.0
K11638	0.0
K11639	0.0
K07572	0.0
K07573	0.0
K07570	12.0
K07571	64.0
K07576	390.0
K07577	0.0
K07574	1223.0
K07575	0.0
K07578	0.0
K07579	0.0
K11189	1889.0
K11184	352.0
K11187	0.0
K11180	4.0
K11181	4.0
K11183	4.0
K10764	0.0
K10763	2.0
K10762	0.0
K01938	1572.0
K01939	1588.0
K01934	1246.0
K01935	343.0
K01937	1572.0
K01930	0.0
K01932	2.0
K01933	1674.0
K07798	6.0
K07799	5.0
K07796	3.0
K07797	0.0
K07794	4.0
K07795	5.0
K07792	6.0
K07793	111.0
K07790	0.0
K07791	12.0
K06379	399.0
K00968	106.0
K06378	403.0
K06377	0.0
K06376	0.0
K06375	0.0
K09814	1.0
K09813	1.0
K06372	0.0
K06371	0.0
K06370	0.0
K01249	0.0
K01246	1279.0
K01247	3.0
K01244	0.0
K01243	1595.0
K08919	0.0
K01241	10.0
K02919	1371.0
K02913	2360.0
K02912	0.0
K02911	1570.0
K02910	0.0
K02917	0.0
K02916	1578.0
K02915	0.0
K02914	1569.0
K00228	0.0
K00227	0.0
K00226	1928.0
K00224	2.0
K00223	0.0
K00222	0.0
K00221	0.0
K00220	0.0
K01798	0.0
K01799	6.0
K01068	0.0
K01069	29.0
K01062	1.0
K01791	948.0
K01792	1.0
K01061	3.0
K01066	22.0
K01067	12.0
K01796	1.0
K01797	12.0
K05499	114.0
K14468	0.0
K14469	0.0
K14465	0.0
K14466	0.0
K14467	0.0
K10834	0.0
K10833	0.0
K02266	0.0
K03793	0.0
K03790	19.0
K03791	0.0
K03796	0.0
K03797	2199.0
K03794	0.0
K03795	1.0
K03798	3054.0
K03799	58.0
K13448	0.0
K12538	0.0
K12539	0.0
K12530	0.0
K12531	0.0
K12532	0.0
K12533	0.0
K12534	0.0
K12535	0.0
K12536	0.0
K12537	0.0
K03136	0.0
K09790	575.0
K09791	8.0
K09792	4.0
K09793	335.0
K09794	6.0
K09795	0.0
K09796	0.0
K09797	433.0
K09798	6.0
K09799	0.0
K10972	0.0
K10973	0.0
K10977	2.0
K10974	919.0
K10975	0.0
K10978	0.0
K10979	18.0
K06308	0.0
K00315	0.0
K09862	2.0
K06303	0.0
K09860	0.0
K09861	1534.0
K06306	197.0
K06307	0.0
K06305	2.0
K11373	0.0
K04047	65.0
K04046	0.0
K04045	901.0
K04044	2.0
K04043	1607.0
K04042	1759.0
K04041	402.0
K04040	0.0
K02700	0.0
K04049	0.0
K04048	0.0
K02707	0.0
K02704	0.0
K02705	0.0
K10020	0.0
K10021	0.0
K10022	0.0
K10023	0.0
K10024	0.0
K10025	0.0
K10026	12.0
K10027	1.0
K13612	0.0
K13613	0.0
K13611	0.0
K13614	0.0
K13615	0.0
K05794	15.0
K05795	50.0
K05796	4.0
K05797	0.0
K05790	0.0
K05791	1.0
K05792	3.0
K05793	1.0
K05798	0.0
K05799	706.0
K01474	0.0
K01477	0.0
K01476	4.0
K01471	0.0
K01470	1891.0
K01473	0.0
K13039	0.0
K01479	2.0
K01478	41.0
K05570	121.0
K05571	121.0
K05572	0.0
K05573	0.0
K02078	1490.0
K02079	0.0
K05576	0.0
K02074	45.0
K02075	44.0
K02076	37.0
K02077	54.0
K02071	1230.0
K02072	1226.0
K02073	1289.0
K03309	9.0
K03308	3756.0
K03305	386.0
K03304	0.0
K03307	300.0
K03306	314.0
K03301	0.0
K03300	28.0
K03303	820.0
K03302	0.0
K06173	2118.0
K06175	0.0
K06174	0.0
K06177	341.0
K06176	0.0
K06179	1185.0
K07680	0.0
K03867	0.0
K03838	0.0
K12053	0.0
K11618	104.0
K11619	0.0
K11614	2.0
K11615	0.0
K11616	0.0
K11617	1.0
K11610	0.0
K11611	0.0
K11960	0.0
K11961	1.0
K02836	1578.0
K10565	0.0
K10564	0.0
K02837	758.0
K10561	181.0
K10560	175.0
K10563	1816.0
K10562	0.0
K02838	1578.0
K06858	0.0
K02839	103.0
K06859	794.0
K12700	196.0
K07558	0.0
K07559	121.0
K07228	0.0
K07229	0.0
K07226	0.0
K07224	1.0
K07225	0.0
K07222	2.0
K07223	35.0
K07220	300.0
K07221	7.0
K10709	361.0
K10708	0.0
K10701	0.0
K10703	0.0
K10702	0.0
K10704	0.0
K05984	0.0
K07537	0.0
K08652	0.0
K08651	0.0
K08658	0.0
K08659	171.0
K05982	2.0
K07451	0.0
K07453	0.0
K07452	0.0
K07455	54.0
K07454	3.0
K09707	121.0
K07457	9.0
K09706	4.0
K07104	4.0
K00029	19.0
K00028	0.0
K00799	1.0
K00798	508.0
K00797	275.0
K00024	672.0
K00795	4.0
K00026	0.0
K00021	0.0
K00020	16.0
K00023	0.0
K00022	0.0
K09017	2.0
K01269	2144.0
K09015	380.0
K09014	1279.0
K09013	1475.0
K09011	332.0
K09010	0.0
K01261	2.0
K01262	2016.0
K01263	0.0
K01264	0.0
K01265	2047.0
K01266	889.0
K09018	0.0
K08227	0.0
K08226	0.0
K08225	0.0
K08224	6.0
K08223	12.0
K08222	1.0
K08221	0.0
K00249	2.0
K01790	1759.0
K00241	340.0
K00240	526.0
K00243	738.0
K00242	2.0
K00245	5.0
K00244	231.0
K00247	0.0
K00246	5.0
K01795	125.0
K06983	0.0
K02799	1.0
K02798	7.0
K02791	8.0
K02790	0.0
K02793	1844.0
K02795	5950.0
K02794	5965.0
K02796	4384.0
K04564	363.0
K04565	306.0
K04566	103.0
K04567	1471.0
K01040	12.0
K01041	7.0
K04562	25.0
K04568	0.0
K01049	0.0
K02535	343.0
K02242	41.0
K02536	345.0
K02531	4.0
K02246	37.0
K02533	6.0
K02532	16.0
K02248	27.0
K02538	2.0
K00581	0.0
K13421	0.0
K01013	0.0
K15018	0.0
K15019	0.0
K03110	1578.0
K03111	4895.0
K03112	0.0
K03113	331.0
K03116	367.0
K03117	6.0
K03118	353.0
K03119	0.0
K10919	0.0
K12552	1.0
K12553	1.0
K12551	1.0
K12556	0.0
K12554	8.0
K12555	74.0
K06892	0.0
K06893	2.0
K06890	1663.0
K06891	7.0
K06896	692.0
K06897	196.0
K06894	15.0
K06895	38.0
K10954	0.0
K10956	0.0
K06899	0.0
K06328	3.0
K06329	0.0
K10952	0.0
K10953	0.0
K11395	0.0
K11391	0.0
K11390	0.0
K11392	6.0
K00499	0.0
K00494	2.0
K00495	0.0
K00496	0.0
K00491	1.0
K00492	1.0
K00493	0.0
K13591	0.0
K01467	348.0
K13593	0.0
K13592	0.0
K04021	0.0
K04020	0.0
K04023	822.0
K04022	0.0
K04025	0.0
K04024	50.0
K04027	6.0
K04026	17.0
K04029	335.0
K04028	318.0
K07055	0.0
K07054	0.0
K07057	0.0
K07056	1913.0
K07051	1.0
K07050	1154.0
K07053	1741.0
K07052	1931.0
K07059	0.0
K07058	765.0
K10040	49.0
K10041	832.0
K10046	0.0
K04799	0.0
K04798	0.0
K04793	0.0
K04792	0.0
K04791	0.0
K04790	0.0
K04797	0.0
K04796	0.0
K04795	0.0
K04794	0.0
K13638	0.0
K13639	0.0
K13634	0.0
K13635	0.0
K13636	0.0
K13637	6.0
K13630	0.0
K13631	0.0
K13632	0.0
K13633	0.0
K02042	145.0
K05778	0.0
K05779	0.0
K05776	329.0
K05541	0.0
K05774	0.0
K05775	0.0
K05772	4.0
K05773	4.0
K05540	37.0
K01459	0.0
K01458	0.0
K01457	2.0
K01455	3.0
K01454	0.0
K01453	0.0
K01452	0.0
K01451	827.0
K01450	0.0
K05518	0.0
K08070	23.0
K08071	0.0
K05516	25.0
K08077	10.0
K05515	738.0
K13093	0.0
K11783	0.0
K12949	0.0
K12945	0.0
K12944	0.0
K12941	36.0
K12940	8.0
K12943	0.0
K12942	41.0
K14728	0.0
K14727	0.0
K11785	0.0
K00108	2.0
K13890	4.0
K13891	4.0
K13892	13.0
K13893	0.0
K13894	0.0
K13895	0.0
K13896	0.0
K06159	0.0
K06158	1675.0
K06153	2358.0
K06152	0.0
K06151	0.0
K06157	0.0
K06156	0.0
K06155	0.0
K06154	0.0
K03327	681.0
K03326	14.0
K03325	25.0
K03324	3467.0
K03322	22.0
K03321	834.0
K03320	240.0
K03329	0.0
K03328	350.0
K04802	0.0
K04801	0.0
K04800	0.0
K11948	0.0
K01505	0.0
K04756	0.0
K11940	0.0
K11941	0.0
K11942	0.0
K11943	0.0
K11944	0.0
K01507	2627.0
K11946	0.0
K11947	0.0
K01506	0.0
K01501	2.0
K01500	4.0
K01503	0.0
K06714	30.0
K04750	135.0
K12789	0.0
K12788	0.0
K11526	0.0
K10810	0.0
K11522	0.0
K11523	0.0
K08675	0.0
K08676	7.0
K08677	0.0
K08679	0.0
K11521	0.0
K10547	24.0
K10546	26.0
K10545	22.0
K10544	8.0
K10543	11.0
K10542	958.0
K10541	960.0
K10540	1025.0
K10549	7.0
K10548	24.0
K14630	0.0
K11529	0.0
K00007	0.0
K00005	1334.0
K13444	0.0
K00003	1415.0
K00002	277.0
K00001	188.0
K01186	594.0
K00009	6.0
K00008	485.0
K10726	0.0
K10725	0.0
K08246	0.0
K00263	4.0
K00262	1868.0
K00261	12.0
K00260	7.0
K00266	4118.0
K00265	367.0
K01200	985.0
K01201	227.0
K01206	2851.0
K01207	133.0
K01205	328.0
K01208	8.0
K01209	1083.0
K06167	344.0
K00917	1075.0
K00912	343.0
K00919	1573.0
K02519	1573.0
K02518	795.0
K02517	351.0
K02511	0.0
K02510	14.0
K13409	0.0
K13408	0.0
K03179	331.0
K03170	0.0
K03177	1578.0
K12574	2022.0
K12570	0.0
K12573	1552.0
K11009	0.0
K11008	0.0
K11005	0.0
K11004	0.0
K11007	0.0
K11006	0.0
K11003	0.0
K08296	12.0
K08297	0.0
K08295	0.0
K02634	0.0
K02635	0.0
K10622	0.0
K07693	4.0
K07692	0.0
K07691	0.0
K07690	0.0
K07697	0.0
K07696	157.0
K07695	0.0
K07694	9.0
K07699	300.0
K07698	0.0
K07079	1158.0
K07078	51.0
K07077	0.0
K07076	173.0
K07075	34.0
K07074	24.0
K07073	0.0
K07072	0.0
K07071	14.0
K07070	0.0
K14584	0.0
K11620	0.0
K09190	0.0
K11623	0.0
K05759	0.0
K08589	0.0
K11625	0.0
K11995	0.0
K01439	1236.0
K01438	360.0
K01431	0.0
K01430	110.0
K01433	11.0
K01432	0.0
K01434	1.0
K01437	0.0
K01436	210.0
K05539	2.0
K14520	0.0
K12963	0.0
K12962	0.0
K12961	0.0
K12960	2100.0
K14749	0.0
K14748	0.0
K02972	0.0
K14743	0.0
K14742	546.0
K14745	0.0
K14744	0.0
K14747	0.0
K14746	0.0
K02167	0.0
K02164	0.0
K02160	335.0
K02168	2.0
K02169	329.0
K10931	0.0
K03341	0.0
K03340	683.0
K03343	0.0
K03342	1.0
K03346	39.0
K12299	0.0
K12291	0.0
K12290	0.0
K12293	0.0
K12292	0.0
K12295	0.0
K12294	0.0
K12297	0.0
K12368	0.0
K11922	0.0
K11923	0.0
K11920	0.0
K11921	0.0
K11926	0.0
K11927	55.0
K11924	14.0
K11925	0.0
K11928	98.0
K13181	0.0
K13219	0.0
K07262	2.0
K07263	352.0
K07260	1275.0
K07261	0.0
K07266	0.0
K07267	1.0
K07264	2.0
K07265	0.0
K07268	0.0
K07269	0.0
K01155	59.0
K04478	1.0
K04479	0.0
K10528	0.0
K14952	0.0
K07486	6.0
K07487	11.0
K07484	1628.0
K07485	1.0
K07482	22.0
K07483	656.0
K07480	0.0
K07481	11.0
K07488	3.0
K07489	0.0
K11210	1.0
K11211	0.0
K11212	0.0
K11214	105.0
K11216	2.0
K06300	0.0
K00061	0.0
K00060	27.0
K06301	0.0
K00065	63.0
K00064	0.0
K00067	1751.0
K00066	1.0
K00069	0.0
K00068	5.0
K06304	0.0
K08262	0.0
K08261	0.0
K08260	0.0
K08265	0.0
K08264	0.0
K00288	0.0
K00285	2.0
K00284	1156.0
K00287	1560.0
K00286	1706.0
K00281	331.0
K00280	0.0
K00283	132.0
K00282	132.0
K08088	0.0
K14198	0.0
K14199	1.0
K03452	0.0
K14194	1.0
K14195	0.0
K14196	0.0
K14197	0.0
K14192	0.0
K14193	0.0
K01880	1520.0
K01881	1690.0
K01883	1579.0
K01885	1407.0
K04618	0.0
K01887	1678.0
K01224	43.0
K01889	1578.0
K01226	124.0
K01227	3.0
K01220	794.0
K01222	23.0
K01223	2133.0
K02759	2419.0
K02755	0.0
K02757	1849.0
K02756	1.0
K14998	0.0
K02750	14.0
K02753	6.0
K02752	0.0
K00939	1571.0
K00938	38.0
K00937	951.0
K00936	4112.0
K00935	0.0
K00934	1.0
K00933	0.0
K00932	0.0
K00931	779.0
K00930	1519.0
K01089	345.0
K01080	0.0
K01081	1251.0
K01082	0.0
K01083	0.0
K01084	0.0
K01085	0.0
K01087	0.0
K02571	0.0
K02570	7.0
K02573	12.0
K02572	0.0
K02575	39.0
K02574	184.0
K07780	0.0
K03488	511.0
K03489	12.0
K03482	0.0
K03483	4.0
K03480	829.0
K03481	33.0
K03486	124.0
K03487	0.0
K03484	594.0
K03485	0.0
K02287	0.0
K02286	0.0
K02285	0.0
K02284	0.0
K02283	612.0
K02282	13.0
K02281	2.0
K02280	5.0
K02289	0.0
K02288	0.0
K03626	0.0
K03627	0.0
K03624	1953.0
K03625	1578.0
K03151	1226.0
K03620	12.0
K03153	1.0
K08869	0.0
K03628	731.0
K03629	1573.0
K09738	0.0
K09739	0.0
K09736	0.0
K09737	0.0
K09735	0.0
K09732	0.0
K09733	0.0
K09730	0.0
K09731	0.0
K09888	408.0
K09889	5.0
K09880	0.0
K09882	3.0
K09883	0.0
K09884	0.0
K09887	0.0
K11027	0.0
K11026	0.0
K11025	0.0
K11024	0.0
K07679	0.0
K07678	0.0
K11021	0.0
K11020	0.0
K07675	0.0
K07674	2.0
K07676	0.0
K07671	0.0
K07670	0.0
K07673	2.0
K07672	0.0
K01117	0.0
K12048	0.0
K07019	7.0
K07018	0.0
K07011	1627.0
K07010	1231.0
K07013	0.0
K07012	389.0
K07015	1225.0
K07014	6.0
K07017	24.0
K07016	6.0
K10084	0.0
K08372	18.0
K05884	3.0
K05885	117.0
K05886	3.0
K05887	2.0
K05880	0.0
K05881	0.0
K05882	1.0
K05883	0.0
K08902	0.0
K05739	1.0
K05888	0.0
K05889	0.0
K08903	0.0
K00547	39.0
K00544	0.0
K00545	0.0
K00542	0.0
K00543	0.0
K00540	2061.0
K00548	934.0
K00549	1694.0
K01145	0.0
K01412	0.0
K01147	5.0
K01417	1079.0
K00038	0.0
K01143	0.0
K01142	2050.0
K01419	20.0
K00788	1571.0
K00789	1933.0
K12502	0.0
K14762	0.0
K14761	407.0
K06195	1.0
K03819	0.0
K03818	1.0
K03814	14.0
K03817	13.0
K03816	1134.0
K03811	329.0
K03810	2.0
K03813	6.0
K11908	0.0
K11909	0.0
K11904	0.0
K11905	0.0
K11906	0.0
K11907	0.0
K11900	0.0
K11901	0.0
K11902	0.0
K11903	0.0
K10986	0.0
K13238	0.0
K13239	0.0
K13797	0.0
K07248	27.0
K13796	0.0
K07244	0.0
K07245	0.0
K07246	11.0
K07240	3215.0
K07241	3.0
K07242	0.0
K07243	2.0
K01268	0.0
K05296	0.0
K02821	284.0
K09016	0.0
K09945	0.0
K09944	0.0
K09947	0.0
K09946	2.0
K09941	0.0
K09940	7.0
K09943	0.0
K09942	3.0
K09949	7.0
K09948	0.0
K10851	4.0
K10850	1.0
K03666	39.0
K03667	20.0
K03196	2.0
K03665	1576.0
K11275	0.0
K06012	389.0
K00048	1115.0
K10857	0.0
K09773	27.0
K00043	0.0
K00042	330.0
K00041	285.0
K00040	299.0
K00046	808.0
K00733	0.0
K00044	0.0
K06011	0.0
K09012	0.0
K06016	24.0
K06017	0.0
K06014	0.0
K06015	110.0
K06019	10.0
K01075	2.0
K12221	0.0
K06444	0.0
K04632	0.0
K14977	9.0
K14974	0.0
K00958	5.0
K00951	1926.0
K00950	385.0
K00952	10.0
K00955	11.0
K00954	1584.0
K00957	35.0
K00956	34.0
K00590	2.0
K02777	33.0
K02775	58.0
K02774	58.0
K02773	64.0
K02771	785.0
K02770	151.0
K02779	19.0
K02778	0.0
K01606	0.0
K01607	1372.0
K01604	0.0
K01605	0.0
K01602	0.0
K01601	0.0
K03750	84.0
K01609	698.0
K02553	0.0
K02804	307.0
K02551	1115.0
K02806	10.0
K02557	577.0
K02800	795.0
K05275	0.0
K02802	0.0
K13300	0.0
K02558	8.0
K02809	4.0
K02808	3.0
K03600	2.0
K03601	1578.0
K03602	1571.0
K03603	0.0
K03604	109.0
K03605	12.0
K03606	10.0
K03607	0.0
K03608	252.0
K03609	509.0
K06078	0.0
K06079	4.0
K09710	1578.0
K09711	0.0
K09712	0.0
K06073	0.0
K06074	0.0
K06075	7.0
K06076	23.0
K06077	3.0
K06382	286.0
K06383	230.0
K06380	0.0
K06381	429.0
K06386	2.0
K06387	284.0
K06384	14.0
K06385	375.0
K06388	0.0
K06389	0.0
K12466	0.0
K12468	0.0
K07657	9.0
K07656	0.0
K07655	0.0
K07654	0.0
K07653	0.0
K07652	56.0
K07651	2.0
K07650	785.0
K07659	4.0
K07658	1553.0
K11041	17.0
K11040	3.0
K11043	0.0
K11042	0.0
K11045	0.0
K11044	0.0
K11047	0.0
K11046	0.0
K11049	0.0
K11048	0.0
K07387	328.0
K07386	391.0
K06926	2208.0
K06927	10.0
K06924	0.0
K06925	1578.0
K06922	0.0
K06923	389.0
K06920	31.0
K06921	1953.0
K06928	18.0
K06929	9.0
K07033	319.0
K07032	18.0
K07031	911.0
K07030	1213.0
K07037	339.0
K07035	255.0
K07034	7.0
K07039	2.0
K07038	16.0
K10829	0.0
K00384	2164.0
K00385	27.0
K00386	0.0
K00387	0.0
K00380	3.0
K00381	1.0
K00382	576.0
K00383	27.0
K00389	0.0
K01387	0.0
K01385	0.0
K01389	0.0
K09158	4.0
K09159	2.0
K09156	0.0
K09157	1224.0
K09154	0.0
K09155	206.0
K09152	0.0
K09153	930.0
K09150	0.0
K09151	8.0
K05970	468.0
K05714	0.0
K05715	0.0
K05710	0.0
K05711	0.0
K05712	0.0
K05713	0.0
K00560	1523.0
K00561	1.0
K00563	847.0
K00564	799.0
K00566	1904.0
K00567	1545.0
K00568	1.0
K00569	1.0
K05575	0.0
K01169	0.0
K01167	0.0
K01166	0.0
K05577	2.0
K01163	269.0
K01161	0.0
K01160	0.0
K05578	0.0
K05579	0.0
K08092	190.0
K08093	790.0
K08094	826.0
K08095	0.0
K08096	0.0
K08097	0.0
K02254	0.0
K02255	0.0
K01743	0.0
K02251	0.0
K02061	0.0
K01741	0.0
K02060	0.0
K00114	0.0
K02122	584.0
K02123	911.0
K02120	910.0
K02121	732.0
K02124	917.0
K03837	1.0
K03836	0.0
K03835	0.0
K03834	0.0
K03833	55.0
K03832	363.0
K03831	1.0
K03830	297.0
K00443	0.0
K03839	343.0
K02067	12.0
K10189	235.0
K13038	2853.0
K13787	45.0
K13788	12.0
K13789	4471.0
K10188	248.0
K12255	0.0
K12254	0.0
K12257	869.0
K12256	0.0
K12251	49.0
K12250	0.0
K12253	0.0
K12252	0.0
K13252	14.0
K13256	27.0
K13255	0.0
K12079	0.0
K12078	0.0
K12071	2.0
K12070	0.0
K12073	1.0
K12072	0.0
K09912	0.0
K06236	0.0
K06237	0.0
K05519	0.0
K09914	3.0
K11788	0.0
K11782	0.0
K11780	0.0
K11781	0.0
K11787	0.0
K11784	0.0
K11530	0.0
K12787	0.0
K12786	0.0
K12785	0.0
K12784	0.0
K06718	0.0
K09969	2.0
K09968	0.0
K09967	107.0
K09966	1.0
K09965	1.0
K09964	0.0
K09963	820.0
K09962	8.0
K09961	0.0
K09960	0.0
K11527	16.0
K11524	0.0
K11525	0.0
K11250	2.0
K11253	0.0
K11258	0.0
K11528	0.0
K00713	0.0
K00712	76.0
K10780	0.0
K10783	2.0
K10125	0.0
K10124	0.0
K10126	0.0
K10121	6.0
K10123	0.0
K10122	6.0
K04652	1088.0
K04653	127.0
K04651	1188.0
K04656	127.0
K04654	127.0
K04655	144.0
K00973	1522.0
K00972	12.0
K00971	494.0
K00970	346.0
K00975	2863.0
K00974	3700.0
K00979	353.0
K00978	30.0
K14954	0.0
K14955	0.0
K14956	0.0
K06178	1211.0
K01596	11.0
K01597	38.0
K01594	0.0
K01595	11.0
K01592	0.0
K01593	3.0
K01590	24.0
K01591	1578.0
K01598	1.0
K01599	1331.0
K02711	0.0
K02710	0.0
K02713	0.0
K02712	0.0
K02714	0.0
K02717	0.0
K02716	0.0
K02719	0.0
K02718	0.0
K03449	131.0
K03446	325.0
K03444	1.0
K03445	0.0
K03442	770.0
K01620	1325.0
K01621	53.0
K01622	0.0
K01623	144.0
K01624	2148.0
K01625	4381.0
K01626	1166.0
K01627	343.0
K01628	602.0
K01629	127.0
K05299	0.0
K02829	1.0
K02828	1.0
K02827	1.0
K02826	1.0
K02825	57.0
K02824	1217.0
K02823	1536.0
K02822	286.0
K03198	2.0
K03199	2.0
K03668	4.0
K03669	1.0
K03190	110.0
K03191	2.0
K03660	357.0
K03194	0.0
K03195	2.0
K03664	1578.0
K03197	2.0
K09772	1225.0
K06013	8.0
K09770	2.0
K09771	1.0
K09776	1.0
K09777	194.0
K09774	8.0
K09775	148.0
K09778	178.0
K09779	375.0
K06269	0.0
K06323	0.0
K11624	0.0
K02991	0.0
K02990	1415.0
K02624	0.0
K02240	824.0
K08282	11.0
K12440	0.0
K12441	0.0
K12442	0.0
K12443	0.0
K12444	0.0
K12445	0.0
K12449	0.0
K02247	0.0
K07637	0.0
K07636	1539.0
K07639	0.0
K07638	2.0
K11069	231.0
K11068	1257.0
K11063	0.0
K11062	0.0
K11061	0.0
K11060	0.0
K11066	0.0
K11065	351.0
K06900	0.0
K06901	2212.0
K06902	1038.0
K06903	13.0
K06904	188.0
K06905	176.0
K06906	165.0
K06907	189.0
K06908	172.0
K06909	30.0
K10821	0.0
K05905	2.0
K05904	0.0
K05906	0.0
K05900	0.0
K05903	4.0
K01406	0.0
K05909	0.0
K05908	0.0
K00368	0.0
K00369	0.0
K00366	185.0
K00367	0.0
K00364	37.0
K00365	1.0
K00362	1.0
K00363	1.0
K00360	0.0
```
