## Extended Data File 1 for "Diet induces reproducible alterations in the mouse and human gut microbiome": ERS622308_ERR692072.picrust

```
# Constructed from biom file
#OTU ID	ERR692072
K01365	0.0
K01364	0.0
K01361	1.0
K01360	0.0
K01362	1048.0
K02249	0.0
K05841	0.0
K05844	0.0
K05845	39.0
K05846	405.0
K05847	648.0
K00508	0.0
K00500	0.0
K00507	3.0
K00504	0.0
K00505	0.0
K12521	0.0
K01101	400.0
K01103	20.0
K12520	0.0
K01104	4622.0
K05592	1359.0
K05593	881.0
K05590	0.0
K05591	0.0
K05596	1.0
K05597	0.0
K05594	0.0
K05595	32.0
K05599	0.0
K11964	0.0
K11962	0.0
K14540	1617.0
K12529	0.0
K12528	0.0
K06353	0.0
K02456	7.0
K02457	0.0
K02454	6.0
K02455	2.0
K02452	2.0
K02453	6.0
K02450	2.0
K02103	756.0
K08138	20.0
K02108	1896.0
K02109	2176.0
K02458	0.0
K02459	0.0
K08137	0.0
K03851	9.0
K03850	0.0
K03852	8.0
K03855	1.0
K03856	1950.0
K13018	0.0
K13019	2.0
K13010	0.0
K13011	0.0
K13012	411.0
K13013	0.0
K13014	0.0
K13015	1.0
K13016	2.0
K13017	0.0
K08566	0.0
K08567	3.0
K13274	0.0
K13275	0.0
K13276	0.0
K13277	0.0
K03275	0.0
K03274	13.0
K03277	0.0
K03276	0.0
K03271	794.0
K03270	1077.0
K03273	115.0
K03272	302.0
K03279	0.0
K03278	0.0
K11022	0.0
K12277	0.0
K12276	0.0
K12270	87.0
K11058	0.0
K12279	0.0
K12278	2.0
K07557	0.0
K07550	0.0
K07552	456.0
K06319	0.0
K09909	0.0
K09908	0.0
K12051	0.0
K12050	0.0
K12057	0.0
K12056	0.0
K06221	7.0
K09900	0.0
K09903	2111.0
K09902	0.0
K09904	0.0
K09907	0.0
K09906	0.0
K11501	0.0
K03234	0.0
K00773	2104.0
K00772	7.0
K00777	0.0
K00776	0.0
K06313	5.0
K06315	0.0
K05574	0.0
K10201	3.0
K07176	0.0
K07177	15.0
K07174	0.0
K07175	222.0
K07172	8.0
K07173	1309.0
K07170	559.0
K07171	3302.0
K07178	0.0
K07179	0.0
K00195	0.0
K00194	2.0
K00197	3.0
K00196	0.0
K00191	0.0
K00190	1.0
K00193	0.0
K00192	0.0
K00198	344.0
K06405	1510.0
K10109	470.0
K10108	1233.0
K10107	8.0
K01828	0.0
K01829	0.0
K01826	2.0
K01825	0.0
K01822	1.0
K01823	42.0
K01820	2.0
K01821	15.0
K00999	0.0
K00998	1337.0
K00995	3059.0
K00997	468.0
K00996	1.0
K00991	2680.0
K00990	12.0
K00992	0.0
K11028	0.0
K02622	574.0
K02625	0.0
K03564	1515.0
K13489	1.0
K13488	1.0
K13483	0.0
K13482	0.0
K13481	0.0
K13480	1.0
K13487	1.0
K13486	1.0
K14680	0.0
K14681	0.0
K14682	1.0
K08358	11.0
K08357	9.0
K08356	0.0
K08355	0.0
K03469	2030.0
K03462	0.0
K03464	0.0
K03465	828.0
K03466	2085.0
K01648	0.0
K01649	2610.0
K01643	276.0
K01640	31.0
K01641	10.0
K01646	112.0
K01647	2886.0
K01644	298.0
K02597	2.0
K02626	1.0
K02595	0.0
K02594	9.0
K02593	2.0
K02592	7.0
K02591	16.0
K02590	289.0
K02598	202.0
K02849	2.0
K14061	0.0
K14062	0.0
K14063	0.0
K14064	0.0
K14065	0.0
K14067	0.0
K02841	2.0
K02840	6.0
K02843	10.0
K02844	5.0
K02847	0.0
K02846	0.0
K02102	2.0
K09758	5.0
K06039	0.0
K06034	0.0
K06036	0.0
K06037	0.0
K06032	0.0
K01581	15.0
K02702	0.0
K02659	1.0
K13490	1.0
K13491	1.0
K03644	463.0
K03645	0.0
K03646	9.0
K03647	101.0
K03640	27.0
K03641	10.0
K03642	29.0
K03643	1.0
K03648	1738.0
K03649	1.0
K06694	0.0
K11814	0.0
K12428	0.0
K12429	0.0
K12422	0.0
K12423	0.0
K12420	0.0
K12421	0.0
K12426	0.0
K12427	0.0
K12424	0.0
K12425	0.0
K07349	0.0
K07348	0.0
K05380	0.0
K07345	0.0
K07344	1.0
K07347	0.0
K07346	0.0
K07341	295.0
K07340	1.0
K07343	637.0
K07342	0.0
K06968	3.0
K06969	2998.0
K06962	6.0
K06963	0.0
K06960	1543.0
K06961	0.0
K06966	902.0
K06967	1617.0
K06964	0.0
K06965	0.0
K08995	1.0
K08994	1.0
K08997	0.0
K08996	2.0
K08990	0.0
K08993	0.0
K08992	0.0
K08999	31.0
K08998	1646.0
K08344	0.0
K08345	0.0
K08346	0.0
K14940	0.0
K02724	0.0
K08349	0.0
K11815	0.0
K05929	0.0
K05928	2.0
K05927	0.0
K05924	0.0
K05922	0.0
K05921	0.0
K00349	475.0
K00698	0.0
K00340	477.0
K00341	477.0
K00690	333.0
K00343	475.0
K00344	2.0
K00697	3.0
K00346	475.0
K00347	475.0
K09116	311.0
K09117	1644.0
K05337	408.0
K09118	9.0
K09119	0.0
K02106	19.0
K05823	3.0
K05820	0.0
K05826	0.0
K05827	0.0
K02100	0.0
K02101	0.0
K00524	0.0
K00525	1481.0
K00526	641.0
K00527	3860.0
K00520	5.0
K00522	0.0
K00523	0.0
K02451	0.0
K00528	1983.0
K00529	0.0
K00025	1.0
K14215	0.0
K14213	0.0
K03453	520.0
K00796	1151.0
K05339	2.0
K00027	1685.0
K00794	754.0
K00793	753.0
K01347	0.0
K01346	0.0
K01344	0.0
K01343	0.0
K00791	2130.0
K01340	0.0
K00790	2946.0
K02694	0.0
K02696	0.0
K02697	0.0
K02690	0.0
K02691	0.0
K02692	0.0
K02693	0.0
K02698	1.0
K02699	0.0
K00836	0.0
K00837	466.0
K00835	2.0
K00832	89.0
K00833	469.0
K00830	23.0
K00831	2084.0
K00839	7.0
K04335	0.0
K04334	0.0
K01120	1.0
K01126	1886.0
K04333	0.0
K01129	1590.0
K01128	0.0
K04339	0.0
K04338	0.0
K02470	3627.0
K02471	3.0
K02472	7.0
K02473	0.0
K02474	752.0
K02475	0.0
K02476	0.0
K02477	785.0
K02478	0.0
K02479	2.0
K09019	0.0
K01267	1215.0
K13074	0.0
K13075	0.0
K11441	0.0
K14055	0.0
K13299	0.0
K13292	1952.0
K14057	0.0
K14056	0.0
K02856	6.0
K02585	9.0
K12211	0.0
K12210	0.0
K12213	0.0
K12212	0.0
K12215	0.0
K02854	0.0
K12217	0.0
K12216	0.0
K12219	0.0
K12218	0.0
K02855	0.0
K08692	0.0
K08693	0.0
K08690	0.0
K08691	0.0
K08696	2.0
K08697	0.0
K11748	1.0
K11749	2094.0
K11746	0.0
K11747	0.0
K11744	1.0
K11745	1.0
K11742	9.0
K11743	291.0
K11740	0.0
K11741	33.0
K13920	201.0
K13921	2.0
K13922	543.0
K13923	2.0
K13924	1.0
K13925	0.0
K13926	3.0
K13927	124.0
K13928	0.0
K13929	1.0
K09923	0.0
K09922	481.0
K06201	1108.0
K06200	493.0
K06207	1827.0
K06206	949.0
K06205	0.0
K09924	3.0
K09929	0.0
K06208	5.0
K00759	1711.0
K00758	0.0
K00752	0.0
K00757	1617.0
K00756	1047.0
K00754	2540.0
K06001	1131.0
K05557	0.0
K09766	26.0
K05554	0.0
K07475	0.0
K07150	470.0
K07151	10.0
K07152	2.0
K07153	0.0
K07154	631.0
K07155	0.0
K07156	0.0
K07157	0.0
K07406	1689.0
K07407	3474.0
K07404	1311.0
K07405	489.0
K07402	1167.0
K07403	5.0
K07400	0.0
K07401	0.0
K01808	2955.0
K01809	1699.0
K01800	0.0
K01801	0.0
K01802	599.0
K01803	2165.0
K01804	477.0
K01805	43.0
K01807	393.0
K09718	0.0
K14668	0.0
K14669	0.0
K14666	0.0
K14667	0.0
K01664	15.0
K01665	474.0
K01666	728.0
K01667	480.0
K01660	0.0
K01661	22.0
K01662	2125.0
K01663	0.0
K01668	1.0
K01669	6.0
K02863	2110.0
K02862	0.0
K02860	2097.0
K02867	2111.0
K02866	0.0
K02864	2082.0
K02869	0.0
K05362	0.0
K05365	0.0
K03402	1550.0
K03403	1.0
K03400	0.0
K03406	6178.0
K03407	950.0
K03404	1.0
K03405	1.0
K03408	1515.0
K03409	10.0
K02315	1698.0
K02314	2120.0
K02317	0.0
K02316	2105.0
K02313	2119.0
K02312	7.0
K02319	0.0
K12405	0.0
K12152	0.0
K12151	0.0
K07091	1.0
K07090	2484.0
K07093	2.0
K07092	0.0
K07095	3009.0
K07094	0.0
K07097	2.0
K07096	9.0
K07099	372.0
K07098	3053.0
K11175	2096.0
K11174	0.0
K11177	0.0
K11176	0.0
K11173	0.0
K11179	10.0
K11178	0.0
K00322	0.0
K00320	0.0
K00321	0.0
K00326	0.0
K00324	37.0
K00325	15.0
K00329	9.0
K05945	2.0
K05944	0.0
K05947	0.0
K05946	101.0
K06944	0.0
K06945	0.0
K06946	0.0
K06415	5.0
K06940	1141.0
K06941	2168.0
K06942	2110.0
K06943	0.0
K10806	0.0
K10807	0.0
K10804	3.0
K10805	7.0
K06948	99.0
K06949	2374.0
K06418	1.0
K09138	3.0
K09139	0.0
K09134	291.0
K09135	0.0
K09136	10.0
K09137	5.0
K09130	0.0
K09131	6.0
K09132	281.0
K09133	1.0
K05808	2004.0
K05809	0.0
K05804	310.0
K05805	1.0
K05806	0.0
K05807	485.0
K05800	0.0
K05801	16.0
K05802	0.0
K05803	0.0
K01044	0.0
K01045	0.0
K01046	9.0
K02068	16.0
K04561	0.0
K01042	175.0
K05568	925.0
K05567	354.0
K14273	0.0
K14275	0.0
K14274	0.0
K02062	0.0
K05245	0.0
K05564	0.0
K01048	40.0
K02066	500.0
K01322	455.0
K01325	0.0
K02065	497.0
K01326	0.0
K05560	0.0
K02243	98.0
K08930	0.0
K02679	0.0
K02676	0.0
K02674	2.0
K02675	0.0
K02672	2.0
K02241	7.0
K02670	0.0
K02671	2.0
K00810	0.0
K00811	474.0
K00812	96.0
K00813	0.0
K00814	0.0
K00817	2095.0
K00818	489.0
K00819	2.0
K02530	91.0
K02245	98.0
K02244	10.0
K01499	0.0
K01498	0.0
K01493	2102.0
K01492	318.0
K01491	4660.0
K01497	2.0
K01496	109.0
K01495	1613.0
K01494	313.0
K02418	600.0
K02419	717.0
K14492	0.0
K02412	695.0
K02413	715.0
K02410	717.0
K02411	324.0
K02416	717.0
K02417	436.0
K02414	32.0
K02415	20.0
K00120	0.0
K00121	16.0
K00430	0.0
K13058	1.0
K13059	0.0
K13727	0.0
K13057	0.0
K13722	0.0
K13051	3.0
K13052	856.0
K00435	0.0
K12054	0.0
K03239	0.0
K03238	0.0
K03231	0.0
K03230	2.0
K03232	0.0
K12059	0.0
K03237	0.0
K03236	0.0
K12058	0.0
K12239	0.0
K12238	0.0
K12235	0.0
K12234	31.0
K13942	0.0
K13940	1210.0
K13941	0.0
K12097	0.0
K12096	0.0
K12095	0.0
K12094	0.0
K12093	0.0
K12092	0.0
K12091	0.0
K12090	0.0
K12099	0.0
K12098	0.0
K06356	0.0
K05992	0.0
K03540	0.0
K06331	533.0
K06330	2.0
K07138	1665.0
K07139	1477.0
K11811	0.0
K07132	50.0
K07133	5054.0
K07130	1427.0
K07131	0.0
K07137	3682.0
K07134	0.0
K07135	0.0
K01860	0.0
K01866	2111.0
K01867	2111.0
K01865	1.0
K01868	2429.0
K01869	2111.0
K06140	1.0
K04766	0.0
K04767	106.0
K04764	28.0
K04762	475.0
K04763	2409.0
K04760	1.0
K04761	58.0
K04768	0.0
K04769	1492.0
K08313	87.0
K08312	0.0
K08311	1.0
K08310	0.0
K08317	10.0
K08316	1248.0
K08315	0.0
K08314	228.0
K05149	0.0
K08319	0.0
K08318	0.0
K06339	0.0
K14648	0.0
K14392	11.0
K14393	3.0
K14645	0.0
K14647	0.0
K01689	2631.0
K01686	2083.0
K01687	2747.0
K01684	756.0
K01685	1584.0
K01682	2.0
K01681	2183.0
K05308	0.0
K02889	0.0
K02888	2111.0
K02885	0.0
K02884	2111.0
K02887	2110.0
K02886	2111.0
K02881	2111.0
K02883	0.0
K13743	0.0
K02086	11.0
K02081	229.0
K02080	0.0
K02083	21.0
K02082	88.0
K13831	0.0
K03428	0.0
K03429	636.0
K03424	2935.0
K03935	0.0
K03932	6.0
K03933	0.0
K03930	300.0
K03931	2.0
K02339	1.0
K02338	2111.0
K02337	2108.0
K02336	0.0
K02335	2394.0
K02334	600.0
K02330	0.0
K03688	995.0
K03689	0.0
K03680	0.0
K03683	0.0
K03684	8.0
K03685	2110.0
K03686	4332.0
K03687	1903.0
K07301	1090.0
K07300	1.0
K07303	0.0
K07302	0.0
K07305	14.0
K07304	102.0
K07307	49.0
K07306	1.0
K07309	0.0
K07308	1.0
K02617	0.0
K02610	0.0
K02963	2111.0
K02612	0.0
K02961	2075.0
K09686	5395.0
K09687	12378.0
K09684	31.0
K09685	15.0
K09682	0.0
K09683	0.0
K09680	17.0
K09681	0.0
K09688	8.0
K09689	8.0
K05962	0.0
K05961	0.0
K05967	6.0
K05966	24.0
K11159	0.0
K05964	5.0
K05968	0.0
K11152	0.0
K00309	0.0
K00658	6.0
K00304	0.0
K00305	0.0
K00654	0.0
K00655	3187.0
K00652	489.0
K00301	0.0
K00302	288.0
K00303	2.0
K10828	0.0
K06431	0.0
K06432	0.0
K06433	0.0
K06434	1.0
K06436	6.0
K06437	0.0
K10820	0.0
K06439	0.0
K10822	0.0
K10823	0.0
K10826	0.0
K09167	204.0
K06322	0.0
K14117	0.0
K14259	0.0
K14257	0.0
K01308	414.0
K01303	87.0
K01301	0.0
K01305	134.0
K01304	137.0
K02658	4.0
K00672	0.0
K02650	485.0
K02651	8.0
K02652	895.0
K02653	1366.0
K02654	2775.0
K05687	0.0
K02656	2.0
K05685	8.0
K00878	1283.0
K00879	369.0
K00872	435.0
K00873	2141.0
K00870	0.0
K00876	2682.0
K00877	0.0
K00874	2577.0
K00875	0.0
K04487	3214.0
K04486	1881.0
K04485	2021.0
K04484	0.0
K04483	0.0
K04482	0.0
K04480	0.0
K04488	1928.0
K12049	0.0
K13693	0.0
K13706	0.0
K13694	8.0
K13695	0.0
K05977	0.0
K09516	15.0
K02434	2081.0
K02435	1881.0
K02436	317.0
K02437	918.0
K05350	417.0
K02431	929.0
K08100	0.0
K02433	2406.0
K02438	1502.0
K02439	2.0
K03745	9.0
K03744	1087.0
K03747	2.0
K03210	2022.0
K03217	2121.0
K03216	1638.0
K03215	3.0
K03742	1758.0
K03219	2.0
K03218	2010.0
K03749	0.0
K03748	2.0
K02383	0.0
K06327	0.0
K06320	321.0
K07238	2100.0
K09479	0.0
K09478	0.0
K09475	0.0
K09474	1.0
K09477	0.0
K09476	0.0
K09471	0.0
K09470	0.0
K09473	0.0
K09472	1.0
K07543	0.0
K06898	976.0
K13967	0.0
K13963	343.0
K07545	0.0
K00737	281.0
K05345	0.0
K11706	0.0
K11707	0.0
K11704	0.0
K11705	0.0
K11708	0.0
K11709	0.0
K05588	0.0
K07114	1723.0
K07443	787.0
K07116	0.0
K07117	1.0
K07110	0.0
K07447	2108.0
K07112	154.0
K07113	1.0
K07448	313.0
K07118	10.0
K07119	0.0
K10619	0.0
K10618	0.0
K10617	0.0
K10616	0.0
K01848	0.0
K01849	0.0
K01844	48.0
K01845	344.0
K01846	1.0
K01847	935.0
K01840	2966.0
K01841	318.0
K01842	0.0
K01843	60.0
K06219	0.0
K10832	0.0
K05348	0.0
K14203	0.0
K08483	1404.0
K08482	2.0
K08481	1.0
K08480	0.0
K08485	0.0
K08484	0.0
K00464	0.0
K00467	0.0
K00466	0.0
K00461	0.0
K00460	0.0
K00463	0.0
K00462	0.0
K04509	0.0
K00469	0.0
K00468	0.0
K08645	0.0
K04744	5.0
K01518	0.0
K01519	0.0
K04748	1.0
K04749	11.0
K01514	1.0
K01515	2312.0
K01512	1022.0
K01510	0.0
K14623	11.0
K14626	0.0
K14627	0.0
K14628	0.0
K14629	0.0
K03918	0.0
K03919	0.0
K12372	0.0
K12373	2629.0
K12370	0.0
K12371	0.0
K02359	0.0
K02358	2115.0
K02351	0.0
K02352	0.0
K02355	4176.0
K02357	2111.0
K02356	2205.0
K13574	1.0
K13573	0.0
K13572	0.0
K13571	7.0
K13570	7.0
K12112	0.0
K12113	0.0
K12110	0.0
K12111	11.0
K07329	0.0
K07328	0.0
K07323	10.0
K07322	910.0
K07321	218.0
K07320	1.0
K07327	0.0
K07326	0.0
K07325	0.0
K07324	0.0
K08163	0.0
K06180	4795.0
K06181	2.0
K06182	1140.0
K06183	1599.0
K06186	1.0
K06187	2111.0
K06188	35.0
K06189	10.0
K08359	0.0
K07589	0.0
K07588	472.0
K07587	0.0
K07586	285.0
K07585	0.0
K07584	1838.0
K07583	0.0
K07582	0.0
K07581	0.0
K07580	0.0
K11139	0.0
K05989	2940.0
K05988	0.0
K05985	464.0
K05987	0.0
K05986	1.0
K10843	0.0
K08354	0.0
K10844	0.0
K10848	0.0
K00673	1.0
K00674	464.0
K00675	30.0
K00676	1490.0
K00677	501.0
K06988	0.0
K06989	101.0
K08351	0.0
K06980	2.0
K06981	0.0
K06982	0.0
K08350	0.0
K06984	0.0
K06985	0.0
K06986	0.0
K06987	877.0
K02445	311.0
K02444	475.0
K00582	0.0
K00583	0.0
K00580	0.0
K02110	1926.0
K00586	0.0
K00587	0.0
K00584	1.0
K08921	0.0
K02441	0.0
K00588	93.0
K08922	0.0
K02440	143.0
K00018	2616.0
K08923	0.0
K02443	939.0
K00019	9.0
K02442	0.0
K08925	0.0
K08926	0.0
K08927	0.0
K03149	119.0
K06604	0.0
K00015	0.0
K01989	1261.0
K00854	3880.0
K00855	1.0
K00856	10.0
K00857	285.0
K00850	5389.0
K00851	6.0
K00852	2951.0
K00853	18.0
K00858	2110.0
K00859	2089.0
K01181	496.0
K01180	0.0
K01183	289.0
K01182	1759.0
K01185	475.0
K01184	0.0
K01187	3355.0
K01188	1398.0
K02596	3.0
K13766	0.0
K13767	2.0
K13003	0.0
K13002	7.0
K13000	0.0
K02984	0.0
K02986	2111.0
K02987	0.0
K02636	1.0
K02982	1831.0
K02983	0.0
K02638	0.0
K02639	3.0
K02988	2110.0
K08298	0.0
K08299	0.0
K03583	3.0
K03582	3.0
K03581	1764.0
K03580	1.0
K03587	493.0
K03586	0.0
K03585	952.0
K03584	2015.0
K03589	1662.0
K03588	3465.0
K01725	0.0
K01724	2.0
K01727	4.0
K01726	652.0
K01721	0.0
K01720	0.0
K01722	0.0
K13008	0.0
K01729	1.0
K01728	14.0
K09530	0.0
K09539	0.0
K02188	1178.0
K02189	1181.0
K02182	0.0
K02183	0.0
K03769	260.0
K03768	3399.0
K03767	8.0
K03765	0.0
K03764	0.0
K03763	2815.0
K03762	0.0
K03761	0.0
K03760	2.0
K09457	45.0
K09456	0.0
K09459	318.0
K09458	2339.0
K00602	4055.0
K13988	0.0
K13985	0.0
K09981	0.0
K09980	0.0
K09983	0.0
K09982	8.0
K09985	2.0
K09984	0.0
K09987	0.0
K09986	0.0
K09989	309.0
K09988	364.0
K12583	0.0
K12582	0.0
K12589	0.0
K11720	3.0
K09759	483.0
K10985	0.0
K10984	0.0
K07468	0.0
K07469	4.0
K07464	1087.0
K07465	1.0
K07466	0.0
K07467	947.0
K07460	1413.0
K07461	839.0
K07462	2103.0
K07463	0.0
K10679	6.0
K10678	0.0
K10671	0.0
K10670	1056.0
K10673	0.0
K10672	138.0
K10674	0.0
K10677	0.0
K10676	0.0
K08726	0.0
K08724	97.0
K08722	359.0
K08723	0.0
K08720	0.0
K08721	0.0
K08728	8.0
K10187	0.0
K00119	0.0
K00118	1.0
K00449	0.0
K00448	0.0
K00115	0.0
K00446	0.0
K00117	2.0
K00116	2.0
K00111	1804.0
K00442	0.0
K00113	10.0
K00112	39.0
K01539	0.0
K01531	998.0
K04720	1805.0
K01533	2148.0
K01534	4764.0
K01535	0.0
K01537	2049.0
K14358	0.0
K14605	0.0
K14606	0.0
K00413	0.0
K10120	7.0
K05600	0.0
K05777	1.0
K03972	0.0
K03973	213.0
K03970	1.0
K03971	0.0
K03976	2081.0
K03977	2110.0
K03974	1.0
K03975	478.0
K03978	2101.0
K03979	2111.0
K13378	472.0
K02372	1567.0
K02371	1644.0
K02377	761.0
K02379	14.0
K03396	0.0
K03397	0.0
K03394	1232.0
K03395	0.0
K03392	1.0
K03393	0.0
K03390	468.0
K03391	0.0
K03399	4.0
K03027	0.0
K12136	0.0
K12137	8.0
K06610	4.0
K12138	0.0
K12139	0.0
K11444	0.0
K11440	0.0
K11443	0.0
K11442	0.0
K00612	1.0
K00613	0.0
K00610	1939.0
K00611	1327.0
K00616	1259.0
K00617	0.0
K00614	0.0
K00615	7059.0
K00619	19.0
K10863	0.0
K07874	0.0
K06234	0.0
K10240	0.0
K10241	0.0
K10242	6.0
K10243	7.0
K04110	0.0
K04113	0.0
K04112	0.0
K04115	0.0
K04114	0.0
K04117	0.0
K04116	0.0
K04118	0.0
K05517	0.0
K07705	22.0
K07704	24.0
K07707	316.0
K07706	286.0
K07701	2.0
K07700	0.0
K07703	2.0
K07702	0.0
K07709	20.0
K07708	1.0
K01955	3390.0
K13042	0.0
K09934	0.0
K09935	626.0
K06216	5.0
K09937	10.0
K13745	0.0
K13746	0.0
K13747	1580.0
K13740	0.0
K13741	0.0
K13742	0.0
K06211	281.0
K06212	8.0
K09933	0.0
K02618	0.0
K02619	468.0
K02968	2097.0
K02966	0.0
K02967	2110.0
K02616	0.0
K02965	2111.0
K02962	0.0
K02611	0.0
K02613	0.0
K03569	3504.0
K03568	94.0
K03565	2005.0
K06218	88.0
K03567	12.0
K03566	0.0
K03561	967.0
K03560	1.0
K03563	1189.0
K03562	18.0
K06430	0.0
K01709	144.0
K01708	0.0
K01707	0.0
K01706	107.0
K01705	0.0
K01704	4872.0
K01703	4880.0
K01702	0.0
K14165	0.0
K14164	0.0
K14166	0.0
K14161	1.0
K14160	1.0
K14162	1.0
K05396	92.0
K03709	18.0
K03708	12.0
K08160	0.0
K03701	3227.0
K03700	1247.0
K03703	1630.0
K03702	2111.0
K03705	1628.0
K03704	2048.0
K03707	31.0
K03706	1151.0
K06289	0.0
K06288	0.0
K06283	1468.0
K06282	25.0
K06281	25.0
K06287	2100.0
K06286	10.0
K06285	4.0
K06284	950.0
K08161	13.0
K07540	0.0
K06438	1218.0
K06869	0.0
K06868	0.0
K06867	3.0
K06866	0.0
K06865	0.0
K06864	506.0
K06863	0.0
K06862	0.0
K06861	480.0
K06860	0.0
K12659	0.0
K12658	1.0
K07547	0.0
K07546	0.0
K15023	0.0
K15022	3.0
K15020	0.0
K15024	675.0
K08700	0.0
K08162	281.0
K07544	0.0
K00137	0.0
K00135	104.0
K00134	2126.0
K00133	2106.0
K00132	1.0
K00131	1.0
K00130	282.0
K00139	0.0
K00138	0.0
K00429	0.0
K00428	456.0
K00421	0.0
K00423	0.0
K00425	493.0
K00427	0.0
K00426	493.0
K14292	0.0
K14379	0.0
K14370	0.0
K14371	0.0
K14372	0.0
K14373	0.0
K14374	0.0
K14375	0.0
K09845	0.0
K14082	0.0
K14083	33.0
K14080	0.0
K14081	0.0
K14086	281.0
K14087	290.0
K14084	318.0
K14088	290.0
K14089	290.0
K01552	636.0
K01551	15.0
K01556	0.0
K01557	0.0
K01554	0.0
K01555	0.0
K04708	0.0
K03955	0.0
K13689	0.0
K13688	2.0
K13683	0.0
K13685	143.0
K13684	0.0
K13687	0.0
K13686	0.0
K14159	0.0
K02399	0.0
K02398	39.0
K02395	30.0
K02394	11.0
K02397	317.0
K02396	1185.0
K02391	0.0
K02390	722.0
K02393	10.0
K02392	1546.0
K13533	0.0
K13532	0.0
K13531	1.0
K13530	0.0
K01550	0.0
K05658	0.0
K14054	1.0
K02601	2290.0
K02970	2097.0
K05378	0.0
K12339	7.0
K14060	0.0
K11687	0.0
K11686	0.0
K11685	0.0
K11689	103.0
K11688	124.0
K08939	0.0
K03048	99.0
K03049	0.0
K13821	8.0
K13820	0.0
K03042	0.0
K03043	2023.0
K03040	2170.0
K03041	0.0
K03046	2111.0
K03047	0.0
K03044	0.0
K03045	0.0
K00348	475.0
K09847	0.0
K00692	2.0
K00638	1262.0
K00639	524.0
K00693	0.0
K00634	776.0
K00635	0.0
K00630	0.0
K00631	0.0
K00632	44.0
K00633	360.0
K00691	11.0
K00696	0.0
K00694	349.0
K00695	0.0
K10854	0.0
K07811	0.0
K07810	1.0
K07813	954.0
K07812	4.0
K07814	345.0
K07816	16.0
K00090	0.0
K00091	631.0
K00094	235.0
K00096	313.0
K00097	631.0
K00098	1.0
K00099	2099.0
K10228	0.0
K10229	0.0
K12548	0.0
K10222	0.0
K10220	0.0
K10221	0.0
K10227	29.0
K05822	2.0
K01949	0.0
K01945	2104.0
K01947	0.0
K01946	0.0
K01941	2.0
K01940	1813.0
K06357	0.0
K07729	3268.0
K07728	0.0
K07727	2072.0
K07726	441.0
K07725	0.0
K07724	0.0
K07723	4.0
K07722	12.0
K07721	0.0
K07720	6231.0
K00899	13.0
K05824	0.0
K00891	2596.0
K00892	0.0
K00895	30.0
K00897	473.0
K08151	2.0
K08153	2.0
K08154	0.0
K02948	2111.0
K02942	0.0
K02944	0.0
K05665	0.0
K02946	2107.0
K13793	0.0
K06352	0.0
K01769	0.0
K01768	17.0
K01761	0.0
K01760	41.0
K01762	0.0
K09578	0.0
K01766	0.0
K08164	0.0
K02493	2110.0
K08166	0.0
K08167	0.0
K02496	0.0
K02497	0.0
K02494	0.0
K02495	3638.0
K02498	0.0
K02499	37.0
K08168	0.0
K08169	12.0
K14415	299.0
K14414	2.0
K06881	2113.0
K00436	0.0
K06332	0.0
K12815	0.0
K12810	0.0
K06885	118.0
K00437	0.0
K06335	0.0
K06334	1592.0
K03547	1516.0
K03546	1192.0
K03545	2780.0
K03544	2687.0
K03543	481.0
K06888	342.0
K10941	0.0
K03549	16.0
K03548	0.0
K10940	0.0
K02236	20.0
K02237	1182.0
K02234	0.0
K02232	1210.0
K02233	1496.0
K02230	7.0
K02231	1772.0
K06359	0.0
K02238	1844.0
K02239	0.0
K03723	2082.0
K03722	366.0
K03721	1.0
K03720	0.0
K03727	7.0
K03726	0.0
K03725	0.0
K03724	101.0
K06358	0.0
K12673	0.0
K12679	0.0
K12678	0.0
K06410	769.0
K11898	0.0
K11899	0.0
K11896	8.0
K11897	0.0
K11894	7.0
K11895	8.0
K11892	7.0
K11893	7.0
K11890	0.0
K11891	7.0
K08762	0.0
K08764	0.0
K08765	0.0
K10418	0.0
K11325	0.0
K11326	0.0
K11327	0.0
K11328	0.0
K11329	1.0
K00151	0.0
K00150	0.0
K00153	0.0
K00400	0.0
K00407	0.0
K00406	1.0
K00405	3.0
K00404	3.0
K00158	2.0
K01342	0.0
K09388	0.0
K09386	0.0
K09384	44.0
K04094	477.0
K04095	291.0
K04096	2197.0
K04097	0.0
K04090	0.0
K04091	1.0
K04092	6.0
K04093	0.0
K04098	0.0
K04099	0.0
K01578	0.0
K01579	535.0
K01574	4.0
K01575	3.0
K01576	0.0
K01577	9.0
K01571	1486.0
K01572	2660.0
K01573	5.0
K02009	547.0
K02008	5154.0
K02005	1717.0
K02004	13656.0
K02007	578.0
K02006	7342.0
K02001	3.0
K02000	4.0
K02003	17401.0
K02002	8.0
K03065	0.0
K08952	0.0
K03060	1548.0
K13809	0.0
K10948	0.0
K09607	0.0
K06125	0.0
K04337	0.0
K06120	228.0
K06121	0.0
K04336	0.0
K01127	0.0
K09703	36.0
K00004	0.0
K14699	0.0
K09702	368.0
K14698	0.0
K05311	9.0
K13829	15.0
K10943	2.0
K07291	0.0
K07290	0.0
K10206	1870.0
K10202	31.0
K10208	0.0
K10209	0.0
K01966	15.0
K01965	0.0
K01964	1.0
K01963	1248.0
K01962	856.0
K01961	3203.0
K01960	477.0
K01969	0.0
K01968	0.0
K07749	395.0
K07748	0.0
K07741	222.0
K07740	0.0
K07743	0.0
K07742	1611.0
K07745	0.0
K07744	0.0
K07746	0.0
K01299	469.0
K01295	142.0
K01297	313.0
K02922	0.0
K05603	0.0
K02921	0.0
K02926	2110.0
K05607	0.0
K02924	0.0
K05605	0.0
K02928	0.0
K02929	0.0
K00216	0.0
K00217	0.0
K00214	0.0
K00215	2569.0
K00213	0.0
K00210	0.0
K00211	0.0
K00218	0.0
K00219	89.0
K01035	0.0
K01034	54.0
K04517	2079.0
K01740	4158.0
K01031	0.0
K01746	20.0
K01745	112.0
K01744	540.0
K01749	397.0
K01039	12.0
K04518	478.0
K09591	0.0
K14129	0.0
K14128	0.0
K14121	0.0
K14120	0.0
K14123	0.0
K14122	0.0
K14125	0.0
K14124	0.0
K14127	0.0
K14126	0.0
K03521	1661.0
K03520	0.0
K03523	1580.0
K03522	1680.0
K03525	2120.0
K03524	2024.0
K03527	2283.0
K03526	2083.0
K03529	1619.0
K03528	0.0
K06338	0.0
K02217	953.0
K03299	251.0
K03298	2.0
K13472	0.0
K03293	70.0
K03292	2565.0
K03291	0.0
K03290	0.0
K03297	287.0
K03296	2237.0
K03295	475.0
K03294	961.0
K13009	0.0
K12690	0.0
K09743	0.0
K06022	0.0
K07190	0.0
K06021	0.0
K07192	227.0
K06020	1.0
K06027	0.0
K06026	0.0
K09744	0.0
K07991	0.0
K08749	0.0
K09835	0.0
K09834	0.0
K10439	4536.0
K06351	0.0
K09833	0.0
K10925	0.0
K10924	3.0
K10927	2.0
K10926	0.0
K10923	0.0
K10922	0.0
K09629	0.0
K10697	0.0
K00179	1011.0
K00172	91.0
K00171	67.0
K00170	63.0
K00177	829.0
K00176	856.0
K00175	1343.0
K00174	1307.0
K13478	0.0
K14338	0.0
K14339	0.0
K14335	0.0
K14337	0.0
K14330	0.0
K14331	0.0
K14333	29.0
K08918	0.0
K13479	370.0
K04078	2108.0
K04079	2086.0
K04076	4.0
K04077	2111.0
K04074	351.0
K04075	2101.0
K04072	2214.0
K04073	0.0
K04070	1254.0
K04071	0.0
K14597	0.0
K13318	0.0
K08280	0.0
K13641	359.0
K13640	9.0
K13643	318.0
K13642	0.0
K02027	18997.0
K02026	36264.0
K02025	37394.0
K02024	0.0
K02023	436.0
K02022	34.0
K02021	0.0
K02020	521.0
K02029	2557.0
K02028	3115.0
K03886	0.0
K03887	0.0
K03884	0.0
K03885	479.0
K03881	0.0
K03888	0.0
K03889	0.0
K12998	0.0
K12999	0.0
K12992	361.0
K12993	0.0
K12990	290.0
K12991	0.0
K12996	7.0
K12997	2.0
K12994	0.0
K12995	2.0
K08979	0.0
K08978	1483.0
K03088	15949.0
K03089	10.0
K03086	2767.0
K03087	5.0
K08971	0.0
K08970	1.0
K03082	7.0
K03080	0.0
K08974	2368.0
K13868	0.0
K00918	245.0
K01553	0.0
K12214	0.0
K11646	9.0
K11645	0.0
K11641	0.0
K11640	0.0
K12736	0.0
K12733	0.0
K07507	664.0
K07506	1.0
K07505	0.0
K07504	1.0
K07503	7.0
K07502	424.0
K07501	0.0
K07500	0.0
K07509	0.0
K07508	0.0
K11422	0.0
K08698	0.0
K10773	2441.0
K10774	0.0
K14286	0.0
K10778	1.0
K14287	0.0
K00140	53.0
K05501	2.0
K01903	51.0
K01902	52.0
K01905	7.0
K01904	0.0
K01907	0.0
K01906	0.0
K01909	0.0
K01908	0.0
K14534	122.0
K00147	2008.0
K07767	0.0
K07769	0.0
K07768	6.0
K06203	1.0
K06202	1.0
K09921	0.0
K09920	0.0
K09927	282.0
K09024	0.0
K09022	23.0
K09023	1.0
K09020	0.0
K09021	0.0
K02908	0.0
K02909	2111.0
K08218	476.0
K08219	0.0
K02904	2097.0
K02906	2110.0
K02907	2018.0
K02902	2106.0
K00230	4.0
K00231	23.0
K00232	0.0
K08976	1.0
K00234	0.0
K00239	1190.0
K06209	1355.0
K09928	6.0
K01015	0.0
K01014	0.0
K01012	2374.0
K01011	300.0
K01010	0.0
K08920	0.0
K14103	0.0
K14102	0.0
K14101	0.0
K14100	0.0
K14105	0.0
K14104	0.0
K14109	0.0
K14108	0.0
K06401	0.0
K00893	0.0
K13402	0.0
K12858	0.0
K03503	475.0
K03502	1832.0
K03501	2102.0
K03500	1631.0
K08924	0.0
K02278	16.0
K02279	147.0
K12977	0.0
K02276	3.0
K02277	1.0
K02274	3.0
K02275	3.0
K13450	0.0
K13451	0.0
K13452	0.0
K13454	0.0
K13455	0.0
K12509	0.0
K12508	0.0
K12507	1.0
K12506	29.0
K12500	0.0
K12503	0.0
K05926	0.0
K09728	0.0
K14587	0.0
K06597	0.0
K06596	3.0
K06595	0.0
K06599	0.0
K06598	0.0
K07978	0.0
K07979	3919.0
K07976	0.0
K14585	0.0
K10907	2028.0
K10906	0.0
K10901	0.0
K10909	0.0
K10908	8.0
K09819	11.0
K09818	3.0
K09817	1989.0
K09816	1986.0
K09815	1991.0
K06374	1477.0
K06373	1477.0
K09812	2385.0
K09811	2460.0
K09810	767.0
K09724	0.0
K14582	0.0
K09721	0.0
K04058	2.0
K04059	1.0
K04050	0.0
K04051	0.0
K04052	0.0
K04053	0.0
K04054	0.0
K04055	0.0
K04056	2.0
K04057	0.0
K01047	0.0
K08975	0.0
K10015	0.0
K10014	8.0
K10017	0.0
K10016	0.0
K10011	0.0
K10010	366.0
K10013	0.0
K10012	285.0
K10019	0.0
K10018	0.0
K13665	0.0
K13664	0.0
K13663	0.0
K13662	0.0
K13661	0.0
K13660	0.0
K13669	0.0
K13668	0.0
K07641	1.0
K01466	116.0
K13590	0.0
K01464	925.0
K01465	2207.0
K01462	3408.0
K01463	104.0
K01460	0.0
K01461	0.0
K13599	2.0
K13598	3.0
K01468	29.0
K01469	2.0
K09251	1.0
K09252	0.0
K02041	292.0
K02040	2221.0
K02043	0.0
K02045	31.0
K02044	309.0
K02047	32.0
K02046	32.0
K02049	3214.0
K02048	32.0
K05549	0.0
K05548	0.0
K06046	0.0
K03319	18.0
K03316	12.0
K03317	6.0
K03314	1.0
K03315	1577.0
K03312	753.0
K03313	27.0
K03310	3223.0
K03311	387.0
K12052	0.0
K02945	2267.0
K06162	30.0
K06163	30.0
K06160	0.0
K06161	0.0
K06166	1.0
K00359	118.0
K06164	30.0
K06165	30.0
K06168	2100.0
K06169	1.0
K13020	1.0
K07158	0.0
K07159	0.0
K04835	0.0
K11621	0.0
K11991	0.0
K11622	0.0
K11996	12.0
K11627	0.0
K11626	0.0
K11629	0.0
K11628	0.0
K07561	0.0
K07560	2109.0
K07563	0.0
K07562	0.0
K07565	0.0
K07564	0.0
K07567	2338.0
K07566	2237.0
K07569	0.0
K07568	2439.0
K09925	0.0
K11199	0.0
K11198	0.0
K11192	0.0
K11191	0.0
K11196	0.0
K11195	0.0
K11194	0.0
K02492	338.0
K10713	0.0
K10710	227.0
K10711	89.0
K10716	0.0
K02490	3.0
K10714	0.0
K10715	0.0
K01929	2111.0
K01928	2148.0
K01923	2187.0
K01922	2.0
K01921	2147.0
K01920	0.0
K01926	2054.0
K01925	2129.0
K01924	2109.0
K07789	8.0
K07788	7.0
K07785	0.0
K07784	0.0
K07787	6.0
K07786	0.0
K07781	0.0
K07783	14.0
K07782	0.0
K05835	0.0
K06355	0.0
K14661	0.0
K09844	0.0
K00782	29.0
K00783	2111.0
K00784	1982.0
K00785	0.0
K00786	470.0
K00039	0.0
K00036	354.0
K00037	0.0
K00034	56.0
K00035	0.0
K00032	0.0
K00033	357.0
K00030	108.0
K00031	1985.0
K01259	142.0
K01258	1843.0
K01255	583.0
K01256	19.0
K01251	786.0
K01250	243.0
K01253	0.0
K01252	0.0
K09008	0.0
K09009	7.0
K09000	2.0
K09001	32.0
K09002	405.0
K09003	0.0
K09004	12.0
K09005	2.0
K09006	0.0
K09007	13.0
K09846	0.0
K08234	759.0
K00258	0.0
K00259	53.0
K00252	0.0
K00253	0.0
K00256	0.0
K00257	480.0
K00254	0.0
K00255	0.0
K01079	56.0
K01078	1.0
K01071	18.0
K01070	0.0
K01073	4.0
K01077	813.0
K01076	7.0
K14472	0.0
K14471	0.0
K14470	0.0
K14475	1.0
K09841	0.0
K02788	92.0
K02782	0.0
K02783	13.0
K02781	21.0
K02786	121.0
K02787	0.0
K02784	0.0
K01060	6.0
K01787	38.0
K01786	1497.0
K01785	2914.0
K01784	2942.0
K01783	2768.0
K01782	2.0
K01781	0.0
K01780	0.0
K01789	0.0
K01788	1317.0
K02526	140.0
K02527	479.0
K02525	2.0
K02250	0.0
K02523	486.0
K02520	2110.0
K02521	0.0
K02258	0.0
K02259	2.0
K02528	2099.0
K02529	11874.0
K03781	761.0
K03780	50.0
K03783	1700.0
K03782	2.0
K03785	491.0
K03784	1131.0
K03787	768.0
K03786	1619.0
K03789	1419.0
K03788	0.0
K10700	0.0
K00342	477.0
K03124	0.0
K03120	0.0
K12527	296.0
K12526	0.0
K12525	0.0
K12524	926.0
K12523	0.0
K12522	0.0
K09789	449.0
K09788	19.0
K09787	1617.0
K09786	5.0
K09785	0.0
K09781	0.0
K09780	0.0
K10961	0.0
K10960	0.0
K10963	0.0
K10962	0.0
K10965	0.0
K10964	0.0
K10966	0.0
K09879	0.0
K06318	0.0
K06311	0.0
K06310	39.0
K06312	0.0
K06314	0.0
K06317	24.0
K11389	0.0
K11386	0.0
K11387	0.0
K11384	10.0
K11385	0.0
K11382	0.0
K11383	0.0
K11381	4.0
K11949	0.0
K10380	0.0
K04032	31.0
K04033	0.0
K04030	40.0
K04031	892.0
K04036	0.0
K04037	0.0
K04034	1.0
K04035	1.0
K04038	0.0
K04039	0.0
K07046	20.0
K07047	552.0
K07044	0.0
K07045	1162.0
K07042	1638.0
K07043	1786.0
K07040	1547.0
K07041	0.0
K07048	27.0
K07049	0.0
K08664	0.0
K02584	12.0
K10039	141.0
K10038	2.0
K10037	2.0
K10036	18.0
K04788	0.0
K04789	0.0
K04784	7.0
K04785	0.0
K04786	0.0
K04787	0.0
K04780	0.0
K04781	1.0
K04782	0.0
K04783	0.0
K13601	0.0
K13603	0.0
K13602	0.0
K13605	0.0
K13604	0.0
K13607	0.0
K02404	37.0
K05783	0.0
K05782	0.0
K05781	30.0
K05780	30.0
K05787	0.0
K05786	6.0
K05785	5.0
K05784	0.0
K05789	0.0
K05788	13.0
K01442	1978.0
K01443	1683.0
K01444	107.0
K01446	0.0
K01447	809.0
K01448	3878.0
K01449	1275.0
K14803	0.0
K02069	33.0
K05569	325.0
K08008	0.0
K02063	0.0
K05566	354.0
K05565	0.0
K05563	0.0
K05562	0.0
K05561	0.0
K02064	0.0
K03338	325.0
K03339	0.0
K03330	0.0
K03331	0.0
K03332	6.0
K03333	0.0
K03335	317.0
K03336	316.0
K03337	324.0
K12956	0.0
K12957	1.0
K12954	0.0
K12955	0.0
K12952	0.0
K12953	0.0
K12950	0.0
K12951	0.0
K14733	0.0
K00109	0.0
K06148	4185.0
K06149	0.0
K06144	0.0
K06145	0.0
K06146	0.0
K06147	21328.0
K06141	0.0
K06142	1459.0
K06143	10.0
K11945	0.0
K08948	0.0
K08949	0.0
K00071	0.0
K14664	0.0
K13810	0.0
K14665	1.0
K03058	0.0
K11609	0.0
K11608	0.0
K14660	0.0
K11603	0.0
K11602	0.0
K11601	0.0
K11600	0.0
K11607	1.0
K11606	1.0
K11605	1.0
K11604	1.0
K10558	0.0
K10559	50.0
K10550	1.0
K10551	1.0
K10552	0.0
K10553	0.0
K10554	0.0
K10555	45.0
K10556	30.0
K10557	0.0
K03051	0.0
K03050	0.0
K07549	0.0
K07548	0.0
K07239	21.0
K07235	0.0
K07234	0.0
K07237	0.0
K07236	0.0
K07231	0.0
K07230	1.0
K07233	0.0
K07232	0.0
K02467	0.0
K05306	323.0
K05305	489.0
K05304	0.0
K05303	1.0
K05301	0.0
K02565	0.0
K08644	0.0
K08646	0.0
K08641	113.0
K08643	3.0
K08642	0.0
K12146	0.0
K00010	658.0
K00011	0.0
K00012	2040.0
K00013	2101.0
K00014	2347.0
K00016	1726.0
K09065	0.0
K08252	1.0
K08253	0.0
K08256	7.0
K08255	0.0
K08258	0.0
K08259	0.0
K00274	30.0
K00275	7.0
K00276	0.0
K00270	0.0
K00271	0.0
K00272	0.0
K00273	0.0
K00278	1985.0
K00279	0.0
K12675	0.0
K01277	473.0
K01274	2.0
K01273	1083.0
K01271	581.0
K01270	2243.0
K01278	500.0
K00906	0.0
K00904	20.0
K00903	13.0
K00901	459.0
K13785	0.0
K00908	1.0
K11149	0.0
K01053	1.0
K01051	18.0
K01057	24.0
K01056	2111.0
K01055	0.0
K01054	0.0
K01058	2.0
K02500	2094.0
K02501	2094.0
K02502	1531.0
K02503	2102.0
K02504	0.0
K02505	0.0
K02506	0.0
K02507	0.0
K02508	0.0
K02509	4.0
K00291	0.0
K13410	0.0
K13148	0.0
K13419	0.0
K05825	0.0
K03106	2111.0
K03105	0.0
K03101	2537.0
K03100	4704.0
K12541	0.0
K12540	0.0
K12543	0.0
K12542	0.0
K12545	0.0
K12544	0.0
K12547	0.0
K12546	0.0
K12549	0.0
K06080	0.0
K11018	0.0
K11019	0.0
K11016	0.0
K11017	0.0
K11014	0.0
K11015	0.0
K11012	0.0
K11013	0.0
K11010	0.0
K11011	0.0
K06333	1470.0
K06880	0.0
K06883	6.0
K06882	0.0
K09857	10.0
K06884	0.0
K06887	0.0
K06886	3.0
K06889	3219.0
K10942	2.0
K09859	1.0
K09858	10.0
K10947	3941.0
K10946	0.0
K10945	0.0
K10944	0.0
K13284	0.0
K00483	1.0
K00481	0.0
K00480	0.0
K00486	0.0
K00485	0.0
K00484	0.0
K09901	0.0
K10929	0.0
K07684	2.0
K07685	0.0
K07686	0.0
K07687	0.0
K07681	0.0
K07688	0.0
K07689	0.0
K10928	0.0
K04018	0.0
K04019	32.0
K04014	2.0
K04015	2.0
K04016	0.0
K04017	0.0
K04013	2.0
K07060	0.0
K07061	0.0
K07062	9.0
K07063	0.0
K07064	0.0
K07065	0.0
K07066	281.0
K07067	4.0
K07068	29.0
K07069	281.0
K01121	0.0
K13629	0.0
K13628	3.0
K13623	0.0
K13622	1.0
K13620	0.0
K13626	413.0
K08586	0.0
K08587	0.0
K01428	287.0
K01429	285.0
K01422	467.0
K01423	2.0
K01420	1900.0
K01421	1380.0
K01426	395.0
K01427	0.0
K01424	1754.0
K01425	519.0
K08068	1.0
K07538	0.0
K13086	0.0
K13085	0.0
K07287	1.0
K07824	0.0
K07682	0.0
K02722	0.0
K12978	0.0
K12979	0.0
K12972	0.0
K12973	0.0
K12974	0.0
K12975	0.0
K12976	0.0
K07821	0.0
K07683	2.0
K14750	0.0
K14751	0.0
K14953	0.0
K12288	0.0
K12289	0.0
K12282	0.0
K12283	0.0
K12280	0.0
K12281	0.0
K12286	0.0
K12287	2.0
K12284	0.0
K12285	2.0
K11957	0.0
K11956	0.0
K11955	0.0
K11954	0.0
K11953	0.0
K11952	0.0
K11951	0.0
K11950	0.0
K11959	0.0
K11958	0.0
K13889	6.0
K13888	8.0
K11963	0.0
K07217	318.0
K07216	1194.0
K07215	0.0
K07214	306.0
K07213	28.0
K07212	0.0
K07219	42.0
K07218	0.0
K12150	0.0
K08689	0.0
K08688	0.0
K00402	0.0
K00401	0.0
K11994	0.0
K00152	0.0
K01043	2.0
K00154	0.0
K00157	0.0
K00156	450.0
K10533	0.0
K10530	9.0
K10531	0.0
K10536	82.0
K10537	1.0
K10535	0.0
K10538	0.0
K10539	1.0
K00073	12.0
K13934	1.0
K00076	217.0
K00077	1535.0
K00074	1136.0
K00075	2109.0
K00078	0.0
K00079	0.0
K02290	1.0
K02563	2110.0
K02292	0.0
K08966	0.0
K02294	0.0
K08278	0.0
K08279	0.0
K08274	0.0
K08275	0.0
K08276	0.0
K08277	0.0
K00298	0.0
K00299	2.0
K00296	0.0
K00297	1955.0
K00294	4.0
K00292	0.0
K00293	0.0
K00290	1600.0
K07757	4.0
K12089	0.0
K01210	1.0
K01213	0.0
K01212	628.0
K01215	6.0
K01214	0.0
K01217	0.0
K01216	0.0
K01219	0.0
K01218	288.0
K02749	0.0
K02746	306.0
K02747	287.0
K02744	574.0
K02745	305.0
K02742	2.0
K00924	3.0
K00925	2396.0
K00926	1522.0
K00927	2111.0
K00928	2278.0
K00929	938.0
K12085	0.0
K02298	0.0
K02299	0.0
K02568	0.0
K02569	10.0
K02562	0.0
K02291	2.0
K02560	0.0
K02293	0.0
K02566	12.0
K02567	10.0
K02564	2373.0
K02297	0.0
K03169	4702.0
K03168	2109.0
K03163	0.0
K03162	0.0
K03167	0.0
K03166	0.0
K11038	0.0
K11039	0.0
K11030	0.0
K11031	2.0
K11032	0.0
K11033	0.0
K11034	0.0
K11035	0.0
K11036	0.0
K11037	0.0
K02546	0.0
K07668	48.0
K07669	0.0
K07666	1.0
K07667	2458.0
K07664	0.0
K07665	553.0
K07662	0.0
K07663	1.0
K07660	0.0
K07661	0.0
K03927	1655.0
K07008	0.0
K07009	682.0
K07002	2.0
K07003	1396.0
K07000	2.0
K07001	892.0
K07006	15.0
K07007	3553.0
K07004	0.0
K07005	2332.0
K03921	0.0
K02956	2111.0
K09725	0.0
K09181	22.0
K08599	0.0
K08598	0.0
K08591	2664.0
K08590	486.0
K01156	18.0
K01154	1795.0
K01407	0.0
K01400	0.0
K01153	1719.0
K01150	1.0
K01151	2071.0
K01408	0.0
K01409	2476.0
K01158	0.0
K01159	865.0
K05523	0.0
K05522	0.0
K05521	1417.0
K05520	474.0
K05527	0.0
K05526	0.0
K05525	0.0
K05524	1.0
K05529	0.0
K14518	0.0
K14519	1.0
K05949	0.0
K01754	1230.0
K05942	0.0
K01027	2.0
K02171	0.0
K02170	2.0
K02173	323.0
K02172	0.0
K01751	382.0
K06416	328.0
K06417	0.0
K06414	0.0
K06947	0.0
K03379	0.0
K03808	3.0
K03809	2.0
K03806	1.0
K06412	1513.0
K03804	0.0
K12296	0.0
K03802	1.0
K03803	504.0
K06413	1.0
K10808	0.0
K06411	1085.0
K01028	1.0
K01029	42.0
K11931	2.0
K11930	0.0
K11933	0.0
K11932	0.0
K11935	0.0
K11934	3.0
K11937	0.0
K11936	0.0
K11939	0.0
K11938	0.0
K10800	1.0
K06419	1.0
K11929	0.0
K07271	1481.0
K07270	0.0
K07273	499.0
K07272	0.0
K07275	2.0
K07274	1.0
K07277	489.0
K07276	0.0
K07279	0.0
K07278	8.0
K10623	0.0
K02481	498.0
K11520	0.0
K02480	0.0
K08170	0.0
K02485	1.0
K02484	674.0
K02487	0.0
K08600	3795.0
K08603	0.0
K08602	191.0
K08605	0.0
K08604	0.0
K09956	1.0
K09957	0.0
K09954	1.0
K09955	2477.0
K09952	7.0
K09953	0.0
K09950	0.0
K09951	1055.0
K09958	1.0
K09959	0.0
K07495	7.0
K07494	19.0
K07497	700.0
K07496	427.0
K07491	1078.0
K07490	0.0
K07493	0.0
K07492	1.0
K07499	0.0
K07498	0.0
K11209	0.0
K11208	0.0
K11204	0.0
K11203	20.0
K11202	135.0
K11201	0.0
K11200	0.0
K00058	3619.0
K00059	5019.0
K00728	0.0
K00729	0.0
K00055	2.0
K00057	2117.0
K00050	658.0
K00051	0.0
K00720	0.0
K00721	604.0
K14424	0.0
K06033	0.0
K14189	0.0
K14188	11.0
K06364	0.0
K14187	1.0
K01239	676.0
K01238	34.0
K01897	2282.0
K01232	205.0
K01895	843.0
K01230	0.0
K01893	2100.0
K01236	0.0
K01235	13.0
K01890	2111.0
K02768	175.0
K02769	36.0
K02760	958.0
K02761	522.0
K02763	0.0
K02764	0.0
K02765	446.0
K00948	3563.0
K00949	1554.0
K00942	2318.0
K00943	951.0
K00940	471.0
K00941	3796.0
K00946	940.0
K00947	0.0
K00944	0.0
K00945	5235.0
K01097	0.0
K01096	0.0
K01095	17.0
K01093	10.0
K01092	812.0
K01091	5351.0
K01090	2230.0
K03499	5473.0
K03498	4170.0
K03491	172.0
K03490	281.0
K03493	0.0
K03492	3.0
K03495	2103.0
K03497	5886.0
K03496	5808.0
K02817	0.0
K02814	6.0
K02815	6.0
K02810	591.0
K02548	582.0
K02549	14.0
K02818	0.0
K02819	409.0
K03637	467.0
K03636	5.0
K03147	1607.0
K03146	1.0
K08851	0.0
K06518	1980.0
K09729	14.0
K06048	0.0
K06045	2.0
K06044	0.0
K09727	0.0
K09726	0.0
K06041	576.0
K09720	0.0
K09723	0.0
K06042	1169.0
K09897	0.0
K09896	0.0
K09895	0.0
K09894	0.0
K09893	0.0
K09892	0.0
K09891	0.0
K09890	0.0
K09899	0.0
K09898	0.0
K03622	0.0
K07648	0.0
K07649	0.0
K07398	0.0
K07399	1.0
K11056	0.0
K11057	0.0
K11054	0.0
K11055	0.0
K07640	1.0
K07393	5.0
K07390	2.0
K07391	2003.0
K07644	1.0
K07645	2.0
K07646	2887.0
K07647	0.0
K10896	0.0
K07024	8858.0
K07025	3229.0
K07026	0.0
K07027	1565.0
K07020	0.0
K07021	10.0
K07022	0.0
K07023	1488.0
K07028	2.0
K07029	3259.0
K10094	0.0
K01390	0.0
K01392	0.0
K01399	0.0
K02673	0.0
K05893	0.0
K05897	0.0
K05896	1615.0
K05895	558.0
K05899	0.0
K05898	0.0
K00555	0.0
K00554	1809.0
K00557	0.0
K00556	463.0
K00551	0.0
K00559	0.0
K00558	3601.0
K01170	0.0
K01173	8.0
K01174	5.0
K01175	33.0
K01176	343.0
K01178	1.0
K01179	2094.0
K14578	0.0
K14579	0.0
K08951	0.0
K08950	0.0
K08953	0.0
K03828	2.0
K03829	0.0
K03820	467.0
K03821	0.0
K03822	0.0
K03823	1929.0
K03824	2.0
K03825	1.0
K03826	1451.0
K03827	489.0
K12248	0.0
K12246	0.0
K12247	0.0
K12242	0.0
K12243	0.0
K12240	0.0
K12241	0.0
K11919	0.0
K11918	0.0
K11913	0.0
K11912	0.0
K11911	0.0
K11910	7.0
K11917	0.0
K11916	7.0
K11915	7.0
K11914	7.0
K12068	0.0
K12069	0.0
K12062	0.0
K12063	0.0
K12060	0.0
K12061	0.0
K12066	0.0
K12067	0.0
K12064	0.0
K12065	0.0
K07259	502.0
K07258	4530.0
K07253	0.0
K07251	0.0
K07250	285.0
K07257	10.0
K07256	0.0
K07255	0.0
K07254	0.0
K05372	0.0
K05373	0.0
K05370	0.0
K05371	0.0
K05374	0.0
K05375	0.0
K09970	1.0
K09971	1.0
K09972	1.0
K09973	5.0
K09974	1.0
K09975	0.0
K09976	99.0
K09978	0.0
K09979	451.0
K11261	318.0
K11260	0.0
K11263	14.0
K11264	0.0
K10793	45.0
K10796	45.0
K10797	261.0
K10794	29.0
K10795	45.0
K00700	2976.0
K00701	0.0
K10798	0.0
K00703	2120.0
K00705	2212.0
K09828	0.0
K10133	0.0
K13053	0.0
K03192	2.0
K00964	0.0
K00965	1606.0
K00966	115.0
K00960	0.0
K00961	0.0
K00962	2103.0
K00963	389.0
K00969	2093.0
K12681	0.0
K02703	2.0
K08364	0.0
K08365	0.0
K02706	1.0
K08363	0.0
K08361	0.0
K02708	0.0
K02709	0.0
K08368	15.0
K08369	58.0
K01615	441.0
K01617	0.0
K01616	0.0
K01611	350.0
K01610	1626.0
K01613	1256.0
K01612	0.0
K01619	2645.0
K01618	0.0
K02834	2103.0
K02835	2111.0
K05281	0.0
K03619	1.0
K03618	0.0
K03617	2099.0
K03616	11.0
K03615	2106.0
K03614	2046.0
K03613	2085.0
K03612	2055.0
K03611	1.0
K03610	1416.0
K09705	12.0
K09704	591.0
K09701	1.0
K09700	0.0
K09709	0.0
K06391	105.0
K06390	1516.0
K06393	1502.0
K06392	1236.0
K06395	34.0
K06394	1441.0
K06397	1478.0
K06396	1486.0
K06399	1492.0
K06398	1517.0
K06435	0.0
K11078	0.0
K11079	0.0
K11074	0.0
K11075	0.0
K11076	0.0
K11077	0.0
K11070	1304.0
K11071	1300.0
K11072	1503.0
K11073	0.0
K06935	0.0
K06934	32.0
K06937	12.0
K06936	1.0
K06931	0.0
K06930	0.0
K06933	0.0
K06932	0.0
K06939	0.0
K06938	0.0
K13381	0.0
K05916	2.0
K05917	0.0
K05914	0.0
K05915	0.0
K05912	0.0
K05913	0.0
K05910	1.0
K05911	0.0
K05918	0.0
K05919	1307.0
K00392	0.0
K00390	8.0
K00397	0.0
K00395	8.0
K00394	56.0
K01884	0.0
K00399	0.0
K01886	1998.0
K01376	5.0
K01372	779.0
K09149	0.0
K09148	0.0
K01225	4.0
K09145	281.0
K09144	281.0
K09147	0.0
K09146	0.0
K09141	10.0
K09140	0.0
K09143	0.0
K09142	0.0
K05709	0.0
K05708	0.0
K05879	1139.0
K05878	1110.0
K05875	0.0
K05874	0.0
K05877	0.0
K05876	0.0
K05873	8.0
K00579	0.0
K00578	0.0
K00577	0.0
K00575	1223.0
K00574	402.0
K00573	13.0
K00571	1671.0
K00570	0.0
K01118	66.0
K01119	58.0
K01157	1.0
K01112	0.0
K01113	3.0
K04477	1685.0
K01114	0.0
K01115	0.0
K08087	0.0
K01315	0.0
K08085	0.0
K08084	0.0
K08083	0.0
K08082	0.0
K08081	0.0
K08080	0.0
K01152	1.0
K01401	0.0
K09826	0.0
K06344	0.0
K06345	0.0
K09822	1.0
K06343	0.0
K10938	0.0
K06341	0.0
K10934	0.0
K10935	0.0
K10932	0.0
K11052	0.0
K10930	0.0
K06349	0.0
K11053	0.0
K10754	0.0
K01755	2295.0
K10200	296.0
K02132	0.0
K02137	0.0
K03840	0.0
K03841	14.0
K13028	0.0
K13799	1.0
K13798	0.0
K13795	0.0
K13794	0.0
K13021	0.0
K13792	0.0
K13791	0.0
K13790	0.0
K12268	0.0
K12269	87.0
K12262	0.0
K12263	0.0
K12264	0.0
K12265	0.0
K12266	0.0
K12267	2220.0
K01757	0.0
K12237	0.0
K13243	0.0
K13245	0.0
K13244	0.0
K13246	0.0
K03264	0.0
K03265	0.0
K03263	0.0
K03268	0.0
K03269	475.0
K12415	0.0
K10211	0.0
K09918	0.0
K09919	0.0
K06720	0.0
K09913	0.0
K09910	0.0
K09911	0.0
K09916	0.0
K09917	0.0
K06726	335.0
K09915	1.0
K11535	0.0
K11534	29.0
K11537	15.0
K11531	0.0
K11533	7.0
K11532	1.0
K11249	59.0
K11539	0.0
K00762	2959.0
K00763	1649.0
K00760	2110.0
K00761	2104.0
K00766	1938.0
K00767	1667.0
K00764	3319.0
K00765	2090.0
K00768	1222.0
K00769	2.0
K11059	0.0
K00186	0.0
K00187	0.0
K00184	8.0
K00185	12.0
K00183	5.0
K00180	1455.0
K00188	0.0
K00189	0.0
K10110	760.0
K10111	0.0
K10112	1939.0
K10113	0.0
K10114	0.0
K10115	0.0
K10116	0.0
K10117	2626.0
K10118	3459.0
K10119	3083.0
K04641	0.0
K04643	0.0
K04642	0.0
K13282	1.0
K00988	0.0
K00989	52.0
K00986	118.0
K00984	281.0
K00985	0.0
K00982	10.0
K00983	583.0
K00980	314.0
K00981	2120.0
K01585	486.0
K01584	0.0
K01586	2359.0
K13498	1.0
K01580	489.0
K01583	436.0
K01582	845.0
K13497	304.0
K01589	26.0
K01588	2105.0
K14941	0.0
K08347	0.0
K08348	0.0
K02720	1.0
K14949	0.0
K02723	0.0
K03459	0.0
K03458	1359.0
K03455	498.0
K03457	72.0
K03451	227.0
K03981	1.0
K03980	38.0
K02614	723.0
K01639	1429.0
K01638	1.0
K01637	0.0
K01636	12.0
K01635	1.0
K01634	0.0
K01633	483.0
K01632	8.0
K01631	0.0
K01630	10.0
K02615	0.0
K02588	540.0
K02589	289.0
K02858	11.0
K02859	10.0
K14051	0.0
K14053	0.0
K14052	0.0
K02852	3.0
K02853	0.0
K02850	0.0
K02851	0.0
K14059	114.0
K14058	1.0
K02586	13.0
K02587	14.0
K03679	0.0
K03671	4282.0
K03670	1.0
K03673	2.0
K03672	0.0
K03675	0.0
K03674	0.0
K03677	0.0
K03676	1.0
K09761	2073.0
K09760	484.0
K09763	2.0
K09762	1300.0
K09765	1516.0
K09764	16.0
K09767	10.0
K06006	0.0
K09769	365.0
K09768	1134.0
K10353	0.0
K03187	287.0
K03186	821.0
K03185	0.0
K03184	0.0
K03183	1388.0
K03182	813.0
K03181	0.0
K03189	287.0
K03188	287.0
K02715	0.0
K12455	0.0
K12454	3.0
K12453	0.0
K12452	102.0
K12451	0.0
K07358	0.0
K07356	0.0
K07357	0.0
K07354	0.0
K07355	0.0
K07352	0.0
K07353	0.0
K07350	0.0
K07351	0.0
K06919	523.0
K06918	0.0
K06917	3.0
K06916	2.0
K06915	497.0
K06914	0.0
K06913	0.0
K06912	0.0
K06911	480.0
K06910	300.0
K08986	0.0
K08987	7.0
K08984	3.0
K08985	0.0
K08982	4.0
K08983	0.0
K08980	0.0
K08981	3.0
K08988	0.0
K08989	0.0
K02252	0.0
K05934	1068.0
K05936	1142.0
K05937	0.0
K02253	0.0
K05939	2.0
K00378	1859.0
K00375	1623.0
K00374	18.0
K00376	0.0
K00371	9.0
K00370	9.0
K00373	9.0
K00372	1.0
K01358	2729.0
K09166	1.0
K09165	0.0
K09164	0.0
K09163	569.0
K09162	1.0
K09161	0.0
K09160	0.0
K01354	9.0
K01355	0.0
K01356	2268.0
K05601	1.0
K05851	0.0
K03807	0.0
K05606	281.0
K02927	0.0
K05974	0.0
K03805	0.0
K05976	0.0
K00519	0.0
K00518	1.0
K03800	775.0
K00511	0.0
K00510	1.0
K03801	462.0
K00515	0.0
K00514	0.0
K00517	4.0
K05971	1.0
K03154	620.0
K11147	0.0
K05581	0.0
K05580	0.0
K05583	0.0
K05582	1.0
K05585	0.0
K05584	0.0
K05587	0.0
K05586	0.0
K05589	12.0
K03150	1838.0
K03623	0.0
K03152	2361.0
K14200	0.0
K14201	0.0
K14202	0.0
K03621	1995.0
K14204	0.0
K14205	3.0
K01134	284.0
K01135	2.0
K01136	2.0
K01137	30.0
K01130	297.0
K01132	0.0
K01133	321.0
K01138	689.0
K01139	235.0
K02113	1783.0
K02112	1927.0
K02111	1883.0
K02446	11.0
K02117	2187.0
K02116	297.0
K02115	1927.0
K02114	1927.0
K02119	1697.0
K02118	2211.0
K02448	0.0
K01036	6.0
K03212	0.0
K13007	0.0
K13006	0.0
K13005	0.0
K13004	288.0
K13001	0.0
K06404	601.0
K01032	0.0
K06951	9.0
K03862	0.0
K03863	0.0
K06406	1517.0
K06957	0.0
K05020	45.0
K06400	898.0
K06403	668.0
K06954	0.0
K10814	0.0
K10817	0.0
K10816	0.0
K07136	0.0
K03242	0.0
K03243	0.0
K12202	0.0
K12203	0.0
K12206	0.0
K12207	0.0
K12204	0.0
K12205	0.0
K12208	0.0
K12209	0.0
K13919	230.0
K13918	0.0
K06214	0.0
K06215	870.0
K09936	1137.0
K06217	2110.0
K09930	1.0
K09931	4.0
K09932	1.0
K06213	1587.0
K09938	0.0
K09939	456.0
K11517	0.0
K06337	0.0
K13301	0.0
K00748	479.0
K00745	0.0
K00743	0.0
K07165	1.0
K07164	485.0
K07167	0.0
K07166	1611.0
K07161	1.0
K07160	57.0
K07163	0.0
K07162	21.0
K07169	0.0
K07168	2.0
K06336	0.0
K01839	1536.0
K01838	415.0
K01835	32.0
K01834	6166.0
K01837	0.0
K01830	0.0
K00608	0.0
K02632	0.0
K02630	0.0
K02631	0.0
K08322	58.0
K08323	110.0
K08320	0.0
K08321	3.0
K08326	0.0
K08324	0.0
K08325	13.0
K01659	0.0
K01658	1925.0
K02637	0.0
K01653	2291.0
K01652	3791.0
K01655	0.0
K01654	787.0
K01657	1938.0
K02874	2110.0
K02875	0.0
K02876	2110.0
K02877	0.0
K02871	2107.0
K02873	0.0
K02878	2111.0
K02879	2024.0
K14070	0.0
K09749	628.0
K09748	2089.0
K06023	3238.0
K09742	0.0
K09741	0.0
K09740	4.0
K09747	1543.0
K09746	0.0
K09745	0.0
K06024	1621.0
K03477	0.0
K03476	234.0
K03475	597.0
K03474	466.0
K03473	460.0
K03472	0.0
K03471	90.0
K03470	1793.0
K03478	368.0
K02304	1766.0
K02305	0.0
K02302	22.0
K02303	3.0
K02300	0.0
K02301	3.0
K03653	0.0
K03652	27.0
K03651	0.0
K03650	2017.0
K03657	4263.0
K03656	0.0
K03655	3692.0
K03654	2119.0
K03658	282.0
K12439	0.0
K12431	0.0
K12430	0.0
K12433	0.0
K12432	0.0
K12435	0.0
K12434	0.0
K12437	0.0
K12436	0.0
K06979	0.0
K06978	364.0
K06971	340.0
K06970	1.0
K06973	1933.0
K06972	1163.0
K06975	817.0
K06974	0.0
K06977	3.0
K06976	281.0
K07082	1844.0
K07083	462.0
K07080	694.0
K07081	16.0
K07086	0.0
K07087	0.0
K07084	8.0
K07085	956.0
K07088	2992.0
K07089	1017.0
K01317	0.0
K11162	0.0
K11163	0.0
K11161	0.0
K11168	0.0
K00356	9.0
K00355	0.0
K00354	0.0
K00353	0.0
K00351	474.0
K00350	474.0
K05952	0.0
K05953	0.0
K05951	2.0
K05956	0.0
K05957	0.0
K00358	27.0
K00689	2.0
K00688	3560.0
K00681	139.0
K00680	2167.0
K00683	0.0
K00685	1.0
K00684	12.0
K00687	0.0
K00686	0.0
K05831	0.0
K05830	0.0
K05833	1348.0
K05832	1314.0
K05834	1.0
K05837	2009.0
K05836	0.0
K05839	0.0
K05838	7.0
K07677	0.0
K00533	739.0
K00532	29.0
K00531	0.0
K00530	0.0
K00537	2132.0
K00536	0.0
K00535	1.0
K00534	9.0
K00539	0.0
K00538	0.0
K11029	0.0
K14260	75.0
K14261	8.0
K14266	0.0
K14267	0.0
K14268	0.0
K14269	0.0
K01337	0.0
K01338	2247.0
K02683	0.0
K02682	0.0
K02681	0.0
K02680	0.0
K02687	2014.0
K02686	1.0
K02685	0.0
K02689	0.0
K02688	27.0
K00824	468.0
K00827	0.0
K00826	2131.0
K00821	2955.0
K00820	2708.0
K00823	32.0
K00822	0.0
K00829	0.0
K00828	0.0
K01488	329.0
K01489	1994.0
K01484	0.0
K01485	378.0
K01486	1536.0
K01487	388.0
K01480	1933.0
K01481	0.0
K01482	0.0
K01483	0.0
K02469	3623.0
K02468	0.0
K02466	0.0
K02465	0.0
K02464	0.0
K02463	0.0
K02462	0.0
K02461	0.0
K02460	2.0
K08969	10.0
K13061	0.0
K13060	0.0
K13063	0.0
K13062	0.0
K13069	0.0
K08964	0.0
K06363	0.0
K03079	565.0
K06342	0.0
K03078	0.0
K13289	0.0
K13288	8.0
K13285	0.0
K13287	0.0
K13286	0.0
K13281	4.0
K13280	1226.0
K13283	0.0
K00054	11.0
K04496	0.0
K05369	0.0
K05368	0.0
K03228	2.0
K03229	2.0
K00052	2007.0
K03222	3.0
K03223	3.0
K03220	1.0
K03221	1.0
K03226	2.0
K03227	2.0
K03224	2.0
K03225	2.0
K09482	0.0
K09483	0.0
K13836	0.0
K12228	0.0
K05360	0.0
K12224	0.0
K12225	0.0
K12226	0.0
K12227	0.0
K12220	0.0
K05363	175.0
K12222	0.0
K12223	0.0
K08681	869.0
K08680	0.0
K08683	0.0
K08682	0.0
K08685	0.0
K08684	0.0
K08687	0.0
K08686	0.0
K11755	2668.0
K11754	5062.0
K11751	1.0
K11750	0.0
K11753	4226.0
K11752	1414.0
K02407	348.0
K13938	0.0
K13936	0.0
K13935	1.0
K02406	1339.0
K13933	0.0
K13932	1.0
K13931	1.0
K13930	0.0
K12088	0.0
K12081	0.0
K12082	0.0
K12083	0.0
K12084	0.0
K12086	0.0
K12087	0.0
K09611	0.0
K09612	0.0
K04940	0.0
K10085	0.0
K05394	1.0
K05395	1.0
K06340	0.0
K13043	24.0
K07149	397.0
K07148	450.0
K07147	4.0
K07146	3.0
K07145	4.0
K07144	0.0
K07143	0.0
K07142	0.0
K07141	252.0
K07140	0.0
K10156	0.0
K10150	0.0
K10620	0.0
K10621	0.0
K14028	0.0
K14029	0.0
K01817	2101.0
K01816	9.0
K01815	1051.0
K01814	2089.0
K01813	851.0
K01812	2041.0
K01811	3186.0
K01810	2130.0
K01819	1.0
K01818	580.0
K14580	0.0
K05379	0.0
K08304	11.0
K08305	12.0
K08306	11.0
K08307	485.0
K08300	17.0
K08301	1617.0
K08302	590.0
K08303	4173.0
K08308	0.0
K08309	337.0
K14671	0.0
K14670	0.0
K14673	0.0
K14672	0.0
K01673	70.0
K01672	0.0
K01671	0.0
K01677	1525.0
K01676	477.0
K01674	0.0
K01679	135.0
K01678	1504.0
K02899	2110.0
K02896	0.0
K02897	539.0
K02895	2105.0
K02892	2111.0
K02890	2111.0
K10811	0.0
K02096	0.0
K02097	0.0
K02094	0.0
K02095	0.0
K02092	0.0
K02093	0.0
K02099	2053.0
K03411	735.0
K03410	735.0
K03413	1285.0
K03412	82.0
K03415	81.0
K03414	10.0
K03417	0.0
K03416	0.0
K03418	0.0
K05376	0.0
K02320	0.0
K02322	0.0
K02323	0.0
K05377	0.0
K13542	1452.0
K13543	0.0
K13540	0.0
K13541	2.0
K12145	0.0
K12144	0.0
K12147	0.0
K12410	2515.0
K12141	460.0
K12140	460.0
K12143	0.0
K12142	0.0
K12149	0.0
K12148	0.0
K07312	0.0
K07313	26.0
K07310	0.0
K07311	1.0
K07316	16.0
K07317	0.0
K07314	0.0
K07315	55.0
K07318	318.0
K07319	684.0
K03936	0.0
K03425	0.0
K03426	1728.0
K03427	2167.0
K03420	0.0
K03421	0.0
K03422	0.0
K03423	2.0
K03756	2.0
K03757	1.0
K03206	0.0
K03755	0.0
K11144	100.0
K11145	1616.0
K05972	0.0
K05973	0.0
K03752	18.0
K05978	0.0
K05979	2.0
K03753	31.0
K00331	476.0
K00330	477.0
K00333	4.0
K00332	4.0
K00335	1422.0
K00334	1603.0
K00337	486.0
K00336	1612.0
K00339	477.0
K00338	475.0
K03751	0.0
K06953	0.0
K06952	10.0
K06407	1518.0
K06950	4152.0
K10819	124.0
K06956	10.0
K06955	0.0
K06402	342.0
K10815	0.0
K06959	2083.0
K06958	1635.0
K06409	2402.0
K06408	950.0
K09129	0.0
K09128	434.0
K09123	361.0
K09122	0.0
K09121	502.0
K09120	0.0
K09127	0.0
K09126	8.0
K09125	22.0
K09124	2.0
K01233	0.0
K05819	0.0
K05818	0.0
K01896	0.0
K05813	1879.0
K05812	0.0
K05811	0.0
K05810	1630.0
K05817	0.0
K05816	1.0
K05815	407.0
K05814	425.0
K01894	2.0
K01892	2142.0
K01234	294.0
K01144	769.0
K01146	0.0
K01141	1.0
K01416	0.0
K11434	0.0
K01415	0.0
K06354	0.0
K01414	4.0
K09836	0.0
K01318	0.0
K01319	0.0
K01312	0.0
K06350	0.0
K02669	1371.0
K02668	2.0
K02665	2.0
K02664	4.0
K02667	2.0
K02666	4.0
K02661	0.0
K02660	4.0
K02663	4.0
K02662	37.0
K00809	0.0
K00808	0.0
K00806	2112.0
K00805	1419.0
K00804	0.0
K00803	45.0
K00802	0.0
K00801	2.0
K00800	1820.0
K10921	0.0
K02409	355.0
K02408	717.0
K02401	692.0
K02400	716.0
K02403	0.0
K02402	0.0
K02405	718.0
K05364	984.0
K05367	19.0
K05366	4214.0
K10210	0.0
K10216	0.0
K13049	310.0
K13048	0.0
K13739	0.0
K10215	0.0
K06122	29.0
K13735	0.0
K13734	0.0
K13041	1.0
K13040	0.0
K13731	0.0
K13730	0.0
K13733	0.0
K13732	0.0
K04516	474.0
K03204	1.0
K03205	4787.0
K03207	0.0
K03200	1.0
K03201	0.0
K03202	0.0
K03203	1.0
K03208	0.0
K03758	30.0
K03759	0.0
K09469	0.0
K09461	0.0
K06204	22.0
K00178	0.0
K13950	0.0
K13953	4.0
K13955	0.0
K13954	84.0
K10920	0.0
K06324	0.0
K11777	200.0
K11779	0.0
K11778	0.0
K06325	0.0
K12600	0.0
K07432	0.0
K07430	0.0
K06326	0.0
K07128	0.0
K07121	2.0
K07120	1.0
K07123	1.0
K07122	0.0
K07125	0.0
K07124	1718.0
K07127	1.0
K07126	432.0
K01870	2111.0
K01873	2392.0
K01872	2105.0
K01875	2111.0
K01874	2394.0
K01876	2435.0
K01879	24.0
K01878	24.0
K06321	0.0
K00476	0.0
K00477	0.0
K00474	0.0
K00472	0.0
K00470	0.0
K00471	0.0
K00478	0.0
K00479	0.0
K04775	0.0
K04774	0.0
K04777	0.0
K04776	0.0
K04771	1.0
K04770	1.0
K04773	537.0
K04772	2.0
K04779	0.0
K04778	0.0
K14657	0.0
K14656	0.0
K14654	0.0
K14653	0.0
K14652	1870.0
K14659	0.0
K14658	0.0
K14386	0.0
K09926	0.0
K01699	2.0
K01698	341.0
K01695	1958.0
K01697	6.0
K01696	1937.0
K01690	0.0
K01693	1622.0
K01692	157.0
K07227	1.0
K03439	2098.0
K03438	2587.0
K13380	0.0
K03928	334.0
K03925	1641.0
K03924	1877.0
K03431	1917.0
K03926	11.0
K03437	2100.0
K03436	2351.0
K03435	0.0
K03434	0.0
K02348	212.0
K02342	1529.0
K02343	2099.0
K02340	1982.0
K02341	2111.0
K02346	2587.0
K02347	2.0
K02344	0.0
K02345	0.0
K03697	350.0
K03696	2059.0
K03695	2104.0
K03694	10.0
K03693	3.0
K03692	0.0
K03690	0.0
K03699	2043.0
K03698	1261.0
K13566	0.0
K12164	0.0
K07338	0.0
K07339	233.0
K07334	137.0
K07335	1624.0
K07336	2.0
K07337	1.0
K07330	0.0
K07331	0.0
K07332	0.0
K07333	0.0
K09695	1.0
K09694	1.0
K09697	245.0
K09696	245.0
K09691	1777.0
K09690	1548.0
K09693	1.0
K09692	190.0
K09699	0.0
K09698	14.0
K07590	40.0
K07591	0.0
K07592	0.0
K05998	0.0
K05999	0.0
K05996	0.0
K05997	0.0
K05994	0.0
K05995	747.0
K05993	286.0
K05991	0.0
K10837	0.0
K00319	0.0
K00318	3.0
K00648	2031.0
K02545	0.0
K00645	2016.0
K00311	0.0
K00646	0.0
K00317	3.0
K00316	0.0
K00643	0.0
K00314	0.0
K02547	257.0
K06429	0.0
K06428	0.0
K06427	0.0
K02812	0.0
K06425	1.0
K06424	0.0
K06423	5.0
K06422	0.0
K06421	1.0
K02813	0.0
K02930	0.0
K03815	0.0
K05612	0.0
K03367	11.0
K03366	3.0
K03812	0.0
K03635	6.0
K03634	12.0
K03631	2022.0
K05969	0.0
K03630	2133.0
K03633	0.0
K03632	2.0
K01998	1318.0
K01999	1341.0
K01992	4871.0
K01993	961.0
K01990	9648.0
K01991	488.0
K01996	1299.0
K01997	1348.0
K01994	1.0
K01995	1305.0
K03148	63.0
K03639	500.0
K05692	0.0
K03638	3.0
K00869	11.0
K00868	1533.0
K00861	0.0
K00860	17.0
K00863	59.0
K00862	0.0
K00865	1085.0
K00864	2169.0
K00867	11.0
K00866	0.0
K01192	2065.0
K01190	6173.0
K01191	2392.0
K01197	9.0
K01194	4.0
K01195	588.0
K01198	351.0
K01199	0.0
K00656	4822.0
K00657	885.0
K00306	0.0
K14591	30.0
K00300	0.0
K00653	0.0
K13715	0.0
K13713	0.0
K00650	0.0
K00651	1645.0
K14596	0.0
K02647	3216.0
K14598	0.0
K02643	0.0
K02642	0.0
K02641	0.0
K02640	0.0
K03594	732.0
K03595	2110.0
K03596	2103.0
K03597	0.0
K03590	499.0
K03591	0.0
K03592	94.0
K03593	484.0
K03598	2.0
K03599	1.0
K01736	2100.0
K01737	492.0
K01734	2174.0
K01735	1803.0
K01732	0.0
K01733	2144.0
K01730	281.0
K01731	0.0
K06049	0.0
K01738	2868.0
K01739	18.0
K11809	0.0
K05343	331.0
K02422	1201.0
K02421	692.0
K05340	21.0
K02427	12.0
K05346	319.0
K02425	0.0
K02424	0.0
K05349	6182.0
K02428	487.0
K03770	500.0
K03771	488.0
K03772	12.0
K03773	471.0
K03774	3.0
K03775	475.0
K03776	0.0
K03777	0.0
K03778	1283.0
K03779	32.0
K09722	0.0
K08174	0.0
K14114	0.0
K13979	1.0
K13237	0.0
K14440	0.0
K09992	282.0
K09990	0.0
K09991	0.0
K09996	0.0
K09997	0.0
K09994	0.0
K14110	0.0
K09998	0.0
K09999	0.0
K14111	0.0
K14113	0.0
K14449	0.0
K10213	1.0
K14118	0.0
K11711	32.0
K11710	0.0
K11712	58.0
K11717	2652.0
K11719	0.0
K06857	9.0
K10440	3696.0
K10441	2939.0
K07103	0.0
K07102	2.0
K07101	3.0
K07100	0.0
K07107	2224.0
K07106	121.0
K07105	700.0
K07456	2100.0
K07459	14.0
K07458	63.0
K07109	11.0
K07108	0.0
K10198	0.0
K10199	0.0
K10190	1838.0
K10191	0.0
K10192	593.0
K10193	110.0
K10194	118.0
K10195	0.0
K10196	0.0
K10197	0.0
K15013	0.0
K01858	55.0
K15016	0.0
K15017	0.0
K01853	0.0
K01852	0.0
K01851	0.0
K01850	20.0
K01857	0.0
K01856	0.0
K01854	1967.0
K07539	0.0
K08478	0.0
K08479	0.0
K08476	0.0
K08477	0.0
K08475	0.0
K00450	6.0
K00451	0.0
K00452	0.0
K00453	0.0
K00455	0.0
K00456	0.0
K00457	0.0
K00106	0.0
K00459	7.0
K00104	66.0
K00105	0.0
K00102	3.0
K00103	0.0
K00100	3775.0
K00101	0.0
K01509	0.0
K04759	3741.0
K04758	5112.0
K04757	10.0
K01504	0.0
K04755	1.0
K04754	3.0
K04753	0.0
K04752	0.0
K04751	599.0
K01502	1.0
K14631	0.0
K05359	0.0
K14632	0.0
K07536	0.0
K12080	0.0
K02364	0.0
K12369	0.0
K02361	18.0
K02362	0.0
K02363	0.0
K13509	0.0
K13503	0.0
K13500	0.0
K12109	0.0
K12108	0.0
K12101	0.0
K12100	0.0
K12103	0.0
K12102	0.0
K12105	0.0
K12104	0.0
K12107	0.0
K12106	0.0
K11023	0.0
K03014	0.0
K08906	1.0
K08904	0.0
K08900	0.0
K06223	1232.0
K06199	582.0
K06198	7.0
K06197	0.0
K06196	942.0
K06194	459.0
K06193	5.0
K06192	11.0
K06191	6.0
K06190	1.0
K11104	316.0
K11105	1036.0
K11106	0.0
K11107	0.0
K11102	6.0
K11103	2.0
K07862	21.0
K00666	625.0
K00663	0.0
K00662	291.0
K00661	1797.0
K00660	1.0
K06997	2103.0
K06996	3.0
K06995	8.0
K10852	110.0
K06993	0.0
K06992	0.0
K06991	0.0
K06990	11.0
K11050	0.0
K06999	16.0
K06998	289.0
K05338	2.0
K11051	0.0
K06441	1.0
K06440	0.0
K06443	0.0
K06442	1637.0
K06445	0.0
K06447	0.0
K06446	0.0
K06309	0.0
K05686	0.0
K02655	1.0
K07392	0.0
K00595	1756.0
K00594	0.0
K00596	0.0
K00599	4226.0
K00598	2.0
K02657	2.0
K07642	0.0
K07643	0.0
K07396	8.0
K07397	9.0
K07394	0.0
K07395	0.0
K04102	0.0
K04103	1.0
K04100	0.0
K04101	0.0
K04107	0.0
K04105	0.0
K04108	0.0
K04109	0.0
K07716	0.0
K07717	58.0
K07714	2.0
K07715	3.0
K07712	6.0
K07713	40.0
K07710	1.0
K07711	0.0
K07718	6830.0
K07719	82.0
K00843	0.0
K00842	0.0
K00841	17.0
K00840	0.0
K00847	2335.0
K00846	0.0
K00845	4218.0
K00844	318.0
K00849	2080.0
K00848	1229.0
K06302	0.0
K13771	4.0
K13770	3.0
K13772	0.0
K13775	0.0
K13774	0.0
K13777	0.0
K13776	0.0
K13779	0.0
K13778	0.0
K02621	574.0
K02992	2098.0
K02623	0.0
K08286	0.0
K08281	28.0
K02996	2075.0
K02995	0.0
K02994	2111.0
K02629	0.0
K02628	0.0
K08289	481.0
K08288	0.0
K03578	9.0
K03579	10.0
K03576	1.0
K03577	281.0
K03574	3600.0
K03575	1094.0
K03572	2103.0
K03573	0.0
K03570	2098.0
K03571	1479.0
K01710	2862.0
K01711	1325.0
K01712	38.0
K01713	8.0
K01714	4330.0
K01715	558.0
K01716	0.0
K01718	0.0
K01719	475.0
K03081	0.0
K02199	1.0
K02198	12.0
K14170	3223.0
K02193	10.0
K02192	317.0
K02191	2.0
K02190	1174.0
K02197	12.0
K02196	0.0
K02195	12.0
K02194	12.0
K03718	490.0
K03719	457.0
K03712	1672.0
K03713	3.0
K03710	2488.0
K03711	2366.0
K03716	440.0
K03717	1.0
K03715	0.0
K07129	0.0
K00045	0.0
K13995	0.0
K13994	0.0
K13991	0.0
K13990	464.0
K13993	845.0
K13992	0.0
K06298	672.0
K06299	0.0
K06294	0.0
K06295	376.0
K06296	6.0
K06297	6.0
K06290	0.0
K06291	0.0
K06292	0.0
K06293	0.0
K12743	0.0
K00248	1079.0
K06426	1.0
K11739	0.0
K11738	0.0
K11733	0.0
K11732	0.0
K11731	0.0
K11737	7.0
K11736	0.0
K11735	0.0
K11734	0.0
K06870	0.0
K06871	3460.0
K06872	1368.0
K06873	2.0
K06874	0.0
K06875	0.0
K06876	2.0
K06877	293.0
K06878	13.0
K06879	2.0
K07478	2441.0
K12645	0.0
K07479	0.0
K07473	1720.0
K07472	0.0
K07471	1.0
K07470	0.0
K07477	0.0
K07476	0.0
K07474	34.0
K15038	0.0
K15039	0.0
K15034	0.0
K15036	0.0
K15037	0.0
K08738	0.0
K06420	0.0
K00128	1079.0
K00129	0.0
K00438	0.0
K00432	69.0
K00433	282.0
K00122	0.0
K00123	38.0
K00124	20.0
K00125	0.0
K00126	0.0
K00127	3.0
K08973	0.0
K14348	0.0
K14347	0.0
K14340	0.0
K08972	16.0
K01525	1.0
K01524	2059.0
K01523	362.0
K01521	0.0
K01520	2703.0
K01529	62.0
K08977	0.0
K03969	17.0
K08929	0.0
K02388	725.0
K02389	625.0
K02386	10.0
K02387	717.0
K02384	0.0
K02385	684.0
K02382	0.0
K02380	18.0
K02381	0.0
K05386	0.0
K13524	0.0
K13525	0.0
K13527	7.0
K13520	0.0
K13522	0.0
K13529	8.0
K03385	17.0
K03384	0.0
K03387	451.0
K03386	635.0
K03381	0.0
K03380	0.0
K03383	0.0
K03382	136.0
K03389	467.0
K03388	485.0
K05356	1.0
K12344	9.0
K12343	6.0
K12342	0.0
K12341	0.0
K12340	486.0
K02430	0.0
K12349	0.0
K05351	0.0
K11694	88.0
K11695	0.0
K11690	1019.0
K05352	0.0
K11693	0.0
K08928	0.0
K03433	0.0
K13832	0.0
K03039	0.0
K03432	0.0
K06607	0.0
K06606	323.0
K06605	6.0
K03430	331.0
K06603	9.0
K06602	0.0
K06601	0.0
K06600	0.0
K05358	0.0
K06609	0.0
K06608	14.0
K03923	2.0
K03922	0.0
K11472	0.0
K11473	24.0
K11474	0.0
K11475	0.0
K11476	0.0
K11477	0.0
K00601	0.0
K00600	2016.0
K00603	29.0
K03746	2.0
K00605	876.0
K00604	2112.0
K00607	0.0
K00606	538.0
K00609	2105.0
K03741	318.0
K03740	8.0
K03743	299.0
K10873	0.0
K03214	0.0
K14068	0.0
K13317	0.0
K06360	0.0
K14069	0.0
K08078	0.0
K09650	0.0
K06361	0.0
K07802	0.0
K07803	17.0
K07800	0.0
K07801	0.0
K07806	0.0
K07807	0.0
K07804	0.0
K07805	0.0
K06362	0.0
K01172	0.0
K10257	0.0
K10255	2.0
K10254	1525.0
K10253	0.0
K10918	0.0
K04128	0.0
K01958	53.0
K01959	0.0
K01956	1880.0
K01957	0.0
K04126	0.0
K04127	0.0
K01952	2129.0
K01953	2849.0
K01950	2112.0
K01951	2438.0
K07730	0.0
K07731	0.0
K07732	0.0
K07733	0.0
K07734	0.0
K07735	7.0
K07736	1310.0
K07737	3100.0
K07738	1337.0
K07739	0.0
K06365	0.0
K06366	0.0
K06367	0.0
K10910	0.0
K10911	0.0
K04382	0.0
K10775	0.0
K02609	0.0
K02979	0.0
K02978	0.0
K06368	0.0
K02975	0.0
K02974	0.0
K02977	0.0
K02976	0.0
K03558	19.0
K03559	493.0
K03550	1906.0
K03551	2111.0
K03552	0.0
K03553	2392.0
K03554	0.0
K03555	2102.0
K03556	330.0
K03557	0.0
K01778	1964.0
K01779	92.0
K06369	0.0
K01772	7.0
K01770	2089.0
K01771	1.0
K01776	2087.0
K01777	46.0
K01774	0.0
K01775	2444.0
K05385	0.0
K05384	0.0
K05383	0.0
K05382	0.0
K05381	0.0
K08159	88.0
K14153	25.0
K14154	0.0
K14155	2218.0
K08152	0.0
K08156	473.0
K08076	0.0
K12809	0.0
K05297	15.0
K03734	2186.0
K03735	52.0
K03736	52.0
K03737	2100.0
K03731	0.0
K03732	0.0
K03733	593.0
K03738	42.0
K03739	11.0
K08139	0.0
K06994	6.0
K12660	0.0
K12661	29.0
K07450	0.0
K08719	0.0
K08717	3.0
K08715	0.0
K08714	0.0
K08713	0.0
K08710	0.0
K11311	0.0
K11312	1.0
K00141	0.0
K00146	0.0
K00411	0.0
K00412	0.0
K00145	3935.0
K00148	0.0
K14367	0.0
K14366	0.0
K08954	0.0
K08384	2077.0
K14369	0.0
K14368	0.0
K14091	290.0
K14090	288.0
K14093	0.0
K14092	0.0
K14095	0.0
K14094	0.0
K14097	0.0
K14096	0.0
K14099	0.0
K14098	0.0
K02848	0.0
K01541	3.0
K04712	0.0
K04711	0.0
K01545	0.0
K01547	1318.0
K01546	1318.0
K01548	1001.0
K04719	0.0
K04718	0.0
K02018	1251.0
K02019	453.0
K02016	3209.0
K02017	15.0
K02014	1532.0
K02015	3847.0
K02012	1217.0
K02013	2742.0
K02010	787.0
K02011	1192.0
K04515	0.0
K03943	0.0
K03941	2.0
K03940	0.0
K00313	1.0
K04060	0.0
K01608	310.0
K08942	0.0
K08943	0.0
K08940	0.0
K08941	0.0
K08946	0.0
K08947	0.0
K08944	0.0
K08945	0.0
K03059	0.0
K13811	0.0
K13812	0.0
K13815	0.0
K13816	0.0
K13818	0.0
K13819	9.0
K03053	0.0
K03052	0.0
K03055	0.0
K03054	0.0
K03057	0.0
K03056	0.0
K06222	0.0
K11418	0.0
K11410	0.0
K11415	0.0
K00622	0.0
K00621	0.0
K00620	2867.0
K00627	339.0
K00626	1262.0
K00625	1788.0
K00624	0.0
K02805	284.0
K02552	2.0
K02550	0.0
K02556	698.0
K02803	0.0
K02554	0.0
K07280	0.0
K07281	8.0
K07282	1498.0
K07283	0.0
K07284	1734.0
K07285	0.0
K07286	0.0
K08217	1280.0
K07288	0.0
K07289	17.0
K07534	0.0
K07535	48.0
K07533	423.0
K07822	0.0
K07823	0.0
K08699	0.0
K00088	2399.0
K00087	392.0
K00086	298.0
K00082	11.0
K10239	0.0
K10238	0.0
K10231	354.0
K10230	0.0
K10233	0.0
K10232	0.0
K10235	0.0
K10234	0.0
K10237	0.0
K10236	0.0
K08353	0.0
K01970	0.0
K01971	330.0
K01972	2541.0
K01973	0.0
K01974	1.0
K01975	324.0
K01976	0.0
K07758	0.0
K05990	0.0
K07752	0.0
K07753	0.0
K07751	0.0
K13786	0.0
K07755	0.0
K07442	18.0
K08352	6.0
K07115	0.0
K07441	0.0
K07634	0.0
K07446	1.0
K07111	0.0
K07444	1543.0
K07445	0.0
K00647	19.0
K07449	0.0
K00641	455.0
K00640	2449.0
K01289	0.0
K01282	0.0
K01283	0.0
K01280	0.0
K01281	7.0
K01286	255.0
K01284	934.0
K02954	2114.0
K02952	2111.0
K02950	2109.0
K00155	1.0
K02959	2109.0
K00887	0.0
K00886	7.0
K00885	0.0
K00884	0.0
K00883	34.0
K00882	981.0
K00881	38.0
K00880	589.0
K00053	1998.0
K14048	0.0
K01026	240.0
K01756	2124.0
K01025	0.0
K01750	92.0
K01023	2.0
K01752	2500.0
K01753	8.0
K14583	0.0
K01758	30.0
K01759	2209.0
K09565	0.0
K09568	0.0
K08173	1.0
K08172	0.0
K02483	619.0
K02482	18.0
K08177	42.0
K08176	0.0
K08175	0.0
K02486	0.0
K02489	0.0
K02488	6.0
K08178	0.0
K14138	20.0
K14136	0.0
K09713	0.0
K09714	0.0
K09715	0.0
K03532	0.0
K03533	0.0
K03530	3477.0
K03531	2091.0
K03536	2109.0
K03537	0.0
K03534	1340.0
K03535	1.0
K03538	0.0
K03539	0.0
K14451	0.0
K14450	0.0
K02225	0.0
K02224	1801.0
K02227	1214.0
K02226	1415.0
K02221	36.0
K14107	0.0
K02229	0.0
K02228	0.0
K14106	0.0
K00441	2.0
K03288	0.0
K03289	14.0
K03284	2464.0
K03285	0.0
K03286	11.0
K03287	505.0
K03280	0.0
K03281	481.0
K03282	1759.0
K00440	0.0
K13677	0.0
K12790	0.0
K09639	0.0
K12688	0.0
K12689	0.0
K12686	0.0
K12687	0.0
K12684	0.0
K12685	2.0
K12682	0.0
K12683	0.0
K12680	0.0
K11889	0.0
K08884	1698.0
K11085	759.0
K11084	0.0
K11081	0.0
K11080	0.0
K11083	0.0
K11082	0.0
K11089	1.0
K08777	0.0
K08776	0.0
K06346	1629.0
K06347	0.0
K09824	0.0
K09825	1995.0
K09823	0.0
K09820	11.0
K10939	0.0
K10936	0.0
K10937	0.0
K10933	0.0
K06348	0.0
K09829	0.0
K11337	0.0
K11336	0.0
K11335	0.0
K11334	0.0
K11333	0.0
K11332	0.0
K11331	0.0
K11330	0.0
K00169	91.0
K00164	2.0
K00166	0.0
K00167	0.0
K00161	340.0
K00162	340.0
K00163	0.0
K10689	0.0
K10680	0.0
K10681	0.0
K10682	0.0
K04083	1619.0
K04082	1.0
K04081	0.0
K04080	0.0
K04087	115.0
K04086	2.0
K04085	1.0
K04084	9.0
K04088	115.0
K01569	0.0
K01568	0.0
K01563	0.0
K01561	0.0
K01560	416.0
K01567	2.0
K01565	1.0
K01564	0.0
K02038	2095.0
K02039	2088.0
K02030	4450.0
K02031	4541.0
K02032	4716.0
K02033	5167.0
K02034	5420.0
K02035	5848.0
K02036	2100.0
K02037	1778.0
K05556	0.0
K13658	0.0
K13659	0.0
K13656	0.0
K13657	0.0
K13654	0.0
K13655	1.0
K13652	337.0
K13653	2085.0
K13650	0.0
K13651	1.0
K05555	0.0
K05552	0.0
K02057	4276.0
K05550	0.0
K05551	0.0
K12308	3292.0
K12306	0.0
K03073	2108.0
K03072	339.0
K03071	1.0
K03070	2198.0
K03077	49.0
K03076	2196.0
K03075	2082.0
K03074	347.0
K08965	48.0
K08967	0.0
K08961	22.0
K08963	468.0
K13873	0.0
K13876	0.0
K13874	0.0
K13875	0.0
K06139	0.0
K06138	4.0
K06135	0.0
K06134	0.0
K06137	2.0
K06136	0.0
K06131	2785.0
K06133	1194.0
K06132	0.0
K02600	2111.0
K07389	0.0
K07388	0.0
K04747	0.0
K01516	2111.0
K09977	0.0
K07518	0.0
K07519	0.0
K11437	0.0
K07512	1.0
K07516	3.0
K10212	317.0
K10747	0.0
K10217	0.0
K10219	0.0
K10218	0.0
K10748	0.0
K01912	2109.0
K01913	7.0
K01910	105.0
K01911	75.0
K01916	13.0
K01917	0.0
K01914	2067.0
K01915	4157.0
K01918	539.0
K01919	14.0
K07774	0.0
K07775	347.0
K07776	10.0
K07777	26.0
K07770	88.0
K07771	0.0
K07772	0.0
K07773	0.0
K07778	10.0
K01193	2064.0
K04340	0.0
K04341	0.0
K04342	0.0
K04343	0.0
K12986	0.0
K04691	0.0
K02931	2076.0
K02933	2110.0
K02935	2111.0
K02936	0.0
K02939	2111.0
K00205	0.0
K00204	0.0
K00207	0.0
K00206	0.0
K00201	0.0
K00200	0.0
K00203	0.0
K00202	0.0
K00209	0.0
K00208	480.0
K01000	2400.0
K01001	0.0
K01002	333.0
K01003	1.0
K01004	0.0
K01005	392.0
K01006	2082.0
K01007	80.0
K01008	528.0
K10855	0.0
K14115	0.0
K14116	0.0
K14441	2090.0
K14446	2.0
K14447	0.0
K14112	0.0
K14445	1.0
K08195	0.0
K08194	0.0
K14448	0.0
K08196	0.0
K08191	470.0
K14119	0.0
K08193	0.0
K00702	29.0
K10799	0.0
K03518	1386.0
K03519	101.0
K09719	0.0
K10856	0.0
K03516	0.0
K03517	1667.0
K02205	0.0
K02204	1.0
K02203	895.0
K02201	0.0
K02200	2.0
K13714	0.0
K13461	0.0
K12518	0.0
K12519	0.0
K12517	0.0
K12514	0.0
K12515	0.0
K12512	0.0
K12513	0.0
K12510	1210.0
K12511	111.0
K07183	1528.0
K07182	6.0
K07181	311.0
K07180	5.0
K07186	0.0
K07185	866.0
K07184	0.0
K09800	10.0
K09801	1.0
K09802	0.0
K09803	8.0
K09804	0.0
K09805	1.0
K09806	0.0
K09807	780.0
K09808	948.0
K09809	7.0
K10912	0.0
K10913	0.0
K10914	229.0
K10915	0.0
K10916	0.0
K10917	0.0
K11358	1185.0
K11355	0.0
K11354	0.0
K11357	0.0
K11356	0.0
K04069	6193.0
K04068	2670.0
K04065	8.0
K04064	0.0
K04067	0.0
K04066	2103.0
K04061	344.0
K09716	0.0
K04063	1.0
K04062	0.0
K10006	7.0
K10007	7.0
K10004	1.0
K10005	7.0
K10002	1.0
K10003	1.0
K10000	0.0
K10001	1.0
K09717	0.0
K10008	9.0
K10009	0.0
K02491	0.0
K14588	0.0
K14581	0.0
K13678	94.0
K13679	0.0
K11633	0.0
K13670	0.0
K13671	0.0
K11987	0.0
K11636	0.0
K11634	0.0
K13582	0.0
K13583	0.0
K13580	0.0
K13581	0.0
K13586	0.0
K13587	0.0
K13584	0.0
K13585	0.0
K13588	0.0
K13589	0.0
K02052	110.0
K02053	110.0
K02050	3905.0
K02051	3274.0
K02056	2329.0
K05553	0.0
K02054	110.0
K02055	91.0
K02058	942.0
K02059	0.0
K05558	0.0
K05559	0.0
K03895	0.0
K03894	0.0
K03897	0.0
K03896	0.0
K03891	0.0
K03890	0.0
K03893	0.0
K03892	3052.0
K02423	0.0
K05342	0.0
K05341	10.0
K12989	0.0
K12988	0.0
K02420	716.0
K12981	0.0
K12980	0.0
K12983	0.0
K12982	0.0
K12985	0.0
K12984	0.0
K12987	0.0
K02426	475.0
K13854	0.0
K03098	450.0
K13853	5.0
K03095	10.0
K05344	0.0
K03091	6188.0
K03090	6.0
K03093	14.0
K03092	837.0
K06113	19.0
K09632	0.0
K02429	941.0
K06118	0.0
K05716	0.0
K04844	1.0
K11632	0.0
K11630	0.0
K11631	3.0
K11637	0.0
K11635	29.0
K11638	0.0
K11639	0.0
K07572	0.0
K07573	0.0
K07570	4.0
K07571	374.0
K07576	1510.0
K07577	0.0
K07574	1617.0
K07575	0.0
K07578	0.0
K07579	0.0
K11189	3332.0
K11184	1125.0
K11187	0.0
K11180	10.0
K11181	10.0
K11183	2.0
K10764	0.0
K10763	1.0
K10762	0.0
K01938	2100.0
K01939	2127.0
K01934	1653.0
K01935	464.0
K01937	2107.0
K01930	0.0
K01932	1.0
K01933	2385.0
K07798	3.0
K07799	16.0
K07796	1.0
K07797	0.0
K07794	1.0
K07795	19.0
K07792	3.0
K07793	820.0
K07790	0.0
K07791	8.0
K06379	1517.0
K00968	283.0
K06378	1527.0
K06377	0.0
K06376	0.0
K06375	0.0
K09814	0.0
K09813	0.0
K06372	0.0
K06371	0.0
K06370	0.0
K01249	0.0
K01246	893.0
K01247	8.0
K01244	0.0
K01243	1947.0
K08919	0.0
K01241	8.0
K02919	1149.0
K02913	1866.0
K02912	0.0
K02911	2107.0
K02910	0.0
K02917	0.0
K02916	2111.0
K02915	0.0
K02914	2090.0
K00228	0.0
K00227	0.0
K00226	2620.0
K00224	1.0
K00223	0.0
K00222	0.0
K00221	0.0
K00220	0.0
K01798	0.0
K01799	8.0
K01068	0.0
K01069	50.0
K01062	0.0
K01791	1737.0
K01792	1.0
K01061	4.0
K01066	13.0
K01067	21.0
K01796	1.0
K01797	15.0
K05499	309.0
K14468	0.0
K14469	0.0
K14465	0.0
K14466	0.0
K14467	0.0
K10834	0.0
K10833	0.0
K02266	0.0
K03793	0.0
K03790	30.0
K03791	0.0
K03796	0.0
K03797	2716.0
K03794	0.0
K03795	2.0
K03798	4013.0
K03799	29.0
K13448	0.0
K12538	0.0
K12539	0.0
K12530	0.0
K12531	0.0
K12532	0.0
K12533	0.0
K12534	0.0
K12535	0.0
K12536	0.0
K12537	0.0
K03136	0.0
K09790	1042.0
K09791	12.0
K09792	3.0
K09793	470.0
K09794	11.0
K09795	1.0
K09796	0.0
K09797	762.0
K09798	10.0
K09799	0.0
K10972	0.0
K10973	0.0
K10977	0.0
K10974	439.0
K10975	0.0
K10978	0.0
K10979	327.0
K06308	0.0
K00315	0.0
K09862	1.0
K06303	0.0
K09860	0.0
K09861	2034.0
K06306	350.0
K06307	0.0
K06305	0.0
K11373	0.0
K04047	30.0
K04046	0.0
K04045	394.0
K04044	1.0
K04043	2187.0
K04042	791.0
K04041	1205.0
K04040	0.0
K02700	0.0
K04049	0.0
K04048	0.0
K02707	0.0
K02704	0.0
K02705	1.0
K10020	0.0
K10021	0.0
K10022	0.0
K10023	0.0
K10024	0.0
K10025	0.0
K10026	19.0
K10027	0.0
K13612	0.0
K13613	0.0
K13611	0.0
K13614	0.0
K13615	0.0
K05794	22.0
K05795	489.0
K05796	2.0
K05797	0.0
K05790	0.0
K05791	1.0
K05792	1.0
K05793	2.0
K05798	0.0
K05799	2271.0
K01474	0.0
K01477	0.0
K01476	9.0
K01471	0.0
K01470	1439.0
K01473	0.0
K13039	0.0
K01479	0.0
K01478	8.0
K05570	324.0
K05571	324.0
K05572	0.0
K05573	0.0
K02078	4289.0
K02079	0.0
K05576	0.0
K02074	16.0
K02075	16.0
K02076	322.0
K02077	26.0
K02071	1275.0
K02072	1275.0
K02073	1288.0
K03309	9.0
K03308	4174.0
K03305	488.0
K03304	8.0
K03307	1499.0
K03306	874.0
K03301	0.0
K03300	141.0
K03303	144.0
K03302	0.0
K06173	3478.0
K06175	0.0
K06174	0.0
K06177	486.0
K06176	0.0
K06179	1616.0
K07680	1.0
K03867	0.0
K03838	0.0
K12053	0.0
K11618	281.0
K11619	0.0
K11614	1.0
K11615	0.0
K11616	0.0
K11617	0.0
K11610	0.0
K11611	0.0
K11960	0.0
K11961	2.0
K02836	2110.0
K10565	0.0
K10564	0.0
K02837	1663.0
K10561	258.0
K10560	229.0
K10563	617.0
K10562	0.0
K02838	2111.0
K06858	0.0
K02839	281.0
K06859	117.0
K12700	206.0
K07558	0.0
K07559	302.0
K07228	0.0
K07229	0.0
K07226	0.0
K07224	0.0
K07225	0.0
K07222	1.0
K07223	2.0
K07220	847.0
K07221	5.0
K10709	545.0
K10708	0.0
K10701	0.0
K10703	0.0
K10702	0.0
K10704	0.0
K05984	0.0
K07537	0.0
K08652	0.0
K08651	0.0
K08658	0.0
K08659	50.0
K05982	2.0
K07451	0.0
K07453	0.0
K07452	0.0
K07455	330.0
K07454	2.0
K09707	416.0
K07457	5.0
K09706	4.0
K07104	4.0
K00029	26.0
K00028	0.0
K00799	4.0
K00798	1824.0
K00797	1118.0
K00024	936.0
K00795	2.0
K00026	0.0
K00021	0.0
K00020	15.0
K00023	0.0
K00022	0.0
K09017	2.0
K01269	1592.0
K09015	482.0
K09014	862.0
K09013	1822.0
K09011	470.0
K09010	0.0
K01261	3.0
K01262	2868.0
K01263	0.0
K01264	0.0
K01265	2891.0
K01266	370.0
K09018	0.0
K08227	0.0
K08226	0.0
K08225	0.0
K08224	4.0
K08223	25.0
K08222	1.0
K08221	1.0
K00249	0.0
K01790	2290.0
K00241	478.0
K00240	695.0
K00243	1631.0
K00242	2.0
K00245	10.0
K00244	289.0
K00247	0.0
K00246	10.0
K01795	311.0
K06983	0.0
K02799	0.0
K02798	11.0
K02791	12.0
K02790	0.0
K02793	1117.0
K02795	1810.0
K02794	1826.0
K02796	1632.0
K04564	581.0
K04565	562.0
K04566	281.0
K04567	1818.0
K01040	20.0
K01041	15.0
K04562	48.0
K04568	0.0
K01049	0.0
K02535	480.0
K02242	10.0
K02536	482.0
K02531	5.0
K02246	8.0
K02533	11.0
K02532	8.0
K02248	7.0
K02538	1.0
K00581	0.0
K13421	0.0
K01013	0.0
K15018	0.0
K15019	0.0
K03110	2111.0
K03111	4385.0
K03112	0.0
K03113	461.0
K03116	498.0
K03117	10.0
K03118	488.0
K03119	0.0
K10919	0.0
K12552	0.0
K12553	0.0
K12551	0.0
K12556	0.0
K12554	7.0
K12555	18.0
K06892	0.0
K06893	1.0
K06890	338.0
K06891	13.0
K06896	975.0
K06897	936.0
K06894	16.0
K06895	54.0
K10954	0.0
K10956	0.0
K06899	0.0
K06328	1.0
K06329	0.0
K10952	0.0
K10953	0.0
K11395	0.0
K11391	0.0
K11390	0.0
K11392	4.0
K00499	0.0
K00494	1.0
K00495	0.0
K00496	0.0
K00491	0.0
K00492	0.0
K00493	0.0
K13591	0.0
K01467	480.0
K13593	0.0
K13592	0.0
K04021	1.0
K04020	1.0
K04023	231.0
K04022	0.0
K04025	0.0
K04024	61.0
K04027	9.0
K04026	32.0
K04029	660.0
K04028	659.0
K07055	0.0
K07054	0.0
K07057	0.0
K07056	2573.0
K07051	1.0
K07050	1245.0
K07053	3840.0
K07052	3168.0
K07059	0.0
K07058	1669.0
K10040	23.0
K10041	117.0
K10046	0.0
K04799	0.0
K04798	0.0
K04793	0.0
K04792	0.0
K04791	0.0
K04790	0.0
K04797	0.0
K04796	0.0
K04795	0.0
K04794	0.0
K13638	0.0
K13639	0.0
K13634	0.0
K13635	0.0
K13636	1.0
K13637	29.0
K13630	0.0
K13631	0.0
K13632	0.0
K13633	0.0
K02042	311.0
K05778	0.0
K05779	0.0
K05776	457.0
K05541	0.0
K05774	1.0
K05775	0.0
K05772	10.0
K05773	10.0
K05540	379.0
K01459	0.0
K01458	0.0
K01457	2.0
K01455	2.0
K01454	0.0
K01453	0.0
K01452	0.0
K01451	166.0
K01450	0.0
K05518	0.0
K08070	42.0
K08071	0.0
K05516	32.0
K08077	19.0
K05515	2291.0
K13093	0.0
K11783	0.0
K12949	0.0
K12945	0.0
K12944	0.0
K12941	162.0
K12940	11.0
K12943	0.0
K12942	155.0
K14728	0.0
K14727	0.0
K11785	0.0
K00108	1.0
K13890	3.0
K13891	3.0
K13892	37.0
K13893	0.0
K13894	0.0
K13895	0.0
K13896	0.0
K06159	0.0
K06158	2381.0
K06153	2215.0
K06152	8.0
K06151	8.0
K06157	0.0
K06156	0.0
K06155	0.0
K06154	0.0
K03327	964.0
K03326	7.0
K03325	31.0
K03324	3372.0
K03322	28.0
K03321	251.0
K03320	273.0
K03329	0.0
K03328	475.0
K04802	0.0
K04801	0.0
K04800	0.0
K11948	0.0
K01505	0.0
K04756	0.0
K11940	0.0
K11941	0.0
K11942	0.0
K11943	0.0
K11944	0.0
K01507	3071.0
K11946	0.0
K11947	0.0
K01506	1.0
K01501	2.0
K01500	5.0
K01503	0.0
K06714	60.0
K04750	290.0
K12789	0.0
K12788	0.0
K11526	0.0
K10810	0.0
K11522	0.0
K11523	0.0
K08675	0.0
K08676	5.0
K08677	0.0
K08679	0.0
K11521	0.0
K10547	118.0
K10546	120.0
K10545	68.0
K10544	29.0
K10543	32.0
K10542	589.0
K10541	589.0
K10540	1195.0
K10549	8.0
K10548	118.0
K14630	0.0
K11529	0.0
K00007	0.0
K00005	1762.0
K13444	0.0
K00003	1901.0
K00002	516.0
K00001	996.0
K01186	931.0
K00009	8.0
K00008	2621.0
K10726	0.0
K10725	0.0
K08246	0.0
K00263	1.0
K00262	2566.0
K00261	48.0
K00260	3.0
K00266	6798.0
K00265	506.0
K01200	324.0
K01201	894.0
K01206	5162.0
K01207	687.0
K01205	450.0
K01208	1.0
K01209	3744.0
K06167	501.0
K00917	939.0
K00912	479.0
K00919	2102.0
K02519	2096.0
K02518	2024.0
K02517	486.0
K02511	0.0
K02510	30.0
K13409	0.0
K13408	0.0
K03179	465.0
K03170	0.0
K03177	2111.0
K12574	1711.0
K12570	0.0
K12573	2083.0
K11009	0.0
K11008	0.0
K11005	0.0
K11004	0.0
K11007	0.0
K11006	0.0
K11003	0.0
K08296	12.0
K08297	0.0
K08295	0.0
K02634	0.0
K02635	0.0
K10622	0.0
K07693	4.0
K07692	0.0
K07691	0.0
K07690	0.0
K07697	0.0
K07696	285.0
K07695	0.0
K07694	3.0
K07699	1243.0
K07698	0.0
K07079	2070.0
K07078	335.0
K07077	0.0
K07076	536.0
K07075	46.0
K07074	110.0
K07073	0.0
K07072	0.0
K07071	17.0
K07070	0.0
K14584	0.0
K11620	0.0
K09190	0.0
K11623	0.0
K05759	0.0
K08589	0.0
K11625	0.0
K11995	0.0
K01439	1860.0
K01438	602.0
K01431	0.0
K01430	287.0
K01433	18.0
K01432	0.0
K01434	0.0
K01437	0.0
K01436	1043.0
K05539	1.0
K14520	0.0
K12963	0.0
K12962	0.0
K12961	0.0
K12960	1612.0
K14749	0.0
K14748	0.0
K02972	0.0
K14743	0.0
K14742	1737.0
K14745	0.0
K14744	0.0
K14747	0.0
K14746	0.0
K02167	0.0
K02164	0.0
K02160	1223.0
K02168	0.0
K02169	450.0
K10931	0.0
K03341	0.0
K03340	1590.0
K03343	0.0
K03342	0.0
K03346	9.0
K12299	0.0
K12291	0.0
K12290	0.0
K12293	0.0
K12292	0.0
K12295	0.0
K12294	0.0
K12297	0.0
K12368	0.0
K11922	0.0
K11923	0.0
K11920	0.0
K11921	2.0
K11926	0.0
K11927	62.0
K11924	0.0
K11925	0.0
K11928	971.0
K13181	0.0
K13219	0.0
K07262	1.0
K07263	504.0
K07260	2087.0
K07261	0.0
K07266	8.0
K07267	1.0
K07264	2.0
K07265	8.0
K07268	0.0
K07269	0.0
K01155	838.0
K04478	0.0
K04479	0.0
K10528	0.0
K14952	0.0
K07486	5.0
K07487	5.0
K07484	333.0
K07485	0.0
K07482	2.0
K07483	1852.0
K07480	0.0
K07481	15.0
K07488	1.0
K07489	0.0
K11210	0.0
K11211	0.0
K11212	0.0
K11214	283.0
K11216	0.0
K06300	0.0
K00061	0.0
K00060	47.0
K06301	0.0
K00065	920.0
K00064	0.0
K00067	2722.0
K00066	1.0
K00069	0.0
K00068	323.0
K06304	0.0
K08262	0.0
K08261	0.0
K08260	0.0
K08265	0.0
K08264	0.0
K00288	0.0
K00285	1.0
K00284	1269.0
K00287	1782.0
K00286	2394.0
K00281	459.0
K00280	0.0
K00283	431.0
K00282	431.0
K08088	0.0
K14198	0.0
K14199	0.0
K03452	0.0
K14194	0.0
K14195	0.0
K14196	0.0
K14197	0.0
K14192	0.0
K14193	0.0
K01880	2081.0
K01881	2395.0
K01883	2111.0
K01885	1949.0
K04618	0.0
K01887	2385.0
K01224	45.0
K01889	2112.0
K01226	415.0
K01227	3.0
K01220	121.0
K01222	352.0
K01223	1653.0
K02759	453.0
K02755	0.0
K02757	2216.0
K02756	0.0
K14998	0.0
K02750	44.0
K02753	29.0
K02752	0.0
K00939	2111.0
K00938	10.0
K00937	2206.0
K00936	6995.0
K00935	0.0
K00934	1.0
K00933	0.0
K00932	0.0
K00931	2324.0
K00930	3932.0
K01089	481.0
K01080	0.0
K01081	860.0
K01082	0.0
K01083	0.0
K01084	0.0
K01085	0.0
K01087	0.0
K02571	0.0
K02570	7.0
K02573	10.0
K02572	0.0
K02575	7.0
K02574	211.0
K07780	0.0
K03488	1319.0
K03489	6.0
K03482	0.0
K03483	8.0
K03480	149.0
K03481	143.0
K03486	417.0
K03487	0.0
K03484	1420.0
K03485	0.0
K02287	0.0
K02286	1.0
K02285	1.0
K02284	1.0
K02283	1566.0
K02282	3.0
K02281	1.0
K02280	2.0
K02289	0.0
K02288	0.0
K03626	0.0
K03627	0.0
K03624	2820.0
K03625	2111.0
K03151	1616.0
K03620	13.0
K03153	1.0
K08869	0.0
K03628	1648.0
K03629	2100.0
K09738	0.0
K09739	0.0
K09736	0.0
K09737	0.0
K09735	0.0
K09732	0.0
K09733	0.0
K09730	0.0
K09731	0.0
K09888	1508.0
K09889	10.0
K09880	0.0
K09882	3.0
K09883	0.0
K09884	0.0
K09887	0.0
K11027	0.0
K11026	0.0
K11025	0.0
K11024	0.0
K07679	0.0
K07678	0.0
K11021	0.0
K11020	0.0
K07675	0.0
K07674	1.0
K07676	0.0
K07671	0.0
K07670	0.0
K07673	1.0
K07672	0.0
K01117	0.0
K12048	0.0
K07019	11.0
K07018	0.0
K07011	1807.0
K07010	1282.0
K07013	9.0
K07012	1172.0
K07015	1610.0
K07014	3.0
K07017	40.0
K07016	4.0
K10084	0.0
K08372	324.0
K05884	317.0
K05885	602.0
K05886	2.0
K05887	1.0
K05880	0.0
K05881	0.0
K05882	1.0
K05883	0.0
K08902	0.0
K05739	0.0
K05888	0.0
K05889	0.0
K08903	0.0
K00547	10.0
K00544	0.0
K00545	0.0
K00542	0.0
K00543	0.0
K00540	2884.0
K00548	3208.0
K00549	514.0
K01145	0.0
K01412	1.0
K01147	10.0
K01417	588.0
K00038	0.0
K01143	0.0
K01142	1737.0
K01419	19.0
K00788	1811.0
K00789	2863.0
K12502	0.0
K14762	0.0
K14761	1525.0
K06195	1.0
K03819	0.0
K03818	1.0
K03814	21.0
K03817	10.0
K03816	1055.0
K03811	541.0
K03810	0.0
K03813	4.0
K11908	0.0
K11909	0.0
K11904	7.0
K11905	7.0
K11906	0.0
K11907	7.0
K11900	7.0
K11901	7.0
K11902	1.0
K11903	8.0
K10986	0.0
K13238	0.0
K13239	0.0
K13797	0.0
K07248	77.0
K13796	0.0
K07244	0.0
K07245	0.0
K07246	101.0
K07240	4480.0
K07241	0.0
K07242	0.0
K07243	2.0
K01268	0.0
K05296	0.0
K02821	543.0
K09016	0.0
K09945	0.0
K09944	0.0
K09947	0.0
K09946	1.0
K09941	0.0
K09940	3.0
K09943	0.0
K09942	3.0
K09949	5.0
K09948	0.0
K10851	0.0
K10850	0.0
K03666	58.0
K03667	19.0
K03196	8.0
K03665	2108.0
K11275	0.0
K06012	1495.0
K00048	1070.0
K10857	0.0
K09773	13.0
K00043	0.0
K00042	691.0
K00041	596.0
K00040	597.0
K00046	2248.0
K00733	0.0
K00044	0.0
K06011	0.0
K09012	0.0
K06016	120.0
K06017	0.0
K06014	0.0
K06015	291.0
K06019	1.0
K01075	1.0
K12221	0.0
K06444	0.0
K04632	0.0
K14977	14.0
K14974	0.0
K00958	9.0
K00951	2605.0
K00950	513.0
K00952	41.0
K00955	23.0
K00954	2140.0
K00957	49.0
K00956	48.0
K00590	7.0
K02777	49.0
K02775	98.0
K02774	554.0
K02773	651.0
K02771	94.0
K02770	756.0
K02779	32.0
K02778	0.0
K01606	0.0
K01607	1511.0
K01604	0.0
K01605	0.0
K01602	0.0
K01601	1.0
K03750	93.0
K01609	1944.0
K02553	0.0
K02804	630.0
K02551	553.0
K02806	6.0
K02557	1161.0
K02800	112.0
K05275	0.0
K02802	0.0
K13300	0.0
K02558	5.0
K02809	0.0
K02808	0.0
K03600	1.0
K03601	2109.0
K03602	2102.0
K03603	0.0
K03604	598.0
K03605	21.0
K03606	17.0
K03607	0.0
K03608	711.0
K03609	1800.0
K06078	0.0
K06079	4.0
K09710	2110.0
K09711	0.0
K09712	0.0
K06073	0.0
K06074	0.0
K06075	13.0
K06076	31.0
K06077	2.0
K06382	1219.0
K06383	1133.0
K06380	0.0
K06381	1571.0
K06386	0.0
K06387	1225.0
K06384	32.0
K06385	1477.0
K06388	0.0
K06389	0.0
K12466	0.0
K12468	0.0
K07657	14.0
K07656	0.0
K07655	0.0
K07654	0.0
K07653	0.0
K07652	46.0
K07651	1.0
K07650	89.0
K07659	3.0
K07658	1771.0
K11041	16.0
K11040	0.0
K11043	0.0
K11042	0.0
K11045	0.0
K11044	0.0
K11047	0.0
K11046	0.0
K11049	0.0
K11048	0.0
K07387	453.0
K07386	527.0
K06926	2129.0
K06927	39.0
K06924	0.0
K06925	2111.0
K06922	0.0
K06923	1517.0
K06920	49.0
K06921	1093.0
K06928	31.0
K06929	16.0
K07033	1272.0
K07032	40.0
K07031	513.0
K07030	1585.0
K07037	478.0
K07035	978.0
K07034	4.0
K07039	1.0
K07038	18.0
K10829	0.0
K00384	3951.0
K00385	150.0
K00386	0.0
K00387	0.0
K00380	3.0
K00381	1.0
K00382	1318.0
K00383	5.0
K00389	0.0
K01387	0.0
K01385	0.0
K01389	0.0
K09158	3.0
K09159	2.0
K09156	0.0
K09157	1621.0
K09154	0.0
K09155	294.0
K09152	0.0
K09153	516.0
K09150	0.0
K09151	13.0
K05970	783.0
K05714	0.0
K05715	0.0
K05710	0.0
K05711	0.0
K05712	0.0
K05713	0.0
K00560	1220.0
K00561	0.0
K00563	454.0
K00564	100.0
K00566	2551.0
K00567	2073.0
K00568	1.0
K00569	1.0
K05575	3.0
K01169	0.0
K01167	0.0
K01166	0.0
K05577	3.0
K01163	1176.0
K01161	0.0
K01160	1.0
K05578	0.0
K05579	0.0
K08092	333.0
K08093	117.0
K08094	553.0
K08095	0.0
K08096	0.0
K08097	1.0
K02254	0.0
K02255	0.0
K01743	0.0
K02251	1.0
K02061	0.0
K01741	0.0
K02060	0.0
K00114	0.0
K02122	1745.0
K02123	2215.0
K02120	2209.0
K02121	1990.0
K02124	2215.0
K03837	7.0
K03836	0.0
K03835	8.0
K03834	0.0
K03833	174.0
K03832	518.0
K03831	1.0
K03830	517.0
K00443	0.0
K03839	478.0
K02067	14.0
K10189	994.0
K13038	2393.0
K13787	27.0
K13788	17.0
K13789	5427.0
K10188	951.0
K12255	0.0
K12254	0.0
K12257	1830.0
K12256	0.0
K12251	94.0
K12250	0.0
K12253	0.0
K12252	0.0
K13252	1.0
K13256	4.0
K13255	0.0
K12079	0.0
K12078	0.0
K12071	1.0
K12070	0.0
K12073	2.0
K12072	0.0
K09912	0.0
K06236	0.0
K06237	0.0
K05519	0.0
K09914	2.0
K11788	0.0
K11782	0.0
K11780	0.0
K11781	0.0
K11787	0.0
K11784	0.0
K11530	0.0
K12787	0.0
K12786	0.0
K12785	0.0
K12784	0.0
K06718	0.0
K09969	1.0
K09968	1.0
K09967	286.0
K09966	2.0
K09965	1.0
K09964	0.0
K09963	220.0
K09962	0.0
K09961	7.0
K09960	7.0
K11527	27.0
K11524	0.0
K11525	0.0
K11250	1.0
K11253	0.0
K11258	0.0
K11528	0.0
K00713	0.0
K00712	5.0
K10780	0.0
K10783	7.0
K10125	0.0
K10124	0.0
K10126	0.0
K10121	7.0
K10123	0.0
K10122	7.0
K04652	627.0
K04653	306.0
K04651	908.0
K04656	305.0
K04654	305.0
K04655	353.0
K00973	2073.0
K00972	24.0
K00971	1276.0
K00970	480.0
K00975	4015.0
K00974	4928.0
K00979	807.0
K00978	145.0
K14954	0.0
K14955	0.0
K14956	0.0
K06178	959.0
K01596	322.0
K01597	11.0
K01594	0.0
K01595	13.0
K01592	0.0
K01593	1.0
K01590	4.0
K01591	2113.0
K01598	1.0
K01599	3492.0
K02711	0.0
K02710	0.0
K02713	0.0
K02712	0.0
K02714	0.0
K02717	0.0
K02716	0.0
K02719	1.0
K02718	0.0
K03449	284.0
K03446	462.0
K03444	1.0
K03445	1.0
K03442	1992.0
K01620	1072.0
K01621	40.0
K01622	0.0
K01623	347.0
K01624	5041.0
K01625	3938.0
K01626	1257.0
K01627	486.0
K01628	1826.0
K01629	337.0
K05299	1.0
K02829	0.0
K02828	0.0
K02827	0.0
K02826	0.0
K02825	27.0
K02824	1616.0
K02823	2098.0
K02822	597.0
K03198	8.0
K03199	1.0
K03668	7.0
K03669	1.0
K03190	287.0
K03191	2.0
K03660	2025.0
K03194	0.0
K03195	1.0
K03664	2111.0
K03197	1.0
K09772	1620.0
K06013	3.0
K09770	5.0
K09771	0.0
K09776	0.0
K09777	1166.0
K09774	6.0
K09775	750.0
K09778	233.0
K09779	1479.0
K06269	0.0
K06323	0.0
K11624	0.0
K02991	0.0
K02990	1912.0
K02624	7.0
K02240	99.0
K08282	39.0
K12440	0.0
K12441	0.0
K12442	0.0
K12443	0.0
K12444	0.0
K12445	0.0
K12449	0.0
K02247	0.0
K07637	0.0
K07636	2094.0
K07639	0.0
K07638	1.0
K11069	934.0
K11068	1656.0
K11063	0.0
K11062	0.0
K11061	0.0
K11060	0.0
K11066	0.0
K11065	476.0
K06900	0.0
K06901	2384.0
K06902	664.0
K06903	19.0
K06904	202.0
K06905	224.0
K06906	206.0
K06907	264.0
K06908	223.0
K06909	10.0
K10821	0.0
K05905	1.0
K05904	0.0
K05906	0.0
K05900	0.0
K05903	17.0
K01406	0.0
K05909	0.0
K05908	0.0
K00368	0.0
K00369	0.0
K00366	240.0
K00367	0.0
K00364	11.0
K00365	1.0
K00362	0.0
K00363	0.0
K00360	0.0
```
