## Extended Data File 1 for "Diet induces reproducible alterations in the mouse and human gut microbiome": ERS622309_ERR692073.picrust

```
# Constructed from biom file
#OTU ID	ERR692073
K01365	0.0
K01364	0.0
K01361	5.0
K01360	0.0
K01362	1517.0
K02249	0.0
K05841	0.0
K05844	0.0
K05845	57.0
K05846	584.0
K05847	1443.0
K00508	0.0
K00500	0.0
K00507	2.0
K00504	0.0
K00505	0.0
K12521	0.0
K01101	937.0
K01103	32.0
K12520	0.0
K01104	6802.0
K05592	2047.0
K05593	941.0
K05590	0.0
K05591	0.0
K05596	0.0
K05597	0.0
K05594	0.0
K05595	65.0
K05599	0.0
K11964	0.0
K11962	0.0
K14540	2367.0
K12529	0.0
K12528	0.0
K06353	0.0
K02456	11.0
K02457	0.0
K02454	12.0
K02455	3.0
K02452	2.0
K02453	6.0
K02450	2.0
K02103	828.0
K08138	29.0
K02108	3713.0
K02109	4038.0
K02458	0.0
K02459	0.0
K08137	0.0
K03851	16.0
K03850	0.0
K03852	13.0
K03855	2.0
K03856	2689.0
K13018	0.0
K13019	7.0
K13010	0.0
K13011	0.0
K13012	853.0
K13013	0.0
K13014	0.0
K13015	0.0
K13016	7.0
K13017	0.0
K08566	0.0
K08567	5.0
K13274	0.0
K13275	0.0
K13276	0.0
K13277	0.0
K03275	0.0
K03274	18.0
K03277	0.0
K03276	0.0
K03271	1361.0
K03270	1594.0
K03273	134.0
K03272	348.0
K03279	0.0
K03278	0.0
K11022	0.0
K12277	0.0
K12276	0.0
K12270	545.0
K11058	0.0
K12279	0.0
K12278	2.0
K07557	0.0
K07550	0.0
K07552	951.0
K06319	0.0
K09909	0.0
K09908	0.0
K12051	0.0
K12050	0.0
K12057	0.0
K12056	0.0
K06221	13.0
K09900	0.0
K09903	3427.0
K09902	0.0
K09904	0.0
K09907	0.0
K09906	0.0
K11501	0.0
K03234	0.0
K00773	3402.0
K00772	8.0
K00777	0.0
K00776	0.0
K06313	6.0
K06315	0.0
K05574	0.0
K10201	11.0
K07176	0.0
K07177	71.0
K07174	0.0
K07175	428.0
K07172	9.0
K07173	1998.0
K07170	1546.0
K07171	4575.0
K07178	0.0
K07179	0.0
K00195	0.0
K00194	16.0
K00197	16.0
K00196	0.0
K00191	0.0
K00190	1.0
K00193	0.0
K00192	0.0
K00198	603.0
K06405	1768.0
K10109	977.0
K10108	1645.0
K10107	15.0
K01828	0.0
K01829	1.0
K01826	18.0
K01825	0.0
K01822	1.0
K01823	77.0
K01820	3.0
K01821	40.0
K00999	0.0
K00998	1981.0
K00995	4084.0
K00997	572.0
K00996	4.0
K00991	3839.0
K00990	46.0
K00992	0.0
K11028	0.0
K02622	1570.0
K02625	0.0
K03564	2817.0
K13489	0.0
K13488	0.0
K13483	0.0
K13482	0.0
K13481	0.0
K13480	2.0
K13487	0.0
K13486	0.0
K14680	0.0
K14681	0.0
K14682	0.0
K08358	33.0
K08357	31.0
K08356	0.0
K08355	0.0
K03469	2883.0
K03462	0.0
K03464	0.0
K03465	709.0
K03466	3417.0
K01648	0.0
K01649	3457.0
K01643	381.0
K01640	67.0
K01641	34.0
K01646	136.0
K01647	4022.0
K01644	420.0
K02597	2.0
K02626	3.0
K02595	0.0
K02594	15.0
K02593	2.0
K02592	12.0
K02591	30.0
K02590	336.0
K02598	422.0
K02849	1.0
K14061	0.0
K14062	0.0
K14063	0.0
K14064	0.0
K14065	0.0
K14067	0.0
K02841	1.0
K02840	22.0
K02843	17.0
K02844	5.0
K02847	0.0
K02846	0.0
K02102	10.0
K09758	24.0
K06039	0.0
K06034	0.0
K06036	0.0
K06037	0.0
K06032	0.0
K01581	47.0
K02702	0.0
K02659	0.0
K13490	0.0
K13491	0.0
K03644	955.0
K03645	0.0
K03646	18.0
K03647	605.0
K03640	55.0
K03641	16.0
K03642	50.0
K03643	0.0
K03648	2992.0
K03649	2.0
K06694	0.0
K11814	0.0
K12428	0.0
K12429	0.0
K12422	0.0
K12423	0.0
K12420	0.0
K12421	0.0
K12426	0.0
K12427	0.0
K12424	0.0
K12425	0.0
K07349	0.0
K07348	0.0
K05380	0.0
K07345	0.0
K07344	2.0
K07347	0.0
K07346	0.0
K07341	385.0
K07340	2.0
K07343	688.0
K07342	0.0
K06968	3.0
K06969	4889.0
K06962	33.0
K06963	0.0
K06960	1877.0
K06961	0.0
K06966	1902.0
K06967	2367.0
K06964	0.0
K06965	0.0
K08995	1.0
K08994	1.0
K08997	0.0
K08996	9.0
K08990	0.0
K08993	0.0
K08992	0.0
K08999	69.0
K08998	2448.0
K08344	0.0
K08345	0.0
K08346	0.0
K14940	0.0
K02724	0.0
K08349	0.0
K11815	0.0
K05929	0.0
K05928	0.0
K05927	0.0
K05924	0.0
K05922	0.0
K05921	0.0
K00349	979.0
K00698	0.0
K00340	982.0
K00341	982.0
K00690	477.0
K00343	981.0
K00344	4.0
K00697	6.0
K00346	979.0
K00347	979.0
K09116	357.0
K09117	2401.0
K05337	469.0
K09118	45.0
K09119	0.0
K02106	54.0
K05823	16.0
K05820	0.0
K05826	0.0
K05827	0.0
K02100	0.0
K02101	0.0
K00524	0.0
K00525	2367.0
K00526	968.0
K00527	5994.0
K00520	3.0
K00522	0.0
K00523	0.0
K02451	0.0
K00528	2788.0
K00529	0.0
K00025	0.0
K14215	0.0
K14213	0.0
K03453	1082.0
K00796	1749.0
K05339	6.0
K00027	2490.0
K00794	1875.0
K00793	1872.0
K01347	0.0
K01346	0.0
K01344	0.0
K01343	0.0
K00791	3463.0
K01340	0.0
K00790	4244.0
K02694	0.0
K02696	0.0
K02697	0.0
K02690	0.0
K02691	17.0
K02692	0.0
K02693	0.0
K02698	0.0
K02699	0.0
K00836	0.0
K00837	981.0
K00835	0.0
K00832	549.0
K00833	978.0
K00830	39.0
K00831	3361.0
K00839	13.0
K04335	0.0
K04334	0.0
K01120	0.0
K01126	2421.0
K04333	0.0
K01129	1962.0
K01128	0.0
K04339	0.0
K04338	0.0
K02470	5211.0
K02471	1.0
K02472	21.0
K02473	0.0
K02474	1296.0
K02475	0.0
K02476	0.0
K02477	1369.0
K02478	0.0
K02479	2.0
K09019	0.0
K01267	1876.0
K13074	0.0
K13075	0.0
K11441	0.0
K14055	0.0
K13299	0.0
K13292	2710.0
K14057	0.0
K14056	0.0
K02856	10.0
K02585	14.0
K12211	0.0
K12210	0.0
K12213	0.0
K12212	0.0
K12215	0.0
K02854	0.0
K12217	0.0
K12216	0.0
K12219	0.0
K12218	0.0
K02855	0.0
K08692	0.0
K08693	0.0
K08690	0.0
K08691	0.0
K08696	0.0
K08697	0.0
K11748	1.0
K11749	3364.0
K11746	0.0
K11747	0.0
K11744	0.0
K11745	0.0
K11742	16.0
K11743	335.0
K11740	0.0
K11741	47.0
K13920	404.0
K13921	6.0
K13922	818.0
K13923	6.0
K13924	2.0
K13925	0.0
K13926	2.0
K13927	153.0
K13928	0.0
K13929	4.0
K09923	0.0
K09922	984.0
K06201	2368.0
K06200	1158.0
K06207	3097.0
K06206	854.0
K06205	0.0
K09924	9.0
K09929	0.0
K06208	6.0
K00759	2706.0
K00758	0.0
K00752	0.0
K00757	2683.0
K00756	1164.0
K00754	3816.0
K06001	1729.0
K05557	0.0
K09766	67.0
K05554	0.0
K07475	0.0
K07150	636.0
K07151	15.0
K07152	2.0
K07153	0.0
K07154	1678.0
K07155	0.0
K07156	0.0
K07157	0.0
K07406	1631.0
K07407	5096.0
K07404	1356.0
K07405	1007.0
K07402	2463.0
K07403	12.0
K07400	0.0
K07401	0.0
K01808	4193.0
K01809	3132.0
K01800	0.0
K01801	0.0
K01802	1676.0
K01803	3529.0
K01804	641.0
K01805	107.0
K01807	958.0
K09718	0.0
K14668	0.0
K14669	0.0
K14666	0.0
K14667	0.0
K01664	54.0
K01665	987.0
K01666	817.0
K01667	990.0
K01660	0.0
K01661	68.0
K01662	4055.0
K01663	0.0
K01668	3.0
K01669	4.0
K02863	3426.0
K02862	0.0
K02860	3410.0
K02867	3427.0
K02866	0.0
K02864	3358.0
K02869	0.0
K05362	1.0
K05365	0.0
K03402	1907.0
K03403	0.0
K03400	0.0
K03406	6872.0
K03407	903.0
K03404	2.0
K03405	3.0
K03408	1563.0
K03409	14.0
K02315	2097.0
K02314	3446.0
K02317	0.0
K02316	3419.0
K02313	3442.0
K02312	8.0
K02319	0.0
K12405	0.0
K12152	0.0
K12151	0.0
K07091	0.0
K07090	3318.0
K07093	0.0
K07092	0.0
K07095	5543.0
K07094	1.0
K07097	2.0
K07096	16.0
K07099	438.0
K07098	4303.0
K11175	3356.0
K11174	0.0
K11177	0.0
K11176	0.0
K11173	0.0
K11179	17.0
K11178	0.0
K00322	0.0
K00320	0.0
K00321	0.0
K00326	0.0
K00324	125.0
K00325	56.0
K00329	16.0
K05945	3.0
K05944	0.0
K05947	0.0
K05946	262.0
K06944	0.0
K06945	0.0
K06946	0.0
K06415	7.0
K06940	1317.0
K06941	3511.0
K06942	3426.0
K06943	0.0
K10806	0.0
K10807	0.0
K10804	4.0
K10805	43.0
K06948	589.0
K06949	3686.0
K06418	4.0
K09138	4.0
K09139	0.0
K09134	345.0
K09135	0.0
K09136	24.0
K09137	4.0
K09130	0.0
K09131	21.0
K09132	326.0
K09133	0.0
K05808	2795.0
K05809	0.0
K05804	355.0
K05805	3.0
K05806	0.0
K05807	997.0
K05800	2.0
K05801	31.0
K05802	0.0
K05803	0.0
K01044	0.0
K01045	0.0
K01046	28.0
K02068	56.0
K04561	2.0
K01042	261.0
K05568	1199.0
K05567	409.0
K14273	0.0
K14275	0.0
K14274	4.0
K02062	0.0
K05245	0.0
K05564	0.0
K01048	142.0
K02066	1016.0
K01322	940.0
K01325	0.0
K02065	1014.0
K01326	0.0
K05560	0.0
K02243	582.0
K08930	0.0
K02679	0.0
K02676	0.0
K02674	2.0
K02675	0.0
K02672	2.0
K02241	11.0
K02670	0.0
K02671	2.0
K00810	0.0
K00811	985.0
K00812	173.0
K00813	0.0
K00814	0.0
K00817	3384.0
K00818	1051.0
K00819	10.0
K02530	558.0
K02245	582.0
K02244	34.0
K01499	0.0
K01498	0.0
K01493	3378.0
K01492	296.0
K01491	7738.0
K01497	4.0
K01496	629.0
K01495	2055.0
K01494	414.0
K02418	737.0
K02419	864.0
K14492	0.0
K02412	805.0
K02413	861.0
K02410	864.0
K02411	391.0
K02416	864.0
K02417	549.0
K02414	77.0
K02415	32.0
K00120	0.0
K00121	42.0
K00430	0.0
K13058	0.0
K13059	0.0
K13727	0.0
K13057	0.0
K13722	0.0
K13051	5.0
K13052	1469.0
K00435	0.0
K12054	0.0
K03239	0.0
K03238	0.0
K03231	0.0
K03230	3.0
K03232	0.0
K12059	0.0
K03237	0.0
K03236	0.0
K12058	0.0
K12239	0.0
K12238	0.0
K12235	0.0
K12234	67.0
K13942	0.0
K13940	1235.0
K13941	0.0
K12097	0.0
K12096	0.0
K12095	0.0
K12094	0.0
K12093	0.0
K12092	0.0
K12091	0.0
K12090	0.0
K12099	0.0
K12098	0.0
K06356	0.0
K05992	5.0
K03540	0.0
K06331	800.0
K06330	10.0
K07138	2194.0
K07139	2684.0
K11811	0.0
K07132	118.0
K07133	11819.0
K07130	1967.0
K07131	0.0
K07137	5626.0
K07134	0.0
K07135	0.0
K01860	0.0
K01866	3427.0
K01867	3427.0
K01865	1.0
K01868	3806.0
K01869	3427.0
K06140	0.0
K04766	0.0
K04767	576.0
K04764	47.0
K04762	980.0
K04763	4086.0
K04760	0.0
K04761	108.0
K04768	0.0
K04769	1682.0
K08313	545.0
K08312	0.0
K08311	0.0
K08310	0.0
K08317	48.0
K08316	1978.0
K08315	2.0
K08314	436.0
K05149	0.0
K08319	0.0
K08318	0.0
K06339	0.0
K14648	0.0
K14392	23.0
K14393	2.0
K14645	0.0
K14647	0.0
K01689	4209.0
K01686	3003.0
K01687	3712.0
K01684	801.0
K01685	1754.0
K01682	2.0
K01681	3458.0
K05308	0.0
K02889	0.0
K02888	3426.0
K02885	0.0
K02884	3427.0
K02887	3426.0
K02886	3427.0
K02881	3427.0
K02883	0.0
K13743	0.0
K02086	39.0
K02081	717.0
K02080	2.0
K02083	61.0
K02082	548.0
K13831	0.0
K03428	0.0
K03429	700.0
K03424	5243.0
K03935	0.0
K03932	5.0
K03933	0.0
K03930	357.0
K03931	2.0
K02339	0.0
K02338	3427.0
K02337	3415.0
K02336	0.0
K02335	3752.0
K02334	896.0
K02330	0.0
K03688	1859.0
K03689	0.0
K03680	4.0
K03683	0.0
K03684	46.0
K03685	3426.0
K03686	6504.0
K03687	3018.0
K07301	2075.0
K07300	0.0
K07303	1.0
K07302	1.0
K07305	36.0
K07304	584.0
K07307	184.0
K07306	76.0
K07309	17.0
K07308	74.0
K02617	0.0
K02610	0.0
K02963	3427.0
K02612	0.0
K02961	3346.0
K09686	7955.0
K09687	17532.0
K09684	71.0
K09685	41.0
K09682	0.0
K09683	0.0
K09680	27.0
K09681	0.0
K09688	15.0
K09689	15.0
K05962	0.0
K05961	0.0
K05967	9.0
K05966	51.0
K11159	0.0
K05964	19.0
K05968	0.0
K11152	0.0
K00309	0.0
K00658	10.0
K00304	0.0
K00305	0.0
K00654	0.0
K00655	4262.0
K00652	1005.0
K00301	0.0
K00302	326.0
K00303	4.0
K10828	0.0
K06431	0.0
K06432	0.0
K06433	0.0
K06434	1.0
K06436	15.0
K06437	0.0
K10820	4.0
K06439	0.0
K10822	0.0
K10823	0.0
K10826	0.0
K09167	434.0
K06322	0.0
K14117	0.0
K14259	0.0
K14257	0.0
K01308	387.0
K01303	545.0
K01301	0.0
K01305	641.0
K01304	663.0
K02658	2.0
K00672	0.0
K02650	328.0
K02651	13.0
K02652	799.0
K02653	1790.0
K02654	3452.0
K05687	0.0
K02656	2.0
K05685	15.0
K00878	2046.0
K00879	377.0
K00872	949.0
K00873	3447.0
K00870	0.0
K00876	4204.0
K00877	0.0
K00874	3608.0
K00875	0.0
K04487	4304.0
K04486	3621.0
K04485	2848.0
K04484	0.0
K04483	0.0
K04482	0.0
K04480	0.0
K04488	2783.0
K12049	0.0
K13693	0.0
K13706	0.0
K13694	22.0
K13695	0.0
K05977	0.0
K09516	31.0
K02434	3522.0
K02435	3093.0
K02436	290.0
K02437	1556.0
K05350	496.0
K02431	1155.0
K08100	0.0
K02433	3824.0
K02438	1867.0
K02439	11.0
K03745	16.0
K03744	2680.0
K03747	2.0
K03210	2852.0
K03217	3457.0
K03216	2428.0
K03215	2.0
K03742	2251.0
K03219	3.0
K03218	2851.0
K03749	0.0
K03748	9.0
K02383	0.0
K06327	0.0
K06320	419.0
K07238	3378.0
K09479	0.0
K09478	0.0
K09475	0.0
K09474	5.0
K09477	0.0
K09476	0.0
K09471	0.0
K09470	0.0
K09473	0.0
K09472	2.0
K07543	0.0
K06898	1005.0
K13967	0.0
K13963	459.0
K07545	0.0
K00737	319.0
K05345	0.0
K11706	0.0
K11707	0.0
K11704	0.0
K11705	0.0
K11708	0.0
K11709	0.0
K05588	0.0
K07114	2653.0
K07443	922.0
K07116	0.0
K07117	0.0
K07110	0.0
K07447	3425.0
K07112	199.0
K07113	0.0
K07448	398.0
K07118	49.0
K07119	0.0
K10619	0.0
K10618	0.0
K10617	0.0
K10616	0.0
K01848	0.0
K01849	0.0
K01844	129.0
K01845	501.0
K01846	2.0
K01847	1931.0
K01840	4765.0
K01841	294.0
K01842	0.0
K01843	96.0
K06219	0.0
K10832	0.0
K05348	0.0
K14203	0.0
K08483	2296.0
K08482	0.0
K08481	0.0
K08480	0.0
K08485	0.0
K08484	0.0
K00464	0.0
K00467	0.0
K00466	0.0
K00461	0.0
K00460	0.0
K00463	0.0
K00462	0.0
K04509	0.0
K00469	0.0
K00468	0.0
K08645	0.0
K04744	5.0
K01518	0.0
K01519	0.0
K04748	6.0
K04749	21.0
K01514	5.0
K01515	3651.0
K01512	1473.0
K01510	0.0
K14623	17.0
K14626	0.0
K14627	0.0
K14628	0.0
K14629	0.0
K03918	0.0
K03919	0.0
K12372	0.0
K12373	5154.0
K12370	0.0
K12371	0.0
K02359	0.0
K02358	3430.0
K02351	0.0
K02352	0.0
K02355	6704.0
K02357	3427.0
K02356	3992.0
K13574	0.0
K13573	0.0
K13572	0.0
K13571	43.0
K13570	43.0
K12112	0.0
K12113	0.0
K12110	0.0
K12111	34.0
K07329	0.0
K07328	0.0
K07323	16.0
K07322	1899.0
K07321	481.0
K07320	0.0
K07327	0.0
K07326	0.0
K07325	0.0
K07324	0.0
K08163	0.0
K06180	8056.0
K06181	1.0
K06182	1342.0
K06183	2332.0
K06186	0.0
K06187	3427.0
K06188	130.0
K06189	16.0
K08359	0.0
K07589	0.0
K07588	970.0
K07587	0.0
K07586	332.0
K07585	0.0
K07584	2780.0
K07583	0.0
K07582	0.0
K07581	0.0
K07580	0.0
K11139	0.0
K05989	3741.0
K05988	0.0
K05985	1007.0
K05987	0.0
K05986	0.0
K10843	0.0
K08354	0.0
K10844	0.0
K10848	0.0
K00673	0.0
K00674	998.0
K00675	54.0
K00676	1434.0
K00677	1027.0
K06988	2.0
K06989	114.0
K08351	0.0
K06980	1.0
K06981	0.0
K06982	0.0
K08350	0.0
K06984	0.0
K06985	0.0
K06986	0.0
K06987	791.0
K02445	365.0
K02444	1462.0
K00582	0.0
K00583	0.0
K00580	0.0
K02110	3819.0
K00586	0.0
K00587	0.0
K00584	1.0
K08921	0.0
K02441	3.0
K00588	549.0
K08922	0.0
K02440	723.0
K00018	3413.0
K08923	0.0
K02443	1171.0
K00019	14.0
K02442	0.0
K08925	0.0
K08926	0.0
K08927	0.0
K03149	246.0
K06604	0.0
K00015	0.0
K01989	1683.0
K00854	4791.0
K00855	0.0
K00856	16.0
K00857	597.0
K00850	7706.0
K00851	20.0
K00852	4089.0
K00853	49.0
K00858	3419.0
K00859	3389.0
K01181	365.0
K01180	0.0
K01183	332.0
K01182	2096.0
K01185	998.0
K01184	0.0
K01187	5570.0
K01188	1940.0
K02596	2.0
K13766	0.0
K13767	10.0
K13003	0.0
K13002	14.0
K13000	0.0
K02984	0.0
K02986	3427.0
K02987	0.0
K02636	0.0
K02982	3108.0
K02983	0.0
K02638	0.0
K02639	0.0
K02988	3421.0
K08298	36.0
K08299	0.0
K03583	2.0
K03582	2.0
K03581	2317.0
K03580	0.0
K03587	1059.0
K03586	0.0
K03585	1959.0
K03584	2872.0
K03589	2485.0
K03588	5209.0
K01725	0.0
K01724	1.0
K01727	3.0
K01726	992.0
K01721	0.0
K01720	0.0
K01722	0.0
K13008	0.0
K01729	1.0
K01728	23.0
K09530	0.0
K09539	0.0
K02188	1429.0
K02189	1441.0
K02182	2.0
K02183	0.0
K03769	497.0
K03768	4759.0
K03767	46.0
K03765	0.0
K03764	0.0
K03763	3528.0
K03762	19.0
K03761	2.0
K03760	1.0
K09457	71.0
K09456	0.0
K09459	291.0
K09458	3129.0
K00602	7201.0
K13988	0.0
K13985	0.0
K09981	0.0
K09980	0.0
K09983	0.0
K09982	15.0
K09985	2.0
K09984	0.0
K09987	0.0
K09986	0.0
K09989	361.0
K09988	448.0
K12583	0.0
K12582	0.0
K12589	0.0
K11720	2.0
K09759	666.0
K10985	0.0
K10984	0.0
K07468	0.0
K07469	13.0
K07464	1340.0
K07465	0.0
K07466	0.0
K07467	2417.0
K07460	2224.0
K07461	1660.0
K07462	3376.0
K07463	0.0
K10679	3.0
K10678	0.0
K10671	0.0
K10670	1359.0
K10673	0.0
K10672	188.0
K10674	0.0
K10677	1.0
K10676	0.0
K08726	0.0
K08724	576.0
K08722	383.0
K08723	0.0
K08720	0.0
K08721	0.0
K08728	32.0
K10187	0.0
K00119	0.0
K00118	1.0
K00449	0.0
K00448	0.0
K00115	0.0
K00446	0.0
K00117	2.0
K00116	1.0
K00111	3036.0
K00442	0.0
K00113	25.0
K00112	61.0
K01539	0.0
K01531	1769.0
K04720	2361.0
K01533	3469.0
K01534	7788.0
K01535	0.0
K01537	2886.0
K14358	0.0
K14605	0.0
K14606	0.0
K00413	0.0
K10120	27.0
K05600	0.0
K05777	2.0
K03972	0.0
K03973	436.0
K03970	0.0
K03971	0.0
K03976	3337.0
K03977	3426.0
K03974	0.0
K03975	1055.0
K03978	3383.0
K03979	3427.0
K13378	976.0
K02372	1884.0
K02371	2436.0
K02377	1333.0
K02379	45.0
K03396	0.0
K03397	0.0
K03394	1887.0
K03395	0.0
K03392	2.0
K03393	0.0
K03390	979.0
K03391	0.0
K03399	7.0
K03027	0.0
K12136	0.0
K12137	16.0
K06610	12.0
K12138	2.0
K12139	2.0
K11444	0.0
K11440	0.0
K11443	0.0
K11442	0.0
K00612	1.0
K00613	19.0
K00610	2665.0
K00611	1503.0
K00616	1513.0
K00617	0.0
K00614	0.0
K00615	11129.0
K00619	31.0
K10863	0.0
K07874	0.0
K06234	0.0
K10240	0.0
K10241	0.0
K10242	25.0
K10243	43.0
K04110	0.0
K04113	0.0
K04112	0.0
K04115	0.0
K04114	0.0
K04117	0.0
K04116	0.0
K04118	0.0
K05517	0.0
K07705	62.0
K07704	83.0
K07707	373.0
K07706	332.0
K07701	2.0
K07700	0.0
K07703	2.0
K07702	0.0
K07709	32.0
K07708	0.0
K01955	5109.0
K13042	0.0
K09934	0.0
K09935	1434.0
K06216	15.0
K09937	16.0
K13745	0.0
K13746	0.0
K13747	2232.0
K13740	0.0
K13741	0.0
K13742	0.0
K06211	319.0
K06212	25.0
K09933	0.0
K02618	0.0
K02619	993.0
K02968	3409.0
K02966	0.0
K02967	3426.0
K02616	0.0
K02965	3427.0
K02962	0.0
K02611	0.0
K02613	0.0
K03569	5025.0
K03568	554.0
K03565	2848.0
K06218	547.0
K03567	17.0
K03566	0.0
K03561	1969.0
K03560	0.0
K03563	1169.0
K03562	29.0
K06430	0.0
K01709	171.0
K01708	0.0
K01707	0.0
K01706	115.0
K01705	0.0
K01704	6440.0
K01703	6470.0
K01702	0.0
K14165	0.0
K14164	0.0
K14166	0.0
K14161	0.0
K14160	0.0
K14162	0.0
K05396	93.0
K03709	31.0
K03708	32.0
K08160	0.0
K03701	5110.0
K03700	1941.0
K03703	2703.0
K03702	3427.0
K03705	2432.0
K03704	2925.0
K03707	89.0
K03706	1356.0
K06289	0.0
K06288	0.0
K06283	1619.0
K06282	61.0
K06281	61.0
K06287	3383.0
K06286	34.0
K06285	6.0
K06284	848.0
K08161	45.0
K07540	0.0
K06438	1406.0
K06869	0.0
K06868	0.0
K06867	7.0
K06866	0.0
K06865	0.0
K06864	709.0
K06863	0.0
K06862	0.0
K06861	988.0
K06860	0.0
K12659	0.0
K12658	1.0
K07547	0.0
K07546	0.0
K15023	0.0
K15022	2.0
K15020	0.0
K15024	1029.0
K08700	0.0
K08162	319.0
K07544	0.0
K00137	0.0
K00135	153.0
K00134	3452.0
K00133	3407.0
K00132	3.0
K00131	1.0
K00130	320.0
K00139	0.0
K00138	0.0
K00429	0.0
K00428	951.0
K00421	0.0
K00423	0.0
K00425	1044.0
K00427	0.0
K00426	1044.0
K14292	0.0
K14379	0.0
K14370	0.0
K14371	0.0
K14372	0.0
K14373	0.0
K14374	0.0
K14375	0.0
K09845	0.0
K14082	0.0
K14083	42.0
K14080	0.0
K14081	0.0
K14086	319.0
K14087	352.0
K14084	294.0
K14088	354.0
K14089	335.0
K01552	1147.0
K01551	32.0
K01556	0.0
K01557	0.0
K01554	0.0
K01555	0.0
K04708	0.0
K03955	0.0
K13689	0.0
K13688	4.0
K13683	0.0
K13685	681.0
K13684	0.0
K13687	0.0
K13686	0.0
K14159	0.0
K02399	0.0
K02398	85.0
K02395	74.0
K02394	15.0
K02397	401.0
K02396	1189.0
K02391	0.0
K02390	870.0
K02393	15.0
K02392	1707.0
K13533	0.0
K13532	0.0
K13531	5.0
K13530	0.0
K01550	0.0
K05658	0.0
K14054	0.0
K02601	4109.0
K02970	3341.0
K05378	0.0
K12339	5.0
K14060	0.0
K11687	0.0
K11686	0.0
K11685	0.0
K11689	118.0
K11688	147.0
K08939	0.0
K03048	590.0
K03049	0.0
K13821	8.0
K13820	0.0
K03042	0.0
K03043	2879.0
K03040	3903.0
K03041	0.0
K03046	3424.0
K03047	0.0
K03044	0.0
K03045	0.0
K00348	979.0
K09847	0.0
K00692	5.0
K00638	1948.0
K00639	1069.0
K00693	0.0
K00634	1360.0
K00635	0.0
K00630	0.0
K00631	0.0
K00632	115.0
K00633	479.0
K00691	31.0
K00696	0.0
K00694	327.0
K00695	0.0
K10854	0.0
K07811	0.0
K07810	0.0
K07813	1023.0
K07812	19.0
K07814	424.0
K07816	54.0
K00090	0.0
K00091	656.0
K00094	443.0
K00096	388.0
K00097	1198.0
K00098	2.0
K00099	3382.0
K10228	0.0
K10229	0.0
K12548	0.0
K10222	0.0
K10220	0.0
K10221	0.0
K10227	36.0
K05822	10.0
K01949	0.0
K01945	3402.0
K01947	0.0
K01946	0.0
K01941	4.0
K01940	2442.0
K06357	0.0
K07729	4359.0
K07728	0.0
K07727	3677.0
K07726	594.0
K07725	0.0
K07724	0.0
K07723	6.0
K07722	38.0
K07721	0.0
K07720	7223.0
K00899	20.0
K05824	0.0
K00891	3777.0
K00892	0.0
K00895	55.0
K00897	308.0
K08151	1.0
K08153	8.0
K08154	0.0
K02948	3427.0
K02942	0.0
K02944	0.0
K05665	0.0
K02946	3412.0
K13793	0.0
K06352	0.0
K01769	0.0
K01768	19.0
K01761	0.0
K01760	82.0
K01762	0.0
K09578	0.0
K01766	0.0
K08164	0.0
K02493	3424.0
K08166	0.0
K08167	0.0
K02496	0.0
K02497	0.0
K02494	0.0
K02495	5194.0
K02498	0.0
K02499	84.0
K08168	0.0
K08169	19.0
K14415	354.0
K14414	3.0
K06881	3409.0
K00436	0.0
K06332	0.0
K12815	0.0
K12810	0.0
K06885	624.0
K00437	0.0
K06335	0.0
K06334	1647.0
K03547	1812.0
K03546	1375.0
K03545	4453.0
K03544	3895.0
K03543	989.0
K06888	422.0
K10941	0.0
K03549	72.0
K03548	0.0
K10940	0.0
K02236	67.0
K02237	1491.0
K02234	0.0
K02232	1494.0
K02233	1822.0
K02230	19.0
K02231	2501.0
K06359	0.0
K02238	2522.0
K02239	0.0
K03723	3330.0
K03722	427.0
K03721	0.0
K03720	0.0
K03727	43.0
K03726	0.0
K03725	0.0
K03724	131.0
K06358	0.0
K12673	0.0
K12679	0.0
K12678	0.0
K06410	912.0
K11898	0.0
K11899	0.0
K11896	15.0
K11897	0.0
K11894	13.0
K11895	15.0
K11892	13.0
K11893	13.0
K11890	0.0
K11891	13.0
K08762	0.0
K08764	0.0
K08765	0.0
K10418	0.0
K11325	0.0
K11326	0.0
K11327	0.0
K11328	0.0
K11329	0.0
K00151	0.0
K00150	0.0
K00153	0.0
K00400	0.0
K00407	0.0
K00406	1.0
K00405	2.0
K00404	2.0
K00158	8.0
K01342	0.0
K09388	0.0
K09386	0.0
K09384	76.0
K04094	1041.0
K04095	384.0
K04096	3958.0
K04097	0.0
K04090	0.0
K04091	0.0
K04092	26.0
K04093	0.0
K04098	0.0
K04099	0.0
K01578	0.0
K01579	1129.0
K01574	12.0
K01575	11.0
K01576	0.0
K01577	49.0
K01571	1707.0
K01572	3408.0
K01573	7.0
K02009	863.0
K02008	6689.0
K02005	3222.0
K02004	21235.0
K02007	943.0
K02006	10071.0
K02001	8.0
K02000	8.0
K02003	24938.0
K02002	11.0
K03065	0.0
K08952	0.0
K03060	1885.0
K13809	0.0
K10948	0.0
K09607	0.0
K06125	0.0
K04337	0.0
K06120	435.0
K06121	0.0
K04336	0.0
K01127	0.0
K09703	42.0
K00004	0.0
K14699	0.0
K09702	390.0
K14698	0.0
K05311	26.0
K13829	86.0
K10943	2.0
K07291	0.0
K07290	0.0
K10206	2844.0
K10202	46.0
K10208	0.0
K10209	0.0
K01966	31.0
K01965	0.0
K01964	0.0
K01963	1475.0
K01962	754.0
K01961	4231.0
K01960	983.0
K01969	0.0
K01968	0.0
K07749	488.0
K07748	0.0
K07741	452.0
K07740	0.0
K07743	0.0
K07742	2378.0
K07745	0.0
K07744	0.0
K07746	0.0
K01299	975.0
K01295	196.0
K01297	378.0
K02922	0.0
K05603	0.0
K02921	0.0
K02926	3426.0
K05607	0.0
K02924	0.0
K05605	0.0
K02928	0.0
K02929	0.0
K00216	0.0
K00217	0.0
K00214	0.0
K00215	3633.0
K00213	0.0
K00210	0.0
K00211	0.0
K00218	0.0
K00219	565.0
K01035	0.0
K01034	133.0
K04517	3350.0
K01740	6687.0
K01031	0.0
K01746	38.0
K01745	119.0
K01744	1128.0
K01749	744.0
K01039	14.0
K04518	986.0
K09591	0.0
K14129	0.0
K14128	0.0
K14121	0.0
K14120	0.0
K14123	0.0
K14122	0.0
K14125	0.0
K14124	0.0
K14127	0.0
K14126	0.0
K03521	2812.0
K03520	0.0
K03523	2001.0
K03522	2819.0
K03525	3448.0
K03524	2895.0
K03527	3779.0
K03526	3369.0
K03529	2380.0
K03528	0.0
K06338	0.0
K02217	1978.0
K03299	487.0
K03298	3.0
K13472	0.0
K03293	255.0
K03292	3722.0
K03291	0.0
K03290	0.0
K03297	353.0
K03296	3186.0
K03295	1019.0
K03294	1294.0
K13009	0.0
K12690	0.0
K09743	0.0
K06022	0.0
K07190	0.0
K06021	0.0
K07192	472.0
K06020	0.0
K06027	0.0
K06026	0.0
K09744	0.0
K07991	0.0
K08749	0.0
K09835	0.0
K09834	0.0
K10439	6514.0
K06351	0.0
K09833	0.0
K10925	0.0
K10924	4.0
K10927	2.0
K10926	0.0
K10923	0.0
K10922	0.0
K09629	0.0
K10697	0.0
K00179	988.0
K00172	197.0
K00171	113.0
K00170	126.0
K00177	1358.0
K00176	1390.0
K00175	2458.0
K00174	2340.0
K13478	0.0
K14338	0.0
K14339	0.0
K14335	0.0
K14337	0.0
K14330	0.0
K14331	0.0
K14333	36.0
K08918	0.0
K13479	635.0
K04078	3416.0
K04079	3334.0
K04076	6.0
K04077	3419.0
K04074	390.0
K04075	3376.0
K04072	2825.0
K04073	0.0
K04070	1295.0
K04071	0.0
K14597	0.0
K13318	0.0
K08280	0.0
K13641	341.0
K13640	64.0
K13643	292.0
K13642	0.0
K02027	21520.0
K02026	39924.0
K02025	41140.0
K02024	0.0
K02023	542.0
K02022	52.0
K02021	0.0
K02020	1369.0
K02029	4353.0
K02028	5175.0
K03886	0.0
K03887	0.0
K03884	0.0
K03885	997.0
K03881	0.0
K03888	0.0
K03889	0.0
K12998	0.0
K12999	0.0
K12992	645.0
K12993	0.0
K12990	352.0
K12991	0.0
K12996	8.0
K12997	3.0
K12994	0.0
K12995	10.0
K08979	0.0
K08978	2450.0
K03088	21856.0
K03089	16.0
K03086	4367.0
K03087	2.0
K08971	0.0
K08970	0.0
K03082	10.0
K03080	0.0
K08974	3197.0
K13868	0.0
K00918	480.0
K01553	0.0
K12214	0.0
K11646	16.0
K11645	0.0
K11641	0.0
K11640	0.0
K12736	0.0
K12733	0.0
K07507	1265.0
K07506	0.0
K07505	0.0
K07504	1.0
K07503	43.0
K07502	556.0
K07501	0.0
K07500	0.0
K07509	0.0
K07508	0.0
K11422	0.0
K08698	0.0
K10773	3964.0
K10774	0.0
K14286	0.0
K10778	2.0
K14287	1.0
K00140	82.0
K05501	1.0
K01903	106.0
K01902	106.0
K01905	6.0
K01904	0.0
K01907	0.0
K01906	0.0
K01909	0.0
K01908	0.0
K14534	254.0
K00147	2825.0
K07767	0.0
K07769	0.0
K07768	26.0
K06203	7.0
K06202	0.0
K09921	0.0
K09920	0.0
K09927	320.0
K09024	0.0
K09022	62.0
K09023	0.0
K09020	4.0
K09021	0.0
K02908	0.0
K02909	3426.0
K08218	986.0
K08219	0.0
K02904	3411.0
K02906	3426.0
K02907	2872.0
K02902	3392.0
K00230	2.0
K00231	36.0
K00232	0.0
K08976	1.0
K00234	0.0
K00239	1813.0
K06209	1842.0
K09928	4.0
K01015	0.0
K01014	0.0
K01012	3894.0
K01011	496.0
K01010	0.0
K08920	0.0
K14103	0.0
K14102	0.0
K14101	0.0
K14100	0.0
K14105	0.0
K14104	0.0
K14109	0.0
K14108	0.0
K06401	0.0
K00893	0.0
K13402	0.0
K12858	0.0
K03503	980.0
K03502	3615.0
K03501	3420.0
K03500	2398.0
K08924	0.0
K02278	49.0
K02279	240.0
K12977	0.0
K02276	2.0
K02277	0.0
K02274	2.0
K02275	2.0
K13450	0.0
K13451	0.0
K13452	0.0
K13454	0.0
K13455	0.0
K12509	0.0
K12508	0.0
K12507	4.0
K12506	69.0
K12500	0.0
K12503	0.0
K05926	0.0
K09728	0.0
K14587	4.0
K06597	0.0
K06596	2.0
K06595	0.0
K06599	0.0
K06598	0.0
K07978	0.0
K07979	5255.0
K07976	0.0
K14585	0.0
K10907	3313.0
K10906	0.0
K10901	0.0
K10909	0.0
K10908	15.0
K09819	20.0
K09818	6.0
K09817	2716.0
K09816	2714.0
K09815	2739.0
K06374	1666.0
K06373	1661.0
K09812	3703.0
K09811	4237.0
K09810	1317.0
K09724	0.0
K14582	0.0
K09721	0.0
K04058	3.0
K04059	2.0
K04050	0.0
K04051	0.0
K04052	0.0
K04053	0.0
K04054	0.0
K04055	0.0
K04056	3.0
K04057	0.0
K01047	0.0
K08975	0.0
K10015	0.0
K10014	15.0
K10017	0.0
K10016	0.0
K10011	0.0
K10010	435.0
K10013	0.0
K10012	336.0
K10019	0.0
K10018	0.0
K13665	0.0
K13664	0.0
K13663	0.0
K13662	0.0
K13661	0.0
K13660	0.0
K13669	0.0
K13668	0.0
K07641	0.0
K01466	151.0
K13590	0.0
K01464	1159.0
K01465	3530.0
K01462	5562.0
K01463	125.0
K01460	0.0
K01461	0.0
K13599	4.0
K13598	2.0
K01468	39.0
K01469	1.0
K09251	0.0
K09252	0.0
K02041	353.0
K02040	4022.0
K02043	0.0
K02045	82.0
K02044	382.0
K02047	82.0
K02046	82.0
K02049	4822.0
K02048	82.0
K05549	0.0
K05548	2.0
K06046	0.0
K03319	84.0
K03316	84.0
K03317	37.0
K03314	1.0
K03315	2530.0
K03312	754.0
K03313	88.0
K03310	4552.0
K03311	772.0
K12052	0.0
K02945	3080.0
K06162	38.0
K06163	38.0
K06160	0.0
K06161	0.0
K06166	2.0
K00359	155.0
K06164	38.0
K06165	38.0
K06168	3384.0
K06169	0.0
K13020	3.0
K07158	0.0
K07159	0.0
K04835	1.0
K11621	0.0
K11991	0.0
K11622	0.0
K11996	23.0
K11627	0.0
K11626	0.0
K11629	0.0
K11628	0.0
K07561	0.0
K07560	3416.0
K07563	0.0
K07562	0.0
K07565	0.0
K07564	0.0
K07567	4216.0
K07566	3352.0
K07569	0.0
K07568	3732.0
K09925	0.0
K11199	0.0
K11198	0.0
K11192	0.0
K11191	0.0
K11196	0.0
K11195	0.0
K11194	0.0
K02492	495.0
K10713	0.0
K10710	462.0
K10711	555.0
K10716	0.0
K02490	4.0
K10714	0.0
K10715	0.0
K01929	3420.0
K01928	3517.0
K01923	3328.0
K01922	2.0
K01921	3518.0
K01920	0.0
K01926	3255.0
K01925	3456.0
K01924	3418.0
K07789	13.0
K07788	13.0
K07785	0.0
K07784	0.0
K07787	9.0
K07786	0.0
K07781	0.0
K07783	11.0
K07782	0.0
K05835	0.0
K06355	0.0
K14661	0.0
K09844	0.0
K00782	52.0
K00783	3426.0
K00784	2825.0
K00785	0.0
K00786	1099.0
K00039	0.0
K00036	483.0
K00037	0.0
K00034	116.0
K00035	0.0
K00032	0.0
K00033	489.0
K00030	587.0
K00031	2790.0
K01259	657.0
K01258	3564.0
K01255	1295.0
K01256	82.0
K01251	1374.0
K01250	523.0
K01253	0.0
K01252	0.0
K09008	0.0
K09009	43.0
K09000	1.0
K09001	37.0
K09002	922.0
K09003	0.0
K09004	18.0
K09005	21.0
K09006	0.0
K09007	18.0
K09846	0.0
K08234	1332.0
K00258	0.0
K00259	98.0
K00252	0.0
K00253	0.0
K00256	0.0
K00257	987.0
K00254	0.0
K00255	0.0
K01079	140.0
K01078	0.0
K01071	47.0
K01070	0.0
K01073	14.0
K01077	1404.0
K01076	7.0
K14472	0.0
K14471	0.0
K14470	0.0
K14475	17.0
K09841	0.0
K02788	562.0
K02782	0.0
K02783	27.0
K02781	42.0
K02786	598.0
K02787	0.0
K02784	0.0
K01060	6.0
K01787	91.0
K01786	1740.0
K01785	4688.0
K01784	4943.0
K01783	4285.0
K01782	2.0
K01781	0.0
K01780	0.0
K01789	0.0
K01788	2421.0
K02526	172.0
K02527	985.0
K02525	11.0
K02250	0.0
K02523	991.0
K02520	3424.0
K02521	0.0
K02258	0.0
K02259	1.0
K02528	3414.0
K02529	15854.0
K03781	1335.0
K03780	132.0
K03783	2487.0
K03782	2.0
K03785	1295.0
K03784	2001.0
K03787	1315.0
K03786	2119.0
K03789	1994.0
K03788	0.0
K10700	0.0
K00342	982.0
K03124	0.0
K03120	0.0
K12527	585.0
K12526	0.0
K12525	0.0
K12524	1927.0
K12523	0.0
K12522	0.0
K09789	943.0
K09788	39.0
K09787	2364.0
K09786	7.0
K09785	0.0
K09781	0.0
K09780	0.0
K10961	0.0
K10960	0.0
K10963	0.0
K10962	0.0
K10965	0.0
K10964	0.0
K10966	0.0
K09879	0.0
K06318	0.0
K06311	0.0
K06310	122.0
K06312	0.0
K06314	0.0
K06317	63.0
K11389	0.0
K11386	0.0
K11387	0.0
K11384	16.0
K11385	0.0
K11382	0.0
K11383	0.0
K11381	8.0
K11949	0.0
K10380	0.0
K04032	69.0
K04033	0.0
K04030	95.0
K04031	1456.0
K04036	0.0
K04037	0.0
K04034	3.0
K04035	6.0
K04038	0.0
K04039	0.0
K07046	38.0
K07047	1425.0
K07044	0.0
K07045	1666.0
K07042	2447.0
K07043	2970.0
K07040	1884.0
K07041	0.0
K07048	77.0
K07049	0.0
K08664	0.0
K02584	20.0
K10039	218.0
K10038	1.0
K10037	3.0
K10036	40.0
K04788	0.0
K04789	0.0
K04784	6.0
K04785	0.0
K04786	0.0
K04787	0.0
K04780	0.0
K04781	0.0
K04782	0.0
K04783	0.0
K13601	0.0
K13603	0.0
K13602	0.0
K13605	0.0
K13604	0.0
K13607	17.0
K02404	83.0
K05783	0.0
K05782	0.0
K05781	38.0
K05780	38.0
K05787	0.0
K05786	5.0
K05785	7.0
K05784	0.0
K05789	0.0
K05788	18.0
K01442	3124.0
K01443	2473.0
K01444	584.0
K01446	0.0
K01447	1340.0
K01448	5644.0
K01449	1159.0
K14803	0.0
K02069	83.0
K05569	373.0
K08008	0.0
K02063	0.0
K05566	407.0
K05565	0.0
K05563	0.0
K05562	0.0
K05561	0.0
K02064	0.0
K03338	391.0
K03339	0.0
K03330	0.0
K03331	0.0
K03332	9.0
K03333	0.0
K03335	365.0
K03336	364.0
K03337	389.0
K12956	0.0
K12957	0.0
K12954	0.0
K12955	0.0
K12952	0.0
K12953	0.0
K12950	0.0
K12951	0.0
K14733	0.0
K00109	0.0
K06148	7012.0
K06149	0.0
K06144	0.0
K06145	0.0
K06146	0.0
K06147	29793.0
K06141	0.0
K06142	3028.0
K06143	24.0
K11945	0.0
K08948	0.0
K08949	0.0
K00071	0.0
K14664	0.0
K13810	0.0
K14665	0.0
K03058	0.0
K11609	0.0
K11608	0.0
K14660	0.0
K11603	0.0
K11602	0.0
K11601	0.0
K11600	0.0
K11607	0.0
K11606	0.0
K11605	0.0
K11604	0.0
K10558	4.0
K10559	84.0
K10550	5.0
K10551	5.0
K10552	0.0
K10553	0.0
K10554	0.0
K10555	82.0
K10556	41.0
K10557	4.0
K03051	0.0
K03050	0.0
K07549	0.0
K07548	0.0
K07239	36.0
K07235	0.0
K07234	0.0
K07237	0.0
K07236	0.0
K07231	0.0
K07230	1.0
K07233	0.0
K07232	0.0
K02467	0.0
K05306	383.0
K05305	735.0
K05304	0.0
K05303	0.0
K05301	0.0
K02565	0.0
K08644	0.0
K08646	0.0
K08641	591.0
K08643	6.0
K08642	0.0
K12146	0.0
K00010	710.0
K00011	0.0
K00012	2624.0
K00013	3381.0
K00014	3896.0
K00016	3039.0
K09065	0.0
K08252	2.0
K08253	0.0
K08256	42.0
K08255	0.0
K08258	0.0
K08259	0.0
K00274	37.0
K00275	9.0
K00276	0.0
K00270	0.0
K00271	0.0
K00272	0.0
K00273	0.0
K00278	3077.0
K00279	0.0
K12675	0.0
K01277	979.0
K01274	4.0
K01273	1886.0
K01271	1223.0
K01270	3981.0
K01278	1067.0
K00906	0.0
K00904	85.0
K00903	14.0
K00901	967.0
K13785	0.0
K00908	0.0
K11149	0.0
K01053	1.0
K01051	31.0
K01057	75.0
K01056	3427.0
K01055	0.0
K01054	0.0
K01058	11.0
K02500	3369.0
K02501	3352.0
K02502	2268.0
K02503	3411.0
K02504	0.0
K02505	0.0
K02506	0.0
K02507	0.0
K02508	0.0
K02509	16.0
K00291	0.0
K13410	0.0
K13148	0.0
K13419	0.0
K05825	0.0
K03106	3427.0
K03105	0.0
K03101	3935.0
K03100	7381.0
K12541	0.0
K12540	0.0
K12543	0.0
K12542	0.0
K12545	0.0
K12544	0.0
K12547	0.0
K12546	0.0
K12549	0.0
K06080	0.0
K11018	0.0
K11019	0.0
K11016	0.0
K11017	0.0
K11014	0.0
K11015	0.0
K11012	0.0
K11013	0.0
K11010	0.0
K11011	0.0
K06333	1634.0
K06880	0.0
K06883	2.0
K06882	0.0
K09857	16.0
K06884	0.0
K06887	0.0
K06886	3.0
K06889	5140.0
K10942	2.0
K09859	7.0
K09858	16.0
K10947	5599.0
K10946	0.0
K10945	0.0
K10944	0.0
K13284	0.0
K00483	1.0
K00481	0.0
K00480	0.0
K00486	0.0
K00485	0.0
K00484	0.0
K09901	0.0
K10929	0.0
K07684	0.0
K07685	0.0
K07686	0.0
K07687	0.0
K07681	0.0
K07688	0.0
K07689	0.0
K10928	0.0
K04018	0.0
K04019	71.0
K04014	41.0
K04015	76.0
K04016	0.0
K04017	0.0
K04013	20.0
K07060	0.0
K07061	0.0
K07062	6.0
K07063	1.0
K07064	0.0
K07065	0.0
K07066	319.0
K07067	6.0
K07068	36.0
K07069	319.0
K01121	0.0
K13629	0.0
K13628	2.0
K13623	0.0
K13622	0.0
K13620	0.0
K13626	483.0
K08586	0.0
K08587	0.0
K01428	339.0
K01429	329.0
K01422	968.0
K01423	2.0
K01420	2259.0
K01421	2056.0
K01426	469.0
K01427	0.0
K01424	2943.0
K01425	1106.0
K08068	0.0
K07538	0.0
K13086	0.0
K13085	0.0
K07287	0.0
K07824	0.0
K07682	0.0
K02722	0.0
K12978	0.0
K12979	0.0
K12972	0.0
K12973	0.0
K12974	0.0
K12975	0.0
K12976	0.0
K07821	0.0
K07683	8.0
K14750	0.0
K14751	0.0
K14953	0.0
K12288	0.0
K12289	0.0
K12282	0.0
K12283	0.0
K12280	0.0
K12281	0.0
K12286	0.0
K12287	2.0
K12284	0.0
K12285	2.0
K11957	0.0
K11956	0.0
K11955	0.0
K11954	0.0
K11953	0.0
K11952	0.0
K11951	0.0
K11950	0.0
K11959	0.0
K11958	0.0
K13889	14.0
K13888	17.0
K11963	0.0
K07217	292.0
K07216	1452.0
K07215	0.0
K07214	368.0
K07213	53.0
K07212	0.0
K07219	82.0
K07218	2.0
K12150	0.0
K08689	0.0
K08688	0.0
K00402	0.0
K00401	0.0
K11994	0.0
K00152	0.0
K01043	1.0
K00154	0.0
K00157	0.0
K00156	943.0
K10533	0.0
K10530	22.0
K10531	0.0
K10536	205.0
K10537	5.0
K10535	0.0
K10538	0.0
K10539	5.0
K00073	34.0
K13934	4.0
K00076	453.0
K00077	2135.0
K00074	1743.0
K00075	3418.0
K00078	0.0
K00079	0.0
K02290	0.0
K02563	3419.0
K02292	0.0
K08966	0.0
K02294	0.0
K08278	0.0
K08279	0.0
K08274	0.0
K08275	0.0
K08276	1.0
K08277	0.0
K00298	0.0
K00299	1.0
K00296	0.0
K00297	2743.0
K00294	11.0
K00292	0.0
K00293	0.0
K00290	2288.0
K07757	12.0
K12089	0.0
K01210	1.0
K01213	0.0
K01212	665.0
K01215	17.0
K01214	0.0
K01217	0.0
K01216	0.0
K01219	0.0
K01218	341.0
K02749	0.0
K02746	979.0
K02747	944.0
K02744	2168.0
K02745	978.0
K02742	2.0
K00924	2.0
K00925	3771.0
K00926	2089.0
K00927	3427.0
K00928	4130.0
K00929	1618.0
K12085	0.0
K02298	0.0
K02299	0.0
K02568	19.0
K02569	16.0
K02562	0.0
K02291	3.0
K02560	0.0
K02293	0.0
K02566	8.0
K02567	36.0
K02564	4205.0
K02297	0.0
K03169	7080.0
K03168	3419.0
K03163	0.0
K03162	0.0
K03167	0.0
K03166	0.0
K11038	1.0
K11039	0.0
K11030	0.0
K11031	8.0
K11032	0.0
K11033	0.0
K11034	0.0
K11035	0.0
K11036	0.0
K11037	0.0
K02546	0.0
K07668	114.0
K07669	0.0
K07666	0.0
K07667	3504.0
K07664	0.0
K07665	839.0
K07662	0.0
K07663	0.0
K07660	0.0
K07661	0.0
K03927	1683.0
K07008	2.0
K07009	1450.0
K07002	8.0
K07003	1899.0
K07000	0.0
K07001	1476.0
K07006	62.0
K07007	4983.0
K07004	0.0
K07005	3594.0
K03921	2.0
K02956	3426.0
K09725	0.0
K09181	36.0
K08599	0.0
K08598	0.0
K08591	4189.0
K08590	1012.0
K01156	30.0
K01154	3781.0
K01407	0.0
K01400	0.0
K01153	3235.0
K01150	3.0
K01151	3312.0
K01408	0.0
K01409	3827.0
K01158	0.0
K01159	1489.0
K05523	0.0
K05522	0.0
K05521	1554.0
K05520	969.0
K05527	0.0
K05526	0.0
K05525	0.0
K05524	4.0
K05529	0.0
K14518	0.0
K14519	1.0
K05949	0.0
K01754	1570.0
K05942	0.0
K01027	2.0
K02171	0.0
K02170	2.0
K02173	299.0
K02172	0.0
K01751	657.0
K06416	339.0
K06417	0.0
K06414	0.0
K06947	0.0
K03379	0.0
K03808	2.0
K03809	1.0
K03806	0.0
K06412	1742.0
K03804	0.0
K12296	1.0
K03802	1.0
K03803	1040.0
K06413	1.0
K10808	0.0
K06411	1202.0
K01028	4.0
K01029	118.0
K11931	2.0
K11930	0.0
K11933	0.0
K11932	0.0
K11935	0.0
K11934	11.0
K11937	0.0
K11936	0.0
K11939	0.0
K11938	0.0
K10800	0.0
K06419	1.0
K11929	0.0
K07271	1997.0
K07270	0.0
K07273	1026.0
K07272	1.0
K07275	12.0
K07274	2.0
K07277	999.0
K07276	0.0
K07279	0.0
K07278	13.0
K10623	0.0
K02481	1010.0
K11520	0.0
K02480	0.0
K08170	1.0
K02485	0.0
K02484	1414.0
K02487	0.0
K08600	5592.0
K08603	0.0
K08602	818.0
K08605	0.0
K08604	0.0
K09956	0.0
K09957	0.0
K09954	1.0
K09955	2942.0
K09952	37.0
K09953	0.0
K09950	0.0
K09951	1275.0
K09958	0.0
K09959	0.0
K07495	4.0
K07494	34.0
K07497	1362.0
K07496	1070.0
K07491	2382.0
K07490	0.0
K07493	0.0
K07492	5.0
K07499	0.0
K07498	2.0
K11209	1.0
K11208	0.0
K11204	0.0
K11203	39.0
K11202	140.0
K11201	0.0
K11200	0.0
K00058	6071.0
K00059	6550.0
K00728	0.0
K00729	0.0
K00055	8.0
K00057	3436.0
K00050	718.0
K00051	0.0
K00720	0.0
K00721	1177.0
K14424	0.0
K06033	0.0
K14189	0.0
K14188	35.0
K06364	0.0
K14187	0.0
K01239	1018.0
K01238	59.0
K01897	3446.0
K01232	680.0
K01895	708.0
K01230	0.0
K01893	3375.0
K01236	0.0
K01235	24.0
K01890	3427.0
K02768	222.0
K02769	74.0
K02760	2333.0
K02761	2143.0
K02763	0.0
K02764	0.0
K02765	1206.0
K00948	5067.0
K00949	1912.0
K00942	3856.0
K00943	2053.0
K00940	1006.0
K00941	6281.0
K00946	1935.0
K00947	0.0
K00944	0.0
K00945	7707.0
K01097	0.0
K01096	2.0
K01095	23.0
K01093	18.0
K01092	1460.0
K01091	7343.0
K01090	3388.0
K03499	7724.0
K03498	6282.0
K03491	251.0
K03490	321.0
K03493	0.0
K03492	14.0
K03495	3364.0
K03497	9090.0
K03496	9088.0
K02817	0.0
K02814	9.0
K02815	9.0
K02810	1077.0
K02548	1308.0
K02549	24.0
K02818	0.0
K02819	463.0
K03637	1220.0
K03636	9.0
K03147	2822.0
K03146	3.0
K08851	0.0
K06518	2731.0
K09729	22.0
K06048	0.0
K06045	1.0
K06044	0.0
K09727	0.0
K09726	0.0
K06041	1552.0
K09720	0.0
K09723	0.0
K06042	1406.0
K09897	0.0
K09896	0.0
K09895	0.0
K09894	0.0
K09893	0.0
K09892	0.0
K09891	0.0
K09890	0.0
K09899	0.0
K09898	0.0
K03622	0.0
K07648	0.0
K07649	0.0
K07398	0.0
K07399	1.0
K11056	0.0
K11057	0.0
K11054	0.0
K11055	0.0
K07640	2.0
K07393	11.0
K07390	0.0
K07391	2815.0
K07644	1.0
K07645	1.0
K07646	4413.0
K07647	0.0
K10896	0.0
K07024	16485.0
K07025	5778.0
K07026	0.0
K07027	2444.0
K07020	0.0
K07021	34.0
K07022	0.0
K07023	2424.0
K07028	2.0
K07029	5473.0
K10094	0.0
K01390	0.0
K01392	0.0
K01399	0.0
K02673	0.0
K05893	0.0
K05897	0.0
K05896	2383.0
K05895	854.0
K05899	0.0
K05898	0.0
K00555	0.0
K00554	3049.0
K00557	2.0
K00556	958.0
K00551	0.0
K00559	0.0
K00558	4802.0
K01170	0.0
K01173	16.0
K01174	9.0
K01175	56.0
K01176	368.0
K01178	0.0
K01179	1975.0
K14578	0.0
K14579	0.0
K08951	0.0
K08950	0.0
K08953	0.0
K03828	1.0
K03829	0.0
K03820	954.0
K03821	0.0
K03822	0.0
K03823	2620.0
K03824	3.0
K03825	4.0
K03826	2542.0
K03827	1031.0
K12248	0.0
K12246	0.0
K12247	0.0
K12242	2.0
K12243	0.0
K12240	0.0
K12241	0.0
K11919	0.0
K11918	0.0
K11913	0.0
K11912	0.0
K11911	0.0
K11910	13.0
K11917	0.0
K11916	13.0
K11915	13.0
K11914	13.0
K12068	0.0
K12069	0.0
K12062	0.0
K12063	0.0
K12060	0.0
K12061	0.0
K12066	0.0
K12067	0.0
K12064	0.0
K12065	0.0
K07259	1102.0
K07258	5179.0
K07253	0.0
K07251	0.0
K07250	323.0
K07257	16.0
K07256	0.0
K07255	0.0
K07254	0.0
K05372	0.0
K05373	0.0
K05370	0.0
K05371	0.0
K05374	0.0
K05375	0.0
K09970	0.0
K09971	0.0
K09972	1.0
K09973	6.0
K09974	2.0
K09975	0.0
K09976	590.0
K09978	0.0
K09979	935.0
K11261	409.0
K11260	0.0
K11263	86.0
K11264	0.0
K10793	79.0
K10796	79.0
K10797	493.0
K10794	36.0
K10795	79.0
K00700	4182.0
K00701	0.0
K10798	0.0
K00703	3402.0
K00705	3544.0
K09828	0.0
K10133	0.0
K13053	0.0
K03192	0.0
K00964	0.0
K00965	2368.0
K00966	134.0
K00960	0.0
K00961	0.0
K00962	3399.0
K00963	524.0
K00969	3416.0
K12681	0.0
K02703	0.0
K08364	0.0
K08365	0.0
K02706	0.0
K08363	0.0
K08361	0.0
K02708	0.0
K02709	0.0
K08368	42.0
K08369	113.0
K01615	472.0
K01617	0.0
K01616	0.0
K01611	371.0
K01610	2341.0
K01613	1909.0
K01612	0.0
K01619	4290.0
K01618	0.0
K02834	3413.0
K02835	3427.0
K05281	0.0
K03619	0.0
K03618	0.0
K03617	3369.0
K03616	19.0
K03615	3374.0
K03614	3263.0
K03613	3309.0
K03612	3270.0
K03611	0.0
K03610	1618.0
K09705	30.0
K09704	700.0
K09701	0.0
K09700	0.0
K09709	0.0
K06391	218.0
K06390	1776.0
K06393	1743.0
K06392	1457.0
K06395	75.0
K06394	1562.0
K06397	1648.0
K06396	1687.0
K06399	1709.0
K06398	1780.0
K06435	0.0
K11078	0.0
K11079	0.0
K11074	0.0
K11075	0.0
K11076	0.0
K11077	0.0
K11070	2083.0
K11071	2089.0
K11072	1874.0
K11073	0.0
K06935	0.0
K06934	88.0
K06937	26.0
K06936	0.0
K06931	0.0
K06930	0.0
K06933	0.0
K06932	0.0
K06939	0.0
K06938	0.0
K13381	0.0
K05916	1.0
K05917	0.0
K05914	0.0
K05915	0.0
K05912	0.0
K05913	0.0
K05910	8.0
K05911	0.0
K05918	0.0
K05919	1323.0
K00392	0.0
K00390	23.0
K00397	0.0
K00395	13.0
K00394	147.0
K01884	0.0
K00399	0.0
K01886	2760.0
K01376	14.0
K01372	1434.0
K09149	0.0
K09148	0.0
K01225	5.0
K09145	319.0
K09144	319.0
K09147	0.0
K09146	0.0
K09141	15.0
K09140	0.0
K09143	0.0
K09142	0.0
K05709	0.0
K05708	0.0
K05879	1097.0
K05878	1061.0
K05875	0.0
K05874	0.0
K05877	0.0
K05876	0.0
K05873	13.0
K00579	0.0
K00578	0.0
K00577	0.0
K00575	1211.0
K00574	495.0
K00573	19.0
K00571	2199.0
K00570	0.0
K01118	141.0
K01119	133.0
K01157	17.0
K01112	0.0
K01113	2.0
K04477	2062.0
K01114	0.0
K01115	0.0
K08087	0.0
K01315	0.0
K08085	0.0
K08084	0.0
K08083	0.0
K08082	0.0
K08081	0.0
K08080	0.0
K01152	0.0
K01401	0.0
K09826	0.0
K06344	0.0
K06345	0.0
K09822	1.0
K06343	0.0
K10938	0.0
K06341	0.0
K10934	0.0
K10935	0.0
K10932	0.0
K11052	0.0
K10930	0.0
K06349	0.0
K11053	0.0
K10754	0.0
K01755	3161.0
K10200	602.0
K02132	0.0
K02137	0.0
K03840	0.0
K03841	26.0
K13028	0.0
K13799	0.0
K13798	0.0
K13795	0.0
K13794	0.0
K13021	0.0
K13792	0.0
K13791	0.0
K13790	0.0
K12268	1.0
K12269	545.0
K12262	0.0
K12263	0.0
K12264	0.0
K12265	0.0
K12266	0.0
K12267	3227.0
K01757	0.0
K12237	0.0
K13243	0.0
K13245	0.0
K13244	0.0
K13246	0.0
K03264	0.0
K03265	0.0
K03263	0.0
K03268	0.0
K03269	980.0
K12415	0.0
K10211	0.0
K09918	0.0
K09919	0.0
K06720	0.0
K09913	0.0
K09910	0.0
K09911	0.0
K09916	0.0
K09917	0.0
K06726	567.0
K09915	0.0
K11535	0.0
K11534	40.0
K11537	12.0
K11531	0.0
K11533	43.0
K11532	0.0
K11249	122.0
K11539	0.0
K00762	4545.0
K00763	2479.0
K00760	3421.0
K00761	3417.0
K00766	2635.0
K00767	2785.0
K00764	5674.0
K00765	3339.0
K00768	1530.0
K00769	3.0
K11059	0.0
K00186	0.0
K00187	0.0
K00184	115.0
K00185	56.0
K00183	76.0
K00180	1918.0
K00188	0.0
K00189	0.0
K10110	1338.0
K10111	0.0
K10112	2922.0
K10113	0.0
K10114	0.0
K10115	0.0
K10116	0.0
K10117	2907.0
K10118	3840.0
K10119	3456.0
K04641	0.0
K04643	0.0
K04642	0.0
K13282	2.0
K00988	0.0
K00989	133.0
K00986	131.0
K00984	319.0
K00985	0.0
K00982	45.0
K00983	690.0
K00980	1044.0
K00981	3441.0
K01585	995.0
K01584	0.0
K01586	3315.0
K13498	0.0
K01580	1003.0
K01583	888.0
K01582	734.0
K13497	357.0
K01589	78.0
K01588	3403.0
K14941	0.0
K08347	0.0
K08348	0.0
K02720	0.0
K14949	0.0
K02723	0.0
K03459	0.0
K03458	2375.0
K03455	1041.0
K03457	142.0
K03451	702.0
K03981	0.0
K03980	118.0
K02614	1084.0
K01639	1674.0
K01638	0.0
K01637	0.0
K01636	34.0
K01635	2.0
K01634	0.0
K01633	997.0
K01632	45.0
K01631	0.0
K01630	20.0
K02615	0.0
K02588	490.0
K02589	336.0
K02858	20.0
K02859	33.0
K14051	0.0
K14053	0.0
K14052	0.0
K02852	4.0
K02853	2.0
K02850	0.0
K02851	0.0
K14059	270.0
K14058	0.0
K02586	25.0
K02587	20.0
K03679	0.0
K03671	5910.0
K03670	0.0
K03673	0.0
K03672	0.0
K03675	0.0
K03674	0.0
K03677	0.0
K03676	0.0
K09761	3317.0
K09760	1025.0
K09763	1.0
K09762	2133.0
K09765	1771.0
K09764	23.0
K09767	28.0
K06006	0.0
K09769	399.0
K09768	1070.0
K10353	0.0
K03187	339.0
K03186	1421.0
K03185	0.0
K03184	0.0
K03183	2882.0
K03182	1396.0
K03181	0.0
K03189	339.0
K03188	339.0
K02715	0.0
K12455	0.0
K12454	3.0
K12453	0.0
K12452	110.0
K12451	0.0
K07358	0.0
K07356	0.0
K07357	0.0
K07354	0.0
K07355	0.0
K07352	0.0
K07353	0.0
K07350	0.0
K07351	0.0
K06919	451.0
K06918	0.0
K06917	4.0
K06916	2.0
K06915	748.0
K06914	0.0
K06913	0.0
K06912	0.0
K06911	983.0
K06910	408.0
K08986	1.0
K08987	28.0
K08984	2.0
K08985	0.0
K08982	3.0
K08983	0.0
K08980	0.0
K08981	25.0
K08988	0.0
K08989	0.0
K02252	0.0
K05934	1329.0
K05936	1378.0
K05937	0.0
K02253	0.0
K05939	1.0
K00378	2860.0
K00375	2362.0
K00374	36.0
K00376	2.0
K00371	23.0
K00370	23.0
K00373	23.0
K00372	0.0
K01358	4331.0
K09166	0.0
K09165	0.0
K09164	0.0
K09163	827.0
K09162	1.0
K09161	0.0
K09160	0.0
K01354	44.0
K01355	0.0
K01356	3100.0
K05601	1.0
K05851	0.0
K03807	0.0
K05606	320.0
K02927	0.0
K05974	0.0
K03805	0.0
K05976	0.0
K00519	0.0
K00518	3.0
K03800	920.0
K00511	0.0
K00510	0.0
K03801	954.0
K00515	0.0
K00514	0.0
K00517	7.0
K05971	0.0
K03154	629.0
K11147	0.0
K05581	0.0
K05580	0.0
K05583	0.0
K05582	0.0
K05585	0.0
K05584	0.0
K05587	0.0
K05586	0.0
K05589	17.0
K03150	3063.0
K03623	0.0
K03152	3663.0
K14200	0.0
K14201	0.0
K14202	0.0
K03621	2795.0
K14204	0.0
K14205	12.0
K01134	324.0
K01135	1.0
K01136	2.0
K01137	36.0
K01130	336.0
K01132	0.0
K01133	383.0
K01138	775.0
K01139	447.0
K02113	3102.0
K02112	3814.0
K02111	3698.0
K02446	17.0
K02117	3162.0
K02116	346.0
K02115	3814.0
K02114	3813.0
K02119	2125.0
K02118	3228.0
K02448	0.0
K01036	9.0
K03212	0.0
K13007	0.0
K13006	0.0
K13005	0.0
K13004	328.0
K13001	0.0
K06404	994.0
K01032	0.0
K06951	16.0
K03862	0.0
K03863	0.0
K06406	1780.0
K06957	0.0
K05020	79.0
K06400	1120.0
K06403	1033.0
K06954	0.0
K10814	0.0
K10817	0.0
K10816	0.0
K07136	0.0
K03242	0.0
K03243	0.0
K12202	0.0
K12203	0.0
K12206	0.0
K12207	0.0
K12204	0.0
K12205	0.0
K12208	0.0
K12209	0.0
K13919	440.0
K13918	0.0
K06214	0.0
K06215	1208.0
K09936	1298.0
K06217	3417.0
K09930	0.0
K09931	2.0
K09932	0.0
K06213	2514.0
K09938	0.0
K09939	946.0
K11517	0.0
K06337	0.0
K13301	0.0
K00748	985.0
K00745	0.0
K00743	0.0
K07165	0.0
K07164	1016.0
K07167	0.0
K07166	2387.0
K07161	2.0
K07160	167.0
K07163	0.0
K07162	57.0
K07169	0.0
K07168	3.0
K06336	0.0
K01839	1776.0
K01838	414.0
K01835	101.0
K01834	9723.0
K01837	0.0
K01830	0.0
K00608	0.0
K02632	0.0
K02630	0.0
K02631	0.0
K08322	105.0
K08323	118.0
K08320	0.0
K08321	7.0
K08326	0.0
K08324	0.0
K08325	21.0
K01659	3.0
K01658	2588.0
K02637	0.0
K01653	3146.0
K01652	4902.0
K01655	0.0
K01654	1101.0
K01657	2643.0
K02874	3426.0
K02875	0.0
K02876	3424.0
K02877	0.0
K02871	3413.0
K02873	0.0
K02878	3427.0
K02879	2882.0
K14070	0.0
K09749	784.0
K09748	3365.0
K06023	4727.0
K09742	0.0
K09741	0.0
K09740	14.0
K09747	1856.0
K09746	0.0
K09745	0.0
K06024	2386.0
K03477	0.0
K03476	448.0
K03475	859.0
K03474	956.0
K03473	952.0
K03472	0.0
K03471	559.0
K03470	3131.0
K03478	868.0
K02304	2332.0
K02305	0.0
K02302	66.0
K02303	3.0
K02300	0.0
K02301	2.0
K03653	0.0
K03652	62.0
K03651	0.0
K03650	2820.0
K03657	6574.0
K03656	0.0
K03655	5990.0
K03654	3398.0
K03658	325.0
K12439	0.0
K12431	0.0
K12430	0.0
K12433	0.0
K12432	0.0
K12435	0.0
K12434	0.0
K12437	0.0
K12436	0.0
K06979	1.0
K06978	459.0
K06971	577.0
K06970	1.0
K06973	2638.0
K06972	1403.0
K06975	1315.0
K06974	0.0
K06977	6.0
K06976	319.0
K07082	2900.0
K07083	950.0
K07080	725.0
K07081	20.0
K07086	0.0
K07087	0.0
K07084	23.0
K07085	1971.0
K07088	3954.0
K07089	1744.0
K01317	0.0
K11162	0.0
K11163	0.0
K11161	0.0
K11168	0.0
K00356	44.0
K00355	1.0
K00354	0.0
K00353	0.0
K00351	979.0
K00350	979.0
K05952	0.0
K05953	0.0
K05951	2.0
K05956	0.0
K05957	0.0
K00358	71.0
K00689	6.0
K00688	5000.0
K00681	657.0
K00680	2784.0
K00683	0.0
K00685	1.0
K00684	18.0
K00687	1.0
K00686	0.0
K05831	0.0
K05830	0.0
K05833	1768.0
K05832	1660.0
K05834	0.0
K05837	2823.0
K05836	0.0
K05839	0.0
K05838	43.0
K07677	0.0
K00533	831.0
K00532	36.0
K00531	0.0
K00530	0.0
K00537	3845.0
K00536	0.0
K00535	0.0
K00534	16.0
K00539	0.0
K00538	0.0
K11029	0.0
K14260	296.0
K14261	13.0
K14266	0.0
K14267	0.0
K14268	0.0
K14269	0.0
K01337	0.0
K01338	3571.0
K02683	0.0
K02682	0.0
K02681	0.0
K02680	0.0
K02687	2808.0
K02686	0.0
K02685	0.0
K02689	0.0
K02688	51.0
K00824	971.0
K00827	0.0
K00826	3459.0
K00821	3640.0
K00820	4026.0
K00823	47.0
K00822	0.0
K00829	0.0
K00828	0.0
K01488	580.0
K01489	2771.0
K01484	0.0
K01485	903.0
K01486	2399.0
K01487	687.0
K01480	2561.0
K01481	0.0
K01482	21.0
K01483	0.0
K02469	5200.0
K02468	0.0
K02466	0.0
K02465	0.0
K02464	0.0
K02463	0.0
K02462	0.0
K02461	0.0
K02460	2.0
K08969	51.0
K13061	0.0
K13060	0.0
K13063	0.0
K13062	0.0
K13069	0.0
K08964	0.0
K06363	0.0
K03079	766.0
K06342	0.0
K03078	0.0
K13289	0.0
K13288	43.0
K13285	0.0
K13287	0.0
K13286	0.0
K13281	5.0
K13280	1119.0
K13283	0.0
K00054	35.0
K04496	0.0
K05369	0.0
K05368	0.0
K03228	3.0
K03229	3.0
K00052	2807.0
K03222	3.0
K03223	3.0
K03220	2.0
K03221	2.0
K03226	3.0
K03227	3.0
K03224	3.0
K03225	3.0
K09482	0.0
K09483	0.0
K13836	0.0
K12228	0.0
K05360	0.0
K12224	0.0
K12225	0.0
K12226	0.0
K12227	0.0
K12220	0.0
K05363	1091.0
K12222	0.0
K12223	0.0
K08681	1189.0
K08680	0.0
K08683	0.0
K08682	0.0
K08685	0.0
K08684	0.0
K08687	0.0
K08686	0.0
K11755	4117.0
K11754	7660.0
K11751	6.0
K11750	0.0
K11753	6813.0
K11752	2991.0
K02407	485.0
K13938	0.0
K13936	0.0
K13935	4.0
K02406	1588.0
K13933	0.0
K13932	4.0
K13931	4.0
K13930	0.0
K12088	0.0
K12081	0.0
K12082	0.0
K12083	0.0
K12084	0.0
K12086	0.0
K12087	0.0
K09611	0.0
K09612	0.0
K04940	0.0
K10085	0.0
K05394	0.0
K05395	2.0
K06340	0.0
K13043	33.0
K07149	735.0
K07148	953.0
K07147	3.0
K07146	9.0
K07145	11.0
K07144	0.0
K07143	0.0
K07142	0.0
K07141	815.0
K07140	0.0
K10156	0.0
K10150	0.0
K10620	0.0
K10621	0.0
K14028	0.0
K14029	0.0
K01817	2949.0
K01816	16.0
K01815	1808.0
K01814	3342.0
K01813	1086.0
K01812	2927.0
K01811	3799.0
K01810	3479.0
K01819	2.0
K01818	802.0
K14580	0.0
K05379	0.0
K08304	18.0
K08305	17.0
K08306	17.0
K08307	995.0
K08300	58.0
K08301	2307.0
K08302	786.0
K08303	6671.0
K08308	0.0
K08309	349.0
K14671	0.0
K14670	0.0
K14673	0.0
K14672	0.0
K01673	141.0
K01672	1.0
K01671	0.0
K01677	1805.0
K01676	982.0
K01674	2.0
K01679	632.0
K01678	1760.0
K02899	3424.0
K02896	0.0
K02897	1109.0
K02895	3418.0
K02892	3427.0
K02890	3427.0
K10811	0.0
K02096	0.0
K02097	0.0
K02094	0.0
K02095	0.0
K02092	0.0
K02093	0.0
K02099	2331.0
K03411	883.0
K03410	885.0
K03413	1376.0
K03412	159.0
K03415	161.0
K03414	15.0
K03417	0.0
K03416	0.0
K03418	0.0
K05376	0.0
K02320	0.0
K02322	0.0
K02323	0.0
K05377	0.0
K13542	2047.0
K13543	0.0
K13540	0.0
K13541	0.0
K12145	2.0
K12144	0.0
K12147	0.0
K12410	3877.0
K12141	952.0
K12140	952.0
K12143	19.0
K12142	0.0
K12149	0.0
K12148	0.0
K07312	0.0
K07313	57.0
K07310	19.0
K07311	3.0
K07316	22.0
K07317	0.0
K07314	0.0
K07315	90.0
K07318	290.0
K07319	810.0
K03936	0.0
K03425	0.0
K03426	2957.0
K03427	4152.0
K03420	0.0
K03421	0.0
K03422	0.0
K03423	2.0
K03756	0.0
K03757	0.0
K03206	0.0
K03755	0.0
K11144	621.0
K11145	2360.0
K05972	0.0
K05973	0.0
K03752	41.0
K05978	0.0
K05979	4.0
K03753	79.0
K00331	980.0
K00330	982.0
K00333	6.0
K00332	6.0
K00335	1683.0
K00334	1960.0
K00337	997.0
K00336	2093.0
K00339	982.0
K00338	982.0
K03751	0.0
K06953	0.0
K06952	21.0
K06407	1781.0
K06950	6818.0
K10819	587.0
K06956	20.0
K06955	0.0
K06402	353.0
K10815	0.0
K06959	3337.0
K06958	2439.0
K06409	3095.0
K06408	1205.0
K09129	0.0
K09128	411.0
K09123	363.0
K09122	0.0
K09121	691.0
K09120	0.0
K09127	0.0
K09126	13.0
K09125	38.0
K09124	11.0
K01233	0.0
K05819	0.0
K05818	0.0
K01896	0.0
K05813	2110.0
K05812	0.0
K05811	0.0
K05810	2385.0
K05817	0.0
K05816	2.0
K05815	469.0
K05814	406.0
K01894	1.0
K01892	3468.0
K01234	972.0
K01144	1567.0
K01146	0.0
K01141	0.0
K01416	0.0
K11434	0.0
K01415	0.0
K06354	0.0
K01414	2.0
K09836	0.0
K01318	0.0
K01319	0.0
K01312	0.0
K06350	0.0
K02669	1815.0
K02668	2.0
K02665	2.0
K02664	3.0
K02667	2.0
K02666	11.0
K02661	0.0
K02660	2.0
K02663	3.0
K02662	87.0
K00809	0.0
K00808	0.0
K00806	3422.0
K00805	1959.0
K00804	0.0
K00803	78.0
K00802	0.0
K00801	0.0
K00800	3071.0
K10921	0.0
K02409	469.0
K02408	864.0
K02401	793.0
K02400	861.0
K02403	0.0
K02402	0.0
K02405	867.0
K05364	1376.0
K05367	32.0
K05366	6750.0
K10210	0.0
K10216	0.0
K13049	357.0
K13048	0.0
K13739	0.0
K10215	0.0
K06122	36.0
K13735	0.0
K13734	0.0
K13041	0.0
K13040	0.0
K13731	0.0
K13730	0.0
K13733	0.0
K13732	0.0
K04516	980.0
K03204	3.0
K03205	6068.0
K03207	0.0
K03200	3.0
K03201	0.0
K03202	0.0
K03203	0.0
K03208	0.0
K03758	150.0
K03759	0.0
K09469	0.0
K09461	0.0
K06204	34.0
K00178	0.0
K13950	0.0
K13953	18.0
K13955	0.0
K13954	160.0
K10920	0.0
K06324	0.0
K11777	399.0
K11779	0.0
K11778	0.0
K06325	0.0
K12600	0.0
K07432	0.0
K07430	0.0
K06326	0.0
K07128	0.0
K07121	3.0
K07120	3.0
K07123	0.0
K07122	0.0
K07125	0.0
K07124	2198.0
K07127	1.0
K07126	560.0
K01870	3427.0
K01873	3746.0
K01872	3415.0
K01875	3427.0
K01874	3775.0
K01876	3730.0
K01879	72.0
K01878	72.0
K06321	0.0
K00476	0.0
K00477	0.0
K00474	0.0
K00472	0.0
K00470	0.0
K00471	0.0
K00478	0.0
K00479	0.0
K04775	0.0
K04774	0.0
K04777	0.0
K04776	0.0
K04771	0.0
K04770	0.0
K04773	1102.0
K04772	1.0
K04779	0.0
K04778	0.0
K14657	0.0
K14656	0.0
K14654	0.0
K14653	0.0
K14652	3928.0
K14659	0.0
K14658	0.0
K14386	0.0
K09926	0.0
K01699	6.0
K01698	503.0
K01695	2686.0
K01697	26.0
K01696	2674.0
K01690	0.0
K01693	2398.0
K01692	285.0
K07227	3.0
K03439	3383.0
K03438	4071.0
K13380	0.0
K03928	320.0
K03925	2454.0
K03924	2729.0
K03431	2756.0
K03926	16.0
K03437	3395.0
K03436	3678.0
K03435	0.0
K03434	0.0
K02348	430.0
K02342	2879.0
K02343	3417.0
K02340	2790.0
K02341	3425.0
K02346	3635.0
K02347	2.0
K02344	0.0
K02345	0.0
K03697	372.0
K03696	2946.0
K03695	3401.0
K03694	16.0
K03693	7.0
K03692	0.0
K03690	0.0
K03699	3241.0
K03698	1965.0
K13566	0.0
K12164	0.0
K07338	0.0
K07339	466.0
K07334	637.0
K07335	2075.0
K07336	0.0
K07337	7.0
K07330	0.0
K07331	0.0
K07332	0.0
K07333	0.0
K09695	0.0
K09694	0.0
K09697	502.0
K09696	502.0
K09691	2048.0
K09690	2183.0
K09693	3.0
K09692	676.0
K09699	0.0
K09698	41.0
K07590	86.0
K07591	0.0
K07592	0.0
K05998	0.0
K05999	0.0
K05996	0.0
K05997	0.0
K05994	0.0
K05995	1278.0
K05993	357.0
K05991	0.0
K10837	0.0
K00319	0.0
K00318	5.0
K00648	2843.0
K02545	0.0
K00645	2827.0
K00311	0.0
K00646	0.0
K00317	6.0
K00316	0.0
K00643	0.0
K00314	0.0
K02547	535.0
K06429	0.0
K06428	0.0
K06427	0.0
K02812	0.0
K06425	0.0
K06424	0.0
K06423	6.0
K06422	0.0
K06421	0.0
K02813	0.0
K02930	0.0
K03815	0.0
K05612	0.0
K03367	37.0
K03366	18.0
K03812	0.0
K03635	11.0
K03634	20.0
K03631	2871.0
K05969	0.0
K03630	3430.0
K03633	0.0
K03632	2.0
K01998	1923.0
K01999	1998.0
K01992	6754.0
K01993	1975.0
K01990	15403.0
K01991	998.0
K01996	1889.0
K01997	1969.0
K01994	4.0
K01995	1912.0
K03148	87.0
K03639	1325.0
K05692	0.0
K03638	8.0
K00869	35.0
K00868	1858.0
K00861	0.0
K00860	39.0
K00863	114.0
K00862	0.0
K00865	1630.0
K00864	3217.0
K00867	35.0
K00866	0.0
K01192	2590.0
K01190	10663.0
K01191	2506.0
K01197	24.0
K01194	5.0
K01195	690.0
K01198	514.0
K01199	0.0
K00656	6856.0
K00657	1464.0
K00306	0.0
K14591	36.0
K00300	0.0
K00653	0.0
K13715	0.0
K13713	0.0
K00650	0.0
K00651	2457.0
K14596	0.0
K02647	3962.0
K14598	0.0
K02643	0.0
K02642	0.0
K02641	0.0
K02640	0.0
K03594	1502.0
K03595	3426.0
K03596	3415.0
K03597	0.0
K03590	1036.0
K03591	0.0
K03592	553.0
K03593	1024.0
K03598	2.0
K03599	0.0
K01736	3390.0
K01737	1017.0
K01734	2766.0
K01735	3009.0
K01732	0.0
K01733	3470.0
K01730	319.0
K01731	0.0
K06049	0.0
K01738	4045.0
K01739	45.0
K11809	0.0
K05343	343.0
K02422	1216.0
K02421	793.0
K05340	57.0
K02427	17.0
K05346	298.0
K02425	0.0
K02424	0.0
K05349	9103.0
K02428	1034.0
K03770	1025.0
K03771	1002.0
K03772	7.0
K03773	987.0
K03774	38.0
K03775	980.0
K03776	0.0
K03777	2.0
K03778	2154.0
K03779	80.0
K09722	0.0
K08174	0.0
K14114	0.0
K13979	2.0
K13237	0.0
K14440	0.0
K09992	320.0
K09990	0.0
K09991	0.0
K09996	0.0
K09997	0.0
K09994	0.0
K14110	0.0
K09998	0.0
K09999	0.0
K14111	0.0
K14113	0.0
K14449	0.0
K10213	2.0
K14118	0.0
K11711	70.0
K11710	0.0
K11712	119.0
K11717	4708.0
K11719	0.0
K06857	16.0
K10440	4480.0
K10441	3750.0
K07103	0.0
K07102	1.0
K07101	8.0
K07100	0.0
K07107	3286.0
K07106	150.0
K07105	1586.0
K07456	3356.0
K07459	35.0
K07458	124.0
K07109	13.0
K07108	0.0
K10198	0.0
K10199	0.0
K10190	1887.0
K10191	0.0
K10192	457.0
K10193	118.0
K10194	141.0
K10195	0.0
K10196	0.0
K10197	0.0
K15013	0.0
K01858	117.0
K15016	0.0
K15017	0.0
K01853	0.0
K01852	0.0
K01851	0.0
K01850	55.0
K01857	0.0
K01856	0.0
K01854	2873.0
K07539	0.0
K08478	0.0
K08479	0.0
K08476	0.0
K08477	0.0
K08475	0.0
K00450	9.0
K00451	0.0
K00452	0.0
K00453	0.0
K00455	0.0
K00456	0.0
K00457	0.0
K00106	0.0
K00459	6.0
K00104	139.0
K00105	0.0
K00102	4.0
K00103	0.0
K00100	5715.0
K00101	0.0
K01509	0.0
K04759	5773.0
K04758	6868.0
K04757	19.0
K01504	0.0
K04755	0.0
K04754	3.0
K04753	2.0
K04752	0.0
K04751	965.0
K01502	0.0
K14631	0.0
K05359	0.0
K14632	0.0
K07536	0.0
K12080	0.0
K02364	0.0
K12369	17.0
K02361	42.0
K02362	0.0
K02363	0.0
K13509	0.0
K13503	0.0
K13500	0.0
K12109	0.0
K12108	0.0
K12101	0.0
K12100	0.0
K12103	0.0
K12102	0.0
K12105	0.0
K12104	0.0
K12107	0.0
K12106	0.0
K11023	0.0
K03014	0.0
K08906	0.0
K08904	0.0
K08900	0.0
K06223	1540.0
K06199	1329.0
K06198	28.0
K06197	0.0
K06196	1224.0
K06194	943.0
K06193	8.0
K06192	16.0
K06191	18.0
K06190	0.0
K11104	402.0
K11105	1756.0
K11106	0.0
K11107	0.0
K11102	20.0
K11103	3.0
K07862	73.0
K00666	685.0
K00663	0.0
K00662	349.0
K00661	2522.0
K00660	1.0
K06997	3397.0
K06996	6.0
K06995	15.0
K10852	119.0
K06993	0.0
K06992	0.0
K06991	0.0
K06990	16.0
K11050	0.0
K06999	70.0
K06998	340.0
K05338	6.0
K11051	0.0
K06441	0.0
K06440	0.0
K06443	0.0
K06442	2444.0
K06445	0.0
K06447	0.0
K06446	19.0
K06309	0.0
K05686	0.0
K02655	6.0
K07392	0.0
K00595	2406.0
K00594	0.0
K00596	0.0
K00599	7707.0
K00598	3.0
K02657	0.0
K07642	0.0
K07643	0.0
K07396	15.0
K07397	12.0
K07394	0.0
K07395	0.0
K04102	0.0
K04103	1.0
K04100	0.0
K04101	0.0
K04107	0.0
K04105	0.0
K04108	0.0
K04109	0.0
K07716	0.0
K07717	95.0
K07714	1.0
K07715	2.0
K07712	4.0
K07713	59.0
K07710	1.0
K07711	0.0
K07718	7790.0
K07719	149.0
K00843	0.0
K00842	2.0
K00841	65.0
K00840	0.0
K00847	3475.0
K00846	0.0
K00845	5939.0
K00844	293.0
K00849	3361.0
K00848	1722.0
K06302	0.0
K13771	2.0
K13770	3.0
K13772	0.0
K13775	0.0
K13774	0.0
K13777	0.0
K13776	0.0
K13779	0.0
K13778	0.0
K02621	1570.0
K02992	3412.0
K02623	0.0
K08286	0.0
K08281	100.0
K02996	3349.0
K02995	0.0
K02994	3427.0
K02629	0.0
K02628	0.0
K08289	1015.0
K08288	0.0
K03578	44.0
K03579	16.0
K03576	0.0
K03577	320.0
K03574	5138.0
K03575	2259.0
K03572	3357.0
K03573	0.0
K03570	3369.0
K03571	1697.0
K01710	4725.0
K01711	1719.0
K01712	69.0
K01713	43.0
K01714	6162.0
K01715	1203.0
K01716	0.0
K01718	0.0
K01719	981.0
K03081	0.0
K02199	0.0
K02198	37.0
K14170	4678.0
K02193	16.0
K02192	290.0
K02191	6.0
K02190	1399.0
K02197	36.0
K02196	0.0
K02195	36.0
K02194	36.0
K03718	1010.0
K03719	581.0
K03712	2472.0
K03713	9.0
K03710	4189.0
K03711	3501.0
K03716	534.0
K03717	0.0
K03715	0.0
K07129	0.0
K00045	1.0
K13995	0.0
K13994	0.0
K13991	0.0
K13990	964.0
K13993	1402.0
K13992	0.0
K06298	1038.0
K06299	0.0
K06294	0.0
K06295	431.0
K06296	7.0
K06297	10.0
K06290	0.0
K06291	0.0
K06292	0.0
K06293	0.0
K12743	0.0
K00248	1612.0
K06426	4.0
K11739	0.0
K11738	0.0
K11733	0.0
K11732	0.0
K11731	0.0
K11737	13.0
K11736	0.0
K11735	0.0
K11734	0.0
K06870	0.0
K06871	5849.0
K06872	1817.0
K06873	0.0
K06874	0.0
K06875	0.0
K06876	0.0
K06877	336.0
K06878	39.0
K06879	7.0
K07478	3827.0
K12645	0.0
K07479	0.0
K07473	2540.0
K07472	0.0
K07471	0.0
K07470	0.0
K07477	0.0
K07476	0.0
K07474	58.0
K15038	0.0
K15039	0.0
K15034	1.0
K15036	0.0
K15037	0.0
K08738	0.0
K06420	0.0
K00128	2381.0
K00129	0.0
K00438	0.0
K00432	115.0
K00433	320.0
K00122	0.0
K00123	84.0
K00124	49.0
K00125	0.0
K00126	0.0
K00127	21.0
K08973	0.0
K14348	0.0
K14347	0.0
K14340	0.0
K08972	82.0
K01525	0.0
K01524	2870.0
K01523	438.0
K01521	0.0
K01520	4764.0
K01529	105.0
K08977	0.0
K03969	80.0
K08929	0.0
K02388	878.0
K02389	782.0
K02386	15.0
K02387	864.0
K02384	0.0
K02385	790.0
K02382	0.0
K02380	30.0
K02381	0.0
K05386	0.0
K13524	0.0
K13525	0.0
K13527	43.0
K13520	0.0
K13522	0.0
K13529	13.0
K03385	55.0
K03384	0.0
K03387	947.0
K03386	1265.0
K03381	0.0
K03380	0.0
K03383	0.0
K03382	192.0
K03389	995.0
K03388	1007.0
K05356	0.0
K12344	8.0
K12343	4.0
K12342	0.0
K12341	0.0
K12340	999.0
K02430	0.0
K12349	0.0
K05351	0.0
K11694	545.0
K11695	0.0
K11690	1550.0
K05352	0.0
K11693	0.0
K08928	0.0
K03433	0.0
K13832	0.0
K03039	0.0
K03432	0.0
K06607	0.0
K06606	300.0
K06605	9.0
K03430	398.0
K06603	9.0
K06602	0.0
K06601	0.0
K06600	0.0
K05358	0.0
K06609	0.0
K06608	32.0
K03923	1.0
K03922	0.0
K11472	0.0
K11473	38.0
K11474	0.0
K11475	0.0
K11476	0.0
K11477	0.0
K00601	0.0
K00600	2836.0
K00603	58.0
K03746	0.0
K00605	1454.0
K00604	3427.0
K00607	0.0
K00606	1108.0
K00609	3406.0
K03741	632.0
K03740	29.0
K03743	1004.0
K10873	0.0
K03214	0.0
K14068	0.0
K13317	0.0
K06360	0.0
K14069	0.0
K08078	2.0
K09650	0.0
K06361	0.0
K07802	0.0
K07803	33.0
K07800	0.0
K07801	0.0
K07806	0.0
K07807	0.0
K07804	0.0
K07805	0.0
K06362	0.0
K01172	0.0
K10257	0.0
K10255	0.0
K10254	2239.0
K10253	0.0
K10918	0.0
K04128	0.0
K01958	103.0
K01959	0.0
K01956	3674.0
K01957	0.0
K04126	0.0
K04127	0.0
K01952	3459.0
K01953	3946.0
K01950	3409.0
K01951	3809.0
K07730	0.0
K07731	0.0
K07732	0.0
K07733	0.0
K07734	0.0
K07735	15.0
K07736	1478.0
K07737	4773.0
K07738	1470.0
K07739	19.0
K06365	0.0
K06366	0.0
K06367	0.0
K10910	0.0
K10911	0.0
K04382	0.0
K10775	0.0
K02609	0.0
K02979	0.0
K02978	0.0
K06368	0.0
K02975	0.0
K02974	0.0
K02977	0.0
K02976	0.0
K03558	39.0
K03559	993.0
K03550	3018.0
K03551	3427.0
K03552	0.0
K03553	3746.0
K03554	0.0
K03555	3357.0
K03556	416.0
K03557	0.0
K01778	3080.0
K01779	199.0
K06369	0.0
K01772	32.0
K01770	3365.0
K01771	1.0
K01776	3366.0
K01777	81.0
K01774	0.0
K01775	3844.0
K05385	0.0
K05384	0.0
K05383	0.0
K05382	0.0
K05381	0.0
K08159	545.0
K14153	139.0
K14154	0.0
K14155	3664.0
K08152	0.0
K08156	988.0
K08076	0.0
K12809	0.0
K05297	25.0
K03734	3557.0
K03735	126.0
K03736	126.0
K03737	3349.0
K03731	0.0
K03732	0.0
K03733	1619.0
K03738	55.0
K03739	35.0
K08139	0.0
K06994	18.0
K12660	0.0
K12661	36.0
K07450	0.0
K08719	0.0
K08717	9.0
K08715	0.0
K08714	0.0
K08713	0.0
K08710	0.0
K11311	0.0
K11312	9.0
K00141	0.0
K00146	0.0
K00411	0.0
K00412	0.0
K00145	5624.0
K00148	0.0
K14367	0.0
K14366	0.0
K08954	0.0
K08384	2661.0
K14369	0.0
K14368	0.0
K14091	335.0
K14090	351.0
K14093	0.0
K14092	0.0
K14095	0.0
K14094	0.0
K14097	0.0
K14096	0.0
K14099	0.0
K14098	0.0
K02848	0.0
K01541	6.0
K04712	0.0
K04711	0.0
K01545	0.0
K01547	2102.0
K01546	2102.0
K01548	1812.0
K04719	0.0
K04718	0.0
K02018	2208.0
K02019	1163.0
K02016	4340.0
K02017	22.0
K02014	3155.0
K02015	5332.0
K02012	1265.0
K02013	4076.0
K02010	725.0
K02011	1215.0
K04515	0.0
K03943	0.0
K03941	2.0
K03940	0.0
K00313	38.0
K04060	0.0
K01608	356.0
K08942	0.0
K08943	0.0
K08940	0.0
K08941	0.0
K08946	0.0
K08947	0.0
K08944	0.0
K08945	0.0
K03059	0.0
K13811	0.0
K13812	0.0
K13815	0.0
K13816	0.0
K13818	0.0
K13819	16.0
K03053	0.0
K03052	0.0
K03055	0.0
K03054	0.0
K03057	0.0
K03056	0.0
K06222	0.0
K11418	0.0
K11410	0.0
K11415	0.0
K00622	0.0
K00621	0.0
K00620	3153.0
K00627	328.0
K00626	2294.0
K00625	3082.0
K00624	0.0
K02805	336.0
K02552	1.0
K02550	0.0
K02556	810.0
K02803	0.0
K02554	0.0
K07280	0.0
K07281	13.0
K07282	2505.0
K07283	0.0
K07284	3434.0
K07285	0.0
K07286	0.0
K08217	1348.0
K07288	0.0
K07289	29.0
K07534	0.0
K07535	70.0
K07533	559.0
K07822	0.0
K07823	0.0
K08699	0.0
K00088	3780.0
K00087	676.0
K00086	368.0
K00082	7.0
K10239	0.0
K10238	0.0
K10231	352.0
K10230	0.0
K10233	0.0
K10232	0.0
K10235	0.0
K10234	0.0
K10237	0.0
K10236	0.0
K08353	0.0
K01970	0.0
K01971	318.0
K01972	4309.0
K01973	0.0
K01974	0.0
K01975	297.0
K01976	0.0
K07758	0.0
K05990	0.0
K07752	0.0
K07753	0.0
K07751	0.0
K13786	0.0
K07755	0.0
K07442	60.0
K08352	61.0
K07115	1.0
K07441	0.0
K07634	0.0
K07446	4.0
K07111	0.0
K07444	1840.0
K07445	0.0
K00647	31.0
K07449	0.0
K00641	938.0
K00640	3811.0
K01289	0.0
K01282	0.0
K01283	0.0
K01280	0.0
K01281	28.0
K01286	487.0
K01284	1939.0
K02954	3437.0
K02952	3427.0
K02950	3423.0
K00155	0.0
K02959	3426.0
K00887	0.0
K00886	43.0
K00885	0.0
K00884	0.0
K00883	79.0
K00882	1671.0
K00881	62.0
K00880	833.0
K00053	2788.0
K14048	0.0
K01026	346.0
K01756	3452.0
K01025	0.0
K01750	172.0
K01023	4.0
K01752	4171.0
K01753	31.0
K14583	0.0
K01758	40.0
K01759	3583.0
K09565	0.0
K09568	0.0
K08173	2.0
K08172	0.0
K02483	684.0
K02482	27.0
K08177	136.0
K08176	0.0
K08175	0.0
K02486	0.0
K02489	0.0
K02488	4.0
K08178	0.0
K14138	104.0
K14136	0.0
K09713	0.0
K09714	0.0
K09715	0.0
K03532	0.0
K03533	0.0
K03530	6946.0
K03531	3379.0
K03536	3392.0
K03537	0.0
K03534	2086.0
K03535	1.0
K03538	0.0
K03539	0.0
K14451	0.0
K14450	0.0
K02225	0.0
K02224	2513.0
K02227	1502.0
K02226	1678.0
K02221	121.0
K14107	0.0
K02229	0.0
K02228	0.0
K14106	0.0
K00441	10.0
K03288	0.0
K03289	28.0
K03284	4274.0
K03285	0.0
K03286	17.0
K03287	1022.0
K03280	0.0
K03281	986.0
K03282	2363.0
K00440	0.0
K13677	0.0
K12790	0.0
K09639	0.0
K12688	0.0
K12689	0.0
K12686	0.0
K12687	0.0
K12684	0.0
K12685	0.0
K12682	0.0
K12683	0.0
K12680	0.0
K11889	0.0
K08884	2187.0
K11085	1296.0
K11084	0.0
K11081	0.0
K11080	0.0
K11083	0.0
K11082	0.0
K11089	0.0
K08777	0.0
K08776	0.0
K06346	2415.0
K06347	0.0
K09824	0.0
K09825	2825.0
K09823	0.0
K09820	20.0
K10939	0.0
K10936	0.0
K10937	0.0
K10933	0.0
K06348	0.0
K09829	0.0
K11337	0.0
K11336	0.0
K11335	0.0
K11334	0.0
K11333	0.0
K11332	0.0
K11331	0.0
K11330	0.0
K00169	197.0
K00164	1.0
K00166	0.0
K00167	0.0
K00161	334.0
K00162	334.0
K00163	0.0
K10689	0.0
K10680	0.0
K10681	1.0
K10682	1.0
K04083	2368.0
K04082	0.0
K04081	0.0
K04080	0.0
K04087	135.0
K04086	11.0
K04085	0.0
K04084	16.0
K04088	135.0
K01569	0.0
K01568	0.0
K01563	0.0
K01561	0.0
K01560	535.0
K01567	2.0
K01565	0.0
K01564	0.0
K02038	3392.0
K02039	3372.0
K02030	7087.0
K02031	5744.0
K02032	6287.0
K02033	6798.0
K02034	7043.0
K02035	8979.0
K02036	3403.0
K02037	3111.0
K05556	0.0
K13658	0.0
K13659	0.0
K13656	0.0
K13657	0.0
K13654	0.0
K13655	19.0
K13652	402.0
K13653	2244.0
K13650	0.0
K13651	2.0
K05555	0.0
K05552	0.0
K02057	5006.0
K05550	0.0
K05551	0.0
K12308	4200.0
K12306	0.0
K03073	3414.0
K03072	333.0
K03071	0.0
K03070	3967.0
K03077	84.0
K03076	3969.0
K03075	3353.0
K03074	363.0
K08965	70.0
K08967	0.0
K08961	18.0
K08963	607.0
K13873	0.0
K13876	0.0
K13874	0.0
K13875	0.0
K06139	0.0
K06138	4.0
K06135	0.0
K06134	0.0
K06137	0.0
K06136	0.0
K06131	4910.0
K06133	1452.0
K06132	0.0
K02600	3427.0
K07389	0.0
K07388	0.0
K04747	0.0
K01516	3430.0
K09977	0.0
K07518	0.0
K07519	0.0
K11437	0.0
K07512	0.0
K07516	3.0
K10212	290.0
K10747	0.0
K10217	0.0
K10219	0.0
K10218	0.0
K10748	0.0
K01912	2910.0
K01913	13.0
K01910	124.0
K01911	120.0
K01916	37.0
K01917	1.0
K01914	3314.0
K01915	6835.0
K01918	1144.0
K01919	86.0
K07774	0.0
K07775	370.0
K07776	55.0
K07777	68.0
K07770	548.0
K07771	0.0
K07772	0.0
K07773	0.0
K07778	29.0
K01193	2559.0
K04340	0.0
K04341	0.0
K04342	0.0
K04343	0.0
K12986	0.0
K04691	0.0
K02931	3350.0
K02933	3426.0
K02935	3427.0
K02936	0.0
K02939	3427.0
K00205	0.0
K00204	0.0
K00207	0.0
K00206	0.0
K00201	0.0
K00200	0.0
K00203	0.0
K00202	0.0
K00209	0.0
K00208	997.0
K01000	3756.0
K01001	0.0
K01002	1026.0
K01003	1.0
K01004	0.0
K01005	1533.0
K01006	3328.0
K01007	123.0
K01008	1369.0
K10855	0.0
K14115	0.0
K14116	0.0
K14441	3316.0
K14446	10.0
K14447	0.0
K14112	0.0
K14445	1.0
K08195	0.0
K08194	0.0
K14448	0.0
K08196	0.0
K08191	962.0
K14119	0.0
K08193	0.0
K00702	80.0
K10799	0.0
K03518	2376.0
K03519	107.0
K09719	0.0
K10856	0.0
K03516	0.0
K03517	2778.0
K02205	0.0
K02204	1.0
K02203	1035.0
K02201	0.0
K02200	1.0
K13714	0.0
K13461	0.0
K12518	0.0
K12519	0.0
K12517	0.0
K12514	0.0
K12515	0.0
K12512	0.0
K12513	0.0
K12510	1496.0
K12511	174.0
K07183	1817.0
K07182	4.0
K07181	368.0
K07180	7.0
K07186	0.0
K07185	741.0
K07184	0.0
K09800	16.0
K09801	0.0
K09802	2.0
K09803	33.0
K09804	0.0
K09805	5.0
K09806	0.0
K09807	1369.0
K09808	1967.0
K09809	10.0
K10912	0.0
K10913	0.0
K10914	469.0
K10915	0.0
K10916	0.0
K10917	0.0
K11358	1463.0
K11355	0.0
K11354	0.0
K11357	0.0
K11356	0.0
K04069	8810.0
K04068	4188.0
K04065	13.0
K04064	0.0
K04067	0.0
K04066	3410.0
K04061	454.0
K09716	0.0
K04063	1.0
K04062	0.0
K10006	43.0
K10007	43.0
K10004	0.0
K10005	43.0
K10002	0.0
K10003	0.0
K10000	0.0
K10001	0.0
K09717	0.0
K10008	44.0
K10009	0.0
K02491	0.0
K14588	0.0
K14581	0.0
K13678	572.0
K13679	0.0
K11633	2.0
K13670	0.0
K13671	0.0
K11987	0.0
K11636	0.0
K11634	0.0
K13582	0.0
K13583	0.0
K13580	0.0
K13581	0.0
K13586	0.0
K13587	0.0
K13584	0.0
K13585	0.0
K13588	0.0
K13589	0.0
K02052	134.0
K02053	135.0
K02050	5023.0
K02051	4441.0
K02056	2719.0
K05553	0.0
K02054	134.0
K02055	99.0
K02058	1001.0
K02059	0.0
K05558	0.0
K05559	0.0
K03895	0.0
K03894	0.0
K03897	0.0
K03896	0.0
K03891	0.0
K03890	0.0
K03893	0.0
K03892	4208.0
K02423	0.0
K05342	0.0
K05341	25.0
K12989	0.0
K12988	0.0
K02420	861.0
K12981	0.0
K12980	0.0
K12983	0.0
K12982	0.0
K12985	0.0
K12984	0.0
K12987	0.0
K02426	980.0
K13854	0.0
K03098	941.0
K13853	6.0
K03095	34.0
K05344	0.0
K03091	7508.0
K03090	6.0
K03093	27.0
K03092	1635.0
K06113	42.0
K09632	0.0
K02429	1954.0
K06118	0.0
K05716	0.0
K04844	2.0
K11632	0.0
K11630	0.0
K11631	9.0
K11637	0.0
K11635	36.0
K11638	0.0
K11639	0.0
K07572	0.0
K07573	0.0
K07570	13.0
K07571	442.0
K07576	1739.0
K07577	0.0
K07574	2384.0
K07575	0.0
K07578	0.0
K07579	0.0
K11189	4794.0
K11184	1288.0
K11187	0.0
K11180	17.0
K11181	17.0
K11183	1.0
K10764	0.0
K10763	0.0
K10762	0.0
K01938	3414.0
K01939	3472.0
K01934	2442.0
K01935	970.0
K01937	3417.0
K01930	0.0
K01932	7.0
K01933	3718.0
K07798	6.0
K07799	26.0
K07796	0.0
K07797	0.0
K07794	6.0
K07795	36.0
K07792	11.0
K07793	836.0
K07790	0.0
K07791	7.0
K06379	1780.0
K00968	324.0
K06378	1782.0
K06377	0.0
K06376	0.0
K06375	0.0
K09814	0.0
K09813	0.0
K06372	0.0
K06371	0.0
K06370	0.0
K01249	0.0
K01246	1939.0
K01247	14.0
K01244	0.0
K01243	3355.0
K08919	0.0
K01241	23.0
K02919	2440.0
K02913	3668.0
K02912	0.0
K02911	3414.0
K02910	0.0
K02917	0.0
K02916	3426.0
K02915	0.0
K02914	3386.0
K00228	1.0
K00227	0.0
K00226	4498.0
K00224	0.0
K00223	0.0
K00222	0.0
K00221	0.0
K00220	0.0
K01798	0.0
K01799	28.0
K01068	0.0
K01069	121.0
K01062	1.0
K01791	2714.0
K01792	1.0
K01061	2.0
K01066	38.0
K01067	54.0
K01796	1.0
K01797	41.0
K05499	382.0
K14468	0.0
K14469	0.0
K14465	0.0
K14466	0.0
K14467	0.0
K10834	0.0
K10833	0.0
K02266	0.0
K03793	0.0
K03790	105.0
K03791	0.0
K03796	0.0
K03797	5004.0
K03794	0.0
K03795	0.0
K03798	6383.0
K03799	75.0
K13448	0.0
K12538	0.0
K12539	0.0
K12530	0.0
K12531	0.0
K12532	0.0
K12533	0.0
K12534	0.0
K12535	0.0
K12536	0.0
K12537	0.0
K03136	0.0
K09790	1806.0
K09791	17.0
K09792	2.0
K09793	962.0
K09794	17.0
K09795	2.0
K09796	0.0
K09797	1313.0
K09798	15.0
K09799	0.0
K10972	2.0
K10973	0.0
K10977	4.0
K10974	1021.0
K10975	0.0
K10978	0.0
K10979	333.0
K06308	0.0
K00315	0.0
K09862	0.0
K06303	0.0
K09860	0.0
K09861	3229.0
K06306	600.0
K06307	0.0
K06305	0.0
K11373	0.0
K04047	107.0
K04046	0.0
K04045	916.0
K04044	0.0
K04043	3566.0
K04042	1827.0
K04041	1486.0
K04040	0.0
K02700	0.0
K04049	0.0
K04048	0.0
K02707	0.0
K02704	0.0
K02705	0.0
K10020	0.0
K10021	0.0
K10022	0.0
K10023	0.0
K10024	0.0
K10025	0.0
K10026	28.0
K10027	1.0
K13612	0.0
K13613	0.0
K13611	0.0
K13614	0.0
K13615	0.0
K05794	64.0
K05795	384.0
K05796	6.0
K05797	0.0
K05790	0.0
K05791	0.0
K05792	4.0
K05793	3.0
K05798	0.0
K05799	2835.0
K01474	0.0
K01477	0.0
K01476	18.0
K01471	0.0
K01470	2411.0
K01473	0.0
K13039	0.0
K01479	0.0
K01478	53.0
K05570	371.0
K05571	371.0
K05572	0.0
K05573	0.0
K02078	5563.0
K02079	0.0
K05576	0.0
K02074	71.0
K02075	71.0
K02076	306.0
K02077	120.0
K02071	2079.0
K02072	2084.0
K02073	2129.0
K03309	20.0
K03308	6997.0
K03305	1023.0
K03304	15.0
K03307	1646.0
K03306	1185.0
K03301	0.0
K03300	206.0
K03303	669.0
K03302	0.0
K06173	5163.0
K06175	0.0
K06174	0.0
K06177	998.0
K06176	0.0
K06179	2348.0
K07680	1.0
K03867	0.0
K03838	0.0
K12053	0.0
K11618	320.0
K11619	0.0
K11614	0.0
K11615	0.0
K11616	0.0
K11617	1.0
K11610	0.0
K11611	0.0
K11960	0.0
K11961	0.0
K02836	3419.0
K10565	0.0
K10564	0.0
K02837	2430.0
K10561	476.0
K10560	440.0
K10563	1746.0
K10562	0.0
K02838	3427.0
K06858	0.0
K02839	321.0
K06859	595.0
K12700	424.0
K07558	0.0
K07559	384.0
K07228	0.0
K07229	0.0
K07226	0.0
K07224	1.0
K07225	0.0
K07222	1.0
K07223	14.0
K07220	1131.0
K07221	19.0
K10709	1012.0
K10708	0.0
K10701	0.0
K10703	0.0
K10702	0.0
K10704	0.0
K05984	0.0
K07537	0.0
K08652	0.0
K08651	0.0
K08658	0.0
K08659	219.0
K05982	2.0
K07451	0.0
K07453	0.0
K07452	0.0
K07455	315.0
K07454	18.0
K09707	479.0
K07457	4.0
K09706	19.0
K07104	7.0
K00029	44.0
K00028	0.0
K00799	1.0
K00798	2153.0
K00797	1304.0
K00024	1929.0
K00795	0.0
K00026	0.0
K00021	0.0
K00020	29.0
K00023	0.0
K00022	0.0
K09017	4.0
K01269	2994.0
K09015	1046.0
K09014	1940.0
K09013	2907.0
K09011	964.0
K09010	0.0
K01261	7.0
K01262	4713.0
K01263	0.0
K01264	0.0
K01265	4834.0
K01266	867.0
K09018	0.0
K08227	0.0
K08226	0.0
K08225	0.0
K08224	10.0
K08223	36.0
K08222	1.0
K08221	1.0
K00249	0.0
K01790	4018.0
K00241	983.0
K00240	1462.0
K00243	2365.0
K00242	2.0
K00245	18.0
K00244	639.0
K00247	0.0
K00246	16.0
K01795	369.0
K06983	0.0
K02799	0.0
K02798	20.0
K02791	40.0
K02790	0.0
K02793	2176.0
K02795	5393.0
K02794	5441.0
K02796	4309.0
K04564	1100.0
K04565	879.0
K04566	319.0
K04567	3093.0
K01040	38.0
K01041	23.0
K04562	98.0
K04568	0.0
K01049	0.0
K02535	985.0
K02242	34.0
K02536	987.0
K02531	13.0
K02246	28.0
K02533	16.0
K02532	50.0
K02248	24.0
K02538	4.0
K00581	0.0
K13421	0.0
K01013	0.0
K15018	0.0
K15019	0.0
K03110	3426.0
K03111	8267.0
K03112	0.0
K03113	952.0
K03116	1043.0
K03117	18.0
K03118	1013.0
K03119	0.0
K10919	0.0
K12552	0.0
K12553	0.0
K12551	0.0
K12556	1.0
K12554	43.0
K12555	62.0
K06892	0.0
K06893	0.0
K06890	1387.0
K06891	18.0
K06896	1974.0
K06897	908.0
K06894	31.0
K06895	110.0
K10954	0.0
K10956	0.0
K06899	0.0
K06328	4.0
K06329	0.0
K10952	0.0
K10953	0.0
K11395	0.0
K11391	0.0
K11390	0.0
K11392	6.0
K00499	0.0
K00494	1.0
K00495	0.0
K00496	0.0
K00491	0.0
K00492	0.0
K00493	0.0
K13591	0.0
K01467	1018.0
K13593	0.0
K13592	0.0
K04021	2.0
K04020	2.0
K04023	765.0
K04022	0.0
K04025	0.0
K04024	135.0
K04027	18.0
K04026	71.0
K04029	972.0
K04028	974.0
K07055	0.0
K07054	0.0
K07057	0.0
K07056	4386.0
K07051	1.0
K07050	1917.0
K07053	4752.0
K07052	4405.0
K07059	0.0
K07058	2442.0
K10040	70.0
K10041	632.0
K10046	0.0
K04799	0.0
K04798	0.0
K04793	0.0
K04792	0.0
K04791	0.0
K04790	0.0
K04797	0.0
K04796	0.0
K04795	0.0
K04794	0.0
K13638	0.0
K13639	0.0
K13634	0.0
K13635	0.0
K13636	2.0
K13637	36.0
K13630	0.0
K13631	0.0
K13632	0.0
K13633	0.0
K02042	422.0
K05778	0.0
K05779	0.0
K05776	953.0
K05541	0.0
K05774	2.0
K05775	0.0
K05772	17.0
K05773	17.0
K05540	444.0
K01459	0.0
K01458	0.0
K01457	1.0
K01455	4.0
K01454	0.0
K01453	0.0
K01452	0.0
K01451	695.0
K01450	0.0
K05518	0.0
K08070	98.0
K08071	0.0
K05516	79.0
K08077	52.0
K05515	3022.0
K13093	0.0
K11783	0.0
K12949	0.0
K12945	0.0
K12944	0.0
K12941	217.0
K12940	20.0
K12943	0.0
K12942	228.0
K14728	0.0
K14727	0.0
K11785	0.0
K00108	1.0
K13890	13.0
K13891	13.0
K13892	45.0
K13893	0.0
K13894	0.0
K13895	0.0
K13896	0.0
K06159	0.0
K06158	3702.0
K06153	4022.0
K06152	15.0
K06151	15.0
K06157	0.0
K06156	0.0
K06155	2.0
K06154	0.0
K03327	1981.0
K03326	4.0
K03325	61.0
K03324	5803.0
K03322	64.0
K03321	751.0
K03320	555.0
K03329	0.0
K03328	992.0
K04802	0.0
K04801	0.0
K04800	0.0
K11948	0.0
K01505	0.0
K04756	0.0
K11940	0.0
K11941	0.0
K11942	0.0
K11943	0.0
K11944	0.0
K01507	5006.0
K11946	0.0
K11947	0.0
K01506	1.0
K01501	10.0
K01500	8.0
K01503	0.0
K06714	148.0
K04750	337.0
K12789	0.0
K12788	0.0
K11526	0.0
K10810	0.0
K11522	0.0
K11523	0.0
K08675	0.0
K08676	15.0
K08677	0.0
K08679	0.0
K11521	0.0
K10547	141.0
K10546	157.0
K10545	103.0
K10544	40.0
K10543	54.0
K10542	1264.0
K10541	1264.0
K10540	1754.0
K10549	28.0
K10548	141.0
K14630	0.0
K11529	0.0
K00007	0.0
K00005	2573.0
K13444	0.0
K00003	2960.0
K00002	760.0
K00001	1072.0
K01186	1657.0
K00009	15.0
K00008	2918.0
K10726	0.0
K10725	0.0
K08246	0.0
K00263	0.0
K00262	4352.0
K00261	70.0
K00260	2.0
K00266	10378.0
K00265	1092.0
K01200	1066.0
K01201	970.0
K01206	7470.0
K01207	761.0
K01205	943.0
K01208	2.0
K01209	4481.0
K06167	1039.0
K00917	1623.0
K00912	985.0
K00919	3395.0
K02519	3401.0
K02518	2879.0
K02517	1025.0
K02511	0.0
K02510	59.0
K13409	0.0
K13408	0.0
K03179	960.0
K03170	0.0
K03177	3427.0
K12574	2978.0
K12570	0.0
K12573	3355.0
K11009	0.0
K11008	0.0
K11005	0.0
K11004	0.0
K11007	0.0
K11006	0.0
K11003	0.0
K08296	46.0
K08297	2.0
K08295	0.0
K02634	0.0
K02635	0.0
K10622	0.0
K07693	12.0
K07692	0.0
K07691	0.0
K07690	0.0
K07697	0.0
K07696	352.0
K07695	0.0
K07694	16.0
K07699	1470.0
K07698	0.0
K07079	2681.0
K07078	325.0
K07077	0.0
K07076	719.0
K07075	105.0
K07074	123.0
K07073	0.0
K07072	0.0
K07071	32.0
K07070	0.0
K14584	0.0
K11620	0.0
K09190	0.0
K11623	0.0
K05759	0.0
K08589	0.0
K11625	0.0
K11995	0.0
K01439	2546.0
K01438	1130.0
K01431	0.0
K01430	339.0
K01433	25.0
K01432	0.0
K01434	1.0
K01437	0.0
K01436	1036.0
K05539	0.0
K14520	0.0
K12963	0.0
K12962	2.0
K12961	0.0
K12960	3197.0
K14749	0.0
K14748	0.0
K02972	0.0
K14743	0.0
K14742	2278.0
K14745	0.0
K14744	0.0
K14747	0.0
K14746	0.0
K02167	0.0
K02164	0.0
K02160	1440.0
K02168	0.0
K02169	945.0
K10931	0.0
K03341	0.0
K03340	2266.0
K03343	0.0
K03342	1.0
K03346	39.0
K12299	0.0
K12291	0.0
K12290	0.0
K12293	0.0
K12292	0.0
K12295	1.0
K12294	0.0
K12297	0.0
K12368	0.0
K11922	0.0
K11923	0.0
K11920	0.0
K11921	7.0
K11926	0.0
K11927	175.0
K11924	34.0
K11925	0.0
K11928	931.0
K13181	0.0
K13219	0.0
K07262	0.0
K07263	1038.0
K07260	2763.0
K07261	0.0
K07266	15.0
K07267	0.0
K07264	2.0
K07265	15.0
K07268	0.0
K07269	0.0
K01155	695.0
K04478	0.0
K04479	0.0
K10528	0.0
K14952	0.0
K07486	18.0
K07487	3.0
K07484	1322.0
K07485	0.0
K07482	6.0
K07483	2455.0
K07480	0.0
K07481	32.0
K07488	0.0
K07489	0.0
K11210	0.0
K11211	0.0
K11212	0.0
K11214	329.0
K11216	4.0
K06300	0.0
K00061	0.0
K00060	83.0
K06301	0.0
K00065	764.0
K00064	0.0
K00067	3996.0
K00066	0.0
K00069	0.0
K00068	300.0
K06304	0.0
K08262	0.0
K08261	0.0
K08260	0.0
K08265	0.0
K08264	0.0
K00288	0.0
K00285	1.0
K00284	1966.0
K00287	3097.0
K00286	3745.0
K00281	951.0
K00280	0.0
K00283	528.0
K00282	528.0
K08088	0.0
K14198	0.0
K14199	0.0
K03452	0.0
K14194	0.0
K14195	0.0
K14196	0.0
K14197	0.0
K14192	0.0
K14193	0.0
K01880	3349.0
K01881	3758.0
K01883	3427.0
K01885	3148.0
K04618	0.0
K01887	3740.0
K01224	104.0
K01889	3429.0
K01226	481.0
K01227	6.0
K01220	598.0
K01222	385.0
K01223	3026.0
K02759	1973.0
K02755	1.0
K02757	3747.0
K02756	1.0
K14998	0.0
K02750	72.0
K02753	36.0
K02752	0.0
K00939	3424.0
K00938	34.0
K00937	3268.0
K00936	9838.0
K00935	0.0
K00934	0.0
K00933	0.0
K00932	0.0
K00931	3115.0
K00930	5632.0
K01089	996.0
K01080	0.0
K01081	1890.0
K01082	0.0
K01083	0.0
K01084	0.0
K01085	2.0
K01087	0.0
K02571	0.0
K02570	32.0
K02573	36.0
K02572	0.0
K02575	30.0
K02574	462.0
K07780	0.0
K03488	1672.0
K03489	19.0
K03482	0.0
K03483	15.0
K03480	707.0
K03481	188.0
K03486	482.0
K03487	0.0
K03484	1893.0
K03485	0.0
K02287	0.0
K02286	0.0
K02285	0.0
K02284	0.0
K02283	2156.0
K02282	21.0
K02281	0.0
K02280	1.0
K02289	0.0
K02288	0.0
K03626	0.0
K03627	0.0
K03624	4564.0
K03625	3427.0
K03151	2385.0
K03620	41.0
K03153	0.0
K08869	0.0
K03628	2410.0
K03629	3403.0
K09738	0.0
K09739	0.0
K09736	0.0
K09737	0.0
K09735	0.0
K09732	0.0
K09733	0.0
K09730	0.0
K09731	0.0
K09888	1748.0
K09889	16.0
K09880	0.0
K09882	5.0
K09883	0.0
K09884	0.0
K09887	0.0
K11027	0.0
K11026	0.0
K11025	0.0
K11024	0.0
K07679	0.0
K07678	0.0
K11021	0.0
K11020	0.0
K07675	0.0
K07674	0.0
K07676	0.0
K07671	0.0
K07670	0.0
K07673	0.0
K07672	0.0
K01117	0.0
K12048	0.0
K07019	17.0
K07018	0.0
K07011	3406.0
K07010	2026.0
K07013	15.0
K07012	1457.0
K07015	2372.0
K07014	9.0
K07017	104.0
K07016	15.0
K10084	0.0
K08372	352.0
K05884	290.0
K05885	613.0
K05886	3.0
K05887	0.0
K05880	0.0
K05881	0.0
K05882	0.0
K05883	0.0
K08902	0.0
K05739	4.0
K05888	0.0
K05889	0.0
K08903	0.0
K00547	28.0
K00544	0.0
K00545	0.0
K00542	0.0
K00543	0.0
K00540	4754.0
K00548	3957.0
K00549	1523.0
K01145	0.0
K01412	0.0
K01147	16.0
K01417	1326.0
K00038	0.0
K01143	0.0
K01142	3023.0
K01419	40.0
K00788	3143.0
K00789	4599.0
K12502	0.0
K14762	0.0
K14761	1804.0
K06195	1.0
K03819	0.0
K03818	4.0
K03814	39.0
K03817	23.0
K03816	1827.0
K03811	850.0
K03810	4.0
K03813	6.0
K11908	0.0
K11909	0.0
K11904	13.0
K11905	13.0
K11906	0.0
K11907	13.0
K11900	13.0
K11901	13.0
K11902	2.0
K11903	15.0
K10986	0.0
K13238	0.0
K13239	0.0
K13797	0.0
K07248	151.0
K13796	0.0
K07244	0.0
K07245	0.0
K07246	107.0
K07240	6957.0
K07241	2.0
K07242	0.0
K07243	2.0
K01268	0.0
K05296	0.0
K02821	813.0
K09016	0.0
K09945	0.0
K09944	0.0
K09947	0.0
K09946	2.0
K09941	0.0
K09940	8.0
K09943	0.0
K09942	3.0
K09949	5.0
K09948	0.0
K10851	2.0
K10850	0.0
K03666	142.0
K03667	40.0
K03196	15.0
K03665	3418.0
K11275	0.0
K06012	1721.0
K00048	1838.0
K10857	0.0
K09773	48.0
K00043	0.0
K00042	1016.0
K00041	852.0
K00040	897.0
K00046	3021.0
K00733	0.0
K00044	0.0
K06011	0.0
K09012	0.0
K06016	151.0
K06017	0.0
K06014	0.0
K06015	346.0
K06019	24.0
K01075	0.0
K12221	0.0
K06444	0.0
K04632	0.0
K14977	38.0
K14974	0.0
K00958	14.0
K00951	4449.0
K00950	1047.0
K00952	68.0
K00955	60.0
K00954	3463.0
K00957	144.0
K00956	142.0
K00590	7.0
K02777	85.0
K02775	155.0
K02774	444.0
K02773	524.0
K02771	558.0
K02770	844.0
K02779	76.0
K02778	0.0
K01606	0.0
K01607	2592.0
K01604	0.0
K01605	0.0
K01602	0.0
K01601	0.0
K03750	207.0
K01609	2616.0
K02553	0.0
K02804	899.0
K02551	1517.0
K02806	3.0
K02557	1792.0
K02800	599.0
K05275	0.0
K02802	0.0
K13300	0.0
K02558	11.0
K02809	3.0
K02808	2.0
K03600	0.0
K03601	3419.0
K03602	3392.0
K03603	0.0
K03604	615.0
K03605	36.0
K03606	28.0
K03607	0.0
K03608	887.0
K03609	2105.0
K06078	0.0
K06079	4.0
K09710	3419.0
K09711	0.0
K09712	0.0
K06073	0.0
K06074	0.0
K06075	19.0
K06076	46.0
K06077	3.0
K06382	1407.0
K06383	1205.0
K06380	0.0
K06381	1892.0
K06386	0.0
K06387	1402.0
K06384	65.0
K06385	1682.0
K06388	0.0
K06389	0.0
K12466	0.0
K12468	0.0
K07657	18.0
K07656	0.0
K07655	0.0
K07654	0.0
K07653	0.0
K07652	109.0
K07651	2.0
K07650	549.0
K07659	2.0
K07658	3065.0
K11041	44.0
K11040	1.0
K11043	0.0
K11042	0.0
K11045	0.0
K11044	0.0
K11047	0.0
K11046	0.0
K11049	0.0
K11048	0.0
K07387	948.0
K07386	1132.0
K06926	3521.0
K06927	43.0
K06924	0.0
K06925	3427.0
K06922	1.0
K06923	1769.0
K06920	81.0
K06921	2582.0
K06928	72.0
K06929	28.0
K07033	1374.0
K07032	61.0
K07031	1042.0
K07030	2313.0
K07037	998.0
K07035	1040.0
K07034	3.0
K07039	0.0
K07038	38.0
K10829	0.0
K00384	5665.0
K00385	205.0
K00386	0.0
K00387	0.0
K00380	2.0
K00381	1.0
K00382	2055.0
K00383	15.0
K00389	0.0
K01387	0.0
K01385	0.0
K01389	0.0
K09158	2.0
K09159	2.0
K09156	0.0
K09157	2405.0
K09154	0.0
K09155	505.0
K09152	0.0
K09153	1082.0
K09150	0.0
K09151	19.0
K05970	1365.0
K05714	0.0
K05715	0.0
K05710	0.0
K05711	0.0
K05712	0.0
K05713	0.0
K00560	2710.0
K00561	0.0
K00563	973.0
K00564	579.0
K00566	4323.0
K00567	3292.0
K00568	0.0
K00569	0.0
K05575	0.0
K01169	0.0
K01167	0.0
K01166	0.0
K05577	1.0
K01163	1298.0
K01161	0.0
K01160	2.0
K05578	0.0
K05579	0.0
K08092	583.0
K08093	583.0
K08094	1029.0
K08095	0.0
K08096	0.0
K08097	2.0
K02254	0.0
K02255	0.0
K01743	0.0
K02251	1.0
K02061	0.0
K01741	0.0
K02060	0.0
K00114	0.0
K02122	2249.0
K02123	3227.0
K02120	3224.0
K02121	2710.0
K02124	3231.0
K03837	13.0
K03836	0.0
K03835	15.0
K03834	0.0
K03833	243.0
K03832	1054.0
K03831	1.0
K03830	802.0
K00443	0.0
K03839	1000.0
K02067	18.0
K10189	1060.0
K13038	5031.0
K13787	196.0
K13788	59.0
K13789	9141.0
K10188	1090.0
K12255	0.0
K12254	0.0
K12257	2748.0
K12256	0.0
K12251	217.0
K12250	0.0
K12253	0.0
K12252	0.0
K13252	39.0
K13256	13.0
K13255	0.0
K12079	0.0
K12078	0.0
K12071	0.0
K12070	0.0
K12073	0.0
K12072	0.0
K09912	0.0
K06236	0.0
K06237	0.0
K05519	0.0
K09914	3.0
K11788	0.0
K11782	0.0
K11780	0.0
K11781	0.0
K11787	0.0
K11784	0.0
K11530	0.0
K12787	0.0
K12786	0.0
K12785	0.0
K12784	0.0
K06718	0.0
K09969	0.0
K09968	0.0
K09967	333.0
K09966	1.0
K09965	0.0
K09964	0.0
K09963	755.0
K09962	3.0
K09961	13.0
K09960	13.0
K11527	44.0
K11524	0.0
K11525	0.0
K11250	0.0
K11253	0.0
K11258	0.0
K11528	0.0
K00713	0.0
K00712	24.0
K10780	0.0
K10783	10.0
K10125	0.0
K10124	0.0
K10126	0.0
K10121	27.0
K10123	0.0
K10122	27.0
K04652	1397.0
K04653	371.0
K04651	1691.0
K04656	372.0
K04654	372.0
K04655	458.0
K00973	3306.0
K00972	72.0
K00971	1717.0
K00970	1019.0
K00975	6056.0
K00974	7186.0
K00979	1296.0
K00978	171.0
K14954	0.0
K14955	0.0
K14956	0.0
K06178	2076.0
K01596	307.0
K01597	35.0
K01594	0.0
K01595	57.0
K01592	0.0
K01593	0.0
K01590	23.0
K01591	3447.0
K01598	1.0
K01599	4569.0
K02711	0.0
K02710	0.0
K02713	0.0
K02712	0.0
K02714	0.0
K02717	0.0
K02716	0.0
K02719	0.0
K02718	0.0
K03449	329.0
K03446	953.0
K03444	1.0
K03445	2.0
K03442	2776.0
K01620	2325.0
K01621	95.0
K01622	0.0
K01623	443.0
K01624	6449.0
K01625	6864.0
K01626	2000.0
K01627	998.0
K01628	2330.0
K01629	401.0
K05299	1.0
K02829	0.0
K02828	0.0
K02827	0.0
K02826	0.0
K02825	77.0
K02824	2378.0
K02823	3381.0
K02822	859.0
K03198	15.0
K03199	3.0
K03668	5.0
K03669	0.0
K03190	339.0
K03191	10.0
K03660	2078.0
K03194	0.0
K03195	3.0
K03664	3427.0
K03197	3.0
K09772	2412.0
K06013	9.0
K09770	6.0
K09771	0.0
K09776	0.0
K09777	1185.0
K09774	5.0
K09775	846.0
K09778	438.0
K09779	1676.0
K06269	0.0
K06323	0.0
K11624	0.0
K02991	0.0
K02990	3028.0
K02624	13.0
K02240	584.0
K08282	52.0
K12440	0.0
K12441	0.0
K12442	0.0
K12443	0.0
K12444	0.0
K12445	0.0
K12449	0.0
K02247	0.0
K07637	0.0
K07636	3358.0
K07639	0.0
K07638	0.0
K11069	971.0
K11068	2496.0
K11063	0.0
K11062	0.0
K11061	0.0
K11060	0.0
K11066	0.0
K11065	991.0
K06900	0.0
K06901	3861.0
K06902	1380.0
K06903	37.0
K06904	406.0
K06905	445.0
K06906	415.0
K06907	521.0
K06908	444.0
K06909	15.0
K10821	0.0
K05905	7.0
K05904	0.0
K05906	0.0
K05900	0.0
K05903	30.0
K01406	0.0
K05909	0.0
K05908	0.0
K00368	0.0
K00369	0.0
K00366	460.0
K00367	0.0
K00364	32.0
K00365	0.0
K00362	0.0
K00363	0.0
K00360	0.0
```
