## Extended Data File 1 for "Diet induces reproducible alterations in the mouse and human gut microbiome": ERS622312_ERR692076.picrust

```
# Constructed from biom file
#OTU ID	ERR692076
K01365	0.0
K01364	0.0
K01361	6.0
K01360	0.0
K01362	824.0
K02249	0.0
K05841	0.0
K05844	0.0
K05845	46.0
K05846	252.0
K05847	767.0
K00508	0.0
K00500	0.0
K00507	0.0
K00504	0.0
K00505	0.0
K12521	0.0
K01101	627.0
K01103	21.0
K12520	0.0
K01104	3325.0
K05592	948.0
K05593	317.0
K05590	0.0
K05591	0.0
K05596	0.0
K05597	0.0
K05594	0.0
K05595	34.0
K05599	0.0
K11964	0.0
K11962	0.0
K14540	1098.0
K12529	0.0
K12528	0.0
K06353	0.0
K02456	3.0
K02457	0.0
K02454	2.0
K02455	1.0
K02452	0.0
K02453	2.0
K02450	0.0
K02103	309.0
K08138	28.0
K02108	2119.0
K02109	2223.0
K02458	0.0
K02459	0.0
K08137	0.0
K03851	10.0
K03850	0.0
K03852	10.0
K03855	0.0
K03856	1183.0
K13018	0.0
K13019	2.0
K13010	0.0
K13011	0.0
K13012	576.0
K13013	0.0
K13014	0.0
K13015	0.0
K13016	3.0
K13017	0.0
K08566	0.0
K08567	2.0
K13274	0.0
K13275	0.0
K13276	0.0
K13277	0.0
K03275	0.0
K03274	11.0
K03277	0.0
K03276	0.0
K03271	752.0
K03270	787.0
K03273	51.0
K03272	127.0
K03279	0.0
K03278	0.0
K11022	0.0
K12277	0.0
K12276	0.0
K12270	461.0
K11058	0.0
K12279	0.0
K12278	0.0
K07557	0.0
K07550	0.0
K07552	547.0
K06319	0.0
K09909	0.0
K09908	0.0
K12051	0.0
K12050	0.0
K12057	0.0
K12056	0.0
K06221	10.0
K09900	0.0
K09903	1745.0
K09902	0.0
K09904	0.0
K09907	0.0
K09906	0.0
K11501	0.0
K03234	0.0
K00773	1713.0
K00772	2.0
K00777	0.0
K00776	0.0
K06313	3.0
K06315	0.0
K05574	0.0
K10201	3.0
K07176	0.0
K07177	83.0
K07174	0.0
K07175	112.0
K07172	4.0
K07173	992.0
K07170	1047.0
K07171	1779.0
K07178	0.0
K07179	0.0
K00195	0.0
K00194	5.0
K00197	5.0
K00196	0.0
K00191	0.0
K00190	0.0
K00193	0.0
K00192	0.0
K00198	182.0
K06405	572.0
K10109	314.0
K10108	534.0
K10107	10.0
K01828	0.0
K01829	0.0
K01826	21.0
K01825	0.0
K01822	1.0
K01823	75.0
K01820	1.0
K01821	48.0
K00999	0.0
K00998	911.0
K00995	1800.0
K00997	283.0
K00996	0.0
K00991	1883.0
K00990	47.0
K00992	0.0
K11028	0.0
K02622	1089.0
K02625	0.0
K03564	1476.0
K13489	0.0
K13488	0.0
K13483	0.0
K13482	0.0
K13481	0.0
K13480	0.0
K13487	0.0
K13486	0.0
K14680	0.0
K14681	0.0
K14682	0.0
K08358	24.0
K08357	24.0
K08356	0.0
K08355	0.0
K03469	1288.0
K03462	0.0
K03464	0.0
K03465	256.0
K03466	1763.0
K01648	0.0
K01649	1453.0
K01643	189.0
K01640	24.0
K01641	46.0
K01646	74.0
K01647	1897.0
K01644	211.0
K02597	0.0
K02626	2.0
K02595	0.0
K02594	5.0
K02593	0.0
K02592	4.0
K02591	14.0
K02590	109.0
K02598	104.0
K02849	1.0
K14061	0.0
K14062	0.0
K14063	0.0
K14064	0.0
K14065	0.0
K14067	0.0
K02841	1.0
K02840	30.0
K02843	4.0
K02844	1.0
K02847	0.0
K02846	0.0
K02102	2.0
K09758	26.0
K06039	0.0
K06034	0.0
K06036	0.0
K06037	0.0
K06032	0.0
K01581	48.0
K02702	0.0
K02659	0.0
K13490	0.0
K13491	0.0
K03644	550.0
K03645	0.0
K03646	11.0
K03647	523.0
K03640	40.0
K03641	11.0
K03642	39.0
K03643	0.0
K03648	1568.0
K03649	0.0
K06694	0.0
K11814	0.0
K12428	0.0
K12429	0.0
K12422	0.0
K12423	0.0
K12420	0.0
K12421	0.0
K12426	0.0
K12427	0.0
K12424	0.0
K12425	0.0
K07349	0.0
K07348	0.0
K05380	0.0
K07345	0.0
K07344	0.0
K07347	0.0
K07346	0.0
K07341	173.0
K07340	0.0
K07343	256.0
K07342	0.0
K06968	1.0
K06969	2373.0
K06962	28.0
K06963	0.0
K06960	676.0
K06961	0.0
K06966	1217.0
K06967	1098.0
K06964	0.0
K06965	0.0
K08995	0.0
K08994	0.0
K08997	0.0
K08996	8.0
K08990	0.0
K08993	0.0
K08992	0.0
K08999	56.0
K08998	1115.0
K08344	0.0
K08345	0.0
K08346	0.0
K14940	0.0
K02724	0.0
K08349	0.0
K11815	0.0
K05929	0.0
K05928	0.0
K05927	0.0
K05924	0.0
K05922	0.0
K05921	0.0
K00349	574.0
K00698	0.0
K00340	572.0
K00341	572.0
K00690	184.0
K00343	571.0
K00344	0.0
K00697	4.0
K00346	574.0
K00347	574.0
K09116	132.0
K09117	1059.0
K05337	182.0
K09118	46.0
K09119	0.0
K02106	16.0
K05823	17.0
K05820	0.0
K05826	0.0
K05827	0.0
K02100	0.0
K02101	0.0
K00524	0.0
K00525	1071.0
K00526	338.0
K00527	2841.0
K00520	1.0
K00522	0.0
K00523	0.0
K02451	0.0
K00528	1191.0
K00529	0.0
K00025	0.0
K14215	0.0
K14213	0.0
K03453	623.0
K00796	870.0
K05339	7.0
K00027	1174.0
K00794	1188.0
K00793	1187.0
K01347	0.0
K01346	0.0
K01344	0.0
K01343	0.0
K00791	1773.0
K01340	0.0
K00790	2036.0
K02694	0.0
K02696	0.0
K02697	0.0
K02690	0.0
K02691	14.0
K02692	0.0
K02693	0.0
K02698	0.0
K02699	0.0
K00836	0.0
K00837	567.0
K00835	0.0
K00832	463.0
K00833	557.0
K00830	30.0
K00831	1684.0
K00839	10.0
K04335	0.0
K04334	0.0
K01120	0.0
K01126	1096.0
K04333	0.0
K01129	710.0
K01128	0.0
K04339	0.0
K04338	0.0
K02470	2355.0
K02471	1.0
K02472	9.0
K02473	0.0
K02474	668.0
K02475	0.0
K02476	0.0
K02477	719.0
K02478	0.0
K02479	1.0
K09019	0.0
K01267	859.0
K13074	0.0
K13075	0.0
K11441	0.0
K14055	0.0
K13299	0.0
K13292	1230.0
K14057	0.0
K14056	0.0
K02856	6.0
K02585	7.0
K12211	0.0
K12210	0.0
K12213	0.0
K12212	0.0
K12215	0.0
K02854	0.0
K12217	0.0
K12216	0.0
K12219	0.0
K12218	0.0
K02855	0.0
K08692	0.0
K08693	0.0
K08690	0.0
K08691	0.0
K08696	0.0
K08697	0.0
K11748	0.0
K11749	1680.0
K11746	0.0
K11747	0.0
K11744	0.0
K11745	0.0
K11742	10.0
K11743	116.0
K11740	0.0
K11741	38.0
K13920	103.0
K13921	6.0
K13922	261.0
K13923	6.0
K13924	0.0
K13925	0.0
K13926	0.0
K13927	60.0
K13928	0.0
K13929	6.0
K09923	0.0
K09922	580.0
K06201	1309.0
K06200	673.0
K06207	1630.0
K06206	318.0
K06205	0.0
K09924	3.0
K09929	0.0
K06208	3.0
K00759	1557.0
K00758	0.0
K00752	0.0
K00757	1462.0
K00756	400.0
K00754	1894.0
K06001	864.0
K05557	0.0
K09766	13.0
K05554	0.0
K07475	0.0
K07150	270.0
K07151	10.0
K07152	0.0
K07153	0.0
K07154	1123.0
K07155	0.0
K07156	0.0
K07157	0.0
K07406	575.0
K07407	2178.0
K07404	490.0
K07405	595.0
K07402	1344.0
K07403	5.0
K07400	0.0
K07401	0.0
K01808	2040.0
K01809	1993.0
K01800	0.0
K01801	0.0
K01802	1177.0
K01803	1784.0
K01804	286.0
K01805	82.0
K01807	674.0
K09718	0.0
K14668	0.0
K14669	0.0
K14666	0.0
K14667	0.0
K01664	57.0
K01665	577.0
K01666	269.0
K01667	566.0
K01660	0.0
K01661	55.0
K01662	2199.0
K01663	0.0
K01668	1.0
K01669	1.0
K02863	1744.0
K02862	0.0
K02860	1737.0
K02867	1745.0
K02866	0.0
K02864	1731.0
K02869	0.0
K05362	1.0
K05365	0.0
K03402	706.0
K03403	0.0
K03400	0.0
K03406	2415.0
K03407	322.0
K03404	0.0
K03405	0.0
K03408	538.0
K03409	5.0
K02315	697.0
K02314	1758.0
K02317	0.0
K02316	1737.0
K02313	1754.0
K02312	4.0
K02319	0.0
K12405	0.0
K12152	0.0
K12151	0.0
K07091	0.0
K07090	1540.0
K07093	0.0
K07092	0.0
K07095	2946.0
K07094	1.0
K07097	0.0
K07096	10.0
K07099	172.0
K07098	1993.0
K11175	1664.0
K11174	0.0
K11177	0.0
K11176	0.0
K11173	0.0
K11179	10.0
K11178	0.0
K00322	0.0
K00320	0.0
K00321	0.0
K00326	0.0
K00324	124.0
K00325	56.0
K00329	10.0
K05945	2.0
K05944	0.0
K05947	0.0
K05946	112.0
K06944	0.0
K06945	0.0
K06946	0.0
K06415	3.0
K06940	422.0
K06941	1756.0
K06942	1744.0
K06943	0.0
K10806	0.0
K10807	0.0
K10804	1.0
K10805	46.0
K06948	513.0
K06949	1789.0
K06418	0.0
K09138	1.0
K09139	0.0
K09134	109.0
K09135	0.0
K09136	17.0
K09137	1.0
K09130	0.0
K09131	15.0
K09132	107.0
K09133	1.0
K05808	1184.0
K05809	0.0
K05804	132.0
K05805	1.0
K05806	0.0
K05807	585.0
K05800	2.0
K05801	27.0
K05802	0.0
K05803	0.0
K01044	0.0
K01045	0.0
K01046	5.0
K02068	59.0
K04561	2.0
K01042	99.0
K05568	467.0
K05567	169.0
K14273	0.0
K14275	0.0
K14274	2.0
K02062	0.0
K05245	0.0
K05564	0.0
K01048	62.0
K02066	597.0
K01322	544.0
K01325	0.0
K02065	597.0
K01326	0.0
K05560	0.0
K02243	509.0
K08930	0.0
K02679	0.0
K02676	0.0
K02674	0.0
K02675	0.0
K02672	0.0
K02241	7.0
K02670	0.0
K02671	0.0
K00810	0.0
K00811	575.0
K00812	98.0
K00813	0.0
K00814	0.0
K00817	1694.0
K00818	642.0
K00819	4.0
K02530	474.0
K02245	509.0
K02244	47.0
K01499	0.0
K01498	0.0
K01493	1699.0
K01492	110.0
K01491	3697.0
K01497	3.0
K01496	536.0
K01495	978.0
K01494	169.0
K02418	227.0
K02419	288.0
K14492	0.0
K02412	278.0
K02413	283.0
K02410	288.0
K02411	136.0
K02416	288.0
K02417	184.0
K02414	20.0
K02415	21.0
K00120	0.0
K00121	5.0
K00430	0.0
K13058	0.0
K13059	0.0
K13727	0.0
K13057	0.0
K13722	0.0
K13051	2.0
K13052	791.0
K00435	0.0
K12054	0.0
K03239	0.0
K03238	0.0
K03231	0.0
K03230	1.0
K03232	0.0
K12059	0.0
K03237	0.0
K03236	0.0
K12058	0.0
K12239	0.0
K12238	0.0
K12235	0.0
K12234	24.0
K13942	0.0
K13940	457.0
K13941	0.0
K12097	0.0
K12096	0.0
K12095	0.0
K12094	0.0
K12093	0.0
K12092	0.0
K12091	0.0
K12090	0.0
K12099	0.0
K12098	0.0
K06356	0.0
K05992	5.0
K03540	0.0
K06331	250.0
K06330	2.0
K07138	1034.0
K07139	1405.0
K11811	0.0
K07132	42.0
K07133	7557.0
K07130	960.0
K07131	0.0
K07137	2671.0
K07134	0.0
K07135	0.0
K01860	0.0
K01866	1745.0
K01867	1745.0
K01865	1.0
K01868	1879.0
K01869	1745.0
K06140	0.0
K04766	1.0
K04767	483.0
K04764	37.0
K04762	575.0
K04763	2222.0
K04760	0.0
K04761	60.0
K04768	1.0
K04769	570.0
K08313	461.0
K08312	0.0
K08311	0.0
K08310	0.0
K08317	55.0
K08316	954.0
K08315	1.0
K08314	124.0
K05149	0.0
K08319	0.0
K08318	0.0
K06339	0.0
K14648	0.0
K14392	12.0
K14393	0.0
K14645	0.0
K14647	0.0
K01689	1988.0
K01686	1169.0
K01687	1519.0
K01684	307.0
K01685	605.0
K01682	0.0
K01681	1706.0
K05308	0.0
K02889	0.0
K02888	1745.0
K02885	0.0
K02884	1745.0
K02887	1744.0
K02886	1745.0
K02881	1745.0
K02883	0.0
K13743	0.0
K02086	46.0
K02081	530.0
K02080	2.0
K02083	9.0
K02082	465.0
K13831	0.0
K03428	0.0
K03429	274.0
K03424	2855.0
K03935	0.0
K03932	6.0
K03933	0.0
K03930	125.0
K03931	2.0
K02339	0.0
K02338	1745.0
K02337	1741.0
K02336	0.0
K02335	1851.0
K02334	314.0
K02330	0.0
K03688	924.0
K03689	0.0
K03680	2.0
K03683	0.0
K03684	41.0
K03685	1744.0
K03686	2713.0
K03687	1640.0
K07301	1293.0
K07300	0.0
K07303	0.0
K07302	0.0
K07305	47.0
K07304	511.0
K07307	85.0
K07306	59.0
K07309	14.0
K07308	58.0
K02617	0.0
K02610	0.0
K02963	1745.0
K02612	0.0
K02961	1719.0
K09686	3419.0
K09687	7328.0
K09684	21.0
K09685	50.0
K09682	0.0
K09683	0.0
K09680	28.0
K09681	0.0
K09688	10.0
K09689	10.0
K05962	0.0
K05961	0.0
K05967	9.0
K05966	42.0
K11159	0.0
K05964	28.0
K05968	0.0
K11152	0.0
K00309	0.0
K00658	6.0
K00304	0.0
K00305	0.0
K00654	0.0
K00655	1706.0
K00652	588.0
K00301	0.0
K00302	108.0
K00303	0.0
K10828	0.0
K06431	0.0
K06432	0.0
K06433	0.0
K06434	0.0
K06436	4.0
K06437	0.0
K10820	2.0
K06439	0.0
K10822	0.0
K10823	0.0
K10826	0.0
K09167	135.0
K06322	0.0
K14117	0.0
K14259	0.0
K14257	0.0
K01308	147.0
K01303	461.0
K01301	0.0
K01305	495.0
K01304	571.0
K02658	0.0
K00672	0.0
K02650	115.0
K02651	8.0
K02652	305.0
K02653	936.0
K02654	1177.0
K05687	0.0
K02656	0.0
K05685	10.0
K00878	986.0
K00879	146.0
K00872	663.0
K00873	1757.0
K00870	0.0
K00876	1886.0
K00877	0.0
K00874	1407.0
K00875	0.0
K04487	1786.0
K04486	2085.0
K04485	1262.0
K04484	0.0
K04483	0.0
K04482	0.0
K04480	0.0
K04488	1274.0
K12049	0.0
K13693	0.0
K13706	0.0
K13694	11.0
K13695	0.0
K05977	0.0
K09516	28.0
K02434	1894.0
K02435	1777.0
K02436	107.0
K02437	824.0
K05350	206.0
K02431	384.0
K08100	0.0
K02433	2006.0
K02438	659.0
K02439	2.0
K03745	10.0
K03744	1730.0
K03747	0.0
K03210	1263.0
K03217	1787.0
K03216	1156.0
K03215	0.0
K03742	1047.0
K03219	1.0
K03218	1259.0
K03749	0.0
K03748	2.0
K02383	0.0
K06327	0.0
K06320	135.0
K07238	1634.0
K09479	0.0
K09478	0.0
K09475	0.0
K09474	5.0
K09477	0.0
K09476	0.0
K09471	0.0
K09470	0.0
K09473	0.0
K09472	0.0
K07543	0.0
K06898	347.0
K13967	0.0
K13963	177.0
K07545	0.0
K00737	105.0
K05345	0.0
K11706	0.0
K11707	0.0
K11704	0.0
K11705	0.0
K11708	0.0
K11709	0.0
K05588	0.0
K07114	1419.0
K07443	383.0
K07116	0.0
K07117	0.0
K07110	0.0
K07447	1744.0
K07112	77.0
K07113	0.0
K07448	120.0
K07118	32.0
K07119	1.0
K10619	0.0
K10618	0.0
K10617	0.0
K10616	0.0
K01848	0.0
K01849	0.0
K01844	34.0
K01845	184.0
K01846	2.0
K01847	1121.0
K01840	2382.0
K01841	110.0
K01842	0.0
K01843	52.0
K06219	0.0
K10832	0.0
K05348	0.0
K14203	0.0
K08483	1110.0
K08482	0.0
K08481	0.0
K08480	0.0
K08485	0.0
K08484	0.0
K00464	0.0
K00467	0.0
K00466	0.0
K00461	0.0
K00460	0.0
K00463	0.0
K00462	0.0
K04509	0.0
K00469	0.0
K00468	0.0
K08645	0.0
K04744	2.0
K01518	0.0
K01519	0.0
K04748	1.0
K04749	6.0
K01514	3.0
K01515	1847.0
K01512	816.0
K01510	0.0
K14623	16.0
K14626	0.0
K14627	0.0
K14628	0.0
K14629	0.0
K03918	0.0
K03919	0.0
K12372	0.0
K12373	2916.0
K12370	0.0
K12371	0.0
K02359	0.0
K02358	1746.0
K02351	0.0
K02352	0.0
K02355	3380.0
K02357	1745.0
K02356	2234.0
K13574	0.0
K13573	0.0
K13572	0.0
K13571	46.0
K13570	46.0
K12112	0.0
K12113	0.0
K12110	0.0
K12111	3.0
K07329	0.0
K07328	0.0
K07323	11.0
K07322	1094.0
K07321	115.0
K07320	0.0
K07327	0.0
K07326	0.0
K07325	0.0
K07324	0.0
K08163	0.0
K06180	4115.0
K06181	0.0
K06182	411.0
K06183	1074.0
K06186	0.0
K06187	1745.0
K06188	76.0
K06189	11.0
K08359	0.0
K07589	0.0
K07588	569.0
K07587	0.0
K07586	118.0
K07585	0.0
K07584	1193.0
K07583	0.0
K07582	0.0
K07581	0.0
K07580	0.0
K11139	0.0
K05989	1502.0
K05988	0.0
K05985	676.0
K05987	0.0
K05986	0.0
K10843	0.0
K08354	0.0
K10844	0.0
K10848	0.0
K00673	0.0
K00674	596.0
K00675	42.0
K00676	509.0
K00677	610.0
K06988	2.0
K06989	40.0
K08351	0.0
K06980	1.0
K06981	0.0
K06982	0.0
K08350	0.0
K06984	0.0
K06985	0.0
K06986	0.0
K06987	285.0
K02445	126.0
K02444	1044.0
K00582	0.0
K00583	0.0
K00580	0.0
K02110	2138.0
K00586	0.0
K00587	0.0
K00584	0.0
K08921	0.0
K02441	0.0
K00588	466.0
K08922	0.0
K02440	603.0
K00018	1396.0
K08923	0.0
K02443	383.0
K00019	10.0
K02442	0.0
K08925	0.0
K08926	0.0
K08927	0.0
K03149	93.0
K06604	0.0
K00015	0.0
K01989	539.0
K00854	1611.0
K00855	0.0
K00856	11.0
K00857	242.0
K00850	3337.0
K00851	22.0
K00852	1370.0
K00853	18.0
K00858	1739.0
K00859	1721.0
K01181	136.0
K01180	0.0
K01183	115.0
K01182	674.0
K01185	598.0
K01184	0.0
K01187	2531.0
K01188	917.0
K02596	0.0
K13766	0.0
K13767	6.0
K13003	0.0
K13002	10.0
K13000	0.0
K02984	0.0
K02986	1745.0
K02987	0.0
K02636	0.0
K02982	1640.0
K02983	0.0
K02638	0.0
K02639	0.0
K02988	1741.0
K08298	29.0
K08299	0.0
K03583	0.0
K03582	0.0
K03581	762.0
K03580	0.0
K03587	647.0
K03586	0.0
K03585	1140.0
K03584	1279.0
K03589	1116.0
K03588	2249.0
K01725	0.0
K01724	0.0
K01727	2.0
K01726	309.0
K01721	0.0
K01720	0.0
K01722	0.0
K13008	0.0
K01729	0.0
K01728	25.0
K09530	0.0
K09539	0.0
K02188	443.0
K02189	448.0
K02182	1.0
K02183	0.0
K03769	143.0
K03768	2154.0
K03767	47.0
K03765	0.0
K03764	0.0
K03763	1502.0
K03762	15.0
K03761	2.0
K03760	1.0
K09457	57.0
K09456	0.0
K09459	110.0
K09458	1330.0
K00602	3781.0
K13988	0.0
K13985	0.0
K09981	0.0
K09980	0.0
K09983	0.0
K09982	10.0
K09985	0.0
K09984	0.0
K09987	0.0
K09986	0.0
K09989	124.0
K09988	178.0
K12583	0.0
K12582	0.0
K12589	0.0
K11720	0.0
K09759	213.0
K10985	0.0
K10984	1.0
K07468	0.0
K07469	3.0
K07464	420.0
K07465	0.0
K07466	0.0
K07467	1291.0
K07460	1019.0
K07461	859.0
K07462	1693.0
K07463	0.0
K10679	2.0
K10678	0.0
K10671	0.0
K10670	410.0
K10673	0.0
K10672	82.0
K10674	0.0
K10677	0.0
K10676	0.0
K08726	0.0
K08724	501.0
K08722	140.0
K08723	0.0
K08720	0.0
K08721	0.0
K08728	41.0
K10187	0.0
K00119	0.0
K00118	1.0
K00449	0.0
K00448	0.0
K00115	0.0
K00446	0.0
K00117	1.0
K00116	2.0
K00111	1515.0
K00442	0.0
K00113	14.0
K00112	41.0
K01539	0.0
K01531	530.0
K04720	741.0
K01533	1772.0
K01534	3363.0
K01535	0.0
K01537	1251.0
K14358	0.0
K14605	0.0
K14606	0.0
K00413	0.0
K10120	28.0
K05600	0.0
K05777	0.0
K03972	0.0
K03973	126.0
K03970	0.0
K03971	0.0
K03976	1666.0
K03977	1744.0
K03974	0.0
K03975	657.0
K03978	1697.0
K03979	1745.0
K13378	572.0
K02372	674.0
K02371	1034.0
K02377	702.0
K02379	28.0
K03396	0.0
K03397	0.0
K03394	568.0
K03395	0.0
K03392	0.0
K03393	0.0
K03390	560.0
K03391	0.0
K03399	6.0
K03027	0.0
K12136	0.0
K12137	11.0
K06610	20.0
K12138	1.0
K12139	1.0
K11444	0.0
K11440	0.0
K11443	0.0
K11442	1.0
K00612	1.0
K00613	15.0
K00610	1137.0
K00611	616.0
K00616	559.0
K00617	0.0
K00614	0.0
K00615	5373.0
K00619	21.0
K10863	0.0
K07874	0.0
K06234	0.0
K10240	0.0
K10241	0.0
K10242	26.0
K10243	46.0
K04110	0.0
K04113	0.0
K04112	0.0
K04115	0.0
K04114	0.0
K04117	0.0
K04116	0.0
K04118	0.0
K05517	0.0
K07705	14.0
K07704	29.0
K07707	156.0
K07706	117.0
K07701	0.0
K07700	0.0
K07703	0.0
K07702	0.0
K07709	21.0
K07708	0.0
K01955	2625.0
K13042	0.0
K09934	0.0
K09935	703.0
K06216	23.0
K09937	11.0
K13745	0.0
K13746	0.0
K13747	1000.0
K13740	0.0
K13741	0.0
K13742	0.0
K06211	105.0
K06212	18.0
K09933	0.0
K02618	0.0
K02619	589.0
K02968	1729.0
K02966	0.0
K02967	1744.0
K02616	0.0
K02965	1745.0
K02962	0.0
K02611	0.0
K02613	0.0
K03569	2265.0
K03568	467.0
K03565	1263.0
K06218	461.0
K03567	11.0
K03566	0.0
K03561	1154.0
K03560	0.0
K03563	393.0
K03562	21.0
K06430	0.0
K01709	86.0
K01708	0.0
K01707	0.0
K01706	41.0
K01705	0.0
K01704	2673.0
K01703	2696.0
K01702	0.0
K14165	0.0
K14164	0.0
K14166	0.0
K14161	0.0
K14160	0.0
K14162	0.0
K05396	34.0
K03709	21.0
K03708	25.0
K08160	0.0
K03701	2620.0
K03700	929.0
K03703	1537.0
K03702	1745.0
K03705	1160.0
K03704	1372.0
K03707	69.0
K03706	424.0
K06289	0.0
K06288	0.0
K06283	530.0
K06282	39.0
K06281	39.0
K06287	1692.0
K06286	47.0
K06285	3.0
K06284	321.0
K08161	64.0
K07540	0.0
K06438	446.0
K06869	0.0
K06868	0.0
K06867	2.0
K06866	0.0
K06865	0.0
K06864	244.0
K06863	0.0
K06862	0.0
K06861	578.0
K06860	0.0
K12659	0.0
K12658	0.0
K07547	0.0
K07546	0.0
K15023	0.0
K15022	0.0
K15020	0.0
K15024	320.0
K08700	0.0
K08162	105.0
K07544	0.0
K00137	0.0
K00135	130.0
K00134	1758.0
K00133	1720.0
K00132	1.0
K00131	1.0
K00130	106.0
K00139	0.0
K00138	0.0
K00429	0.0
K00428	548.0
K00421	0.0
K00423	0.0
K00425	637.0
K00427	0.0
K00426	637.0
K14292	0.0
K14379	0.0
K14370	0.0
K14371	0.0
K14372	0.0
K14373	0.0
K14374	0.0
K14375	0.0
K09845	0.0
K14082	0.0
K14083	28.0
K14080	0.0
K14081	0.0
K14086	105.0
K14087	129.0
K14084	107.0
K14088	130.0
K14089	115.0
K01552	480.0
K01551	7.0
K01556	0.0
K01557	0.0
K01554	0.0
K01555	0.0
K04708	0.0
K03955	0.0
K13689	0.0
K13688	2.0
K13683	0.0
K13685	543.0
K13684	0.0
K13687	0.0
K13686	0.0
K14159	0.0
K02399	0.0
K02398	24.0
K02395	17.0
K02394	10.0
K02397	128.0
K02396	387.0
K02391	0.0
K02390	296.0
K02393	10.0
K02392	561.0
K13533	0.0
K13532	0.0
K13531	6.0
K13530	0.0
K01550	0.0
K05658	0.0
K14054	0.0
K02601	2268.0
K02970	1682.0
K05378	0.0
K12339	6.0
K14060	0.0
K11687	0.0
K11686	0.0
K11685	0.0
K11689	34.0
K11688	58.0
K08939	0.0
K03048	513.0
K03049	0.0
K13821	4.0
K13820	0.0
K03042	0.0
K03043	1279.0
K03040	2193.0
K03041	0.0
K03046	1741.0
K03047	0.0
K03044	0.0
K03045	0.0
K00348	574.0
K09847	0.0
K00692	7.0
K00638	944.0
K00639	603.0
K00693	0.0
K00634	697.0
K00635	0.0
K00630	0.0
K00631	0.0
K00632	26.0
K00633	181.0
K00691	41.0
K00696	0.0
K00694	135.0
K00695	0.0
K10854	0.0
K07811	0.0
K07810	0.0
K07813	334.0
K07812	14.0
K07814	170.0
K07816	52.0
K00090	0.0
K00091	245.0
K00094	128.0
K00096	123.0
K00097	648.0
K00098	0.0
K00099	1690.0
K10228	0.0
K10229	0.0
K12548	0.0
K10222	0.0
K10220	0.0
K10221	0.0
K10227	27.0
K05822	11.0
K01949	0.0
K01945	1713.0
K01947	0.0
K01946	0.0
K01941	1.0
K01940	1140.0
K06357	0.0
K07729	1742.0
K07728	0.0
K07727	1433.0
K07726	220.0
K07725	0.0
K07724	0.0
K07723	3.0
K07722	29.0
K07721	0.0
K07720	2362.0
K00899	11.0
K05824	0.0
K00891	1489.0
K00892	0.0
K00895	44.0
K00897	109.0
K08151	1.0
K08153	9.0
K08154	0.0
K02948	1745.0
K02942	0.0
K02944	0.0
K05665	0.0
K02946	1725.0
K13793	0.0
K06352	0.0
K01769	0.0
K01768	13.0
K01761	0.0
K01760	68.0
K01762	0.0
K09578	0.0
K01766	0.0
K08164	0.0
K02493	1741.0
K08166	0.0
K08167	0.0
K02496	0.0
K02497	1.0
K02494	0.0
K02495	2309.0
K02498	0.0
K02499	29.0
K08168	0.0
K08169	13.0
K14415	121.0
K14414	1.0
K06881	1714.0
K00436	0.0
K06332	0.0
K12815	0.0
K12810	0.0
K06885	543.0
K00437	0.0
K06335	0.0
K06334	590.0
K03547	619.0
K03546	463.0
K03545	2046.0
K03544	1578.0
K03543	583.0
K06888	153.0
K10941	0.0
K03549	84.0
K03548	0.0
K10940	0.0
K02236	91.0
K02237	551.0
K02234	0.0
K02232	484.0
K02233	592.0
K02230	7.0
K02231	771.0
K06359	0.0
K02238	1203.0
K02239	0.0
K03723	1707.0
K03722	192.0
K03721	0.0
K03720	0.0
K03727	46.0
K03726	0.0
K03725	0.0
K03724	88.0
K06358	0.0
K12673	0.0
K12679	0.0
K12678	0.0
K06410	283.0
K11898	0.0
K11899	0.0
K11896	10.0
K11897	0.0
K11894	10.0
K11895	10.0
K11892	10.0
K11893	10.0
K11890	0.0
K11891	10.0
K08762	0.0
K08764	0.0
K08765	0.0
K10418	0.0
K11325	0.0
K11326	0.0
K11327	0.0
K11328	0.0
K11329	0.0
K00151	0.0
K00150	0.0
K00153	0.0
K00400	0.0
K00407	0.0
K00406	0.0
K00405	0.0
K00404	0.0
K00158	10.0
K01342	0.0
K09388	0.0
K09386	0.0
K09384	68.0
K04094	693.0
K04095	150.0
K04096	2197.0
K04097	0.0
K04090	0.0
K04091	0.0
K04092	26.0
K04093	0.0
K04098	0.0
K04099	0.0
K01578	0.0
K01579	620.0
K01574	20.0
K01575	11.0
K01576	0.0
K01577	53.0
K01571	561.0
K01572	1393.0
K01573	6.0
K02009	259.0
K02008	2677.0
K02005	1853.0
K02004	10427.0
K02007	283.0
K02006	4175.0
K02001	6.0
K02000	6.0
K02003	10507.0
K02002	8.0
K03065	0.0
K08952	0.0
K03060	700.0
K13809	0.0
K10948	0.0
K09607	0.0
K06125	0.0
K04337	0.0
K06120	124.0
K06121	0.0
K04336	0.0
K01127	0.0
K09703	30.0
K00004	0.0
K14699	0.0
K09702	157.0
K14698	0.0
K05311	39.0
K13829	92.0
K10943	0.0
K07291	0.0
K07290	0.0
K10206	1234.0
K10202	29.0
K10208	0.0
K10209	0.0
K01966	27.0
K01965	0.0
K01964	0.0
K01963	506.0
K01962	301.0
K01961	1696.0
K01960	578.0
K01969	0.0
K01968	0.0
K07749	206.0
K07748	0.0
K07741	152.0
K07740	0.0
K07743	0.0
K07742	1109.0
K07745	0.0
K07744	0.0
K07746	0.0
K01299	605.0
K01295	75.0
K01297	130.0
K02922	0.0
K05603	0.0
K02921	0.0
K02926	1744.0
K05607	0.0
K02924	0.0
K05605	0.0
K02928	0.0
K02929	0.0
K00216	0.0
K00217	0.0
K00214	0.0
K00215	1518.0
K00213	0.0
K00210	0.0
K00211	0.0
K00218	0.0
K00219	476.0
K01035	0.0
K01034	36.0
K04517	1663.0
K01740	3317.0
K01031	0.0
K01746	11.0
K01745	50.0
K01744	650.0
K01749	224.0
K01039	8.0
K04518	578.0
K09591	0.0
K14129	0.0
K14128	0.0
K14121	0.0
K14120	0.0
K14123	0.0
K14122	0.0
K14125	0.0
K14124	0.0
K14127	0.0
K14126	0.0
K03521	1478.0
K03520	0.0
K03523	686.0
K03522	1482.0
K03525	1708.0
K03524	1282.0
K03527	1765.0
K03526	1683.0
K03529	1114.0
K03528	0.0
K06338	0.0
K02217	1234.0
K03299	150.0
K03298	1.0
K13472	0.0
K03293	287.0
K03292	1133.0
K03291	0.0
K03290	0.0
K03297	142.0
K03296	1631.0
K03295	628.0
K03294	574.0
K13009	0.0
K12690	0.0
K09743	0.0
K06022	0.0
K07190	0.0
K06021	0.0
K07192	127.0
K06020	0.0
K06027	0.0
K06026	0.0
K09744	0.0
K07991	0.0
K08749	0.0
K09835	0.0
K09834	0.0
K10439	2403.0
K06351	0.0
K09833	0.0
K10925	0.0
K10924	0.0
K10927	0.0
K10926	0.0
K10923	0.0
K10922	0.0
K09629	0.0
K10697	0.0
K00179	406.0
K00172	86.0
K00171	60.0
K00170	67.0
K00177	733.0
K00176	758.0
K00175	1342.0
K00174	1307.0
K13478	0.0
K14338	0.0
K14339	0.0
K14335	0.0
K14337	0.0
K14330	0.0
K14331	0.0
K14333	27.0
K08918	0.0
K13479	195.0
K04078	1735.0
K04079	1638.0
K04076	3.0
K04077	1740.0
K04074	194.0
K04075	1695.0
K04072	1098.0
K04073	0.0
K04070	454.0
K04071	0.0
K14597	0.0
K13318	0.0
K08280	0.0
K13641	143.0
K13640	61.0
K13643	108.0
K13642	0.0
K02027	7566.0
K02026	13820.0
K02025	14151.0
K02024	0.0
K02023	214.0
K02022	46.0
K02021	0.0
K02020	724.0
K02029	2511.0
K02028	2688.0
K03886	0.0
K03887	0.0
K03884	0.0
K03885	610.0
K03881	0.0
K03888	0.0
K03889	0.0
K12998	0.0
K12999	0.0
K12992	210.0
K12993	0.0
K12990	136.0
K12991	0.0
K12996	3.0
K12997	3.0
K12994	0.0
K12995	6.0
K08979	0.0
K08978	1349.0
K03088	9177.0
K03089	11.0
K03086	2077.0
K03087	0.0
K08971	0.0
K08970	0.0
K03082	10.0
K03080	0.0
K08974	1266.0
K13868	0.0
K00918	131.0
K01553	0.0
K12214	0.0
K11646	10.0
K11645	0.0
K11641	0.0
K11640	0.0
K12736	0.0
K12733	0.0
K07507	727.0
K07506	0.0
K07505	0.0
K07504	0.0
K07503	46.0
K07502	176.0
K07501	0.0
K07500	0.0
K07509	0.0
K07508	0.0
K11422	0.0
K08698	0.0
K10773	1902.0
K10774	0.0
K14286	0.0
K10778	0.0
K14287	0.0
K00140	60.0
K05501	1.0
K01903	88.0
K01902	88.0
K01905	3.0
K01904	0.0
K01907	0.0
K01906	0.0
K01909	0.0
K01908	0.0
K14534	96.0
K00147	1236.0
K07767	0.0
K07769	0.0
K07768	26.0
K06203	1.0
K06202	0.0
K09921	0.0
K09920	0.0
K09927	105.0
K09024	0.0
K09022	10.0
K09023	0.0
K09020	2.0
K09021	0.0
K02908	0.0
K02909	1745.0
K08218	580.0
K08219	0.0
K02904	1732.0
K02906	1744.0
K02907	1276.0
K02902	1721.0
K00230	1.0
K00231	31.0
K00232	0.0
K08976	1.0
K00234	0.0
K00239	874.0
K06209	909.0
K09928	2.0
K01015	0.0
K01014	0.0
K01012	1800.0
K01011	144.0
K01010	0.0
K08920	0.0
K14103	0.0
K14102	0.0
K14101	0.0
K14100	0.0
K14105	0.0
K14104	0.0
K14109	0.0
K14108	0.0
K06401	0.0
K00893	0.0
K13402	0.0
K12858	0.0
K03503	575.0
K03502	2046.0
K03501	1740.0
K03500	1120.0
K08924	0.0
K02278	12.0
K02279	99.0
K12977	0.0
K02276	0.0
K02277	0.0
K02274	1.0
K02275	1.0
K13450	0.0
K13451	0.0
K13452	0.0
K13454	0.0
K13455	0.0
K12509	0.0
K12508	0.0
K12507	2.0
K12506	46.0
K12500	0.0
K12503	0.0
K05926	0.0
K09728	0.0
K14587	2.0
K06597	0.0
K06596	0.0
K06595	0.0
K06599	0.0
K06598	0.0
K07978	0.0
K07979	1972.0
K07976	0.0
K14585	0.0
K10907	1669.0
K10906	0.0
K10901	0.0
K10909	0.0
K10908	10.0
K09819	20.0
K09818	10.0
K09817	1157.0
K09816	1155.0
K09815	1178.0
K06374	563.0
K06373	560.0
K09812	1801.0
K09811	2252.0
K09810	690.0
K09724	0.0
K14582	0.0
K09721	0.0
K04058	1.0
K04059	0.0
K04050	0.0
K04051	0.0
K04052	0.0
K04053	0.0
K04054	0.0
K04055	0.0
K04056	1.0
K04057	0.0
K01047	0.0
K08975	0.0
K10015	0.0
K10014	10.0
K10017	0.0
K10016	0.0
K10011	0.0
K10010	170.0
K10013	0.0
K10012	110.0
K10019	0.0
K10018	0.0
K13665	0.0
K13664	0.0
K13663	0.0
K13662	0.0
K13661	0.0
K13660	0.0
K13669	0.0
K13668	0.0
K07641	0.0
K01466	42.0
K13590	0.0
K01464	362.0
K01465	1761.0
K01462	2807.0
K01463	49.0
K01460	0.0
K01461	0.0
K13599	1.0
K13598	0.0
K01468	26.0
K01469	0.0
K09251	0.0
K09252	0.0
K02041	144.0
K02040	2214.0
K02043	0.0
K02045	21.0
K02044	180.0
K02047	22.0
K02046	22.0
K02049	2220.0
K02048	22.0
K05549	0.0
K05548	1.0
K06046	0.0
K03319	102.0
K03316	85.0
K03317	34.0
K03314	0.0
K03315	1405.0
K03312	251.0
K03313	77.0
K03310	1868.0
K03311	304.0
K12052	0.0
K02945	1335.0
K06162	27.0
K06163	27.0
K06160	0.0
K06161	0.0
K06166	0.0
K00359	75.0
K06164	27.0
K06165	27.0
K06168	1690.0
K06169	0.0
K13020	2.0
K07158	0.0
K07159	0.0
K04835	1.0
K11621	0.0
K11991	0.0
K11622	0.0
K11996	16.0
K11627	0.0
K11626	0.0
K11629	1.0
K11628	0.0
K07561	0.0
K07560	1739.0
K07563	0.0
K07562	0.0
K07565	0.0
K07564	0.0
K07567	2253.0
K07566	1673.0
K07569	0.0
K07568	1729.0
K09925	0.0
K11199	0.0
K11198	0.0
K11192	0.0
K11191	0.0
K11196	0.0
K11195	0.0
K11194	0.0
K02492	181.0
K10713	0.0
K10710	121.0
K10711	463.0
K10716	0.0
K02490	0.0
K10714	0.0
K10715	0.0
K01929	1741.0
K01928	1799.0
K01923	1716.0
K01922	1.0
K01921	1781.0
K01920	0.0
K01926	1635.0
K01925	1756.0
K01924	1739.0
K07789	10.0
K07788	10.0
K07785	0.0
K07784	0.0
K07787	5.0
K07786	0.0
K07781	0.0
K07783	13.0
K07782	0.0
K05835	0.0
K06355	0.0
K14661	0.0
K09844	0.0
K00782	46.0
K00783	1745.0
K00784	1203.0
K00785	0.0
K00786	640.0
K00039	0.0
K00036	249.0
K00037	0.0
K00034	62.0
K00035	0.0
K00032	0.0
K00033	258.0
K00030	480.0
K00031	1196.0
K01259	575.0
K01258	2023.0
K01255	687.0
K01256	87.0
K01251	707.0
K01250	133.0
K01253	0.0
K01252	0.0
K09008	0.0
K09009	46.0
K09000	0.0
K09001	28.0
K09002	601.0
K09003	0.0
K09004	11.0
K09005	16.0
K09006	0.0
K09007	12.0
K09846	0.0
K08234	736.0
K00258	0.0
K00259	52.0
K00252	0.0
K00253	0.0
K00256	0.0
K00257	578.0
K00254	0.0
K00255	0.0
K01079	104.0
K01078	0.0
K01071	56.0
K01070	0.0
K01073	17.0
K01077	717.0
K01076	5.0
K14472	0.0
K14471	0.0
K14470	0.0
K14475	14.0
K09841	0.0
K02788	483.0
K02782	0.0
K02783	24.0
K02781	40.0
K02786	510.0
K02787	0.0
K02784	0.0
K01060	5.0
K01787	49.0
K01786	621.0
K01785	2366.0
K01784	2637.0
K01783	2035.0
K01782	1.0
K01781	0.0
K01780	0.0
K01789	0.0
K01788	1375.0
K02526	78.0
K02527	576.0
K02525	9.0
K02250	1.0
K02523	585.0
K02520	1740.0
K02521	0.0
K02258	0.0
K02259	1.0
K02528	1730.0
K02529	6659.0
K03781	680.0
K03780	32.0
K03783	1081.0
K03782	0.0
K03785	692.0
K03784	1281.0
K03787	690.0
K03786	1026.0
K03789	1022.0
K03788	0.0
K10700	0.0
K00342	572.0
K03124	0.0
K03120	0.0
K12527	176.0
K12526	0.0
K12525	0.0
K12524	1130.0
K12523	0.0
K12522	0.0
K09789	541.0
K09788	18.0
K09787	1097.0
K09786	3.0
K09785	0.0
K09781	0.0
K09780	0.0
K10961	0.0
K10960	0.0
K10963	0.0
K10962	0.0
K10965	0.0
K10964	0.0
K10966	0.0
K09879	0.0
K06318	0.0
K06311	0.0
K06310	28.0
K06312	0.0
K06314	0.0
K06317	21.0
K11389	0.0
K11386	0.0
K11387	0.0
K11384	11.0
K11385	0.0
K11382	0.0
K11383	0.0
K11381	6.0
K11949	0.0
K10380	0.0
K04032	25.0
K04033	0.0
K04030	28.0
K04031	437.0
K04036	0.0
K04037	0.0
K04034	1.0
K04035	3.0
K04038	0.0
K04039	0.0
K07046	17.0
K07047	752.0
K07044	0.0
K07045	907.0
K07042	1171.0
K07043	1551.0
K07040	698.0
K07041	0.0
K07048	19.0
K07049	0.0
K08664	0.0
K02584	11.0
K10039	121.0
K10038	1.0
K10037	1.0
K10036	29.0
K04788	0.0
K04789	0.0
K04784	3.0
K04785	0.0
K04786	0.0
K04787	0.0
K04780	0.0
K04781	0.0
K04782	0.0
K04783	0.0
K13601	0.0
K13603	0.0
K13602	0.0
K13605	0.0
K13604	0.0
K13607	14.0
K02404	23.0
K05783	0.0
K05782	0.0
K05781	27.0
K05780	27.0
K05787	0.0
K05786	2.0
K05785	4.0
K05784	0.0
K05789	0.0
K05788	11.0
K01442	1571.0
K01443	1161.0
K01444	478.0
K01446	0.0
K01447	710.0
K01448	2377.0
K01449	430.0
K14803	0.0
K02069	89.0
K05569	141.0
K08008	0.0
K02063	0.0
K05566	168.0
K05565	1.0
K05563	0.0
K05562	0.0
K05561	0.0
K02064	0.0
K03338	144.0
K03339	0.0
K03330	0.0
K03331	0.0
K03332	9.0
K03333	0.0
K03335	141.0
K03336	141.0
K03337	144.0
K12956	0.0
K12957	0.0
K12954	0.0
K12955	0.0
K12952	0.0
K12953	0.0
K12950	0.0
K12951	0.0
K14733	0.0
K00109	0.0
K06148	3601.0
K06149	0.0
K06144	0.0
K06145	0.0
K06146	0.0
K06147	13030.0
K06141	0.0
K06142	1785.0
K06143	12.0
K11945	0.0
K08948	0.0
K08949	0.0
K00071	0.0
K14664	0.0
K13810	0.0
K14665	0.0
K03058	0.0
K11609	0.0
K11608	0.0
K14660	0.0
K11603	0.0
K11602	0.0
K11601	0.0
K11600	0.0
K11607	0.0
K11606	0.0
K11605	0.0
K11604	0.0
K10558	2.0
K10559	47.0
K10550	2.0
K10551	2.0
K10552	0.0
K10553	0.0
K10554	0.0
K10555	33.0
K10556	29.0
K10557	2.0
K03051	0.0
K03050	0.0
K07549	0.0
K07548	0.0
K07239	30.0
K07235	0.0
K07234	0.0
K07237	0.0
K07236	0.0
K07231	0.0
K07230	0.0
K07233	0.0
K07232	0.0
K02467	0.0
K05306	147.0
K05305	207.0
K05304	0.0
K05303	0.0
K05301	0.0
K02565	0.0
K08644	0.0
K08646	0.0
K08641	497.0
K08643	9.0
K08642	0.0
K12146	0.0
K00010	265.0
K00011	0.0
K00012	1185.0
K00013	1698.0
K00014	1845.0
K00016	1730.0
K09065	0.0
K08252	0.0
K08253	0.0
K08256	46.0
K08255	1.0
K08258	0.0
K08259	0.0
K00274	28.0
K00275	6.0
K00276	0.0
K00270	0.0
K00271	0.0
K00272	0.0
K00273	0.0
K00278	1550.0
K00279	0.0
K12675	0.0
K01277	574.0
K01274	3.0
K01273	901.0
K01271	765.0
K01270	2093.0
K01278	655.0
K00906	0.0
K00904	107.0
K00903	11.0
K00901	636.0
K13785	0.0
K00908	0.0
K11149	0.0
K01053	0.0
K01051	28.0
K01057	65.0
K01056	1745.0
K01055	0.0
K01054	0.0
K01058	3.0
K02500	1689.0
K02501	1675.0
K02502	1026.0
K02503	1734.0
K02504	0.0
K02505	0.0
K02506	0.0
K02507	0.0
K02508	0.0
K02509	16.0
K00291	0.0
K13410	0.0
K13148	0.0
K13419	0.0
K05825	0.0
K03106	1745.0
K03105	0.0
K03101	1920.0
K03100	3536.0
K12541	0.0
K12540	0.0
K12543	0.0
K12542	0.0
K12545	0.0
K12544	0.0
K12547	0.0
K12546	0.0
K12549	0.0
K06080	0.0
K11018	0.0
K11019	0.0
K11016	0.0
K11017	0.0
K11014	0.0
K11015	0.0
K11012	0.0
K11013	0.0
K11010	0.0
K11011	0.0
K06333	540.0
K06880	0.0
K06883	1.0
K06882	0.0
K09857	11.0
K06884	0.0
K06887	0.0
K06886	1.0
K06889	2689.0
K10942	0.0
K09859	1.0
K09858	11.0
K10947	2351.0
K10946	0.0
K10945	0.0
K10944	0.0
K13284	0.0
K00483	1.0
K00481	0.0
K00480	0.0
K00486	0.0
K00485	0.0
K00484	0.0
K09901	0.0
K10929	0.0
K07684	0.0
K07685	0.0
K07686	0.0
K07687	0.0
K07681	1.0
K07688	0.0
K07689	0.0
K10928	0.0
K04018	0.0
K04019	25.0
K04014	31.0
K04015	60.0
K04016	0.0
K04017	0.0
K04013	15.0
K07060	0.0
K07061	0.0
K07062	4.0
K07063	0.0
K07064	0.0
K07065	0.0
K07066	105.0
K07067	4.0
K07068	27.0
K07069	105.0
K01121	0.0
K13629	0.0
K13628	1.0
K13623	0.0
K13622	0.0
K13620	0.0
K13626	173.0
K08586	0.0
K08587	0.0
K01428	109.0
K01429	107.0
K01422	566.0
K01423	1.0
K01420	762.0
K01421	739.0
K01426	178.0
K01427	0.0
K01424	1531.0
K01425	614.0
K08068	0.0
K07538	0.0
K13086	0.0
K13085	0.0
K07287	0.0
K07824	0.0
K07682	0.0
K02722	0.0
K12978	0.0
K12979	0.0
K12972	0.0
K12973	0.0
K12974	0.0
K12975	0.0
K12976	0.0
K07821	0.0
K07683	8.0
K14750	0.0
K14751	0.0
K14953	0.0
K12288	0.0
K12289	0.0
K12282	0.0
K12283	0.0
K12280	0.0
K12281	0.0
K12286	0.0
K12287	0.0
K12284	0.0
K12285	0.0
K11957	0.0
K11956	0.0
K11955	0.0
K11954	0.0
K11953	0.0
K11952	0.0
K11951	0.0
K11950	0.0
K11959	0.0
K11958	0.0
K13889	4.0
K13888	11.0
K11963	0.0
K07217	107.0
K07216	441.0
K07215	0.0
K07214	139.0
K07213	21.0
K07212	0.0
K07219	55.0
K07218	2.0
K12150	0.0
K08689	0.0
K08688	0.0
K00402	0.0
K00401	0.0
K11994	0.0
K00152	0.0
K01043	1.0
K00154	0.0
K00157	0.0
K00156	540.0
K10533	0.0
K10530	35.0
K10531	0.0
K10536	87.0
K10537	2.0
K10535	0.0
K10538	0.0
K10539	2.0
K00073	6.0
K13934	6.0
K00076	105.0
K00077	1000.0
K00074	896.0
K00075	1737.0
K00078	0.0
K00079	0.0
K02290	0.0
K02563	1740.0
K02292	0.0
K08966	0.0
K02294	0.0
K08278	0.0
K08279	0.0
K08274	0.0
K08275	0.0
K08276	0.0
K08277	0.0
K00298	0.0
K00299	0.0
K00296	0.0
K00297	1191.0
K00294	4.0
K00292	0.0
K00293	0.0
K00290	989.0
K07757	20.0
K12089	0.0
K01210	0.0
K01213	0.0
K01212	250.0
K01215	27.0
K01214	0.0
K01217	0.0
K01216	0.0
K01219	0.0
K01218	122.0
K02749	0.0
K02746	575.0
K02747	559.0
K02744	1551.0
K02745	574.0
K02742	0.0
K00924	2.0
K00925	1873.0
K00926	669.0
K00927	1745.0
K00928	2293.0
K00929	784.0
K12085	0.0
K02298	0.0
K02299	0.0
K02568	15.0
K02569	11.0
K02562	0.0
K02291	2.0
K02560	0.0
K02293	0.0
K02566	9.0
K02567	25.0
K02564	2207.0
K02297	0.0
K03169	3110.0
K03168	1740.0
K03163	0.0
K03162	0.0
K03167	0.0
K03166	0.0
K11038	0.0
K11039	0.0
K11030	0.0
K11031	3.0
K11032	0.0
K11033	0.0
K11034	0.0
K11035	0.0
K11036	0.0
K11037	0.0
K02546	0.0
K07668	76.0
K07669	0.0
K07666	0.0
K07667	1448.0
K07664	0.0
K07665	273.0
K07662	0.0
K07663	0.0
K07660	0.0
K07661	0.0
K03927	612.0
K07008	1.0
K07009	824.0
K07002	8.0
K07003	944.0
K07000	0.0
K07001	748.0
K07006	74.0
K07007	2172.0
K07004	0.0
K07005	1731.0
K03921	0.0
K02956	1744.0
K09725	0.0
K09181	29.0
K08599	0.0
K08598	0.0
K08591	1924.0
K08590	582.0
K01156	31.0
K01154	2438.0
K01407	0.0
K01400	0.0
K01153	1982.0
K01150	1.0
K01151	1623.0
K01408	0.0
K01409	1893.0
K01158	0.0
K01159	817.0
K05523	0.0
K05522	0.0
K05521	547.0
K05520	560.0
K05527	0.0
K05526	0.0
K05525	0.0
K05524	2.0
K05529	0.0
K14518	0.0
K14519	0.0
K05949	0.0
K01754	547.0
K05942	0.0
K01027	0.0
K02171	0.0
K02170	0.0
K02173	116.0
K02172	0.0
K01751	210.0
K06416	137.0
K06417	0.0
K06414	0.0
K06947	0.0
K03379	0.0
K03808	0.0
K03809	1.0
K03806	0.0
K06412	570.0
K03804	0.0
K12296	0.0
K03802	0.0
K03803	594.0
K06413	0.0
K10808	0.0
K06411	387.0
K01028	2.0
K01029	27.0
K11931	0.0
K11930	0.0
K11933	0.0
K11932	0.0
K11935	0.0
K11934	5.0
K11937	0.0
K11936	0.0
K11939	0.0
K11938	0.0
K10800	0.0
K06419	0.0
K11929	0.0
K07271	998.0
K07270	0.0
K07273	618.0
K07272	0.0
K07275	2.0
K07274	0.0
K07277	586.0
K07276	0.0
K07279	0.0
K07278	10.0
K10623	0.0
K02481	594.0
K11520	0.0
K02480	0.0
K08170	1.0
K02485	0.0
K02484	694.0
K02487	0.0
K08600	2377.0
K08603	0.0
K08602	574.0
K08605	0.0
K08604	0.0
K09956	0.0
K09957	0.0
K09954	0.0
K09955	1273.0
K09952	39.0
K09953	0.0
K09950	0.0
K09951	445.0
K09958	0.0
K09959	0.0
K07495	4.0
K07494	16.0
K07497	378.0
K07496	573.0
K07491	1394.0
K07490	0.0
K07493	0.0
K07492	0.0
K07499	0.0
K07498	2.0
K11209	0.0
K11208	0.0
K11204	0.0
K11203	17.0
K11202	76.0
K11201	0.0
K11200	0.0
K00058	3149.0
K00059	2793.0
K00728	0.0
K00729	0.0
K00055	8.0
K00057	1753.0
K00050	266.0
K00051	0.0
K00720	0.0
K00721	681.0
K14424	0.0
K06033	0.0
K14189	0.0
K14188	47.0
K06364	0.0
K14187	0.0
K01239	418.0
K01238	38.0
K01897	1855.0
K01232	539.0
K01895	296.0
K01230	0.0
K01893	1700.0
K01236	0.0
K01235	23.0
K01890	1745.0
K02768	116.0
K02769	37.0
K02760	1669.0
K02761	1694.0
K02763	0.0
K02764	0.0
K02765	660.0
K00948	2333.0
K00949	723.0
K00942	1879.0
K00943	1312.0
K00940	601.0
K00941	3182.0
K00946	1126.0
K00947	0.0
K00944	0.0
K00945	3357.0
K01097	0.0
K01096	2.0
K01095	16.0
K01093	11.0
K01092	768.0
K01091	2968.0
K01090	1777.0
K03499	3423.0
K03498	2921.0
K03491	129.0
K03490	105.0
K03493	0.0
K03492	12.0
K03495	1683.0
K03497	4485.0
K03496	4204.0
K02817	0.0
K02814	9.0
K02815	9.0
K02810	370.0
K02548	849.0
K02549	25.0
K02818	0.0
K02819	170.0
K03637	678.0
K03636	10.0
K03147	1410.0
K03146	2.0
K08851	0.0
K06518	1133.0
K09729	14.0
K06048	0.0
K06045	1.0
K06044	0.0
K09727	0.0
K09726	0.0
K06041	1049.0
K09720	0.0
K09723	0.0
K06042	456.0
K09897	0.0
K09896	0.0
K09895	0.0
K09894	0.0
K09893	0.0
K09892	0.0
K09891	0.0
K09890	0.0
K09899	0.0
K09898	0.0
K03622	0.0
K07648	0.0
K07649	0.0
K07398	0.0
K07399	0.0
K11056	0.0
K11057	0.0
K11054	0.0
K11055	0.0
K07640	0.0
K07393	13.0
K07390	0.0
K07391	1222.0
K07644	0.0
K07645	1.0
K07646	1958.0
K07647	0.0
K10896	0.0
K07024	9421.0
K07025	3029.0
K07026	0.0
K07027	1104.0
K07020	0.0
K07021	44.0
K07022	0.0
K07023	1050.0
K07028	0.0
K07029	2686.0
K10094	0.0
K01390	0.0
K01392	0.0
K01399	0.0
K02673	0.0
K05893	0.0
K05897	0.0
K05896	1111.0
K05895	267.0
K05899	0.0
K05898	0.0
K00555	0.0
K00554	1630.0
K00557	2.0
K00556	552.0
K00551	0.0
K00559	0.0
K00558	1892.0
K01170	0.0
K01173	16.0
K01174	11.0
K01175	33.0
K01176	176.0
K01178	0.0
K01179	744.0
K14578	0.0
K14579	0.0
K08951	0.0
K08950	0.0
K08953	0.0
K03828	1.0
K03829	0.0
K03820	552.0
K03821	0.0
K03822	0.0
K03823	1163.0
K03824	1.0
K03825	2.0
K03826	1377.0
K03827	585.0
K12248	0.0
K12246	0.0
K12247	0.0
K12242	1.0
K12243	0.0
K12240	0.0
K12241	0.0
K11919	0.0
K11918	0.0
K11913	0.0
K11912	0.0
K11911	0.0
K11910	10.0
K11917	0.0
K11916	10.0
K11915	10.0
K11914	10.0
K12068	0.0
K12069	0.0
K12062	0.0
K12063	0.0
K12060	0.0
K12061	0.0
K12066	0.0
K12067	0.0
K12064	0.0
K12065	0.0
K07259	693.0
K07258	1791.0
K07253	0.0
K07251	0.0
K07250	107.0
K07257	11.0
K07256	0.0
K07255	0.0
K07254	0.0
K05372	0.0
K05373	0.0
K05370	0.0
K05371	0.0
K05374	0.0
K05375	0.0
K09970	0.0
K09971	0.0
K09972	1.0
K09973	5.0
K09974	1.0
K09975	0.0
K09976	514.0
K09978	0.0
K09979	540.0
K11261	143.0
K11260	0.0
K11263	92.0
K11264	0.0
K10793	33.0
K10796	33.0
K10797	151.0
K10794	27.0
K10795	33.0
K00700	1966.0
K00701	0.0
K10798	0.0
K00703	1656.0
K00705	1786.0
K09828	0.0
K10133	0.0
K13053	0.0
K03192	0.0
K00964	0.0
K00965	1109.0
K00966	52.0
K00960	0.0
K00961	0.0
K00962	1707.0
K00963	276.0
K00969	1735.0
K12681	0.0
K02703	0.0
K08364	0.0
K08365	0.0
K02706	0.0
K08363	0.0
K08361	0.0
K02708	0.0
K02709	0.0
K08368	45.0
K08369	96.0
K01615	175.0
K01617	0.0
K01616	0.0
K01611	144.0
K01610	999.0
K01613	879.0
K01612	0.0
K01619	2330.0
K01618	0.0
K02834	1737.0
K02835	1745.0
K05281	0.0
K03619	0.0
K03618	0.0
K03617	1645.0
K03616	15.0
K03615	1644.0
K03614	1603.0
K03613	1626.0
K03612	1595.0
K03611	0.0
K03610	515.0
K09705	33.0
K09704	251.0
K09701	0.0
K09700	0.0
K09709	0.0
K06391	87.0
K06390	584.0
K06393	562.0
K06392	479.0
K06395	24.0
K06394	516.0
K06397	548.0
K06396	551.0
K06399	575.0
K06398	585.0
K06435	0.0
K11078	0.0
K11079	0.0
K11074	0.0
K11075	0.0
K11076	0.0
K11077	0.0
K11070	993.0
K11071	993.0
K11072	641.0
K11073	0.0
K06935	0.0
K06934	29.0
K06937	13.0
K06936	0.0
K06931	0.0
K06930	0.0
K06933	0.0
K06932	0.0
K06939	0.0
K06938	0.0
K13381	0.0
K05916	1.0
K05917	0.0
K05914	0.0
K05915	0.0
K05912	0.0
K05913	0.0
K05910	8.0
K05911	0.0
K05918	0.0
K05919	479.0
K00392	0.0
K00390	14.0
K00397	0.0
K00395	10.0
K00394	48.0
K01884	0.0
K00399	0.0
K01886	1159.0
K01376	23.0
K01372	820.0
K09149	0.0
K09148	0.0
K01225	3.0
K09145	105.0
K09144	105.0
K09147	0.0
K09146	0.0
K09141	11.0
K09140	0.0
K09143	0.0
K09142	0.0
K05709	0.0
K05708	0.0
K05879	455.0
K05878	428.0
K05875	0.0
K05874	0.0
K05877	0.0
K05876	0.0
K05873	10.0
K00579	0.0
K00578	0.0
K00577	0.0
K00575	418.0
K00574	197.0
K00573	12.0
K00571	725.0
K00570	0.0
K01118	75.0
K01119	70.0
K01157	20.0
K01112	0.0
K01113	1.0
K04477	658.0
K01114	0.0
K01115	0.0
K08087	0.0
K01315	0.0
K08085	0.0
K08084	0.0
K08083	0.0
K08082	0.0
K08081	0.0
K08080	0.0
K01152	1.0
K01401	0.0
K09826	0.0
K06344	0.0
K06345	0.0
K09822	1.0
K06343	0.0
K10938	0.0
K06341	0.0
K10934	0.0
K10935	0.0
K10932	0.0
K11052	0.0
K10930	0.0
K06349	0.0
K11053	0.0
K10754	0.0
K01755	1343.0
K10200	185.0
K02132	0.0
K02137	0.0
K03840	0.0
K03841	12.0
K13028	0.0
K13799	0.0
K13798	0.0
K13795	0.0
K13794	0.0
K13021	0.0
K13792	0.0
K13791	0.0
K13790	0.0
K12268	0.0
K12269	461.0
K12262	0.0
K12263	0.0
K12264	0.0
K12265	0.0
K12266	0.0
K12267	1602.0
K01757	0.0
K12237	0.0
K13243	0.0
K13245	0.0
K13244	0.0
K13246	0.0
K03264	0.0
K03265	0.0
K03263	0.0
K03268	0.0
K03269	575.0
K12415	0.0
K10211	0.0
K09918	0.0
K09919	0.0
K06720	0.0
K09913	0.0
K09910	0.0
K09911	0.0
K09916	0.0
K09917	0.0
K06726	194.0
K09915	0.0
K11535	1.0
K11534	28.0
K11537	13.0
K11531	0.0
K11533	46.0
K11532	0.0
K11249	47.0
K11539	0.0
K00762	2072.0
K00763	1198.0
K00760	1752.0
K00761	1735.0
K00766	1134.0
K00767	1441.0
K00764	2995.0
K00765	1672.0
K00768	506.0
K00769	1.0
K11059	0.0
K00186	0.0
K00187	0.0
K00184	89.0
K00185	42.0
K00183	59.0
K00180	940.0
K00188	0.0
K00189	0.0
K10110	426.0
K10111	0.0
K10112	1250.0
K10113	0.0
K10114	0.0
K10115	0.0
K10116	0.0
K10117	971.0
K10118	1392.0
K10119	1172.0
K04641	0.0
K04643	0.0
K04642	0.0
K13282	0.0
K00988	0.0
K00989	79.0
K00986	55.0
K00984	105.0
K00985	0.0
K00982	46.0
K00983	228.0
K00980	619.0
K00981	1756.0
K01585	583.0
K01584	0.0
K01586	1407.0
K13498	0.0
K01580	590.0
K01583	589.0
K01582	282.0
K13497	134.0
K01589	85.0
K01588	1713.0
K14941	0.0
K08347	0.0
K08348	0.0
K02720	0.0
K14949	0.0
K02723	0.0
K03459	0.0
K03458	1092.0
K03455	632.0
K03457	52.0
K03451	532.0
K03981	0.0
K03980	90.0
K02614	676.0
K01639	531.0
K01638	0.0
K01637	0.0
K01636	23.0
K01635	2.0
K01634	0.0
K01633	588.0
K01632	48.0
K01631	0.0
K01630	12.0
K02615	0.0
K02588	157.0
K02589	109.0
K02858	14.0
K02859	46.0
K14051	0.0
K14053	0.0
K14052	0.0
K02852	3.0
K02853	2.0
K02850	0.0
K02851	0.0
K14059	110.0
K14058	0.0
K02586	11.0
K02587	8.0
K03679	0.0
K03671	2553.0
K03670	0.0
K03673	0.0
K03672	0.0
K03675	0.0
K03674	0.0
K03677	0.0
K03676	0.0
K09761	1677.0
K09760	612.0
K09763	1.0
K09762	1049.0
K09765	601.0
K09764	14.0
K09767	19.0
K06006	0.0
K09769	152.0
K09768	383.0
K10353	0.0
K03187	109.0
K03186	713.0
K03185	0.0
K03184	0.0
K03183	1435.0
K03182	711.0
K03181	0.0
K03189	109.0
K03188	109.0
K02715	0.0
K12455	0.0
K12454	2.0
K12453	0.0
K12452	40.0
K12451	0.0
K07358	0.0
K07356	0.0
K07357	0.0
K07354	0.0
K07355	0.0
K07352	0.0
K07353	0.0
K07350	0.0
K07351	0.0
K06919	183.0
K06918	0.0
K06917	0.0
K06916	0.0
K06915	224.0
K06914	0.0
K06913	0.0
K06912	0.0
K06911	566.0
K06910	185.0
K08986	0.0
K08987	38.0
K08984	1.0
K08985	0.0
K08982	0.0
K08983	0.0
K08980	0.0
K08981	20.0
K08988	0.0
K08989	0.0
K02252	0.0
K05934	390.0
K05936	409.0
K05937	0.0
K02253	0.0
K05939	1.0
K00378	1163.0
K00375	1076.0
K00374	29.0
K00376	2.0
K00371	18.0
K00370	18.0
K00373	18.0
K00372	0.0
K01358	2045.0
K09166	0.0
K09165	0.0
K09164	0.0
K09163	248.0
K09162	1.0
K09161	0.0
K09160	0.0
K01354	46.0
K01355	0.0
K01356	1396.0
K05601	0.0
K05851	0.0
K03807	0.0
K05606	105.0
K02927	0.0
K05974	0.0
K03805	0.0
K05976	0.0
K00519	0.0
K00518	0.0
K03800	359.0
K00511	0.0
K00510	0.0
K03801	549.0
K00515	0.0
K00514	0.0
K00517	8.0
K05971	0.0
K03154	213.0
K11147	0.0
K05581	0.0
K05580	0.0
K05583	0.0
K05582	0.0
K05585	0.0
K05584	0.0
K05587	0.0
K05586	0.0
K05589	11.0
K03150	1553.0
K03623	0.0
K03152	1771.0
K14200	0.0
K14201	0.0
K14202	0.0
K03621	1203.0
K14204	0.0
K14205	12.0
K01134	109.0
K01135	1.0
K01136	1.0
K01137	28.0
K01130	121.0
K01132	0.0
K01133	138.0
K01138	279.0
K01139	135.0
K02113	1633.0
K02112	2136.0
K02111	2107.0
K02446	11.0
K02117	1253.0
K02116	117.0
K02115	2136.0
K02114	2136.0
K02119	681.0
K02118	1264.0
K02448	0.0
K01036	9.0
K03212	0.0
K13007	0.0
K13006	0.0
K13005	0.0
K13004	114.0
K13001	0.0
K06404	290.0
K01032	0.0
K06951	11.0
K03862	0.0
K03863	0.0
K06406	585.0
K06957	0.0
K05020	32.0
K06400	379.0
K06403	299.0
K06954	0.0
K10814	0.0
K10817	0.0
K10816	0.0
K07136	0.0
K03242	0.0
K03243	0.0
K12202	0.0
K12203	0.0
K12206	0.0
K12207	0.0
K12204	0.0
K12205	0.0
K12208	0.0
K12209	0.0
K13919	130.0
K13918	0.0
K06214	0.0
K06215	439.0
K09936	413.0
K06217	1739.0
K09930	0.0
K09931	0.0
K09932	0.0
K06213	1096.0
K09938	0.0
K09939	545.0
K11517	0.0
K06337	0.0
K13301	0.0
K00748	575.0
K00745	0.0
K00743	0.0
K07165	0.0
K07164	601.0
K07167	0.0
K07166	1114.0
K07161	0.0
K07160	77.0
K07163	0.0
K07162	16.0
K07169	0.0
K07168	1.0
K06336	0.0
K01839	623.0
K01838	171.0
K01835	99.0
K01834	4962.0
K01837	0.0
K01830	0.0
K00608	0.0
K02632	0.0
K02630	0.0
K02631	0.0
K08322	48.0
K08323	51.0
K08320	0.0
K08321	4.0
K08326	0.0
K08324	0.0
K08325	14.0
K01659	0.0
K01658	1087.0
K02637	0.0
K01653	1336.0
K01652	1898.0
K01655	0.0
K01654	349.0
K01657	1144.0
K02874	1744.0
K02875	0.0
K02876	1741.0
K02877	0.0
K02871	1738.0
K02873	0.0
K02878	1745.0
K02879	1284.0
K14070	0.0
K09749	254.0
K09748	1682.0
K06023	2192.0
K09742	0.0
K09741	0.0
K09740	4.0
K09747	663.0
K09746	0.0
K09745	0.0
K06024	1110.0
K03477	0.0
K03476	135.0
K03475	270.0
K03474	552.0
K03473	551.0
K03472	0.0
K03471	470.0
K03470	1634.0
K03478	567.0
K02304	741.0
K02305	0.0
K02302	10.0
K02303	1.0
K02300	0.0
K02301	2.0
K03653	0.0
K03652	52.0
K03651	0.0
K03650	1223.0
K03657	2830.0
K03656	0.0
K03655	3165.0
K03654	1671.0
K03658	106.0
K12439	0.0
K12431	0.0
K12430	0.0
K12433	0.0
K12432	0.0
K12435	0.0
K12434	0.0
K12437	0.0
K12436	0.0
K06979	1.0
K06978	186.0
K06971	169.0
K06970	1.0
K06973	1108.0
K06972	451.0
K06975	713.0
K06974	0.0
K06977	9.0
K06976	105.0
K07082	1563.0
K07083	550.0
K07080	251.0
K07081	15.0
K07086	0.0
K07087	0.0
K07084	3.0
K07085	1150.0
K07088	1708.0
K07089	839.0
K01317	0.0
K11162	0.0
K11163	0.0
K11161	0.0
K11168	0.0
K00356	46.0
K00355	0.0
K00354	0.0
K00353	0.0
K00351	573.0
K00350	573.0
K05952	0.0
K05953	0.0
K05951	0.0
K05956	0.0
K05957	0.0
K00358	43.0
K00689	6.0
K00688	2213.0
K00681	501.0
K00680	1292.0
K00683	0.0
K00685	0.0
K00684	12.0
K00687	0.0
K00686	0.0
K05831	0.0
K05830	0.0
K05833	563.0
K05832	544.0
K05834	0.0
K05837	1230.0
K05836	0.0
K05839	0.0
K05838	46.0
K07677	0.0
K00533	278.0
K00532	27.0
K00531	0.0
K00530	0.0
K00537	2114.0
K00536	0.0
K00535	0.0
K00534	10.0
K00539	0.0
K00538	0.0
K11029	0.0
K14260	156.0
K14261	10.0
K14266	0.0
K14267	0.0
K14268	0.0
K14269	0.0
K01337	0.0
K01338	1737.0
K02683	0.0
K02682	0.0
K02681	0.0
K02680	0.0
K02687	1216.0
K02686	0.0
K02685	0.0
K02689	0.0
K02688	26.0
K00824	604.0
K00827	0.0
K00826	1740.0
K00821	1134.0
K00820	1950.0
K00823	38.0
K00822	0.0
K00829	0.0
K00828	0.0
K01488	176.0
K01489	1182.0
K01484	0.0
K01485	602.0
K01486	1038.0
K01487	211.0
K01480	1087.0
K01481	0.0
K01482	16.0
K01483	0.0
K02469	2344.0
K02468	0.0
K02466	0.0
K02465	0.0
K02464	0.0
K02463	0.0
K02462	0.0
K02461	0.0
K02460	0.0
K08969	54.0
K13061	0.0
K13060	0.0
K13063	0.0
K13062	0.0
K13069	0.0
K08964	0.0
K06363	0.0
K03079	251.0
K06342	0.0
K03078	0.0
K13289	0.0
K13288	46.0
K13285	0.0
K13287	0.0
K13286	0.0
K13281	3.0
K13280	412.0
K13283	0.0
K00054	46.0
K04496	0.0
K05369	0.0
K05368	0.0
K03228	1.0
K03229	1.0
K00052	1215.0
K03222	1.0
K03223	1.0
K03220	0.0
K03221	0.0
K03226	1.0
K03227	1.0
K03224	1.0
K03225	1.0
K09482	0.0
K09483	0.0
K13836	0.0
K12228	0.0
K05360	0.0
K12224	0.0
K12225	0.0
K12226	0.0
K12227	0.0
K12220	0.0
K05363	923.0
K12222	0.0
K12223	0.0
K08681	423.0
K08680	1.0
K08683	0.0
K08682	0.0
K08685	0.0
K08684	0.0
K08687	0.0
K08686	0.0
K11755	1831.0
K11754	3768.0
K11751	1.0
K11750	0.0
K11753	3481.0
K11752	1870.0
K02407	153.0
K13938	0.0
K13936	0.0
K13935	6.0
K02406	515.0
K13933	0.0
K13932	6.0
K13931	6.0
K13930	0.0
K12088	0.0
K12081	0.0
K12082	0.0
K12083	0.0
K12084	0.0
K12086	0.0
K12087	0.0
K09611	0.0
K09612	0.0
K04940	0.0
K10085	0.0
K05394	0.0
K05395	0.0
K06340	0.0
K13043	33.0
K07149	222.0
K07148	545.0
K07147	1.0
K07146	9.0
K07145	10.0
K07144	0.0
K07143	0.0
K07142	0.0
K07141	549.0
K07140	0.0
K10156	0.0
K10150	0.0
K10620	0.0
K10621	0.0
K14028	0.0
K14029	0.0
K01817	1198.0
K01816	12.0
K01815	810.0
K01814	1663.0
K01813	369.0
K01812	1137.0
K01811	1573.0
K01810	1761.0
K01819	2.0
K01818	254.0
K14580	0.0
K05379	0.0
K08304	11.0
K08305	11.0
K08306	10.0
K08307	583.0
K08300	57.0
K08301	989.0
K08302	274.0
K08303	3320.0
K08308	0.0
K08309	139.0
K14671	0.0
K14670	0.0
K14673	0.0
K14672	0.0
K01673	101.0
K01672	0.0
K01671	0.0
K01677	605.0
K01676	574.0
K01674	2.0
K01679	528.0
K01678	573.0
K02899	1741.0
K02896	0.0
K02897	679.0
K02895	1736.0
K02892	1745.0
K02890	1745.0
K10811	0.0
K02096	0.0
K02097	0.0
K02094	0.0
K02095	0.0
K02092	0.0
K02093	0.0
K02099	761.0
K03411	301.0
K03410	304.0
K03413	487.0
K03412	57.0
K03415	70.0
K03414	10.0
K03417	0.0
K03416	0.0
K03418	0.0
K05376	0.0
K02320	0.0
K02322	0.0
K02323	0.0
K05377	0.0
K13542	635.0
K13543	0.0
K13540	0.0
K13541	0.0
K12145	1.0
K12144	0.0
K12147	0.0
K12410	1896.0
K12141	551.0
K12140	551.0
K12143	15.0
K12142	0.0
K12149	0.0
K12148	0.0
K07312	0.0
K07313	43.0
K07310	15.0
K07311	2.0
K07316	13.0
K07317	0.0
K07314	0.0
K07315	64.0
K07318	108.0
K07319	282.0
K03936	0.0
K03425	0.0
K03426	1522.0
K03427	2529.0
K03420	0.0
K03421	0.0
K03422	0.0
K03423	0.0
K03756	0.0
K03757	0.0
K03206	0.0
K03755	0.0
K11144	542.0
K11145	1093.0
K05972	0.0
K05973	0.0
K03752	22.0
K05978	0.0
K05979	1.0
K03753	25.0
K00331	570.0
K00330	572.0
K00333	0.0
K00332	0.0
K00335	527.0
K00334	649.0
K00337	583.0
K00336	690.0
K00339	572.0
K00338	572.0
K03751	0.0
K06953	0.0
K06952	8.0
K06407	585.0
K06950	3466.0
K10819	491.0
K06956	21.0
K06955	0.0
K06402	128.0
K10815	0.0
K06959	1646.0
K06958	1165.0
K06409	980.0
K06408	383.0
K09129	0.0
K09128	165.0
K09123	147.0
K09122	0.0
K09121	238.0
K09120	0.0
K09127	0.0
K09126	10.0
K09125	33.0
K09124	4.0
K01233	0.0
K05819	0.0
K05818	0.0
K01896	0.0
K05813	708.0
K05812	0.0
K05811	0.0
K05810	1100.0
K05817	0.0
K05816	0.0
K05815	162.0
K05814	148.0
K01894	1.0
K01892	1778.0
K01234	594.0
K01144	746.0
K01146	0.0
K01141	0.0
K01416	0.0
K11434	0.0
K01415	0.0
K06354	0.0
K01414	1.0
K09836	0.0
K01318	0.0
K01319	0.0
K01312	0.0
K06350	0.0
K02669	932.0
K02668	0.0
K02665	0.0
K02664	0.0
K02667	0.0
K02666	1.0
K02661	0.0
K02660	0.0
K02663	0.0
K02662	49.0
K00809	0.0
K00808	0.0
K00806	1741.0
K00805	996.0
K00804	0.0
K00803	32.0
K00802	0.0
K00801	0.0
K00800	1591.0
K10921	0.0
K02409	160.0
K02408	288.0
K02401	275.0
K02400	284.0
K02403	0.0
K02402	0.0
K02405	289.0
K05364	462.0
K05367	21.0
K05366	3401.0
K10210	0.0
K10216	0.0
K13049	133.0
K13048	0.0
K13739	0.0
K10215	0.0
K06122	27.0
K13735	0.0
K13734	0.0
K13041	0.0
K13040	0.0
K13731	0.0
K13730	0.0
K13733	0.0
K13732	0.0
K04516	575.0
K03204	1.0
K03205	2322.0
K03207	0.0
K03200	1.0
K03201	0.0
K03202	0.0
K03203	0.0
K03208	0.0
K03758	157.0
K03759	0.0
K09469	0.0
K09461	0.0
K06204	22.0
K00178	0.0
K13950	0.0
K13953	18.0
K13955	0.0
K13954	65.0
K10920	0.0
K06324	0.0
K11777	97.0
K11779	0.0
K11778	0.0
K06325	0.0
K12600	0.0
K07432	0.0
K07430	0.0
K06326	0.0
K07128	0.0
K07121	1.0
K07120	1.0
K07123	0.0
K07122	0.0
K07125	0.0
K07124	764.0
K07127	1.0
K07126	223.0
K01870	1745.0
K01873	1850.0
K01872	1736.0
K01875	1745.0
K01874	1871.0
K01876	1865.0
K01879	72.0
K01878	72.0
K06321	0.0
K00476	0.0
K00477	0.0
K00474	0.0
K00472	0.0
K00470	0.0
K00471	0.0
K00478	0.0
K00479	0.0
K04775	0.0
K04774	0.0
K04777	0.0
K04776	0.0
K04771	0.0
K04770	0.0
K04773	643.0
K04772	1.0
K04779	0.0
K04778	0.0
K14657	0.0
K14656	0.0
K14654	0.0
K14653	0.0
K14652	2411.0
K14659	0.0
K14658	0.0
K14386	0.0
K09926	0.0
K01699	6.0
K01698	184.0
K01695	1172.0
K01697	26.0
K01696	1159.0
K01690	0.0
K01693	1120.0
K01692	103.0
K07227	1.0
K03439	1719.0
K03438	1957.0
K13380	0.0
K03928	134.0
K03925	1173.0
K03924	1244.0
K03431	1266.0
K03926	12.0
K03437	1719.0
K03436	1830.0
K03435	0.0
K03434	0.0
K02348	137.0
K02342	1519.0
K02343	1733.0
K02340	1247.0
K02341	1744.0
K02346	1570.0
K02347	2.0
K02344	0.0
K02345	0.0
K03697	172.0
K03696	1310.0
K03695	1709.0
K03694	12.0
K03693	9.0
K03692	0.0
K03690	0.0
K03699	1671.0
K03698	936.0
K13566	0.0
K12164	0.0
K07338	0.0
K07339	145.0
K07334	545.0
K07335	761.0
K07336	0.0
K07337	1.0
K07330	0.0
K07331	0.0
K07332	0.0
K07333	0.0
K09695	0.0
K09694	0.0
K09697	145.0
K09696	144.0
K09691	667.0
K09690	991.0
K09693	4.0
K09692	507.0
K09699	1.0
K09698	48.0
K07590	31.0
K07591	0.0
K07592	0.0
K05998	0.0
K05999	0.0
K05996	0.0
K05997	0.0
K05994	0.0
K05995	658.0
K05993	134.0
K05991	0.0
K10837	0.0
K00319	0.0
K00318	3.0
K00648	1222.0
K02545	0.0
K00645	1211.0
K00311	0.0
K00646	0.0
K00317	9.0
K00316	0.0
K00643	0.0
K00314	0.0
K02547	143.0
K06429	0.0
K06428	0.0
K06427	0.0
K02812	0.0
K06425	0.0
K06424	0.0
K06423	3.0
K06422	0.0
K06421	0.0
K02813	0.0
K02930	0.0
K03815	0.0
K05612	0.0
K03367	48.0
K03366	19.0
K03812	0.0
K03635	9.0
K03634	13.0
K03631	1274.0
K05969	0.0
K03630	1699.0
K03633	0.0
K03632	0.0
K01998	999.0
K01999	1053.0
K01992	2926.0
K01993	1159.0
K01990	7469.0
K01991	591.0
K01996	976.0
K01997	1021.0
K01994	0.0
K01995	978.0
K03148	57.0
K03639	697.0
K05692	0.0
K03638	9.0
K00869	46.0
K00868	687.0
K00861	0.0
K00860	23.0
K00863	47.0
K00862	0.0
K00865	890.0
K00864	1391.0
K00867	46.0
K00866	0.0
K01192	1082.0
K01190	4900.0
K01191	859.0
K01197	11.0
K01194	4.0
K01195	249.0
K01198	199.0
K01199	0.0
K00656	3272.0
K00657	746.0
K00306	0.0
K14591	27.0
K00300	0.0
K00653	0.0
K13715	0.0
K13713	0.0
K00650	0.0
K00651	1172.0
K14596	0.0
K02647	1269.0
K14598	0.0
K02643	0.0
K02642	0.0
K02641	0.0
K02640	0.0
K03594	717.0
K03595	1744.0
K03596	1738.0
K03597	0.0
K03590	635.0
K03591	0.0
K03592	467.0
K03593	622.0
K03598	0.0
K03599	0.0
K01736	1697.0
K01737	592.0
K01734	889.0
K01735	1532.0
K01732	0.0
K01733	1745.0
K01730	105.0
K01731	0.0
K06049	0.0
K01738	1928.0
K01739	40.0
K11809	0.0
K05343	163.0
K02422	403.0
K02421	275.0
K05340	59.0
K02427	11.0
K05346	115.0
K02425	0.0
K02424	0.0
K05349	3731.0
K02428	620.0
K03770	611.0
K03771	588.0
K03772	8.0
K03773	576.0
K03774	29.0
K03775	575.0
K03776	0.0
K03777	2.0
K03778	988.0
K03779	16.0
K09722	0.0
K08174	0.0
K14114	0.0
K13979	0.0
K13237	0.0
K14440	0.0
K09992	105.0
K09990	0.0
K09991	0.0
K09996	0.0
K09997	0.0
K09994	0.0
K14110	0.0
K09998	0.0
K09999	0.0
K14111	0.0
K14113	0.0
K14449	0.0
K10213	1.0
K14118	0.0
K11711	25.0
K11710	0.0
K11712	39.0
K11717	2777.0
K11719	0.0
K06857	10.0
K10440	1524.0
K10441	1289.0
K07103	0.0
K07102	1.0
K07101	2.0
K07100	0.0
K07107	1616.0
K07106	89.0
K07105	772.0
K07456	1677.0
K07459	37.0
K07458	97.0
K07109	9.0
K07108	0.0
K10198	0.0
K10199	0.0
K10190	651.0
K10191	0.0
K10192	164.0
K10193	51.0
K10194	53.0
K10195	0.0
K10196	0.0
K10197	0.0
K15013	0.0
K01858	105.0
K15016	0.0
K15017	0.0
K01853	0.0
K01852	0.0
K01851	0.0
K01850	46.0
K01857	0.0
K01856	0.0
K01854	1257.0
K07539	0.0
K08478	0.0
K08479	0.0
K08476	0.0
K08477	0.0
K08475	0.0
K00450	9.0
K00451	0.0
K00452	0.0
K00453	0.0
K00455	0.0
K00456	0.0
K00457	0.0
K00106	0.0
K00459	3.0
K00104	79.0
K00105	0.0
K00102	2.0
K00103	0.0
K00100	2729.0
K00101	0.0
K01509	0.0
K04759	2793.0
K04758	2918.0
K04757	6.0
K01504	0.0
K04755	0.0
K04754	1.0
K04753	2.0
K04752	0.0
K04751	358.0
K01502	0.0
K14631	0.0
K05359	0.0
K14632	0.0
K07536	0.0
K12080	0.0
K02364	0.0
K12369	14.0
K02361	32.0
K02362	0.0
K02363	0.0
K13509	0.0
K13503	0.0
K13500	0.0
K12109	0.0
K12108	0.0
K12101	0.0
K12100	0.0
K12103	0.0
K12102	0.0
K12105	0.0
K12104	0.0
K12107	0.0
K12106	0.0
K11023	0.0
K03014	0.0
K08906	0.0
K08904	0.0
K08900	0.0
K06223	520.0
K06199	799.0
K06198	37.0
K06197	0.0
K06196	405.0
K06194	547.0
K06193	10.0
K06192	11.0
K06191	19.0
K06190	0.0
K11104	127.0
K11105	809.0
K11106	0.0
K11107	0.0
K11102	29.0
K11103	1.0
K07862	31.0
K00666	256.0
K00663	0.0
K00662	153.0
K00661	1184.0
K00660	0.0
K06997	1708.0
K06996	4.0
K06995	10.0
K10852	52.0
K06993	0.0
K06992	0.0
K06991	0.0
K06990	11.0
K11050	0.0
K06999	73.0
K06998	111.0
K05338	7.0
K11051	0.0
K06441	0.0
K06440	0.0
K06443	0.0
K06442	1170.0
K06445	0.0
K06447	0.0
K06446	15.0
K06309	0.0
K05686	0.0
K02655	1.0
K07392	0.0
K00595	720.0
K00594	0.0
K00596	0.0
K00599	4362.0
K00598	1.0
K02657	0.0
K07642	0.0
K07643	0.0
K07396	10.0
K07397	10.0
K07394	0.0
K07395	0.0
K04102	0.0
K04103	1.0
K04100	0.0
K04101	0.0
K04107	0.0
K04105	0.0
K04108	0.0
K04109	0.0
K07716	0.0
K07717	42.0
K07714	0.0
K07715	0.0
K07712	1.0
K07713	39.0
K07710	0.0
K07711	0.0
K07718	2538.0
K07719	86.0
K00843	0.0
K00842	2.0
K00841	80.0
K00840	0.0
K00847	1456.0
K00846	0.0
K00845	2827.0
K00844	108.0
K00849	1693.0
K00848	570.0
K06302	0.0
K13771	1.0
K13770	0.0
K13772	0.0
K13775	0.0
K13774	0.0
K13777	0.0
K13776	0.0
K13779	0.0
K13778	0.0
K02621	1089.0
K02992	1733.0
K02623	0.0
K08286	0.0
K08281	100.0
K02996	1722.0
K02995	0.0
K02994	1745.0
K02629	0.0
K02628	0.0
K08289	620.0
K08288	0.0
K03578	47.0
K03579	11.0
K03576	0.0
K03577	105.0
K03574	2318.0
K03575	1352.0
K03572	1679.0
K03573	0.0
K03570	1684.0
K03571	580.0
K01710	2406.0
K01711	826.0
K01712	31.0
K01713	46.0
K01714	2661.0
K01715	683.0
K01716	0.0
K01718	0.0
K01719	574.0
K03081	0.0
K02199	0.0
K02198	26.0
K14170	2120.0
K02193	11.0
K02192	107.0
K02191	6.0
K02190	470.0
K02197	26.0
K02196	0.0
K02195	26.0
K02194	26.0
K03718	603.0
K03719	228.0
K03712	1116.0
K03713	12.0
K03710	1937.0
K03711	1436.0
K03716	184.0
K03717	0.0
K03715	0.0
K07129	0.0
K00045	0.0
K13995	0.0
K13994	0.0
K13991	0.0
K13990	555.0
K13993	751.0
K13992	0.0
K06298	303.0
K06299	0.0
K06294	0.0
K06295	173.0
K06296	4.0
K06297	4.0
K06290	0.0
K06291	0.0
K06292	0.0
K06293	0.0
K12743	0.0
K00248	831.0
K06426	0.0
K11739	0.0
K11738	0.0
K11733	0.0
K11732	0.0
K11731	0.0
K11737	10.0
K11736	0.0
K11735	0.0
K11734	0.0
K06870	0.0
K06871	2696.0
K06872	848.0
K06873	0.0
K06874	0.0
K06875	0.0
K06876	0.0
K06877	115.0
K06878	47.0
K06879	1.0
K07478	1898.0
K12645	0.0
K07479	0.0
K07473	1231.0
K07472	0.0
K07471	0.0
K07470	0.0
K07477	0.0
K07476	1.0
K07474	31.0
K15038	0.0
K15039	0.0
K15034	0.0
K15036	0.0
K15037	0.0
K08738	0.0
K06420	0.0
K00128	1287.0
K00129	0.0
K00438	0.0
K00432	89.0
K00433	106.0
K00122	0.0
K00123	52.0
K00124	35.0
K00125	0.0
K00126	0.0
K00127	15.0
K08973	0.0
K14348	0.0
K14347	0.0
K14340	0.0
K08972	80.0
K01525	0.0
K01524	1325.0
K01523	205.0
K01521	0.0
K01520	2415.0
K01529	78.0
K08977	0.0
K03969	70.0
K08929	0.0
K02388	298.0
K02389	253.0
K02386	10.0
K02387	288.0
K02384	0.0
K02385	267.0
K02382	0.0
K02380	21.0
K02381	0.0
K05386	0.0
K13524	0.0
K13525	0.0
K13527	46.0
K13520	0.0
K13522	0.0
K13529	10.0
K03385	38.0
K03384	0.0
K03387	544.0
K03386	692.0
K03381	0.0
K03380	0.0
K03383	0.0
K03382	68.0
K03389	573.0
K03388	581.0
K05356	0.0
K12344	9.0
K12343	3.0
K12342	0.0
K12341	0.0
K12340	588.0
K02430	0.0
K12349	0.0
K05351	0.0
K11694	462.0
K11695	1.0
K11690	814.0
K05352	0.0
K11693	1.0
K08928	0.0
K03433	0.0
K13832	0.0
K03039	0.0
K03432	0.0
K06607	0.0
K06606	117.0
K06605	9.0
K03430	149.0
K06603	4.0
K06602	0.0
K06601	0.0
K06600	0.0
K05358	0.0
K06609	0.0
K06608	11.0
K03923	1.0
K03922	0.0
K11472	0.0
K11473	22.0
K11474	0.0
K11475	0.0
K11476	1.0
K11477	0.0
K00601	0.0
K00600	1234.0
K00603	20.0
K03746	0.0
K00605	732.0
K00604	1745.0
K00607	0.0
K00606	622.0
K00609	1717.0
K03741	181.0
K03740	38.0
K03743	616.0
K10873	0.0
K03214	0.0
K14068	0.0
K13317	0.0
K06360	0.0
K14069	0.0
K08078	1.0
K09650	0.0
K06361	0.0
K07802	0.0
K07803	21.0
K07800	0.0
K07801	0.0
K07806	0.0
K07807	0.0
K07804	0.0
K07805	0.0
K06362	0.0
K01172	0.0
K10257	0.0
K10255	0.0
K10254	1068.0
K10253	0.0
K10918	0.0
K04128	0.0
K01958	49.0
K01959	0.0
K01956	2106.0
K01957	0.0
K04126	0.0
K04127	0.0
K01952	1769.0
K01953	1590.0
K01950	1725.0
K01951	1884.0
K07730	0.0
K07731	0.0
K07732	0.0
K07733	0.0
K07734	0.0
K07735	8.0
K07736	546.0
K07737	2103.0
K07738	590.0
K07739	15.0
K06365	0.0
K06366	0.0
K06367	0.0
K10910	0.0
K10911	0.0
K04382	0.0
K10775	0.0
K02609	0.0
K02979	0.0
K02978	0.0
K06368	0.0
K02975	0.0
K02974	0.0
K02977	0.0
K02976	0.0
K03558	21.0
K03559	575.0
K03550	1638.0
K03551	1745.0
K03552	0.0
K03553	1850.0
K03554	0.0
K03555	1678.0
K03556	140.0
K03557	0.0
K01778	1266.0
K01779	109.0
K06369	0.0
K01772	25.0
K01770	1679.0
K01771	1.0
K01776	1712.0
K01777	33.0
K01774	0.0
K01775	1886.0
K05385	0.0
K05384	0.0
K05383	0.0
K05382	0.0
K05381	0.0
K08159	461.0
K14153	147.0
K14154	0.0
K14155	1834.0
K08152	0.0
K08156	584.0
K08076	0.0
K12809	0.0
K05297	14.0
K03734	1761.0
K03735	42.0
K03736	42.0
K03737	1650.0
K03731	0.0
K03732	0.0
K03733	1134.0
K03738	38.0
K03739	47.0
K08139	0.0
K06994	28.0
K12660	0.0
K12661	27.0
K07450	0.0
K08719	0.0
K08717	3.0
K08715	0.0
K08714	0.0
K08713	0.0
K08710	0.0
K11311	0.0
K11312	1.0
K00141	0.0
K00146	0.0
K00411	0.0
K00412	0.0
K00145	2398.0
K00148	0.0
K14367	0.0
K14366	0.0
K08954	0.0
K08384	846.0
K14369	0.0
K14368	0.0
K14091	115.0
K14090	129.0
K14093	0.0
K14092	0.0
K14095	0.0
K14094	0.0
K14097	0.0
K14096	0.0
K14099	0.0
K14098	0.0
K02848	0.0
K01541	8.0
K04712	0.0
K04711	0.0
K01545	0.0
K01547	926.0
K01546	926.0
K01548	819.0
K04719	0.0
K04718	0.0
K02018	951.0
K02019	679.0
K02016	1709.0
K02017	12.0
K02014	1862.0
K02015	1999.0
K02012	480.0
K02013	1656.0
K02010	291.0
K02011	459.0
K04515	0.0
K03943	0.0
K03941	0.0
K03940	0.0
K00313	29.0
K04060	0.0
K01608	132.0
K08942	0.0
K08943	0.0
K08940	0.0
K08941	0.0
K08946	0.0
K08947	0.0
K08944	0.0
K08945	0.0
K03059	0.0
K13811	0.0
K13812	0.0
K13815	0.0
K13816	0.0
K13818	0.0
K13819	10.0
K03053	0.0
K03052	0.0
K03055	0.0
K03054	0.0
K03057	0.0
K03056	0.0
K06222	0.0
K11418	0.0
K11410	0.0
K11415	0.0
K00622	0.0
K00621	0.0
K00620	1171.0
K00627	137.0
K00626	1402.0
K00625	1588.0
K00624	0.0
K02805	110.0
K02552	1.0
K02550	0.0
K02556	276.0
K02803	0.0
K02554	0.0
K07280	0.0
K07281	10.0
K07282	1362.0
K07283	0.0
K07284	2039.0
K07285	0.0
K07286	0.0
K08217	481.0
K07288	0.0
K07289	21.0
K07534	0.0
K07535	43.0
K07533	221.0
K07822	0.0
K07823	0.0
K08699	0.0
K00088	1892.0
K00087	212.0
K00086	117.0
K00082	8.0
K10239	0.0
K10238	0.0
K10231	137.0
K10230	0.0
K10233	0.0
K10232	0.0
K10235	0.0
K10234	0.0
K10237	0.0
K10236	0.0
K08353	0.0
K01970	0.0
K01971	112.0
K01972	1965.0
K01973	0.0
K01974	0.0
K01975	111.0
K01976	0.0
K07758	0.0
K05990	0.0
K07752	0.0
K07753	0.0
K07751	0.0
K13786	0.0
K07755	0.0
K07442	57.0
K08352	45.0
K07115	1.0
K07441	0.0
K07634	0.0
K07446	0.0
K07111	0.0
K07444	655.0
K07445	0.0
K00647	28.0
K07449	0.0
K00641	540.0
K00640	1851.0
K01289	0.0
K01282	0.0
K01283	0.0
K01280	0.0
K01281	37.0
K01286	147.0
K01284	1127.0
K02954	1760.0
K02952	1745.0
K02950	1740.0
K00155	0.0
K02959	1743.0
K00887	0.0
K00886	46.0
K00885	0.0
K00884	0.0
K00883	21.0
K00882	848.0
K00881	31.0
K00880	261.0
K00053	1201.0
K14048	0.0
K01026	148.0
K01756	1752.0
K01025	0.0
K01750	87.0
K01023	2.0
K01752	1980.0
K01753	6.0
K14583	0.0
K01758	28.0
K01759	1667.0
K09565	0.0
K09568	0.0
K08173	0.0
K08172	0.0
K02483	280.0
K02482	21.0
K08177	64.0
K08176	0.0
K08175	0.0
K02486	0.0
K02489	0.0
K02488	0.0
K08178	0.0
K14138	25.0
K14136	0.0
K09713	0.0
K09714	0.0
K09715	0.0
K03532	0.0
K03533	0.0
K03530	3948.0
K03531	1747.0
K03536	1710.0
K03537	0.0
K03534	945.0
K03535	1.0
K03538	0.0
K03539	0.0
K14451	0.0
K14450	0.0
K02225	0.0
K02224	781.0
K02227	489.0
K02226	550.0
K02221	122.0
K14107	0.0
K02229	0.0
K02228	0.0
K14106	0.0
K00441	2.0
K03288	0.0
K03289	25.0
K03284	2270.0
K03285	0.0
K03286	12.0
K03287	596.0
K03280	0.0
K03281	578.0
K03282	1137.0
K00440	0.0
K13677	0.0
K12790	0.0
K09639	0.0
K12688	0.0
K12689	0.0
K12686	0.0
K12687	0.0
K12684	0.0
K12685	0.0
K12682	0.0
K12683	0.0
K12680	0.0
K11889	0.0
K08884	845.0
K11085	678.0
K11084	0.0
K11081	0.0
K11080	0.0
K11083	0.0
K11082	0.0
K11089	0.0
K08777	0.0
K08776	0.0
K06346	1133.0
K06347	1.0
K09824	0.0
K09825	1189.0
K09823	0.0
K09820	20.0
K10939	0.0
K10936	0.0
K10937	0.0
K10933	0.0
K06348	0.0
K09829	0.0
K11337	0.0
K11336	0.0
K11335	0.0
K11334	0.0
K11333	0.0
K11332	0.0
K11331	0.0
K11330	0.0
K00169	86.0
K00164	1.0
K00166	1.0
K00167	1.0
K00161	142.0
K00162	142.0
K00163	0.0
K10689	0.0
K10680	0.0
K10681	0.0
K10682	0.0
K04083	1099.0
K04082	0.0
K04081	0.0
K04080	0.0
K04087	51.0
K04086	11.0
K04085	0.0
K04084	10.0
K04088	51.0
K01569	0.0
K01568	0.0
K01563	0.0
K01561	0.0
K01560	208.0
K01567	1.0
K01565	0.0
K01564	0.0
K02038	1707.0
K02039	1697.0
K02030	3729.0
K02031	2229.0
K02032	2455.0
K02033	2636.0
K02034	2717.0
K02035	4331.0
K02036	1718.0
K02037	1608.0
K05556	0.0
K13658	0.0
K13659	0.0
K13656	0.0
K13657	0.0
K13654	0.0
K13655	14.0
K13652	170.0
K13653	758.0
K13650	0.0
K13651	0.0
K05555	0.0
K05552	0.0
K02057	1742.0
K05550	0.0
K05551	0.0
K12308	1657.0
K12306	0.0
K03073	1738.0
K03072	130.0
K03071	0.0
K03070	2201.0
K03077	44.0
K03076	2201.0
K03075	1722.0
K03074	153.0
K08965	43.0
K08967	0.0
K08961	21.0
K08963	211.0
K13873	0.0
K13876	0.0
K13874	0.0
K13875	0.0
K06139	0.0
K06138	4.0
K06135	0.0
K06134	0.0
K06137	0.0
K06136	0.0
K06131	2436.0
K06133	460.0
K06132	0.0
K02600	1745.0
K07389	0.0
K07388	0.0
K04747	0.0
K01516	1748.0
K09977	0.0
K07518	0.0
K07519	0.0
K11437	0.0
K07512	0.0
K07516	0.0
K10212	107.0
K10747	0.0
K10217	0.0
K10219	0.0
K10218	0.0
K10748	0.0
K01912	1302.0
K01913	10.0
K01910	64.0
K01911	84.0
K01916	47.0
K01917	0.0
K01914	1637.0
K01915	3495.0
K01918	626.0
K01919	87.0
K07774	0.0
K07775	128.0
K07776	46.0
K07777	13.0
K07770	462.0
K07771	0.0
K07772	0.0
K07773	0.0
K07778	42.0
K01193	892.0
K04340	0.0
K04341	0.0
K04342	0.0
K04343	0.0
K12986	0.0
K04691	0.0
K02931	1723.0
K02933	1744.0
K02935	1745.0
K02936	0.0
K02939	1745.0
K00205	0.0
K00204	0.0
K00207	0.0
K00206	0.0
K00201	0.0
K00200	0.0
K00203	0.0
K00202	0.0
K00209	0.0
K00208	587.0
K01000	1853.0
K01001	0.0
K01002	592.0
K01003	1.0
K01004	0.0
K01005	1052.0
K01006	1637.0
K01007	101.0
K01008	703.0
K10855	0.0
K14115	0.0
K14116	0.0
K14441	1630.0
K14446	6.0
K14447	0.0
K14112	0.0
K14445	0.0
K08195	0.0
K08194	0.0
K14448	0.0
K08196	0.0
K08191	566.0
K14119	0.0
K08193	0.0
K00702	23.0
K10799	0.0
K03518	1027.0
K03519	46.0
K09719	0.0
K10856	0.0
K03516	0.0
K03517	1437.0
K02205	0.0
K02204	0.0
K02203	340.0
K02201	0.0
K02200	1.0
K13714	1.0
K13461	0.0
K12518	0.0
K12519	0.0
K12517	0.0
K12514	0.0
K12515	0.0
K12512	0.0
K12513	0.0
K12510	471.0
K12511	68.0
K07183	636.0
K07182	0.0
K07181	129.0
K07180	3.0
K07186	0.0
K07185	283.0
K07184	0.0
K09800	11.0
K09801	0.0
K09802	2.0
K09803	24.0
K09804	0.0
K09805	3.0
K09806	0.0
K09807	682.0
K09808	1149.0
K09809	10.0
K10912	0.0
K10913	0.0
K10914	117.0
K10915	0.0
K10916	0.0
K10917	0.0
K11358	501.0
K11355	0.0
K11354	0.0
K11357	0.0
K11356	0.0
K04069	4243.0
K04068	1986.0
K04065	10.0
K04064	0.0
K04067	0.0
K04066	1736.0
K04061	149.0
K09716	0.0
K04063	0.0
K04062	0.0
K10006	46.0
K10007	46.0
K10004	0.0
K10005	46.0
K10002	0.0
K10003	0.0
K10000	0.0
K10001	0.0
K09717	0.0
K10008	47.0
K10009	0.0
K02491	0.0
K14588	0.0
K14581	0.0
K13678	498.0
K13679	0.0
K11633	1.0
K13670	0.0
K13671	0.0
K11987	0.0
K11636	0.0
K11634	0.0
K13582	0.0
K13583	0.0
K13580	0.0
K13581	0.0
K13586	0.0
K13587	0.0
K13584	0.0
K13585	0.0
K13588	0.0
K13589	0.0
K02052	42.0
K02053	42.0
K02050	2064.0
K02051	1867.0
K02056	999.0
K05553	0.0
K02054	41.0
K02055	26.0
K02058	409.0
K02059	0.0
K05558	0.0
K05559	0.0
K03895	0.0
K03894	0.0
K03897	0.0
K03896	0.0
K03891	0.0
K03890	0.0
K03893	1.0
K03892	1678.0
K02423	0.0
K05342	0.0
K05341	9.0
K12989	0.0
K12988	0.0
K02420	284.0
K12981	0.0
K12980	0.0
K12983	0.0
K12982	0.0
K12985	0.0
K12984	0.0
K12987	0.0
K02426	575.0
K13854	0.0
K03098	538.0
K13853	5.0
K03095	47.0
K05344	0.0
K03091	2481.0
K03090	5.0
K03093	12.0
K03092	785.0
K06113	30.0
K09632	0.0
K02429	1149.0
K06118	0.0
K05716	0.0
K04844	1.0
K11632	0.0
K11630	1.0
K11631	0.0
K11637	0.0
K11635	27.0
K11638	0.0
K11639	0.0
K07572	0.0
K07573	0.0
K07570	13.0
K07571	186.0
K07576	563.0
K07577	0.0
K07574	1112.0
K07575	0.0
K07578	0.0
K07579	0.0
K11189	1889.0
K11184	404.0
K11187	0.0
K11180	10.0
K11181	10.0
K11183	1.0
K10764	0.0
K10763	0.0
K10762	0.0
K01938	1730.0
K01939	1741.0
K01934	1160.0
K01935	548.0
K01937	1744.0
K01930	0.0
K01932	1.0
K01933	1818.0
K07798	2.0
K07799	20.0
K07796	0.0
K07797	0.0
K07794	2.0
K07795	16.0
K07792	3.0
K07793	333.0
K07790	0.0
K07791	8.0
K06379	584.0
K00968	110.0
K06378	585.0
K06377	0.0
K06376	0.0
K06375	0.0
K09814	1.0
K09813	1.0
K06372	0.0
K06371	0.0
K06370	0.0
K01249	0.0
K01246	1192.0
K01247	10.0
K01244	0.0
K01243	1648.0
K08919	0.0
K01241	11.0
K02919	1387.0
K02913	2117.0
K02912	0.0
K02911	1734.0
K02910	0.0
K02917	0.0
K02916	1745.0
K02915	0.0
K02914	1724.0
K00228	0.0
K00227	0.0
K00226	2342.0
K00224	0.0
K00223	0.0
K00222	0.0
K00221	0.0
K00220	0.0
K01798	0.0
K01799	4.0
K01068	0.0
K01069	39.0
K01062	0.0
K01791	1135.0
K01792	0.0
K01061	1.0
K01066	24.0
K01067	16.0
K01796	1.0
K01797	4.0
K05499	126.0
K14468	0.0
K14469	0.0
K14465	0.0
K14466	0.0
K14467	0.0
K10834	0.0
K10833	0.0
K02266	0.0
K03793	0.0
K03790	56.0
K03791	0.0
K03796	0.0
K03797	2689.0
K03794	0.0
K03795	0.0
K03798	2939.0
K03799	76.0
K13448	0.0
K12538	0.0
K12539	0.0
K12530	0.0
K12531	0.0
K12532	0.0
K12533	0.0
K12534	0.0
K12535	0.0
K12536	0.0
K12537	0.0
K03136	0.0
K09790	846.0
K09791	11.0
K09792	0.0
K09793	559.0
K09794	10.0
K09795	0.0
K09796	0.0
K09797	681.0
K09798	11.0
K09799	0.0
K10972	1.0
K10973	0.0
K10977	2.0
K10974	617.0
K10975	0.0
K10978	0.0
K10979	124.0
K06308	0.0
K00315	0.0
K09862	0.0
K06303	0.0
K09860	0.0
K09861	1625.0
K06306	180.0
K06307	0.0
K06305	0.0
K11373	0.0
K04047	108.0
K04046	0.0
K04045	585.0
K04044	0.0
K04043	1815.0
K04042	1341.0
K04041	498.0
K04040	0.0
K02700	0.0
K04049	0.0
K04048	0.0
K02707	0.0
K02704	0.0
K02705	0.0
K10020	0.0
K10021	0.0
K10022	0.0
K10023	0.0
K10024	0.0
K10025	0.0
K10026	17.0
K10027	0.0
K13612	0.0
K13613	0.0
K13611	0.0
K13614	0.0
K13615	0.0
K05794	67.0
K05795	128.0
K05796	2.0
K05797	0.0
K05790	0.0
K05791	0.0
K05792	2.0
K05793	1.0
K05798	0.0
K05799	941.0
K01474	0.0
K01477	0.0
K01476	14.0
K01471	0.0
K01470	1373.0
K01473	0.0
K13039	0.0
K01479	1.0
K01478	52.0
K05570	141.0
K05571	141.0
K05572	0.0
K05573	0.0
K02078	2199.0
K02079	0.0
K05576	0.0
K02074	84.0
K02075	84.0
K02076	126.0
K02077	137.0
K02071	1056.0
K02072	1058.0
K02073	1116.0
K03309	13.0
K03308	3410.0
K03305	619.0
K03304	10.0
K03307	590.0
K03306	405.0
K03301	0.0
K03300	90.0
K03303	557.0
K03302	0.0
K06173	2278.0
K06175	0.0
K06174	0.0
K06177	598.0
K06176	0.0
K06179	1062.0
K07680	0.0
K03867	0.0
K03838	0.0
K12053	0.0
K11618	105.0
K11619	0.0
K11614	0.0
K11615	0.0
K11616	0.0
K11617	0.0
K11610	0.0
K11611	0.0
K11960	0.0
K11961	0.0
K02836	1740.0
K10565	0.0
K10564	0.0
K02837	1080.0
K10561	155.0
K10560	128.0
K10563	1258.0
K10562	0.0
K02838	1745.0
K06858	0.0
K02839	105.0
K06859	493.0
K12700	132.0
K07558	0.0
K07559	129.0
K07228	0.0
K07229	0.0
K07226	0.0
K07224	0.0
K07225	0.0
K07222	0.0
K07223	13.0
K07220	381.0
K07221	7.0
K10709	279.0
K10708	0.0
K10701	0.0
K10703	0.0
K10702	0.0
K10704	0.0
K05984	0.0
K07537	0.0
K08652	0.0
K08651	0.0
K08658	0.0
K08659	250.0
K05982	0.0
K07451	0.0
K07453	0.0
K07452	0.0
K07455	132.0
K07454	21.0
K09707	180.0
K07457	3.0
K09706	5.0
K07104	10.0
K00029	34.0
K00028	0.0
K00799	0.0
K00798	721.0
K00797	426.0
K00024	1124.0
K00795	0.0
K00026	0.0
K00021	0.0
K00020	22.0
K00023	0.0
K00022	0.0
K09017	6.0
K01269	1514.0
K09015	653.0
K09014	1243.0
K09013	1600.0
K09011	568.0
K09010	0.0
K01261	10.0
K01262	2414.0
K01263	1.0
K01264	0.0
K01265	2454.0
K01266	566.0
K09018	0.0
K08227	0.0
K08226	0.0
K08225	0.0
K08224	2.0
K08223	29.0
K08222	1.0
K08221	0.0
K00249	0.0
K01790	2159.0
K00241	575.0
K00240	739.0
K00243	1035.0
K00242	0.0
K00245	12.0
K00244	382.0
K00247	0.0
K00246	11.0
K01795	133.0
K06983	0.0
K02799	0.0
K02798	24.0
K02791	7.0
K02790	0.0
K02793	1312.0
K02795	3820.0
K02794	3836.0
K02796	2870.0
K04564	624.0
K04565	265.0
K04566	105.0
K04567	1628.0
K01040	10.0
K01041	25.0
K04562	33.0
K04568	0.0
K01049	0.0
K02535	576.0
K02242	47.0
K02536	577.0
K02531	21.0
K02246	38.0
K02533	11.0
K02532	49.0
K02248	34.0
K02538	0.0
K00581	0.0
K13421	0.0
K01013	0.0
K15018	0.0
K15019	0.0
K03110	1744.0
K03111	4431.0
K03112	0.0
K03113	549.0
K03116	620.0
K03117	11.0
K03118	597.0
K03119	0.0
K10919	0.0
K12552	1.0
K12553	1.0
K12551	1.0
K12556	0.0
K12554	46.0
K12555	83.0
K06892	0.0
K06893	1.0
K06890	1109.0
K06891	12.0
K06896	1155.0
K06897	304.0
K06894	18.0
K06895	60.0
K10954	0.0
K10956	0.0
K06899	0.0
K06328	0.0
K06329	0.0
K10952	0.0
K10953	0.0
K11395	0.0
K11391	0.0
K11390	0.0
K11392	2.0
K00499	0.0
K00494	1.0
K00495	0.0
K00496	0.0
K00491	1.0
K00492	1.0
K00493	0.0
K13591	0.0
K01467	591.0
K13593	0.0
K13592	0.0
K04021	0.0
K04020	0.0
K04023	531.0
K04022	0.0
K04025	0.0
K04024	53.0
K04027	12.0
K04026	25.0
K04029	308.0
K04028	306.0
K07055	0.0
K07054	0.0
K07057	0.0
K07056	2296.0
K07051	0.0
K07050	880.0
K07053	1942.0
K07052	2020.0
K07059	0.0
K07058	1060.0
K10040	71.0
K10041	531.0
K10046	0.0
K04799	0.0
K04798	0.0
K04793	0.0
K04792	0.0
K04791	0.0
K04790	0.0
K04797	0.0
K04796	0.0
K04795	0.0
K04794	0.0
K13638	0.0
K13639	0.0
K13634	0.0
K13635	0.0
K13636	0.0
K13637	27.0
K13630	0.0
K13631	0.0
K13632	0.0
K13633	0.0
K02042	197.0
K05778	0.0
K05779	0.0
K05776	550.0
K05541	0.0
K05774	0.0
K05775	0.0
K05772	10.0
K05773	10.0
K05540	194.0
K01459	0.0
K01458	0.0
K01457	1.0
K01455	2.0
K01454	0.0
K01453	0.0
K01452	0.0
K01451	526.0
K01450	0.0
K05518	0.0
K08070	36.0
K08071	0.0
K05516	58.0
K08077	16.0
K05515	1279.0
K13093	0.0
K11783	0.0
K12949	0.0
K12945	0.0
K12944	0.0
K12941	92.0
K12940	11.0
K12943	0.0
K12942	92.0
K14728	0.0
K14727	0.0
K11785	0.0
K00108	1.0
K13890	3.0
K13891	3.0
K13892	31.0
K13893	0.0
K13894	0.0
K13895	0.0
K13896	0.0
K06159	0.0
K06158	1792.0
K06153	2204.0
K06152	10.0
K06151	10.0
K06157	0.0
K06156	0.0
K06155	2.0
K06154	0.0
K03327	1158.0
K03326	2.0
K03325	17.0
K03324	2997.0
K03322	59.0
K03321	566.0
K03320	223.0
K03329	0.0
K03328	587.0
K04802	0.0
K04801	0.0
K04800	0.0
K11948	0.0
K01505	0.0
K04756	0.0
K11940	0.0
K11941	0.0
K11942	0.0
K11943	0.0
K11944	0.0
K01507	2548.0
K11946	0.0
K11947	0.0
K01506	1.0
K01501	2.0
K01500	4.0
K01503	0.0
K06714	44.0
K04750	118.0
K12789	0.0
K12788	0.0
K11526	0.0
K10810	1.0
K11522	0.0
K11523	0.0
K08675	0.0
K08676	7.0
K08677	0.0
K08679	0.0
K11521	0.0
K10547	53.0
K10546	58.0
K10545	61.0
K10544	28.0
K10543	32.0
K10542	695.0
K10541	695.0
K10540	867.0
K10549	4.0
K10548	53.0
K14630	0.0
K11529	0.0
K00007	0.0
K00005	1133.0
K13444	0.0
K00003	1291.0
K00002	232.0
K00001	433.0
K01186	743.0
K00009	16.0
K00008	1028.0
K10726	0.0
K10725	0.0
K08246	0.0
K00263	1.0
K00262	2263.0
K00261	43.0
K00260	1.0
K00266	4499.0
K00265	683.0
K01200	670.0
K01201	354.0
K01206	3522.0
K01207	292.0
K01205	541.0
K01208	2.0
K01209	1798.0
K06167	593.0
K00917	822.0
K00912	576.0
K00919	1704.0
K02519	1721.0
K02518	1280.0
K02517	621.0
K02511	0.0
K02510	24.0
K13409	0.0
K13408	0.0
K03179	552.0
K03170	1.0
K03177	1745.0
K12574	1620.0
K12570	0.0
K12573	1681.0
K11009	0.0
K11008	0.0
K11005	0.0
K11004	0.0
K11007	0.0
K11006	0.0
K11003	0.0
K08296	46.0
K08297	1.0
K08295	0.0
K02634	0.0
K02635	0.0
K10622	0.0
K07693	20.0
K07692	0.0
K07691	0.0
K07690	0.0
K07697	0.0
K07696	134.0
K07695	0.0
K07694	8.0
K07699	489.0
K07698	0.0
K07079	1241.0
K07078	139.0
K07077	0.0
K07076	223.0
K07075	33.0
K07074	41.0
K07073	0.0
K07072	0.0
K07071	16.0
K07070	0.0
K14584	0.0
K11620	0.0
K09190	0.0
K11623	0.0
K05759	0.0
K08589	0.0
K11625	0.0
K11995	0.0
K01439	1250.0
K01438	631.0
K01431	0.0
K01430	109.0
K01433	25.0
K01432	0.0
K01434	0.0
K01437	0.0
K01436	366.0
K05539	0.0
K14520	0.0
K12963	0.0
K12962	2.0
K12961	0.0
K12960	1946.0
K14749	0.0
K14748	0.0
K02972	0.0
K14743	0.0
K14742	1000.0
K14745	0.0
K14744	0.0
K14747	0.0
K14746	0.0
K02167	0.0
K02164	0.0
K02160	505.0
K02168	0.0
K02169	541.0
K10931	0.0
K03341	0.0
K03340	973.0
K03343	0.0
K03342	1.0
K03346	43.0
K12299	0.0
K12291	0.0
K12290	0.0
K12293	0.0
K12292	0.0
K12295	0.0
K12294	0.0
K12297	0.0
K12368	0.0
K11922	0.0
K11923	0.0
K11920	0.0
K11921	3.0
K11926	0.0
K11927	77.0
K11924	28.0
K11925	0.0
K11928	347.0
K13181	0.0
K13219	0.0
K07262	0.0
K07263	614.0
K07260	1221.0
K07261	0.0
K07266	10.0
K07267	0.0
K07264	0.0
K07265	10.0
K07268	0.0
K07269	0.0
K01155	258.0
K04478	1.0
K04479	0.0
K10528	0.0
K14952	0.0
K07486	3.0
K07487	2.0
K07484	1020.0
K07485	0.0
K07482	6.0
K07483	942.0
K07480	0.0
K07481	12.0
K07488	0.0
K07489	0.0
K11210	0.0
K11211	0.0
K11212	0.0
K11214	107.0
K11216	2.0
K06300	0.0
K00061	0.0
K00060	34.0
K06301	0.0
K00065	277.0
K00064	0.0
K00067	1855.0
K00066	0.0
K00069	0.0
K00068	117.0
K06304	0.0
K08262	0.0
K08261	0.0
K08260	0.0
K08265	0.0
K08264	0.0
K00288	0.0
K00285	0.0
K00284	903.0
K00287	1611.0
K00286	1812.0
K00281	548.0
K00280	0.0
K00283	194.0
K00282	194.0
K08088	0.0
K14198	0.0
K14199	0.0
K03452	0.0
K14194	0.0
K14195	0.0
K14196	0.0
K14197	0.0
K14192	0.0
K14193	0.0
K01880	1670.0
K01881	1850.0
K01883	1745.0
K01885	1699.0
K04618	0.0
K01887	1847.0
K01224	49.0
K01889	1745.0
K01226	197.0
K01227	9.0
K01220	510.0
K01222	138.0
K01223	1605.0
K02759	1534.0
K02755	0.0
K02757	1482.0
K02756	0.0
K14998	0.0
K02750	71.0
K02753	27.0
K02752	0.0
K00939	1743.0
K00938	46.0
K00937	1317.0
K00936	3803.0
K00935	0.0
K00934	0.0
K00933	0.0
K00932	0.0
K00931	1343.0
K00930	2410.0
K01089	583.0
K01080	0.0
K01081	1191.0
K01082	0.0
K01083	0.0
K01084	0.0
K01085	2.0
K01087	0.0
K02571	0.0
K02570	25.0
K02573	25.0
K02572	0.0
K02575	23.0
K02574	138.0
K07780	0.0
K03488	534.0
K03489	23.0
K03482	0.0
K03483	16.0
K03480	510.0
K03481	109.0
K03486	199.0
K03487	0.0
K03484	669.0
K03485	0.0
K02287	0.0
K02286	0.0
K02285	0.0
K02284	0.0
K02283	705.0
K02282	16.0
K02281	0.0
K02280	1.0
K02289	0.0
K02288	0.0
K03626	0.0
K03627	0.0
K03624	2106.0
K03625	1745.0
K03151	1113.0
K03620	28.0
K03153	1.0
K08869	0.0
K03628	1056.0
K03629	1729.0
K09738	0.0
K09739	0.0
K09736	0.0
K09737	0.0
K09735	0.0
K09732	0.0
K09733	0.0
K09730	0.0
K09731	0.0
K09888	572.0
K09889	11.0
K09880	0.0
K09882	1.0
K09883	0.0
K09884	0.0
K09887	0.0
K11027	0.0
K11026	0.0
K11025	0.0
K11024	0.0
K07679	0.0
K07678	0.0
K11021	0.0
K11020	0.0
K07675	0.0
K07674	0.0
K07676	0.0
K07671	0.0
K07670	0.0
K07673	0.0
K07672	0.0
K01117	0.0
K12048	0.0
K07019	11.0
K07018	0.0
K07011	1982.0
K07010	1026.0
K07013	10.0
K07012	501.0
K07015	1103.0
K07014	5.0
K07017	48.0
K07016	3.0
K10084	0.0
K08372	168.0
K05884	107.0
K05885	216.0
K05886	1.0
K05887	0.0
K05880	0.0
K05881	0.0
K05882	0.0
K05883	0.0
K08902	0.0
K05739	1.0
K05888	0.0
K05889	0.0
K08903	0.0
K00547	28.0
K00544	0.0
K00545	0.0
K00542	0.0
K00543	0.0
K00540	2494.0
K00548	1614.0
K00549	1130.0
K01145	0.0
K01412	0.0
K01147	11.0
K01417	691.0
K00038	0.0
K01143	0.0
K01142	1658.0
K01419	41.0
K00788	1555.0
K00789	2079.0
K12502	0.0
K14762	0.0
K14761	615.0
K06195	0.0
K03819	0.0
K03818	2.0
K03814	33.0
K03817	20.0
K03816	921.0
K03811	280.0
K03810	2.0
K03813	2.0
K11908	0.0
K11909	0.0
K11904	10.0
K11905	10.0
K11906	0.0
K11907	10.0
K11900	10.0
K11901	10.0
K11902	0.0
K11903	10.0
K10986	0.0
K13238	0.0
K13239	0.0
K13797	0.0
K07248	82.0
K13796	0.0
K07244	0.0
K07245	0.0
K07246	38.0
K07240	3376.0
K07241	2.0
K07242	0.0
K07243	1.0
K01268	0.0
K05296	0.0
K02821	272.0
K09016	0.0
K09945	0.0
K09944	0.0
K09947	0.0
K09946	0.0
K09941	0.0
K09940	2.0
K09943	0.0
K09942	0.0
K09949	1.0
K09948	0.0
K10851	2.0
K10850	1.0
K03666	64.0
K03667	41.0
K03196	10.0
K03665	1738.0
K11275	0.0
K06012	575.0
K00048	893.0
K10857	0.0
K09773	55.0
K00043	0.0
K00042	325.0
K00041	265.0
K00040	254.0
K00046	1254.0
K00733	0.0
K00044	0.0
K06011	0.0
K09012	0.0
K06016	55.0
K06017	0.0
K06014	0.0
K06015	108.0
K06019	15.0
K01075	0.0
K12221	0.0
K06444	0.0
K04632	0.0
K14977	7.0
K14974	0.0
K00958	10.0
K00951	2335.0
K00950	635.0
K00952	31.0
K00955	10.0
K00954	1772.0
K00957	40.0
K00956	39.0
K00590	8.0
K02777	78.0
K02775	111.0
K02774	192.0
K02773	235.0
K02771	471.0
K02770	350.0
K02779	37.0
K02778	0.0
K01606	0.0
K01607	1481.0
K01604	0.0
K01605	0.0
K01602	0.0
K01601	0.0
K03750	116.0
K01609	1107.0
K02553	0.0
K02804	285.0
K02551	1029.0
K02806	1.0
K02557	845.0
K02800	497.0
K05275	0.0
K02802	0.0
K13300	0.0
K02558	5.0
K02809	2.0
K02808	2.0
K03600	0.0
K03601	1738.0
K03602	1735.0
K03603	0.0
K03604	213.0
K03605	22.0
K03606	27.0
K03607	0.0
K03608	281.0
K03609	693.0
K06078	0.0
K06079	4.0
K09710	1739.0
K09711	0.0
K09712	0.0
K06073	0.0
K06074	0.0
K06075	20.0
K06076	29.0
K06077	1.0
K06382	441.0
K06383	386.0
K06380	0.0
K06381	621.0
K06386	0.0
K06387	467.0
K06384	22.0
K06385	537.0
K06388	0.0
K06389	0.0
K12466	0.0
K12468	0.0
K07657	11.0
K07656	0.0
K07655	0.0
K07654	0.0
K07653	0.0
K07652	75.0
K07651	1.0
K07650	462.0
K07659	0.0
K07658	1540.0
K11041	7.0
K11040	0.0
K11043	0.0
K11042	0.0
K11045	0.0
K11044	0.0
K11047	0.0
K11046	0.0
K11049	0.0
K11048	0.0
K07387	544.0
K07386	726.0
K06926	1704.0
K06927	35.0
K06924	0.0
K06925	1745.0
K06922	0.0
K06923	584.0
K06920	58.0
K06921	1680.0
K06928	26.0
K06929	14.0
K07033	475.0
K07032	42.0
K07031	637.0
K07030	1098.0
K07037	581.0
K07035	390.0
K07034	0.0
K07039	0.0
K07038	25.0
K10829	0.0
K00384	2514.0
K00385	83.0
K00386	0.0
K00387	0.0
K00380	2.0
K00381	1.0
K00382	992.0
K00383	18.0
K00389	0.0
K01387	0.0
K01385	0.0
K01389	0.0
K09158	0.0
K09159	0.0
K09156	0.0
K09157	1128.0
K09154	0.0
K09155	177.0
K09152	0.0
K09153	655.0
K09150	0.0
K09151	12.0
K05970	742.0
K05714	0.0
K05715	0.0
K05710	0.0
K05711	0.0
K05712	0.0
K05713	0.0
K00560	1475.0
K00561	1.0
K00563	649.0
K00564	503.0
K00566	2237.0
K00567	1688.0
K00568	0.0
K00569	0.0
K05575	0.0
K01169	0.0
K01167	0.0
K01166	0.0
K05577	1.0
K01163	444.0
K01161	0.0
K01160	0.0
K05578	0.0
K05579	0.0
K08092	155.0
K08093	490.0
K08094	645.0
K08095	0.0
K08096	0.0
K08097	0.0
K02254	0.0
K02255	0.0
K01743	0.0
K02251	0.0
K02061	0.0
K01741	0.0
K02060	0.0
K00114	0.0
K02122	714.0
K02123	1262.0
K02120	1263.0
K02121	1156.0
K02124	1265.0
K03837	10.0
K03836	0.0
K03835	10.0
K03834	0.0
K03833	98.0
K03832	627.0
K03831	0.0
K03830	229.0
K00443	0.0
K03839	580.0
K02067	11.0
K10189	375.0
K13038	2745.0
K13787	188.0
K13788	57.0
K13789	4718.0
K10188	372.0
K12255	0.0
K12254	0.0
K12257	1112.0
K12256	0.0
K12251	88.0
K12250	0.0
K12253	0.0
K12252	0.0
K13252	31.0
K13256	15.0
K13255	0.0
K12079	0.0
K12078	0.0
K12071	0.0
K12070	0.0
K12073	0.0
K12072	0.0
K09912	0.0
K06236	0.0
K06237	0.0
K05519	0.0
K09914	1.0
K11788	0.0
K11782	0.0
K11780	0.0
K11781	0.0
K11787	0.0
K11784	0.0
K11530	0.0
K12787	0.0
K12786	0.0
K12785	0.0
K12784	0.0
K06718	0.0
K09969	0.0
K09968	0.0
K09967	110.0
K09966	0.0
K09965	0.0
K09964	0.0
K09963	567.0
K09962	3.0
K09961	10.0
K09960	10.0
K11527	35.0
K11524	0.0
K11525	0.0
K11250	0.0
K11253	0.0
K11258	0.0
K11528	0.0
K00713	0.0
K00712	24.0
K10780	0.0
K10783	10.0
K10125	0.0
K10124	0.0
K10126	0.0
K10121	28.0
K10123	0.0
K10122	28.0
K04652	732.0
K04653	140.0
K04651	841.0
K04656	139.0
K04654	139.0
K04655	176.0
K00973	1652.0
K00972	16.0
K00971	876.0
K00970	608.0
K00975	2520.0
K00974	3343.0
K00979	699.0
K00978	86.0
K14954	0.0
K14955	0.0
K14956	0.0
K06178	1328.0
K01596	119.0
K01597	46.0
K01594	0.0
K01595	62.0
K01592	0.0
K01593	0.0
K01590	27.0
K01591	1764.0
K01598	1.0
K01599	1942.0
K02711	0.0
K02710	0.0
K02713	0.0
K02712	0.0
K02714	0.0
K02717	0.0
K02716	0.0
K02719	0.0
K02718	0.0
K03449	114.0
K03446	550.0
K03444	1.0
K03445	0.0
K03442	1180.0
K01620	1336.0
K01621	62.0
K01622	0.0
K01623	180.0
K01624	2854.0
K01625	3659.0
K01626	981.0
K01627	585.0
K01628	768.0
K01629	164.0
K05299	0.0
K02829	1.0
K02828	0.0
K02827	1.0
K02826	1.0
K02825	65.0
K02824	1121.0
K02823	1692.0
K02822	270.0
K03198	10.0
K03199	1.0
K03668	6.0
K03669	0.0
K03190	109.0
K03191	2.0
K03660	755.0
K03194	0.0
K03195	1.0
K03664	1745.0
K03197	1.0
K09772	1153.0
K06013	3.0
K09770	3.0
K09771	0.0
K09776	0.0
K09777	413.0
K09774	1.0
K09775	314.0
K09778	125.0
K09779	565.0
K06269	0.0
K06323	0.0
K11624	0.0
K02991	0.0
K02990	1648.0
K02624	10.0
K02240	509.0
K08282	38.0
K12440	0.0
K12441	0.0
K12442	0.0
K12443	0.0
K12444	0.0
K12445	0.0
K12449	0.0
K02247	0.0
K07637	0.0
K07636	1643.0
K07639	0.0
K07638	0.0
K11069	379.0
K11068	1228.0
K11063	0.0
K11062	0.0
K11061	0.0
K11060	0.0
K11066	0.0
K11065	582.0
K06900	0.0
K06901	1937.0
K06902	735.0
K06903	16.0
K06904	104.0
K06905	120.0
K06906	108.0
K06907	158.0
K06908	120.0
K06909	11.0
K10821	0.0
K05905	1.0
K05904	0.0
K05906	0.0
K05900	0.0
K05903	20.0
K01406	0.0
K05909	0.0
K05908	0.0
K00368	0.0
K00369	0.0
K00366	137.0
K00367	0.0
K00364	45.0
K00365	0.0
K00362	1.0
K00363	1.0
K00360	0.0
```
