## Extended Data File 1 for "Diet induces reproducible alterations in the mouse and human gut microbiome": ERS622313_ERR692077.picrust

```
# Constructed from biom file
#OTU ID	ERR692077
K01365	0.0
K01364	0.0
K01361	5.0
K01360	0.0
K01362	1829.0
K02249	0.0
K05841	0.0
K05844	0.0
K05845	18.0
K05846	1645.0
K05847	2249.0
K00508	1.0
K00500	0.0
K00507	26.0
K00504	0.0
K00505	0.0
K12521	0.0
K01101	1033.0
K01103	248.0
K12520	0.0
K01104	7264.0
K05592	2112.0
K05593	1179.0
K05590	0.0
K05591	0.0
K05596	120.0
K05597	0.0
K05594	0.0
K05595	533.0
K05599	0.0
K11964	0.0
K11962	0.0
K14540	2666.0
K12529	0.0
K12528	0.0
K06353	0.0
K02456	126.0
K02457	0.0
K02454	84.0
K02455	0.0
K02452	3.0
K02453	29.0
K02450	3.0
K02103	750.0
K08138	46.0
K02108	3442.0
K02109	4117.0
K02458	0.0
K02459	0.0
K08137	0.0
K03851	125.0
K03850	0.0
K03852	124.0
K03855	3.0
K03856	2964.0
K13018	0.0
K13019	65.0
K13010	7.0
K13011	0.0
K13012	389.0
K13013	0.0
K13014	0.0
K13015	10.0
K13016	72.0
K13017	0.0
K08566	0.0
K08567	11.0
K13274	0.0
K13275	91.0
K13276	0.0
K13277	0.0
K03275	0.0
K03274	127.0
K03277	0.0
K03276	0.0
K03271	1724.0
K03270	1307.0
K03273	324.0
K03272	608.0
K03279	0.0
K03278	0.0
K11022	0.0
K12277	0.0
K12276	0.0
K12270	294.0
K11058	0.0
K12279	0.0
K12278	3.0
K07557	0.0
K07550	0.0
K07552	367.0
K06319	0.0
K09909	0.0
K09908	0.0
K12051	0.0
K12050	0.0
K12057	1.0
K12056	0.0
K06221	2.0
K09900	0.0
K09903	3425.0
K09902	0.0
K09904	0.0
K09907	0.0
K09906	0.0
K11501	0.0
K03234	0.0
K00773	3396.0
K00772	34.0
K00777	0.0
K00776	0.0
K06313	39.0
K06315	0.0
K05574	0.0
K10201	16.0
K07176	0.0
K07177	138.0
K07174	0.0
K07175	826.0
K07172	43.0
K07173	1795.0
K07170	861.0
K07171	5752.0
K07178	0.0
K07179	0.0
K00195	0.0
K00194	111.0
K00197	120.0
K00196	0.0
K00191	0.0
K00190	3.0
K00193	0.0
K00192	0.0
K00198	1050.0
K06405	2183.0
K10109	1447.0
K10108	2139.0
K10107	2.0
K01828	0.0
K01829	0.0
K01826	0.0
K01825	0.0
K01822	10.0
K01823	339.0
K01820	0.0
K01821	286.0
K00999	0.0
K00998	1635.0
K00995	4889.0
K00997	616.0
K00996	27.0
K00991	3316.0
K00990	124.0
K00992	0.0
K11028	0.0
K02622	1038.0
K02625	0.0
K03564	2664.0
K13489	0.0
K13488	0.0
K13483	0.0
K13482	0.0
K13481	0.0
K13480	0.0
K13487	0.0
K13486	0.0
K14680	0.0
K14681	0.0
K14682	0.0
K08358	45.0
K08357	42.0
K08356	0.0
K08355	0.0
K03469	3094.0
K03462	0.0
K03464	0.0
K03465	618.0
K03466	3431.0
K01648	0.0
K01649	3604.0
K01643	419.0
K01640	383.0
K01641	152.0
K01646	38.0
K01647	3147.0
K01644	635.0
K02597	4.0
K02626	5.0
K02595	0.0
K02594	147.0
K02593	3.0
K02592	47.0
K02591	98.0
K02590	615.0
K02598	699.0
K02849	0.0
K14061	0.0
K14062	0.0
K14063	0.0
K14064	0.0
K14065	0.0
K14067	0.0
K02841	0.0
K02840	42.0
K02843	226.0
K02844	124.0
K02847	0.0
K02846	0.0
K02102	15.0
K09758	111.0
K06039	0.0
K06034	0.0
K06036	7.0
K06037	0.0
K06032	0.0
K01581	70.0
K02702	0.0
K02659	0.0
K13490	0.0
K13491	0.0
K03644	703.0
K03645	0.0
K03646	2.0
K03647	463.0
K03640	222.0
K03641	150.0
K03642	288.0
K03643	0.0
K03648	2939.0
K03649	10.0
K06694	0.0
K11814	0.0
K12428	0.0
K12429	0.0
K12422	0.0
K12423	0.0
K12420	0.0
K12421	0.0
K12426	0.0
K12427	0.0
K12424	0.0
K12425	0.0
K07349	0.0
K07348	0.0
K05380	0.0
K07345	0.0
K07344	0.0
K07347	0.0
K07346	0.0
K07341	628.0
K07340	0.0
K07343	644.0
K07342	0.0
K06968	121.0
K06969	4906.0
K06962	185.0
K06963	0.0
K06960	2540.0
K06961	0.0
K06966	1156.0
K06967	2666.0
K06964	0.0
K06965	0.0
K08995	0.0
K08994	0.0
K08997	0.0
K08996	12.0
K08990	0.0
K08993	0.0
K08992	0.0
K08999	290.0
K08998	2509.0
K08344	0.0
K08345	0.0
K08346	0.0
K14940	2.0
K02724	0.0
K08349	0.0
K11815	0.0
K05929	0.0
K05928	0.0
K05927	0.0
K05924	0.0
K05922	0.0
K05921	0.0
K00349	568.0
K00698	0.0
K00340	591.0
K00341	591.0
K00690	824.0
K00343	590.0
K00344	32.0
K00697	26.0
K00346	568.0
K00347	568.0
K09116	565.0
K09117	2488.0
K05337	975.0
K09118	6.0
K09119	0.0
K02106	231.0
K05823	209.0
K05820	2.0
K05826	0.0
K05827	0.0
K02100	0.0
K02101	0.0
K00524	0.0
K00525	2803.0
K00526	1458.0
K00527	6197.0
K00520	150.0
K00522	0.0
K00523	0.0
K02451	0.0
K00528	2875.0
K00529	2.0
K00025	0.0
K14215	0.0
K14213	0.0
K03453	654.0
K00796	1632.0
K05339	5.0
K00027	2806.0
K00794	1673.0
K00793	1656.0
K01347	81.0
K01346	0.0
K01344	0.0
K01343	0.0
K00791	3523.0
K01340	0.0
K00790	4729.0
K02694	0.0
K02696	0.0
K02697	0.0
K02690	0.0
K02691	38.0
K02692	0.0
K02693	0.0
K02698	0.0
K02699	0.0
K00836	0.0
K00837	751.0
K00835	0.0
K00832	386.0
K00833	581.0
K00830	152.0
K00831	3090.0
K00839	175.0
K04335	0.0
K04334	0.0
K01120	0.0
K01126	2765.0
K04333	0.0
K01129	2352.0
K01128	0.0
K04339	0.0
K04338	0.0
K02470	5489.0
K02471	1.0
K02472	157.0
K02473	0.0
K02474	1306.0
K02475	0.0
K02476	0.0
K02477	1611.0
K02478	91.0
K02479	2.0
K09019	0.0
K01267	1998.0
K13074	0.0
K13075	0.0
K11441	0.0
K14055	0.0
K13299	0.0
K13292	2934.0
K14057	0.0
K14056	0.0
K02856	46.0
K02585	171.0
K12211	0.0
K12210	0.0
K12213	0.0
K12212	0.0
K12215	0.0
K02854	0.0
K12217	0.0
K12216	0.0
K12219	0.0
K12218	0.0
K02855	0.0
K08692	0.0
K08693	0.0
K08690	0.0
K08691	1.0
K08696	0.0
K08697	0.0
K11748	0.0
K11749	3381.0
K11746	0.0
K11747	0.0
K11744	0.0
K11745	0.0
K11742	122.0
K11743	685.0
K11740	0.0
K11741	511.0
K13920	556.0
K13921	5.0
K13922	1193.0
K13923	5.0
K13924	38.0
K13925	0.0
K13926	4.0
K13927	304.0
K13928	0.0
K13929	4.0
K09923	0.0
K09922	675.0
K06201	2322.0
K06200	1407.0
K06207	2833.0
K06206	768.0
K06205	0.0
K09924	57.0
K09929	0.0
K06208	28.0
K00759	2472.0
K00758	0.0
K00752	0.0
K00757	2408.0
K00756	1153.0
K00754	3842.0
K06001	1477.0
K05557	0.0
K09766	179.0
K05554	0.0
K07475	0.0
K07150	1344.0
K07151	125.0
K07152	150.0
K07153	0.0
K07154	1370.0
K07155	0.0
K07156	0.0
K07157	2.0
K07406	1869.0
K07407	5082.0
K07404	1652.0
K07405	690.0
K07402	3013.0
K07403	76.0
K07400	0.0
K07401	0.0
K01808	3623.0
K01809	2266.0
K01800	0.0
K01801	0.0
K01802	1102.0
K01803	3517.0
K01804	874.0
K01805	262.0
K01807	1049.0
K09718	0.0
K14668	0.0
K14669	0.0
K14666	0.0
K14667	0.0
K01664	297.0
K01665	633.0
K01666	813.0
K01667	586.0
K01660	0.0
K01661	219.0
K01662	3697.0
K01663	0.0
K01668	1.0
K01669	158.0
K02863	3424.0
K02862	0.0
K02860	3213.0
K02867	3425.0
K02866	0.0
K02864	3237.0
K02869	0.0
K05362	4.0
K05365	0.0
K03402	2457.0
K03403	0.0
K03400	0.0
K03406	13220.0
K03407	1494.0
K03404	1.0
K03405	2.0
K03408	3008.0
K03409	186.0
K02315	2976.0
K02314	3470.0
K02317	0.0
K02316	3421.0
K02313	3546.0
K02312	32.0
K02319	0.0
K12405	0.0
K12152	0.0
K12151	0.0
K07091	0.0
K07090	4414.0
K07093	2.0
K07092	0.0
K07095	5331.0
K07094	8.0
K07097	3.0
K07096	122.0
K07099	652.0
K07098	4603.0
K11175	3395.0
K11174	0.0
K11177	0.0
K11176	0.0
K11173	0.0
K11179	126.0
K11178	0.0
K00322	0.0
K00320	2.0
K00321	0.0
K00326	0.0
K00324	35.0
K00325	4.0
K00329	122.0
K05945	10.0
K05944	0.0
K05947	0.0
K05946	768.0
K06944	0.0
K06945	0.0
K06946	0.0
K06415	38.0
K06940	1814.0
K06941	3486.0
K06942	3424.0
K06943	0.0
K10806	0.0
K10807	0.0
K10804	2.0
K10805	0.0
K06948	465.0
K06949	4035.0
K06418	26.0
K09138	12.0
K09139	0.0
K09134	692.0
K09135	0.0
K09136	181.0
K09137	141.0
K09130	0.0
K09131	190.0
K09132	614.0
K09133	0.0
K05808	3148.0
K05809	0.0
K05804	553.0
K05805	0.0
K05806	0.0
K05807	718.0
K05800	2.0
K05801	89.0
K05802	0.0
K05803	0.0
K01044	0.0
K01045	0.0
K01046	8.0
K02068	42.0
K04561	1.0
K01042	647.0
K05568	2072.0
K05567	620.0
K14273	0.0
K14275	0.0
K14274	4.0
K02062	0.0
K05245	0.0
K05564	0.0
K01048	262.0
K02066	994.0
K01322	475.0
K01325	0.0
K02065	962.0
K01326	0.0
K05560	0.0
K02243	466.0
K08930	0.0
K02679	0.0
K02676	0.0
K02674	3.0
K02675	0.0
K02672	3.0
K02241	66.0
K02670	0.0
K02671	3.0
K00810	0.0
K00811	714.0
K00812	680.0
K00813	0.0
K00814	0.0
K00817	3336.0
K00818	831.0
K00819	70.0
K02530	360.0
K02245	466.0
K02244	152.0
K01499	0.0
K01498	0.0
K01493	3432.0
K01492	48.0
K01491	8129.0
K01497	126.0
K01496	469.0
K01495	1678.0
K01494	681.0
K02418	1524.0
K02419	1750.0
K14492	0.0
K02412	1602.0
K02413	1687.0
K02410	1750.0
K02411	968.0
K02416	1750.0
K02417	1300.0
K02414	367.0
K02415	369.0
K00120	0.0
K00121	102.0
K00430	0.0
K13058	0.0
K13059	0.0
K13727	82.0
K13057	0.0
K13722	0.0
K13051	126.0
K13052	1381.0
K00435	0.0
K12054	0.0
K03239	0.0
K03238	0.0
K03231	0.0
K03230	1.0
K03232	0.0
K12059	0.0
K03237	0.0
K03236	0.0
K12058	1.0
K12239	0.0
K12238	0.0
K12235	0.0
K12234	292.0
K13942	0.0
K13940	1198.0
K13941	0.0
K12097	0.0
K12096	0.0
K12095	0.0
K12094	0.0
K12093	0.0
K12092	0.0
K12091	0.0
K12090	0.0
K12099	0.0
K12098	0.0
K06356	0.0
K05992	45.0
K03540	0.0
K06331	1142.0
K06330	15.0
K07138	2691.0
K07139	2375.0
K11811	0.0
K07132	504.0
K07133	10278.0
K07130	2044.0
K07131	1.0
K07137	5672.0
K07134	0.0
K07135	0.0
K01860	0.0
K01866	3426.0
K01867	3425.0
K01865	0.0
K01868	3985.0
K01869	3426.0
K06140	0.0
K04766	0.0
K04767	424.0
K04764	168.0
K04762	567.0
K04763	3960.0
K04760	0.0
K04761	290.0
K04768	0.0
K04769	2059.0
K08313	291.0
K08312	0.0
K08311	83.0
K08310	4.0
K08317	95.0
K08316	2026.0
K08315	0.0
K08314	648.0
K05149	0.0
K08319	0.0
K08318	0.0
K06339	0.0
K14648	0.0
K14392	137.0
K14393	4.0
K14645	0.0
K14647	0.0
K01689	4552.0
K01686	3295.0
K01687	4550.0
K01684	619.0
K01685	2288.0
K01682	3.0
K01681	3095.0
K05308	0.0
K02889	0.0
K02888	3425.0
K02885	0.0
K02884	3425.0
K02887	3424.0
K02886	3425.0
K02881	3425.0
K02883	0.0
K13743	0.0
K02086	173.0
K02081	715.0
K02080	2.0
K02083	144.0
K02082	419.0
K13831	0.0
K03428	0.0
K03429	1145.0
K03424	4659.0
K03935	0.0
K03932	170.0
K03933	81.0
K03930	770.0
K03931	27.0
K02339	0.0
K02338	3425.0
K02337	3371.0
K02336	0.0
K02335	3980.0
K02334	1471.0
K02330	0.0
K03688	2059.0
K03689	0.0
K03680	4.0
K03683	0.0
K03684	67.0
K03685	3424.0
K03686	7586.0
K03687	2809.0
K07301	2115.0
K07300	2.0
K07303	1.0
K07302	1.0
K07305	296.0
K07304	681.0
K07307	371.0
K07306	152.0
K07309	38.0
K07308	153.0
K02617	0.0
K02610	1.0
K02963	3425.0
K02612	1.0
K02961	3206.0
K09686	8793.0
K09687	21868.0
K09684	62.0
K09685	281.0
K09682	0.0
K09683	0.0
K09680	26.0
K09681	0.0
K09688	2.0
K09689	2.0
K05962	0.0
K05961	0.0
K05967	92.0
K05966	23.0
K11159	0.0
K05964	21.0
K05968	0.0
K11152	0.0
K00309	0.0
K00658	52.0
K00304	0.0
K00305	0.0
K00654	0.0
K00655	4869.0
K00652	607.0
K00301	0.0
K00302	587.0
K00303	3.0
K10828	0.0
K06431	0.0
K06432	0.0
K06433	0.0
K06434	3.0
K06436	153.0
K06437	0.0
K10820	5.0
K06439	0.0
K10822	0.0
K10823	0.0
K10826	0.0
K09167	611.0
K06322	0.0
K14117	0.0
K14259	0.0
K14257	0.0
K01308	96.0
K01303	379.0
K01301	0.0
K01305	392.0
K01304	566.0
K02658	3.0
K00672	0.0
K02650	380.0
K02651	203.0
K02652	1033.0
K02653	1651.0
K02654	4954.0
K05687	0.0
K02656	3.0
K05685	2.0
K00878	2462.0
K00879	177.0
K00872	723.0
K00873	3413.0
K00870	0.0
K00876	4186.0
K00877	0.0
K00874	4156.0
K00875	0.0
K04487	5515.0
K04486	4082.0
K04485	3063.0
K04484	0.0
K04483	0.0
K04482	0.0
K04480	0.0
K04488	3288.0
K12049	0.0
K13693	0.0
K13706	0.0
K13694	95.0
K13695	0.0
K05977	0.0
K09516	8.0
K02434	4188.0
K02435	3555.0
K02436	36.0
K02437	1631.0
K05350	793.0
K02431	1247.0
K08100	0.0
K02433	4211.0
K02438	2204.0
K02439	17.0
K03745	123.0
K03744	1553.0
K03747	3.0
K03210	3074.0
K03217	3544.0
K03216	2817.0
K03215	4.0
K03742	2008.0
K03219	1.0
K03218	3130.0
K03749	0.0
K03748	59.0
K02383	0.0
K06327	0.0
K06320	959.0
K07238	3719.0
K09479	0.0
K09478	0.0
K09475	0.0
K09474	6.0
K09477	0.0
K09476	0.0
K09471	0.0
K09470	0.0
K09473	0.0
K09472	0.0
K07543	0.0
K06898	1514.0
K13967	0.0
K13963	890.0
K07545	0.0
K00737	553.0
K05345	0.0
K11706	0.0
K11707	3.0
K11704	0.0
K11705	0.0
K11708	3.0
K11709	2.0
K05588	0.0
K07114	1884.0
K07443	1404.0
K07116	0.0
K07117	1.0
K07110	0.0
K07447	3419.0
K07112	332.0
K07113	122.0
K07448	760.0
K07118	197.0
K07119	1.0
K10619	0.0
K10618	0.0
K10617	0.0
K10616	0.0
K01848	3.0
K01849	3.0
K01844	660.0
K01845	1108.0
K01846	7.0
K01847	1132.0
K01840	4280.0
K01841	49.0
K01842	0.0
K01843	635.0
K06219	0.0
K10832	0.0
K05348	0.0
K14203	0.0
K08483	3043.0
K08482	1.0
K08481	0.0
K08480	0.0
K08485	0.0
K08484	0.0
K00464	0.0
K00467	0.0
K00466	0.0
K00461	0.0
K00460	0.0
K00463	0.0
K00462	1.0
K04509	0.0
K00469	0.0
K00468	0.0
K08645	0.0
K04744	125.0
K01518	0.0
K01519	0.0
K04748	56.0
K04749	197.0
K01514	6.0
K01515	4306.0
K01512	1589.0
K01510	0.0
K14623	231.0
K14626	0.0
K14627	0.0
K14628	0.0
K14629	0.0
K03918	0.0
K03919	0.0
K12372	0.0
K12373	3055.0
K12370	0.0
K12371	0.0
K02359	0.0
K02358	3459.0
K02351	0.0
K02352	0.0
K02355	6621.0
K02357	3425.0
K02356	3764.0
K13574	0.0
K13573	0.0
K13572	0.0
K13571	0.0
K13570	0.0
K12112	0.0
K12113	0.0
K12110	0.0
K12111	37.0
K07329	0.0
K07328	0.0
K07323	122.0
K07322	883.0
K07321	934.0
K07320	0.0
K07327	0.0
K07326	1.0
K07325	0.0
K07324	0.0
K08163	0.0
K06180	7956.0
K06181	81.0
K06182	1531.0
K06183	2699.0
K06186	0.0
K06187	3425.0
K06188	266.0
K06189	122.0
K08359	0.0
K07589	7.0
K07588	569.0
K07587	0.0
K07586	709.0
K07585	0.0
K07584	3260.0
K07583	0.0
K07582	0.0
K07581	0.0
K07580	0.0
K11139	0.0
K05989	3962.0
K05988	0.0
K05985	1041.0
K05987	0.0
K05986	0.0
K10843	0.0
K08354	0.0
K10844	1.0
K10848	0.0
K00673	0.0
K00674	736.0
K00675	122.0
K00676	1650.0
K00677	819.0
K06988	84.0
K06989	26.0
K08351	0.0
K06980	2.0
K06981	0.0
K06982	0.0
K08350	0.0
K06984	0.0
K06985	0.0
K06986	0.0
K06987	787.0
K02445	1052.0
K02444	1391.0
K00582	0.0
K00583	0.0
K00580	0.0
K02110	3592.0
K00586	0.0
K00587	0.0
K00584	3.0
K08921	0.0
K02441	4.0
K00588	463.0
K08922	0.0
K02440	984.0
K00018	3213.0
K08923	0.0
K02443	1231.0
K00019	96.0
K02442	0.0
K08925	0.0
K08926	0.0
K08927	0.0
K03149	653.0
K06604	0.0
K00015	10.0
K01989	2646.0
K00854	5222.0
K00855	0.0
K00856	123.0
K00857	1439.0
K00850	8122.0
K00851	103.0
K00852	4571.0
K00853	250.0
K00858	3420.0
K00859	3237.0
K01181	283.0
K01180	0.0
K01183	721.0
K01182	2540.0
K01185	506.0
K01184	0.0
K01187	5254.0
K01188	1967.0
K02596	13.0
K13766	8.0
K13767	9.0
K13003	0.0
K13002	13.0
K13000	0.0
K02984	0.0
K02986	3426.0
K02987	0.0
K02636	0.0
K02982	2872.0
K02983	0.0
K02638	0.0
K02639	24.0
K02988	3389.0
K08298	76.0
K08299	0.0
K03583	4.0
K03582	4.0
K03581	3469.0
K03580	0.0
K03587	758.0
K03586	0.0
K03585	1254.0
K03584	3100.0
K03589	2647.0
K03588	5632.0
K01725	0.0
K01724	27.0
K01727	14.0
K01726	1755.0
K01721	0.0
K01720	0.0
K01722	0.0
K13008	0.0
K01729	7.0
K01728	14.0
K09530	0.0
K09539	0.0
K02188	2265.0
K02189	2031.0
K02182	2.0
K02183	0.0
K03769	901.0
K03768	4926.0
K03767	85.0
K03765	0.0
K03764	0.0
K03763	4070.0
K03762	39.0
K03761	1.0
K03760	1.0
K09457	223.0
K09456	2.0
K09459	46.0
K09458	3166.0
K00602	7216.0
K13988	0.0
K13985	0.0
K09981	6.0
K09980	0.0
K09983	0.0
K09982	2.0
K09985	4.0
K09984	0.0
K09987	2.0
K09986	0.0
K09989	860.0
K09988	651.0
K12583	0.0
K12582	0.0
K12589	0.0
K11720	4.0
K09759	1073.0
K10985	0.0
K10984	6.0
K07468	0.0
K07469	136.0
K07464	1987.0
K07465	0.0
K07466	0.0
K07467	2686.0
K07460	2361.0
K07461	1766.0
K07462	3414.0
K07463	0.0
K10679	128.0
K10678	0.0
K10671	0.0
K10670	1737.0
K10673	0.0
K10672	384.0
K10674	0.0
K10677	2.0
K10676	0.0
K08726	0.0
K08724	376.0
K08722	468.0
K08723	0.0
K08720	0.0
K08721	0.0
K08728	156.0
K10187	0.0
K00119	1.0
K00118	0.0
K00449	0.0
K00448	0.0
K00115	0.0
K00446	0.0
K00117	0.0
K00116	0.0
K00111	3307.0
K00442	0.0
K00113	61.0
K00112	61.0
K01539	0.0
K01531	3079.0
K04720	3222.0
K01533	3744.0
K01534	9416.0
K01535	0.0
K01537	3479.0
K14358	0.0
K14605	0.0
K14606	0.0
K00413	2.0
K10120	34.0
K05600	0.0
K05777	126.0
K03972	0.0
K03973	737.0
K03970	120.0
K03971	0.0
K03976	3202.0
K03977	3424.0
K03974	120.0
K03975	658.0
K03978	3415.0
K03979	3425.0
K13378	557.0
K02372	2849.0
K02371	2737.0
K02377	1090.0
K02379	268.0
K03396	0.0
K03397	0.0
K03394	3158.0
K03395	0.0
K03392	1.0
K03393	0.0
K03390	668.0
K03391	0.0
K03399	108.0
K03027	0.0
K12136	0.0
K12137	5.0
K06610	14.0
K12138	0.0
K12139	0.0
K11444	0.0
K11440	0.0
K11443	2.0
K11442	0.0
K00612	2.0
K00613	38.0
K00610	2077.0
K00611	2139.0
K00616	1816.0
K00617	0.0
K00614	0.0
K00615	10742.0
K00619	128.0
K10863	0.0
K07874	0.0
K06234	0.0
K10240	0.0
K10241	0.0
K10242	0.0
K10243	0.0
K04110	0.0
K04113	0.0
K04112	0.0
K04115	0.0
K04114	0.0
K04117	0.0
K04116	0.0
K04118	0.0
K05517	0.0
K07705	57.0
K07704	219.0
K07707	706.0
K07706	617.0
K07701	3.0
K07700	0.0
K07703	3.0
K07702	0.0
K07709	248.0
K07708	0.0
K01955	5102.0
K13042	0.0
K09934	0.0
K09935	1844.0
K06216	42.0
K09937	123.0
K13745	0.0
K13746	0.0
K13747	2010.0
K13740	0.0
K13741	0.0
K13742	0.0
K06211	553.0
K06212	71.0
K09933	0.0
K02618	0.0
K02619	599.0
K02968	3359.0
K02966	0.0
K02967	3424.0
K02616	1.0
K02965	3425.0
K02962	0.0
K02611	1.0
K02613	0.0
K03569	5391.0
K03568	431.0
K03565	2949.0
K06218	288.0
K03567	126.0
K03566	1.0
K03561	1312.0
K03560	0.0
K03563	1839.0
K03562	270.0
K06430	0.0
K01709	190.0
K01708	0.0
K01707	0.0
K01706	49.0
K01705	0.0
K01704	6910.0
K01703	6962.0
K01702	0.0
K14165	0.0
K14164	0.0
K14166	0.0
K14161	1.0
K14160	0.0
K14162	1.0
K05396	140.0
K03709	190.0
K03708	274.0
K08160	0.0
K03701	4648.0
K03700	2037.0
K03703	2267.0
K03702	3425.0
K03705	2854.0
K03704	3889.0
K03707	285.0
K03706	1764.0
K06289	0.0
K06288	0.0
K06283	1934.0
K06282	304.0
K06281	301.0
K06287	3259.0
K06286	152.0
K06285	30.0
K06284	686.0
K08161	157.0
K07540	0.0
K06438	1542.0
K06869	0.0
K06868	0.0
K06867	56.0
K06866	0.0
K06865	0.0
K06864	1487.0
K06863	0.0
K06862	0.0
K06861	721.0
K06860	0.0
K12659	0.0
K12658	0.0
K07547	0.0
K07546	0.0
K15023	0.0
K15022	3.0
K15020	0.0
K15024	1802.0
K08700	0.0
K08162	553.0
K07544	0.0
K00137	0.0
K00135	91.0
K00134	3792.0
K00133	3405.0
K00132	1.0
K00131	100.0
K00130	566.0
K00139	0.0
K00138	0.0
K00429	0.0
K00428	323.0
K00421	0.0
K00423	0.0
K00425	892.0
K00427	0.0
K00426	891.0
K14292	0.0
K14379	0.0
K14370	0.0
K14371	0.0
K14372	0.0
K14373	0.0
K14374	0.0
K14375	0.0
K09845	0.0
K14082	0.0
K14083	9.0
K14080	0.0
K14081	2.0
K14086	553.0
K14087	714.0
K14084	38.0
K14088	714.0
K14089	676.0
K01552	1977.0
K01551	134.0
K01556	1.0
K01557	0.0
K01554	81.0
K01555	0.0
K04708	0.0
K03955	0.0
K13689	0.0
K13688	13.0
K13683	0.0
K13685	784.0
K13684	0.0
K13687	0.0
K13686	0.0
K14159	0.0
K02399	0.0
K02398	408.0
K02395	188.0
K02394	151.0
K02397	961.0
K02396	1727.0
K02391	0.0
K02390	1784.0
K02393	126.0
K02392	3037.0
K13533	0.0
K13532	0.0
K13531	4.0
K13530	81.0
K01550	0.0
K05658	0.0
K14054	9.0
K02601	3916.0
K02970	3377.0
K05378	0.0
K12339	171.0
K14060	0.0
K11687	0.0
K11686	0.0
K11685	0.0
K11689	85.0
K11688	176.0
K08939	0.0
K03048	471.0
K03049	0.0
K13821	256.0
K13820	90.0
K03042	0.0
K03043	3104.0
K03040	3531.0
K03041	0.0
K03046	3392.0
K03047	0.0
K03044	0.0
K03045	0.0
K00348	568.0
K09847	0.0
K00692	20.0
K00638	2601.0
K00639	926.0
K00693	0.0
K00634	1757.0
K00635	0.0
K00630	0.0
K00631	0.0
K00632	407.0
K00633	821.0
K00691	325.0
K00696	0.0
K00694	136.0
K00695	0.0
K10854	0.0
K07811	0.0
K07810	0.0
K07813	1610.0
K07812	41.0
K07814	693.0
K07816	251.0
K00090	0.0
K00091	685.0
K00094	582.0
K00096	884.0
K00097	988.0
K00098	0.0
K00099	3235.0
K10228	0.0
K10229	0.0
K12548	0.0
K10222	0.0
K10220	0.0
K10221	0.0
K10227	0.0
K05822	34.0
K01949	0.0
K01945	3395.0
K01947	0.0
K01946	0.0
K01941	12.0
K01940	2534.0
K06357	0.0
K07729	6811.0
K07728	0.0
K07727	5817.0
K07726	1035.0
K07725	0.0
K07724	0.0
K07723	121.0
K07722	163.0
K07721	0.0
K07720	9041.0
K00899	68.0
K05824	0.0
K00891	4829.0
K00892	0.0
K00895	169.0
K00897	206.0
K08151	83.0
K08153	87.0
K08154	0.0
K02948	3425.0
K02942	0.0
K02944	0.0
K05665	0.0
K02946	3409.0
K13793	0.0
K06352	0.0
K01769	0.0
K01768	158.0
K01761	92.0
K01760	141.0
K01762	0.0
K09578	0.0
K01766	0.0
K08164	0.0
K02493	3390.0
K08166	0.0
K08167	2.0
K02496	0.0
K02497	0.0
K02494	0.0
K02495	5599.0
K02498	0.0
K02499	252.0
K08168	0.0
K08169	244.0
K14415	560.0
K14414	0.0
K06881	3554.0
K00436	0.0
K06332	0.0
K12815	0.0
K12810	0.0
K06885	508.0
K00437	90.0
K06335	0.0
K06334	2139.0
K03547	2319.0
K03546	1638.0
K03545	4937.0
K03544	4610.0
K03543	478.0
K06888	815.0
K10941	0.0
K03549	143.0
K03548	0.0
K10940	0.0
K02236	300.0
K02237	1980.0
K02234	0.0
K02232	2310.0
K02233	2895.0
K02230	137.0
K02231	4296.0
K06359	0.0
K02238	2615.0
K02239	0.0
K03723	3227.0
K03722	757.0
K03721	121.0
K03720	0.0
K03727	0.0
K03726	0.0
K03725	0.0
K03724	23.0
K06358	0.0
K12673	0.0
K12679	0.0
K12678	0.0
K06410	1385.0
K11898	0.0
K11899	0.0
K11896	2.0
K11897	0.0
K11894	1.0
K11895	2.0
K11892	1.0
K11893	1.0
K11890	0.0
K11891	1.0
K08762	0.0
K08764	0.0
K08765	0.0
K10418	0.0
K11325	0.0
K11326	0.0
K11327	0.0
K11328	0.0
K11329	0.0
K00151	0.0
K00150	0.0
K00153	0.0
K00400	0.0
K00407	0.0
K00406	0.0
K00405	4.0
K00404	4.0
K00158	121.0
K01342	0.0
K09388	0.0
K09386	1.0
K09384	120.0
K04094	1185.0
K04095	642.0
K04096	3674.0
K04097	0.0
K04090	1.0
K04091	3.0
K04092	0.0
K04093	0.0
K04098	0.0
K04099	0.0
K01578	0.0
K01579	847.0
K01574	14.0
K01575	195.0
K01576	0.0
K01577	11.0
K01571	1852.0
K01572	3140.0
K01573	32.0
K02009	1512.0
K02008	8976.0
K02005	2720.0
K02004	21678.0
K02007	1826.0
K02006	12769.0
K02001	164.0
K02000	244.0
K02003	31115.0
K02002	372.0
K03065	0.0
K08952	0.0
K03060	2502.0
K13809	0.0
K10948	0.0
K09607	0.0
K06125	0.0
K04337	0.0
K06120	551.0
K06121	0.0
K04336	0.0
K01127	0.0
K09703	122.0
K00004	162.0
K14699	0.0
K09702	285.0
K14698	0.0
K05311	161.0
K13829	2.0
K10943	3.0
K07291	0.0
K07290	0.0
K10206	3115.0
K10202	15.0
K10208	0.0
K10209	1.0
K01966	14.0
K01965	0.0
K01964	9.0
K01963	1880.0
K01962	1016.0
K01961	4632.0
K01960	594.0
K01969	9.0
K01968	1.0
K07749	679.0
K07748	0.0
K07741	747.0
K07740	0.0
K07743	0.0
K07742	2693.0
K07745	0.0
K07744	0.0
K07746	0.0
K01299	867.0
K01295	526.0
K01297	864.0
K02922	0.0
K05603	0.0
K02921	0.0
K02926	3424.0
K05607	0.0
K02924	0.0
K05605	0.0
K02928	0.0
K02929	0.0
K00216	1.0
K00217	0.0
K00214	0.0
K00215	3914.0
K00213	0.0
K00210	0.0
K00211	0.0
K00218	0.0
K00219	327.0
K01035	91.0
K01034	584.0
K04517	3307.0
K01740	5999.0
K01031	0.0
K01746	68.0
K01745	353.0
K01744	807.0
K01749	1243.0
K01039	61.0
K04518	677.0
K09591	0.0
K14129	0.0
K14128	2.0
K14121	0.0
K14120	0.0
K14123	0.0
K14122	0.0
K14125	0.0
K14124	0.0
K14127	2.0
K14126	2.0
K03521	3119.0
K03520	1.0
K03523	2877.0
K03522	3144.0
K03525	3537.0
K03524	3369.0
K03527	3832.0
K03526	3056.0
K03529	2707.0
K03528	0.0
K06338	0.0
K02217	1416.0
K03299	744.0
K03298	11.0
K13472	0.0
K03293	931.0
K03292	5502.0
K03291	0.0
K03290	0.0
K03297	605.0
K03296	2866.0
K03295	681.0
K03294	2020.0
K13009	0.0
K12690	0.0
K09743	0.0
K06022	0.0
K07190	0.0
K06021	0.0
K07192	920.0
K06020	0.0
K06027	0.0
K06026	0.0
K09744	0.0
K07991	0.0
K08749	0.0
K09835	0.0
K09834	0.0
K10439	7274.0
K06351	0.0
K09833	0.0
K10925	0.0
K10924	3.0
K10927	3.0
K10926	0.0
K10923	0.0
K10922	0.0
K09629	0.0
K10697	0.0
K00179	1226.0
K00172	346.0
K00171	153.0
K00170	196.0
K00177	1356.0
K00176	1232.0
K00175	2111.0
K00174	1809.0
K13478	0.0
K14338	0.0
K14339	0.0
K14335	0.0
K14337	0.0
K14330	0.0
K14331	0.0
K14333	0.0
K08918	0.0
K13479	909.0
K04078	3387.0
K04079	3270.0
K04076	121.0
K04077	3421.0
K04074	485.0
K04075	3321.0
K04072	3843.0
K04073	1.0
K04070	1441.0
K04071	0.0
K14597	0.0
K13318	0.0
K08280	0.0
K13641	99.0
K13640	44.0
K13643	37.0
K13642	0.0
K02027	27858.0
K02026	49432.0
K02025	52260.0
K02024	0.0
K02023	938.0
K02022	196.0
K02021	0.0
K02020	1929.0
K02029	5337.0
K02028	5788.0
K03886	0.0
K03887	1.0
K03884	0.0
K03885	705.0
K03881	0.0
K03888	1.0
K03889	0.0
K12998	0.0
K12999	0.0
K12992	691.0
K12993	0.0
K12990	559.0
K12991	0.0
K12996	123.0
K12997	92.0
K12994	0.0
K12995	9.0
K08979	0.0
K08978	2217.0
K03088	28554.0
K03089	149.0
K03086	4790.0
K03087	28.0
K08971	0.0
K08970	0.0
K03082	1.0
K03080	0.0
K08974	3024.0
K13868	0.0
K00918	627.0
K01553	0.0
K12214	0.0
K11646	122.0
K11645	0.0
K11641	0.0
K11640	0.0
K12736	0.0
K12733	0.0
K07507	1463.0
K07506	0.0
K07505	0.0
K07504	5.0
K07503	0.0
K07502	900.0
K07501	7.0
K07500	0.0
K07509	0.0
K07508	0.0
K11422	0.0
K08698	0.0
K10773	3902.0
K10774	0.0
K14286	0.0
K10778	1.0
K14287	7.0
K00140	163.0
K05501	120.0
K01903	44.0
K01902	165.0
K01905	124.0
K01904	0.0
K01907	1.0
K01906	1.0
K01909	0.0
K01908	0.0
K14534	1054.0
K00147	2913.0
K07767	0.0
K07769	0.0
K07768	0.0
K06203	63.0
K06202	0.0
K09921	0.0
K09920	0.0
K09927	554.0
K09024	0.0
K09022	160.0
K09023	0.0
K09020	4.0
K09021	0.0
K02908	0.0
K02909	3425.0
K08218	589.0
K08219	0.0
K02904	3394.0
K02906	3424.0
K02907	3127.0
K02902	3340.0
K00230	103.0
K00231	15.0
K00232	0.0
K08976	0.0
K00234	0.0
K00239	1438.0
K06209	1726.0
K09928	152.0
K01015	0.0
K01014	0.0
K01012	4013.0
K01011	994.0
K01010	0.0
K08920	0.0
K14103	0.0
K14102	0.0
K14101	0.0
K14100	0.0
K14105	0.0
K14104	0.0
K14109	0.0
K14108	0.0
K06401	0.0
K00893	0.0
K13402	0.0
K12858	0.0
K03503	650.0
K03502	3478.0
K03501	3393.0
K03500	2853.0
K08924	0.0
K02278	181.0
K02279	748.0
K12977	0.0
K02276	148.0
K02277	121.0
K02274	149.0
K02275	149.0
K13450	0.0
K13451	0.0
K13452	0.0
K13454	0.0
K13455	0.0
K12509	0.0
K12508	0.0
K12507	0.0
K12506	315.0
K12500	0.0
K12503	0.0
K05926	0.0
K09728	0.0
K14587	4.0
K06597	0.0
K06596	3.0
K06595	1.0
K06599	0.0
K06598	0.0
K07978	0.0
K07979	7010.0
K07976	0.0
K14585	0.0
K10907	3783.0
K10906	0.0
K10901	0.0
K10909	0.0
K10908	2.0
K09819	102.0
K09818	100.0
K09817	2881.0
K09816	2878.0
K09815	2888.0
K06374	2007.0
K06373	2004.0
K09812	3901.0
K09811	4123.0
K09810	1279.0
K09724	0.0
K14582	0.0
K09721	0.0
K04058	1.0
K04059	1.0
K04050	0.0
K04051	0.0
K04052	0.0
K04053	0.0
K04054	0.0
K04055	0.0
K04056	1.0
K04057	0.0
K01047	0.0
K08975	0.0
K10015	0.0
K10014	2.0
K10017	0.0
K10016	0.0
K10011	0.0
K10010	431.0
K10013	0.0
K10012	587.0
K10019	0.0
K10018	0.0
K13665	0.0
K13664	0.0
K13663	0.0
K13662	0.0
K13661	0.0
K13660	0.0
K13669	0.0
K13668	0.0
K07641	0.0
K01466	92.0
K13590	0.0
K01464	1637.0
K01465	3499.0
K01462	6225.0
K01463	298.0
K01460	0.0
K01461	0.0
K13599	124.0
K13598	125.0
K01468	332.0
K01469	0.0
K09251	12.0
K09252	0.0
K02041	802.0
K02040	3898.0
K02043	0.0
K02045	168.0
K02044	995.0
K02047	168.0
K02046	168.0
K02049	5742.0
K02048	168.0
K05549	0.0
K05548	0.0
K06046	0.0
K03319	130.0
K03316	160.0
K03317	185.0
K03314	1.0
K03315	2530.0
K03312	1083.0
K03313	435.0
K03310	6360.0
K03311	1582.0
K12052	0.0
K02945	3415.0
K06162	92.0
K06163	91.0
K06160	0.0
K06161	0.0
K06166	91.0
K00359	579.0
K06164	91.0
K06165	91.0
K06168	3354.0
K06169	0.0
K13020	10.0
K07158	0.0
K07159	0.0
K04835	1.0
K11621	0.0
K11991	0.0
K11622	0.0
K11996	117.0
K11627	0.0
K11626	2.0
K11629	0.0
K11628	0.0
K07561	0.0
K07560	3415.0
K07563	0.0
K07562	0.0
K07565	0.0
K07564	0.0
K07567	4706.0
K07566	3034.0
K07569	0.0
K07568	3603.0
K09925	0.0
K11199	0.0
K11198	0.0
K11192	0.0
K11191	0.0
K11196	0.0
K11195	0.0
K11194	0.0
K02492	1073.0
K10713	0.0
K10710	603.0
K10711	303.0
K10716	0.0
K02490	10.0
K10714	0.0
K10715	0.0
K01929	3423.0
K01928	3838.0
K01923	3485.0
K01922	95.0
K01921	4062.0
K01920	2.0
K01926	3129.0
K01925	3430.0
K01924	3420.0
K07789	1.0
K07788	1.0
K07785	0.0
K07784	0.0
K07787	15.0
K07786	0.0
K07781	0.0
K07783	185.0
K07782	0.0
K05835	0.0
K06355	0.0
K14661	0.0
K09844	0.0
K00782	375.0
K00783	3421.0
K00784	3141.0
K00785	0.0
K00786	1206.0
K00039	0.0
K00036	833.0
K00037	0.0
K00034	58.0
K00035	0.0
K00032	0.0
K00033	930.0
K00030	428.0
K00031	2681.0
K01259	498.0
K01258	3396.0
K01255	1671.0
K01256	126.0
K01251	1577.0
K01250	886.0
K01253	0.0
K01252	0.0
K09008	0.0
K09009	0.0
K09000	0.0
K09001	102.0
K09002	891.0
K09003	0.0
K09004	137.0
K09005	69.0
K09006	0.0
K09007	126.0
K09846	0.0
K08234	1272.0
K00258	0.0
K00259	602.0
K00252	2.0
K00253	0.0
K00256	0.0
K00257	635.0
K00254	0.0
K00255	1.0
K01079	530.0
K01078	0.0
K01071	274.0
K01070	0.0
K01073	42.0
K01077	1638.0
K01076	157.0
K14472	0.0
K14471	0.0
K14470	0.0
K14475	47.0
K09841	0.0
K02788	334.0
K02782	91.0
K02783	433.0
K02781	264.0
K02786	332.0
K02787	0.0
K02784	0.0
K01060	40.0
K01787	484.0
K01786	1761.0
K01785	3717.0
K01784	6018.0
K01783	4254.0
K01782	28.0
K01781	0.0
K01780	0.0
K01789	0.0
K01788	2319.0
K02526	195.0
K02527	717.0
K02525	6.0
K02250	0.0
K02523	663.0
K02520	3400.0
K02521	0.0
K02258	2.0
K02259	3.0
K02528	3263.0
K02529	17366.0
K03781	1264.0
K03780	431.0
K03783	2867.0
K03782	35.0
K03785	1474.0
K03784	1389.0
K03787	1224.0
K03786	1997.0
K03789	2296.0
K03788	0.0
K10700	0.0
K00342	592.0
K03124	0.0
K03120	0.0
K12527	908.0
K12526	0.0
K12525	0.0
K12524	670.0
K12523	0.0
K12522	0.0
K09789	384.0
K09788	11.0
K09787	2657.0
K09786	38.0
K09785	0.0
K09781	0.0
K09780	2.0
K10961	0.0
K10960	0.0
K10963	0.0
K10962	0.0
K10965	0.0
K10964	0.0
K10966	0.0
K09879	0.0
K06318	0.0
K06311	0.0
K06310	189.0
K06312	0.0
K06314	0.0
K06317	274.0
K11389	0.0
K11386	0.0
K11387	0.0
K11384	122.0
K11385	0.0
K11382	0.0
K11383	0.0
K11381	24.0
K11949	0.0
K10380	0.0
K04032	382.0
K04033	0.0
K04030	390.0
K04031	2658.0
K04036	0.0
K04037	0.0
K04034	7.0
K04035	6.0
K04038	0.0
K04039	0.0
K07046	8.0
K07047	2252.0
K07044	0.0
K07045	1764.0
K07042	2856.0
K07043	2465.0
K07040	2523.0
K07041	0.0
K07048	239.0
K07049	0.0
K08664	0.0
K02584	159.0
K10039	293.0
K10038	121.0
K10037	121.0
K10036	143.0
K04788	0.0
K04789	0.0
K04784	31.0
K04785	0.0
K04786	0.0
K04787	0.0
K04780	0.0
K04781	9.0
K04782	0.0
K04783	0.0
K13601	0.0
K13603	0.0
K13602	0.0
K13605	0.0
K13604	0.0
K13607	38.0
K02404	400.0
K05783	0.0
K05782	0.0
K05781	90.0
K05780	90.0
K05787	0.0
K05786	126.0
K05785	30.0
K05784	0.0
K05789	0.0
K05788	271.0
K01442	2507.0
K01443	2804.0
K01444	412.0
K01446	83.0
K01447	771.0
K01448	6489.0
K01449	931.0
K14803	0.0
K02069	198.0
K05569	620.0
K08008	0.0
K02063	0.0
K05566	620.0
K05565	1.0
K05563	0.0
K05562	0.0
K05561	0.0
K02064	0.0
K03338	561.0
K03339	0.0
K03330	0.0
K03331	0.0
K03332	6.0
K03333	1.0
K03335	554.0
K03336	554.0
K03337	561.0
K12956	0.0
K12957	0.0
K12954	0.0
K12955	0.0
K12952	0.0
K12953	0.0
K12950	0.0
K12951	0.0
K14733	0.0
K00109	0.0
K06148	8330.0
K06149	0.0
K06144	0.0
K06145	0.0
K06146	0.0
K06147	36213.0
K06141	0.0
K06142	1840.0
K06143	61.0
K11945	0.0
K08948	0.0
K08949	0.0
K00071	0.0
K14664	0.0
K13810	2.0
K14665	91.0
K03058	0.0
K11609	0.0
K11608	0.0
K14660	0.0
K11603	0.0
K11602	0.0
K11601	0.0
K11600	0.0
K11607	0.0
K11606	0.0
K11605	0.0
K11604	0.0
K10558	4.0
K10559	26.0
K10550	4.0
K10551	4.0
K10552	0.0
K10553	0.0
K10554	0.0
K10555	78.0
K10556	5.0
K10557	4.0
K03051	0.0
K03050	0.0
K07549	0.0
K07548	0.0
K07239	55.0
K07235	0.0
K07234	0.0
K07237	0.0
K07236	0.0
K07231	0.0
K07230	1.0
K07233	0.0
K07232	0.0
K02467	0.0
K05306	662.0
K05305	1152.0
K05304	0.0
K05303	0.0
K05301	0.0
K02565	0.0
K08644	0.0
K08646	0.0
K08641	404.0
K08643	18.0
K08642	0.0
K12146	0.0
K00010	691.0
K00011	0.0
K00012	2727.0
K00013	3320.0
K00014	3961.0
K00016	3144.0
K09065	0.0
K08252	21.0
K08253	0.0
K08256	0.0
K08255	0.0
K08258	0.0
K08259	0.0
K00274	2.0
K00275	58.0
K00276	0.0
K00270	0.0
K00271	0.0
K00272	0.0
K00273	0.0
K00278	2281.0
K00279	0.0
K12675	0.0
K01277	566.0
K01274	5.0
K01273	2224.0
K01271	1757.0
K01270	3488.0
K01278	674.0
K00906	0.0
K00904	279.0
K00903	182.0
K00901	1011.0
K13785	0.0
K00908	0.0
K11149	0.0
K01053	1.0
K01051	56.0
K01057	243.0
K01056	3425.0
K01055	1.0
K01054	0.0
K01058	59.0
K02500	3313.0
K02501	3278.0
K02502	2521.0
K02503	3302.0
K02504	0.0
K02505	0.0
K02506	0.0
K02507	0.0
K02508	0.0
K02509	11.0
K00291	0.0
K13410	0.0
K13148	0.0
K13419	0.0
K05825	0.0
K03106	3425.0
K03105	0.0
K03101	4069.0
K03100	7303.0
K12541	0.0
K12540	0.0
K12543	0.0
K12542	0.0
K12545	0.0
K12544	0.0
K12547	0.0
K12546	0.0
K12549	0.0
K06080	0.0
K11018	0.0
K11019	0.0
K11016	0.0
K11017	0.0
K11014	0.0
K11015	0.0
K11012	0.0
K11013	0.0
K11010	0.0
K11011	0.0
K06333	1751.0
K06880	0.0
K06883	28.0
K06882	0.0
K09857	122.0
K06884	0.0
K06887	0.0
K06886	26.0
K06889	5492.0
K10942	3.0
K09859	63.0
K09858	122.0
K10947	6479.0
K10946	0.0
K10945	0.0
K10944	0.0
K13284	0.0
K00483	1.0
K00481	0.0
K00480	1.0
K00486	0.0
K00485	0.0
K00484	0.0
K09901	0.0
K10929	0.0
K07684	1.0
K07685	0.0
K07686	0.0
K07687	0.0
K07681	0.0
K07688	0.0
K07689	0.0
K10928	0.0
K04018	0.0
K04019	382.0
K04014	197.0
K04015	156.0
K04016	0.0
K04017	0.0
K04013	41.0
K07060	0.0
K07061	0.0
K07062	46.0
K07063	14.0
K07064	0.0
K07065	0.0
K07066	555.0
K07067	123.0
K07068	1.0
K07069	638.0
K01121	0.0
K13629	0.0
K13628	27.0
K13623	0.0
K13622	0.0
K13620	0.0
K13626	1022.0
K08586	0.0
K08587	0.0
K01428	634.0
K01429	618.0
K01422	395.0
K01423	26.0
K01420	3330.0
K01421	2885.0
K01426	832.0
K01427	0.0
K01424	3023.0
K01425	1343.0
K08068	120.0
K07538	0.0
K13086	0.0
K13085	0.0
K07287	0.0
K07824	0.0
K07682	0.0
K02722	0.0
K12978	0.0
K12979	0.0
K12972	0.0
K12973	0.0
K12974	0.0
K12975	0.0
K12976	0.0
K07821	0.0
K07683	6.0
K14750	0.0
K14751	0.0
K14953	0.0
K12288	0.0
K12289	0.0
K12282	0.0
K12283	0.0
K12280	0.0
K12281	0.0
K12286	0.0
K12287	3.0
K12284	0.0
K12285	3.0
K11957	0.0
K11956	1.0
K11955	0.0
K11954	0.0
K11953	0.0
K11952	0.0
K11951	0.0
K11950	0.0
K11959	0.0
K11958	0.0
K13889	15.0
K13888	3.0
K11963	0.0
K07217	132.0
K07216	2157.0
K07215	0.0
K07214	638.0
K07213	185.0
K07212	0.0
K07219	277.0
K07218	0.0
K12150	0.0
K08689	0.0
K08688	0.0
K00402	0.0
K00401	0.0
K11994	0.0
K00152	0.0
K01043	9.0
K00154	0.0
K00157	0.0
K00156	355.0
K10533	0.0
K10530	38.0
K10531	0.0
K10536	259.0
K10537	4.0
K10535	0.0
K10538	0.0
K10539	4.0
K00073	46.0
K13934	4.0
K00076	642.0
K00077	2065.0
K00074	2410.0
K00075	3390.0
K00078	0.0
K00079	0.0
K02290	0.0
K02563	3420.0
K02292	0.0
K08966	0.0
K02294	0.0
K08278	0.0
K08279	0.0
K08274	0.0
K08275	0.0
K08276	0.0
K08277	0.0
K00298	162.0
K00299	1.0
K00296	0.0
K00297	3091.0
K00294	70.0
K00292	0.0
K00293	0.0
K00290	2113.0
K07757	14.0
K12089	0.0
K01210	92.0
K01213	0.0
K01212	700.0
K01215	105.0
K01214	0.0
K01217	0.0
K01216	0.0
K01219	1.0
K01218	613.0
K02749	0.0
K02746	854.0
K02747	847.0
K02744	1500.0
K02745	854.0
K02742	3.0
K00924	268.0
K00925	4150.0
K00926	2919.0
K00927	3425.0
K00928	3972.0
K00929	2030.0
K12085	0.0
K02298	0.0
K02299	0.0
K02568	38.0
K02569	122.0
K02562	0.0
K02291	28.0
K02560	0.0
K02293	0.0
K02566	190.0
K02567	43.0
K02564	3611.0
K02297	0.0
K03169	7988.0
K03168	3468.0
K03163	0.0
K03162	0.0
K03167	0.0
K03166	0.0
K11038	0.0
K11039	0.0
K11030	0.0
K11031	8.0
K11032	0.0
K11033	0.0
K11034	0.0
K11035	0.0
K11036	0.0
K11037	0.0
K02546	0.0
K07668	482.0
K07669	2.0
K07666	0.0
K07667	4206.0
K07664	0.0
K07665	1218.0
K07662	0.0
K07663	0.0
K07660	0.0
K07661	0.0
K03927	2363.0
K07008	0.0
K07009	1221.0
K07002	6.0
K07003	1705.0
K07000	0.0
K07001	1958.0
K07006	27.0
K07007	5058.0
K07004	1.0
K07005	3525.0
K03921	0.0
K02956	3419.0
K09725	0.0
K09181	212.0
K08599	0.0
K08598	0.0
K08591	4150.0
K08590	586.0
K01156	91.0
K01154	3303.0
K01407	0.0
K01400	0.0
K01153	3140.0
K01150	82.0
K01151	3298.0
K01408	0.0
K01409	3958.0
K01158	0.0
K01159	1395.0
K05523	0.0
K05522	2.0
K05521	1538.0
K05520	808.0
K05527	2.0
K05526	0.0
K05525	0.0
K05524	6.0
K05529	0.0
K14518	0.0
K14519	0.0
K05949	0.0
K01754	2459.0
K05942	0.0
K01027	3.0
K02171	0.0
K02170	3.0
K02173	36.0
K02172	0.0
K01751	1246.0
K06416	293.0
K06417	0.0
K06414	0.0
K06947	0.0
K03379	2.0
K03808	3.0
K03809	101.0
K03806	0.0
K06412	1972.0
K03804	0.0
K12296	89.0
K03802	2.0
K03803	953.0
K06413	3.0
K10808	0.0
K06411	1414.0
K01028	16.0
K01029	434.0
K11931	3.0
K11930	0.0
K11933	0.0
K11932	0.0
K11935	0.0
K11934	24.0
K11937	0.0
K11936	81.0
K11939	0.0
K11938	0.0
K10800	0.0
K06419	7.0
K11929	0.0
K07271	1633.0
K07270	0.0
K07273	523.0
K07272	85.0
K07275	112.0
K07274	0.0
K07277	721.0
K07276	2.0
K07279	0.0
K07278	2.0
K10623	0.0
K02481	1286.0
K11520	0.0
K02480	1.0
K08170	0.0
K02485	0.0
K02484	986.0
K02487	0.0
K08600	5737.0
K08603	0.0
K08602	1261.0
K08605	0.0
K08604	0.0
K09956	0.0
K09957	0.0
K09954	7.0
K09955	2432.0
K09952	113.0
K09953	0.0
K09950	0.0
K09951	1772.0
K09958	0.0
K09959	0.0
K07495	0.0
K07494	7.0
K07497	5138.0
K07496	1323.0
K07491	2274.0
K07490	0.0
K07493	406.0
K07492	1.0
K07499	0.0
K07498	164.0
K11209	5.0
K11208	0.0
K11204	0.0
K11203	124.0
K11202	233.0
K11201	0.0
K11200	90.0
K00058	5680.0
K00059	7620.0
K00728	0.0
K00729	0.0
K00055	7.0
K00057	3426.0
K00050	953.0
K00051	0.0
K00720	0.0
K00721	702.0
K14424	0.0
K06033	0.0
K14189	0.0
K14188	243.0
K06364	0.0
K14187	0.0
K01239	927.0
K01238	185.0
K01897	3027.0
K01232	634.0
K01895	870.0
K01230	0.0
K01893	3320.0
K01236	0.0
K01235	105.0
K01890	3425.0
K02768	432.0
K02769	210.0
K02760	2273.0
K02761	2541.0
K02763	0.0
K02764	0.0
K02765	1414.0
K00948	5020.0
K00949	2502.0
K00942	4031.0
K00943	1771.0
K00940	605.0
K00941	6043.0
K00946	1185.0
K00947	1.0
K00944	0.0
K00945	8693.0
K01097	0.0
K01096	23.0
K01095	181.0
K01093	123.0
K01092	1698.0
K01091	8474.0
K01090	3463.0
K03499	8233.0
K03498	6639.0
K03491	739.0
K03490	560.0
K03493	0.0
K03492	79.0
K03495	3385.0
K03497	8871.0
K03496	9863.0
K02817	0.0
K02814	0.0
K02815	0.0
K02810	1609.0
K02548	1404.0
K02549	86.0
K02818	0.0
K02819	574.0
K03637	1395.0
K03636	32.0
K03147	2691.0
K03146	10.0
K08851	0.0
K06518	2792.0
K09729	245.0
K06048	2.0
K06045	0.0
K06044	0.0
K09727	0.0
K09726	0.0
K06041	1105.0
K09720	0.0
K09723	0.0
K06042	2075.0
K09897	0.0
K09896	0.0
K09895	0.0
K09894	0.0
K09893	0.0
K09892	0.0
K09891	0.0
K09890	0.0
K09899	0.0
K09898	0.0
K03622	0.0
K07648	0.0
K07649	0.0
K07398	0.0
K07399	3.0
K11056	0.0
K11057	0.0
K11054	0.0
K11055	0.0
K07640	0.0
K07393	42.0
K07390	2.0
K07391	3041.0
K07644	0.0
K07645	0.0
K07646	4736.0
K07647	0.0
K10896	0.0
K07024	16608.0
K07025	5573.0
K07026	0.0
K07027	2072.0
K07020	0.0
K07021	126.0
K07022	0.0
K07023	3129.0
K07028	4.0
K07029	5685.0
K10094	1.0
K01390	0.0
K01392	0.0
K01399	0.0
K02673	0.0
K05893	0.0
K05897	0.0
K05896	2705.0
K05895	1642.0
K05899	0.0
K05898	0.0
K00555	0.0
K00554	2724.0
K00557	22.0
K00556	649.0
K00551	0.0
K00559	0.0
K00558	5772.0
K01170	0.0
K01173	204.0
K01174	136.0
K01175	85.0
K01176	265.0
K01178	0.0
K01179	2207.0
K14578	0.0
K14579	0.0
K08951	0.0
K08950	0.0
K08953	0.0
K03828	4.0
K03829	0.0
K03820	615.0
K03821	2.0
K03822	0.0
K03823	2211.0
K03824	122.0
K03825	104.0
K03826	2701.0
K03827	1070.0
K12248	0.0
K12246	0.0
K12247	0.0
K12242	0.0
K12243	0.0
K12240	0.0
K12241	0.0
K11919	0.0
K11918	0.0
K11913	0.0
K11912	0.0
K11911	0.0
K11910	1.0
K11917	0.0
K11916	1.0
K11915	1.0
K11914	1.0
K12068	0.0
K12069	0.0
K12062	0.0
K12063	0.0
K12060	0.0
K12061	0.0
K12066	0.0
K12067	1.0
K12064	0.0
K12065	0.0
K07259	519.0
K07258	6805.0
K07253	0.0
K07251	0.0
K07250	686.0
K07257	131.0
K07256	0.0
K07255	0.0
K07254	0.0
K05372	0.0
K05373	0.0
K05370	0.0
K05371	0.0
K05374	0.0
K05375	0.0
K09970	0.0
K09971	1.0
K09972	1.0
K09973	26.0
K09974	3.0
K09975	0.0
K09976	471.0
K09978	0.0
K09979	462.0
K11261	1182.0
K11260	0.0
K11263	2.0
K11264	0.0
K10793	165.0
K10796	256.0
K10797	656.0
K10794	0.0
K10795	165.0
K00700	4104.0
K00701	0.0
K10798	0.0
K00703	3541.0
K00705	3157.0
K09828	0.0
K10133	0.0
K13053	0.0
K03192	0.0
K00964	0.0
K00965	2566.0
K00966	170.0
K00960	0.0
K00961	0.0
K00962	3364.0
K00963	1146.0
K00969	3298.0
K12681	0.0
K02703	24.0
K08364	0.0
K08365	0.0
K02706	0.0
K08363	0.0
K08361	0.0
K02708	0.0
K02709	0.0
K08368	31.0
K08369	35.0
K01615	465.0
K01617	0.0
K01616	0.0
K01611	434.0
K01610	2172.0
K01613	1607.0
K01612	0.0
K01619	3418.0
K01618	0.0
K02834	3303.0
K02835	3425.0
K05281	0.0
K03619	0.0
K03618	0.0
K03617	3392.0
K03616	254.0
K03615	3428.0
K03614	3232.0
K03613	3181.0
K03612	3148.0
K03611	2.0
K03610	2188.0
K09705	17.0
K09704	1290.0
K09701	1.0
K09700	0.0
K09709	0.0
K06391	608.0
K06390	2192.0
K06393	2141.0
K06392	1639.0
K06395	161.0
K06394	1574.0
K06397	2003.0
K06396	1991.0
K06399	2131.0
K06398	2219.0
K06435	0.0
K11078	0.0
K11079	0.0
K11074	0.0
K11075	0.0
K11076	0.0
K11077	0.0
K11070	2745.0
K11071	2739.0
K11072	3073.0
K11073	0.0
K06935	0.0
K06934	294.0
K06937	138.0
K06936	9.0
K06931	0.0
K06930	0.0
K06933	0.0
K06932	0.0
K06939	0.0
K06938	0.0
K13381	0.0
K05916	0.0
K05917	0.0
K05914	0.0
K05915	0.0
K05912	0.0
K05913	0.0
K05910	12.0
K05911	0.0
K05918	0.0
K05919	1660.0
K00392	0.0
K00390	257.0
K00397	0.0
K00395	122.0
K00394	306.0
K01884	0.0
K00399	0.0
K01886	2836.0
K01376	23.0
K01372	1183.0
K09149	0.0
K09148	0.0
K01225	26.0
K09145	553.0
K09144	553.0
K09147	0.0
K09146	0.0
K09141	125.0
K09140	0.0
K09143	0.0
K09142	0.0
K05709	0.0
K05708	0.0
K05879	728.0
K05878	647.0
K05875	0.0
K05874	0.0
K05877	0.0
K05876	0.0
K05873	122.0
K00579	0.0
K00578	0.0
K00577	0.0
K00575	2057.0
K00574	829.0
K00573	166.0
K00571	3561.0
K00570	0.0
K01118	780.0
K01119	580.0
K01157	0.0
K01112	0.0
K01113	3.0
K04477	2424.0
K01114	0.0
K01115	0.0
K08087	0.0
K01315	0.0
K08085	0.0
K08084	0.0
K08083	0.0
K08082	0.0
K08081	0.0
K08080	0.0
K01152	1.0
K01401	0.0
K09826	0.0
K06344	0.0
K06345	0.0
K09822	0.0
K06343	0.0
K10938	0.0
K06341	0.0
K10934	0.0
K10935	0.0
K10932	0.0
K11052	0.0
K10930	0.0
K06349	0.0
K11053	0.0
K10754	0.0
K01755	3638.0
K10200	947.0
K02132	0.0
K02137	0.0
K03840	0.0
K03841	190.0
K13028	0.0
K13799	0.0
K13798	0.0
K13795	0.0
K13794	0.0
K13021	0.0
K13792	0.0
K13791	0.0
K13790	0.0
K12268	6.0
K12269	292.0
K12262	2.0
K12263	0.0
K12264	0.0
K12265	0.0
K12266	0.0
K12267	2933.0
K01757	0.0
K12237	0.0
K13243	0.0
K13245	0.0
K13244	0.0
K13246	0.0
K03264	0.0
K03265	0.0
K03263	0.0
K03268	0.0
K03269	566.0
K12415	0.0
K10211	0.0
K09918	0.0
K09919	1.0
K06720	0.0
K09913	90.0
K09910	0.0
K09911	0.0
K09916	0.0
K09917	0.0
K06726	697.0
K09915	0.0
K11535	0.0
K11534	4.0
K11537	210.0
K11531	0.0
K11533	0.0
K11532	0.0
K11249	92.0
K11539	0.0
K00762	4640.0
K00763	2826.0
K00760	3561.0
K00761	3426.0
K00766	2282.0
K00767	2245.0
K00764	4979.0
K00765	3181.0
K00768	2362.0
K00769	120.0
K11059	0.0
K00186	0.0
K00187	0.0
K00184	384.0
K00185	327.0
K00183	280.0
K00180	1512.0
K00188	0.0
K00189	0.0
K10110	2022.0
K10111	0.0
K10112	3344.0
K10113	0.0
K10114	0.0
K10115	0.0
K10116	0.0
K10117	3335.0
K10118	4048.0
K10119	3992.0
K04641	0.0
K04643	0.0
K04642	0.0
K13282	3.0
K00988	0.0
K00989	546.0
K00986	63.0
K00984	554.0
K00985	0.0
K00982	4.0
K00983	1330.0
K00980	1057.0
K00981	3436.0
K01585	896.0
K01584	0.0
K01586	4149.0
K13498	0.0
K01580	680.0
K01583	573.0
K01582	644.0
K13497	678.0
K01589	335.0
K01588	3395.0
K14941	1.0
K08347	0.0
K08348	0.0
K02720	0.0
K14949	0.0
K02723	0.0
K03459	0.0
K03458	2799.0
K03455	615.0
K03457	435.0
K03451	367.0
K03981	0.0
K03980	635.0
K02614	920.0
K01639	2409.0
K01638	122.0
K01637	1.0
K01636	90.0
K01635	14.0
K01634	1.0
K01633	808.0
K01632	24.0
K01631	0.0
K01630	217.0
K02615	0.0
K02588	647.0
K02589	615.0
K02858	248.0
K02859	66.0
K14051	0.0
K14053	0.0
K14052	0.0
K02852	25.0
K02853	2.0
K02850	0.0
K02851	0.0
K14059	1149.0
K14058	0.0
K02586	71.0
K02587	89.0
K03679	0.0
K03671	6848.0
K03670	0.0
K03673	0.0
K03672	0.0
K03675	0.0
K03674	0.0
K03677	0.0
K03676	2.0
K09761	3060.0
K09760	744.0
K09763	121.0
K09762	2639.0
K09765	2240.0
K09764	166.0
K09767	213.0
K06006	0.0
K09769	546.0
K09768	966.0
K10353	0.0
K03187	634.0
K03186	1258.0
K03185	2.0
K03184	0.0
K03183	2924.0
K03182	1251.0
K03181	0.0
K03189	634.0
K03188	634.0
K02715	0.0
K12455	0.0
K12454	2.0
K12453	0.0
K12452	21.0
K12451	0.0
K07358	0.0
K07356	0.0
K07357	0.0
K07354	0.0
K07355	0.0
K07352	0.0
K07353	0.0
K07350	0.0
K07351	0.0
K06919	727.0
K06918	0.0
K06917	104.0
K06916	4.0
K06915	1439.0
K06914	0.0
K06913	0.0
K06912	0.0
K06911	769.0
K06910	867.0
K08986	4.0
K08987	219.0
K08984	121.0
K08985	0.0
K08982	15.0
K08983	0.0
K08980	0.0
K08981	61.0
K08988	0.0
K08989	0.0
K02252	0.0
K05934	2052.0
K05936	2177.0
K05937	0.0
K02253	0.0
K05939	1.0
K00378	3220.0
K00375	2646.0
K00374	130.0
K00376	0.0
K00371	8.0
K00370	8.0
K00373	8.0
K00372	0.0
K01358	4867.0
K09166	0.0
K09165	0.0
K09164	0.0
K09163	1017.0
K09162	1.0
K09161	0.0
K09160	0.0
K01354	0.0
K01355	0.0
K01356	3478.0
K05601	1.0
K05851	0.0
K03807	0.0
K05606	555.0
K02927	0.0
K05974	0.0
K03805	0.0
K05976	0.0
K00519	0.0
K00518	0.0
K03800	1371.0
K00511	0.0
K00510	0.0
K03801	706.0
K00515	0.0
K00514	0.0
K00517	43.0
K05971	0.0
K03154	959.0
K11147	0.0
K05581	0.0
K05580	0.0
K05583	0.0
K05582	0.0
K05585	0.0
K05584	0.0
K05587	0.0
K05586	0.0
K05589	126.0
K03150	2796.0
K03623	2.0
K03152	3558.0
K14200	0.0
K14201	0.0
K14202	0.0
K03621	3035.0
K14204	0.0
K14205	39.0
K01134	574.0
K01135	2.0
K01136	8.0
K01137	0.0
K01130	634.0
K01132	0.0
K01133	575.0
K01138	1179.0
K01139	556.0
K02113	2886.0
K02112	3611.0
K02111	3411.0
K02446	130.0
K02117	3471.0
K02116	733.0
K02115	3611.0
K02114	3610.0
K02119	2605.0
K02118	3647.0
K02448	0.0
K01036	1.0
K03212	0.0
K13007	0.0
K13006	1.0
K13005	0.0
K13004	554.0
K13001	0.0
K06404	1439.0
K01032	0.0
K06951	125.0
K03862	0.0
K03863	0.0
K06406	2219.0
K06957	0.0
K05020	169.0
K06400	1482.0
K06403	1443.0
K06954	0.0
K10814	0.0
K10817	0.0
K10816	0.0
K07136	0.0
K03242	0.0
K03243	0.0
K12202	0.0
K12203	0.0
K12206	0.0
K12207	0.0
K12204	0.0
K12205	0.0
K12208	0.0
K12209	0.0
K13919	556.0
K13918	0.0
K06214	0.0
K06215	1505.0
K09936	1794.0
K06217	3420.0
K09930	0.0
K09931	124.0
K09932	0.0
K06213	2816.0
K09938	0.0
K09939	537.0
K11517	0.0
K06337	0.0
K13301	0.0
K00748	716.0
K00745	81.0
K00743	0.0
K07165	0.0
K07164	735.0
K07167	0.0
K07166	2603.0
K07161	6.0
K07160	517.0
K07163	0.0
K07162	233.0
K07169	0.0
K07168	120.0
K06336	0.0
K01839	1949.0
K01838	347.0
K01835	447.0
K01834	9870.0
K01837	0.0
K01830	0.0
K00608	0.0
K02632	0.0
K02630	0.0
K02631	0.0
K08322	29.0
K08323	17.0
K08320	0.0
K08321	14.0
K08326	0.0
K08324	0.0
K08325	254.0
K01659	3.0
K01658	2227.0
K02637	0.0
K01653	3646.0
K01652	5865.0
K01655	0.0
K01654	2043.0
K01657	2204.0
K02874	3425.0
K02875	0.0
K02876	3392.0
K02877	0.0
K02871	3412.0
K02873	0.0
K02878	3425.0
K02879	3137.0
K14070	0.0
K09749	1750.0
K09748	3360.0
K06023	5349.0
K09742	0.0
K09741	0.0
K09740	181.0
K09747	2545.0
K09746	0.0
K09745	0.0
K06024	2703.0
K03477	0.0
K03476	555.0
K03475	1434.0
K03474	658.0
K03473	509.0
K03472	0.0
K03471	406.0
K03470	3353.0
K03478	953.0
K02304	3246.0
K02305	0.0
K02302	181.0
K02303	29.0
K02300	0.0
K02301	148.0
K03653	0.0
K03652	289.0
K03651	0.0
K03650	3097.0
K03657	8207.0
K03656	0.0
K03655	4813.0
K03654	3190.0
K03658	609.0
K12439	0.0
K12431	0.0
K12430	0.0
K12433	0.0
K12432	0.0
K12435	0.0
K12434	0.0
K12437	0.0
K12436	0.0
K06979	90.0
K06978	940.0
K06971	697.0
K06970	9.0
K06973	2487.0
K06972	1832.0
K06975	769.0
K06974	0.0
K06977	15.0
K06976	735.0
K07082	2733.0
K07083	588.0
K07080	1019.0
K07081	295.0
K07086	0.0
K07087	0.0
K07084	7.0
K07085	1214.0
K07088	4587.0
K07089	2369.0
K01317	0.0
K11162	0.0
K11163	0.0
K11161	0.0
K11168	0.0
K00356	6.0
K00355	5.0
K00354	0.0
K00353	0.0
K00351	567.0
K00350	567.0
K05952	0.0
K05953	0.0
K05951	3.0
K05956	0.0
K05957	0.0
K00358	118.0
K00689	87.0
K00688	5014.0
K00681	836.0
K00680	3522.0
K00683	0.0
K00685	0.0
K00684	168.0
K00687	85.0
K00686	0.0
K05831	0.0
K05830	0.0
K05833	2785.0
K05832	2532.0
K05834	0.0
K05837	3077.0
K05836	0.0
K05839	0.0
K05838	1.0
K07677	0.0
K00533	917.0
K00532	98.0
K00531	0.0
K00530	0.0
K00537	3556.0
K00536	0.0
K00535	0.0
K00534	122.0
K00539	0.0
K00538	0.0
K11029	0.0
K14260	477.0
K14261	122.0
K14266	0.0
K14267	0.0
K14268	0.0
K14269	0.0
K01337	0.0
K01338	3645.0
K02683	0.0
K02682	0.0
K02681	0.0
K02680	0.0
K02687	3063.0
K02686	0.0
K02685	0.0
K02689	0.0
K02688	99.0
K00824	860.0
K00827	0.0
K00826	3465.0
K00821	5230.0
K00820	4111.0
K00823	129.0
K00822	0.0
K00829	0.0
K00828	0.0
K01488	901.0
K01489	2882.0
K01484	0.0
K01485	879.0
K01486	2263.0
K01487	1098.0
K01480	2648.0
K01481	0.0
K01482	39.0
K01483	0.0
K02469	5447.0
K02468	0.0
K02466	91.0
K02465	0.0
K02464	0.0
K02463	0.0
K02462	0.0
K02461	0.0
K02460	4.0
K08969	16.0
K13061	0.0
K13060	0.0
K13063	0.0
K13062	0.0
K13069	0.0
K08964	0.0
K06363	0.0
K03079	598.0
K06342	0.0
K03078	0.0
K13289	0.0
K13288	0.0
K13285	0.0
K13287	0.0
K13286	0.0
K13281	29.0
K13280	801.0
K13283	0.0
K00054	159.0
K04496	0.0
K05369	0.0
K05368	0.0
K03228	1.0
K03229	1.0
K00052	2908.0
K03222	121.0
K03223	121.0
K03220	1.0
K03221	0.0
K03226	1.0
K03227	1.0
K03224	1.0
K03225	121.0
K09482	0.0
K09483	0.0
K13836	0.0
K12228	0.0
K05360	0.0
K12224	0.0
K12225	0.0
K12226	0.0
K12227	0.0
K12220	0.0
K05363	662.0
K12222	0.0
K12223	0.0
K08681	1467.0
K08680	85.0
K08683	0.0
K08682	0.0
K08685	0.0
K08684	0.0
K08687	0.0
K08686	0.0
K11755	3936.0
K11754	7543.0
K11751	56.0
K11750	0.0
K11753	6518.0
K11752	2942.0
K02407	999.0
K13938	0.0
K13936	0.0
K13935	5.0
K02406	2972.0
K13933	0.0
K13932	4.0
K13931	4.0
K13930	0.0
K12088	0.0
K12081	0.0
K12082	0.0
K12083	0.0
K12084	0.0
K12086	0.0
K12087	0.0
K09611	0.0
K09612	1.0
K04940	0.0
K10085	0.0
K05394	0.0
K05395	0.0
K06340	0.0
K13043	213.0
K07149	1184.0
K07148	382.0
K07147	30.0
K07146	108.0
K07145	7.0
K07144	0.0
K07143	0.0
K07142	0.0
K07141	968.0
K07140	1.0
K10156	0.0
K10150	0.0
K10620	0.0
K10621	0.0
K14028	0.0
K14029	0.0
K01817	2808.0
K01816	5.0
K01815	1577.0
K01814	3311.0
K01813	1212.0
K01812	3193.0
K01811	3792.0
K01810	3656.0
K01819	16.0
K01818	789.0
K14580	0.0
K05379	0.0
K08304	124.0
K08305	126.0
K08306	126.0
K08307	716.0
K08300	124.0
K08301	2233.0
K08302	821.0
K08303	6545.0
K08308	0.0
K08309	359.0
K14671	0.0
K14670	0.0
K14673	0.0
K14672	0.0
K01673	305.0
K01672	0.0
K01671	0.0
K01677	2372.0
K01676	572.0
K01674	1.0
K01679	547.0
K01678	2250.0
K02899	3392.0
K02896	0.0
K02897	774.0
K02895	3425.0
K02892	3425.0
K02890	3425.0
K10811	0.0
K02096	0.0
K02097	0.0
K02094	0.0
K02095	0.0
K02092	0.0
K02093	0.0
K02099	2853.0
K03411	1694.0
K03410	1599.0
K03413	2652.0
K03412	764.0
K03415	626.0
K03414	126.0
K03417	0.0
K03416	0.0
K03418	0.0
K05376	0.0
K02320	0.0
K02322	0.0
K02323	0.0
K05377	0.0
K13542	3441.0
K13543	0.0
K13540	0.0
K13541	121.0
K12145	0.0
K12144	0.0
K12147	0.0
K12410	3818.0
K12141	468.0
K12140	468.0
K12143	38.0
K12142	0.0
K12149	0.0
K12148	0.0
K07312	0.0
K07313	176.0
K07310	38.0
K07311	91.0
K07316	97.0
K07317	0.0
K07314	0.0
K07315	276.0
K07318	159.0
K07319	1495.0
K03936	0.0
K03425	0.0
K03426	2387.0
K03427	3663.0
K03420	0.0
K03421	0.0
K03422	0.0
K03423	3.0
K03756	2.0
K03757	0.0
K03206	0.0
K03755	0.0
K11144	538.0
K11145	2661.0
K05972	0.0
K05973	0.0
K03752	267.0
K05978	0.0
K05979	13.0
K03753	315.0
K00331	591.0
K00330	591.0
K00333	35.0
K00332	35.0
K00335	2372.0
K00334	2729.0
K00337	714.0
K00336	3436.0
K00339	591.0
K00338	590.0
K03751	0.0
K06953	0.0
K06952	52.0
K06407	2220.0
K06950	7329.0
K10819	414.0
K06956	117.0
K06955	0.0
K06402	306.0
K10815	0.0
K06959	3191.0
K06958	2850.0
K06409	4325.0
K06408	1292.0
K09129	0.0
K09128	48.0
K09123	45.0
K09122	1.0
K09121	1340.0
K09120	0.0
K09127	0.0
K09126	11.0
K09125	215.0
K09124	63.0
K01233	0.0
K05819	0.0
K05818	0.0
K01896	0.0
K05813	2524.0
K05812	0.0
K05811	0.0
K05810	2719.0
K05817	0.0
K05816	92.0
K05815	619.0
K05814	95.0
K01894	0.0
K01892	3431.0
K01234	978.0
K01144	1827.0
K01146	0.0
K01141	0.0
K01416	0.0
K11434	0.0
K01415	0.0
K06354	0.0
K01414	3.0
K09836	0.0
K01318	0.0
K01319	0.0
K01312	0.0
K06350	0.0
K02669	1713.0
K02668	3.0
K02665	3.0
K02664	31.0
K02667	3.0
K02666	83.0
K02661	0.0
K02660	3.0
K02663	126.0
K02662	379.0
K00809	0.0
K00808	0.0
K00806	3515.0
K00805	2267.0
K00804	0.0
K00803	76.0
K00802	0.0
K00801	0.0
K00800	2802.0
K10921	0.0
K02409	1182.0
K02408	1750.0
K02401	1422.0
K02400	1717.0
K02403	0.0
K02402	0.0
K02405	1757.0
K05364	1584.0
K05367	368.0
K05366	6876.0
K10210	0.0
K10216	0.0
K13049	555.0
K13048	0.0
K13739	0.0
K10215	0.0
K06122	0.0
K13735	0.0
K13734	0.0
K13041	0.0
K13040	0.0
K13731	0.0
K13730	0.0
K13733	0.0
K13732	0.0
K04516	651.0
K03204	2.0
K03205	6647.0
K03207	0.0
K03200	2.0
K03201	1.0
K03202	0.0
K03203	1.0
K03208	0.0
K03758	287.0
K03759	0.0
K09469	0.0
K09461	0.0
K06204	394.0
K00178	0.0
K13950	0.0
K13953	116.0
K13955	0.0
K13954	319.0
K10920	0.0
K06324	0.0
K11777	551.0
K11779	1.0
K11778	0.0
K06325	0.0
K12600	0.0
K07432	0.0
K07430	0.0
K06326	0.0
K07128	0.0
K07121	121.0
K07120	1.0
K07123	0.0
K07122	0.0
K07125	0.0
K07124	2795.0
K07127	4.0
K07126	1012.0
K01870	3426.0
K01873	3978.0
K01872	3422.0
K01875	3516.0
K01874	4025.0
K01876	3499.0
K01879	437.0
K01878	438.0
K06321	0.0
K00476	0.0
K00477	0.0
K00474	0.0
K00472	0.0
K00470	0.0
K00471	0.0
K00478	0.0
K00479	0.0
K04775	0.0
K04774	0.0
K04777	0.0
K04776	0.0
K04771	0.0
K04770	120.0
K04773	845.0
K04772	0.0
K04779	0.0
K04778	0.0
K14657	0.0
K14656	0.0
K14654	0.0
K14653	0.0
K14652	3413.0
K14659	0.0
K14658	0.0
K14386	0.0
K09926	0.0
K01699	5.0
K01698	1189.0
K01695	2299.0
K01697	1.0
K01696	2524.0
K01690	0.0
K01693	2753.0
K01692	617.0
K07227	0.0
K03439	3224.0
K03438	4335.0
K13380	0.0
K03928	182.0
K03925	2728.0
K03924	3046.0
K03431	3373.0
K03926	149.0
K03437	3285.0
K03436	3994.0
K03435	0.0
K03434	0.0
K02348	918.0
K02342	2624.0
K02343	3210.0
K02340	2748.0
K02341	3418.0
K02346	4296.0
K02347	5.0
K02344	0.0
K02345	0.0
K03697	415.0
K03696	3235.0
K03695	3390.0
K03694	144.0
K03693	106.0
K03692	0.0
K03690	0.0
K03699	3084.0
K03698	2345.0
K13566	0.0
K12164	0.0
K07338	0.0
K07339	603.0
K07334	420.0
K07335	3360.0
K07336	0.0
K07337	63.0
K07330	0.0
K07331	0.0
K07332	0.0
K07333	0.0
K09695	0.0
K09694	0.0
K09697	783.0
K09696	783.0
K09691	2373.0
K09690	2063.0
K09693	104.0
K09692	435.0
K09699	0.0
K09698	278.0
K07590	416.0
K07591	0.0
K07592	0.0
K05998	0.0
K05999	0.0
K05996	0.0
K05997	0.0
K05994	0.0
K05995	1156.0
K05993	873.0
K05991	0.0
K10837	0.0
K00319	0.0
K00318	14.0
K00648	3336.0
K02545	0.0
K00645	3209.0
K00311	2.0
K00646	0.0
K00317	14.0
K00316	0.0
K00643	2.0
K00314	0.0
K02547	758.0
K06429	0.0
K06428	0.0
K06427	0.0
K02812	0.0
K06425	10.0
K06424	0.0
K06423	39.0
K06422	0.0
K06421	10.0
K02813	0.0
K02930	0.0
K03815	0.0
K05612	0.0
K03367	243.0
K03366	278.0
K03812	0.0
K03635	35.0
K03634	126.0
K03631	3090.0
K05969	0.0
K03630	3547.0
K03633	0.0
K03632	3.0
K01998	2259.0
K01999	2415.0
K01992	9021.0
K01993	1074.0
K01990	17018.0
K01991	721.0
K01996	2315.0
K01997	2336.0
K01994	26.0
K01995	2322.0
K03148	410.0
K03639	1577.0
K05692	0.0
K03638	127.0
K00869	159.0
K00868	2436.0
K00861	0.0
K00860	132.0
K00863	185.0
K00862	0.0
K00865	1721.0
K00864	4136.0
K00867	153.0
K00866	0.0
K01192	2949.0
K01190	9917.0
K01191	3372.0
K01197	155.0
K01194	6.0
K01195	1153.0
K01198	918.0
K01199	0.0
K00656	6941.0
K00657	1542.0
K00306	0.0
K14591	0.0
K00300	0.0
K00653	0.0
K13715	0.0
K13713	0.0
K00650	0.0
K00651	2722.0
K14596	0.0
K02647	4998.0
K14598	0.0
K02643	0.0
K02642	0.0
K02641	0.0
K02640	0.0
K03594	1470.0
K03595	3419.0
K03596	3358.0
K03597	0.0
K03590	895.0
K03591	0.0
K03592	430.0
K03593	713.0
K03598	3.0
K03599	0.0
K01736	3354.0
K01737	822.0
K01734	3755.0
K01735	2676.0
K01732	0.0
K01733	3676.0
K01730	557.0
K01731	0.0
K06049	0.0
K01738	4215.0
K01739	139.0
K11809	0.0
K05343	194.0
K02422	1981.0
K02421	1422.0
K05340	266.0
K02427	127.0
K05346	42.0
K02425	0.0
K02424	0.0
K05349	11034.0
K02428	754.0
K03770	721.0
K03771	713.0
K03772	178.0
K03773	474.0
K03774	81.0
K03775	591.0
K03776	0.0
K03777	1.0
K03778	2478.0
K03779	202.0
K09722	0.0
K08174	0.0
K14114	0.0
K13979	2.0
K13237	0.0
K14440	0.0
K09992	553.0
K09990	0.0
K09991	2.0
K09996	0.0
K09997	0.0
K09994	0.0
K14110	0.0
K09998	0.0
K09999	0.0
K14111	0.0
K14113	0.0
K14449	0.0
K10213	1.0
K14118	0.0
K11711	297.0
K11710	3.0
K11712	453.0
K11717	3665.0
K11719	0.0
K06857	122.0
K10440	4278.0
K10441	3931.0
K07103	0.0
K07102	0.0
K07101	59.0
K07100	0.0
K07107	2485.0
K07106	468.0
K07105	2251.0
K07456	3377.0
K07459	14.0
K07458	181.0
K07109	233.0
K07108	0.0
K10198	0.0
K10199	0.0
K10190	2171.0
K10191	0.0
K10192	147.0
K10193	17.0
K10194	24.0
K10195	0.0
K10196	0.0
K10197	0.0
K15013	0.0
K01858	41.0
K15016	0.0
K15017	0.0
K01853	0.0
K01852	0.0
K01851	0.0
K01850	83.0
K01857	0.0
K01856	0.0
K01854	3222.0
K07539	0.0
K08478	0.0
K08479	0.0
K08476	0.0
K08477	0.0
K08475	0.0
K00450	0.0
K00451	1.0
K00452	0.0
K00453	0.0
K00455	0.0
K00456	0.0
K00457	0.0
K00106	0.0
K00459	37.0
K00104	670.0
K00105	1.0
K00102	123.0
K00103	0.0
K00100	5462.0
K00101	1.0
K01509	0.0
K04759	6068.0
K04758	7814.0
K04757	203.0
K01504	0.0
K04755	3.0
K04754	122.0
K04753	2.0
K04752	0.0
K04751	1849.0
K01502	0.0
K14631	0.0
K05359	0.0
K14632	0.0
K07536	0.0
K12080	0.0
K02364	0.0
K12369	38.0
K02361	90.0
K02362	0.0
K02363	0.0
K13509	0.0
K13503	0.0
K13500	0.0
K12109	0.0
K12108	0.0
K12101	0.0
K12100	0.0
K12103	0.0
K12102	0.0
K12105	0.0
K12104	0.0
K12107	0.0
K12106	0.0
K11023	0.0
K03014	0.0
K08906	0.0
K08904	0.0
K08900	0.0
K06223	2182.0
K06199	1171.0
K06198	138.0
K06197	0.0
K06196	1648.0
K06194	496.0
K06193	194.0
K06192	122.0
K06191	249.0
K06190	0.0
K11104	763.0
K11105	1628.0
K11106	0.0
K11107	0.0
K11102	19.0
K11103	0.0
K07862	106.0
K00666	925.0
K00663	0.0
K00662	591.0
K00661	3433.0
K00660	1.0
K06997	3371.0
K06996	8.0
K06995	4.0
K10852	22.0
K06993	0.0
K06992	0.0
K06991	0.0
K06990	151.0
K11050	0.0
K06999	110.0
K06998	978.0
K05338	5.0
K11051	0.0
K06441	0.0
K06440	0.0
K06443	0.0
K06442	2855.0
K06445	0.0
K06447	0.0
K06446	38.0
K06309	0.0
K05686	0.0
K02655	56.0
K07392	0.0
K00595	3935.0
K00594	0.0
K00596	0.0
K00599	7507.0
K00598	10.0
K02657	0.0
K07642	0.0
K07643	0.0
K07396	2.0
K07397	216.0
K07394	0.0
K07395	0.0
K04102	0.0
K04103	120.0
K04100	0.0
K04101	0.0
K04107	0.0
K04105	0.0
K04108	0.0
K04109	0.0
K07716	1.0
K07717	200.0
K07714	25.0
K07715	124.0
K07712	7.0
K07713	571.0
K07710	1.0
K07711	0.0
K07718	9637.0
K07719	225.0
K00843	0.0
K00842	2.0
K00841	174.0
K00840	0.0
K00847	4001.0
K00846	0.0
K00845	5523.0
K00844	40.0
K00849	3136.0
K00848	1928.0
K06302	0.0
K13771	4.0
K13770	6.0
K13772	0.0
K13775	0.0
K13774	0.0
K13777	0.0
K13776	0.0
K13779	0.0
K13778	0.0
K02621	1038.0
K02992	3392.0
K02623	0.0
K08286	0.0
K08281	14.0
K02996	3242.0
K02995	0.0
K02994	3425.0
K02629	0.0
K02628	0.0
K08289	621.0
K08288	0.0
K03578	0.0
K03579	130.0
K03576	0.0
K03577	557.0
K03574	6767.0
K03575	1813.0
K03572	3379.0
K03573	7.0
K03570	3397.0
K03571	1914.0
K01710	4497.0
K01711	1267.0
K01712	343.0
K01713	0.0
K01714	6336.0
K01715	1703.0
K01716	0.0
K01718	0.0
K01719	591.0
K03081	0.0
K02199	1.0
K02198	167.0
K14170	5239.0
K02193	124.0
K02192	44.0
K02191	105.0
K02190	2284.0
K02197	167.0
K02196	0.0
K02195	166.0
K02194	167.0
K03718	601.0
K03719	947.0
K03712	3067.0
K03713	122.0
K03710	4570.0
K03711	4434.0
K03716	856.0
K03717	0.0
K03715	3.0
K07129	0.0
K00045	8.0
K13995	0.0
K13994	0.0
K13991	0.0
K13990	768.0
K13993	1585.0
K13992	0.0
K06298	1468.0
K06299	0.0
K06294	0.0
K06295	581.0
K06296	49.0
K06297	41.0
K06290	0.0
K06291	0.0
K06292	0.0
K06293	0.0
K12743	0.0
K00248	2141.0
K06426	26.0
K11739	0.0
K11738	0.0
K11733	0.0
K11732	0.0
K11731	0.0
K11737	1.0
K11736	0.0
K11735	0.0
K11734	0.0
K06870	0.0
K06871	6058.0
K06872	1681.0
K06873	121.0
K06874	0.0
K06875	0.0
K06876	0.0
K06877	684.0
K06878	293.0
K06879	63.0
K07478	4028.0
K12645	0.0
K07479	0.0
K07473	2289.0
K07472	0.0
K07471	120.0
K07470	0.0
K07477	0.0
K07476	0.0
K07474	238.0
K15038	0.0
K15039	0.0
K15034	8.0
K15036	1.0
K15037	0.0
K08738	2.0
K06420	0.0
K00128	2407.0
K00129	0.0
K00438	0.0
K00432	269.0
K00433	727.0
K00122	0.0
K00123	673.0
K00124	411.0
K00125	0.0
K00126	0.0
K00127	42.0
K08973	2.0
K14348	0.0
K14347	0.0
K14340	0.0
K08972	115.0
K01525	0.0
K01524	3015.0
K01523	426.0
K01521	0.0
K01520	4907.0
K01529	404.0
K08977	1.0
K03969	200.0
K08929	0.0
K02388	1871.0
K02389	1739.0
K02386	126.0
K02387	1750.0
K02384	0.0
K02385	1448.0
K02382	0.0
K02380	248.0
K02381	0.0
K05386	0.0
K13524	0.0
K13525	0.0
K13527	0.0
K13520	0.0
K13522	0.0
K13529	2.0
K03385	191.0
K03384	0.0
K03387	466.0
K03386	1328.0
K03381	0.0
K03380	0.0
K03383	0.0
K03382	407.0
K03389	708.0
K03388	942.0
K05356	0.0
K12344	178.0
K12343	30.0
K12342	0.0
K12341	0.0
K12340	610.0
K02430	0.0
K12349	0.0
K05351	0.0
K11694	288.0
K11695	0.0
K11690	1387.0
K05352	0.0
K11693	0.0
K08928	0.0
K03433	0.0
K13832	0.0
K03039	0.0
K03432	0.0
K06607	0.0
K06606	37.0
K06605	0.0
K03430	899.0
K06603	167.0
K06602	0.0
K06601	0.0
K06600	0.0
K05358	0.0
K06609	0.0
K06608	7.0
K03923	120.0
K03922	0.0
K11472	1.0
K11473	278.0
K11474	0.0
K11475	0.0
K11476	0.0
K11477	0.0
K00601	0.0
K00600	3193.0
K00603	192.0
K03746	0.0
K00605	1337.0
K00604	3546.0
K00607	0.0
K00606	1160.0
K00609	3400.0
K03741	1432.0
K03740	230.0
K03743	1029.0
K10873	0.0
K03214	0.0
K14068	0.0
K13317	0.0
K06360	0.0
K14069	0.0
K08078	0.0
K09650	0.0
K06361	0.0
K07802	0.0
K07803	124.0
K07800	0.0
K07801	0.0
K07806	0.0
K07807	0.0
K07804	0.0
K07805	0.0
K06362	0.0
K01172	0.0
K10257	0.0
K10255	1.0
K10254	2788.0
K10253	0.0
K10918	0.0
K04128	0.0
K01958	629.0
K01959	0.0
K01956	3742.0
K01957	0.0
K04126	0.0
K04127	0.0
K01952	3800.0
K01953	5156.0
K01950	3346.0
K01951	4038.0
K07730	0.0
K07731	0.0
K07732	0.0
K07733	0.0
K07734	0.0
K07735	99.0
K07736	2427.0
K07737	7626.0
K07738	1857.0
K07739	40.0
K06365	0.0
K06366	0.0
K06367	0.0
K10910	0.0
K10911	0.0
K04382	0.0
K10775	0.0
K02609	1.0
K02979	0.0
K02978	0.0
K06368	0.0
K02975	0.0
K02974	0.0
K02977	0.0
K02976	0.0
K03558	228.0
K03559	870.0
K03550	2867.0
K03551	3423.0
K03552	0.0
K03553	3980.0
K03554	0.0
K03555	3377.0
K03556	761.0
K03557	0.0
K01778	3539.0
K01779	858.0
K06369	0.0
K01772	188.0
K01770	3109.0
K01771	16.0
K01776	3367.0
K01777	166.0
K01774	0.0
K01775	4289.0
K05385	0.0
K05384	0.0
K05383	0.0
K05382	0.0
K05381	0.0
K08159	288.0
K14153	41.0
K14154	0.0
K14155	3722.0
K08152	162.0
K08156	639.0
K08076	0.0
K12809	0.0
K05297	46.0
K03734	4132.0
K03735	619.0
K03736	619.0
K03737	3532.0
K03731	0.0
K03732	0.0
K03733	1238.0
K03738	275.0
K03739	243.0
K08139	0.0
K06994	30.0
K12660	0.0
K12661	0.0
K07450	0.0
K08719	0.0
K08717	66.0
K08715	0.0
K08714	0.0
K08713	0.0
K08710	0.0
K11311	0.0
K11312	58.0
K00141	0.0
K00146	0.0
K00411	2.0
K00412	2.0
K00145	6253.0
K00148	1.0
K14367	0.0
K14366	0.0
K08954	0.0
K08384	3466.0
K14369	0.0
K14368	0.0
K14091	676.0
K14090	593.0
K14093	0.0
K14092	0.0
K14095	0.0
K14094	0.0
K14097	0.0
K14096	0.0
K14099	0.0
K14098	0.0
K02848	0.0
K01541	14.0
K04712	0.0
K04711	0.0
K01545	0.0
K01547	1979.0
K01546	1979.0
K01548	1936.0
K04719	0.0
K04718	0.0
K02018	2796.0
K02019	1287.0
K02016	6321.0
K02017	162.0
K02014	3008.0
K02015	8319.0
K02012	1599.0
K02013	6241.0
K02010	528.0
K02011	1385.0
K04515	0.0
K03943	0.0
K03941	3.0
K03940	0.0
K00313	79.0
K04060	0.0
K01608	553.0
K08942	0.0
K08943	0.0
K08940	0.0
K08941	0.0
K08946	0.0
K08947	0.0
K08944	0.0
K08945	0.0
K03059	0.0
K13811	0.0
K13812	0.0
K13815	0.0
K13816	0.0
K13818	0.0
K13819	122.0
K03053	0.0
K03052	0.0
K03055	0.0
K03054	0.0
K03057	0.0
K03056	0.0
K06222	0.0
K11418	0.0
K11410	0.0
K11415	0.0
K00622	0.0
K00621	0.0
K00620	4426.0
K00627	354.0
K00626	2580.0
K00625	2894.0
K00624	0.0
K02805	593.0
K02552	85.0
K02550	0.0
K02556	1921.0
K02803	0.0
K02554	1.0
K07280	0.0
K07281	122.0
K07282	2145.0
K07283	0.0
K07284	3019.0
K07285	0.0
K07286	0.0
K08217	1974.0
K07288	0.0
K07289	246.0
K07534	0.0
K07535	6.0
K07533	1077.0
K07822	0.0
K07823	0.0
K08699	0.0
K00088	3973.0
K00087	1034.0
K00086	735.0
K00082	178.0
K10239	0.0
K10238	0.0
K10231	136.0
K10230	0.0
K10233	0.0
K10232	0.0
K10235	0.0
K10234	0.0
K10237	0.0
K10236	0.0
K08353	0.0
K01970	0.0
K01971	84.0
K01972	4860.0
K01973	0.0
K01974	0.0
K01975	101.0
K01976	0.0
K07758	0.0
K05990	0.0
K07752	0.0
K07753	0.0
K07751	0.0
K13786	0.0
K07755	0.0
K07442	126.0
K08352	240.0
K07115	3.0
K07441	0.0
K07634	0.0
K07446	26.0
K07111	0.0
K07444	2415.0
K07445	0.0
K00647	134.0
K07449	0.0
K00641	492.0
K00640	3889.0
K01289	0.0
K01282	0.0
K01283	0.0
K01280	0.0
K01281	138.0
K01286	774.0
K01284	1136.0
K02954	3441.0
K02952	3425.0
K02950	3391.0
K00155	2.0
K02959	3424.0
K00887	0.0
K00886	0.0
K00885	0.0
K00884	0.0
K00883	84.0
K00882	1844.0
K00881	8.0
K00880	712.0
K00053	2807.0
K14048	0.0
K01026	637.0
K01756	3429.0
K01025	0.0
K01750	446.0
K01023	8.0
K01752	5021.0
K01753	14.0
K14583	0.0
K01758	4.0
K01759	3794.0
K09565	0.0
K09568	0.0
K08173	0.0
K08172	0.0
K02483	660.0
K02482	245.0
K08177	448.0
K08176	0.0
K08175	0.0
K02486	0.0
K02489	0.0
K02488	32.0
K08178	0.0
K14138	388.0
K14136	0.0
K09713	0.0
K09714	0.0
K09715	0.0
K03532	0.0
K03533	0.0
K03530	6204.0
K03531	3300.0
K03536	3386.0
K03537	90.0
K03534	1487.0
K03535	0.0
K03538	0.0
K03539	0.0
K14451	0.0
K14450	0.0
K02225	0.0
K02224	4452.0
K02227	2338.0
K02226	2189.0
K02221	474.0
K14107	0.0
K02229	0.0
K02228	0.0
K14106	0.0
K00441	15.0
K03288	0.0
K03289	4.0
K03284	4459.0
K03285	0.0
K03286	137.0
K03287	1086.0
K03280	0.0
K03281	747.0
K03282	2197.0
K00440	0.0
K13677	0.0
K12790	0.0
K09639	0.0
K12688	0.0
K12689	0.0
K12686	0.0
K12687	0.0
K12684	0.0
K12685	0.0
K12682	0.0
K12683	0.0
K12680	0.0
K11889	0.0
K08884	2941.0
K11085	1264.0
K11084	0.0
K11081	0.0
K11080	0.0
K11083	0.0
K11082	0.0
K11089	0.0
K08777	0.0
K08776	0.0
K06346	2765.0
K06347	0.0
K09824	1.0
K09825	2915.0
K09823	0.0
K09820	102.0
K10939	0.0
K10936	0.0
K10937	0.0
K10933	0.0
K06348	0.0
K09829	0.0
K11337	0.0
K11336	0.0
K11335	0.0
K11334	0.0
K11333	0.0
K11332	0.0
K11331	0.0
K11330	0.0
K00169	345.0
K00164	10.0
K00166	0.0
K00167	2.0
K00161	360.0
K00162	359.0
K00163	0.0
K10689	0.0
K10680	0.0
K10681	4.0
K10682	4.0
K04083	2690.0
K04082	0.0
K04081	0.0
K04080	0.0
K04087	167.0
K04086	33.0
K04085	0.0
K04084	122.0
K04088	167.0
K01569	0.0
K01568	0.0
K01563	0.0
K01561	0.0
K01560	945.0
K01567	90.0
K01565	0.0
K01564	0.0
K02038	3263.0
K02039	3191.0
K02030	8856.0
K02031	8013.0
K02032	8962.0
K02033	9715.0
K02034	9906.0
K02035	11902.0
K02036	3497.0
K02037	3261.0
K05556	0.0
K13658	0.0
K13659	0.0
K13656	0.0
K13657	0.0
K13654	0.0
K13655	38.0
K13652	859.0
K13653	3703.0
K13650	0.0
K13651	0.0
K05555	0.0
K05552	0.0
K02057	6082.0
K05550	0.0
K05551	0.0
K12308	4733.0
K12306	0.0
K03073	3393.0
K03072	249.0
K03071	8.0
K03070	3803.0
K03077	181.0
K03076	3683.0
K03075	3241.0
K03074	310.0
K08965	6.0
K08967	0.0
K08961	237.0
K08963	1346.0
K13873	0.0
K13876	0.0
K13874	0.0
K13875	0.0
K06139	0.0
K06138	22.0
K06135	0.0
K06134	1.0
K06137	0.0
K06136	0.0
K06131	5221.0
K06133	2103.0
K06132	0.0
K02600	3425.0
K07389	0.0
K07388	0.0
K04747	0.0
K01516	3305.0
K09977	0.0
K07518	0.0
K07519	0.0
K11437	0.0
K07512	0.0
K07516	5.0
K10212	36.0
K10747	0.0
K10217	0.0
K10219	0.0
K10218	0.0
K10748	0.0
K01912	2562.0
K01913	2.0
K01910	36.0
K01911	215.0
K01916	258.0
K01917	8.0
K01914	2897.0
K01915	7094.0
K01918	1078.0
K01919	79.0
K07774	0.0
K07775	236.0
K07776	56.0
K07777	179.0
K07770	315.0
K07771	0.0
K07772	0.0
K07773	0.0
K07778	62.0
K01193	3143.0
K04340	0.0
K04341	0.0
K04342	0.0
K04343	0.0
K12986	0.0
K04691	0.0
K02931	3243.0
K02933	3424.0
K02935	3425.0
K02936	0.0
K02939	3425.0
K00205	0.0
K00204	0.0
K00207	0.0
K00206	0.0
K00201	0.0
K00200	0.0
K00203	0.0
K00202	0.0
K00209	0.0
K00208	653.0
K01000	3996.0
K01001	0.0
K01002	947.0
K01003	1.0
K01004	0.0
K01005	1396.0
K01006	3139.0
K01007	674.0
K01008	1817.0
K10855	0.0
K14115	0.0
K14116	0.0
K14441	3079.0
K14446	10.0
K14447	1.0
K14112	0.0
K14445	0.0
K08195	0.0
K08194	0.0
K14448	0.0
K08196	0.0
K08191	506.0
K14119	0.0
K08193	0.0
K00702	219.0
K10799	0.0
K03518	2682.0
K03519	60.0
K09719	0.0
K10856	0.0
K03516	0.0
K03517	2208.0
K02205	0.0
K02204	4.0
K02203	1739.0
K02201	0.0
K02200	2.0
K13714	0.0
K13461	0.0
K12518	0.0
K12519	0.0
K12517	0.0
K12514	0.0
K12515	0.0
K12512	0.0
K12513	0.0
K12510	2090.0
K12511	556.0
K07183	2342.0
K07182	127.0
K07181	974.0
K07180	38.0
K07186	0.0
K07185	510.0
K07184	0.0
K09800	123.0
K09801	0.0
K09802	0.0
K09803	45.0
K09804	0.0
K09805	0.0
K09806	1.0
K09807	1278.0
K09808	1095.0
K09809	121.0
K10912	0.0
K10913	0.0
K10914	594.0
K10915	0.0
K10916	0.0
K10917	0.0
K11358	2000.0
K11355	0.0
K11354	0.0
K11357	0.0
K11356	0.0
K04069	9394.0
K04068	4073.0
K04065	122.0
K04064	0.0
K04067	0.0
K04066	3379.0
K04061	930.0
K09716	91.0
K04063	83.0
K04062	0.0
K10006	2.0
K10007	2.0
K10004	0.0
K10005	2.0
K10002	0.0
K10003	0.0
K10000	0.0
K10001	0.0
K09717	0.0
K10008	2.0
K10009	0.0
K02491	0.0
K14588	0.0
K14581	0.0
K13678	334.0
K13679	0.0
K11633	0.0
K13670	0.0
K13671	0.0
K11987	0.0
K11636	0.0
K11634	0.0
K13582	0.0
K13583	0.0
K13580	0.0
K13581	1.0
K13586	0.0
K13587	0.0
K13584	0.0
K13585	0.0
K13588	0.0
K13589	0.0
K02052	159.0
K02053	163.0
K02050	6265.0
K02051	5787.0
K02056	3469.0
K05553	0.0
K02054	157.0
K02055	31.0
K02058	617.0
K02059	0.0
K05558	0.0
K05559	0.0
K03895	0.0
K03894	0.0
K03897	0.0
K03896	0.0
K03891	0.0
K03890	0.0
K03893	0.0
K03892	5808.0
K02423	0.0
K05342	0.0
K05341	56.0
K12989	0.0
K12988	0.0
K02420	1716.0
K12981	0.0
K12980	0.0
K12983	0.0
K12982	1.0
K12985	0.0
K12984	0.0
K12987	0.0
K02426	567.0
K13854	0.0
K03098	355.0
K13853	36.0
K03095	152.0
K05344	0.0
K03091	9939.0
K03090	132.0
K03093	97.0
K03092	1886.0
K06113	100.0
K09632	0.0
K02429	897.0
K06118	0.0
K05716	0.0
K04844	82.0
K11632	0.0
K11630	0.0
K11631	29.0
K11637	0.0
K11635	0.0
K11638	0.0
K11639	0.0
K07572	0.0
K07573	0.0
K07570	156.0
K07571	555.0
K07576	2112.0
K07577	1.0
K07574	2639.0
K07575	0.0
K07578	0.0
K07579	0.0
K11189	6278.0
K11184	1410.0
K11187	0.0
K11180	126.0
K11181	126.0
K11183	122.0
K10764	0.0
K10763	0.0
K10762	0.0
K01938	3143.0
K01939	3569.0
K01934	3103.0
K01935	609.0
K01937	3303.0
K01930	0.0
K01932	56.0
K01933	3945.0
K07798	11.0
K07799	124.0
K07796	120.0
K07797	0.0
K07794	5.0
K07795	7.0
K07792	67.0
K07793	1045.0
K07790	0.0
K07791	22.0
K06379	2219.0
K00968	565.0
K06378	2414.0
K06377	0.0
K06376	0.0
K06375	0.0
K09814	0.0
K09813	0.0
K06372	0.0
K06371	0.0
K06370	0.0
K01249	0.0
K01246	1692.0
K01247	4.0
K01244	0.0
K01243	2749.0
K08919	0.0
K01241	102.0
K02919	2365.0
K02913	3813.0
K02912	0.0
K02911	3366.0
K02910	0.0
K02917	0.0
K02916	3422.0
K02915	0.0
K02914	3390.0
K00228	8.0
K00227	0.0
K00226	4329.0
K00224	0.0
K00223	0.0
K00222	0.0
K00221	0.0
K00220	0.0
K01798	0.0
K01799	12.0
K01068	0.0
K01069	450.0
K01062	4.0
K01791	3427.0
K01792	0.0
K01061	26.0
K01066	253.0
K01067	324.0
K01796	2.0
K01797	74.0
K05499	573.0
K14468	0.0
K14469	0.0
K14465	0.0
K14466	0.0
K14467	0.0
K10834	0.0
K10833	0.0
K02266	0.0
K03793	0.0
K03790	152.0
K03791	0.0
K03796	7.0
K03797	4338.0
K03794	0.0
K03795	0.0
K03798	7478.0
K03799	343.0
K13448	0.0
K12538	0.0
K12539	0.0
K12530	0.0
K12531	0.0
K12532	0.0
K12533	0.0
K12534	0.0
K12535	0.0
K12536	0.0
K12537	0.0
K03136	0.0
K09790	1557.0
K09791	126.0
K09792	3.0
K09793	618.0
K09794	126.0
K09795	1.0
K09796	1.0
K09797	878.0
K09798	127.0
K09799	162.0
K10972	0.0
K10973	0.0
K10977	4.0
K10974	1247.0
K10975	0.0
K10978	0.0
K10979	83.0
K06308	0.0
K00315	0.0
K09862	0.0
K06303	0.0
K09860	0.0
K09861	2867.0
K06306	811.0
K06307	0.0
K06305	0.0
K11373	0.0
K04047	332.0
K04046	0.0
K04045	907.0
K04044	0.0
K04043	3858.0
K04042	2341.0
K04041	2224.0
K04040	0.0
K02700	0.0
K04049	0.0
K04048	0.0
K02707	0.0
K02704	0.0
K02705	0.0
K10020	0.0
K10021	0.0
K10022	0.0
K10023	0.0
K10024	0.0
K10025	0.0
K10026	124.0
K10027	9.0
K13612	0.0
K13613	0.0
K13611	0.0
K13614	0.0
K13615	0.0
K05794	135.0
K05795	620.0
K05796	306.0
K05797	0.0
K05790	0.0
K05791	0.0
K05792	94.0
K05793	0.0
K05798	0.0
K05799	3588.0
K01474	4.0
K01477	0.0
K01476	9.0
K01471	0.0
K01470	2448.0
K01473	4.0
K13039	0.0
K01479	1.0
K01478	212.0
K05570	618.0
K05571	620.0
K05572	0.0
K05573	0.0
K02078	6894.0
K02079	0.0
K05576	0.0
K02074	55.0
K02075	55.0
K02076	79.0
K02077	63.0
K02071	2505.0
K02072	2484.0
K02073	2809.0
K03309	25.0
K03308	7044.0
K03305	975.0
K03304	2.0
K03307	2428.0
K03306	1792.0
K03301	0.0
K03300	266.0
K03303	790.0
K03302	0.0
K06173	5569.0
K06175	0.0
K06174	0.0
K06177	536.0
K06176	0.0
K06179	2544.0
K07680	1.0
K03867	0.0
K03838	0.0
K12053	0.0
K11618	640.0
K11619	0.0
K11614	0.0
K11615	0.0
K11616	0.0
K11617	86.0
K11610	0.0
K11611	0.0
K11960	0.0
K11961	9.0
K02836	3420.0
K10565	0.0
K10564	0.0
K02837	2764.0
K10561	555.0
K10560	555.0
K10563	2204.0
K10562	0.0
K02838	3425.0
K06858	0.0
K02839	554.0
K06859	323.0
K12700	595.0
K07558	0.0
K07559	842.0
K07228	0.0
K07229	2.0
K07226	1.0
K07224	4.0
K07225	0.0
K07222	1.0
K07223	37.0
K07220	1396.0
K07221	123.0
K10709	1382.0
K10708	0.0
K10701	0.0
K10703	0.0
K10702	0.0
K10704	0.0
K05984	0.0
K07537	0.0
K08652	0.0
K08651	0.0
K08658	0.0
K08659	353.0
K05982	3.0
K07451	0.0
K07453	0.0
K07452	0.0
K07455	58.0
K07454	0.0
K09707	667.0
K07457	141.0
K09706	33.0
K07104	182.0
K00029	190.0
K00028	0.0
K00799	56.0
K00798	3052.0
K00797	1604.0
K00024	1095.0
K00795	2.0
K00026	0.0
K00021	0.0
K00020	259.0
K00023	2.0
K00022	0.0
K09017	7.0
K01269	3444.0
K09015	556.0
K09014	1657.0
K09013	3133.0
K09011	506.0
K09010	0.0
K01261	100.0
K01262	4383.0
K01263	6.0
K01264	0.0
K01265	4647.0
K01266	843.0
K09018	0.0
K08227	0.0
K08226	2.0
K08225	0.0
K08224	69.0
K08223	206.0
K08222	1.0
K08221	4.0
K00249	32.0
K01790	3205.0
K00241	600.0
K00240	1242.0
K00243	2381.0
K00242	4.0
K00245	125.0
K00244	1689.0
K00247	0.0
K00246	122.0
K01795	859.0
K06983	0.0
K02799	0.0
K02798	201.0
K02791	288.0
K02790	0.0
K02793	2037.0
K02795	4300.0
K02794	4348.0
K02796	3689.0
K04564	1098.0
K04565	1285.0
K04566	555.0
K04567	2840.0
K01040	68.0
K01041	33.0
K04562	548.0
K04568	0.0
K01049	0.0
K02535	717.0
K02242	243.0
K02536	726.0
K02531	23.0
K02246	137.0
K02533	150.0
K02532	47.0
K02248	114.0
K02538	117.0
K00581	0.0
K13421	0.0
K01013	0.0
K15018	0.0
K15019	0.0
K03110	3416.0
K03111	8239.0
K03112	0.0
K03113	563.0
K03116	933.0
K03117	133.0
K03118	775.0
K03119	0.0
K10919	0.0
K12552	0.0
K12553	0.0
K12551	0.0
K12556	85.0
K12554	4.0
K12555	289.0
K06892	1.0
K06893	2.0
K06890	1230.0
K06891	175.0
K06896	1627.0
K06897	1553.0
K06894	202.0
K06895	488.0
K10954	0.0
K10956	0.0
K06899	0.0
K06328	29.0
K06329	0.0
K10952	0.0
K10953	0.0
K11395	0.0
K11391	0.0
K11390	0.0
K11392	124.0
K00499	0.0
K00494	2.0
K00495	0.0
K00496	0.0
K00491	0.0
K00492	2.0
K00493	0.0
K13591	0.0
K01467	735.0
K13593	0.0
K13592	0.0
K04021	0.0
K04020	0.0
K04023	1074.0
K04022	0.0
K04025	0.0
K04024	536.0
K04027	218.0
K04026	382.0
K04029	1792.0
K04028	1807.0
K07055	0.0
K07054	1.0
K07057	4.0
K07056	3992.0
K07051	0.0
K07050	2108.0
K07053	5836.0
K07052	5430.0
K07059	0.0
K07058	2907.0
K10040	300.0
K10041	683.0
K10046	0.0
K04799	0.0
K04798	0.0
K04793	0.0
K04792	0.0
K04791	0.0
K04790	0.0
K04797	0.0
K04796	0.0
K04795	0.0
K04794	92.0
K13638	0.0
K13639	0.0
K13634	0.0
K13635	0.0
K13636	0.0
K13637	0.0
K13630	0.0
K13631	0.0
K13632	0.0
K13633	0.0
K02042	1096.0
K05778	0.0
K05779	0.0
K05776	441.0
K05541	0.0
K05774	0.0
K05775	0.0
K05772	124.0
K05773	124.0
K05540	796.0
K01459	0.0
K01458	0.0
K01457	10.0
K01455	4.0
K01454	0.0
K01453	0.0
K01452	0.0
K01451	832.0
K01450	0.0
K05518	1.0
K08070	628.0
K08071	0.0
K05516	282.0
K08077	230.0
K05515	2923.0
K13093	0.0
K11783	0.0
K12949	0.0
K12945	0.0
K12944	0.0
K12941	328.0
K12940	28.0
K12943	0.0
K12942	545.0
K14728	0.0
K14727	0.0
K11785	0.0
K00108	2.0
K13890	16.0
K13891	15.0
K13892	31.0
K13893	1.0
K13894	0.0
K13895	0.0
K13896	0.0
K06159	0.0
K06158	3903.0
K06153	3891.0
K06152	2.0
K06151	2.0
K06157	0.0
K06156	0.0
K06155	2.0
K06154	0.0
K03327	1528.0
K03326	4.0
K03325	276.0
K03324	5408.0
K03322	314.0
K03321	861.0
K03320	963.0
K03329	0.0
K03328	456.0
K04802	0.0
K04801	0.0
K04800	0.0
K11948	0.0
K01505	0.0
K04756	0.0
K11940	0.0
K11941	0.0
K11942	1.0
K11943	0.0
K11944	0.0
K01507	5148.0
K11946	0.0
K11947	0.0
K01506	1.0
K01501	106.0
K01500	239.0
K01503	0.0
K06714	627.0
K04750	771.0
K12789	0.0
K12788	0.0
K11526	0.0
K10810	0.0
K11522	0.0
K11523	0.0
K08675	0.0
K08676	81.0
K08677	0.0
K08679	0.0
K11521	0.0
K10547	134.0
K10546	155.0
K10545	12.0
K10544	4.0
K10543	31.0
K10542	1465.0
K10541	1467.0
K10540	1876.0
K10549	11.0
K10548	134.0
K14630	0.0
K11529	0.0
K00007	0.0
K00005	2641.0
K13444	0.0
K00003	3782.0
K00002	1135.0
K00001	1344.0
K01186	1436.0
K00009	187.0
K00008	2795.0
K10726	0.0
K10725	0.0
K08246	0.0
K00263	3.0
K00262	3603.0
K00261	12.0
K00260	216.0
K00266	11376.0
K00265	675.0
K01200	1084.0
K01201	1213.0
K01206	6918.0
K01207	1145.0
K01205	376.0
K01208	23.0
K01209	4572.0
K06167	672.0
K00917	1622.0
K00912	717.0
K00919	3295.0
K02519	3390.0
K02518	3222.0
K02517	718.0
K02511	0.0
K02510	75.0
K13409	0.0
K13408	0.0
K03179	679.0
K03170	0.0
K03177	3425.0
K12574	3138.0
K12570	0.0
K12573	3376.0
K11009	0.0
K11008	0.0
K11005	0.0
K11004	0.0
K11007	0.0
K11006	0.0
K11003	0.0
K08296	37.0
K08297	0.0
K08295	0.0
K02634	0.0
K02635	0.0
K10622	0.0
K07693	15.0
K07692	0.0
K07691	0.0
K07690	0.0
K07697	0.0
K07696	602.0
K07695	0.0
K07694	54.0
K07699	1673.0
K07698	0.0
K07079	2903.0
K07078	424.0
K07077	0.0
K07076	659.0
K07075	388.0
K07074	79.0
K07073	0.0
K07072	0.0
K07071	225.0
K07070	0.0
K14584	0.0
K11620	0.0
K09190	0.0
K11623	0.0
K05759	0.0
K08589	0.0
K11625	0.0
K11995	0.0
K01439	3012.0
K01438	653.0
K01431	0.0
K01430	633.0
K01433	28.0
K01432	0.0
K01434	1.0
K01437	0.0
K01436	2075.0
K05539	0.0
K14520	0.0
K12963	0.0
K12962	0.0
K12961	0.0
K12960	3539.0
K14749	0.0
K14748	0.0
K02972	0.0
K14743	0.0
K14742	2134.0
K14745	0.0
K14744	0.0
K14747	0.0
K14746	0.0
K02167	0.0
K02164	0.0
K02160	1696.0
K02168	0.0
K02169	386.0
K10931	0.0
K03341	0.0
K03340	1801.0
K03343	0.0
K03342	168.0
K03346	163.0
K12299	0.0
K12291	0.0
K12290	0.0
K12293	0.0
K12292	4.0
K12295	7.0
K12294	4.0
K12297	2.0
K12368	0.0
K11922	0.0
K11923	0.0
K11920	0.0
K11921	7.0
K11926	0.0
K11927	844.0
K11924	76.0
K11925	0.0
K11928	555.0
K13181	0.0
K13219	0.0
K07262	0.0
K07263	809.0
K07260	3313.0
K07261	0.0
K07266	2.0
K07267	0.0
K07264	3.0
K07265	2.0
K07268	0.0
K07269	0.0
K01155	396.0
K04478	0.0
K04479	0.0
K10528	0.0
K14952	0.0
K07486	113.0
K07487	392.0
K07484	795.0
K07485	1.0
K07482	5.0
K07483	5359.0
K07480	0.0
K07481	134.0
K07488	120.0
K07489	0.0
K11210	0.0
K11211	0.0
K11212	1.0
K11214	568.0
K11216	4.0
K06300	0.0
K00061	0.0
K00060	87.0
K06301	0.0
K00065	321.0
K00064	0.0
K00067	4140.0
K00066	0.0
K00069	0.0
K00068	128.0
K06304	0.0
K08262	0.0
K08261	0.0
K08260	0.0
K08265	0.0
K08264	0.0
K00288	0.0
K00285	1.0
K00284	2237.0
K00287	3194.0
K00286	4046.0
K00281	558.0
K00280	0.0
K00283	993.0
K00282	993.0
K08088	0.0
K14198	0.0
K14199	0.0
K03452	0.0
K14194	0.0
K14195	0.0
K14196	0.0
K14197	0.0
K14192	0.0
K14193	0.0
K01880	2956.0
K01881	4102.0
K01883	3426.0
K01885	3172.0
K04618	0.0
K01887	3948.0
K01224	202.0
K01889	3425.0
K01226	689.0
K01227	177.0
K01220	334.0
K01222	419.0
K01223	3666.0
K02759	1833.0
K02755	82.0
K02757	4735.0
K02756	1.0
K14998	0.0
K02750	150.0
K02753	0.0
K02752	0.0
K00939	3404.0
K00938	152.0
K00937	3177.0
K00936	15705.0
K00935	0.0
K00934	0.0
K00933	0.0
K00932	0.0
K00931	2948.0
K00930	6207.0
K01089	662.0
K01080	0.0
K01081	1735.0
K01082	0.0
K01083	7.0
K01084	0.0
K01085	0.0
K01087	1.0
K02571	0.0
K02570	39.0
K02573	43.0
K02572	0.0
K02575	169.0
K02574	648.0
K07780	0.0
K03488	2433.0
K03489	68.0
K03482	0.0
K03483	187.0
K03480	666.0
K03481	303.0
K03486	776.0
K03487	0.0
K03484	2387.0
K03485	0.0
K02287	0.0
K02286	0.0
K02285	0.0
K02284	0.0
K02283	3120.0
K02282	165.0
K02281	0.0
K02280	121.0
K02289	0.0
K02288	0.0
K03626	0.0
K03627	0.0
K03624	5283.0
K03625	3425.0
K03151	2705.0
K03620	52.0
K03153	1.0
K08869	0.0
K03628	2482.0
K03629	3291.0
K09738	0.0
K09739	0.0
K09736	0.0
K09737	0.0
K09735	0.0
K09732	0.0
K09733	0.0
K09730	0.0
K09731	0.0
K09888	2259.0
K09889	122.0
K09880	0.0
K09882	123.0
K09883	2.0
K09884	0.0
K09887	0.0
K11027	0.0
K11026	0.0
K11025	0.0
K11024	0.0
K07679	0.0
K07678	0.0
K11021	0.0
K11020	0.0
K07675	1.0
K07674	0.0
K07676	0.0
K07671	0.0
K07670	0.0
K07673	0.0
K07672	0.0
K01117	0.0
K12048	0.0
K07019	122.0
K07018	2.0
K07011	2570.0
K07010	2530.0
K07013	2.0
K07012	2060.0
K07015	2579.0
K07014	65.0
K07017	361.0
K07016	23.0
K10084	0.0
K08372	78.0
K05884	42.0
K05885	631.0
K05886	121.0
K05887	0.0
K05880	0.0
K05881	0.0
K05882	0.0
K05883	0.0
K08902	0.0
K05739	188.0
K05888	0.0
K05889	0.0
K08903	0.0
K00547	39.0
K00544	0.0
K00545	0.0
K00542	0.0
K00543	0.0
K00540	5431.0
K00548	4608.0
K00549	1473.0
K01145	0.0
K01412	1.0
K01147	122.0
K01417	1807.0
K00038	0.0
K01143	0.0
K01142	3186.0
K01419	203.0
K00788	3530.0
K00789	4982.0
K12502	0.0
K14762	0.0
K14761	2291.0
K06195	0.0
K03819	0.0
K03818	13.0
K03814	150.0
K03817	267.0
K03816	2314.0
K03811	1632.0
K03810	176.0
K03813	12.0
K11908	0.0
K11909	0.0
K11904	2.0
K11905	1.0
K11906	0.0
K11907	1.0
K11900	1.0
K11901	1.0
K11902	0.0
K11903	2.0
K10986	6.0
K13238	0.0
K13239	0.0
K13797	0.0
K07248	207.0
K13796	0.0
K07244	0.0
K07245	0.0
K07246	31.0
K07240	7807.0
K07241	1.0
K07242	0.0
K07243	6.0
K01268	0.0
K05296	0.0
K02821	1225.0
K09016	0.0
K09945	0.0
K09944	0.0
K09947	0.0
K09946	0.0
K09941	0.0
K09940	56.0
K09943	0.0
K09942	6.0
K09949	126.0
K09948	0.0
K10851	1.0
K10850	0.0
K03666	605.0
K03667	203.0
K03196	3.0
K03665	3498.0
K11275	0.0
K06012	2071.0
K00048	1828.0
K10857	0.0
K09773	212.0
K00043	90.0
K00042	1632.0
K00041	1164.0
K00040	1296.0
K00046	2783.0
K00733	0.0
K00044	0.0
K06011	0.0
K09012	0.0
K06016	105.0
K06017	0.0
K06014	0.0
K06015	773.0
K06019	62.0
K01075	0.0
K12221	0.0
K06444	0.0
K04632	0.0
K14977	47.0
K14974	0.0
K00958	147.0
K00951	4025.0
K00950	905.0
K00952	45.0
K00955	149.0
K00954	3425.0
K00957	290.0
K00956	287.0
K00590	170.0
K02777	450.0
K02775	299.0
K02774	462.0
K02773	384.0
K02771	318.0
K02770	1475.0
K02779	67.0
K02778	0.0
K01606	0.0
K01607	2168.0
K01604	0.0
K01605	0.0
K01602	0.0
K01601	26.0
K03750	628.0
K01609	2290.0
K02553	0.0
K02804	1334.0
K02551	770.0
K02806	254.0
K02557	2325.0
K02800	496.0
K05275	0.0
K02802	0.0
K13300	0.0
K02558	66.0
K02809	2.0
K02808	2.0
K03600	0.0
K03601	3419.0
K03602	3409.0
K03603	0.0
K03604	599.0
K03605	251.0
K03606	40.0
K03607	0.0
K03608	1508.0
K03609	2825.0
K06078	0.0
K06079	23.0
K09710	3420.0
K09711	90.0
K09712	0.0
K06073	0.0
K06074	0.0
K06075	122.0
K06076	547.0
K06077	121.0
K06382	1578.0
K06383	1263.0
K06380	0.0
K06381	2455.0
K06386	0.0
K06387	1604.0
K06384	146.0
K06385	1866.0
K06388	0.0
K06389	0.0
K12466	0.0
K12468	0.0
K07657	152.0
K07656	0.0
K07655	0.0
K07654	0.0
K07653	1.0
K07652	476.0
K07651	1.0
K07650	414.0
K07659	4.0
K07658	3184.0
K11041	250.0
K11040	0.0
K11043	0.0
K11042	0.0
K11045	0.0
K11044	0.0
K11047	0.0
K11046	0.0
K11049	0.0
K11048	0.0
K07387	372.0
K07386	824.0
K06926	3625.0
K06927	276.0
K06924	0.0
K06925	3425.0
K06922	0.0
K06923	2093.0
K06920	289.0
K06921	1351.0
K06928	302.0
K06929	381.0
K07033	2199.0
K07032	266.0
K07031	980.0
K07030	2700.0
K07037	569.0
K07035	1548.0
K07034	127.0
K07039	0.0
K07038	346.0
K10829	0.0
K00384	7051.0
K00385	435.0
K00386	0.0
K00387	0.0
K00380	8.0
K00381	8.0
K00382	2314.0
K00383	188.0
K00389	0.0
K01387	0.0
K01385	0.0
K01389	0.0
K09158	10.0
K09159	4.0
K09156	0.0
K09157	2758.0
K09154	0.0
K09155	730.0
K09152	0.0
K09153	1109.0
K09150	0.0
K09151	129.0
K05970	1377.0
K05714	0.0
K05715	0.0
K05710	2.0
K05711	0.0
K05712	0.0
K05713	0.0
K00560	3032.0
K00561	0.0
K00563	965.0
K00564	487.0
K00566	3869.0
K00567	3240.0
K00568	27.0
K00569	0.0
K05575	24.0
K01169	0.0
K01167	0.0
K01166	0.0
K05577	25.0
K01163	1463.0
K01161	0.0
K01160	0.0
K05578	0.0
K05579	0.0
K08092	650.0
K08093	290.0
K08094	470.0
K08095	0.0
K08096	0.0
K08097	4.0
K02254	0.0
K02255	0.0
K01743	0.0
K02251	1.0
K02061	0.0
K01741	0.0
K02060	0.0
K00114	0.0
K02122	3052.0
K02123	3619.0
K02120	3621.0
K02121	2648.0
K02124	3655.0
K03837	1.0
K03836	0.0
K03835	2.0
K03834	0.0
K03833	573.0
K03832	837.0
K03831	0.0
K03830	1555.0
K00443	0.0
K03839	706.0
K02067	274.0
K10189	1219.0
K13038	4959.0
K13787	154.0
K13788	122.0
K13789	8961.0
K10188	1482.0
K12255	0.0
K12254	0.0
K12257	2707.0
K12256	0.0
K12251	377.0
K12250	0.0
K12253	0.0
K12252	0.0
K13252	76.0
K13256	97.0
K13255	0.0
K12079	0.0
K12078	0.0
K12071	0.0
K12070	0.0
K12073	0.0
K12072	0.0
K09912	0.0
K06236	0.0
K06237	0.0
K05519	0.0
K09914	120.0
K11788	0.0
K11782	0.0
K11780	0.0
K11781	0.0
K11787	0.0
K11784	0.0
K11530	0.0
K12787	0.0
K12786	0.0
K12785	0.0
K12784	0.0
K06718	0.0
K09969	1.0
K09968	2.0
K09967	579.0
K09966	0.0
K09965	0.0
K09964	0.0
K09963	975.0
K09962	108.0
K09961	2.0
K09960	2.0
K11527	331.0
K11524	0.0
K11525	0.0
K11250	0.0
K11253	0.0
K11258	0.0
K11528	0.0
K00713	0.0
K00712	23.0
K10780	1.0
K10783	0.0
K10125	0.0
K10124	0.0
K10126	0.0
K10121	34.0
K10123	0.0
K10122	34.0
K04652	1649.0
K04653	809.0
K04651	2308.0
K04656	812.0
K04654	812.0
K04655	963.0
K00973	3283.0
K00972	160.0
K00971	1653.0
K00970	717.0
K00975	7249.0
K00974	8771.0
K00979	913.0
K00978	191.0
K14954	0.0
K14955	0.0
K14956	0.0
K06178	1834.0
K01596	83.0
K01597	159.0
K01594	0.0
K01595	40.0
K01592	0.0
K01593	121.0
K01590	4.0
K01591	3403.0
K01598	85.0
K01599	5248.0
K02711	0.0
K02710	0.0
K02713	0.0
K02712	0.0
K02714	0.0
K02717	0.0
K02716	0.0
K02719	0.0
K02718	0.0
K03449	567.0
K03446	493.0
K03444	6.0
K03445	0.0
K03442	3177.0
K01620	2268.0
K01621	343.0
K01622	0.0
K01623	1173.0
K01624	5830.0
K01625	6776.0
K01626	2078.0
K01627	719.0
K01628	2952.0
K01629	643.0
K05299	1.0
K02829	0.0
K02828	0.0
K02827	0.0
K02826	0.0
K02825	486.0
K02824	2695.0
K02823	3444.0
K02822	1436.0
K03198	3.0
K03199	2.0
K03668	170.0
K03669	0.0
K03190	634.0
K03191	15.0
K03660	2198.0
K03194	0.0
K03195	1.0
K03664	3425.0
K03197	2.0
K09772	2667.0
K06013	64.0
K09770	123.0
K09771	1.0
K09776	0.0
K09777	1523.0
K09774	149.0
K09775	1287.0
K09778	700.0
K09779	2020.0
K06269	0.0
K06323	0.0
K11624	0.0
K02991	0.0
K02990	2874.0
K02624	2.0
K02240	467.0
K08282	124.0
K12440	0.0
K12441	0.0
K12442	0.0
K12443	0.0
K12444	0.0
K12445	0.0
K12449	0.0
K02247	0.0
K07637	0.0
K07636	3405.0
K07639	0.0
K07638	2.0
K11069	1573.0
K11068	2984.0
K11063	90.0
K11062	0.0
K11061	0.0
K11060	0.0
K11066	0.0
K11065	819.0
K06900	0.0
K06901	3667.0
K06902	1144.0
K06903	281.0
K06904	567.0
K06905	833.0
K06906	556.0
K06907	854.0
K06908	712.0
K06909	138.0
K10821	0.0
K05905	63.0
K05904	0.0
K05906	0.0
K05900	0.0
K05903	126.0
K01406	0.0
K05909	0.0
K05908	0.0
K00368	0.0
K00369	0.0
K00366	676.0
K00367	0.0
K00364	151.0
K00365	0.0
K00362	1.0
K00363	0.0
K00360	0.0
```
