## Extended Data File 1 for "Diet induces reproducible alterations in the mouse and human gut microbiome": ERS622314_ERR692078.picrust

```
# Constructed from biom file
#OTU ID	ERR692078
K01365	0.0
K01364	0.0
K01361	41.0
K01360	0.0
K01362	1512.0
K02249	0.0
K05841	0.0
K05844	2.0
K05845	128.0
K05846	1202.0
K05847	1181.0
K00508	0.0
K00500	0.0
K00507	12.0
K00504	0.0
K00505	0.0
K12521	0.0
K01101	1190.0
K01103	78.0
K12520	0.0
K01104	7005.0
K05592	2161.0
K05593	326.0
K05590	0.0
K05591	0.0
K05596	40.0
K05597	0.0
K05594	0.0
K05595	131.0
K05599	0.0
K11964	0.0
K11962	1.0
K14540	2306.0
K12529	0.0
K12528	0.0
K06353	0.0
K02456	28.0
K02457	0.0
K02454	20.0
K02455	0.0
K02452	0.0
K02453	11.0
K02450	0.0
K02103	334.0
K08138	6.0
K02108	2597.0
K02109	2795.0
K02458	0.0
K02459	0.0
K08137	0.0
K03851	39.0
K03850	0.0
K03852	39.0
K03855	0.0
K03856	1495.0
K13018	0.0
K13019	10.0
K13010	0.0
K13011	0.0
K13012	132.0
K13013	0.0
K13014	0.0
K13015	1.0
K13016	11.0
K13017	0.0
K08566	0.0
K08567	1.0
K13274	0.0
K13275	8.0
K13276	1.0
K13277	0.0
K03275	0.0
K03274	40.0
K03277	0.0
K03276	0.0
K03271	500.0
K03270	344.0
K03273	128.0
K03272	160.0
K03279	0.0
K03278	0.0
K11022	0.0
K12277	0.0
K12276	0.0
K12270	80.0
K11058	0.0
K12279	0.0
K12278	0.0
K07557	0.0
K07550	0.0
K07552	145.0
K06319	0.0
K09909	0.0
K09908	0.0
K12051	0.0
K12050	0.0
K12057	0.0
K12056	0.0
K06221	4.0
K09900	0.0
K09903	2547.0
K09902	0.0
K09904	0.0
K09907	0.0
K09906	0.0
K11501	0.0
K03234	0.0
K00773	2058.0
K00772	13.0
K00777	0.0
K00776	0.0
K06313	19.0
K06315	0.0
K05574	1.0
K10201	11.0
K07176	0.0
K07177	734.0
K07174	0.0
K07175	346.0
K07172	10.0
K07173	1609.0
K07170	652.0
K07171	3991.0
K07178	0.0
K07179	0.0
K00195	0.0
K00194	17.0
K00197	18.0
K00196	0.0
K00191	0.0
K00190	0.0
K00193	0.0
K00192	0.0
K00198	419.0
K06405	1248.0
K10109	1661.0
K10108	1900.0
K10107	0.0
K01828	5.0
K01829	1.0
K01826	11.0
K01825	0.0
K01822	1.0
K01823	1021.0
K01820	0.0
K01821	1006.0
K00999	0.0
K00998	628.0
K00995	3118.0
K00997	729.0
K00996	8.0
K00991	2006.0
K00990	42.0
K00992	0.0
K11028	0.0
K02622	1180.0
K02625	0.0
K03564	850.0
K13489	0.0
K13488	0.0
K13483	0.0
K13482	0.0
K13481	0.0
K13480	0.0
K13487	0.0
K13486	0.0
K14680	0.0
K14681	0.0
K14682	0.0
K08358	52.0
K08357	52.0
K08356	0.0
K08355	0.0
K03469	2606.0
K03462	0.0
K03464	0.0
K03465	732.0
K03466	2653.0
K01648	0.0
K01649	1794.0
K01643	1298.0
K01640	86.0
K01641	965.0
K01646	507.0
K01647	1697.0
K01644	1354.0
K02597	0.0
K02626	0.0
K02595	0.0
K02594	29.0
K02593	0.0
K02592	21.0
K02591	44.0
K02590	174.0
K02598	308.0
K02849	0.0
K14061	0.0
K14062	0.0
K14063	0.0
K14064	0.0
K14065	0.0
K14067	0.0
K02841	0.0
K02840	637.0
K02843	61.0
K02844	40.0
K02847	0.0
K02846	0.0
K02102	8.0
K09758	17.0
K06039	1.0
K06034	0.0
K06036	1.0
K06037	0.0
K06032	0.0
K01581	579.0
K02702	0.0
K02659	2.0
K13490	0.0
K13491	0.0
K03644	195.0
K03645	0.0
K03646	2.0
K03647	703.0
K03640	61.0
K03641	49.0
K03642	91.0
K03643	0.0
K03648	2377.0
K03649	2.0
K06694	0.0
K11814	0.0
K12428	0.0
K12429	0.0
K12422	0.0
K12423	0.0
K12420	0.0
K12421	0.0
K12426	0.0
K12427	0.0
K12424	0.0
K12425	0.0
K07349	0.0
K07348	0.0
K05380	0.0
K07345	0.0
K07344	0.0
K07347	0.0
K07346	0.0
K07341	702.0
K07340	0.0
K07343	223.0
K07342	0.0
K06968	40.0
K06969	2708.0
K06962	409.0
K06963	0.0
K06960	1843.0
K06961	0.0
K06966	790.0
K06967	2305.0
K06964	0.0
K06965	0.0
K08995	0.0
K08994	1.0
K08997	0.0
K08996	117.0
K08990	0.0
K08993	0.0
K08992	0.0
K08999	121.0
K08998	1748.0
K08344	0.0
K08345	0.0
K08346	0.0
K14940	0.0
K02724	1.0
K08349	0.0
K11815	0.0
K05929	0.0
K05928	1.0
K05927	0.0
K05924	0.0
K05922	0.0
K05921	3.0
K00349	136.0
K00698	0.0
K00340	140.0
K00341	139.0
K00690	1313.0
K00343	140.0
K00344	16.0
K00697	3.0
K00346	136.0
K00347	136.0
K09116	155.0
K09117	2263.0
K05337	483.0
K09118	5.0
K09119	0.0
K02106	65.0
K05823	288.0
K05820	2.0
K05826	0.0
K05827	0.0
K02100	0.0
K02101	0.0
K00524	0.0
K00525	1309.0
K00526	1030.0
K00527	3635.0
K00520	55.0
K00522	0.0
K00523	0.0
K02451	0.0
K00528	1482.0
K00529	0.0
K00025	0.0
K14215	0.0
K14213	0.0
K03453	180.0
K00796	591.0
K05339	105.0
K00027	2086.0
K00794	1543.0
K00793	1533.0
K01347	42.0
K01346	0.0
K01344	0.0
K01343	0.0
K00791	2564.0
K01340	0.0
K00790	3389.0
K02694	1.0
K02696	1.0
K02697	1.0
K02690	1.0
K02691	53.0
K02692	1.0
K02693	1.0
K02698	2.0
K02699	1.0
K00836	0.0
K00837	224.0
K00835	1.0
K00832	86.0
K00833	196.0
K00830	49.0
K00831	1658.0
K00839	70.0
K04335	0.0
K04334	0.0
K01120	4.0
K01126	1869.0
K04333	0.0
K01129	1391.0
K01128	0.0
K04339	0.0
K04338	0.0
K02470	3781.0
K02471	1.0
K02472	32.0
K02473	0.0
K02474	337.0
K02475	2.0
K02476	2.0
K02477	417.0
K02478	8.0
K02479	10.0
K09019	0.0
K01267	1216.0
K13074	0.0
K13075	0.0
K11441	0.0
K14055	0.0
K13299	0.0
K13292	2441.0
K14057	0.0
K14056	0.0
K02856	8.0
K02585	61.0
K12211	0.0
K12210	0.0
K12213	0.0
K12212	0.0
K12215	0.0
K02854	0.0
K12217	0.0
K12216	0.0
K12219	0.0
K12218	0.0
K02855	4.0
K08692	0.0
K08693	3.0
K08690	0.0
K08691	0.0
K08696	2.0
K08697	1.0
K11748	0.0
K11749	2523.0
K11746	0.0
K11747	0.0
K11744	0.0
K11745	0.0
K11742	39.0
K11743	189.0
K11740	0.0
K11741	212.0
K13920	369.0
K13921	88.0
K13922	542.0
K13923	88.0
K13924	11.0
K13925	0.0
K13926	0.0
K13927	99.0
K13928	0.0
K13929	34.0
K09923	0.0
K09922	172.0
K06201	1055.0
K06200	864.0
K06207	2382.0
K06206	265.0
K06205	0.0
K09924	10.0
K09929	0.0
K06208	19.0
K00759	1541.0
K00758	0.0
K00752	0.0
K00757	1203.0
K00756	827.0
K00754	3806.0
K06001	435.0
K05557	0.0
K09766	545.0
K05554	0.0
K07475	0.0
K07150	1175.0
K07151	40.0
K07152	49.0
K07153	0.0
K07154	830.0
K07155	0.0
K07156	0.0
K07157	0.0
K07406	542.0
K07407	2454.0
K07404	1948.0
K07405	175.0
K07402	1945.0
K07403	12.0
K07400	0.0
K07401	0.0
K01808	1716.0
K01809	1566.0
K01800	0.0
K01801	0.0
K01802	326.0
K01803	2755.0
K01804	363.0
K01805	101.0
K01807	1252.0
K09718	0.0
K14668	0.0
K14669	0.0
K14666	0.0
K14667	0.0
K01664	108.0
K01665	205.0
K01666	732.0
K01667	153.0
K01660	0.0
K01661	231.0
K01662	2424.0
K01663	0.0
K01668	2.0
K01669	62.0
K02863	2547.0
K02862	1.0
K02860	2525.0
K02867	2547.0
K02866	0.0
K02864	2014.0
K02869	0.0
K05362	17.0
K05365	0.0
K03402	2035.0
K03403	2.0
K03400	0.0
K03406	7855.0
K03407	960.0
K03404	1.0
K03405	1.0
K03408	1362.0
K03409	68.0
K02315	2432.0
K02314	2555.0
K02317	0.0
K02316	2540.0
K02313	2587.0
K02312	6.0
K02319	0.0
K12405	0.0
K12152	0.0
K12151	0.0
K07091	0.0
K07090	3336.0
K07093	1.0
K07092	0.0
K07095	2690.0
K07094	13.0
K07097	0.0
K07096	40.0
K07099	167.0
K07098	1711.0
K11175	2055.0
K11174	0.0
K11177	0.0
K11176	0.0
K11173	0.0
K11179	40.0
K11178	0.0
K00322	0.0
K00320	0.0
K00321	0.0
K00326	0.0
K00324	21.0
K00325	5.0
K00329	39.0
K05945	3.0
K05944	0.0
K05947	0.0
K05946	1487.0
K06944	0.0
K06945	1.0
K06946	1.0
K06415	19.0
K06940	727.0
K06941	1896.0
K06942	2548.0
K06943	0.0
K10806	0.0
K10807	0.0
K10804	2.0
K10805	2.0
K06948	1040.0
K06949	2689.0
K06418	9.0
K09138	2.0
K09139	0.0
K09134	212.0
K09135	0.0
K09136	83.0
K09137	42.0
K09130	0.0
K09131	102.0
K09132	161.0
K09133	0.0
K05808	1563.0
K05809	0.0
K05804	152.0
K05805	0.0
K05806	0.0
K05807	184.0
K05800	0.0
K05801	14.0
K05802	0.0
K05803	0.0
K01044	0.0
K01045	0.0
K01046	28.0
K02068	77.0
K04561	15.0
K01042	171.0
K05568	1087.0
K05567	197.0
K14273	0.0
K14275	0.0
K14274	2.0
K02062	0.0
K05245	0.0
K05564	0.0
K01048	596.0
K02066	274.0
K01322	122.0
K01325	0.0
K02065	264.0
K01326	0.0
K05560	0.0
K02243	1044.0
K08930	0.0
K02679	0.0
K02676	0.0
K02674	0.0
K02675	0.0
K02672	0.0
K02241	34.0
K02670	0.0
K02671	0.0
K00810	0.0
K00811	154.0
K00812	159.0
K00813	0.0
K00814	0.0
K00817	1752.0
K00818	306.0
K00819	27.0
K02530	402.0
K02245	1044.0
K02244	967.0
K01499	0.0
K01498	0.0
K01493	2534.0
K01492	13.0
K01491	5698.0
K01497	63.0
K01496	189.0
K01495	658.0
K01494	183.0
K02418	903.0
K02419	964.0
K14492	0.0
K02412	442.0
K02413	937.0
K02410	964.0
K02411	239.0
K02416	964.0
K02417	833.0
K02414	574.0
K02415	98.0
K00120	0.0
K00121	33.0
K00430	0.0
K13058	0.0
K13059	0.0
K13727	44.0
K13057	0.0
K13722	0.0
K13051	40.0
K13052	1786.0
K00435	0.0
K12054	0.0
K03239	0.0
K03238	0.0
K03231	0.0
K03230	0.0
K03232	0.0
K12059	0.0
K03237	0.0
K03236	0.0
K12058	0.0
K12239	0.0
K12238	0.0
K12235	0.0
K12234	77.0
K13942	0.0
K13940	849.0
K13941	0.0
K12097	0.0
K12096	0.0
K12095	0.0
K12094	0.0
K12093	0.0
K12092	0.0
K12091	0.0
K12090	0.0
K12099	0.0
K12098	0.0
K06356	0.0
K05992	174.0
K03540	0.0
K06331	450.0
K06330	10.0
K07138	710.0
K07139	1344.0
K11811	0.0
K07132	144.0
K07133	5623.0
K07130	1394.0
K07131	2.0
K07137	2899.0
K07134	0.0
K07135	0.0
K01860	0.0
K01866	2550.0
K01867	2546.0
K01865	2.0
K01868	2709.0
K01869	2547.0
K06140	0.0
K04766	12.0
K04767	117.0
K04764	51.0
K04762	136.0
K04763	2651.0
K04760	0.0
K04761	29.0
K04768	12.0
K04769	723.0
K08313	68.0
K08312	0.0
K08311	42.0
K08310	3.0
K08317	271.0
K08316	1287.0
K08315	2.0
K08314	291.0
K05149	0.0
K08319	0.0
K08318	0.0
K06339	0.0
K14648	0.0
K14392	52.0
K14393	3.0
K14645	1.0
K14647	1.0
K01689	2983.0
K01686	1238.0
K01687	1944.0
K01684	184.0
K01685	782.0
K01682	1.0
K01681	1620.0
K05308	0.0
K02889	0.0
K02888	2547.0
K02885	0.0
K02884	2547.0
K02887	2547.0
K02886	2547.0
K02881	2547.0
K02883	0.0
K13743	0.0
K02086	971.0
K02081	137.0
K02080	0.0
K02083	41.0
K02082	181.0
K13831	0.0
K03428	1.0
K03429	1181.0
K03424	2893.0
K03935	0.0
K03932	4.0
K03933	45.0
K03930	226.0
K03931	4.0
K02339	0.0
K02338	2549.0
K02337	2523.0
K02336	0.0
K02335	2693.0
K02334	691.0
K02330	0.0
K03688	1423.0
K03689	0.0
K03680	2.0
K03683	0.0
K03684	67.0
K03685	2548.0
K03686	5057.0
K03687	2250.0
K07301	1068.0
K07300	1.0
K07303	0.0
K07302	0.0
K07305	1008.0
K07304	1164.0
K07307	277.0
K07306	212.0
K07309	52.0
K07308	211.0
K02617	0.0
K02610	1.0
K02963	2547.0
K02612	1.0
K02961	1995.0
K09686	6513.0
K09687	13561.0
K09684	10.0
K09685	997.0
K09682	3.0
K09683	0.0
K09680	19.0
K09681	0.0
K09688	0.0
K09689	0.0
K05962	0.0
K05961	1.0
K05967	12.0
K05966	486.0
K11159	0.0
K05964	500.0
K05968	0.0
K11152	0.0
K00309	0.0
K00658	26.0
K00304	0.0
K00305	0.0
K00654	0.0
K00655	3600.0
K00652	192.0
K00301	0.0
K00302	153.0
K00303	1.0
K10828	0.0
K06431	0.0
K06432	0.0
K06433	1.0
K06434	1.0
K06436	36.0
K06437	0.0
K10820	2.0
K06439	1.0
K10822	0.0
K10823	0.0
K10826	0.0
K09167	798.0
K06322	0.0
K14117	0.0
K14259	0.0
K14257	0.0
K01308	50.0
K01303	81.0
K01301	0.0
K01305	89.0
K01304	876.0
K02658	2.0
K00672	0.0
K02650	136.0
K02651	53.0
K02652	376.0
K02653	520.0
K02654	2793.0
K05687	0.0
K02656	0.0
K05685	0.0
K00878	1701.0
K00879	44.0
K00872	557.0
K00873	2509.0
K00870	0.0
K00876	2803.0
K00877	0.0
K00874	2133.0
K00875	0.0
K04487	4715.0
K04486	1789.0
K04485	2411.0
K04484	0.0
K04483	0.0
K04482	0.0
K04480	0.0
K04488	2485.0
K12049	0.0
K13693	0.0
K13706	0.0
K13694	15.0
K13695	0.0
K05977	0.0
K09516	4.0
K02434	3765.0
K02435	3410.0
K02436	9.0
K02437	777.0
K05350	584.0
K02431	490.0
K08100	1.0
K02433	3730.0
K02438	1286.0
K02439	8.0
K03745	40.0
K03744	1858.0
K03747	0.0
K03210	2423.0
K03217	3491.0
K03216	2358.0
K03215	0.0
K03742	904.0
K03219	0.0
K03218	2473.0
K03749	0.0
K03748	10.0
K02383	0.0
K06327	1.0
K06320	771.0
K07238	1670.0
K09479	0.0
K09478	0.0
K09475	0.0
K09474	1.0
K09477	0.0
K09476	0.0
K09471	0.0
K09470	0.0
K09473	0.0
K09472	0.0
K07543	0.0
K06898	978.0
K13967	0.0
K13963	303.0
K07545	0.0
K00737	149.0
K05345	0.0
K11706	2.0
K11707	2.0
K11704	2.0
K11705	2.0
K11708	2.0
K11709	2.0
K05588	0.0
K07114	537.0
K07443	473.0
K07116	0.0
K07117	1.0
K07110	0.0
K07447	2547.0
K07112	134.0
K07113	40.0
K07448	691.0
K07118	307.0
K07119	12.0
K10619	0.0
K10618	0.0
K10617	0.0
K10616	0.0
K01848	1.0
K01849	1.0
K01844	611.0
K01845	485.0
K01846	2.0
K01847	269.0
K01840	1861.0
K01841	17.0
K01842	0.0
K01843	106.0
K06219	0.0
K10832	0.0
K05348	0.0
K14203	4.0
K08483	2514.0
K08482	2.0
K08481	2.0
K08480	1.0
K08485	0.0
K08484	0.0
K00464	1.0
K00467	0.0
K00466	0.0
K00461	0.0
K00460	0.0
K00463	0.0
K00462	1.0
K04509	4.0
K00469	0.0
K00468	0.0
K08645	0.0
K04744	40.0
K01518	0.0
K01519	0.0
K04748	10.0
K04749	51.0
K01514	35.0
K01515	2753.0
K01512	1915.0
K01510	0.0
K14623	26.0
K14626	0.0
K14627	0.0
K14628	0.0
K14629	0.0
K03918	0.0
K03919	0.0
K12372	0.0
K12373	845.0
K12370	0.0
K12371	0.0
K02359	0.0
K02358	2553.0
K02351	1.0
K02352	8.0
K02355	3630.0
K02357	2547.0
K02356	3112.0
K13574	0.0
K13573	0.0
K13572	0.0
K13571	2.0
K13570	2.0
K12112	0.0
K12113	0.0
K12110	0.0
K12111	21.0
K07329	0.0
K07328	0.0
K07323	40.0
K07322	263.0
K07321	385.0
K07320	0.0
K07327	0.0
K07326	0.0
K07325	0.0
K07324	0.0
K08163	0.0
K06180	6892.0
K06181	43.0
K06182	1098.0
K06183	2452.0
K06186	0.0
K06187	2548.0
K06188	592.0
K06189	40.0
K08359	0.0
K07589	1.0
K07588	135.0
K07587	0.0
K07586	540.0
K07585	0.0
K07584	2136.0
K07583	0.0
K07582	0.0
K07581	0.0
K07580	0.0
K11139	0.0
K05989	1765.0
K05988	0.0
K05985	1170.0
K05987	0.0
K05986	0.0
K10843	0.0
K08354	0.0
K10844	0.0
K10848	0.0
K00673	0.0
K00674	284.0
K00675	98.0
K00676	608.0
K00677	204.0
K06988	61.0
K06989	28.0
K08351	0.0
K06980	1.0
K06981	0.0
K06982	0.0
K08350	0.0
K06984	0.0
K06985	1.0
K06986	0.0
K06987	285.0
K02445	250.0
K02444	364.0
K00582	0.0
K00583	0.0
K00580	0.0
K02110	3124.0
K00586	0.0
K00587	0.0
K00584	0.0
K08921	0.0
K02441	6.0
K00588	86.0
K08922	0.0
K02440	2257.0
K00018	1577.0
K08923	0.0
K02443	494.0
K00019	9.0
K02442	0.0
K08925	0.0
K08926	0.0
K08927	0.0
K03149	663.0
K06604	0.0
K00015	7.0
K01989	2417.0
K00854	2553.0
K00855	2.0
K00856	40.0
K00857	1374.0
K00850	4558.0
K00851	294.0
K00852	3437.0
K00853	131.0
K00858	2547.0
K00859	2490.0
K01181	150.0
K01180	1.0
K01183	303.0
K01182	2040.0
K01185	531.0
K01184	0.0
K01187	3055.0
K01188	1232.0
K02596	1.0
K13766	1.0
K13767	5.0
K13003	0.0
K13002	2.0
K13000	0.0
K02984	0.0
K02986	2547.0
K02987	0.0
K02636	2.0
K02982	2399.0
K02983	0.0
K02638	1.0
K02639	13.0
K02988	2527.0
K08298	106.0
K08299	0.0
K03583	0.0
K03582	0.0
K03581	2667.0
K03580	0.0
K03587	242.0
K03586	0.0
K03585	312.0
K03584	2472.0
K03589	2387.0
K03588	3947.0
K01725	0.0
K01724	10.0
K01727	19.0
K01726	644.0
K01721	0.0
K01720	0.0
K01722	0.0
K13008	0.0
K01729	1.0
K01728	4.0
K09530	0.0
K09539	0.0
K02188	1347.0
K02189	1292.0
K02182	1.0
K02183	0.0
K03769	375.0
K03768	3165.0
K03767	50.0
K03765	0.0
K03764	0.0
K03763	2738.0
K03762	62.0
K03761	18.0
K03760	0.0
K09457	78.0
K09456	0.0
K09459	13.0
K09458	2011.0
K00602	4046.0
K13988	0.0
K13985	0.0
K09981	9.0
K09980	0.0
K09983	0.0
K09982	0.0
K09985	0.0
K09984	0.0
K09987	0.0
K09986	0.0
K09989	190.0
K09988	186.0
K12583	0.0
K12582	0.0
K12589	0.0
K11720	0.0
K09759	794.0
K10985	0.0
K10984	5.0
K07468	0.0
K07469	46.0
K07464	1199.0
K07465	1.0
K07466	0.0
K07467	945.0
K07460	1341.0
K07461	2014.0
K07462	2541.0
K07463	0.0
K10679	41.0
K10678	0.0
K10671	0.0
K10670	860.0
K10673	0.0
K10672	308.0
K10674	0.0
K10677	1.0
K10676	0.0
K08726	0.0
K08724	896.0
K08722	115.0
K08723	0.0
K08720	0.0
K08721	0.0
K08728	825.0
K10187	0.0
K00119	0.0
K00118	0.0
K00449	0.0
K00448	0.0
K00115	0.0
K00446	0.0
K00117	1.0
K00116	29.0
K00111	1667.0
K00442	0.0
K00113	10.0
K00112	13.0
K01539	0.0
K01531	1724.0
K04720	2203.0
K01533	2746.0
K01534	5565.0
K01535	0.0
K01537	2041.0
K14358	0.0
K14605	1.0
K14606	1.0
K00413	0.0
K10120	489.0
K05600	0.0
K05777	42.0
K03972	0.0
K03973	612.0
K03970	39.0
K03971	0.0
K03976	2481.0
K03977	2548.0
K03974	39.0
K03975	1061.0
K03978	2543.0
K03979	2547.0
K13378	130.0
K02372	2175.0
K02371	1664.0
K02377	373.0
K02379	120.0
K03396	0.0
K03397	0.0
K03394	2356.0
K03395	0.0
K03392	0.0
K03393	0.0
K03390	179.0
K03391	0.0
K03399	101.0
K03027	0.0
K12136	0.0
K12137	8.0
K06610	452.0
K12138	2.0
K12139	2.0
K11444	0.0
K11440	0.0
K11443	0.0
K11442	11.0
K00612	2.0
K00613	54.0
K00610	1250.0
K00611	2493.0
K00616	1499.0
K00617	0.0
K00614	3.0
K00615	6707.0
K00619	40.0
K10863	0.0
K07874	0.0
K06234	0.0
K10240	2.0
K10241	2.0
K10242	2.0
K10243	2.0
K04110	0.0
K04113	0.0
K04112	0.0
K04115	0.0
K04114	0.0
K04117	0.0
K04116	0.0
K04118	0.0
K05517	0.0
K07705	113.0
K07704	210.0
K07707	565.0
K07706	308.0
K07701	0.0
K07700	0.0
K07703	1.0
K07702	0.0
K07709	79.0
K07708	0.0
K01955	3203.0
K13042	0.0
K09934	0.0
K09935	1103.0
K06216	544.0
K09937	40.0
K13745	0.0
K13746	0.0
K13747	706.0
K13740	0.0
K13741	0.0
K13742	0.0
K06211	150.0
K06212	56.0
K09933	0.0
K02618	0.0
K02619	191.0
K02968	2526.0
K02966	0.0
K02967	2547.0
K02616	1.0
K02965	2547.0
K02962	0.0
K02611	1.0
K02613	0.0
K03569	4367.0
K03568	91.0
K03565	2426.0
K06218	69.0
K03567	39.0
K03566	0.0
K03561	330.0
K03560	0.0
K03563	1026.0
K03562	88.0
K06430	0.0
K01709	91.0
K01708	0.0
K01707	0.0
K01706	30.0
K01705	0.0
K01704	3466.0
K01703	3484.0
K01702	0.0
K14165	0.0
K14164	0.0
K14166	4.0
K14161	0.0
K14160	0.0
K14162	0.0
K05396	64.0
K03709	269.0
K03708	517.0
K08160	0.0
K03701	3515.0
K03700	2148.0
K03703	2018.0
K03702	2547.0
K03705	2409.0
K03704	3159.0
K03707	338.0
K03706	1398.0
K06289	0.0
K06288	0.0
K06283	684.0
K06282	133.0
K06281	133.0
K06287	1579.0
K06286	967.0
K06285	19.0
K06284	243.0
K08161	1218.0
K07540	0.0
K06438	1074.0
K06869	0.0
K06868	0.0
K06867	12.0
K06866	0.0
K06865	0.0
K06864	912.0
K06863	0.0
K06862	0.0
K06861	187.0
K06860	1.0
K12659	0.0
K12658	0.0
K07547	0.0
K07546	0.0
K15023	0.0
K15022	0.0
K15020	0.0
K15024	603.0
K08700	1.0
K08162	149.0
K07544	0.0
K00137	0.0
K00135	709.0
K00134	2665.0
K00133	2099.0
K00132	4.0
K00131	14.0
K00130	162.0
K00139	0.0
K00138	0.0
K00429	0.0
K00428	125.0
K00421	0.0
K00423	0.0
K00425	974.0
K00427	0.0
K00426	973.0
K14292	0.0
K14379	0.0
K14370	0.0
K14371	0.0
K14372	0.0
K14373	0.0
K14374	0.0
K14375	0.0
K09845	0.0
K14082	0.0
K14083	4.0
K14080	0.0
K14081	0.0
K14086	150.0
K14087	241.0
K14084	9.0
K14088	243.0
K14089	189.0
K01552	2661.0
K01551	82.0
K01556	1.0
K01557	0.0
K01554	42.0
K01555	0.0
K04708	0.0
K03955	0.0
K13689	0.0
K13688	3.0
K13683	0.0
K13685	772.0
K13684	0.0
K13687	0.0
K13686	0.0
K14159	0.0
K02399	0.0
K02398	599.0
K02395	544.0
K02394	49.0
K02397	744.0
K02396	1023.0
K02391	0.0
K02390	998.0
K02393	40.0
K02392	1357.0
K13533	0.0
K13532	0.0
K13531	37.0
K13530	44.0
K01550	0.0
K05658	0.0
K14054	1.0
K02601	2793.0
K02970	2481.0
K05378	0.0
K12339	4.0
K14060	0.0
K11687	0.0
K11686	0.0
K11685	0.0
K11689	44.0
K11688	41.0
K08939	0.0
K03048	1045.0
K03049	0.0
K13821	86.0
K13820	8.0
K03042	0.0
K03043	2463.0
K03040	2087.0
K03041	0.0
K03046	2529.0
K03047	0.0
K03044	0.0
K03045	0.0
K00348	136.0
K09847	0.0
K00692	40.0
K00638	810.0
K00639	206.0
K00693	0.0
K00634	428.0
K00635	0.0
K00630	0.0
K00631	0.0
K00632	601.0
K00633	251.0
K00691	786.0
K00696	0.0
K00694	26.0
K00695	1.0
K10854	0.0
K07811	0.0
K07810	0.0
K07813	1940.0
K07812	52.0
K07814	200.0
K07816	764.0
K00090	0.0
K00091	217.0
K00094	285.0
K00096	681.0
K00097	248.0
K00098	0.0
K00099	1566.0
K10228	0.0
K10229	0.0
K12548	0.0
K10222	0.0
K10220	0.0
K10221	0.0
K10227	3.0
K05822	164.0
K01949	0.0
K01945	2061.0
K01947	0.0
K01946	0.0
K01941	6.0
K01940	1482.0
K06357	0.0
K07729	3899.0
K07728	0.0
K07727	2812.0
K07726	254.0
K07725	0.0
K07724	0.0
K07723	27.0
K07722	94.0
K07721	0.0
K07720	4095.0
K00899	19.0
K05824	0.0
K00891	2710.0
K00892	0.0
K00895	49.0
K00897	122.0
K08151	43.0
K08153	163.0
K08154	0.0
K02948	2544.0
K02942	0.0
K02944	0.0
K05665	0.0
K02946	2093.0
K13793	0.0
K06352	0.0
K01769	0.0
K01768	55.0
K01761	11.0
K01760	720.0
K01762	0.0
K09578	0.0
K01766	0.0
K08164	2.0
K02493	2527.0
K08166	0.0
K08167	0.0
K02496	0.0
K02497	12.0
K02494	0.0
K02495	3134.0
K02498	0.0
K02499	63.0
K08168	0.0
K08169	15.0
K14415	152.0
K14414	0.0
K06881	2591.0
K00436	0.0
K06332	0.0
K12815	0.0
K12810	0.0
K06885	1054.0
K00437	8.0
K06335	0.0
K06334	610.0
K03547	1708.0
K03546	1047.0
K03545	3563.0
K03544	3493.0
K03543	165.0
K06888	223.0
K10941	0.0
K03549	682.0
K03548	0.0
K10940	0.0
K02236	1909.0
K02237	2195.0
K02234	1.0
K02232	1358.0
K02233	1528.0
K02230	31.0
K02231	2613.0
K06359	0.0
K02238	2184.0
K02239	0.0
K03723	1963.0
K03722	934.0
K03721	39.0
K03720	0.0
K03727	2.0
K03726	0.0
K03725	0.0
K03724	60.0
K06358	0.0
K12673	0.0
K12679	0.0
K12678	0.0
K06410	1017.0
K11898	0.0
K11899	0.0
K11896	0.0
K11897	0.0
K11894	0.0
K11895	0.0
K11892	0.0
K11893	0.0
K11890	0.0
K11891	0.0
K08762	0.0
K08764	0.0
K08765	0.0
K10418	0.0
K11325	1.0
K11326	0.0
K11327	0.0
K11328	0.0
K11329	1.0
K00151	1.0
K00150	1.0
K00153	0.0
K00400	0.0
K00407	0.0
K00406	0.0
K00405	0.0
K00404	0.0
K00158	200.0
K01342	0.0
K09388	1.0
K09386	0.0
K09384	635.0
K04094	967.0
K04095	267.0
K04096	2593.0
K04097	0.0
K04090	0.0
K04091	1.0
K04092	2.0
K04093	0.0
K04098	0.0
K04099	0.0
K01578	0.0
K01579	727.0
K01574	448.0
K01575	300.0
K01576	0.0
K01577	97.0
K01571	1431.0
K01572	1037.0
K01573	5.0
K02009	611.0
K02008	6435.0
K02005	1449.0
K02004	13970.0
K02007	705.0
K02006	9230.0
K02001	134.0
K02000	178.0
K02003	18599.0
K02002	231.0
K03065	0.0
K08952	0.0
K03060	2313.0
K13809	0.0
K10948	0.0
K09607	0.0
K06125	0.0
K04337	0.0
K06120	282.0
K06121	0.0
K04336	0.0
K01127	0.0
K09703	15.0
K00004	84.0
K14699	0.0
K09702	84.0
K14698	0.0
K05311	825.0
K13829	3.0
K10943	0.0
K07291	0.0
K07290	0.0
K10206	1702.0
K10202	12.0
K10208	9.0
K10209	8.0
K01966	4.0
K01965	0.0
K01964	1.0
K01963	1623.0
K01962	754.0
K01961	3455.0
K01960	135.0
K01969	1.0
K01968	0.0
K07749	283.0
K07748	0.0
K07741	1017.0
K07740	0.0
K07743	0.0
K07742	2361.0
K07745	0.0
K07744	0.0
K07746	2.0
K01299	251.0
K01295	150.0
K01297	193.0
K02922	0.0
K05603	0.0
K02921	0.0
K02926	2547.0
K05607	0.0
K02924	0.0
K05605	0.0
K02928	0.0
K02929	0.0
K00216	0.0
K00217	0.0
K00214	0.0
K00215	2339.0
K00213	0.0
K00210	1.0
K00211	0.0
K00218	1.0
K00219	124.0
K01035	8.0
K01034	618.0
K04517	1647.0
K01740	3512.0
K01031	0.0
K01746	22.0
K01745	65.0
K01744	224.0
K01749	604.0
K01039	13.0
K04518	217.0
K09591	0.0
K14129	0.0
K14128	0.0
K14121	0.0
K14120	0.0
K14123	0.0
K14122	0.0
K14125	0.0
K14124	0.0
K14127	0.0
K14126	0.0
K03521	1924.0
K03520	0.0
K03523	2448.0
K03522	1891.0
K03525	1658.0
K03524	2101.0
K03527	1847.0
K03526	1567.0
K03529	2361.0
K03528	0.0
K06338	0.0
K02217	404.0
K03299	462.0
K03298	1.0
K13472	0.0
K03293	3449.0
K03292	3621.0
K03291	0.0
K03290	0.0
K03297	654.0
K03296	772.0
K03295	797.0
K03294	3846.0
K13009	0.0
K12690	0.0
K09743	0.0
K06022	0.0
K07190	1.0
K06021	0.0
K07192	419.0
K06020	0.0
K06027	0.0
K06026	0.0
K09744	1.0
K07991	0.0
K08749	0.0
K09835	1.0
K09834	1.0
K10439	4385.0
K06351	1.0
K09833	1.0
K10925	0.0
K10924	0.0
K10927	0.0
K10926	0.0
K10923	0.0
K10922	0.0
K09629	0.0
K10697	1.0
K00179	448.0
K00172	624.0
K00171	44.0
K00170	94.0
K00177	383.0
K00176	346.0
K00175	1072.0
K00174	472.0
K13478	0.0
K14338	1.0
K14339	0.0
K14335	0.0
K14337	0.0
K14330	1.0
K14331	1.0
K14333	3.0
K08918	0.0
K13479	398.0
K04078	2530.0
K04079	1575.0
K04076	26.0
K04077	2547.0
K04074	1063.0
K04075	2463.0
K04072	2908.0
K04073	0.0
K04070	984.0
K04071	0.0
K14597	0.0
K13318	0.0
K08280	0.0
K13641	26.0
K13640	57.0
K13643	10.0
K13642	0.0
K02027	13119.0
K02026	19459.0
K02025	20067.0
K02024	0.0
K02023	750.0
K02022	58.0
K02021	0.0
K02020	1226.0
K02029	5104.0
K02028	5706.0
K03886	1.0
K03887	1.0
K03884	0.0
K03885	1182.0
K03881	0.0
K03888	1.0
K03889	0.0
K12998	0.0
K12999	2.0
K12992	343.0
K12993	0.0
K12990	173.0
K12991	0.0
K12996	62.0
K12997	49.0
K12994	0.0
K12995	4.0
K08979	0.0
K08978	630.0
K03088	11841.0
K03089	49.0
K03086	3041.0
K03087	13.0
K08971	0.0
K08970	0.0
K03082	9.0
K03080	0.0
K08974	1372.0
K13868	0.0
K00918	299.0
K01553	0.0
K12214	0.0
K11646	40.0
K11645	0.0
K11641	0.0
K11640	0.0
K12736	0.0
K12733	0.0
K07507	1187.0
K07506	1.0
K07505	0.0
K07504	0.0
K07503	2.0
K07502	766.0
K07501	1.0
K07500	0.0
K07509	0.0
K07508	0.0
K11422	0.0
K08698	1.0
K10773	2826.0
K10774	0.0
K14286	0.0
K10778	1.0
K14287	1.0
K00140	61.0
K05501	39.0
K01903	30.0
K01902	70.0
K01905	10.0
K01904	0.0
K01907	1.0
K01906	4.0
K01909	0.0
K01908	0.0
K14534	700.0
K00147	1723.0
K07767	0.0
K07769	1.0
K07768	2.0
K06203	11.0
K06202	0.0
K09921	0.0
K09920	0.0
K09927	149.0
K09024	0.0
K09022	527.0
K09023	0.0
K09020	2.0
K09021	0.0
K02908	0.0
K02909	2548.0
K08218	138.0
K08219	0.0
K02904	2542.0
K02906	2547.0
K02907	2477.0
K02902	2469.0
K00230	9.0
K00231	16.0
K00232	0.0
K08976	13.0
K00234	0.0
K00239	603.0
K06209	1030.0
K09928	50.0
K01015	0.0
K01014	0.0
K01012	2432.0
K01011	588.0
K01010	0.0
K08920	0.0
K14103	0.0
K14102	0.0
K14101	0.0
K14100	0.0
K14105	0.0
K14104	0.0
K14109	0.0
K14108	0.0
K06401	1.0
K00893	0.0
K13402	0.0
K12858	0.0
K03503	169.0
K03502	2448.0
K03501	2545.0
K03500	2409.0
K08924	0.0
K02278	82.0
K02279	253.0
K12977	0.0
K02276	50.0
K02277	40.0
K02274	54.0
K02275	54.0
K13450	0.0
K13451	0.0
K13452	0.0
K13454	0.0
K13455	0.0
K12509	0.0
K12508	0.0
K12507	3.0
K12506	112.0
K12500	0.0
K12503	0.0
K05926	0.0
K09728	0.0
K14587	2.0
K06597	0.0
K06596	2.0
K06595	1.0
K06599	0.0
K06598	0.0
K07978	1.0
K07979	4222.0
K07976	0.0
K14585	0.0
K10907	1679.0
K10906	0.0
K10901	0.0
K10909	0.0
K10908	0.0
K09819	284.0
K09818	283.0
K09817	1708.0
K09816	1705.0
K09815	1760.0
K06374	722.0
K06373	722.0
K09812	2088.0
K09811	1923.0
K09810	335.0
K09724	0.0
K14582	0.0
K09721	0.0
K04058	0.0
K04059	0.0
K04050	0.0
K04051	0.0
K04052	0.0
K04053	0.0
K04054	0.0
K04055	0.0
K04056	0.0
K04057	0.0
K01047	0.0
K08975	0.0
K10015	0.0
K10014	0.0
K10017	0.0
K10016	0.0
K10011	0.0
K10010	175.0
K10013	0.0
K10012	161.0
K10019	0.0
K10018	0.0
K13665	0.0
K13664	0.0
K13663	0.0
K13662	0.0
K13661	0.0
K13660	0.0
K13669	0.0
K13668	0.0
K07641	0.0
K01466	39.0
K13590	0.0
K01464	1087.0
K01465	2121.0
K01462	4630.0
K01463	305.0
K01460	0.0
K01461	0.0
K13599	40.0
K13598	40.0
K01468	43.0
K01469	1.0
K09251	1.0
K09252	0.0
K02041	963.0
K02040	2730.0
K02043	0.0
K02045	538.0
K02044	1734.0
K02047	537.0
K02046	538.0
K02049	2798.0
K02048	538.0
K05549	0.0
K05548	1.0
K06046	0.0
K03319	1585.0
K03316	454.0
K03317	225.0
K03314	0.0
K03315	1528.0
K03312	1077.0
K03313	117.0
K03310	3858.0
K03311	1791.0
K12052	0.0
K02945	2545.0
K06162	11.0
K06163	11.0
K06160	0.0
K06161	0.0
K06166	8.0
K00359	618.0
K06164	11.0
K06165	11.0
K06168	1612.0
K06169	1.0
K13020	1.0
K07158	0.0
K07159	0.0
K04835	1.0
K11621	0.0
K11991	0.0
K11622	2.0
K11996	147.0
K11627	0.0
K11626	0.0
K11629	12.0
K11628	0.0
K07561	0.0
K07560	2542.0
K07563	0.0
K07562	0.0
K07565	0.0
K07564	0.0
K07567	2179.0
K07566	2297.0
K07569	0.0
K07568	1997.0
K09925	0.0
K11199	0.0
K11198	0.0
K11192	0.0
K11191	0.0
K11196	0.0
K11195	0.0
K11194	0.0
K02492	469.0
K10713	0.0
K10710	313.0
K10711	75.0
K10716	0.0
K02490	1.0
K10714	0.0
K10715	0.0
K01929	2547.0
K01928	3344.0
K01923	1932.0
K01922	50.0
K01921	2733.0
K01920	1.0
K01926	1932.0
K01925	2552.0
K01924	2546.0
K07789	0.0
K07788	0.0
K07785	0.0
K07784	4.0
K07787	10.0
K07786	0.0
K07781	0.0
K07783	13.0
K07782	0.0
K05835	0.0
K06355	0.0
K14661	0.0
K09844	0.0
K00782	302.0
K00783	2545.0
K00784	2459.0
K00785	0.0
K00786	834.0
K00039	0.0
K00036	1145.0
K00037	0.0
K00034	80.0
K00035	0.0
K00032	0.0
K00033	1418.0
K00030	95.0
K00031	1534.0
K01259	1016.0
K01258	2934.0
K01255	795.0
K01256	701.0
K01251	490.0
K01250	562.0
K01253	0.0
K01252	0.0
K09008	0.0
K09009	2.0
K09000	1.0
K09001	15.0
K09002	250.0
K09003	0.0
K09004	43.0
K09005	64.0
K09006	0.0
K09007	52.0
K09846	0.0
K08234	941.0
K00258	0.0
K00259	373.0
K00252	4.0
K00253	0.0
K00256	0.0
K00257	168.0
K00254	0.0
K00255	0.0
K01079	127.0
K01078	0.0
K01071	995.0
K01070	1.0
K01073	400.0
K01077	519.0
K01076	59.0
K14472	0.0
K14471	0.0
K14470	0.0
K14475	54.0
K09841	0.0
K02788	535.0
K02782	9.0
K02783	366.0
K02781	391.0
K02786	537.0
K02787	6.0
K02784	0.0
K01060	28.0
K01787	130.0
K01786	1260.0
K01785	2372.0
K01784	4082.0
K01783	2960.0
K01782	10.0
K01781	0.0
K01780	0.0
K01789	0.0
K01788	1112.0
K02526	268.0
K02527	185.0
K02525	126.0
K02250	12.0
K02523	175.0
K02520	2532.0
K02521	0.0
K02258	0.0
K02259	14.0
K02528	2540.0
K02529	13570.0
K03781	394.0
K03780	602.0
K03783	1681.0
K03782	12.0
K03785	1492.0
K03784	774.0
K03787	334.0
K03786	617.0
K03789	1667.0
K03788	0.0
K10700	0.0
K00342	140.0
K03124	0.0
K03120	0.0
K12527	384.0
K12526	0.0
K12525	0.0
K12524	237.0
K12523	0.0
K12522	0.0
K09789	129.0
K09788	5.0
K09787	2296.0
K09786	19.0
K09785	0.0
K09781	0.0
K09780	1.0
K10961	0.0
K10960	1.0
K10963	0.0
K10962	0.0
K10965	0.0
K10964	0.0
K10966	0.0
K09879	0.0
K06318	0.0
K06311	1.0
K06310	554.0
K06312	1.0
K06314	1.0
K06317	85.0
K11389	0.0
K11386	0.0
K11387	0.0
K11384	40.0
K11385	0.0
K11382	1.0
K11383	0.0
K11381	4.0
K11949	0.0
K10380	0.0
K04032	85.0
K04033	0.0
K04030	98.0
K04031	1058.0
K04036	0.0
K04037	1.0
K04034	2.0
K04035	3.0
K04038	1.0
K04039	1.0
K07046	3.0
K07047	894.0
K07044	0.0
K07045	625.0
K07042	2411.0
K07043	824.0
K07040	2318.0
K07041	0.0
K07048	73.0
K07049	0.0
K08664	0.0
K02584	50.0
K10039	346.0
K10038	41.0
K10037	39.0
K10036	47.0
K04788	0.0
K04789	0.0
K04784	2.0
K04785	0.0
K04786	0.0
K04787	0.0
K04780	0.0
K04781	1.0
K04782	0.0
K04783	0.0
K13601	0.0
K13603	0.0
K13602	0.0
K13605	0.0
K13604	0.0
K13607	52.0
K02404	594.0
K05783	0.0
K05782	0.0
K05781	11.0
K05780	11.0
K05787	0.0
K05786	55.0
K05785	3.0
K05784	0.0
K05789	0.0
K05788	88.0
K01442	1642.0
K01443	2301.0
K01444	89.0
K01446	55.0
K01447	577.0
K01448	3493.0
K01449	303.0
K14803	0.0
K02069	348.0
K05569	190.0
K08008	0.0
K02063	0.0
K05566	195.0
K05565	25.0
K05563	0.0
K05562	0.0
K05561	0.0
K02064	0.0
K03338	166.0
K03339	0.0
K03330	0.0
K03331	0.0
K03332	14.0
K03333	0.0
K03335	156.0
K03336	156.0
K03337	164.0
K12956	0.0
K12957	1.0
K12954	0.0
K12955	0.0
K12952	0.0
K12953	0.0
K12950	0.0
K12951	0.0
K14733	0.0
K00109	0.0
K06148	6702.0
K06149	0.0
K06144	0.0
K06145	0.0
K06146	0.0
K06147	21134.0
K06141	0.0
K06142	503.0
K06143	10.0
K11945	0.0
K08948	0.0
K08949	0.0
K00071	0.0
K14664	0.0
K13810	0.0
K14665	9.0
K03058	0.0
K11609	0.0
K11608	0.0
K14660	0.0
K11603	0.0
K11602	0.0
K11601	0.0
K11600	0.0
K11607	0.0
K11606	0.0
K11605	0.0
K11604	0.0
K10558	2.0
K10559	14.0
K10550	4.0
K10551	4.0
K10552	0.0
K10553	0.0
K10554	0.0
K10555	20.0
K10556	8.0
K10557	2.0
K03051	0.0
K03050	0.0
K07549	0.0
K07548	0.0
K07239	16.0
K07235	0.0
K07234	0.0
K07237	0.0
K07236	0.0
K07231	0.0
K07230	3.0
K07233	0.0
K07232	0.0
K02467	0.0
K05306	180.0
K05305	439.0
K05304	0.0
K05303	0.0
K05301	0.0
K02565	0.0
K08644	0.0
K08646	0.0
K08641	179.0
K08643	228.0
K08642	0.0
K12146	0.0
K00010	201.0
K00011	0.0
K00012	1331.0
K00013	1637.0
K00014	2862.0
K00016	3419.0
K09065	0.0
K08252	3.0
K08253	4.0
K08256	0.0
K08255	11.0
K08258	4.0
K08259	5.0
K00274	4.0
K00275	21.0
K00276	0.0
K00270	1.0
K00271	0.0
K00272	0.0
K00273	0.0
K00278	1268.0
K00279	0.0
K12675	0.0
K01277	136.0
K01274	4.0
K01273	702.0
K01271	1960.0
K01270	1823.0
K01278	156.0
K00906	0.0
K00904	1671.0
K00903	10.0
K00901	738.0
K13785	0.0
K00908	5.0
K11149	0.0
K01053	0.0
K01051	16.0
K01057	66.0
K01056	2547.0
K01055	0.0
K01054	0.0
K01058	10.0
K02500	1638.0
K02501	1586.0
K02502	1390.0
K02503	2509.0
K02504	0.0
K02505	0.0
K02506	0.0
K02507	0.0
K02508	0.0
K02509	209.0
K00291	0.0
K13410	0.0
K13148	0.0
K13419	0.0
K05825	0.0
K03106	2547.0
K03105	0.0
K03101	2737.0
K03100	4592.0
K12541	0.0
K12540	0.0
K12543	0.0
K12542	0.0
K12545	0.0
K12544	0.0
K12547	0.0
K12546	0.0
K12549	0.0
K06080	0.0
K11018	0.0
K11019	0.0
K11016	0.0
K11017	0.0
K11014	0.0
K11015	0.0
K11012	0.0
K11013	0.0
K11010	0.0
K11011	0.0
K06333	661.0
K06880	0.0
K06883	13.0
K06882	0.0
K09857	40.0
K06884	0.0
K06887	0.0
K06886	22.0
K06889	4820.0
K10942	0.0
K09859	10.0
K09858	40.0
K10947	3236.0
K10946	0.0
K10945	0.0
K10944	0.0
K13284	0.0
K00483	6.0
K00481	0.0
K00480	0.0
K00486	0.0
K00485	0.0
K00484	0.0
K09901	0.0
K10929	0.0
K07684	0.0
K07685	0.0
K07686	0.0
K07687	1.0
K07681	12.0
K07688	0.0
K07689	0.0
K10928	0.0
K04018	0.0
K04019	88.0
K04014	146.0
K04015	213.0
K04016	0.0
K04017	0.0
K04013	54.0
K07060	0.0
K07061	0.0
K07062	15.0
K07063	1.0
K07064	0.0
K07065	1.0
K07066	150.0
K07067	27.0
K07068	3.0
K07069	193.0
K01121	0.0
K13629	0.0
K13628	23.0
K13623	0.0
K13622	0.0
K13620	0.0
K13626	280.0
K08586	0.0
K08587	0.0
K01428	177.0
K01429	170.0
K01422	135.0
K01423	12.0
K01420	1952.0
K01421	3069.0
K01426	540.0
K01427	0.0
K01424	1431.0
K01425	532.0
K08068	39.0
K07538	0.0
K13086	0.0
K13085	0.0
K07287	0.0
K07824	0.0
K07682	0.0
K02722	1.0
K12978	0.0
K12979	0.0
K12972	0.0
K12973	0.0
K12974	0.0
K12975	0.0
K12976	0.0
K07821	0.0
K07683	117.0
K14750	0.0
K14751	0.0
K14953	0.0
K12288	0.0
K12289	0.0
K12282	0.0
K12283	0.0
K12280	0.0
K12281	0.0
K12286	0.0
K12287	0.0
K12284	0.0
K12285	0.0
K11957	1.0
K11956	1.0
K11955	1.0
K11954	1.0
K11953	1.0
K11952	0.0
K11951	0.0
K11950	0.0
K11959	1.0
K11958	1.0
K13889	7.0
K13888	2.0
K11963	1.0
K07217	18.0
K07216	1749.0
K07215	0.0
K07214	168.0
K07213	82.0
K07212	0.0
K07219	114.0
K07218	0.0
K12150	0.0
K08689	0.0
K08688	0.0
K00402	0.0
K00401	0.0
K11994	0.0
K00152	0.0
K01043	1.0
K00154	0.0
K00157	0.0
K00156	124.0
K10533	0.0
K10530	709.0
K10531	0.0
K10536	662.0
K10537	4.0
K10535	0.0
K10538	0.0
K10539	4.0
K00073	20.0
K13934	34.0
K00076	307.0
K00077	1616.0
K00074	2188.0
K00075	2533.0
K00078	0.0
K00079	0.0
K02290	2.0
K02563	2547.0
K02292	1.0
K08966	0.0
K02294	1.0
K08278	0.0
K08279	0.0
K08274	0.0
K08275	0.0
K08276	0.0
K08277	0.0
K00298	84.0
K00299	8.0
K00296	0.0
K00297	1072.0
K00294	23.0
K00292	0.0
K00293	0.0
K00290	1219.0
K07757	447.0
K12089	0.0
K01210	12.0
K01213	0.0
K01212	180.0
K01215	530.0
K01214	0.0
K01217	0.0
K01216	0.0
K01219	0.0
K01218	173.0
K02749	4.0
K02746	361.0
K02747	356.0
K02744	990.0
K02745	358.0
K02742	0.0
K00924	148.0
K00925	3062.0
K00926	2543.0
K00927	2548.0
K00928	2270.0
K00929	998.0
K12085	0.0
K02298	0.0
K02299	4.0
K02568	53.0
K02569	39.0
K02562	0.0
K02291	25.0
K02560	0.0
K02293	1.0
K02566	8.0
K02567	53.0
K02564	2588.0
K02297	0.0
K03169	3861.0
K03168	2568.0
K03163	0.0
K03162	0.0
K03167	0.0
K03166	0.0
K11038	15.0
K11039	4.0
K11030	0.0
K11031	1.0
K11032	4.0
K11033	0.0
K11034	0.0
K11035	0.0
K11036	0.0
K11037	0.0
K02546	4.0
K07668	1064.0
K07669	0.0
K07666	0.0
K07667	1467.0
K07664	0.0
K07665	475.0
K07662	0.0
K07663	0.0
K07660	0.0
K07661	0.0
K03927	691.0
K07008	2.0
K07009	1395.0
K07002	117.0
K07003	983.0
K07000	1.0
K07001	504.0
K07006	495.0
K07007	2978.0
K07004	4.0
K07005	1705.0
K03921	0.0
K02956	2543.0
K09725	0.0
K09181	57.0
K08599	0.0
K08598	0.0
K08591	3388.0
K08590	262.0
K01156	479.0
K01154	3561.0
K01407	0.0
K01400	1.0
K01153	2819.0
K01150	44.0
K01151	1902.0
K01408	0.0
K01409	2619.0
K01158	0.0
K01159	400.0
K05523	5.0
K05522	1.0
K05521	781.0
K05520	241.0
K05527	0.0
K05526	0.0
K05525	0.0
K05524	2.0
K05529	0.0
K14518	1.0
K14519	0.0
K05949	0.0
K01754	1339.0
K05942	0.0
K01027	0.0
K02171	4.0
K02170	0.0
K02173	12.0
K02172	5.0
K01751	471.0
K06416	132.0
K06417	1.0
K06414	0.0
K06947	0.0
K03379	0.0
K03808	0.0
K03809	10.0
K03806	1.0
K06412	1213.0
K03804	0.0
K12296	49.0
K03802	2.0
K03803	222.0
K06413	1.0
K10808	0.0
K06411	1019.0
K01028	3.0
K01029	596.0
K11931	0.0
K11930	0.0
K11933	0.0
K11932	0.0
K11935	0.0
K11934	2.0
K11937	0.0
K11936	51.0
K11939	0.0
K11938	0.0
K10800	0.0
K06419	9.0
K11929	0.0
K07271	1625.0
K07270	0.0
K07273	685.0
K07272	47.0
K07275	19.0
K07274	0.0
K07277	186.0
K07276	0.0
K07279	0.0
K07278	0.0
K10623	0.0
K02481	421.0
K11520	1.0
K02480	4.0
K08170	24.0
K02485	2.0
K02484	463.0
K02487	1.0
K08600	2861.0
K08603	0.0
K08602	1635.0
K08605	1.0
K08604	0.0
K09956	0.0
K09957	0.0
K09954	1.0
K09955	759.0
K09952	604.0
K09953	0.0
K09950	0.0
K09951	1253.0
K09958	0.0
K09959	1.0
K07495	5.0
K07494	5.0
K07497	2408.0
K07496	1453.0
K07491	1712.0
K07490	0.0
K07493	209.0
K07492	2.0
K07499	1.0
K07498	110.0
K11209	5.0
K11208	0.0
K11204	0.0
K11203	20.0
K11202	59.0
K11201	0.0
K11200	8.0
K00058	3208.0
K00059	4641.0
K00728	0.0
K00729	0.0
K00055	115.0
K00057	2550.0
K00050	266.0
K00051	0.0
K00720	2.0
K00721	213.0
K14424	0.0
K06033	0.0
K14189	0.0
K14188	976.0
K06364	0.0
K14187	0.0
K01239	1824.0
K01238	99.0
K01897	909.0
K01232	634.0
K01895	348.0
K01230	0.0
K01893	2464.0
K01236	0.0
K01235	48.0
K01890	2548.0
K02768	358.0
K02769	271.0
K02760	1877.0
K02761	3398.0
K02763	7.0
K02764	7.0
K02765	738.0
K00948	3862.0
K00949	2305.0
K00942	3514.0
K00943	1434.0
K00940	981.0
K00941	4788.0
K00946	305.0
K00947	0.0
K00944	0.0
K00945	4940.0
K01097	0.0
K01096	88.0
K01095	53.0
K01093	39.0
K01092	900.0
K01091	4525.0
K01090	2622.0
K03499	4253.0
K03498	3502.0
K03491	406.0
K03490	152.0
K03493	4.0
K03492	214.0
K03495	2491.0
K03497	6037.0
K03496	6997.0
K02817	2.0
K02814	3.0
K02815	3.0
K02810	1992.0
K02548	2613.0
K02549	75.0
K02818	9.0
K02819	195.0
K03637	562.0
K03636	126.0
K03147	1448.0
K03146	6.0
K08851	0.0
K06518	1423.0
K09729	65.0
K06048	0.0
K06045	2.0
K06044	0.0
K09727	0.0
K09726	0.0
K06041	271.0
K09720	0.0
K09723	0.0
K06042	864.0
K09897	0.0
K09896	0.0
K09895	0.0
K09894	0.0
K09893	0.0
K09892	0.0
K09891	0.0
K09890	0.0
K09899	0.0
K09898	0.0
K03622	0.0
K07648	0.0
K07649	0.0
K07398	0.0
K07399	2.0
K11056	0.0
K11057	0.0
K11054	0.0
K11055	0.0
K07640	0.0
K07393	314.0
K07390	1.0
K07391	1522.0
K07644	0.0
K07645	0.0
K07646	1610.0
K07647	0.0
K10896	0.0
K07024	11585.0
K07025	3775.0
K07026	0.0
K07027	1905.0
K07020	0.0
K07021	864.0
K07022	0.0
K07023	2226.0
K07028	1.0
K07029	4341.0
K10094	0.0
K01390	2.0
K01392	1.0
K01399	0.0
K02673	0.0
K05893	0.0
K05897	0.0
K05896	2369.0
K05895	631.0
K05899	0.0
K05898	0.0
K00555	0.0
K00554	1875.0
K00557	88.0
K00556	168.0
K00551	0.0
K00559	0.0
K00558	3123.0
K01170	0.0
K01173	203.0
K01174	289.0
K01175	30.0
K01176	410.0
K01178	0.0
K01179	1201.0
K14578	0.0
K14579	0.0
K08951	0.0
K08950	0.0
K08953	0.0
K03828	9.0
K03829	0.0
K03820	168.0
K03821	0.0
K03822	0.0
K03823	1335.0
K03824	39.0
K03825	10.0
K03826	972.0
K03827	343.0
K12248	0.0
K12246	0.0
K12247	0.0
K12242	1.0
K12243	0.0
K12240	0.0
K12241	0.0
K11919	0.0
K11918	0.0
K11913	0.0
K11912	0.0
K11911	0.0
K11910	0.0
K11917	0.0
K11916	0.0
K11915	0.0
K11914	0.0
K12068	0.0
K12069	0.0
K12062	0.0
K12063	0.0
K12060	0.0
K12061	0.0
K12066	0.0
K12067	0.0
K12064	0.0
K12065	0.0
K07259	162.0
K07258	4731.0
K07253	0.0
K07251	0.0
K07250	195.0
K07257	42.0
K07256	0.0
K07255	0.0
K07254	0.0
K05372	0.0
K05373	0.0
K05370	0.0
K05371	1.0
K05374	0.0
K05375	0.0
K09970	0.0
K09971	0.0
K09972	4.0
K09973	4.0
K09974	0.0
K09975	0.0
K09976	1045.0
K09978	0.0
K09979	118.0
K11261	310.0
K11260	0.0
K11263	3.0
K11264	0.0
K10793	24.0
K10796	32.0
K10797	313.0
K10794	3.0
K10795	24.0
K00700	2170.0
K00701	0.0
K10798	0.0
K00703	2439.0
K00705	1839.0
K09828	0.0
K10133	1.0
K13053	0.0
K03192	1.0
K00964	0.0
K00965	2258.0
K00966	69.0
K00960	0.0
K00961	1.0
K00962	1864.0
K00963	1274.0
K00969	2582.0
K12681	0.0
K02703	12.0
K08364	0.0
K08365	1.0
K02706	2.0
K08363	0.0
K08361	0.0
K02708	1.0
K02709	1.0
K08368	591.0
K08369	25.0
K01615	129.0
K01617	0.0
K01616	0.0
K01611	101.0
K01610	1384.0
K01613	642.0
K01612	0.0
K01619	1537.0
K01618	0.0
K02834	2508.0
K02835	2547.0
K05281	1.0
K03619	0.0
K03618	0.0
K03617	1571.0
K03616	66.0
K03615	1576.0
K03614	1034.0
K03613	1503.0
K03612	1484.0
K03611	1.0
K03610	1356.0
K09705	475.0
K09704	335.0
K09701	0.0
K09700	0.0
K09709	0.0
K06391	150.0
K06390	1258.0
K06393	1252.0
K06392	1110.0
K06395	46.0
K06394	602.0
K06397	714.0
K06396	716.0
K06399	738.0
K06398	1267.0
K06435	0.0
K11078	0.0
K11079	0.0
K11074	0.0
K11075	0.0
K11076	0.0
K11077	0.0
K11070	2301.0
K11071	2313.0
K11072	2407.0
K11073	0.0
K06935	0.0
K06934	93.0
K06937	48.0
K06936	1.0
K06931	0.0
K06930	0.0
K06933	0.0
K06932	0.0
K06939	0.0
K06938	0.0
K13381	0.0
K05916	12.0
K05917	0.0
K05914	0.0
K05915	0.0
K05912	0.0
K05913	0.0
K05910	63.0
K05911	0.0
K05918	0.0
K05919	976.0
K00392	1.0
K00390	182.0
K00397	0.0
K00395	40.0
K00394	588.0
K01884	0.0
K00399	0.0
K01886	1415.0
K01376	483.0
K01372	1266.0
K09149	0.0
K09148	0.0
K01225	18.0
K09145	161.0
K09144	149.0
K09147	0.0
K09146	0.0
K09141	40.0
K09140	0.0
K09143	0.0
K09142	0.0
K05709	0.0
K05708	0.0
K05879	896.0
K05878	851.0
K05875	0.0
K05874	0.0
K05877	0.0
K05876	0.0
K05873	40.0
K00579	0.0
K00578	0.0
K00577	0.0
K00575	1110.0
K00574	480.0
K00573	51.0
K00571	2225.0
K00570	1.0
K01118	297.0
K01119	382.0
K01157	0.0
K01112	0.0
K01113	2.0
K04477	964.0
K01114	4.0
K01115	0.0
K08087	0.0
K01315	0.0
K08085	0.0
K08084	0.0
K08083	0.0
K08082	0.0
K08081	0.0
K08080	0.0
K01152	0.0
K01401	7.0
K09826	0.0
K06344	2.0
K06345	0.0
K09822	9.0
K06343	0.0
K10938	0.0
K06341	0.0
K10934	0.0
K10935	0.0
K10932	0.0
K11052	0.0
K10930	0.0
K06349	1.0
K11053	0.0
K10754	0.0
K01755	1909.0
K10200	389.0
K02132	0.0
K02137	0.0
K03840	0.0
K03841	51.0
K13028	0.0
K13799	2.0
K13798	0.0
K13795	0.0
K13794	0.0
K13021	0.0
K13792	0.0
K13791	0.0
K13790	0.0
K12268	12.0
K12269	80.0
K12262	0.0
K12263	1.0
K12264	0.0
K12265	0.0
K12266	0.0
K12267	874.0
K01757	0.0
K12237	0.0
K13243	0.0
K13245	0.0
K13244	0.0
K13246	0.0
K03264	0.0
K03265	0.0
K03263	0.0
K03268	0.0
K03269	136.0
K12415	0.0
K10211	8.0
K09918	0.0
K09919	1.0
K06720	0.0
K09913	8.0
K09910	0.0
K09911	0.0
K09916	0.0
K09917	0.0
K06726	1001.0
K09915	0.0
K11535	12.0
K11534	5.0
K11537	9.0
K11531	0.0
K11533	2.0
K11532	2.0
K11249	19.0
K11539	0.0
K00762	2558.0
K00763	2497.0
K00760	2699.0
K00761	2544.0
K00766	1379.0
K00767	1258.0
K00764	2506.0
K00765	1575.0
K00768	1383.0
K00769	40.0
K11059	0.0
K00186	0.0
K00187	0.0
K00184	367.0
K00185	187.0
K00183	250.0
K00180	556.0
K00188	0.0
K00189	0.0
K10110	1828.0
K10111	0.0
K10112	2923.0
K10113	0.0
K10114	0.0
K10115	0.0
K10116	0.0
K10117	1622.0
K10118	1866.0
K10119	1823.0
K04641	0.0
K04643	0.0
K04642	0.0
K13282	2.0
K00988	0.0
K00989	128.0
K00986	62.0
K00984	154.0
K00985	0.0
K00982	2.0
K00983	370.0
K00980	956.0
K00981	2549.0
K01585	202.0
K01584	0.0
K01586	2774.0
K13498	0.0
K01580	232.0
K01583	134.0
K01582	214.0
K13497	191.0
K01589	685.0
K01588	2062.0
K14941	1.0
K08347	0.0
K08348	0.0
K02720	1.0
K14949	0.0
K02723	1.0
K03459	0.0
K03458	2517.0
K03455	874.0
K03457	99.0
K03451	113.0
K03981	0.0
K03980	198.0
K02614	312.0
K01639	816.0
K01638	40.0
K01637	1.0
K01636	344.0
K01635	31.0
K01634	0.0
K01633	339.0
K01632	89.0
K01631	0.0
K01630	50.0
K02615	1.0
K02588	217.0
K02589	174.0
K02858	107.0
K02859	907.0
K14051	0.0
K14053	0.0
K14052	0.0
K02852	3.0
K02853	0.0
K02850	0.0
K02851	0.0
K14059	287.0
K14058	0.0
K02586	26.0
K02587	39.0
K03679	0.0
K03671	4545.0
K03670	0.0
K03673	0.0
K03672	0.0
K03675	0.0
K03674	0.0
K03677	0.0
K03676	2.0
K09761	1923.0
K09760	220.0
K09763	52.0
K09762	2351.0
K09765	1434.0
K09764	59.0
K09767	116.0
K06006	0.0
K09769	180.0
K09768	294.0
K10353	0.0
K03187	177.0
K03186	351.0
K03185	1.0
K03184	0.0
K03183	1410.0
K03182	345.0
K03181	0.0
K03189	177.0
K03188	177.0
K02715	1.0
K12455	0.0
K12454	3.0
K12453	0.0
K12452	29.0
K12451	0.0
K07358	0.0
K07356	0.0
K07357	0.0
K07354	0.0
K07355	0.0
K07352	0.0
K07353	0.0
K07350	0.0
K07351	0.0
K06919	579.0
K06918	0.0
K06917	15.0
K06916	0.0
K06915	470.0
K06914	0.0
K06913	0.0
K06912	0.0
K06911	192.0
K06910	377.0
K08986	6.0
K08987	770.0
K08984	40.0
K08985	0.0
K08982	6.0
K08983	0.0
K08980	0.0
K08981	74.0
K08988	0.0
K08989	2.0
K02252	0.0
K05934	1275.0
K05936	1330.0
K05937	1.0
K02253	0.0
K05939	1.0
K00378	1754.0
K00375	1430.0
K00374	153.0
K00376	0.0
K00371	114.0
K00370	114.0
K00373	114.0
K00372	0.0
K01358	3160.0
K09166	0.0
K09165	0.0
K09164	0.0
K09163	408.0
K09162	13.0
K09161	1.0
K09160	0.0
K01354	2.0
K01355	0.0
K01356	2549.0
K05601	0.0
K05851	0.0
K03807	0.0
K05606	149.0
K02927	0.0
K05974	0.0
K03805	0.0
K05976	0.0
K00519	0.0
K00518	4.0
K03800	1072.0
K00511	0.0
K00510	5.0
K03801	182.0
K00515	0.0
K00514	1.0
K00517	236.0
K05971	2.0
K03154	1273.0
K11147	0.0
K05581	1.0
K05580	1.0
K05583	1.0
K05582	1.0
K05585	1.0
K05584	1.0
K05587	0.0
K05586	0.0
K05589	40.0
K03150	1944.0
K03623	0.0
K03152	2535.0
K14200	4.0
K14201	4.0
K14202	0.0
K03621	2460.0
K14204	4.0
K14205	211.0
K01134	151.0
K01135	1.0
K01136	2.0
K01137	4.0
K01130	170.0
K01132	0.0
K01133	168.0
K01138	348.0
K01139	288.0
K02113	2450.0
K02112	3138.0
K02111	2592.0
K02446	45.0
K02117	1445.0
K02116	220.0
K02115	3138.0
K02114	3137.0
K02119	1229.0
K02118	1978.0
K02448	0.0
K01036	3.0
K03212	0.0
K13007	0.0
K13006	0.0
K13005	0.0
K13004	154.0
K13001	0.0
K06404	1015.0
K01032	0.0
K06951	40.0
K03862	0.0
K03863	0.0
K06406	1267.0
K06957	0.0
K05020	45.0
K06400	1235.0
K06403	1025.0
K06954	0.0
K10814	0.0
K10817	0.0
K10816	0.0
K07136	0.0
K03242	0.0
K03243	0.0
K12202	0.0
K12203	0.0
K12206	0.0
K12207	0.0
K12204	0.0
K12205	0.0
K12208	0.0
K12209	0.0
K13919	372.0
K13918	0.0
K06214	0.0
K06215	1086.0
K09936	686.0
K06217	2545.0
K09930	0.0
K09931	40.0
K09932	0.0
K06213	1852.0
K09938	0.0
K09939	130.0
K11517	0.0
K06337	0.0
K13301	0.0
K00748	186.0
K00745	42.0
K00743	0.0
K07165	0.0
K07164	231.0
K07167	0.0
K07166	1610.0
K07161	0.0
K07160	191.0
K07163	0.0
K07162	64.0
K07169	0.0
K07168	40.0
K06336	0.0
K01839	1425.0
K01838	822.0
K01835	782.0
K01834	9846.0
K01837	0.0
K01830	0.0
K00608	0.0
K02632	0.0
K02630	0.0
K02631	0.0
K08322	21.0
K08323	19.0
K08320	0.0
K08321	8.0
K08326	0.0
K08324	0.0
K08325	22.0
K01659	4.0
K01658	1365.0
K02637	1.0
K01653	1755.0
K01652	3232.0
K01655	0.0
K01654	736.0
K01657	1368.0
K02874	2543.0
K02875	0.0
K02876	2531.0
K02877	0.0
K02871	2541.0
K02873	0.0
K02878	2547.0
K02879	2480.0
K14070	0.0
K09749	971.0
K09748	2519.0
K06023	4616.0
K09742	0.0
K09741	0.0
K09740	51.0
K09747	2334.0
K09746	0.0
K09745	0.0
K06024	2355.0
K03477	0.0
K03476	292.0
K03475	774.0
K03474	174.0
K03473	124.0
K03472	0.0
K03471	154.0
K03470	2518.0
K03478	226.0
K02304	1922.0
K02305	0.0
K02302	539.0
K02303	26.0
K02300	0.0
K02301	61.0
K03653	0.0
K03652	648.0
K03651	0.0
K03650	2423.0
K03657	5960.0
K03656	0.0
K03655	3529.0
K03654	2082.0
K03658	158.0
K12439	0.0
K12431	0.0
K12430	0.0
K12433	0.0
K12432	0.0
K12435	0.0
K12434	0.0
K12437	0.0
K12436	0.0
K06979	51.0
K06978	241.0
K06971	335.0
K06970	1.0
K06973	1625.0
K06972	1427.0
K06975	583.0
K06974	0.0
K06977	226.0
K06976	167.0
K07082	1643.0
K07083	158.0
K07080	834.0
K07081	49.0
K07086	1.0
K07087	0.0
K07084	18.0
K07085	365.0
K07088	3457.0
K07089	860.0
K01317	0.0
K11162	0.0
K11163	0.0
K11161	0.0
K11168	0.0
K00356	4.0
K00355	3.0
K00354	0.0
K00353	0.0
K00351	136.0
K00350	136.0
K05952	0.0
K05953	0.0
K05951	0.0
K05956	0.0
K05957	0.0
K00358	28.0
K00689	134.0
K00688	3020.0
K00681	229.0
K00680	1893.0
K00683	0.0
K00685	0.0
K00684	52.0
K00687	48.0
K00686	0.0
K05831	0.0
K05830	0.0
K05833	2576.0
K05832	2034.0
K05834	0.0
K05837	2470.0
K05836	0.0
K05839	0.0
K05838	2.0
K07677	0.0
K00533	769.0
K00532	14.0
K00531	0.0
K00530	0.0
K00537	3143.0
K00536	0.0
K00535	1.0
K00534	40.0
K00539	0.0
K00538	0.0
K11029	0.0
K14260	735.0
K14261	40.0
K14266	0.0
K14267	0.0
K14268	0.0
K14269	0.0
K01337	0.0
K01338	1660.0
K02683	0.0
K02682	0.0
K02681	0.0
K02680	0.0
K02687	2413.0
K02686	0.0
K02685	0.0
K02689	1.0
K02688	12.0
K00824	254.0
K00827	0.0
K00826	2022.0
K00821	3204.0
K00820	2737.0
K00823	214.0
K00822	0.0
K00829	0.0
K00828	0.0
K01488	950.0
K01489	1912.0
K01484	0.0
K01485	778.0
K01486	1403.0
K01487	665.0
K01480	877.0
K01481	0.0
K01482	69.0
K01483	0.0
K02469	3763.0
K02468	0.0
K02466	8.0
K02465	0.0
K02464	0.0
K02463	0.0
K02462	0.0
K02461	0.0
K02460	0.0
K08969	112.0
K13061	0.0
K13060	0.0
K13063	0.0
K13062	0.0
K13069	0.0
K08964	0.0
K06363	0.0
K03079	297.0
K06342	1.0
K03078	0.0
K13289	0.0
K13288	2.0
K13285	0.0
K13287	0.0
K13286	0.0
K13281	19.0
K13280	283.0
K13283	0.0
K00054	966.0
K04496	0.0
K05369	0.0
K05368	0.0
K03228	0.0
K03229	0.0
K00052	1477.0
K03222	40.0
K03223	40.0
K03220	0.0
K03221	0.0
K03226	0.0
K03227	0.0
K03224	0.0
K03225	39.0
K09482	0.0
K09483	0.0
K13836	0.0
K12228	0.0
K05360	0.0
K12224	0.0
K12225	0.0
K12226	0.0
K12227	0.0
K12220	0.0
K05363	185.0
K12222	0.0
K12223	0.0
K08681	1034.0
K08680	57.0
K08683	0.0
K08682	0.0
K08685	0.0
K08684	0.0
K08687	0.0
K08686	0.0
K11755	1432.0
K11754	6025.0
K11751	10.0
K11750	0.0
K11753	5010.0
K11752	3196.0
K02407	767.0
K13938	0.0
K13936	0.0
K13935	34.0
K02406	2341.0
K13933	0.0
K13932	34.0
K13931	34.0
K13930	0.0
K12088	0.0
K12081	0.0
K12082	0.0
K12083	0.0
K12084	0.0
K12086	0.0
K12087	0.0
K09611	0.0
K09612	0.0
K04940	0.0
K10085	0.0
K05394	0.0
K05395	0.0
K06340	0.0
K13043	12.0
K07149	967.0
K07148	140.0
K07147	11.0
K07146	283.0
K07145	133.0
K07144	0.0
K07143	0.0
K07142	0.0
K07141	733.0
K07140	1.0
K10156	0.0
K10150	0.0
K10620	0.0
K10621	0.0
K14028	0.0
K14029	0.0
K01817	1178.0
K01816	0.0
K01815	593.0
K01814	1634.0
K01813	459.0
K01812	1215.0
K01811	1634.0
K01810	2611.0
K01819	39.0
K01818	338.0
K14580	0.0
K05379	0.0
K08304	41.0
K08305	40.0
K08306	40.0
K08307	184.0
K08300	41.0
K08301	1278.0
K08302	337.0
K08303	3365.0
K08308	0.0
K08309	87.0
K14671	0.0
K14670	0.0
K14673	0.0
K14672	0.0
K01673	91.0
K01672	0.0
K01671	0.0
K01677	1356.0
K01676	136.0
K01674	21.0
K01679	732.0
K01678	1319.0
K02899	2532.0
K02896	0.0
K02897	221.0
K02895	2541.0
K02892	2547.0
K02890	2547.0
K10811	0.0
K02096	1.0
K02097	1.0
K02094	1.0
K02095	1.0
K02092	1.0
K02093	1.0
K02099	1434.0
K03411	943.0
K03410	918.0
K03413	1311.0
K03412	687.0
K03415	679.0
K03414	40.0
K03417	0.0
K03416	0.0
K03418	0.0
K05376	0.0
K02320	0.0
K02322	0.0
K02323	0.0
K05377	0.0
K13542	1950.0
K13543	0.0
K13540	0.0
K13541	41.0
K12145	1.0
K12144	0.0
K12147	0.0
K12410	2549.0
K12141	120.0
K12140	120.0
K12143	54.0
K12142	0.0
K12149	0.0
K12148	0.0
K07312	0.0
K07313	318.0
K07310	54.0
K07311	11.0
K07316	47.0
K07317	0.0
K07314	0.0
K07315	88.0
K07318	49.0
K07319	472.0
K03936	0.0
K03425	0.0
K03426	1329.0
K03427	2949.0
K03420	0.0
K03421	0.0
K03422	0.0
K03423	0.0
K03756	0.0
K03757	0.0
K03206	0.0
K03755	0.0
K11144	1151.0
K11145	2305.0
K05972	0.0
K05973	0.0
K03752	186.0
K05978	0.0
K05979	7.0
K03753	170.0
K00331	140.0
K00330	140.0
K00333	10.0
K00332	10.0
K00335	1265.0
K00334	1383.0
K00337	179.0
K00336	2118.0
K00339	140.0
K00338	141.0
K03751	0.0
K06953	0.0
K06952	10.0
K06407	1267.0
K06950	4914.0
K10819	117.0
K06956	260.0
K06955	1.0
K06402	94.0
K10815	0.0
K06959	2040.0
K06958	2409.0
K06409	2441.0
K06408	490.0
K09129	0.0
K09128	36.0
K09123	22.0
K09122	0.0
K09121	890.0
K09120	0.0
K09127	0.0
K09126	1.0
K09125	70.0
K09124	10.0
K01233	0.0
K05819	0.0
K05818	0.0
K01896	0.0
K05813	897.0
K05812	0.0
K05811	0.0
K05810	1665.0
K05817	0.0
K05816	12.0
K05815	182.0
K05814	41.0
K01894	0.0
K01892	2638.0
K01234	1060.0
K01144	597.0
K01146	0.0
K01141	0.0
K01416	0.0
K11434	0.0
K01415	0.0
K06354	0.0
K01414	1.0
K09836	0.0
K01318	8.0
K01319	0.0
K01312	0.0
K06350	0.0
K02669	1071.0
K02668	0.0
K02665	0.0
K02664	10.0
K02667	0.0
K02666	19.0
K02661	0.0
K02660	2.0
K02663	23.0
K02662	152.0
K00809	6.0
K00808	0.0
K00806	2558.0
K00805	2092.0
K00804	0.0
K00803	20.0
K00802	0.0
K00801	2.0
K00800	1510.0
K10921	0.0
K02409	790.0
K02408	964.0
K02401	424.0
K02400	948.0
K02403	0.0
K02402	0.0
K02405	965.0
K05364	1115.0
K05367	63.0
K05366	5225.0
K10210	8.0
K10216	0.0
K13049	155.0
K13048	0.0
K13739	0.0
K10215	0.0
K06122	3.0
K13735	0.0
K13734	0.0
K13041	0.0
K13040	0.0
K13731	0.0
K13730	1.0
K13733	4.0
K13732	4.0
K04516	182.0
K03204	0.0
K03205	3405.0
K03207	0.0
K03200	0.0
K03201	0.0
K03202	0.0
K03203	0.0
K03208	0.0
K03758	1495.0
K03759	0.0
K09469	0.0
K09461	0.0
K06204	128.0
K00178	0.0
K13950	0.0
K13953	351.0
K13955	0.0
K13954	580.0
K10920	0.0
K06324	0.0
K11777	280.0
K11779	0.0
K11778	0.0
K06325	0.0
K12600	0.0
K07432	0.0
K07430	0.0
K06326	0.0
K07128	0.0
K07121	40.0
K07120	13.0
K07123	0.0
K07122	0.0
K07125	0.0
K07124	2420.0
K07127	0.0
K07126	823.0
K01870	2547.0
K01873	2696.0
K01872	2540.0
K01875	2557.0
K01874	2755.0
K01876	2582.0
K01879	1068.0
K01878	1068.0
K06321	0.0
K00476	0.0
K00477	0.0
K00474	0.0
K00472	0.0
K00470	0.0
K00471	0.0
K00478	0.0
K00479	0.0
K04775	0.0
K04774	0.0
K04777	0.0
K04776	0.0
K04771	0.0
K04770	40.0
K04773	486.0
K04772	0.0
K04779	0.0
K04778	0.0
K14657	0.0
K14656	0.0
K14654	0.0
K14653	0.0
K14652	3313.0
K14659	0.0
K14658	0.0
K14386	0.0
K09926	0.0
K01699	90.0
K01698	488.0
K01695	1388.0
K01697	2.0
K01696	1661.0
K01690	0.0
K01693	1502.0
K01692	770.0
K07227	0.0
K03439	2443.0
K03438	3294.0
K13380	0.0
K03928	390.0
K03925	2346.0
K03924	1067.0
K03431	2544.0
K03926	50.0
K03437	2457.0
K03436	2550.0
K03435	0.0
K03434	0.0
K02348	982.0
K02342	1963.0
K02343	2527.0
K02340	2388.0
K02341	2541.0
K02346	2786.0
K02347	13.0
K02344	0.0
K02345	0.0
K03697	805.0
K03696	2501.0
K03695	1953.0
K03694	42.0
K03693	281.0
K03692	0.0
K03690	0.0
K03699	1854.0
K03698	2124.0
K13566	0.0
K12164	0.0
K07338	0.0
K07339	348.0
K07334	592.0
K07335	2776.0
K07336	1.0
K07337	10.0
K07330	0.0
K07331	0.0
K07332	0.0
K07333	0.0
K09695	0.0
K09694	0.0
K09697	369.0
K09696	368.0
K09691	1354.0
K09690	1240.0
K09693	156.0
K09692	185.0
K09699	13.0
K09698	985.0
K07590	114.0
K07591	0.0
K07592	0.0
K05998	0.0
K05999	0.0
K05996	0.0
K05997	0.0
K05994	0.0
K05995	306.0
K05993	395.0
K05991	0.0
K10837	0.0
K00319	0.0
K00318	13.0
K00648	2079.0
K02545	7.0
K00645	2019.0
K00311	0.0
K00646	1.0
K00317	233.0
K00316	0.0
K00643	0.0
K00314	0.0
K02547	332.0
K06429	0.0
K06428	0.0
K06427	0.0
K02812	0.0
K06425	3.0
K06424	0.0
K06423	19.0
K06422	0.0
K06421	1.0
K02813	0.0
K02930	0.0
K03815	0.0
K05612	0.0
K03367	977.0
K03366	455.0
K03812	0.0
K03635	125.0
K03634	40.0
K03631	2457.0
K05969	0.0
K03630	3016.0
K03633	0.0
K03632	0.0
K01998	1444.0
K01999	1497.0
K01992	5910.0
K01993	311.0
K01990	11431.0
K01991	181.0
K01996	1458.0
K01997	1471.0
K01994	9.0
K01995	1463.0
K03148	117.0
K03639	1109.0
K05692	0.0
K03638	155.0
K00869	966.0
K00868	1283.0
K00861	0.0
K00860	34.0
K00863	156.0
K00862	0.0
K00865	1896.0
K00864	3315.0
K00867	954.0
K00866	0.0
K01192	836.0
K01190	4943.0
K01191	1490.0
K01197	52.0
K01194	0.0
K01195	759.0
K01198	773.0
K01199	0.0
K00656	3132.0
K00657	442.0
K00306	0.0
K14591	4.0
K00300	0.0
K00653	0.0
K13715	4.0
K13713	0.0
K00650	0.0
K00651	1911.0
K14596	0.0
K02647	2929.0
K14598	0.0
K02643	0.0
K02642	0.0
K02641	1.0
K02640	1.0
K03594	547.0
K03595	2542.0
K03596	2522.0
K03597	0.0
K03590	1170.0
K03591	0.0
K03592	91.0
K03593	200.0
K03598	2.0
K03599	0.0
K01736	1659.0
K01737	277.0
K01734	1786.0
K01735	1455.0
K01732	0.0
K01733	2074.0
K01730	149.0
K01731	0.0
K06049	0.0
K01738	2594.0
K01739	319.0
K11809	0.0
K05343	75.0
K02422	1062.0
K02421	424.0
K05340	403.0
K02427	40.0
K05346	117.0
K02425	0.0
K02424	0.0
K05349	5565.0
K02428	240.0
K03770	187.0
K03771	177.0
K03772	5.0
K03773	143.0
K03774	106.0
K03775	145.0
K03776	0.0
K03777	15.0
K03778	2467.0
K03779	538.0
K09722	0.0
K08174	0.0
K14114	0.0
K13979	1.0
K13237	0.0
K14440	0.0
K09992	149.0
K09990	0.0
K09991	0.0
K09996	0.0
K09997	0.0
K09994	0.0
K14110	0.0
K09998	0.0
K09999	0.0
K14111	0.0
K14113	0.0
K14449	0.0
K10213	5.0
K14118	0.0
K11711	78.0
K11710	2.0
K11712	105.0
K11717	3358.0
K11719	0.0
K06857	40.0
K10440	2302.0
K10441	2117.0
K07103	0.0
K07102	0.0
K07101	12.0
K07100	1.0
K07107	1349.0
K07106	892.0
K07105	1187.0
K07456	2489.0
K07459	15.0
K07458	46.0
K07109	14.0
K07108	0.0
K10198	0.0
K10199	0.0
K10190	670.0
K10191	0.0
K10192	102.0
K10193	20.0
K10194	26.0
K10195	0.0
K10196	0.0
K10197	0.0
K15013	0.0
K01858	13.0
K15016	0.0
K15017	0.0
K01853	0.0
K01852	0.0
K01851	0.0
K01850	61.0
K01857	1.0
K01856	0.0
K01854	2309.0
K07539	0.0
K08478	0.0
K08479	1.0
K08476	0.0
K08477	0.0
K08475	0.0
K00450	3.0
K00451	0.0
K00452	0.0
K00453	1.0
K00455	0.0
K00456	0.0
K00457	1.0
K00106	0.0
K00459	23.0
K00104	1161.0
K00105	4.0
K00102	40.0
K00103	0.0
K00100	2998.0
K00101	0.0
K01509	0.0
K04759	3239.0
K04758	3866.0
K04757	52.0
K01504	0.0
K04755	0.0
K04754	40.0
K04753	25.0
K04752	0.0
K04751	1212.0
K01502	0.0
K14631	0.0
K05359	0.0
K14632	0.0
K07536	0.0
K12080	0.0
K02364	0.0
K12369	52.0
K02361	17.0
K02362	0.0
K02363	0.0
K13509	0.0
K13503	0.0
K13500	0.0
K12109	0.0
K12108	0.0
K12101	0.0
K12100	0.0
K12103	0.0
K12102	0.0
K12105	0.0
K12104	0.0
K12107	0.0
K12106	0.0
K11023	0.0
K03014	0.0
K08906	2.0
K08904	0.0
K08900	0.0
K06223	1258.0
K06199	2156.0
K06198	731.0
K06197	0.0
K06196	872.0
K06194	123.0
K06193	285.0
K06192	40.0
K06191	508.0
K06190	0.0
K11104	684.0
K11105	546.0
K11106	0.0
K11107	0.0
K11102	562.0
K11103	1.0
K07862	77.0
K00666	304.0
K00663	0.0
K00662	1085.0
K00661	2532.0
K00660	1.0
K06997	1952.0
K06996	5.0
K06995	0.0
K10852	22.0
K06993	0.0
K06992	0.0
K06991	1.0
K06990	49.0
K11050	0.0
K06999	71.0
K06998	264.0
K05338	105.0
K11051	0.0
K06441	0.0
K06440	1.0
K06443	0.0
K06442	2396.0
K06445	0.0
K06447	0.0
K06446	54.0
K06309	0.0
K05686	0.0
K02655	10.0
K07392	0.0
K00595	1867.0
K00594	0.0
K00596	0.0
K00599	6325.0
K00598	2.0
K02657	2.0
K07642	0.0
K07643	0.0
K07396	1.0
K07397	36.0
K07394	0.0
K07395	1.0
K04102	0.0
K04103	51.0
K04100	0.0
K04101	0.0
K04107	0.0
K04105	0.0
K04108	0.0
K04109	0.0
K07716	0.0
K07717	29.0
K07714	10.0
K07715	39.0
K07712	0.0
K07713	110.0
K07710	0.0
K07711	0.0
K07718	4236.0
K07719	580.0
K00843	0.0
K00842	0.0
K00841	1310.0
K00840	0.0
K00847	2847.0
K00846	0.0
K00845	2682.0
K00844	10.0
K00849	2184.0
K00848	807.0
K06302	1.0
K13771	1.0
K13770	1.0
K13772	0.0
K13775	0.0
K13774	0.0
K13777	0.0
K13776	0.0
K13779	0.0
K13778	0.0
K02621	1180.0
K02992	2542.0
K02623	0.0
K08286	0.0
K08281	7.0
K02996	2016.0
K02995	0.0
K02994	2547.0
K02629	0.0
K02628	0.0
K08289	161.0
K08288	0.0
K03578	2.0
K03579	40.0
K03576	0.0
K03577	152.0
K03574	3609.0
K03575	1276.0
K03572	2488.0
K03573	0.0
K03570	2315.0
K03571	1934.0
K01710	2377.0
K01711	445.0
K01712	49.0
K01713	2.0
K01714	3729.0
K01715	931.0
K01716	0.0
K01718	0.0
K01719	159.0
K03081	6.0
K02199	0.0
K02198	93.0
K14170	2769.0
K02193	40.0
K02192	12.0
K02191	102.0
K02190	899.0
K02197	93.0
K02196	0.0
K02195	93.0
K02194	93.0
K03718	138.0
K03719	341.0
K03712	1976.0
K03713	376.0
K03710	2642.0
K03711	2373.0
K03716	727.0
K03717	0.0
K03715	0.0
K07129	0.0
K00045	2.0
K13995	0.0
K13994	0.0
K13991	0.0
K13990	145.0
K13993	716.0
K13992	0.0
K06298	1044.0
K06299	1.0
K06294	1.0
K06295	160.0
K06296	21.0
K06297	20.0
K06290	0.0
K06291	0.0
K06292	0.0
K06293	0.0
K12743	0.0
K00248	1055.0
K06426	9.0
K11739	0.0
K11738	1.0
K11733	0.0
K11732	0.0
K11731	0.0
K11737	0.0
K11736	0.0
K11735	0.0
K11734	0.0
K06870	0.0
K06871	2160.0
K06872	496.0
K06873	40.0
K06874	0.0
K06875	0.0
K06876	1.0
K06877	189.0
K06878	1011.0
K06879	10.0
K07478	2809.0
K12645	0.0
K07479	0.0
K07473	2626.0
K07472	0.0
K07471	39.0
K07470	0.0
K07477	0.0
K07476	12.0
K07474	115.0
K15038	0.0
K15039	0.0
K15034	1.0
K15036	0.0
K15037	0.0
K08738	0.0
K06420	0.0
K00128	878.0
K00129	0.0
K00438	0.0
K00432	120.0
K00433	201.0
K00122	3.0
K00123	255.0
K00124	171.0
K00125	0.0
K00126	0.0
K00127	53.0
K08973	1.0
K14348	0.0
K14347	0.0
K14340	0.0
K08972	489.0
K01525	1.0
K01524	2928.0
K01523	187.0
K01521	0.0
K01520	3134.0
K01529	703.0
K08977	1.0
K03969	118.0
K08929	0.0
K02388	1003.0
K02389	948.0
K02386	40.0
K02387	964.0
K02384	0.0
K02385	393.0
K02382	0.0
K02380	79.0
K02381	0.0
K05386	0.0
K13524	0.0
K13525	1.0
K13527	2.0
K13520	0.0
K13522	0.0
K13529	0.0
K03385	100.0
K03384	0.0
K03387	187.0
K03386	557.0
K03381	0.0
K03380	0.0
K03383	0.0
K03382	113.0
K03389	232.0
K03388	268.0
K05356	2.0
K12344	7.0
K12343	2.0
K12342	0.0
K12341	0.0
K12340	141.0
K02430	0.0
K12349	0.0
K05351	0.0
K11694	79.0
K11695	11.0
K11690	950.0
K05352	1.0
K11693	11.0
K08928	0.0
K03433	0.0
K13832	0.0
K03039	0.0
K03432	0.0
K06607	0.0
K06606	12.0
K06605	3.0
K03430	211.0
K06603	61.0
K06602	0.0
K06601	0.0
K06600	0.0
K05358	0.0
K06609	0.0
K06608	10.0
K03923	39.0
K03922	0.0
K11472	1.0
K11473	91.0
K11474	0.0
K11475	0.0
K11476	11.0
K11477	0.0
K00601	0.0
K00600	2469.0
K00603	33.0
K03746	0.0
K00605	374.0
K00604	2587.0
K00607	0.0
K00606	772.0
K00609	2098.0
K03741	557.0
K03740	751.0
K03743	415.0
K10873	0.0
K03214	0.0
K14068	0.0
K13317	0.0
K06360	0.0
K14069	0.0
K08078	1.0
K09650	0.0
K06361	0.0
K07802	0.0
K07803	40.0
K07800	8.0
K07801	0.0
K07806	0.0
K07807	0.0
K07804	0.0
K07805	0.0
K06362	0.0
K01172	0.0
K10257	0.0
K10255	2.0
K10254	1610.0
K10253	0.0
K10918	0.0
K04128	0.0
K01958	284.0
K01959	0.0
K01956	2747.0
K01957	0.0
K04126	0.0
K04127	0.0
K01952	3083.0
K01953	3124.0
K01950	1567.0
K01951	2778.0
K07730	0.0
K07731	0.0
K07732	0.0
K07733	0.0
K07734	5.0
K07735	16.0
K07736	1179.0
K07737	2569.0
K07738	1927.0
K07739	55.0
K06365	0.0
K06366	0.0
K06367	0.0
K10910	0.0
K10911	0.0
K04382	0.0
K10775	0.0
K02609	1.0
K02979	0.0
K02978	0.0
K06368	0.0
K02975	0.0
K02974	0.0
K02977	0.0
K02976	0.0
K03558	56.0
K03559	237.0
K03550	2257.0
K03551	2548.0
K03552	0.0
K03553	2697.0
K03554	0.0
K03555	2490.0
K03556	200.0
K03557	0.0
K01778	1973.0
K01779	900.0
K06369	0.0
K01772	301.0
K01770	1526.0
K01771	5.0
K01776	2519.0
K01777	24.0
K01774	0.0
K01775	2792.0
K05385	0.0
K05384	0.0
K05383	0.0
K05382	0.0
K05381	0.0
K08159	69.0
K14153	228.0
K14154	0.0
K14155	2150.0
K08152	84.0
K08156	183.0
K08076	0.0
K12809	0.0
K05297	18.0
K03734	3434.0
K03735	153.0
K03736	153.0
K03737	1644.0
K03731	0.0
K03732	0.0
K03733	1206.0
K03738	92.0
K03739	976.0
K08139	5.0
K06994	508.0
K12660	0.0
K12661	4.0
K07450	0.0
K08719	0.0
K08717	24.0
K08715	0.0
K08714	0.0
K08713	1.0
K08710	0.0
K11311	0.0
K11312	15.0
K00141	0.0
K00146	0.0
K00411	0.0
K00412	0.0
K00145	3123.0
K00148	0.0
K14367	0.0
K14366	0.0
K08954	0.0
K08384	1736.0
K14369	0.0
K14368	0.0
K14091	189.0
K14090	204.0
K14093	0.0
K14092	0.0
K14095	0.0
K14094	0.0
K14097	0.0
K14096	0.0
K14099	0.0
K14098	0.0
K02848	0.0
K01541	224.0
K04712	0.0
K04711	0.0
K01545	0.0
K01547	750.0
K01546	750.0
K01548	738.0
K04719	0.0
K04718	0.0
K02018	2038.0
K02019	557.0
K02016	2939.0
K02017	62.0
K02014	605.0
K02015	4257.0
K02012	711.0
K02013	2944.0
K02010	217.0
K02011	684.0
K04515	0.0
K03943	0.0
K03941	0.0
K03940	0.0
K00313	106.0
K04060	0.0
K01608	154.0
K08942	0.0
K08943	0.0
K08940	0.0
K08941	0.0
K08946	0.0
K08947	0.0
K08944	0.0
K08945	0.0
K03059	0.0
K13811	0.0
K13812	0.0
K13815	0.0
K13816	0.0
K13818	0.0
K13819	40.0
K03053	0.0
K03052	0.0
K03055	0.0
K03054	0.0
K03057	0.0
K03056	0.0
K06222	0.0
K11418	0.0
K11410	0.0
K11415	0.0
K00622	0.0
K00621	0.0
K00620	2378.0
K00627	445.0
K00626	2504.0
K00625	2439.0
K00624	0.0
K02805	161.0
K02552	58.0
K02550	0.0
K02556	526.0
K02803	4.0
K02554	0.0
K07280	0.0
K07281	39.0
K07282	1364.0
K07283	0.0
K07284	3447.0
K07285	0.0
K07286	0.0
K08217	615.0
K07288	0.0
K07289	80.0
K07534	0.0
K07535	4.0
K07533	1754.0
K07822	0.0
K07823	0.0
K08699	1.0
K00088	2693.0
K00087	410.0
K00086	278.0
K00082	5.0
K10239	0.0
K10238	0.0
K10231	30.0
K10230	0.0
K10233	0.0
K10232	0.0
K10235	0.0
K10234	0.0
K10237	0.0
K10236	0.0
K08353	0.0
K01970	0.0
K01971	32.0
K01972	3179.0
K01973	0.0
K01974	0.0
K01975	38.0
K01976	0.0
K07758	0.0
K05990	0.0
K07752	0.0
K07753	0.0
K07751	0.0
K13786	0.0
K07755	0.0
K07442	41.0
K08352	200.0
K07115	1.0
K07441	0.0
K07634	0.0
K07446	8.0
K07111	0.0
K07444	2239.0
K07445	1.0
K00647	46.0
K07449	0.0
K00641	137.0
K00640	2529.0
K01289	0.0
K01282	0.0
K01283	0.0
K01280	0.0
K01281	729.0
K01286	352.0
K01284	270.0
K02954	2705.0
K02952	2546.0
K02950	2531.0
K00155	0.0
K02959	2546.0
K00887	0.0
K00886	2.0
K00885	0.0
K00884	0.0
K00883	16.0
K00882	1960.0
K00881	16.0
K00880	335.0
K00053	1496.0
K14048	0.0
K01026	647.0
K01756	2549.0
K01025	0.0
K01750	578.0
K01023	6.0
K01752	3751.0
K01753	30.0
K14583	0.0
K01758	5.0
K01759	1964.0
K09565	0.0
K09568	0.0
K08173	0.0
K08172	0.0
K02483	501.0
K02482	80.0
K08177	731.0
K08176	0.0
K08175	0.0
K02486	4.0
K02489	0.0
K02488	11.0
K08178	0.0
K14138	90.0
K14136	0.0
K09713	0.0
K09714	0.0
K09715	0.0
K03532	0.0
K03533	1.0
K03530	3401.0
K03531	2024.0
K03536	2495.0
K03537	8.0
K03534	567.0
K03535	12.0
K03538	0.0
K03539	0.0
K14451	0.0
K14450	0.0
K02225	0.0
K02224	2651.0
K02227	1377.0
K02226	1323.0
K02221	1100.0
K14107	0.0
K02229	0.0
K02228	0.0
K14106	0.0
K00441	8.0
K03288	0.0
K03289	2.0
K03284	2263.0
K03285	0.0
K03286	41.0
K03287	281.0
K03280	0.0
K03281	275.0
K03282	2100.0
K00440	0.0
K13677	0.0
K12790	0.0
K09639	0.0
K12688	0.0
K12689	0.0
K12686	0.0
K12687	0.0
K12684	0.0
K12685	0.0
K12682	0.0
K12683	0.0
K12680	0.0
K11889	0.0
K08884	2957.0
K11085	348.0
K11084	0.0
K11081	0.0
K11080	0.0
K11083	0.0
K11082	0.0
K11089	0.0
K08777	0.0
K08776	0.0
K06346	1882.0
K06347	12.0
K09824	0.0
K09825	2165.0
K09823	0.0
K09820	284.0
K10939	0.0
K10936	0.0
K10937	0.0
K10933	0.0
K06348	0.0
K09829	0.0
K11337	0.0
K11336	0.0
K11335	0.0
K11334	0.0
K11333	0.0
K11332	1.0
K11331	0.0
K11330	0.0
K00169	623.0
K00164	14.0
K00166	13.0
K00167	13.0
K00161	532.0
K00162	532.0
K00163	0.0
K10689	0.0
K10680	1.0
K10681	8.0
K10682	8.0
K04083	2315.0
K04082	0.0
K04081	0.0
K04080	0.0
K04087	74.0
K04086	203.0
K04085	1.0
K04084	40.0
K04088	74.0
K01569	0.0
K01568	0.0
K01563	2.0
K01561	0.0
K01560	613.0
K01567	45.0
K01565	0.0
K01564	0.0
K02038	2501.0
K02039	2488.0
K02030	7836.0
K02031	4416.0
K02032	4876.0
K02033	5038.0
K02034	5102.0
K02035	7271.0
K02036	2721.0
K02037	2543.0
K05556	0.0
K13658	0.0
K13659	0.0
K13656	0.0
K13657	0.0
K13654	0.0
K13655	52.0
K13652	223.0
K13653	1039.0
K13650	0.0
K13651	0.0
K05555	0.0
K05552	0.0
K02057	4273.0
K05550	0.0
K05551	0.0
K12308	2227.0
K12306	0.0
K03073	2542.0
K03072	81.0
K03071	1.0
K03070	2549.0
K03077	41.0
K03076	2610.0
K03075	2001.0
K03074	107.0
K08965	5.0
K08967	0.0
K08961	15.0
K08963	866.0
K13873	0.0
K13876	0.0
K13874	0.0
K13875	0.0
K06139	0.0
K06138	4.0
K06135	0.0
K06134	0.0
K06137	1.0
K06136	0.0
K06131	3712.0
K06133	1263.0
K06132	0.0
K02600	2547.0
K07389	0.0
K07388	0.0
K04747	0.0
K01516	2572.0
K09977	0.0
K07518	0.0
K07519	0.0
K11437	0.0
K07512	0.0
K07516	6.0
K10212	17.0
K10747	0.0
K10217	0.0
K10219	0.0
K10218	0.0
K10748	0.0
K01912	1103.0
K01913	0.0
K01910	509.0
K01911	183.0
K01916	978.0
K01917	1.0
K01914	2126.0
K01915	4257.0
K01918	777.0
K01919	521.0
K07774	0.0
K07775	573.0
K07776	61.0
K07777	545.0
K07770	77.0
K07771	0.0
K07772	0.0
K07773	0.0
K07778	923.0
K01193	3038.0
K04340	0.0
K04341	0.0
K04342	0.0
K04343	0.0
K12986	0.0
K04691	0.0
K02931	2016.0
K02933	2547.0
K02935	2547.0
K02936	0.0
K02939	2547.0
K00205	0.0
K00204	0.0
K00207	0.0
K00206	0.0
K00201	0.0
K00200	0.0
K00203	0.0
K00202	0.0
K00209	0.0
K00208	432.0
K01000	2703.0
K01001	0.0
K01002	379.0
K01003	4.0
K01004	0.0
K01005	614.0
K01006	1551.0
K01007	697.0
K01008	1109.0
K10855	0.0
K14115	0.0
K14116	0.0
K14441	1474.0
K14446	4.0
K14447	0.0
K14112	0.0
K14445	5.0
K08195	0.0
K08194	0.0
K14448	0.0
K08196	0.0
K08191	124.0
K14119	0.0
K08193	0.0
K00702	564.0
K10799	0.0
K03518	1501.0
K03519	21.0
K09719	0.0
K10856	0.0
K03516	0.0
K03517	1234.0
K02205	0.0
K02204	1.0
K02203	1572.0
K02201	0.0
K02200	0.0
K13714	23.0
K13461	0.0
K12518	0.0
K12519	0.0
K12517	0.0
K12514	0.0
K12515	0.0
K12512	0.0
K12513	0.0
K12510	1770.0
K12511	213.0
K07183	819.0
K07182	41.0
K07181	257.0
K07180	19.0
K07186	0.0
K07185	228.0
K07184	0.0
K09800	40.0
K09801	0.0
K09802	0.0
K09803	57.0
K09804	0.0
K09805	0.0
K09806	0.0
K09807	345.0
K09808	312.0
K09809	50.0
K10912	0.0
K10913	0.0
K10914	301.0
K10915	0.0
K10916	0.0
K10917	0.0
K11358	1244.0
K11355	0.0
K11354	0.0
K11357	0.0
K11356	1.0
K04069	4372.0
K04068	2822.0
K04065	40.0
K04064	0.0
K04067	0.0
K04066	2532.0
K04061	733.0
K09716	8.0
K04063	42.0
K04062	0.0
K10006	3.0
K10007	3.0
K10004	0.0
K10005	3.0
K10002	0.0
K10003	0.0
K10000	0.0
K10001	1.0
K09717	0.0
K10008	4.0
K10009	0.0
K02491	0.0
K14588	0.0
K14581	0.0
K13678	745.0
K13679	0.0
K11633	1.0
K13670	0.0
K13671	0.0
K11987	0.0
K11636	0.0
K11634	0.0
K13582	0.0
K13583	0.0
K13580	0.0
K13581	1.0
K13586	0.0
K13587	0.0
K13584	0.0
K13585	0.0
K13588	0.0
K13589	0.0
K02052	78.0
K02053	81.0
K02050	2999.0
K02051	2771.0
K02056	1969.0
K05553	0.0
K02054	77.0
K02055	37.0
K02058	758.0
K02059	0.0
K05558	0.0
K05559	0.0
K03895	0.0
K03894	0.0
K03897	1.0
K03896	0.0
K03891	0.0
K03890	0.0
K03893	16.0
K03892	2978.0
K02423	1.0
K05342	0.0
K05341	16.0
K12989	0.0
K12988	0.0
K02420	948.0
K12981	0.0
K12980	0.0
K12983	0.0
K12982	0.0
K12985	0.0
K12984	0.0
K12987	0.0
K02426	137.0
K13854	0.0
K03098	124.0
K13853	43.0
K03095	967.0
K05344	1.0
K03091	5595.0
K03090	43.0
K03093	59.0
K03092	879.0
K06113	18.0
K09632	0.0
K02429	358.0
K06118	1.0
K05716	0.0
K04844	44.0
K11632	9.0
K11630	12.0
K11631	19.0
K11637	0.0
K11635	3.0
K11638	0.0
K11639	0.0
K07572	0.0
K07573	0.0
K07570	377.0
K07571	566.0
K07576	1236.0
K07577	0.0
K07574	1819.0
K07575	0.0
K07578	0.0
K07579	0.0
K11189	4626.0
K11184	579.0
K11187	0.0
K11180	40.0
K11181	40.0
K11183	40.0
K10764	0.0
K10763	0.0
K10762	0.0
K01938	2507.0
K01939	3071.0
K01934	2429.0
K01935	205.0
K01937	2528.0
K01930	0.0
K01932	11.0
K01933	2205.0
K07798	2.0
K07799	40.0
K07796	39.0
K07797	0.0
K07794	2.0
K07795	4.0
K07792	10.0
K07793	361.0
K07790	0.0
K07791	5.0
K06379	1267.0
K00968	150.0
K06378	1328.0
K06377	4.0
K06376	0.0
K06375	0.0
K09814	11.0
K09813	11.0
K06372	0.0
K06371	1.0
K06370	1.0
K01249	0.0
K01246	921.0
K01247	13.0
K01244	0.0
K01243	2485.0
K08919	0.0
K01241	15.0
K02919	1689.0
K02913	3266.0
K02912	0.0
K02911	2525.0
K02910	0.0
K02917	0.0
K02916	2547.0
K02915	0.0
K02914	2540.0
K00228	2.0
K00227	0.0
K00226	2818.0
K00224	0.0
K00223	0.0
K00222	0.0
K00221	0.0
K00220	0.0
K01798	0.0
K01799	11.0
K01068	0.0
K01069	131.0
K01062	4.0
K01791	2248.0
K01792	1.0
K01061	12.0
K01066	72.0
K01067	72.0
K01796	2.0
K01797	14.0
K05499	162.0
K14468	0.0
K14469	0.0
K14465	0.0
K14466	0.0
K14467	0.0
K10834	0.0
K10833	0.0
K02266	0.0
K03793	0.0
K03790	529.0
K03791	0.0
K03796	1.0
K03797	2149.0
K03794	0.0
K03795	1.0
K03798	4409.0
K03799	786.0
K13448	0.0
K12538	0.0
K12539	0.0
K12530	0.0
K12531	0.0
K12532	0.0
K12533	0.0
K12534	0.0
K12535	0.0
K12536	0.0
K12537	0.0
K03136	0.0
K09790	990.0
K09791	40.0
K09792	0.0
K09793	175.0
K09794	40.0
K09795	0.0
K09796	0.0
K09797	267.0
K09798	40.0
K09799	84.0
K10972	1.0
K10973	0.0
K10977	2.0
K10974	315.0
K10975	2.0
K10978	0.0
K10979	71.0
K06308	1.0
K00315	0.0
K09862	0.0
K06303	0.0
K09860	0.0
K09861	1868.0
K06306	375.0
K06307	0.0
K06305	1.0
K11373	0.0
K04047	1008.0
K04046	0.0
K04045	254.0
K04044	0.0
K04043	2654.0
K04042	2552.0
K04041	1541.0
K04040	1.0
K02700	1.0
K04049	0.0
K04048	0.0
K02707	1.0
K02704	1.0
K02705	1.0
K10020	0.0
K10021	0.0
K10022	0.0
K10023	0.0
K10024	0.0
K10025	0.0
K10026	47.0
K10027	1.0
K13612	0.0
K13613	0.0
K13611	0.0
K13614	0.0
K13615	0.0
K05794	43.0
K05795	227.0
K05796	67.0
K05797	0.0
K05790	0.0
K05791	0.0
K05792	10.0
K05793	0.0
K05798	0.0
K05799	1820.0
K01474	0.0
K01477	0.0
K01476	15.0
K01471	0.0
K01470	681.0
K01473	0.0
K13039	0.0
K01479	14.0
K01478	713.0
K05570	191.0
K05571	190.0
K05572	1.0
K05573	1.0
K02078	4666.0
K02079	0.0
K05576	1.0
K02074	687.0
K02075	687.0
K02076	442.0
K02077	728.0
K02071	2018.0
K02072	2008.0
K02073	2808.0
K03309	91.0
K03308	3563.0
K03305	932.0
K03304	0.0
K03307	1208.0
K03306	1108.0
K03301	0.0
K03300	542.0
K03303	1383.0
K03302	4.0
K06173	3416.0
K06175	0.0
K06174	0.0
K06177	129.0
K06176	0.0
K06179	1368.0
K07680	0.0
K03867	1.0
K03838	0.0
K12053	0.0
K11618	199.0
K11619	1.0
K11614	1.0
K11615	0.0
K11616	0.0
K11617	50.0
K11610	0.0
K11611	0.0
K11960	1.0
K11961	2.0
K02836	2546.0
K10565	0.0
K10564	0.0
K02837	1853.0
K10561	286.0
K10560	284.0
K10563	2212.0
K10562	0.0
K02838	2547.0
K06858	0.0
K02839	149.0
K06859	77.0
K12700	938.0
K07558	0.0
K07559	237.0
K07228	0.0
K07229	0.0
K07226	0.0
K07224	13.0
K07225	0.0
K07222	1.0
K07223	212.0
K07220	1023.0
K07221	23.0
K10709	659.0
K10708	0.0
K10701	0.0
K10703	0.0
K10702	0.0
K10704	0.0
K05984	0.0
K07537	0.0
K08652	0.0
K08651	0.0
K08658	0.0
K08659	2314.0
K05982	1.0
K07451	0.0
K07453	0.0
K07452	0.0
K07455	208.0
K07454	1.0
K09707	186.0
K07457	67.0
K09706	16.0
K07104	335.0
K00029	56.0
K00028	1.0
K00799	26.0
K00798	1508.0
K00797	1096.0
K00024	277.0
K00795	0.0
K00026	0.0
K00021	0.0
K00020	342.0
K00023	0.0
K00022	0.0
K09017	34.0
K01269	2016.0
K09015	1064.0
K09014	1363.0
K09013	1793.0
K09011	126.0
K09010	0.0
K01261	287.0
K01262	2316.0
K01263	7.0
K01264	0.0
K01265	2941.0
K01266	221.0
K09018	0.0
K08227	0.0
K08226	1.0
K08225	0.0
K08224	11.0
K08223	12.0
K08222	2.0
K08221	0.0
K00249	12.0
K01790	1820.0
K00241	158.0
K00240	503.0
K00243	2225.0
K00242	0.0
K00245	41.0
K00244	3346.0
K00247	0.0
K00246	40.0
K01795	240.0
K06983	0.0
K02799	5.0
K02798	321.0
K02791	56.0
K02790	4.0
K02793	1269.0
K02795	3552.0
K02794	3656.0
K02796	2957.0
K04564	537.0
K04565	474.0
K04566	149.0
K04567	2390.0
K01040	21.0
K01041	6.0
K04562	642.0
K04568	0.0
K01049	0.0
K02535	186.0
K02242	976.0
K02536	188.0
K02531	456.0
K02246	737.0
K02533	49.0
K02532	94.0
K02248	625.0
K02538	25.0
K00581	0.0
K13421	1.0
K01013	0.0
K15018	0.0
K15019	0.0
K03110	2543.0
K03111	5000.0
K03112	0.0
K03113	135.0
K03116	346.0
K03117	42.0
K03118	258.0
K03119	0.0
K10919	0.0
K12552	12.0
K12553	11.0
K12551	11.0
K12556	48.0
K12554	7.0
K12555	1685.0
K06892	0.0
K06893	1.0
K06890	1120.0
K06891	54.0
K06896	605.0
K06897	931.0
K06894	60.0
K06895	228.0
K10954	0.0
K10956	0.0
K06899	0.0
K06328	9.0
K06329	1.0
K10952	0.0
K10953	0.0
K11395	0.0
K11391	0.0
K11390	0.0
K11392	42.0
K00499	0.0
K00494	6.0
K00495	0.0
K00496	0.0
K00491	12.0
K00492	13.0
K00493	1.0
K13591	0.0
K01467	804.0
K13593	0.0
K13592	0.0
K04021	0.0
K04020	0.0
K04023	274.0
K04022	0.0
K04025	0.0
K04024	224.0
K04027	53.0
K04026	89.0
K04029	692.0
K04028	611.0
K07055	0.0
K07054	1.0
K07057	0.0
K07056	2680.0
K07051	0.0
K07050	1209.0
K07053	2282.0
K07052	4193.0
K07059	0.0
K07058	2352.0
K10040	734.0
K10041	1005.0
K10046	0.0
K04799	0.0
K04798	0.0
K04793	0.0
K04792	0.0
K04791	0.0
K04790	0.0
K04797	0.0
K04796	0.0
K04795	0.0
K04794	8.0
K13638	0.0
K13639	0.0
K13634	0.0
K13635	0.0
K13636	0.0
K13637	3.0
K13630	0.0
K13631	0.0
K13632	0.0
K13633	1.0
K02042	1839.0
K05778	0.0
K05779	0.0
K05776	158.0
K05541	0.0
K05774	0.0
K05775	0.0
K05772	40.0
K05773	40.0
K05540	666.0
K01459	0.0
K01458	0.0
K01457	2.0
K01455	6.0
K01454	0.0
K01453	0.0
K01452	1.0
K01451	199.0
K01450	0.0
K05518	1.0
K08070	134.0
K08071	0.0
K05516	123.0
K08077	64.0
K05515	994.0
K13093	0.0
K11783	0.0
K12949	0.0
K12945	0.0
K12944	0.0
K12941	79.0
K12940	8.0
K12943	0.0
K12942	155.0
K14728	0.0
K14727	0.0
K11785	0.0
K00108	12.0
K13890	7.0
K13891	7.0
K13892	5.0
K13893	0.0
K13894	0.0
K13895	0.0
K13896	0.0
K06159	0.0
K06158	3156.0
K06153	2529.0
K06152	0.0
K06151	0.0
K06157	0.0
K06156	0.0
K06155	0.0
K06154	0.0
K03327	408.0
K03326	6.0
K03325	99.0
K03324	3054.0
K03322	370.0
K03321	277.0
K03320	670.0
K03329	0.0
K03328	470.0
K04802	0.0
K04801	0.0
K04800	0.0
K11948	0.0
K01505	0.0
K04756	0.0
K11940	0.0
K11941	0.0
K11942	1.0
K11943	0.0
K11944	0.0
K01507	3218.0
K11946	0.0
K11947	0.0
K01506	0.0
K01501	15.0
K01500	66.0
K01503	0.0
K06714	157.0
K04750	346.0
K12789	0.0
K12788	0.0
K11526	0.0
K10810	8.0
K11522	1.0
K11523	1.0
K08675	0.0
K08676	14.0
K08677	0.0
K08679	1.0
K11521	1.0
K10547	70.0
K10546	80.0
K10545	20.0
K10544	4.0
K10543	19.0
K10542	876.0
K10541	877.0
K10540	1021.0
K10549	11.0
K10548	70.0
K14630	0.0
K11529	0.0
K00007	0.0
K00005	1129.0
K13444	0.0
K00003	2197.0
K00002	433.0
K00001	965.0
K01186	551.0
K00009	96.0
K00008	1399.0
K10726	0.0
K10725	0.0
K08246	0.0
K00263	5.0
K00262	1746.0
K00261	5.0
K00260	61.0
K00266	6107.0
K00265	280.0
K01200	642.0
K01201	320.0
K01206	2087.0
K01207	1032.0
K01205	136.0
K01208	88.0
K01209	2340.0
K06167	157.0
K00917	560.0
K00912	185.0
K00919	1789.0
K02519	2527.0
K02518	2502.0
K02517	185.0
K02511	0.0
K02510	26.0
K13409	0.0
K13408	0.0
K03179	180.0
K03170	0.0
K03177	2547.0
K12574	2495.0
K12570	0.0
K12573	2555.0
K11009	0.0
K11008	0.0
K11005	0.0
K11004	0.0
K11007	0.0
K11006	0.0
K11003	0.0
K08296	18.0
K08297	1.0
K08295	0.0
K02634	1.0
K02635	1.0
K10622	0.0
K07693	448.0
K07692	2.0
K07691	0.0
K07690	0.0
K07697	0.0
K07696	406.0
K07695	0.0
K07694	42.0
K07699	1131.0
K07698	0.0
K07079	1356.0
K07078	499.0
K07077	1.0
K07076	302.0
K07075	574.0
K07074	39.0
K07073	0.0
K07072	0.0
K07071	80.0
K07070	0.0
K14584	0.0
K11620	0.0
K09190	1.0
K11623	0.0
K05759	0.0
K08589	0.0
K11625	0.0
K11995	0.0
K01439	1979.0
K01438	223.0
K01431	0.0
K01430	177.0
K01433	9.0
K01432	0.0
K01434	5.0
K01437	0.0
K01436	813.0
K05539	0.0
K14520	0.0
K12963	0.0
K12962	0.0
K12961	0.0
K12960	1501.0
K14749	0.0
K14748	0.0
K02972	0.0
K14743	0.0
K14742	1100.0
K14745	0.0
K14744	0.0
K14747	0.0
K14746	0.0
K02167	0.0
K02164	0.0
K02160	1156.0
K02168	0.0
K02169	129.0
K10931	0.0
K03341	0.0
K03340	707.0
K03343	0.0
K03342	95.0
K03346	748.0
K12299	0.0
K12291	0.0
K12290	0.0
K12293	0.0
K12292	1.0
K12295	4.0
K12294	3.0
K12297	2.0
K12368	0.0
K11922	0.0
K11923	0.0
K11920	0.0
K11921	0.0
K11926	0.0
K11927	243.0
K11924	106.0
K11925	0.0
K11928	752.0
K13181	0.0
K13219	0.0
K07262	0.0
K07263	199.0
K07260	1293.0
K07261	0.0
K07266	0.0
K07267	0.0
K07264	0.0
K07265	0.0
K07268	0.0
K07269	0.0
K01155	623.0
K04478	11.0
K04479	0.0
K10528	0.0
K14952	0.0
K07486	43.0
K07487	136.0
K07484	338.0
K07485	3.0
K07482	90.0
K07483	3128.0
K07480	0.0
K07481	30.0
K07488	40.0
K07489	0.0
K11210	9.0
K11211	0.0
K11212	0.0
K11214	157.0
K11216	2.0
K06300	1.0
K00061	0.0
K00060	24.0
K06301	1.0
K00065	138.0
K00064	0.0
K00067	1951.0
K00066	0.0
K00069	0.0
K00068	23.0
K06304	1.0
K08262	0.0
K08261	0.0
K08260	0.0
K08265	0.0
K08264	0.0
K00288	0.0
K00285	2.0
K00284	1252.0
K00287	2439.0
K00286	2083.0
K00281	134.0
K00280	0.0
K00283	257.0
K00282	257.0
K08088	0.0
K14198	4.0
K14199	8.0
K03452	0.0
K14194	8.0
K14195	4.0
K14196	4.0
K14197	4.0
K14192	4.0
K14193	4.0
K01880	1478.0
K01881	2718.0
K01883	2548.0
K01885	1472.0
K04618	0.0
K01887	2695.0
K01224	641.0
K01889	2547.0
K01226	690.0
K01227	316.0
K01220	538.0
K01222	117.0
K01223	2805.0
K02759	1728.0
K02755	48.0
K02757	3238.0
K02756	9.0
K14998	0.0
K02750	739.0
K02753	3.0
K02752	0.0
K00939	2463.0
K00938	964.0
K00937	1843.0
K00936	8707.0
K00935	0.0
K00934	0.0
K00933	0.0
K00932	0.0
K00931	1728.0
K00930	3172.0
K01089	151.0
K01080	0.0
K01081	634.0
K01082	0.0
K01083	1.0
K01084	0.0
K01085	0.0
K01087	0.0
K02571	0.0
K02570	54.0
K02573	53.0
K02572	0.0
K02575	196.0
K02574	393.0
K07780	0.0
K03488	1460.0
K03489	550.0
K03482	0.0
K03483	96.0
K03480	192.0
K03481	663.0
K03486	920.0
K03487	0.0
K03484	2835.0
K03485	0.0
K02287	1.0
K02286	2.0
K02285	1.0
K02284	1.0
K02283	2221.0
K02282	96.0
K02281	0.0
K02280	40.0
K02289	1.0
K02288	1.0
K03626	0.0
K03627	0.0
K03624	4251.0
K03625	2546.0
K03151	2360.0
K03620	54.0
K03153	8.0
K08869	0.0
K03628	1694.0
K03629	2501.0
K09738	0.0
K09739	0.0
K09736	0.0
K09737	0.0
K09735	0.0
K09732	0.0
K09733	0.0
K09730	0.0
K09731	0.0
K09888	1356.0
K09889	40.0
K09880	0.0
K09882	39.0
K09883	0.0
K09884	0.0
K09887	0.0
K11027	0.0
K11026	0.0
K11025	0.0
K11024	0.0
K07679	0.0
K07678	0.0
K11021	0.0
K11020	0.0
K07675	0.0
K07674	0.0
K07676	0.0
K07671	0.0
K07670	0.0
K07673	0.0
K07672	0.0
K01117	0.0
K12048	0.0
K07019	41.0
K07018	0.0
K07011	1217.0
K07010	1880.0
K07013	2.0
K07012	1274.0
K07015	2330.0
K07014	10.0
K07017	85.0
K07016	13.0
K10084	0.0
K08372	66.0
K05884	17.0
K05885	267.0
K05886	39.0
K05887	0.0
K05880	0.0
K05881	0.0
K05882	1.0
K05883	0.0
K08902	1.0
K05739	26.0
K05888	0.0
K05889	0.0
K08903	1.0
K00547	251.0
K00544	0.0
K00545	0.0
K00542	0.0
K00543	0.0
K00540	4726.0
K00548	1946.0
K00549	676.0
K01145	0.0
K01412	2.0
K01147	40.0
K01417	904.0
K00038	8.0
K01143	0.0
K01142	2559.0
K01419	642.0
K00788	2444.0
K00789	3215.0
K12502	0.0
K14762	0.0
K14761	1776.0
K06195	0.0
K03819	0.0
K03818	2.0
K03814	46.0
K03817	153.0
K03816	2210.0
K03811	794.0
K03810	54.0
K03813	2.0
K11908	0.0
K11909	0.0
K11904	0.0
K11905	0.0
K11906	0.0
K11907	0.0
K11900	0.0
K11901	0.0
K11902	0.0
K11903	0.0
K10986	5.0
K13238	0.0
K13239	0.0
K13797	0.0
K07248	783.0
K13796	0.0
K07244	0.0
K07245	0.0
K07246	28.0
K07240	3120.0
K07241	24.0
K07242	1.0
K07243	17.0
K01268	0.0
K05296	0.0
K02821	688.0
K09016	0.0
K09945	0.0
K09944	0.0
K09947	0.0
K09946	0.0
K09941	0.0
K09940	23.0
K09943	0.0
K09942	1.0
K09949	40.0
K09948	0.0
K10851	26.0
K10850	11.0
K03666	162.0
K03667	642.0
K03196	0.0
K03665	2551.0
K11275	0.0
K06012	745.0
K00048	1115.0
K10857	0.0
K09773	894.0
K00043	8.0
K00042	563.0
K00041	464.0
K00040	535.0
K00046	1475.0
K00733	0.0
K00044	0.0
K06011	0.0
K09012	0.0
K06016	49.0
K06017	0.0
K06014	0.0
K06015	206.0
K06019	55.0
K01075	0.0
K12221	0.0
K06444	0.0
K04632	0.0
K14977	22.0
K14974	0.0
K00958	55.0
K00951	2696.0
K00950	564.0
K00952	6.0
K00955	524.0
K00954	2550.0
K00957	568.0
K00956	567.0
K00590	5.0
K02777	918.0
K02775	416.0
K02774	376.0
K02773	422.0
K02771	82.0
K02770	1934.0
K02779	336.0
K02778	2.0
K01606	0.0
K01607	1379.0
K01604	0.0
K01605	0.0
K01602	1.0
K01601	10.0
K03750	348.0
K01609	1390.0
K02553	0.0
K02804	507.0
K02551	253.0
K02806	67.0
K02557	674.0
K02800	400.0
K05275	0.0
K02802	0.0
K13300	1.0
K02558	11.0
K02809	29.0
K02808	18.0
K03600	0.0
K03601	2546.0
K03602	2537.0
K03603	0.0
K03604	166.0
K03605	80.0
K03606	10.0
K03607	0.0
K03608	925.0
K03609	1523.0
K06078	0.0
K06079	4.0
K09710	2545.0
K09711	8.0
K09712	0.0
K06073	0.0
K06074	0.0
K06075	45.0
K06076	107.0
K06077	39.0
K06382	1081.0
K06383	505.0
K06380	0.0
K06381	843.0
K06386	1.0
K06387	1087.0
K06384	40.0
K06385	1169.0
K06388	0.0
K06389	0.0
K12466	0.0
K12468	0.0
K07657	50.0
K07656	0.0
K07655	0.0
K07654	0.0
K07653	0.0
K07652	1063.0
K07651	12.0
K07650	85.0
K07659	0.0
K07658	2209.0
K11041	76.0
K11040	27.0
K11043	4.0
K11042	4.0
K11045	0.0
K11044	0.0
K11047	0.0
K11046	0.0
K11049	0.0
K11048	0.0
K07387	128.0
K07386	1406.0
K06926	1796.0
K06927	19.0
K06924	0.0
K06925	2547.0
K06922	1.0
K06923	1247.0
K06920	88.0
K06921	949.0
K06928	87.0
K06929	131.0
K07033	1119.0
K07032	114.0
K07031	296.0
K07030	1891.0
K07037	205.0
K07035	1683.0
K07034	39.0
K07039	1.0
K07038	171.0
K10829	0.0
K00384	5263.0
K00385	109.0
K00386	0.0
K00387	0.0
K00380	13.0
K00381	6.0
K00382	1049.0
K00383	440.0
K00389	1.0
K01387	0.0
K01385	0.0
K01389	0.0
K09158	1.0
K09159	0.0
K09156	0.0
K09157	1664.0
K09154	0.0
K09155	1217.0
K09152	0.0
K09153	370.0
K09150	0.0
K09151	53.0
K05970	411.0
K05714	0.0
K05715	0.0
K05710	0.0
K05711	0.0
K05712	0.0
K05713	0.0
K00560	2336.0
K00561	8.0
K00563	680.0
K00564	947.0
K00566	2692.0
K00567	1557.0
K00568	10.0
K00569	0.0
K05575	14.0
K01169	0.0
K01167	0.0
K01166	0.0
K05577	20.0
K01163	618.0
K01161	0.0
K01160	0.0
K05578	1.0
K05579	1.0
K08092	321.0
K08093	88.0
K08094	150.0
K08095	0.0
K08096	0.0
K08097	0.0
K02254	0.0
K02255	0.0
K01743	0.0
K02251	0.0
K02061	0.0
K01741	0.0
K02060	0.0
K00114	1.0
K02122	1842.0
K02123	1960.0
K02120	1974.0
K02121	885.0
K02124	1978.0
K03837	0.0
K03836	0.0
K03835	0.0
K03834	0.0
K03833	151.0
K03832	204.0
K03831	0.0
K03830	571.0
K00443	0.0
K03839	160.0
K02067	89.0
K10189	369.0
K13038	4467.0
K13787	188.0
K13788	42.0
K13789	7146.0
K10188	904.0
K12255	0.0
K12254	0.0
K12257	1584.0
K12256	0.0
K12251	594.0
K12250	0.0
K12253	0.0
K12252	0.0
K13252	113.0
K13256	186.0
K13255	0.0
K12079	0.0
K12078	0.0
K12071	0.0
K12070	0.0
K12073	1.0
K12072	0.0
K09912	0.0
K06236	0.0
K06237	0.0
K05519	1.0
K09914	39.0
K11788	0.0
K11782	0.0
K11780	1.0
K11781	1.0
K11787	0.0
K11784	0.0
K11530	0.0
K12787	0.0
K12786	0.0
K12785	0.0
K12784	0.0
K06718	0.0
K09969	0.0
K09968	0.0
K09967	159.0
K09966	1.0
K09965	0.0
K09964	0.0
K09963	1116.0
K09962	136.0
K09961	1.0
K09960	1.0
K11527	32.0
K11524	1.0
K11525	1.0
K11250	0.0
K11253	0.0
K11258	0.0
K11528	0.0
K00713	0.0
K00712	333.0
K10780	0.0
K10783	4.0
K10125	0.0
K10124	0.0
K10126	0.0
K10121	489.0
K10123	0.0
K10122	489.0
K04652	626.0
K04653	273.0
K04651	802.0
K04656	275.0
K04654	275.0
K04655	291.0
K00973	1563.0
K00972	531.0
K00971	442.0
K00970	185.0
K00975	4604.0
K00974	6963.0
K00979	250.0
K00978	92.0
K14954	0.0
K14955	0.0
K14956	1.0
K06178	1441.0
K01596	32.0
K01597	966.0
K01594	0.0
K01595	280.0
K01592	0.0
K01593	39.0
K01590	88.0
K01591	2101.0
K01598	49.0
K01599	2209.0
K02711	1.0
K02710	1.0
K02713	1.0
K02712	1.0
K02714	1.0
K02717	1.0
K02716	1.0
K02719	1.0
K02718	1.0
K03449	269.0
K03446	133.0
K03444	1.0
K03445	0.0
K03442	2417.0
K01620	1167.0
K01621	765.0
K01622	0.0
K01623	356.0
K01624	3433.0
K01625	3268.0
K01626	1299.0
K01627	185.0
K01628	1586.0
K01629	179.0
K05299	0.0
K02829	12.0
K02828	5.0
K02827	12.0
K02826	12.0
K02825	700.0
K02824	2340.0
K02823	1653.0
K02822	775.0
K03198	0.0
K03199	0.0
K03668	4.0
K03669	0.0
K03190	177.0
K03191	8.0
K03660	1141.0
K03194	0.0
K03195	0.0
K03664	2547.0
K03197	0.0
K09772	2347.0
K06013	11.0
K09770	29.0
K09771	9.0
K09776	1.0
K09777	962.0
K09774	49.0
K09775	597.0
K09778	332.0
K09779	730.0
K06269	0.0
K06323	0.0
K11624	0.0
K02991	0.0
K02990	2268.0
K02624	0.0
K02240	1044.0
K08282	43.0
K12440	0.0
K12441	0.0
K12442	0.0
K12443	0.0
K12444	0.0
K12445	0.0
K12449	0.0
K02247	0.0
K07637	0.0
K07636	1663.0
K07639	0.0
K07638	0.0
K11069	1384.0
K11068	2383.0
K11063	8.0
K11062	0.0
K11061	0.0
K11060	0.0
K11066	0.0
K11065	593.0
K06900	0.0
K06901	3292.0
K06902	1153.0
K06903	64.0
K06904	369.0
K06905	340.0
K06906	280.0
K06907	356.0
K06908	300.0
K06909	110.0
K10821	0.0
K05905	10.0
K05904	0.0
K05906	0.0
K05900	0.0
K05903	40.0
K01406	0.0
K05909	0.0
K05908	0.0
K00368	0.0
K00369	0.0
K00366	307.0
K00367	1.0
K00364	950.0
K00365	0.0
K00362	11.0
K00363	11.0
K00360	0.0
```
