## Extended Data File 1 for "Diet induces reproducible alterations in the mouse and human gut microbiome": ERS622318_ERR692082.picrust

```
# Constructed from biom file
#OTU ID	ERR692082
K01365	0.0
K01364	0.0
K01361	26.0
K01360	0.0
K01362	3345.0
K02249	0.0
K05841	4.0
K05844	6.0
K05845	91.0
K05846	3031.0
K05847	3350.0
K00508	6.0
K00500	9.0
K00507	67.0
K00504	0.0
K00505	0.0
K12521	0.0
K01101	1594.0
K01103	595.0
K12520	0.0
K01104	16228.0
K05592	5395.0
K05593	2889.0
K05590	1.0
K05591	5.0
K05596	285.0
K05597	0.0
K05594	0.0
K05595	1147.0
K05599	0.0
K11964	0.0
K11962	4.0
K14540	6179.0
K12529	0.0
K12528	0.0
K06353	0.0
K02456	178.0
K02457	6.0
K02454	127.0
K02455	16.0
K02452	47.0
K02453	113.0
K02450	44.0
K02103	1927.0
K08138	182.0
K02108	6824.0
K02109	8721.0
K02458	6.0
K02459	6.0
K08137	1.0
K03851	278.0
K03850	0.0
K03852	276.0
K03855	9.0
K03856	6341.0
K13018	0.0
K13019	53.0
K13010	5.0
K13011	0.0
K13012	566.0
K13013	0.0
K13014	2.0
K13015	15.0
K13016	58.0
K13017	2.0
K08566	1.0
K08567	68.0
K13274	0.0
K13275	10.0
K13276	0.0
K13277	0.0
K03275	0.0
K03274	324.0
K03277	0.0
K03276	0.0
K03271	3255.0
K03270	2428.0
K03273	711.0
K03272	1413.0
K03279	0.0
K03278	0.0
K11022	0.0
K12277	0.0
K12276	2.0
K12270	10.0
K11058	0.0
K12279	2.0
K12278	43.0
K07557	0.0
K07550	0.0
K07552	328.0
K06319	0.0
K09909	0.0
K09908	2.0
K12051	0.0
K12050	0.0
K12057	3.0
K12056	2.0
K06221	4.0
K09900	1.0
K09903	7250.0
K09902	2.0
K09904	1.0
K09907	1.0
K09906	1.0
K11501	0.0
K03234	0.0
K00773	7222.0
K00772	114.0
K00777	0.0
K00776	0.0
K06313	161.0
K06315	0.0
K05574	4.0
K10201	30.0
K07176	0.0
K07177	282.0
K07174	0.0
K07175	1662.0
K07172	40.0
K07173	4190.0
K07170	686.0
K07171	13906.0
K07178	4.0
K07179	0.0
K00195	0.0
K00194	54.0
K00197	67.0
K00196	0.0
K00191	0.0
K00190	8.0
K00193	0.0
K00192	0.0
K00198	1688.0
K06405	5846.0
K10109	4349.0
K10108	6186.0
K10107	2.0
K01828	18.0
K01829	4.0
K01826	6.0
K01825	7.0
K01822	27.0
K01823	629.0
K01820	2.0
K01821	618.0
K00999	0.0
K00998	2808.0
K00995	11000.0
K00997	1159.0
K00996	30.0
K00991	7223.0
K00990	326.0
K00992	2.0
K11028	0.0
K02622	967.0
K02625	0.0
K03564	4210.0
K13489	3.0
K13488	3.0
K13483	7.0
K13482	6.0
K13481	6.0
K13480	2.0
K13487	0.0
K13486	3.0
K14680	0.0
K14681	0.0
K14682	5.0
K08358	93.0
K08357	51.0
K08356	0.0
K08355	0.0
K03469	6875.0
K03462	1.0
K03464	0.0
K03465	2804.0
K03466	7093.0
K01648	0.0
K01649	8586.0
K01643	1112.0
K01640	653.0
K01641	271.0
K01646	171.0
K01647	7392.0
K01644	1528.0
K02597	42.0
K02626	10.0
K02595	0.0
K02594	218.0
K02593	42.0
K02592	204.0
K02591	384.0
K02590	1724.0
K02598	1103.0
K02849	1.0
K14061	1.0
K14062	1.0
K14063	1.0
K14064	1.0
K14065	0.0
K14067	0.0
K02841	7.0
K02840	101.0
K02843	481.0
K02844	321.0
K02847	0.0
K02846	1.0
K02102	26.0
K09758	153.0
K06039	1.0
K06034	0.0
K06036	1.0
K06037	0.0
K06032	0.0
K01581	114.0
K02702	4.0
K02659	11.0
K13490	3.0
K13491	3.0
K03644	1007.0
K03645	1.0
K03646	7.0
K03647	265.0
K03640	426.0
K03641	338.0
K03642	717.0
K03643	6.0
K03648	6414.0
K03649	19.0
K06694	0.0
K11814	0.0
K12428	0.0
K12429	0.0
K12422	0.0
K12423	0.0
K12420	0.0
K12421	0.0
K12426	0.0
K12427	0.0
K12424	0.0
K12425	0.0
K07349	4.0
K07348	1.0
K05380	0.0
K07345	7.0
K07344	5.0
K07347	11.0
K07346	4.0
K07341	1614.0
K07340	4.0
K07343	1431.0
K07342	0.0
K06968	279.0
K06969	11522.0
K06962	166.0
K06963	0.0
K06960	6553.0
K06961	0.0
K06966	1508.0
K06967	6172.0
K06964	0.0
K06965	0.0
K08995	8.0
K08994	16.0
K08997	1.0
K08996	31.0
K08990	1.0
K08993	2.0
K08992	1.0
K08999	617.0
K08998	5482.0
K08344	1.0
K08345	1.0
K08346	1.0
K14940	0.0
K02724	4.0
K08349	1.0
K11815	0.0
K05929	0.0
K05928	4.0
K05927	1.0
K05924	0.0
K05922	0.0
K05921	8.0
K00349	701.0
K00698	0.0
K00340	744.0
K00341	744.0
K00690	3311.0
K00343	739.0
K00344	82.0
K00697	85.0
K00346	701.0
K00347	701.0
K09116	1296.0
K09117	6045.0
K05337	1433.0
K09118	18.0
K09119	0.0
K02106	483.0
K05823	246.0
K05820	4.0
K05826	2.0
K05827	0.0
K02100	1.0
K02101	0.0
K00524	0.0
K00525	4723.0
K00526	2781.0
K00527	12044.0
K00520	377.0
K00522	0.0
K00523	4.0
K02451	3.0
K00528	6675.0
K00529	4.0
K00025	0.0
K14215	0.0
K14213	0.0
K03453	810.0
K00796	2917.0
K05339	6.0
K00027	6410.0
K00794	3897.0
K00793	3580.0
K01347	148.0
K01346	0.0
K01344	0.0
K01343	0.0
K00791	7477.0
K01340	0.0
K00790	10085.0
K02694	4.0
K02696	4.0
K02697	4.0
K02690	4.0
K02691	12.0
K02692	4.0
K02693	4.0
K02698	7.0
K02699	4.0
K00836	2.0
K00837	732.0
K00835	5.0
K00832	56.0
K00833	1145.0
K00830	338.0
K00831	6779.0
K00839	480.0
K04335	0.0
K04334	0.0
K01120	5.0
K01126	6994.0
K04333	1.0
K01129	6237.0
K01128	0.0
K04339	0.0
K04338	2.0
K02470	12754.0
K02471	5.0
K02472	232.0
K02473	0.0
K02474	2227.0
K02475	2.0
K02476	2.0
K02477	2666.0
K02478	13.0
K02479	17.0
K09019	2.0
K01267	5109.0
K13074	0.0
K13075	0.0
K11441	0.0
K14055	1.0
K13299	0.0
K13292	6726.0
K14057	1.0
K14056	1.0
K02856	179.0
K02585	499.0
K12211	0.0
K12210	0.0
K12213	0.0
K12212	0.0
K12215	0.0
K02854	1.0
K12217	0.0
K12216	0.0
K12219	0.0
K12218	0.0
K02855	23.0
K08692	0.0
K08693	0.0
K08690	0.0
K08691	0.0
K08696	10.0
K08697	4.0
K11748	1.0
K11749	7164.0
K11746	2.0
K11747	2.0
K11744	1.0
K11745	2.0
K11742	279.0
K11743	1531.0
K11740	2.0
K11741	871.0
K13920	997.0
K13921	6.0
K13922	2482.0
K13923	6.0
K13924	66.0
K13925	0.0
K13926	43.0
K13927	714.0
K13928	2.0
K13929	6.0
K09923	2.0
K09922	912.0
K06201	3347.0
K06200	3789.0
K06207	5965.0
K06206	1584.0
K06205	2.0
K09924	22.0
K09929	0.0
K06208	152.0
K00759	3930.0
K00758	30.0
K00752	3.0
K00757	5299.0
K00756	2275.0
K00754	7098.0
K06001	2907.0
K05557	0.0
K09766	2118.0
K05554	0.0
K07475	0.0
K07150	2660.0
K07151	317.0
K07152	350.0
K07153	2.0
K07154	2921.0
K07155	0.0
K07156	5.0
K07157	8.0
K07406	4149.0
K07407	11792.0
K07404	5448.0
K07405	937.0
K07402	7135.0
K07403	113.0
K07400	2.0
K07401	2.0
K01808	7724.0
K01809	3234.0
K01800	8.0
K01801	0.0
K01802	1130.0
K01803	7054.0
K01804	2246.0
K01805	524.0
K01807	1685.0
K09718	0.0
K14668	0.0
K14669	0.0
K14666	0.0
K14667	0.0
K01664	472.0
K01665	821.0
K01666	3161.0
K01667	756.0
K01660	0.0
K01661	369.0
K01662	7061.0
K01663	0.0
K01668	4.0
K01669	395.0
K02863	7244.0
K02862	0.0
K02860	6961.0
K02867	7250.0
K02866	0.0
K02864	5259.0
K02869	0.0
K05362	7.0
K05365	8.0
K03402	6566.0
K03403	8.0
K03400	0.0
K03406	44933.0
K03407	4980.0
K03404	30.0
K03405	34.0
K03408	8510.0
K03409	522.0
K02315	9321.0
K02314	7478.0
K02317	1.0
K02316	7243.0
K02313	7522.0
K02312	43.0
K02319	0.0
K12405	0.0
K12152	1.0
K12151	1.0
K07091	5.0
K07090	11249.0
K07093	10.0
K07092	0.0
K07095	9809.0
K07094	6.0
K07097	42.0
K07096	278.0
K07099	1055.0
K07098	7939.0
K11175	7220.0
K11174	0.0
K11177	10.0
K11176	0.0
K11173	0.0
K11179	288.0
K11178	7.0
K00322	4.0
K00320	2.0
K00321	0.0
K00326	0.0
K00324	107.0
K00325	33.0
K00329	279.0
K05945	87.0
K05944	0.0
K05947	0.0
K05946	3424.0
K06944	0.0
K06945	4.0
K06946	4.0
K06415	166.0
K06940	4012.0
K06941	7301.0
K06942	7244.0
K06943	0.0
K10806	6.0
K10807	1.0
K10804	15.0
K10805	26.0
K06948	299.0
K06949	8429.0
K06418	28.0
K09138	57.0
K09139	0.0
K09134	1587.0
K09135	0.0
K09136	319.0
K09137	339.0
K09130	0.0
K09131	396.0
K09132	1343.0
K09133	1.0
K05808	7086.0
K05809	1.0
K05804	1276.0
K05805	6.0
K05806	0.0
K05807	1039.0
K05800	5.0
K05801	64.0
K05802	2.0
K05803	1.0
K01044	0.0
K01045	0.0
K01046	168.0
K02068	202.0
K04561	9.0
K01042	1066.0
K05568	6056.0
K05567	1517.0
K14273	0.0
K14275	0.0
K14274	18.0
K02062	1.0
K05245	0.0
K05564	2.0
K01048	2257.0
K02066	1694.0
K01322	493.0
K01325	0.0
K02065	1604.0
K01326	0.0
K05560	2.0
K02243	298.0
K08930	0.0
K02679	1.0
K02676	4.0
K02674	45.0
K02675	0.0
K02672	46.0
K02241	229.0
K02670	9.0
K02671	49.0
K00810	0.0
K00811	687.0
K00812	1246.0
K00813	1.0
K00814	0.0
K00817	7064.0
K00818	1158.0
K00819	58.0
K02530	99.0
K02245	298.0
K02244	269.0
K01499	0.0
K01498	0.0
K01493	7180.0
K01492	140.0
K01491	16756.0
K01497	297.0
K01496	392.0
K01495	2899.0
K01494	1364.0
K02418	4964.0
K02419	5345.0
K14492	0.0
K02412	3684.0
K02413	5246.0
K02410	5345.0
K02411	1908.0
K02416	5341.0
K02417	4165.0
K02414	2309.0
K02415	672.0
K00120	0.0
K00121	130.0
K00430	0.0
K13058	0.0
K13059	0.0
K13727	149.0
K13057	2.0
K13722	0.0
K13051	307.0
K13052	3891.0
K00435	0.0
K12054	0.0
K03239	0.0
K03238	0.0
K03231	0.0
K03230	2.0
K03232	0.0
K12059	1.0
K03237	0.0
K03236	0.0
K12058	2.0
K12239	0.0
K12238	0.0
K12235	0.0
K12234	634.0
K13942	0.0
K13940	3644.0
K13941	0.0
K12097	0.0
K12096	0.0
K12095	0.0
K12094	0.0
K12093	0.0
K12092	0.0
K12091	0.0
K12090	0.0
K12099	0.0
K12098	0.0
K06356	0.0
K05992	146.0
K03540	0.0
K06331	2416.0
K06330	29.0
K07138	4851.0
K07139	5092.0
K11811	4.0
K07132	1087.0
K07133	20841.0
K07130	4762.0
K07131	6.0
K07137	12820.0
K07134	0.0
K07135	0.0
K01860	0.0
K01866	7250.0
K01867	7233.0
K01865	3.0
K01868	8590.0
K01869	7250.0
K06140	8.0
K04766	1.0
K04767	336.0
K04764	452.0
K04762	692.0
K04763	7573.0
K04760	9.0
K04761	566.0
K04768	2.0
K04769	3896.0
K08313	8.0
K08312	2.0
K08311	156.0
K08310	9.0
K08317	159.0
K08316	5205.0
K08315	1.0
K08314	1042.0
K05149	0.0
K08319	0.0
K08318	0.0
K06339	0.0
K14648	0.0
K14392	315.0
K14393	53.0
K14645	24.0
K14647	1.0
K01689	9874.0
K01686	6406.0
K01687	10720.0
K01684	1497.0
K01685	4718.0
K01682	53.0
K01681	6910.0
K05308	0.0
K02889	0.0
K02888	7249.0
K02885	0.0
K02884	7250.0
K02887	7244.0
K02886	7250.0
K02881	7250.0
K02883	0.0
K13743	0.0
K02086	305.0
K02081	613.0
K02080	0.0
K02083	86.0
K02082	117.0
K13831	0.0
K03428	4.0
K03429	1862.0
K03424	8897.0
K03935	0.0
K03932	230.0
K03933	149.0
K03930	1473.0
K03931	48.0
K02339	6.0
K02338	7250.0
K02337	7193.0
K02336	4.0
K02335	8486.0
K02334	2494.0
K02330	0.0
K03688	4517.0
K03689	4.0
K03680	19.0
K03683	2.0
K03684	92.0
K03685	7244.0
K03686	18478.0
K03687	6193.0
K07301	4623.0
K07300	10.0
K07303	11.0
K07302	12.0
K07305	639.0
K07304	798.0
K07307	524.0
K07306	42.0
K07309	12.0
K07308	51.0
K02617	3.0
K02610	5.0
K02963	7250.0
K02612	6.0
K02961	5188.0
K09686	17773.0
K09687	48096.0
K09684	54.0
K09685	440.0
K09682	0.0
K09683	0.0
K09680	160.0
K09681	0.0
K09688	2.0
K09689	2.0
K05962	0.0
K05961	0.0
K05967	20.0
K05966	37.0
K11159	3.0
K05964	47.0
K05968	1.0
K11152	0.0
K00309	0.0
K00658	226.0
K00304	5.0
K00305	5.0
K00654	0.0
K00655	12241.0
K00652	1032.0
K00301	2.0
K00302	1277.0
K00303	20.0
K10828	0.0
K06431	0.0
K06432	0.0
K06433	0.0
K06434	8.0
K06436	187.0
K06437	0.0
K10820	19.0
K06439	0.0
K10822	0.0
K10823	0.0
K10826	0.0
K09167	1071.0
K06322	0.0
K14117	0.0
K14259	0.0
K14257	0.0
K01308	642.0
K01303	11.0
K01301	4.0
K01305	86.0
K01304	611.0
K02658	56.0
K00672	0.0
K02650	597.0
K02651	472.0
K02652	2078.0
K02653	2570.0
K02654	13447.0
K05687	0.0
K02656	45.0
K05685	6.0
K00878	5826.0
K00879	220.0
K00872	504.0
K00873	7319.0
K00870	4.0
K00876	8794.0
K00877	0.0
K00874	9532.0
K00875	0.0
K04487	13333.0
K04486	7518.0
K04485	6896.0
K04484	0.0
K04483	0.0
K04482	0.0
K04480	0.0
K04488	7565.0
K12049	0.0
K13693	1.0
K13706	0.0
K13694	227.0
K13695	1.0
K05977	0.0
K09516	24.0
K02434	9165.0
K02435	7497.0
K02436	73.0
K02437	2891.0
K05350	1899.0
K02431	2534.0
K08100	0.0
K02433	9261.0
K02438	6273.0
K02439	32.0
K03745	282.0
K03744	3252.0
K03747	45.0
K03210	7232.0
K03217	7459.0
K03216	6554.0
K03215	50.0
K03742	3532.0
K03219	2.0
K03218	6918.0
K03749	6.0
K03748	32.0
K02383	0.0
K06327	0.0
K06320	4714.0
K07238	7354.0
K09479	0.0
K09478	0.0
K09475	1.0
K09474	23.0
K09477	0.0
K09476	1.0
K09471	3.0
K09470	1.0
K09473	1.0
K09472	6.0
K07543	0.0
K06898	4981.0
K13967	0.0
K13963	2050.0
K07545	0.0
K00737	1240.0
K05345	1.0
K11706	1.0
K11707	26.0
K11704	1.0
K11705	1.0
K11708	26.0
K11709	24.0
K05588	0.0
K07114	3165.0
K07443	3300.0
K07116	4.0
K07117	3.0
K07110	5.0
K07447	7199.0
K07112	833.0
K07113	278.0
K07448	3270.0
K07118	412.0
K07119	33.0
K10619	0.0
K10618	0.0
K10617	0.0
K10616	0.0
K01848	4.0
K01849	4.0
K01844	2400.0
K01845	2534.0
K01846	46.0
K01847	1369.0
K01840	9396.0
K01841	442.0
K01842	0.0
K01843	1001.0
K06219	2.0
K10832	0.0
K05348	0.0
K14203	0.0
K08483	6938.0
K08482	12.0
K08481	9.0
K08480	4.0
K08485	1.0
K08484	3.0
K00464	4.0
K00467	0.0
K00466	0.0
K00461	0.0
K00460	0.0
K00463	0.0
K00462	7.0
K04509	0.0
K00469	0.0
K00468	0.0
K08645	0.0
K04744	328.0
K01518	0.0
K01519	0.0
K04748	16.0
K04749	265.0
K01514	12.0
K01515	9048.0
K01512	4549.0
K01510	0.0
K14623	358.0
K14626	0.0
K14627	0.0
K14628	0.0
K14629	0.0
K03918	0.0
K03919	4.0
K12372	2.0
K12373	4278.0
K12370	2.0
K12371	2.0
K02359	0.0
K02358	7336.0
K02351	0.0
K02352	1.0
K02355	12460.0
K02357	7250.0
K02356	7306.0
K13574	2.0
K13573	23.0
K13572	24.0
K13571	2.0
K13570	2.0
K12112	1.0
K12113	1.0
K12110	0.0
K12111	80.0
K07329	0.0
K07328	0.0
K07323	283.0
K07322	976.0
K07321	1456.0
K07320	5.0
K07327	0.0
K07326	0.0
K07325	0.0
K07324	0.0
K08163	1.0
K06180	17579.0
K06181	159.0
K06182	4830.0
K06183	6150.0
K06186	5.0
K06187	7250.0
K06188	1844.0
K06189	282.0
K08359	1.0
K07589	2.0
K07588	708.0
K07587	0.0
K07586	1511.0
K07585	0.0
K07584	7290.0
K07583	0.0
K07582	0.0
K07581	0.0
K07580	0.0
K11139	0.0
K05989	9013.0
K05988	0.0
K05985	1151.0
K05987	1.0
K05986	0.0
K10843	23.0
K08354	0.0
K10844	2.0
K10848	0.0
K00673	9.0
K00674	665.0
K00675	199.0
K00676	3513.0
K00677	1273.0
K06988	159.0
K06989	189.0
K08351	2.0
K06980	36.0
K06981	0.0
K06982	0.0
K08350	2.0
K06984	0.0
K06985	6.0
K06986	3.0
K06987	1875.0
K02445	2043.0
K02444	1655.0
K00582	0.0
K00583	0.0
K00580	0.0
K02110	8701.0
K00586	0.0
K00587	1.0
K00584	8.0
K08921	0.0
K02441	321.0
K00588	271.0
K08922	0.0
K02440	3049.0
K00018	7755.0
K08923	0.0
K02443	2907.0
K00019	59.0
K02442	0.0
K08925	0.0
K08926	0.0
K08927	0.0
K03149	2552.0
K06604	0.0
K00015	23.0
K01989	8461.0
K00854	11793.0
K00855	8.0
K00856	281.0
K00857	2446.0
K00850	17669.0
K00851	197.0
K00852	8856.0
K00853	350.0
K00858	7253.0
K00859	6799.0
K01181	1158.0
K01180	0.0
K01183	1705.0
K01182	8652.0
K01185	844.0
K01184	2.0
K01187	11276.0
K01188	5495.0
K02596	55.0
K13766	7.0
K13767	26.0
K13003	0.0
K13002	11.0
K13000	0.0
K02984	0.0
K02986	7250.0
K02987	0.0
K02636	7.0
K02982	6013.0
K02983	0.0
K02638	4.0
K02639	66.0
K02988	6899.0
K08298	20.0
K08299	0.0
K03583	66.0
K03582	66.0
K03581	8355.0
K03580	2.0
K03587	1078.0
K03586	5.0
K03585	1670.0
K03584	6912.0
K03589	6559.0
K03588	13045.0
K01725	4.0
K01724	64.0
K01727	59.0
K01726	3237.0
K01721	2.0
K01720	3.0
K01722	0.0
K13008	0.0
K01729	2.0
K01728	23.0
K09530	0.0
K09539	0.0
K02188	5977.0
K02189	5588.0
K02182	1.0
K02183	0.0
K03769	1618.0
K03768	10300.0
K03767	190.0
K03765	1.0
K03764	1.0
K03763	9366.0
K03762	17.0
K03761	25.0
K03760	10.0
K09457	586.0
K09456	5.0
K09459	132.0
K09458	7368.0
K00602	14888.0
K13988	0.0
K13985	0.0
K09981	26.0
K09980	0.0
K09983	10.0
K09982	3.0
K09985	43.0
K09984	8.0
K09987	2.0
K09986	2.0
K09989	1571.0
K09988	1598.0
K12583	22.0
K12582	1.0
K12589	0.0
K11720	48.0
K09759	3945.0
K10985	0.0
K10984	0.0
K07468	0.0
K07469	303.0
K07464	5118.0
K07465	9.0
K07466	0.0
K07467	3840.0
K07460	5329.0
K07461	3944.0
K07462	7230.0
K07463	0.0
K10679	283.0
K10678	1.0
K10671	0.0
K10670	2265.0
K10673	0.0
K10672	448.0
K10674	0.0
K10677	6.0
K10676	0.0
K08726	0.0
K08724	138.0
K08722	896.0
K08723	1.0
K08720	0.0
K08721	0.0
K08728	326.0
K10187	0.0
K00119	4.0
K00118	1.0
K00449	4.0
K00448	3.0
K00115	0.0
K00446	1.0
K00117	5.0
K00116	13.0
K00111	7118.0
K00442	0.0
K00113	56.0
K00112	93.0
K01539	0.0
K01531	5889.0
K04720	8934.0
K01533	7923.0
K01534	19340.0
K01535	0.0
K01537	6419.0
K14358	0.0
K14605	4.0
K14606	4.0
K00413	7.0
K10120	57.0
K05600	0.0
K05777	281.0
K03972	1.0
K03973	1388.0
K03970	298.0
K03971	1.0
K03976	6817.0
K03977	7244.0
K03974	278.0
K03975	997.0
K03978	7184.0
K03979	7250.0
K13378	609.0
K02372	6912.0
K02371	6267.0
K02377	2091.0
K02379	343.0
K03396	0.0
K03397	0.0
K03394	8579.0
K03395	0.0
K03392	4.0
K03393	0.0
K03390	783.0
K03391	0.0
K03399	71.0
K03027	0.0
K12136	0.0
K12137	26.0
K06610	23.0
K12138	0.0
K12139	0.0
K11444	3.0
K11440	2.0
K11443	7.0
K11442	1.0
K00612	35.0
K00613	12.0
K00610	5342.0
K00611	5428.0
K00616	4853.0
K00617	0.0
K00614	4.0
K00615	23013.0
K00619	333.0
K10863	0.0
K07874	0.0
K06234	0.0
K10240	1.0
K10241	1.0
K10242	1.0
K10243	23.0
K04110	1.0
K04113	0.0
K04112	0.0
K04115	0.0
K04114	0.0
K04117	0.0
K04116	0.0
K04118	0.0
K05517	2.0
K07705	75.0
K07704	369.0
K07707	1387.0
K07706	1467.0
K07701	42.0
K07700	2.0
K07703	43.0
K07702	2.0
K07709	597.0
K07708	6.0
K01955	10620.0
K13042	0.0
K09934	0.0
K09935	4770.0
K06216	96.0
K09937	280.0
K13745	1.0
K13746	0.0
K13747	3337.0
K13740	0.0
K13741	0.0
K13742	0.0
K06211	1241.0
K06212	30.0
K09933	8.0
K02618	5.0
K02619	775.0
K02968	7179.0
K02966	0.0
K02967	7244.0
K02616	5.0
K02965	7250.0
K02962	0.0
K02611	6.0
K02613	8.0
K03569	12557.0
K03568	246.0
K03565	6915.0
K06218	6.0
K03567	320.0
K03566	16.0
K03561	1925.0
K03560	5.0
K03563	5548.0
K03562	612.0
K06430	0.0
K01709	618.0
K01708	3.0
K01707	2.0
K01706	153.0
K01705	0.0
K01704	16260.0
K01703	16332.0
K01702	0.0
K14165	0.0
K14164	0.0
K14166	1.0
K14161	31.0
K14160	5.0
K14162	33.0
K05396	409.0
K03709	484.0
K03708	462.0
K08160	4.0
K03701	9683.0
K03700	5162.0
K03703	4909.0
K03702	7250.0
K03705	6584.0
K03704	8651.0
K03707	352.0
K03706	5035.0
K06289	0.0
K06288	0.0
K06283	3754.0
K06282	685.0
K06281	685.0
K06287	6971.0
K06286	269.0
K06285	148.0
K06284	1412.0
K08161	279.0
K07540	0.0
K06438	4493.0
K06869	0.0
K06868	0.0
K06867	22.0
K06866	1.0
K06865	0.0
K06864	4725.0
K06863	0.0
K06862	0.0
K06861	1082.0
K06860	6.0
K12659	0.0
K12658	3.0
K07547	0.0
K07546	0.0
K15023	0.0
K15022	41.0
K15020	0.0
K15024	3334.0
K08700	4.0
K08162	1238.0
K07544	0.0
K00137	1.0
K00135	321.0
K00134	7776.0
K00133	7230.0
K00132	12.0
K00131	27.0
K00130	1264.0
K00139	0.0
K00138	0.0
K00429	1.0
K00428	368.0
K00421	0.0
K00423	0.0
K00425	1335.0
K00427	1.0
K00426	1333.0
K14292	0.0
K14379	0.0
K14370	0.0
K14371	0.0
K14372	0.0
K14373	0.0
K14374	0.0
K14375	0.0
K09845	0.0
K14082	0.0
K14083	64.0
K14080	0.0
K14081	0.0
K14086	1240.0
K14087	1528.0
K14084	81.0
K14088	1528.0
K14089	1517.0
K01552	5284.0
K01551	481.0
K01556	12.0
K01557	0.0
K01554	149.0
K01555	7.0
K04708	0.0
K03955	0.0
K13689	0.0
K13688	31.0
K13683	0.0
K13685	924.0
K13684	0.0
K13687	0.0
K13686	0.0
K14159	0.0
K02399	5.0
K02398	2478.0
K02395	2261.0
K02394	376.0
K02397	3675.0
K02396	5825.0
K02391	10.0
K02390	5621.0
K02393	328.0
K02392	8247.0
K13533	0.0
K13532	0.0
K13531	2.0
K13530	148.0
K01550	0.0
K05658	0.0
K14054	14.0
K02601	7667.0
K02970	7146.0
K05378	0.0
K12339	241.0
K14060	5.0
K11687	0.0
K11686	0.0
K11685	1.0
K11689	385.0
K11688	336.0
K08939	0.0
K03048	299.0
K03049	0.0
K13821	701.0
K13820	10.0
K03042	0.0
K03043	7209.0
K03040	5259.0
K03041	0.0
K03046	7192.0
K03047	0.0
K03044	0.0
K03045	0.0
K00348	701.0
K09847	1.0
K00692	17.0
K00638	4507.0
K00639	1191.0
K00693	1.0
K00634	2733.0
K00635	0.0
K00630	0.0
K00631	3.0
K00632	2255.0
K00633	1846.0
K00691	535.0
K00696	0.0
K00694	146.0
K00695	4.0
K10854	0.0
K07811	0.0
K07810	1.0
K07813	7674.0
K07812	52.0
K07814	1909.0
K07816	334.0
K00090	3.0
K00091	1555.0
K00094	1048.0
K00096	3488.0
K00097	1446.0
K00098	5.0
K00099	6936.0
K10228	3.0
K10229	3.0
K12548	0.0
K10222	0.0
K10220	2.0
K10221	2.0
K10227	40.0
K05822	103.0
K01949	0.0
K01945	7222.0
K01947	0.0
K01946	0.0
K01941	326.0
K01940	6195.0
K06357	0.0
K07729	16479.0
K07728	0.0
K07727	12051.0
K07726	1598.0
K07725	0.0
K07724	1.0
K07723	160.0
K07722	323.0
K07721	0.0
K07720	23348.0
K00899	188.0
K05824	0.0
K00891	12382.0
K00892	1.0
K00895	516.0
K00897	419.0
K08151	155.0
K08153	157.0
K08154	1.0
K02948	7229.0
K02942	0.0
K02944	0.0
K05665	0.0
K02946	6896.0
K13793	0.0
K06352	0.0
K01769	0.0
K01768	417.0
K01761	15.0
K01760	299.0
K01762	0.0
K09578	0.0
K01766	2.0
K08164	0.0
K02493	7189.0
K08166	3.0
K08167	5.0
K02496	5.0
K02497	1.0
K02494	4.0
K02495	13110.0
K02498	5.0
K02499	281.0
K08168	0.0
K08169	307.0
K14415	1256.0
K14414	3.0
K06881	7809.0
K00436	1.0
K06332	0.0
K12815	0.0
K12810	0.0
K06885	471.0
K00437	10.0
K06335	0.0
K06334	4490.0
K03547	6025.0
K03546	2946.0
K03545	11495.0
K03544	11771.0
K03543	830.0
K06888	1774.0
K10941	1.0
K03549	281.0
K03548	1.0
K10940	0.0
K02236	540.0
K02237	5470.0
K02234	7.0
K02232	6059.0
K02233	7527.0
K02230	209.0
K02231	11662.0
K06359	0.0
K02238	6271.0
K02239	0.0
K03723	5256.0
K03722	1502.0
K03721	277.0
K03720	1.0
K03727	24.0
K03726	0.0
K03725	0.0
K03724	94.0
K06358	0.0
K12673	0.0
K12679	0.0
K12678	0.0
K06410	4168.0
K11898	0.0
K11899	0.0
K11896	13.0
K11897	6.0
K11894	0.0
K11895	12.0
K11892	10.0
K11893	10.0
K11890	3.0
K11891	10.0
K08762	1.0
K08764	0.0
K08765	0.0
K10418	0.0
K11325	4.0
K11326	0.0
K11327	0.0
K11328	0.0
K11329	8.0
K00151	4.0
K00150	5.0
K00153	0.0
K00400	0.0
K00407	6.0
K00406	9.0
K00405	50.0
K00404	49.0
K00158	231.0
K01342	0.0
K09388	0.0
K09386	2.0
K09384	106.0
K04094	1690.0
K04095	1641.0
K04096	6899.0
K04097	7.0
K04090	5.0
K04091	14.0
K04092	24.0
K04093	3.0
K04098	0.0
K04099	0.0
K01578	1.0
K01579	2960.0
K01574	22.0
K01575	385.0
K01576	0.0
K01577	6.0
K01571	5337.0
K01572	6375.0
K01573	175.0
K02009	2862.0
K02008	20050.0
K02005	6151.0
K02004	47947.0
K02007	3761.0
K02006	28152.0
K02001	449.0
K02000	602.0
K02003	70491.0
K02002	929.0
K03065	0.0
K08952	0.0
K03060	6199.0
K13809	0.0
K10948	0.0
K09607	0.0
K06125	0.0
K04337	0.0
K06120	1028.0
K06121	0.0
K04336	0.0
K01127	0.0
K09703	69.0
K00004	296.0
K14699	0.0
K09702	1026.0
K14698	0.0
K05311	129.0
K13829	8.0
K10943	42.0
K07291	0.0
K07290	4.0
K10206	7374.0
K10202	63.0
K10208	1.0
K10209	1.0
K01966	71.0
K01965	5.0
K01964	13.0
K01963	5113.0
K01962	1806.0
K01961	9523.0
K01960	782.0
K01969	9.0
K01968	6.0
K07749	1426.0
K07748	0.0
K07741	1331.0
K07740	2.0
K07743	0.0
K07742	6220.0
K07745	0.0
K07744	0.0
K07746	7.0
K01299	1684.0
K01295	1069.0
K01297	1516.0
K02922	0.0
K05603	4.0
K02921	0.0
K02926	7244.0
K05607	0.0
K02924	0.0
K05605	0.0
K02928	0.0
K02929	0.0
K00216	2.0
K00217	0.0
K00214	0.0
K00215	8345.0
K00213	0.0
K00210	26.0
K00211	0.0
K00218	4.0
K00219	23.0
K01035	11.0
K01034	2313.0
K04517	6892.0
K01740	14528.0
K01031	3.0
K01746	204.0
K01745	770.0
K01744	1150.0
K01749	2453.0
K01039	155.0
K04518	976.0
K09591	0.0
K14129	0.0
K14128	1.0
K14121	0.0
K14120	0.0
K14123	0.0
K14122	0.0
K14125	0.0
K14124	0.0
K14127	1.0
K14126	1.0
K03521	7479.0
K03520	0.0
K03523	8739.0
K03522	7642.0
K03525	7481.0
K03524	7745.0
K03527	7908.0
K03526	6384.0
K03529	6265.0
K03528	2.0
K06338	0.0
K02217	1700.0
K03299	1581.0
K03298	19.0
K13472	0.0
K03293	1733.0
K03292	16096.0
K03291	2.0
K03290	22.0
K03297	1279.0
K03296	5144.0
K03295	845.0
K03294	3220.0
K13009	1.0
K12690	0.0
K09743	0.0
K06022	0.0
K07190	4.0
K06021	0.0
K07192	1807.0
K06020	6.0
K06027	0.0
K06026	1.0
K09744	4.0
K07991	2.0
K08749	0.0
K09835	4.0
K09834	4.0
K10439	14978.0
K06351	1.0
K09833	4.0
K10925	0.0
K10924	45.0
K10927	43.0
K10926	2.0
K10923	0.0
K10922	0.0
K09629	0.0
K10697	4.0
K00179	2300.0
K00172	2371.0
K00171	385.0
K00170	389.0
K00177	1921.0
K00176	1663.0
K00175	4318.0
K00174	2582.0
K13478	0.0
K14338	1.0
K14339	21.0
K14335	24.0
K14337	21.0
K14330	4.0
K14331	4.0
K14333	38.0
K08918	0.0
K13479	1857.0
K04078	7205.0
K04079	6970.0
K04076	158.0
K04077	7274.0
K04074	904.0
K04075	7163.0
K04072	6658.0
K04073	2.0
K04070	4608.0
K04071	0.0
K14597	2.0
K13318	0.0
K08280	0.0
K13641	262.0
K13640	78.0
K13643	79.0
K13642	0.0
K02027	67575.0
K02026	117848.0
K02025	124430.0
K02024	19.0
K02023	2053.0
K02022	519.0
K02021	22.0
K02020	4457.0
K02029	9744.0
K02028	12701.0
K03886	0.0
K03887	0.0
K03884	0.0
K03885	1221.0
K03881	0.0
K03888	0.0
K03889	22.0
K12998	0.0
K12999	1.0
K12992	1634.0
K12993	0.0
K12990	1322.0
K12991	0.0
K12996	221.0
K12997	180.0
K12994	0.0
K12995	27.0
K08979	0.0
K08978	3370.0
K03088	63706.0
K03089	334.0
K03086	9893.0
K03087	112.0
K08971	0.0
K08970	1.0
K03082	13.0
K03080	1.0
K08974	5952.0
K13868	0.0
K00918	1070.0
K01553	0.0
K12214	0.0
K11646	278.0
K11645	0.0
K11641	0.0
K11640	0.0
K12736	0.0
K12733	0.0
K07507	2581.0
K07506	15.0
K07505	0.0
K07504	3.0
K07503	24.0
K07502	3461.0
K07501	5.0
K07500	0.0
K07509	0.0
K07508	0.0
K11422	0.0
K08698	4.0
K10773	8439.0
K10774	0.0
K14286	0.0
K10778	15.0
K14287	9.0
K00140	440.0
K05501	280.0
K01903	265.0
K01902	541.0
K01905	30.0
K01904	1.0
K01907	1.0
K01906	0.0
K01909	0.0
K01908	4.0
K14534	3027.0
K00147	7144.0
K07767	0.0
K07769	4.0
K07768	24.0
K06203	20.0
K06202	7.0
K09921	5.0
K09920	2.0
K09927	1244.0
K09024	2.0
K09022	1987.0
K09023	2.0
K09020	20.0
K09021	2.0
K02908	0.0
K02909	7271.0
K08218	808.0
K08219	1.0
K02904	7224.0
K02906	7244.0
K02907	7196.0
K02902	6877.0
K00230	67.0
K00231	128.0
K00232	4.0
K08976	7.0
K00234	0.0
K00239	2363.0
K06209	4759.0
K09928	384.0
K01015	0.0
K01014	0.0
K01012	9847.0
K01011	1266.0
K01010	0.0
K08920	0.0
K14103	0.0
K14102	0.0
K14101	0.0
K14100	0.0
K14105	0.0
K14104	0.0
K14109	0.0
K14108	0.0
K06401	0.0
K00893	0.0
K13402	0.0
K12858	0.0
K03503	764.0
K03502	6808.0
K03501	7225.0
K03500	6591.0
K08924	0.0
K02278	839.0
K02279	1325.0
K12977	0.0
K02276	371.0
K02277	276.0
K02274	367.0
K02275	368.0
K13450	0.0
K13451	0.0
K13452	0.0
K13454	0.0
K13455	0.0
K12509	0.0
K12508	2.0
K12507	3.0
K12506	665.0
K12500	1.0
K12503	23.0
K05926	0.0
K09728	0.0
K14587	18.0
K06597	0.0
K06596	52.0
K06595	0.0
K06599	2.0
K06598	1.0
K07978	4.0
K07979	16036.0
K07976	0.0
K14585	0.0
K10907	8207.0
K10906	1.0
K10901	0.0
K10909	0.0
K10908	2.0
K09819	212.0
K09818	188.0
K09817	6809.0
K09816	6794.0
K09815	6736.0
K06374	4170.0
K06373	4157.0
K09812	8564.0
K09811	8430.0
K09810	2283.0
K09724	0.0
K14582	0.0
K09721	0.0
K04058	2.0
K04059	2.0
K04050	0.0
K04051	0.0
K04052	0.0
K04053	0.0
K04054	0.0
K04055	0.0
K04056	2.0
K04057	0.0
K01047	0.0
K08975	0.0
K10015	2.0
K10014	3.0
K10017	2.0
K10016	2.0
K10011	3.0
K10010	808.0
K10013	3.0
K10012	1308.0
K10019	0.0
K10018	0.0
K13665	2.0
K13664	0.0
K13663	0.0
K13662	0.0
K13661	0.0
K13660	0.0
K13669	0.0
K13668	2.0
K07641	2.0
K01466	166.0
K13590	10.0
K01464	4100.0
K01465	7383.0
K01462	13094.0
K01463	320.0
K01460	2.0
K01461	0.0
K13599	284.0
K13598	320.0
K01468	616.0
K01469	10.0
K09251	15.0
K09252	1.0
K02041	2040.0
K02040	8008.0
K02043	1.0
K02045	2016.0
K02044	2532.0
K02047	2016.0
K02046	2016.0
K02049	12236.0
K02048	2021.0
K05549	2.0
K05548	1.0
K06046	1.0
K03319	98.0
K03316	288.0
K03317	150.0
K03314	9.0
K03315	4386.0
K03312	3871.0
K03313	764.0
K03310	15943.0
K03311	2324.0
K12052	0.0
K02945	8196.0
K06162	50.0
K06163	50.0
K06160	8.0
K06161	0.0
K06166	13.0
K00359	1010.0
K06164	50.0
K06165	50.0
K06168	7206.0
K06169	11.0
K13020	33.0
K07158	0.0
K07159	0.0
K04835	3.0
K11621	0.0
K11991	3.0
K11622	0.0
K11996	221.0
K11627	0.0
K11626	0.0
K11629	1.0
K11628	0.0
K07561	0.0
K07560	6924.0
K07563	0.0
K07562	0.0
K07565	0.0
K07564	0.0
K07567	9382.0
K07566	6780.0
K07569	0.0
K07568	7749.0
K09925	1.0
K11199	0.0
K11198	0.0
K11192	1.0
K11191	0.0
K11196	1.0
K11195	1.0
K11194	0.0
K02492	2403.0
K10713	0.0
K10710	1122.0
K10711	26.0
K10716	0.0
K02490	58.0
K10714	0.0
K10715	0.0
K01929	7263.0
K01928	8098.0
K01923	7463.0
K01922	167.0
K01921	8260.0
K01920	11.0
K01926	5055.0
K01925	7570.0
K01924	7249.0
K07789	4.0
K07788	4.0
K07785	4.0
K07784	1.0
K07787	80.0
K07786	0.0
K07781	1.0
K07783	378.0
K07782	7.0
K05835	3.0
K06355	0.0
K14661	0.0
K09844	0.0
K00782	924.0
K00783	7222.0
K00784	7493.0
K00785	0.0
K00786	3955.0
K00039	1.0
K00036	1853.0
K00037	0.0
K00034	141.0
K00035	0.0
K00032	0.0
K00033	2004.0
K00030	91.0
K00031	6758.0
K01259	218.0
K01258	6399.0
K01255	2683.0
K01256	225.0
K01251	3029.0
K01250	1783.0
K01253	0.0
K01252	2.0
K09008	4.0
K09009	24.0
K09000	6.0
K09001	101.0
K09002	1796.0
K09003	0.0
K09004	333.0
K09005	77.0
K09006	0.0
K09007	321.0
K09846	0.0
K08234	3462.0
K00258	0.0
K00259	1064.0
K00252	16.0
K00253	6.0
K00256	1.0
K00257	907.0
K00254	0.0
K00255	2.0
K01079	1087.0
K01078	7.0
K01071	546.0
K01070	10.0
K01073	88.0
K01077	2919.0
K01076	438.0
K14472	0.0
K14471	0.0
K14470	1.0
K14475	24.0
K09841	0.0
K02788	33.0
K02782	12.0
K02783	295.0
K02781	274.0
K02786	70.0
K02787	1.0
K02784	3.0
K01060	183.0
K01787	929.0
K01786	5031.0
K01785	7854.0
K01784	12815.0
K01783	8729.0
K01782	57.0
K01781	0.0
K01780	0.0
K01789	0.0
K01788	3546.0
K02526	187.0
K02527	1037.0
K02525	11.0
K02250	2.0
K02523	1025.0
K02520	7216.0
K02521	1.0
K02258	6.0
K02259	60.0
K02528	7031.0
K02529	44383.0
K03781	2123.0
K03780	2501.0
K03783	6725.0
K03782	77.0
K03785	3893.0
K03784	1613.0
K03787	2609.0
K03786	3592.0
K03789	5693.0
K03788	1.0
K10700	0.0
K00342	745.0
K03124	0.0
K03120	0.0
K12527	1794.0
K12526	0.0
K12525	2.0
K12524	796.0
K12523	0.0
K12522	0.0
K09789	395.0
K09788	39.0
K09787	5861.0
K09786	168.0
K09785	0.0
K09781	11.0
K09780	30.0
K10961	0.0
K10960	4.0
K10963	0.0
K10962	0.0
K10965	0.0
K10964	0.0
K10966	0.0
K09879	0.0
K06318	0.0
K06311	0.0
K06310	2043.0
K06312	0.0
K06314	0.0
K06317	658.0
K11389	0.0
K11386	0.0
K11387	0.0
K11384	278.0
K11385	0.0
K11382	0.0
K11383	1.0
K11381	140.0
K11949	0.0
K10380	0.0
K04032	642.0
K04033	4.0
K04030	708.0
K04031	5134.0
K04036	0.0
K04037	4.0
K04034	24.0
K04035	26.0
K04038	4.0
K04039	4.0
K07046	19.0
K07047	3781.0
K07044	2.0
K07045	3159.0
K07042	6588.0
K07043	3658.0
K07040	6207.0
K07041	0.0
K07048	562.0
K07049	0.0
K08664	0.0
K02584	373.0
K10039	610.0
K10038	279.0
K10037	279.0
K10036	302.0
K04788	0.0
K04789	0.0
K04784	20.0
K04785	1.0
K04786	0.0
K04787	0.0
K04780	0.0
K04781	15.0
K04782	3.0
K04783	1.0
K13601	0.0
K13603	0.0
K13602	0.0
K13605	0.0
K13604	0.0
K13607	10.0
K02404	2459.0
K05783	0.0
K05782	6.0
K05781	50.0
K05780	50.0
K05787	2.0
K05786	350.0
K05785	121.0
K05784	0.0
K05789	0.0
K05788	652.0
K01442	6272.0
K01443	6296.0
K01444	57.0
K01446	150.0
K01447	1575.0
K01448	14683.0
K01449	1805.0
K14803	0.0
K02069	536.0
K05569	1477.0
K08008	0.0
K02063	2.0
K05566	1512.0
K05565	5.0
K05563	2.0
K05562	2.0
K05561	2.0
K02064	2.0
K03338	1368.0
K03339	0.0
K03330	0.0
K03331	0.0
K03332	33.0
K03333	2.0
K03335	1333.0
K03336	1310.0
K03337	1366.0
K12956	0.0
K12957	1.0
K12954	0.0
K12955	0.0
K12952	0.0
K12953	0.0
K12950	0.0
K12951	0.0
K14733	0.0
K00109	0.0
K06148	14286.0
K06149	2.0
K06144	1.0
K06145	7.0
K06146	1.0
K06147	81883.0
K06141	1.0
K06142	2465.0
K06143	36.0
K11945	0.0
K08948	0.0
K08949	0.0
K00071	0.0
K14664	0.0
K13810	4.0
K14665	11.0
K03058	0.0
K11609	0.0
K11608	0.0
K14660	0.0
K11603	0.0
K11602	0.0
K11601	0.0
K11600	0.0
K11607	1.0
K11606	1.0
K11605	1.0
K11604	1.0
K10558	20.0
K10559	94.0
K10550	23.0
K10551	23.0
K10552	3.0
K10553	3.0
K10554	3.0
K10555	95.0
K10556	62.0
K10557	20.0
K03051	0.0
K03050	0.0
K07549	0.0
K07548	0.0
K07239	228.0
K07235	2.0
K07234	3.0
K07237	2.0
K07236	2.0
K07231	2.0
K07230	2.0
K07233	5.0
K07232	5.0
K02467	1.0
K05306	1503.0
K05305	2278.0
K05304	0.0
K05303	0.0
K05301	0.0
K02565	1.0
K08644	0.0
K08646	2.0
K08641	270.0
K08643	15.0
K08642	0.0
K12146	0.0
K00010	1597.0
K00011	2.0
K00012	6981.0
K00013	7084.0
K00014	9777.0
K00016	7017.0
K09065	0.0
K08252	34.0
K08253	3.0
K08256	2.0
K08255	1.0
K08258	0.0
K08259	4.0
K00274	44.0
K00275	223.0
K00276	2.0
K00270	0.0
K00271	0.0
K00272	0.0
K00273	0.0
K00278	5000.0
K00279	0.0
K12675	0.0
K01277	660.0
K01274	6.0
K01273	3834.0
K01271	2747.0
K01270	6998.0
K01278	924.0
K00906	10.0
K00904	518.0
K00903	278.0
K00901	1192.0
K13785	0.0
K00908	9.0
K11149	0.0
K01053	7.0
K01051	563.0
K01057	567.0
K01056	7250.0
K01055	3.0
K01054	4.0
K01058	55.0
K02500	7084.0
K02501	7075.0
K02502	6073.0
K02503	6968.0
K02504	1.0
K02505	1.0
K02506	1.0
K02507	1.0
K02508	2.0
K02509	16.0
K00291	0.0
K13410	0.0
K13148	0.0
K13419	0.0
K05825	0.0
K03106	7250.0
K03105	0.0
K03101	9003.0
K03100	15531.0
K12541	0.0
K12540	0.0
K12543	0.0
K12542	0.0
K12545	0.0
K12544	0.0
K12547	0.0
K12546	0.0
K12549	0.0
K06080	1.0
K11018	0.0
K11019	0.0
K11016	0.0
K11017	0.0
K11014	0.0
K11015	0.0
K11012	0.0
K11013	0.0
K11010	0.0
K11011	0.0
K06333	3631.0
K06880	0.0
K06883	108.0
K06882	0.0
K09857	282.0
K06884	6.0
K06887	0.0
K06886	68.0
K06889	10253.0
K10942	42.0
K09859	17.0
K09858	308.0
K10947	13341.0
K10946	0.0
K10945	0.0
K10944	0.0
K13284	0.0
K00483	6.0
K00481	4.0
K00480	4.0
K00486	7.0
K00485	0.0
K00484	2.0
K09901	1.0
K10929	0.0
K07684	7.0
K07685	0.0
K07686	2.0
K07687	2.0
K07681	1.0
K07688	0.0
K07689	1.0
K10928	0.0
K04018	0.0
K04019	650.0
K04014	298.0
K04015	48.0
K04016	0.0
K04017	0.0
K04013	52.0
K07060	0.0
K07061	0.0
K07062	194.0
K07063	6.0
K07064	0.0
K07065	26.0
K07066	1246.0
K07067	182.0
K07068	40.0
K07069	1388.0
K01121	1.0
K13629	1.0
K13628	69.0
K13623	0.0
K13622	1.0
K13620	0.0
K13626	2081.0
K08586	0.0
K08587	0.0
K01428	1303.0
K01429	1276.0
K01422	418.0
K01423	74.0
K01420	7625.0
K01421	8589.0
K01426	1841.0
K01427	0.0
K01424	5202.0
K01425	1822.0
K08068	276.0
K07538	0.0
K13086	0.0
K13085	0.0
K07287	5.0
K07824	0.0
K07682	0.0
K02722	4.0
K12978	0.0
K12979	2.0
K12972	13.0
K12973	1.0
K12974	2.0
K12975	1.0
K12976	1.0
K07821	0.0
K07683	7.0
K14750	0.0
K14751	0.0
K14953	0.0
K12288	1.0
K12289	1.0
K12282	2.0
K12283	2.0
K12280	2.0
K12281	2.0
K12286	2.0
K12287	41.0
K12284	2.0
K12285	43.0
K11957	4.0
K11956	4.0
K11955	4.0
K11954	4.0
K11953	4.0
K11952	4.0
K11951	4.0
K11950	4.0
K11959	4.0
K11958	4.0
K13889	29.0
K13888	7.0
K11963	4.0
K07217	105.0
K07216	7509.0
K07215	0.0
K07214	1510.0
K07213	564.0
K07212	0.0
K07219	389.0
K07218	4.0
K12150	1.0
K08689	0.0
K08688	0.0
K00402	0.0
K00401	0.0
K11994	0.0
K00152	0.0
K01043	23.0
K00154	2.0
K00157	0.0
K00156	266.0
K10533	0.0
K10530	35.0
K10531	3.0
K10536	2147.0
K10537	24.0
K10535	0.0
K10538	2.0
K10539	24.0
K00073	14.0
K13934	6.0
K00076	1076.0
K00077	5106.0
K00074	7118.0
K00075	7210.0
K00078	0.0
K00079	9.0
K02290	7.0
K02563	7249.0
K02292	4.0
K08966	0.0
K02294	9.0
K08278	0.0
K08279	0.0
K08274	0.0
K08275	0.0
K08276	2.0
K08277	0.0
K00298	296.0
K00299	11.0
K00296	0.0
K00297	6068.0
K00294	96.0
K00292	0.0
K00293	1.0
K00290	5306.0
K07757	23.0
K12089	0.0
K01210	10.0
K01213	0.0
K01212	1951.0
K01215	174.0
K01214	0.0
K01217	0.0
K01216	0.0
K01219	0.0
K01218	1427.0
K02749	0.0
K02746	1032.0
K02747	1017.0
K02744	1226.0
K02745	1028.0
K02742	43.0
K00924	503.0
K00925	8812.0
K00926	7063.0
K00927	7250.0
K00928	7295.0
K00929	4592.0
K12085	0.0
K02298	4.0
K02299	5.0
K02568	10.0
K02569	278.0
K02562	1.0
K02291	62.0
K02560	1.0
K02293	4.0
K02566	288.0
K02567	52.0
K02564	7309.0
K02297	4.0
K03169	16077.0
K03168	7045.0
K03163	0.0
K03162	0.0
K03167	0.0
K03166	0.0
K11038	1.0
K11039	0.0
K11030	0.0
K11031	22.0
K11032	0.0
K11033	0.0
K11034	0.0
K11035	0.0
K11036	0.0
K11037	0.0
K02546	0.0
K07668	1050.0
K07669	24.0
K07666	2.0
K07667	7563.0
K07664	2.0
K07665	2662.0
K07662	5.0
K07663	2.0
K07660	7.0
K07661	1.0
K03927	5336.0
K07008	11.0
K07009	1685.0
K07002	17.0
K07003	4400.0
K07000	10.0
K07001	3482.0
K07006	46.0
K07007	11836.0
K07004	28.0
K07005	7811.0
K03921	3.0
K02956	7250.0
K09725	0.0
K09181	475.0
K08599	0.0
K08598	0.0
K08591	10181.0
K08590	801.0
K01156	212.0
K01154	7826.0
K01407	1.0
K01400	0.0
K01153	6184.0
K01150	152.0
K01151	7020.0
K01408	0.0
K01409	8077.0
K01158	0.0
K01159	2112.0
K05523	0.0
K05522	61.0
K05521	3275.0
K05520	1230.0
K05527	7.0
K05526	4.0
K05525	2.0
K05524	48.0
K05529	0.0
K14518	4.0
K14519	4.0
K05949	0.0
K01754	6135.0
K05942	0.0
K01027	41.0
K02171	0.0
K02170	43.0
K02173	83.0
K02172	0.0
K01751	2260.0
K06416	397.0
K06417	0.0
K06414	0.0
K06947	0.0
K03379	2.0
K03808	48.0
K03809	29.0
K03806	5.0
K06412	5460.0
K03804	1.0
K12296	159.0
K03802	19.0
K03803	1325.0
K06413	8.0
K10808	1.0
K06411	4229.0
K01028	49.0
K01029	2165.0
K11931	42.0
K11930	0.0
K11933	1.0
K11932	1.0
K11935	0.0
K11934	91.0
K11937	0.0
K11936	148.0
K11939	1.0
K11938	1.0
K10800	0.0
K06419	33.0
K11929	1.0
K07271	6898.0
K07270	0.0
K07273	742.0
K07272	156.0
K07275	42.0
K07274	4.0
K07277	1084.0
K07276	1.0
K07279	0.0
K07278	4.0
K10623	0.0
K02481	2568.0
K11520	4.0
K02480	1.0
K08170	2.0
K02485	9.0
K02484	1722.0
K02487	4.0
K08600	11588.0
K08603	0.0
K08602	3180.0
K08605	0.0
K08604	0.0
K09956	1.0
K09957	0.0
K09954	10.0
K09955	5616.0
K09952	176.0
K09953	0.0
K09950	3.0
K09951	3500.0
K09958	8.0
K09959	7.0
K07495	0.0
K07494	14.0
K07497	10294.0
K07496	2224.0
K07491	3445.0
K07490	1.0
K07493	739.0
K07492	14.0
K07499	4.0
K07498	298.0
K11209	9.0
K11208	1.0
K11204	0.0
K11203	55.0
K11202	229.0
K11201	1.0
K11200	10.0
K00058	10375.0
K00059	17493.0
K00728	0.0
K00729	0.0
K00055	10.0
K00057	7259.0
K00050	2164.0
K00051	0.0
K00720	8.0
K00721	1236.0
K14424	0.0
K06033	0.0
K14189	4.0
K14188	282.0
K06364	0.0
K14187	2.0
K01239	1626.0
K01238	599.0
K01897	5265.0
K01232	316.0
K01895	1944.0
K01230	0.0
K01893	7050.0
K01236	26.0
K01235	266.0
K01890	7250.0
K02768	690.0
K02769	108.0
K02760	2972.0
K02761	2035.0
K02763	1.0
K02764	1.0
K02765	1861.0
K00948	10468.0
K00949	6390.0
K00942	8656.0
K00943	2200.0
K00940	1065.0
K00941	13103.0
K00946	1503.0
K00947	6.0
K00944	0.0
K00945	19371.0
K01097	0.0
K01096	74.0
K01095	546.0
K01093	284.0
K01092	3370.0
K01091	20286.0
K01090	7311.0
K03499	18129.0
K03498	14852.0
K03491	596.0
K03490	1245.0
K03493	1.0
K03492	166.0
K03495	7215.0
K03497	19784.0
K03496	23638.0
K02817	0.0
K02814	8.0
K02815	10.0
K02810	2623.0
K02548	3724.0
K02549	186.0
K02818	1.0
K02819	1410.0
K03637	2100.0
K03636	73.0
K03147	5815.0
K03146	51.0
K08851	0.0
K06518	6480.0
K09729	470.0
K06048	10.0
K06045	6.0
K06044	27.0
K09727	0.0
K09726	0.0
K06041	1105.0
K09720	0.0
K09723	0.0
K06042	3956.0
K09897	2.0
K09896	1.0
K09895	2.0
K09894	1.0
K09893	1.0
K09892	1.0
K09891	1.0
K09890	2.0
K09899	1.0
K09898	2.0
K03622	0.0
K07648	1.0
K07649	15.0
K07398	0.0
K07399	39.0
K11056	0.0
K11057	0.0
K11054	0.0
K11055	0.0
K07640	7.0
K07393	93.0
K07390	11.0
K07391	6877.0
K07644	10.0
K07645	2.0
K07646	8630.0
K07647	0.0
K10896	0.0
K07024	29574.0
K07025	12330.0
K07026	0.0
K07027	5423.0
K07020	2.0
K07021	199.0
K07022	0.0
K07023	7295.0
K07028	46.0
K07029	11599.0
K10094	0.0
K01390	0.0
K01392	3.0
K01399	0.0
K02673	4.0
K05893	0.0
K05897	0.0
K05896	6270.0
K05895	3079.0
K05899	0.0
K05898	0.0
K00555	0.0
K00554	4351.0
K00557	75.0
K00556	728.0
K00551	1.0
K00559	0.0
K00558	12729.0
K01170	0.0
K01173	320.0
K01174	293.0
K01175	131.0
K01176	747.0
K01178	2.0
K01179	5942.0
K14578	0.0
K14579	1.0
K08951	0.0
K08950	0.0
K08953	0.0
K03828	15.0
K03829	6.0
K03820	835.0
K03821	13.0
K03822	0.0
K03823	4189.0
K03824	278.0
K03825	43.0
K03826	4858.0
K03827	1514.0
K12248	0.0
K12246	0.0
K12247	0.0
K12242	0.0
K12243	0.0
K12240	0.0
K12241	0.0
K11919	0.0
K11918	2.0
K11913	0.0
K11912	0.0
K11911	1.0
K11910	1.0
K11917	0.0
K11916	0.0
K11915	1.0
K11914	0.0
K12068	1.0
K12069	0.0
K12062	1.0
K12063	1.0
K12060	1.0
K12061	2.0
K12066	1.0
K12067	2.0
K12064	1.0
K12065	1.0
K07259	751.0
K07258	16276.0
K07253	0.0
K07251	1.0
K07250	1543.0
K07257	362.0
K07256	0.0
K07255	0.0
K07254	0.0
K05372	1.0
K05373	1.0
K05370	0.0
K05371	4.0
K05374	1.0
K05375	6.0
K09970	5.0
K09971	5.0
K09972	8.0
K09973	97.0
K09974	6.0
K09975	4.0
K09976	299.0
K09978	3.0
K09979	425.0
K11261	2311.0
K11260	0.0
K11263	26.0
K11264	1.0
K10793	82.0
K10796	92.0
K10797	1560.0
K10794	37.0
K10795	82.0
K00700	8979.0
K00701	0.0
K10798	0.0
K00703	9331.0
K00705	7255.0
K09828	0.0
K10133	0.0
K13053	2.0
K03192	8.0
K00964	0.0
K00965	6022.0
K00966	560.0
K00960	0.0
K00961	0.0
K00962	7133.0
K00963	1853.0
K00969	7153.0
K12681	0.0
K02703	63.0
K08364	0.0
K08365	3.0
K02706	7.0
K08363	1.0
K08361	1.0
K02708	4.0
K02709	4.0
K08368	54.0
K08369	102.0
K01615	890.0
K01617	2.0
K01616	0.0
K01611	563.0
K01610	5644.0
K01613	2723.0
K01612	0.0
K01619	5227.0
K01618	2.0
K02834	6973.0
K02835	7250.0
K05281	0.0
K03619	0.0
K03618	0.0
K03617	7317.0
K03616	342.0
K03615	7322.0
K03614	5262.0
K03613	6813.0
K03612	6736.0
K03611	8.0
K03610	6288.0
K09705	31.0
K09704	3301.0
K09701	5.0
K09700	2.0
K09709	23.0
K06391	1076.0
K06390	5865.0
K06393	5833.0
K06392	4628.0
K06395	268.0
K06394	3131.0
K06397	3861.0
K06396	4151.0
K06399	3914.0
K06398	5892.0
K06435	0.0
K11078	0.0
K11079	0.0
K11074	5.0
K11075	5.0
K11076	5.0
K11077	0.0
K11070	6499.0
K11071	6514.0
K11072	7815.0
K11073	10.0
K06935	0.0
K06934	652.0
K06937	306.0
K06936	13.0
K06931	0.0
K06930	0.0
K06933	0.0
K06932	0.0
K06939	0.0
K06938	8.0
K13381	0.0
K05916	6.0
K05917	0.0
K05914	0.0
K05915	0.0
K05912	0.0
K05913	0.0
K05910	4.0
K05911	0.0
K05918	0.0
K05919	4773.0
K00392	6.0
K00390	742.0
K00397	0.0
K00395	276.0
K00394	2009.0
K01884	0.0
K00399	0.0
K01886	6800.0
K01376	25.0
K01372	2188.0
K09149	0.0
K09148	0.0
K01225	140.0
K09145	1241.0
K09144	1237.0
K09147	0.0
K09146	0.0
K09141	318.0
K09140	0.0
K09143	0.0
K09142	0.0
K05709	2.0
K05708	2.0
K05879	1589.0
K05878	1404.0
K05875	0.0
K05874	10.0
K05877	0.0
K05876	0.0
K05873	278.0
K00579	0.0
K00578	0.0
K00577	0.0
K00575	6218.0
K00574	1751.0
K00573	386.0
K00571	7907.0
K00570	0.0
K01118	1190.0
K01119	1338.0
K01157	0.0
K01112	4.0
K01113	56.0
K04477	4371.0
K01114	12.0
K01115	0.0
K08087	0.0
K01315	0.0
K08085	1.0
K08084	8.0
K08083	2.0
K08082	6.0
K08081	0.0
K08080	0.0
K01152	6.0
K01401	0.0
K09826	0.0
K06344	0.0
K06345	0.0
K09822	3.0
K06343	0.0
K10938	0.0
K06341	0.0
K10934	0.0
K10935	0.0
K10932	0.0
K11052	0.0
K10930	0.0
K06349	0.0
K11053	0.0
K10754	0.0
K01755	8421.0
K10200	1649.0
K02132	0.0
K02137	0.0
K03840	1.0
K03841	348.0
K13028	0.0
K13799	7.0
K13798	0.0
K13795	2.0
K13794	1.0
K13021	0.0
K13792	0.0
K13791	0.0
K13790	0.0
K12268	10.0
K12269	6.0
K12262	9.0
K12263	0.0
K12264	1.0
K12265	1.0
K12266	2.0
K12267	5029.0
K01757	0.0
K12237	0.0
K13243	0.0
K13245	0.0
K13244	0.0
K13246	0.0
K03264	0.0
K03265	0.0
K03263	0.0
K03268	0.0
K03269	667.0
K12415	0.0
K10211	1.0
K09918	2.0
K09919	9.0
K06720	0.0
K09913	15.0
K09910	1.0
K09911	1.0
K09916	2.0
K09917	1.0
K06726	1431.0
K09915	6.0
K11535	2.0
K11534	58.0
K11537	405.0
K11531	1.0
K11533	1.0
K11532	7.0
K11249	109.0
K11539	0.0
K00762	9233.0
K00763	6395.0
K00760	7031.0
K00761	7240.0
K00766	6194.0
K00767	4918.0
K00764	9540.0
K00765	7059.0
K00768	6299.0
K00769	278.0
K11059	0.0
K00186	0.0
K00187	0.0
K00184	436.0
K00185	582.0
K00183	375.0
K00180	2475.0
K00188	0.0
K00189	0.0
K10110	5920.0
K10111	7.0
K10112	7295.0
K10113	0.0
K10114	0.0
K10115	0.0
K10116	0.0
K10117	8425.0
K10118	10236.0
K10119	10220.0
K04641	0.0
K04643	0.0
K04642	0.0
K13282	35.0
K00988	0.0
K00989	942.0
K00986	354.0
K00984	1238.0
K00985	0.0
K00982	71.0
K00983	3344.0
K00980	1363.0
K00981	7266.0
K01585	1055.0
K01584	1.0
K01586	10483.0
K13498	2.0
K01580	846.0
K01583	462.0
K01582	1163.0
K13497	1526.0
K01589	606.0
K01588	7222.0
K14941	2.0
K08347	1.0
K08348	1.0
K02720	7.0
K14949	0.0
K02723	4.0
K03459	0.0
K03458	5882.0
K03455	1020.0
K03457	619.0
K03451	266.0
K03981	7.0
K03980	916.0
K02614	1573.0
K01639	4814.0
K01638	290.0
K01637	14.0
K01636	486.0
K01635	16.0
K01634	0.0
K01633	1070.0
K01632	73.0
K01631	4.0
K01630	307.0
K02615	1.0
K02588	1232.0
K02589	1724.0
K02858	587.0
K02859	115.0
K14051	0.0
K14053	0.0
K14052	2.0
K02852	83.0
K02853	1.0
K02850	0.0
K02851	1.0
K14059	2176.0
K14058	10.0
K02586	244.0
K02587	358.0
K03679	0.0
K03671	14993.0
K03670	3.0
K03673	8.0
K03672	5.0
K03675	1.0
K03674	1.0
K03677	0.0
K03676	14.0
K09761	6266.0
K09760	1039.0
K09763	281.0
K09762	6115.0
K09765	6056.0
K09764	484.0
K09767	514.0
K06006	4.0
K09769	1268.0
K09768	2095.0
K10353	0.0
K03187	1303.0
K03186	2510.0
K03185	10.0
K03184	1.0
K03183	4556.0
K03182	2448.0
K03181	4.0
K03189	1303.0
K03188	1303.0
K02715	4.0
K12455	0.0
K12454	80.0
K12453	0.0
K12452	214.0
K12451	0.0
K07358	0.0
K07356	0.0
K07357	4.0
K07354	0.0
K07355	0.0
K07352	0.0
K07353	0.0
K07350	1.0
K07351	2.0
K06919	1220.0
K06918	1.0
K06917	84.0
K06916	52.0
K06915	2539.0
K06914	0.0
K06913	0.0
K06912	0.0
K06911	1248.0
K06910	1594.0
K08986	6.0
K08987	410.0
K08984	278.0
K08985	1.0
K08982	64.0
K08983	1.0
K08980	0.0
K08981	152.0
K08988	2.0
K08989	1.0
K02252	0.0
K05934	5498.0
K05936	5861.0
K05937	20.0
K02253	0.0
K05939	6.0
K00378	7818.0
K00375	6189.0
K00374	289.0
K00376	3.0
K00371	13.0
K00370	14.0
K00373	14.0
K00372	6.0
K01358	10196.0
K09166	7.0
K09165	4.0
K09164	8.0
K09163	1878.0
K09162	6.0
K09161	1.0
K09160	3.0
K01354	11.0
K01355	0.0
K01356	7956.0
K05601	8.0
K05851	2.0
K03807	2.0
K05606	1259.0
K02927	0.0
K05974	0.0
K03805	2.0
K05976	0.0
K00519	0.0
K00518	5.0
K03800	2654.0
K00511	0.0
K00510	8.0
K03801	987.0
K00515	0.0
K00514	6.0
K00517	67.0
K05971	8.0
K03154	4938.0
K11147	0.0
K05581	4.0
K05580	4.0
K05583	4.0
K05582	7.0
K05585	4.0
K05584	4.0
K05587	0.0
K05586	0.0
K05589	326.0
K03150	7501.0
K03623	5.0
K03152	7693.0
K14200	0.0
K14201	0.0
K14202	0.0
K03621	6994.0
K14204	0.0
K14205	98.0
K01134	1287.0
K01135	13.0
K01136	32.0
K01137	37.0
K01130	1660.0
K01132	0.0
K01133	1468.0
K01138	2896.0
K01139	1049.0
K02113	6492.0
K02112	8815.0
K02111	6798.0
K02446	293.0
K02117	6023.0
K02116	1643.0
K02115	8815.0
K02114	8814.0
K02119	4872.0
K02118	8015.0
K02448	1.0
K01036	10.0
K03212	2.0
K13007	1.0
K13006	3.0
K13005	0.0
K13004	1249.0
K13001	0.0
K06404	4512.0
K01032	3.0
K06951	279.0
K03862	4.0
K03863	6.0
K06406	5894.0
K06957	1.0
K05020	92.0
K06400	4606.0
K06403	4566.0
K06954	1.0
K10814	0.0
K10817	0.0
K10816	0.0
K07136	3.0
K03242	0.0
K03243	0.0
K12202	0.0
K12203	0.0
K12206	0.0
K12207	0.0
K12204	0.0
K12205	0.0
K12208	0.0
K12209	0.0
K13919	1034.0
K13918	1.0
K06214	2.0
K06215	4569.0
K09936	3369.0
K06217	7249.0
K09930	3.0
K09931	322.0
K09932	3.0
K06213	6251.0
K09938	1.0
K09939	486.0
K11517	0.0
K06337	0.0
K13301	1.0
K00748	1040.0
K00745	148.0
K00743	2.0
K07165	10.0
K07164	1016.0
K07167	4.0
K07166	6082.0
K07161	11.0
K07160	757.0
K07163	0.0
K07162	523.0
K07169	0.0
K07168	280.0
K06336	0.0
K01839	5410.0
K01838	1005.0
K01835	703.0
K01834	22664.0
K01837	0.0
K01830	0.0
K00608	0.0
K02632	0.0
K02630	0.0
K02631	0.0
K08322	131.0
K08323	91.0
K08320	1.0
K08321	74.0
K08326	0.0
K08324	1.0
K08325	349.0
K01659	314.0
K01658	6032.0
K02637	4.0
K01653	8647.0
K01652	14595.0
K01655	1.0
K01654	4619.0
K01657	6006.0
K02874	7229.0
K02875	0.0
K02876	7210.0
K02877	0.0
K02871	7200.0
K02873	0.0
K02878	7250.0
K02879	7250.0
K14070	0.0
K09749	5528.0
K09748	7164.0
K06023	12461.0
K09742	0.0
K09741	0.0
K09740	320.0
K09747	6562.0
K09746	0.0
K09745	0.0
K06024	6249.0
K03477	1.0
K03476	1055.0
K03475	2675.0
K03474	1025.0
K03473	644.0
K03472	2.0
K03471	187.0
K03470	6827.0
K03478	1253.0
K02304	7335.0
K02305	3.0
K02302	2350.0
K02303	131.0
K02300	4.0
K02301	366.0
K03653	0.0
K03652	275.0
K03651	5.0
K03650	7216.0
K03657	19637.0
K03656	5.0
K03655	10548.0
K03654	6859.0
K03658	1253.0
K12439	0.0
K12431	0.0
K12430	0.0
K12433	0.0
K12432	0.0
K12435	0.0
K12434	0.0
K12437	0.0
K12436	0.0
K06979	160.0
K06978	1612.0
K06971	1319.0
K06970	24.0
K06973	6053.0
K06972	5143.0
K06975	991.0
K06974	1.0
K06977	10.0
K06976	1282.0
K07082	6121.0
K07083	744.0
K07080	3877.0
K07081	569.0
K07086	7.0
K07087	0.0
K07084	55.0
K07085	1596.0
K07088	11236.0
K07089	4036.0
K01317	0.0
K11162	0.0
K11163	0.0
K11161	0.0
K11168	0.0
K00356	50.0
K00355	10.0
K00354	0.0
K00353	1.0
K00351	695.0
K00350	696.0
K05952	1.0
K05953	0.0
K05951	41.0
K05956	0.0
K05957	0.0
K00358	221.0
K00689	154.0
K00688	12234.0
K00681	1093.0
K00680	6300.0
K00683	0.0
K00685	6.0
K00684	409.0
K00687	154.0
K00686	0.0
K05831	0.0
K05830	0.0
K05833	8526.0
K05832	6841.0
K05834	4.0
K05837	7266.0
K05836	7.0
K05839	1.0
K05838	28.0
K07677	1.0
K00533	3786.0
K00532	59.0
K00531	0.0
K00530	0.0
K00537	7070.0
K00536	0.0
K00535	7.0
K00534	278.0
K00539	0.0
K00538	0.0
K11029	0.0
K14260	2153.0
K14261	282.0
K14266	4.0
K14267	5.0
K14268	1.0
K14269	1.0
K01337	0.0
K01338	7414.0
K02683	0.0
K02682	1.0
K02681	1.0
K02680	1.0
K02687	7178.0
K02686	4.0
K02685	0.0
K02689	4.0
K02688	28.0
K00824	1367.0
K00827	0.0
K00826	7519.0
K00821	14707.0
K00820	8782.0
K00823	148.0
K00822	8.0
K00829	0.0
K00828	0.0
K01488	1507.0
K01489	6746.0
K01484	5.0
K01485	1327.0
K01486	5137.0
K01487	1958.0
K01480	4676.0
K01481	0.0
K01482	14.0
K01483	2.0
K02469	12993.0
K02468	3.0
K02466	13.0
K02465	2.0
K02464	4.0
K02463	6.0
K02462	6.0
K02461	6.0
K02460	48.0
K08969	20.0
K13061	0.0
K13060	2.0
K13063	1.0
K13062	0.0
K13069	2.0
K08964	3.0
K06363	0.0
K03079	1155.0
K06342	0.0
K03078	22.0
K13289	0.0
K13288	8.0
K13285	0.0
K13287	0.0
K13286	0.0
K13281	143.0
K13280	1889.0
K13283	1.0
K00054	273.0
K04496	0.0
K05369	0.0
K05368	2.0
K03228	2.0
K03229	2.0
K00052	6929.0
K03222	277.0
K03223	277.0
K03220	2.0
K03221	2.0
K03226	2.0
K03227	2.0
K03224	2.0
K03225	277.0
K09482	0.0
K09483	0.0
K13836	0.0
K12228	0.0
K05360	0.0
K12224	0.0
K12225	0.0
K12226	0.0
K12227	0.0
K12220	0.0
K05363	156.0
K12222	0.0
K12223	0.0
K08681	4560.0
K08680	151.0
K08683	0.0
K08682	1.0
K08685	1.0
K08684	0.0
K08687	0.0
K08686	0.0
K11755	7079.0
K11754	17381.0
K11751	17.0
K11750	1.0
K11753	14183.0
K11752	7325.0
K02407	4072.0
K13938	3.0
K13936	1.0
K13935	4.0
K02406	11210.0
K13933	4.0
K13932	6.0
K13931	6.0
K13930	4.0
K12088	0.0
K12081	0.0
K12082	0.0
K12083	0.0
K12084	0.0
K12086	0.0
K12087	0.0
K09611	0.0
K09612	1.0
K04940	0.0
K10085	0.0
K05394	0.0
K05395	2.0
K06340	0.0
K13043	426.0
K07149	3717.0
K07148	486.0
K07147	114.0
K07146	179.0
K07145	24.0
K07144	0.0
K07143	0.0
K07142	0.0
K07141	2561.0
K07140	10.0
K10156	0.0
K10150	0.0
K10620	0.0
K10621	0.0
K14028	0.0
K14029	0.0
K01817	5466.0
K01816	43.0
K01815	3215.0
K01814	7054.0
K01813	2868.0
K01812	6320.0
K01811	9921.0
K01810	7734.0
K01819	15.0
K01818	1403.0
K14580	0.0
K05379	0.0
K08304	289.0
K08305	324.0
K08306	320.0
K08307	1038.0
K08300	312.0
K08301	5779.0
K08302	1285.0
K08303	13885.0
K08308	1.0
K08309	430.0
K14671	0.0
K14670	0.0
K14673	0.0
K14672	0.0
K01673	666.0
K01672	0.0
K01671	0.0
K01677	6159.0
K01676	750.0
K01674	8.0
K01679	628.0
K01678	5945.0
K02899	7210.0
K02896	0.0
K02897	1148.0
K02895	7222.0
K02892	7250.0
K02890	7250.0
K10811	0.0
K02096	4.0
K02097	4.0
K02094	4.0
K02095	4.0
K02092	4.0
K02093	4.0
K02099	7789.0
K03411	5247.0
K03410	5007.0
K03413	7887.0
K03412	3181.0
K03415	3075.0
K03414	321.0
K03417	5.0
K03416	0.0
K03418	0.0
K05376	0.0
K02320	0.0
K02322	0.0
K02323	0.0
K05377	0.0
K13542	7702.0
K13543	0.0
K13540	0.0
K13541	327.0
K12145	0.0
K12144	0.0
K12147	1.0
K12410	8063.0
K12141	438.0
K12140	438.0
K12143	9.0
K12142	0.0
K12149	1.0
K12148	1.0
K07312	1.0
K07313	209.0
K07310	10.0
K07311	13.0
K07316	325.0
K07317	0.0
K07314	0.0
K07315	497.0
K07318	368.0
K07319	3013.0
K03936	0.0
K03425	1.0
K03426	5476.0
K03427	6800.0
K03420	0.0
K03421	0.0
K03422	0.0
K03423	43.0
K03756	0.0
K03757	1.0
K03206	0.0
K03755	0.0
K11144	329.0
K11145	6174.0
K05972	0.0
K05973	7.0
K03752	742.0
K05978	0.0
K05979	64.0
K03753	428.0
K00331	763.0
K00330	744.0
K00333	156.0
K00332	156.0
K00335	5712.0
K00334	6416.0
K00337	1021.0
K00336	9579.0
K00339	744.0
K00338	757.0
K03751	0.0
K06953	1.0
K06952	60.0
K06407	5901.0
K06950	14125.0
K10819	328.0
K06956	55.0
K06955	7.0
K06402	730.0
K10815	0.0
K06959	6890.0
K06958	6578.0
K06409	11670.0
K06408	2555.0
K09129	2.0
K09128	228.0
K09123	168.0
K09122	1.0
K09121	4587.0
K09120	0.0
K09127	0.0
K09126	13.0
K09125	513.0
K09124	18.0
K01233	0.0
K05819	2.0
K05818	1.0
K01896	0.0
K05813	5002.0
K05812	2.0
K05811	1.0
K05810	6127.0
K05817	2.0
K05816	15.0
K05815	1435.0
K05814	259.0
K01894	6.0
K01892	7293.0
K01234	1558.0
K01144	2988.0
K01146	1.0
K01141	5.0
K01416	0.0
K11434	0.0
K01415	6.0
K06354	0.0
K01414	52.0
K09836	0.0
K01318	1.0
K01319	0.0
K01312	0.0
K06350	1.0
K02669	4511.0
K02668	45.0
K02665	46.0
K02664	110.0
K02667	45.0
K02666	114.0
K02661	0.0
K02660	56.0
K02663	129.0
K02662	558.0
K00809	28.0
K00808	0.0
K00806	7270.0
K00805	5208.0
K00804	0.0
K00803	86.0
K00802	0.0
K00801	4.0
K00800	5900.0
K10921	0.0
K02409	3972.0
K02408	5345.0
K02401	3362.0
K02400	5305.0
K02403	3.0
K02402	3.0
K02405	5355.0
K05364	4929.0
K05367	671.0
K05366	14512.0
K10210	1.0
K10216	0.0
K13049	1277.0
K13048	0.0
K13739	0.0
K10215	1.0
K06122	37.0
K13735	0.0
K13734	0.0
K13041	1.0
K13040	1.0
K13731	0.0
K13730	4.0
K13733	0.0
K13732	0.0
K04516	815.0
K03204	10.0
K03205	15579.0
K03207	2.0
K03200	8.0
K03201	6.0
K03202	0.0
K03203	2.0
K03208	2.0
K03758	390.0
K03759	0.0
K09469	0.0
K09461	4.0
K06204	959.0
K00178	0.0
K13950	21.0
K13953	248.0
K13955	0.0
K13954	2082.0
K10920	0.0
K06324	0.0
K11777	994.0
K11779	2.0
K11778	0.0
K06325	0.0
K12600	0.0
K07432	0.0
K07430	0.0
K06326	0.0
K07128	0.0
K07121	281.0
K07120	7.0
K07123	0.0
K07122	4.0
K07125	0.0
K07124	6771.0
K07127	14.0
K07126	3443.0
K01870	7250.0
K01873	8487.0
K01872	6932.0
K01875	7260.0
K01874	8520.0
K01876	7400.0
K01879	678.0
K01878	679.0
K06321	0.0
K00476	0.0
K00477	0.0
K00474	0.0
K00472	3.0
K00470	0.0
K00471	0.0
K00478	0.0
K00479	3.0
K04775	1.0
K04774	2.0
K04777	0.0
K04776	0.0
K04771	2.0
K04770	277.0
K04773	1149.0
K04772	3.0
K04779	0.0
K04778	0.0
K14657	0.0
K14656	0.0
K14654	0.0
K14653	0.0
K14652	7757.0
K14659	0.0
K14658	0.0
K14386	0.0
K09926	4.0
K01699	6.0
K01698	2522.0
K01695	6213.0
K01697	32.0
K01696	6457.0
K01690	6.0
K01693	6442.0
K01692	2799.0
K07227	2.0
K03439	6922.0
K03438	10526.0
K13380	0.0
K03928	420.0
K03925	6211.0
K03924	6067.0
K03431	7786.0
K03926	336.0
K03437	6928.0
K03436	8334.0
K03435	3.0
K03434	0.0
K02348	1452.0
K02342	4069.0
K02343	6966.0
K02340	6286.0
K02341	7248.0
K02346	9181.0
K02347	14.0
K02344	1.0
K02345	1.0
K03697	734.0
K03696	7451.0
K03695	7213.0
K03694	334.0
K03693	165.0
K03692	0.0
K03690	5.0
K03699	5053.0
K03698	5525.0
K13566	0.0
K12164	0.0
K07338	2.0
K07339	1140.0
K07334	222.0
K07335	7125.0
K07336	12.0
K07337	18.0
K07330	0.0
K07331	0.0
K07332	0.0
K07333	0.0
K09695	2.0
K09694	2.0
K09697	1424.0
K09696	1424.0
K09691	7250.0
K09690	5232.0
K09693	223.0
K09692	662.0
K09699	3.0
K09698	359.0
K07590	795.0
K07591	0.0
K07592	0.0
K05998	0.0
K05999	0.0
K05996	0.0
K05997	1.0
K05994	2.0
K05995	1774.0
K05993	1630.0
K05991	21.0
K10837	0.0
K00319	0.0
K00318	102.0
K00648	7808.0
K02545	0.0
K00645	7407.0
K00311	7.0
K00646	0.0
K00317	10.0
K00316	2.0
K00643	2.0
K00314	0.0
K02547	1146.0
K06429	0.0
K06428	0.0
K06427	0.0
K02812	1.0
K06425	13.0
K06424	0.0
K06423	161.0
K06422	0.0
K06421	13.0
K02813	1.0
K02930	0.0
K03815	3.0
K05612	0.0
K03367	282.0
K03366	537.0
K03812	2.0
K03635	114.0
K03634	327.0
K03631	7206.0
K05969	0.0
K03630	9230.0
K03633	1.0
K03632	42.0
K01998	6239.0
K01999	6614.0
K01992	18465.0
K01993	1601.0
K01990	33693.0
K01991	1346.0
K01996	6349.0
K01997	6421.0
K01994	28.0
K01995	6368.0
K03148	811.0
K03639	3833.0
K05692	0.0
K03638	290.0
K00869	273.0
K00868	4630.0
K00861	20.0
K00860	308.0
K00863	375.0
K00862	0.0
K00865	4473.0
K00864	9132.0
K00867	293.0
K00866	0.0
K01192	6254.0
K01190	21349.0
K01191	9538.0
K01197	289.0
K01194	12.0
K01195	2891.0
K01198	4080.0
K01199	2.0
K00656	13886.0
K00657	2716.0
K00306	0.0
K14591	38.0
K00300	0.0
K00653	0.0
K13715	0.0
K13713	0.0
K00650	0.0
K00651	6020.0
K14596	0.0
K02647	13444.0
K14598	0.0
K02643	0.0
K02642	0.0
K02641	4.0
K02640	4.0
K03594	2001.0
K03595	7250.0
K03596	6859.0
K03597	2.0
K03590	1444.0
K03591	1.0
K03592	243.0
K03593	1021.0
K03598	43.0
K03599	5.0
K01736	7135.0
K01737	1233.0
K01734	9589.0
K01735	5580.0
K01732	0.0
K01733	7813.0
K01730	1242.0
K01731	1.0
K06049	0.0
K01738	9086.0
K01739	527.0
K11809	0.0
K05343	523.0
K02422	5708.0
K02421	3362.0
K05340	496.0
K02427	326.0
K05346	86.0
K02425	0.0
K02424	2.0
K05349	30248.0
K02428	1066.0
K03770	1059.0
K03771	1045.0
K03772	251.0
K03773	535.0
K03774	66.0
K03775	715.0
K03776	7.0
K03777	2.0
K03778	4424.0
K03779	2023.0
K09722	0.0
K08174	0.0
K14114	0.0
K13979	32.0
K13237	2.0
K14440	0.0
K09992	1263.0
K09990	4.0
K09991	2.0
K09996	1.0
K09997	1.0
K09994	0.0
K14110	0.0
K09998	1.0
K09999	1.0
K14111	0.0
K14113	0.0
K14449	0.0
K10213	4.0
K14118	0.0
K11711	642.0
K11710	26.0
K11712	854.0
K11717	7221.0
K11719	6.0
K06857	279.0
K10440	8579.0
K10441	7940.0
K07103	0.0
K07102	5.0
K07101	127.0
K07100	6.0
K07107	6107.0
K07106	838.0
K07105	5165.0
K07456	7202.0
K07459	109.0
K07458	287.0
K07109	257.0
K07108	0.0
K10198	0.0
K10199	0.0
K10190	5321.0
K10191	0.0
K10192	425.0
K10193	87.0
K10194	139.0
K10195	1.0
K10196	0.0
K10197	0.0
K15013	0.0
K01858	255.0
K15016	0.0
K15017	0.0
K01853	0.0
K01852	0.0
K01851	0.0
K01850	206.0
K01857	3.0
K01856	1.0
K01854	7812.0
K07539	0.0
K08478	0.0
K08479	4.0
K08476	0.0
K08477	0.0
K08475	0.0
K00450	12.0
K00451	9.0
K00452	4.0
K00453	8.0
K00455	2.0
K00456	0.0
K00457	17.0
K00106	0.0
K00459	144.0
K00104	2739.0
K00105	0.0
K00102	283.0
K00103	1.0
K00100	11073.0
K00101	8.0
K01509	0.0
K04759	13432.0
K04758	16702.0
K04757	233.0
K01504	0.0
K04755	19.0
K04754	285.0
K04753	4.0
K04752	6.0
K04751	5656.0
K01502	0.0
K14631	0.0
K05359	0.0
K14632	0.0
K07536	0.0
K12080	0.0
K02364	2.0
K12369	14.0
K02361	197.0
K02362	2.0
K02363	2.0
K13509	0.0
K13503	0.0
K13500	0.0
K12109	0.0
K12108	0.0
K12101	0.0
K12100	0.0
K12103	0.0
K12102	0.0
K12105	0.0
K12104	0.0
K12107	0.0
K12106	0.0
K11023	0.0
K03014	0.0
K08906	11.0
K08904	0.0
K08900	0.0
K06223	5722.0
K06199	3141.0
K06198	258.0
K06197	4.0
K06196	3331.0
K06194	609.0
K06193	184.0
K06192	282.0
K06191	522.0
K06190	6.0
K11104	3260.0
K11105	2475.0
K11106	1.0
K11107	1.0
K11102	31.0
K11103	8.0
K07862	71.0
K00666	2074.0
K00663	0.0
K00662	1289.0
K00661	7619.0
K00660	7.0
K06997	7143.0
K06996	101.0
K06995	5.0
K10852	101.0
K06993	0.0
K06992	6.0
K06991	7.0
K06990	375.0
K11050	0.0
K06999	216.0
K06998	1788.0
K05338	6.0
K11051	0.0
K06441	0.0
K06440	0.0
K06443	5.0
K06442	6272.0
K06445	8.0
K06447	5.0
K06446	14.0
K06309	0.0
K05686	0.0
K02655	22.0
K07392	0.0
K00595	9828.0
K00594	1.0
K00596	0.0
K00599	16376.0
K00598	20.0
K02657	16.0
K07642	2.0
K07643	1.0
K07396	4.0
K07397	335.0
K07394	3.0
K07395	7.0
K04102	1.0
K04103	279.0
K04100	2.0
K04101	2.0
K04107	0.0
K04105	0.0
K04108	0.0
K04109	0.0
K07716	0.0
K07717	216.0
K07714	50.0
K07715	321.0
K07712	89.0
K07713	1156.0
K07710	8.0
K07711	4.0
K07718	24666.0
K07719	255.0
K00843	0.0
K00842	0.0
K00841	289.0
K00840	1.0
K00847	8879.0
K00846	0.0
K00845	11878.0
K00844	87.0
K00849	6681.0
K00848	4197.0
K06302	0.0
K13771	49.0
K13770	50.0
K13772	0.0
K13775	1.0
K13774	1.0
K13777	0.0
K13776	0.0
K13779	0.0
K13778	0.0
K02621	967.0
K02992	7220.0
K02623	0.0
K08286	0.0
K08281	100.0
K02996	5246.0
K02995	0.0
K02994	7250.0
K02629	0.0
K02628	0.0
K08289	885.0
K08288	0.0
K03578	28.0
K03579	306.0
K03576	4.0
K03577	1246.0
K03574	14394.0
K03575	4229.0
K03572	7213.0
K03573	5.0
K03570	7208.0
K03571	5077.0
K01710	9283.0
K01711	3070.0
K01712	690.0
K01713	0.0
K01714	14096.0
K01715	4492.0
K01716	2.0
K01718	2.0
K01719	775.0
K03081	2.0
K02199	10.0
K02198	339.0
K14170	12168.0
K02193	282.0
K02192	86.0
K02191	31.0
K02190	4397.0
K02197	339.0
K02196	2.0
K02195	339.0
K02194	336.0
K03718	839.0
K03719	1908.0
K03712	7033.0
K03713	238.0
K03710	7296.0
K03711	10424.0
K03716	3278.0
K03717	5.0
K03715	1.0
K07129	0.0
K00045	13.0
K13995	0.0
K13994	0.0
K13991	0.0
K13990	741.0
K13993	2950.0
K13992	0.0
K06298	4696.0
K06299	0.0
K06294	0.0
K06295	1149.0
K06296	173.0
K06297	153.0
K06290	0.0
K06291	0.0
K06292	0.0
K06293	0.0
K12743	0.0
K00248	5003.0
K06426	28.0
K11739	0.0
K11738	25.0
K11733	2.0
K11732	1.0
K11731	2.0
K11737	23.0
K11736	1.0
K11735	0.0
K11734	1.0
K06870	0.0
K06871	9988.0
K06872	3223.0
K06873	280.0
K06874	0.0
K06875	0.0
K06876	9.0
K06877	1579.0
K06878	579.0
K06879	21.0
K07478	8615.0
K12645	0.0
K07479	1.0
K07473	5533.0
K07472	0.0
K07471	276.0
K07470	1.0
K07477	0.0
K07476	1.0
K07474	356.0
K15038	0.0
K15039	0.0
K15034	34.0
K15036	0.0
K15037	0.0
K08738	6.0
K06420	0.0
K00128	3614.0
K00129	0.0
K00438	0.0
K00432	558.0
K00433	1408.0
K00122	0.0
K00123	1302.0
K00124	865.0
K00125	0.0
K00126	0.0
K00127	25.0
K08973	14.0
K14348	1.0
K14347	1.0
K14340	1.0
K08972	218.0
K01525	5.0
K01524	7411.0
K01523	881.0
K01521	1.0
K01520	9602.0
K01529	627.0
K08977	6.0
K03969	488.0
K08929	0.0
K02388	5623.0
K02389	5273.0
K02386	324.0
K02387	5344.0
K02384	0.0
K02385	3309.0
K02382	0.0
K02380	566.0
K02381	0.0
K05386	0.0
K13524	0.0
K13525	5.0
K13527	2.0
K13520	0.0
K13522	7.0
K13529	2.0
K03385	479.0
K03384	0.0
K03387	574.0
K03386	2389.0
K03381	0.0
K03380	4.0
K03383	0.0
K03382	800.0
K03389	790.0
K03388	1394.0
K05356	7.0
K12344	365.0
K12343	50.0
K12342	0.0
K12341	0.0
K12340	884.0
K02430	4.0
K12349	0.0
K05351	0.0
K11694	1.0
K11695	1.0
K11690	4291.0
K05352	0.0
K11693	1.0
K08928	0.0
K03433	22.0
K13832	4.0
K03039	0.0
K03432	22.0
K06607	0.0
K06606	82.0
K06605	32.0
K03430	1646.0
K06603	493.0
K06602	0.0
K06601	0.0
K06600	0.0
K05358	2.0
K06609	1.0
K06608	61.0
K03923	280.0
K03922	0.0
K11472	8.0
K11473	672.0
K11474	0.0
K11475	2.0
K11476	1.0
K11477	2.0
K00601	0.0
K00600	7223.0
K00603	394.0
K03746	9.0
K00605	2412.0
K00604	7531.0
K00607	0.0
K00606	3368.0
K00609	7204.0
K03741	2733.0
K03740	272.0
K03743	1400.0
K10873	0.0
K03214	1.0
K14068	0.0
K13317	0.0
K06360	0.0
K14069	0.0
K08078	0.0
K09650	0.0
K06361	0.0
K07802	0.0
K07803	282.0
K07800	0.0
K07801	0.0
K07806	2.0
K07807	0.0
K07804	0.0
K07805	0.0
K06362	0.0
K01172	0.0
K10257	0.0
K10255	4.0
K10254	5344.0
K10253	0.0
K10918	2.0
K04128	0.0
K01958	1258.0
K01959	1.0
K01956	7163.0
K01957	0.0
K04126	0.0
K04127	0.0
K01952	8165.0
K01953	11149.0
K01950	6828.0
K01951	8717.0
K07730	0.0
K07731	0.0
K07732	0.0
K07733	7.0
K07734	10.0
K07735	239.0
K07736	6493.0
K07737	15337.0
K07738	5244.0
K07739	10.0
K06365	0.0
K06366	0.0
K06367	0.0
K10910	0.0
K10911	0.0
K04382	0.0
K10775	0.0
K02609	6.0
K02979	0.0
K02978	0.0
K06368	0.0
K02975	0.0
K02974	0.0
K02977	0.0
K02976	0.0
K03558	561.0
K03559	1428.0
K03550	6231.0
K03551	7246.0
K03552	0.0
K03553	8495.0
K03554	4.0
K03555	7204.0
K03556	1638.0
K03557	5.0
K01778	8373.0
K01779	1388.0
K06369	0.0
K01772	380.0
K01770	6653.0
K01771	43.0
K01776	6854.0
K01777	84.0
K01774	0.0
K01775	9156.0
K05385	0.0
K05384	0.0
K05383	0.0
K05382	0.0
K05381	0.0
K08159	2.0
K14153	28.0
K14154	0.0
K14155	8068.0
K08152	296.0
K08156	809.0
K08076	0.0
K12809	0.0
K05297	71.0
K03734	9866.0
K03735	1144.0
K03736	1144.0
K03737	7370.0
K03731	0.0
K03732	2.0
K03733	1570.0
K03738	659.0
K03739	282.0
K08139	2.0
K06994	55.0
K12660	1.0
K12661	39.0
K07450	0.0
K08719	0.0
K08717	76.0
K08715	4.0
K08714	0.0
K08713	0.0
K08710	0.0
K11311	0.0
K11312	35.0
K00141	0.0
K00146	2.0
K00411	7.0
K00412	9.0
K00145	14363.0
K00148	4.0
K14367	0.0
K14366	0.0
K08954	0.0
K08384	8689.0
K14369	0.0
K14368	0.0
K14091	1517.0
K14090	1251.0
K14093	0.0
K14092	0.0
K14095	0.0
K14094	0.0
K14097	0.0
K14096	0.0
K14099	0.0
K14098	0.0
K02848	1.0
K01541	10.0
K04712	0.0
K04711	0.0
K01545	0.0
K01547	3627.0
K01546	3628.0
K01548	3547.0
K04719	4.0
K04718	0.0
K02018	7226.0
K02019	2076.0
K02016	12865.0
K02017	389.0
K02014	4236.0
K02015	18441.0
K02012	3422.0
K02013	13456.0
K02010	1410.0
K02011	3314.0
K04515	0.0
K03943	0.0
K03941	41.0
K03940	0.0
K00313	30.0
K04060	0.0
K01608	1282.0
K08942	0.0
K08943	0.0
K08940	0.0
K08941	0.0
K08946	0.0
K08947	0.0
K08944	0.0
K08945	0.0
K03059	0.0
K13811	0.0
K13812	0.0
K13815	0.0
K13816	0.0
K13818	0.0
K13819	280.0
K03053	0.0
K03052	0.0
K03055	0.0
K03054	0.0
K03057	0.0
K03056	0.0
K06222	2.0
K11418	0.0
K11410	0.0
K11415	0.0
K00622	0.0
K00621	0.0
K00620	12077.0
K00627	578.0
K00626	6498.0
K00625	6441.0
K00624	0.0
K02805	1312.0
K02552	179.0
K02550	0.0
K02556	4275.0
K02803	44.0
K02554	2.0
K07280	0.0
K07281	276.0
K07282	4798.0
K07283	2.0
K07284	5372.0
K07285	2.0
K07286	2.0
K08217	3940.0
K07288	4.0
K07289	559.0
K07534	0.0
K07535	48.0
K07533	3908.0
K07822	0.0
K07823	1.0
K08699	4.0
K00088	8221.0
K00087	1965.0
K00086	1302.0
K00082	245.0
K10239	0.0
K10238	0.0
K10231	190.0
K10230	5.0
K10233	2.0
K10232	2.0
K10235	0.0
K10234	2.0
K10237	0.0
K10236	0.0
K08353	0.0
K01970	3.0
K01971	228.0
K01972	9751.0
K01973	0.0
K01974	0.0
K01975	326.0
K01976	0.0
K07758	0.0
K05990	0.0
K07752	0.0
K07753	0.0
K07751	1.0
K13786	0.0
K07755	0.0
K07442	343.0
K08352	390.0
K07115	20.0
K07441	0.0
K07634	0.0
K07446	28.0
K07111	0.0
K07444	6380.0
K07445	1.0
K00647	384.0
K07449	0.0
K00641	555.0
K00640	10128.0
K01289	1.0
K01282	0.0
K01283	3.0
K01280	0.0
K01281	258.0
K01286	1322.0
K01284	1327.0
K02954	6971.0
K02952	7250.0
K02950	7204.0
K00155	2.0
K02959	7244.0
K00887	0.0
K00886	28.0
K00885	1.0
K00884	3.0
K00883	71.0
K00882	4101.0
K00881	98.0
K00880	1264.0
K00053	6799.0
K14048	0.0
K01026	2626.0
K01756	7274.0
K01025	0.0
K01750	436.0
K01023	21.0
K01752	10669.0
K01753	80.0
K14583	0.0
K01758	64.0
K01759	7617.0
K09565	0.0
K09568	0.0
K08173	4.0
K08172	1.0
K02483	1486.0
K02482	556.0
K08177	719.0
K08176	0.0
K08175	0.0
K02486	1.0
K02489	0.0
K02488	147.0
K08178	2.0
K14138	274.0
K14136	0.0
K09713	0.0
K09714	0.0
K09715	0.0
K03532	0.0
K03533	2.0
K03530	10751.0
K03531	5290.0
K03536	7241.0
K03537	10.0
K03534	2831.0
K03535	6.0
K03538	0.0
K03539	0.0
K14451	0.0
K14450	0.0
K02225	3.0
K02224	11905.0
K02227	6285.0
K02226	5753.0
K02221	858.0
K14107	0.0
K02229	1.0
K02228	22.0
K14106	0.0
K00441	32.0
K03288	1.0
K03289	22.0
K03284	8932.0
K03285	0.0
K03286	338.0
K03287	1948.0
K03280	0.0
K03281	1177.0
K03282	5396.0
K00440	0.0
K13677	0.0
K12790	0.0
K09639	0.0
K12688	0.0
K12689	0.0
K12686	1.0
K12687	0.0
K12684	0.0
K12685	1.0
K12682	0.0
K12683	0.0
K12680	0.0
K11889	0.0
K08884	8928.0
K11085	2173.0
K11084	1.0
K11081	1.0
K11080	0.0
K11083	1.0
K11082	1.0
K11089	0.0
K08777	0.0
K08776	0.0
K06346	6458.0
K06347	1.0
K09824	1.0
K09825	6857.0
K09823	3.0
K09820	210.0
K10939	0.0
K10936	0.0
K10937	0.0
K10933	0.0
K06348	0.0
K09829	0.0
K11337	0.0
K11336	0.0
K11335	0.0
K11334	0.0
K11333	0.0
K11332	4.0
K11331	0.0
K11330	0.0
K00169	2364.0
K00164	40.0
K00166	3.0
K00167	4.0
K00161	582.0
K00162	582.0
K00163	32.0
K10689	0.0
K10680	13.0
K10681	5.0
K10682	5.0
K04083	6230.0
K04082	7.0
K04081	1.0
K04080	6.0
K04087	488.0
K04086	86.0
K04085	4.0
K04084	281.0
K04088	488.0
K01569	0.0
K01568	0.0
K01563	4.0
K01561	2.0
K01560	2135.0
K01567	165.0
K01565	0.0
K01564	1.0
K02038	6989.0
K02039	6969.0
K02030	18791.0
K02031	18265.0
K02032	19692.0
K02033	21269.0
K02034	21871.0
K02035	23796.0
K02036	7493.0
K02037	6923.0
K05556	0.0
K13658	0.0
K13659	0.0
K13656	0.0
K13657	0.0
K13654	0.0
K13655	11.0
K13652	1842.0
K13653	7863.0
K13650	0.0
K13651	2.0
K05555	0.0
K05552	0.0
K02057	15106.0
K05550	0.0
K05551	0.0
K12308	12018.0
K12306	0.0
K03073	7242.0
K03072	665.0
K03071	12.0
K03070	7262.0
K03077	268.0
K03076	7211.0
K03075	5231.0
K03074	748.0
K08965	50.0
K08967	5.0
K08961	663.0
K08963	4604.0
K13873	0.0
K13876	0.0
K13874	3.0
K13875	3.0
K06139	1.0
K06138	140.0
K06135	0.0
K06134	6.0
K06137	6.0
K06136	1.0
K06131	11655.0
K06133	5985.0
K06132	6.0
K02600	7250.0
K07389	4.0
K07388	0.0
K04747	0.0
K01516	7202.0
K09977	4.0
K07518	3.0
K07519	0.0
K11437	0.0
K07512	0.0
K07516	68.0
K10212	73.0
K10747	0.0
K10217	0.0
K10219	1.0
K10218	1.0
K10748	1.0
K01912	5039.0
K01913	0.0
K01910	152.0
K01911	344.0
K01916	336.0
K01917	4.0
K01914	6319.0
K01915	15256.0
K01918	3288.0
K01919	62.0
K07774	8.0
K07775	2232.0
K07776	75.0
K07777	2122.0
K07770	29.0
K07771	3.0
K07772	0.0
K07773	1.0
K07778	112.0
K01193	7357.0
K04340	0.0
K04341	0.0
K04342	0.0
K04343	0.0
K12986	0.0
K04691	2.0
K02931	5252.0
K02933	7244.0
K02935	7250.0
K02936	0.0
K02939	7250.0
K00205	0.0
K00204	0.0
K00207	2.0
K00206	0.0
K00201	0.0
K00200	0.0
K00203	0.0
K00202	0.0
K00209	0.0
K00208	1037.0
K01000	8514.0
K01001	0.0
K01002	1118.0
K01003	5.0
K01004	2.0
K01005	1871.0
K01006	6681.0
K01007	1498.0
K01008	4433.0
K10855	0.0
K14115	0.0
K14116	0.0
K14441	6638.0
K14446	26.0
K14447	0.0
K14112	0.0
K14445	2.0
K08195	7.0
K08194	4.0
K14448	1.0
K08196	0.0
K08191	615.0
K14119	0.0
K08193	0.0
K00702	2180.0
K10799	0.0
K03518	5932.0
K03519	145.0
K09719	0.0
K10856	0.0
K03516	0.0
K03517	4841.0
K02205	0.0
K02204	14.0
K02203	6828.0
K02201	0.0
K02200	13.0
K13714	2.0
K13461	0.0
K12518	0.0
K12519	0.0
K12517	0.0
K12514	0.0
K12515	0.0
K12512	0.0
K12513	0.0
K12510	7471.0
K12511	1106.0
K07183	4584.0
K07182	367.0
K07181	2357.0
K07180	168.0
K07186	2.0
K07185	987.0
K07184	2.0
K09800	290.0
K09801	5.0
K09802	1.0
K09803	330.0
K09804	2.0
K09805	2.0
K09806	6.0
K09807	2287.0
K09808	1330.0
K09809	285.0
K10912	0.0
K10913	0.0
K10914	1082.0
K10915	0.0
K10916	0.0
K10917	0.0
K11358	5450.0
K11355	4.0
K11354	0.0
K11357	0.0
K11356	4.0
K04069	19971.0
K04068	8180.0
K04065	283.0
K04064	2.0
K04067	1.0
K04066	6897.0
K04061	3634.0
K09716	10.0
K04063	160.0
K04062	6.0
K10006	2.0
K10007	3.0
K10004	5.0
K10005	3.0
K10002	5.0
K10003	5.0
K10000	1.0
K10001	9.0
K09717	0.0
K10008	2.0
K10009	2.0
K02491	0.0
K14588	1.0
K14581	0.0
K13678	104.0
K13679	0.0
K11633	0.0
K13670	0.0
K13671	22.0
K11987	0.0
K11636	0.0
K11634	0.0
K13582	0.0
K13583	1.0
K13580	1.0
K13581	2.0
K13586	0.0
K13587	1.0
K13584	1.0
K13585	0.0
K13588	1.0
K13589	1.0
K02052	485.0
K02053	489.0
K02050	13536.0
K02051	12831.0
K02056	7385.0
K05553	0.0
K02054	481.0
K02055	201.0
K02058	3792.0
K02059	0.0
K05558	0.0
K05559	2.0
K03895	0.0
K03894	0.0
K03897	0.0
K03896	0.0
K03891	23.0
K03890	23.0
K03893	5.0
K03892	12237.0
K02423	6.0
K05342	21.0
K05341	95.0
K12989	0.0
K12988	0.0
K02420	5305.0
K12981	0.0
K12980	0.0
K12983	0.0
K12982	0.0
K12985	0.0
K12984	1.0
K12987	0.0
K02426	670.0
K13854	0.0
K03098	223.0
K13853	155.0
K03095	269.0
K05344	0.0
K03091	23638.0
K03090	174.0
K03093	433.0
K03092	2936.0
K06113	222.0
K09632	0.0
K02429	1240.0
K06118	4.0
K05716	0.0
K04844	153.0
K11632	1.0
K11630	1.0
K11631	23.0
K11637	0.0
K11635	37.0
K11638	0.0
K11639	0.0
K07572	0.0
K07573	0.0
K07570	267.0
K07571	1073.0
K07576	5859.0
K07577	6.0
K07574	6146.0
K07575	0.0
K07578	0.0
K07579	0.0
K11189	17161.0
K11184	3170.0
K11187	0.0
K11180	286.0
K11181	286.0
K11183	278.0
K10764	6.0
K10763	5.0
K10762	0.0
K01938	6748.0
K01939	9217.0
K01934	7021.0
K01935	1180.0
K01937	7213.0
K01930	0.0
K01932	22.0
K01933	8148.0
K07798	44.0
K07799	280.0
K07796	276.0
K07797	0.0
K07794	23.0
K07795	20.0
K07792	50.0
K07793	2358.0
K07790	0.0
K07791	163.0
K06379	5894.0
K00968	1307.0
K06378	6413.0
K06377	0.0
K06376	0.0
K06375	0.0
K09814	1.0
K09813	1.0
K06372	0.0
K06371	0.0
K06370	0.0
K01249	3.0
K01246	2587.0
K01247	57.0
K01244	0.0
K01243	5737.0
K08919	0.0
K01241	235.0
K02919	3215.0
K02913	7451.0
K02912	0.0
K02911	6855.0
K02910	0.0
K02917	0.0
K02916	7248.0
K02915	0.0
K02914	7149.0
K00228	16.0
K00227	0.0
K00226	9759.0
K00224	0.0
K00223	0.0
K00222	0.0
K00221	0.0
K00220	0.0
K01798	0.0
K01799	76.0
K01068	0.0
K01069	844.0
K01062	6.0
K01791	6174.0
K01792	29.0
K01061	74.0
K01066	361.0
K01067	532.0
K01796	7.0
K01797	39.0
K05499	1337.0
K14468	0.0
K14469	0.0
K14465	0.0
K14466	0.0
K14467	0.0
K10834	2.0
K10833	0.0
K02266	0.0
K03793	0.0
K03790	2000.0
K03791	4.0
K03796	2.0
K03797	8175.0
K03794	0.0
K03795	8.0
K03798	16031.0
K03799	817.0
K13448	0.0
K12538	0.0
K12539	0.0
K12530	0.0
K12531	0.0
K12532	0.0
K12533	0.0
K12534	0.0
K12535	0.0
K12536	0.0
K12537	0.0
K03136	0.0
K09790	2408.0
K09791	347.0
K09792	49.0
K09793	911.0
K09794	322.0
K09795	2.0
K09796	8.0
K09797	1517.0
K09798	320.0
K09799	301.0
K10972	0.0
K10973	0.0
K10977	18.0
K10974	1876.0
K10975	0.0
K10978	0.0
K10979	154.0
K06308	0.0
K00315	0.0
K09862	8.0
K06303	0.0
K09860	0.0
K09861	4509.0
K06306	1660.0
K06307	0.0
K06305	0.0
K11373	0.0
K04047	606.0
K04046	5.0
K04045	1728.0
K04044	5.0
K04043	8022.0
K04042	3296.0
K04041	5903.0
K04040	5.0
K02700	4.0
K04049	0.0
K04048	0.0
K02707	4.0
K02704	4.0
K02705	7.0
K10020	0.0
K10021	0.0
K10022	1.0
K10023	0.0
K10024	0.0
K10025	0.0
K10026	192.0
K10027	10.0
K13612	0.0
K13613	0.0
K13611	0.0
K13614	0.0
K13615	0.0
K05794	324.0
K05795	1155.0
K05796	335.0
K05797	0.0
K05790	1.0
K05791	3.0
K05792	33.0
K05793	4.0
K05798	2.0
K05799	9090.0
K01474	3.0
K01477	1.0
K01476	69.0
K01471	0.0
K01470	4023.0
K01473	4.0
K13039	0.0
K01479	6.0
K01478	238.0
K05570	1472.0
K05571	1473.0
K05572	4.0
K05573	4.0
K02078	16767.0
K02079	0.0
K05576	4.0
K02074	147.0
K02075	150.0
K02076	163.0
K02077	157.0
K02071	4437.0
K02072	4397.0
K02073	4781.0
K03309	77.0
K03308	14797.0
K03305	1140.0
K03304	3.0
K03307	6322.0
K03306	3567.0
K03301	0.0
K03300	642.0
K03303	999.0
K03302	22.0
K06173	11135.0
K06175	2.0
K06174	0.0
K06177	806.0
K06176	2.0
K06179	6168.0
K07680	8.0
K03867	4.0
K03838	0.0
K12053	0.0
K11618	1392.0
K11619	0.0
K11614	0.0
K11615	0.0
K11616	1.0
K11617	154.0
K11610	0.0
K11611	0.0
K11960	4.0
K11961	16.0
K02836	7249.0
K10565	0.0
K10564	0.0
K02837	5025.0
K10561	1085.0
K10560	1048.0
K10563	3301.0
K10562	1.0
K02838	7250.0
K06858	1.0
K02839	1240.0
K06859	133.0
K12700	1096.0
K07558	0.0
K07559	1785.0
K07228	0.0
K07229	30.0
K07226	2.0
K07224	10.0
K07225	3.0
K07222	4.0
K07223	196.0
K07220	2906.0
K07221	126.0
K10709	2699.0
K10708	0.0
K10701	0.0
K10703	0.0
K10702	0.0
K10704	0.0
K05984	2.0
K07537	0.0
K08652	0.0
K08651	0.0
K08658	0.0
K08659	1006.0
K05982	47.0
K07451	0.0
K07453	0.0
K07452	0.0
K07455	104.0
K07454	0.0
K09707	1435.0
K07457	334.0
K09706	373.0
K07104	321.0
K00029	594.0
K00028	0.0
K00799	168.0
K00798	7449.0
K00797	4489.0
K00024	1424.0
K00795	14.0
K00026	0.0
K00021	1.0
K00020	563.0
K00023	8.0
K00022	0.0
K09017	14.0
K01269	6739.0
K09015	747.0
K09014	2309.0
K09013	5495.0
K09011	625.0
K09010	0.0
K01261	165.0
K01262	8458.0
K01263	1.0
K01264	1.0
K01265	9193.0
K01266	1242.0
K09018	2.0
K08227	1.0
K08226	4.0
K08225	1.0
K08224	76.0
K08223	421.0
K08222	9.0
K08221	8.0
K00249	72.0
K01790	6533.0
K00241	815.0
K00240	1885.0
K00243	5828.0
K00242	49.0
K00245	279.0
K00244	4349.0
K00247	1.0
K00246	279.0
K01795	1819.0
K06983	0.0
K02799	0.0
K02798	200.0
K02791	132.0
K02790	1.0
K02793	2463.0
K02795	3856.0
K02794	4007.0
K02796	3846.0
K04564	1568.0
K04565	2428.0
K04566	1240.0
K04567	5977.0
K01040	207.0
K01041	182.0
K04562	2824.0
K04568	1.0
K01049	0.0
K02535	1042.0
K02242	280.0
K02536	1056.0
K02531	29.0
K02246	259.0
K02533	341.0
K02532	86.0
K02248	184.0
K02538	40.0
K00581	0.0
K13421	0.0
K01013	0.0
K15018	0.0
K15019	0.0
K03110	7249.0
K03111	14305.0
K03112	2.0
K03113	649.0
K03116	1445.0
K03117	319.0
K03118	1114.0
K03119	8.0
K10919	0.0
K12552	1.0
K12553	1.0
K12551	1.0
K12556	154.0
K12554	6.0
K12555	526.0
K06892	9.0
K06893	7.0
K06890	1284.0
K06891	416.0
K06896	1995.0
K06897	4677.0
K06894	453.0
K06895	1211.0
K10954	0.0
K10956	0.0
K06899	2.0
K06328	29.0
K06329	0.0
K10952	0.0
K10953	0.0
K11395	0.0
K11391	1.0
K11390	0.0
K11392	320.0
K00499	3.0
K00494	12.0
K00495	0.0
K00496	1.0
K00491	1.0
K00492	4.0
K00493	2.0
K13591	0.0
K01467	1005.0
K13593	0.0
K13592	1.0
K04021	3.0
K04020	3.0
K04023	1348.0
K04022	1.0
K04025	1.0
K04024	975.0
K04027	313.0
K04026	657.0
K04029	3480.0
K04028	3510.0
K07055	0.0
K07054	38.0
K07057	0.0
K07056	7948.0
K07051	0.0
K07050	5072.0
K07053	13401.0
K07052	13551.0
K07059	0.0
K07058	6879.0
K10040	693.0
K10041	825.0
K10046	0.0
K04799	0.0
K04798	0.0
K04793	0.0
K04792	0.0
K04791	0.0
K04790	0.0
K04797	0.0
K04796	0.0
K04795	0.0
K04794	10.0
K13638	1.0
K13639	4.0
K13634	5.0
K13635	3.0
K13636	3.0
K13637	39.0
K13630	1.0
K13631	1.0
K13632	2.0
K13633	4.0
K02042	2897.0
K05778	1.0
K05779	1.0
K05776	643.0
K05541	2.0
K05774	3.0
K05775	1.0
K05772	287.0
K05773	286.0
K05540	1306.0
K01459	0.0
K01458	4.0
K01457	15.0
K01455	24.0
K01454	0.0
K01453	24.0
K01452	4.0
K01451	910.0
K01450	0.0
K05518	0.0
K08070	894.0
K08071	0.0
K05516	569.0
K08077	479.0
K05515	5078.0
K13093	0.0
K11783	0.0
K12949	0.0
K12945	1.0
K12944	1.0
K12941	435.0
K12940	31.0
K12943	1.0
K12942	1022.0
K14728	0.0
K14727	0.0
K11785	0.0
K00108	12.0
K13890	29.0
K13891	29.0
K13892	59.0
K13893	4.0
K13894	4.0
K13895	4.0
K13896	26.0
K06159	1.0
K06158	9976.0
K06153	7688.0
K06152	3.0
K06151	3.0
K06157	0.0
K06156	1.0
K06155	1.0
K06154	0.0
K03327	2260.0
K03326	69.0
K03325	536.0
K03324	11695.0
K03322	719.0
K03321	1594.0
K03320	1949.0
K03329	0.0
K03328	676.0
K04802	0.0
K04801	0.0
K04800	0.0
K11948	0.0
K01505	4.0
K04756	3.0
K11940	2.0
K11941	1.0
K11942	6.0
K11943	0.0
K11944	0.0
K01507	9778.0
K11946	0.0
K11947	0.0
K01506	7.0
K01501	40.0
K01500	430.0
K01503	0.0
K06714	1191.0
K04750	1578.0
K12789	0.0
K12788	0.0
K11526	0.0
K10810	1.0
K11522	4.0
K11523	4.0
K08675	0.0
K08676	171.0
K08677	2.0
K08679	0.0
K11521	4.0
K10547	484.0
K10546	531.0
K10545	156.0
K10544	60.0
K10543	97.0
K10542	4050.0
K10541	4048.0
K10540	4990.0
K10549	76.0
K10548	484.0
K14630	0.0
K11529	0.0
K00007	1.0
K00005	4614.0
K13444	0.0
K00003	7942.0
K00002	2286.0
K00001	2649.0
K01186	2705.0
K00009	189.0
K00008	6308.0
K10726	0.0
K10725	0.0
K08246	0.0
K00263	9.0
K00262	7293.0
K00261	61.0
K00260	355.0
K00266	27191.0
K00265	1272.0
K01200	1299.0
K01201	2830.0
K01206	13649.0
K01207	4311.0
K01205	420.0
K01208	76.0
K01209	13698.0
K06167	744.0
K00917	2561.0
K00912	1038.0
K00919	7055.0
K02519	7197.0
K02518	7485.0
K02517	1042.0
K02511	1.0
K02510	232.0
K13409	0.0
K13408	0.0
K03179	836.0
K03170	1.0
K03177	7250.0
K12574	6579.0
K12570	0.0
K12573	7140.0
K11009	0.0
K11008	0.0
K11005	0.0
K11004	0.0
K11007	0.0
K11006	0.0
K11003	0.0
K08296	149.0
K08297	0.0
K08295	3.0
K02634	4.0
K02635	4.0
K10622	0.0
K07693	50.0
K07692	0.0
K07691	0.0
K07690	1.0
K07697	0.0
K07696	1265.0
K07695	0.0
K07694	94.0
K07699	4701.0
K07698	0.0
K07079	7362.0
K07078	741.0
K07077	2.0
K07076	1229.0
K07075	2209.0
K07074	173.0
K07073	0.0
K07072	0.0
K07071	482.0
K07070	2.0
K14584	1.0
K11620	0.0
K09190	0.0
K11623	0.0
K05759	0.0
K08589	0.0
K11625	0.0
K11995	0.0
K01439	5251.0
K01438	732.0
K01431	0.0
K01430	1302.0
K01433	180.0
K01432	0.0
K01434	12.0
K01437	0.0
K01436	3969.0
K05539	5.0
K14520	0.0
K12963	1.0
K12962	2.0
K12961	1.0
K12960	6734.0
K14749	0.0
K14748	0.0
K02972	1.0
K14743	0.0
K14742	5257.0
K14745	0.0
K14744	0.0
K14747	0.0
K14746	0.0
K02167	2.0
K02164	1.0
K02160	2915.0
K02168	6.0
K02169	441.0
K10931	0.0
K03341	0.0
K03340	3268.0
K03343	1.0
K03342	312.0
K03346	289.0
K12299	1.0
K12291	0.0
K12290	1.0
K12293	0.0
K12292	5.0
K12295	10.0
K12294	5.0
K12297	2.0
K12368	2.0
K11922	0.0
K11923	1.0
K11920	0.0
K11921	23.0
K11926	1.0
K11927	1278.0
K11924	20.0
K11925	1.0
K11928	2809.0
K13181	0.0
K13219	0.0
K07262	5.0
K07263	1022.0
K07260	5983.0
K07261	1.0
K07266	2.0
K07267	2.0
K07264	43.0
K07265	2.0
K07268	0.0
K07269	1.0
K01155	2249.0
K04478	1.0
K04479	0.0
K10528	0.0
K14952	1.0
K07486	150.0
K07487	880.0
K07484	642.0
K07485	1.0
K07482	5.0
K07483	11807.0
K07480	4.0
K07481	534.0
K07488	276.0
K07489	0.0
K11210	1.0
K11211	0.0
K11212	2.0
K11214	1263.0
K11216	20.0
K06300	0.0
K00061	0.0
K00060	113.0
K06301	0.0
K00065	595.0
K00064	2.0
K00067	8939.0
K00066	0.0
K00069	0.0
K00068	98.0
K06304	0.0
K08262	0.0
K08261	2.0
K08260	0.0
K08265	0.0
K08264	0.0
K00288	0.0
K00285	15.0
K00284	5508.0
K00287	6765.0
K00286	8475.0
K00281	648.0
K00280	20.0
K00283	1865.0
K00282	1865.0
K08088	0.0
K14198	0.0
K14199	0.0
K03452	0.0
K14194	0.0
K14195	0.0
K14196	0.0
K14197	0.0
K14192	0.0
K14193	0.0
K01880	6552.0
K01881	8831.0
K01883	7253.0
K01885	6881.0
K04618	0.0
K01887	8468.0
K01224	2280.0
K01889	7252.0
K01226	1446.0
K01227	306.0
K01220	70.0
K01222	713.0
K01223	5135.0
K02759	2481.0
K02755	148.0
K02757	7748.0
K02756	1.0
K14998	3.0
K02750	120.0
K02753	38.0
K02752	0.0
K00939	7177.0
K00938	269.0
K00937	7229.0
K00936	33260.0
K00935	0.0
K00934	0.0
K00933	0.0
K00932	0.0
K00931	7193.0
K00930	14369.0
K01089	859.0
K01080	0.0
K01081	2425.0
K01082	0.0
K01083	4.0
K01084	0.0
K01085	1.0
K01087	26.0
K02571	0.0
K02570	11.0
K02573	52.0
K02572	0.0
K02575	351.0
K02574	1082.0
K07780	0.0
K03488	4386.0
K03489	125.0
K03482	1.0
K03483	187.0
K03480	643.0
K03481	398.0
K03486	1599.0
K03487	2.0
K03484	6103.0
K03485	1.0
K02287	4.0
K02286	7.0
K02285	7.0
K02284	7.0
K02283	9929.0
K02282	300.0
K02281	1.0
K02280	280.0
K02289	4.0
K02288	4.0
K03626	0.0
K03627	0.0
K03624	12492.0
K03625	7250.0
K03151	6176.0
K03620	87.0
K03153	9.0
K08869	0.0
K03628	6153.0
K03629	6965.0
K09738	0.0
K09739	0.0
K09736	0.0
K09737	0.0
K09735	0.0
K09732	0.0
K09733	0.0
K09730	0.0
K09731	0.0
K09888	6138.0
K09889	282.0
K09880	3.0
K09882	282.0
K09883	2.0
K09884	0.0
K09887	0.0
K11027	0.0
K11026	0.0
K11025	0.0
K11024	0.0
K07679	1.0
K07678	2.0
K11021	0.0
K11020	0.0
K07675	2.0
K07674	0.0
K07676	1.0
K07671	0.0
K07670	24.0
K07673	4.0
K07672	0.0
K01117	0.0
K12048	0.0
K07019	289.0
K07018	9.0
K07011	4407.0
K07010	4051.0
K07013	12.0
K07012	5249.0
K07015	6108.0
K07014	54.0
K07017	620.0
K07016	380.0
K10084	0.0
K08372	109.0
K05884	98.0
K05885	1427.0
K05886	280.0
K05887	0.0
K05880	1.0
K05881	2.0
K05882	2.0
K05883	0.0
K08902	4.0
K05739	57.0
K05888	0.0
K05889	0.0
K08903	4.0
K00547	120.0
K00544	0.0
K00545	0.0
K00542	0.0
K00543	0.0
K00540	11399.0
K00548	10070.0
K00549	1937.0
K01145	0.0
K01412	8.0
K01147	287.0
K01417	2955.0
K00038	2.0
K01143	0.0
K01142	6712.0
K01419	488.0
K00788	9042.0
K00789	10009.0
K12502	0.0
K14762	1.0
K14761	5960.0
K06195	10.0
K03819	1.0
K03818	17.0
K03814	496.0
K03817	322.0
K03816	5193.0
K03811	3135.0
K03810	178.0
K03813	55.0
K11908	0.0
K11909	0.0
K11904	1.0
K11905	3.0
K11906	6.0
K11907	7.0
K11900	10.0
K11901	10.0
K11902	8.0
K11903	15.0
K10986	0.0
K13238	0.0
K13239	0.0
K13797	0.0
K07248	1811.0
K13796	2.0
K07244	0.0
K07245	26.0
K07246	160.0
K07240	14627.0
K07241	7.0
K07242	4.0
K07243	18.0
K01268	0.0
K05296	0.0
K02821	2332.0
K09016	1.0
K09945	2.0
K09944	0.0
K09947	1.0
K09946	7.0
K09941	3.0
K09940	23.0
K09943	0.0
K09942	53.0
K09949	322.0
K09948	2.0
K10851	2.0
K10850	1.0
K03666	1056.0
K03667	488.0
K03196	6.0
K03665	7237.0
K11275	0.0
K06012	4233.0
K00048	4772.0
K10857	1.0
K09773	225.0
K00043	12.0
K00042	3109.0
K00041	2855.0
K00040	2978.0
K00046	6995.0
K00733	0.0
K00044	0.0
K06011	0.0
K09012	0.0
K06016	254.0
K06017	0.0
K06014	0.0
K06015	1586.0
K06019	21.0
K01075	3.0
K12221	0.0
K06444	0.0
K04632	0.0
K14977	19.0
K14974	0.0
K00958	330.0
K00951	7939.0
K00950	1439.0
K00952	50.0
K00955	1678.0
K00954	7287.0
K00957	2307.0
K00956	2265.0
K00590	229.0
K02777	367.0
K02775	474.0
K02774	610.0
K02773	666.0
K02771	42.0
K02770	3682.0
K02779	180.0
K02778	1.0
K01606	0.0
K01607	3467.0
K01604	0.0
K01605	0.0
K01602	4.0
K01601	54.0
K03750	863.0
K01609	6227.0
K02553	5.0
K02804	2608.0
K02551	587.0
K02806	421.0
K02557	4321.0
K02800	266.0
K05275	2.0
K02802	21.0
K13300	0.0
K02558	59.0
K02809	3.0
K02808	1.0
K03600	5.0
K03601	7240.0
K03602	7173.0
K03603	1.0
K03604	1645.0
K03605	605.0
K03606	179.0
K03607	4.0
K03608	4956.0
K03609	7580.0
K06078	1.0
K06079	130.0
K09710	7249.0
K09711	10.0
K09712	1.0
K06073	1.0
K06074	1.0
K06075	280.0
K06076	1099.0
K06077	281.0
K06382	4535.0
K06383	2322.0
K06380	0.0
K06381	5000.0
K06386	0.0
K06387	4563.0
K06384	240.0
K06385	5199.0
K06388	0.0
K06389	0.0
K12466	0.0
K12468	0.0
K07657	381.0
K07656	0.0
K07655	0.0
K07654	24.0
K07653	22.0
K07652	1049.0
K07651	9.0
K07650	52.0
K07659	47.0
K07658	6616.0
K11041	202.0
K11040	1.0
K11043	0.0
K11042	0.0
K11045	62.0
K11044	0.0
K11047	0.0
K11046	0.0
K11049	0.0
K11048	0.0
K07387	399.0
K07386	1122.0
K06926	8171.0
K06927	304.0
K06924	0.0
K06925	7250.0
K06922	1.0
K06923	5890.0
K06920	651.0
K06921	2657.0
K06928	679.0
K06929	718.0
K07033	6112.0
K07032	535.0
K07031	1632.0
K07030	4454.0
K07037	1210.0
K07035	4671.0
K07034	327.0
K07039	5.0
K07038	433.0
K10829	0.0
K00384	15752.0
K00385	670.0
K00386	0.0
K00387	0.0
K00380	12.0
K00381	10.0
K00382	4027.0
K00383	349.0
K00389	7.0
K01387	2.0
K01385	0.0
K01389	0.0
K09158	51.0
K09159	48.0
K09156	0.0
K09157	6397.0
K09154	0.0
K09155	1461.0
K09152	0.0
K09153	1721.0
K09150	0.0
K09151	334.0
K05970	2774.0
K05714	2.0
K05715	0.0
K05710	23.0
K05711	0.0
K05712	2.0
K05713	1.0
K00560	6023.0
K00561	0.0
K00563	1195.0
K00564	455.0
K00566	7789.0
K00567	5194.0
K00568	71.0
K00569	1.0
K05575	66.0
K01169	1.0
K01167	22.0
K01166	0.0
K05577	63.0
K01163	2894.0
K01161	0.0
K01160	2.0
K05578	4.0
K05579	4.0
K08092	1172.0
K08093	49.0
K08094	392.0
K08095	0.0
K08096	0.0
K08097	9.0
K02254	0.0
K02255	1.0
K01743	0.0
K02251	8.0
K02061	0.0
K01741	0.0
K02060	0.0
K00114	4.0
K02122	7402.0
K02123	7991.0
K02120	8012.0
K02121	4594.0
K02124	8028.0
K03837	3.0
K03836	0.0
K03835	4.0
K03834	2.0
K03833	1004.0
K03832	1366.0
K03831	5.0
K03830	3153.0
K00443	0.0
K03839	797.0
K02067	661.0
K10189	3412.0
K13038	10600.0
K13787	245.0
K13788	284.0
K13789	19043.0
K10188	5159.0
K12255	1.0
K12254	2.0
K12257	6517.0
K12256	4.0
K12251	2419.0
K12250	0.0
K12253	0.0
K12252	1.0
K13252	23.0
K13256	158.0
K13255	3.0
K12079	0.0
K12078	0.0
K12071	0.0
K12070	0.0
K12073	4.0
K12072	2.0
K09912	4.0
K06236	0.0
K06237	0.0
K05519	0.0
K09914	279.0
K11788	0.0
K11782	0.0
K11780	4.0
K11781	4.0
K11787	0.0
K11784	0.0
K11530	1.0
K12787	0.0
K12786	0.0
K12785	0.0
K12784	0.0
K06718	0.0
K09969	5.0
K09968	0.0
K09967	1603.0
K09966	5.0
K09965	0.0
K09964	0.0
K09963	1078.0
K09962	229.0
K09961	0.0
K09960	0.0
K11527	448.0
K11524	0.0
K11525	0.0
K11250	4.0
K11253	0.0
K11258	1.0
K11528	0.0
K00713	0.0
K00712	30.0
K10780	1.0
K10783	10.0
K10125	7.0
K10124	1.0
K10126	7.0
K10121	57.0
K10123	0.0
K10122	57.0
K04652	3085.0
K04653	1815.0
K04651	4551.0
K04656	1818.0
K04654	1818.0
K04655	1895.0
K00973	6836.0
K00972	2024.0
K00971	2662.0
K00970	1059.0
K00975	17369.0
K00974	20651.0
K00979	1429.0
K00978	626.0
K14954	0.0
K14955	0.0
K14956	0.0
K06178	2233.0
K01596	165.0
K01597	273.0
K01594	0.0
K01595	42.0
K01592	0.0
K01593	281.0
K01590	6.0
K01591	7208.0
K01598	154.0
K01599	12503.0
K02711	4.0
K02710	4.0
K02713	4.0
K02712	4.0
K02714	4.0
K02717	4.0
K02716	4.0
K02719	7.0
K02718	4.0
K03449	1258.0
K03446	533.0
K03444	11.0
K03445	5.0
K03442	7174.0
K01620	5032.0
K01621	744.0
K01622	1.0
K01623	2595.0
K01624	12478.0
K01625	12594.0
K01626	5659.0
K01627	1038.0
K01628	7191.0
K01629	1819.0
K05299	8.0
K02829	1.0
K02828	0.0
K02827	1.0
K02826	1.0
K02825	853.0
K02824	6291.0
K02823	7304.0
K02822	2677.0
K03198	5.0
K03199	10.0
K03668	230.0
K03669	3.0
K03190	1303.0
K03191	26.0
K03660	5661.0
K03194	1.0
K03195	11.0
K03664	7250.0
K03197	6.0
K09772	6186.0
K06013	24.0
K09770	169.0
K09771	6.0
K09776	1.0
K09777	4841.0
K09774	380.0
K09775	2548.0
K09778	1397.0
K09779	4192.0
K06269	0.0
K06323	0.0
K11624	0.0
K02991	0.0
K02990	6259.0
K02624	7.0
K02240	306.0
K08282	320.0
K12440	0.0
K12441	0.0
K12442	0.0
K12443	0.0
K12444	0.0
K12445	0.0
K12449	0.0
K02247	0.0
K07637	2.0
K07636	7140.0
K07639	1.0
K07638	7.0
K11069	3568.0
K11068	6774.0
K11063	10.0
K11062	0.0
K11061	0.0
K11060	0.0
K11066	4.0
K11065	1228.0
K06900	0.0
K06901	7192.0
K06902	3185.0
K06903	469.0
K06904	1010.0
K06905	1453.0
K06906	1010.0
K06907	1574.0
K06908	1178.0
K06909	67.0
K10821	0.0
K05905	20.0
K05904	0.0
K05906	0.0
K05900	0.0
K05903	288.0
K01406	1.0
K05909	0.0
K05908	0.0
K00368	5.0
K00369	0.0
K00366	1102.0
K00367	4.0
K00364	270.0
K00365	0.0
K00362	13.0
K00363	10.0
K00360	0.0
```
