## Extended Data File 1 for "Diet induces reproducible alterations in the mouse and human gut microbiome": ERS622319_ERR692083.picrust

```
# Constructed from biom file
#OTU ID	ERR692083
K01365	0.0
K01364	0.0
K01361	5.0
K01360	0.0
K01362	912.0
K02249	0.0
K05841	2.0
K05844	2.0
K05845	17.0
K05846	1056.0
K05847	1367.0
K00508	2.0
K00500	3.0
K00507	20.0
K00504	0.0
K00505	0.0
K12521	0.0
K01101	589.0
K01103	118.0
K12520	0.0
K01104	4371.0
K05592	1082.0
K05593	687.0
K05590	0.0
K05591	0.0
K05596	53.0
K05597	0.0
K05594	0.0
K05595	180.0
K05599	0.0
K11964	0.0
K11962	2.0
K14540	1722.0
K12529	0.0
K12528	0.0
K06353	0.0
K02456	60.0
K02457	0.0
K02454	27.0
K02455	1.0
K02452	7.0
K02453	23.0
K02450	6.0
K02103	443.0
K08138	13.0
K02108	1978.0
K02109	2364.0
K02458	0.0
K02459	0.0
K08137	0.0
K03851	57.0
K03850	0.0
K03852	57.0
K03855	2.0
K03856	1925.0
K13018	0.0
K13019	10.0
K13010	2.0
K13011	0.0
K13012	215.0
K13013	0.0
K13014	0.0
K13015	7.0
K13016	12.0
K13017	2.0
K08566	0.0
K08567	10.0
K13274	0.0
K13275	28.0
K13276	0.0
K13277	0.0
K03275	0.0
K03274	65.0
K03277	0.0
K03276	0.0
K03271	952.0
K03270	521.0
K03273	152.0
K03272	353.0
K03279	0.0
K03278	0.0
K11022	0.0
K12277	0.0
K12276	0.0
K12270	157.0
K11058	0.0
K12279	0.0
K12278	6.0
K07557	0.0
K07550	0.0
K07552	78.0
K06319	0.0
K09909	0.0
K09908	0.0
K12051	0.0
K12050	0.0
K12057	0.0
K12056	0.0
K06221	3.0
K09900	0.0
K09903	1921.0
K09902	0.0
K09904	0.0
K09907	0.0
K09906	0.0
K11501	0.0
K03234	0.0
K00773	1896.0
K00772	25.0
K00777	0.0
K00776	0.0
K06313	31.0
K06315	0.0
K05574	2.0
K10201	14.0
K07176	0.0
K07177	86.0
K07174	0.0
K07175	522.0
K07172	20.0
K07173	1083.0
K07170	339.0
K07171	3815.0
K07178	0.0
K07179	0.0
K00195	0.0
K00194	44.0
K00197	49.0
K00196	0.0
K00191	0.0
K00190	2.0
K00193	0.0
K00192	0.0
K00198	650.0
K06405	1441.0
K10109	1073.0
K10108	1481.0
K10107	3.0
K01828	0.0
K01829	0.0
K01826	0.0
K01825	0.0
K01822	5.0
K01823	162.0
K01820	0.0
K01821	162.0
K00999	0.0
K00998	809.0
K00995	3165.0
K00997	319.0
K00996	8.0
K00991	1888.0
K00990	62.0
K00992	0.0
K11028	0.0
K02622	361.0
K02625	0.0
K03564	1431.0
K13489	0.0
K13488	0.0
K13483	2.0
K13482	0.0
K13481	0.0
K13480	0.0
K13487	0.0
K13486	0.0
K14680	0.0
K14681	0.0
K14682	0.0
K08358	31.0
K08357	25.0
K08356	0.0
K08355	0.0
K03469	1736.0
K03462	1.0
K03464	0.0
K03465	351.0
K03466	1926.0
K01648	0.0
K01649	2104.0
K01643	375.0
K01640	284.0
K01641	96.0
K01646	41.0
K01647	1914.0
K01644	456.0
K02597	6.0
K02626	4.0
K02595	0.0
K02594	67.0
K02593	6.0
K02592	40.0
K02591	73.0
K02590	358.0
K02598	472.0
K02849	0.0
K14061	0.0
K14062	0.0
K14063	0.0
K14064	0.0
K14065	0.0
K14067	0.0
K02841	2.0
K02840	32.0
K02843	95.0
K02844	60.0
K02847	0.0
K02846	0.0
K02102	14.0
K09758	38.0
K06039	0.0
K06034	0.0
K06036	1.0
K06037	0.0
K06032	0.0
K01581	41.0
K02702	2.0
K02659	3.0
K13490	0.0
K13491	0.0
K03644	171.0
K03645	0.0
K03646	6.0
K03647	235.0
K03640	82.0
K03641	70.0
K03642	138.0
K03643	0.0
K03648	1535.0
K03649	7.0
K06694	0.0
K11814	0.0
K12428	0.0
K12429	0.0
K12422	0.0
K12423	0.0
K12420	0.0
K12421	0.0
K12426	0.0
K12427	0.0
K12424	0.0
K12425	0.0
K07349	0.0
K07348	0.0
K05380	0.0
K07345	0.0
K07344	0.0
K07347	0.0
K07346	0.0
K07341	369.0
K07340	0.0
K07343	367.0
K07342	0.0
K06968	54.0
K06969	2706.0
K06962	81.0
K06963	0.0
K06960	1639.0
K06961	0.0
K06966	492.0
K06967	1721.0
K06964	0.0
K06965	0.0
K08995	4.0
K08994	5.0
K08997	0.0
K08996	4.0
K08990	0.0
K08993	0.0
K08992	0.0
K08999	114.0
K08998	1399.0
K08344	0.0
K08345	0.0
K08346	0.0
K14940	1.0
K02724	2.0
K08349	0.0
K11815	0.0
K05929	0.0
K05928	2.0
K05927	0.0
K05924	0.0
K05922	0.0
K05921	0.0
K00349	109.0
K00698	0.0
K00340	126.0
K00341	126.0
K00690	522.0
K00343	126.0
K00344	20.0
K00697	8.0
K00346	109.0
K00347	109.0
K09116	326.0
K09117	1322.0
K05337	568.0
K09118	5.0
K09119	0.0
K02106	185.0
K05823	93.0
K05820	1.0
K05826	2.0
K05827	0.0
K02100	0.0
K02101	0.0
K00524	0.0
K00525	1442.0
K00526	905.0
K00527	3754.0
K00520	76.0
K00522	0.0
K00523	0.0
K02451	0.0
K00528	1627.0
K00529	0.0
K00025	0.0
K14215	0.0
K14213	0.0
K03453	167.0
K00796	708.0
K05339	2.0
K00027	1840.0
K00794	784.0
K00793	779.0
K01347	48.0
K01346	0.0
K01344	0.0
K01343	0.0
K00791	1941.0
K01340	0.0
K00790	2764.0
K02694	2.0
K02696	2.0
K02697	2.0
K02690	2.0
K02691	18.0
K02692	2.0
K02693	2.0
K02698	3.0
K02699	2.0
K00836	0.0
K00837	226.0
K00835	2.0
K00832	190.0
K00833	184.0
K00830	76.0
K00831	1746.0
K00839	83.0
K04335	0.0
K04334	0.0
K01120	0.0
K01126	1169.0
K04333	0.0
K01129	1520.0
K01128	0.0
K04339	0.0
K04338	0.0
K02470	3332.0
K02471	2.0
K02472	25.0
K02473	0.0
K02474	495.0
K02475	0.0
K02476	0.0
K02477	601.0
K02478	28.0
K02479	6.0
K09019	0.0
K01267	1253.0
K13074	0.0
K13075	0.0
K11441	0.0
K14055	0.0
K13299	0.0
K13292	1879.0
K14057	0.0
K14056	0.0
K02856	13.0
K02585	93.0
K12211	0.0
K12210	0.0
K12213	0.0
K12212	0.0
K12215	0.0
K02854	0.0
K12217	0.0
K12216	0.0
K12219	0.0
K12218	0.0
K02855	2.0
K08692	0.0
K08693	0.0
K08690	0.0
K08691	0.0
K08696	4.0
K08697	2.0
K11748	0.0
K11749	1893.0
K11746	0.0
K11747	0.0
K11744	0.0
K11745	0.0
K11742	56.0
K11743	382.0
K11740	0.0
K11741	169.0
K13920	414.0
K13921	2.0
K13922	826.0
K13923	2.0
K13924	18.0
K13925	0.0
K13926	6.0
K13927	266.0
K13928	0.0
K13929	3.0
K09923	0.0
K09922	156.0
K06201	1161.0
K06200	854.0
K06207	1579.0
K06206	507.0
K06205	0.0
K09924	10.0
K09929	0.0
K06208	26.0
K00759	1381.0
K00758	1.0
K00752	0.0
K00757	1274.0
K00756	731.0
K00754	2154.0
K06001	689.0
K05557	0.0
K09766	143.0
K05554	0.0
K07475	0.0
K07150	828.0
K07151	62.0
K07152	71.0
K07153	0.0
K07154	485.0
K07155	0.0
K07156	0.0
K07157	1.0
K07406	1072.0
K07407	2820.0
K07404	1010.0
K07405	161.0
K07402	1965.0
K07403	23.0
K07400	0.0
K07401	0.0
K01808	2012.0
K01809	1073.0
K01800	0.0
K01801	0.0
K01802	406.0
K01803	1981.0
K01804	521.0
K01805	131.0
K01807	595.0
K09718	0.0
K14668	0.0
K14669	0.0
K14666	0.0
K14667	0.0
K01664	137.0
K01665	191.0
K01666	514.0
K01667	132.0
K01660	0.0
K01661	89.0
K01662	2161.0
K01663	0.0
K01668	0.0
K01669	82.0
K02863	1921.0
K02862	0.0
K02860	1876.0
K02867	1921.0
K02866	0.0
K02864	1793.0
K02869	0.0
K05362	2.0
K05365	4.0
K03402	1586.0
K03403	3.0
K03400	0.0
K03406	7771.0
K03407	888.0
K03404	2.0
K03405	5.0
K03408	1710.0
K03409	101.0
K02315	2039.0
K02314	1935.0
K02317	0.0
K02316	1918.0
K02313	1977.0
K02312	16.0
K02319	0.0
K12405	0.0
K12152	0.0
K12151	0.0
K07091	0.0
K07090	2564.0
K07093	2.0
K07092	0.0
K07095	3136.0
K07094	2.0
K07097	6.0
K07096	56.0
K07099	441.0
K07098	2587.0
K11175	1897.0
K11174	0.0
K11177	4.0
K11176	0.0
K11173	0.0
K11179	58.0
K11178	2.0
K00322	2.0
K00320	0.0
K00321	0.0
K00326	0.0
K00324	26.0
K00325	5.0
K00329	56.0
K05945	3.0
K05944	0.0
K05947	0.0
K05946	559.0
K06944	0.0
K06945	2.0
K06946	2.0
K06415	30.0
K06940	1122.0
K06941	1961.0
K06942	1921.0
K06943	0.0
K10806	0.0
K10807	1.0
K10804	4.0
K10805	0.0
K06948	258.0
K06949	2241.0
K06418	8.0
K09138	14.0
K09139	0.0
K09134	384.0
K09135	0.0
K09136	67.0
K09137	66.0
K09130	0.0
K09131	94.0
K09132	331.0
K09133	0.0
K05808	1744.0
K05809	0.0
K05804	322.0
K05805	0.0
K05806	0.0
K05807	180.0
K05800	0.0
K05801	14.0
K05802	0.0
K05803	0.0
K01044	0.0
K01045	0.0
K01046	7.0
K02068	26.0
K04561	3.0
K01042	374.0
K05568	1440.0
K05567	402.0
K14273	0.0
K14275	0.0
K14274	3.0
K02062	0.0
K05245	0.0
K05564	0.0
K01048	192.0
K02066	310.0
K01322	94.0
K01325	0.0
K02065	294.0
K01326	0.0
K05560	0.0
K02243	258.0
K08930	0.0
K02679	0.0
K02676	0.0
K02674	7.0
K02675	0.0
K02672	7.0
K02241	54.0
K02670	0.0
K02671	7.0
K00810	0.0
K00811	138.0
K00812	414.0
K00813	0.0
K00814	0.0
K00817	1891.0
K00818	242.0
K00819	13.0
K02530	176.0
K02245	258.0
K02244	96.0
K01499	0.0
K01498	0.0
K01493	1926.0
K01492	27.0
K01491	4807.0
K01497	62.0
K01496	243.0
K01495	733.0
K01494	379.0
K02418	876.0
K02419	1040.0
K14492	0.0
K02412	926.0
K02413	1002.0
K02410	1040.0
K02411	556.0
K02416	1040.0
K02417	762.0
K02414	208.0
K02415	161.0
K00120	0.0
K00121	58.0
K00430	0.0
K13058	0.0
K13059	0.0
K13727	48.0
K13057	0.0
K13722	0.0
K13051	58.0
K13052	833.0
K00435	0.0
K12054	0.0
K03239	0.0
K03238	0.0
K03231	0.0
K03230	1.0
K03232	0.0
K12059	0.0
K03237	0.0
K03236	0.0
K12058	0.0
K12239	0.0
K12238	0.0
K12235	0.0
K12234	252.0
K13942	0.0
K13940	723.0
K13941	0.0
K12097	0.0
K12096	0.0
K12095	0.0
K12094	0.0
K12093	0.0
K12092	0.0
K12091	0.0
K12090	0.0
K12099	0.0
K12098	0.0
K06356	0.0
K05992	15.0
K03540	0.0
K06331	765.0
K06330	15.0
K07138	1471.0
K07139	1248.0
K11811	0.0
K07132	329.0
K07133	5701.0
K07130	1253.0
K07131	2.0
K07137	3399.0
K07134	0.0
K07135	0.0
K01860	0.0
K01866	1921.0
K01867	1919.0
K01865	0.0
K01868	2246.0
K01869	1921.0
K06140	1.0
K04766	0.0
K04767	224.0
K04764	80.0
K04762	104.0
K04763	1972.0
K04760	1.0
K04761	52.0
K04768	0.0
K04769	1336.0
K08313	155.0
K08312	0.0
K08311	48.0
K08310	1.0
K08317	58.0
K08316	1285.0
K08315	3.0
K08314	442.0
K05149	0.0
K08319	0.0
K08318	0.0
K06339	0.0
K14648	0.0
K14392	73.0
K14393	8.0
K14645	2.0
K14647	0.0
K01689	2649.0
K01686	2041.0
K01687	2624.0
K01684	372.0
K01685	1387.0
K01682	8.0
K01681	1840.0
K05308	0.0
K02889	0.0
K02888	1921.0
K02885	0.0
K02884	1921.0
K02887	1921.0
K02886	1921.0
K02881	1921.0
K02883	0.0
K13743	0.0
K02086	104.0
K02081	275.0
K02080	0.0
K02083	57.0
K02082	200.0
K13831	0.0
K03428	2.0
K03429	636.0
K03424	2481.0
K03935	0.0
K03932	17.0
K03933	48.0
K03930	430.0
K03931	6.0
K02339	0.0
K02338	1922.0
K02337	1882.0
K02336	0.0
K02335	2241.0
K02334	1032.0
K02330	0.0
K03688	1244.0
K03689	2.0
K03680	3.0
K03683	0.0
K03684	33.0
K03685	1921.0
K03686	4726.0
K03687	1476.0
K07301	1150.0
K07300	3.0
K07303	3.0
K07302	3.0
K07305	170.0
K07304	376.0
K07307	194.0
K07306	73.0
K07309	16.0
K07308	68.0
K02617	0.0
K02610	2.0
K02963	1921.0
K02612	2.0
K02961	1764.0
K09686	4963.0
K09687	13937.0
K09684	36.0
K09685	156.0
K09682	0.0
K09683	0.0
K09680	7.0
K09681	0.0
K09688	3.0
K09689	3.0
K05962	0.0
K05961	0.0
K05967	33.0
K05966	32.0
K11159	0.0
K05964	26.0
K05968	0.0
K11152	0.0
K00309	0.0
K00658	24.0
K00304	0.0
K00305	0.0
K00654	0.0
K00655	2895.0
K00652	181.0
K00301	0.0
K00302	334.0
K00303	1.0
K10828	0.0
K06431	0.0
K06432	0.0
K06433	0.0
K06434	2.0
K06436	62.0
K06437	0.0
K10820	3.0
K06439	0.0
K10822	0.0
K10823	0.0
K10826	0.0
K09167	457.0
K06322	0.0
K14117	0.0
K14259	0.0
K14257	0.0
K01308	70.0
K01303	182.0
K01301	4.0
K01305	218.0
K01304	304.0
K02658	11.0
K00672	0.0
K02650	185.0
K02651	71.0
K02652	575.0
K02653	908.0
K02654	3160.0
K05687	0.0
K02656	6.0
K05685	3.0
K00878	1535.0
K00879	101.0
K00872	362.0
K00873	1915.0
K00870	2.0
K00876	2245.0
K00877	0.0
K00874	2520.0
K00875	0.0
K04487	3618.0
K04486	2470.0
K04485	1736.0
K04484	0.0
K04483	0.0
K04482	0.0
K04480	0.0
K04488	2089.0
K12049	0.0
K13693	0.0
K13706	0.0
K13694	18.0
K13695	0.0
K05977	0.0
K09516	5.0
K02434	2580.0
K02435	2118.0
K02436	21.0
K02437	706.0
K05350	468.0
K02431	820.0
K08100	0.0
K02433	2599.0
K02438	1415.0
K02439	15.0
K03745	56.0
K03744	552.0
K03747	6.0
K03210	1746.0
K03217	1993.0
K03216	1797.0
K03215	9.0
K03742	1004.0
K03219	0.0
K03218	1764.0
K03749	0.0
K03748	10.0
K02383	0.0
K06327	0.0
K06320	559.0
K07238	2121.0
K09479	0.0
K09478	0.0
K09475	0.0
K09474	1.0
K09477	0.0
K09476	0.0
K09471	0.0
K09470	0.0
K09473	0.0
K09472	0.0
K07543	0.0
K06898	965.0
K13967	0.0
K13963	580.0
K07545	0.0
K00737	321.0
K05345	0.0
K11706	0.0
K11707	2.0
K11704	0.0
K11705	0.0
K11708	2.0
K11709	2.0
K05588	0.0
K07114	654.0
K07443	795.0
K07116	0.0
K07117	2.0
K07110	1.0
K07447	1914.0
K07112	192.0
K07113	54.0
K07448	468.0
K07118	106.0
K07119	2.0
K10619	0.0
K10618	0.0
K10617	0.0
K10616	0.0
K01848	3.0
K01849	3.0
K01844	332.0
K01845	705.0
K01846	3.0
K01847	211.0
K01840	2203.0
K01841	27.0
K01842	0.0
K01843	224.0
K06219	0.0
K10832	0.0
K05348	0.0
K14203	0.0
K08483	1980.0
K08482	4.0
K08481	3.0
K08480	2.0
K08485	0.0
K08484	0.0
K00464	2.0
K00467	0.0
K00466	0.0
K00461	0.0
K00460	0.0
K00463	0.0
K00462	2.0
K04509	0.0
K00469	0.0
K00468	0.0
K08645	0.0
K04744	62.0
K01518	0.0
K01519	0.0
K04748	8.0
K04749	83.0
K01514	7.0
K01515	2608.0
K01512	942.0
K01510	0.0
K14623	46.0
K14626	0.0
K14627	0.0
K14628	0.0
K14629	0.0
K03918	0.0
K03919	2.0
K12372	0.0
K12373	821.0
K12370	0.0
K12371	0.0
K02359	0.0
K02358	1943.0
K02351	0.0
K02352	0.0
K02355	3665.0
K02357	1921.0
K02356	2110.0
K13574	0.0
K13573	0.0
K13572	0.0
K13571	0.0
K13570	0.0
K12112	0.0
K12113	0.0
K12110	0.0
K12111	23.0
K07329	0.0
K07328	0.0
K07323	57.0
K07322	173.0
K07321	596.0
K07320	0.0
K07327	0.0
K07326	0.0
K07325	0.0
K07324	0.0
K08163	0.0
K06180	4437.0
K06181	50.0
K06182	1026.0
K06183	1727.0
K06186	0.0
K06187	1921.0
K06188	148.0
K06189	56.0
K08359	0.0
K07589	1.0
K07588	112.0
K07587	0.0
K07586	397.0
K07585	0.0
K07584	2149.0
K07583	0.0
K07582	0.0
K07581	0.0
K07580	0.0
K11139	0.0
K05989	2294.0
K05988	0.0
K05985	639.0
K05987	0.0
K05986	0.0
K10843	0.0
K08354	0.0
K10844	0.0
K10848	0.0
K00673	0.0
K00674	184.0
K00675	66.0
K00676	921.0
K00677	199.0
K06988	53.0
K06989	20.0
K08351	0.0
K06980	4.0
K06981	0.0
K06982	0.0
K08350	0.0
K06984	0.0
K06985	2.0
K06986	0.0
K06987	472.0
K02445	419.0
K02444	740.0
K00582	0.0
K00583	0.0
K00580	0.0
K02110	2100.0
K00586	0.0
K00587	1.0
K00584	2.0
K08921	0.0
K02441	4.0
K00588	179.0
K08922	0.0
K02440	568.0
K00018	1814.0
K08923	0.0
K02443	803.0
K00019	37.0
K02442	0.0
K08925	0.0
K08926	0.0
K08927	0.0
K03149	350.0
K06604	0.0
K00015	2.0
K01989	1825.0
K00854	3556.0
K00855	3.0
K00856	56.0
K00857	870.0
K00850	4717.0
K00851	61.0
K00852	3191.0
K00853	37.0
K00858	1923.0
K00859	1795.0
K01181	181.0
K01180	0.0
K01183	413.0
K01182	1596.0
K01185	151.0
K01184	2.0
K01187	2753.0
K01188	999.0
K02596	11.0
K13766	2.0
K13767	8.0
K13003	0.0
K13002	6.0
K13000	0.0
K02984	0.0
K02986	1922.0
K02987	0.0
K02636	3.0
K02982	1601.0
K02983	0.0
K02638	2.0
K02639	20.0
K02988	1897.0
K08298	35.0
K08299	0.0
K03583	6.0
K03582	6.0
K03581	2293.0
K03580	0.0
K03587	200.0
K03586	0.0
K03585	268.0
K03584	1754.0
K03589	1548.0
K03588	3416.0
K01725	0.0
K01724	18.0
K01727	9.0
K01726	1139.0
K01721	0.0
K01720	0.0
K01722	0.0
K13008	0.0
K01729	1.0
K01728	4.0
K09530	0.0
K09539	0.0
K02188	1442.0
K02189	1368.0
K02182	3.0
K02183	0.0
K03769	590.0
K03768	2881.0
K03767	55.0
K03765	0.0
K03764	0.0
K03763	2573.0
K03762	19.0
K03761	2.0
K03760	0.0
K09457	102.0
K09456	0.0
K09459	25.0
K09458	1785.0
K00602	3914.0
K13988	0.0
K13985	0.0
K09981	6.0
K09980	0.0
K09983	0.0
K09982	3.0
K09985	6.0
K09984	0.0
K09987	0.0
K09986	0.0
K09989	528.0
K09988	411.0
K12583	0.0
K12582	0.0
K12589	0.0
K11720	7.0
K09759	711.0
K10985	0.0
K10984	0.0
K07468	0.0
K07469	68.0
K07464	1281.0
K07465	3.0
K07466	0.0
K07467	1672.0
K07460	1320.0
K07461	1145.0
K07462	1923.0
K07463	0.0
K10679	54.0
K10678	0.0
K10671	0.0
K10670	1021.0
K10673	0.0
K10672	165.0
K10674	0.0
K10677	1.0
K10676	0.0
K08726	0.0
K08724	206.0
K08722	347.0
K08723	0.0
K08720	0.0
K08721	0.0
K08728	93.0
K10187	0.0
K00119	0.0
K00118	0.0
K00449	0.0
K00448	0.0
K00115	0.0
K00446	0.0
K00117	2.0
K00116	2.0
K00111	1817.0
K00442	0.0
K00113	12.0
K00112	13.0
K01539	0.0
K01531	2181.0
K04720	2099.0
K01533	2069.0
K01534	5931.0
K01535	0.0
K01537	1999.0
K14358	0.0
K14605	2.0
K14606	2.0
K00413	0.0
K10120	40.0
K05600	0.0
K05777	56.0
K03972	0.0
K03973	507.0
K03970	53.0
K03971	0.0
K03976	1835.0
K03977	1921.0
K03974	53.0
K03975	267.0
K03978	1918.0
K03979	1921.0
K13378	100.0
K02372	1825.0
K02371	1531.0
K02377	499.0
K02379	116.0
K03396	0.0
K03397	0.0
K03394	2090.0
K03395	0.0
K03392	1.0
K03393	0.0
K03390	170.0
K03391	0.0
K03399	43.0
K03027	0.0
K12136	0.0
K12137	8.0
K06610	22.0
K12138	3.0
K12139	3.0
K11444	0.0
K11440	0.0
K11443	0.0
K11442	0.0
K00612	1.0
K00613	19.0
K00610	1180.0
K00611	1327.0
K00616	998.0
K00617	0.0
K00614	1.0
K00615	6612.0
K00619	68.0
K10863	0.0
K07874	0.0
K06234	0.0
K10240	0.0
K10241	0.0
K10242	0.0
K10243	0.0
K04110	0.0
K04113	0.0
K04112	0.0
K04115	0.0
K04114	0.0
K04117	0.0
K04116	0.0
K04118	0.0
K05517	0.0
K07705	30.0
K07704	102.0
K07707	379.0
K07706	361.0
K07701	6.0
K07700	0.0
K07703	6.0
K07702	0.0
K07709	118.0
K07708	0.0
K01955	2857.0
K13042	0.0
K09934	0.0
K09935	1239.0
K06216	29.0
K09937	56.0
K13745	0.0
K13746	0.0
K13747	1099.0
K13740	0.0
K13741	0.0
K13742	0.0
K06211	321.0
K06212	30.0
K09933	2.0
K02618	1.0
K02619	171.0
K02968	1883.0
K02966	0.0
K02967	1921.0
K02616	0.0
K02965	1921.0
K02962	0.0
K02611	2.0
K02613	1.0
K03569	3158.0
K03568	210.0
K03565	1690.0
K06218	155.0
K03567	62.0
K03566	0.0
K03561	307.0
K03560	0.0
K03563	1089.0
K03562	126.0
K06430	0.0
K01709	103.0
K01708	0.0
K01707	0.0
K01706	25.0
K01705	0.0
K01704	4031.0
K01703	4061.0
K01702	0.0
K14165	0.0
K14164	0.0
K14166	0.0
K14161	2.0
K14160	0.0
K14162	2.0
K05396	67.0
K03709	142.0
K03708	141.0
K08160	0.0
K03701	2410.0
K03700	1298.0
K03703	1160.0
K03702	1921.0
K03705	1816.0
K03704	2229.0
K03707	190.0
K03706	1134.0
K06289	0.0
K06288	0.0
K06283	1266.0
K06282	153.0
K06281	152.0
K06287	1818.0
K06286	96.0
K06285	26.0
K06284	479.0
K08161	109.0
K07540	0.0
K06438	1084.0
K06869	0.0
K06868	0.0
K06867	8.0
K06866	0.0
K06865	0.0
K06864	938.0
K06863	0.0
K06862	0.0
K06861	182.0
K06860	2.0
K12659	0.0
K12658	0.0
K07547	0.0
K07546	0.0
K15023	0.0
K15022	6.0
K15020	0.0
K15024	1181.0
K08700	2.0
K08162	321.0
K07544	0.0
K00137	0.0
K00135	64.0
K00134	2074.0
K00133	1902.0
K00132	1.0
K00131	34.0
K00130	327.0
K00139	0.0
K00138	0.0
K00429	0.0
K00428	83.0
K00421	0.0
K00423	0.0
K00425	285.0
K00427	0.0
K00426	285.0
K14292	0.0
K14379	0.0
K14370	0.0
K14371	0.0
K14372	0.0
K14373	0.0
K14374	0.0
K14375	0.0
K09845	0.0
K14082	0.0
K14083	5.0
K14080	0.0
K14081	1.0
K14086	321.0
K14087	393.0
K14084	22.0
K14088	396.0
K14089	377.0
K01552	1254.0
K01551	86.0
K01556	4.0
K01557	0.0
K01554	48.0
K01555	4.0
K04708	0.0
K03955	0.0
K13689	0.0
K13688	8.0
K13683	0.0
K13685	526.0
K13684	0.0
K13687	0.0
K13686	0.0
K14159	0.0
K02399	0.0
K02398	242.0
K02395	152.0
K02394	76.0
K02397	557.0
K02396	1011.0
K02391	2.0
K02390	1060.0
K02393	64.0
K02392	1807.0
K13533	0.0
K13532	0.0
K13531	3.0
K13530	48.0
K01550	0.0
K05658	0.0
K14054	5.0
K02601	2175.0
K02970	1899.0
K05378	0.0
K12339	21.0
K14060	0.0
K11687	0.0
K11686	0.0
K11685	0.0
K11689	88.0
K11688	132.0
K08939	0.0
K03048	258.0
K03049	0.0
K13821	113.0
K13820	28.0
K03042	0.0
K03043	1745.0
K03040	1948.0
K03041	0.0
K03046	1899.0
K03047	0.0
K03044	0.0
K03045	0.0
K00348	109.0
K09847	1.0
K00692	8.0
K00638	1543.0
K00639	206.0
K00693	1.0
K00634	766.0
K00635	0.0
K00630	0.0
K00631	1.0
K00632	323.0
K00633	445.0
K00691	165.0
K00696	0.0
K00694	61.0
K00695	2.0
K10854	0.0
K07811	0.0
K07810	0.0
K07813	982.0
K07812	22.0
K07814	397.0
K07816	136.0
K00090	0.0
K00091	406.0
K00094	427.0
K00096	458.0
K00097	361.0
K00098	0.0
K00099	1803.0
K10228	0.0
K10229	0.0
K12548	0.0
K10222	0.0
K10220	0.0
K10221	0.0
K10227	1.0
K05822	19.0
K01949	0.0
K01945	1896.0
K01947	0.0
K01946	0.0
K01941	7.0
K01940	1318.0
K06357	0.0
K07729	4373.0
K07728	0.0
K07727	4014.0
K07726	731.0
K07725	0.0
K07724	0.0
K07723	54.0
K07722	76.0
K07721	0.0
K07720	5802.0
K00899	74.0
K05824	0.0
K00891	2919.0
K00892	0.0
K00895	68.0
K00897	112.0
K08151	50.0
K08153	53.0
K08154	0.0
K02948	1919.0
K02942	0.0
K02944	0.0
K05665	0.0
K02946	1896.0
K13793	0.0
K06352	0.0
K01769	0.0
K01768	86.0
K01761	30.0
K01760	104.0
K01762	0.0
K09578	0.0
K01766	0.0
K08164	0.0
K02493	1897.0
K08166	0.0
K08167	0.0
K02496	0.0
K02497	0.0
K02494	0.0
K02495	3365.0
K02498	0.0
K02499	115.0
K08168	0.0
K08169	30.0
K14415	330.0
K14414	1.0
K06881	1978.0
K00436	0.0
K06332	0.0
K12815	0.0
K12810	0.0
K06885	271.0
K00437	28.0
K06335	0.0
K06334	1262.0
K03547	1443.0
K03546	1020.0
K03545	2900.0
K03544	2736.0
K03543	156.0
K06888	442.0
K10941	0.0
K03549	86.0
K03548	0.0
K10940	0.0
K02236	191.0
K02237	1266.0
K02234	2.0
K02232	1466.0
K02233	1815.0
K02230	23.0
K02231	2735.0
K06359	0.0
K02238	1398.0
K02239	0.0
K03723	1783.0
K03722	498.0
K03721	54.0
K03720	0.0
K03727	0.0
K03726	0.0
K03725	0.0
K03724	21.0
K06358	0.0
K12673	0.0
K12679	0.0
K12678	0.0
K06410	978.0
K11898	0.0
K11899	0.0
K11896	3.0
K11897	0.0
K11894	2.0
K11895	3.0
K11892	3.0
K11893	3.0
K11890	0.0
K11891	3.0
K08762	0.0
K08764	0.0
K08765	0.0
K10418	0.0
K11325	2.0
K11326	0.0
K11327	0.0
K11328	0.0
K11329	3.0
K00151	1.0
K00150	2.0
K00153	0.0
K00400	0.0
K00407	0.0
K00406	1.0
K00405	8.0
K00404	8.0
K00158	62.0
K01342	0.0
K09388	0.0
K09386	0.0
K09384	51.0
K04094	739.0
K04095	347.0
K04096	2052.0
K04097	0.0
K04090	0.0
K04091	2.0
K04092	0.0
K04093	2.0
K04098	0.0
K04099	0.0
K01578	0.0
K01579	319.0
K01574	22.0
K01575	109.0
K01576	0.0
K01577	2.0
K01571	1228.0
K01572	1765.0
K01573	9.0
K02009	997.0
K02008	5864.0
K02005	1282.0
K02004	12035.0
K02007	1159.0
K02006	8294.0
K02001	66.0
K02000	119.0
K02003	19306.0
K02002	176.0
K03065	0.0
K08952	0.0
K03060	1632.0
K13809	0.0
K10948	0.0
K09607	0.0
K06125	0.0
K04337	0.0
K06120	413.0
K06121	0.0
K04336	0.0
K01127	0.0
K09703	40.0
K00004	96.0
K14699	0.0
K09702	214.0
K14698	0.0
K05311	78.0
K13829	0.0
K10943	6.0
K07291	0.0
K07290	0.0
K10206	2032.0
K10202	15.0
K10208	0.0
K10209	1.0
K01966	9.0
K01965	0.0
K01964	5.0
K01963	1253.0
K01962	623.0
K01961	2870.0
K01960	111.0
K01969	1.0
K01968	0.0
K07749	372.0
K07748	0.0
K07741	544.0
K07740	0.0
K07743	0.0
K07742	1740.0
K07745	0.0
K07744	0.0
K07746	4.0
K01299	492.0
K01295	356.0
K01297	435.0
K02922	0.0
K05603	0.0
K02921	0.0
K02926	1921.0
K05607	0.0
K02924	0.0
K05605	0.0
K02928	0.0
K02929	0.0
K00216	0.0
K00217	0.0
K00214	0.0
K00215	2249.0
K00213	0.0
K00210	2.0
K00211	0.0
K00218	2.0
K00219	172.0
K01035	28.0
K01034	403.0
K04517	1863.0
K01740	3500.0
K01031	0.0
K01746	72.0
K01745	120.0
K01744	251.0
K01749	858.0
K01039	69.0
K04518	180.0
K09591	0.0
K14129	0.0
K14128	1.0
K14121	0.0
K14120	0.0
K14123	0.0
K14122	0.0
K14125	0.0
K14124	0.0
K14127	1.0
K14126	1.0
K03521	1606.0
K03520	0.0
K03523	1858.0
K03522	1663.0
K03525	2036.0
K03524	1886.0
K03527	2238.0
K03526	1790.0
K03529	1744.0
K03528	0.0
K06338	0.0
K02217	569.0
K03299	505.0
K03298	6.0
K13472	0.0
K03293	544.0
K03292	3705.0
K03291	0.0
K03290	0.0
K03297	365.0
K03296	984.0
K03295	195.0
K03294	1279.0
K13009	0.0
K12690	0.0
K09743	0.0
K06022	0.0
K07190	2.0
K06021	0.0
K07192	683.0
K06020	0.0
K06027	0.0
K06026	1.0
K09744	2.0
K07991	0.0
K08749	0.0
K09835	2.0
K09834	2.0
K10439	4998.0
K06351	1.0
K09833	2.0
K10925	0.0
K10924	7.0
K10927	6.0
K10926	0.0
K10923	0.0
K10922	0.0
K09629	0.0
K10697	2.0
K00179	623.0
K00172	267.0
K00171	135.0
K00170	147.0
K00177	505.0
K00176	454.0
K00175	758.0
K00174	576.0
K13478	0.0
K14338	0.0
K14339	0.0
K14335	0.0
K14337	0.0
K14330	2.0
K14331	2.0
K14333	1.0
K08918	0.0
K13479	707.0
K04078	1900.0
K04079	1822.0
K04076	54.0
K04077	1923.0
K04074	267.0
K04075	1872.0
K04072	2338.0
K04073	0.0
K04070	949.0
K04071	0.0
K14597	2.0
K13318	0.0
K08280	0.0
K13641	90.0
K13640	28.0
K13643	24.0
K13642	0.0
K02027	17007.0
K02026	30081.0
K02025	31616.0
K02024	0.0
K02023	648.0
K02022	85.0
K02021	0.0
K02020	1191.0
K02029	3169.0
K02028	3578.0
K03886	0.0
K03887	0.0
K03884	0.0
K03885	306.0
K03881	0.0
K03888	0.0
K03889	0.0
K12998	0.0
K12999	0.0
K12992	506.0
K12993	0.0
K12990	324.0
K12991	0.0
K12996	68.0
K12997	51.0
K12994	0.0
K12995	8.0
K08979	0.0
K08978	1118.0
K03088	16991.0
K03089	69.0
K03086	2751.0
K03087	26.0
K08971	0.0
K08970	0.0
K03082	7.0
K03080	0.0
K08974	1731.0
K13868	0.0
K00918	456.0
K01553	0.0
K12214	0.0
K11646	56.0
K11645	0.0
K11641	0.0
K11640	0.0
K12736	0.0
K12733	0.0
K07507	662.0
K07506	7.0
K07505	0.0
K07504	1.0
K07503	0.0
K07502	556.0
K07501	2.0
K07500	0.0
K07509	0.0
K07508	0.0
K11422	0.0
K08698	2.0
K10773	2326.0
K10774	0.0
K14286	0.0
K10778	4.0
K14287	2.0
K00140	81.0
K05501	53.0
K01903	30.0
K01902	84.0
K01905	40.0
K01904	0.0
K01907	0.0
K01906	0.0
K01909	0.0
K01908	0.0
K14534	781.0
K00147	1675.0
K07767	0.0
K07769	2.0
K07768	0.0
K06203	10.0
K06202	2.0
K09921	0.0
K09920	0.0
K09927	321.0
K09024	0.0
K09022	122.0
K09023	0.0
K09020	3.0
K09021	0.0
K02908	0.0
K02909	1921.0
K08218	110.0
K08219	0.0
K02904	1906.0
K02906	1921.0
K02907	1759.0
K02902	1870.0
K00230	39.0
K00231	15.0
K00232	1.0
K08976	4.0
K00234	0.0
K00239	736.0
K06209	1118.0
K09928	78.0
K01015	0.0
K01014	0.0
K01012	2344.0
K01011	580.0
K01010	0.0
K08920	0.0
K14103	0.0
K14102	0.0
K14101	0.0
K14100	0.0
K14105	0.0
K14104	0.0
K14109	0.0
K14108	0.0
K06401	0.0
K00893	0.0
K13402	0.0
K12858	0.0
K03503	150.0
K03502	2044.0
K03501	1910.0
K03500	1819.0
K08924	0.0
K02278	100.0
K02279	471.0
K12977	0.0
K02276	76.0
K02277	53.0
K02274	74.0
K02275	76.0
K13450	0.0
K13451	0.0
K13452	0.0
K13454	0.0
K13455	0.0
K12509	0.0
K12508	0.0
K12507	3.0
K12506	154.0
K12500	0.0
K12503	0.0
K05926	0.0
K09728	0.0
K14587	3.0
K06597	0.0
K06596	10.0
K06595	0.0
K06599	0.0
K06598	0.0
K07978	2.0
K07979	4578.0
K07976	0.0
K14585	0.0
K10907	2468.0
K10906	0.0
K10901	0.0
K10909	0.0
K10908	3.0
K09819	63.0
K09818	60.0
K09817	1680.0
K09816	1680.0
K09815	1685.0
K06374	1309.0
K06373	1308.0
K09812	2241.0
K09811	2325.0
K09810	506.0
K09724	0.0
K14582	0.0
K09721	0.0
K04058	0.0
K04059	0.0
K04050	0.0
K04051	0.0
K04052	0.0
K04053	0.0
K04054	0.0
K04055	0.0
K04056	0.0
K04057	0.0
K01047	0.0
K08975	0.0
K10015	0.0
K10014	3.0
K10017	0.0
K10016	0.0
K10011	0.0
K10010	344.0
K10013	0.0
K10012	343.0
K10019	0.0
K10018	0.0
K13665	0.0
K13664	0.0
K13663	0.0
K13662	0.0
K13661	0.0
K13660	0.0
K13669	0.0
K13668	0.0
K07641	0.0
K01466	58.0
K13590	2.0
K01464	1114.0
K01465	1935.0
K01462	3637.0
K01463	140.0
K01460	0.0
K01461	0.0
K13599	56.0
K13598	60.0
K01468	108.0
K01469	2.0
K09251	6.0
K09252	0.0
K02041	463.0
K02040	2223.0
K02043	0.0
K02045	137.0
K02044	585.0
K02047	137.0
K02046	137.0
K02049	3626.0
K02048	137.0
K05549	0.0
K05548	3.0
K06046	0.0
K03319	102.0
K03316	88.0
K03317	52.0
K03314	1.0
K03315	1319.0
K03312	732.0
K03313	112.0
K03310	4188.0
K03311	1023.0
K12052	0.0
K02945	1820.0
K06162	30.0
K06163	29.0
K06160	2.0
K06161	0.0
K06166	28.0
K00359	280.0
K06164	29.0
K06165	29.0
K06168	1856.0
K06169	3.0
K13020	1.0
K07158	0.0
K07159	0.0
K04835	0.0
K11621	0.0
K11991	0.0
K11622	0.0
K11996	40.0
K11627	0.0
K11626	1.0
K11629	0.0
K11628	0.0
K07561	0.0
K07560	1917.0
K07563	0.0
K07562	0.0
K07565	0.0
K07564	0.0
K07567	2702.0
K07566	1403.0
K07569	0.0
K07568	1803.0
K09925	0.0
K11199	0.0
K11198	0.0
K11192	0.0
K11191	0.0
K11196	0.0
K11195	0.0
K11194	0.0
K02492	682.0
K10713	0.0
K10710	448.0
K10711	168.0
K10716	0.0
K02490	11.0
K10714	0.0
K10715	0.0
K01929	1923.0
K01928	2244.0
K01923	1832.0
K01922	54.0
K01921	2323.0
K01920	2.0
K01926	1729.0
K01925	1931.0
K01924	1921.0
K07789	4.0
K07788	4.0
K07785	2.0
K07784	0.0
K07787	7.0
K07786	0.0
K07781	0.0
K07783	25.0
K07782	0.0
K05835	0.0
K06355	0.0
K14661	0.0
K09844	0.0
K00782	183.0
K00783	1918.0
K00784	1696.0
K00785	0.0
K00786	730.0
K00039	0.0
K00036	461.0
K00037	0.0
K00034	34.0
K00035	0.0
K00032	0.0
K00033	517.0
K00030	211.0
K00031	1637.0
K01259	265.0
K01258	1847.0
K01255	1011.0
K01256	51.0
K01251	803.0
K01250	658.0
K01253	0.0
K01252	0.0
K09008	0.0
K09009	0.0
K09000	2.0
K09001	37.0
K09002	523.0
K09003	0.0
K09004	69.0
K09005	35.0
K09006	0.0
K09007	63.0
K09846	0.0
K08234	764.0
K00258	0.0
K00259	221.0
K00252	4.0
K00253	0.0
K00256	0.0
K00257	148.0
K00254	0.0
K00255	0.0
K01079	268.0
K01078	5.0
K01071	152.0
K01070	2.0
K01073	20.0
K01077	786.0
K01076	83.0
K14472	0.0
K14471	0.0
K14470	0.0
K14475	21.0
K09841	0.0
K02788	179.0
K02782	28.0
K02783	157.0
K02781	107.0
K02786	180.0
K02787	0.0
K02784	0.0
K01060	31.0
K01787	231.0
K01786	1142.0
K01785	1958.0
K01784	3389.0
K01783	2470.0
K01782	14.0
K01781	0.0
K01780	0.0
K01789	0.0
K01788	1370.0
K02526	96.0
K02527	177.0
K02525	5.0
K02250	0.0
K02523	172.0
K02520	1904.0
K02521	0.0
K02258	0.0
K02259	6.0
K02528	1902.0
K02529	10863.0
K03781	524.0
K03780	327.0
K03783	1585.0
K03782	21.0
K03785	943.0
K03784	851.0
K03787	500.0
K03786	995.0
K03789	1401.0
K03788	0.0
K10700	0.0
K00342	126.0
K03124	0.0
K03120	0.0
K12527	704.0
K12526	0.0
K12525	0.0
K12524	154.0
K12523	0.0
K12522	0.0
K09789	81.0
K09788	10.0
K09787	1719.0
K09786	30.0
K09785	0.0
K09781	1.0
K09780	3.0
K10961	0.0
K10960	2.0
K10963	0.0
K10962	0.0
K10965	0.0
K10964	0.0
K10966	0.0
K09879	0.0
K06318	0.0
K06311	0.0
K06310	157.0
K06312	0.0
K06314	0.0
K06317	218.0
K11389	0.0
K11386	0.0
K11387	0.0
K11384	56.0
K11385	0.0
K11382	0.0
K11383	0.0
K11381	11.0
K11949	0.0
K10380	0.0
K04032	281.0
K04033	0.0
K04030	284.0
K04031	1843.0
K04036	0.0
K04037	2.0
K04034	5.0
K04035	6.0
K04038	2.0
K04039	2.0
K07046	10.0
K07047	1538.0
K07044	0.0
K07045	1090.0
K07042	1817.0
K07043	1319.0
K07040	1636.0
K07041	0.0
K07048	186.0
K07049	0.0
K08664	0.0
K02584	77.0
K10039	160.0
K10038	54.0
K10037	54.0
K10036	67.0
K04788	0.0
K04789	0.0
K04784	11.0
K04785	0.0
K04786	0.0
K04787	0.0
K04780	0.0
K04781	5.0
K04782	0.0
K04783	0.0
K13601	0.0
K13603	0.0
K13602	0.0
K13605	0.0
K13604	0.0
K13607	16.0
K02404	236.0
K05783	0.0
K05782	0.0
K05781	29.0
K05780	29.0
K05787	0.0
K05786	61.0
K05785	12.0
K05784	0.0
K05789	0.0
K05788	130.0
K01442	1361.0
K01443	1754.0
K01444	200.0
K01446	49.0
K01447	362.0
K01448	3886.0
K01449	592.0
K14803	0.0
K02069	95.0
K05569	399.0
K08008	0.0
K02063	0.0
K05566	402.0
K05565	2.0
K05563	0.0
K05562	0.0
K05561	0.0
K02064	0.0
K03338	329.0
K03339	0.0
K03330	0.0
K03331	0.0
K03332	10.0
K03333	2.0
K03335	326.0
K03336	326.0
K03337	328.0
K12956	0.0
K12957	0.0
K12954	0.0
K12955	0.0
K12952	0.0
K12953	0.0
K12950	0.0
K12951	0.0
K14733	0.0
K00109	0.0
K06148	5272.0
K06149	0.0
K06144	0.0
K06145	0.0
K06146	0.0
K06147	22603.0
K06141	0.0
K06142	440.0
K06143	13.0
K11945	0.0
K08948	0.0
K08949	0.0
K00071	0.0
K14664	0.0
K13810	2.0
K14665	28.0
K03058	0.0
K11609	0.0
K11608	0.0
K14660	0.0
K11603	0.0
K11602	0.0
K11601	0.0
K11600	0.0
K11607	0.0
K11606	0.0
K11605	0.0
K11604	0.0
K10558	3.0
K10559	25.0
K10550	3.0
K10551	3.0
K10552	0.0
K10553	0.0
K10554	0.0
K10555	47.0
K10556	4.0
K10557	3.0
K03051	0.0
K03050	0.0
K07549	0.0
K07548	0.0
K07239	28.0
K07235	0.0
K07234	0.0
K07237	0.0
K07236	0.0
K07231	1.0
K07230	1.0
K07233	2.0
K07232	0.0
K02467	0.0
K05306	346.0
K05305	759.0
K05304	0.0
K05303	0.0
K05301	0.0
K02565	0.0
K08644	0.0
K08646	0.0
K08641	184.0
K08643	11.0
K08642	0.0
K12146	0.0
K00010	418.0
K00011	2.0
K00012	1296.0
K00013	1858.0
K00014	2300.0
K00016	1998.0
K09065	0.0
K08252	6.0
K08253	0.0
K08256	0.0
K08255	0.0
K08258	0.0
K08259	2.0
K00274	3.0
K00275	24.0
K00276	0.0
K00270	0.0
K00271	0.0
K00272	0.0
K00273	0.0
K00278	1187.0
K00279	0.0
K12675	0.0
K01277	102.0
K01274	1.0
K01273	1395.0
K01271	1010.0
K01270	1737.0
K01278	126.0
K00906	0.0
K00904	180.0
K00903	28.0
K00901	492.0
K13785	0.0
K00908	3.0
K11149	0.0
K01053	3.0
K01051	21.0
K01057	91.0
K01056	1921.0
K01055	0.0
K01054	2.0
K01058	8.0
K02500	1853.0
K02501	1838.0
K02502	1650.0
K02503	1866.0
K02504	0.0
K02505	0.0
K02506	0.0
K02507	0.0
K02508	0.0
K02509	7.0
K00291	0.0
K13410	0.0
K13148	0.0
K13419	0.0
K05825	0.0
K03106	1921.0
K03105	0.0
K03101	2304.0
K03100	4232.0
K12541	0.0
K12540	0.0
K12543	0.0
K12542	0.0
K12545	0.0
K12544	0.0
K12547	0.0
K12546	0.0
K12549	0.0
K06080	0.0
K11018	0.0
K11019	0.0
K11016	0.0
K11017	0.0
K11014	0.0
K11015	0.0
K11012	0.0
K11013	0.0
K11010	0.0
K11011	0.0
K06333	1070.0
K06880	0.0
K06883	25.0
K06882	0.0
K09857	56.0
K06884	0.0
K06887	0.0
K06886	14.0
K06889	2877.0
K10942	6.0
K09859	9.0
K09858	56.0
K10947	3932.0
K10946	0.0
K10945	0.0
K10944	0.0
K13284	0.0
K00483	0.0
K00481	0.0
K00480	0.0
K00486	2.0
K00485	0.0
K00484	0.0
K09901	0.0
K10929	0.0
K07684	0.0
K07685	0.0
K07686	0.0
K07687	0.0
K07681	0.0
K07688	0.0
K07689	0.0
K10928	0.0
K04018	0.0
K04019	282.0
K04014	92.0
K04015	75.0
K04016	0.0
K04017	0.0
K04013	26.0
K07060	0.0
K07061	0.0
K07062	36.0
K07063	3.0
K07064	0.0
K07065	3.0
K07066	324.0
K07067	54.0
K07068	1.0
K07069	371.0
K01121	0.0
K13629	0.0
K13628	20.0
K13623	0.0
K13622	1.0
K13620	0.0
K13626	589.0
K08586	0.0
K08587	0.0
K01428	349.0
K01429	335.0
K01422	84.0
K01423	20.0
K01420	2212.0
K01421	1919.0
K01426	475.0
K01427	0.0
K01424	1615.0
K01425	629.0
K08068	53.0
K07538	0.0
K13086	0.0
K13085	0.0
K07287	0.0
K07824	0.0
K07682	0.0
K02722	2.0
K12978	0.0
K12979	0.0
K12972	1.0
K12973	0.0
K12974	0.0
K12975	0.0
K12976	0.0
K07821	0.0
K07683	4.0
K14750	0.0
K14751	0.0
K14953	0.0
K12288	0.0
K12289	0.0
K12282	0.0
K12283	0.0
K12280	0.0
K12281	0.0
K12286	0.0
K12287	6.0
K12284	0.0
K12285	6.0
K11957	2.0
K11956	2.0
K11955	2.0
K11954	2.0
K11953	2.0
K11952	2.0
K11951	2.0
K11950	2.0
K11959	2.0
K11958	2.0
K13889	14.0
K13888	6.0
K11963	2.0
K07217	55.0
K07216	1419.0
K07215	0.0
K07214	357.0
K07213	105.0
K07212	0.0
K07219	124.0
K07218	2.0
K12150	0.0
K08689	0.0
K08688	0.0
K00402	0.0
K00401	0.0
K11994	0.0
K00152	0.0
K01043	1.0
K00154	0.0
K00157	0.0
K00156	78.0
K10533	0.0
K10530	35.0
K10531	0.0
K10536	184.0
K10537	3.0
K10535	0.0
K10538	0.0
K10539	3.0
K00073	26.0
K13934	3.0
K00076	471.0
K00077	1153.0
K00074	1565.0
K00075	1902.0
K00078	0.0
K00079	2.0
K02290	3.0
K02563	1921.0
K02292	2.0
K08966	0.0
K02294	2.0
K08278	0.0
K08279	0.0
K08274	0.0
K08275	0.0
K08276	0.0
K08277	0.0
K00298	96.0
K00299	2.0
K00296	0.0
K00297	1709.0
K00294	20.0
K00292	0.0
K00293	1.0
K00290	1187.0
K07757	22.0
K12089	0.0
K01210	28.0
K01213	0.0
K01212	384.0
K01215	73.0
K01214	0.0
K01217	0.0
K01216	0.0
K01219	0.0
K01218	355.0
K02749	0.0
K02746	580.0
K02747	573.0
K02744	936.0
K02745	580.0
K02742	6.0
K00924	163.0
K00925	2321.0
K00926	1977.0
K00927	1921.0
K00928	2150.0
K00929	955.0
K12085	0.0
K02298	0.0
K02299	0.0
K02568	19.0
K02569	56.0
K02562	0.0
K02291	18.0
K02560	0.0
K02293	2.0
K02566	25.0
K02567	28.0
K02564	1903.0
K02297	0.0
K03169	4781.0
K03168	1946.0
K03163	0.0
K03162	0.0
K03167	0.0
K03166	0.0
K11038	0.0
K11039	0.0
K11030	0.0
K11031	2.0
K11032	0.0
K11033	0.0
K11034	0.0
K11035	0.0
K11036	0.0
K11037	0.0
K02546	0.0
K07668	377.0
K07669	2.0
K07666	0.0
K07667	2667.0
K07664	0.0
K07665	805.0
K07662	4.0
K07663	0.0
K07660	2.0
K07661	0.0
K03927	1367.0
K07008	5.0
K07009	808.0
K07002	4.0
K07003	1007.0
K07000	2.0
K07001	748.0
K07006	30.0
K07007	3000.0
K07004	2.0
K07005	2057.0
K03921	0.0
K02956	1921.0
K09725	0.0
K09181	73.0
K08599	0.0
K08598	0.0
K08591	2519.0
K08590	123.0
K01156	98.0
K01154	1805.0
K01407	0.0
K01400	0.0
K01153	1652.0
K01150	48.0
K01151	1836.0
K01408	0.0
K01409	2283.0
K01158	0.0
K01159	627.0
K05523	0.0
K05522	6.0
K05521	955.0
K05520	228.0
K05527	0.0
K05526	0.0
K05525	0.0
K05524	6.0
K05529	0.0
K14518	2.0
K14519	0.0
K05949	0.0
K01754	1603.0
K05942	0.0
K01027	6.0
K02171	0.0
K02170	6.0
K02173	26.0
K02172	0.0
K01751	836.0
K06416	146.0
K06417	0.0
K06414	0.0
K06947	0.0
K03379	0.0
K03808	6.0
K03809	33.0
K03806	0.0
K06412	1291.0
K03804	0.0
K12296	51.0
K03802	3.0
K03803	392.0
K06413	2.0
K10808	1.0
K06411	985.0
K01028	12.0
K01029	310.0
K11931	6.0
K11930	0.0
K11933	0.0
K11932	0.0
K11935	0.0
K11934	5.0
K11937	0.0
K11936	48.0
K11939	0.0
K11938	0.0
K10800	0.0
K06419	7.0
K11929	0.0
K07271	973.0
K07270	0.0
K07273	207.0
K07272	49.0
K07275	15.0
K07274	0.0
K07277	188.0
K07276	0.0
K07279	0.0
K07278	3.0
K10623	0.0
K02481	482.0
K11520	2.0
K02480	0.0
K08170	1.0
K02485	4.0
K02484	544.0
K02487	2.0
K08600	3682.0
K08603	0.0
K08602	790.0
K08605	0.0
K08604	0.0
K09956	0.0
K09957	0.0
K09954	2.0
K09955	1243.0
K09952	55.0
K09953	0.0
K09950	0.0
K09951	1159.0
K09958	2.0
K09959	1.0
K07495	0.0
K07494	10.0
K07497	3202.0
K07496	928.0
K07491	1413.0
K07490	0.0
K07493	240.0
K07492	10.0
K07499	2.0
K07498	98.0
K11209	2.0
K11208	0.0
K11204	0.0
K11203	43.0
K11202	95.0
K11201	0.0
K11200	28.0
K00058	3477.0
K00059	4496.0
K00728	0.0
K00729	0.0
K00055	4.0
K00057	1926.0
K00050	596.0
K00051	0.0
K00720	6.0
K00721	202.0
K14424	0.0
K06033	0.0
K14189	2.0
K14188	124.0
K06364	0.0
K14187	1.0
K01239	627.0
K01238	72.0
K01897	1133.0
K01232	296.0
K01895	395.0
K01230	0.0
K01893	1858.0
K01236	2.0
K01235	59.0
K01890	1921.0
K02768	190.0
K02769	80.0
K02760	1109.0
K02761	1321.0
K02763	0.0
K02764	0.0
K02765	925.0
K00948	2952.0
K00949	1603.0
K00942	2371.0
K00943	870.0
K00940	238.0
K00941	3478.0
K00946	266.0
K00947	4.0
K00944	0.0
K00945	5385.0
K01097	0.0
K01096	8.0
K01095	86.0
K01093	58.0
K01092	797.0
K01091	5183.0
K01090	2226.0
K03499	5003.0
K03498	4054.0
K03491	276.0
K03490	322.0
K03493	1.0
K03492	26.0
K03495	1902.0
K03497	5318.0
K03496	6231.0
K02817	0.0
K02814	4.0
K02815	4.0
K02810	1088.0
K02548	542.0
K02549	56.0
K02818	0.0
K02819	337.0
K03637	846.0
K03636	19.0
K03147	1476.0
K03146	1.0
K08851	0.0
K06518	1571.0
K09729	116.0
K06048	1.0
K06045	4.0
K06044	2.0
K09727	0.0
K09726	0.0
K06041	371.0
K09720	0.0
K09723	0.0
K06042	1336.0
K09897	1.0
K09896	0.0
K09895	0.0
K09894	0.0
K09893	0.0
K09892	0.0
K09891	0.0
K09890	0.0
K09899	0.0
K09898	0.0
K03622	0.0
K07648	0.0
K07649	0.0
K07398	0.0
K07399	4.0
K11056	0.0
K11057	0.0
K11054	0.0
K11055	0.0
K07640	4.0
K07393	20.0
K07390	2.0
K07391	1689.0
K07644	2.0
K07645	0.0
K07646	2918.0
K07647	0.0
K10896	0.0
K07024	9867.0
K07025	2946.0
K07026	0.0
K07027	1189.0
K07020	0.0
K07021	88.0
K07022	0.0
K07023	1992.0
K07028	8.0
K07029	3239.0
K10094	0.0
K01390	0.0
K01392	0.0
K01399	0.0
K02673	0.0
K05893	0.0
K05897	0.0
K05896	1753.0
K05895	1091.0
K05899	0.0
K05898	0.0
K00555	0.0
K00554	1486.0
K00557	8.0
K00556	149.0
K00551	0.0
K00559	0.0
K00558	3445.0
K01170	0.0
K01173	31.0
K01174	65.0
K01175	27.0
K01176	127.0
K01178	2.0
K01179	1501.0
K14578	0.0
K14579	0.0
K08951	0.0
K08950	0.0
K08953	0.0
K03828	3.0
K03829	0.0
K03820	161.0
K03821	0.0
K03822	0.0
K03823	1258.0
K03824	54.0
K03825	36.0
K03826	1595.0
K03827	433.0
K12248	0.0
K12246	0.0
K12247	0.0
K12242	3.0
K12243	0.0
K12240	0.0
K12241	0.0
K11919	0.0
K11918	0.0
K11913	0.0
K11912	0.0
K11911	0.0
K11910	2.0
K11917	0.0
K11916	2.0
K11915	2.0
K11914	2.0
K12068	0.0
K12069	0.0
K12062	0.0
K12063	0.0
K12060	0.0
K12061	0.0
K12066	0.0
K12067	0.0
K12064	0.0
K12065	0.0
K07259	127.0
K07258	4373.0
K07253	0.0
K07251	0.0
K07250	385.0
K07257	59.0
K07256	0.0
K07255	0.0
K07254	0.0
K05372	0.0
K05373	0.0
K05370	0.0
K05371	2.0
K05374	0.0
K05375	0.0
K09970	2.0
K09971	2.0
K09972	2.0
K09973	9.0
K09974	1.0
K09975	0.0
K09976	258.0
K09978	0.0
K09979	82.0
K11261	658.0
K11260	0.0
K11263	0.0
K11264	0.0
K10793	74.0
K10796	102.0
K10797	502.0
K10794	2.0
K10795	73.0
K00700	2327.0
K00701	0.0
K10798	0.0
K00703	2031.0
K00705	1896.0
K09828	0.0
K10133	0.0
K13053	0.0
K03192	2.0
K00964	0.0
K00965	1644.0
K00966	77.0
K00960	0.0
K00961	0.0
K00962	1881.0
K00963	630.0
K00969	1941.0
K12681	0.0
K02703	18.0
K08364	0.0
K08365	0.0
K02706	3.0
K08363	0.0
K08361	0.0
K02708	2.0
K02709	2.0
K08368	34.0
K08369	21.0
K01615	341.0
K01617	0.0
K01616	0.0
K01611	247.0
K01610	1164.0
K01613	795.0
K01612	0.0
K01619	1875.0
K01618	0.0
K02834	1865.0
K02835	1921.0
K05281	0.0
K03619	0.0
K03618	0.0
K03617	1961.0
K03616	111.0
K03615	1976.0
K03614	1833.0
K03613	1777.0
K03612	1754.0
K03611	0.0
K03610	1373.0
K09705	26.0
K09704	699.0
K09701	0.0
K09700	1.0
K09709	0.0
K06391	415.0
K06390	1461.0
K06393	1441.0
K06392	1140.0
K06395	84.0
K06394	989.0
K06397	1315.0
K06396	1315.0
K06399	1360.0
K06398	1468.0
K06435	0.0
K11078	0.0
K11079	0.0
K11074	0.0
K11075	0.0
K11076	0.0
K11077	0.0
K11070	1739.0
K11071	1743.0
K11072	1933.0
K11073	0.0
K06935	0.0
K06934	236.0
K06937	72.0
K06936	5.0
K06931	0.0
K06930	0.0
K06933	0.0
K06932	0.0
K06939	0.0
K06938	0.0
K13381	0.0
K05916	0.0
K05917	0.0
K05914	0.0
K05915	0.0
K05912	0.0
K05913	0.0
K05910	5.0
K05911	0.0
K05918	0.0
K05919	1029.0
K00392	2.0
K00390	110.0
K00397	0.0
K00395	56.0
K00394	212.0
K01884	0.0
K00399	0.0
K01886	1593.0
K01376	24.0
K01372	556.0
K09149	0.0
K09148	0.0
K01225	24.0
K09145	321.0
K09144	321.0
K09147	0.0
K09146	0.0
K09141	62.0
K09140	0.0
K09143	0.0
K09142	0.0
K05709	0.0
K05708	0.0
K05879	424.0
K05878	375.0
K05875	0.0
K05874	0.0
K05877	0.0
K05876	0.0
K05873	58.0
K00579	0.0
K00578	0.0
K00577	0.0
K00575	1208.0
K00574	462.0
K00573	78.0
K00571	2477.0
K00570	0.0
K01118	494.0
K01119	375.0
K01157	0.0
K01112	2.0
K01113	7.0
K04477	1538.0
K01114	6.0
K01115	0.0
K08087	0.0
K01315	0.0
K08085	0.0
K08084	0.0
K08083	0.0
K08082	0.0
K08081	0.0
K08080	0.0
K01152	0.0
K01401	0.0
K09826	0.0
K06344	0.0
K06345	0.0
K09822	2.0
K06343	0.0
K10938	0.0
K06341	0.0
K10934	0.0
K10935	0.0
K10932	0.0
K11052	0.0
K10930	0.0
K06349	0.0
K11053	0.0
K10754	0.0
K01755	2050.0
K10200	696.0
K02132	0.0
K02137	0.0
K03840	0.0
K03841	74.0
K13028	0.0
K13799	3.0
K13798	0.0
K13795	0.0
K13794	0.0
K13021	0.0
K13792	0.0
K13791	0.0
K13790	0.0
K12268	2.0
K12269	156.0
K12262	0.0
K12263	0.0
K12264	0.0
K12265	0.0
K12266	0.0
K12267	1242.0
K01757	0.0
K12237	0.0
K13243	0.0
K13245	0.0
K13244	0.0
K13246	0.0
K03264	0.0
K03265	0.0
K03263	0.0
K03268	0.0
K03269	103.0
K12415	0.0
K10211	0.0
K09918	0.0
K09919	2.0
K06720	0.0
K09913	28.0
K09910	0.0
K09911	0.0
K09916	0.0
K09917	0.0
K06726	508.0
K09915	2.0
K11535	0.0
K11534	4.0
K11537	29.0
K11531	0.0
K11533	0.0
K11532	3.0
K11249	52.0
K11539	0.0
K00762	2714.0
K00763	1783.0
K00760	1964.0
K00761	1916.0
K00766	1334.0
K00767	1166.0
K00764	2713.0
K00765	1798.0
K00768	1501.0
K00769	54.0
K11059	0.0
K00186	0.0
K00187	0.0
K00184	182.0
K00185	152.0
K00183	127.0
K00180	685.0
K00188	0.0
K00189	0.0
K10110	1416.0
K10111	0.0
K10112	2229.0
K10113	0.0
K10114	0.0
K10115	0.0
K10116	0.0
K10117	2066.0
K10118	2493.0
K10119	2450.0
K04641	0.0
K04643	0.0
K04642	0.0
K13282	3.0
K00988	0.0
K00989	378.0
K00986	48.0
K00984	321.0
K00985	0.0
K00982	7.0
K00983	721.0
K00980	723.0
K00981	1927.0
K01585	235.0
K01584	0.0
K01586	2314.0
K13498	0.0
K01580	169.0
K01583	345.0
K01582	443.0
K13497	383.0
K01589	107.0
K01588	1897.0
K14941	0.0
K08347	0.0
K08348	0.0
K02720	3.0
K14949	0.0
K02723	2.0
K03459	0.0
K03458	1861.0
K03455	206.0
K03457	272.0
K03451	196.0
K03981	0.0
K03980	286.0
K02614	587.0
K01639	1499.0
K01638	57.0
K01637	1.0
K01636	53.0
K01635	6.0
K01634	0.0
K01633	230.0
K01632	8.0
K01631	0.0
K01630	87.0
K02615	0.0
K02588	428.0
K02589	358.0
K02858	115.0
K02859	46.0
K14051	0.0
K14053	0.0
K14052	0.0
K02852	7.0
K02853	0.0
K02850	0.0
K02851	0.0
K14059	900.0
K14058	2.0
K02586	50.0
K02587	65.0
K03679	0.0
K03671	3812.0
K03670	0.0
K03673	0.0
K03672	0.0
K03675	0.0
K03674	0.0
K03677	0.0
K03676	3.0
K09761	1620.0
K09760	212.0
K09763	55.0
K09762	1708.0
K09765	1398.0
K09764	96.0
K09767	118.0
K06006	2.0
K09769	389.0
K09768	537.0
K10353	0.0
K03187	349.0
K03186	543.0
K03185	2.0
K03184	0.0
K03183	1389.0
K03182	539.0
K03181	0.0
K03189	349.0
K03188	349.0
K02715	2.0
K12455	0.0
K12454	4.0
K12453	0.0
K12452	18.0
K12451	0.0
K07358	0.0
K07356	0.0
K07357	0.0
K07354	0.0
K07355	0.0
K07352	0.0
K07353	0.0
K07350	0.0
K07351	0.0
K06919	369.0
K06918	0.0
K06917	38.0
K06916	6.0
K06915	798.0
K06914	0.0
K06913	0.0
K06912	0.0
K06911	202.0
K06910	432.0
K08986	2.0
K08987	134.0
K08984	53.0
K08985	0.0
K08982	13.0
K08983	0.0
K08980	0.0
K08981	27.0
K08988	0.0
K08989	0.0
K02252	0.0
K05934	1367.0
K05936	1426.0
K05937	0.0
K02253	0.0
K05939	2.0
K00378	1987.0
K00375	1686.0
K00374	62.0
K00376	2.0
K00371	6.0
K00370	6.0
K00373	6.0
K00372	0.0
K01358	2860.0
K09166	3.0
K09165	0.0
K09164	3.0
K09163	779.0
K09162	2.0
K09161	0.0
K09160	0.0
K01354	2.0
K01355	0.0
K01356	2218.0
K05601	1.0
K05851	0.0
K03807	0.0
K05606	321.0
K02927	0.0
K05974	0.0
K03805	0.0
K05976	0.0
K00519	0.0
K00518	0.0
K03800	827.0
K00511	0.0
K00510	3.0
K03801	170.0
K00515	0.0
K00514	4.0
K00517	26.0
K05971	3.0
K03154	566.0
K11147	0.0
K05581	2.0
K05580	2.0
K05583	2.0
K05582	3.0
K05585	2.0
K05584	2.0
K05587	0.0
K05586	0.0
K05589	65.0
K03150	1455.0
K03623	1.0
K03152	2085.0
K14200	0.0
K14201	0.0
K14202	0.0
K03621	1747.0
K14204	0.0
K14205	17.0
K01134	325.0
K01135	2.0
K01136	1.0
K01137	1.0
K01130	351.0
K01132	0.0
K01133	330.0
K01138	670.0
K01139	418.0
K02113	1609.0
K02112	2115.0
K02111	1963.0
K02446	59.0
K02117	2082.0
K02116	417.0
K02115	2115.0
K02114	2115.0
K02119	1752.0
K02118	2209.0
K02448	1.0
K01036	4.0
K03212	0.0
K13007	0.0
K13006	1.0
K13005	0.0
K13004	326.0
K13001	0.0
K06404	968.0
K01032	0.0
K06951	57.0
K03862	0.0
K03863	0.0
K06406	1469.0
K06957	0.0
K05020	76.0
K06400	1015.0
K06403	968.0
K06954	0.0
K10814	0.0
K10817	0.0
K10816	0.0
K07136	0.0
K03242	0.0
K03243	0.0
K12202	0.0
K12203	0.0
K12206	0.0
K12207	0.0
K12204	0.0
K12205	0.0
K12208	0.0
K12209	0.0
K13919	415.0
K13918	0.0
K06214	0.0
K06215	971.0
K09936	1079.0
K06217	1918.0
K09930	3.0
K09931	63.0
K09932	0.0
K06213	1830.0
K09938	0.0
K09939	95.0
K11517	0.0
K06337	0.0
K13301	0.0
K00748	180.0
K00745	48.0
K00743	0.0
K07165	0.0
K07164	187.0
K07167	2.0
K07166	1662.0
K07161	2.0
K07160	364.0
K07163	0.0
K07162	191.0
K07169	0.0
K07168	54.0
K06336	0.0
K01839	1228.0
K01838	196.0
K01835	209.0
K01834	5638.0
K01837	0.0
K01830	0.0
K00608	0.0
K02632	0.0
K02630	0.0
K02631	0.0
K08322	25.0
K08323	20.0
K08320	0.0
K08321	5.0
K08326	0.0
K08324	0.0
K08325	34.0
K01659	2.0
K01658	1265.0
K02637	2.0
K01653	2069.0
K01652	3552.0
K01655	0.0
K01654	1212.0
K01657	1266.0
K02874	1919.0
K02875	0.0
K02876	1899.0
K02877	0.0
K02871	1910.0
K02873	0.0
K02878	1921.0
K02879	1767.0
K14070	0.0
K09749	1048.0
K09748	1884.0
K06023	3463.0
K09742	0.0
K09741	0.0
K09740	65.0
K09747	1658.0
K09746	0.0
K09745	0.0
K06024	1742.0
K03477	0.0
K03476	421.0
K03475	893.0
K03474	169.0
K03473	95.0
K03472	0.0
K03471	214.0
K03470	1876.0
K03478	505.0
K02304	2125.0
K02305	1.0
K02302	132.0
K02303	24.0
K02300	0.0
K02301	71.0
K03653	0.0
K03652	183.0
K03651	2.0
K03650	1747.0
K03657	5097.0
K03656	0.0
K03655	2542.0
K03654	1432.0
K03658	328.0
K12439	0.0
K12431	0.0
K12430	0.0
K12433	0.0
K12432	0.0
K12435	0.0
K12434	0.0
K12437	0.0
K12436	0.0
K06979	49.0
K06978	435.0
K06971	474.0
K06970	5.0
K06973	1357.0
K06972	1160.0
K06975	204.0
K06974	0.0
K06977	10.0
K06976	378.0
K07082	1420.0
K07083	146.0
K07080	735.0
K07081	82.0
K07086	2.0
K07087	0.0
K07084	3.0
K07085	250.0
K07088	2907.0
K07089	1466.0
K01317	0.0
K11162	0.0
K11163	0.0
K11161	0.0
K11168	0.0
K00356	8.0
K00355	1.0
K00354	0.0
K00353	0.0
K00351	109.0
K00350	109.0
K05952	0.0
K05953	0.0
K05951	6.0
K05956	0.0
K05957	0.0
K00358	33.0
K00689	51.0
K00688	2970.0
K00681	523.0
K00680	1969.0
K00683	0.0
K00685	0.0
K00684	76.0
K00687	50.0
K00686	0.0
K05831	0.0
K05830	0.0
K05833	1898.0
K05832	1725.0
K05834	0.0
K05837	1750.0
K05836	0.0
K05839	0.0
K05838	0.0
K07677	0.0
K00533	562.0
K00532	35.0
K00531	0.0
K00530	0.0
K00537	2093.0
K00536	0.0
K00535	3.0
K00534	56.0
K00539	0.0
K00538	0.0
K11029	0.0
K14260	326.0
K14261	56.0
K14266	0.0
K14267	0.0
K14268	0.0
K14269	0.0
K01337	0.0
K01338	2037.0
K02683	0.0
K02682	0.0
K02681	0.0
K02680	0.0
K02687	1738.0
K02686	0.0
K02685	0.0
K02689	2.0
K02688	38.0
K00824	489.0
K00827	0.0
K00826	1936.0
K00821	3437.0
K00820	2316.0
K00823	48.0
K00822	2.0
K00829	0.0
K00828	0.0
K01488	605.0
K01489	1639.0
K01484	0.0
K01485	516.0
K01486	1459.0
K01487	795.0
K01480	1483.0
K01481	0.0
K01482	21.0
K01483	0.0
K02469	3304.0
K02468	0.0
K02466	28.0
K02465	0.0
K02464	0.0
K02463	0.0
K02462	0.0
K02461	0.0
K02460	7.0
K08969	9.0
K13061	0.0
K13060	0.0
K13063	0.0
K13062	0.0
K13069	0.0
K08964	0.0
K06363	0.0
K03079	444.0
K06342	0.0
K03078	0.0
K13289	0.0
K13288	0.0
K13285	0.0
K13287	0.0
K13286	0.0
K13281	25.0
K13280	460.0
K13283	0.0
K00054	97.0
K04496	0.0
K05369	0.0
K05368	0.0
K03228	0.0
K03229	0.0
K00052	1636.0
K03222	54.0
K03223	54.0
K03220	0.0
K03221	0.0
K03226	1.0
K03227	0.0
K03224	0.0
K03225	54.0
K09482	0.0
K09483	0.0
K13836	0.0
K12228	0.0
K05360	0.0
K12224	0.0
K12225	0.0
K12226	0.0
K12227	0.0
K12220	0.0
K05363	359.0
K12222	0.0
K12223	0.0
K08681	957.0
K08680	50.0
K08683	0.0
K08682	0.0
K08685	0.0
K08684	0.0
K08687	0.0
K08686	0.0
K11755	2135.0
K11754	4203.0
K11751	8.0
K11750	0.0
K11753	3736.0
K11752	1595.0
K02407	594.0
K13938	0.0
K13936	0.0
K13935	4.0
K02406	1837.0
K13933	0.0
K13932	3.0
K13931	3.0
K13930	0.0
K12088	0.0
K12081	0.0
K12082	0.0
K12083	0.0
K12084	0.0
K12086	0.0
K12087	0.0
K09611	0.0
K09612	0.0
K04940	0.0
K10085	0.0
K05394	0.0
K05395	0.0
K06340	0.0
K13043	30.0
K07149	890.0
K07148	84.0
K07147	28.0
K07146	62.0
K07145	6.0
K07144	0.0
K07143	0.0
K07142	0.0
K07141	628.0
K07140	2.0
K10156	0.0
K10150	0.0
K10620	0.0
K10621	0.0
K14028	0.0
K14029	0.0
K01817	1688.0
K01816	5.0
K01815	874.0
K01814	1852.0
K01813	780.0
K01812	1956.0
K01811	2096.0
K01810	2107.0
K01819	4.0
K01818	541.0
K14580	0.0
K05379	0.0
K08304	58.0
K08305	62.0
K08306	62.0
K08307	181.0
K08300	57.0
K08301	1196.0
K08302	528.0
K08303	3653.0
K08308	0.0
K08309	179.0
K14671	0.0
K14670	0.0
K14673	0.0
K14672	0.0
K01673	140.0
K01672	0.0
K01671	0.0
K01677	1537.0
K01676	117.0
K01674	2.0
K01679	342.0
K01678	1432.0
K02899	1899.0
K02896	0.0
K02897	211.0
K02895	1915.0
K02892	1921.0
K02890	1921.0
K10811	0.0
K02096	2.0
K02097	2.0
K02094	2.0
K02095	2.0
K02092	2.0
K02093	2.0
K02099	1780.0
K03411	998.0
K03410	965.0
K03413	1595.0
K03412	461.0
K03415	393.0
K03414	62.0
K03417	0.0
K03416	0.0
K03418	0.0
K05376	0.0
K02320	0.0
K02322	0.0
K02323	0.0
K05377	0.0
K13542	2258.0
K13543	0.0
K13540	0.0
K13541	56.0
K12145	3.0
K12144	0.0
K12147	0.0
K12410	2171.0
K12141	90.0
K12140	90.0
K12143	19.0
K12142	0.0
K12149	0.0
K12148	0.0
K07312	0.0
K07313	84.0
K07310	19.0
K07311	31.0
K07316	99.0
K07317	0.0
K07314	0.0
K07315	101.0
K07318	74.0
K07319	963.0
K03936	0.0
K03425	0.0
K03426	1408.0
K03427	1731.0
K03420	0.0
K03421	0.0
K03422	0.0
K03423	8.0
K03756	0.0
K03757	0.0
K03206	0.0
K03755	0.0
K11144	293.0
K11145	1723.0
K05972	0.0
K05973	0.0
K03752	128.0
K05978	0.0
K05979	6.0
K03753	155.0
K00331	124.0
K00330	126.0
K00333	25.0
K00332	25.0
K00335	1503.0
K00334	1782.0
K00337	181.0
K00336	2264.0
K00339	126.0
K00338	127.0
K03751	0.0
K06953	0.0
K06952	26.0
K06407	1469.0
K06950	4158.0
K10819	211.0
K06956	46.0
K06955	2.0
K06402	237.0
K10815	0.0
K06959	1861.0
K06958	1816.0
K06409	2799.0
K06408	833.0
K09129	0.0
K09128	31.0
K09123	28.0
K09122	0.0
K09121	887.0
K09120	0.0
K09127	0.0
K09126	7.0
K09125	76.0
K09124	10.0
K01233	0.0
K05819	0.0
K05818	0.0
K01896	0.0
K05813	1604.0
K05812	0.0
K05811	0.0
K05810	1698.0
K05817	2.0
K05816	28.0
K05815	358.0
K05814	51.0
K01894	0.0
K01892	1925.0
K01234	652.0
K01144	1053.0
K01146	0.0
K01141	0.0
K01416	0.0
K11434	0.0
K01415	4.0
K06354	0.0
K01414	8.0
K09836	0.0
K01318	0.0
K01319	0.0
K01312	0.0
K06350	1.0
K02669	1031.0
K02668	7.0
K02665	7.0
K02664	24.0
K02667	7.0
K02666	28.0
K02661	0.0
K02660	11.0
K02663	57.0
K02662	199.0
K00809	5.0
K00808	0.0
K00806	1952.0
K00805	1404.0
K00804	0.0
K00803	44.0
K00802	0.0
K00801	2.0
K00800	1557.0
K10921	0.0
K02409	710.0
K02408	1040.0
K02401	859.0
K02400	1018.0
K02403	0.0
K02402	0.0
K02405	1045.0
K05364	1087.0
K05367	87.0
K05366	3816.0
K10210	0.0
K10216	0.0
K13049	325.0
K13048	0.0
K13739	0.0
K10215	0.0
K06122	1.0
K13735	0.0
K13734	0.0
K13041	0.0
K13040	0.0
K13731	0.0
K13730	2.0
K13733	0.0
K13732	0.0
K04516	152.0
K03204	2.0
K03205	4619.0
K03207	0.0
K03200	2.0
K03201	2.0
K03202	0.0
K03203	0.0
K03208	0.0
K03758	195.0
K03759	0.0
K09469	0.0
K09461	0.0
K06204	187.0
K00178	0.0
K13950	0.0
K13953	67.0
K13955	0.0
K13954	193.0
K10920	0.0
K06324	0.0
K11777	414.0
K11779	0.0
K11778	0.0
K06325	0.0
K12600	0.0
K07432	0.0
K07430	0.0
K06326	0.0
K07128	0.0
K07121	54.0
K07120	1.0
K07123	0.0
K07122	0.0
K07125	0.0
K07124	1767.0
K07127	1.0
K07126	679.0
K01870	1921.0
K01873	2242.0
K01872	1915.0
K01875	1949.0
K01874	2269.0
K01876	1972.0
K01879	224.0
K01878	224.0
K06321	0.0
K00476	0.0
K00477	0.0
K00474	0.0
K00472	0.0
K00470	0.0
K00471	0.0
K00478	0.0
K00479	0.0
K04775	0.0
K04774	0.0
K04777	0.0
K04776	0.0
K04771	0.0
K04770	53.0
K04773	258.0
K04772	0.0
K04779	0.0
K04778	0.0
K14657	0.0
K14656	0.0
K14654	0.0
K14653	0.0
K14652	1681.0
K14659	0.0
K14658	0.0
K14386	0.0
K09926	0.0
K01699	2.0
K01698	727.0
K01695	1346.0
K01697	2.0
K01696	1452.0
K01690	0.0
K01693	1752.0
K01692	473.0
K07227	0.0
K03439	1820.0
K03438	2482.0
K13380	0.0
K03928	98.0
K03925	1727.0
K03924	1664.0
K03431	2119.0
K03926	72.0
K03437	1845.0
K03436	2510.0
K03435	0.0
K03434	0.0
K02348	534.0
K02342	1133.0
K02343	1878.0
K02340	1468.0
K02341	1921.0
K02346	2618.0
K02347	6.0
K02344	0.0
K02345	0.0
K03697	278.0
K03696	1894.0
K03695	1893.0
K03694	62.0
K03693	60.0
K03692	0.0
K03690	0.0
K03699	1697.0
K03698	1435.0
K13566	0.0
K12164	0.0
K07338	1.0
K07339	442.0
K07334	212.0
K07335	2222.0
K07336	4.0
K07337	9.0
K07330	0.0
K07331	0.0
K07332	0.0
K07333	0.0
K09695	0.0
K09694	0.0
K09697	511.0
K09696	511.0
K09691	1509.0
K09690	1298.0
K09693	56.0
K09692	246.0
K09699	0.0
K09698	141.0
K07590	319.0
K07591	0.0
K07592	0.0
K05998	0.0
K05999	0.0
K05996	0.0
K05997	0.0
K05994	0.0
K05995	451.0
K05993	486.0
K05991	0.0
K10837	0.0
K00319	0.0
K00318	12.0
K00648	1801.0
K02545	0.0
K00645	1783.0
K00311	0.0
K00646	0.0
K00317	10.0
K00316	2.0
K00643	0.0
K00314	0.0
K02547	522.0
K06429	0.0
K06428	0.0
K06427	0.0
K02812	0.0
K06425	5.0
K06424	0.0
K06423	31.0
K06422	0.0
K06421	5.0
K02813	0.0
K02930	0.0
K03815	0.0
K05612	0.0
K03367	127.0
K03366	160.0
K03812	0.0
K03635	26.0
K03634	65.0
K03631	1742.0
K05969	0.0
K03630	2025.0
K03633	0.0
K03632	6.0
K01998	1415.0
K01999	1442.0
K01992	5287.0
K01993	267.0
K01990	10001.0
K01991	192.0
K01996	1440.0
K01997	1463.0
K01994	8.0
K01995	1439.0
K03148	185.0
K03639	992.0
K05692	0.0
K03638	59.0
K00869	97.0
K00868	1497.0
K00861	0.0
K00860	40.0
K00863	107.0
K00862	0.0
K00865	998.0
K00864	2652.0
K00867	96.0
K00866	0.0
K01192	1496.0
K01190	5531.0
K01191	1968.0
K01197	49.0
K01194	6.0
K01195	682.0
K01198	547.0
K01199	0.0
K00656	3948.0
K00657	694.0
K00306	0.0
K14591	1.0
K00300	0.0
K00653	0.0
K13715	0.0
K13713	0.0
K00650	0.0
K00651	1728.0
K14596	0.0
K02647	3383.0
K14598	0.0
K02643	0.0
K02642	0.0
K02641	2.0
K02640	2.0
K03594	690.0
K03595	1921.0
K03596	1884.0
K03597	0.0
K03590	300.0
K03591	0.0
K03592	209.0
K03593	172.0
K03598	6.0
K03599	0.0
K01736	1880.0
K01737	245.0
K01734	2343.0
K01735	1499.0
K01732	0.0
K01733	2140.0
K01730	321.0
K01731	0.0
K06049	0.0
K01738	2444.0
K01739	77.0
K11809	0.0
K05343	100.0
K02422	1163.0
K02421	859.0
K05340	107.0
K02427	63.0
K05346	24.0
K02425	0.0
K02424	0.0
K05349	6555.0
K02428	200.0
K03770	180.0
K03771	175.0
K03772	20.0
K03773	98.0
K03774	42.0
K03775	115.0
K03776	0.0
K03777	2.0
K03778	1314.0
K03779	143.0
K09722	0.0
K08174	0.0
K14114	0.0
K13979	5.0
K13237	0.0
K14440	0.0
K09992	323.0
K09990	2.0
K09991	0.0
K09996	0.0
K09997	0.0
K09994	0.0
K14110	0.0
K09998	0.0
K09999	0.0
K14111	0.0
K14113	0.0
K14449	0.0
K10213	0.0
K14118	0.0
K11711	256.0
K11710	2.0
K11712	364.0
K11717	1692.0
K11719	0.0
K06857	56.0
K10440	2885.0
K10441	2691.0
K07103	0.0
K07102	0.0
K07101	10.0
K07100	2.0
K07107	1173.0
K07106	168.0
K07105	1457.0
K07456	1902.0
K07459	12.0
K07458	105.0
K07109	27.0
K07108	0.0
K10198	0.0
K10199	0.0
K10190	1258.0
K10191	0.0
K10192	92.0
K10193	18.0
K10194	21.0
K10195	0.0
K10196	0.0
K10197	0.0
K15013	0.0
K01858	15.0
K15016	0.0
K15017	0.0
K01853	0.0
K01852	0.0
K01851	0.0
K01850	28.0
K01857	0.0
K01856	0.0
K01854	1941.0
K07539	0.0
K08478	0.0
K08479	2.0
K08476	0.0
K08477	0.0
K08475	0.0
K00450	4.0
K00451	4.0
K00452	1.0
K00453	1.0
K00455	0.0
K00456	0.0
K00457	5.0
K00106	0.0
K00459	26.0
K00104	379.0
K00105	1.0
K00102	54.0
K00103	0.0
K00100	3303.0
K00101	0.0
K01509	0.0
K04759	3611.0
K04758	4955.0
K04757	79.0
K01504	0.0
K04755	5.0
K04754	54.0
K04753	2.0
K04752	0.0
K04751	1151.0
K01502	0.0
K14631	0.0
K05359	0.0
K14632	0.0
K07536	0.0
K12080	0.0
K02364	0.0
K12369	16.0
K02361	18.0
K02362	0.0
K02363	0.0
K13509	0.0
K13503	0.0
K13500	0.0
K12109	0.0
K12108	0.0
K12101	0.0
K12100	0.0
K12103	0.0
K12102	0.0
K12105	0.0
K12104	0.0
K12107	0.0
K12106	0.0
K11023	0.0
K03014	0.0
K08906	7.0
K08904	0.0
K08900	0.0
K06223	1452.0
K06199	467.0
K06198	86.0
K06197	2.0
K06196	1089.0
K06194	91.0
K06193	90.0
K06192	56.0
K06191	124.0
K06190	0.0
K11104	458.0
K11105	855.0
K11106	0.0
K11107	0.0
K11102	25.0
K11103	0.0
K07862	65.0
K00666	490.0
K00663	0.0
K00662	369.0
K00661	1814.0
K00660	4.0
K06997	1887.0
K06996	12.0
K06995	3.0
K10852	23.0
K06993	0.0
K06992	0.0
K06991	2.0
K06990	75.0
K11050	0.0
K06999	63.0
K06998	513.0
K05338	2.0
K11051	0.0
K06441	0.0
K06440	0.0
K06443	1.0
K06442	1816.0
K06445	2.0
K06447	0.0
K06446	19.0
K06309	0.0
K05686	0.0
K02655	8.0
K07392	0.0
K00595	2535.0
K00594	0.0
K00596	0.0
K00599	4174.0
K00598	7.0
K02657	7.0
K07642	0.0
K07643	0.0
K07396	4.0
K07397	41.0
K07394	1.0
K07395	2.0
K04102	0.0
K04103	53.0
K04100	0.0
K04101	0.0
K04107	0.0
K04105	0.0
K04108	0.0
K04109	0.0
K07716	0.0
K07717	134.0
K07714	13.0
K07715	60.0
K07712	13.0
K07713	182.0
K07710	1.0
K07711	0.0
K07718	6026.0
K07719	166.0
K00843	0.0
K00842	0.0
K00841	112.0
K00840	0.0
K00847	2430.0
K00846	0.0
K00845	2904.0
K00844	23.0
K00849	1716.0
K00848	1301.0
K06302	0.0
K13771	6.0
K13770	9.0
K13772	0.0
K13775	0.0
K13774	0.0
K13777	0.0
K13776	0.0
K13779	0.0
K13778	0.0
K02621	361.0
K02992	1905.0
K02623	0.0
K08286	0.0
K08281	11.0
K02996	1789.0
K02995	0.0
K02994	1921.0
K02629	0.0
K02628	0.0
K08289	146.0
K08288	0.0
K03578	0.0
K03579	60.0
K03576	0.0
K03577	322.0
K03574	4176.0
K03575	932.0
K03572	1902.0
K03573	2.0
K03570	1912.0
K03571	1230.0
K01710	2180.0
K01711	596.0
K01712	113.0
K01713	0.0
K01714	3858.0
K01715	1087.0
K01716	0.0
K01718	0.0
K01719	124.0
K03081	1.0
K02199	4.0
K02198	85.0
K14170	3334.0
K02193	56.0
K02192	27.0
K02191	38.0
K02190	1385.0
K02197	85.0
K02196	0.0
K02195	85.0
K02194	85.0
K03718	114.0
K03719	557.0
K03712	1869.0
K03713	67.0
K03710	2865.0
K03711	2603.0
K03716	516.0
K03717	0.0
K03715	1.0
K07129	0.0
K00045	3.0
K13995	0.0
K13994	0.0
K13991	0.0
K13990	120.0
K13993	654.0
K13992	0.0
K06298	992.0
K06299	0.0
K06294	0.0
K06295	421.0
K06296	35.0
K06297	29.0
K06290	0.0
K06291	0.0
K06292	0.0
K06293	0.0
K12743	0.0
K00248	1308.0
K06426	8.0
K11739	0.0
K11738	0.0
K11733	0.0
K11732	0.0
K11731	0.0
K11737	2.0
K11736	0.0
K11735	0.0
K11734	0.0
K06870	0.0
K06871	3705.0
K06872	770.0
K06873	55.0
K06874	0.0
K06875	0.0
K06876	3.0
K06877	384.0
K06878	158.0
K06879	8.0
K07478	2264.0
K12645	0.0
K07479	0.0
K07473	1437.0
K07472	0.0
K07471	53.0
K07470	0.0
K07477	0.0
K07476	0.0
K07474	127.0
K15038	0.0
K15039	0.0
K15034	2.0
K15036	1.0
K15037	0.0
K08738	0.0
K06420	0.0
K00128	1406.0
K00129	0.0
K00438	0.0
K00432	148.0
K00433	401.0
K00122	0.0
K00123	314.0
K00124	189.0
K00125	0.0
K00126	0.0
K00127	18.0
K08973	2.0
K14348	0.0
K14347	0.0
K14340	0.0
K08972	67.0
K01525	0.0
K01524	1645.0
K01523	336.0
K01521	0.0
K01520	2958.0
K01529	226.0
K08977	2.0
K03969	106.0
K08929	0.0
K02388	1096.0
K02389	1029.0
K02386	62.0
K02387	1040.0
K02384	0.0
K02385	850.0
K02382	0.0
K02380	116.0
K02381	0.0
K05386	0.0
K13524	0.0
K13525	2.0
K13527	0.0
K13520	0.0
K13522	1.0
K13529	3.0
K03385	84.0
K03384	0.0
K03387	129.0
K03386	591.0
K03381	0.0
K03380	2.0
K03383	0.0
K03382	310.0
K03389	189.0
K03388	295.0
K05356	3.0
K12344	21.0
K12343	7.0
K12342	0.0
K12341	0.0
K12340	124.0
K02430	0.0
K12349	0.0
K05351	0.0
K11694	155.0
K11695	0.0
K11690	925.0
K05352	0.0
K11693	1.0
K08928	0.0
K03433	0.0
K13832	4.0
K03039	0.0
K03432	0.0
K06607	0.0
K06606	25.0
K06605	4.0
K03430	480.0
K06603	96.0
K06602	0.0
K06601	0.0
K06600	0.0
K05358	0.0
K06609	0.0
K06608	7.0
K03923	53.0
K03922	0.0
K11472	2.0
K11473	135.0
K11474	0.0
K11475	0.0
K11476	0.0
K11477	0.0
K00601	0.0
K00600	1773.0
K00603	123.0
K03746	0.0
K00605	538.0
K00604	1975.0
K00607	0.0
K00606	470.0
K00609	1896.0
K03741	964.0
K03740	115.0
K03743	650.0
K10873	0.0
K03214	0.0
K14068	0.0
K13317	0.0
K06360	0.0
K14069	0.0
K08078	3.0
K09650	0.0
K06361	0.0
K07802	0.0
K07803	59.0
K07800	0.0
K07801	0.0
K07806	0.0
K07807	0.0
K07804	0.0
K07805	0.0
K06362	0.0
K01172	0.0
K10257	0.0
K10255	2.0
K10254	1759.0
K10253	0.0
K10918	0.0
K04128	0.0
K01958	418.0
K01959	0.0
K01956	2069.0
K01957	0.0
K04126	0.0
K04127	0.0
K01952	2133.0
K01953	3241.0
K01950	1805.0
K01951	2266.0
K07730	0.0
K07731	0.0
K07732	0.0
K07733	0.0
K07734	2.0
K07735	20.0
K07736	1487.0
K07737	4549.0
K07738	1180.0
K07739	19.0
K06365	0.0
K06366	0.0
K06367	0.0
K10910	0.0
K10911	0.0
K04382	0.0
K10775	0.0
K02609	2.0
K02979	0.0
K02978	0.0
K06368	0.0
K02975	0.0
K02974	0.0
K02977	0.0
K02976	0.0
K03558	86.0
K03559	267.0
K03550	1503.0
K03551	1920.0
K03552	0.0
K03553	2245.0
K03554	0.0
K03555	1901.0
K03556	473.0
K03557	0.0
K01778	2092.0
K01779	515.0
K06369	0.0
K01772	104.0
K01770	1746.0
K01771	4.0
K01776	1879.0
K01777	74.0
K01774	0.0
K01775	2510.0
K05385	0.0
K05384	0.0
K05383	0.0
K05382	0.0
K05381	0.0
K08159	154.0
K14153	15.0
K14154	0.0
K14155	2043.0
K08152	96.0
K08156	150.0
K08076	0.0
K12809	0.0
K05297	29.0
K03734	2438.0
K03735	469.0
K03736	469.0
K03737	2029.0
K03731	0.0
K03732	0.0
K03733	450.0
K03738	127.0
K03739	124.0
K08139	0.0
K06994	26.0
K12660	0.0
K12661	1.0
K07450	0.0
K08719	0.0
K08717	11.0
K08715	2.0
K08714	0.0
K08713	0.0
K08710	0.0
K11311	0.0
K11312	9.0
K00141	0.0
K00146	0.0
K00411	0.0
K00412	2.0
K00145	3661.0
K00148	0.0
K14367	0.0
K14366	0.0
K08954	0.0
K08384	2290.0
K14369	0.0
K14368	0.0
K14091	377.0
K14090	342.0
K14093	0.0
K14092	0.0
K14095	0.0
K14094	0.0
K14097	0.0
K14096	0.0
K14099	0.0
K14098	0.0
K02848	0.0
K01541	10.0
K04712	0.0
K04711	0.0
K01545	0.0
K01547	1131.0
K01546	1131.0
K01548	1105.0
K04719	0.0
K04718	0.0
K02018	1791.0
K02019	786.0
K02016	3644.0
K02017	80.0
K02014	609.0
K02015	4906.0
K02012	942.0
K02013	3609.0
K02010	310.0
K02011	854.0
K04515	0.0
K03943	0.0
K03941	6.0
K03940	0.0
K00313	38.0
K04060	0.0
K01608	322.0
K08942	0.0
K08943	0.0
K08940	0.0
K08941	0.0
K08946	0.0
K08947	0.0
K08944	0.0
K08945	0.0
K03059	0.0
K13811	0.0
K13812	0.0
K13815	0.0
K13816	0.0
K13818	0.0
K13819	56.0
K03053	0.0
K03052	0.0
K03055	0.0
K03054	0.0
K03057	0.0
K03056	0.0
K06222	0.0
K11418	0.0
K11410	0.0
K11415	0.0
K00622	0.0
K00621	0.0
K00620	2747.0
K00627	207.0
K00626	1596.0
K00625	1735.0
K00624	0.0
K02805	345.0
K02552	52.0
K02550	0.0
K02556	1057.0
K02803	0.0
K02554	0.0
K07280	0.0
K07281	56.0
K07282	1016.0
K07283	0.0
K07284	1941.0
K07285	0.0
K07286	0.0
K08217	1165.0
K07288	0.0
K07289	114.0
K07534	0.0
K07535	8.0
K07533	648.0
K07822	0.0
K07823	0.0
K08699	2.0
K00088	2241.0
K00087	758.0
K00086	401.0
K00082	21.0
K10239	0.0
K10238	0.0
K10231	53.0
K10230	0.0
K10233	0.0
K10232	0.0
K10235	0.0
K10234	0.0
K10237	0.0
K10236	0.0
K08353	0.0
K01970	1.0
K01971	53.0
K01972	2965.0
K01973	0.0
K01974	0.0
K01975	71.0
K01976	0.0
K07758	0.0
K05990	0.0
K07752	0.0
K07753	0.0
K07751	0.0
K13786	0.0
K07755	0.0
K07442	62.0
K08352	121.0
K07115	2.0
K07441	0.0
K07634	0.0
K07446	8.0
K07111	0.0
K07444	1578.0
K07445	0.0
K00647	58.0
K07449	0.0
K00641	108.0
K00640	2315.0
K01289	1.0
K01282	0.0
K01283	2.0
K01280	0.0
K01281	86.0
K01286	529.0
K01284	205.0
K02954	1928.0
K02952	1921.0
K02950	1899.0
K00155	0.0
K02959	1921.0
K00887	0.0
K00886	3.0
K00885	0.0
K00884	0.0
K00883	53.0
K00882	1124.0
K00881	4.0
K00880	512.0
K00053	1655.0
K14048	0.0
K01026	461.0
K01756	1923.0
K01025	0.0
K01750	205.0
K01023	3.0
K01752	2960.0
K01753	8.0
K14583	0.0
K01758	8.0
K01759	1928.0
K09565	0.0
K09568	0.0
K08173	0.0
K08172	0.0
K02483	385.0
K02482	114.0
K08177	322.0
K08176	0.0
K08175	0.0
K02486	0.0
K02489	0.0
K02488	30.0
K08178	2.0
K14138	183.0
K14136	0.0
K09713	0.0
K09714	0.0
K09715	0.0
K03532	0.0
K03533	0.0
K03530	3182.0
K03531	1797.0
K03536	1905.0
K03537	28.0
K03534	843.0
K03535	2.0
K03538	0.0
K03539	0.0
K14451	0.0
K14450	0.0
K02225	0.0
K02224	2805.0
K02227	1491.0
K02226	1453.0
K02221	252.0
K14107	0.0
K02229	0.0
K02228	0.0
K14106	0.0
K00441	16.0
K03288	0.0
K03289	1.0
K03284	2463.0
K03285	0.0
K03286	59.0
K03287	321.0
K03280	0.0
K03281	194.0
K03282	1169.0
K00440	0.0
K13677	0.0
K12790	0.0
K09639	0.0
K12688	0.0
K12689	0.0
K12686	0.0
K12687	0.0
K12684	0.0
K12685	0.0
K12682	0.0
K12683	0.0
K12680	0.0
K11889	0.0
K08884	1920.0
K11085	500.0
K11084	0.0
K11081	0.0
K11080	0.0
K11083	0.0
K11082	0.0
K11089	0.0
K08777	0.0
K08776	0.0
K06346	1754.0
K06347	0.0
K09824	0.0
K09825	1794.0
K09823	0.0
K09820	63.0
K10939	0.0
K10936	0.0
K10937	0.0
K10933	0.0
K06348	0.0
K09829	0.0
K11337	0.0
K11336	0.0
K11335	0.0
K11334	0.0
K11333	0.0
K11332	2.0
K11331	0.0
K11330	0.0
K00169	267.0
K00164	5.0
K00166	1.0
K00167	1.0
K00161	208.0
K00162	208.0
K00163	2.0
K10689	0.0
K10680	5.0
K10681	1.0
K10682	1.0
K04083	1734.0
K04082	2.0
K04081	0.0
K04080	0.0
K04087	93.0
K04086	13.0
K04085	0.0
K04084	56.0
K04088	93.0
K01569	0.0
K01568	0.0
K01563	2.0
K01561	0.0
K01560	606.0
K01567	53.0
K01565	0.0
K01564	0.0
K02038	1893.0
K02039	1881.0
K02030	5355.0
K02031	4974.0
K02032	5685.0
K02033	6111.0
K02034	6181.0
K02035	7447.0
K02036	2005.0
K02037	1888.0
K05556	0.0
K13658	0.0
K13659	0.0
K13656	0.0
K13657	0.0
K13654	0.0
K13655	16.0
K13652	423.0
K13653	2173.0
K13650	0.0
K13651	0.0
K05555	0.0
K05552	0.0
K02057	4203.0
K05550	0.0
K05551	0.0
K12308	2764.0
K12306	0.0
K03073	1918.0
K03072	141.0
K03071	2.0
K03070	2103.0
K03077	51.0
K03076	2055.0
K03075	1778.0
K03074	179.0
K08965	8.0
K08967	1.0
K08961	40.0
K08963	855.0
K13873	0.0
K13876	0.0
K13874	0.0
K13875	0.0
K06139	0.0
K06138	7.0
K06135	0.0
K06134	0.0
K06137	4.0
K06136	0.0
K06131	3048.0
K06133	1403.0
K06132	0.0
K02600	1921.0
K07389	2.0
K07388	0.0
K04747	0.0
K01516	1875.0
K09977	0.0
K07518	0.0
K07519	0.0
K11437	0.0
K07512	0.0
K07516	13.0
K10212	21.0
K10747	0.0
K10217	0.0
K10219	0.0
K10218	0.0
K10748	0.0
K01912	1457.0
K01913	2.0
K01910	39.0
K01911	91.0
K01916	134.0
K01917	1.0
K01914	1710.0
K01915	4164.0
K01918	410.0
K01919	45.0
K07774	0.0
K07775	178.0
K07776	32.0
K07777	143.0
K07770	163.0
K07771	0.0
K07772	0.0
K07773	0.0
K07778	56.0
K01193	2030.0
K04340	0.0
K04341	0.0
K04342	0.0
K04343	0.0
K12986	0.0
K04691	0.0
K02931	1789.0
K02933	1921.0
K02935	1921.0
K02936	0.0
K02939	1921.0
K00205	0.0
K00204	0.0
K00207	0.0
K00206	0.0
K00201	0.0
K00200	0.0
K00203	0.0
K00202	0.0
K00209	0.0
K00208	222.0
K01000	2266.0
K01001	0.0
K01002	625.0
K01003	0.0
K01004	0.0
K01005	850.0
K01006	1762.0
K01007	339.0
K01008	1211.0
K10855	0.0
K14115	0.0
K14116	0.0
K14441	1745.0
K14446	8.0
K14447	0.0
K14112	0.0
K14445	0.0
K08195	0.0
K08194	0.0
K14448	0.0
K08196	0.0
K08191	96.0
K14119	0.0
K08193	0.0
K00702	171.0
K10799	0.0
K03518	1825.0
K03519	36.0
K09719	0.0
K10856	0.0
K03516	0.0
K03517	1137.0
K02205	0.0
K02204	2.0
K02203	1201.0
K02201	0.0
K02200	2.0
K13714	0.0
K13461	0.0
K12518	0.0
K12519	0.0
K12517	0.0
K12514	0.0
K12515	0.0
K12512	0.0
K12513	0.0
K12510	1368.0
K12511	334.0
K07183	1600.0
K07182	69.0
K07181	560.0
K07180	30.0
K07186	0.0
K07185	315.0
K07184	0.0
K09800	60.0
K09801	0.0
K09802	0.0
K09803	24.0
K09804	2.0
K09805	0.0
K09806	0.0
K09807	611.0
K09808	257.0
K09809	57.0
K10912	0.0
K10913	0.0
K10914	445.0
K10915	0.0
K10916	0.0
K10917	0.0
K11358	1274.0
K11355	2.0
K11354	0.0
K11357	0.0
K11356	2.0
K04069	5471.0
K04068	2420.0
K04065	58.0
K04064	0.0
K04067	0.0
K04066	1906.0
K04061	610.0
K09716	28.0
K04063	52.0
K04062	0.0
K10006	0.0
K10007	0.0
K10004	0.0
K10005	0.0
K10002	0.0
K10003	0.0
K10000	0.0
K10001	2.0
K09717	0.0
K10008	0.0
K10009	0.0
K02491	0.0
K14588	0.0
K14581	0.0
K13678	191.0
K13679	0.0
K11633	3.0
K13670	0.0
K13671	0.0
K11987	0.0
K11636	0.0
K11634	0.0
K13582	0.0
K13583	0.0
K13580	0.0
K13581	0.0
K13586	0.0
K13587	0.0
K13584	0.0
K13585	0.0
K13588	0.0
K13589	0.0
K02052	75.0
K02053	77.0
K02050	3909.0
K02051	3575.0
K02056	2339.0
K05553	0.0
K02054	75.0
K02055	16.0
K02058	447.0
K02059	0.0
K05558	0.0
K05559	0.0
K03895	0.0
K03894	0.0
K03897	0.0
K03896	0.0
K03891	0.0
K03890	0.0
K03893	2.0
K03892	3753.0
K02423	0.0
K05342	0.0
K05341	28.0
K12989	0.0
K12988	0.0
K02420	1018.0
K12981	0.0
K12980	0.0
K12983	0.0
K12982	0.0
K12985	0.0
K12984	0.0
K12987	0.0
K02426	105.0
K13854	0.0
K03098	73.0
K13853	29.0
K03095	96.0
K05344	0.0
K03091	6592.0
K03090	61.0
K03093	75.0
K03092	988.0
K06113	19.0
K09632	0.0
K02429	190.0
K06118	2.0
K05716	0.0
K04844	48.0
K11632	0.0
K11630	0.0
K11631	20.0
K11637	0.0
K11635	1.0
K11638	0.0
K11639	0.0
K07572	0.0
K07573	0.0
K07570	75.0
K07571	398.0
K07576	1413.0
K07577	1.0
K07574	1696.0
K07575	0.0
K07578	0.0
K07579	0.0
K11189	4286.0
K11184	921.0
K11187	0.0
K11180	58.0
K11181	58.0
K11183	54.0
K10764	1.0
K10763	0.0
K10762	0.0
K01938	1889.0
K01939	2034.0
K01934	1844.0
K01935	191.0
K01937	1871.0
K01930	0.0
K01932	9.0
K01933	2216.0
K07798	5.0
K07799	60.0
K07796	53.0
K07797	0.0
K07794	3.0
K07795	7.0
K07792	9.0
K07793	674.0
K07790	0.0
K07791	7.0
K06379	1468.0
K00968	323.0
K06378	1553.0
K06377	0.0
K06376	0.0
K06375	0.0
K09814	0.0
K09813	0.0
K06372	0.0
K06371	0.0
K06370	0.0
K01249	0.0
K01246	755.0
K01247	7.0
K01244	0.0
K01243	1638.0
K08919	0.0
K01241	20.0
K02919	1289.0
K02913	2146.0
K02912	0.0
K02911	1889.0
K02910	0.0
K02917	0.0
K02916	1921.0
K02915	0.0
K02914	1906.0
K00228	4.0
K00227	0.0
K00226	2215.0
K00224	0.0
K00223	0.0
K00222	0.0
K00221	0.0
K00220	0.0
K01798	0.0
K01799	6.0
K01068	0.0
K01069	334.0
K01062	1.0
K01791	1935.0
K01792	2.0
K01061	21.0
K01066	59.0
K01067	219.0
K01796	0.0
K01797	43.0
K05499	335.0
K14468	0.0
K14469	0.0
K14465	0.0
K14466	0.0
K14467	0.0
K10834	0.0
K10833	0.0
K02266	0.0
K03793	0.0
K03790	119.0
K03791	0.0
K03796	1.0
K03797	1957.0
K03794	0.0
K03795	2.0
K03798	4575.0
K03799	172.0
K13448	0.0
K12538	0.0
K12539	0.0
K12530	0.0
K12531	0.0
K12532	0.0
K12533	0.0
K12534	0.0
K12535	0.0
K12536	0.0
K12537	0.0
K03136	0.0
K09790	816.0
K09791	62.0
K09792	8.0
K09793	151.0
K09794	62.0
K09795	0.0
K09796	0.0
K09797	400.0
K09798	62.0
K09799	96.0
K10972	3.0
K10973	0.0
K10977	3.0
K10974	737.0
K10975	0.0
K10978	0.0
K10979	43.0
K06308	0.0
K00315	0.0
K09862	2.0
K06303	0.0
K09860	0.0
K09861	1570.0
K06306	617.0
K06307	0.0
K06305	0.0
K11373	0.0
K04047	145.0
K04046	0.0
K04045	529.0
K04044	0.0
K04043	2247.0
K04042	1395.0
K04041	1452.0
K04040	3.0
K02700	2.0
K04049	0.0
K04048	0.0
K02707	2.0
K02704	2.0
K02705	3.0
K10020	0.0
K10021	0.0
K10022	0.0
K10023	0.0
K10024	0.0
K10025	0.0
K10026	50.0
K10027	5.0
K13612	0.0
K13613	0.0
K13611	0.0
K13614	0.0
K13615	0.0
K05794	63.0
K05795	306.0
K05796	119.0
K05797	0.0
K05790	0.0
K05791	0.0
K05792	31.0
K05793	0.0
K05798	0.0
K05799	2375.0
K01474	0.0
K01477	0.0
K01476	7.0
K01471	0.0
K01470	1463.0
K01473	0.0
K13039	0.0
K01479	3.0
K01478	110.0
K05570	399.0
K05571	399.0
K05572	2.0
K05573	2.0
K02078	4102.0
K02079	0.0
K05576	2.0
K02074	40.0
K02075	40.0
K02076	43.0
K02077	44.0
K02071	1609.0
K02072	1585.0
K02073	1761.0
K03309	11.0
K03308	4339.0
K03305	268.0
K03304	3.0
K03307	1480.0
K03306	1199.0
K03301	0.0
K03300	227.0
K03303	431.0
K03302	0.0
K06173	3326.0
K06175	1.0
K06174	0.0
K06177	108.0
K06176	0.0
K06179	1651.0
K07680	1.0
K03867	2.0
K03838	0.0
K12053	0.0
K11618	371.0
K11619	0.0
K11614	0.0
K11615	0.0
K11616	0.0
K11617	50.0
K11610	0.0
K11611	0.0
K11960	2.0
K11961	6.0
K02836	1921.0
K10565	0.0
K10564	0.0
K02837	1538.0
K10561	417.0
K10560	416.0
K10563	1201.0
K10562	0.0
K02838	1921.0
K06858	0.0
K02839	321.0
K06859	173.0
K12700	447.0
K07558	0.0
K07559	532.0
K07228	0.0
K07229	0.0
K07226	0.0
K07224	1.0
K07225	0.0
K07222	1.0
K07223	14.0
K07220	899.0
K07221	19.0
K10709	1047.0
K10708	0.0
K10701	0.0
K10703	0.0
K10702	0.0
K10704	0.0
K05984	0.0
K07537	0.0
K08652	0.0
K08651	0.0
K08658	0.0
K08659	233.0
K05982	8.0
K07451	0.0
K07453	0.0
K07452	0.0
K07455	36.0
K07454	0.0
K09707	369.0
K07457	66.0
K09706	24.0
K07104	111.0
K00029	84.0
K00028	0.0
K00799	35.0
K00798	1839.0
K00797	1108.0
K00024	220.0
K00795	0.0
K00026	0.0
K00021	1.0
K00020	140.0
K00023	0.0
K00022	0.0
K09017	6.0
K01269	2074.0
K09015	190.0
K09014	718.0
K09013	1599.0
K09011	93.0
K09010	0.0
K01261	60.0
K01262	2215.0
K01263	0.0
K01264	0.0
K01265	2462.0
K01266	477.0
K09018	0.0
K08227	0.0
K08226	2.0
K08225	0.0
K08224	19.0
K08223	36.0
K08222	2.0
K08221	2.0
K00249	13.0
K01790	1464.0
K00241	126.0
K00240	584.0
K00243	1277.0
K00242	6.0
K00245	60.0
K00244	1224.0
K00247	0.0
K00246	56.0
K01795	436.0
K06983	0.0
K02799	0.0
K02798	99.0
K02791	107.0
K02790	0.0
K02793	1120.0
K02795	2461.0
K02794	2490.0
K02796	2130.0
K04564	393.0
K04565	811.0
K04566	321.0
K04567	1584.0
K01040	72.0
K01041	10.0
K04562	310.0
K04568	0.0
K01049	0.0
K02535	178.0
K02242	125.0
K02536	183.0
K02531	23.0
K02246	86.0
K02533	72.0
K02532	11.0
K02248	77.0
K02538	36.0
K00581	0.0
K13421	0.0
K01013	0.0
K15018	0.0
K15019	0.0
K03110	1920.0
K03111	4931.0
K03112	0.0
K03113	104.0
K03116	287.0
K03117	60.0
K03118	207.0
K03119	0.0
K10919	0.0
K12552	0.0
K12553	0.0
K12551	0.0
K12556	50.0
K12554	2.0
K12555	182.0
K06892	1.0
K06893	2.0
K06890	711.0
K06891	79.0
K06896	318.0
K06897	993.0
K06894	71.0
K06895	331.0
K10954	0.0
K10956	0.0
K06899	0.0
K06328	9.0
K06329	0.0
K10952	0.0
K10953	0.0
K11395	0.0
K11391	0.0
K11390	0.0
K11392	63.0
K00499	0.0
K00494	1.0
K00495	0.0
K00496	1.0
K00491	0.0
K00492	1.0
K00493	0.0
K13591	0.0
K01467	222.0
K13593	0.0
K13592	0.0
K04021	0.0
K04020	0.0
K04023	696.0
K04022	0.0
K04025	0.0
K04024	372.0
K04027	87.0
K04026	282.0
K04029	1162.0
K04028	1172.0
K07055	0.0
K07054	4.0
K07057	0.0
K07056	2030.0
K07051	0.0
K07050	1341.0
K07053	3469.0
K07052	3095.0
K07059	0.0
K07058	1647.0
K10040	163.0
K10041	368.0
K10046	0.0
K04799	0.0
K04798	0.0
K04793	0.0
K04792	0.0
K04791	0.0
K04790	0.0
K04797	0.0
K04796	0.0
K04795	0.0
K04794	28.0
K13638	0.0
K13639	0.0
K13634	0.0
K13635	0.0
K13636	0.0
K13637	1.0
K13630	0.0
K13631	0.0
K13632	0.0
K13633	0.0
K02042	622.0
K05778	0.0
K05779	0.0
K05776	127.0
K05541	0.0
K05774	0.0
K05775	0.0
K05772	57.0
K05773	57.0
K05540	508.0
K01459	0.0
K01458	0.0
K01457	5.0
K01455	4.0
K01454	0.0
K01453	0.0
K01452	2.0
K01451	553.0
K01450	0.0
K05518	0.0
K08070	394.0
K08071	0.0
K05516	108.0
K08077	184.0
K05515	1598.0
K13093	0.0
K11783	0.0
K12949	0.0
K12945	0.0
K12944	0.0
K12941	191.0
K12940	10.0
K12943	0.0
K12942	346.0
K14728	0.0
K14727	0.0
K11785	0.0
K00108	0.0
K13890	14.0
K13891	14.0
K13892	12.0
K13893	0.0
K13894	0.0
K13895	0.0
K13896	0.0
K06159	0.0
K06158	2114.0
K06153	2159.0
K06152	3.0
K06151	3.0
K06157	0.0
K06156	0.0
K06155	0.0
K06154	0.0
K03327	395.0
K03326	6.0
K03325	147.0
K03324	3298.0
K03322	163.0
K03321	408.0
K03320	628.0
K03329	0.0
K03328	111.0
K04802	0.0
K04801	0.0
K04800	0.0
K11948	0.0
K01505	1.0
K04756	2.0
K11940	0.0
K11941	0.0
K11942	2.0
K11943	0.0
K11944	0.0
K01507	3024.0
K11946	0.0
K11947	0.0
K01506	1.0
K01501	43.0
K01500	106.0
K01503	0.0
K06714	473.0
K04750	435.0
K12789	0.0
K12788	0.0
K11526	0.0
K10810	0.0
K11522	2.0
K11523	2.0
K08675	0.0
K08676	14.0
K08677	2.0
K08679	0.0
K11521	2.0
K10547	129.0
K10546	146.0
K10545	8.0
K10544	4.0
K10543	21.0
K10542	919.0
K10541	919.0
K10540	1167.0
K10549	6.0
K10548	129.0
K14630	0.0
K11529	0.0
K00007	0.0
K00005	1776.0
K13444	0.0
K00003	2329.0
K00002	746.0
K00001	727.0
K01186	813.0
K00009	89.0
K00008	1771.0
K10726	0.0
K10725	0.0
K08246	0.0
K00263	1.0
K00262	1831.0
K00261	15.0
K00260	88.0
K00266	7005.0
K00265	264.0
K01200	684.0
K01201	684.0
K01206	3600.0
K01207	745.0
K01205	85.0
K01208	9.0
K01209	2591.0
K06167	143.0
K00917	1031.0
K00912	177.0
K00919	1837.0
K02519	1893.0
K02518	1798.0
K02517	177.0
K02511	0.0
K02510	77.0
K13409	0.0
K13408	0.0
K03179	171.0
K03170	0.0
K03177	1921.0
K12574	1964.0
K12570	0.0
K12573	1866.0
K11009	0.0
K11008	0.0
K11005	0.0
K11004	0.0
K11007	0.0
K11006	0.0
K11003	0.0
K08296	25.0
K08297	3.0
K08295	0.0
K02634	2.0
K02635	2.0
K10622	0.0
K07693	24.0
K07692	0.0
K07691	0.0
K07690	0.0
K07697	0.0
K07696	343.0
K07695	0.0
K07694	40.0
K07699	1158.0
K07698	0.0
K07079	1764.0
K07078	129.0
K07077	0.0
K07076	509.0
K07075	238.0
K07074	46.0
K07073	0.0
K07072	0.0
K07071	94.0
K07070	0.0
K14584	0.0
K11620	0.0
K09190	0.0
K11623	0.0
K05759	0.0
K08589	0.0
K11625	0.0
K11995	0.0
K01439	1741.0
K01438	222.0
K01431	0.0
K01430	349.0
K01433	9.0
K01432	0.0
K01434	5.0
K01437	0.0
K01436	1147.0
K05539	0.0
K14520	0.0
K12963	0.0
K12962	0.0
K12961	0.0
K12960	1825.0
K14749	0.0
K14748	0.0
K02972	0.0
K14743	0.0
K14742	1130.0
K14745	0.0
K14744	0.0
K14747	0.0
K14746	0.0
K02167	0.0
K02164	1.0
K02160	1131.0
K02168	1.0
K02169	88.0
K10931	0.0
K03341	0.0
K03340	1002.0
K03343	0.0
K03342	101.0
K03346	94.0
K12299	0.0
K12291	0.0
K12290	0.0
K12293	0.0
K12292	1.0
K12295	2.0
K12294	1.0
K12297	0.0
K12368	0.0
K11922	0.0
K11923	0.0
K11920	0.0
K11921	1.0
K11926	0.0
K11927	402.0
K11924	32.0
K11925	0.0
K11928	390.0
K13181	0.0
K13219	0.0
K07262	0.0
K07263	180.0
K07260	1991.0
K07261	1.0
K07266	3.0
K07267	0.0
K07264	6.0
K07265	3.0
K07268	0.0
K07269	0.0
K01155	235.0
K04478	0.0
K04479	0.0
K10528	0.0
K14952	0.0
K07486	42.0
K07487	174.0
K07484	438.0
K07485	1.0
K07482	2.0
K07483	3725.0
K07480	3.0
K07481	85.0
K07488	53.0
K07489	0.0
K11210	0.0
K11211	0.0
K11212	0.0
K11214	335.0
K11216	3.0
K06300	0.0
K00061	0.0
K00060	51.0
K06301	0.0
K00065	171.0
K00064	0.0
K00067	2251.0
K00066	0.0
K00069	0.0
K00068	54.0
K06304	0.0
K08262	0.0
K08261	0.0
K08260	0.0
K08265	0.0
K08264	0.0
K00288	0.0
K00285	0.0
K00284	1476.0
K00287	1799.0
K00286	2275.0
K00281	103.0
K00280	0.0
K00283	557.0
K00282	557.0
K08088	0.0
K14198	0.0
K14199	0.0
K03452	0.0
K14194	0.0
K14195	0.0
K14196	0.0
K14197	0.0
K14192	0.0
K14193	0.0
K01880	1687.0
K01881	2292.0
K01883	1921.0
K01885	1746.0
K04618	0.0
K01887	2231.0
K01224	150.0
K01889	1922.0
K01226	390.0
K01227	106.0
K01220	180.0
K01222	256.0
K01223	2115.0
K02759	944.0
K02755	48.0
K02757	3102.0
K02756	0.0
K14998	0.0
K02750	75.0
K02753	1.0
K02752	0.0
K00939	1914.0
K00938	96.0
K00937	1961.0
K00936	9664.0
K00935	0.0
K00934	0.0
K00933	0.0
K00932	0.0
K00931	1692.0
K00930	3641.0
K01089	122.0
K01080	0.0
K01081	763.0
K01082	0.0
K01083	1.0
K01084	0.0
K01085	0.0
K01087	0.0
K02571	0.0
K02570	21.0
K02573	28.0
K02572	0.0
K02575	81.0
K02574	470.0
K07780	0.0
K03488	1473.0
K03489	37.0
K03482	0.0
K03483	89.0
K03480	427.0
K03481	134.0
K03486	444.0
K03487	0.0
K03484	1592.0
K03485	0.0
K02287	2.0
K02286	3.0
K02285	3.0
K02284	3.0
K02283	2122.0
K02282	74.0
K02281	0.0
K02280	53.0
K02289	2.0
K02288	2.0
K03626	0.0
K03627	0.0
K03624	3210.0
K03625	1921.0
K03151	1739.0
K03620	32.0
K03153	4.0
K08869	0.0
K03628	1309.0
K03629	1863.0
K09738	0.0
K09739	0.0
K09736	0.0
K09737	0.0
K09735	0.0
K09732	0.0
K09733	0.0
K09730	0.0
K09731	0.0
K09888	1456.0
K09889	56.0
K09880	0.0
K09882	54.0
K09883	0.0
K09884	0.0
K09887	0.0
K11027	0.0
K11026	0.0
K11025	0.0
K11024	0.0
K07679	0.0
K07678	0.0
K11021	0.0
K11020	0.0
K07675	0.0
K07674	0.0
K07676	0.0
K07671	0.0
K07670	0.0
K07673	0.0
K07672	0.0
K01117	0.0
K12048	0.0
K07019	61.0
K07018	2.0
K07011	1044.0
K07010	1512.0
K07013	7.0
K07012	1246.0
K07015	1691.0
K07014	10.0
K07017	252.0
K07016	22.0
K10084	0.0
K08372	42.0
K05884	27.0
K05885	356.0
K05886	54.0
K05887	0.0
K05880	0.0
K05881	0.0
K05882	0.0
K05883	0.0
K08902	2.0
K05739	63.0
K05888	0.0
K05889	0.0
K08903	2.0
K00547	25.0
K00544	0.0
K00545	0.0
K00542	0.0
K00543	0.0
K00540	2859.0
K00548	2685.0
K00549	814.0
K01145	0.0
K01412	3.0
K01147	59.0
K01417	1061.0
K00038	0.0
K01143	0.0
K01142	1954.0
K01419	114.0
K00788	1943.0
K00789	3081.0
K12502	0.0
K14762	0.0
K14761	1503.0
K06195	2.0
K03819	0.0
K03818	6.0
K03814	65.0
K03817	37.0
K03816	1564.0
K03811	916.0
K03810	80.0
K03813	15.0
K11908	0.0
K11909	0.0
K11904	4.0
K11905	3.0
K11906	0.0
K11907	2.0
K11900	3.0
K11901	3.0
K11902	0.0
K11903	3.0
K10986	0.0
K13238	0.0
K13239	0.0
K13797	0.0
K07248	146.0
K13796	0.0
K07244	0.0
K07245	0.0
K07246	20.0
K07240	4484.0
K07241	4.0
K07242	2.0
K07243	3.0
K01268	0.0
K05296	0.0
K02821	793.0
K09016	0.0
K09945	0.0
K09944	0.0
K09947	0.0
K09946	0.0
K09941	0.0
K09940	9.0
K09943	0.0
K09942	10.0
K09949	62.0
K09948	0.0
K10851	2.0
K10850	0.0
K03666	424.0
K03667	114.0
K03196	3.0
K03665	1944.0
K11275	0.0
K06012	1353.0
K00048	1162.0
K10857	0.0
K09773	106.0
K00043	28.0
K00042	1046.0
K00041	759.0
K00040	865.0
K00046	1545.0
K00733	0.0
K00044	0.0
K06011	0.0
K09012	0.0
K06016	73.0
K06017	0.0
K06014	0.0
K06015	408.0
K06019	23.0
K01075	1.0
K12221	0.0
K06444	0.0
K04632	0.0
K14977	26.0
K14974	0.0
K00958	69.0
K00951	2049.0
K00950	265.0
K00952	25.0
K00955	115.0
K00954	1922.0
K00957	179.0
K00956	177.0
K00590	17.0
K02777	180.0
K02775	120.0
K02774	204.0
K02773	181.0
K02771	167.0
K02770	837.0
K02779	29.0
K02778	0.0
K01606	0.0
K01607	1193.0
K01604	0.0
K01605	0.0
K01602	2.0
K01601	14.0
K03750	303.0
K01609	1346.0
K02553	0.0
K02804	839.0
K02551	291.0
K02806	111.0
K02557	1169.0
K02800	260.0
K05275	0.0
K02802	0.0
K13300	0.0
K02558	13.0
K02809	2.0
K02808	2.0
K03600	0.0
K03601	1921.0
K03602	1916.0
K03603	0.0
K03604	348.0
K03605	123.0
K03606	15.0
K03607	0.0
K03608	913.0
K03609	1815.0
K06078	0.0
K06079	6.0
K09710	1921.0
K09711	28.0
K09712	0.0
K06073	0.0
K06074	0.0
K06075	54.0
K06076	166.0
K06077	54.0
K06382	1098.0
K06383	878.0
K06380	0.0
K06381	1659.0
K06386	0.0
K06387	1105.0
K06384	69.0
K06385	1181.0
K06388	0.0
K06389	0.0
K12466	0.0
K12468	0.0
K07657	79.0
K07656	0.0
K07655	0.0
K07654	0.0
K07653	0.0
K07652	377.0
K07651	1.0
K07650	195.0
K07659	6.0
K07658	1812.0
K11041	121.0
K11040	0.0
K11043	0.0
K11042	0.0
K11045	0.0
K11044	0.0
K11047	0.0
K11046	0.0
K11049	0.0
K11048	0.0
K07387	79.0
K07386	273.0
K06926	2194.0
K06927	58.0
K06924	0.0
K06925	1921.0
K06922	0.0
K06923	1422.0
K06920	118.0
K06921	630.0
K06928	262.0
K06929	188.0
K07033	1342.0
K07032	117.0
K07031	554.0
K07030	1687.0
K07037	181.0
K07035	974.0
K07034	62.0
K07039	0.0
K07038	139.0
K10829	0.0
K00384	4196.0
K00385	271.0
K00386	0.0
K00387	0.0
K00380	3.0
K00381	3.0
K00382	1163.0
K00383	115.0
K00389	2.0
K01387	0.0
K01385	0.0
K01389	0.0
K09158	9.0
K09159	6.0
K09156	0.0
K09157	1739.0
K09154	0.0
K09155	544.0
K09152	0.0
K09153	622.0
K09150	0.0
K09151	67.0
K05970	573.0
K05714	0.0
K05715	0.0
K05710	0.0
K05711	0.0
K05712	0.0
K05713	0.0
K00560	1716.0
K00561	0.0
K00563	608.0
K00564	278.0
K00566	2029.0
K00567	1773.0
K00568	16.0
K00569	0.0
K05575	20.0
K01169	0.0
K01167	0.0
K01166	0.0
K05577	18.0
K01163	918.0
K01161	0.0
K01160	0.0
K05578	2.0
K05579	2.0
K08092	479.0
K08093	156.0
K08094	267.0
K08095	0.0
K08096	0.0
K08097	4.0
K02254	0.0
K02255	0.0
K01743	0.0
K02251	1.0
K02061	0.0
K01741	0.0
K02060	0.0
K00114	2.0
K02122	2088.0
K02123	2189.0
K02120	2200.0
K02121	1463.0
K02124	2212.0
K03837	2.0
K03836	0.0
K03835	3.0
K03834	0.0
K03833	347.0
K03832	227.0
K03831	0.0
K03830	1071.0
K00443	0.0
K03839	126.0
K02067	130.0
K10189	716.0
K13038	2813.0
K13787	81.0
K13788	56.0
K13789	5025.0
K10188	888.0
K12255	0.0
K12254	0.0
K12257	1564.0
K12256	0.0
K12251	229.0
K12250	0.0
K12253	0.0
K12252	0.0
K13252	38.0
K13256	54.0
K13255	0.0
K12079	0.0
K12078	0.0
K12071	0.0
K12070	0.0
K12073	2.0
K12072	0.0
K09912	0.0
K06236	0.0
K06237	0.0
K05519	0.0
K09914	54.0
K11788	0.0
K11782	0.0
K11780	2.0
K11781	2.0
K11787	0.0
K11784	0.0
K11530	0.0
K12787	0.0
K12786	0.0
K12785	0.0
K12784	0.0
K06718	0.0
K09969	2.0
K09968	0.0
K09967	338.0
K09966	2.0
K09965	0.0
K09964	0.0
K09963	572.0
K09962	57.0
K09961	3.0
K09960	3.0
K11527	47.0
K11524	0.0
K11525	0.0
K11250	0.0
K11253	0.0
K11258	0.0
K11528	0.0
K00713	0.0
K00712	13.0
K10780	0.0
K10783	4.0
K10125	0.0
K10124	0.0
K10126	0.0
K10121	40.0
K10123	0.0
K10122	40.0
K04652	1025.0
K04653	455.0
K04651	1382.0
K04656	456.0
K04654	456.0
K04655	525.0
K00973	1623.0
K00972	126.0
K00971	653.0
K00970	180.0
K00975	4758.0
K00974	5637.0
K00979	277.0
K00978	105.0
K14954	0.0
K14955	0.0
K14956	0.0
K06178	877.0
K01596	57.0
K01597	97.0
K01594	0.0
K01595	21.0
K01592	0.0
K01593	57.0
K01590	2.0
K01591	1897.0
K01598	50.0
K01599	3123.0
K02711	2.0
K02710	2.0
K02713	2.0
K02712	2.0
K02714	2.0
K02717	2.0
K02716	2.0
K02719	3.0
K02718	2.0
K03449	328.0
K03446	110.0
K03444	1.0
K03445	0.0
K03442	1751.0
K01620	1220.0
K01621	294.0
K01622	0.0
K01623	534.0
K01624	3423.0
K01625	4065.0
K01626	1338.0
K01627	179.0
K01628	1973.0
K01629	361.0
K05299	1.0
K02829	0.0
K02828	0.0
K02827	0.0
K02826	0.0
K02825	243.0
K02824	1705.0
K02823	1908.0
K02822	893.0
K03198	3.0
K03199	2.0
K03668	17.0
K03669	0.0
K03190	349.0
K03191	14.0
K03660	1318.0
K03194	0.0
K03195	4.0
K03664	1921.0
K03197	0.0
K09772	1722.0
K06013	10.0
K09770	56.0
K09771	1.0
K09776	0.0
K09777	992.0
K09774	76.0
K09775	813.0
K09778	487.0
K09779	1322.0
K06269	0.0
K06323	0.0
K11624	0.0
K02991	0.0
K02990	1509.0
K02624	2.0
K02240	259.0
K08282	61.0
K12440	0.0
K12441	0.0
K12442	0.0
K12443	0.0
K12444	0.0
K12445	0.0
K12449	0.0
K02247	0.0
K07637	0.0
K07636	1851.0
K07639	0.0
K07638	0.0
K11069	959.0
K11068	1787.0
K11063	28.0
K11062	0.0
K11061	0.0
K11060	0.0
K11066	0.0
K11065	237.0
K06900	0.0
K06901	2328.0
K06902	765.0
K06903	168.0
K06904	419.0
K06905	580.0
K06906	417.0
K06907	595.0
K06908	527.0
K06909	43.0
K10821	0.0
K05905	10.0
K05904	0.0
K05906	0.0
K05900	0.0
K05903	59.0
K01406	0.0
K05909	0.0
K05908	0.0
K00368	2.0
K00369	0.0
K00366	473.0
K00367	2.0
K00364	94.0
K00365	0.0
K00362	1.0
K00363	3.0
K00360	0.0
```
