## Extended Data File 1 for "Diet induces reproducible alterations in the mouse and human gut microbiome": ERS794846_ERR986161.picrust

```
# Constructed from biom file
#OTU ID	ERR986161
K01365	0.0
K01364	0.0
K01361	1.0
K01360	0.0
K01362	3062.0
K02249	0.0
K05841	0.0
K05844	0.0
K05845	52.0
K05846	2495.0
K05847	2333.0
K00508	0.0
K00500	0.0
K00507	0.0
K00504	0.0
K00505	0.0
K12521	0.0
K01101	2380.0
K01103	0.0
K12520	0.0
K01104	10919.0
K05592	3012.0
K05593	1688.0
K05590	0.0
K05591	0.0
K05596	0.0
K05597	0.0
K05594	0.0
K05595	3.0
K05599	0.0
K11964	0.0
K11962	0.0
K14540	3162.0
K12529	0.0
K12528	0.0
K06353	0.0
K02456	45.0
K02457	0.0
K02454	0.0
K02455	0.0
K02452	0.0
K02453	0.0
K02450	0.0
K02103	1127.0
K08138	0.0
K02108	4310.0
K02109	5004.0
K02458	0.0
K02459	0.0
K08137	0.0
K03851	0.0
K03850	0.0
K03852	0.0
K03855	1.0
K03856	1828.0
K13018	0.0
K13019	0.0
K13010	0.0
K13011	0.0
K13012	38.0
K13013	0.0
K13014	0.0
K13015	2.0
K13016	0.0
K13017	0.0
K08566	0.0
K08567	1.0
K13274	0.0
K13275	0.0
K13276	0.0
K13277	0.0
K03275	0.0
K03274	0.0
K03277	0.0
K03276	0.0
K03271	1716.0
K03270	1908.0
K03273	33.0
K03272	839.0
K03279	0.0
K03278	0.0
K11022	0.0
K12277	0.0
K12276	0.0
K12270	2.0
K11058	0.0
K12279	0.0
K12278	0.0
K07557	0.0
K07550	0.0
K07552	953.0
K06319	0.0
K09909	0.0
K09908	0.0
K12051	0.0
K12050	0.0
K12057	0.0
K12056	0.0
K06221	0.0
K09900	0.0
K09903	4229.0
K09902	0.0
K09904	0.0
K09907	0.0
K09906	0.0
K11501	0.0
K03234	0.0
K00773	4184.0
K00772	1.0
K00777	0.0
K00776	0.0
K06313	18.0
K06315	0.0
K05574	0.0
K10201	0.0
K07176	0.0
K07177	1370.0
K07174	0.0
K07175	84.0
K07172	3.0
K07173	2044.0
K07170	2255.0
K07171	5611.0
K07178	0.0
K07179	0.0
K00195	0.0
K00194	0.0
K00197	3.0
K00196	0.0
K00191	0.0
K00190	1.0
K00193	0.0
K00192	0.0
K00198	272.0
K06405	1596.0
K10109	424.0
K10108	1294.0
K10107	0.0
K01828	0.0
K01829	0.0
K01826	0.0
K01825	0.0
K01822	0.0
K01823	1371.0
K01820	0.0
K01821	1372.0
K00999	0.0
K00998	1619.0
K00995	4578.0
K00997	1758.0
K00996	7.0
K00991	4298.0
K00990	0.0
K00992	0.0
K11028	0.0
K02622	2448.0
K02625	0.0
K03564	2291.0
K13489	0.0
K13488	0.0
K13483	0.0
K13482	0.0
K13481	0.0
K13480	0.0
K13487	0.0
K13486	0.0
K14680	0.0
K14681	0.0
K14682	0.0
K08358	6.0
K08357	6.0
K08356	0.0
K08355	0.0
K03469	5547.0
K03462	0.0
K03464	0.0
K03465	355.0
K03466	5594.0
K01648	0.0
K01649	3618.0
K01643	187.0
K01640	37.0
K01641	1371.0
K01646	62.0
K01647	3131.0
K01644	187.0
K02597	0.0
K02626	1.0
K02595	0.0
K02594	41.0
K02593	0.0
K02592	18.0
K02591	160.0
K02590	881.0
K02598	51.0
K02849	0.0
K14061	0.0
K14062	0.0
K14063	0.0
K14064	0.0
K14065	0.0
K14067	0.0
K02841	0.0
K02840	1363.0
K02843	0.0
K02844	0.0
K02847	0.0
K02846	0.0
K02102	0.0
K09758	2.0
K06039	0.0
K06034	0.0
K06036	0.0
K06037	0.0
K06032	0.0
K01581	1441.0
K02702	0.0
K02659	0.0
K13490	0.0
K13491	0.0
K03644	1061.0
K03645	0.0
K03646	0.0
K03647	1402.0
K03640	0.0
K03641	0.0
K03642	0.0
K03643	0.0
K03648	3999.0
K03649	2.0
K06694	0.0
K11814	0.0
K12428	0.0
K12429	0.0
K12422	0.0
K12423	0.0
K12420	0.0
K12421	0.0
K12426	0.0
K12427	0.0
K12424	0.0
K12425	0.0
K07349	0.0
K07348	0.0
K05380	0.0
K07345	0.0
K07344	0.0
K07347	0.0
K07346	0.0
K07341	889.0
K07340	0.0
K07343	883.0
K07342	0.0
K06968	0.0
K06969	4929.0
K06962	1339.0
K06963	0.0
K06960	3123.0
K06961	0.0
K06966	2303.0
K06967	3162.0
K06964	0.0
K06965	0.0
K08995	0.0
K08994	0.0
K08997	0.0
K08996	58.0
K08990	0.0
K08993	0.0
K08992	0.0
K08999	6.0
K08998	3126.0
K08344	0.0
K08345	0.0
K08346	0.0
K14940	0.0
K02724	0.0
K08349	0.0
K11815	0.0
K05929	0.0
K05928	0.0
K05927	0.0
K05924	0.0
K05922	0.0
K05921	0.0
K00349	1061.0
K00698	0.0
K00340	1061.0
K00341	1061.0
K00690	1140.0
K00343	1061.0
K00344	3.0
K00697	0.0
K00346	1061.0
K00347	1061.0
K09116	918.0
K09117	3844.0
K05337	170.0
K09118	1.0
K09119	0.0
K02106	17.0
K05823	1336.0
K05820	0.0
K05826	0.0
K05827	0.0
K02100	0.0
K02101	0.0
K00524	0.0
K00525	3643.0
K00526	2323.0
K00527	5412.0
K00520	0.0
K00522	0.0
K00523	0.0
K02451	0.0
K00528	2704.0
K00529	0.0
K00025	0.0
K14215	0.0
K14213	0.0
K03453	1292.0
K00796	2300.0
K05339	49.0
K00027	3182.0
K00794	1794.0
K00793	1788.0
K01347	0.0
K01346	0.0
K01344	0.0
K01343	0.0
K00791	4220.0
K01340	0.0
K00790	6663.0
K02694	0.0
K02696	0.0
K02697	0.0
K02690	0.0
K02691	6.0
K02692	0.0
K02693	0.0
K02698	0.0
K02699	0.0
K00836	0.0
K00837	999.0
K00835	0.0
K00832	47.0
K00833	952.0
K00830	0.0
K00831	4132.0
K00839	146.0
K04335	0.0
K04334	0.0
K01120	0.0
K01126	5124.0
K04333	0.0
K01129	1728.0
K01128	0.0
K04339	0.0
K04338	0.0
K02470	5838.0
K02471	0.0
K02472	0.0
K02473	0.0
K02474	1900.0
K02475	0.0
K02476	0.0
K02477	2067.0
K02478	0.0
K02479	1.0
K09019	0.0
K01267	1367.0
K13074	0.0
K13075	0.0
K11441	0.0
K14055	0.0
K13299	0.0
K13292	3167.0
K14057	0.0
K14056	0.0
K02856	0.0
K02585	22.0
K12211	0.0
K12210	0.0
K12213	0.0
K12212	0.0
K12215	0.0
K02854	0.0
K12217	0.0
K12216	0.0
K12219	0.0
K12218	0.0
K02855	0.0
K08692	0.0
K08693	0.0
K08690	0.0
K08691	0.0
K08696	0.0
K08697	0.0
K11748	0.0
K11749	4032.0
K11746	0.0
K11747	0.0
K11744	0.0
K11745	0.0
K11742	0.0
K11743	841.0
K11740	0.0
K11741	1394.0
K13920	86.0
K13921	48.0
K13922	952.0
K13923	48.0
K13924	0.0
K13925	0.0
K13926	0.0
K13927	44.0
K13928	0.0
K13929	0.0
K09923	0.0
K09922	1061.0
K06201	3450.0
K06200	1322.0
K06207	3340.0
K06206	340.0
K06205	0.0
K09924	0.0
K09929	0.0
K06208	16.0
K00759	3513.0
K00758	0.0
K00752	0.0
K00757	2553.0
K00756	528.0
K00754	15893.0
K06001	2158.0
K05557	0.0
K09766	145.0
K05554	0.0
K07475	0.0
K07150	2537.0
K07151	0.0
K07152	0.0
K07153	0.0
K07154	1345.0
K07155	0.0
K07156	0.0
K07157	0.0
K07406	2635.0
K07407	7544.0
K07404	3293.0
K07405	1061.0
K07402	795.0
K07403	0.0
K07400	0.0
K07401	0.0
K01808	3417.0
K01809	3137.0
K01800	0.0
K01801	0.0
K01802	960.0
K01803	4467.0
K01804	1178.0
K01805	126.0
K01807	2222.0
K09718	0.0
K14668	0.0
K14669	0.0
K14666	0.0
K14667	0.0
K01664	146.0
K01665	1099.0
K01666	1060.0
K01667	1087.0
K01660	0.0
K01661	57.0
K01662	2326.0
K01663	0.0
K01668	0.0
K01669	0.0
K02863	4229.0
K02862	0.0
K02860	4118.0
K02867	4229.0
K02866	0.0
K02864	4093.0
K02869	0.0
K05362	0.0
K05365	0.0
K03402	4411.0
K03403	0.0
K03400	0.0
K03406	12359.0
K03407	1213.0
K03404	0.0
K03405	0.0
K03408	2903.0
K03409	38.0
K02315	2442.0
K02314	4239.0
K02317	0.0
K02316	4077.0
K02313	4229.0
K02312	0.0
K02319	0.0
K12405	0.0
K12152	0.0
K12151	0.0
K07091	0.0
K07090	4697.0
K07093	0.0
K07092	0.0
K07095	4871.0
K07094	0.0
K07097	0.0
K07096	0.0
K07099	414.0
K07098	3886.0
K11175	4184.0
K11174	0.0
K11177	0.0
K11176	0.0
K11173	0.0
K11179	1.0
K11178	0.0
K00322	0.0
K00320	0.0
K00321	0.0
K00326	0.0
K00324	0.0
K00325	0.0
K00329	0.0
K05945	0.0
K05944	0.0
K05947	0.0
K05946	1651.0
K06944	0.0
K06945	0.0
K06946	0.0
K06415	18.0
K06940	1050.0
K06941	2910.0
K06942	4229.0
K06943	0.0
K10806	0.0
K10807	0.0
K10804	0.0
K10805	0.0
K06948	1381.0
K06949	5028.0
K06418	7.0
K09138	2.0
K09139	0.0
K09134	871.0
K09135	0.0
K09136	0.0
K09137	3.0
K09130	0.0
K09131	7.0
K09132	839.0
K09133	0.0
K05808	2843.0
K05809	0.0
K05804	840.0
K05805	0.0
K05806	0.0
K05807	1061.0
K05800	0.0
K05801	0.0
K05802	0.0
K05803	0.0
K01044	0.0
K01045	0.0
K01046	26.0
K02068	6.0
K04561	0.0
K01042	110.0
K05568	2012.0
K05567	861.0
K14273	0.0
K14275	0.0
K14274	4.0
K02062	0.0
K05245	0.0
K05564	0.0
K01048	158.0
K02066	1061.0
K01322	1061.0
K01325	0.0
K02065	1061.0
K01326	0.0
K05560	0.0
K02243	1377.0
K08930	0.0
K02679	0.0
K02676	0.0
K02674	0.0
K02675	0.0
K02672	0.0
K02241	57.0
K02670	0.0
K02671	0.0
K00810	0.0
K00811	1061.0
K00812	55.0
K00813	0.0
K00814	0.0
K00817	4029.0
K00818	1067.0
K00819	0.0
K02530	1296.0
K02245	1378.0
K02244	1371.0
K01499	0.0
K01498	0.0
K01493	4230.0
K01492	13.0
K01491	8629.0
K01497	0.0
K01496	13.0
K01495	2300.0
K01494	849.0
K02418	1874.0
K02419	1954.0
K14492	0.0
K02412	1824.0
K02413	1913.0
K02410	1954.0
K02411	915.0
K02416	1954.0
K02417	1161.0
K02414	131.0
K02415	1.0
K00120	0.0
K00121	7.0
K00430	0.0
K13058	0.0
K13059	0.0
K13727	1.0
K13057	0.0
K13722	0.0
K13051	0.0
K13052	2461.0
K00435	1.0
K12054	0.0
K03239	0.0
K03238	0.0
K03231	0.0
K03230	0.0
K03232	0.0
K12059	0.0
K03237	0.0
K03236	0.0
K12058	0.0
K12239	0.0
K12238	0.0
K12235	0.0
K12234	36.0
K13942	0.0
K13940	1604.0
K13941	0.0
K12097	0.0
K12096	0.0
K12095	0.0
K12094	0.0
K12093	0.0
K12092	0.0
K12091	0.0
K12090	0.0
K12099	0.0
K12098	0.0
K06356	0.0
K05992	2573.0
K03540	0.0
K06331	967.0
K06330	0.0
K07138	2250.0
K07139	2094.0
K11811	0.0
K07132	68.0
K07133	7737.0
K07130	1430.0
K07131	0.0
K07137	4441.0
K07134	0.0
K07135	0.0
K01860	0.0
K01866	4229.0
K01867	4229.0
K01865	0.0
K01868	5172.0
K01869	4229.0
K06140	0.0
K04766	0.0
K04767	1.0
K04764	0.0
K04762	1061.0
K04763	5225.0
K04760	0.0
K04761	141.0
K04768	0.0
K04769	1637.0
K08313	0.0
K08312	0.0
K08311	0.0
K08310	0.0
K08317	0.0
K08316	1511.0
K08315	0.0
K08314	40.0
K05149	0.0
K08319	0.0
K08318	0.0
K06339	0.0
K14648	0.0
K14392	145.0
K14393	0.0
K14645	0.0
K14647	0.0
K01689	5125.0
K01686	2993.0
K01687	4626.0
K01684	875.0
K01685	1108.0
K01682	0.0
K01681	2713.0
K05308	0.0
K02889	0.0
K02888	4229.0
K02885	0.0
K02884	4229.0
K02887	4229.0
K02886	4229.0
K02881	4229.0
K02883	0.0
K13743	0.0
K02086	1372.0
K02081	222.0
K02080	0.0
K02083	32.0
K02082	1292.0
K13831	0.0
K03428	0.0
K03429	2297.0
K03424	6016.0
K03935	0.0
K03932	108.0
K03933	0.0
K03930	888.0
K03931	0.0
K02339	0.0
K02338	4229.0
K02337	4187.0
K02336	0.0
K02335	4923.0
K02334	638.0
K02330	0.0
K03688	2613.0
K03689	0.0
K03680	4.0
K03683	0.0
K03684	6.0
K03685	4229.0
K03686	6989.0
K03687	4150.0
K07301	1641.0
K07300	0.0
K07303	0.0
K07302	0.0
K07305	1364.0
K07304	1371.0
K07307	113.0
K07306	24.0
K07309	6.0
K07308	25.0
K02617	0.0
K02610	0.0
K02963	4229.0
K02612	0.0
K02961	3913.0
K09686	10285.0
K09687	18300.0
K09684	18.0
K09685	1389.0
K09682	0.0
K09683	0.0
K09680	0.0
K09681	0.0
K09688	0.0
K09689	0.0
K05962	0.0
K05961	0.0
K05967	146.0
K05966	37.0
K11159	0.0
K05964	29.0
K05968	0.0
K11152	0.0
K00309	0.0
K00658	0.0
K00304	0.0
K00305	0.0
K00654	0.0
K00655	5387.0
K00652	952.0
K00301	0.0
K00302	916.0
K00303	1.0
K10828	0.0
K06431	0.0
K06432	0.0
K06433	0.0
K06434	1.0
K06436	45.0
K06437	0.0
K10820	4.0
K06439	0.0
K10822	0.0
K10823	0.0
K10826	0.0
K09167	77.0
K06322	0.0
K14117	0.0
K14259	0.0
K14257	0.0
K01308	38.0
K01303	0.0
K01301	0.0
K01305	158.0
K01304	46.0
K02658	0.0
K00672	0.0
K02650	164.0
K02651	0.0
K02652	1107.0
K02653	1567.0
K02654	3835.0
K05687	0.0
K02656	0.0
K05685	0.0
K00878	1803.0
K00879	58.0
K00872	1568.0
K00873	4231.0
K00870	0.0
K00876	5338.0
K00877	0.0
K00874	3490.0
K00875	0.0
K04487	6398.0
K04486	2126.0
K04485	4207.0
K04484	0.0
K04483	0.0
K04482	0.0
K04480	0.0
K04488	4009.0
K12049	0.0
K13693	0.0
K13706	0.0
K13694	0.0
K13695	0.0
K05977	0.0
K09516	0.0
K02434	5723.0
K02435	5637.0
K02436	9.0
K02437	2007.0
K05350	2422.0
K02431	985.0
K08100	0.0
K02433	5846.0
K02438	1995.0
K02439	1.0
K03745	0.0
K03744	3690.0
K03747	0.0
K03210	4208.0
K03217	5559.0
K03216	3162.0
K03215	0.0
K03742	2478.0
K03219	0.0
K03218	4229.0
K03749	0.0
K03748	0.0
K02383	0.0
K06327	0.0
K06320	970.0
K07238	2920.0
K09479	0.0
K09478	0.0
K09475	0.0
K09474	0.0
K09477	0.0
K09476	0.0
K09471	0.0
K09470	0.0
K09473	0.0
K09472	0.0
K07543	0.0
K06898	1256.0
K13967	0.0
K13963	1003.0
K07545	0.0
K00737	839.0
K05345	0.0
K11706	0.0
K11707	0.0
K11704	0.0
K11705	0.0
K11708	0.0
K11709	0.0
K05588	0.0
K07114	3124.0
K07443	1145.0
K07116	0.0
K07117	0.0
K07110	0.0
K07447	4228.0
K07112	99.0
K07113	0.0
K07448	974.0
K07118	1448.0
K07119	0.0
K10619	0.0
K10618	0.0
K10617	0.0
K10616	0.0
K01848	0.0
K01849	0.0
K01844	255.0
K01845	1203.0
K01846	1.0
K01847	2121.0
K01840	4760.0
K01841	9.0
K01842	0.0
K01843	137.0
K06219	0.0
K10832	0.0
K05348	0.0
K14203	0.0
K08483	3256.0
K08482	0.0
K08481	0.0
K08480	0.0
K08485	0.0
K08484	0.0
K00464	0.0
K00467	0.0
K00466	0.0
K00461	0.0
K00460	0.0
K00463	0.0
K00462	0.0
K04509	0.0
K00469	0.0
K00468	0.0
K08645	0.0
K04744	0.0
K01518	0.0
K01519	0.0
K04748	0.0
K04749	38.0
K01514	3.0
K01515	5002.0
K01512	2785.0
K01510	0.0
K14623	150.0
K14626	0.0
K14627	0.0
K14628	0.0
K14629	0.0
K03918	0.0
K03919	0.0
K12372	0.0
K12373	5941.0
K12370	0.0
K12371	0.0
K02359	0.0
K02358	4230.0
K02351	0.0
K02352	0.0
K02355	6801.0
K02357	4229.0
K02356	4274.0
K13574	0.0
K13573	0.0
K13572	0.0
K13571	0.0
K13570	0.0
K12112	0.0
K12113	0.0
K12110	0.0
K12111	26.0
K07329	0.0
K07328	0.0
K07323	0.0
K07322	2013.0
K07321	91.0
K07320	0.0
K07327	0.0
K07326	0.0
K07325	0.0
K07324	0.0
K08163	0.0
K06180	10913.0
K06181	0.0
K06182	1361.0
K06183	3069.0
K06186	0.0
K06187	4229.0
K06188	136.0
K06189	0.0
K08359	0.0
K07589	0.0
K07588	1061.0
K07587	0.0
K07586	2139.0
K07585	0.0
K07584	3160.0
K07583	0.0
K07582	0.0
K07581	0.0
K07580	0.0
K11139	0.0
K05989	5526.0
K05988	0.0
K05985	1726.0
K05987	0.0
K05986	0.0
K10843	0.0
K08354	0.0
K10844	0.0
K10848	0.0
K00673	0.0
K00674	1117.0
K00675	7.0
K00676	3244.0
K00677	1061.0
K06988	1.0
K06989	37.0
K08351	0.0
K06980	0.0
K06981	0.0
K06982	0.0
K08350	0.0
K06984	0.0
K06985	0.0
K06986	0.0
K06987	1526.0
K02445	1084.0
K02444	1020.0
K00582	0.0
K00583	0.0
K00580	0.0
K02110	4536.0
K00586	0.0
K00587	0.0
K00584	1.0
K08921	0.0
K02441	0.0
K00588	110.0
K08922	0.0
K02440	3040.0
K00018	3381.0
K08923	0.0
K02443	1062.0
K00019	0.0
K02442	0.0
K08925	0.0
K08926	0.0
K08927	0.0
K03149	376.0
K06604	0.0
K00015	0.0
K01989	3335.0
K00854	3279.0
K00855	0.0
K00856	0.0
K00857	1588.0
K00850	8441.0
K00851	104.0
K00852	3598.0
K00853	263.0
K00858	4219.0
K00859	4200.0
K01181	403.0
K01180	0.0
K01183	2141.0
K01182	3616.0
K01185	3631.0
K01184	0.0
K01187	6684.0
K01188	2615.0
K02596	2.0
K13766	0.0
K13767	102.0
K13003	0.0
K13002	0.0
K13000	0.0
K02984	0.0
K02986	4229.0
K02987	0.0
K02636	0.0
K02982	3390.0
K02983	0.0
K02638	0.0
K02639	0.0
K02988	4188.0
K08298	12.0
K08299	0.0
K03583	0.0
K03582	0.0
K03581	3199.0
K03580	0.0
K03587	1067.0
K03586	0.0
K03585	2121.0
K03584	4228.0
K03589	3753.0
K03588	5532.0
K01725	0.0
K01724	0.0
K01727	1.0
K01726	1179.0
K01721	0.0
K01720	0.0
K01722	0.0
K13008	0.0
K01729	0.0
K01728	0.0
K09530	0.0
K09539	0.0
K02188	1359.0
K02189	1366.0
K02182	0.0
K02183	0.0
K03769	330.0
K03768	5646.0
K03767	0.0
K03765	0.0
K03764	0.0
K03763	5087.0
K03762	6.0
K03761	0.0
K03760	0.0
K09457	223.0
K09456	0.0
K09459	9.0
K09458	4298.0
K00602	9044.0
K13988	0.0
K13985	0.0
K09981	1.0
K09980	0.0
K09983	0.0
K09982	0.0
K09985	0.0
K09984	0.0
K09987	0.0
K09986	0.0
K09989	893.0
K09988	930.0
K12583	0.0
K12582	0.0
K12589	0.0
K11720	0.0
K09759	1081.0
K10985	0.0
K10984	7.0
K07468	0.0
K07469	0.0
K07464	1296.0
K07465	0.0
K07466	0.0
K07467	1223.0
K07460	1994.0
K07461	2082.0
K07462	4213.0
K07463	0.0
K10679	0.0
K10678	0.0
K10671	0.0
K10670	393.0
K10673	0.0
K10672	85.0
K10674	0.0
K10677	0.0
K10676	0.0
K08726	0.0
K08724	1329.0
K08722	104.0
K08723	0.0
K08720	0.0
K08721	0.0
K08728	2654.0
K10187	0.0
K00119	0.0
K00118	0.0
K00449	0.0
K00448	0.0
K00115	0.0
K00446	0.0
K00117	0.0
K00116	0.0
K00111	3800.0
K00442	0.0
K00113	0.0
K00112	1.0
K01539	0.0
K01531	1125.0
K04720	1771.0
K01533	5506.0
K01534	10350.0
K01535	0.0
K01537	4149.0
K14358	0.0
K14605	0.0
K14606	0.0
K00413	0.0
K10120	29.0
K05600	0.0
K05777	0.0
K03972	0.0
K03973	1570.0
K03970	0.0
K03971	0.0
K03976	4219.0
K03977	4228.0
K03974	0.0
K03975	2397.0
K03978	4229.0
K03979	4229.0
K13378	1061.0
K02372	4485.0
K02371	2659.0
K02377	1800.0
K02379	7.0
K03396	0.0
K03397	0.0
K03394	1191.0
K03395	0.0
K03392	0.0
K03393	0.0
K03390	1164.0
K03391	0.0
K03399	50.0
K03027	0.0
K12136	0.0
K12137	1.0
K06610	32.0
K12138	0.0
K12139	0.0
K11444	0.0
K11440	0.0
K11443	0.0
K11442	0.0
K00612	0.0
K00613	6.0
K00610	2338.0
K00611	1832.0
K00616	2175.0
K00617	0.0
K00614	0.0
K00615	7867.0
K00619	1.0
K10863	0.0
K07874	0.0
K06234	0.0
K10240	0.0
K10241	0.0
K10242	0.0
K10243	0.0
K04110	0.0
K04113	0.0
K04112	0.0
K04115	0.0
K04114	0.0
K04117	0.0
K04116	0.0
K04118	0.0
K05517	0.0
K07705	80.0
K07704	87.0
K07707	2137.0
K07706	2144.0
K07701	0.0
K07700	0.0
K07703	0.0
K07702	0.0
K07709	0.0
K07708	0.0
K01955	6271.0
K13042	0.0
K09934	0.0
K09935	1135.0
K06216	1319.0
K09937	0.0
K13745	0.0
K13746	0.0
K13747	1546.0
K13740	0.0
K13741	0.0
K13742	0.0
K06211	839.0
K06212	6.0
K09933	0.0
K02618	0.0
K02619	954.0
K02968	4042.0
K02966	0.0
K02967	4229.0
K02616	0.0
K02965	4229.0
K02962	0.0
K02611	0.0
K02613	0.0
K03569	7298.0
K03568	2.0
K03565	4212.0
K06218	0.0
K03567	0.0
K03566	0.0
K03561	2121.0
K03560	0.0
K03563	1975.0
K03562	0.0
K06430	0.0
K01709	79.0
K01708	0.0
K01707	0.0
K01706	33.0
K01705	0.0
K01704	6608.0
K01703	6769.0
K01702	0.0
K14165	0.0
K14164	0.0
K14166	0.0
K14161	0.0
K14160	0.0
K14162	0.0
K05396	27.0
K03709	1355.0
K03708	1421.0
K08160	0.0
K03701	7505.0
K03700	2753.0
K03703	2028.0
K03702	4229.0
K03705	3168.0
K03704	5418.0
K03707	37.0
K03706	1364.0
K06289	0.0
K06288	0.0
K06283	1328.0
K06282	7.0
K06281	7.0
K06287	2847.0
K06286	1371.0
K06285	16.0
K06284	649.0
K08161	1409.0
K07540	0.0
K06438	629.0
K06869	0.0
K06868	0.0
K06867	0.0
K06866	0.0
K06865	0.0
K06864	1243.0
K06863	0.0
K06862	0.0
K06861	1065.0
K06860	0.0
K12659	0.0
K12658	0.0
K07547	0.0
K07546	0.0
K15023	0.0
K15022	0.0
K15020	0.0
K15024	1126.0
K08700	0.0
K08162	839.0
K07544	0.0
K00137	0.0
K00135	1419.0
K00134	4233.0
K00133	4191.0
K00132	1.0
K00131	3.0
K00130	841.0
K00139	0.0
K00138	0.0
K00429	0.0
K00428	952.0
K00421	0.0
K00423	0.0
K00425	2438.0
K00427	0.0
K00426	2438.0
K14292	0.0
K14379	0.0
K14370	0.0
K14371	0.0
K14372	0.0
K14373	0.0
K14374	0.0
K14375	0.0
K09845	0.0
K14082	0.0
K14083	3.0
K14080	0.0
K14081	0.0
K14086	839.0
K14087	845.0
K14084	10.0
K14088	845.0
K14089	839.0
K01552	4005.0
K01551	43.0
K01556	0.0
K01557	0.0
K01554	0.0
K01555	0.0
K04708	0.0
K03955	0.0
K13689	0.0
K13688	6.0
K13683	0.0
K13685	1512.0
K13684	0.0
K13687	0.0
K13686	0.0
K14159	0.0
K02399	0.0
K02398	149.0
K02395	145.0
K02394	0.0
K02397	987.0
K02396	2009.0
K02391	0.0
K02390	1946.0
K02393	0.0
K02392	3145.0
K13533	0.0
K13532	0.0
K13531	0.0
K13530	0.0
K01550	0.0
K05658	0.0
K14054	2.0
K02601	4428.0
K02970	4198.0
K05378	0.0
K12339	108.0
K14060	0.0
K11687	0.0
K11686	0.0
K11685	0.0
K11689	74.0
K11688	67.0
K08939	0.0
K03048	1387.0
K03049	0.0
K13821	0.0
K13820	1.0
K03042	0.0
K03043	4188.0
K03040	4099.0
K03041	0.0
K03046	4188.0
K03047	0.0
K03044	0.0
K03045	0.0
K00348	1061.0
K09847	0.0
K00692	9.0
K00638	1680.0
K00639	1260.0
K00693	0.0
K00634	1967.0
K00635	0.0
K00630	0.0
K00631	0.0
K00632	147.0
K00633	879.0
K00691	1371.0
K00696	0.0
K00694	17.0
K00695	0.0
K10854	0.0
K07811	0.0
K07810	0.0
K07813	1875.0
K07812	6.0
K07814	852.0
K07816	1594.0
K00090	0.0
K00091	951.0
K00094	39.0
K00096	1155.0
K00097	1204.0
K00098	0.0
K00099	2808.0
K10228	0.0
K10229	0.0
K12548	0.0
K10222	0.0
K10220	0.0
K10221	0.0
K10227	1.0
K05822	1288.0
K01949	0.0
K01945	4184.0
K01947	0.0
K01946	0.0
K01941	2.0
K01940	4146.0
K06357	0.0
K07729	5311.0
K07728	0.0
K07727	2381.0
K07726	327.0
K07725	0.0
K07724	0.0
K07723	16.0
K07722	6.0
K07721	0.0
K07720	9385.0
K00899	101.0
K05824	0.0
K00891	4133.0
K00892	0.0
K00895	0.0
K00897	28.0
K08151	0.0
K08153	49.0
K08154	0.0
K02948	4229.0
K02942	0.0
K02944	0.0
K05665	0.0
K02946	4200.0
K13793	0.0
K06352	0.0
K01769	0.0
K01768	0.0
K01761	0.0
K01760	1518.0
K01762	0.0
K09578	0.0
K01766	0.0
K08164	0.0
K02493	4188.0
K08166	0.0
K08167	0.0
K02496	0.0
K02497	0.0
K02494	0.0
K02495	4625.0
K02498	0.0
K02499	165.0
K08168	0.0
K08169	108.0
K14415	846.0
K14414	0.0
K06881	4238.0
K00436	0.0
K06332	0.0
K12815	0.0
K12810	0.0
K06885	1387.0
K00437	1.0
K06335	0.0
K06334	2473.0
K03547	3037.0
K03546	1932.0
K03545	5368.0
K03544	5330.0
K03543	952.0
K06888	877.0
K10941	0.0
K03549	1328.0
K03548	0.0
K10940	0.0
K02236	2734.0
K02237	2985.0
K02234	0.0
K02232	1491.0
K02233	2344.0
K02230	0.0
K02231	2831.0
K06359	0.0
K02238	3983.0
K02239	0.0
K03723	3939.0
K03722	1480.0
K03721	0.0
K03720	0.0
K03727	0.0
K03726	0.0
K03725	0.0
K03724	14.0
K06358	0.0
K12673	0.0
K12679	0.0
K12678	0.0
K06410	430.0
K11898	0.0
K11899	0.0
K11896	0.0
K11897	0.0
K11894	0.0
K11895	0.0
K11892	0.0
K11893	0.0
K11890	0.0
K11891	0.0
K08762	0.0
K08764	0.0
K08765	0.0
K10418	0.0
K11325	0.0
K11326	0.0
K11327	0.0
K11328	0.0
K11329	0.0
K00151	0.0
K00150	0.0
K00153	0.0
K00400	0.0
K00407	0.0
K00406	0.0
K00405	0.0
K00404	0.0
K00158	1295.0
K01342	0.0
K09388	0.0
K09386	0.0
K09384	85.0
K04094	1758.0
K04095	997.0
K04096	4179.0
K04097	0.0
K04090	0.0
K04091	0.0
K04092	0.0
K04093	0.0
K04098	0.0
K04099	0.0
K01578	0.0
K01579	1360.0
K01574	32.0
K01575	1335.0
K01576	0.0
K01577	55.0
K01571	1410.0
K01572	3528.0
K01573	0.0
K02009	1078.0
K02008	8820.0
K02005	3791.0
K02004	25029.0
K02007	1159.0
K02006	12758.0
K02001	1283.0
K02000	1284.0
K02003	28240.0
K02002	1284.0
K03065	0.0
K08952	0.0
K03060	3034.0
K13809	0.0
K10948	0.0
K09607	0.0
K06125	0.0
K04337	0.0
K06120	39.0
K06121	0.0
K04336	0.0
K01127	0.0
K09703	2.0
K00004	0.0
K14699	0.0
K09702	27.0
K14698	0.0
K05311	1324.0
K13829	0.0
K10943	0.0
K07291	0.0
K07290	0.0
K10206	1895.0
K10202	1.0
K10208	0.0
K10209	0.0
K01966	0.0
K01965	0.0
K01964	2.0
K01963	2237.0
K01962	1882.0
K01961	6203.0
K01960	1061.0
K01969	0.0
K01968	0.0
K07749	1076.0
K07748	0.0
K07741	317.0
K07740	0.0
K07743	0.0
K07742	3162.0
K07745	0.0
K07744	0.0
K07746	0.0
K01299	872.0
K01295	74.0
K01297	857.0
K02922	0.0
K05603	0.0
K02921	0.0
K02926	4229.0
K05607	0.0
K02924	0.0
K05605	0.0
K02928	0.0
K02929	0.0
K00216	0.0
K00217	0.0
K00214	0.0
K00215	4295.0
K00213	0.0
K00210	0.0
K00211	0.0
K00218	0.0
K00219	6.0
K01035	0.0
K01034	166.0
K04517	2849.0
K01740	5279.0
K01031	0.0
K01746	44.0
K01745	153.0
K01744	1094.0
K01749	302.0
K01039	19.0
K04518	1077.0
K09591	0.0
K14129	0.0
K14128	0.0
K14121	0.0
K14120	0.0
K14123	0.0
K14122	0.0
K14125	0.0
K14124	0.0
K14127	0.0
K14126	0.0
K03521	3169.0
K03520	0.0
K03523	3296.0
K03522	3404.0
K03525	2878.0
K03524	4229.0
K03527	2851.0
K03526	2741.0
K03529	3167.0
K03528	0.0
K06338	0.0
K02217	1449.0
K03299	100.0
K03298	2.0
K13472	0.0
K03293	5544.0
K03292	5151.0
K03291	0.0
K03290	0.0
K03297	874.0
K03296	3478.0
K03295	1145.0
K03294	4667.0
K13009	0.0
K12690	0.0
K09743	0.0
K06022	0.0
K07190	0.0
K06021	0.0
K07192	201.0
K06020	0.0
K06027	0.0
K06026	0.0
K09744	0.0
K07991	0.0
K08749	0.0
K09835	0.0
K09834	0.0
K10439	3716.0
K06351	0.0
K09833	0.0
K10925	0.0
K10924	0.0
K10927	0.0
K10926	0.0
K10923	0.0
K10922	0.0
K09629	0.0
K10697	0.0
K00179	725.0
K00172	534.0
K00171	300.0
K00170	182.0
K00177	1330.0
K00176	1331.0
K00175	2648.0
K00174	2504.0
K13478	0.0
K14338	0.0
K14339	0.0
K14335	0.0
K14337	0.0
K14330	0.0
K14331	0.0
K14333	1.0
K08918	0.0
K13479	158.0
K04078	4179.0
K04079	2704.0
K04076	16.0
K04077	4220.0
K04074	1830.0
K04075	4024.0
K04072	4551.0
K04073	0.0
K04070	1449.0
K04071	0.0
K14597	0.0
K13318	0.0
K08280	0.0
K13641	29.0
K13640	6.0
K13643	9.0
K13642	0.0
K02027	34460.0
K02026	61185.0
K02025	66046.0
K02024	0.0
K02023	945.0
K02022	1.0
K02021	0.0
K02020	638.0
K02029	6649.0
K02028	8597.0
K03886	0.0
K03887	0.0
K03884	0.0
K03885	2319.0
K03881	0.0
K03888	0.0
K03889	0.0
K12998	0.0
K12999	0.0
K12992	286.0
K12993	0.0
K12990	842.0
K12991	0.0
K12996	2.0
K12997	1.0
K12994	0.0
K12995	102.0
K08979	0.0
K08978	2346.0
K03088	24178.0
K03089	0.0
K03086	5424.0
K03087	0.0
K08971	0.0
K08970	0.0
K03082	145.0
K03080	0.0
K08974	3107.0
K13868	0.0
K00918	91.0
K01553	0.0
K12214	0.0
K11646	0.0
K11645	0.0
K11641	0.0
K11640	0.0
K12736	0.0
K12733	0.0
K07507	1326.0
K07506	0.0
K07505	0.0
K07504	0.0
K07503	0.0
K07502	1249.0
K07501	0.0
K07500	0.0
K07509	0.0
K07508	0.0
K11422	0.0
K08698	0.0
K10773	4335.0
K10774	0.0
K14286	0.0
K10778	0.0
K14287	0.0
K00140	5.0
K05501	0.0
K01903	2.0
K01902	2.0
K01905	0.0
K01904	0.0
K01907	0.0
K01906	0.0
K01909	0.0
K01908	0.0
K14534	447.0
K00147	4182.0
K07767	0.0
K07769	0.0
K07768	0.0
K06203	0.0
K06202	0.0
K09921	0.0
K09920	0.0
K09927	839.0
K09024	0.0
K09022	132.0
K09023	0.0
K09020	4.0
K09021	0.0
K02908	0.0
K02909	4229.0
K08218	1061.0
K08219	0.0
K02904	4084.0
K02906	4229.0
K02907	4220.0
K02902	4002.0
K00230	3.0
K00231	0.0
K00232	0.0
K08976	0.0
K00234	0.0
K00239	1405.0
K06209	1644.0
K09928	1.0
K01015	0.0
K01014	0.0
K01012	3022.0
K01011	93.0
K01010	0.0
K08920	0.0
K14103	0.0
K14102	0.0
K14101	0.0
K14100	0.0
K14105	0.0
K14104	0.0
K14109	0.0
K14108	0.0
K06401	0.0
K00893	0.0
K13402	0.0
K12858	0.0
K03503	1061.0
K03502	2723.0
K03501	4229.0
K03500	3159.0
K08924	0.0
K02278	41.0
K02279	284.0
K12977	0.0
K02276	0.0
K02277	0.0
K02274	0.0
K02275	0.0
K13450	0.0
K13451	0.0
K13452	0.0
K13454	0.0
K13455	0.0
K12509	0.0
K12508	0.0
K12507	0.0
K12506	212.0
K12500	0.0
K12503	0.0
K05926	0.0
K09728	0.0
K14587	4.0
K06597	0.0
K06596	0.0
K06595	0.0
K06599	0.0
K06598	0.0
K07978	0.0
K07979	5086.0
K07976	0.0
K14585	0.0
K10907	2719.0
K10906	0.0
K10901	0.0
K10909	0.0
K10908	0.0
K09819	1.0
K09818	1.0
K09817	2803.0
K09816	2803.0
K09815	2706.0
K06374	1644.0
K06373	1644.0
K09812	4891.0
K09811	4971.0
K09810	1900.0
K09724	0.0
K14582	0.0
K09721	0.0
K04058	0.0
K04059	0.0
K04050	0.0
K04051	0.0
K04052	0.0
K04053	0.0
K04054	0.0
K04055	0.0
K04056	0.0
K04057	0.0
K01047	0.0
K08975	0.0
K10015	0.0
K10014	0.0
K10017	0.0
K10016	0.0
K10011	0.0
K10010	253.0
K10013	0.0
K10012	918.0
K10019	0.0
K10018	0.0
K13665	0.0
K13664	0.0
K13663	0.0
K13662	0.0
K13661	0.0
K13660	0.0
K13669	0.0
K13668	0.0
K07641	0.0
K01466	40.0
K13590	0.0
K01464	777.0
K01465	4294.0
K01462	7381.0
K01463	46.0
K01460	0.0
K01461	0.0
K13599	0.0
K13598	0.0
K01468	128.0
K01469	0.0
K09251	2.0
K09252	0.0
K02041	878.0
K02040	4120.0
K02043	0.0
K02045	275.0
K02044	914.0
K02047	275.0
K02046	275.0
K02049	4407.0
K02048	275.0
K05549	0.0
K05548	0.0
K06046	0.0
K03319	156.0
K03316	1390.0
K03317	1336.0
K03314	1.0
K03315	3772.0
K03312	776.0
K03313	115.0
K03310	3758.0
K03311	1787.0
K12052	0.0
K02945	4696.0
K06162	2.0
K06163	2.0
K06160	0.0
K06161	0.0
K06166	0.0
K00359	1436.0
K06164	2.0
K06165	2.0
K06168	2808.0
K06169	0.0
K13020	0.0
K07158	0.0
K07159	0.0
K04835	0.0
K11621	0.0
K11991	0.0
K11622	0.0
K11996	48.0
K11627	0.0
K11626	0.0
K11629	0.0
K11628	0.0
K07561	0.0
K07560	4219.0
K07563	0.0
K07562	0.0
K07565	0.0
K07564	0.0
K07567	3756.0
K07566	5156.0
K07569	0.0
K07568	5010.0
K09925	0.0
K11199	0.0
K11198	0.0
K11192	0.0
K11191	0.0
K11196	0.0
K11195	0.0
K11194	0.0
K02492	1184.0
K10713	0.0
K10710	112.0
K10711	0.0
K10716	0.0
K02490	1.0
K10714	0.0
K10715	0.0
K01929	4220.0
K01928	5592.0
K01923	4946.0
K01922	2.0
K01921	4279.0
K01920	0.0
K01926	4043.0
K01925	4227.0
K01924	4220.0
K07789	0.0
K07788	0.0
K07785	0.0
K07784	0.0
K07787	0.0
K07786	0.0
K07781	0.0
K07783	108.0
K07782	0.0
K05835	0.0
K06355	0.0
K14661	0.0
K09844	0.0
K00782	1335.0
K00783	4229.0
K00784	4961.0
K00785	0.0
K00786	1120.0
K00039	0.0
K00036	2218.0
K00037	0.0
K00034	47.0
K00035	0.0
K00032	0.0
K00033	2218.0
K00030	21.0
K00031	2682.0
K01259	147.0
K01258	3951.0
K01255	966.0
K01256	1370.0
K01251	1998.0
K01250	1433.0
K01253	0.0
K01252	0.0
K09008	0.0
K09009	0.0
K09000	0.0
K09001	2.0
K09002	855.0
K09003	0.0
K09004	3.0
K09005	7.0
K09006	0.0
K09007	0.0
K09846	0.0
K08234	2398.0
K00258	0.0
K00259	120.0
K00252	0.0
K00253	0.0
K00256	0.0
K00257	1079.0
K00254	0.0
K00255	0.0
K01079	126.0
K01078	0.0
K01071	1370.0
K01070	0.0
K01073	1335.0
K01077	3239.0
K01076	17.0
K14472	0.0
K14471	0.0
K14470	0.0
K14475	8.0
K09841	0.0
K02788	41.0
K02782	4.0
K02783	1574.0
K02781	1650.0
K02786	42.0
K02787	0.0
K02784	0.0
K01060	18.0
K01787	132.0
K01786	1686.0
K01785	5372.0
K01784	7670.0
K01783	4528.0
K01782	0.0
K01781	0.0
K01780	0.0
K01789	0.0
K01788	2512.0
K02526	65.0
K02527	1061.0
K02525	48.0
K02250	0.0
K02523	1061.0
K02520	4190.0
K02521	0.0
K02258	0.0
K02259	0.0
K02528	3976.0
K02529	20548.0
K03781	1913.0
K03780	147.0
K03783	2455.0
K03782	0.0
K03785	605.0
K03784	609.0
K03787	1900.0
K03786	2298.0
K03789	2941.0
K03788	0.0
K10700	0.0
K00342	1061.0
K03124	0.0
K03120	0.0
K12527	157.0
K12526	0.0
K12525	0.0
K12524	1905.0
K12523	0.0
K12522	0.0
K09789	952.0
K09788	12.0
K09787	3156.0
K09786	18.0
K09785	0.0
K09781	0.0
K09780	0.0
K10961	0.0
K10960	0.0
K10963	0.0
K10962	0.0
K10965	0.0
K10964	0.0
K10966	0.0
K09879	0.0
K06318	0.0
K06311	0.0
K06310	360.0
K06312	0.0
K06314	0.0
K06317	39.0
K11389	0.0
K11386	0.0
K11387	0.0
K11384	0.0
K11385	0.0
K11382	0.0
K11383	0.0
K11381	0.0
K11949	0.0
K10380	0.0
K04032	37.0
K04033	0.0
K04030	63.0
K04031	1225.0
K04036	0.0
K04037	0.0
K04034	1.0
K04035	4.0
K04038	0.0
K04039	0.0
K07046	7.0
K07047	380.0
K07044	0.0
K07045	811.0
K07042	3168.0
K07043	1919.0
K07040	3113.0
K07041	0.0
K07048	42.0
K07049	0.0
K08664	0.0
K02584	0.0
K10039	139.0
K10038	0.0
K10037	0.0
K10036	265.0
K04788	0.0
K04789	0.0
K04784	0.0
K04785	0.0
K04786	0.0
K04787	0.0
K04780	0.0
K04781	2.0
K04782	0.0
K04783	0.0
K13601	0.0
K13603	0.0
K13602	0.0
K13605	0.0
K13604	0.0
K13607	6.0
K02404	146.0
K05783	0.0
K05782	0.0
K05781	2.0
K05780	2.0
K05787	0.0
K05786	0.0
K05785	0.0
K05784	0.0
K05789	0.0
K05788	0.0
K01442	3857.0
K01443	4276.0
K01444	15.0
K01446	0.0
K01447	1141.0
K01448	6307.0
K01449	413.0
K14803	0.0
K02069	13.0
K05569	860.0
K08008	0.0
K02063	0.0
K05566	860.0
K05565	0.0
K05563	0.0
K05562	0.0
K05561	0.0
K02064	0.0
K03338	1010.0
K03339	0.0
K03330	0.0
K03331	0.0
K03332	146.0
K03333	0.0
K03335	985.0
K03336	985.0
K03337	1010.0
K12956	0.0
K12957	0.0
K12954	0.0
K12955	0.0
K12952	0.0
K12953	0.0
K12950	0.0
K12951	0.0
K14733	0.0
K00109	0.0
K06148	9634.0
K06149	0.0
K06144	0.0
K06145	0.0
K06146	0.0
K06147	36015.0
K06141	0.0
K06142	3237.0
K06143	0.0
K11945	0.0
K08948	0.0
K08949	0.0
K00071	0.0
K14664	0.0
K13810	0.0
K14665	0.0
K03058	0.0
K11609	0.0
K11608	0.0
K14660	0.0
K11603	0.0
K11602	0.0
K11601	0.0
K11600	0.0
K11607	0.0
K11606	0.0
K11605	0.0
K11604	0.0
K10558	4.0
K10559	12.0
K10550	4.0
K10551	4.0
K10552	0.0
K10553	0.0
K10554	0.0
K10555	12.0
K10556	5.0
K10557	4.0
K03051	0.0
K03050	0.0
K07549	0.0
K07548	0.0
K07239	0.0
K07235	0.0
K07234	0.0
K07237	0.0
K07236	0.0
K07231	0.0
K07230	0.0
K07233	0.0
K07232	0.0
K02467	0.0
K05306	847.0
K05305	877.0
K05304	0.0
K05303	0.0
K05301	0.0
K02565	0.0
K08644	0.0
K08646	0.0
K08641	1287.0
K08643	0.0
K08642	0.0
K12146	0.0
K00010	1162.0
K00011	0.0
K00012	3236.0
K00013	2848.0
K00014	3123.0
K00016	3549.0
K09065	0.0
K08252	0.0
K08253	0.0
K08256	0.0
K08255	0.0
K08258	0.0
K08259	0.0
K00274	1.0
K00275	0.0
K00276	0.0
K00270	0.0
K00271	0.0
K00272	0.0
K00273	0.0
K00278	1808.0
K00279	0.0
K12675	0.0
K01277	1061.0
K01274	0.0
K01273	1255.0
K01271	3682.0
K01270	4969.0
K01278	1061.0
K00906	0.0
K00904	2744.0
K00903	108.0
K00901	1474.0
K13785	0.0
K00908	0.0
K11149	0.0
K01053	0.0
K01051	0.0
K01057	0.0
K01056	4229.0
K01055	0.0
K01054	0.0
K01058	0.0
K02500	2848.0
K02501	2842.0
K02502	1767.0
K02503	4229.0
K02504	0.0
K02505	0.0
K02506	0.0
K02507	0.0
K02508	0.0
K02509	97.0
K00291	0.0
K13410	0.0
K13148	0.0
K13419	0.0
K05825	0.0
K03106	4229.0
K03105	0.0
K03101	5147.0
K03100	8697.0
K12541	0.0
K12540	0.0
K12543	0.0
K12542	0.0
K12545	0.0
K12544	0.0
K12547	0.0
K12546	0.0
K12549	0.0
K06080	0.0
K11018	0.0
K11019	0.0
K11016	0.0
K11017	0.0
K11014	0.0
K11015	0.0
K11012	0.0
K11013	0.0
K11010	0.0
K11011	0.0
K06333	1505.0
K06880	0.0
K06883	0.0
K06882	0.0
K09857	0.0
K06884	0.0
K06887	0.0
K06886	0.0
K06889	7962.0
K10942	0.0
K09859	0.0
K09858	0.0
K10947	7827.0
K10946	0.0
K10945	0.0
K10944	0.0
K13284	0.0
K00483	1.0
K00481	0.0
K00480	0.0
K00486	0.0
K00485	0.0
K00484	0.0
K09901	0.0
K10929	0.0
K07684	0.0
K07685	0.0
K07686	0.0
K07687	0.0
K07681	0.0
K07688	0.0
K07689	0.0
K10928	0.0
K04018	0.0
K04019	37.0
K04014	12.0
K04015	25.0
K04016	0.0
K04017	0.0
K04013	6.0
K07060	0.0
K07061	0.0
K07062	0.0
K07063	0.0
K07064	0.0
K07065	0.0
K07066	840.0
K07067	16.0
K07068	1.0
K07069	839.0
K01121	0.0
K13629	0.0
K13628	0.0
K13623	0.0
K13622	0.0
K13620	0.0
K13626	987.0
K08586	0.0
K08587	0.0
K01428	841.0
K01429	841.0
K01422	952.0
K01423	0.0
K01420	3003.0
K01421	3442.0
K01426	878.0
K01427	0.0
K01424	3696.0
K01425	1234.0
K08068	0.0
K07538	0.0
K13086	0.0
K13085	0.0
K07287	0.0
K07824	0.0
K07682	0.0
K02722	0.0
K12978	0.0
K12979	0.0
K12972	0.0
K12973	0.0
K12974	0.0
K12975	0.0
K12976	0.0
K07821	0.0
K07683	48.0
K14750	0.0
K14751	0.0
K14953	0.0
K12288	0.0
K12289	0.0
K12282	0.0
K12283	0.0
K12280	0.0
K12281	0.0
K12286	0.0
K12287	0.0
K12284	0.0
K12285	0.0
K11957	0.0
K11956	0.0
K11955	0.0
K11954	0.0
K11953	0.0
K11952	0.0
K11951	0.0
K11950	0.0
K11959	0.0
K11958	0.0
K13889	0.0
K13888	0.0
K11963	0.0
K07217	11.0
K07216	1425.0
K07215	0.0
K07214	841.0
K07213	46.0
K07212	0.0
K07219	88.0
K07218	0.0
K12150	0.0
K08689	0.0
K08688	0.0
K00402	0.0
K00401	0.0
K11994	0.0
K00152	0.0
K01043	0.0
K00154	0.0
K00157	0.0
K00156	952.0
K10533	0.0
K10530	35.0
K10531	0.0
K10536	180.0
K10537	4.0
K10535	0.0
K10538	0.0
K10539	4.0
K00073	6.0
K13934	0.0
K00076	90.0
K00077	2745.0
K00074	1896.0
K00075	4179.0
K00078	0.0
K00079	0.0
K02290	0.0
K02563	4220.0
K02292	0.0
K08966	0.0
K02294	0.0
K08278	0.0
K08279	0.0
K08274	0.0
K08275	0.0
K08276	0.0
K08277	0.0
K00298	0.0
K00299	3.0
K00296	0.0
K00297	3340.0
K00294	0.0
K00292	0.0
K00293	0.0
K00290	1540.0
K07757	28.0
K12089	0.0
K01210	1.0
K01213	0.0
K01212	848.0
K01215	36.0
K01214	0.0
K01217	0.0
K01216	0.0
K01219	0.0
K01218	982.0
K02749	0.0
K02746	47.0
K02747	40.0
K02744	262.0
K02745	47.0
K02742	0.0
K00924	1.0
K00925	7704.0
K00926	1507.0
K00927	4229.0
K00928	4233.0
K00929	2147.0
K12085	0.0
K02298	0.0
K02299	0.0
K02568	6.0
K02569	0.0
K02562	0.0
K02291	0.0
K02560	0.0
K02293	0.0
K02566	188.0
K02567	6.0
K02564	5148.0
K02297	0.0
K03169	8366.0
K03168	4188.0
K03163	0.0
K03162	0.0
K03167	0.0
K03166	0.0
K11038	0.0
K11039	0.0
K11030	0.0
K11031	0.0
K11032	0.0
K11033	0.0
K11034	0.0
K11035	0.0
K11036	0.0
K11037	0.0
K02546	0.0
K07668	1451.0
K07669	0.0
K07666	0.0
K07667	3572.0
K07664	0.0
K07665	1175.0
K07662	0.0
K07663	0.0
K07660	0.0
K07661	0.0
K03927	3603.0
K07008	0.0
K07009	1671.0
K07002	49.0
K07003	1700.0
K07000	0.0
K07001	2136.0
K07006	36.0
K07007	4337.0
K07004	0.0
K07005	3442.0
K03921	0.0
K02956	4223.0
K09725	0.0
K09181	0.0
K08599	0.0
K08598	0.0
K08591	4506.0
K08590	1137.0
K01156	53.0
K01154	3934.0
K01407	0.0
K01400	0.0
K01153	3618.0
K01150	0.0
K01151	4039.0
K01408	0.0
K01409	4559.0
K01158	0.0
K01159	1481.0
K05523	0.0
K05522	0.0
K05521	2384.0
K05520	1061.0
K05527	0.0
K05526	0.0
K05525	0.0
K05524	4.0
K05529	0.0
K14518	0.0
K14519	0.0
K05949	0.0
K01754	1770.0
K05942	0.0
K01027	0.0
K02171	0.0
K02170	0.0
K02173	154.0
K02172	0.0
K01751	225.0
K06416	251.0
K06417	0.0
K06414	0.0
K06947	0.0
K03379	0.0
K03808	0.0
K03809	3.0
K03806	0.0
K06412	1658.0
K03804	0.0
K12296	0.0
K03802	1.0
K03803	1104.0
K06413	1.0
K10808	0.0
K06411	405.0
K01028	7.0
K01029	146.0
K11931	0.0
K11930	0.0
K11933	0.0
K11932	0.0
K11935	0.0
K11934	0.0
K11937	0.0
K11936	0.0
K11939	0.0
K11938	0.0
K10800	0.0
K06419	2.0
K11929	0.0
K07271	2715.0
K07270	0.0
K07273	1087.0
K07272	0.0
K07275	0.0
K07274	0.0
K07277	1061.0
K07276	0.0
K07279	0.0
K07278	0.0
K10623	0.0
K02481	953.0
K11520	0.0
K02480	0.0
K08170	0.0
K02485	0.0
K02484	1017.0
K02487	0.0
K08600	4322.0
K08603	0.0
K08602	1698.0
K08605	0.0
K08604	0.0
K09956	0.0
K09957	0.0
K09954	0.0
K09955	3745.0
K09952	1328.0
K09953	0.0
K09950	0.0
K09951	2489.0
K09958	0.0
K09959	0.0
K07495	0.0
K07494	8.0
K07497	254.0
K07496	1692.0
K07491	3621.0
K07490	0.0
K07493	0.0
K07492	0.0
K07499	0.0
K07498	0.0
K11209	0.0
K11208	0.0
K11204	0.0
K11203	15.0
K11202	200.0
K11201	0.0
K11200	0.0
K00058	4858.0
K00059	9866.0
K00728	0.0
K00729	0.0
K00055	52.0
K00057	4374.0
K00050	873.0
K00051	0.0
K00720	0.0
K00721	1371.0
K14424	0.0
K06033	0.0
K14189	0.0
K14188	1371.0
K06364	0.0
K14187	0.0
K01239	2871.0
K01238	1.0
K01897	3468.0
K01232	111.0
K01895	440.0
K01230	0.0
K01893	4182.0
K01236	0.0
K01235	0.0
K01890	4229.0
K02768	405.0
K02769	183.0
K02760	1979.0
K02761	3364.0
K02763	0.0
K02764	0.0
K02765	424.0
K00948	6623.0
K00949	3159.0
K00942	5634.0
K00943	3100.0
K00940	3627.0
K00941	6956.0
K00946	2122.0
K00947	0.0
K00944	0.0
K00945	8910.0
K01097	0.0
K01096	1287.0
K01095	0.0
K01093	0.0
K01092	3263.0
K01091	7299.0
K01090	3355.0
K03499	8132.0
K03498	5811.0
K03491	594.0
K03490	839.0
K03493	0.0
K03492	2581.0
K03495	4223.0
K03497	9419.0
K03496	9206.0
K02817	0.0
K02814	145.0
K02815	145.0
K02810	1700.0
K02548	5218.0
K02549	0.0
K02818	0.0
K02819	873.0
K03637	391.0
K03636	48.0
K03147	2518.0
K03146	0.0
K08851	0.0
K06518	2607.0
K09729	16.0
K06048	0.0
K06045	0.0
K06044	0.0
K09727	0.0
K09726	0.0
K06041	1109.0
K09720	0.0
K09723	0.0
K06042	1242.0
K09897	0.0
K09896	0.0
K09895	0.0
K09894	0.0
K09893	0.0
K09892	0.0
K09891	0.0
K09890	0.0
K09899	0.0
K09898	0.0
K03622	0.0
K07648	0.0
K07649	0.0
K07398	0.0
K07399	1.0
K11056	0.0
K11057	0.0
K11054	0.0
K11055	0.0
K07640	0.0
K07393	1328.0
K07390	0.0
K07391	2696.0
K07644	0.0
K07645	0.0
K07646	4526.0
K07647	0.0
K10896	0.0
K07024	18115.0
K07025	4883.0
K07026	0.0
K07027	3087.0
K07020	0.0
K07021	81.0
K07022	0.0
K07023	1496.0
K07028	0.0
K07029	9009.0
K10094	0.0
K01390	0.0
K01392	0.0
K01399	0.0
K02673	0.0
K05893	0.0
K05897	0.0
K05896	3168.0
K05895	1101.0
K05899	0.0
K05898	0.0
K00555	0.0
K00554	3260.0
K00557	1286.0
K00556	1061.0
K00551	0.0
K00559	0.0
K00558	4414.0
K01170	0.0
K01173	1443.0
K01174	1.0
K01175	1.0
K01176	1415.0
K01178	0.0
K01179	1315.0
K14578	0.0
K14579	0.0
K08951	0.0
K08950	0.0
K08953	0.0
K03828	0.0
K03829	0.0
K03820	1061.0
K03821	0.0
K03822	0.0
K03823	3855.0
K03824	0.0
K03825	7.0
K03826	3227.0
K03827	1204.0
K12248	0.0
K12246	0.0
K12247	0.0
K12242	0.0
K12243	0.0
K12240	0.0
K12241	0.0
K11919	0.0
K11918	0.0
K11913	0.0
K11912	0.0
K11911	0.0
K11910	0.0
K11917	0.0
K11916	0.0
K11915	0.0
K11914	0.0
K12068	0.0
K12069	0.0
K12062	0.0
K12063	0.0
K12060	0.0
K12061	0.0
K12066	0.0
K12067	0.0
K12064	0.0
K12065	0.0
K07259	952.0
K07258	7051.0
K07253	0.0
K07251	0.0
K07250	841.0
K07257	0.0
K07256	0.0
K07255	0.0
K07254	0.0
K05372	0.0
K05373	0.0
K05370	0.0
K05371	0.0
K05374	0.0
K05375	0.0
K09970	0.0
K09971	0.0
K09972	0.0
K09973	0.0
K09974	1.0
K09975	0.0
K09976	1387.0
K09978	0.0
K09979	1061.0
K11261	857.0
K11260	0.0
K11263	0.0
K11264	0.0
K10793	54.0
K10796	54.0
K10797	118.0
K10794	1.0
K10795	54.0
K00700	5378.0
K00701	0.0
K10798	0.0
K00703	4497.0
K00705	2851.0
K09828	0.0
K10133	0.0
K13053	0.0
K03192	0.0
K00964	0.0
K00965	2966.0
K00966	51.0
K00960	0.0
K00961	3.0
K00962	2857.0
K00963	1676.0
K00969	4125.0
K12681	0.0
K02703	0.0
K08364	0.0
K08365	0.0
K02706	0.0
K08363	0.0
K08361	0.0
K02708	0.0
K02709	0.0
K08368	83.0
K08369	147.0
K01615	251.0
K01617	0.0
K01616	0.0
K01611	250.0
K01610	3723.0
K01613	1497.0
K01612	0.0
K01619	4282.0
K01618	0.0
K02834	4229.0
K02835	4229.0
K05281	0.0
K03619	0.0
K03618	0.0
K03617	2962.0
K03616	43.0
K03615	2856.0
K03614	2729.0
K03613	2839.0
K03612	2797.0
K03611	0.0
K03610	3495.0
K09705	29.0
K09704	1678.0
K09701	0.0
K09700	0.0
K09709	0.0
K06391	187.0
K06390	1775.0
K06393	1655.0
K06392	936.0
K06395	52.0
K06394	1379.0
K06397	1517.0
K06396	1484.0
K06399	1652.0
K06398	1782.0
K06435	0.0
K11078	0.0
K11079	0.0
K11074	0.0
K11075	0.0
K11076	0.0
K11077	0.0
K11070	3109.0
K11071	3116.0
K11072	3964.0
K11073	0.0
K06935	0.0
K06934	245.0
K06937	0.0
K06936	2.0
K06931	0.0
K06930	0.0
K06933	0.0
K06932	0.0
K06939	0.0
K06938	0.0
K13381	0.0
K05916	0.0
K05917	0.0
K05914	0.0
K05915	0.0
K05912	0.0
K05913	0.0
K05910	10.0
K05911	0.0
K05918	0.0
K05919	1558.0
K00392	0.0
K00390	96.0
K00397	0.0
K00395	0.0
K00394	361.0
K01884	0.0
K00399	0.0
K01886	2690.0
K01376	35.0
K01372	3180.0
K09149	0.0
K09148	0.0
K01225	15.0
K09145	839.0
K09144	839.0
K09147	0.0
K09146	0.0
K09141	0.0
K09140	0.0
K09143	0.0
K09142	0.0
K05709	0.0
K05708	0.0
K05879	2039.0
K05878	2038.0
K05875	0.0
K05874	0.0
K05877	0.0
K05876	0.0
K05873	0.0
K00579	0.0
K00578	0.0
K00577	0.0
K00575	2052.0
K00574	2291.0
K00573	0.0
K00571	3819.0
K00570	0.0
K01118	74.0
K01119	56.0
K01157	0.0
K01112	0.0
K01113	0.0
K04477	1521.0
K01114	0.0
K01115	0.0
K08087	0.0
K01315	0.0
K08085	0.0
K08084	0.0
K08083	0.0
K08082	0.0
K08081	0.0
K08080	0.0
K01152	0.0
K01401	0.0
K09826	0.0
K06344	0.0
K06345	0.0
K09822	0.0
K06343	0.0
K10938	0.0
K06341	0.0
K10934	0.0
K10935	0.0
K10932	0.0
K11052	0.0
K10930	0.0
K06349	0.0
K11053	0.0
K10754	0.0
K01755	5022.0
K10200	128.0
K02132	0.0
K02137	0.0
K03840	0.0
K03841	0.0
K13028	0.0
K13799	0.0
K13798	0.0
K13795	0.0
K13794	0.0
K13021	0.0
K13792	0.0
K13791	0.0
K13790	0.0
K12268	2.0
K12269	1.0
K12262	0.0
K12263	0.0
K12264	0.0
K12265	0.0
K12266	0.0
K12267	4099.0
K01757	0.0
K12237	0.0
K13243	0.0
K13245	0.0
K13244	0.0
K13246	0.0
K03264	0.0
K03265	0.0
K03263	0.0
K03268	0.0
K03269	1061.0
K12415	0.0
K10211	0.0
K09918	0.0
K09919	0.0
K06720	0.0
K09913	0.0
K09910	0.0
K09911	0.0
K09916	0.0
K09917	0.0
K06726	1484.0
K09915	0.0
K11535	0.0
K11534	5.0
K11537	108.0
K11531	0.0
K11533	0.0
K11532	0.0
K11249	184.0
K11539	0.0
K00762	5207.0
K00763	3221.0
K00760	4243.0
K00761	4084.0
K00766	2294.0
K00767	1798.0
K00764	6022.0
K00765	2827.0
K00768	1626.0
K00769	0.0
K11059	0.0
K00186	0.0
K00187	0.0
K00184	36.0
K00185	12.0
K00183	28.0
K00180	1677.0
K00188	0.0
K00189	0.0
K10110	1271.0
K10111	0.0
K10112	1820.0
K10113	0.0
K10114	0.0
K10115	0.0
K10116	0.0
K10117	3717.0
K10118	4651.0
K10119	4621.0
K04641	0.0
K04643	0.0
K04642	0.0
K13282	1.0
K00988	0.0
K00989	69.0
K00986	67.0
K00984	839.0
K00985	0.0
K00982	0.0
K00983	1781.0
K00980	378.0
K00981	4229.0
K01585	1062.0
K01584	0.0
K01586	5163.0
K13498	0.0
K01580	1070.0
K01583	84.0
K01582	505.0
K13497	984.0
K01589	2779.0
K01588	4184.0
K14941	0.0
K08347	0.0
K08348	0.0
K02720	0.0
K14949	0.0
K02723	0.0
K03459	0.0
K03458	2257.0
K03455	2323.0
K03457	30.0
K03451	51.0
K03981	0.0
K03980	98.0
K02614	242.0
K01639	1888.0
K01638	0.0
K01637	0.0
K01636	1437.0
K01635	7.0
K01634	0.0
K01633	1128.0
K01632	1286.0
K01631	0.0
K01630	4.0
K02615	0.0
K02588	244.0
K02589	881.0
K02858	0.0
K02859	1370.0
K14051	0.0
K14053	0.0
K14052	0.0
K02852	0.0
K02853	0.0
K02850	0.0
K02851	0.0
K14059	448.0
K14058	0.0
K02586	145.0
K02587	57.0
K03679	0.0
K03671	9437.0
K03670	0.0
K03673	0.0
K03672	0.0
K03675	0.0
K03674	0.0
K03677	0.0
K03676	0.0
K09761	4145.0
K09760	1220.0
K09763	0.0
K09762	3159.0
K09765	3008.0
K09764	18.0
K09767	26.0
K06006	0.0
K09769	215.0
K09768	1272.0
K10353	0.0
K03187	841.0
K03186	2086.0
K03185	0.0
K03184	0.0
K03183	2379.0
K03182	2060.0
K03181	0.0
K03189	841.0
K03188	841.0
K02715	0.0
K12455	0.0
K12454	0.0
K12453	0.0
K12452	33.0
K12451	0.0
K07358	0.0
K07356	0.0
K07357	0.0
K07354	0.0
K07355	0.0
K07352	0.0
K07353	0.0
K07350	0.0
K07351	0.0
K06919	3034.0
K06918	0.0
K06917	1.0
K06916	0.0
K06915	986.0
K06914	0.0
K06913	0.0
K06912	0.0
K06911	1062.0
K06910	895.0
K08986	0.0
K08987	1370.0
K08984	0.0
K08985	0.0
K08982	3.0
K08983	0.0
K08980	0.0
K08981	6.0
K08988	0.0
K08989	0.0
K02252	0.0
K05934	1358.0
K05936	1358.0
K05937	0.0
K02253	0.0
K05939	0.0
K00378	2764.0
K00375	1784.0
K00374	48.0
K00376	0.0
K00371	48.0
K00370	48.0
K00373	48.0
K00372	0.0
K01358	6471.0
K09166	0.0
K09165	0.0
K09164	0.0
K09163	283.0
K09162	0.0
K09161	0.0
K09160	0.0
K01354	0.0
K01355	0.0
K01356	4046.0
K05601	1.0
K05851	0.0
K03807	0.0
K05606	839.0
K02927	0.0
K05974	0.0
K03805	0.0
K05976	0.0
K00519	0.0
K00518	0.0
K03800	2316.0
K00511	0.0
K00510	0.0
K03801	1061.0
K00515	0.0
K00514	0.0
K00517	3.0
K05971	0.0
K03154	623.0
K11147	0.0
K05581	0.0
K05580	0.0
K05583	0.0
K05582	0.0
K05585	0.0
K05584	0.0
K05587	0.0
K05586	0.0
K05589	0.0
K03150	2107.0
K03623	0.0
K03152	4959.0
K14200	0.0
K14201	0.0
K14202	0.0
K03621	4229.0
K14204	0.0
K14205	1338.0
K01134	839.0
K01135	0.0
K01136	0.0
K01137	1.0
K01130	839.0
K01132	0.0
K01133	865.0
K01138	1709.0
K01139	306.0
K02113	4091.0
K02112	4448.0
K02111	4165.0
K02446	1.0
K02117	2745.0
K02116	840.0
K02115	4448.0
K02114	4448.0
K02119	1620.0
K02118	2874.0
K02448	0.0
K01036	145.0
K03212	0.0
K13007	0.0
K13006	0.0
K13005	0.0
K13004	987.0
K13001	0.0
K06404	1339.0
K01032	0.0
K06951	0.0
K03862	0.0
K03863	0.0
K06406	1782.0
K06957	0.0
K05020	10.0
K06400	893.0
K06403	1195.0
K06954	0.0
K10814	0.0
K10817	0.0
K10816	0.0
K07136	0.0
K03242	0.0
K03243	0.0
K12202	0.0
K12203	0.0
K12206	0.0
K12207	0.0
K12204	0.0
K12205	0.0
K12208	0.0
K12209	0.0
K13919	87.0
K13918	0.0
K06214	0.0
K06215	1371.0
K09936	1263.0
K06217	4219.0
K09930	0.0
K09931	0.0
K09932	0.0
K06213	2180.0
K09938	0.0
K09939	1061.0
K11517	0.0
K06337	0.0
K13301	0.0
K00748	1061.0
K00745	0.0
K00743	0.0
K07165	0.0
K07164	1067.0
K07167	0.0
K07166	3081.0
K07161	1.0
K07160	202.0
K07163	0.0
K07162	17.0
K07169	0.0
K07168	0.0
K06336	0.0
K01839	1617.0
K01838	1466.0
K01835	1459.0
K01834	17964.0
K01837	0.0
K01830	0.0
K00608	0.0
K02632	0.0
K02630	0.0
K02631	0.0
K08322	34.0
K08323	15.0
K08320	0.0
K08321	4.0
K08326	0.0
K08324	0.0
K08325	108.0
K01659	0.0
K01658	2275.0
K02637	0.0
K01653	3728.0
K01652	6531.0
K01655	0.0
K01654	1800.0
K01657	2421.0
K02874	4229.0
K02875	0.0
K02876	4188.0
K02877	0.0
K02871	4122.0
K02873	0.0
K02878	4229.0
K02879	4229.0
K14070	0.0
K09749	1946.0
K09748	4043.0
K06023	6313.0
K09742	0.0
K09741	0.0
K09740	5.0
K09747	3161.0
K09746	0.0
K09745	0.0
K06024	3127.0
K03477	0.0
K03476	188.0
K03475	1263.0
K03474	1061.0
K03473	1061.0
K03472	0.0
K03471	17.0
K03470	4179.0
K03478	845.0
K02304	1789.0
K02305	0.0
K02302	130.0
K02303	0.0
K02300	0.0
K02301	0.0
K03653	0.0
K03652	217.0
K03651	0.0
K03650	4223.0
K03657	8712.0
K03656	0.0
K03655	6144.0
K03654	6016.0
K03658	839.0
K12439	0.0
K12431	0.0
K12430	0.0
K12433	0.0
K12432	0.0
K12435	0.0
K12434	0.0
K12437	0.0
K12436	0.0
K06979	0.0
K06978	1008.0
K06971	119.0
K06970	0.0
K06973	2693.0
K06972	1398.0
K06975	1123.0
K06974	0.0
K06977	0.0
K06976	840.0
K07082	3906.0
K07083	1061.0
K07080	660.0
K07081	109.0
K07086	0.0
K07087	0.0
K07084	25.0
K07085	2178.0
K07088	6158.0
K07089	618.0
K01317	0.0
K11162	0.0
K11163	0.0
K11161	0.0
K11168	0.0
K00356	1.0
K00355	0.0
K00354	0.0
K00353	0.0
K00351	1061.0
K00350	1061.0
K05952	0.0
K05953	0.0
K05951	0.0
K05956	0.0
K05957	0.0
K00358	15.0
K00689	51.0
K00688	5480.0
K00681	112.0
K00680	9374.0
K00683	0.0
K00685	0.0
K00684	0.0
K00687	0.0
K00686	0.0
K05831	0.0
K05830	0.0
K05833	3302.0
K05832	3155.0
K05834	0.0
K05837	4213.0
K05836	0.0
K05839	0.0
K05838	0.0
K07677	0.0
K00533	1180.0
K00532	3.0
K00531	0.0
K00530	0.0
K00537	5335.0
K00536	0.0
K00535	0.0
K00534	0.0
K00539	0.0
K00538	0.0
K11029	0.0
K14260	298.0
K14261	0.0
K14266	0.0
K14267	0.0
K14268	0.0
K14269	0.0
K01337	0.0
K01338	3226.0
K02683	0.0
K02682	0.0
K02681	0.0
K02680	0.0
K02687	4207.0
K02686	0.0
K02685	0.0
K02689	0.0
K02688	8.0
K00824	875.0
K00827	0.0
K00826	4288.0
K00821	4557.0
K00820	5139.0
K00823	1336.0
K00822	0.0
K00829	0.0
K00828	0.0
K01488	1443.0
K01489	2782.0
K01484	0.0
K01485	1026.0
K01486	597.0
K01487	165.0
K01480	2313.0
K01481	0.0
K01482	6.0
K01483	0.0
K02469	5693.0
K02468	0.0
K02466	1.0
K02465	0.0
K02464	0.0
K02463	0.0
K02462	0.0
K02461	0.0
K02460	0.0
K08969	53.0
K13061	0.0
K13060	0.0
K13063	0.0
K13062	0.0
K13069	0.0
K08964	0.0
K06363	0.0
K03079	105.0
K06342	0.0
K03078	0.0
K13289	0.0
K13288	0.0
K13285	0.0
K13287	0.0
K13286	0.0
K13281	15.0
K13280	1049.0
K13283	0.0
K00054	1371.0
K04496	0.0
K05369	0.0
K05368	0.0
K03228	0.0
K03229	0.0
K00052	2842.0
K03222	0.0
K03223	0.0
K03220	0.0
K03221	0.0
K03226	0.0
K03227	0.0
K03224	0.0
K03225	0.0
K09482	0.0
K09483	0.0
K13836	0.0
K12228	0.0
K05360	0.0
K12224	0.0
K12225	0.0
K12226	0.0
K12227	0.0
K12220	0.0
K05363	0.0
K12222	0.0
K12223	0.0
K08681	1364.0
K08680	0.0
K08683	0.0
K08682	0.0
K08685	0.0
K08684	0.0
K08687	0.0
K08686	0.0
K11755	3862.0
K11754	9903.0
K11751	0.0
K11750	0.0
K11753	8188.0
K11752	1954.0
K02407	1027.0
K13938	0.0
K13936	0.0
K13935	0.0
K02406	2733.0
K13933	0.0
K13932	0.0
K13931	0.0
K13930	0.0
K12088	0.0
K12081	0.0
K12082	0.0
K12083	0.0
K12084	0.0
K12086	0.0
K12087	0.0
K09611	0.0
K09612	0.0
K04940	0.0
K10085	0.0
K05394	0.0
K05395	0.0
K06340	0.0
K13043	108.0
K07149	592.0
K07148	952.0
K07147	0.0
K07146	0.0
K07145	49.0
K07144	0.0
K07143	0.0
K07142	0.0
K07141	492.0
K07140	0.0
K10156	0.0
K10150	0.0
K10620	0.0
K10621	0.0
K14028	0.0
K14029	0.0
K01817	2394.0
K01816	0.0
K01815	1955.0
K01814	2848.0
K01813	940.0
K01812	2941.0
K01811	5817.0
K01810	4246.0
K01819	7.0
K01818	145.0
K14580	0.0
K05379	0.0
K08304	0.0
K08305	0.0
K08306	0.0
K08307	1061.0
K08300	0.0
K08301	2475.0
K08302	291.0
K08303	5665.0
K08308	0.0
K08309	268.0
K14671	0.0
K14670	0.0
K14673	0.0
K14672	0.0
K01673	174.0
K01672	0.0
K01671	0.0
K01677	1686.0
K01676	1061.0
K01674	0.0
K01679	216.0
K01678	1504.0
K02899	4188.0
K02896	0.0
K02897	1330.0
K02895	4084.0
K02892	4229.0
K02890	4229.0
K10811	0.0
K02096	0.0
K02097	0.0
K02094	0.0
K02095	0.0
K02092	0.0
K02093	0.0
K02099	3021.0
K03411	1914.0
K03410	1955.0
K03413	2246.0
K03412	225.0
K03415	202.0
K03414	0.0
K03417	0.0
K03416	0.0
K03418	0.0
K05376	0.0
K02320	0.0
K02322	0.0
K02323	0.0
K05377	0.0
K13542	1650.0
K13543	0.0
K13540	0.0
K13541	0.0
K12145	0.0
K12144	0.0
K12147	0.0
K12410	3789.0
K12141	1061.0
K12140	1061.0
K12143	6.0
K12142	0.0
K12149	0.0
K12148	0.0
K07312	0.0
K07313	177.0
K07310	6.0
K07311	1.0
K07316	37.0
K07317	0.0
K07314	0.0
K07315	6.0
K07318	9.0
K07319	1059.0
K03936	0.0
K03425	0.0
K03426	2511.0
K03427	4720.0
K03420	0.0
K03421	0.0
K03422	0.0
K03423	0.0
K03756	0.0
K03757	0.0
K03206	0.0
K03755	0.0
K11144	1396.0
K11145	3153.0
K05972	0.0
K05973	0.0
K03752	49.0
K05978	0.0
K05979	1.0
K03753	60.0
K00331	1061.0
K00330	1061.0
K00333	1.0
K00332	1.0
K00335	1471.0
K00334	1670.0
K00337	1061.0
K00336	2954.0
K00339	1061.0
K00338	1061.0
K03751	0.0
K06953	0.0
K06952	0.0
K06407	1782.0
K06950	10184.0
K10819	2.0
K06956	156.0
K06955	0.0
K06402	48.0
K10815	0.0
K06959	4076.0
K06958	3158.0
K06409	3965.0
K06408	980.0
K09129	0.0
K09128	36.0
K09123	36.0
K09122	0.0
K09121	1173.0
K09120	0.0
K09127	0.0
K09126	2.0
K09125	0.0
K09124	0.0
K01233	0.0
K05819	0.0
K05818	0.0
K01896	0.0
K05813	2002.0
K05812	0.0
K05811	0.0
K05810	1638.0
K05817	0.0
K05816	1.0
K05815	881.0
K05814	44.0
K01894	0.0
K01892	4278.0
K01234	1408.0
K01144	1187.0
K01146	0.0
K01141	0.0
K01416	0.0
K11434	0.0
K01415	0.0
K06354	0.0
K01414	0.0
K09836	0.0
K01318	0.0
K01319	0.0
K01312	0.0
K06350	0.0
K02669	1661.0
K02668	0.0
K02665	0.0
K02664	1.0
K02667	0.0
K02666	0.0
K02661	0.0
K02660	0.0
K02663	3.0
K02662	259.0
K00809	0.0
K00808	0.0
K00806	4221.0
K00805	3114.0
K00804	0.0
K00803	86.0
K00802	0.0
K00801	0.0
K00800	2011.0
K10921	0.0
K02409	1086.0
K02408	1954.0
K02401	1816.0
K02400	1913.0
K02403	0.0
K02402	0.0
K02405	1961.0
K05364	1410.0
K05367	108.0
K05366	8497.0
K10210	0.0
K10216	0.0
K13049	840.0
K13048	0.0
K13739	0.0
K10215	0.0
K06122	1.0
K13735	0.0
K13734	0.0
K13041	0.0
K13040	0.0
K13731	0.0
K13730	0.0
K13733	0.0
K13732	0.0
K04516	1061.0
K03204	0.0
K03205	3605.0
K03207	0.0
K03200	0.0
K03201	0.0
K03202	0.0
K03203	0.0
K03208	0.0
K03758	262.0
K03759	0.0
K09469	0.0
K09461	0.0
K06204	0.0
K00178	0.0
K13950	0.0
K13953	1380.0
K13955	0.0
K13954	161.0
K10920	0.0
K06324	0.0
K11777	38.0
K11779	0.0
K11778	0.0
K06325	0.0
K12600	0.0
K07432	0.0
K07430	0.0
K06326	0.0
K07128	0.0
K07121	0.0
K07120	0.0
K07123	0.0
K07122	0.0
K07125	0.0
K07124	3332.0
K07127	0.0
K07126	522.0
K01870	4229.0
K01873	5068.0
K01872	4084.0
K01875	4230.0
K01874	5175.0
K01876	4424.0
K01879	1377.0
K01878	1377.0
K06321	0.0
K00476	0.0
K00477	0.0
K00474	0.0
K00472	0.0
K00470	0.0
K00471	0.0
K00478	0.0
K00479	0.0
K04775	0.0
K04774	0.0
K04777	0.0
K04776	0.0
K04771	0.0
K04770	0.0
K04773	1121.0
K04772	0.0
K04779	0.0
K04778	0.0
K14657	0.0
K14656	0.0
K14654	0.0
K14653	0.0
K14652	3014.0
K14659	0.0
K14658	0.0
K14386	0.0
K09926	0.0
K01699	48.0
K01698	1244.0
K01695	2560.0
K01697	0.0
K01696	2573.0
K01690	0.0
K01693	1788.0
K01692	477.0
K07227	0.0
K03439	4220.0
K03438	5537.0
K13380	0.0
K03928	58.0
K03925	3048.0
K03924	3462.0
K03431	3957.0
K03926	0.0
K03437	4230.0
K03436	4830.0
K03435	0.0
K03434	0.0
K02348	272.0
K02342	3874.0
K02343	4079.0
K02340	4032.0
K02341	4222.0
K02346	4052.0
K02347	1.0
K02344	0.0
K02345	0.0
K03697	1601.0
K03696	4236.0
K03695	4145.0
K03694	0.0
K03693	7.0
K03692	0.0
K03690	0.0
K03699	3838.0
K03698	2756.0
K13566	0.0
K12164	0.0
K07338	0.0
K07339	227.0
K07334	42.0
K07335	1947.0
K07336	0.0
K07337	0.0
K07330	0.0
K07331	0.0
K07332	0.0
K07333	0.0
K09695	0.0
K09694	0.0
K09697	104.0
K09696	104.0
K09691	2392.0
K09690	1356.0
K09693	1287.0
K09692	41.0
K09699	0.0
K09698	1379.0
K07590	68.0
K07591	0.0
K07592	0.0
K05998	0.0
K05999	0.0
K05996	0.0
K05997	0.0
K05994	0.0
K05995	1949.0
K05993	1000.0
K05991	0.0
K10837	0.0
K00319	0.0
K00318	0.0
K00648	5507.0
K02545	0.0
K00645	4204.0
K00311	0.0
K00646	0.0
K00317	0.0
K00316	0.0
K00643	0.0
K00314	0.0
K02547	101.0
K06429	0.0
K06428	0.0
K06427	0.0
K02812	0.0
K06425	2.0
K06424	0.0
K06423	18.0
K06422	0.0
K06421	2.0
K02813	0.0
K02930	0.0
K03815	0.0
K05612	0.0
K03367	1372.0
K03366	1382.0
K03812	0.0
K03635	48.0
K03634	0.0
K03631	4172.0
K05969	0.0
K03630	4489.0
K03633	0.0
K03632	0.0
K01998	1702.0
K01999	1670.0
K01992	11569.0
K01993	2014.0
K01990	19324.0
K01991	1061.0
K01996	1719.0
K01997	1727.0
K01994	7.0
K01995	1744.0
K03148	39.0
K03639	575.0
K05692	0.0
K03638	48.0
K00869	1371.0
K00868	2964.0
K00861	0.0
K00860	5.0
K00863	1510.0
K00862	0.0
K00865	2822.0
K00864	4309.0
K00867	1370.0
K00866	0.0
K01192	4525.0
K01190	11283.0
K01191	4527.0
K01197	31.0
K01194	0.0
K01195	1713.0
K01198	979.0
K01199	0.0
K00656	8861.0
K00657	2029.0
K00306	0.0
K14591	1.0
K00300	0.0
K00653	0.0
K13715	0.0
K13713	0.0
K00650	0.0
K00651	3123.0
K14596	0.0
K02647	3861.0
K14598	0.0
K02643	0.0
K02642	0.0
K02641	0.0
K02640	0.0
K03594	1174.0
K03595	4222.0
K03596	4188.0
K03597	0.0
K03590	2446.0
K03591	0.0
K03592	2.0
K03593	1061.0
K03598	0.0
K03599	0.0
K01736	2850.0
K01737	1231.0
K01734	2878.0
K01735	2012.0
K01732	0.0
K01733	4178.0
K01730	839.0
K01731	0.0
K06049	0.0
K01738	6658.0
K01739	1.0
K11809	0.0
K05343	50.0
K02422	2046.0
K02421	1816.0
K05340	1391.0
K02427	0.0
K05346	135.0
K02425	0.0
K02424	0.0
K05349	10704.0
K02428	1067.0
K03770	1061.0
K03771	1061.0
K03772	108.0
K03773	952.0
K03774	12.0
K03775	1061.0
K03776	0.0
K03777	0.0
K03778	4343.0
K03779	130.0
K09722	0.0
K08174	0.0
K14114	0.0
K13979	0.0
K13237	0.0
K14440	0.0
K09992	839.0
K09990	0.0
K09991	0.0
K09996	0.0
K09997	0.0
K09994	0.0
K14110	0.0
K09998	0.0
K09999	0.0
K14111	0.0
K14113	0.0
K14449	0.0
K10213	0.0
K14118	0.0
K11711	43.0
K11710	0.0
K11712	96.0
K11717	6963.0
K11719	0.0
K06857	0.0
K10440	2204.0
K10441	2093.0
K07103	0.0
K07102	0.0
K07101	0.0
K07100	0.0
K07107	3558.0
K07106	1461.0
K07105	1385.0
K07456	4214.0
K07459	145.0
K07458	100.0
K07109	108.0
K07108	0.0
K10198	0.0
K10199	0.0
K10190	2766.0
K10191	0.0
K10192	164.0
K10193	15.0
K10194	40.0
K10195	0.0
K10196	0.0
K10197	0.0
K15013	0.0
K01858	5.0
K15016	0.0
K15017	0.0
K01853	0.0
K01852	0.0
K01851	0.0
K01850	6.0
K01857	0.0
K01856	0.0
K01854	5071.0
K07539	0.0
K08478	0.0
K08479	0.0
K08476	0.0
K08477	0.0
K08475	0.0
K00450	145.0
K00451	0.0
K00452	0.0
K00453	0.0
K00455	0.0
K00456	0.0
K00457	0.0
K00106	0.0
K00459	0.0
K00104	577.0
K00105	3.0
K00102	0.0
K00103	0.0
K00100	9381.0
K00101	0.0
K01509	0.0
K04759	5808.0
K04758	6426.0
K04757	40.0
K01504	0.0
K04755	0.0
K04754	0.0
K04753	1.0
K04752	0.0
K04751	1317.0
K01502	0.0
K14631	0.0
K05359	0.0
K14632	0.0
K07536	0.0
K12080	0.0
K02364	0.0
K12369	6.0
K02361	0.0
K02362	0.0
K02363	0.0
K13509	0.0
K13503	0.0
K13500	0.0
K12109	0.0
K12108	0.0
K12101	0.0
K12100	0.0
K12103	0.0
K12102	0.0
K12105	0.0
K12104	0.0
K12107	0.0
K12106	0.0
K11023	0.0
K03014	0.0
K08906	0.0
K08904	0.0
K08900	0.0
K06223	1513.0
K06199	3961.0
K06198	1370.0
K06197	0.0
K06196	1068.0
K06194	1061.0
K06193	1.0
K06192	0.0
K06191	1336.0
K06190	0.0
K11104	1198.0
K11105	1231.0
K11106	0.0
K11107	0.0
K11102	77.0
K11103	0.0
K07862	157.0
K00666	1000.0
K00663	0.0
K00662	902.0
K00661	6131.0
K00660	0.0
K06997	2897.0
K06996	0.0
K06995	0.0
K10852	15.0
K06993	0.0
K06992	0.0
K06991	0.0
K06990	1.0
K11050	0.0
K06999	0.0
K06998	931.0
K05338	49.0
K11051	0.0
K06441	0.0
K06440	0.0
K06443	0.0
K06442	3168.0
K06445	0.0
K06447	0.0
K06446	6.0
K06309	0.0
K05686	0.0
K02655	0.0
K07392	0.0
K00595	2471.0
K00594	0.0
K00596	0.0
K00599	12665.0
K00598	2.0
K02657	0.0
K07642	0.0
K07643	0.0
K07396	0.0
K07397	111.0
K07394	0.0
K07395	0.0
K04102	0.0
K04103	0.0
K04100	0.0
K04101	0.0
K04107	0.0
K04105	0.0
K04108	0.0
K04109	0.0
K07716	0.0
K07717	42.0
K07714	0.0
K07715	0.0
K07712	0.0
K07713	108.0
K07710	1.0
K07711	0.0
K07718	10861.0
K07719	126.0
K00843	0.0
K00842	0.0
K00841	1516.0
K00840	0.0
K00847	4394.0
K00846	0.0
K00845	7498.0
K00844	9.0
K00849	4097.0
K00848	1118.0
K06302	0.0
K13771	0.0
K13770	1.0
K13772	0.0
K13775	0.0
K13774	0.0
K13777	0.0
K13776	0.0
K13779	0.0
K13778	0.0
K02621	2448.0
K02992	4083.0
K02623	0.0
K08286	0.0
K08281	10.0
K02996	3954.0
K02995	0.0
K02994	4229.0
K02629	0.0
K02628	0.0
K08289	1061.0
K08288	0.0
K03578	0.0
K03579	0.0
K03576	0.0
K03577	839.0
K03574	7818.0
K03575	1688.0
K03572	4214.0
K03573	0.0
K03570	4213.0
K03571	2793.0
K01710	6086.0
K01711	2043.0
K01712	153.0
K01713	0.0
K01714	5877.0
K01715	1628.0
K01716	0.0
K01718	0.0
K01719	1061.0
K03081	0.0
K02199	0.0
K02198	6.0
K14170	3514.0
K02193	0.0
K02192	11.0
K02191	50.0
K02190	1227.0
K02197	6.0
K02196	0.0
K02195	6.0
K02194	6.0
K03718	1061.0
K03719	1103.0
K03712	3193.0
K03713	1287.0
K03710	3246.0
K03711	5014.0
K03716	1043.0
K03717	0.0
K03715	0.0
K07129	0.0
K00045	0.0
K13995	0.0
K13994	0.0
K13991	0.0
K13990	1169.0
K13993	2472.0
K13992	0.0
K06298	1131.0
K06299	0.0
K06294	0.0
K06295	388.0
K06296	20.0
K06297	39.0
K06290	0.0
K06291	0.0
K06292	0.0
K06293	0.0
K12743	0.0
K00248	1870.0
K06426	7.0
K11739	0.0
K11738	0.0
K11733	0.0
K11732	0.0
K11731	0.0
K11737	0.0
K11736	0.0
K11735	0.0
K11734	0.0
K06870	0.0
K06871	3863.0
K06872	2248.0
K06873	0.0
K06874	0.0
K06875	0.0
K06876	0.0
K06877	839.0
K06878	1371.0
K06879	0.0
K07478	6366.0
K12645	0.0
K07479	0.0
K07473	4104.0
K07472	0.0
K07471	0.0
K07470	0.0
K07477	0.0
K07476	0.0
K07474	16.0
K15038	0.0
K15039	0.0
K15034	0.0
K15036	0.0
K15037	0.0
K08738	0.0
K06420	0.0
K00128	2088.0
K00129	0.0
K00438	0.0
K00432	52.0
K00433	839.0
K00122	0.0
K00123	8.0
K00124	7.0
K00125	0.0
K00126	0.0
K00127	7.0
K08973	0.0
K14348	0.0
K14347	0.0
K14340	0.0
K08972	1342.0
K01525	0.0
K01524	7561.0
K01523	202.0
K01521	0.0
K01520	5042.0
K01529	1328.0
K08977	0.0
K03969	146.0
K08929	0.0
K02388	1954.0
K02389	1947.0
K02386	0.0
K02387	1954.0
K02384	0.0
K02385	1824.0
K02382	0.0
K02380	1.0
K02381	0.0
K05386	0.0
K13524	0.0
K13525	0.0
K13527	0.0
K13520	0.0
K13522	0.0
K13529	0.0
K03385	6.0
K03384	0.0
K03387	953.0
K03386	1278.0
K03381	0.0
K03380	0.0
K03383	0.0
K03382	89.0
K03389	1170.0
K03388	1164.0
K05356	0.0
K12344	108.0
K12343	0.0
K12342	0.0
K12341	0.0
K12340	1061.0
K02430	0.0
K12349	0.0
K05351	0.0
K11694	0.0
K11695	0.0
K11690	659.0
K05352	3.0
K11693	0.0
K08928	0.0
K03433	0.0
K13832	0.0
K03039	0.0
K03432	0.0
K06607	0.0
K06606	154.0
K06605	145.0
K03430	882.0
K06603	19.0
K06602	0.0
K06601	0.0
K06600	0.0
K05358	0.0
K06609	0.0
K06608	170.0
K03923	0.0
K03922	0.0
K11472	0.0
K11473	1.0
K11474	0.0
K11475	0.0
K11476	0.0
K11477	0.0
K00601	0.0
K00600	4188.0
K00603	60.0
K03746	0.0
K00605	1939.0
K00604	4229.0
K00607	0.0
K00606	1411.0
K00609	4187.0
K03741	312.0
K03740	1372.0
K03743	96.0
K10873	0.0
K03214	0.0
K14068	0.0
K13317	0.0
K06360	0.0
K14069	0.0
K08078	0.0
K09650	0.0
K06361	0.0
K07802	0.0
K07803	0.0
K07800	0.0
K07801	0.0
K07806	0.0
K07807	0.0
K07804	0.0
K07805	0.0
K06362	0.0
K01172	0.0
K10257	0.0
K10255	0.0
K10254	3430.0
K10253	0.0
K10918	0.0
K04128	0.0
K01958	1594.0
K01959	0.0
K01956	4258.0
K01957	0.0
K04126	0.0
K04127	0.0
K01952	6884.0
K01953	4254.0
K01950	2956.0
K01951	6209.0
K07730	0.0
K07731	0.0
K07732	0.0
K07733	0.0
K07734	0.0
K07735	0.0
K07736	2553.0
K07737	6869.0
K07738	3066.0
K07739	6.0
K06365	0.0
K06366	0.0
K06367	0.0
K10910	0.0
K10911	0.0
K04382	0.0
K10775	0.0
K02609	0.0
K02979	0.0
K02978	0.0
K06368	0.0
K02975	0.0
K02974	0.0
K02977	0.0
K02976	0.0
K03558	0.0
K03559	1061.0
K03550	4040.0
K03551	4228.0
K03552	0.0
K03553	5069.0
K03554	0.0
K03555	4213.0
K03556	924.0
K03557	0.0
K01778	4251.0
K01779	1500.0
K06369	0.0
K01772	1338.0
K01770	2808.0
K01771	0.0
K01776	4069.0
K01777	54.0
K01774	0.0
K01775	5112.0
K05385	0.0
K05384	0.0
K05383	0.0
K05382	0.0
K05381	0.0
K08159	0.0
K14153	6.0
K14154	0.0
K14155	4403.0
K08152	0.0
K08156	1061.0
K08076	0.0
K12809	0.0
K05297	145.0
K03734	4578.0
K03735	61.0
K03736	61.0
K03737	2896.0
K03731	0.0
K03732	0.0
K03733	3674.0
K03738	2.0
K03739	1372.0
K08139	0.0
K06994	36.0
K12660	0.0
K12661	1.0
K07450	0.0
K08719	0.0
K08717	0.0
K08715	0.0
K08714	0.0
K08713	0.0
K08710	0.0
K11311	0.0
K11312	0.0
K00141	0.0
K00146	0.0
K00411	0.0
K00412	0.0
K00145	5620.0
K00148	0.0
K14367	0.0
K14366	0.0
K08954	0.0
K08384	2841.0
K14369	0.0
K14368	0.0
K14091	839.0
K14090	845.0
K14093	0.0
K14092	0.0
K14095	0.0
K14094	0.0
K14097	0.0
K14096	0.0
K14099	0.0
K14098	0.0
K02848	0.0
K01541	0.0
K04712	0.0
K04711	0.0
K01545	0.0
K01547	1941.0
K01546	1941.0
K01548	1930.0
K04719	0.0
K04718	0.0
K02018	1021.0
K02019	226.0
K02016	4541.0
K02017	1.0
K02014	3672.0
K02015	6813.0
K02012	1289.0
K02013	4343.0
K02010	350.0
K02011	1254.0
K04515	0.0
K03943	0.0
K03941	0.0
K03940	0.0
K00313	13.0
K04060	0.0
K01608	840.0
K08942	0.0
K08943	0.0
K08940	0.0
K08941	0.0
K08946	0.0
K08947	0.0
K08944	0.0
K08945	0.0
K03059	0.0
K13811	0.0
K13812	0.0
K13815	0.0
K13816	0.0
K13818	0.0
K13819	0.0
K03053	0.0
K03052	0.0
K03055	0.0
K03054	0.0
K03057	0.0
K03056	0.0
K06222	0.0
K11418	0.0
K11410	0.0
K11415	0.0
K00622	0.0
K00621	0.0
K00620	4299.0
K00627	1333.0
K00626	1790.0
K00625	3914.0
K00624	0.0
K02805	918.0
K02552	0.0
K02550	0.0
K02556	1831.0
K02803	0.0
K02554	0.0
K07280	0.0
K07281	0.0
K07282	2486.0
K07283	0.0
K07284	2333.0
K07285	0.0
K07286	0.0
K08217	1980.0
K07288	0.0
K07289	0.0
K07534	0.0
K07535	8.0
K07533	2437.0
K07822	0.0
K07823	0.0
K08699	0.0
K00088	5058.0
K00087	144.0
K00086	897.0
K00082	108.0
K10239	0.0
K10238	0.0
K10231	36.0
K10230	0.0
K10233	0.0
K10232	0.0
K10235	0.0
K10234	0.0
K10237	0.0
K10236	0.0
K08353	0.0
K01970	0.0
K01971	38.0
K01972	4234.0
K01973	0.0
K01974	0.0
K01975	26.0
K01976	0.0
K07758	0.0
K05990	0.0
K07752	0.0
K07753	0.0
K07751	0.0
K13786	0.0
K07755	0.0
K07442	0.0
K08352	18.0
K07115	0.0
K07441	0.0
K07634	0.0
K07446	7.0
K07111	0.0
K07444	3000.0
K07445	0.0
K00647	0.0
K07449	0.0
K00641	1061.0
K00640	3937.0
K01289	0.0
K01282	0.0
K01283	0.0
K01280	0.0
K01281	1371.0
K01286	241.0
K01284	2121.0
K02954	4287.0
K02952	4229.0
K02950	4188.0
K00155	0.0
K02959	4229.0
K00887	0.0
K00886	0.0
K00885	0.0
K00884	0.0
K00883	18.0
K00882	2209.0
K00881	27.0
K00880	178.0
K00053	2627.0
K14048	0.0
K01026	422.0
K01756	4091.0
K01025	0.0
K01750	113.0
K01023	5.0
K01752	6812.0
K01753	30.0
K14583	0.0
K01758	5.0
K01759	3924.0
K09565	0.0
K09568	0.0
K08173	0.0
K08172	0.0
K02483	897.0
K02482	0.0
K08177	111.0
K08176	0.0
K08175	0.0
K02486	0.0
K02489	0.0
K02488	0.0
K08178	0.0
K14138	55.0
K14136	0.0
K09713	0.0
K09714	0.0
K09715	0.0
K03532	0.0
K03533	0.0
K03530	6556.0
K03531	3954.0
K03536	4223.0
K03537	0.0
K03534	1896.0
K03535	0.0
K03538	0.0
K03539	0.0
K14451	0.0
K14450	0.0
K02225	0.0
K02224	2839.0
K02227	1506.0
K02226	1751.0
K02221	1395.0
K14107	0.0
K02229	0.0
K02228	0.0
K14106	0.0
K00441	0.0
K03288	0.0
K03289	0.0
K03284	3893.0
K03285	0.0
K03286	0.0
K03287	1061.0
K03280	0.0
K03281	2347.0
K03282	4058.0
K00440	0.0
K13677	0.0
K12790	0.0
K09639	0.0
K12688	0.0
K12689	0.0
K12686	0.0
K12687	0.0
K12684	0.0
K12685	0.0
K12682	0.0
K12683	0.0
K12680	0.0
K11889	0.0
K08884	3441.0
K11085	1900.0
K11084	0.0
K11081	0.0
K11080	0.0
K11083	0.0
K11082	0.0
K11089	0.0
K08777	0.0
K08776	0.0
K06346	3081.0
K06347	0.0
K09824	0.0
K09825	4088.0
K09823	0.0
K09820	0.0
K10939	0.0
K10936	0.0
K10937	0.0
K10933	0.0
K06348	0.0
K09829	0.0
K11337	0.0
K11336	0.0
K11335	0.0
K11334	0.0
K11333	0.0
K11332	0.0
K11331	0.0
K11330	0.0
K00169	456.0
K00164	0.0
K00166	0.0
K00167	0.0
K00161	1381.0
K00162	1381.0
K00163	0.0
K10689	0.0
K10680	0.0
K10681	0.0
K10682	0.0
K04083	3162.0
K04082	0.0
K04081	0.0
K04080	0.0
K04087	33.0
K04086	1335.0
K04085	0.0
K04084	0.0
K04088	33.0
K01569	0.0
K01568	0.0
K01563	0.0
K01561	0.0
K01560	2325.0
K01567	0.0
K01565	0.0
K01564	0.0
K02038	4114.0
K02039	4114.0
K02030	11850.0
K02031	9221.0
K02032	9317.0
K02033	10270.0
K02034	11040.0
K02035	15740.0
K02036	5411.0
K02037	4101.0
K05556	0.0
K13658	0.0
K13659	0.0
K13656	0.0
K13657	0.0
K13654	0.0
K13655	6.0
K13652	840.0
K13653	4651.0
K13650	0.0
K13651	0.0
K05555	0.0
K05552	0.0
K02057	3554.0
K05550	0.0
K05551	0.0
K12308	7768.0
K12306	0.0
K03073	4214.0
K03072	155.0
K03071	0.0
K03070	4183.0
K03077	172.0
K03076	4189.0
K03075	3913.0
K03074	318.0
K08965	8.0
K08967	0.0
K08961	108.0
K08963	1066.0
K13873	0.0
K13876	0.0
K13874	0.0
K13875	0.0
K06139	0.0
K06138	0.0
K06135	0.0
K06134	0.0
K06137	0.0
K06136	0.0
K06131	5446.0
K06133	1433.0
K06132	0.0
K02600	4229.0
K07389	0.0
K07388	0.0
K04747	0.0
K01516	4188.0
K09977	0.0
K07518	0.0
K07519	0.0
K11437	0.0
K07512	0.0
K07516	1.0
K10212	9.0
K10747	0.0
K10217	0.0
K10219	0.0
K10218	0.0
K10748	0.0
K01912	1913.0
K01913	0.0
K01910	62.0
K01911	59.0
K01916	1372.0
K01917	0.0
K01914	3843.0
K01915	6966.0
K01918	1462.0
K01919	109.0
K07774	0.0
K07775	259.0
K07776	111.0
K07777	146.0
K07770	7.0
K07771	0.0
K07772	0.0
K07773	0.0
K07778	68.0
K01193	5184.0
K04340	0.0
K04341	0.0
K04342	0.0
K04343	0.0
K12986	0.0
K04691	0.0
K02931	3954.0
K02933	4229.0
K02935	4229.0
K02936	0.0
K02939	4229.0
K00205	0.0
K00204	0.0
K00207	0.0
K00206	0.0
K00201	0.0
K00200	0.0
K00203	0.0
K00202	0.0
K00209	0.0
K00208	2288.0
K01000	5198.0
K01001	0.0
K01002	99.0
K01003	0.0
K01004	0.0
K01005	1339.0
K01006	2847.0
K01007	92.0
K01008	601.0
K10855	0.0
K14115	0.0
K14116	0.0
K14441	2836.0
K14446	102.0
K14447	0.0
K14112	0.0
K14445	0.0
K08195	0.0
K08194	0.0
K14448	0.0
K08196	0.0
K08191	1061.0
K14119	0.0
K08193	0.0
K00702	288.0
K10799	0.0
K03518	1012.0
K03519	119.0
K09719	0.0
K10856	0.0
K03516	0.0
K03517	1710.0
K02205	0.0
K02204	1.0
K02203	1593.0
K02201	0.0
K02200	0.0
K13714	0.0
K13461	0.0
K12518	0.0
K12519	0.0
K12517	0.0
K12514	0.0
K12515	0.0
K12512	0.0
K12513	0.0
K12510	1494.0
K12511	200.0
K07183	1538.0
K07182	0.0
K07181	880.0
K07180	18.0
K07186	0.0
K07185	285.0
K07184	0.0
K09800	0.0
K09801	0.0
K09802	0.0
K09803	6.0
K09804	0.0
K09805	0.0
K09806	0.0
K09807	1949.0
K09808	2013.0
K09809	145.0
K10912	0.0
K10913	0.0
K10914	72.0
K10915	0.0
K10916	0.0
K10917	0.0
K11358	1440.0
K11355	0.0
K11354	0.0
K11357	0.0
K11356	0.0
K04069	10954.0
K04068	4449.0
K04065	0.0
K04064	0.0
K04067	0.0
K04066	4213.0
K04061	1065.0
K09716	0.0
K04063	0.0
K04062	0.0
K10006	0.0
K10007	0.0
K10004	0.0
K10005	0.0
K10002	0.0
K10003	0.0
K10000	0.0
K10001	0.0
K09717	0.0
K10008	0.0
K10009	0.0
K02491	0.0
K14588	0.0
K14581	0.0
K13678	1364.0
K13679	0.0
K11633	0.0
K13670	0.0
K13671	0.0
K11987	0.0
K11636	0.0
K11634	0.0
K13582	0.0
K13583	0.0
K13580	0.0
K13581	0.0
K13586	0.0
K13587	0.0
K13584	0.0
K13585	0.0
K13588	0.0
K13589	0.0
K02052	60.0
K02053	61.0
K02050	5504.0
K02051	5145.0
K02056	2065.0
K05553	0.0
K02054	61.0
K02055	53.0
K02058	652.0
K02059	0.0
K05558	0.0
K05559	0.0
K03895	0.0
K03894	0.0
K03897	0.0
K03896	0.0
K03891	0.0
K03890	0.0
K03893	0.0
K03892	4649.0
K02423	0.0
K05342	0.0
K05341	0.0
K12989	0.0
K12988	0.0
K02420	1913.0
K12981	0.0
K12980	0.0
K12983	0.0
K12982	0.0
K12985	0.0
K12984	0.0
K12987	0.0
K02426	1061.0
K13854	0.0
K03098	952.0
K13853	18.0
K03095	1371.0
K05344	3.0
K03091	8466.0
K03090	18.0
K03093	90.0
K03092	1391.0
K06113	0.0
K09632	0.0
K02429	2061.0
K06118	0.0
K05716	0.0
K04844	0.0
K11632	0.0
K11630	0.0
K11631	1.0
K11637	0.0
K11635	1.0
K11638	0.0
K11639	0.0
K07572	0.0
K07573	0.0
K07570	1300.0
K07571	1708.0
K07576	1350.0
K07577	0.0
K07574	3118.0
K07575	0.0
K07578	0.0
K07579	0.0
K11189	5121.0
K11184	1154.0
K11187	0.0
K11180	1.0
K11181	1.0
K11183	0.0
K10764	0.0
K10763	0.0
K10762	0.0
K01938	3986.0
K01939	4204.0
K01934	3277.0
K01935	959.0
K01937	4227.0
K01930	0.0
K01932	0.0
K01933	5023.0
K07798	0.0
K07799	0.0
K07796	0.0
K07797	0.0
K07794	4.0
K07795	8.0
K07792	0.0
K07793	445.0
K07790	0.0
K07791	0.0
K06379	1782.0
K00968	839.0
K06378	1625.0
K06377	0.0
K06376	0.0
K06375	0.0
K09814	0.0
K09813	0.0
K06372	0.0
K06371	0.0
K06370	0.0
K01249	0.0
K01246	3444.0
K01247	0.0
K01244	0.0
K01243	3236.0
K08919	0.0
K01241	0.0
K02919	2972.0
K02913	5333.0
K02912	0.0
K02911	4188.0
K02910	0.0
K02917	0.0
K02916	4229.0
K02915	0.0
K02914	4217.0
K00228	0.0
K00227	0.0
K00226	5387.0
K00224	0.0
K00223	0.0
K00222	0.0
K00221	0.0
K00220	0.0
K01798	0.0
K01799	29.0
K01068	0.0
K01069	187.0
K01062	0.0
K01791	3757.0
K01792	0.0
K01061	0.0
K01066	116.0
K01067	18.0
K01796	0.0
K01797	7.0
K05499	875.0
K14468	0.0
K14469	0.0
K14465	0.0
K14466	0.0
K14467	0.0
K10834	0.0
K10833	0.0
K02266	0.0
K03793	0.0
K03790	130.0
K03791	0.0
K03796	0.0
K03797	6192.0
K03794	0.0
K03795	0.0
K03798	6660.0
K03799	1377.0
K13448	0.0
K12538	0.0
K12539	0.0
K12530	0.0
K12531	0.0
K12532	0.0
K12533	0.0
K12534	0.0
K12535	0.0
K12536	0.0
K12537	0.0
K03136	0.0
K09790	2742.0
K09791	0.0
K09792	0.0
K09793	1062.0
K09794	0.0
K09795	0.0
K09796	0.0
K09797	1799.0
K09798	0.0
K09799	0.0
K10972	0.0
K10973	0.0
K10977	4.0
K10974	894.0
K10975	0.0
K10978	0.0
K10979	41.0
K06308	0.0
K00315	0.0
K09862	0.0
K06303	0.0
K09860	0.0
K09861	3626.0
K06306	137.0
K06307	0.0
K06305	0.0
K11373	0.0
K04047	1370.0
K04046	0.0
K04045	862.0
K04044	0.0
K04043	4540.0
K04042	3311.0
K04041	1431.0
K04040	0.0
K02700	0.0
K04049	0.0
K04048	0.0
K02707	0.0
K02704	0.0
K02705	0.0
K10020	0.0
K10021	0.0
K10022	0.0
K10023	0.0
K10024	0.0
K10025	0.0
K10026	160.0
K10027	0.0
K13612	0.0
K13613	0.0
K13611	0.0
K13614	0.0
K13615	0.0
K05794	2.0
K05795	260.0
K05796	44.0
K05797	0.0
K05790	0.0
K05791	0.0
K05792	4.0
K05793	0.0
K05798	0.0
K05799	2833.0
K01474	0.0
K01477	0.0
K01476	0.0
K01471	0.0
K01470	1997.0
K01473	0.0
K13039	0.0
K01479	0.0
K01478	84.0
K05570	859.0
K05571	859.0
K05572	0.0
K05573	0.0
K02078	8976.0
K02079	0.0
K05576	0.0
K02074	1370.0
K02075	1370.0
K02076	1344.0
K02077	1372.0
K02071	2905.0
K02072	2883.0
K02073	3012.0
K03309	1287.0
K03308	4917.0
K03305	2434.0
K03304	0.0
K03307	1695.0
K03306	1013.0
K03301	0.0
K03300	86.0
K03303	295.0
K03302	0.0
K06173	5528.0
K06175	0.0
K06174	0.0
K06177	1061.0
K06176	0.0
K06179	1791.0
K07680	1.0
K03867	0.0
K03838	0.0
K12053	0.0
K11618	839.0
K11619	0.0
K11614	0.0
K11615	0.0
K11616	0.0
K11617	0.0
K11610	0.0
K11611	0.0
K11960	0.0
K11961	2.0
K02836	4220.0
K10565	0.0
K10564	0.0
K02837	3930.0
K10561	89.0
K10560	88.0
K10563	3850.0
K10562	0.0
K02838	4229.0
K06858	0.0
K02839	839.0
K06859	153.0
K12700	1399.0
K07558	0.0
K07559	907.0
K07228	0.0
K07229	0.0
K07226	0.0
K07224	0.0
K07225	0.0
K07222	0.0
K07223	1335.0
K07220	993.0
K07221	0.0
K10709	344.0
K10708	0.0
K10701	0.0
K10703	0.0
K10702	0.0
K10704	0.0
K05984	0.0
K07537	0.0
K08652	0.0
K08651	0.0
K08658	0.0
K08659	2943.0
K05982	0.0
K07451	0.0
K07453	0.0
K07452	0.0
K07455	250.0
K07454	0.0
K09707	877.0
K07457	9.0
K09706	3.0
K07104	0.0
K00029	0.0
K00028	0.0
K00799	0.0
K00798	2718.0
K00797	739.0
K00024	2126.0
K00795	0.0
K00026	0.0
K00021	0.0
K00020	9.0
K00023	0.0
K00022	0.0
K09017	0.0
K01269	3020.0
K09015	2316.0
K09014	3279.0
K09013	4660.0
K09011	1061.0
K09010	0.0
K01261	0.0
K01262	4782.0
K01263	6.0
K01264	0.0
K01265	6353.0
K01266	839.0
K09018	0.0
K08227	0.0
K08226	0.0
K08225	0.0
K08224	2.0
K08223	108.0
K08222	0.0
K08221	1.0
K00249	0.0
K01790	3025.0
K00241	1062.0
K00240	1110.0
K00243	3838.0
K00242	0.0
K00245	0.0
K00244	1884.0
K00247	0.0
K00246	0.0
K01795	984.0
K06983	0.0
K02799	3.0
K02798	152.0
K02791	80.0
K02790	0.0
K02793	4550.0
K02795	4848.0
K02794	6228.0
K02796	4595.0
K04564	1175.0
K04565	971.0
K04566	839.0
K04567	3168.0
K01040	44.0
K01041	0.0
K04562	146.0
K04568	0.0
K01049	0.0
K02535	1061.0
K02242	1371.0
K02536	1061.0
K02531	35.0
K02246	1370.0
K02533	0.0
K02532	1289.0
K02248	84.0
K02538	8.0
K00581	0.0
K13421	0.0
K01013	0.0
K15018	0.0
K15019	0.0
K03110	4223.0
K03111	6377.0
K03112	0.0
K03113	1061.0
K03116	1074.0
K03117	1.0
K03118	1075.0
K03119	0.0
K10919	0.0
K12552	0.0
K12553	0.0
K12551	0.0
K12556	0.0
K12554	0.0
K12555	2741.0
K06892	0.0
K06893	0.0
K06890	1494.0
K06891	0.0
K06896	3715.0
K06897	1257.0
K06894	0.0
K06895	1327.0
K10954	0.0
K10956	0.0
K06899	0.0
K06328	7.0
K06329	0.0
K10952	0.0
K10953	0.0
K11395	0.0
K11391	0.0
K11390	0.0
K11392	0.0
K00499	0.0
K00494	0.0
K00495	0.0
K00496	0.0
K00491	0.0
K00492	0.0
K00493	0.0
K13591	0.0
K01467	2412.0
K13593	0.0
K13592	0.0
K04021	0.0
K04020	0.0
K04023	147.0
K04022	0.0
K04025	0.0
K04024	108.0
K04027	5.0
K04026	115.0
K04029	1260.0
K04028	1067.0
K07055	0.0
K07054	0.0
K07057	0.0
K07056	5289.0
K07051	0.0
K07050	1300.0
K07053	5716.0
K07052	9219.0
K07059	0.0
K07058	3877.0
K10040	88.0
K10041	299.0
K10046	0.0
K04799	0.0
K04798	0.0
K04793	0.0
K04792	0.0
K04791	0.0
K04790	0.0
K04797	0.0
K04796	0.0
K04795	0.0
K04794	0.0
K13638	0.0
K13639	0.0
K13634	0.0
K13635	0.0
K13636	0.0
K13637	1.0
K13630	0.0
K13631	0.0
K13632	0.0
K13633	0.0
K02042	1024.0
K05778	0.0
K05779	0.0
K05776	952.0
K05541	0.0
K05774	0.0
K05775	0.0
K05772	1.0
K05773	1.0
K05540	371.0
K01459	0.0
K01458	0.0
K01457	2.0
K01455	4.0
K01454	0.0
K01453	0.0
K01452	0.0
K01451	232.0
K01450	0.0
K05518	0.0
K08070	141.0
K08071	0.0
K05516	7.0
K08077	17.0
K05515	2686.0
K13093	0.0
K11783	0.0
K12949	0.0
K12945	0.0
K12944	0.0
K12941	297.0
K12940	7.0
K12943	0.0
K12942	140.0
K14728	0.0
K14727	0.0
K11785	0.0
K00108	0.0
K13890	0.0
K13891	0.0
K13892	1.0
K13893	0.0
K13894	0.0
K13895	0.0
K13896	0.0
K06159	0.0
K06158	5143.0
K06153	4180.0
K06152	0.0
K06151	0.0
K06157	0.0
K06156	0.0
K06155	0.0
K06154	0.0
K03327	2122.0
K03326	1.0
K03325	74.0
K03324	4126.0
K03322	165.0
K03321	82.0
K03320	1628.0
K03329	0.0
K03328	2239.0
K04802	0.0
K04801	0.0
K04800	0.0
K11948	0.0
K01505	0.0
K04756	0.0
K11940	0.0
K11941	0.0
K11942	0.0
K11943	0.0
K11944	0.0
K01507	4653.0
K11946	0.0
K11947	0.0
K01506	0.0
K01501	0.0
K01500	16.0
K01503	0.0
K06714	86.0
K04750	905.0
K12789	0.0
K12788	0.0
K11526	0.0
K10810	0.0
K11522	0.0
K11523	0.0
K08675	0.0
K08676	0.0
K08677	0.0
K08679	3.0
K11521	0.0
K10547	74.0
K10546	74.0
K10545	77.0
K10544	5.0
K10543	6.0
K10542	1200.0
K10541	1200.0
K10540	1626.0
K10549	29.0
K10548	74.0
K14630	0.0
K11529	0.0
K00007	0.0
K00005	1739.0
K13444	0.0
K00003	3289.0
K00002	878.0
K00001	1171.0
K01186	1831.0
K00009	152.0
K00008	2026.0
K10726	0.0
K10725	0.0
K08246	0.0
K00263	0.0
K00262	5189.0
K00261	8.0
K00260	1.0
K00266	8761.0
K00265	956.0
K01200	177.0
K01201	1764.0
K01206	9866.0
K01207	2078.0
K01205	952.0
K01208	1286.0
K01209	6642.0
K06167	1094.0
K00917	1098.0
K00912	1061.0
K00919	4184.0
K02519	4043.0
K02518	4188.0
K02517	1061.0
K02511	0.0
K02510	49.0
K13409	0.0
K13408	0.0
K03179	1061.0
K03170	0.0
K03177	4229.0
K12574	3030.0
K12570	0.0
K12573	4164.0
K11009	0.0
K11008	0.0
K11005	0.0
K11004	0.0
K11007	0.0
K11006	0.0
K11003	0.0
K08296	0.0
K08297	0.0
K08295	0.0
K02634	0.0
K02635	0.0
K10622	0.0
K07693	32.0
K07692	0.0
K07691	0.0
K07690	0.0
K07697	0.0
K07696	941.0
K07695	0.0
K07694	41.0
K07699	1167.0
K07698	0.0
K07079	2503.0
K07078	1452.0
K07077	0.0
K07076	74.0
K07075	149.0
K07074	34.0
K07073	0.0
K07072	0.0
K07071	1.0
K07070	0.0
K14584	0.0
K11620	0.0
K09190	0.0
K11623	0.0
K05759	0.0
K08589	0.0
K11625	0.0
K11995	0.0
K01439	3787.0
K01438	973.0
K01431	0.0
K01430	841.0
K01433	0.0
K01432	0.0
K01434	0.0
K01437	0.0
K01436	1373.0
K05539	0.0
K14520	0.0
K12963	0.0
K12962	0.0
K12961	0.0
K12960	2193.0
K14749	0.0
K14748	0.0
K02972	0.0
K14743	0.0
K14742	2797.0
K14745	0.0
K14744	0.0
K14747	0.0
K14746	0.0
K02167	0.0
K02164	0.0
K02160	2136.0
K02168	0.0
K02169	952.0
K10931	0.0
K03341	0.0
K03340	2206.0
K03343	0.0
K03342	0.0
K03346	1381.0
K12299	0.0
K12291	0.0
K12290	0.0
K12293	0.0
K12292	0.0
K12295	0.0
K12294	0.0
K12297	0.0
K12368	0.0
K11922	0.0
K11923	0.0
K11920	0.0
K11921	0.0
K11926	0.0
K11927	204.0
K11924	12.0
K11925	0.0
K11928	622.0
K13181	0.0
K13219	0.0
K07262	0.0
K07263	1061.0
K07260	2490.0
K07261	0.0
K07266	0.0
K07267	0.0
K07264	0.0
K07265	0.0
K07268	0.0
K07269	0.0
K01155	263.0
K04478	0.0
K04479	0.0
K10528	0.0
K14952	0.0
K07486	30.0
K07487	3.0
K07484	145.0
K07485	0.0
K07482	48.0
K07483	3127.0
K07480	0.0
K07481	31.0
K07488	0.0
K07489	0.0
K11210	0.0
K11211	0.0
K11212	0.0
K11214	839.0
K11216	4.0
K06300	0.0
K00061	0.0
K00060	53.0
K06301	0.0
K00065	103.0
K00064	0.0
K00067	4412.0
K00066	0.0
K00069	0.0
K00068	158.0
K06304	0.0
K08262	0.0
K08261	0.0
K08260	0.0
K08265	0.0
K08264	0.0
K00288	0.0
K00285	0.0
K00284	1422.0
K00287	4209.0
K00286	5079.0
K00281	1061.0
K00280	0.0
K00283	914.0
K00282	914.0
K08088	0.0
K14198	0.0
K14199	0.0
K03452	0.0
K14194	0.0
K14195	0.0
K14196	0.0
K14197	0.0
K14192	0.0
K14193	0.0
K01880	2851.0
K01881	5069.0
K01883	4229.0
K01885	2877.0
K04618	0.0
K01887	5068.0
K01224	193.0
K01889	4229.0
K01226	912.0
K01227	0.0
K01220	42.0
K01222	211.0
K01223	4112.0
K02759	1920.0
K02755	3.0
K02757	1997.0
K02756	3.0
K14998	0.0
K02750	183.0
K02753	1.0
K02752	0.0
K00939	2946.0
K00938	1371.0
K00937	2986.0
K00936	12863.0
K00935	0.0
K00934	0.0
K00933	0.0
K00932	0.0
K00931	4191.0
K00930	5618.0
K01089	1061.0
K01080	0.0
K01081	1955.0
K01082	0.0
K01083	0.0
K01084	0.0
K01085	0.0
K01087	0.0
K02571	0.0
K02570	6.0
K02573	6.0
K02572	0.0
K02575	54.0
K02574	50.0
K07780	0.0
K03488	1354.0
K03489	1329.0
K03482	0.0
K03483	152.0
K03480	44.0
K03481	1552.0
K03486	906.0
K03487	0.0
K03484	2783.0
K03485	0.0
K02287	0.0
K02286	0.0
K02285	0.0
K02284	0.0
K02283	1931.0
K02282	7.0
K02281	0.0
K02280	0.0
K02289	0.0
K02288	0.0
K03626	0.0
K03627	0.0
K03624	5562.0
K03625	4229.0
K03151	3168.0
K03620	7.0
K03153	0.0
K08869	0.0
K03628	3753.0
K03629	4213.0
K09738	0.0
K09739	0.0
K09736	0.0
K09737	0.0
K09735	0.0
K09732	0.0
K09733	0.0
K09730	0.0
K09731	0.0
K09888	2745.0
K09889	0.0
K09880	0.0
K09882	0.0
K09883	0.0
K09884	0.0
K09887	0.0
K11027	0.0
K11026	0.0
K11025	0.0
K11024	0.0
K07679	0.0
K07678	0.0
K11021	0.0
K11020	0.0
K07675	0.0
K07674	0.0
K07676	0.0
K07671	0.0
K07670	0.0
K07673	0.0
K07672	0.0
K01117	0.0
K12048	0.0
K07019	0.0
K07018	0.0
K07011	2982.0
K07010	2912.0
K07013	0.0
K07012	1471.0
K07015	2974.0
K07014	0.0
K07017	37.0
K07016	0.0
K10084	0.0
K08372	15.0
K05884	10.0
K05885	2146.0
K05886	0.0
K05887	0.0
K05880	0.0
K05881	0.0
K05882	0.0
K05883	0.0
K08902	0.0
K05739	44.0
K05888	0.0
K05889	0.0
K08903	0.0
K00547	1484.0
K00544	0.0
K00545	0.0
K00542	0.0
K00543	0.0
K00540	12511.0
K00548	4067.0
K00549	998.0
K01145	0.0
K01412	0.0
K01147	0.0
K01417	2230.0
K00038	0.0
K01143	0.0
K01142	3172.0
K01419	1323.0
K00788	3156.0
K00789	4452.0
K12502	0.0
K14762	0.0
K14761	1810.0
K06195	0.0
K03819	0.0
K03818	0.0
K03814	0.0
K03817	1402.0
K03816	2219.0
K03811	2338.0
K03810	5.0
K03813	2.0
K11908	0.0
K11909	0.0
K11904	0.0
K11905	0.0
K11906	0.0
K11907	0.0
K11900	0.0
K11901	0.0
K11902	0.0
K11903	0.0
K10986	7.0
K13238	0.0
K13239	0.0
K13797	0.0
K07248	130.0
K13796	0.0
K07244	0.0
K07245	0.0
K07246	35.0
K07240	6621.0
K07241	0.0
K07242	0.0
K07243	0.0
K01268	0.0
K05296	0.0
K02821	1177.0
K09016	0.0
K09945	0.0
K09944	0.0
K09947	0.0
K09946	0.0
K09941	0.0
K09940	0.0
K09943	0.0
K09942	1.0
K09949	0.0
K09948	0.0
K10851	0.0
K10850	0.0
K03666	405.0
K03667	1323.0
K03196	0.0
K03665	4218.0
K11275	0.0
K06012	1652.0
K00048	1364.0
K10857	0.0
K09773	1331.0
K00043	1.0
K00042	1005.0
K00041	910.0
K00040	935.0
K00046	3354.0
K00733	0.0
K00044	0.0
K06011	0.0
K09012	0.0
K06016	227.0
K06017	0.0
K06014	0.0
K06015	865.0
K06019	12.0
K01075	0.0
K12221	0.0
K06444	0.0
K04632	0.0
K14977	6.0
K14974	0.0
K00958	0.0
K00951	5297.0
K00950	1128.0
K00952	7.0
K00955	284.0
K00954	4230.0
K00957	360.0
K00956	283.0
K00590	108.0
K02777	1385.0
K02775	597.0
K02774	561.0
K02773	423.0
K02771	152.0
K02770	2516.0
K02779	1332.0
K02778	0.0
K01606	0.0
K01607	3841.0
K01604	0.0
K01605	0.0
K01602	0.0
K01601	0.0
K03750	137.0
K01609	2441.0
K02553	0.0
K02804	1133.0
K02551	953.0
K02806	4.0
K02557	2829.0
K02800	322.0
K05275	0.0
K02802	0.0
K13300	0.0
K02558	0.0
K02809	4.0
K02808	3.0
K03600	0.0
K03601	4220.0
K03602	4191.0
K03603	0.0
K03604	852.0
K03605	1.0
K03606	0.0
K03607	0.0
K03608	2105.0
K03609	3907.0
K06078	0.0
K06079	0.0
K09710	4219.0
K09711	0.0
K09712	0.0
K06073	0.0
K06074	0.0
K06075	0.0
K06076	108.0
K06077	0.0
K06382	450.0
K06383	301.0
K06380	0.0
K06381	1739.0
K06386	0.0
K06387	928.0
K06384	51.0
K06385	1582.0
K06388	0.0
K06389	0.0
K12466	0.0
K12468	0.0
K07657	0.0
K07656	0.0
K07655	0.0
K07654	0.0
K07653	0.0
K07652	1429.0
K07651	1.0
K07650	10.0
K07659	0.0
K07658	4177.0
K11041	53.0
K11040	0.0
K11043	0.0
K11042	0.0
K11045	0.0
K11044	0.0
K11047	0.0
K11046	0.0
K11049	0.0
K11048	0.0
K07387	952.0
K07386	2480.0
K06926	2555.0
K06927	111.0
K06924	0.0
K06925	4229.0
K06922	0.0
K06923	1775.0
K06920	146.0
K06921	1115.0
K06928	42.0
K06929	23.0
K07033	2339.0
K07032	5.0
K07031	898.0
K07030	3023.0
K07037	968.0
K07035	2768.0
K07034	1.0
K07039	0.0
K07038	1334.0
K10829	0.0
K00384	8030.0
K00385	62.0
K00386	0.0
K00387	0.0
K00380	0.0
K00381	0.0
K00382	3517.0
K00383	52.0
K00389	0.0
K01387	0.0
K01385	0.0
K01389	0.0
K09158	0.0
K09159	0.0
K09156	0.0
K09157	3122.0
K09154	0.0
K09155	144.0
K09152	0.0
K09153	958.0
K09150	0.0
K09151	1.0
K05970	2020.0
K05714	0.0
K05715	0.0
K05710	0.0
K05711	0.0
K05712	0.0
K05713	0.0
K00560	4057.0
K00561	0.0
K00563	1512.0
K00564	1344.0
K00566	5077.0
K00567	3983.0
K00568	0.0
K00569	0.0
K05575	0.0
K01169	0.0
K01167	0.0
K01166	0.0
K05577	0.0
K01163	523.0
K01161	0.0
K01160	0.0
K05578	0.0
K05579	0.0
K08092	85.0
K08093	2.0
K08094	154.0
K08095	0.0
K08096	0.0
K08097	1.0
K02254	0.0
K02255	0.0
K01743	0.0
K02251	1.0
K02061	0.0
K01741	0.0
K02060	0.0
K00114	0.0
K02122	1807.0
K02123	2833.0
K02120	2874.0
K02121	2675.0
K02124	2874.0
K03837	0.0
K03836	0.0
K03835	0.0
K03834	0.0
K03833	83.0
K03832	1061.0
K03831	0.0
K03830	923.0
K00443	0.0
K03839	1061.0
K02067	0.0
K10189	1803.0
K13038	6242.0
K13787	55.0
K13788	0.0
K13789	10900.0
K10188	1978.0
K12255	0.0
K12254	0.0
K12257	2383.0
K12256	0.0
K12251	208.0
K12250	0.0
K12253	0.0
K12252	0.0
K13252	13.0
K13256	58.0
K13255	0.0
K12079	0.0
K12078	0.0
K12071	0.0
K12070	0.0
K12073	0.0
K12072	0.0
K09912	0.0
K06236	0.0
K06237	0.0
K05519	0.0
K09914	0.0
K11788	0.0
K11782	0.0
K11780	0.0
K11781	0.0
K11787	0.0
K11784	0.0
K11530	0.0
K12787	0.0
K12786	0.0
K12785	0.0
K12784	0.0
K06718	0.0
K09969	0.0
K09968	0.0
K09967	945.0
K09966	0.0
K09965	0.0
K09964	0.0
K09963	1430.0
K09962	1284.0
K09961	0.0
K09960	0.0
K11527	108.0
K11524	0.0
K11525	0.0
K11250	0.0
K11253	0.0
K11258	0.0
K11528	0.0
K00713	0.0
K00712	148.0
K10780	0.0
K10783	145.0
K10125	0.0
K10124	0.0
K10126	0.0
K10121	29.0
K10123	0.0
K10122	29.0
K04652	893.0
K04653	938.0
K04651	1769.0
K04656	938.0
K04654	938.0
K04655	1024.0
K00973	2763.0
K00972	233.0
K00971	2034.0
K00970	1061.0
K00975	5966.0
K00974	9240.0
K00979	1111.0
K00978	79.0
K14954	0.0
K14955	0.0
K14956	0.0
K06178	2867.0
K01596	156.0
K01597	1371.0
K01594	0.0
K01595	7.0
K01592	0.0
K01593	0.0
K01590	48.0
K01591	4187.0
K01598	0.0
K01599	6841.0
K02711	0.0
K02710	0.0
K02713	0.0
K02712	0.0
K02714	0.0
K02717	0.0
K02716	0.0
K02719	0.0
K02718	0.0
K03449	891.0
K03446	1061.0
K03444	0.0
K03445	0.0
K03442	4086.0
K01620	2345.0
K01621	1407.0
K01622	0.0
K01623	997.0
K01624	7267.0
K01625	5966.0
K01626	1504.0
K01627	1061.0
K01628	1681.0
K01629	844.0
K05299	1.0
K02829	0.0
K02828	0.0
K02827	0.0
K02826	0.0
K02825	1397.0
K02824	2959.0
K02823	2845.0
K02822	1263.0
K03198	0.0
K03199	0.0
K03668	108.0
K03669	0.0
K03190	841.0
K03191	0.0
K03660	2627.0
K03194	0.0
K03195	0.0
K03664	4229.0
K03197	0.0
K09772	3151.0
K06013	0.0
K09770	18.0
K09771	0.0
K09776	0.0
K09777	1487.0
K09774	0.0
K09775	1238.0
K09778	39.0
K09779	1644.0
K06269	0.0
K06323	0.0
K11624	0.0
K02991	0.0
K02990	4191.0
K02624	0.0
K02240	1378.0
K08282	1.0
K12440	0.0
K12441	0.0
K12442	0.0
K12443	0.0
K12444	0.0
K12445	0.0
K12449	0.0
K02247	0.0
K07637	0.0
K07636	4236.0
K07639	0.0
K07638	0.0
K11069	2740.0
K11068	3193.0
K11063	0.0
K11062	0.0
K11061	0.0
K11060	0.0
K11066	0.0
K11065	2349.0
K06900	0.0
K06901	4614.0
K06902	336.0
K06903	39.0
K06904	88.0
K06905	77.0
K06906	42.0
K06907	210.0
K06908	77.0
K06909	55.0
K10821	0.0
K05905	0.0
K05904	0.0
K05906	0.0
K05900	0.0
K05903	1.0
K01406	0.0
K05909	0.0
K05908	0.0
K00368	0.0
K00369	0.0
K00366	312.0
K00367	0.0
K00364	1371.0
K00365	0.0
K00362	0.0
K00363	0.0
K00360	0.0
```
