## Extended Data File 1 for "Diet induces reproducible alterations in the mouse and human gut microbiome": ERS794847_ERR986162.picrust

```
# Constructed from biom file
#OTU ID	ERR986162
K01365	0.0
K01364	0.0
K01361	0.0
K01360	0.0
K01362	3343.0
K02249	0.0
K05841	0.0
K05844	0.0
K05845	70.0
K05846	2227.0
K05847	2137.0
K00508	0.0
K00500	0.0
K00507	21.0
K00504	0.0
K00505	0.0
K12521	0.0
K01101	2161.0
K01103	0.0
K12520	0.0
K01104	10673.0
K05592	3494.0
K05593	1666.0
K05590	0.0
K05591	0.0
K05596	0.0
K05597	0.0
K05594	0.0
K05595	5.0
K05599	0.0
K11964	0.0
K11962	0.0
K14540	2761.0
K12529	0.0
K12528	0.0
K06353	0.0
K02456	96.0
K02457	0.0
K02454	42.0
K02455	21.0
K02452	0.0
K02453	63.0
K02450	0.0
K02103	1133.0
K08138	1.0
K02108	4784.0
K02109	5433.0
K02458	0.0
K02459	0.0
K08137	0.0
K03851	0.0
K03850	0.0
K03852	0.0
K03855	1.0
K03856	1601.0
K13018	0.0
K13019	0.0
K13010	0.0
K13011	0.0
K13012	39.0
K13013	0.0
K13014	0.0
K13015	0.0
K13016	0.0
K13017	0.0
K08566	0.0
K08567	2.0
K13274	0.0
K13275	0.0
K13276	0.0
K13277	0.0
K03275	0.0
K03274	21.0
K03277	0.0
K03276	0.0
K03271	1713.0
K03270	2686.0
K03273	69.0
K03272	863.0
K03279	0.0
K03278	0.0
K11022	0.0
K12277	0.0
K12276	0.0
K12270	2.0
K11058	0.0
K12279	0.0
K12278	0.0
K07557	0.0
K07550	0.0
K07552	1849.0
K06319	0.0
K09909	0.0
K09908	0.0
K12051	0.0
K12050	0.0
K12057	0.0
K12056	0.0
K06221	0.0
K09900	0.0
K09903	4660.0
K09902	0.0
K09904	0.0
K09907	0.0
K09906	0.0
K11501	0.0
K03234	0.0
K00773	4486.0
K00772	22.0
K00777	0.0
K00776	0.0
K06313	17.0
K06315	0.0
K05574	0.0
K10201	0.0
K07176	0.0
K07177	1146.0
K07174	0.0
K07175	112.0
K07172	3.0
K07173	1625.0
K07170	2866.0
K07171	4978.0
K07178	0.0
K07179	0.0
K00195	0.0
K00194	0.0
K00197	0.0
K00196	0.0
K00191	0.0
K00190	1.0
K00193	0.0
K00192	0.0
K00198	228.0
K06405	1342.0
K10109	353.0
K10108	1203.0
K10107	0.0
K01828	0.0
K01829	0.0
K01826	0.0
K01825	0.0
K01822	1.0
K01823	1146.0
K01820	21.0
K01821	1147.0
K00999	0.0
K00998	2349.0
K00995	4222.0
K00997	1614.0
K00996	2.0
K00991	4520.0
K00990	21.0
K00992	0.0
K11028	0.0
K02622	3114.0
K02625	0.0
K03564	3039.0
K13489	21.0
K13488	21.0
K13483	0.0
K13482	0.0
K13481	0.0
K13480	0.0
K13487	21.0
K13486	21.0
K14680	0.0
K14681	0.0
K14682	21.0
K08358	30.0
K08357	30.0
K08356	0.0
K08355	0.0
K03469	5617.0
K03462	0.0
K03464	0.0
K03465	145.0
K03466	5578.0
K01648	0.0
K01649	4321.0
K01643	365.0
K01640	61.0
K01641	1147.0
K01646	119.0
K01647	3659.0
K01644	366.0
K02597	0.0
K02626	1.0
K02595	0.0
K02594	29.0
K02593	0.0
K02592	17.0
K02591	55.0
K02590	852.0
K02598	74.0
K02849	21.0
K14061	0.0
K14062	0.0
K14063	0.0
K14064	0.0
K14065	0.0
K14067	0.0
K02841	21.0
K02840	1134.0
K02843	0.0
K02844	21.0
K02847	0.0
K02846	0.0
K02102	0.0
K09758	3.0
K06039	0.0
K06034	0.0
K06036	0.0
K06037	0.0
K06032	0.0
K01581	1137.0
K02702	0.0
K02659	0.0
K13490	21.0
K13491	21.0
K03644	1868.0
K03645	0.0
K03646	0.0
K03647	1161.0
K03640	1.0
K03641	0.0
K03642	21.0
K03643	0.0
K03648	4429.0
K03649	0.0
K06694	0.0
K11814	0.0
K12428	0.0
K12429	0.0
K12422	0.0
K12423	0.0
K12420	0.0
K12421	0.0
K12426	0.0
K12427	0.0
K12424	0.0
K12425	0.0
K07349	0.0
K07348	0.0
K05380	0.0
K07345	0.0
K07344	0.0
K07347	0.0
K07346	0.0
K07341	968.0
K07340	0.0
K07343	906.0
K07342	0.0
K06968	21.0
K06969	6312.0
K06962	1105.0
K06963	0.0
K06960	2636.0
K06961	0.0
K06966	2988.0
K06967	2760.0
K06964	0.0
K06965	0.0
K08995	21.0
K08994	0.0
K08997	0.0
K08996	81.0
K08990	0.0
K08993	0.0
K08992	0.0
K08999	52.0
K08998	3415.0
K08344	0.0
K08345	0.0
K08346	0.0
K14940	0.0
K02724	0.0
K08349	0.0
K11815	0.0
K05929	0.0
K05928	21.0
K05927	0.0
K05924	0.0
K05922	0.0
K05921	0.0
K00349	1848.0
K00698	0.0
K00340	1869.0
K00341	1869.0
K00690	1041.0
K00343	1869.0
K00344	3.0
K00697	1.0
K00346	1848.0
K00347	1848.0
K09116	825.0
K09117	4366.0
K05337	215.0
K09118	1.0
K09119	0.0
K02106	27.0
K05823	1067.0
K05820	0.0
K05826	0.0
K05827	0.0
K02100	0.0
K02101	0.0
K00524	0.0
K00525	4244.0
K00526	2174.0
K00527	5762.0
K00520	21.0
K00522	0.0
K00523	0.0
K02451	0.0
K00528	3225.0
K00529	0.0
K00025	21.0
K14215	0.0
K14213	0.0
K03453	2074.0
K00796	3073.0
K05339	70.0
K00027	2763.0
K00794	2538.0
K00793	2527.0
K01347	0.0
K01346	0.0
K01344	0.0
K01343	0.0
K00791	4566.0
K01340	0.0
K00790	6652.0
K02694	0.0
K02696	0.0
K02697	0.0
K02690	0.0
K02691	30.0
K02692	0.0
K02693	0.0
K02698	0.0
K02699	0.0
K00836	0.0
K00837	1901.0
K00835	21.0
K00832	58.0
K00833	1868.0
K00830	0.0
K00831	4392.0
K00839	194.0
K04335	0.0
K04334	0.0
K01120	21.0
K01126	5262.0
K04333	0.0
K01129	1614.0
K01128	0.0
K04339	0.0
K04338	0.0
K02470	6061.0
K02471	21.0
K02472	0.0
K02473	0.0
K02474	2668.0
K02475	1.0
K02476	1.0
K02477	2809.0
K02478	0.0
K02479	22.0
K09019	0.0
K01267	1270.0
K13074	0.0
K13075	0.0
K11441	0.0
K14055	0.0
K13299	0.0
K13292	2752.0
K14057	0.0
K14056	0.0
K02856	0.0
K02585	18.0
K12211	0.0
K12210	0.0
K12213	0.0
K12212	0.0
K12215	0.0
K02854	0.0
K12217	0.0
K12216	0.0
K12219	0.0
K12218	0.0
K02855	0.0
K08692	0.0
K08693	1.0
K08690	0.0
K08691	0.0
K08696	0.0
K08697	0.0
K11748	21.0
K11749	4390.0
K11746	0.0
K11747	0.0
K11744	21.0
K11745	21.0
K11742	0.0
K11743	821.0
K11740	0.0
K11741	1021.0
K13920	138.0
K13921	67.0
K13922	1025.0
K13923	67.0
K13924	0.0
K13925	0.0
K13926	21.0
K13927	94.0
K13928	0.0
K13929	0.0
K09923	0.0
K09922	1869.0
K06201	3981.0
K06200	1181.0
K06207	3741.0
K06206	231.0
K06205	0.0
K09924	21.0
K09929	0.0
K06208	17.0
K00759	3145.0
K00758	0.0
K00752	0.0
K00757	3060.0
K00756	642.0
K00754	14225.0
K06001	2760.0
K05557	0.0
K09766	80.0
K05554	0.0
K07475	0.0
K07150	2140.0
K07151	0.0
K07152	0.0
K07153	0.0
K07154	1966.0
K07155	0.0
K07156	0.0
K07157	0.0
K07406	2539.0
K07407	8624.0
K07404	3022.0
K07405	1848.0
K07402	656.0
K07403	22.0
K07400	0.0
K07401	0.0
K01808	4008.0
K01809	3548.0
K01800	0.0
K01801	0.0
K01802	1879.0
K01803	4857.0
K01804	1169.0
K01805	104.0
K01807	1975.0
K09718	0.0
K14668	0.0
K14669	0.0
K14666	0.0
K14667	0.0
K01664	172.0
K01665	2021.0
K01666	962.0
K01667	1895.0
K01660	0.0
K01661	123.0
K01662	3008.0
K01663	0.0
K01668	0.0
K01669	22.0
K02863	4660.0
K02862	0.0
K02860	4634.0
K02867	4660.0
K02866	0.0
K02864	4586.0
K02869	0.0
K05362	0.0
K05365	0.0
K03402	3681.0
K03403	0.0
K03400	0.0
K03406	11090.0
K03407	1159.0
K03404	0.0
K03405	0.0
K03408	2832.0
K03409	32.0
K02315	1980.0
K02314	4775.0
K02317	0.0
K02316	4476.0
K02313	4660.0
K02312	0.0
K02319	0.0
K12405	0.0
K12152	0.0
K12151	0.0
K07091	0.0
K07090	4985.0
K07093	21.0
K07092	0.0
K07095	5064.0
K07094	0.0
K07097	0.0
K07096	0.0
K07099	250.0
K07098	4358.0
K11175	4465.0
K11174	0.0
K11177	0.0
K11176	0.0
K11173	0.0
K11179	1.0
K11178	0.0
K00322	0.0
K00320	0.0
K00321	0.0
K00326	0.0
K00324	0.0
K00325	0.0
K00329	0.0
K05945	0.0
K05944	0.0
K05947	0.0
K05946	1302.0
K06944	0.0
K06945	0.0
K06946	0.0
K06415	19.0
K06940	1054.0
K06941	3481.0
K06942	4660.0
K06943	0.0
K10806	0.0
K10807	0.0
K10804	42.0
K10805	0.0
K06948	1234.0
K06949	5479.0
K06418	2.0
K09138	0.0
K09139	0.0
K09134	849.0
K09135	0.0
K09136	0.0
K09137	1.0
K09130	0.0
K09131	52.0
K09132	821.0
K09133	0.0
K05808	3440.0
K05809	0.0
K05804	821.0
K05805	0.0
K05806	0.0
K05807	1848.0
K05800	0.0
K05801	0.0
K05802	0.0
K05803	0.0
K01044	0.0
K01045	0.0
K01046	38.0
K02068	6.0
K04561	0.0
K01042	101.0
K05568	1949.0
K05567	856.0
K14273	0.0
K14275	0.0
K14274	2.0
K02062	0.0
K05245	0.0
K05564	0.0
K01048	81.0
K02066	1869.0
K01322	1868.0
K01325	0.0
K02065	1869.0
K01326	0.0
K05560	0.0
K02243	1150.0
K08930	0.0
K02679	0.0
K02676	0.0
K02674	0.0
K02675	0.0
K02672	0.0
K02241	20.0
K02670	0.0
K02671	0.0
K00810	0.0
K00811	1848.0
K00812	96.0
K00813	0.0
K00814	0.0
K00817	4412.0
K00818	1900.0
K00819	0.0
K02530	1008.0
K02245	1150.0
K02244	1147.0
K01499	0.0
K01498	0.0
K01493	4660.0
K01492	19.0
K01491	9446.0
K01497	1.0
K01496	76.0
K01495	3061.0
K01494	856.0
K02418	1752.0
K02419	1835.0
K14492	0.0
K02412	1773.0
K02413	1832.0
K02410	1835.0
K02411	928.0
K02416	1835.0
K02417	1068.0
K02414	62.0
K02415	1.0
K00120	0.0
K00121	5.0
K00430	0.0
K13058	21.0
K13059	0.0
K13727	2.0
K13057	0.0
K13722	0.0
K13051	0.0
K13052	2168.0
K00435	2.0
K12054	0.0
K03239	0.0
K03238	0.0
K03231	0.0
K03230	21.0
K03232	0.0
K12059	0.0
K03237	0.0
K03236	0.0
K12058	0.0
K12239	0.0
K12238	0.0
K12235	0.0
K12234	62.0
K13942	0.0
K13940	1388.0
K13941	0.0
K12097	0.0
K12096	0.0
K12095	0.0
K12094	0.0
K12093	0.0
K12092	0.0
K12091	0.0
K12090	0.0
K12099	0.0
K12098	0.0
K06356	0.0
K05992	1996.0
K03540	0.0
K06331	969.0
K06330	0.0
K07138	2016.0
K07139	2633.0
K11811	0.0
K07132	81.0
K07133	9020.0
K07130	1375.0
K07131	0.0
K07137	4862.0
K07134	0.0
K07135	0.0
K01860	0.0
K01866	4661.0
K01867	4661.0
K01865	0.0
K01868	5501.0
K01869	4660.0
K06140	21.0
K04766	0.0
K04767	3.0
K04764	0.0
K04762	1869.0
K04763	6525.0
K04760	0.0
K04761	70.0
K04768	0.0
K04769	1444.0
K08313	5.0
K08312	0.0
K08311	21.0
K08310	0.0
K08317	2.0
K08316	1330.0
K08315	0.0
K08314	71.0
K05149	0.0
K08319	0.0
K08318	0.0
K06339	0.0
K14648	0.0
K14392	173.0
K14393	21.0
K14645	0.0
K14647	0.0
K01689	5583.0
K01686	3888.0
K01687	5213.0
K01684	933.0
K01685	1275.0
K01682	0.0
K01681	3477.0
K05308	0.0
K02889	0.0
K02888	4659.0
K02885	0.0
K02884	4660.0
K02887	4660.0
K02886	4660.0
K02881	4660.0
K02883	0.0
K13743	0.0
K02086	1138.0
K02081	49.0
K02080	0.0
K02083	19.0
K02082	1010.0
K13831	0.0
K03428	0.0
K03429	2100.0
K03424	7327.0
K03935	0.0
K03932	0.0
K03933	2.0
K03930	858.0
K03931	1.0
K02339	0.0
K02338	4660.0
K02337	4652.0
K02336	0.0
K02335	5309.0
K02334	528.0
K02330	0.0
K03688	2350.0
K03689	0.0
K03680	2.0
K03683	0.0
K03684	51.0
K03685	4660.0
K03686	7141.0
K03687	4586.0
K07301	1361.0
K07300	0.0
K07303	0.0
K07302	0.0
K07305	1157.0
K07304	1168.0
K07307	193.0
K07306	120.0
K07309	30.0
K07308	121.0
K02617	0.0
K02610	0.0
K02963	4660.0
K02612	0.0
K02961	4423.0
K09686	11960.0
K09687	16664.0
K09684	35.0
K09685	1165.0
K09682	0.0
K09683	0.0
K09680	0.0
K09681	0.0
K09688	0.0
K09689	0.0
K05962	0.0
K05961	0.0
K05967	172.0
K05966	101.0
K11159	0.0
K05964	70.0
K05968	0.0
K11152	0.0
K00309	0.0
K00658	21.0
K00304	0.0
K00305	0.0
K00654	0.0
K00655	5795.0
K00652	1870.0
K00301	0.0
K00302	824.0
K00303	1.0
K10828	0.0
K06431	0.0
K06432	0.0
K06433	0.0
K06434	1.0
K06436	32.0
K06437	0.0
K10820	2.0
K06439	0.0
K10822	0.0
K10823	0.0
K10826	0.0
K09167	170.0
K06322	0.0
K14117	0.0
K14259	0.0
K14257	0.0
K01308	69.0
K01303	2.0
K01301	0.0
K01305	204.0
K01304	88.0
K02658	0.0
K00672	0.0
K02650	57.0
K02651	0.0
K02652	1063.0
K02653	1468.0
K02654	3661.0
K05687	0.0
K02656	0.0
K05685	0.0
K00878	1544.0
K00879	25.0
K00872	1186.0
K00873	4633.0
K00870	0.0
K00876	6546.0
K00877	0.0
K00874	4152.0
K00875	0.0
K04487	5559.0
K04486	1903.0
K04485	4511.0
K04484	0.0
K04483	0.0
K04482	0.0
K04480	0.0
K04488	3654.0
K12049	0.0
K13693	0.0
K13706	0.0
K13694	1.0
K13695	0.0
K05977	0.0
K09516	0.0
K02434	5094.0
K02435	4988.0
K02436	17.0
K02437	2864.0
K05350	2051.0
K02431	963.0
K08100	0.0
K02433	5141.0
K02438	1975.0
K02439	0.0
K03745	0.0
K03744	5217.0
K03747	0.0
K03210	4532.0
K03217	5804.0
K03216	2782.0
K03215	0.0
K03742	3119.0
K03219	21.0
K03218	4661.0
K03749	0.0
K03748	0.0
K02383	0.0
K06327	0.0
K06320	886.0
K07238	3307.0
K09479	0.0
K09478	0.0
K09475	0.0
K09474	0.0
K09477	0.0
K09476	0.0
K09471	0.0
K09470	0.0
K09473	0.0
K09472	0.0
K07543	0.0
K06898	1166.0
K13967	0.0
K13963	936.0
K07545	0.0
K00737	821.0
K05345	0.0
K11706	0.0
K11707	0.0
K11704	0.0
K11705	0.0
K11708	0.0
K11709	0.0
K05588	0.0
K07114	4642.0
K07443	1020.0
K07116	0.0
K07117	21.0
K07110	0.0
K07447	4660.0
K07112	60.0
K07113	0.0
K07448	888.0
K07118	1121.0
K07119	0.0
K10619	0.0
K10618	0.0
K10617	0.0
K10616	0.0
K01848	0.0
K01849	0.0
K01844	89.0
K01845	1220.0
K01846	2.0
K01847	3716.0
K01840	6170.0
K01841	17.0
K01842	0.0
K01843	90.0
K06219	0.0
K10832	0.0
K05348	0.0
K14203	0.0
K08483	2861.0
K08482	21.0
K08481	0.0
K08480	0.0
K08485	0.0
K08484	0.0
K00464	0.0
K00467	0.0
K00466	0.0
K00461	0.0
K00460	0.0
K00463	0.0
K00462	0.0
K04509	0.0
K00469	0.0
K00468	0.0
K08645	0.0
K04744	0.0
K01518	0.0
K01519	0.0
K04748	0.0
K04749	29.0
K01514	3.0
K01515	4552.0
K01512	2311.0
K01510	0.0
K14623	24.0
K14626	0.0
K14627	0.0
K14628	0.0
K14629	0.0
K03918	0.0
K03919	0.0
K12372	0.0
K12373	10125.0
K12370	0.0
K12371	0.0
K02359	0.0
K02358	4660.0
K02351	0.0
K02352	0.0
K02355	7841.0
K02357	4660.0
K02356	4744.0
K13574	0.0
K13573	0.0
K13572	0.0
K13571	0.0
K13570	0.0
K12112	0.0
K12113	0.0
K12110	0.0
K12111	22.0
K07329	0.0
K07328	0.0
K07323	0.0
K07322	3695.0
K07321	134.0
K07320	0.0
K07327	0.0
K07326	0.0
K07325	0.0
K07324	0.0
K08163	0.0
K06180	12377.0
K06181	21.0
K06182	1266.0
K06183	2639.0
K06186	0.0
K06187	4660.0
K06188	116.0
K06189	0.0
K08359	0.0
K07589	0.0
K07588	1848.0
K07587	0.0
K07586	1836.0
K07585	0.0
K07584	2751.0
K07583	0.0
K07582	0.0
K07581	0.0
K07580	0.0
K11139	0.0
K05989	6182.0
K05988	0.0
K05985	1465.0
K05987	0.0
K05986	21.0
K10843	0.0
K08354	0.0
K10844	0.0
K10848	0.0
K00673	21.0
K00674	1916.0
K00675	51.0
K00676	2820.0
K00677	1891.0
K06988	2.0
K06989	50.0
K08351	0.0
K06980	21.0
K06981	0.0
K06982	0.0
K08350	0.0
K06984	0.0
K06985	0.0
K06986	0.0
K06987	1305.0
K02445	862.0
K02444	1017.0
K00582	0.0
K00583	0.0
K00580	0.0
K02110	4849.0
K00586	0.0
K00587	0.0
K00584	1.0
K08921	0.0
K02441	0.0
K00588	1.0
K08922	0.0
K02440	2475.0
K00018	3966.0
K08923	0.0
K02443	1018.0
K00019	0.0
K02442	0.0
K08925	0.0
K08926	0.0
K08927	0.0
K03149	316.0
K06604	0.0
K00015	1.0
K01989	2960.0
K00854	2894.0
K00855	0.0
K00856	0.0
K00857	1395.0
K00850	9332.0
K00851	169.0
K00852	3481.0
K00853	111.0
K00858	4544.0
K00859	4530.0
K01181	142.0
K01180	0.0
K01183	1836.0
K01182	3220.0
K01185	3985.0
K01184	0.0
K01187	8888.0
K01188	3292.0
K02596	0.0
K13766	0.0
K13767	10.0
K13003	0.0
K13002	0.0
K13000	0.0
K02984	0.0
K02986	4660.0
K02987	0.0
K02636	0.0
K02982	3839.0
K02983	0.0
K02638	0.0
K02639	0.0
K02988	4657.0
K08298	60.0
K08299	0.0
K03583	0.0
K03582	0.0
K03581	2884.0
K03580	21.0
K03587	1878.0
K03586	0.0
K03585	3758.0
K03584	4656.0
K03589	4347.0
K03588	5755.0
K01725	0.0
K01724	21.0
K01727	3.0
K01726	1241.0
K01721	0.0
K01720	0.0
K01722	0.0
K13008	0.0
K01729	0.0
K01728	1.0
K09530	0.0
K09539	0.0
K02188	1262.0
K02189	1293.0
K02182	0.0
K02183	0.0
K03769	286.0
K03768	5726.0
K03767	1.0
K03765	0.0
K03764	0.0
K03763	4721.0
K03762	30.0
K03761	0.0
K03760	0.0
K09457	200.0
K09456	0.0
K09459	17.0
K09458	4533.0
K00602	10739.0
K13988	0.0
K13985	0.0
K09981	1.0
K09980	0.0
K09983	0.0
K09982	0.0
K09985	0.0
K09984	0.0
K09987	0.0
K09986	0.0
K09989	903.0
K09988	891.0
K12583	0.0
K12582	0.0
K12589	0.0
K11720	0.0
K09759	988.0
K10985	1.0
K10984	14.0
K07468	0.0
K07469	0.0
K07464	1137.0
K07465	0.0
K07466	0.0
K07467	1245.0
K07460	2577.0
K07461	1773.0
K07462	4554.0
K07463	0.0
K10679	42.0
K10678	0.0
K10671	0.0
K10670	426.0
K10673	0.0
K10672	67.0
K10674	0.0
K10677	0.0
K10676	0.0
K08726	0.0
K08724	1083.0
K08722	123.0
K08723	0.0
K08720	0.0
K08721	0.0
K08728	2141.0
K10187	0.0
K00119	0.0
K00118	21.0
K00449	0.0
K00448	0.0
K00115	0.0
K00446	0.0
K00117	42.0
K00116	21.0
K00111	4137.0
K00442	0.0
K00113	0.0
K00112	0.0
K01539	0.0
K01531	1365.0
K04720	1654.0
K01533	5581.0
K01534	9802.0
K01535	0.0
K01537	4487.0
K14358	0.0
K14605	0.0
K14606	0.0
K00413	0.0
K10120	68.0
K05600	0.0
K05777	0.0
K03972	0.0
K03973	1384.0
K03970	0.0
K03971	0.0
K03976	4543.0
K03977	4658.0
K03974	0.0
K03975	3129.0
K03978	4639.0
K03979	4660.0
K13378	1848.0
K02372	3739.0
K02371	3179.0
K02377	2721.0
K02379	52.0
K03396	0.0
K03397	0.0
K03394	879.0
K03395	0.0
K03392	0.0
K03393	0.0
K03390	1857.0
K03391	0.0
K03399	67.0
K03027	0.0
K12136	0.0
K12137	1.0
K06610	71.0
K12138	0.0
K12139	0.0
K11444	0.0
K11440	0.0
K11443	0.0
K11442	0.0
K00612	21.0
K00613	30.0
K00610	3143.0
K00611	1729.0
K00616	1650.0
K00617	0.0
K00614	0.0
K00615	8070.0
K00619	1.0
K10863	0.0
K07874	0.0
K06234	0.0
K10240	0.0
K10241	0.0
K10242	0.0
K10243	0.0
K04110	0.0
K04113	0.0
K04112	0.0
K04115	0.0
K04114	0.0
K04117	0.0
K04116	0.0
K04118	0.0
K05517	0.0
K07705	87.0
K07704	118.0
K07707	1833.0
K07706	1837.0
K07701	0.0
K07700	0.0
K07703	0.0
K07702	0.0
K07709	0.0
K07708	0.0
K01955	6525.0
K13042	0.0
K09934	0.0
K09935	1014.0
K06216	1076.0
K09937	0.0
K13745	0.0
K13746	0.0
K13747	2205.0
K13740	0.0
K13741	0.0
K13742	0.0
K06211	821.0
K06212	30.0
K09933	0.0
K02618	0.0
K02619	1848.0
K02968	4485.0
K02966	0.0
K02967	4660.0
K02616	0.0
K02965	4660.0
K02962	0.0
K02611	0.0
K02613	0.0
K03569	7208.0
K03568	2.0
K03565	4540.0
K06218	0.0
K03567	0.0
K03566	0.0
K03561	3821.0
K03560	0.0
K03563	1853.0
K03562	0.0
K06430	0.0
K01709	77.0
K01708	0.0
K01707	0.0
K01706	49.0
K01705	0.0
K01704	7917.0
K01703	7978.0
K01702	0.0
K14165	0.0
K14164	0.0
K14166	0.0
K14161	21.0
K14160	0.0
K14162	21.0
K05396	19.0
K03709	1123.0
K03708	1150.0
K08160	0.0
K03701	8498.0
K03700	2512.0
K03703	2770.0
K03702	4660.0
K03705	2791.0
K03704	4754.0
K03707	54.0
K03706	1268.0
K06289	0.0
K06288	0.0
K06283	1209.0
K06282	32.0
K06281	32.0
K06287	3419.0
K06286	1147.0
K06285	17.0
K06284	442.0
K08161	1229.0
K07540	0.0
K06438	568.0
K06869	0.0
K06868	0.0
K06867	23.0
K06866	0.0
K06865	0.0
K06864	1160.0
K06863	0.0
K06862	0.0
K06861	1870.0
K06860	0.0
K12659	0.0
K12658	21.0
K07547	0.0
K07546	0.0
K15023	0.0
K15022	0.0
K15020	0.0
K15024	1128.0
K08700	0.0
K08162	821.0
K07544	0.0
K00137	0.0
K00135	1166.0
K00134	4682.0
K00133	4496.0
K00132	1.0
K00131	0.0
K00130	821.0
K00139	0.0
K00138	0.0
K00429	0.0
K00428	1868.0
K00421	0.0
K00423	0.0
K00425	3024.0
K00427	0.0
K00426	3024.0
K14292	0.0
K14379	0.0
K14370	0.0
K14371	0.0
K14372	0.0
K14373	0.0
K14374	0.0
K14375	0.0
K09845	0.0
K14082	0.0
K14083	2.0
K14080	0.0
K14081	0.0
K14086	821.0
K14087	851.0
K14084	18.0
K14088	851.0
K14089	821.0
K01552	3423.0
K01551	36.0
K01556	0.0
K01557	0.0
K01554	0.0
K01555	0.0
K04708	0.0
K03955	0.0
K13689	0.0
K13688	22.0
K13683	0.0
K13685	1254.0
K13684	0.0
K13687	0.0
K13686	0.0
K14159	0.0
K02399	0.0
K02398	81.0
K02395	80.0
K02394	0.0
K02397	902.0
K02396	1853.0
K02391	0.0
K02390	1823.0
K02393	0.0
K02392	2890.0
K13533	0.0
K13532	0.0
K13531	1.0
K13530	1.0
K01550	0.0
K05658	0.0
K14054	0.0
K02601	4780.0
K02970	4612.0
K05378	0.0
K12339	0.0
K14060	0.0
K11687	0.0
K11686	0.0
K11685	0.0
K11689	71.0
K11688	96.0
K08939	0.0
K03048	1243.0
K03049	0.0
K13821	63.0
K13820	0.0
K03042	0.0
K03043	4655.0
K03040	4598.0
K03041	0.0
K03046	4657.0
K03047	0.0
K03044	0.0
K03045	0.0
K00348	1848.0
K09847	0.0
K00692	12.0
K00638	1434.0
K00639	1919.0
K00693	0.0
K00634	2750.0
K00635	0.0
K00630	0.0
K00631	0.0
K00632	89.0
K00633	845.0
K00691	1147.0
K00696	0.0
K00694	22.0
K00695	0.0
K10854	0.0
K07811	0.0
K07810	0.0
K07813	1450.0
K07812	30.0
K07814	854.0
K07816	1325.0
K00090	0.0
K00091	848.0
K00094	71.0
K00096	889.0
K00097	2054.0
K00098	0.0
K00099	3415.0
K10228	0.0
K10229	0.0
K12548	0.0
K10222	0.0
K10220	0.0
K10221	0.0
K10227	0.0
K05822	999.0
K01949	0.0
K01945	4486.0
K01947	0.0
K01946	0.0
K01941	21.0
K01940	4410.0
K06357	0.0
K07729	4892.0
K07728	0.0
K07727	2084.0
K07726	289.0
K07725	0.0
K07724	0.0
K07723	17.0
K07722	52.0
K07721	0.0
K07720	8987.0
K00899	40.0
K05824	0.0
K00891	4617.0
K00892	0.0
K00895	22.0
K00897	30.0
K08151	21.0
K08153	69.0
K08154	0.0
K02948	4660.0
K02942	0.0
K02944	0.0
K05665	0.0
K02946	4592.0
K13793	0.0
K06352	0.0
K01769	0.0
K01768	43.0
K01761	0.0
K01760	1338.0
K01762	0.0
K09578	0.0
K01766	0.0
K08164	0.0
K02493	4657.0
K08166	0.0
K08167	0.0
K02496	0.0
K02497	0.0
K02494	0.0
K02495	4956.0
K02498	0.0
K02499	96.0
K08168	0.0
K08169	0.0
K14415	852.0
K14414	21.0
K06881	4753.0
K00436	0.0
K06332	0.0
K12815	0.0
K12810	0.0
K06885	1245.0
K00437	0.0
K06335	0.0
K06334	2243.0
K03547	2531.0
K03546	1459.0
K03545	5742.0
K03544	5630.0
K03543	1868.0
K06888	892.0
K10941	0.0
K03549	1111.0
K03548	0.0
K10940	0.0
K02236	2283.0
K02237	2614.0
K02234	0.0
K02232	1315.0
K02233	2152.0
K02230	21.0
K02231	2539.0
K06359	0.0
K02238	4473.0
K02239	0.0
K03723	4301.0
K03722	1293.0
K03721	0.0
K03720	0.0
K03727	0.0
K03726	0.0
K03725	0.0
K03724	64.0
K06358	0.0
K12673	0.0
K12679	0.0
K12678	0.0
K06410	273.0
K11898	0.0
K11899	0.0
K11896	0.0
K11897	0.0
K11894	0.0
K11895	0.0
K11892	0.0
K11893	0.0
K11890	0.0
K11891	0.0
K08762	0.0
K08764	0.0
K08765	0.0
K10418	0.0
K11325	0.0
K11326	0.0
K11327	0.0
K11328	0.0
K11329	0.0
K00151	0.0
K00150	0.0
K00153	0.0
K00400	0.0
K00407	0.0
K00406	21.0
K00405	21.0
K00404	21.0
K00158	1013.0
K01342	0.0
K09388	0.0
K09386	0.0
K09384	148.0
K04094	1454.0
K04095	912.0
K04096	4562.0
K04097	0.0
K04090	0.0
K04091	21.0
K04092	0.0
K04093	0.0
K04098	0.0
K04099	0.0
K01578	0.0
K01579	2132.0
K01574	71.0
K01575	1067.0
K01576	0.0
K01577	79.0
K01571	1231.0
K01572	4014.0
K01573	0.0
K02009	1014.0
K02008	7919.0
K02005	5191.0
K02004	29009.0
K02007	1077.0
K02006	11639.0
K02001	995.0
K02000	997.0
K02003	27442.0
K02002	997.0
K03065	0.0
K08952	0.0
K03060	2706.0
K13809	0.0
K10948	0.0
K09607	0.0
K06125	0.0
K04337	0.0
K06120	71.0
K06121	0.0
K04336	0.0
K01127	0.0
K09703	1.0
K00004	0.0
K14699	0.0
K09702	47.0
K14698	0.0
K05311	1079.0
K13829	0.0
K10943	0.0
K07291	0.0
K07290	0.0
K10206	1641.0
K10202	0.0
K10208	0.0
K10209	2.0
K01966	0.0
K01965	0.0
K01964	0.0
K01963	1752.0
K01962	1504.0
K01961	6344.0
K01960	1847.0
K01969	0.0
K01968	0.0
K07749	1122.0
K07748	0.0
K07741	461.0
K07740	0.0
K07743	0.0
K07742	2780.0
K07745	0.0
K07744	0.0
K07746	0.0
K01299	894.0
K01295	132.0
K01297	865.0
K02922	0.0
K05603	0.0
K02921	0.0
K02926	4660.0
K05607	0.0
K02924	0.0
K05605	0.0
K02928	0.0
K02929	0.0
K00216	0.0
K00217	0.0
K00214	0.0
K00215	4623.0
K00213	0.0
K00210	0.0
K00211	0.0
K00218	0.0
K00219	30.0
K01035	0.0
K01034	124.0
K04517	3417.0
K01740	6472.0
K01031	0.0
K01746	52.0
K01745	52.0
K01744	1922.0
K01749	388.0
K01039	35.0
K04518	1866.0
K09591	0.0
K14129	0.0
K14128	0.0
K14121	0.0
K14120	0.0
K14123	0.0
K14122	0.0
K14125	0.0
K14124	0.0
K14127	0.0
K14126	0.0
K03521	3898.0
K03520	0.0
K03523	2703.0
K03522	4079.0
K03525	3450.0
K03524	4488.0
K03527	3508.0
K03526	3418.0
K03529	2808.0
K03528	0.0
K06338	0.0
K02217	2116.0
K03299	193.0
K03298	0.0
K13472	0.0
K03293	4670.0
K03292	4702.0
K03291	0.0
K03290	0.0
K03297	942.0
K03296	5084.0
K03295	1995.0
K03294	4109.0
K13009	0.0
K12690	0.0
K09743	0.0
K06022	0.0
K07190	0.0
K06021	0.0
K07192	137.0
K06020	0.0
K06027	0.0
K06026	0.0
K09744	0.0
K07991	0.0
K08749	0.0
K09835	0.0
K09834	0.0
K10439	3575.0
K06351	0.0
K09833	0.0
K10925	0.0
K10924	0.0
K10927	0.0
K10926	0.0
K10923	0.0
K10922	0.0
K09629	0.0
K10697	0.0
K00179	345.0
K00172	343.0
K00171	236.0
K00170	105.0
K00177	2027.0
K00176	2027.0
K00175	4027.0
K00174	3926.0
K13478	0.0
K14338	0.0
K14339	0.0
K14335	0.0
K14337	0.0
K14330	0.0
K14331	0.0
K14333	0.0
K08918	0.0
K13479	200.0
K04078	4562.0
K04079	3247.0
K04076	19.0
K04077	4565.0
K04074	1481.0
K04075	4441.0
K04072	3810.0
K04073	0.0
K04070	1259.0
K04071	0.0
K14597	0.0
K13318	0.0
K08280	0.0
K13641	73.0
K13640	30.0
K13643	17.0
K13642	0.0
K02027	33185.0
K02026	59046.0
K02025	63727.0
K02024	0.0
K02023	1125.0
K02022	2.0
K02021	0.0
K02020	642.0
K02029	5660.0
K02028	7347.0
K03886	0.0
K03887	0.0
K03884	0.0
K03885	3004.0
K03881	0.0
K03888	0.0
K03889	0.0
K12998	0.0
K12999	0.0
K12992	373.0
K12993	0.0
K12990	824.0
K12991	0.0
K12996	1.0
K12997	0.0
K12994	0.0
K12995	10.0
K08979	0.0
K08978	2962.0
K03088	28001.0
K03089	0.0
K03086	5851.0
K03087	0.0
K08971	0.0
K08970	21.0
K03082	194.0
K03080	0.0
K08974	3987.0
K13868	0.0
K00918	94.0
K01553	0.0
K12214	0.0
K11646	0.0
K11645	0.0
K11641	0.0
K11640	0.0
K12736	0.0
K12733	0.0
K07507	2241.0
K07506	0.0
K07505	0.0
K07504	0.0
K07503	0.0
K07502	1154.0
K07501	0.0
K07500	0.0
K07509	0.0
K07508	0.0
K11422	0.0
K08698	0.0
K10773	4701.0
K10774	0.0
K14286	0.0
K10778	0.0
K14287	0.0
K00140	4.0
K05501	0.0
K01903	22.0
K01902	22.0
K01905	0.0
K01904	0.0
K01907	0.0
K01906	0.0
K01909	0.0
K01908	0.0
K14534	403.0
K00147	4478.0
K07767	0.0
K07769	0.0
K07768	0.0
K06203	0.0
K06202	0.0
K09921	0.0
K09920	0.0
K09927	842.0
K09024	0.0
K09022	62.0
K09023	21.0
K09020	2.0
K09021	0.0
K02908	0.0
K02909	4660.0
K08218	1849.0
K08219	0.0
K02904	4467.0
K02906	4660.0
K02907	4542.0
K02902	4613.0
K00230	0.0
K00231	0.0
K00232	0.0
K08976	21.0
K00234	0.0
K00239	2208.0
K06209	1424.0
K09928	22.0
K01015	0.0
K01014	0.0
K01012	3575.0
K01011	198.0
K01010	0.0
K08920	0.0
K14103	0.0
K14102	0.0
K14101	0.0
K14100	0.0
K14105	0.0
K14104	0.0
K14109	0.0
K14108	0.0
K06401	0.0
K00893	0.0
K13402	0.0
K12858	0.0
K03503	1847.0
K03502	3425.0
K03501	4639.0
K03500	2738.0
K08924	0.0
K02278	33.0
K02279	197.0
K12977	0.0
K02276	0.0
K02277	0.0
K02274	21.0
K02275	21.0
K13450	0.0
K13451	0.0
K13452	0.0
K13454	0.0
K13455	0.0
K12509	0.0
K12508	0.0
K12507	0.0
K12506	119.0
K12500	0.0
K12503	0.0
K05926	0.0
K09728	0.0
K14587	2.0
K06597	0.0
K06596	0.0
K06595	0.0
K06599	0.0
K06598	0.0
K07978	0.0
K07979	4599.0
K07976	0.0
K14585	0.0
K10907	2486.0
K10906	0.0
K10901	0.0
K10909	0.0
K10908	0.0
K09819	22.0
K09818	1.0
K09817	3379.0
K09816	3379.0
K09815	3400.0
K06374	1447.0
K06373	1447.0
K09812	5242.0
K09811	5216.0
K09810	2690.0
K09724	0.0
K14582	0.0
K09721	0.0
K04058	21.0
K04059	0.0
K04050	0.0
K04051	0.0
K04052	0.0
K04053	0.0
K04054	0.0
K04055	0.0
K04056	21.0
K04057	0.0
K01047	0.0
K08975	0.0
K10015	0.0
K10014	0.0
K10017	0.0
K10016	0.0
K10011	0.0
K10010	292.0
K10013	0.0
K10012	824.0
K10019	0.0
K10018	0.0
K13665	0.0
K13664	0.0
K13663	0.0
K13662	0.0
K13661	0.0
K13660	0.0
K13669	0.0
K13668	0.0
K07641	21.0
K01466	54.0
K13590	0.0
K01464	619.0
K01465	4556.0
K01462	7343.0
K01463	62.0
K01460	0.0
K01461	0.0
K13599	1.0
K13598	0.0
K01468	35.0
K01469	21.0
K09251	0.0
K09252	0.0
K02041	906.0
K02040	4591.0
K02043	0.0
K02045	237.0
K02044	985.0
K02047	258.0
K02046	258.0
K02049	3925.0
K02048	258.0
K05549	0.0
K05548	0.0
K06046	0.0
K03319	347.0
K03316	1167.0
K03317	1068.0
K03314	1.0
K03315	4449.0
K03312	597.0
K03313	32.0
K03310	3235.0
K03311	1599.0
K12052	0.0
K02945	5206.0
K06162	0.0
K06163	0.0
K06160	0.0
K06161	0.0
K06166	0.0
K00359	1279.0
K06164	0.0
K06165	0.0
K06168	3415.0
K06169	0.0
K13020	0.0
K07158	0.0
K07159	0.0
K04835	1.0
K11621	0.0
K11991	0.0
K11622	0.0
K11996	89.0
K11627	0.0
K11626	0.0
K11629	0.0
K11628	0.0
K07561	0.0
K07560	4564.0
K07563	0.0
K07562	0.0
K07565	0.0
K07564	0.0
K07567	4305.0
K07566	6398.0
K07569	0.0
K07568	6089.0
K09925	0.0
K11199	0.0
K11198	0.0
K11192	0.0
K11191	0.0
K11196	0.0
K11195	0.0
K11194	0.0
K02492	1184.0
K10713	0.0
K10710	122.0
K10711	0.0
K10716	0.0
K02490	1.0
K10714	0.0
K10715	0.0
K01929	4565.0
K01928	5777.0
K01923	5216.0
K01922	22.0
K01921	4671.0
K01920	0.0
K01926	4472.0
K01925	4596.0
K01924	4544.0
K07789	21.0
K07788	0.0
K07785	0.0
K07784	0.0
K07787	21.0
K07786	0.0
K07781	0.0
K07783	0.0
K07782	0.0
K05835	0.0
K06355	0.0
K14661	0.0
K09844	0.0
K00782	1067.0
K00783	4659.0
K00784	5378.0
K00785	0.0
K00786	955.0
K00039	0.0
K00036	2023.0
K00037	0.0
K00034	85.0
K00035	0.0
K00032	0.0
K00033	2025.0
K00030	36.0
K00031	3358.0
K01259	212.0
K01258	4480.0
K01255	993.0
K01256	1167.0
K01251	2800.0
K01250	1194.0
K01253	0.0
K01252	0.0
K09008	0.0
K09009	0.0
K09000	21.0
K09001	0.0
K09002	837.0
K09003	0.0
K09004	1.0
K09005	31.0
K09006	0.0
K09007	21.0
K09846	0.0
K08234	1920.0
K00258	0.0
K00259	32.0
K00252	0.0
K00253	0.0
K00256	0.0
K00257	1886.0
K00254	0.0
K00255	0.0
K01079	29.0
K01078	21.0
K01071	1147.0
K01070	0.0
K01073	1065.0
K01077	3764.0
K01076	38.0
K14472	0.0
K14471	0.0
K14470	0.0
K14475	30.0
K09841	0.0
K02788	80.0
K02782	3.0
K02783	1271.0
K02781	1453.0
K02786	80.0
K02787	0.0
K02784	0.0
K01060	38.0
K01787	80.0
K01786	1666.0
K01785	6764.0
K01784	7660.0
K01783	5030.0
K01782	42.0
K01781	0.0
K01780	0.0
K01789	0.0
K01788	2305.0
K02526	57.0
K02527	1869.0
K02525	68.0
K02250	0.0
K02523	1869.0
K02520	4657.0
K02521	0.0
K02258	0.0
K02259	21.0
K02528	4488.0
K02529	19553.0
K03781	2707.0
K03780	88.0
K03783	3249.0
K03782	21.0
K03785	599.0
K03784	508.0
K03787	2691.0
K03786	2919.0
K03789	2357.0
K03788	0.0
K10700	0.0
K00342	1869.0
K03124	0.0
K03120	0.0
K12527	201.0
K12526	0.0
K12525	0.0
K12524	3695.0
K12523	0.0
K12522	0.0
K09789	1848.0
K09788	33.0
K09787	2750.0
K09786	19.0
K09785	0.0
K09781	0.0
K09780	0.0
K10961	0.0
K10960	0.0
K10963	0.0
K10962	0.0
K10965	0.0
K10964	0.0
K10966	0.0
K09879	0.0
K06318	0.0
K06311	0.0
K06310	249.0
K06312	0.0
K06314	0.0
K06317	47.0
K11389	0.0
K11386	0.0
K11387	0.0
K11384	21.0
K11385	0.0
K11382	0.0
K11383	0.0
K11381	0.0
K11949	0.0
K10380	0.0
K04032	62.0
K04033	0.0
K04030	80.0
K04031	1274.0
K04036	0.0
K04037	0.0
K04034	2.0
K04035	2.0
K04038	0.0
K04039	0.0
K07046	52.0
K07047	562.0
K07044	0.0
K07045	469.0
K07042	2811.0
K07043	2575.0
K07040	2691.0
K07041	0.0
K07048	43.0
K07049	0.0
K08664	0.0
K02584	1.0
K10039	159.0
K10038	1.0
K10037	0.0
K10036	233.0
K04788	0.0
K04789	0.0
K04784	0.0
K04785	0.0
K04786	0.0
K04787	0.0
K04780	0.0
K04781	0.0
K04782	0.0
K04783	0.0
K13601	0.0
K13603	0.0
K13602	0.0
K13605	0.0
K13604	0.0
K13607	30.0
K02404	81.0
K05783	0.0
K05782	0.0
K05781	0.0
K05780	0.0
K05787	0.0
K05786	21.0
K05785	21.0
K05784	0.0
K05789	0.0
K05788	0.0
K01442	4235.0
K01443	3653.0
K01444	35.0
K01446	0.0
K01447	2155.0
K01448	6443.0
K01449	377.0
K14803	0.0
K02069	18.0
K05569	856.0
K08008	0.0
K02063	0.0
K05566	856.0
K05565	0.0
K05563	0.0
K05562	0.0
K05561	0.0
K02064	0.0
K03338	1011.0
K03339	0.0
K03330	0.0
K03331	0.0
K03332	173.0
K03333	0.0
K03335	1015.0
K03336	994.0
K03337	1011.0
K12956	0.0
K12957	21.0
K12954	0.0
K12955	0.0
K12952	0.0
K12953	0.0
K12950	0.0
K12951	0.0
K14733	0.0
K00109	0.0
K06148	8854.0
K06149	0.0
K06144	0.0
K06145	0.0
K06146	0.0
K06147	34993.0
K06141	0.0
K06142	5678.0
K06143	1.0
K11945	0.0
K08948	0.0
K08949	0.0
K00071	0.0
K14664	0.0
K13810	0.0
K14665	0.0
K03058	0.0
K11609	0.0
K11608	0.0
K14660	0.0
K11603	0.0
K11602	0.0
K11601	0.0
K11600	0.0
K11607	21.0
K11606	21.0
K11605	21.0
K11604	21.0
K10558	2.0
K10559	32.0
K10550	2.0
K10551	2.0
K10552	0.0
K10553	0.0
K10554	0.0
K10555	7.0
K10556	2.0
K10557	2.0
K03051	0.0
K03050	0.0
K07549	0.0
K07548	0.0
K07239	0.0
K07235	0.0
K07234	0.0
K07237	0.0
K07236	0.0
K07231	0.0
K07230	0.0
K07233	0.0
K07232	0.0
K02467	0.0
K05306	824.0
K05305	892.0
K05304	0.0
K05303	21.0
K05301	0.0
K02565	0.0
K08644	0.0
K08646	0.0
K08641	1041.0
K08643	0.0
K08642	0.0
K12146	0.0
K00010	1229.0
K00011	0.0
K00012	3839.0
K00013	3414.0
K00014	3628.0
K00016	3313.0
K09065	0.0
K08252	0.0
K08253	0.0
K08256	0.0
K08255	0.0
K08258	0.0
K08259	0.0
K00274	21.0
K00275	21.0
K00276	0.0
K00270	0.0
K00271	0.0
K00272	0.0
K00273	0.0
K00278	2398.0
K00279	0.0
K12675	0.0
K01277	1848.0
K01274	0.0
K01273	1260.0
K01271	3210.0
K01270	6225.0
K01278	1849.0
K00906	0.0
K00904	2376.0
K00903	0.0
K00901	1232.0
K13785	0.0
K00908	0.0
K11149	0.0
K01053	21.0
K01051	3.0
K01057	1.0
K01056	4660.0
K01055	0.0
K01054	0.0
K01058	0.0
K02500	3414.0
K02501	3384.0
K02502	1507.0
K02503	4660.0
K02504	0.0
K02505	0.0
K02506	0.0
K02507	0.0
K02508	0.0
K02509	134.0
K00291	0.0
K13410	0.0
K13148	0.0
K13419	0.0
K05825	0.0
K03106	4660.0
K03105	0.0
K03101	5540.0
K03100	9172.0
K12541	0.0
K12540	0.0
K12543	0.0
K12542	0.0
K12545	0.0
K12544	0.0
K12547	0.0
K12546	0.0
K12549	0.0
K06080	0.0
K11018	0.0
K11019	0.0
K11016	0.0
K11017	0.0
K11014	0.0
K11015	0.0
K11012	0.0
K11013	0.0
K11010	0.0
K11011	0.0
K06333	1360.0
K06880	0.0
K06883	21.0
K06882	0.0
K09857	21.0
K06884	0.0
K06887	0.0
K06886	21.0
K06889	8742.0
K10942	0.0
K09859	0.0
K09858	0.0
K10947	7613.0
K10946	0.0
K10945	0.0
K10944	0.0
K13284	0.0
K00483	1.0
K00481	0.0
K00480	0.0
K00486	0.0
K00485	0.0
K00484	0.0
K09901	0.0
K10929	0.0
K07684	0.0
K07685	0.0
K07686	0.0
K07687	0.0
K07681	0.0
K07688	0.0
K07689	0.0
K10928	0.0
K04018	0.0
K04019	63.0
K04014	60.0
K04015	121.0
K04016	0.0
K04017	0.0
K04013	30.0
K07060	0.0
K07061	0.0
K07062	21.0
K07063	0.0
K07064	0.0
K07065	0.0
K07066	821.0
K07067	17.0
K07068	0.0
K07069	824.0
K01121	0.0
K13629	0.0
K13628	21.0
K13623	0.0
K13622	21.0
K13620	0.0
K13626	952.0
K08586	0.0
K08587	0.0
K01428	842.0
K01429	842.0
K01422	1848.0
K01423	0.0
K01420	2572.0
K01421	2918.0
K01426	922.0
K01427	0.0
K01424	4154.0
K01425	2114.0
K08068	0.0
K07538	0.0
K13086	0.0
K13085	0.0
K07287	0.0
K07824	0.0
K07682	0.0
K02722	0.0
K12978	0.0
K12979	0.0
K12972	0.0
K12973	0.0
K12974	0.0
K12975	0.0
K12976	0.0
K07821	0.0
K07683	67.0
K14750	0.0
K14751	0.0
K14953	0.0
K12288	0.0
K12289	0.0
K12282	0.0
K12283	0.0
K12280	0.0
K12281	0.0
K12286	0.0
K12287	0.0
K12284	0.0
K12285	0.0
K11957	0.0
K11956	0.0
K11955	0.0
K11954	0.0
K11953	0.0
K11952	0.0
K11951	0.0
K11950	0.0
K11959	0.0
K11958	0.0
K13889	0.0
K13888	0.0
K11963	0.0
K07217	21.0
K07216	1236.0
K07215	0.0
K07214	846.0
K07213	37.0
K07212	0.0
K07219	34.0
K07218	0.0
K12150	0.0
K08689	0.0
K08688	0.0
K00402	0.0
K00401	0.0
K11994	0.0
K00152	0.0
K01043	0.0
K00154	0.0
K00157	0.0
K00156	1848.0
K10533	0.0
K10530	79.0
K10531	0.0
K10536	198.0
K10537	2.0
K10535	0.0
K10538	0.0
K10539	2.0
K00073	2.0
K13934	0.0
K00076	94.0
K00077	3463.0
K00074	1696.0
K00075	4541.0
K00078	0.0
K00079	0.0
K02290	0.0
K02563	4565.0
K02292	0.0
K08966	0.0
K02294	0.0
K08278	0.0
K08279	0.0
K08274	0.0
K08275	0.0
K08276	0.0
K08277	0.0
K00298	0.0
K00299	24.0
K00296	0.0
K00297	3986.0
K00294	0.0
K00292	0.0
K00293	0.0
K00290	2200.0
K07757	68.0
K12089	0.0
K01210	0.0
K01213	0.0
K01212	838.0
K01215	80.0
K01214	0.0
K01217	0.0
K01216	0.0
K01219	2.0
K01218	834.0
K02749	0.0
K02746	107.0
K02747	75.0
K02744	378.0
K02745	106.0
K02742	0.0
K00924	44.0
K00925	7557.0
K00926	1552.0
K00927	4660.0
K00928	4569.0
K00929	2882.0
K12085	0.0
K02298	0.0
K02299	0.0
K02568	30.0
K02569	0.0
K02562	0.0
K02291	21.0
K02560	0.0
K02293	0.0
K02566	24.0
K02567	30.0
K02564	6426.0
K02297	0.0
K03169	9411.0
K03168	4636.0
K03163	0.0
K03162	0.0
K03167	0.0
K03166	0.0
K11038	0.0
K11039	0.0
K11030	0.0
K11031	0.0
K11032	0.0
K11033	0.0
K11034	0.0
K11035	0.0
K11036	0.0
K11037	0.0
K02546	0.0
K07668	1238.0
K07669	0.0
K07666	21.0
K07667	3476.0
K07664	0.0
K07665	1132.0
K07662	0.0
K07663	21.0
K07660	0.0
K07661	0.0
K03927	3480.0
K07008	0.0
K07009	1351.0
K07002	68.0
K07003	1403.0
K07000	0.0
K07001	2847.0
K07006	102.0
K07007	4705.0
K07004	0.0
K07005	4034.0
K03921	0.0
K02956	4648.0
K09725	0.0
K09181	22.0
K08599	0.0
K08598	0.0
K08591	4846.0
K08590	1955.0
K01156	107.0
K01154	4351.0
K01407	0.0
K01400	0.0
K01153	3920.0
K01150	0.0
K01151	4478.0
K01408	0.0
K01409	4847.0
K01158	0.0
K01159	2147.0
K05523	0.0
K05522	0.0
K05521	2094.0
K05520	1890.0
K05527	0.0
K05526	0.0
K05525	0.0
K05524	2.0
K05529	0.0
K14518	0.0
K14519	21.0
K05949	0.0
K01754	1540.0
K05942	0.0
K01027	0.0
K02171	0.0
K02170	0.0
K02173	189.0
K02172	0.0
K01751	301.0
K06416	144.0
K06417	0.0
K06414	0.0
K06947	0.0
K03379	0.0
K03808	21.0
K03809	21.0
K03806	0.0
K06412	1465.0
K03804	0.0
K12296	0.0
K03802	1.0
K03803	1909.0
K06413	1.0
K10808	0.0
K06411	289.0
K01028	2.0
K01029	89.0
K11931	0.0
K11930	0.0
K11933	0.0
K11932	0.0
K11935	0.0
K11934	0.0
K11937	0.0
K11936	0.0
K11939	0.0
K11938	0.0
K10800	21.0
K06419	1.0
K11929	0.0
K07271	2220.0
K07270	0.0
K07273	1926.0
K07272	0.0
K07275	0.0
K07274	0.0
K07277	1869.0
K07276	0.0
K07279	0.0
K07278	0.0
K10623	0.0
K02481	1869.0
K11520	0.0
K02480	0.0
K08170	0.0
K02485	0.0
K02484	1938.0
K02487	0.0
K08600	3952.0
K08603	0.0
K08602	1445.0
K08605	1.0
K08604	0.0
K09956	21.0
K09957	0.0
K09954	21.0
K09955	4410.0
K09952	1098.0
K09953	0.0
K09950	0.0
K09951	2135.0
K09958	21.0
K09959	0.0
K07495	148.0
K07494	31.0
K07497	365.0
K07496	1539.0
K07491	2678.0
K07490	0.0
K07493	0.0
K07492	0.0
K07499	0.0
K07498	2.0
K11209	0.0
K11208	0.0
K11204	0.0
K11203	35.0
K11202	262.0
K11201	0.0
K11200	0.0
K00058	5290.0
K00059	9314.0
K00728	0.0
K00729	0.0
K00055	72.0
K00057	4834.0
K00050	866.0
K00051	0.0
K00720	0.0
K00721	2182.0
K14424	0.0
K06033	0.0
K14189	0.0
K14188	1148.0
K06364	0.0
K14187	0.0
K01239	2442.0
K01238	2.0
K01897	4811.0
K01232	143.0
K01895	143.0
K01230	0.0
K01893	4626.0
K01236	0.0
K01235	0.0
K01890	4660.0
K02768	524.0
K02769	228.0
K02760	1672.0
K02761	2971.0
K02763	0.0
K02764	0.0
K02765	550.0
K00948	6851.0
K00949	2697.0
K00942	5875.0
K00943	3665.0
K00940	4049.0
K00941	8301.0
K00946	3716.0
K00947	0.0
K00944	0.0
K00945	9130.0
K01097	0.0
K01096	999.0
K01095	1.0
K01093	0.0
K01092	3816.0
K01091	7206.0
K01090	2917.0
K03499	8242.0
K03498	6098.0
K03491	625.0
K03490	821.0
K03493	0.0
K03492	1998.0
K03495	4629.0
K03497	9734.0
K03496	9044.0
K02817	0.0
K02814	172.0
K02815	172.0
K02810	1624.0
K02548	5269.0
K02549	22.0
K02818	0.0
K02819	871.0
K03637	422.0
K03636	88.0
K03147	3262.0
K03146	0.0
K08851	0.0
K06518	3355.0
K09729	16.0
K06048	0.0
K06045	42.0
K06044	0.0
K09727	0.0
K09726	0.0
K06041	1926.0
K09720	0.0
K09723	0.0
K06042	1261.0
K09897	0.0
K09896	0.0
K09895	0.0
K09894	0.0
K09893	0.0
K09892	0.0
K09891	0.0
K09890	0.0
K09899	0.0
K09898	0.0
K03622	0.0
K07648	0.0
K07649	0.0
K07398	0.0
K07399	1.0
K11056	0.0
K11057	0.0
K11054	0.0
K11055	0.0
K07640	0.0
K07393	1034.0
K07390	21.0
K07391	3239.0
K07644	21.0
K07645	21.0
K07646	5288.0
K07647	0.0
K10896	0.0
K07024	17339.0
K07025	6280.0
K07026	0.0
K07027	3614.0
K07020	0.0
K07021	141.0
K07022	0.0
K07023	1355.0
K07028	0.0
K07029	9655.0
K10094	0.0
K01390	0.0
K01392	0.0
K01399	0.0
K02673	0.0
K05893	0.0
K05897	0.0
K05896	2811.0
K05895	1091.0
K05899	0.0
K05898	0.0
K00555	0.0
K00554	3777.0
K00557	998.0
K00556	1847.0
K00551	0.0
K00559	0.0
K00558	4708.0
K01170	0.0
K01173	1066.0
K01174	1.0
K01175	21.0
K01176	1025.0
K01178	21.0
K01179	735.0
K14578	0.0
K14579	0.0
K08951	0.0
K08950	0.0
K08953	0.0
K03828	21.0
K03829	0.0
K03820	1868.0
K03821	0.0
K03822	0.0
K03823	4407.0
K03824	0.0
K03825	2.0
K03826	2801.0
K03827	1904.0
K12248	0.0
K12246	0.0
K12247	0.0
K12242	0.0
K12243	0.0
K12240	0.0
K12241	0.0
K11919	0.0
K11918	0.0
K11913	0.0
K11912	0.0
K11911	0.0
K11910	0.0
K11917	0.0
K11916	0.0
K11915	0.0
K11914	0.0
K12068	0.0
K12069	0.0
K12062	0.0
K12063	0.0
K12060	0.0
K12061	0.0
K12066	0.0
K12067	0.0
K12064	0.0
K12065	0.0
K07259	1849.0
K07258	6193.0
K07253	0.0
K07251	0.0
K07250	843.0
K07257	0.0
K07256	0.0
K07255	0.0
K07254	0.0
K05372	0.0
K05373	0.0
K05370	0.0
K05371	0.0
K05374	0.0
K05375	0.0
K09970	0.0
K09971	0.0
K09972	0.0
K09973	21.0
K09974	21.0
K09975	0.0
K09976	1245.0
K09978	0.0
K09979	1847.0
K11261	848.0
K11260	0.0
K11263	0.0
K11264	0.0
K10793	23.0
K10796	23.0
K10797	157.0
K10794	0.0
K10795	23.0
K00700	5503.0
K00701	0.0
K10798	0.0
K00703	4621.0
K00705	3431.0
K09828	0.0
K10133	0.0
K13053	0.0
K03192	21.0
K00964	0.0
K00965	2554.0
K00966	86.0
K00960	0.0
K00961	3.0
K00962	3514.0
K00963	1405.0
K00969	4640.0
K12681	0.0
K02703	0.0
K08364	0.0
K08365	0.0
K02706	0.0
K08363	0.0
K08361	0.0
K02708	0.0
K02709	0.0
K08368	146.0
K08369	175.0
K01615	221.0
K01617	0.0
K01616	0.0
K01611	215.0
K01610	4128.0
K01613	2268.0
K01612	0.0
K01619	4797.0
K01618	0.0
K02834	4660.0
K02835	4660.0
K05281	0.0
K03619	0.0
K03618	0.0
K03617	3403.0
K03616	3.0
K03615	3392.0
K03614	3330.0
K03613	3366.0
K03612	3363.0
K03611	0.0
K03610	3099.0
K09705	69.0
K09704	1644.0
K09701	21.0
K09700	0.0
K09709	0.0
K06391	214.0
K06390	1515.0
K06393	1455.0
K06392	694.0
K06395	67.0
K06394	1254.0
K06397	1384.0
K06396	1390.0
K06399	1451.0
K06398	1517.0
K06435	0.0
K11078	0.0
K11079	0.0
K11074	0.0
K11075	0.0
K11076	0.0
K11077	0.0
K11070	2730.0
K11071	2741.0
K11072	3562.0
K11073	0.0
K06935	0.0
K06934	210.0
K06937	21.0
K06936	0.0
K06931	0.0
K06930	0.0
K06933	0.0
K06932	0.0
K06939	0.0
K06938	0.0
K13381	0.0
K05916	21.0
K05917	0.0
K05914	0.0
K05915	0.0
K05912	0.0
K05913	0.0
K05910	17.0
K05911	0.0
K05918	0.0
K05919	1406.0
K00392	0.0
K00390	102.0
K00397	0.0
K00395	0.0
K00394	250.0
K01884	0.0
K00399	0.0
K01886	3372.0
K01376	79.0
K01372	3836.0
K09149	0.0
K09148	0.0
K01225	16.0
K09145	821.0
K09144	821.0
K09147	0.0
K09146	0.0
K09141	0.0
K09140	0.0
K09143	0.0
K09142	0.0
K05709	0.0
K05708	0.0
K05879	1698.0
K05878	1698.0
K05875	0.0
K05874	0.0
K05877	0.0
K05876	0.0
K05873	0.0
K00579	0.0
K00578	0.0
K00577	0.0
K00575	1982.0
K00574	1973.0
K00573	21.0
K00571	3512.0
K00570	0.0
K01118	201.0
K01119	79.0
K01157	0.0
K01112	0.0
K01113	21.0
K04477	1394.0
K01114	0.0
K01115	0.0
K08087	0.0
K01315	0.0
K08085	0.0
K08084	0.0
K08083	0.0
K08082	0.0
K08081	0.0
K08080	0.0
K01152	0.0
K01401	0.0
K09826	0.0
K06344	0.0
K06345	0.0
K09822	21.0
K06343	0.0
K10938	0.0
K06341	0.0
K10934	0.0
K10935	0.0
K10932	0.0
K11052	0.0
K10930	0.0
K06349	0.0
K11053	0.0
K10754	0.0
K01755	5302.0
K10200	142.0
K02132	0.0
K02137	0.0
K03840	0.0
K03841	0.0
K13028	0.0
K13799	0.0
K13798	0.0
K13795	0.0
K13794	0.0
K13021	0.0
K13792	0.0
K13791	0.0
K13790	0.0
K12268	1.0
K12269	2.0
K12262	0.0
K12263	0.0
K12264	0.0
K12265	0.0
K12266	0.0
K12267	5635.0
K01757	0.0
K12237	0.0
K13243	0.0
K13245	0.0
K13244	0.0
K13246	0.0
K03264	0.0
K03265	0.0
K03263	0.0
K03268	0.0
K03269	1869.0
K12415	0.0
K10211	0.0
K09918	0.0
K09919	0.0
K06720	0.0
K09913	0.0
K09910	0.0
K09911	0.0
K09916	0.0
K09917	0.0
K06726	1281.0
K09915	21.0
K11535	0.0
K11534	2.0
K11537	1.0
K11531	0.0
K11533	0.0
K11532	0.0
K11249	222.0
K11539	0.0
K00762	5425.0
K00763	2862.0
K00760	4735.0
K00761	4467.0
K00766	3034.0
K00767	2362.0
K00764	7231.0
K00765	3372.0
K00768	1391.0
K00769	0.0
K11059	0.0
K00186	0.0
K00187	0.0
K00184	201.0
K00185	81.0
K00183	122.0
K00180	2192.0
K00188	0.0
K00189	0.0
K10110	1185.0
K10111	0.0
K10112	1640.0
K10113	0.0
K10114	0.0
K10115	0.0
K10116	0.0
K10117	3591.0
K10118	4500.0
K10119	4478.0
K04641	0.0
K04643	0.0
K04642	0.0
K13282	1.0
K00988	0.0
K00989	112.0
K00986	50.0
K00984	823.0
K00985	0.0
K00982	0.0
K00983	1664.0
K00980	350.0
K00981	4681.0
K01585	1869.0
K01584	0.0
K01586	5400.0
K13498	0.0
K01580	1878.0
K01583	95.0
K01582	359.0
K13497	1014.0
K01589	2157.0
K01588	4507.0
K14941	0.0
K08347	0.0
K08348	0.0
K02720	0.0
K14949	0.0
K02723	0.0
K03459	0.0
K03458	1988.0
K03455	3056.0
K03457	34.0
K03451	85.0
K03981	0.0
K03980	146.0
K02614	144.0
K01639	1914.0
K01638	0.0
K01637	0.0
K01636	1170.0
K01635	14.0
K01634	0.0
K01633	1955.0
K01632	998.0
K01631	0.0
K01630	22.0
K02615	0.0
K02588	137.0
K02589	852.0
K02858	1.0
K02859	1145.0
K14051	0.0
K14053	0.0
K14052	0.0
K02852	0.0
K02853	0.0
K02850	0.0
K02851	0.0
K14059	326.0
K14058	0.0
K02586	39.0
K02587	45.0
K03679	0.0
K03671	8903.0
K03670	21.0
K03673	0.0
K03672	0.0
K03675	0.0
K03674	0.0
K03677	0.0
K03676	0.0
K09761	4489.0
K09760	1957.0
K09763	0.0
K09762	2774.0
K09765	2483.0
K09764	17.0
K09767	48.0
K06006	0.0
K09769	239.0
K09768	986.0
K10353	0.0
K03187	842.0
K03186	2895.0
K03185	0.0
K03184	0.0
K03183	4134.0
K03182	2877.0
K03181	0.0
K03189	842.0
K03188	842.0
K02715	0.0
K12455	0.0
K12454	21.0
K12453	0.0
K12452	51.0
K12451	0.0
K07358	0.0
K07356	0.0
K07357	0.0
K07354	0.0
K07355	0.0
K07352	0.0
K07353	0.0
K07350	0.0
K07351	0.0
K06919	2224.0
K06918	0.0
K06917	1.0
K06916	0.0
K06915	894.0
K06914	0.0
K06913	0.0
K06912	0.0
K06911	1872.0
K06910	921.0
K08986	1.0
K08987	1147.0
K08984	21.0
K08985	0.0
K08982	1.0
K08983	0.0
K08980	0.0
K08981	31.0
K08988	0.0
K08989	0.0
K02252	0.0
K05934	1262.0
K05936	1262.0
K05937	0.0
K02253	0.0
K05939	42.0
K00378	3444.0
K00375	1731.0
K00374	67.0
K00376	0.0
K00371	67.0
K00370	67.0
K00373	67.0
K00372	21.0
K01358	6598.0
K09166	21.0
K09165	0.0
K09164	0.0
K09163	187.0
K09162	21.0
K09161	0.0
K09160	0.0
K01354	21.0
K01355	0.0
K01356	3635.0
K05601	1.0
K05851	0.0
K03807	0.0
K05606	821.0
K02927	0.0
K05974	0.0
K03805	0.0
K05976	0.0
K00519	0.0
K00518	0.0
K03800	2192.0
K00511	0.0
K00510	0.0
K03801	1847.0
K00515	0.0
K00514	0.0
K00517	4.0
K05971	0.0
K03154	435.0
K11147	0.0
K05581	0.0
K05580	0.0
K05583	0.0
K05582	0.0
K05585	0.0
K05584	0.0
K05587	0.0
K05586	0.0
K05589	0.0
K03150	2598.0
K03623	0.0
K03152	5430.0
K14200	0.0
K14201	0.0
K14202	0.0
K03621	4657.0
K14204	0.0
K14205	1069.0
K01134	821.0
K01135	0.0
K01136	42.0
K01137	21.0
K01130	927.0
K01132	0.0
K01133	859.0
K01138	1726.0
K01139	264.0
K02113	4729.0
K02112	4855.0
K02111	4612.0
K02446	22.0
K02117	3419.0
K02116	828.0
K02115	4855.0
K02114	4855.0
K02119	1542.0
K02118	3481.0
K02448	0.0
K01036	172.0
K03212	0.0
K13007	0.0
K13006	2.0
K13005	0.0
K13004	996.0
K13001	0.0
K06404	1247.0
K01032	0.0
K06951	0.0
K03862	0.0
K03863	0.0
K06406	1517.0
K06957	0.0
K05020	6.0
K06400	663.0
K06403	1076.0
K06954	0.0
K10814	0.0
K10817	0.0
K10816	0.0
K07136	0.0
K03242	0.0
K03243	0.0
K12202	0.0
K12203	0.0
K12206	0.0
K12207	0.0
K12204	0.0
K12205	0.0
K12208	0.0
K12209	0.0
K13919	138.0
K13918	0.0
K06214	0.0
K06215	1229.0
K09936	1229.0
K06217	4564.0
K09930	21.0
K09931	0.0
K09932	21.0
K06213	1893.0
K09938	0.0
K09939	1848.0
K11517	0.0
K06337	0.0
K13301	0.0
K00748	1869.0
K00745	0.0
K00743	0.0
K07165	21.0
K07164	1899.0
K07167	0.0
K07166	2608.0
K07161	1.0
K07160	268.0
K07163	0.0
K07162	26.0
K07169	0.0
K07168	0.0
K06336	0.0
K01839	1537.0
K01838	1257.0
K01835	1229.0
K01834	17232.0
K01837	0.0
K01830	0.0
K00608	0.0
K02632	0.0
K02630	0.0
K02631	0.0
K08322	48.0
K08323	63.0
K08320	0.0
K08321	22.0
K08326	0.0
K08324	0.0
K08325	1.0
K01659	0.0
K01658	2999.0
K02637	0.0
K01653	4237.0
K01652	6722.0
K01655	0.0
K01654	1749.0
K01657	3171.0
K02874	4639.0
K02875	0.0
K02876	4657.0
K02877	0.0
K02871	4648.0
K02873	0.0
K02878	4660.0
K02879	4660.0
K14070	0.0
K09749	1807.0
K09748	4464.0
K06023	5467.0
K09742	0.0
K09741	0.0
K09740	2.0
K09747	2810.0
K09746	0.0
K09745	0.0
K06024	2808.0
K03477	0.0
K03476	247.0
K03475	1380.0
K03474	1869.0
K03473	1848.0
K03472	0.0
K03471	120.0
K03470	4640.0
K03478	822.0
K02304	1756.0
K02305	0.0
K02302	65.0
K02303	0.0
K02300	0.0
K02301	21.0
K03653	0.0
K03652	227.0
K03651	0.0
K03650	4630.0
K03657	8608.0
K03656	0.0
K03655	7138.0
K03654	6999.0
K03658	821.0
K12439	0.0
K12431	0.0
K12430	0.0
K12433	0.0
K12432	0.0
K12435	0.0
K12434	0.0
K12437	0.0
K12436	0.0
K06979	1.0
K06978	898.0
K06971	175.0
K06970	0.0
K06973	3297.0
K06972	1322.0
K06975	1958.0
K06974	0.0
K06977	1.0
K06976	823.0
K07082	4142.0
K07083	1847.0
K07080	591.0
K07081	1.0
K07086	0.0
K07087	0.0
K07084	17.0
K07085	3795.0
K07088	5206.0
K07089	510.0
K01317	0.0
K11162	0.0
K11163	0.0
K11161	0.0
K11168	0.0
K00356	2.0
K00355	0.0
K00354	0.0
K00353	0.0
K00351	1848.0
K00350	1848.0
K05952	0.0
K05953	0.0
K05951	0.0
K05956	0.0
K05957	0.0
K00358	35.0
K00689	70.0
K00688	5497.0
K00681	153.0
K00680	8481.0
K00683	0.0
K00685	21.0
K00684	21.0
K00687	1.0
K00686	0.0
K05831	0.0
K05830	0.0
K05833	2907.0
K05832	2824.0
K05834	0.0
K05837	4564.0
K05836	0.0
K05839	0.0
K05838	0.0
K07677	0.0
K00533	1167.0
K00532	0.0
K00531	0.0
K00530	0.0
K00537	5529.0
K00536	0.0
K00535	0.0
K00534	0.0
K00539	0.0
K00538	0.0
K11029	0.0
K14260	284.0
K14261	0.0
K14266	0.0
K14267	0.0
K14268	0.0
K14269	0.0
K01337	0.0
K01338	3827.0
K02683	0.0
K02682	0.0
K02681	0.0
K02680	0.0
K02687	4532.0
K02686	0.0
K02685	0.0
K02689	0.0
K02688	31.0
K00824	872.0
K00827	0.0
K00826	4640.0
K00821	3972.0
K00820	5394.0
K00823	1063.0
K00822	0.0
K00829	0.0
K00828	0.0
K01488	1210.0
K01489	3524.0
K01484	0.0
K01485	971.0
K01486	651.0
K01487	227.0
K01480	3049.0
K01481	0.0
K01482	30.0
K01483	0.0
K02469	6048.0
K02468	0.0
K02466	0.0
K02465	0.0
K02464	0.0
K02463	0.0
K02462	0.0
K02461	0.0
K02460	0.0
K08969	70.0
K13061	0.0
K13060	0.0
K13063	0.0
K13062	0.0
K13069	0.0
K08964	0.0
K06363	0.0
K03079	140.0
K06342	0.0
K03078	0.0
K13289	0.0
K13288	0.0
K13285	0.0
K13287	0.0
K13286	0.0
K13281	16.0
K13280	1079.0
K13283	0.0
K00054	1147.0
K04496	0.0
K05369	0.0
K05368	0.0
K03228	21.0
K03229	21.0
K00052	3382.0
K03222	21.0
K03223	21.0
K03220	0.0
K03221	0.0
K03226	21.0
K03227	21.0
K03224	21.0
K03225	0.0
K09482	0.0
K09483	0.0
K13836	0.0
K12228	0.0
K05360	0.0
K12224	0.0
K12225	0.0
K12226	0.0
K12227	0.0
K12220	0.0
K05363	3.0
K12222	0.0
K12223	0.0
K08681	1199.0
K08680	1.0
K08683	0.0
K08682	0.0
K08685	0.0
K08684	0.0
K08687	0.0
K08686	0.0
K11755	5255.0
K11754	10442.0
K11751	0.0
K11750	0.0
K11753	9260.0
K11752	2667.0
K02407	955.0
K13938	0.0
K13936	0.0
K13935	0.0
K02406	2238.0
K13933	0.0
K13932	0.0
K13931	0.0
K13930	0.0
K12088	0.0
K12081	0.0
K12082	0.0
K12083	0.0
K12084	0.0
K12086	0.0
K12087	0.0
K09611	0.0
K09612	0.0
K04940	0.0
K10085	0.0
K05394	0.0
K05395	0.0
K06340	0.0
K13043	1.0
K07149	447.0
K07148	1848.0
K07147	21.0
K07146	1.0
K07145	68.0
K07144	0.0
K07143	0.0
K07142	0.0
K07141	419.0
K07140	0.0
K10156	0.0
K10150	0.0
K10620	0.0
K10621	0.0
K14028	0.0
K14029	0.0
K01817	3234.0
K01816	21.0
K01815	2810.0
K01814	3414.0
K01813	932.0
K01812	3822.0
K01811	6258.0
K01810	4685.0
K01819	13.0
K01818	116.0
K14580	0.0
K05379	0.0
K08304	0.0
K08305	0.0
K08306	0.0
K08307	1848.0
K08300	0.0
K08301	3204.0
K08302	337.0
K08303	6769.0
K08308	0.0
K08309	178.0
K14671	0.0
K14670	0.0
K14673	0.0
K14672	0.0
K01673	214.0
K01672	0.0
K01671	0.0
K01677	1538.0
K01676	1848.0
K01674	2.0
K01679	248.0
K01678	1439.0
K02899	4657.0
K02896	0.0
K02897	2066.0
K02895	4488.0
K02892	4660.0
K02890	4660.0
K10811	0.0
K02096	0.0
K02097	0.0
K02094	0.0
K02095	0.0
K02092	0.0
K02093	0.0
K02099	2772.0
K03411	1832.0
K03410	1835.0
K03413	2085.0
K03412	210.0
K03415	133.0
K03414	0.0
K03417	0.0
K03416	0.0
K03418	0.0
K05376	0.0
K02320	0.0
K02322	0.0
K02323	0.0
K05377	0.0
K13542	1626.0
K13543	0.0
K13540	0.0
K13541	0.0
K12145	0.0
K12144	0.0
K12147	0.0
K12410	4425.0
K12141	1847.0
K12140	1847.0
K12143	30.0
K12142	0.0
K12149	0.0
K12148	0.0
K07312	0.0
K07313	94.0
K07310	30.0
K07311	0.0
K07316	52.0
K07317	0.0
K07314	0.0
K07315	23.0
K07318	18.0
K07319	1033.0
K03936	0.0
K03425	0.0
K03426	3226.0
K03427	5930.0
K03420	0.0
K03421	0.0
K03422	0.0
K03423	0.0
K03756	0.0
K03757	0.0
K03206	0.0
K03755	0.0
K11144	1304.0
K11145	2666.0
K05972	0.0
K05973	0.0
K03752	90.0
K05978	0.0
K05979	1.0
K03753	74.0
K00331	1869.0
K00330	1869.0
K00333	22.0
K00332	22.0
K00335	1274.0
K00334	1431.0
K00337	1869.0
K00336	2553.0
K00339	1869.0
K00338	1869.0
K03751	0.0
K06953	0.0
K06952	0.0
K06407	1518.0
K06950	10647.0
K10819	2.0
K06956	188.0
K06955	0.0
K06402	83.0
K10815	0.0
K06959	4486.0
K06958	2696.0
K06409	3589.0
K06408	987.0
K09129	0.0
K09128	34.0
K09123	34.0
K09122	0.0
K09121	1069.0
K09120	0.0
K09127	0.0
K09126	0.0
K09125	1.0
K09124	0.0
K01233	0.0
K05819	0.0
K05818	0.0
K01896	0.0
K05813	2125.0
K05812	0.0
K05811	0.0
K05810	1556.0
K05817	0.0
K05816	0.0
K05815	903.0
K05814	68.0
K01894	21.0
K01892	4726.0
K01234	1217.0
K01144	2039.0
K01146	0.0
K01141	0.0
K01416	0.0
K11434	0.0
K01415	0.0
K06354	0.0
K01414	21.0
K09836	0.0
K01318	0.0
K01319	0.0
K01312	0.0
K06350	1.0
K02669	1499.0
K02668	0.0
K02665	0.0
K02664	1.0
K02667	0.0
K02666	0.0
K02661	0.0
K02660	0.0
K02663	1.0
K02662	193.0
K00809	0.0
K00808	0.0
K00806	4566.0
K00805	2596.0
K00804	0.0
K00803	9.0
K00802	0.0
K00801	21.0
K00800	2598.0
K10921	0.0
K02409	995.0
K02408	1835.0
K02401	1761.0
K02400	1832.0
K02403	0.0
K02402	0.0
K02405	1835.0
K05364	1357.0
K05367	21.0
K05366	9091.0
K10210	0.0
K10216	0.0
K13049	821.0
K13048	0.0
K13739	0.0
K10215	0.0
K06122	0.0
K13735	0.0
K13734	0.0
K13041	0.0
K13040	0.0
K13731	0.0
K13730	0.0
K13733	0.0
K13732	0.0
K04516	1848.0
K03204	0.0
K03205	3231.0
K03207	0.0
K03200	0.0
K03201	0.0
K03202	0.0
K03203	0.0
K03208	0.0
K03758	466.0
K03759	0.0
K09469	0.0
K09461	0.0
K06204	0.0
K00178	0.0
K13950	0.0
K13953	1132.0
K13955	0.0
K13954	102.0
K10920	0.0
K06324	0.0
K11777	71.0
K11779	0.0
K11778	0.0
K06325	0.0
K12600	0.0
K07432	0.0
K07430	0.0
K06326	0.0
K07128	0.0
K07121	0.0
K07120	0.0
K07123	21.0
K07122	0.0
K07125	0.0
K07124	2705.0
K07127	21.0
K07126	356.0
K01870	4660.0
K01873	5481.0
K01872	4488.0
K01875	4661.0
K01874	5521.0
K01876	4854.0
K01879	1177.0
K01878	1177.0
K06321	0.0
K00476	0.0
K00477	0.0
K00474	0.0
K00472	0.0
K00470	0.0
K00471	0.0
K00478	0.0
K00479	0.0
K04775	0.0
K04774	0.0
K04777	0.0
K04776	0.0
K04771	21.0
K04770	0.0
K04773	1944.0
K04772	21.0
K04779	0.0
K04778	0.0
K14657	0.0
K14656	0.0
K14654	0.0
K14653	0.0
K14652	4516.0
K14659	0.0
K14658	0.0
K14386	0.0
K09926	0.0
K01699	67.0
K01698	1273.0
K01695	3266.0
K01697	0.0
K01696	3281.0
K01690	0.0
K01693	1567.0
K01692	400.0
K07227	0.0
K03439	4626.0
K03438	5858.0
K13380	0.0
K03928	86.0
K03925	2784.0
K03924	4139.0
K03431	3535.0
K03926	21.0
K03437	4610.0
K03436	4280.0
K03435	0.0
K03434	0.0
K02348	274.0
K02342	5176.0
K02343	4657.0
K02340	4413.0
K02341	4648.0
K02346	3570.0
K02347	22.0
K02344	0.0
K02345	0.0
K03697	1254.0
K03696	4589.0
K03695	4513.0
K03694	0.0
K03693	12.0
K03692	0.0
K03690	0.0
K03699	4276.0
K03698	2534.0
K13566	0.0
K12164	0.0
K07338	0.0
K07339	115.0
K07334	109.0
K07335	1857.0
K07336	21.0
K07337	0.0
K07330	0.0
K07331	0.0
K07332	0.0
K07333	0.0
K09695	21.0
K09694	21.0
K09697	127.0
K09696	126.0
K09691	2186.0
K09690	1134.0
K09693	999.0
K09692	51.0
K09699	1.0
K09698	1149.0
K07590	91.0
K07591	0.0
K07592	0.0
K05998	0.0
K05999	0.0
K05996	0.0
K05997	0.0
K05994	0.0
K05995	2673.0
K05993	930.0
K05991	0.0
K10837	0.0
K00319	0.0
K00318	0.0
K00648	5481.0
K02545	0.0
K00645	4500.0
K00311	0.0
K00646	0.0
K00317	0.0
K00316	0.0
K00643	0.0
K00314	0.0
K02547	103.0
K06429	0.0
K06428	0.0
K06427	0.0
K02812	0.0
K06425	0.0
K06424	0.0
K06423	17.0
K06422	0.0
K06421	0.0
K02813	0.0
K02930	0.0
K03815	0.0
K05612	0.0
K03367	1148.0
K03366	1135.0
K03812	0.0
K03635	88.0
K03634	0.0
K03631	4551.0
K05969	0.0
K03630	4769.0
K03633	0.0
K03632	0.0
K01998	1405.0
K01999	1418.0
K01992	10993.0
K01993	3740.0
K01990	20086.0
K01991	1892.0
K01996	1421.0
K01997	1452.0
K01994	2.0
K01995	1439.0
K03148	29.0
K03639	547.0
K05692	0.0
K03638	67.0
K00869	1147.0
K00868	2496.0
K00861	0.0
K00860	24.0
K00863	1210.0
K00862	0.0
K00865	2527.0
K00864	3902.0
K00867	1147.0
K00866	0.0
K01192	5165.0
K01190	15011.0
K01191	4322.0
K01197	8.0
K01194	0.0
K01195	1741.0
K01198	896.0
K01199	0.0
K00656	8604.0
K00657	2730.0
K00306	0.0
K14591	0.0
K00300	0.0
K00653	0.0
K13715	0.0
K13713	0.0
K00650	0.0
K00651	2614.0
K14596	0.0
K02647	3556.0
K14598	0.0
K02643	0.0
K02642	0.0
K02641	0.0
K02640	0.0
K03594	2006.0
K03595	4627.0
K03596	4657.0
K03597	0.0
K03590	3032.0
K03591	0.0
K03592	2.0
K03593	1869.0
K03598	0.0
K03599	0.0
K01736	3419.0
K01737	2094.0
K01734	2552.0
K01735	2621.0
K01732	0.0
K01733	4475.0
K01730	821.0
K01731	0.0
K06049	0.0
K01738	6644.0
K01739	22.0
K11809	0.0
K05343	20.0
K02422	1954.0
K02421	1761.0
K05340	1147.0
K02427	0.0
K05346	89.0
K02425	0.0
K02424	0.0
K05349	12705.0
K02428	1899.0
K03770	1869.0
K03771	1870.0
K03772	21.0
K03773	1849.0
K03774	60.0
K03775	1848.0
K03776	0.0
K03777	0.0
K03778	5018.0
K03779	62.0
K09722	0.0
K08174	0.0
K14114	0.0
K13979	21.0
K13237	0.0
K14440	0.0
K09992	842.0
K09990	0.0
K09991	0.0
K09996	0.0
K09997	0.0
K09994	0.0
K14110	0.0
K09998	0.0
K09999	0.0
K14111	0.0
K14113	0.0
K14449	0.0
K10213	0.0
K14118	0.0
K11711	61.0
K11710	0.0
K11712	126.0
K11717	8196.0
K11719	0.0
K06857	0.0
K10440	2238.0
K10441	2069.0
K07103	0.0
K07102	21.0
K07101	0.0
K07100	0.0
K07107	5063.0
K07106	1117.0
K07105	1222.0
K07456	4514.0
K07459	173.0
K07458	63.0
K07109	0.0
K07108	0.0
K10198	0.0
K10199	0.0
K10190	2666.0
K10191	0.0
K10192	110.0
K10193	63.0
K10194	79.0
K10195	0.0
K10196	0.0
K10197	0.0
K15013	0.0
K01858	2.0
K15016	0.0
K15017	0.0
K01853	0.0
K01852	0.0
K01851	0.0
K01850	32.0
K01857	0.0
K01856	0.0
K01854	5500.0
K07539	0.0
K08478	0.0
K08479	0.0
K08476	0.0
K08477	0.0
K08475	0.0
K00450	172.0
K00451	0.0
K00452	0.0
K00453	0.0
K00455	0.0
K00456	0.0
K00457	0.0
K00106	0.0
K00459	0.0
K00104	579.0
K00105	5.0
K00102	0.0
K00103	0.0
K00100	8933.0
K00101	0.0
K01509	0.0
K04759	5862.0
K04758	5520.0
K04757	29.0
K01504	0.0
K04755	0.0
K04754	0.0
K04753	3.0
K04752	0.0
K04751	1269.0
K01502	21.0
K14631	0.0
K05359	0.0
K14632	0.0
K07536	0.0
K12080	0.0
K02364	0.0
K12369	30.0
K02361	1.0
K02362	0.0
K02363	0.0
K13509	0.0
K13503	0.0
K13500	0.0
K12109	0.0
K12108	0.0
K12101	0.0
K12100	0.0
K12103	0.0
K12102	0.0
K12105	0.0
K12104	0.0
K12107	0.0
K12106	0.0
K11023	0.0
K03014	0.0
K08906	0.0
K08904	0.0
K08900	0.0
K06223	1469.0
K06199	4214.0
K06198	1147.0
K06197	0.0
K06196	1093.0
K06194	1848.0
K06193	22.0
K06192	21.0
K06191	1069.0
K06190	0.0
K11104	1064.0
K11105	2056.0
K11106	0.0
K11107	0.0
K11102	136.0
K11103	21.0
K07862	207.0
K00666	931.0
K00663	0.0
K00662	972.0
K00661	6295.0
K00660	21.0
K06997	3486.0
K06996	21.0
K06995	0.0
K10852	63.0
K06993	0.0
K06992	0.0
K06991	0.0
K06990	1.0
K11050	0.0
K06999	23.0
K06998	845.0
K05338	70.0
K11051	0.0
K06441	0.0
K06440	0.0
K06443	0.0
K06442	2810.0
K06445	0.0
K06447	0.0
K06446	30.0
K06309	0.0
K05686	0.0
K02655	0.0
K07392	0.0
K00595	2184.0
K00594	0.0
K00596	0.0
K00599	12417.0
K00598	0.0
K02657	0.0
K07642	0.0
K07643	0.0
K07396	0.0
K07397	1.0
K07394	0.0
K07395	0.0
K04102	0.0
K04103	0.0
K04100	0.0
K04101	0.0
K04107	0.0
K04105	0.0
K04108	0.0
K04109	0.0
K07716	0.0
K07717	49.0
K07714	21.0
K07715	0.0
K07712	21.0
K07713	1.0
K07710	1.0
K07711	0.0
K07718	10336.0
K07719	216.0
K00843	0.0
K00842	0.0
K00841	1349.0
K00840	0.0
K00847	4788.0
K00846	0.0
K00845	8593.0
K00844	17.0
K00849	4467.0
K00848	1114.0
K06302	0.0
K13771	21.0
K13770	1.0
K13772	0.0
K13775	0.0
K13774	0.0
K13777	0.0
K13776	0.0
K13779	0.0
K13778	0.0
K02621	3114.0
K02992	4488.0
K02623	0.0
K08286	0.0
K08281	94.0
K02996	4426.0
K02995	0.0
K02994	4660.0
K02629	0.0
K02628	0.0
K08289	1869.0
K08288	0.0
K03578	21.0
K03579	21.0
K03576	21.0
K03577	822.0
K03574	7177.0
K03575	2392.0
K03572	4535.0
K03573	0.0
K03570	4554.0
K03571	2492.0
K01710	7172.0
K01711	2752.0
K01712	52.0
K01713	0.0
K01714	6076.0
K01715	1521.0
K01716	0.0
K01718	0.0
K01719	1848.0
K03081	1.0
K02199	0.0
K02198	30.0
K14170	3063.0
K02193	0.0
K02192	19.0
K02191	67.0
K02190	1252.0
K02197	30.0
K02196	0.0
K02195	30.0
K02194	30.0
K03718	1849.0
K03719	1088.0
K03712	2679.0
K03713	1000.0
K03710	3090.0
K03711	5410.0
K03716	960.0
K03717	21.0
K03715	0.0
K07129	0.0
K00045	0.0
K13995	0.0
K13994	0.0
K13991	0.0
K13990	1847.0
K13993	3071.0
K13992	0.0
K06298	1088.0
K06299	0.0
K06294	0.0
K06295	211.0
K06296	17.0
K06297	28.0
K06290	0.0
K06291	0.0
K06292	0.0
K06293	0.0
K12743	0.0
K00248	1811.0
K06426	2.0
K11739	0.0
K11738	0.0
K11733	0.0
K11732	0.0
K11731	0.0
K11737	0.0
K11736	0.0
K11735	0.0
K11734	0.0
K06870	0.0
K06871	4506.0
K06872	2917.0
K06873	0.0
K06874	0.0
K06875	0.0
K06876	21.0
K06877	821.0
K06878	1159.0
K06879	0.0
K07478	6509.0
K12645	0.0
K07479	0.0
K07473	3518.0
K07472	0.0
K07471	0.0
K07470	0.0
K07477	0.0
K07476	0.0
K07474	33.0
K15038	0.0
K15039	0.0
K15034	0.0
K15036	2.0
K15037	0.0
K08738	0.0
K06420	0.0
K00128	3130.0
K00129	0.0
K00438	0.0
K00432	64.0
K00433	843.0
K00122	0.0
K00123	54.0
K00124	31.0
K00125	0.0
K00126	0.0
K00127	31.0
K08973	0.0
K14348	0.0
K14347	0.0
K14340	0.0
K08972	1099.0
K01525	0.0
K01524	7585.0
K01523	124.0
K01521	0.0
K01520	5483.0
K01529	1100.0
K08977	0.0
K03969	71.0
K08929	0.0
K02388	1835.0
K02389	1804.0
K02386	0.0
K02387	1835.0
K02384	0.0
K02385	1773.0
K02382	0.0
K02380	1.0
K02381	0.0
K05386	0.0
K13524	0.0
K13525	0.0
K13527	0.0
K13520	0.0
K13522	0.0
K13529	21.0
K03385	30.0
K03384	0.0
K03387	1847.0
K03386	2143.0
K03381	0.0
K03380	0.0
K03383	0.0
K03382	145.0
K03389	1887.0
K03388	1858.0
K05356	0.0
K12344	0.0
K12343	0.0
K12342	0.0
K12341	0.0
K12340	1849.0
K02430	0.0
K12349	0.0
K05351	0.0
K11694	0.0
K11695	0.0
K11690	628.0
K05352	3.0
K11693	0.0
K08928	0.0
K03433	0.0
K13832	0.0
K03039	0.0
K03432	0.0
K06607	0.0
K06606	189.0
K06605	172.0
K03430	872.0
K06603	19.0
K06602	0.0
K06601	0.0
K06600	0.0
K05358	0.0
K06609	0.0
K06608	189.0
K03923	0.0
K03922	0.0
K11472	0.0
K11473	22.0
K11474	0.0
K11475	0.0
K11476	0.0
K11477	0.0
K00601	0.0
K00600	4656.0
K00603	64.0
K03746	0.0
K00605	2739.0
K00604	4660.0
K00607	0.0
K00606	2182.0
K00609	4496.0
K03741	281.0
K03740	1148.0
K03743	170.0
K10873	0.0
K03214	0.0
K14068	0.0
K13317	0.0
K06360	0.0
K14069	0.0
K08078	0.0
K09650	0.0
K06361	0.0
K07802	0.0
K07803	0.0
K07800	0.0
K07801	0.0
K07806	0.0
K07807	0.0
K07804	0.0
K07805	0.0
K06362	0.0
K01172	0.0
K10257	0.0
K10255	21.0
K10254	3139.0
K10253	0.0
K10918	0.0
K04128	0.0
K01958	1314.0
K01959	0.0
K01956	4614.0
K01957	0.0
K04126	0.0
K04127	0.0
K01952	6711.0
K01953	3735.0
K01950	3417.0
K01951	6244.0
K07730	0.0
K07731	0.0
K07732	0.0
K07733	0.0
K07734	0.0
K07735	22.0
K07736	2283.0
K07737	7503.0
K07738	2576.0
K07739	30.0
K06365	0.0
K06366	0.0
K06367	0.0
K10910	0.0
K10911	0.0
K04382	0.0
K10775	0.0
K02609	0.0
K02979	0.0
K02978	0.0
K06368	0.0
K02975	0.0
K02974	0.0
K02977	0.0
K02976	0.0
K03558	0.0
K03559	1995.0
K03550	4405.0
K03551	4660.0
K03552	0.0
K03553	5481.0
K03554	0.0
K03555	4535.0
K03556	933.0
K03557	0.0
K01778	4576.0
K01779	1295.0
K06369	0.0
K01772	1093.0
K01770	3413.0
K01771	0.0
K01776	4520.0
K01777	23.0
K01774	0.0
K01775	5480.0
K05385	0.0
K05384	0.0
K05383	0.0
K05382	0.0
K05381	0.0
K08159	0.0
K14153	4.0
K14154	0.0
K14155	4867.0
K08152	0.0
K08156	1848.0
K08076	0.0
K12809	0.0
K05297	172.0
K03734	4943.0
K03735	89.0
K03736	89.0
K03737	3452.0
K03731	0.0
K03732	0.0
K03733	3951.0
K03738	1.0
K03739	1148.0
K08139	0.0
K06994	81.0
K12660	0.0
K12661	0.0
K07450	0.0
K08719	0.0
K08717	0.0
K08715	0.0
K08714	0.0
K08713	0.0
K08710	0.0
K11311	0.0
K11312	0.0
K00141	0.0
K00146	0.0
K00411	0.0
K00412	0.0
K00145	6862.0
K00148	0.0
K14367	0.0
K14366	0.0
K08954	0.0
K08384	2545.0
K14369	0.0
K14368	0.0
K14091	821.0
K14090	851.0
K14093	0.0
K14092	0.0
K14095	0.0
K14094	0.0
K14097	0.0
K14096	0.0
K14099	0.0
K14098	0.0
K02848	0.0
K01541	0.0
K04712	0.0
K04711	0.0
K01545	0.0
K01547	2869.0
K01546	2870.0
K01548	2853.0
K04719	0.0
K04718	0.0
K02018	860.0
K02019	344.0
K02016	4883.0
K02017	22.0
K02014	5804.0
K02015	7034.0
K02012	1419.0
K02013	4816.0
K02010	443.0
K02011	1340.0
K04515	0.0
K03943	0.0
K03941	0.0
K03940	0.0
K00313	61.0
K04060	0.0
K01608	821.0
K08942	0.0
K08943	0.0
K08940	0.0
K08941	0.0
K08946	0.0
K08947	0.0
K08944	0.0
K08945	0.0
K03059	0.0
K13811	0.0
K13812	0.0
K13815	0.0
K13816	0.0
K13818	0.0
K13819	0.0
K03053	0.0
K03052	0.0
K03055	0.0
K03054	0.0
K03057	0.0
K03056	0.0
K06222	0.0
K11418	0.0
K11410	0.0
K11415	0.0
K00622	0.0
K00621	0.0
K00620	3789.0
K00627	1191.0
K00626	1661.0
K00625	4551.0
K00624	0.0
K02805	826.0
K02552	22.0
K02550	0.0
K02556	1824.0
K02803	1.0
K02554	0.0
K07280	0.0
K07281	0.0
K07282	2993.0
K07283	0.0
K07284	1825.0
K07285	0.0
K07286	0.0
K08217	1943.0
K07288	0.0
K07289	0.0
K07534	0.0
K07535	31.0
K07533	2176.0
K07822	0.0
K07823	0.0
K08699	0.0
K00088	5386.0
K00087	250.0
K00086	895.0
K00082	0.0
K10239	0.0
K10238	0.0
K10231	37.0
K10230	0.0
K10233	0.0
K10232	0.0
K10235	0.0
K10234	0.0
K10237	0.0
K10236	0.0
K08353	0.0
K01970	0.0
K01971	78.0
K01972	4706.0
K01973	0.0
K01974	21.0
K01975	33.0
K01976	0.0
K07758	0.0
K05990	0.0
K07752	0.0
K07753	0.0
K07751	0.0
K13786	0.0
K07755	0.0
K07442	0.0
K08352	90.0
K07115	0.0
K07441	0.0
K07634	0.0
K07446	2.0
K07111	0.0
K07444	2492.0
K07445	0.0
K00647	0.0
K07449	0.0
K00641	1868.0
K00640	4500.0
K01289	0.0
K01282	0.0
K01283	0.0
K01280	0.0
K01281	1146.0
K01286	308.0
K01284	3694.0
K02954	4743.0
K02952	4660.0
K02950	4657.0
K00155	21.0
K02959	4639.0
K00887	0.0
K00886	0.0
K00885	0.0
K00884	0.0
K00883	38.0
K00882	1717.0
K00881	17.0
K00880	164.0
K00053	3370.0
K14048	0.0
K01026	414.0
K01756	4519.0
K01025	0.0
K01750	115.0
K01023	3.0
K01752	7057.0
K01753	20.0
K14583	0.0
K01758	2.0
K01759	5314.0
K09565	0.0
K09568	0.0
K08173	0.0
K08172	0.0
K02483	949.0
K02482	21.0
K08177	201.0
K08176	0.0
K08175	0.0
K02486	0.0
K02489	0.0
K02488	0.0
K08178	0.0
K14138	63.0
K14136	0.0
K09713	0.0
K09714	0.0
K09715	0.0
K03532	0.0
K03533	0.0
K03530	8595.0
K03531	4426.0
K03536	4630.0
K03537	0.0
K03534	2808.0
K03535	21.0
K03538	0.0
K03539	0.0
K14451	0.0
K14450	0.0
K02225	0.0
K02224	2480.0
K02227	1331.0
K02226	1373.0
K02221	1195.0
K14107	0.0
K02229	0.0
K02228	0.0
K14106	0.0
K00441	0.0
K03288	0.0
K03289	0.0
K03284	4535.0
K03285	0.0
K03286	0.0
K03287	1847.0
K03280	0.0
K03281	2868.0
K03282	4561.0
K00440	0.0
K13677	0.0
K12790	0.0
K09639	0.0
K12688	0.0
K12689	0.0
K12686	0.0
K12687	0.0
K12684	0.0
K12685	0.0
K12682	0.0
K12683	0.0
K12680	0.0
K11889	0.0
K08884	2828.0
K11085	2690.0
K11084	0.0
K11081	0.0
K11080	0.0
K11083	0.0
K11082	0.0
K11089	21.0
K08777	0.0
K08776	0.0
K06346	2635.0
K06347	0.0
K09824	0.0
K09825	4554.0
K09823	0.0
K09820	22.0
K10939	0.0
K10936	0.0
K10937	0.0
K10933	0.0
K06348	0.0
K09829	0.0
K11337	0.0
K11336	0.0
K11335	0.0
K11334	0.0
K11333	0.0
K11332	0.0
K11331	0.0
K11330	0.0
K00169	339.0
K00164	21.0
K00166	1.0
K00167	1.0
K00161	1257.0
K00162	1257.0
K00163	0.0
K10689	0.0
K10680	0.0
K10681	0.0
K10682	0.0
K04083	2781.0
K04082	0.0
K04081	0.0
K04080	0.0
K04087	69.0
K04086	1067.0
K04085	0.0
K04084	0.0
K04088	69.0
K01569	0.0
K01568	0.0
K01563	0.0
K01561	0.0
K01560	2071.0
K01567	44.0
K01565	21.0
K01564	0.0
K02038	4649.0
K02039	4651.0
K02030	10243.0
K02031	8443.0
K02032	8633.0
K02033	9506.0
K02034	10278.0
K02035	13821.0
K02036	5684.0
K02037	4568.0
K05556	0.0
K13658	0.0
K13659	0.0
K13656	0.0
K13657	0.0
K13654	0.0
K13655	30.0
K13652	821.0
K13653	4478.0
K13650	0.0
K13651	0.0
K05555	0.0
K05552	0.0
K02057	3240.0
K05550	0.0
K05551	0.0
K12308	8128.0
K12306	0.0
K03073	4540.0
K03072	59.0
K03071	0.0
K03070	4616.0
K03077	212.0
K03076	4657.0
K03075	4423.0
K03074	122.0
K08965	31.0
K08967	0.0
K08961	3.0
K08963	1014.0
K13873	0.0
K13876	0.0
K13874	0.0
K13875	0.0
K06139	0.0
K06138	0.0
K06135	0.0
K06134	0.0
K06137	21.0
K06136	0.0
K06131	5818.0
K06133	1193.0
K06132	0.0
K02600	4660.0
K07389	0.0
K07388	0.0
K04747	0.0
K01516	4658.0
K09977	0.0
K07518	0.0
K07519	0.0
K11437	0.0
K07512	21.0
K07516	1.0
K10212	17.0
K10747	0.0
K10217	0.0
K10219	0.0
K10218	0.0
K10748	0.0
K01912	2497.0
K01913	0.0
K01910	119.0
K01911	124.0
K01916	1148.0
K01917	0.0
K01914	4333.0
K01915	7009.0
K01918	2147.0
K01919	173.0
K07774	0.0
K07775	111.0
K07776	40.0
K07777	79.0
K07770	3.0
K07771	0.0
K07772	0.0
K07773	0.0
K07778	141.0
K01193	4595.0
K04340	0.0
K04341	0.0
K04342	0.0
K04343	0.0
K12986	0.0
K04691	0.0
K02931	4426.0
K02933	4660.0
K02935	4659.0
K02936	0.0
K02939	4660.0
K00205	0.0
K00204	0.0
K00207	0.0
K00206	0.0
K00201	0.0
K00200	0.0
K00203	0.0
K00202	0.0
K00209	0.0
K00208	2915.0
K01000	5551.0
K01001	0.0
K01002	96.0
K01003	0.0
K01004	0.0
K01005	1074.0
K01006	3419.0
K01007	162.0
K01008	557.0
K10855	0.0
K14115	0.0
K14116	0.0
K14441	3386.0
K14446	10.0
K14447	0.0
K14112	0.0
K14445	21.0
K08195	0.0
K08194	1.0
K14448	0.0
K08196	0.0
K08191	1848.0
K14119	0.0
K08193	0.0
K00702	94.0
K10799	0.0
K03518	949.0
K03519	45.0
K09719	0.0
K10856	0.0
K03516	0.0
K03517	2323.0
K02205	0.0
K02204	1.0
K02203	1363.0
K02201	0.0
K02200	0.0
K13714	0.0
K13461	0.0
K12518	0.0
K12519	0.0
K12517	0.0
K12514	0.0
K12515	0.0
K12512	0.0
K12513	0.0
K12510	1452.0
K12511	115.0
K07183	1345.0
K07182	0.0
K07181	870.0
K07180	19.0
K07186	0.0
K07185	215.0
K07184	0.0
K09800	0.0
K09801	0.0
K09802	0.0
K09803	30.0
K09804	0.0
K09805	0.0
K09806	0.0
K09807	2742.0
K09808	3716.0
K09809	172.0
K10912	0.0
K10913	0.0
K10914	123.0
K10915	0.0
K10916	0.0
K10917	0.0
K11358	1374.0
K11355	0.0
K11354	0.0
K11357	0.0
K11356	0.0
K04069	10636.0
K04068	4875.0
K04065	0.0
K04064	0.0
K04067	0.0
K04066	4554.0
K04061	985.0
K09716	0.0
K04063	21.0
K04062	0.0
K10006	0.0
K10007	0.0
K10004	0.0
K10005	0.0
K10002	0.0
K10003	0.0
K10000	0.0
K10001	0.0
K09717	0.0
K10008	21.0
K10009	0.0
K02491	0.0
K14588	0.0
K14581	0.0
K13678	1136.0
K13679	0.0
K11633	0.0
K13670	0.0
K13671	0.0
K11987	0.0
K11636	0.0
K11634	0.0
K13582	0.0
K13583	0.0
K13580	0.0
K13581	0.0
K13586	0.0
K13587	0.0
K13584	0.0
K13585	0.0
K13588	0.0
K13589	0.0
K02052	66.0
K02053	66.0
K02050	4831.0
K02051	4584.0
K02056	2125.0
K05553	0.0
K02054	66.0
K02055	35.0
K02058	523.0
K02059	0.0
K05558	0.0
K05559	0.0
K03895	0.0
K03894	0.0
K03897	0.0
K03896	0.0
K03891	0.0
K03890	0.0
K03893	0.0
K03892	4164.0
K02423	0.0
K05342	0.0
K05341	0.0
K12989	0.0
K12988	0.0
K02420	1832.0
K12981	0.0
K12980	0.0
K12983	0.0
K12982	0.0
K12985	0.0
K12984	0.0
K12987	0.0
K02426	1869.0
K13854	0.0
K03098	1889.0
K13853	16.0
K03095	1147.0
K05344	3.0
K03091	7284.0
K03090	17.0
K03093	73.0
K03092	2325.0
K06113	0.0
K09632	0.0
K02429	3763.0
K06118	0.0
K05716	0.0
K04844	0.0
K11632	0.0
K11630	0.0
K11631	4.0
K11637	0.0
K11635	0.0
K11638	0.0
K11639	0.0
K07572	0.0
K07573	0.0
K07570	1017.0
K07571	1312.0
K07576	1374.0
K07577	0.0
K07574	2587.0
K07575	0.0
K07578	0.0
K07579	0.0
K11189	4537.0
K11184	1201.0
K11187	0.0
K11180	1.0
K11181	1.0
K11183	21.0
K10764	0.0
K10763	0.0
K10762	0.0
K01938	4406.0
K01939	4455.0
K01934	2811.0
K01935	1871.0
K01937	4653.0
K01930	0.0
K01932	0.0
K01933	5307.0
K07798	0.0
K07799	21.0
K07796	0.0
K07797	0.0
K07794	2.0
K07795	31.0
K07792	0.0
K07793	413.0
K07790	0.0
K07791	0.0
K06379	1517.0
K00968	822.0
K06378	1477.0
K06377	0.0
K06376	0.0
K06375	0.0
K09814	0.0
K09813	0.0
K06372	0.0
K06371	0.0
K06370	0.0
K01249	0.0
K01246	4000.0
K01247	0.0
K01244	0.0
K01243	3794.0
K08919	0.0
K01241	1.0
K02919	3465.0
K02913	5616.0
K02912	0.0
K02911	4636.0
K02910	0.0
K02917	0.0
K02916	4660.0
K02915	0.0
K02914	4626.0
K00228	0.0
K00227	0.0
K00226	6438.0
K00224	0.0
K00223	0.0
K00222	0.0
K00221	0.0
K00220	0.0
K01798	0.0
K01799	19.0
K01068	0.0
K01069	126.0
K01062	0.0
K01791	4399.0
K01792	21.0
K01061	42.0
K01066	55.0
K01067	26.0
K01796	0.0
K01797	5.0
K05499	871.0
K14468	0.0
K14469	0.0
K14465	0.0
K14466	0.0
K14467	0.0
K10834	0.0
K10833	0.0
K02266	0.0
K03793	0.0
K03790	62.0
K03791	0.0
K03796	0.0
K03797	8089.0
K03794	0.0
K03795	21.0
K03798	7006.0
K03799	1158.0
K13448	0.0
K12538	0.0
K12539	0.0
K12530	0.0
K12531	0.0
K12532	0.0
K12533	0.0
K12534	0.0
K12535	0.0
K12536	0.0
K12537	0.0
K03136	0.0
K09790	3262.0
K09791	0.0
K09792	21.0
K09793	1869.0
K09794	0.0
K09795	0.0
K09796	0.0
K09797	2700.0
K09798	0.0
K09799	0.0
K10972	0.0
K10973	0.0
K10977	2.0
K10974	871.0
K10975	1.0
K10978	0.0
K10979	86.0
K06308	0.0
K00315	0.0
K09862	0.0
K06303	0.0
K09860	0.0
K09861	4195.0
K06306	165.0
K06307	0.0
K06305	0.0
K11373	0.0
K04047	1168.0
K04046	0.0
K04045	873.0
K04044	0.0
K04043	4942.0
K04042	2646.0
K04041	1380.0
K04040	0.0
K02700	0.0
K04049	0.0
K04048	0.0
K02707	0.0
K02704	0.0
K02705	0.0
K10020	0.0
K10021	0.0
K10022	0.0
K10023	0.0
K10024	0.0
K10025	0.0
K10026	212.0
K10027	0.0
K13612	0.0
K13613	0.0
K13611	0.0
K13614	0.0
K13615	0.0
K05794	21.0
K05795	119.0
K05796	54.0
K05797	0.0
K05790	0.0
K05791	21.0
K05792	22.0
K05793	21.0
K05798	0.0
K05799	2673.0
K01474	0.0
K01477	0.0
K01476	1.0
K01471	0.0
K01470	1927.0
K01473	0.0
K13039	0.0
K01479	0.0
K01478	168.0
K05570	856.0
K05571	856.0
K05572	0.0
K05573	0.0
K02078	8862.0
K02079	0.0
K05576	0.0
K02074	1146.0
K02075	1146.0
K02076	1085.0
K02077	1190.0
K02071	2572.0
K02072	2678.0
K02073	2721.0
K03309	999.0
K03308	5340.0
K03305	3017.0
K03304	0.0
K03307	1399.0
K03306	1162.0
K03301	0.0
K03300	174.0
K03303	350.0
K03302	0.0
K06173	5944.0
K06175	0.0
K06174	0.0
K06177	1847.0
K06176	0.0
K06179	1613.0
K07680	1.0
K03867	0.0
K03838	0.0
K12053	0.0
K11618	822.0
K11619	0.0
K11614	0.0
K11615	0.0
K11616	0.0
K11617	1.0
K11610	0.0
K11611	0.0
K11960	0.0
K11961	0.0
K02836	4565.0
K10565	0.0
K10564	0.0
K02837	4440.0
K10561	90.0
K10560	90.0
K10563	3554.0
K10562	0.0
K02838	4660.0
K06858	0.0
K02839	821.0
K06859	205.0
K12700	1203.0
K07558	0.0
K07559	874.0
K07228	0.0
K07229	0.0
K07226	0.0
K07224	0.0
K07225	0.0
K07222	21.0
K07223	1065.0
K07220	1105.0
K07221	0.0
K10709	474.0
K10708	0.0
K10701	0.0
K10703	0.0
K10702	0.0
K10704	0.0
K05984	0.0
K07537	0.0
K08652	0.0
K08651	0.0
K08658	0.0
K08659	2604.0
K05982	0.0
K07451	0.0
K07453	0.0
K07452	0.0
K07455	326.0
K07454	21.0
K09707	876.0
K07457	12.0
K09706	0.0
K07104	22.0
K00029	1.0
K00028	1.0
K00799	0.0
K00798	2379.0
K00797	438.0
K00024	3718.0
K00795	0.0
K00026	0.0
K00021	0.0
K00020	8.0
K00023	0.0
K00022	0.0
K09017	0.0
K01269	2545.0
K09015	3004.0
K09014	3859.0
K09013	5005.0
K09011	1848.0
K09010	0.0
K01261	1.0
K01262	6333.0
K01263	12.0
K01264	0.0
K01265	7612.0
K01266	822.0
K09018	0.0
K08227	0.0
K08226	0.0
K08225	0.0
K08224	0.0
K08223	22.0
K08222	1.0
K08221	1.0
K00249	0.0
K01790	4356.0
K00241	1869.0
K00240	1972.0
K00243	4337.0
K00242	0.0
K00245	0.0
K00244	1824.0
K00247	0.0
K00246	0.0
K01795	1017.0
K06983	0.0
K02799	3.0
K02798	180.0
K02791	84.0
K02790	0.0
K02793	3845.0
K02795	4170.0
K02794	5360.0
K02796	3934.0
K04564	2109.0
K04565	965.0
K04566	821.0
K04567	3663.0
K01040	52.0
K01041	1.0
K04562	81.0
K04568	0.0
K01049	0.0
K02535	1869.0
K02242	1146.0
K02536	1891.0
K02531	79.0
K02246	1145.0
K02533	0.0
K02532	996.0
K02248	148.0
K02538	3.0
K00581	0.0
K13421	0.0
K01013	0.0
K15018	0.0
K15019	0.0
K03110	4648.0
K03111	7545.0
K03112	0.0
K03113	1869.0
K03116	1930.0
K03117	1.0
K03118	1900.0
K03119	0.0
K10919	0.0
K12552	0.0
K12553	0.0
K12551	0.0
K12556	1.0
K12554	1.0
K12555	2294.0
K06892	0.0
K06893	21.0
K06890	1318.0
K06891	21.0
K06896	4775.0
K06897	1167.0
K06894	42.0
K06895	1059.0
K10954	0.0
K10956	0.0
K06899	0.0
K06328	2.0
K06329	0.0
K10952	0.0
K10953	0.0
K11395	0.0
K11391	0.0
K11390	0.0
K11392	0.0
K00499	0.0
K00494	21.0
K00495	0.0
K00496	0.0
K00491	0.0
K00492	0.0
K00493	0.0
K13591	0.0
K01467	2996.0
K13593	0.0
K13592	0.0
K04021	0.0
K04020	0.0
K04023	176.0
K04022	0.0
K04025	0.0
K04024	172.0
K04027	3.0
K04026	67.0
K04029	1130.0
K04028	1060.0
K07055	0.0
K07054	0.0
K07057	0.0
K07056	6506.0
K07051	21.0
K07050	1196.0
K07053	5108.0
K07052	8956.0
K07059	0.0
K07058	4401.0
K10040	154.0
K10041	271.0
K10046	0.0
K04799	0.0
K04798	0.0
K04793	0.0
K04792	0.0
K04791	0.0
K04790	0.0
K04797	0.0
K04796	0.0
K04795	0.0
K04794	0.0
K13638	0.0
K13639	0.0
K13634	0.0
K13635	0.0
K13636	0.0
K13637	0.0
K13630	0.0
K13631	0.0
K13632	0.0
K13633	0.0
K02042	1040.0
K05778	0.0
K05779	0.0
K05776	1848.0
K05541	0.0
K05774	0.0
K05775	0.0
K05772	1.0
K05773	1.0
K05540	297.0
K01459	0.0
K01458	0.0
K01457	21.0
K01455	22.0
K01454	0.0
K01453	0.0
K01452	0.0
K01451	313.0
K01450	0.0
K05518	0.0
K08070	159.0
K08071	0.0
K05516	52.0
K08077	26.0
K05515	3231.0
K13093	0.0
K11783	0.0
K12949	0.0
K12945	0.0
K12944	0.0
K12941	329.0
K12940	2.0
K12943	0.0
K12942	182.0
K14728	0.0
K14727	0.0
K11785	0.0
K00108	21.0
K13890	0.0
K13891	0.0
K13892	0.0
K13893	0.0
K13894	0.0
K13895	0.0
K13896	0.0
K06159	0.0
K06158	5408.0
K06153	4495.0
K06152	0.0
K06151	0.0
K06157	0.0
K06156	0.0
K06155	0.0
K06154	0.0
K03327	3715.0
K03326	3.0
K03325	79.0
K03324	4692.0
K03322	191.0
K03321	55.0
K03320	1385.0
K03329	0.0
K03328	2848.0
K04802	0.0
K04801	0.0
K04800	0.0
K11948	0.0
K01505	0.0
K04756	0.0
K11940	0.0
K11941	0.0
K11942	0.0
K11943	0.0
K11944	0.0
K01507	5050.0
K11946	0.0
K11947	0.0
K01506	0.0
K01501	0.0
K01500	16.0
K01503	0.0
K06714	106.0
K04750	928.0
K12789	0.0
K12788	0.0
K11526	0.0
K10810	0.0
K11522	0.0
K11523	0.0
K08675	0.0
K08676	0.0
K08677	0.0
K08679	3.0
K11521	0.0
K10547	103.0
K10546	103.0
K10545	37.0
K10544	2.0
K10543	2.0
K10542	1073.0
K10541	1073.0
K10540	1400.0
K10549	19.0
K10548	103.0
K14630	0.0
K11529	0.0
K00007	0.0
K00005	1725.0
K13444	0.0
K00003	2683.0
K00002	892.0
K00001	1065.0
K01186	2781.0
K00009	179.0
K00008	1831.0
K10726	0.0
K10725	0.0
K08246	0.0
K00263	21.0
K00262	6242.0
K00261	31.0
K00260	0.0
K00266	9715.0
K00265	1894.0
K01200	101.0
K01201	1668.0
K01206	12316.0
K01207	1444.0
K01205	1869.0
K01208	998.0
K01209	7154.0
K06167	1918.0
K00917	1137.0
K00912	1869.0
K00919	4486.0
K02519	4485.0
K02518	4657.0
K02517	1848.0
K02511	0.0
K02510	96.0
K13409	0.0
K13408	0.0
K03179	1870.0
K03170	0.0
K03177	4660.0
K12574	2623.0
K12570	0.0
K12573	4619.0
K11009	0.0
K11008	0.0
K11005	0.0
K11004	0.0
K11007	0.0
K11006	0.0
K11003	0.0
K08296	21.0
K08297	0.0
K08295	0.0
K02634	0.0
K02635	0.0
K10622	0.0
K07693	72.0
K07692	0.0
K07691	0.0
K07690	0.0
K07697	0.0
K07696	984.0
K07695	0.0
K07694	4.0
K07699	877.0
K07698	0.0
K07079	2191.0
K07078	1082.0
K07077	0.0
K07076	123.0
K07075	97.0
K07074	75.0
K07073	0.0
K07072	0.0
K07071	44.0
K07070	0.0
K14584	0.0
K11620	0.0
K09190	0.0
K11623	0.0
K05759	0.0
K08589	0.0
K11625	0.0
K11995	0.0
K01439	3377.0
K01438	1907.0
K01431	0.0
K01430	842.0
K01433	22.0
K01432	0.0
K01434	0.0
K01437	0.0
K01436	1204.0
K05539	0.0
K14520	0.0
K12963	0.0
K12962	0.0
K12961	0.0
K12960	2922.0
K14749	0.0
K14748	0.0
K02972	0.0
K14743	0.0
K14742	3313.0
K14745	0.0
K14744	0.0
K14747	0.0
K14746	0.0
K02167	0.0
K02164	0.0
K02160	1736.0
K02168	0.0
K02169	1848.0
K10931	0.0
K03341	0.0
K03340	3063.0
K03343	0.0
K03342	0.0
K03346	1232.0
K12299	0.0
K12291	0.0
K12290	0.0
K12293	0.0
K12292	0.0
K12295	0.0
K12294	0.0
K12297	0.0
K12368	0.0
K11922	0.0
K11923	0.0
K11920	0.0
K11921	0.0
K11926	0.0
K11927	176.0
K11924	60.0
K11925	0.0
K11928	503.0
K13181	0.0
K13219	0.0
K07262	0.0
K07263	1891.0
K07260	2101.0
K07261	0.0
K07266	0.0
K07267	21.0
K07264	0.0
K07265	0.0
K07268	0.0
K07269	0.0
K01155	109.0
K04478	0.0
K04479	0.0
K10528	0.0
K14952	0.0
K07486	29.0
K07487	3.0
K07484	253.0
K07485	0.0
K07482	67.0
K07483	2823.0
K07480	0.0
K07481	37.0
K07488	0.0
K07489	0.0
K11210	0.0
K11211	0.0
K11212	0.0
K11214	821.0
K11216	2.0
K06300	0.0
K00061	0.0
K00060	44.0
K06301	0.0
K00065	172.0
K00064	0.0
K00067	5035.0
K00066	21.0
K00069	0.0
K00068	196.0
K06304	0.0
K08262	0.0
K08261	0.0
K08260	0.0
K08265	0.0
K08264	0.0
K00288	0.0
K00285	21.0
K00284	1340.0
K00287	4631.0
K00286	5380.0
K00281	1868.0
K00280	0.0
K00283	919.0
K00282	919.0
K08088	0.0
K14198	0.0
K14199	0.0
K03452	0.0
K14194	0.0
K14195	0.0
K14196	0.0
K14197	0.0
K14192	0.0
K14193	0.0
K01880	3482.0
K01881	5485.0
K01883	4660.0
K01885	3544.0
K04618	0.0
K01887	5481.0
K01224	145.0
K01889	4660.0
K01226	953.0
K01227	2.0
K01220	80.0
K01222	239.0
K01223	3538.0
K02759	1641.0
K02755	4.0
K02757	2129.0
K02756	5.0
K14998	0.0
K02750	242.0
K02753	0.0
K02752	0.0
K00939	3666.0
K00938	1147.0
K00937	3699.0
K00936	11687.0
K00935	0.0
K00934	21.0
K00933	0.0
K00932	0.0
K00931	4497.0
K00930	6879.0
K01089	1849.0
K01080	0.0
K01081	2748.0
K01082	0.0
K01083	0.0
K01084	0.0
K01085	0.0
K01087	0.0
K02571	0.0
K02570	30.0
K02573	30.0
K02572	0.0
K02575	118.0
K02574	131.0
K07780	0.0
K03488	1487.0
K03489	1080.0
K03482	0.0
K03483	179.0
K03480	74.0
K03481	1342.0
K03486	943.0
K03487	0.0
K03484	2579.0
K03485	0.0
K02287	0.0
K02286	0.0
K02285	0.0
K02284	0.0
K02283	1733.0
K02282	31.0
K02281	0.0
K02280	0.0
K02289	0.0
K02288	0.0
K03626	0.0
K03627	0.0
K03624	5939.0
K03625	4660.0
K03151	2790.0
K03620	32.0
K03153	0.0
K08869	0.0
K03628	4215.0
K03629	4554.0
K09738	0.0
K09739	0.0
K09736	0.0
K09737	0.0
K09735	0.0
K09732	0.0
K09733	0.0
K09730	0.0
K09731	0.0
K09888	2249.0
K09889	0.0
K09880	0.0
K09882	0.0
K09883	0.0
K09884	0.0
K09887	0.0
K11027	0.0
K11026	0.0
K11025	0.0
K11024	0.0
K07679	0.0
K07678	0.0
K11021	0.0
K11020	0.0
K07675	0.0
K07674	0.0
K07676	0.0
K07671	0.0
K07670	0.0
K07673	0.0
K07672	0.0
K01117	0.0
K12048	0.0
K07019	21.0
K07018	0.0
K07011	4677.0
K07010	2562.0
K07013	0.0
K07012	1263.0
K07015	2564.0
K07014	0.0
K07017	42.0
K07016	0.0
K10084	0.0
K08372	47.0
K05884	18.0
K05885	1852.0
K05886	0.0
K05887	0.0
K05880	0.0
K05881	0.0
K05882	21.0
K05883	0.0
K08902	0.0
K05739	54.0
K05888	0.0
K05889	0.0
K08903	0.0
K00547	1243.0
K00544	0.0
K00545	0.0
K00542	0.0
K00543	0.0
K00540	12506.0
K00548	4459.0
K00549	1023.0
K01145	0.0
K01412	0.0
K01147	0.0
K01417	2034.0
K00038	0.0
K01143	0.0
K01142	2792.0
K01419	1081.0
K00788	3659.0
K00789	4914.0
K12502	0.0
K14762	0.0
K14761	1585.0
K06195	21.0
K03819	0.0
K03818	1.0
K03814	1.0
K03817	1010.0
K03816	1845.0
K03811	2023.0
K03810	3.0
K03813	0.0
K11908	0.0
K11909	0.0
K11904	0.0
K11905	0.0
K11906	0.0
K11907	0.0
K11900	0.0
K11901	0.0
K11902	0.0
K11903	0.0
K10986	12.0
K13238	0.0
K13239	0.0
K13797	0.0
K07248	62.0
K13796	0.0
K07244	0.0
K07245	0.0
K07246	49.0
K07240	7858.0
K07241	1.0
K07242	0.0
K07243	21.0
K01268	0.0
K05296	0.0
K02821	1270.0
K09016	0.0
K09945	0.0
K09944	0.0
K09947	0.0
K09946	21.0
K09941	0.0
K09940	21.0
K09943	0.0
K09942	1.0
K09949	21.0
K09948	0.0
K10851	0.0
K10850	0.0
K03666	233.0
K03667	1081.0
K03196	0.0
K03665	4564.0
K11275	0.0
K06012	1455.0
K00048	1244.0
K10857	0.0
K09773	1111.0
K00043	0.0
K00042	1032.0
K00041	944.0
K00040	991.0
K00046	4151.0
K00733	0.0
K00044	0.0
K06011	0.0
K09012	0.0
K06016	224.0
K06017	0.0
K06014	0.0
K06015	838.0
K06019	32.0
K01075	0.0
K12221	0.0
K06444	0.0
K04632	0.0
K14977	2.0
K14974	0.0
K00958	0.0
K00951	6521.0
K00950	1956.0
K00952	1.0
K00955	92.0
K00954	4660.0
K00957	273.0
K00956	268.0
K00590	0.0
K02777	1137.0
K02775	734.0
K02774	696.0
K02773	531.0
K02771	174.0
K02770	2174.0
K02779	1173.0
K02778	0.0
K01606	0.0
K01607	4269.0
K01604	0.0
K01605	0.0
K01602	0.0
K01601	0.0
K03750	213.0
K01609	3207.0
K02553	0.0
K02804	1175.0
K02551	1870.0
K02806	2.0
K02557	3676.0
K02800	371.0
K05275	0.0
K02802	1.0
K13300	0.0
K02558	43.0
K02809	5.0
K02808	4.0
K03600	0.0
K03601	4565.0
K03602	4526.0
K03603	0.0
K03604	839.0
K03605	1.0
K03606	0.0
K03607	0.0
K03608	1998.0
K03609	3337.0
K06078	0.0
K06079	1.0
K09710	4564.0
K09711	0.0
K09712	0.0
K06073	0.0
K06074	0.0
K06075	0.0
K06076	0.0
K06077	0.0
K06382	446.0
K06383	271.0
K06380	0.0
K06381	1585.0
K06386	0.0
K06387	685.0
K06384	65.0
K06385	1393.0
K06388	0.0
K06389	0.0
K12466	0.0
K12468	0.0
K07657	21.0
K07656	0.0
K07655	0.0
K07654	0.0
K07653	0.0
K07652	1227.0
K07651	1.0
K07650	4.0
K07659	0.0
K07658	4545.0
K11041	24.0
K11040	0.0
K11043	0.0
K11042	0.0
K11045	0.0
K11044	0.0
K11047	0.0
K11046	0.0
K11049	0.0
K11048	0.0
K07387	1847.0
K07386	3116.0
K06926	2138.0
K06927	1.0
K06924	0.0
K06925	4660.0
K06922	0.0
K06923	1511.0
K06920	198.0
K06921	2001.0
K06928	63.0
K06929	19.0
K07033	2024.0
K07032	25.0
K07031	886.0
K07030	2712.0
K07037	1889.0
K07035	2422.0
K07034	1.0
K07039	0.0
K07038	1073.0
K10829	0.0
K00384	8127.0
K00385	87.0
K00386	0.0
K00387	0.0
K00380	42.0
K00381	21.0
K00382	4194.0
K00383	73.0
K00389	0.0
K01387	0.0
K01385	0.0
K01389	0.0
K09158	0.0
K09159	0.0
K09156	0.0
K09157	2610.0
K09154	0.0
K09155	247.0
K09152	0.0
K09153	963.0
K09150	0.0
K09151	22.0
K05970	2722.0
K05714	0.0
K05715	0.0
K05710	0.0
K05711	0.0
K05712	0.0
K05713	0.0
K00560	4565.0
K00561	1.0
K00563	1173.0
K00564	1099.0
K00566	6338.0
K00567	4431.0
K00568	0.0
K00569	21.0
K05575	0.0
K01169	0.0
K01167	0.0
K01166	0.0
K05577	21.0
K01163	502.0
K01161	0.0
K01160	0.0
K05578	0.0
K05579	0.0
K08092	156.0
K08093	6.0
K08094	132.0
K08095	0.0
K08096	0.0
K08097	1.0
K02254	0.0
K02255	0.0
K01743	0.0
K02251	1.0
K02061	0.0
K01741	0.0
K02060	0.0
K00114	0.0
K02122	1633.0
K02123	3478.0
K02120	3481.0
K02121	3317.0
K02124	3481.0
K03837	0.0
K03836	0.0
K03835	0.0
K03834	0.0
K03833	83.0
K03832	1869.0
K03831	21.0
K03830	962.0
K00443	0.0
K03839	1848.0
K02067	0.0
K10189	1698.0
K13038	7230.0
K13787	118.0
K13788	21.0
K13789	12026.0
K10188	1800.0
K12255	0.0
K12254	0.0
K12257	3206.0
K12256	0.0
K12251	114.0
K12250	0.0
K12253	0.0
K12252	0.0
K13252	62.0
K13256	83.0
K13255	0.0
K12079	0.0
K12078	0.0
K12071	0.0
K12070	0.0
K12073	21.0
K12072	0.0
K09912	0.0
K06236	0.0
K06237	0.0
K05519	0.0
K09914	0.0
K11788	0.0
K11782	0.0
K11780	0.0
K11781	0.0
K11787	0.0
K11784	0.0
K11530	0.0
K12787	0.0
K12786	0.0
K12785	0.0
K12784	0.0
K06718	0.0
K09969	0.0
K09968	0.0
K09967	854.0
K09966	21.0
K09965	21.0
K09964	0.0
K09963	1222.0
K09962	995.0
K09961	0.0
K09960	0.0
K11527	21.0
K11524	0.0
K11525	0.0
K11250	0.0
K11253	0.0
K11258	0.0
K11528	0.0
K00713	0.0
K00712	205.0
K10780	0.0
K10783	193.0
K10125	0.0
K10124	0.0
K10126	0.0
K10121	68.0
K10123	0.0
K10122	68.0
K04652	937.0
K04653	872.0
K04651	1766.0
K04656	872.0
K04654	872.0
K04655	919.0
K00973	3280.0
K00972	75.0
K00971	2732.0
K00970	1848.0
K00975	5144.0
K00974	8105.0
K00979	1889.0
K00978	77.0
K14954	0.0
K14955	0.0
K14956	0.0
K06178	3372.0
K01596	52.0
K01597	1147.0
K01594	0.0
K01595	32.0
K01592	0.0
K01593	0.0
K01590	88.0
K01591	4496.0
K01598	22.0
K01599	7375.0
K02711	0.0
K02710	0.0
K02713	0.0
K02712	0.0
K02714	0.0
K02717	0.0
K02716	0.0
K02719	0.0
K02718	0.0
K03449	915.0
K03446	1870.0
K03444	1.0
K03445	0.0
K03442	4503.0
K01620	3096.0
K01621	1229.0
K01622	0.0
K01623	907.0
K01624	7712.0
K01625	6405.0
K01626	1317.0
K01627	1869.0
K01628	1639.0
K01629	825.0
K05299	1.0
K02829	0.0
K02828	0.0
K02827	0.0
K02826	0.0
K02825	1173.0
K02824	2503.0
K02823	3397.0
K02822	1380.0
K03198	0.0
K03199	0.0
K03668	0.0
K03669	21.0
K03190	842.0
K03191	0.0
K03660	2323.0
K03194	0.0
K03195	0.0
K03664	4660.0
K03197	0.0
K09772	2681.0
K06013	22.0
K09770	19.0
K09771	0.0
K09776	0.0
K09777	1163.0
K09774	0.0
K09775	1102.0
K09778	92.0
K09779	1448.0
K06269	0.0
K06323	0.0
K11624	0.0
K02991	0.0
K02990	4589.0
K02624	0.0
K02240	1151.0
K08282	21.0
K12440	0.0
K12441	0.0
K12442	0.0
K12443	0.0
K12444	0.0
K12445	0.0
K12449	0.0
K02247	0.0
K07637	0.0
K07636	4397.0
K07639	0.0
K07638	0.0
K11069	2536.0
K11068	2666.0
K11063	0.0
K11062	0.0
K11061	0.0
K11060	0.0
K11066	0.0
K11065	2849.0
K06900	0.0
K06901	3940.0
K06902	342.0
K06903	49.0
K06904	140.0
K06905	120.0
K06906	72.0
K06907	149.0
K06908	120.0
K06909	78.0
K10821	0.0
K05905	0.0
K05904	0.0
K05906	0.0
K05900	0.0
K05903	1.0
K01406	0.0
K05909	0.0
K05908	0.0
K00368	0.0
K00369	0.0
K00366	293.0
K00367	0.0
K00364	1147.0
K00365	21.0
K00362	0.0
K00363	0.0
K00360	0.0
```
