## Extended Data File 1 for "Diet induces reproducible alterations in the mouse and human gut microbiome": ERS794869_ERR986184.picrust

```
# Constructed from biom file
#OTU ID	ERR986184
K01365	0.0
K01364	0.0
K01361	3.0
K01360	0.0
K01362	3155.0
K02249	0.0
K05841	0.0
K05844	0.0
K05845	352.0
K05846	3097.0
K05847	2999.0
K00508	0.0
K00500	0.0
K00507	0.0
K00504	0.0
K00505	0.0
K12521	0.0
K01101	2149.0
K01103	0.0
K12520	0.0
K01104	13829.0
K05592	3746.0
K05593	2938.0
K05590	0.0
K05591	0.0
K05596	0.0
K05597	0.0
K05594	0.0
K05595	1.0
K05599	0.0
K11964	0.0
K11962	0.0
K14540	5372.0
K12529	0.0
K12528	0.0
K06353	0.0
K02456	142.0
K02457	0.0
K02454	0.0
K02455	0.0
K02452	0.0
K02453	0.0
K02450	0.0
K02103	1699.0
K08138	0.0
K02108	5120.0
K02109	6461.0
K02458	0.0
K02459	0.0
K08137	0.0
K03851	0.0
K03850	0.0
K03852	0.0
K03855	1.0
K03856	5054.0
K13018	0.0
K13019	0.0
K13010	0.0
K13011	0.0
K13012	219.0
K13013	0.0
K13014	0.0
K13015	195.0
K13016	0.0
K13017	0.0
K08566	0.0
K08567	1.0
K13274	0.0
K13275	0.0
K13276	0.0
K13277	0.0
K03275	0.0
K03274	0.0
K03277	0.0
K03276	0.0
K03271	3407.0
K03270	1466.0
K03273	697.0
K03272	1345.0
K03279	0.0
K03278	0.0
K11022	0.0
K12277	0.0
K12276	0.0
K12270	6.0
K11058	0.0
K12279	0.0
K12278	0.0
K07557	0.0
K07550	0.0
K07552	53.0
K06319	0.0
K09909	0.0
K09908	0.0
K12051	0.0
K12050	0.0
K12057	0.0
K12056	0.0
K06221	0.0
K09900	0.0
K09903	5496.0
K09902	0.0
K09904	0.0
K09907	0.0
K09906	0.0
K11501	0.0
K03234	0.0
K00773	5440.0
K00772	1.0
K00777	0.0
K00776	0.0
K06313	307.0
K06315	0.0
K05574	0.0
K10201	2.0
K07176	0.0
K07177	743.0
K07174	0.0
K07175	187.0
K07172	0.0
K07173	3608.0
K07170	800.0
K07171	11083.0
K07178	0.0
K07179	0.0
K00195	0.0
K00194	2.0
K00197	197.0
K00196	0.0
K00191	0.0
K00190	0.0
K00193	0.0
K00192	0.0
K00198	772.0
K06405	4548.0
K10109	2492.0
K10108	4573.0
K10107	0.0
K01828	0.0
K01829	0.0
K01826	1.0
K01825	1.0
K01822	5.0
K01823	746.0
K01820	0.0
K01821	744.0
K00999	0.0
K00998	1533.0
K00995	8933.0
K00997	1533.0
K00996	26.0
K00991	5727.0
K00990	0.0
K00992	0.0
K11028	0.0
K02622	829.0
K02625	0.0
K03564	2152.0
K13489	0.0
K13488	0.0
K13483	0.0
K13482	0.0
K13481	0.0
K13480	0.0
K13487	0.0
K13486	0.0
K14680	0.0
K14681	0.0
K14682	0.0
K08358	71.0
K08357	71.0
K08356	0.0
K08355	0.0
K03469	4949.0
K03462	0.0
K03464	0.0
K03465	2309.0
K03466	5728.0
K01648	0.0
K01649	6733.0
K01643	1006.0
K01640	170.0
K01641	746.0
K01646	368.0
K01647	6102.0
K01644	1006.0
K02597	0.0
K02626	0.0
K02595	0.0
K02594	309.0
K02593	0.0
K02592	307.0
K02591	614.0
K02590	1846.0
K02598	220.0
K02849	0.0
K14061	1.0
K14062	0.0
K14063	0.0
K14064	0.0
K14065	0.0
K14067	0.0
K02841	0.0
K02840	44.0
K02843	0.0
K02844	0.0
K02847	0.0
K02846	0.0
K02102	2.0
K09758	152.0
K06039	0.0
K06034	0.0
K06036	0.0
K06037	0.0
K06032	0.0
K01581	62.0
K02702	0.0
K02659	0.0
K13490	0.0
K13491	0.0
K03644	53.0
K03645	0.0
K03646	0.0
K03647	876.0
K03640	0.0
K03641	0.0
K03642	0.0
K03643	0.0
K03648	4825.0
K03649	195.0
K06694	0.0
K11814	0.0
K12428	0.0
K12429	0.0
K12422	0.0
K12423	0.0
K12420	0.0
K12421	0.0
K12426	0.0
K12427	0.0
K12424	0.0
K12425	0.0
K07349	1.0
K07348	1.0
K05380	0.0
K07345	2.0
K07344	0.0
K07347	2.0
K07346	1.0
K07341	1775.0
K07340	0.0
K07343	1741.0
K07342	0.0
K06968	0.0
K06969	8468.0
K06962	380.0
K06963	0.0
K06960	5386.0
K06961	0.0
K06966	824.0
K06967	5372.0
K06964	0.0
K06965	0.0
K08995	0.0
K08994	0.0
K08997	0.0
K08996	9.0
K08990	0.0
K08993	0.0
K08992	0.0
K08999	71.0
K08998	3762.0
K08344	0.0
K08345	0.0
K08346	0.0
K14940	0.0
K02724	0.0
K08349	0.0
K11815	0.0
K05929	0.0
K05928	0.0
K05927	0.0
K05924	0.0
K05922	0.0
K05921	0.0
K00349	53.0
K00698	0.0
K00340	53.0
K00341	53.0
K00690	2986.0
K00343	53.0
K00344	2.0
K00697	0.0
K00346	53.0
K00347	53.0
K09116	1347.0
K09117	4256.0
K05337	1373.0
K09118	2.0
K09119	0.0
K02106	76.0
K05823	679.0
K05820	0.0
K05826	0.0
K05827	0.0
K02100	0.0
K02101	0.0
K00524	0.0
K00525	3245.0
K00526	2453.0
K00527	8589.0
K00520	0.0
K00522	0.0
K00523	0.0
K02451	0.0
K00528	4887.0
K00529	0.0
K00025	0.0
K14215	0.0
K14213	0.0
K03453	64.0
K00796	2610.0
K05339	148.0
K00027	5516.0
K00794	2699.0
K00793	2691.0
K01347	529.0
K01346	0.0
K01344	0.0
K01343	0.0
K00791	5491.0
K01340	0.0
K00790	9156.0
K02694	0.0
K02696	0.0
K02697	0.0
K02690	0.0
K02691	71.0
K02692	0.0
K02693	0.0
K02698	0.0
K02699	0.0
K00836	0.0
K00837	728.0
K00835	0.0
K00832	143.0
K00833	55.0
K00830	0.0
K00831	5252.0
K00839	681.0
K04335	0.0
K04334	0.0
K01120	0.0
K01126	5925.0
K04333	0.0
K01129	4866.0
K01128	0.0
K04339	0.0
K04338	0.0
K02470	9932.0
K02471	0.0
K02472	0.0
K02473	0.0
K02474	1404.0
K02475	152.0
K02476	152.0
K02477	1615.0
K02478	0.0
K02479	0.0
K09019	0.0
K01267	3801.0
K13074	0.0
K13075	0.0
K11441	0.0
K14055	0.0
K13299	0.0
K13292	5698.0
K14057	0.0
K14056	0.0
K02856	0.0
K02585	327.0
K12211	0.0
K12210	0.0
K12213	0.0
K12212	0.0
K12215	0.0
K02854	0.0
K12217	0.0
K12216	0.0
K12219	0.0
K12218	0.0
K02855	0.0
K08692	0.0
K08693	144.0
K08690	0.0
K08691	0.0
K08696	0.0
K08697	0.0
K11748	0.0
K11749	5418.0
K11746	0.0
K11747	0.0
K11744	0.0
K11745	0.0
K11742	0.0
K11743	1539.0
K11740	0.0
K11741	824.0
K13920	167.0
K13921	0.0
K13922	1613.0
K13923	0.0
K13924	0.0
K13925	2.0
K13926	0.0
K13927	281.0
K13928	0.0
K13929	5.0
K09923	0.0
K09922	53.0
K06201	2374.0
K06200	3349.0
K06207	4074.0
K06206	1334.0
K06205	0.0
K09924	0.0
K09929	0.0
K06208	112.0
K00759	5033.0
K00758	0.0
K00752	0.0
K00757	4853.0
K00756	2168.0
K00754	7082.0
K06001	1707.0
K05557	0.0
K09766	1323.0
K05554	0.0
K07475	0.0
K07150	2038.0
K07151	0.0
K07152	0.0
K07153	0.0
K07154	1409.0
K07155	0.0
K07156	0.0
K07157	0.0
K07406	5187.0
K07407	9184.0
K07404	6024.0
K07405	52.0
K07402	4607.0
K07403	0.0
K07400	0.0
K07401	0.0
K01808	5978.0
K01809	2761.0
K01800	0.0
K01801	0.0
K01802	123.0
K01803	5579.0
K01804	1723.0
K01805	653.0
K01807	2312.0
K09718	0.0
K14668	0.0
K14669	0.0
K14666	0.0
K14667	0.0
K01664	531.0
K01665	55.0
K01666	2866.0
K01667	192.0
K01660	0.0
K01661	754.0
K01662	4167.0
K01663	0.0
K01668	0.0
K01669	152.0
K02863	5496.0
K02862	0.0
K02860	5458.0
K02867	5496.0
K02866	0.0
K02864	4276.0
K02869	0.0
K05362	6.0
K05365	1.0
K03402	6270.0
K03403	0.0
K03400	0.0
K03406	32948.0
K03407	4323.0
K03404	0.0
K03405	0.0
K03408	7454.0
K03409	114.0
K02315	7001.0
K02314	5503.0
K02317	0.0
K02316	5486.0
K02313	5496.0
K02312	0.0
K02319	0.0
K12405	0.0
K12152	0.0
K12151	0.0
K07091	0.0
K07090	8214.0
K07093	0.0
K07092	0.0
K07095	6393.0
K07094	1.0
K07097	0.0
K07096	0.0
K07099	822.0
K07098	7486.0
K11175	5434.0
K11174	0.0
K11177	0.0
K11176	0.0
K11173	0.0
K11179	1.0
K11178	0.0
K00322	0.0
K00320	0.0
K00321	0.0
K00326	0.0
K00324	0.0
K00325	0.0
K00329	0.0
K05945	0.0
K05944	0.0
K05947	0.0
K05946	1783.0
K06944	0.0
K06945	0.0
K06946	0.0
K06415	307.0
K06940	3169.0
K06941	5568.0
K06942	5496.0
K06943	0.0
K10806	0.0
K10807	0.0
K10804	1.0
K10805	0.0
K06948	768.0
K06949	6776.0
K06418	26.0
K09138	195.0
K09139	0.0
K09134	1420.0
K09135	0.0
K09136	1.0
K09137	195.0
K09130	0.0
K09131	71.0
K09132	1344.0
K09133	0.0
K05808	5432.0
K05809	0.0
K05804	1345.0
K05805	0.0
K05806	0.0
K05807	53.0
K05800	0.0
K05801	0.0
K05802	0.0
K05803	0.0
K01044	0.0
K01045	0.0
K01046	58.0
K02068	354.0
K04561	0.0
K01042	475.0
K05568	4554.0
K05567	1441.0
K14273	0.0
K14275	0.0
K14274	20.0
K02062	0.0
K05245	0.0
K05564	0.0
K01048	1816.0
K02066	53.0
K01322	52.0
K01325	0.0
K02065	53.0
K01326	0.0
K05560	0.0
K02243	772.0
K08930	0.0
K02679	0.0
K02676	0.0
K02674	0.0
K02675	0.0
K02672	0.0
K02241	184.0
K02670	0.0
K02671	0.0
K00810	0.0
K00811	54.0
K00812	203.0
K00813	0.0
K00814	0.0
K00817	5451.0
K00818	659.0
K00819	1.0
K02530	190.0
K02245	772.0
K02244	744.0
K01499	0.0
K01498	0.0
K01493	5490.0
K01492	90.0
K01491	11555.0
K01497	0.0
K01496	287.0
K01495	3365.0
K01494	1566.0
K02418	4271.0
K02419	4586.0
K14492	0.0
K02412	3375.0
K02413	4512.0
K02410	4586.0
K02411	1766.0
K02416	4586.0
K02417	3389.0
K02414	1211.0
K02415	3.0
K00120	0.0
K00121	45.0
K00430	0.0
K13058	0.0
K13059	0.0
K13727	529.0
K13057	0.0
K13722	0.0
K13051	0.0
K13052	3882.0
K00435	0.0
K12054	0.0
K03239	0.0
K03238	0.0
K03231	0.0
K03230	0.0
K03232	0.0
K12059	0.0
K03237	0.0
K03236	0.0
K12058	0.0
K12239	0.0
K12238	0.0
K12235	0.0
K12234	171.0
K13942	0.0
K13940	3595.0
K13941	0.0
K12097	0.0
K12096	0.0
K12095	0.0
K12094	0.0
K12093	0.0
K12092	0.0
K12091	0.0
K12090	0.0
K12099	0.0
K12098	0.0
K06356	0.0
K05992	1.0
K03540	0.0
K06331	1644.0
K06330	2.0
K07138	4540.0
K07139	3596.0
K11811	0.0
K07132	443.0
K07133	15448.0
K07130	4199.0
K07131	0.0
K07137	9650.0
K07134	0.0
K07135	0.0
K01860	0.0
K01866	5640.0
K01867	5640.0
K01865	0.0
K01868	6898.0
K01869	5496.0
K06140	0.0
K04766	1.0
K04767	15.0
K04764	0.0
K04762	53.0
K04763	6537.0
K04760	0.0
K04761	60.0
K04768	1.0
K04769	3383.0
K08313	0.0
K08312	0.0
K08311	529.0
K08310	6.0
K08317	828.0
K08316	3929.0
K08315	0.0
K08314	167.0
K05149	0.0
K08319	0.0
K08318	0.0
K06339	0.0
K14648	0.0
K14392	3.0
K14393	0.0
K14645	0.0
K14647	0.0
K01689	6987.0
K01686	5261.0
K01687	8302.0
K01684	1557.0
K01685	3118.0
K01682	0.0
K01681	5321.0
K05308	0.0
K02889	0.0
K02888	5496.0
K02885	0.0
K02884	5496.0
K02887	5496.0
K02886	5496.0
K02881	5496.0
K02883	0.0
K13743	0.0
K02086	764.0
K02081	398.0
K02080	0.0
K02083	218.0
K02082	183.0
K13831	0.0
K03428	0.0
K03429	2627.0
K03424	6880.0
K03935	0.0
K03932	0.0
K03933	826.0
K03930	2107.0
K03931	144.0
K02339	0.0
K02338	5496.0
K02337	5400.0
K02336	0.0
K02335	6839.0
K02334	1831.0
K02330	0.0
K03688	3329.0
K03689	0.0
K03680	20.0
K03683	0.0
K03684	71.0
K03685	5495.0
K03686	12563.0
K03687	5257.0
K07301	3812.0
K07300	0.0
K07303	0.0
K07302	0.0
K07305	733.0
K07304	1281.0
K07307	417.0
K07306	285.0
K07309	71.0
K07308	285.0
K02617	0.0
K02610	0.0
K02963	5496.0
K02612	0.0
K02961	4212.0
K09686	15074.0
K09687	40741.0
K09684	184.0
K09685	865.0
K09682	0.0
K09683	0.0
K09680	1.0
K09681	0.0
K09688	0.0
K09689	0.0
K05962	0.0
K05961	0.0
K05967	1.0
K05966	202.0
K11159	0.0
K05964	200.0
K05968	0.0
K11152	0.0
K00309	0.0
K00658	1.0
K00304	0.0
K00305	0.0
K00654	0.0
K00655	9294.0
K00652	53.0
K00301	0.0
K00302	1345.0
K00303	0.0
K10828	0.0
K06431	0.0
K06432	0.0
K06433	0.0
K06434	0.0
K06436	138.0
K06437	0.0
K10820	20.0
K06439	0.0
K10822	0.0
K10823	0.0
K10826	0.0
K09167	307.0
K06322	0.0
K14117	0.0
K14259	0.0
K14257	0.0
K01308	507.0
K01303	0.0
K01301	0.0
K01305	20.0
K01304	794.0
K02658	0.0
K00672	0.0
K02650	859.0
K02651	0.0
K02652	2789.0
K02653	3218.0
K02654	11137.0
K05687	0.0
K02656	0.0
K05685	0.0
K00878	4961.0
K00879	175.0
K00872	1187.0
K00873	5453.0
K00870	0.0
K00876	5683.0
K00877	0.0
K00874	6563.0
K00875	0.0
K04487	10818.0
K04486	5628.0
K04485	5394.0
K04484	0.0
K04483	0.0
K04482	0.0
K04480	0.0
K04488	6783.0
K12049	0.0
K13693	0.0
K13706	0.0
K13694	0.0
K13695	0.0
K05977	0.0
K09516	0.0
K02434	8264.0
K02435	7952.0
K02436	69.0
K02437	1833.0
K05350	2767.0
K02431	1807.0
K08100	0.0
K02433	8272.0
K02438	5122.0
K02439	2.0
K03745	0.0
K03744	1820.0
K03747	0.0
K03210	5415.0
K03217	6170.0
K03216	5372.0
K03215	0.0
K03742	3340.0
K03219	0.0
K03218	5496.0
K03749	0.0
K03748	0.0
K02383	0.0
K06327	0.0
K06320	2555.0
K07238	5178.0
K09479	0.0
K09478	0.0
K09475	0.0
K09474	0.0
K09477	0.0
K09476	0.0
K09471	0.0
K09470	0.0
K09473	0.0
K09472	0.0
K07543	0.0
K06898	4355.0
K13967	0.0
K13963	1605.0
K07545	0.0
K00737	1344.0
K05345	0.0
K11706	0.0
K11707	3.0
K11704	0.0
K11705	0.0
K11708	3.0
K11709	3.0
K05588	0.0
K07114	2493.0
K07443	2451.0
K07116	0.0
K07117	0.0
K07110	0.0
K07447	5496.0
K07112	360.0
K07113	0.0
K07448	2752.0
K07118	788.0
K07119	1.0
K10619	0.0
K10618	0.0
K10617	0.0
K10616	0.0
K01848	0.0
K01849	0.0
K01844	1286.0
K01845	1925.0
K01846	0.0
K01847	105.0
K01840	6538.0
K01841	69.0
K01842	0.0
K01843	98.0
K06219	0.0
K10832	0.0
K05348	0.0
K14203	0.0
K08483	5299.0
K08482	0.0
K08481	0.0
K08480	0.0
K08485	0.0
K08484	0.0
K00464	0.0
K00467	2.0
K00466	0.0
K00461	0.0
K00460	0.0
K00463	0.0
K00462	0.0
K04509	0.0
K00469	0.0
K00468	0.0
K08645	0.0
K04744	0.0
K01518	0.0
K01519	0.0
K04748	0.0
K04749	113.0
K01514	0.0
K01515	8319.0
K01512	4601.0
K01510	0.0
K14623	72.0
K14626	0.0
K14627	0.0
K14628	0.0
K14629	0.0
K03918	0.0
K03919	0.0
K12372	0.0
K12373	1815.0
K12370	0.0
K12371	0.0
K02359	0.0
K02358	5502.0
K02351	0.0
K02352	1.0
K02355	8834.0
K02357	5496.0
K02356	5573.0
K13574	0.0
K13573	0.0
K13572	0.0
K13571	0.0
K13570	0.0
K12112	0.0
K12113	0.0
K12110	0.0
K12111	225.0
K07329	0.0
K07328	0.0
K07323	0.0
K07322	105.0
K07321	320.0
K07320	0.0
K07327	0.0
K07326	0.0
K07325	0.0
K07324	0.0
K08163	0.0
K06180	13143.0
K06181	529.0
K06182	3775.0
K06183	5481.0
K06186	0.0
K06187	5496.0
K06188	1426.0
K06189	0.0
K08359	0.0
K07589	0.0
K07588	52.0
K07587	0.0
K07586	2073.0
K07585	0.0
K07584	5801.0
K07583	0.0
K07582	0.0
K07581	0.0
K07580	0.0
K11139	0.0
K05989	7915.0
K05988	0.0
K05985	1411.0
K05987	0.0
K05986	0.0
K10843	0.0
K08354	1.0
K10844	0.0
K10848	0.0
K00673	0.0
K00674	757.0
K00675	600.0
K00676	4507.0
K00677	53.0
K06988	534.0
K06989	189.0
K08351	0.0
K06980	0.0
K06981	0.0
K06982	0.0
K08350	0.0
K06984	0.0
K06985	0.0
K06986	0.0
K06987	2632.0
K02445	1932.0
K02444	1431.0
K00582	0.0
K00583	0.0
K00580	0.0
K02110	6221.0
K00586	0.0
K00587	0.0
K00584	0.0
K08921	0.0
K02441	0.0
K00588	14.0
K08922	0.0
K02440	3214.0
K00018	5654.0
K08923	0.0
K02443	2058.0
K00019	0.0
K02442	0.0
K08925	0.0
K08926	0.0
K08927	0.0
K03149	1552.0
K06604	0.0
K00015	0.0
K01989	5795.0
K00854	8155.0
K00855	0.0
K00856	0.0
K00857	1145.0
K00850	13009.0
K00851	692.0
K00852	5313.0
K00853	78.0
K00858	5491.0
K00859	5396.0
K01181	1657.0
K01180	0.0
K01183	1985.0
K01182	6631.0
K01185	251.0
K01184	0.0
K01187	7380.0
K01188	6689.0
K02596	195.0
K13766	0.0
K13767	0.0
K13003	0.0
K13002	0.0
K13000	0.0
K02984	0.0
K02986	5496.0
K02987	0.0
K02636	0.0
K02982	4151.0
K02983	0.0
K02638	0.0
K02639	0.0
K02988	5424.0
K08298	142.0
K08299	0.0
K03583	0.0
K03582	0.0
K03581	5612.0
K03580	0.0
K03587	124.0
K03586	0.0
K03585	105.0
K03584	5495.0
K03589	5050.0
K03588	9661.0
K01725	0.0
K01724	0.0
K01727	314.0
K01726	2119.0
K01721	0.0
K01720	0.0
K01722	0.0
K13008	0.0
K01729	0.0
K01728	0.0
K09530	0.0
K09539	0.0
K02188	4134.0
K02189	4137.0
K02182	0.0
K02183	0.0
K03769	333.0
K03768	8031.0
K03767	688.0
K03765	0.0
K03764	0.0
K03763	9206.0
K03762	72.0
K03761	0.0
K03760	0.0
K09457	3.0
K09456	0.0
K09459	69.0
K09458	5844.0
K00602	10611.0
K13988	0.0
K13985	0.0
K09981	14.0
K09980	0.0
K09983	0.0
K09982	0.0
K09985	0.0
K09984	0.0
K09987	0.0
K09986	0.0
K09989	1557.0
K09988	1517.0
K12583	0.0
K12582	0.0
K12589	0.0
K11720	0.0
K09759	3026.0
K10985	0.0
K10984	9.0
K07468	0.0
K07469	2.0
K07464	4089.0
K07465	0.0
K07466	0.0
K07467	2084.0
K07460	3306.0
K07461	2789.0
K07462	5483.0
K07463	0.0
K10679	0.0
K10678	0.0
K10671	0.0
K10670	1872.0
K10673	0.0
K10672	196.0
K10674	0.0
K10677	0.0
K10676	0.0
K08726	0.0
K08724	84.0
K08722	590.0
K08723	0.0
K08720	0.0
K08721	0.0
K08728	587.0
K10187	0.0
K00119	0.0
K00118	0.0
K00449	0.0
K00448	0.0
K00115	0.0
K00446	0.0
K00117	0.0
K00116	2.0
K00111	4868.0
K00442	0.0
K00113	0.0
K00112	0.0
K01539	0.0
K01531	3046.0
K04720	5617.0
K01533	6221.0
K01534	13308.0
K01535	0.0
K01537	4983.0
K14358	0.0
K14605	0.0
K14606	0.0
K00413	0.0
K10120	45.0
K05600	0.0
K05777	3.0
K03972	0.0
K03973	196.0
K03970	0.0
K03971	0.0
K03976	5491.0
K03977	5491.0
K03974	0.0
K03975	1206.0
K03978	5496.0
K03979	5496.0
K13378	53.0
K02372	6168.0
K02371	4518.0
K02377	1664.0
K02379	74.0
K03396	0.0
K03397	0.0
K03394	4754.0
K03395	0.0
K03392	0.0
K03393	0.0
K03390	55.0
K03391	0.0
K03399	7.0
K03027	0.0
K12136	0.0
K12137	1.0
K06610	43.0
K12138	0.0
K12139	0.0
K11444	0.0
K11440	0.0
K11443	0.0
K11442	1.0
K00612	0.0
K00613	71.0
K00610	3920.0
K00611	5913.0
K00616	3073.0
K00617	0.0
K00614	0.0
K00615	17693.0
K00619	0.0
K10863	0.0
K07874	0.0
K06234	0.0
K10240	0.0
K10241	0.0
K10242	0.0
K10243	0.0
K04110	0.0
K04113	0.0
K04112	0.0
K04115	0.0
K04114	0.0
K04117	0.0
K04116	0.0
K04118	0.0
K05517	0.0
K07705	219.0
K07704	290.0
K07707	1701.0
K07706	1656.0
K07701	0.0
K07700	0.0
K07703	0.0
K07702	0.0
K07709	0.0
K07708	0.0
K01955	9366.0
K13042	0.0
K09934	0.0
K09935	2831.0
K06216	200.0
K09937	0.0
K13745	0.0
K13746	0.0
K13747	1676.0
K13740	0.0
K13741	0.0
K13742	0.0
K06211	1345.0
K06212	71.0
K09933	0.0
K02618	0.0
K02619	54.0
K02968	5422.0
K02966	0.0
K02967	5496.0
K02616	0.0
K02965	5496.0
K02962	0.0
K02611	0.0
K02613	0.0
K03569	9115.0
K03568	1.0
K03565	5463.0
K06218	0.0
K03567	0.0
K03566	0.0
K03561	105.0
K03560	0.0
K03563	5316.0
K03562	0.0
K06430	0.0
K01709	261.0
K01708	0.0
K01707	0.0
K01706	169.0
K01705	0.0
K01704	13176.0
K01703	13258.0
K01702	0.0
K14165	0.0
K14164	0.0
K14166	0.0
K14161	0.0
K14160	0.0
K14162	0.0
K05396	166.0
K03709	787.0
K03708	1148.0
K08160	0.0
K03701	7017.0
K03700	4574.0
K03703	3912.0
K03702	5496.0
K03705	5443.0
K03704	9141.0
K03707	817.0
K03706	4474.0
K06289	0.0
K06288	0.0
K06283	3103.0
K06282	72.0
K06281	72.0
K06287	4704.0
K06286	746.0
K06285	112.0
K06284	1967.0
K08161	778.0
K07540	0.0
K06438	3028.0
K06869	0.0
K06868	0.0
K06867	144.0
K06866	0.0
K06865	0.0
K06864	3638.0
K06863	0.0
K06862	0.0
K06861	73.0
K06860	0.0
K12659	0.0
K12658	0.0
K07547	0.0
K07546	0.0
K15023	0.0
K15022	0.0
K15020	0.0
K15024	2246.0
K08700	0.0
K08162	1345.0
K07544	0.0
K00137	0.0
K00135	79.0
K00134	6372.0
K00133	5446.0
K00132	1.0
K00131	195.0
K00130	1541.0
K00139	0.0
K00138	0.0
K00429	0.0
K00428	52.0
K00421	0.0
K00423	0.0
K00425	860.0
K00427	0.0
K00426	860.0
K14292	0.0
K14379	0.0
K14370	0.0
K14371	0.0
K14372	0.0
K14373	0.0
K14374	0.0
K14375	0.0
K09845	0.0
K14082	0.0
K14083	3.0
K14080	0.0
K14081	0.0
K14086	1344.0
K14087	1415.0
K14084	69.0
K14088	1415.0
K14089	1344.0
K01552	5466.0
K01551	898.0
K01556	0.0
K01557	0.0
K01554	529.0
K01555	0.0
K04708	0.0
K03955	0.0
K13689	0.0
K13688	215.0
K13683	0.0
K13685	716.0
K13684	0.0
K13687	0.0
K13686	0.0
K14159	0.0
K02399	0.0
K02398	1519.0
K02395	1323.0
K02394	0.0
K02397	2869.0
K02396	5232.0
K02391	0.0
K02390	4569.0
K02393	0.0
K02392	7290.0
K13533	0.0
K13532	0.0
K13531	151.0
K13530	673.0
K01550	0.0
K05658	0.0
K14054	195.0
K02601	6196.0
K02970	5368.0
K05378	0.0
K12339	0.0
K14060	0.0
K11687	0.0
K11686	0.0
K11685	0.0
K11689	339.0
K11688	286.0
K08939	0.0
K03048	776.0
K03049	0.0
K13821	1.0
K13820	0.0
K03042	0.0
K03043	5423.0
K03040	4285.0
K03041	0.0
K03046	5424.0
K03047	0.0
K03044	0.0
K03045	0.0
K00348	53.0
K09847	0.0
K00692	203.0
K00638	2997.0
K00639	221.0
K00693	0.0
K00634	1786.0
K00635	0.0
K00630	0.0
K00631	0.0
K00632	1287.0
K00633	1462.0
K00691	1268.0
K00696	0.0
K00694	419.0
K00695	0.0
K10854	0.0
K07811	0.0
K07810	0.0
K07813	6842.0
K07812	71.0
K07814	1368.0
K07816	752.0
K00090	0.0
K00091	1948.0
K00094	167.0
K00096	2558.0
K00097	488.0
K00098	0.0
K00099	4673.0
K10228	0.0
K10229	0.0
K12548	0.0
K10222	0.0
K10220	0.0
K10221	0.0
K10227	0.0
K05822	15.0
K01949	0.0
K01945	5434.0
K01947	0.0
K01946	0.0
K01941	195.0
K01940	5116.0
K06357	0.0
K07729	13972.0
K07728	0.0
K07727	7329.0
K07726	723.0
K07725	0.0
K07724	0.0
K07723	114.0
K07722	71.0
K07721	0.0
K07720	20956.0
K00899	119.0
K05824	0.0
K00891	8616.0
K00892	0.0
K00895	0.0
K00897	1277.0
K08151	529.0
K08153	677.0
K08154	0.0
K02948	5496.0
K02942	0.0
K02944	0.0
K05665	0.0
K02946	5453.0
K13793	0.0
K06352	0.0
K01769	0.0
K01768	0.0
K01761	1.0
K01760	927.0
K01762	0.0
K09578	0.0
K01766	0.0
K08164	0.0
K02493	5424.0
K08166	0.0
K08167	0.0
K02496	0.0
K02497	1.0
K02494	0.0
K02495	10035.0
K02498	0.0
K02499	411.0
K08168	0.0
K08169	0.0
K14415	1347.0
K14414	0.0
K06881	5502.0
K00436	0.0
K06332	0.0
K12815	0.0
K12810	0.0
K06885	777.0
K00437	0.0
K06335	0.0
K06334	4621.0
K03547	5004.0
K03546	2557.0
K03545	8557.0
K03544	8480.0
K03543	53.0
K06888	1425.0
K10941	0.0
K03549	743.0
K03548	0.0
K10940	0.0
K02236	1477.0
K02237	5131.0
K02234	0.0
K02232	4140.0
K02233	5596.0
K02230	0.0
K02231	7362.0
K06359	0.0
K02238	5008.0
K02239	0.0
K03723	4208.0
K03722	1147.0
K03721	0.0
K03720	0.0
K03727	0.0
K03726	0.0
K03725	0.0
K03724	120.0
K06358	0.0
K12673	0.0
K12679	0.0
K12678	0.0
K06410	2705.0
K11898	0.0
K11899	0.0
K11896	1.0
K11897	0.0
K11894	0.0
K11895	0.0
K11892	0.0
K11893	0.0
K11890	0.0
K11891	0.0
K08762	0.0
K08764	0.0
K08765	0.0
K10418	0.0
K11325	0.0
K11326	0.0
K11327	0.0
K11328	0.0
K11329	0.0
K00151	0.0
K00150	0.0
K00153	0.0
K00400	0.0
K00407	0.0
K00406	0.0
K00405	0.0
K00404	0.0
K00158	551.0
K01342	0.0
K09388	0.0
K09386	0.0
K09384	61.0
K04094	1660.0
K04095	1497.0
K04096	5419.0
K04097	0.0
K04090	0.0
K04091	0.0
K04092	0.0
K04093	0.0
K04098	0.0
K04099	0.0
K01578	0.0
K01579	1382.0
K01574	43.0
K01575	1218.0
K01576	0.0
K01577	9.0
K01571	4325.0
K01572	4882.0
K01573	0.0
K02009	1661.0
K02008	16466.0
K02005	2906.0
K02004	39231.0
K02007	2210.0
K02006	23804.0
K02001	1.0
K02000	683.0
K02003	56785.0
K02002	684.0
K03065	0.0
K08952	0.0
K03060	5340.0
K13809	0.0
K10948	0.0
K09607	0.0
K06125	0.0
K04337	0.0
K06120	167.0
K06121	0.0
K04336	0.0
K01127	0.0
K09703	144.0
K00004	1058.0
K14699	0.0
K09702	144.0
K14698	0.0
K05311	217.0
K13829	0.0
K10943	0.0
K07291	0.0
K07290	0.0
K10206	4763.0
K10202	2.0
K10208	1.0
K10209	5.0
K01966	0.0
K01965	0.0
K01964	195.0
K01963	3812.0
K01962	2141.0
K01961	8166.0
K01960	52.0
K01969	0.0
K01968	0.0
K07749	1543.0
K07748	0.0
K07741	1421.0
K07740	0.0
K07743	0.0
K07742	5435.0
K07745	0.0
K07744	0.0
K07746	0.0
K01299	1665.0
K01295	364.0
K01297	1369.0
K02922	0.0
K05603	0.0
K02921	0.0
K02926	5496.0
K05607	0.0
K02924	0.0
K05605	0.0
K02928	0.0
K02929	0.0
K00216	0.0
K00217	0.0
K00214	0.0
K00215	5723.0
K00213	0.0
K00210	0.0
K00211	0.0
K00218	0.0
K00219	72.0
K01035	0.0
K01034	1384.0
K04517	5434.0
K01740	10632.0
K01031	0.0
K01746	152.0
K01745	260.0
K01744	401.0
K01749	842.0
K01039	95.0
K04518	853.0
K09591	0.0
K14129	0.0
K14128	0.0
K14121	0.0
K14120	0.0
K14123	0.0
K14122	0.0
K14125	0.0
K14124	0.0
K14127	0.0
K14126	0.0
K03521	6022.0
K03520	0.0
K03523	7440.0
K03522	6048.0
K03525	4871.0
K03524	6237.0
K03527	4851.0
K03526	4745.0
K03529	5419.0
K03528	0.0
K06338	0.0
K02217	852.0
K03299	720.0
K03298	195.0
K13472	0.0
K03293	3563.0
K03292	10669.0
K03291	0.0
K03290	0.0
K03297	1459.0
K03296	2719.0
K03295	640.0
K03294	3241.0
K13009	0.0
K12690	0.0
K09743	0.0
K06022	0.0
K07190	0.0
K06021	0.0
K07192	1002.0
K06020	0.0
K06027	0.0
K06026	0.0
K09744	0.0
K07991	0.0
K08749	0.0
K09835	0.0
K09834	0.0
K10439	10528.0
K06351	0.0
K09833	0.0
K10925	0.0
K10924	0.0
K10927	0.0
K10926	0.0
K10923	0.0
K10922	0.0
K09629	0.0
K10697	0.0
K00179	1955.0
K00172	1529.0
K00171	246.0
K00170	316.0
K00177	836.0
K00176	836.0
K00175	2112.0
K00174	828.0
K13478	0.0
K14338	0.0
K14339	0.0
K14335	0.0
K14337	0.0
K14330	0.0
K14331	0.0
K14333	0.0
K08918	0.0
K13479	547.0
K04078	5419.0
K04079	4742.0
K04076	112.0
K04077	5491.0
K04074	1291.0
K04075	5318.0
K04072	5794.0
K04073	0.0
K04070	4137.0
K04071	0.0
K14597	0.0
K13318	0.0
K08280	0.0
K13641	164.0
K13640	71.0
K13643	69.0
K13642	0.0
K02027	69105.0
K02026	119559.0
K02025	127037.0
K02024	0.0
K02023	2065.0
K02022	1.0
K02021	0.0
K02020	2576.0
K02029	8375.0
K02028	11455.0
K03886	0.0
K03887	0.0
K03884	0.0
K03885	1658.0
K03881	0.0
K03888	0.0
K03889	0.0
K12998	0.0
K12999	3.0
K12992	483.0
K12993	0.0
K12990	1344.0
K12991	0.0
K12996	548.0
K12997	534.0
K12994	0.0
K12995	0.0
K08979	0.0
K08978	3170.0
K03088	42187.0
K03089	0.0
K03086	7287.0
K03087	0.0
K08971	0.0
K08970	0.0
K03082	148.0
K03080	0.0
K08974	4264.0
K13868	0.0
K00918	219.0
K01553	0.0
K12214	0.0
K11646	0.0
K11645	0.0
K11641	0.0
K11640	0.0
K12736	0.0
K12733	0.0
K07507	1842.0
K07506	0.0
K07505	0.0
K07504	0.0
K07503	0.0
K07502	2822.0
K07501	0.0
K07500	0.0
K07509	0.0
K07508	0.0
K11422	0.0
K08698	0.0
K10773	5844.0
K10774	0.0
K14286	0.0
K10778	5.0
K14287	0.0
K00140	314.0
K05501	0.0
K01903	1.0
K01902	1.0
K01905	0.0
K01904	0.0
K01907	0.0
K01906	0.0
K01909	0.0
K01908	0.0
K14534	1970.0
K00147	5409.0
K07767	0.0
K07769	0.0
K07768	0.0
K06203	0.0
K06202	0.0
K09921	0.0
K09920	0.0
K09927	1344.0
K09024	0.0
K09022	1406.0
K09023	0.0
K09020	21.0
K09021	0.0
K02908	0.0
K02909	5496.0
K08218	53.0
K08219	0.0
K02904	5495.0
K02906	5496.0
K02907	5491.0
K02902	5352.0
K00230	195.0
K00231	1.0
K00232	0.0
K08976	1.0
K00234	0.0
K00239	1151.0
K06209	4332.0
K09928	0.0
K01015	0.0
K01014	0.0
K01012	6313.0
K01011	439.0
K01010	0.0
K08920	0.0
K14103	0.0
K14102	0.0
K14101	0.0
K14100	0.0
K14105	0.0
K14104	0.0
K14109	0.0
K14108	0.0
K06401	0.0
K00893	0.0
K13402	0.0
K12858	0.0
K03503	52.0
K03502	4577.0
K03501	5496.0
K03500	5439.0
K08924	0.0
K02278	171.0
K02279	853.0
K12977	0.0
K02276	0.0
K02277	0.0
K02274	0.0
K02275	0.0
K13450	0.0
K13451	0.0
K13452	0.0
K13454	0.0
K13455	0.0
K12509	0.0
K12508	0.0
K12507	0.0
K12506	232.0
K12500	0.0
K12503	0.0
K05926	0.0
K09728	0.0
K14587	20.0
K06597	0.0
K06596	0.0
K06595	0.0
K06599	0.0
K06598	0.0
K07978	0.0
K07979	12729.0
K07976	0.0
K14585	0.0
K10907	6504.0
K10906	0.0
K10901	0.0
K10909	0.0
K10908	0.0
K09819	686.0
K09818	685.0
K09817	5384.0
K09816	5384.0
K09815	5615.0
K06374	3406.0
K06373	3406.0
K09812	6883.0
K09811	6784.0
K09810	1397.0
K09724	0.0
K14582	0.0
K09721	0.0
K04058	0.0
K04059	0.0
K04050	0.0
K04051	0.0
K04052	0.0
K04053	0.0
K04054	0.0
K04055	0.0
K04056	0.0
K04057	0.0
K01047	0.0
K08975	0.0
K10015	0.0
K10014	0.0
K10017	0.0
K10016	0.0
K10011	1.0
K10010	392.0
K10013	0.0
K10012	1542.0
K10019	0.0
K10018	0.0
K13665	0.0
K13664	0.0
K13663	0.0
K13662	0.0
K13661	0.0
K13660	0.0
K13669	0.0
K13668	0.0
K07641	0.0
K01466	346.0
K13590	0.0
K01464	3205.0
K01465	5731.0
K01462	10100.0
K01463	734.0
K01460	1.0
K01461	0.0
K13599	0.0
K13598	0.0
K01468	95.0
K01469	0.0
K09251	195.0
K09252	0.0
K02041	1964.0
K02040	6178.0
K02043	0.0
K02045	1214.0
K02044	2016.0
K02047	1214.0
K02046	1214.0
K02049	8973.0
K02048	1215.0
K05549	0.0
K05548	0.0
K06046	0.0
K03319	280.0
K03316	755.0
K03317	3.0
K03314	1.0
K03315	3686.0
K03312	3003.0
K03313	72.0
K03310	10289.0
K03311	1631.0
K12052	0.0
K02945	6227.0
K06162	0.0
K06163	0.0
K06160	0.0
K06161	0.0
K06166	0.0
K00359	1799.0
K06164	0.0
K06165	0.0
K06168	4674.0
K06169	0.0
K13020	0.0
K07158	0.0
K07159	0.0
K04835	0.0
K11621	0.0
K11991	0.0
K11622	2.0
K11996	2.0
K11627	0.0
K11626	0.0
K11629	1.0
K11628	0.0
K07561	0.0
K07560	5491.0
K07563	0.0
K07562	0.0
K07565	0.0
K07564	0.0
K07567	7144.0
K07566	5259.0
K07569	0.0
K07568	5418.0
K09925	0.0
K11199	0.0
K11198	0.0
K11192	0.0
K11191	0.0
K11196	0.0
K11195	0.0
K11194	0.0
K02492	1638.0
K10713	0.0
K10710	299.0
K10711	2.0
K10716	0.0
K02490	1.0
K10714	0.0
K10715	0.0
K01929	5491.0
K01928	6355.0
K01923	6564.0
K01922	882.0
K01921	5765.0
K01920	0.0
K01926	4291.0
K01925	5494.0
K01924	5491.0
K07789	0.0
K07788	0.0
K07785	0.0
K07784	0.0
K07787	0.0
K07786	0.0
K07781	0.0
K07783	1.0
K07782	0.0
K05835	0.0
K06355	0.0
K14661	0.0
K09844	0.0
K00782	677.0
K00783	5496.0
K00784	6679.0
K00785	0.0
K00786	3494.0
K00039	0.0
K00036	2094.0
K00037	0.0
K00034	299.0
K00035	0.0
K00032	0.0
K00033	2775.0
K00030	246.0
K00031	4891.0
K01259	152.0
K01258	5092.0
K01255	1523.0
K01256	58.0
K01251	1822.0
K01250	422.0
K01253	0.0
K01252	0.0
K09008	0.0
K09009	0.0
K09000	0.0
K09001	8.0
K09002	1458.0
K09003	0.0
K09004	195.0
K09005	71.0
K09006	0.0
K09007	1.0
K09846	0.0
K08234	3607.0
K00258	0.0
K00259	577.0
K00252	3.0
K00253	0.0
K00256	0.0
K00257	360.0
K00254	0.0
K00255	0.0
K01079	610.0
K01078	0.0
K01071	743.0
K01070	0.0
K01073	3.0
K01077	2267.0
K01076	307.0
K14472	0.0
K14471	0.0
K14470	0.0
K14475	266.0
K09841	0.0
K02788	77.0
K02782	0.0
K02783	552.0
K02781	744.0
K02786	77.0
K02787	0.0
K02784	0.0
K01060	465.0
K01787	146.0
K01786	4199.0
K01785	5704.0
K01784	10208.0
K01783	6571.0
K01782	1.0
K01781	0.0
K01780	0.0
K01789	0.0
K01788	3619.0
K02526	187.0
K02527	53.0
K02525	0.0
K02250	1.0
K02523	53.0
K02520	5618.0
K02521	0.0
K02258	0.0
K02259	1.0
K02528	5495.0
K02529	38177.0
K03781	1648.0
K03780	1288.0
K03783	4600.0
K03782	0.0
K03785	2603.0
K03784	2271.0
K03787	1400.0
K03786	2905.0
K03789	5839.0
K03788	0.0
K10700	0.0
K00342	53.0
K03124	0.0
K03120	0.0
K12527	582.0
K12526	0.0
K12525	1.0
K12524	105.0
K12523	0.0
K12522	0.0
K09789	52.0
K09788	24.0
K09787	5364.0
K09786	307.0
K09785	0.0
K09781	0.0
K09780	0.0
K10961	0.0
K10960	0.0
K10963	0.0
K10962	0.0
K10965	0.0
K10964	0.0
K10966	0.0
K09879	0.0
K06318	0.0
K06311	0.0
K06310	1219.0
K06312	0.0
K06314	0.0
K06317	403.0
K11389	0.0
K11386	0.0
K11387	0.0
K11384	0.0
K11385	0.0
K11382	0.0
K11383	0.0
K11381	0.0
K11949	0.0
K10380	0.0
K04032	171.0
K04033	0.0
K04030	373.0
K04031	2472.0
K04036	0.0
K04037	0.0
K04034	0.0
K04035	20.0
K04038	0.0
K04039	0.0
K07046	3.0
K07047	1222.0
K07044	0.0
K07045	2158.0
K07042	5443.0
K07043	2028.0
K07040	5346.0
K07041	0.0
K07048	136.0
K07049	0.0
K08664	0.0
K02584	0.0
K10039	482.0
K10038	0.0
K10037	0.0
K10036	11.0
K04788	0.0
K04789	0.0
K04784	0.0
K04785	0.0
K04786	0.0
K04787	0.0
K04780	0.0
K04781	195.0
K04782	0.0
K04783	0.0
K13601	0.0
K13603	0.0
K13602	0.0
K13605	0.0
K13604	0.0
K13607	71.0
K02404	1325.0
K05783	0.0
K05782	0.0
K05781	0.0
K05780	0.0
K05787	0.0
K05786	6.0
K05785	0.0
K05784	0.0
K05789	0.0
K05788	0.0
K01442	4798.0
K01443	5159.0
K01444	32.0
K01446	530.0
K01447	607.0
K01448	9728.0
K01449	2234.0
K14803	0.0
K02069	363.0
K05569	1441.0
K08008	0.0
K02063	0.0
K05566	1441.0
K05565	2.0
K05563	0.0
K05562	0.0
K05561	0.0
K02064	0.0
K03338	1547.0
K03339	3.0
K03330	0.0
K03331	0.0
K03332	15.0
K03333	0.0
K03335	1489.0
K03336	1489.0
K03337	1547.0
K12956	0.0
K12957	0.0
K12954	0.0
K12955	0.0
K12952	0.0
K12953	0.0
K12950	0.0
K12951	0.0
K14733	0.0
K00109	0.0
K06148	13333.0
K06149	0.0
K06144	0.0
K06145	0.0
K06146	0.0
K06147	71059.0
K06141	0.0
K06142	309.0
K06143	0.0
K11945	0.0
K08948	0.0
K08949	0.0
K00071	0.0
K14664	0.0
K13810	0.0
K14665	0.0
K03058	0.0
K11609	0.0
K11608	0.0
K14660	0.0
K11603	0.0
K11602	0.0
K11601	0.0
K11600	0.0
K11607	0.0
K11606	0.0
K11605	0.0
K11604	0.0
K10558	23.0
K10559	25.0
K10550	21.0
K10551	21.0
K10552	0.0
K10553	0.0
K10554	0.0
K10555	57.0
K10556	23.0
K10557	23.0
K03051	0.0
K03050	0.0
K07549	0.0
K07548	0.0
K07239	0.0
K07235	0.0
K07234	0.0
K07237	0.0
K07236	0.0
K07231	0.0
K07230	0.0
K07233	0.0
K07232	0.0
K02467	0.0
K05306	1370.0
K05305	1513.0
K05304	0.0
K05303	0.0
K05301	0.0
K02565	0.0
K08644	0.0
K08646	0.0
K08641	0.0
K08643	8.0
K08642	0.0
K12146	0.0
K00010	1852.0
K00011	0.0
K00012	6130.0
K00013	5255.0
K00014	6783.0
K00016	6907.0
K09065	0.0
K08252	0.0
K08253	0.0
K08256	0.0
K08255	1.0
K08258	0.0
K08259	0.0
K00274	0.0
K00275	0.0
K00276	0.0
K00270	0.0
K00271	0.0
K00272	0.0
K00273	0.0
K00278	3027.0
K00279	0.0
K12675	0.0
K01277	52.0
K01274	6.0
K01273	2402.0
K01271	2692.0
K01270	4237.0
K01278	52.0
K00906	1.0
K00904	1318.0
K00903	0.0
K00901	1368.0
K13785	0.0
K00908	0.0
K11149	0.0
K01053	0.0
K01051	5.0
K01057	0.0
K01056	5496.0
K01055	0.0
K01054	0.0
K01058	0.0
K02500	5255.0
K02501	5184.0
K02502	5020.0
K02503	5500.0
K02504	0.0
K02505	0.0
K02506	0.0
K02507	0.0
K02508	0.0
K02509	0.0
K00291	0.0
K13410	0.0
K13148	0.0
K13419	0.0
K05825	0.0
K03106	5496.0
K03105	0.0
K03101	7052.0
K03100	11762.0
K12541	0.0
K12540	0.0
K12543	0.0
K12542	0.0
K12545	0.0
K12544	0.0
K12547	0.0
K12546	0.0
K12549	0.0
K06080	0.0
K11018	0.0
K11019	0.0
K11016	0.0
K11017	0.0
K11014	0.0
K11015	0.0
K11012	0.0
K11013	0.0
K11010	0.0
K11011	0.0
K06333	3263.0
K06880	0.0
K06883	0.0
K06882	0.0
K09857	0.0
K06884	0.0
K06887	1.0
K06886	1.0
K06889	8935.0
K10942	0.0
K09859	0.0
K09858	0.0
K10947	10686.0
K10946	0.0
K10945	0.0
K10944	0.0
K13284	0.0
K00483	0.0
K00481	0.0
K00480	0.0
K00486	0.0
K00485	0.0
K00484	0.0
K09901	0.0
K10929	0.0
K07684	0.0
K07685	0.0
K07686	0.0
K07687	0.0
K07681	4.0
K07688	0.0
K07689	0.0
K10928	0.0
K04018	0.0
K04019	315.0
K04014	142.0
K04015	284.0
K04016	0.0
K04017	0.0
K04013	71.0
K07060	0.0
K07061	0.0
K07062	0.0
K07063	0.0
K07064	0.0
K07065	0.0
K07066	1344.0
K07067	112.0
K07068	0.0
K07069	2018.0
K01121	0.0
K13629	0.0
K13628	1.0
K13623	0.0
K13622	0.0
K13620	0.0
K13626	2026.0
K08586	0.0
K08587	0.0
K01428	1542.0
K01429	1540.0
K01422	52.0
K01423	0.0
K01420	6073.0
K01421	7001.0
K01426	2417.0
K01427	0.0
K01424	3927.0
K01425	334.0
K08068	0.0
K07538	0.0
K13086	0.0
K13085	0.0
K07287	0.0
K07824	0.0
K07682	0.0
K02722	0.0
K12978	0.0
K12979	0.0
K12972	1.0
K12973	0.0
K12974	0.0
K12975	0.0
K12976	0.0
K07821	0.0
K07683	1.0
K14750	0.0
K14751	0.0
K14953	0.0
K12288	0.0
K12289	0.0
K12282	0.0
K12283	0.0
K12280	0.0
K12281	0.0
K12286	0.0
K12287	0.0
K12284	0.0
K12285	0.0
K11957	0.0
K11956	0.0
K11955	0.0
K11954	0.0
K11953	0.0
K11952	0.0
K11951	0.0
K11950	0.0
K11959	0.0
K11958	0.0
K13889	2.0
K13888	0.0
K11963	0.0
K07217	74.0
K07216	5433.0
K07215	0.0
K07214	1369.0
K07213	567.0
K07212	0.0
K07219	269.0
K07218	0.0
K12150	0.0
K08689	0.0
K08688	0.0
K00402	0.0
K00401	0.0
K11994	0.0
K00152	0.0
K01043	0.0
K00154	0.0
K00157	0.0
K00156	53.0
K10533	0.0
K10530	56.0
K10531	0.0
K10536	1561.0
K10537	21.0
K10535	0.0
K10538	0.0
K10539	21.0
K00073	163.0
K13934	5.0
K00076	221.0
K00077	5407.0
K00074	5684.0
K00075	5419.0
K00078	0.0
K00079	0.0
K02290	0.0
K02563	5491.0
K02292	0.0
K08966	0.0
K02294	0.0
K08278	0.0
K08279	0.0
K08274	0.0
K08275	0.0
K08276	0.0
K08277	0.0
K00298	1058.0
K00299	0.0
K00296	0.0
K00297	4976.0
K00294	1.0
K00292	0.0
K00293	0.0
K00290	2862.0
K07757	43.0
K12089	0.0
K01210	0.0
K01213	0.0
K01212	1415.0
K01215	729.0
K01214	0.0
K01217	0.0
K01216	0.0
K01219	0.0
K01218	1416.0
K02749	0.0
K02746	196.0
K02747	193.0
K02744	786.0
K02745	196.0
K02742	0.0
K00924	1741.0
K00925	7428.0
K00926	6199.0
K00927	5496.0
K00928	5534.0
K00929	3184.0
K12085	0.0
K02298	0.0
K02299	0.0
K02568	71.0
K02569	0.0
K02562	0.0
K02291	5.0
K02560	0.0
K02293	0.0
K02566	197.0
K02567	71.0
K02564	5299.0
K02297	0.0
K03169	11151.0
K03168	5953.0
K03163	0.0
K03162	0.0
K03167	0.0
K03166	0.0
K11038	0.0
K11039	0.0
K11030	0.0
K11031	0.0
K11032	0.0
K11033	0.0
K11034	0.0
K11035	0.0
K11036	0.0
K11037	0.0
K02546	0.0
K07668	1035.0
K07669	0.0
K07666	0.0
K07667	6157.0
K07664	0.0
K07665	1633.0
K07662	0.0
K07663	0.0
K07660	0.0
K07661	0.0
K03927	6309.0
K07008	0.0
K07009	1235.0
K07002	1.0
K07003	4042.0
K07000	1.0
K07001	2515.0
K07006	52.0
K07007	9325.0
K07004	0.0
K07005	6480.0
K03921	0.0
K02956	5487.0
K09725	0.0
K09181	0.0
K08599	0.0
K08598	0.0
K08591	7079.0
K08590	110.0
K01156	335.0
K01154	6072.0
K01407	0.0
K01400	0.0
K01153	4316.0
K01150	529.0
K01151	4909.0
K01408	0.0
K01409	6065.0
K01158	0.0
K01159	944.0
K05523	0.0
K05522	0.0
K05521	2504.0
K05520	63.0
K05527	0.0
K05526	0.0
K05525	0.0
K05524	20.0
K05529	0.0
K14518	0.0
K14519	0.0
K05949	0.0
K01754	5078.0
K05942	0.0
K01027	0.0
K02171	1.0
K02170	0.0
K02173	70.0
K02172	1.0
K01751	933.0
K06416	694.0
K06417	0.0
K06414	0.0
K06947	0.0
K03379	0.0
K03808	1.0
K03809	195.0
K03806	0.0
K06412	4750.0
K03804	0.0
K12296	540.0
K03802	2.0
K03803	231.0
K06413	0.0
K10808	0.0
K06411	2728.0
K01028	215.0
K01029	1286.0
K11931	0.0
K11930	0.0
K11933	0.0
K11932	0.0
K11935	0.0
K11934	0.0
K11937	0.0
K11936	529.0
K11939	0.0
K11938	0.0
K10800	0.0
K06419	14.0
K11929	0.0
K07271	5163.0
K07270	0.0
K07273	1353.0
K07272	534.0
K07275	0.0
K07274	0.0
K07277	53.0
K07276	0.0
K07279	0.0
K07278	0.0
K10623	0.0
K02481	53.0
K11520	0.0
K02480	0.0
K08170	2.0
K02485	0.0
K02484	807.0
K02487	1.0
K08600	9119.0
K08603	0.0
K08602	2448.0
K08605	144.0
K08604	0.0
K09956	0.0
K09957	0.0
K09954	0.0
K09955	5359.0
K09952	140.0
K09953	0.0
K09950	0.0
K09951	2863.0
K09958	0.0
K09959	0.0
K07495	144.0
K07494	3.0
K07497	14821.0
K07496	957.0
K07491	2768.0
K07490	0.0
K07493	2644.0
K07492	0.0
K07499	0.0
K07498	1495.0
K11209	6.0
K11208	0.0
K11204	0.0
K11203	32.0
K11202	269.0
K11201	0.0
K11200	0.0
K00058	7798.0
K00059	14131.0
K00728	0.0
K00729	0.0
K00055	0.0
K00057	5497.0
K00050	1494.0
K00051	0.0
K00720	0.0
K00721	429.0
K14424	0.0
K06033	0.0
K14189	0.0
K14188	739.0
K06364	0.0
K14187	1.0
K01239	1036.0
K01238	681.0
K01897	3807.0
K01232	406.0
K01895	1825.0
K01230	0.0
K01893	5352.0
K01236	0.0
K01235	529.0
K01890	5496.0
K02768	741.0
K02769	218.0
K02760	4375.0
K02761	4161.0
K02763	1.0
K02764	1.0
K02765	752.0
K00948	9082.0
K00949	5439.0
K00942	5860.0
K00943	1727.0
K00940	619.0
K00941	10502.0
K00946	105.0
K00947	0.0
K00944	0.0
K00945	15010.0
K01097	0.0
K01096	1.0
K01095	3.0
K01093	0.0
K01092	2192.0
K01091	14171.0
K01090	6587.0
K03499	13888.0
K03498	10714.0
K03491	836.0
K03490	1345.0
K03493	0.0
K03492	233.0
K03495	5425.0
K03497	13974.0
K03496	16611.0
K02817	0.0
K02814	1.0
K02815	1.0
K02810	1788.0
K02548	2809.0
K02549	683.0
K02818	1.0
K02819	1667.0
K03637	748.0
K03636	1.0
K03147	4280.0
K03146	0.0
K08851	0.0
K06518	5025.0
K09729	112.0
K06048	0.0
K06045	0.0
K06044	0.0
K09727	0.0
K09726	0.0
K06041	221.0
K09720	0.0
K09723	0.0
K06042	3003.0
K09897	0.0
K09896	0.0
K09895	0.0
K09894	0.0
K09893	0.0
K09892	0.0
K09891	0.0
K09890	0.0
K09899	0.0
K09898	0.0
K03622	0.0
K07648	0.0
K07649	0.0
K07398	0.0
K07399	0.0
K11056	0.0
K11057	0.0
K11054	0.0
K11055	0.0
K07640	0.0
K07393	18.0
K07390	0.0
K07391	4694.0
K07644	0.0
K07645	0.0
K07646	6417.0
K07647	0.0
K10896	0.0
K07024	29504.0
K07025	9293.0
K07026	0.0
K07027	2674.0
K07020	0.0
K07021	734.0
K07022	0.0
K07023	4144.0
K07028	0.0
K07029	9212.0
K10094	0.0
K01390	0.0
K01392	0.0
K01399	0.0
K02673	0.0
K05893	0.0
K05897	0.0
K05896	5443.0
K05895	1853.0
K05899	0.0
K05898	0.0
K00555	0.0
K00554	2940.0
K00557	1.0
K00556	53.0
K00551	0.0
K00559	0.0
K00558	8272.0
K01170	0.0
K01173	7.0
K01174	152.0
K01175	6.0
K01176	684.0
K01178	0.0
K01179	5736.0
K14578	0.0
K14579	0.0
K08951	0.0
K08950	0.0
K08953	0.0
K03828	10.0
K03829	0.0
K03820	53.0
K03821	0.0
K03822	0.0
K03823	3890.0
K03824	0.0
K03825	215.0
K03826	3834.0
K03827	879.0
K12248	0.0
K12246	0.0
K12247	0.0
K12242	0.0
K12243	0.0
K12240	0.0
K12241	0.0
K11919	0.0
K11918	0.0
K11913	0.0
K11912	0.0
K11911	0.0
K11910	0.0
K11917	0.0
K11916	0.0
K11915	0.0
K11914	0.0
K12068	0.0
K12069	0.0
K12062	0.0
K12063	0.0
K12060	0.0
K12061	0.0
K12066	0.0
K12067	0.0
K12064	0.0
K12065	0.0
K07259	53.0
K07258	14119.0
K07253	0.0
K07251	0.0
K07250	1539.0
K07257	0.0
K07256	0.0
K07255	0.0
K07254	0.0
K05372	0.0
K05373	0.0
K05370	0.0
K05371	0.0
K05374	0.0
K05375	0.0
K09970	0.0
K09971	0.0
K09972	0.0
K09973	0.0
K09974	0.0
K09975	0.0
K09976	777.0
K09978	0.0
K09979	53.0
K11261	1420.0
K11260	0.0
K11263	0.0
K11264	0.0
K10793	52.0
K10796	52.0
K10797	311.0
K10794	3.0
K10795	52.0
K00700	7573.0
K00701	0.0
K10798	0.0
K00703	6549.0
K00705	5824.0
K09828	0.0
K10133	0.0
K13053	0.0
K03192	0.0
K00964	0.0
K00965	5508.0
K00966	475.0
K00960	0.0
K00961	0.0
K00962	5249.0
K00963	1572.0
K00969	6045.0
K12681	0.0
K02703	0.0
K08364	0.0
K08365	7.0
K02706	0.0
K08363	0.0
K08361	0.0
K02708	0.0
K02709	0.0
K08368	52.0
K08369	2.0
K01615	584.0
K01617	0.0
K01616	0.0
K01611	697.0
K01610	3855.0
K01613	1220.0
K01612	0.0
K01619	4708.0
K01618	0.0
K02834	5496.0
K02835	5496.0
K05281	0.0
K03619	0.0
K03618	0.0
K03617	4561.0
K03616	77.0
K03615	4547.0
K03614	3355.0
K03613	4466.0
K03612	4393.0
K03611	0.0
K03610	5198.0
K09705	190.0
K09704	2842.0
K09701	0.0
K09700	0.0
K09709	0.0
K06391	716.0
K06390	4596.0
K06393	4586.0
K06392	3251.0
K06395	369.0
K06394	2961.0
K06397	3373.0
K06396	3303.0
K06399	3386.0
K06398	4621.0
K06435	0.0
K11078	0.0
K11079	0.0
K11074	0.0
K11075	0.0
K11076	0.0
K11077	0.0
K11070	5241.0
K11071	5252.0
K11072	6815.0
K11073	0.0
K06935	0.0
K06934	124.0
K06937	2.0
K06936	195.0
K06931	0.0
K06930	0.0
K06933	0.0
K06932	0.0
K06939	0.0
K06938	0.0
K13381	0.0
K05916	1.0
K05917	0.0
K05914	0.0
K05915	0.0
K05912	0.0
K05913	0.0
K05910	154.0
K05911	0.0
K05918	0.0
K05919	4363.0
K00392	0.0
K00390	81.0
K00397	0.0
K00395	0.0
K00394	1217.0
K01884	0.0
K00399	0.0
K01886	4382.0
K01376	51.0
K01372	2474.0
K09149	0.0
K09148	0.0
K01225	112.0
K09145	1345.0
K09144	1344.0
K09147	0.0
K09146	0.0
K09141	0.0
K09140	0.0
K09143	0.0
K09142	0.0
K05709	0.0
K05708	0.0
K05879	2259.0
K05878	1729.0
K05875	0.0
K05874	0.0
K05877	1.0
K05876	0.0
K05873	0.0
K00579	0.0
K00578	0.0
K00577	0.0
K00575	5667.0
K00574	2202.0
K00573	0.0
K00571	5775.0
K00570	0.0
K01118	2207.0
K01119	901.0
K01157	0.0
K01112	0.0
K01113	0.0
K04477	3377.0
K01114	0.0
K01115	0.0
K08087	0.0
K01315	0.0
K08085	0.0
K08084	0.0
K08083	0.0
K08082	0.0
K08081	0.0
K08080	0.0
K01152	0.0
K01401	0.0
K09826	0.0
K06344	0.0
K06345	0.0
K09822	1.0
K06343	0.0
K10938	0.0
K06341	0.0
K10934	0.0
K10935	0.0
K10932	0.0
K11052	0.0
K10930	0.0
K06349	0.0
K11053	0.0
K10754	0.0
K01755	6627.0
K10200	314.0
K02132	0.0
K02137	0.0
K03840	0.0
K03841	0.0
K13028	0.0
K13799	0.0
K13798	0.0
K13795	0.0
K13794	0.0
K13021	0.0
K13792	0.0
K13791	0.0
K13790	0.0
K12268	6.0
K12269	6.0
K12262	0.0
K12263	0.0
K12264	0.0
K12265	0.0
K12266	0.0
K12267	4649.0
K01757	0.0
K12237	0.0
K13243	0.0
K13245	0.0
K13244	0.0
K13246	0.0
K03264	0.0
K03265	0.0
K03263	0.0
K03268	0.0
K03269	53.0
K12415	0.0
K10211	5.0
K09918	0.0
K09919	0.0
K06720	0.0
K09913	0.0
K09910	0.0
K09911	0.0
K09916	0.0
K09917	0.0
K06726	1084.0
K09915	0.0
K11535	4.0
K11534	21.0
K11537	0.0
K11531	0.0
K11533	0.0
K11532	0.0
K11249	71.0
K11539	0.0
K00762	6977.0
K00763	5444.0
K00760	5959.0
K00761	5494.0
K00766	4813.0
K00767	2938.0
K00764	7016.0
K00765	5156.0
K00768	4259.0
K00769	0.0
K11059	0.0
K00186	0.0
K00187	0.0
K00184	426.0
K00185	142.0
K00183	304.0
K00180	2007.0
K00188	0.0
K00189	0.0
K10110	3838.0
K10111	0.0
K10112	5997.0
K10113	0.0
K10114	0.0
K10115	0.0
K10116	0.0
K10117	8361.0
K10118	10411.0
K10119	9910.0
K04641	0.0
K04643	0.0
K04642	0.0
K13282	2.0
K00988	0.0
K00989	313.0
K00986	427.0
K00984	1344.0
K00985	0.0
K00982	0.0
K00983	2747.0
K00980	1010.0
K00981	5496.0
K01585	53.0
K01584	0.0
K01586	8190.0
K13498	1.0
K01580	852.0
K01583	509.0
K01582	1133.0
K13497	1345.0
K01589	836.0
K01588	5434.0
K14941	3.0
K08347	0.0
K08348	0.0
K02720	0.0
K14949	0.0
K02723	0.0
K03459	0.0
K03458	4292.0
K03455	106.0
K03457	274.0
K03451	264.0
K03981	0.0
K03980	349.0
K02614	1157.0
K01639	4032.0
K01638	0.0
K01637	0.0
K01636	200.0
K01635	328.0
K01634	0.0
K01633	1038.0
K01632	0.0
K01631	0.0
K01630	20.0
K02615	0.0
K02588	1496.0
K02589	1846.0
K02858	0.0
K02859	55.0
K14051	0.0
K14053	0.0
K14052	0.0
K02852	0.0
K02853	0.0
K02850	0.0
K02851	0.0
K14059	810.0
K14058	0.0
K02586	502.0
K02587	614.0
K03679	0.0
K03671	11393.0
K03670	0.0
K03673	0.0
K03672	0.0
K03675	0.0
K03674	0.0
K03677	0.0
K03676	0.0
K09761	5197.0
K09760	879.0
K09763	1.0
K09762	5374.0
K09765	4986.0
K09764	307.0
K09767	725.0
K06006	0.0
K09769	763.0
K09768	2427.0
K10353	0.0
K03187	1542.0
K03186	1492.0
K03185	0.0
K03184	0.0
K03183	1720.0
K03182	1435.0
K03181	0.0
K03189	1542.0
K03188	1542.0
K02715	0.0
K12455	0.0
K12454	0.0
K12453	0.0
K12452	168.0
K12451	0.0
K07358	0.0
K07356	0.0
K07357	0.0
K07354	0.0
K07355	0.0
K07352	0.0
K07353	0.0
K07350	1.0
K07351	0.0
K06919	2071.0
K06918	0.0
K06917	3.0
K06916	0.0
K06915	1519.0
K06914	0.0
K06913	0.0
K06912	0.0
K06911	56.0
K06910	1561.0
K08986	159.0
K08987	1271.0
K08984	0.0
K08985	0.0
K08982	195.0
K08983	0.0
K08980	0.0
K08981	72.0
K08988	0.0
K08989	0.0
K02252	0.0
K05934	4026.0
K05936	4134.0
K05937	5.0
K02253	0.0
K05939	1.0
K00378	5003.0
K00375	4408.0
K00374	1.0
K00376	0.0
K00371	1.0
K00370	1.0
K00373	1.0
K00372	0.0
K01358	7691.0
K09166	0.0
K09165	0.0
K09164	0.0
K09163	553.0
K09162	1.0
K09161	0.0
K09160	0.0
K01354	0.0
K01355	0.0
K01356	6454.0
K05601	0.0
K05851	0.0
K03807	0.0
K05606	1344.0
K02927	0.0
K05974	0.0
K03805	0.0
K05976	0.0
K00519	0.0
K00518	0.0
K03800	2792.0
K00511	0.0
K00510	0.0
K03801	53.0
K00515	0.0
K00514	0.0
K00517	4.0
K05971	0.0
K03154	3598.0
K11147	0.0
K05581	0.0
K05580	0.0
K05583	0.0
K05582	0.0
K05585	0.0
K05584	0.0
K05587	0.0
K05586	0.0
K05589	0.0
K03150	4727.0
K03623	3.0
K03152	6115.0
K14200	0.0
K14201	0.0
K14202	0.0
K03621	5495.0
K14204	0.0
K14205	493.0
K01134	1344.0
K01135	0.0
K01136	0.0
K01137	0.0
K01130	1344.0
K01132	0.0
K01133	1402.0
K01138	2876.0
K01139	187.0
K02113	4924.0
K02112	6329.0
K02111	5119.0
K02446	1.0
K02117	3922.0
K02116	1369.0
K02115	6333.0
K02114	6333.0
K02119	3712.0
K02118	5133.0
K02448	0.0
K01036	1.0
K03212	0.0
K13007	0.0
K13006	0.0
K13005	0.0
K13004	1346.0
K13001	0.0
K06404	2933.0
K01032	0.0
K06951	0.0
K03862	0.0
K03863	0.0
K06406	4621.0
K06957	0.0
K05020	36.0
K06400	3134.0
K06403	3040.0
K06954	0.0
K10814	0.0
K10817	0.0
K10816	0.0
K07136	0.0
K03242	0.0
K03243	0.0
K12202	0.0
K12203	0.0
K12206	0.0
K12207	0.0
K12204	0.0
K12205	0.0
K12208	0.0
K12209	0.0
K13919	167.0
K13918	0.0
K06214	0.0
K06215	3264.0
K09936	3171.0
K06217	5491.0
K09930	0.0
K09931	0.0
K09932	0.0
K06213	3384.0
K09938	0.0
K09939	52.0
K11517	0.0
K06337	0.0
K13301	0.0
K00748	53.0
K00745	529.0
K00743	0.0
K07165	0.0
K07164	123.0
K07167	0.0
K07166	5137.0
K07161	0.0
K07160	285.0
K07163	0.0
K07162	76.0
K07169	0.0
K07168	0.0
K06336	0.0
K01839	4881.0
K01838	1393.0
K01835	701.0
K01834	18379.0
K01837	0.0
K01830	0.0
K00608	0.0
K02632	0.0
K02630	0.0
K02631	0.0
K08322	62.0
K08323	119.0
K08320	0.0
K08321	23.0
K08326	0.0
K08324	0.0
K08325	3.0
K01659	0.0
K01658	4718.0
K02637	0.0
K01653	6679.0
K01652	11710.0
K01655	0.0
K01654	2930.0
K01657	4719.0
K02874	5496.0
K02875	0.0
K02876	5424.0
K02877	0.0
K02871	5475.0
K02873	0.0
K02878	5496.0
K02879	5496.0
K14070	0.0
K09749	4470.0
K09748	5423.0
K06023	10739.0
K09742	0.0
K09741	0.0
K09740	21.0
K09747	5418.0
K09746	0.0
K09745	0.0
K06024	5371.0
K03477	0.0
K03476	338.0
K03475	2772.0
K03474	53.0
K03473	53.0
K03472	0.0
K03471	724.0
K03470	5355.0
K03478	1362.0
K02304	4807.0
K02305	0.0
K02302	1212.0
K02303	2.0
K02300	0.0
K02301	1.0
K03653	0.0
K03652	323.0
K03651	0.0
K03650	5425.0
K03657	13706.0
K03656	0.0
K03655	8136.0
K03654	4960.0
K03658	1345.0
K12439	0.0
K12431	0.0
K12430	0.0
K12433	0.0
K12432	0.0
K12435	0.0
K12434	0.0
K12437	0.0
K12436	0.0
K06979	678.0
K06978	1468.0
K06971	507.0
K06970	0.0
K06973	4605.0
K06972	3868.0
K06975	1010.0
K06974	0.0
K06977	155.0
K06976	1347.0
K07082	5227.0
K07083	52.0
K07080	2805.0
K07081	0.0
K07086	0.0
K07087	0.0
K07084	58.0
K07085	108.0
K07088	9493.0
K07089	2637.0
K01317	0.0
K11162	0.0
K11163	0.0
K11161	0.0
K11168	0.0
K00356	156.0
K00355	6.0
K00354	0.0
K00353	0.0
K00351	53.0
K00350	53.0
K05952	0.0
K05953	0.0
K05951	0.0
K05956	0.0
K05957	0.0
K00358	34.0
K00689	529.0
K00688	9302.0
K00681	376.0
K00680	7346.0
K00683	3.0
K00685	0.0
K00684	0.0
K00687	688.0
K00686	0.0
K05831	0.0
K05830	0.0
K05833	5935.0
K05832	4705.0
K05834	0.0
K05837	5616.0
K05836	0.0
K05839	0.0
K05838	0.0
K07677	0.0
K00533	2888.0
K00532	5.0
K00531	0.0
K00530	0.0
K00537	8010.0
K00536	0.0
K00535	0.0
K00534	0.0
K00539	0.0
K00538	0.0
K11029	0.0
K14260	2666.0
K14261	0.0
K14266	0.0
K14267	0.0
K14268	0.0
K14269	0.0
K01337	0.0
K01338	5193.0
K02683	0.0
K02682	0.0
K02681	0.0
K02680	0.0
K02687	5394.0
K02686	0.0
K02685	0.0
K02689	0.0
K02688	3.0
K00824	1518.0
K00827	0.0
K00826	5440.0
K00821	11630.0
K00820	6897.0
K00823	196.0
K00822	0.0
K00829	0.0
K00828	0.0
K01488	1140.0
K01489	5416.0
K01484	0.0
K01485	1582.0
K01486	3260.0
K01487	731.0
K01480	3347.0
K01481	0.0
K01482	71.0
K01483	0.0
K02469	9860.0
K02468	0.0
K02466	5.0
K02465	0.0
K02464	0.0
K02463	0.0
K02462	0.0
K02461	0.0
K02460	0.0
K08969	195.0
K13061	0.0
K13060	0.0
K13063	0.0
K13062	0.0
K13069	0.0
K08964	0.0
K06363	0.0
K03079	280.0
K06342	0.0
K03078	0.0
K13289	0.0
K13288	0.0
K13285	0.0
K13287	0.0
K13286	0.0
K13281	112.0
K13280	2450.0
K13283	0.0
K00054	746.0
K04496	0.0
K05369	0.0
K05368	1.0
K03228	0.0
K03229	0.0
K00052	4655.0
K03222	0.0
K03223	0.0
K03220	0.0
K03221	0.0
K03226	0.0
K03227	0.0
K03224	0.0
K03225	0.0
K09482	0.0
K09483	0.0
K13836	0.0
K12228	0.0
K05360	0.0
K12224	0.0
K12225	0.0
K12226	0.0
K12227	0.0
K12220	0.0
K05363	680.0
K12222	0.0
K12223	0.0
K08681	3193.0
K08680	683.0
K08683	0.0
K08682	0.0
K08685	0.0
K08684	0.0
K08687	0.0
K08686	0.0
K11755	4796.0
K11754	14211.0
K11751	1.0
K11750	0.0
K11753	10806.0
K11752	5533.0
K02407	2874.0
K13938	0.0
K13936	0.0
K13935	5.0
K02406	8327.0
K13933	0.0
K13932	5.0
K13931	5.0
K13930	0.0
K12088	0.0
K12081	0.0
K12082	0.0
K12083	0.0
K12084	0.0
K12086	0.0
K12087	0.0
K09611	0.0
K09612	0.0
K04940	0.0
K10085	0.0
K05394	0.0
K05395	0.0
K06340	0.0
K13043	0.0
K07149	2005.0
K07148	53.0
K07147	0.0
K07146	692.0
K07145	6.0
K07144	0.0
K07143	0.0
K07142	0.0
K07141	1907.0
K07140	0.0
K10156	0.0
K10150	0.0
K10620	0.0
K10621	0.0
K14028	0.0
K14029	0.0
K01817	3790.0
K01816	0.0
K01815	1912.0
K01814	5255.0
K01813	1627.0
K01812	4958.0
K01811	9638.0
K01810	5571.0
K01819	321.0
K01818	385.0
K14580	0.0
K05379	0.0
K08304	0.0
K08305	0.0
K08306	0.0
K08307	53.0
K08300	0.0
K08301	4072.0
K08302	441.0
K08303	9861.0
K08308	0.0
K08309	644.0
K14671	0.0
K14670	0.0
K14673	0.0
K14672	0.0
K01673	69.0
K01672	0.0
K01671	0.0
K01677	4692.0
K01676	52.0
K01674	154.0
K01679	153.0
K01678	4511.0
K02899	5424.0
K02896	0.0
K02897	232.0
K02895	5495.0
K02892	5496.0
K02890	5496.0
K10811	0.0
K02096	0.0
K02097	0.0
K02094	0.0
K02095	0.0
K02092	0.0
K02093	0.0
K02099	6706.0
K03411	4514.0
K03410	4586.0
K03413	6074.0
K03412	1772.0
K03415	1401.0
K03414	0.0
K03417	0.0
K03416	0.0
K03418	0.0
K05376	0.0
K02320	0.0
K02322	0.0
K02323	0.0
K05377	0.0
K13542	4835.0
K13543	0.0
K13540	0.0
K13541	0.0
K12145	0.0
K12144	0.0
K12147	0.0
K12410	6429.0
K12141	53.0
K12140	53.0
K12143	71.0
K12142	0.0
K12149	0.0
K12148	0.0
K07312	1.0
K07313	300.0
K07310	71.0
K07311	0.0
K07316	402.0
K07317	0.0
K07314	0.0
K07315	21.0
K07318	69.0
K07319	1806.0
K03936	0.0
K03425	0.0
K03426	4033.0
K03427	4407.0
K03420	0.0
K03421	0.0
K03422	0.0
K03423	0.0
K03756	0.0
K03757	0.0
K03206	0.0
K03755	0.0
K11144	1101.0
K11145	5368.0
K05972	0.0
K05973	0.0
K03752	148.0
K05978	0.0
K05979	0.0
K03753	58.0
K00331	53.0
K00330	53.0
K00333	0.0
K00332	0.0
K00335	4771.0
K00334	5085.0
K00337	53.0
K00336	7743.0
K00339	53.0
K00338	53.0
K03751	0.0
K06953	0.0
K06952	2.0
K06407	4622.0
K06950	11412.0
K10819	155.0
K06956	188.0
K06955	0.0
K06402	471.0
K10815	0.0
K06959	5440.0
K06958	5439.0
K06409	9100.0
K06408	1827.0
K09129	0.0
K09128	235.0
K09123	126.0
K09122	0.0
K09121	3371.0
K09120	0.0
K09127	0.0
K09126	195.0
K09125	1.0
K09124	0.0
K01233	0.0
K05819	0.0
K05818	0.0
K01896	0.0
K05813	4759.0
K05812	0.0
K05811	0.0
K05810	4409.0
K05817	0.0
K05816	4.0
K05815	1716.0
K05814	435.0
K01894	0.0
K01892	5496.0
K01234	907.0
K01144	819.0
K01146	0.0
K01141	0.0
K01416	0.0
K11434	0.0
K01415	0.0
K06354	0.0
K01414	0.0
K09836	0.0
K01318	0.0
K01319	0.0
K01312	0.0
K06350	0.0
K02669	4354.0
K02668	0.0
K02665	0.0
K02664	0.0
K02667	0.0
K02666	0.0
K02661	0.0
K02660	0.0
K02663	5.0
K02662	712.0
K00809	0.0
K00808	0.0
K00806	5492.0
K00805	6546.0
K00804	0.0
K00803	35.0
K00802	0.0
K00801	0.0
K00800	4090.0
K10921	0.0
K02409	3056.0
K02408	4586.0
K02401	3358.0
K02400	4514.0
K02403	0.0
K02402	0.0
K02405	4592.0
K05364	3365.0
K05367	0.0
K05366	10839.0
K10210	5.0
K10216	0.0
K13049	1344.0
K13048	0.0
K13739	0.0
K10215	0.0
K06122	0.0
K13735	0.0
K13734	0.0
K13041	0.0
K13040	0.0
K13731	0.0
K13730	0.0
K13733	0.0
K13732	0.0
K04516	589.0
K03204	0.0
K03205	11534.0
K03207	0.0
K03200	0.0
K03201	0.0
K03202	0.0
K03203	0.0
K03208	0.0
K03758	1287.0
K03759	0.0
K09469	0.0
K09461	0.0
K06204	0.0
K00178	0.0
K13950	0.0
K13953	683.0
K13955	0.0
K13954	1289.0
K10920	0.0
K06324	0.0
K11777	167.0
K11779	0.0
K11778	0.0
K06325	0.0
K12600	0.0
K07432	0.0
K07430	0.0
K06326	0.0
K07128	0.0
K07121	0.0
K07120	1.0
K07123	0.0
K07122	0.0
K07125	0.0
K07124	5135.0
K07127	0.0
K07126	2051.0
K01870	5496.0
K01873	6840.0
K01872	5495.0
K01875	5640.0
K01874	6911.0
K01876	5643.0
K01879	817.0
K01878	817.0
K06321	0.0
K00476	0.0
K00477	0.0
K00474	0.0
K00472	0.0
K00470	0.0
K00471	0.0
K00478	0.0
K00479	0.0
K04775	0.0
K04774	0.0
K04777	0.0
K04776	0.0
K04771	0.0
K04770	0.0
K04773	185.0
K04772	0.0
K04779	0.0
K04778	0.0
K14657	0.0
K14656	0.0
K14654	0.0
K14653	0.0
K14652	5585.0
K14659	0.0
K14658	0.0
K14386	0.0
K09926	0.0
K01699	0.0
K01698	1872.0
K01695	4824.0
K01697	0.0
K01696	4861.0
K01690	0.0
K01693	5202.0
K01692	1756.0
K07227	0.0
K03439	5206.0
K03438	8381.0
K13380	0.0
K03928	230.0
K03925	4831.0
K03924	4539.0
K03431	6711.0
K03926	0.0
K03437	5450.0
K03436	8033.0
K03435	1.0
K03434	0.0
K02348	742.0
K02342	1389.0
K02343	5424.0
K02340	5302.0
K02341	5487.0
K02346	7230.0
K02347	1.0
K02344	0.0
K02345	0.0
K03697	1326.0
K03696	5566.0
K03695	5439.0
K03694	0.0
K03693	701.0
K03692	0.0
K03690	0.0
K03699	4191.0
K03698	4716.0
K13566	0.0
K12164	0.0
K07338	0.0
K07339	239.0
K07334	122.0
K07335	5563.0
K07336	0.0
K07337	0.0
K07330	0.0
K07331	0.0
K07332	0.0
K07333	0.0
K09695	0.0
K09694	0.0
K09697	460.0
K09696	316.0
K09691	5501.0
K09690	4099.0
K09693	531.0
K09692	726.0
K09699	145.0
K09698	774.0
K07590	308.0
K07591	0.0
K07592	0.0
K05998	0.0
K05999	0.0
K05996	0.0
K05997	0.0
K05994	0.0
K05995	1627.0
K05993	2829.0
K05991	0.0
K10837	0.0
K00319	0.0
K00318	1.0
K00648	5871.0
K02545	0.0
K00645	5938.0
K00311	0.0
K00646	0.0
K00317	2.0
K00316	0.0
K00643	0.0
K00314	0.0
K02547	223.0
K06429	0.0
K06428	0.0
K06427	0.0
K02812	0.0
K06425	195.0
K06424	0.0
K06423	307.0
K06422	0.0
K06421	195.0
K02813	0.0
K02930	0.0
K03815	0.0
K05612	0.0
K03367	739.0
K03366	1591.0
K03812	0.0
K03635	1.0
K03634	0.0
K03631	5411.0
K05969	0.0
K03630	6632.0
K03633	0.0
K03632	0.0
K01998	4541.0
K01999	4687.0
K01992	17915.0
K01993	106.0
K01990	28466.0
K01991	52.0
K01996	4846.0
K01997	4851.0
K01994	26.0
K01995	4903.0
K03148	112.0
K03639	2298.0
K05692	0.0
K03638	1.0
K00869	746.0
K00868	4302.0
K00861	0.0
K00860	22.0
K00863	639.0
K00862	0.0
K00865	4138.0
K00864	7083.0
K00867	746.0
K00866	0.0
K01192	6364.0
K01190	12386.0
K01191	9772.0
K01197	124.0
K01194	0.0
K01195	2737.0
K01198	3096.0
K01199	0.0
K00656	11276.0
K00657	2328.0
K00306	0.0
K14591	0.0
K00300	0.0
K00653	0.0
K13715	0.0
K13713	0.0
K00650	0.0
K00651	5231.0
K14596	0.0
K02647	9996.0
K14598	0.0
K02643	0.0
K02642	0.0
K02641	0.0
K02640	0.0
K03594	372.0
K03595	5487.0
K03596	5424.0
K03597	0.0
K03590	911.0
K03591	0.0
K03592	1.0
K03593	53.0
K03598	0.0
K03599	0.0
K01736	5434.0
K01737	238.0
K01734	6601.0
K01735	4090.0
K01732	0.0
K01733	5590.0
K01730	1344.0
K01731	0.0
K06049	0.0
K01738	8745.0
K01739	542.0
K11809	0.0
K05343	141.0
K02422	5562.0
K02421	3358.0
K05340	697.0
K02427	0.0
K05346	70.0
K02425	0.0
K02424	0.0
K05349	19200.0
K02428	124.0
K03770	53.0
K03771	53.0
K03772	0.0
K03773	53.0
K03774	142.0
K03775	53.0
K03776	0.0
K03777	0.0
K03778	3043.0
K03779	1213.0
K09722	0.0
K08174	0.0
K14114	0.0
K13979	0.0
K13237	0.0
K14440	0.0
K09992	1349.0
K09990	0.0
K09991	0.0
K09996	0.0
K09997	0.0
K09994	0.0
K14110	0.0
K09998	0.0
K09999	0.0
K14111	0.0
K14113	0.0
K14449	0.0
K10213	0.0
K14118	0.0
K11711	176.0
K11710	3.0
K11712	345.0
K11717	7086.0
K11719	0.0
K06857	0.0
K10440	7449.0
K10441	6299.0
K07103	0.0
K07102	0.0
K07101	0.0
K07100	0.0
K07107	4511.0
K07106	1057.0
K07105	3397.0
K07456	5420.0
K07459	1.0
K07458	291.0
K07109	0.0
K07108	0.0
K10198	0.0
K10199	0.0
K10190	5623.0
K10191	0.0
K10192	905.0
K10193	114.0
K10194	171.0
K10195	0.0
K10196	0.0
K10197	0.0
K15013	0.0
K01858	20.0
K15016	0.0
K15017	0.0
K01853	0.0
K01852	0.0
K01851	0.0
K01850	71.0
K01857	0.0
K01856	0.0
K01854	6492.0
K07539	0.0
K08478	0.0
K08479	0.0
K08476	0.0
K08477	0.0
K08475	0.0
K00450	1.0
K00451	0.0
K00452	0.0
K00453	0.0
K00455	0.0
K00456	0.0
K00457	0.0
K00106	0.0
K00459	1.0
K00104	1427.0
K00105	151.0
K00102	0.0
K00103	0.0
K00100	9656.0
K00101	0.0
K01509	0.0
K04759	9905.0
K04758	13335.0
K04757	309.0
K01504	0.0
K04755	0.0
K04754	0.0
K04753	144.0
K04752	0.0
K04751	4063.0
K01502	0.0
K14631	0.0
K05359	0.0
K14632	0.0
K07536	0.0
K12080	0.0
K02364	0.0
K12369	71.0
K02361	0.0
K02362	0.0
K02363	0.0
K13509	0.0
K13503	0.0
K13500	0.0
K12109	0.0
K12108	0.0
K12101	0.0
K12100	0.0
K12103	0.0
K12102	0.0
K12105	0.0
K12104	0.0
K12107	0.0
K12106	0.0
K11023	0.0
K03014	0.0
K08906	0.0
K08904	0.0
K08900	0.0
K06223	4519.0
K06199	1645.0
K06198	740.0
K06197	0.0
K06196	2409.0
K06194	53.0
K06193	690.0
K06192	0.0
K06191	697.0
K06190	0.0
K11104	2569.0
K11105	673.0
K11106	0.0
K11107	0.0
K11102	44.0
K11103	0.0
K07862	241.0
K00666	1812.0
K00663	0.0
K00662	1444.0
K00661	6870.0
K00660	0.0
K06997	5439.0
K06996	0.0
K06995	0.0
K10852	114.0
K06993	0.0
K06992	0.0
K06991	0.0
K06990	0.0
K11050	0.0
K06999	827.0
K06998	2212.0
K05338	148.0
K11051	0.0
K06441	0.0
K06440	0.0
K06443	0.0
K06442	5442.0
K06445	0.0
K06447	0.0
K06446	71.0
K06309	0.0
K05686	0.0
K02655	0.0
K07392	0.0
K00595	5996.0
K00594	0.0
K00596	0.0
K00599	13127.0
K00598	195.0
K02657	0.0
K07642	0.0
K07643	0.0
K07396	0.0
K07397	195.0
K07394	0.0
K07395	0.0
K04102	0.0
K04103	1.0
K04100	0.0
K04101	0.0
K04107	0.0
K04105	0.0
K04108	0.0
K04109	0.0
K07716	0.0
K07717	128.0
K07714	0.0
K07715	0.0
K07712	0.0
K07713	0.0
K07710	0.0
K07711	0.0
K07718	22909.0
K07719	174.0
K00843	0.0
K00842	3.0
K00841	747.0
K00840	0.0
K00847	5829.0
K00846	0.0
K00845	9685.0
K00844	69.0
K00849	5512.0
K00848	2163.0
K06302	0.0
K13771	0.0
K13770	0.0
K13772	0.0
K13775	0.0
K13774	0.0
K13777	0.0
K13776	0.0
K13779	0.0
K13778	0.0
K02621	829.0
K02992	5495.0
K02623	0.0
K08286	0.0
K08281	5.0
K02996	4284.0
K02995	0.0
K02994	5496.0
K02629	0.0
K02628	0.0
K08289	53.0
K08288	0.0
K03578	0.0
K03579	0.0
K03576	0.0
K03577	1350.0
K03574	12564.0
K03575	2782.0
K03572	5420.0
K03573	0.0
K03570	5483.0
K03571	4991.0
K01710	6741.0
K01711	2494.0
K01712	152.0
K01713	0.0
K01714	10466.0
K01715	3287.0
K01716	0.0
K01718	0.0
K01719	53.0
K03081	150.0
K02199	0.0
K02198	71.0
K14170	8885.0
K02193	0.0
K02192	74.0
K02191	7.0
K02190	2987.0
K02197	71.0
K02196	0.0
K02195	71.0
K02194	71.0
K03718	53.0
K03719	2095.0
K03712	5715.0
K03713	694.0
K03710	6054.0
K03711	7442.0
K03716	3031.0
K03717	0.0
K03715	0.0
K07129	0.0
K00045	0.0
K13995	0.0
K13994	0.0
K13991	0.0
K13990	52.0
K13993	595.0
K13992	0.0
K06298	3151.0
K06299	0.0
K06294	0.0
K06295	1173.0
K06296	502.0
K06297	307.0
K06290	0.0
K06291	0.0
K06292	0.0
K06293	0.0
K12743	0.0
K00248	4205.0
K06426	26.0
K11739	0.0
K11738	0.0
K11733	0.0
K11732	0.0
K11731	0.0
K11737	0.0
K11736	0.0
K11735	0.0
K11734	0.0
K06870	0.0
K06871	6072.0
K06872	3668.0
K06873	0.0
K06874	0.0
K06875	0.0
K06876	0.0
K06877	1344.0
K06878	764.0
K06879	0.0
K07478	6855.0
K12645	0.0
K07479	0.0
K07473	4626.0
K07472	0.0
K07471	0.0
K07470	0.0
K07477	0.0
K07476	1.0
K07474	1414.0
K15038	0.0
K15039	0.0
K15034	0.0
K15036	0.0
K15037	0.0
K08738	0.0
K06420	0.0
K00128	1903.0
K00129	0.0
K00438	0.0
K00432	869.0
K00433	2025.0
K00122	0.0
K00123	222.0
K00124	72.0
K00125	0.0
K00126	0.0
K00127	72.0
K08973	0.0
K14348	0.0
K14347	0.0
K14340	0.0
K08972	231.0
K01525	0.0
K01524	6252.0
K01523	598.0
K01521	0.0
K01520	8130.0
K01529	2134.0
K08977	0.0
K03969	183.0
K08929	0.0
K02388	4586.0
K02389	4475.0
K02386	0.0
K02387	4586.0
K02384	0.0
K02385	3375.0
K02382	0.0
K02380	1.0
K02381	5.0
K05386	0.0
K13524	0.0
K13525	0.0
K13527	0.0
K13520	0.0
K13522	0.0
K13529	0.0
K03385	71.0
K03384	0.0
K03387	590.0
K03386	1651.0
K03381	0.0
K03380	0.0
K03383	0.0
K03382	382.0
K03389	126.0
K03388	57.0
K05356	0.0
K12344	0.0
K12343	0.0
K12342	0.0
K12341	0.0
K12340	53.0
K02430	0.0
K12349	0.0
K05351	0.0
K11694	1.0
K11695	1.0
K11690	2992.0
K05352	0.0
K11693	3.0
K08928	0.0
K03433	0.0
K13832	0.0
K03039	0.0
K03432	0.0
K06607	0.0
K06606	70.0
K06605	1.0
K03430	1488.0
K06603	312.0
K06602	0.0
K06601	0.0
K06600	0.0
K05358	0.0
K06609	0.0
K06608	58.0
K03923	0.0
K03922	0.0
K11472	0.0
K11473	1.0
K11474	0.0
K11475	0.0
K11476	1.0
K11477	0.0
K00601	0.0
K00600	5424.0
K00603	175.0
K03746	0.0
K00605	1579.0
K00604	5496.0
K00607	0.0
K00606	1690.0
K00609	5423.0
K03741	1613.0
K03740	739.0
K03743	269.0
K10873	0.0
K03214	0.0
K14068	0.0
K13317	0.0
K06360	0.0
K14069	0.0
K08078	0.0
K09650	0.0
K06361	0.0
K07802	0.0
K07803	0.0
K07800	1.0
K07801	0.0
K07806	0.0
K07807	0.0
K07804	0.0
K07805	0.0
K06362	0.0
K01172	0.0
K10257	0.0
K10255	0.0
K10254	4938.0
K10253	0.0
K10918	0.0
K04128	0.0
K01958	1196.0
K01959	0.0
K01956	5373.0
K01957	0.0
K04126	0.0
K04127	0.0
K01952	6846.0
K01953	8294.0
K01950	4745.0
K01951	6838.0
K07730	0.0
K07731	0.0
K07732	0.0
K07733	1.0
K07734	1.0
K07735	0.0
K07736	5753.0
K07737	11443.0
K07738	5246.0
K07739	71.0
K06365	0.0
K06366	0.0
K06367	0.0
K10910	0.0
K10911	0.0
K04382	0.0
K10775	0.0
K02609	0.0
K02979	0.0
K02978	0.0
K06368	0.0
K02975	0.0
K02974	0.0
K02977	0.0
K02976	0.0
K03558	0.0
K03559	53.0
K03550	5319.0
K03551	5496.0
K03552	0.0
K03553	6840.0
K03554	0.0
K03555	5420.0
K03556	1829.0
K03557	0.0
K01778	4966.0
K01779	1015.0
K06369	0.0
K01772	607.0
K01770	4817.0
K01771	0.0
K01776	5411.0
K01777	52.0
K01774	0.0
K01775	7213.0
K05385	0.0
K05384	0.0
K05383	0.0
K05382	0.0
K05381	0.0
K08159	0.0
K14153	12.0
K14154	0.0
K14155	5583.0
K08152	1058.0
K08156	725.0
K08076	0.0
K12809	0.0
K05297	3.0
K03734	8063.0
K03735	397.0
K03736	397.0
K03737	5781.0
K03731	0.0
K03732	0.0
K03733	285.0
K03738	1.0
K03739	739.0
K08139	1.0
K06994	53.0
K12660	0.0
K12661	0.0
K07450	0.0
K08719	0.0
K08717	1.0
K08715	0.0
K08714	0.0
K08713	0.0
K08710	0.0
K11311	0.0
K11312	0.0
K00141	0.0
K00146	0.0
K00411	0.0
K00412	0.0
K00145	10462.0
K00148	0.0
K14367	0.0
K14366	0.0
K08954	0.0
K08384	6534.0
K14369	0.0
K14368	0.0
K14091	1344.0
K14090	1415.0
K14093	0.0
K14092	0.0
K14095	0.0
K14094	0.0
K14097	0.0
K14096	0.0
K14099	0.0
K14098	0.0
K02848	0.0
K01541	2.0
K04712	0.0
K04711	0.0
K01545	0.0
K01547	2083.0
K01546	2083.0
K01548	2009.0
K04719	0.0
K04718	0.0
K02018	5057.0
K02019	747.0
K02016	9777.0
K02017	1.0
K02014	317.0
K02015	13647.0
K02012	3479.0
K02013	9048.0
K02010	1547.0
K02011	3362.0
K04515	0.0
K03943	0.0
K03941	0.0
K03940	0.0
K00313	143.0
K04060	0.0
K01608	1345.0
K08942	0.0
K08943	0.0
K08940	0.0
K08941	0.0
K08946	0.0
K08947	0.0
K08944	0.0
K08945	0.0
K03059	0.0
K13811	0.0
K13812	0.0
K13815	0.0
K13816	0.0
K13818	0.0
K13819	0.0
K03053	0.0
K03052	0.0
K03055	0.0
K03054	0.0
K03057	0.0
K03056	0.0
K06222	0.0
K11418	0.0
K11410	0.0
K11415	0.0
K00622	0.0
K00621	0.0
K00620	11257.0
K00627	1024.0
K00626	5870.0
K00625	5166.0
K00624	0.0
K02805	1542.0
K02552	683.0
K02550	0.0
K02556	3645.0
K02803	0.0
K02554	0.0
K07280	0.0
K07281	0.0
K07282	4210.0
K07283	0.0
K07284	4742.0
K07285	0.0
K07286	0.0
K08217	4301.0
K07288	0.0
K07289	0.0
K07534	0.0
K07535	3.0
K07533	3947.0
K07822	0.0
K07823	0.0
K08699	0.0
K00088	6833.0
K00087	631.0
K00086	1573.0
K00082	0.0
K10239	0.0
K10238	0.0
K10231	126.0
K10230	0.0
K10233	0.0
K10232	0.0
K10235	0.0
K10234	0.0
K10237	0.0
K10236	0.0
K08353	0.0
K01970	0.0
K01971	321.0
K01972	5946.0
K01973	0.0
K01974	0.0
K01975	376.0
K01976	0.0
K07758	0.0
K05990	0.0
K07752	0.0
K07753	0.0
K07751	0.0
K13786	0.0
K07755	0.0
K07442	0.0
K08352	213.0
K07115	0.0
K07441	0.0
K07634	0.0
K07446	26.0
K07111	0.0
K07444	5341.0
K07445	0.0
K00647	1.0
K07449	0.0
K00641	53.0
K00640	8014.0
K01289	0.0
K01282	0.0
K01283	0.0
K01280	0.0
K01281	586.0
K01286	681.0
K01284	105.0
K02954	5661.0
K02952	5495.0
K02950	5424.0
K00155	0.0
K02959	5496.0
K00887	0.0
K00886	0.0
K00885	0.0
K00884	0.0
K00883	57.0
K00882	3839.0
K00881	58.0
K00880	441.0
K00053	5170.0
K14048	0.0
K01026	1685.0
K01756	5495.0
K01025	0.0
K01750	850.0
K01023	22.0
K01752	8134.0
K01753	78.0
K14583	0.0
K01758	20.0
K01759	6294.0
K09565	0.0
K09568	0.0
K08173	0.0
K08172	0.0
K02483	1572.0
K02482	0.0
K08177	758.0
K08176	0.0
K08175	0.0
K02486	0.0
K02489	0.0
K02488	0.0
K08178	0.0
K14138	159.0
K14136	0.0
K09713	0.0
K09714	0.0
K09715	0.0
K03532	0.0
K03533	0.0
K03530	6511.0
K03531	4284.0
K03536	5425.0
K03537	0.0
K03534	1657.0
K03535	1.0
K03538	0.0
K03539	0.0
K14451	0.0
K14450	0.0
K02225	0.0
K02224	7315.0
K02227	4252.0
K02226	4449.0
K02221	1122.0
K14107	0.0
K02229	0.0
K02228	0.0
K14106	0.0
K00441	2.0
K03288	0.0
K03289	0.0
K03284	7328.0
K03285	0.0
K03286	0.0
K03287	52.0
K03280	0.0
K03281	198.0
K03282	5258.0
K00440	0.0
K13677	0.0
K12790	0.0
K09639	0.0
K12688	0.0
K12689	0.0
K12686	0.0
K12687	0.0
K12684	0.0
K12685	1.0
K12682	0.0
K12683	0.0
K12680	0.0
K11889	0.0
K08884	6918.0
K11085	1402.0
K11084	0.0
K11081	0.0
K11080	0.0
K11083	0.0
K11082	0.0
K11089	0.0
K08777	0.0
K08776	0.0
K06346	5314.0
K06347	1.0
K09824	0.0
K09825	4932.0
K09823	0.0
K09820	691.0
K10939	0.0
K10936	0.0
K10937	0.0
K10933	0.0
K06348	0.0
K09829	0.0
K11337	0.0
K11336	0.0
K11335	0.0
K11334	0.0
K11333	0.0
K11332	0.0
K11331	0.0
K11330	0.0
K00169	1528.0
K00164	1.0
K00166	145.0
K00167	145.0
K00161	1024.0
K00162	1024.0
K00163	0.0
K10689	0.0
K10680	0.0
K10681	6.0
K10682	6.0
K04083	5372.0
K04082	0.0
K04081	0.0
K04080	0.0
K04087	171.0
K04086	6.0
K04085	0.0
K04084	0.0
K04088	171.0
K01569	0.0
K01568	0.0
K01563	0.0
K01561	0.0
K01560	2148.0
K01567	529.0
K01565	0.0
K01564	0.0
K02038	5422.0
K02039	5425.0
K02030	15059.0
K02031	16670.0
K02032	17067.0
K02033	18666.0
K02034	19801.0
K02035	21653.0
K02036	6119.0
K02037	5420.0
K05556	0.0
K13658	0.0
K13659	0.0
K13656	0.0
K13657	0.0
K13654	0.0
K13655	71.0
K13652	1344.0
K13653	8954.0
K13650	0.0
K13651	0.0
K05555	0.0
K05552	0.0
K02057	12883.0
K05550	0.0
K05551	0.0
K12308	10677.0
K12306	0.0
K03073	5479.0
K03072	399.0
K03071	0.0
K03070	5502.0
K03077	65.0
K03076	5430.0
K03075	4212.0
K03074	485.0
K08965	3.0
K08967	0.0
K08961	1.0
K08963	3049.0
K13873	0.0
K13876	0.0
K13874	0.0
K13875	0.0
K06139	0.0
K06138	0.0
K06135	0.0
K06134	0.0
K06137	0.0
K06136	0.0
K06131	8281.0
K06133	4105.0
K06132	0.0
K02600	5496.0
K07389	0.0
K07388	0.0
K04747	0.0
K01516	5568.0
K09977	0.0
K07518	0.0
K07519	0.0
K11437	0.0
K07512	0.0
K07516	0.0
K10212	74.0
K10747	0.0
K10217	0.0
K10219	0.0
K10218	0.0
K10748	0.0
K01912	2684.0
K01913	0.0
K01910	368.0
K01911	686.0
K01916	748.0
K01917	0.0
K01914	4476.0
K01915	11548.0
K01918	1577.0
K01919	425.0
K07774	0.0
K07775	1595.0
K07776	266.0
K07777	1323.0
K07770	26.0
K07771	0.0
K07772	0.0
K07773	0.0
K07778	125.0
K01193	6218.0
K04340	0.0
K04341	0.0
K04342	0.0
K04343	0.0
K12986	0.0
K04691	0.0
K02931	4284.0
K02933	5496.0
K02935	5495.0
K02936	0.0
K02939	5496.0
K00205	0.0
K00204	0.0
K00207	0.0
K00206	0.0
K00201	0.0
K00200	0.0
K00203	0.0
K00202	0.0
K00209	0.0
K00208	736.0
K01000	6852.0
K01001	0.0
K01002	266.0
K01003	0.0
K01004	0.0
K01005	1276.0
K01006	4713.0
K01007	499.0
K01008	2202.0
K10855	0.0
K14115	0.0
K14116	0.0
K14441	4649.0
K14446	0.0
K14447	0.0
K14112	0.0
K14445	0.0
K08195	0.0
K08194	0.0
K14448	0.0
K08196	0.0
K08191	52.0
K14119	0.0
K08193	0.0
K00702	1395.0
K10799	0.0
K03518	3441.0
K03519	153.0
K09719	0.0
K10856	0.0
K03516	0.0
K03517	2723.0
K02205	0.0
K02204	0.0
K02203	5023.0
K02201	0.0
K02200	0.0
K13714	2.0
K13461	0.0
K12518	1.0
K12519	1.0
K12517	1.0
K12514	0.0
K12515	0.0
K12512	0.0
K12513	0.0
K12510	5679.0
K12511	662.0
K07183	3713.0
K07182	0.0
K07181	1677.0
K07180	307.0
K07186	0.0
K07185	1921.0
K07184	0.0
K09800	0.0
K09801	0.0
K09802	0.0
K09803	71.0
K09804	0.0
K09805	0.0
K09806	0.0
K09807	1533.0
K09808	105.0
K09809	1.0
K10912	0.0
K10913	0.0
K10914	251.0
K10915	0.0
K10916	0.0
K10917	0.0
K11358	4076.0
K11355	0.0
K11354	0.0
K11357	0.0
K11356	0.0
K04069	16587.0
K04068	6068.0
K04065	0.0
K04064	0.0
K04067	0.0
K04066	5483.0
K04061	2875.0
K09716	0.0
K04063	529.0
K04062	0.0
K10006	0.0
K10007	0.0
K10004	0.0
K10005	0.0
K10002	0.0
K10003	0.0
K10000	0.0
K10001	0.0
K09717	0.0
K10008	0.0
K10009	0.0
K02491	0.0
K14588	0.0
K14581	0.0
K13678	47.0
K13679	0.0
K11633	0.0
K13670	0.0
K13671	0.0
K11987	0.0
K11636	0.0
K11634	0.0
K13582	0.0
K13583	0.0
K13580	0.0
K13581	0.0
K13586	0.0
K13587	0.0
K13584	0.0
K13585	0.0
K13588	0.0
K13589	0.0
K02052	565.0
K02053	567.0
K02050	11092.0
K02051	9749.0
K02056	6631.0
K05553	0.0
K02054	564.0
K02055	562.0
K02058	2968.0
K02059	0.0
K05558	0.0
K05559	0.0
K03895	0.0
K03894	0.0
K03897	0.0
K03896	0.0
K03891	0.0
K03890	0.0
K03893	2.0
K03892	9639.0
K02423	0.0
K05342	0.0
K05341	2.0
K12989	0.0
K12988	0.0
K02420	4514.0
K12981	0.0
K12980	0.0
K12983	0.0
K12982	0.0
K12985	0.0
K12984	0.0
K12987	0.0
K02426	53.0
K13854	0.0
K03098	52.0
K13853	308.0
K03095	743.0
K05344	0.0
K03091	17810.0
K03090	307.0
K03093	337.0
K03092	991.0
K06113	0.0
K09632	0.0
K02429	105.0
K06118	3.0
K05716	0.0
K04844	534.0
K11632	1.0
K11630	1.0
K11631	25.0
K11637	0.0
K11635	5.0
K11638	0.0
K11639	0.0
K07572	0.0
K07573	0.0
K07570	728.0
K07571	909.0
K07576	4059.0
K07577	0.0
K07574	5316.0
K07575	0.0
K07578	0.0
K07579	0.0
K11189	12105.0
K11184	2563.0
K11187	0.0
K11180	0.0
K11181	0.0
K11183	0.0
K10764	0.0
K10763	0.0
K10762	0.0
K01938	5585.0
K01939	6699.0
K01934	5441.0
K01935	81.0
K01937	5466.0
K01930	0.0
K01932	0.0
K01933	6779.0
K07798	0.0
K07799	0.0
K07796	0.0
K07797	0.0
K07794	21.0
K07795	3.0
K07792	0.0
K07793	1566.0
K07790	0.0
K07791	0.0
K06379	4621.0
K00968	1344.0
K06378	4560.0
K06377	0.0
K06376	0.0
K06375	0.0
K09814	1.0
K09813	1.0
K06372	0.0
K06371	0.0
K06370	0.0
K01249	0.0
K01246	1917.0
K01247	1.0
K01244	0.0
K01243	4021.0
K08919	0.0
K01241	0.0
K02919	1840.0
K02913	6714.0
K02912	0.0
K02911	5575.0
K02910	0.0
K02917	0.0
K02916	5496.0
K02915	0.0
K02914	5472.0
K00228	0.0
K00227	0.0
K00226	7571.0
K00224	0.0
K00223	0.0
K00222	0.0
K00221	0.0
K00220	0.0
K01798	0.0
K01799	78.0
K01068	0.0
K01069	474.0
K01062	6.0
K01791	3661.0
K01792	0.0
K01061	0.0
K01066	95.0
K01067	76.0
K01796	0.0
K01797	34.0
K05499	1425.0
K14468	0.0
K14469	0.0
K14465	0.0
K14466	0.0
K14467	0.0
K10834	0.0
K10833	0.0
K02266	0.0
K03793	0.0
K03790	1211.0
K03791	0.0
K03796	0.0
K03797	4783.0
K03794	0.0
K03795	0.0
K03798	11589.0
K03799	69.0
K13448	0.0
K12538	0.0
K12539	0.0
K12530	0.0
K12531	0.0
K12532	0.0
K12533	0.0
K12534	0.0
K12535	0.0
K12536	0.0
K12537	0.0
K03136	0.0
K09790	666.0
K09791	0.0
K09792	0.0
K09793	53.0
K09794	1.0
K09795	0.0
K09796	0.0
K09797	1400.0
K09798	0.0
K09799	1058.0
K10972	0.0
K10973	0.0
K10977	20.0
K10974	1532.0
K10975	144.0
K10978	0.0
K10979	198.0
K06308	0.0
K00315	0.0
K09862	0.0
K06303	0.0
K09860	0.0
K09861	3185.0
K06306	624.0
K06307	0.0
K06305	0.0
K11373	0.0
K04047	753.0
K04046	0.0
K04045	1483.0
K04044	0.0
K04043	5910.0
K04042	3435.0
K04041	4946.0
K04040	0.0
K02700	0.0
K04049	0.0
K04048	0.0
K02707	0.0
K02704	0.0
K02705	0.0
K10020	0.0
K10021	0.0
K10022	0.0
K10023	0.0
K10024	0.0
K10025	0.0
K10026	114.0
K10027	0.0
K13612	0.0
K13613	0.0
K13611	0.0
K13614	0.0
K13615	0.0
K05794	195.0
K05795	1965.0
K05796	142.0
K05797	0.0
K05790	0.0
K05791	0.0
K05792	21.0
K05793	0.0
K05798	0.0
K05799	6324.0
K01474	0.0
K01477	0.0
K01476	0.0
K01471	0.0
K01470	4056.0
K01473	0.0
K13039	0.0
K01479	1.0
K01478	811.0
K05570	1441.0
K05571	1441.0
K05572	0.0
K05573	0.0
K02078	13970.0
K02079	0.0
K05576	0.0
K02074	52.0
K02075	52.0
K02076	229.0
K02077	52.0
K02071	4413.0
K02072	4354.0
K02073	5498.0
K03309	0.0
K03308	9699.0
K03305	794.0
K03304	0.0
K03307	4718.0
K03306	2346.0
K03301	0.0
K03300	446.0
K03303	132.0
K03302	0.0
K06173	8375.0
K06175	0.0
K06174	0.0
K06177	59.0
K06176	0.0
K06179	4624.0
K07680	0.0
K03867	0.0
K03838	0.0
K12053	0.0
K11618	2037.0
K11619	0.0
K11614	0.0
K11615	0.0
K11616	0.0
K11617	690.0
K11610	0.0
K11611	0.0
K11960	0.0
K11961	195.0
K02836	5491.0
K10565	0.0
K10564	0.0
K02837	4066.0
K10561	206.0
K10560	206.0
K10563	3337.0
K10562	0.0
K02838	5496.0
K06858	0.0
K02839	1345.0
K06859	4.0
K12700	211.0
K07558	0.0
K07559	1524.0
K07228	0.0
K07229	0.0
K07226	0.0
K07224	7.0
K07225	0.0
K07222	0.0
K07223	7.0
K07220	2215.0
K07221	0.0
K10709	713.0
K10708	0.0
K10701	0.0
K10703	0.0
K10702	0.0
K10704	0.0
K05984	0.0
K07537	0.0
K08652	0.0
K08651	0.0
K08658	0.0
K08659	1353.0
K05982	0.0
K07451	0.0
K07453	0.0
K07452	0.0
K07455	214.0
K07454	0.0
K09707	1538.0
K07457	204.0
K09706	197.0
K07104	1222.0
K00029	0.0
K00028	150.0
K00799	1.0
K00798	5998.0
K00797	2985.0
K00024	126.0
K00795	1.0
K00026	0.0
K00021	0.0
K00020	709.0
K00023	0.0
K00022	0.0
K09017	0.0
K01269	4572.0
K09015	790.0
K09014	2432.0
K09013	5221.0
K09011	52.0
K09010	0.0
K01261	694.0
K01262	6960.0
K01263	161.0
K01264	0.0
K01265	7205.0
K01266	1344.0
K09018	0.0
K08227	0.0
K08226	0.0
K08225	0.0
K08224	195.0
K08223	0.0
K08222	0.0
K08221	0.0
K00249	0.0
K01790	3893.0
K00241	54.0
K00240	314.0
K00243	4721.0
K00242	0.0
K00245	0.0
K00244	3170.0
K00247	0.0
K00246	0.0
K01795	1490.0
K06983	0.0
K02799	0.0
K02798	1028.0
K02791	372.0
K02790	0.0
K02793	2648.0
K02795	4239.0
K02794	4451.0
K02796	3882.0
K04564	1197.0
K04565	1844.0
K04566	1344.0
K04567	4150.0
K01040	152.0
K01041	0.0
K04562	1323.0
K04568	0.0
K01049	0.0
K02535	53.0
K02242	746.0
K02536	53.0
K02531	57.0
K02246	587.0
K02533	0.0
K02532	18.0
K02248	731.0
K02538	178.0
K00581	0.0
K13421	0.0
K01013	0.0
K15018	0.0
K15019	0.0
K03110	5487.0
K03111	9585.0
K03112	0.0
K03113	53.0
K03116	202.0
K03117	1.0
K03118	136.0
K03119	0.0
K10919	0.0
K12552	1.0
K12553	1.0
K12551	1.0
K12556	692.0
K12554	151.0
K12555	1491.0
K06892	0.0
K06893	0.0
K06890	1039.0
K06891	0.0
K06896	442.0
K06897	4181.0
K06894	0.0
K06895	177.0
K10954	0.0
K10956	0.0
K06899	0.0
K06328	26.0
K06329	0.0
K10952	0.0
K10953	0.0
K11395	0.0
K11391	0.0
K11390	0.0
K11392	0.0
K00499	0.0
K00494	1.0
K00495	0.0
K00496	0.0
K00491	1.0
K00492	6.0
K00493	0.0
K13591	0.0
K01467	859.0
K13593	0.0
K13592	0.0
K04021	0.0
K04020	0.0
K04023	751.0
K04022	0.0
K04025	0.0
K04024	199.0
K04027	165.0
K04026	317.0
K04029	2117.0
K04028	2161.0
K07055	0.0
K07054	8.0
K07057	0.0
K07056	5548.0
K07051	0.0
K07050	4059.0
K07053	11712.0
K07052	13543.0
K07059	0.0
K07058	4902.0
K10040	206.0
K10041	311.0
K10046	0.0
K04799	0.0
K04798	0.0
K04793	0.0
K04792	0.0
K04791	0.0
K04790	0.0
K04797	0.0
K04796	0.0
K04795	0.0
K04794	0.0
K13638	0.0
K13639	0.0
K13634	1.0
K13635	0.0
K13636	0.0
K13637	0.0
K13630	0.0
K13631	0.0
K13632	0.0
K13633	0.0
K02042	2691.0
K05778	0.0
K05779	0.0
K05776	53.0
K05541	0.0
K05774	0.0
K05775	0.0
K05772	0.0
K05773	0.0
K05540	1223.0
K01459	0.0
K01458	0.0
K01457	195.0
K01455	20.0
K01454	0.0
K01453	0.0
K01452	0.0
K01451	330.0
K01450	0.0
K05518	0.0
K08070	669.0
K08071	0.0
K05516	72.0
K08077	76.0
K05515	3792.0
K13093	0.0
K11783	0.0
K12949	0.0
K12945	0.0
K12944	0.0
K12941	457.0
K12940	26.0
K12943	0.0
K12942	546.0
K14728	0.0
K14727	0.0
K11785	0.0
K00108	1.0
K13890	2.0
K13891	2.0
K13892	0.0
K13893	0.0
K13894	0.0
K13895	0.0
K13896	0.0
K06159	0.0
K06158	7676.0
K06153	5851.0
K06152	0.0
K06151	0.0
K06157	0.0
K06156	0.0
K06155	0.0
K06154	0.0
K03327	113.0
K03326	145.0
K03325	919.0
K03324	8321.0
K03322	1717.0
K03321	939.0
K03320	1113.0
K03329	0.0
K03328	215.0
K04802	0.0
K04801	0.0
K04800	0.0
K11948	0.0
K01505	0.0
K04756	0.0
K11940	0.0
K11941	0.0
K11942	0.0
K11943	0.0
K11944	0.0
K01507	7516.0
K11946	0.0
K11947	0.0
K01506	0.0
K01501	2.0
K01500	112.0
K01503	0.0
K06714	311.0
K04750	2489.0
K12789	0.0
K12788	0.0
K11526	0.0
K10810	1.0
K11522	0.0
K11523	0.0
K08675	0.0
K08676	0.0
K08677	0.0
K08679	0.0
K11521	0.0
K10547	597.0
K10546	599.0
K10545	96.0
K10544	20.0
K10543	25.0
K10542	2995.0
K10541	2995.0
K10540	4052.0
K10549	78.0
K10548	597.0
K14630	0.0
K11529	0.0
K00007	0.0
K00005	3551.0
K13444	0.0
K00003	5592.0
K00002	1511.0
K00001	2388.0
K01186	1569.0
K00009	879.0
K00008	5556.0
K10726	0.0
K10725	0.0
K08246	0.0
K00263	0.0
K00262	4742.0
K00261	3.0
K00260	1.0
K00266	18675.0
K00265	1126.0
K01200	330.0
K01201	2758.0
K01206	12089.0
K01207	3324.0
K01205	52.0
K01208	0.0
K01209	12853.0
K06167	257.0
K00917	1871.0
K00912	53.0
K00919	4900.0
K02519	5423.0
K02518	5424.0
K02517	53.0
K02511	0.0
K02510	173.0
K13409	0.0
K13408	0.0
K03179	53.0
K03170	0.0
K03177	5496.0
K12574	5469.0
K12570	0.0
K12573	5837.0
K11009	0.0
K11008	0.0
K11005	0.0
K11004	0.0
K11007	0.0
K11006	0.0
K11003	0.0
K08296	0.0
K08297	0.0
K08295	0.0
K02634	0.0
K02635	0.0
K10622	0.0
K07693	43.0
K07692	0.0
K07691	0.0
K07690	0.0
K07697	0.0
K07696	1416.0
K07695	0.0
K07694	75.0
K07699	3294.0
K07698	0.0
K07079	6284.0
K07078	950.0
K07077	0.0
K07076	337.0
K07075	1306.0
K07074	193.0
K07073	0.0
K07072	0.0
K07071	1.0
K07070	0.0
K14584	0.0
K11620	0.0
K09190	0.0
K11623	0.0
K05759	0.0
K08589	0.0
K11625	0.0
K11995	0.0
K01439	5544.0
K01438	748.0
K01431	0.0
K01430	1542.0
K01433	0.0
K01432	0.0
K01434	0.0
K01437	0.0
K01436	4200.0
K05539	0.0
K14520	0.0
K12963	0.0
K12962	0.0
K12961	0.0
K12960	3818.0
K14749	0.0
K14748	0.0
K02972	0.0
K14743	0.0
K14742	4481.0
K14745	0.0
K14744	1.0
K14747	0.0
K14746	0.0
K02167	0.0
K02164	0.0
K02160	2699.0
K02168	1.0
K02169	53.0
K10931	0.0
K03341	0.0
K03340	2617.0
K03343	0.0
K03342	1063.0
K03346	763.0
K12299	0.0
K12291	0.0
K12290	0.0
K12293	0.0
K12292	6.0
K12295	11.0
K12294	6.0
K12297	0.0
K12368	0.0
K11922	0.0
K11923	0.0
K11920	0.0
K11921	0.0
K11926	0.0
K11927	608.0
K11924	142.0
K11925	0.0
K11928	2484.0
K13181	0.0
K13219	0.0
K07262	0.0
K07263	53.0
K07260	5504.0
K07261	0.0
K07266	0.0
K07267	0.0
K07264	1.0
K07265	0.0
K07268	0.0
K07269	0.0
K01155	2022.0
K04478	1.0
K04479	0.0
K10528	0.0
K14952	0.0
K07486	117.0
K07487	0.0
K07484	596.0
K07485	3.0
K07482	3.0
K07483	13667.0
K07480	0.0
K07481	122.0
K07488	0.0
K07489	0.0
K11210	1.0
K11211	0.0
K11212	0.0
K11214	1347.0
K11216	23.0
K06300	0.0
K00061	0.0
K00060	53.0
K06301	0.0
K00065	1104.0
K00064	0.0
K00067	7969.0
K00066	0.0
K00069	0.0
K00068	217.0
K06304	0.0
K08262	0.0
K08261	0.0
K08260	0.0
K08265	0.0
K08264	0.0
K00288	0.0
K00285	0.0
K00284	4165.0
K00287	5339.0
K00286	6957.0
K00281	53.0
K00280	0.0
K00283	1644.0
K00282	1644.0
K08088	0.0
K14198	0.0
K14199	0.0
K03452	0.0
K14194	0.0
K14195	0.0
K14196	0.0
K14197	0.0
K14192	0.0
K14193	0.0
K01880	4679.0
K01881	6871.0
K01883	5496.0
K01885	4845.0
K04618	0.0
K01887	6840.0
K01224	1328.0
K01889	5496.0
K01226	1574.0
K01227	1358.0
K01220	77.0
K01222	421.0
K01223	6138.0
K02759	2904.0
K02755	529.0
K02757	5680.0
K02756	0.0
K14998	0.0
K02750	75.0
K02753	0.0
K02752	0.0
K00939	5639.0
K00938	746.0
K00937	4756.0
K00936	23035.0
K00935	0.0
K00934	0.0
K00933	0.0
K00932	0.0
K00931	5478.0
K00930	10516.0
K01089	53.0
K01080	0.0
K01081	2464.0
K01082	0.0
K01083	0.0
K01084	0.0
K01085	0.0
K01087	0.0
K02571	0.0
K02570	71.0
K02573	71.0
K02572	0.0
K02575	71.0
K02574	311.0
K07780	0.0
K03488	3792.0
K03489	82.0
K03482	0.0
K03483	884.0
K03480	328.0
K03481	417.0
K03486	2245.0
K03487	0.0
K03484	4435.0
K03485	0.0
K02287	0.0
K02286	0.0
K02285	0.0
K02284	0.0
K02283	6861.0
K02282	71.0
K02281	0.0
K02280	0.0
K02289	0.0
K02288	0.0
K03626	0.0
K03627	0.0
K03624	8781.0
K03625	5496.0
K03151	5443.0
K03620	72.0
K03153	1.0
K08869	0.0
K03628	4170.0
K03629	5483.0
K09738	0.0
K09739	0.0
K09736	0.0
K09737	0.0
K09735	0.0
K09732	0.0
K09733	0.0
K09730	0.0
K09731	0.0
K09888	4650.0
K09889	0.0
K09880	0.0
K09882	0.0
K09883	0.0
K09884	0.0
K09887	0.0
K11027	0.0
K11026	0.0
K11025	0.0
K11024	0.0
K07679	0.0
K07678	0.0
K11021	0.0
K11020	0.0
K07675	0.0
K07674	0.0
K07676	0.0
K07671	0.0
K07670	0.0
K07673	0.0
K07672	0.0
K01117	0.0
K12048	0.0
K07019	0.0
K07018	0.0
K07011	2152.0
K07010	3984.0
K07013	0.0
K07012	4338.0
K07015	5288.0
K07014	0.0
K07017	121.0
K07016	2.0
K10084	0.0
K08372	140.0
K05884	83.0
K05885	1785.0
K05886	0.0
K05887	0.0
K05880	0.0
K05881	5.0
K05882	0.0
K05883	0.0
K08902	0.0
K05739	142.0
K05888	0.0
K05889	0.0
K08903	0.0
K00547	23.0
K00544	0.0
K00545	0.0
K00542	0.0
K00543	0.0
K00540	13192.0
K00548	7655.0
K00549	2784.0
K01145	0.0
K01412	0.0
K01147	0.0
K01417	2049.0
K00038	0.0
K01143	0.0
K01142	5374.0
K01419	212.0
K00788	6434.0
K00789	6183.0
K12502	0.0
K14762	0.0
K14761	4665.0
K06195	0.0
K03819	0.0
K03818	0.0
K03814	0.0
K03817	9.0
K03816	4028.0
K03811	2742.0
K03810	701.0
K03813	195.0
K11908	0.0
K11909	0.0
K11904	0.0
K11905	0.0
K11906	0.0
K11907	0.0
K11900	0.0
K11901	0.0
K11902	0.0
K11903	0.0
K10986	8.0
K13238	0.0
K13239	0.0
K13797	0.0
K07248	1214.0
K13796	0.0
K07244	0.0
K07245	0.0
K07246	363.0
K07240	10327.0
K07241	1.0
K07242	0.0
K07243	7.0
K01268	0.0
K05296	0.0
K02821	1676.0
K09016	0.0
K09945	0.0
K09944	0.0
K09947	0.0
K09946	0.0
K09941	0.0
K09940	1.0
K09943	0.0
K09942	0.0
K09949	0.0
K09948	0.0
K10851	1.0
K10850	1.0
K03666	751.0
K03667	212.0
K03196	0.0
K03665	5297.0
K11275	0.0
K06012	3410.0
K00048	3157.0
K10857	0.0
K09773	447.0
K00043	0.0
K00042	1926.0
K00041	1684.0
K00040	2333.0
K00046	5839.0
K00733	0.0
K00044	0.0
K06011	0.0
K09012	0.0
K06016	446.0
K06017	0.0
K06014	0.0
K06015	1402.0
K06019	83.0
K01075	0.0
K12221	0.0
K06444	0.0
K04632	0.0
K14977	161.0
K14974	0.0
K00958	1.0
K00951	5575.0
K00950	509.0
K00952	10.0
K00955	1213.0
K00954	5491.0
K00957	1217.0
K00956	1216.0
K00590	0.0
K02777	764.0
K02775	494.0
K02774	1354.0
K02773	1469.0
K02771	32.0
K02770	4023.0
K02779	379.0
K02778	0.0
K01606	0.0
K01607	4095.0
K01604	0.0
K01605	0.0
K01602	0.0
K01601	0.0
K03750	559.0
K01609	4828.0
K02553	0.0
K02804	2021.0
K02551	736.0
K02806	353.0
K02557	3583.0
K02800	1086.0
K05275	0.0
K02802	0.0
K13300	0.0
K02558	0.0
K02809	1.0
K02808	0.0
K03600	0.0
K03601	5491.0
K03602	5414.0
K03603	0.0
K03604	1434.0
K03605	0.0
K03606	0.0
K03607	0.0
K03608	4305.0
K03609	5966.0
K06078	0.0
K06079	0.0
K09710	5347.0
K09711	0.0
K09712	0.0
K06073	0.0
K06074	0.0
K06075	0.0
K06076	0.0
K06077	0.0
K06382	3168.0
K06383	1666.0
K06380	0.0
K06381	3627.0
K06386	0.0
K06387	3247.0
K06384	369.0
K06385	4174.0
K06388	0.0
K06389	0.0
K12466	0.0
K12468	0.0
K07657	0.0
K07656	0.0
K07655	0.0
K07654	0.0
K07653	0.0
K07652	1035.0
K07651	1.0
K07650	221.0
K07659	0.0
K07658	5508.0
K11041	738.0
K11040	1.0
K11043	0.0
K11042	0.0
K11045	0.0
K11044	0.0
K11047	0.0
K11046	0.0
K11049	0.0
K11048	0.0
K07387	53.0
K07386	1237.0
K06926	5769.0
K06927	149.0
K06924	0.0
K06925	5496.0
K06922	0.0
K06923	4572.0
K06920	2.0
K06921	1541.0
K06928	205.0
K06929	821.0
K07033	5547.0
K07032	852.0
K07031	2099.0
K07030	4649.0
K07037	324.0
K07035	4335.0
K07034	0.0
K07039	0.0
K07038	154.0
K10829	0.0
K00384	12492.0
K00385	265.0
K00386	0.0
K00387	0.0
K00380	1.0
K00381	1.0
K00382	3332.0
K00383	1224.0
K00389	0.0
K01387	0.0
K01385	0.0
K01389	0.0
K09158	0.0
K09159	0.0
K09156	0.0
K09157	5209.0
K09154	0.0
K09155	989.0
K09152	0.0
K09153	2460.0
K09150	0.0
K09151	1.0
K05970	2722.0
K05714	0.0
K05715	0.0
K05710	0.0
K05711	0.0
K05712	0.0
K05713	0.0
K00560	4257.0
K00561	147.0
K00563	1723.0
K00564	888.0
K00566	5619.0
K00567	4098.0
K00568	1.0
K00569	0.0
K05575	0.0
K01169	0.0
K01167	0.0
K01166	0.0
K05577	1.0
K01163	1879.0
K01161	0.0
K01160	0.0
K05578	0.0
K05579	0.0
K08092	372.0
K08093	2.0
K08094	455.0
K08095	0.0
K08096	0.0
K08097	0.0
K02254	0.0
K02255	0.0
K01743	0.0
K02251	0.0
K02061	0.0
K01741	0.0
K02060	0.0
K00114	0.0
K02122	5070.0
K02123	5061.0
K02120	5133.0
K02121	3771.0
K02124	5133.0
K03837	0.0
K03836	0.0
K03835	0.0
K03834	0.0
K03833	262.0
K03832	53.0
K03831	0.0
K03830	2455.0
K00443	0.0
K03839	53.0
K02067	0.0
K10189	3220.0
K13038	5350.0
K13787	325.0
K13788	0.0
K13789	13435.0
K10188	4451.0
K12255	0.0
K12254	0.0
K12257	4063.0
K12256	0.0
K12251	1352.0
K12250	0.0
K12253	0.0
K12252	0.0
K13252	286.0
K13256	692.0
K13255	0.0
K12079	0.0
K12078	0.0
K12071	0.0
K12070	0.0
K12073	0.0
K12072	0.0
K09912	0.0
K06236	0.0
K06237	0.0
K05519	0.0
K09914	0.0
K11788	0.0
K11782	0.0
K11780	0.0
K11781	0.0
K11787	0.0
K11784	0.0
K11530	0.0
K12787	0.0
K12786	0.0
K12785	0.0
K12784	0.0
K06718	0.0
K09969	0.0
K09968	0.0
K09967	1539.0
K09966	0.0
K09965	0.0
K09964	0.0
K09963	1992.0
K09962	539.0
K09961	0.0
K09960	0.0
K11527	0.0
K11524	0.0
K11525	0.0
K11250	1.0
K11253	0.0
K11258	0.0
K11528	0.0
K00713	0.0
K00712	7.0
K10780	0.0
K10783	1.0
K10125	0.0
K10124	0.0
K10126	0.0
K10121	45.0
K10123	0.0
K10122	45.0
K04652	1586.0
K04653	1529.0
K04651	2946.0
K04656	1529.0
K04654	1529.0
K04655	1768.0
K00973	5113.0
K00972	1211.0
K00971	2153.0
K00970	53.0
K00975	13259.0
K00974	16169.0
K00979	194.0
K00978	261.0
K14954	0.0
K14955	0.0
K14956	0.0
K06178	1720.0
K01596	162.0
K01597	746.0
K01594	0.0
K01595	14.0
K01592	0.0
K01593	0.0
K01590	0.0
K01591	5425.0
K01598	688.0
K01599	11227.0
K02711	0.0
K02710	0.0
K02713	0.0
K02712	0.0
K02714	0.0
K02717	0.0
K02716	0.0
K02719	0.0
K02718	0.0
K03449	1351.0
K03446	206.0
K03444	0.0
K03445	0.0
K03442	5127.0
K01620	3396.0
K01621	229.0
K01622	0.0
K01623	1783.0
K01624	10939.0
K01625	10780.0
K01626	4896.0
K01627	53.0
K01628	4564.0
K01629	1360.0
K05299	0.0
K02829	1.0
K02828	1.0
K02827	1.0
K02826	1.0
K02825	1097.0
K02824	5054.0
K02823	5412.0
K02822	2775.0
K03198	0.0
K03199	0.0
K03668	0.0
K03669	0.0
K03190	1542.0
K03191	7.0
K03660	6198.0
K03194	0.0
K03195	0.0
K03664	5496.0
K03197	0.0
K09772	5404.0
K06013	0.0
K09770	114.0
K09771	1.0
K09776	0.0
K09777	4115.0
K09774	0.0
K09775	2867.0
K09778	167.0
K09779	3552.0
K06269	0.0
K06323	0.0
K11624	0.0
K02991	0.0
K02990	5329.0
K02624	0.0
K02240	772.0
K08282	0.0
K12440	0.0
K12441	0.0
K12442	0.0
K12443	0.0
K12444	0.0
K12445	0.0
K12449	0.0
K02247	0.0
K07637	0.0
K07636	4854.0
K07639	0.0
K07638	0.0
K11069	3486.0
K11068	5086.0
K11063	0.0
K11062	0.0
K11061	0.0
K11060	0.0
K11066	0.0
K11065	745.0
K06900	0.0
K06901	5776.0
K06902	1784.0
K06903	139.0
K06904	365.0
K06905	305.0
K06906	188.0
K06907	383.0
K06908	305.0
K06909	8.0
K10821	0.0
K05905	0.0
K05904	0.0
K05906	0.0
K05900	0.0
K05903	0.0
K01406	0.0
K05909	0.0
K05908	0.0
K00368	0.0
K00369	0.0
K00366	231.0
K00367	0.0
K00364	746.0
K00365	0.0
K00362	1.0
K00363	1.0
K00360	0.0
```
