## Extended Data File 1 for "Diet induces reproducible alterations in the mouse and human gut microbiome": ERS794871_ERR986186.picrust

```
# Constructed from biom file
#OTU ID	ERR986186
K01365	0.0
K01364	0.0
K01361	10.0
K01360	0.0
K01362	3901.0
K02249	0.0
K05841	0.0
K05844	5.0
K05845	175.0
K05846	2117.0
K05847	2195.0
K00508	1.0
K00500	0.0
K00507	20.0
K00504	0.0
K00505	0.0
K12521	0.0
K01101	1692.0
K01103	0.0
K12520	0.0
K01104	9778.0
K05592	4321.0
K05593	533.0
K05590	5.0
K05591	5.0
K05596	6.0
K05597	0.0
K05594	0.0
K05595	440.0
K05599	0.0
K11964	0.0
K11962	0.0
K14540	3659.0
K12529	0.0
K12528	0.0
K06353	0.0
K02456	122.0
K02457	10.0
K02454	50.0
K02455	30.0
K02452	10.0
K02453	70.0
K02450	0.0
K02103	528.0
K08138	145.0
K02108	4302.0
K02109	4647.0
K02458	10.0
K02459	10.0
K08137	5.0
K03851	0.0
K03850	0.0
K03852	0.0
K03855	2.0
K03856	2128.0
K13018	0.0
K13019	0.0
K13010	0.0
K13011	0.0
K13012	308.0
K13013	0.0
K13014	5.0
K13015	139.0
K13016	0.0
K13017	0.0
K08566	5.0
K08567	2.0
K13274	0.0
K13275	1.0
K13276	0.0
K13277	0.0
K03275	0.0
K03274	25.0
K03277	0.0
K03276	0.0
K03271	713.0
K03270	1012.0
K03273	383.0
K03272	190.0
K03279	0.0
K03278	0.0
K11022	0.0
K12277	0.0
K12276	0.0
K12270	1.0
K11058	0.0
K12279	0.0
K12278	0.0
K07557	0.0
K07550	0.0
K07552	653.0
K06319	0.0
K09909	0.0
K09908	5.0
K12051	0.0
K12050	0.0
K12057	5.0
K12056	5.0
K06221	10.0
K09900	5.0
K09903	4605.0
K09902	5.0
K09904	5.0
K09907	5.0
K09906	5.0
K11501	0.0
K03234	0.0
K00773	4581.0
K00772	23.0
K00777	0.0
K00776	0.0
K06313	202.0
K06315	0.0
K05574	0.0
K10201	1.0
K07176	0.0
K07177	1498.0
K07174	0.0
K07175	352.0
K07172	6.0
K07173	2929.0
K07170	2282.0
K07171	5447.0
K07178	0.0
K07179	0.0
K00195	0.0
K00194	2.0
K00197	141.0
K00196	0.0
K00191	0.0
K00190	2.0
K00193	0.0
K00192	0.0
K00198	887.0
K06405	2153.0
K10109	1423.0
K10108	2127.0
K10107	0.0
K01828	0.0
K01829	0.0
K01826	5.0
K01825	20.0
K01822	6.0
K01823	1503.0
K01820	20.0
K01821	1509.0
K00999	0.0
K00998	1915.0
K00995	5600.0
K00997	2385.0
K00996	26.0
K00991	4692.0
K00990	26.0
K00992	0.0
K11028	0.0
K02622	2415.0
K02625	0.0
K03564	1489.0
K13489	20.0
K13488	20.0
K13483	0.0
K13482	0.0
K13481	0.0
K13480	0.0
K13487	20.0
K13486	20.0
K14680	0.0
K14681	0.0
K14682	25.0
K08358	65.0
K08357	65.0
K08356	0.0
K08355	0.0
K03469	5278.0
K03462	0.0
K03464	0.0
K03465	1103.0
K03466	5599.0
K01648	0.0
K01649	3637.0
K01643	324.0
K01640	76.0
K01641	1497.0
K01646	114.0
K01647	3716.0
K01644	329.0
K02597	5.0
K02626	2.0
K02595	0.0
K02594	577.0
K02593	5.0
K02592	207.0
K02591	775.0
K02590	1068.0
K02598	248.0
K02849	25.0
K14061	5.0
K14062	5.0
K14063	5.0
K14064	5.0
K14065	0.0
K14067	0.0
K02841	25.0
K02840	1206.0
K02843	5.0
K02844	25.0
K02847	0.0
K02846	5.0
K02102	1.0
K09758	149.0
K06039	5.0
K06034	0.0
K06036	0.0
K06037	0.0
K06032	0.0
K01581	1245.0
K02702	0.0
K02659	0.0
K13490	20.0
K13491	20.0
K03644	887.0
K03645	5.0
K03646	5.0
K03647	1505.0
K03640	150.0
K03641	5.0
K03642	170.0
K03643	5.0
K03648	3910.0
K03649	145.0
K06694	0.0
K11814	0.0
K12428	0.0
K12429	0.0
K12422	0.0
K12423	0.0
K12420	0.0
K12421	1.0
K12426	0.0
K12427	0.0
K12424	0.0
K12425	0.0
K07349	15.0
K07348	5.0
K05380	0.0
K07345	25.0
K07344	0.0
K07347	40.0
K07346	10.0
K07341	468.0
K07340	5.0
K07343	436.0
K07342	0.0
K06968	25.0
K06969	5282.0
K06962	1351.0
K06963	0.0
K06960	3713.0
K06961	0.0
K06966	2294.0
K06967	3659.0
K06964	0.0
K06965	0.0
K08995	20.0
K08994	5.0
K08997	5.0
K08996	22.0
K08990	5.0
K08993	5.0
K08992	5.0
K08999	224.0
K08998	4101.0
K08344	5.0
K08345	5.0
K08346	5.0
K14940	0.0
K02724	0.0
K08349	5.0
K11815	0.0
K05929	0.0
K05928	20.0
K05927	0.0
K05924	0.0
K05922	0.0
K05921	20.0
K00349	867.0
K00698	0.0
K00340	744.0
K00341	744.0
K00690	1054.0
K00343	744.0
K00344	8.0
K00697	6.0
K00346	867.0
K00347	867.0
K09116	143.0
K09117	3523.0
K05337	848.0
K09118	16.0
K09119	0.0
K02106	39.0
K05823	1473.0
K05820	5.0
K05826	0.0
K05827	0.0
K02100	5.0
K02101	0.0
K00524	0.0
K00525	3630.0
K00526	1942.0
K00527	5524.0
K00520	20.0
K00522	0.0
K00523	0.0
K02451	5.0
K00528	3074.0
K00529	1.0
K00025	20.0
K14215	0.0
K14213	0.0
K03453	910.0
K00796	1999.0
K05339	14.0
K00027	3748.0
K00794	2750.0
K00793	2527.0
K01347	277.0
K01346	0.0
K01344	0.0
K01343	0.0
K00791	4750.0
K01340	0.0
K00790	7330.0
K02694	0.0
K02696	0.0
K02697	0.0
K02690	0.0
K02691	59.0
K02692	0.0
K02693	0.0
K02698	0.0
K02699	0.0
K00836	6.0
K00837	1135.0
K00835	25.0
K00832	77.0
K00833	1023.0
K00830	0.0
K00831	4526.0
K00839	523.0
K04335	0.0
K04334	0.0
K01120	20.0
K01126	6466.0
K04333	5.0
K01129	2475.0
K01128	0.0
K04339	0.0
K04338	0.0
K02470	6403.0
K02471	21.0
K02472	294.0
K02473	0.0
K02474	1147.0
K02475	1.0
K02476	1.0
K02477	1399.0
K02478	11.0
K02479	22.0
K09019	5.0
K01267	1306.0
K13074	0.0
K13075	0.0
K11441	0.0
K14055	5.0
K13299	0.0
K13292	3833.0
K14057	5.0
K14056	5.0
K02856	150.0
K02585	257.0
K12211	0.0
K12210	0.0
K12213	0.0
K12212	0.0
K12215	0.0
K02854	5.0
K12217	0.0
K12216	0.0
K12219	0.0
K12218	0.0
K02855	10.0
K08692	0.0
K08693	0.0
K08690	0.0
K08691	0.0
K08696	0.0
K08697	0.0
K11748	25.0
K11749	4595.0
K11746	5.0
K11747	5.0
K11744	25.0
K11745	25.0
K11742	5.0
K11743	284.0
K11740	0.0
K11741	1562.0
K13920	186.0
K13921	18.0
K13922	365.0
K13923	18.0
K13924	0.0
K13925	0.0
K13926	25.0
K13927	102.0
K13928	5.0
K13929	5.0
K09923	5.0
K09922	882.0
K06201	2755.0
K06200	1352.0
K06207	4466.0
K06206	362.0
K06205	5.0
K09924	20.0
K09929	0.0
K06208	64.0
K00759	2776.0
K00758	6.0
K00752	0.0
K00757	2907.0
K00756	1521.0
K00754	13510.0
K06001	1383.0
K05557	0.0
K09766	764.0
K05554	0.0
K07475	0.0
K07150	1719.0
K07151	0.0
K07152	0.0
K07153	5.0
K07154	1521.0
K07155	0.0
K07156	6.0
K07157	0.0
K07406	702.0
K07407	5917.0
K07404	2975.0
K07405	862.0
K07402	2106.0
K07403	165.0
K07400	5.0
K07401	5.0
K01808	3709.0
K01809	3968.0
K01800	0.0
K01801	0.0
K01802	1127.0
K01803	4509.0
K01804	675.0
K01805	531.0
K01807	1804.0
K09718	0.0
K14668	0.0
K14669	0.0
K14666	0.0
K14667	0.0
K01664	283.0
K01665	785.0
K01666	725.0
K01667	835.0
K01660	0.0
K01661	521.0
K01662	3456.0
K01663	0.0
K01668	0.0
K01669	26.0
K02863	4605.0
K02862	0.0
K02860	4480.0
K02867	4605.0
K02866	0.0
K02864	3900.0
K02869	0.0
K05362	11.0
K05365	10.0
K03402	5296.0
K03403	0.0
K03400	0.0
K03406	15598.0
K03407	1921.0
K03404	1.0
K03405	1.0
K03408	3128.0
K03409	445.0
K02315	3611.0
K02314	4919.0
K02317	5.0
K02316	4602.0
K02313	4605.0
K02312	0.0
K02319	0.0
K12405	0.0
K12152	5.0
K12151	5.0
K07091	5.0
K07090	6047.0
K07093	20.0
K07092	0.0
K07095	5367.0
K07094	0.0
K07097	0.0
K07096	0.0
K07099	856.0
K07098	3666.0
K11175	4560.0
K11174	0.0
K11177	0.0
K11176	0.0
K11173	0.0
K11179	7.0
K11178	0.0
K00322	6.0
K00320	1.0
K00321	0.0
K00326	0.0
K00324	6.0
K00325	6.0
K00329	0.0
K05945	0.0
K05944	0.0
K05947	0.0
K05946	2475.0
K06944	0.0
K06945	0.0
K06946	5.0
K06415	202.0
K06940	1123.0
K06941	3645.0
K06942	4615.0
K06943	0.0
K10806	5.0
K10807	0.0
K10804	50.0
K10805	6.0
K06948	1516.0
K06949	4739.0
K06418	21.0
K09138	139.0
K09139	0.0
K09134	197.0
K09135	0.0
K09136	5.0
K09137	141.0
K09130	0.0
K09131	86.0
K09132	140.0
K09133	0.0
K05808	3414.0
K05809	5.0
K05804	150.0
K05805	5.0
K05806	0.0
K05807	867.0
K05800	5.0
K05801	5.0
K05802	5.0
K05803	5.0
K01044	0.0
K01045	0.0
K01046	76.0
K02068	152.0
K04561	0.0
K01042	244.0
K05568	1066.0
K05567	178.0
K14273	0.0
K14275	0.0
K14274	50.0
K02062	5.0
K05245	0.0
K05564	0.0
K01048	1054.0
K02066	890.0
K01322	738.0
K01325	0.0
K02065	887.0
K01326	0.0
K05560	0.0
K02243	1519.0
K08930	0.0
K02679	5.0
K02676	0.0
K02674	0.0
K02675	0.0
K02672	0.0
K02241	72.0
K02670	0.0
K02671	0.0
K00810	0.0
K00811	877.0
K00812	279.0
K00813	5.0
K00814	0.0
K00817	4607.0
K00818	1219.0
K00819	145.0
K02530	1192.0
K02245	1519.0
K02244	1507.0
K01499	0.0
K01498	0.0
K01493	4600.0
K01492	199.0
K01491	9695.0
K01497	5.0
K01496	289.0
K01495	2097.0
K01494	303.0
K02418	1621.0
K02419	1758.0
K14492	0.0
K02412	1276.0
K02413	1736.0
K02410	1758.0
K02411	765.0
K02416	1758.0
K02417	1691.0
K02414	703.0
K02415	4.0
K00120	0.0
K00121	38.0
K00430	0.0
K13058	20.0
K13059	0.0
K13727	283.0
K13057	0.0
K13722	0.0
K13051	5.0
K13052	2631.0
K00435	1.0
K12054	0.0
K03239	0.0
K03238	0.0
K03231	0.0
K03230	20.0
K03232	0.0
K12059	0.0
K03237	0.0
K03236	0.0
K12058	0.0
K12239	0.0
K12238	0.0
K12235	0.0
K12234	75.0
K13942	0.0
K13940	845.0
K13941	0.0
K12097	0.0
K12096	0.0
K12095	0.0
K12094	0.0
K12093	0.0
K12092	0.0
K12091	0.0
K12090	0.0
K12099	0.0
K12098	0.0
K06356	0.0
K05992	2343.0
K03540	0.0
K06331	755.0
K06330	1.0
K07138	1806.0
K07139	2954.0
K11811	0.0
K07132	317.0
K07133	8198.0
K07130	1672.0
K07131	0.0
K07137	5429.0
K07134	0.0
K07135	0.0
K01860	0.0
K01866	4605.0
K01867	4610.0
K01865	0.0
K01868	4799.0
K01869	4605.0
K06140	25.0
K04766	0.0
K04767	13.0
K04764	5.0
K04762	887.0
K04763	5737.0
K04760	5.0
K04761	310.0
K04768	0.0
K04769	1424.0
K08313	5.0
K08312	5.0
K08311	302.0
K08310	5.0
K08317	283.0
K08316	1386.0
K08315	5.0
K08314	174.0
K05149	0.0
K08319	0.0
K08318	0.0
K06339	0.0
K14648	0.0
K14392	6.0
K14393	25.0
K14645	0.0
K14647	0.0
K01689	5165.0
K01686	2246.0
K01687	4041.0
K01684	376.0
K01685	1242.0
K01682	10.0
K01681	3335.0
K05308	0.0
K02889	0.0
K02888	4605.0
K02885	0.0
K02884	4605.0
K02887	4605.0
K02886	4605.0
K02881	4605.0
K02883	0.0
K13743	0.0
K02086	1517.0
K02081	350.0
K02080	0.0
K02083	68.0
K02082	1200.0
K13831	0.0
K03428	0.0
K03429	1985.0
K03424	5483.0
K03935	0.0
K03932	85.0
K03933	283.0
K03930	440.0
K03931	5.0
K02339	5.0
K02338	4605.0
K02337	4591.0
K02336	5.0
K02335	4745.0
K02334	1517.0
K02330	0.0
K03688	2755.0
K03689	0.0
K03680	50.0
K03683	5.0
K03684	84.0
K03685	4605.0
K03686	7749.0
K03687	4428.0
K07301	1802.0
K07300	5.0
K07303	0.0
K07302	0.0
K07305	1510.0
K07304	1791.0
K07307	391.0
K07306	241.0
K07309	64.0
K07308	243.0
K02617	5.0
K02610	5.0
K02963	4605.0
K02612	5.0
K02961	3894.0
K09686	11731.0
K09687	18894.0
K09684	63.0
K09685	1564.0
K09682	0.0
K09683	0.0
K09680	145.0
K09681	0.0
K09688	0.0
K09689	0.0
K05962	0.0
K05961	0.0
K05967	2.0
K05966	34.0
K11159	0.0
K05964	32.0
K05968	5.0
K11152	0.0
K00309	0.0
K00658	170.0
K00304	0.0
K00305	0.0
K00654	0.0
K00655	5911.0
K00652	947.0
K00301	0.0
K00302	140.0
K00303	2.0
K10828	0.0
K06431	0.0
K06432	0.0
K06433	0.0
K06434	2.0
K06436	452.0
K06437	0.0
K10820	50.0
K06439	0.0
K10822	0.0
K10823	0.0
K10826	0.0
K09167	299.0
K06322	0.0
K14117	0.0
K14259	0.0
K14257	0.0
K01308	504.0
K01303	2.0
K01301	0.0
K01305	12.0
K01304	578.0
K02658	0.0
K00672	0.0
K02650	564.0
K02651	145.0
K02652	1085.0
K02653	1338.0
K02654	5605.0
K05687	0.0
K02656	0.0
K05685	10.0
K00878	2285.0
K00879	43.0
K00872	1853.0
K00873	4582.0
K00870	0.0
K00876	5652.0
K00877	0.0
K00874	3579.0
K00875	0.0
K04487	7422.0
K04486	2896.0
K04485	4286.0
K04484	0.0
K04483	0.0
K04482	0.0
K04480	0.0
K04488	3885.0
K12049	0.0
K13693	0.0
K13706	0.0
K13694	150.0
K13695	5.0
K05977	0.0
K09516	0.0
K02434	6471.0
K02435	5794.0
K02436	10.0
K02437	1203.0
K05350	2448.0
K02431	421.0
K08100	0.0
K02433	6467.0
K02438	1458.0
K02439	7.0
K03745	5.0
K03744	3646.0
K03747	5.0
K03210	4549.0
K03217	6103.0
K03216	3695.0
K03215	5.0
K03742	2010.0
K03219	20.0
K03218	4386.0
K03749	5.0
K03748	5.0
K02383	0.0
K06327	0.0
K06320	1501.0
K07238	3209.0
K09479	0.0
K09478	0.0
K09475	5.0
K09474	5.0
K09477	0.0
K09476	5.0
K09471	5.0
K09470	5.0
K09473	5.0
K09472	5.0
K07543	0.0
K06898	1880.0
K13967	0.0
K13963	687.0
K07545	0.0
K00737	140.0
K05345	0.0
K11706	0.0
K11707	10.0
K11704	0.0
K11705	0.0
K11708	10.0
K11709	10.0
K05588	0.0
K07114	2622.0
K07443	1055.0
K07116	0.0
K07117	20.0
K07110	0.0
K07447	4604.0
K07112	255.0
K07113	5.0
K07448	982.0
K07118	1550.0
K07119	6.0
K10619	0.0
K10618	0.0
K10617	0.0
K10616	0.0
K01848	1.0
K01849	1.0
K01844	619.0
K01845	935.0
K01846	9.0
K01847	1749.0
K01840	4380.0
K01841	224.0
K01842	0.0
K01843	291.0
K06219	5.0
K10832	0.0
K05348	0.0
K14203	0.0
K08483	3693.0
K08482	20.0
K08481	0.0
K08480	0.0
K08485	5.0
K08484	5.0
K00464	0.0
K00467	0.0
K00466	0.0
K00461	0.0
K00460	0.0
K00463	0.0
K00462	0.0
K04509	0.0
K00469	0.0
K00468	0.0
K08645	0.0
K04744	5.0
K01518	0.0
K01519	0.0
K04748	0.0
K04749	445.0
K01514	1.0
K01515	4115.0
K01512	2812.0
K01510	0.0
K14623	114.0
K14626	0.0
K14627	0.0
K14628	0.0
K14629	0.0
K03918	0.0
K03919	5.0
K12372	5.0
K12373	4536.0
K12370	5.0
K12371	5.0
K02359	0.0
K02358	4626.0
K02351	0.0
K02352	0.0
K02355	6871.0
K02357	4605.0
K02356	4657.0
K13574	10.0
K13573	0.0
K13572	0.0
K13571	0.0
K13570	0.0
K12112	5.0
K12113	5.0
K12110	0.0
K12111	75.0
K07329	0.0
K07328	0.0
K07323	5.0
K07322	1789.0
K07321	261.0
K07320	5.0
K07327	0.0
K07326	0.0
K07325	0.0
K07324	0.0
K08163	5.0
K06180	12104.0
K06181	302.0
K06182	1289.0
K06183	3699.0
K06186	5.0
K06187	4615.0
K06188	566.0
K06189	5.0
K08359	5.0
K07589	5.0
K07588	868.0
K07587	0.0
K07586	1625.0
K07585	0.0
K07584	3881.0
K07583	0.0
K07582	0.0
K07581	0.0
K07580	0.0
K11139	0.0
K05989	2796.0
K05988	0.0
K05985	1939.0
K05987	5.0
K05986	20.0
K10843	0.0
K08354	0.0
K10844	1.0
K10848	0.0
K00673	25.0
K00674	1039.0
K00675	361.0
K00676	2178.0
K00677	1051.0
K06988	277.0
K06989	275.0
K08351	5.0
K06980	26.0
K06981	0.0
K06982	0.0
K08350	5.0
K06984	0.0
K06985	0.0
K06986	0.0
K06987	943.0
K02445	666.0
K02444	223.0
K00582	0.0
K00583	0.0
K00580	0.0
K02110	4934.0
K00586	0.0
K00587	0.0
K00584	2.0
K08921	0.0
K02441	224.0
K00588	99.0
K08922	0.0
K02440	4130.0
K00018	2817.0
K08923	0.0
K02443	811.0
K00019	1.0
K02442	0.0
K08925	0.0
K08926	0.0
K08927	0.0
K03149	1105.0
K06604	0.0
K00015	0.0
K01989	3591.0
K00854	3598.0
K00855	5.0
K00856	0.0
K00857	1886.0
K00850	8711.0
K00851	332.0
K00852	3960.0
K00853	226.0
K00858	4585.0
K00859	4569.0
K01181	1706.0
K01180	0.0
K01183	1655.0
K01182	3701.0
K01185	3297.0
K01184	0.0
K01187	6852.0
K01188	3760.0
K02596	144.0
K13766	0.0
K13767	0.0
K13003	0.0
K13002	0.0
K13000	0.0
K02984	0.0
K02986	4606.0
K02987	0.0
K02636	0.0
K02982	4465.0
K02983	0.0
K02638	0.0
K02639	0.0
K02988	4377.0
K08298	118.0
K08299	0.0
K03583	6.0
K03582	6.0
K03581	3980.0
K03580	25.0
K03587	931.0
K03586	5.0
K03585	1943.0
K03584	4386.0
K03589	4296.0
K03588	6120.0
K01725	0.0
K01724	20.0
K01727	15.0
K01726	624.0
K01721	6.0
K01720	0.0
K01722	0.0
K13008	0.0
K01729	0.0
K01728	5.0
K09530	0.0
K09539	0.0
K02188	1675.0
K02189	1532.0
K02182	0.0
K02183	0.0
K03769	301.0
K03768	5359.0
K03767	294.0
K03765	5.0
K03764	5.0
K03763	4280.0
K03762	64.0
K03761	6.0
K03760	5.0
K09457	165.0
K09456	6.0
K09459	5.0
K09458	4755.0
K00602	9540.0
K13988	0.0
K13985	0.0
K09981	14.0
K09980	0.0
K09983	0.0
K09982	5.0
K09985	0.0
K09984	5.0
K09987	0.0
K09986	0.0
K09989	231.0
K09988	252.0
K12583	0.0
K12582	5.0
K12589	0.0
K11720	5.0
K09759	1127.0
K10985	1.0
K10984	4.0
K07468	0.0
K07469	1.0
K07464	1783.0
K07465	0.0
K07466	0.0
K07467	868.0
K07460	2722.0
K07461	2509.0
K07462	4602.0
K07463	0.0
K10679	50.0
K10678	5.0
K10671	1.0
K10670	856.0
K10673	0.0
K10672	121.0
K10674	0.0
K10677	5.0
K10676	0.0
K08726	0.0
K08724	1218.0
K08722	720.0
K08723	5.0
K08720	0.0
K08721	0.0
K08728	2657.0
K10187	0.0
K00119	0.0
K00118	20.0
K00449	5.0
K00448	5.0
K00115	0.0
K00446	0.0
K00117	45.0
K00116	30.0
K00111	4155.0
K00442	0.0
K00113	5.0
K00112	5.0
K01539	0.0
K01531	1156.0
K04720	2726.0
K01533	6214.0
K01534	12222.0
K01535	0.0
K01537	4965.0
K14358	0.0
K14605	0.0
K14606	0.0
K00413	0.0
K10120	22.0
K05600	0.0
K05777	5.0
K03972	5.0
K03973	1401.0
K03970	5.0
K03971	5.0
K03976	4578.0
K03977	4605.0
K03974	5.0
K03975	2558.0
K03978	4585.0
K03979	4605.0
K13378	722.0
K02372	5000.0
K02371	2526.0
K02377	1281.0
K02379	89.0
K03396	0.0
K03397	0.0
K03394	2937.0
K03395	0.0
K03392	0.0
K03393	0.0
K03390	720.0
K03391	0.0
K03399	35.0
K03027	0.0
K12136	0.0
K12137	2.0
K06610	22.0
K12138	0.0
K12139	0.0
K11444	0.0
K11440	0.0
K11443	0.0
K11442	0.0
K00612	165.0
K00613	59.0
K00610	2101.0
K00611	2760.0
K00616	2983.0
K00617	0.0
K00614	1.0
K00615	9036.0
K00619	2.0
K10863	0.0
K07874	0.0
K06234	0.0
K10240	0.0
K10241	0.0
K10242	0.0
K10243	0.0
K04110	0.0
K04113	0.0
K04112	0.0
K04115	0.0
K04114	0.0
K04117	0.0
K04116	0.0
K04118	0.0
K05517	5.0
K07705	76.0
K07704	137.0
K07707	1475.0
K07706	1523.0
K07701	5.0
K07700	10.0
K07703	10.0
K07702	10.0
K07709	5.0
K07708	5.0
K01955	5677.0
K13042	0.0
K09934	0.0
K09935	1126.0
K06216	1196.0
K09937	5.0
K13745	5.0
K13746	0.0
K13747	1973.0
K13740	0.0
K13741	0.0
K13742	0.0
K06211	145.0
K06212	64.0
K09933	5.0
K02618	5.0
K02619	785.0
K02968	4595.0
K02966	0.0
K02967	4605.0
K02616	6.0
K02965	4605.0
K02962	0.0
K02611	5.0
K02613	5.0
K03569	7495.0
K03568	154.0
K03565	4564.0
K06218	0.0
K03567	5.0
K03566	20.0
K03561	1853.0
K03560	5.0
K03563	1879.0
K03562	5.0
K06430	0.0
K01709	160.0
K01708	5.0
K01707	0.0
K01706	86.0
K01705	0.0
K01704	7293.0
K01703	7346.0
K01702	0.0
K14165	0.0
K14164	0.0
K14166	0.0
K14161	20.0
K14160	0.0
K14162	20.0
K05396	91.0
K03709	1530.0
K03708	2115.0
K08160	5.0
K03701	7065.0
K03700	2853.0
K03703	3119.0
K03702	4605.0
K03705	3719.0
K03704	6351.0
K03707	359.0
K03706	1577.0
K06289	0.0
K06288	0.0
K06283	1231.0
K06282	63.0
K06281	63.0
K06287	2979.0
K06286	1497.0
K06285	63.0
K06284	1274.0
K08161	1522.0
K07540	0.0
K06438	1864.0
K06869	0.0
K06868	0.0
K06867	20.0
K06866	5.0
K06865	0.0
K06864	1754.0
K06863	0.0
K06862	0.0
K06861	936.0
K06860	0.0
K12659	0.0
K12658	20.0
K07547	0.0
K07546	0.0
K15023	0.0
K15022	0.0
K15020	0.0
K15024	682.0
K08700	0.0
K08162	145.0
K07544	0.0
K00137	5.0
K00135	1243.0
K00134	5056.0
K00133	4589.0
K00132	3.0
K00131	140.0
K00130	287.0
K00139	0.0
K00138	0.0
K00429	0.0
K00428	802.0
K00421	0.0
K00423	0.0
K00425	2424.0
K00427	5.0
K00426	2424.0
K14292	0.0
K14379	0.0
K14370	0.0
K14371	0.0
K14372	0.0
K14373	0.0
K14374	0.0
K14375	0.0
K09845	0.0
K14082	0.0
K14083	20.0
K14080	0.0
K14081	0.0
K14086	140.0
K14087	199.0
K14084	7.0
K14088	199.0
K14089	140.0
K01552	4634.0
K01551	550.0
K01556	1.0
K01557	0.0
K01554	282.0
K01555	0.0
K04708	0.0
K03955	0.0
K13689	0.0
K13688	209.0
K13683	0.0
K13685	1570.0
K13684	0.0
K13687	0.0
K13686	0.0
K14159	0.0
K02399	0.0
K02398	906.0
K02395	1197.0
K02394	0.0
K02397	1046.0
K02396	2069.0
K02391	0.0
K02390	1743.0
K02393	0.0
K02392	2649.0
K13533	0.0
K13532	0.0
K13531	1.0
K13530	277.0
K01550	0.0
K05658	0.0
K14054	144.0
K02601	5477.0
K02970	4492.0
K05378	0.0
K12339	95.0
K14060	0.0
K11687	0.0
K11686	0.0
K11685	5.0
K11689	219.0
K11688	135.0
K08939	0.0
K03048	1518.0
K03049	0.0
K13821	65.0
K13820	0.0
K03042	0.0
K03043	4596.0
K03040	3903.0
K03041	0.0
K03046	4596.0
K03047	0.0
K03044	0.0
K03045	0.0
K00348	867.0
K09847	0.0
K00692	142.0
K00638	1230.0
K00639	1441.0
K00693	0.0
K00634	1035.0
K00635	3.0
K00630	0.0
K00631	6.0
K00632	533.0
K00633	389.0
K00691	1764.0
K00696	0.0
K00694	157.0
K00695	0.0
K10854	0.0
K07811	0.0
K07810	5.0
K07813	3311.0
K07812	64.0
K07814	424.0
K07816	1514.0
K00090	5.0
K00091	422.0
K00094	173.0
K00096	928.0
K00097	1096.0
K00098	5.0
K00099	3099.0
K10228	0.0
K10229	0.0
K12548	0.0
K10222	0.0
K10220	0.0
K10221	0.0
K10227	0.0
K05822	1186.0
K01949	0.0
K01945	4580.0
K01947	0.0
K01946	0.0
K01941	383.0
K01940	4398.0
K06357	0.0
K07729	5206.0
K07728	0.0
K07727	4185.0
K07726	355.0
K07725	0.0
K07724	10.0
K07723	65.0
K07722	229.0
K07721	0.0
K07720	7048.0
K00899	105.0
K05824	0.0
K00891	4618.0
K00892	5.0
K00895	165.0
K00897	414.0
K08151	297.0
K08153	291.0
K08154	5.0
K02948	4605.0
K02942	0.0
K02944	0.0
K05665	0.0
K02946	4364.0
K13793	0.0
K06352	0.0
K01769	0.0
K01768	42.0
K01761	1.0
K01760	1631.0
K01762	0.0
K09578	0.0
K01766	5.0
K08164	0.0
K02493	4596.0
K08166	0.0
K08167	6.0
K02496	5.0
K02497	0.0
K02494	5.0
K02495	5706.0
K02498	5.0
K02499	708.0
K08168	0.0
K08169	234.0
K14415	142.0
K14414	25.0
K06881	4820.0
K00436	0.0
K06332	0.0
K12815	0.0
K12810	0.0
K06885	1519.0
K00437	1.0
K06335	0.0
K06334	1643.0
K03547	3616.0
K03546	2834.0
K03545	5561.0
K03544	5722.0
K03543	802.0
K06888	268.0
K10941	0.0
K03549	1502.0
K03548	5.0
K10940	0.0
K02236	2991.0
K02237	3576.0
K02234	0.0
K02232	2031.0
K02233	2246.0
K02230	34.0
K02231	3647.0
K06359	0.0
K02238	4434.0
K02239	0.0
K03723	3854.0
K03722	1910.0
K03721	5.0
K03720	5.0
K03727	0.0
K03726	0.0
K03725	0.0
K03724	56.0
K06358	0.0
K12673	0.0
K12679	0.0
K12678	0.0
K06410	1720.0
K11898	0.0
K11899	0.0
K11896	15.0
K11897	0.0
K11894	0.0
K11895	15.0
K11892	15.0
K11893	15.0
K11890	0.0
K11891	15.0
K08762	0.0
K08764	0.0
K08765	0.0
K10418	0.0
K11325	0.0
K11326	0.0
K11327	0.0
K11328	0.0
K11329	0.0
K00151	5.0
K00150	0.0
K00153	0.0
K00400	0.0
K00407	0.0
K00406	20.0
K00405	20.0
K00404	20.0
K00158	1452.0
K01342	0.0
K09388	0.0
K09386	0.0
K09384	38.0
K04094	2406.0
K04095	397.0
K04096	4378.0
K04097	0.0
K04090	0.0
K04091	31.0
K04092	0.0
K04093	5.0
K04098	0.0
K04099	0.0
K01578	0.0
K01579	1654.0
K01574	22.0
K01575	1755.0
K01576	0.0
K01577	16.0
K01571	2037.0
K01572	2747.0
K01573	155.0
K02009	458.0
K02008	9472.0
K02005	4712.0
K02004	26737.0
K02007	1340.0
K02006	13713.0
K02001	1321.0
K02000	1600.0
K02003	28336.0
K02002	1601.0
K03065	0.0
K08952	0.0
K03060	3493.0
K13809	0.0
K10948	0.0
K09607	0.0
K06125	0.0
K04337	0.0
K06120	168.0
K06121	0.0
K04336	0.0
K01127	0.0
K09703	1.0
K00004	554.0
K14699	0.0
K09702	278.0
K14698	0.0
K05311	1201.0
K13829	0.0
K10943	0.0
K07291	0.0
K07290	0.0
K10206	2538.0
K10202	1.0
K10208	0.0
K10209	0.0
K01966	2.0
K01965	0.0
K01964	139.0
K01963	3026.0
K01962	2027.0
K01961	6825.0
K01960	862.0
K01969	0.0
K01968	0.0
K07749	290.0
K07748	0.0
K07741	774.0
K07740	5.0
K07743	0.0
K07742	3716.0
K07745	0.0
K07744	0.0
K07746	0.0
K01299	467.0
K01295	225.0
K01297	167.0
K02922	0.0
K05603	5.0
K02921	0.0
K02926	4605.0
K05607	0.0
K02924	0.0
K05605	0.0
K02928	0.0
K02929	0.0
K00216	5.0
K00217	0.0
K00214	0.0
K00215	4833.0
K00213	0.0
K00210	0.0
K00211	0.0
K00218	0.0
K00219	65.0
K01035	0.0
K01034	557.0
K04517	3232.0
K01740	6122.0
K01031	5.0
K01746	91.0
K01745	355.0
K01744	972.0
K01749	944.0
K01039	36.0
K04518	1213.0
K09591	0.0
K14129	0.0
K14128	0.0
K14121	0.0
K14120	0.0
K14123	0.0
K14122	0.0
K14125	0.0
K14124	0.0
K14127	0.0
K14126	0.0
K03521	3561.0
K03520	0.0
K03523	4912.0
K03522	3538.0
K03525	3209.0
K03524	5007.0
K03527	3295.0
K03526	2804.0
K03529	3722.0
K03528	5.0
K06338	0.0
K02217	1932.0
K03299	750.0
K03298	145.0
K13472	0.0
K03293	6561.0
K03292	5946.0
K03291	10.0
K03290	5.0
K03297	246.0
K03296	3127.0
K03295	1037.0
K03294	5199.0
K13009	5.0
K12690	0.0
K09743	0.0
K06022	0.0
K07190	0.0
K06021	0.0
K07192	525.0
K06020	0.0
K06027	0.0
K06026	0.0
K09744	0.0
K07991	0.0
K08749	0.0
K09835	0.0
K09834	0.0
K10439	4991.0
K06351	0.0
K09833	0.0
K10925	0.0
K10924	0.0
K10927	0.0
K10926	0.0
K10923	0.0
K10922	0.0
K09629	0.0
K10697	0.0
K00179	1389.0
K00172	1285.0
K00171	157.0
K00170	584.0
K00177	1681.0
K00176	1681.0
K00175	3091.0
K00174	2549.0
K13478	0.0
K14338	0.0
K14339	0.0
K14335	0.0
K14337	0.0
K14330	0.0
K14331	0.0
K14333	0.0
K08918	0.0
K13479	391.0
K04078	4606.0
K04079	3107.0
K04076	64.0
K04077	4616.0
K04074	2237.0
K04075	4513.0
K04072	5370.0
K04073	6.0
K04070	1773.0
K04071	0.0
K14597	0.0
K13318	0.0
K08280	0.0
K13641	66.0
K13640	60.0
K13643	10.0
K13642	0.0
K02027	15805.0
K02026	25493.0
K02025	26292.0
K02024	25.0
K02023	433.0
K02022	156.0
K02021	0.0
K02020	1924.0
K02029	7594.0
K02028	9977.0
K03886	0.0
K03887	0.0
K03884	0.0
K03885	2569.0
K03881	0.0
K03888	0.0
K03889	0.0
K12998	0.0
K12999	1.0
K12992	551.0
K12993	0.0
K12990	141.0
K12991	0.0
K12996	302.0
K12997	279.0
K12994	0.0
K12995	0.0
K08979	0.0
K08978	2048.0
K03088	26838.0
K03089	5.0
K03086	5053.0
K03087	6.0
K08971	0.0
K08970	25.0
K03082	36.0
K03080	5.0
K08974	2065.0
K13868	0.0
K00918	208.0
K01553	0.0
K12214	0.0
K11646	0.0
K11645	0.0
K11641	0.0
K11640	0.0
K12736	0.0
K12733	0.0
K07507	2399.0
K07506	5.0
K07505	0.0
K07504	0.0
K07503	0.0
K07502	728.0
K07501	0.0
K07500	0.0
K07509	0.0
K07508	0.0
K11422	0.0
K08698	0.0
K10773	4870.0
K10774	0.0
K14286	0.0
K10778	5.0
K14287	5.0
K00140	68.0
K05501	5.0
K01903	28.0
K01902	28.0
K01905	0.0
K01904	0.0
K01907	0.0
K01906	0.0
K01909	0.0
K01908	0.0
K14534	856.0
K00147	4563.0
K07767	0.0
K07769	0.0
K07768	0.0
K06203	5.0
K06202	5.0
K09921	5.0
K09920	5.0
K09927	166.0
K09024	5.0
K09022	851.0
K09023	25.0
K09020	54.0
K09021	5.0
K02908	0.0
K02909	4610.0
K08218	867.0
K08219	5.0
K02904	4585.0
K02906	4615.0
K02907	4585.0
K02902	4317.0
K00230	145.0
K00231	145.0
K00232	0.0
K08976	20.0
K00234	0.0
K00239	1334.0
K06209	1925.0
K09928	22.0
K01015	0.0
K01014	0.0
K01012	4080.0
K01011	350.0
K01010	0.0
K08920	0.0
K14103	0.0
K14102	0.0
K14101	0.0
K14100	0.0
K14105	0.0
K14104	0.0
K14109	0.0
K14108	0.0
K06401	0.0
K00893	0.0
K13402	0.0
K12858	0.0
K03503	722.0
K03502	2344.0
K03501	4585.0
K03500	3764.0
K08924	0.0
K02278	336.0
K02279	912.0
K12977	0.0
K02276	0.0
K02277	0.0
K02274	22.0
K02275	20.0
K13450	0.0
K13451	0.0
K13452	0.0
K13454	0.0
K13455	0.0
K12509	0.0
K12508	0.0
K12507	0.0
K12506	126.0
K12500	5.0
K12503	0.0
K05926	0.0
K09728	0.0
K14587	50.0
K06597	0.0
K06596	0.0
K06595	0.0
K06599	0.0
K06598	0.0
K07978	0.0
K07979	4743.0
K07976	0.0
K14585	0.0
K10907	2626.0
K10906	5.0
K10901	0.0
K10909	0.0
K10908	0.0
K09819	298.0
K09818	278.0
K09817	3070.0
K09816	3070.0
K09815	3139.0
K06374	1678.0
K06373	1678.0
K09812	4724.0
K09811	4687.0
K09810	1027.0
K09724	0.0
K14582	0.0
K09721	0.0
K04058	20.0
K04059	0.0
K04050	0.0
K04051	0.0
K04052	0.0
K04053	0.0
K04054	0.0
K04055	0.0
K04056	20.0
K04057	0.0
K01047	0.0
K08975	0.0
K10015	5.0
K10014	5.0
K10017	5.0
K10016	5.0
K10011	10.0
K10010	157.0
K10013	10.0
K10012	286.0
K10019	0.0
K10018	0.0
K13665	0.0
K13664	0.0
K13663	0.0
K13662	0.0
K13661	0.0
K13660	0.0
K13669	0.0
K13668	0.0
K07641	25.0
K01466	106.0
K13590	0.0
K01464	1293.0
K01465	4761.0
K01462	7680.0
K01463	424.0
K01460	10.0
K01461	0.0
K13599	0.0
K13598	0.0
K01468	277.0
K01469	20.0
K09251	145.0
K09252	0.0
K02041	718.0
K02040	5061.0
K02043	5.0
K02045	708.0
K02044	742.0
K02047	728.0
K02046	728.0
K02049	5592.0
K02048	734.0
K05549	0.0
K05548	0.0
K06046	5.0
K03319	209.0
K03316	1540.0
K03317	1346.0
K03314	7.0
K03315	3554.0
K03312	1377.0
K03313	296.0
K03310	5386.0
K03311	2075.0
K12052	0.0
K02945	4229.0
K06162	6.0
K06163	6.0
K06160	0.0
K06161	0.0
K06166	6.0
K00359	1970.0
K06164	6.0
K06165	6.0
K06168	3099.0
K06169	5.0
K13020	145.0
K07158	0.0
K07159	0.0
K04835	6.0
K11621	0.0
K11991	5.0
K11622	0.0
K11996	43.0
K11627	0.0
K11626	0.0
K11629	0.0
K11628	0.0
K07561	0.0
K07560	4386.0
K07563	0.0
K07562	0.0
K07565	0.0
K07564	0.0
K07567	3633.0
K07566	5258.0
K07569	0.0
K07568	5420.0
K09925	0.0
K11199	0.0
K11198	0.0
K11192	5.0
K11191	0.0
K11196	5.0
K11195	5.0
K11194	0.0
K02492	775.0
K10713	0.0
K10710	233.0
K10711	1.0
K10716	0.0
K02490	4.0
K10714	0.0
K10715	0.0
K01929	4606.0
K01928	6180.0
K01923	4540.0
K01922	448.0
K01921	4765.0
K01920	6.0
K01926	3832.0
K01925	4826.0
K01924	4585.0
K07789	25.0
K07788	5.0
K07785	0.0
K07784	5.0
K07787	170.0
K07786	0.0
K07781	5.0
K07783	100.0
K07782	10.0
K05835	10.0
K06355	0.0
K14661	0.0
K09844	0.0
K00782	1609.0
K00783	4605.0
K00784	4728.0
K00785	0.0
K00786	1534.0
K00039	5.0
K00036	1810.0
K00037	0.0
K00034	166.0
K00035	0.0
K00032	0.0
K00033	2089.0
K00030	227.0
K00031	3013.0
K01259	122.0
K01258	4008.0
K01255	322.0
K01256	1380.0
K01251	1232.0
K01250	1518.0
K01253	0.0
K01252	6.0
K09008	0.0
K09009	0.0
K09000	20.0
K09001	6.0
K09002	421.0
K09003	0.0
K09004	141.0
K09005	61.0
K09006	0.0
K09007	20.0
K09846	0.0
K08234	2295.0
K00258	0.0
K00259	554.0
K00252	0.0
K00253	0.0
K00256	0.0
K00257	1095.0
K00254	0.0
K00255	1.0
K01079	562.0
K01078	20.0
K01071	1497.0
K01070	5.0
K01073	1185.0
K01077	2713.0
K01076	221.0
K14472	0.0
K14471	0.0
K14470	0.0
K14475	198.0
K09841	0.0
K02788	53.0
K02782	1.0
K02783	1295.0
K02781	1420.0
K02786	42.0
K02787	10.0
K02784	5.0
K01060	222.0
K01787	347.0
K01786	1449.0
K01785	5541.0
K01784	7851.0
K01783	5197.0
K01782	56.0
K01781	0.0
K01780	0.0
K01789	0.0
K01788	2430.0
K02526	123.0
K02527	887.0
K02525	13.0
K02250	0.0
K02523	887.0
K02520	4736.0
K02521	5.0
K02258	0.0
K02259	20.0
K02528	4521.0
K02529	20566.0
K03781	951.0
K03780	746.0
K03783	2939.0
K03782	33.0
K03785	1667.0
K03784	849.0
K03787	1253.0
K03786	1979.0
K03789	3753.0
K03788	5.0
K10700	0.0
K00342	744.0
K03124	0.0
K03120	0.0
K12527	370.0
K12526	0.0
K12525	10.0
K12524	1564.0
K12523	0.0
K12522	0.0
K09789	777.0
K09788	62.0
K09787	3437.0
K09786	207.0
K09785	0.0
K09781	5.0
K09780	6.0
K10961	0.0
K10960	0.0
K10963	0.0
K10962	0.0
K10965	0.0
K10964	0.0
K10966	0.0
K09879	0.0
K06318	0.0
K06311	1.0
K06310	706.0
K06312	0.0
K06314	0.0
K06317	291.0
K11389	0.0
K11386	0.0
K11387	0.0
K11384	20.0
K11385	0.0
K11382	0.0
K11383	0.0
K11381	145.0
K11949	0.0
K10380	0.0
K04032	80.0
K04033	5.0
K04030	137.0
K04031	804.0
K04036	0.0
K04037	0.0
K04034	2.0
K04035	50.0
K04038	0.0
K04039	0.0
K07046	22.0
K07047	776.0
K07044	0.0
K07045	1322.0
K07042	3744.0
K07043	2162.0
K07040	3446.0
K07041	0.0
K07048	102.0
K07049	0.0
K08664	0.0
K02584	5.0
K10039	205.0
K10038	10.0
K10037	10.0
K10036	54.0
K04788	0.0
K04789	0.0
K04784	5.0
K04785	5.0
K04786	0.0
K04787	0.0
K04780	0.0
K04781	150.0
K04782	5.0
K04783	5.0
K13601	0.0
K13603	0.0
K13602	0.0
K13605	0.0
K13604	0.0
K13607	59.0
K02404	767.0
K05783	0.0
K05782	5.0
K05781	6.0
K05780	6.0
K05787	5.0
K05786	26.0
K05785	170.0
K05784	0.0
K05789	0.0
K05788	5.0
K01442	3997.0
K01443	4805.0
K01444	24.0
K01446	288.0
K01447	964.0
K01448	7056.0
K01449	1367.0
K14803	0.0
K02069	151.0
K05569	178.0
K08008	0.0
K02063	5.0
K05566	177.0
K05565	0.0
K05563	0.0
K05562	0.0
K05561	0.0
K02064	5.0
K03338	199.0
K03339	0.0
K03330	0.0
K03331	0.0
K03332	14.0
K03333	0.0
K03335	171.0
K03336	145.0
K03337	199.0
K12956	0.0
K12957	25.0
K12954	0.0
K12955	0.0
K12952	0.0
K12953	0.0
K12950	0.0
K12951	0.0
K14733	0.0
K00109	0.0
K06148	7768.0
K06149	5.0
K06144	5.0
K06145	10.0
K06146	5.0
K06147	32949.0
K06141	5.0
K06142	2639.0
K06143	5.0
K11945	0.0
K08948	0.0
K08949	0.0
K00071	0.0
K14664	0.0
K13810	0.0
K14665	6.0
K03058	0.0
K11609	1.0
K11608	0.0
K14660	0.0
K11603	0.0
K11602	0.0
K11601	0.0
K11600	0.0
K11607	25.0
K11606	25.0
K11605	25.0
K11604	25.0
K10558	54.0
K10559	58.0
K10550	55.0
K10551	55.0
K10552	0.0
K10553	0.0
K10554	0.0
K10555	79.0
K10556	55.0
K10557	54.0
K03051	0.0
K03050	0.0
K07549	0.0
K07548	0.0
K07239	145.0
K07235	5.0
K07234	0.0
K07237	5.0
K07236	5.0
K07231	0.0
K07230	0.0
K07233	0.0
K07232	5.0
K02467	5.0
K05306	311.0
K05305	309.0
K05304	0.0
K05303	20.0
K05301	0.0
K02565	5.0
K08644	0.0
K08646	0.0
K08641	1212.0
K08643	0.0
K08642	0.0
K12146	0.0
K00010	267.0
K00011	0.0
K00012	3409.0
K00013	3355.0
K00014	4328.0
K00016	4760.0
K09065	0.0
K08252	0.0
K08253	0.0
K08256	0.0
K08255	0.0
K08258	0.0
K08259	0.0
K00274	21.0
K00275	26.0
K00276	6.0
K00270	0.0
K00271	0.0
K00272	0.0
K00273	0.0
K00278	2696.0
K00279	0.0
K12675	0.0
K01277	862.0
K01274	10.0
K01273	1407.0
K01271	3168.0
K01270	4396.0
K01278	1151.0
K00906	10.0
K00904	2971.0
K00903	90.0
K00901	2059.0
K13785	0.0
K00908	0.0
K11149	0.0
K01053	20.0
K01051	230.0
K01057	145.0
K01056	4605.0
K01055	5.0
K01054	0.0
K01058	150.0
K02500	3355.0
K02501	3296.0
K02502	2382.0
K02503	4600.0
K02504	5.0
K02505	5.0
K02506	5.0
K02507	5.0
K02508	5.0
K02509	30.0
K00291	0.0
K13410	0.0
K13148	0.0
K13419	0.0
K05825	0.0
K03106	4605.0
K03105	0.0
K03101	5084.0
K03100	9871.0
K12541	0.0
K12540	0.0
K12543	0.0
K12542	0.0
K12545	0.0
K12544	0.0
K12547	0.0
K12546	0.0
K12549	0.0
K06080	5.0
K11018	0.0
K11019	0.0
K11016	0.0
K11017	0.0
K11014	0.0
K11015	0.0
K11012	0.0
K11013	0.0
K11010	0.0
K11011	0.0
K06333	1585.0
K06880	0.0
K06883	20.0
K06882	0.0
K09857	25.0
K06884	10.0
K06887	0.0
K06886	26.0
K06889	7385.0
K10942	0.0
K09859	0.0
K09858	6.0
K10947	7341.0
K10946	0.0
K10945	0.0
K10944	0.0
K13284	0.0
K00483	5.0
K00481	5.0
K00480	6.0
K00486	0.0
K00485	0.0
K00484	5.0
K09901	5.0
K10929	0.0
K07684	6.0
K07685	0.0
K07686	10.0
K07687	5.0
K07681	0.0
K07688	0.0
K07689	5.0
K10928	0.0
K04018	0.0
K04019	83.0
K04014	118.0
K04015	238.0
K04016	0.0
K04017	0.0
K04013	59.0
K07060	0.0
K07061	0.0
K07062	170.0
K07063	0.0
K07064	0.0
K07065	0.0
K07066	141.0
K07067	65.0
K07068	1.0
K07069	418.0
K01121	0.0
K13629	5.0
K13628	25.0
K13623	0.0
K13622	20.0
K13620	0.0
K13626	904.0
K08586	0.0
K08587	0.0
K01428	306.0
K01429	305.0
K01422	788.0
K01423	1.0
K01420	3864.0
K01421	4732.0
K01426	601.0
K01427	0.0
K01424	3949.0
K01425	1054.0
K08068	0.0
K07538	0.0
K13086	0.0
K13085	0.0
K07287	5.0
K07824	0.0
K07682	0.0
K02722	0.0
K12978	0.0
K12979	0.0
K12972	15.0
K12973	5.0
K12974	10.0
K12975	5.0
K12976	0.0
K07821	0.0
K07683	13.0
K14750	0.0
K14751	0.0
K14953	1.0
K12288	5.0
K12289	5.0
K12282	0.0
K12283	0.0
K12280	0.0
K12281	0.0
K12286	0.0
K12287	0.0
K12284	0.0
K12285	0.0
K11957	0.0
K11956	0.0
K11955	0.0
K11954	0.0
K11953	0.0
K11952	0.0
K11951	0.0
K11950	0.0
K11959	0.0
K11958	0.0
K13889	6.0
K13888	10.0
K11963	0.0
K07217	14.0
K07216	2455.0
K07215	0.0
K07214	332.0
K07213	396.0
K07212	0.0
K07219	217.0
K07218	0.0
K12150	5.0
K08689	0.0
K08688	0.0
K00402	0.0
K00401	0.0
K11994	0.0
K00152	0.0
K01043	6.0
K00154	0.0
K00157	0.0
K00156	638.0
K10533	0.0
K10530	25.0
K10531	0.0
K10536	901.0
K10537	55.0
K10535	0.0
K10538	5.0
K10539	55.0
K00073	9.0
K13934	5.0
K00076	210.0
K00077	2871.0
K00074	2553.0
K00075	4576.0
K00078	0.0
K00079	0.0
K02290	0.0
K02563	4605.0
K02292	0.0
K08966	0.0
K02294	0.0
K08278	0.0
K08279	0.0
K08274	0.0
K08275	0.0
K08276	5.0
K08277	0.0
K00298	554.0
K00299	26.0
K00296	0.0
K00297	2554.0
K00294	145.0
K00292	0.0
K00293	0.0
K00290	2655.0
K07757	26.0
K12089	0.0
K01210	1.0
K01213	0.0
K01212	515.0
K01215	313.0
K01214	0.0
K01217	0.0
K01216	0.0
K01219	0.0
K01218	149.0
K02749	0.0
K02746	195.0
K02747	193.0
K02744	461.0
K02745	194.0
K02742	5.0
K00924	873.0
K00925	7467.0
K00926	2805.0
K00927	4605.0
K00928	4611.0
K00929	1614.0
K12085	0.0
K02298	5.0
K02299	5.0
K02568	59.0
K02569	0.0
K02562	5.0
K02291	20.0
K02560	5.0
K02293	0.0
K02566	251.0
K02567	59.0
K02564	5291.0
K02297	5.0
K03169	6411.0
K03168	4634.0
K03163	0.0
K03162	0.0
K03167	0.0
K03166	0.0
K11038	0.0
K11039	0.0
K11030	0.0
K11031	10.0
K11032	0.0
K11033	0.0
K11034	0.0
K11035	0.0
K11036	0.0
K11037	0.0
K02546	0.0
K07668	2016.0
K07669	0.0
K07666	25.0
K07667	1900.0
K07664	5.0
K07665	613.0
K07662	5.0
K07663	25.0
K07660	10.0
K07661	5.0
K03927	836.0
K07008	6.0
K07009	2211.0
K07002	18.0
K07003	1715.0
K07000	10.0
K07001	1966.0
K07006	52.0
K07007	4578.0
K07004	10.0
K07005	3337.0
K03921	2.0
K02956	4602.0
K09725	0.0
K09181	170.0
K08599	0.0
K08598	0.0
K08591	5427.0
K08590	954.0
K01156	209.0
K01154	6160.0
K01407	5.0
K01400	0.0
K01153	4974.0
K01150	282.0
K01151	4260.0
K01408	0.0
K01409	4952.0
K01158	0.0
K01159	1790.0
K05523	0.0
K05522	12.0
K05521	1907.0
K05520	773.0
K05527	5.0
K05526	5.0
K05525	0.0
K05524	50.0
K05529	0.0
K14518	0.0
K14519	20.0
K05949	0.0
K01754	2083.0
K05942	0.0
K01027	0.0
K02171	0.0
K02170	5.0
K02173	5.0
K02172	0.0
K01751	491.0
K06416	752.0
K06417	0.0
K06414	0.0
K06947	0.0
K03379	2.0
K03808	30.0
K03809	165.0
K03806	5.0
K06412	2301.0
K03804	5.0
K12296	288.0
K03802	3.0
K03803	959.0
K06413	2.0
K10808	0.0
K06411	1738.0
K01028	190.0
K01029	520.0
K11931	0.0
K11930	0.0
K11933	5.0
K11932	5.0
K11935	0.0
K11934	294.0
K11937	0.0
K11936	277.0
K11939	5.0
K11938	5.0
K10800	20.0
K06419	16.0
K11929	5.0
K07271	4198.0
K07270	0.0
K07273	1368.0
K07272	278.0
K07275	5.0
K07274	10.0
K07277	887.0
K07276	0.0
K07279	0.0
K07278	5.0
K10623	0.0
K02481	944.0
K11520	0.0
K02480	0.0
K08170	5.0
K02485	5.0
K02484	1568.0
K02487	0.0
K08600	3424.0
K08603	0.0
K08602	2810.0
K08605	0.0
K08604	0.0
K09956	20.0
K09957	0.0
K09954	25.0
K09955	2360.0
K09952	1273.0
K09953	0.0
K09950	0.0
K09951	2345.0
K09958	25.0
K09959	0.0
K07495	140.0
K07494	2.0
K07497	8461.0
K07496	2111.0
K07491	4896.0
K07490	5.0
K07493	1386.0
K07492	0.0
K07499	0.0
K07498	557.0
K11209	15.0
K11208	5.0
K11204	0.0
K11203	30.0
K11202	118.0
K11201	5.0
K11200	0.0
K00058	5773.0
K00059	10575.0
K00728	0.0
K00729	0.0
K00055	14.0
K00057	4606.0
K00050	185.0
K00051	0.0
K00720	0.0
K00721	1580.0
K14424	0.0
K06033	0.0
K14189	0.0
K14188	1498.0
K06364	0.0
K14187	10.0
K01239	2827.0
K01238	499.0
K01897	4074.0
K01232	220.0
K01895	1405.0
K01230	0.0
K01893	4535.0
K01236	0.0
K01235	277.0
K01890	4605.0
K02768	219.0
K02769	75.0
K02760	2822.0
K02761	4144.0
K02763	0.0
K02764	0.0
K02765	491.0
K00948	6882.0
K00949	3863.0
K00942	6201.0
K00943	3188.0
K00940	3308.0
K00941	7807.0
K00946	1606.0
K00947	0.0
K00944	0.0
K00945	7778.0
K01097	0.0
K01096	1177.0
K01095	150.0
K01093	10.0
K01092	2816.0
K01091	8294.0
K01090	4661.0
K03499	7608.0
K03498	5262.0
K03491	407.0
K03490	145.0
K03493	11.0
K03492	2495.0
K03495	4546.0
K03497	11100.0
K03496	10822.0
K02817	10.0
K02814	5.0
K02815	5.0
K02810	2145.0
K02548	5743.0
K02549	303.0
K02818	10.0
K02819	237.0
K03637	701.0
K03636	38.0
K03147	2836.0
K03146	145.0
K08851	0.0
K06518	3256.0
K09729	62.0
K06048	6.0
K06045	40.0
K06044	6.0
K09727	0.0
K09726	0.0
K06041	1008.0
K09720	0.0
K09723	0.0
K06042	889.0
K09897	5.0
K09896	5.0
K09895	5.0
K09894	5.0
K09893	5.0
K09892	5.0
K09891	5.0
K09890	5.0
K09899	5.0
K09898	5.0
K03622	0.0
K07648	5.0
K07649	5.0
K07398	0.0
K07399	3.0
K11056	0.0
K11057	0.0
K11054	0.0
K11055	0.0
K07640	5.0
K07393	1222.0
K07390	25.0
K07391	2851.0
K07644	25.0
K07645	25.0
K07646	2839.0
K07647	0.0
K10896	0.0
K07024	19666.0
K07025	6284.0
K07026	0.0
K07027	3949.0
K07020	0.0
K07021	324.0
K07022	0.0
K07023	1691.0
K07028	0.0
K07029	9066.0
K10094	0.0
K01390	0.0
K01392	0.0
K01399	0.0
K02673	0.0
K05893	0.0
K05897	0.0
K05896	3739.0
K05895	508.0
K05899	0.0
K05898	0.0
K00555	0.0
K00554	3982.0
K00557	1177.0
K00556	722.0
K00551	0.0
K00559	0.0
K00558	5354.0
K01170	0.0
K01173	1280.0
K01174	1.0
K01175	26.0
K01176	1693.0
K01178	20.0
K01179	3919.0
K14578	0.0
K14579	0.0
K08951	0.0
K08950	0.0
K08953	0.0
K03828	25.0
K03829	5.0
K03820	743.0
K03821	0.0
K03822	0.0
K03823	3865.0
K03824	5.0
K03825	194.0
K03826	2223.0
K03827	1128.0
K12248	0.0
K12246	0.0
K12247	0.0
K12242	0.0
K12243	0.0
K12240	0.0
K12241	0.0
K11919	0.0
K11918	0.0
K11913	0.0
K11912	0.0
K11911	5.0
K11910	5.0
K11917	0.0
K11916	0.0
K11915	0.0
K11914	0.0
K12068	0.0
K12069	0.0
K12062	0.0
K12063	0.0
K12060	0.0
K12061	0.0
K12066	0.0
K12067	0.0
K12064	0.0
K12065	0.0
K07259	933.0
K07258	6743.0
K07253	0.0
K07251	5.0
K07250	307.0
K07257	1.0
K07256	0.0
K07255	0.0
K07254	0.0
K05372	5.0
K05373	5.0
K05370	0.0
K05371	0.0
K05374	5.0
K05375	0.0
K09970	0.0
K09971	0.0
K09972	0.0
K09973	25.0
K09974	21.0
K09975	5.0
K09976	1519.0
K09978	5.0
K09979	722.0
K11261	194.0
K11260	0.0
K11263	1.0
K11264	5.0
K10793	41.0
K10796	42.0
K10797	464.0
K10794	1.0
K10795	41.0
K00700	4891.0
K00701	0.0
K10798	0.0
K00703	5238.0
K00705	3747.0
K09828	0.0
K10133	0.0
K13053	5.0
K03192	20.0
K00964	0.0
K00965	3682.0
K00966	448.0
K00960	0.0
K00961	1.0
K00962	3258.0
K00963	2430.0
K00969	4827.0
K12681	0.0
K02703	0.0
K08364	0.0
K08365	0.0
K02706	0.0
K08363	0.0
K08361	5.0
K02708	0.0
K02709	0.0
K08368	37.0
K08369	22.0
K01615	292.0
K01617	0.0
K01616	0.0
K01611	800.0
K01610	3334.0
K01613	1686.0
K01612	0.0
K01619	4102.0
K01618	0.0
K02834	4605.0
K02835	4605.0
K05281	0.0
K03619	0.0
K03618	0.0
K03617	2961.0
K03616	17.0
K03615	2912.0
K03614	2259.0
K03613	2873.0
K03612	2864.0
K03611	5.0
K03610	2639.0
K09705	22.0
K09704	656.0
K09701	25.0
K09700	0.0
K09709	0.0
K06391	823.0
K06390	2127.0
K06393	2082.0
K06392	1987.0
K06395	262.0
K06394	1206.0
K06397	1380.0
K06396	1592.0
K06399	1432.0
K06398	2148.0
K06435	0.0
K11078	0.0
K11079	0.0
K11074	5.0
K11075	5.0
K11076	5.0
K11077	0.0
K11070	3839.0
K11071	3843.0
K11072	4144.0
K11073	5.0
K06935	0.0
K06934	256.0
K06937	21.0
K06936	139.0
K06931	0.0
K06930	0.0
K06933	0.0
K06932	0.0
K06939	0.0
K06938	5.0
K13381	0.0
K05916	26.0
K05917	0.0
K05914	0.0
K05915	0.0
K05912	0.0
K05913	0.0
K05910	5.0
K05911	0.0
K05918	0.0
K05919	1783.0
K00392	0.0
K00390	269.0
K00397	0.0
K00395	0.0
K00394	486.0
K01884	0.0
K00399	0.0
K01886	2879.0
K01376	24.0
K01372	2775.0
K09149	0.0
K09148	0.0
K01225	61.0
K09145	140.0
K09144	140.0
K09147	0.0
K09146	0.0
K09141	0.0
K09140	0.0
K09143	0.0
K09142	0.0
K05709	0.0
K05708	0.0
K05879	2598.0
K05878	2321.0
K05875	0.0
K05874	0.0
K05877	0.0
K05876	0.0
K05873	0.0
K00579	0.0
K00578	0.0
K00577	0.0
K00575	2059.0
K00574	1720.0
K00573	25.0
K00571	3747.0
K00570	0.0
K01118	1142.0
K01119	656.0
K01157	0.0
K01112	0.0
K01113	165.0
K04477	1499.0
K01114	0.0
K01115	0.0
K08087	0.0
K01315	0.0
K08085	0.0
K08084	0.0
K08083	0.0
K08082	0.0
K08081	0.0
K08080	0.0
K01152	0.0
K01401	0.0
K09826	0.0
K06344	0.0
K06345	0.0
K09822	20.0
K06343	0.0
K10938	0.0
K06341	0.0
K10934	0.0
K10935	0.0
K10932	0.0
K11052	0.0
K10930	0.0
K06349	0.0
K11053	0.0
K10754	0.0
K01755	4720.0
K10200	260.0
K02132	0.0
K02137	0.0
K03840	5.0
K03841	5.0
K13028	0.0
K13799	0.0
K13798	0.0
K13795	5.0
K13794	5.0
K13021	0.0
K13792	0.0
K13791	0.0
K13790	0.0
K12268	1.0
K12269	0.0
K12262	5.0
K12263	0.0
K12264	5.0
K12265	5.0
K12266	5.0
K12267	3134.0
K01757	0.0
K12237	0.0
K13243	0.0
K13245	0.0
K13244	0.0
K13246	0.0
K03264	0.0
K03265	0.0
K03263	0.0
K03268	0.0
K03269	887.0
K12415	0.0
K10211	0.0
K09918	5.0
K09919	0.0
K06720	0.0
K09913	6.0
K09910	5.0
K09911	5.0
K09916	5.0
K09917	5.0
K06726	1756.0
K09915	25.0
K11535	5.0
K11534	54.0
K11537	90.0
K11531	5.0
K11533	0.0
K11532	0.0
K11249	64.0
K11539	0.0
K00762	4661.0
K00763	3738.0
K00760	4671.0
K00761	4586.0
K00766	2950.0
K00767	2622.0
K00764	5572.0
K00765	3278.0
K00768	2149.0
K00769	5.0
K11059	0.0
K00186	0.0
K00187	0.0
K00184	375.0
K00185	138.0
K00183	286.0
K00180	2022.0
K00188	0.0
K00189	0.0
K10110	1784.0
K10111	10.0
K10112	2919.0
K10113	0.0
K10114	0.0
K10115	0.0
K10116	0.0
K10117	1654.0
K10118	2165.0
K10119	2487.0
K04641	0.0
K04643	0.0
K04642	0.0
K13282	3.0
K00988	0.0
K00989	198.0
K00986	512.0
K00984	141.0
K00985	0.0
K00982	6.0
K00983	564.0
K00980	516.0
K00981	4625.0
K01585	889.0
K01584	0.0
K01586	5348.0
K13498	10.0
K01580	1338.0
K01583	643.0
K01582	379.0
K13497	170.0
K01589	2768.0
K01588	4600.0
K14941	0.0
K08347	5.0
K08348	5.0
K02720	0.0
K14949	0.0
K02723	0.0
K03459	0.0
K03458	3747.0
K03455	2340.0
K03457	125.0
K03451	104.0
K03981	5.0
K03980	619.0
K02614	447.0
K01639	1142.0
K01638	6.0
K01637	6.0
K01636	1426.0
K01635	25.0
K01634	0.0
K01633	1391.0
K01632	1172.0
K01631	10.0
K01630	75.0
K02615	5.0
K02588	1048.0
K02589	1068.0
K02858	5.0
K02859	1209.0
K14051	0.0
K14053	0.0
K14052	5.0
K02852	150.0
K02853	5.0
K02850	0.0
K02851	5.0
K14059	473.0
K14058	5.0
K02586	714.0
K02587	776.0
K03679	0.0
K03671	9305.0
K03670	25.0
K03673	10.0
K03672	5.0
K03675	5.0
K03674	5.0
K03677	0.0
K03676	6.0
K09761	4226.0
K09760	1353.0
K09763	0.0
K09762	3714.0
K09765	3524.0
K09764	203.0
K09767	407.0
K06006	5.0
K09769	743.0
K09768	1246.0
K10353	0.0
K03187	305.0
K03186	1174.0
K03185	5.0
K03184	5.0
K03183	3046.0
K03182	1113.0
K03181	5.0
K03189	306.0
K03188	306.0
K02715	0.0
K12455	0.0
K12454	20.0
K12453	0.0
K12452	81.0
K12451	0.0
K07358	0.0
K07356	0.0
K07357	15.0
K07354	0.0
K07355	0.0
K07352	0.0
K07353	0.0
K07350	5.0
K07351	10.0
K06919	3303.0
K06918	5.0
K06917	8.0
K06916	6.0
K06915	399.0
K06914	0.0
K06913	0.0
K06912	0.0
K06911	921.0
K06910	224.0
K08986	12.0
K08987	1775.0
K08984	25.0
K08985	0.0
K08982	143.0
K08983	0.0
K08980	0.0
K08981	59.0
K08988	0.0
K08989	0.0
K02252	0.0
K05934	1505.0
K05936	1517.0
K05937	0.0
K02253	0.0
K05939	50.0
K00378	3358.0
K00375	2067.0
K00374	18.0
K00376	0.0
K00371	18.0
K00370	18.0
K00373	18.0
K00372	25.0
K01358	6442.0
K09166	20.0
K09165	0.0
K09164	0.0
K09163	493.0
K09162	20.0
K09161	5.0
K09160	5.0
K01354	26.0
K01355	0.0
K01356	3691.0
K05601	2.0
K05851	5.0
K03807	5.0
K05606	140.0
K02927	0.0
K05974	0.0
K03805	5.0
K05976	0.0
K00519	0.0
K00518	0.0
K03800	2058.0
K00511	0.0
K00510	0.0
K03801	867.0
K00515	0.0
K00514	0.0
K00517	9.0
K05971	0.0
K03154	2174.0
K11147	0.0
K05581	0.0
K05580	0.0
K05583	0.0
K05582	0.0
K05585	0.0
K05584	0.0
K05587	0.0
K05586	0.0
K05589	5.0
K03150	3635.0
K03623	5.0
K03152	4321.0
K14200	0.0
K14201	0.0
K14202	0.0
K03621	4460.0
K14204	0.0
K14205	1325.0
K01134	140.0
K01135	0.0
K01136	185.0
K01137	20.0
K01130	386.0
K01132	0.0
K01133	214.0
K01138	469.0
K01139	189.0
K02113	4410.0
K02112	4995.0
K02111	4292.0
K02446	42.0
K02117	2598.0
K02116	161.0
K02115	4995.0
K02114	4995.0
K02119	1682.0
K02118	3299.0
K02448	0.0
K01036	0.0
K03212	5.0
K13007	0.0
K13006	0.0
K13005	0.0
K13004	141.0
K13001	0.0
K06404	1130.0
K01032	5.0
K06951	0.0
K03862	5.0
K03863	5.0
K06406	2162.0
K06957	5.0
K05020	41.0
K06400	1995.0
K06403	1155.0
K06954	5.0
K10814	0.0
K10817	0.0
K10816	0.0
K07136	5.0
K03242	0.0
K03243	0.0
K12202	0.0
K12203	0.0
K12206	0.0
K12207	0.0
K12204	0.0
K12205	0.0
K12208	0.0
K12209	0.0
K13919	186.0
K13918	5.0
K06214	0.0
K06215	1684.0
K09936	954.0
K06217	4610.0
K09930	20.0
K09931	0.0
K09932	25.0
K06213	3377.0
K09938	0.0
K09939	717.0
K11517	0.0
K06337	0.0
K13301	5.0
K00748	887.0
K00745	277.0
K00743	0.0
K07165	25.0
K07164	941.0
K07167	0.0
K07166	3657.0
K07161	2.0
K07160	166.0
K07163	0.0
K07162	38.0
K07169	0.0
K07168	5.0
K06336	0.0
K01839	2224.0
K01838	1938.0
K01835	2008.0
K01834	18673.0
K01837	0.0
K01830	0.0
K00608	0.0
K02632	0.0
K02630	0.0
K02631	0.0
K08322	62.0
K08323	35.0
K08320	5.0
K08321	219.0
K08326	0.0
K08324	5.0
K08325	234.0
K01659	220.0
K01658	2914.0
K02637	0.0
K01653	3521.0
K01652	6965.0
K01655	1.0
K01654	739.0
K01657	2919.0
K02874	4585.0
K02875	0.0
K02876	4596.0
K02877	0.0
K02871	4555.0
K02873	0.0
K02878	4605.0
K02879	4605.0
K14070	0.0
K09749	1717.0
K09748	4576.0
K06023	7353.0
K09742	0.0
K09741	0.0
K09740	51.0
K09747	3723.0
K09746	0.0
K09745	0.0
K06024	3730.0
K03477	5.0
K03476	234.0
K03475	817.0
K03474	887.0
K03473	867.0
K03472	5.0
K03471	330.0
K03470	4372.0
K03478	153.0
K02304	2195.0
K02305	0.0
K02302	952.0
K02303	0.0
K02300	5.0
K02301	26.0
K03653	0.0
K03652	115.0
K03651	5.0
K03650	4546.0
K03657	9852.0
K03656	5.0
K03655	6983.0
K03654	6141.0
K03658	145.0
K12439	0.0
K12431	0.0
K12430	0.0
K12433	0.0
K12432	0.0
K12435	0.0
K12434	0.0
K12437	0.0
K12436	0.0
K06979	290.0
K06978	347.0
K06971	380.0
K06970	5.0
K06973	2865.0
K06972	1739.0
K06975	1336.0
K06974	0.0
K06977	1.0
K06976	144.0
K07082	4342.0
K07083	717.0
K07080	1292.0
K07081	86.0
K07086	0.0
K07087	0.0
K07084	54.0
K07085	1894.0
K07088	6251.0
K07089	2046.0
K01317	0.0
K11162	0.0
K11163	0.0
K11161	0.0
K11168	0.0
K00356	1.0
K00355	10.0
K00354	0.0
K00353	0.0
K00351	867.0
K00350	872.0
K05952	5.0
K05953	0.0
K05951	0.0
K05956	0.0
K05957	0.0
K00358	28.0
K00689	301.0
K00688	6100.0
K00681	234.0
K00680	10128.0
K00683	0.0
K00685	20.0
K00684	25.0
K00687	288.0
K00686	0.0
K05831	0.0
K05830	0.0
K05833	3637.0
K05832	3138.0
K05834	5.0
K05837	4584.0
K05836	10.0
K05839	5.0
K05838	6.0
K07677	5.0
K00533	951.0
K00532	3.0
K00531	0.0
K00530	0.0
K00537	7046.0
K00536	0.0
K00535	0.0
K00534	0.0
K00539	0.0
K00538	0.0
K11029	0.0
K14260	1134.0
K14261	5.0
K14266	0.0
K14267	0.0
K14268	0.0
K14269	0.0
K01337	0.0
K01338	3005.0
K02683	0.0
K02682	5.0
K02681	5.0
K02680	5.0
K02687	4524.0
K02686	5.0
K02685	0.0
K02689	0.0
K02688	4.0
K00824	223.0
K00827	0.0
K00826	4596.0
K00821	4951.0
K00820	4604.0
K00823	1329.0
K00822	0.0
K00829	0.0
K00828	0.0
K01488	1839.0
K01489	3341.0
K01484	5.0
K01485	295.0
K01486	1674.0
K01487	585.0
K01480	2088.0
K01481	0.0
K01482	64.0
K01483	0.0
K02469	6602.0
K02468	5.0
K02466	6.0
K02465	10.0
K02464	15.0
K02463	10.0
K02462	10.0
K02461	10.0
K02460	10.0
K08969	153.0
K13061	0.0
K13060	0.0
K13063	0.0
K13062	0.0
K13069	10.0
K08964	5.0
K06363	0.0
K03079	246.0
K06342	0.0
K03078	5.0
K13289	0.0
K13288	6.0
K13285	0.0
K13287	0.0
K13286	0.0
K13281	63.0
K13280	404.0
K13283	5.0
K00054	1497.0
K04496	0.0
K05369	0.0
K05368	10.0
K03228	20.0
K03229	20.0
K00052	3028.0
K03222	20.0
K03223	20.0
K03220	0.0
K03221	0.0
K03226	20.0
K03227	20.0
K03224	20.0
K03225	0.0
K09482	0.0
K09483	0.0
K13836	0.0
K12228	0.0
K05360	0.0
K12224	0.0
K12225	0.0
K12226	0.0
K12227	0.0
K12220	0.0
K05363	279.0
K12222	0.0
K12223	0.0
K08681	1612.0
K08680	284.0
K08683	0.0
K08682	5.0
K08685	0.0
K08684	1.0
K08687	0.0
K08686	0.0
K11755	4310.0
K11754	9955.0
K11751	10.0
K11750	5.0
K11753	9031.0
K11752	4214.0
K02407	1651.0
K13938	10.0
K13936	5.0
K13935	5.0
K02406	3688.0
K13933	5.0
K13932	5.0
K13931	5.0
K13930	5.0
K12088	0.0
K12081	0.0
K12082	0.0
K12083	0.0
K12084	0.0
K12086	0.0
K12087	0.0
K09611	0.0
K09612	5.0
K04940	0.0
K10085	0.0
K05394	0.0
K05395	0.0
K06340	0.0
K13043	229.0
K07149	1037.0
K07148	927.0
K07147	25.0
K07146	294.0
K07145	18.0
K07144	0.0
K07143	0.0
K07142	0.0
K07141	803.0
K07140	5.0
K10156	0.0
K10150	0.0
K10620	0.0
K10621	0.0
K14028	0.0
K14029	0.0
K01817	2433.0
K01816	165.0
K01815	1405.0
K01814	3355.0
K01813	750.0
K01812	2392.0
K01811	3318.0
K01810	4642.0
K01819	16.0
K01818	278.0
K14580	0.0
K05379	0.0
K08304	5.0
K08305	5.0
K08306	5.0
K08307	867.0
K08300	6.0
K08301	2296.0
K08302	331.0
K08303	6236.0
K08308	5.0
K08309	786.0
K14671	0.0
K14670	0.0
K14673	0.0
K14672	0.0
K01673	246.0
K01672	0.0
K01671	0.0
K01677	2207.0
K01676	877.0
K01674	6.0
K01679	103.0
K01678	2115.0
K02899	4596.0
K02896	0.0
K02897	922.0
K02895	4605.0
K02892	4605.0
K02890	4605.0
K10811	0.0
K02096	0.0
K02097	0.0
K02094	0.0
K02095	0.0
K02092	0.0
K02093	0.0
K02099	2267.0
K03411	1749.0
K03410	1758.0
K03413	2931.0
K03412	1471.0
K03415	799.0
K03414	0.0
K03417	0.0
K03416	0.0
K03418	0.0
K05376	0.0
K02320	0.0
K02322	0.0
K02323	0.0
K05377	0.0
K13542	2289.0
K13543	0.0
K13540	0.0
K13541	0.0
K12145	0.0
K12144	0.0
K12147	5.0
K12410	3322.0
K12141	719.0
K12140	719.0
K12143	59.0
K12142	0.0
K12149	5.0
K12148	5.0
K07312	5.0
K07313	131.0
K07310	59.0
K07311	1.0
K07316	237.0
K07317	0.0
K07314	0.0
K07315	214.0
K07318	5.0
K07319	483.0
K03936	0.0
K03425	5.0
K03426	2175.0
K03427	5963.0
K03420	0.0
K03421	0.0
K03422	0.0
K03423	0.0
K03756	0.0
K03757	5.0
K03206	0.0
K03755	0.0
K11144	1769.0
K11145	3659.0
K05972	0.0
K05973	0.0
K03752	276.0
K05978	0.0
K05979	146.0
K03753	96.0
K00331	744.0
K00330	744.0
K00333	22.0
K00332	22.0
K00335	2190.0
K00334	2377.0
K00337	744.0
K00336	3141.0
K00339	744.0
K00338	744.0
K03751	0.0
K06953	0.0
K06952	1.0
K06407	2164.0
K06950	9812.0
K10819	12.0
K06956	61.0
K06955	0.0
K06402	316.0
K10815	0.0
K06959	4496.0
K06958	3723.0
K06409	3578.0
K06408	458.0
K09129	0.0
K09128	84.0
K09123	59.0
K09122	0.0
K09121	1618.0
K09120	0.0
K09127	0.0
K09126	139.0
K09125	151.0
K09124	0.0
K01233	0.0
K05819	5.0
K05818	5.0
K01896	0.0
K05813	1183.0
K05812	5.0
K05811	5.0
K05810	1965.0
K05817	0.0
K05816	6.0
K05815	372.0
K05814	235.0
K01894	25.0
K01892	4618.0
K01234	1874.0
K01144	1378.0
K01146	5.0
K01141	5.0
K01416	0.0
K11434	0.0
K01415	0.0
K06354	0.0
K01414	25.0
K09836	0.0
K01318	0.0
K01319	0.0
K01312	0.0
K06350	0.0
K02669	1772.0
K02668	0.0
K02665	0.0
K02664	2.0
K02667	0.0
K02666	0.0
K02661	0.0
K02660	0.0
K02663	5.0
K02662	796.0
K00809	0.0
K00808	0.0
K00806	4608.0
K00805	3816.0
K00804	0.0
K00803	25.0
K00802	0.0
K00801	20.0
K00800	3256.0
K10921	0.0
K02409	1476.0
K02408	1758.0
K02401	1028.0
K02400	1749.0
K02403	0.0
K02402	0.0
K02405	1761.0
K05364	1670.0
K05367	254.0
K05366	9129.0
K10210	0.0
K10216	0.0
K13049	140.0
K13048	0.0
K13739	0.0
K10215	1.0
K06122	0.0
K13735	0.0
K13734	10.0
K13041	5.0
K13040	5.0
K13731	0.0
K13730	0.0
K13733	0.0
K13732	0.0
K04516	1149.0
K03204	5.0
K03205	5085.0
K03207	0.0
K03200	5.0
K03201	5.0
K03202	0.0
K03203	5.0
K03208	0.0
K03758	772.0
K03759	0.0
K09469	0.0
K09461	0.0
K06204	5.0
K00178	0.0
K13950	0.0
K13953	1489.0
K13955	0.0
K13954	608.0
K10920	0.0
K06324	0.0
K11777	168.0
K11779	0.0
K11778	0.0
K06325	0.0
K12600	0.0
K07432	0.0
K07430	0.0
K06326	0.0
K07128	0.0
K07121	5.0
K07120	6.0
K07123	20.0
K07122	5.0
K07125	0.0
K07124	3707.0
K07127	30.0
K07126	1182.0
K01870	4605.0
K01873	4745.0
K01872	4386.0
K01875	4606.0
K01874	4804.0
K01876	4619.0
K01879	1564.0
K01878	1564.0
K06321	0.0
K00476	0.0
K00477	0.0
K00474	0.0
K00472	0.0
K00470	0.0
K00471	0.0
K00478	0.0
K00479	0.0
K04775	5.0
K04774	5.0
K04777	0.0
K04776	0.0
K04771	25.0
K04770	5.0
K04773	1009.0
K04772	25.0
K04779	0.0
K04778	0.0
K14657	0.0
K14656	0.0
K14654	0.0
K14653	0.0
K14652	4921.0
K14659	0.0
K14658	0.0
K14386	0.0
K09926	0.0
K01699	18.0
K01698	866.0
K01695	2999.0
K01697	6.0
K01696	3065.0
K01690	5.0
K01693	2489.0
K01692	844.0
K07227	0.0
K03439	4391.0
K03438	5399.0
K13380	0.0
K03928	20.0
K03925	3204.0
K03924	2788.0
K03431	3875.0
K03926	25.0
K03437	4542.0
K03436	3798.0
K03435	10.0
K03434	0.0
K02348	593.0
K02342	3811.0
K02343	4510.0
K02340	4293.0
K02341	4602.0
K02346	4222.0
K02347	22.0
K02344	5.0
K02345	5.0
K03697	2183.0
K03696	4637.0
K03695	4556.0
K03694	5.0
K03693	291.0
K03692	0.0
K03690	5.0
K03699	3867.0
K03698	2913.0
K13566	0.0
K12164	0.0
K07338	0.0
K07339	376.0
K07334	228.0
K07335	3032.0
K07336	25.0
K07337	5.0
K07330	0.0
K07331	0.0
K07332	0.0
K07333	0.0
K09695	20.0
K09694	20.0
K09697	509.0
K09696	509.0
K09691	2511.0
K09690	1478.0
K09693	1449.0
K09692	601.0
K09699	0.0
K09698	1536.0
K07590	156.0
K07591	0.0
K07592	0.0
K05998	0.0
K05999	0.0
K05996	0.0
K05997	5.0
K05994	0.0
K05995	876.0
K05993	926.0
K05991	0.0
K10837	0.0
K00319	0.0
K00318	145.0
K00648	6545.0
K02545	0.0
K00645	4921.0
K00311	0.0
K00646	0.0
K00317	0.0
K00316	0.0
K00643	0.0
K00314	0.0
K02547	212.0
K06429	0.0
K06428	0.0
K06427	0.0
K02812	5.0
K06425	140.0
K06424	0.0
K06423	202.0
K06422	0.0
K06421	140.0
K02813	5.0
K02930	0.0
K03815	5.0
K05612	0.0
K03367	1498.0
K03366	2045.0
K03812	5.0
K03635	38.0
K03634	5.0
K03631	4593.0
K05969	0.0
K03630	5254.0
K03633	5.0
K03632	5.0
K01998	2164.0
K01999	2329.0
K01992	12745.0
K01993	1692.0
K01990	19156.0
K01991	1635.0
K01996	2363.0
K01997	2366.0
K01994	21.0
K01995	2419.0
K03148	435.0
K03639	1395.0
K05692	0.0
K03638	18.0
K00869	1497.0
K00868	3187.0
K00861	0.0
K00860	219.0
K00863	1553.0
K00862	0.0
K00865	2757.0
K00864	4362.0
K00867	1503.0
K00866	0.0
K01192	1767.0
K01190	10785.0
K01191	2221.0
K01197	245.0
K01194	10.0
K01195	534.0
K01198	1570.0
K01199	0.0
K00656	7369.0
K00657	1417.0
K00306	0.0
K14591	5.0
K00300	0.0
K00653	0.0
K13715	0.0
K13713	0.0
K00650	0.0
K00651	3608.0
K14596	0.0
K02647	3771.0
K14598	0.0
K02643	0.0
K02642	0.0
K02641	0.0
K02640	0.0
K03594	1015.0
K03595	4582.0
K03596	4377.0
K03597	5.0
K03590	2445.0
K03591	5.0
K03592	154.0
K03593	887.0
K03598	5.0
K03599	5.0
K01736	3396.0
K01737	1009.0
K01734	3437.0
K01735	3132.0
K01732	0.0
K01733	4628.0
K01730	150.0
K01731	5.0
K06049	0.0
K01738	7032.0
K01739	534.0
K11809	0.0
K05343	19.0
K02422	1983.0
K02421	1028.0
K05340	1624.0
K02427	5.0
K05346	18.0
K02425	0.0
K02424	5.0
K05349	11037.0
K02428	946.0
K03770	887.0
K03771	1031.0
K03772	110.0
K03773	927.0
K03774	123.0
K03775	867.0
K03776	5.0
K03777	5.0
K03778	2631.0
K03779	708.0
K09722	0.0
K08174	0.0
K14114	0.0
K13979	26.0
K13237	0.0
K14440	0.0
K09992	160.0
K09990	0.0
K09991	0.0
K09996	5.0
K09997	5.0
K09994	0.0
K14110	0.0
K09998	5.0
K09999	5.0
K14111	0.0
K14113	0.0
K14449	0.0
K10213	0.0
K14118	0.0
K11711	76.0
K11710	10.0
K11712	182.0
K11717	6519.0
K11719	5.0
K06857	1.0
K10440	3456.0
K10441	3159.0
K07103	0.0
K07102	20.0
K07101	0.0
K07100	0.0
K07107	3491.0
K07106	1804.0
K07105	1316.0
K07456	4521.0
K07459	5.0
K07458	201.0
K07109	90.0
K07108	0.0
K10198	0.0
K10199	0.0
K10190	1786.0
K10191	0.0
K10192	217.0
K10193	35.0
K10194	88.0
K10195	5.0
K10196	0.0
K10197	0.0
K15013	0.0
K01858	195.0
K15016	0.0
K15017	0.0
K01853	0.0
K01852	0.0
K01851	0.0
K01850	204.0
K01857	6.0
K01856	0.0
K01854	4444.0
K07539	0.0
K08478	0.0
K08479	0.0
K08476	0.0
K08477	0.0
K08475	0.0
K00450	5.0
K00451	0.0
K00452	0.0
K00453	0.0
K00455	5.0
K00456	0.0
K00457	6.0
K00106	0.0
K00459	6.0
K00104	671.0
K00105	12.0
K00102	0.0
K00103	0.0
K00100	9437.0
K00101	6.0
K01509	0.0
K04759	6287.0
K04758	6923.0
K04757	584.0
K01504	0.0
K04755	6.0
K04754	5.0
K04753	6.0
K04752	5.0
K04751	2199.0
K01502	20.0
K14631	0.0
K05359	0.0
K14632	0.0
K07536	0.0
K12080	0.0
K02364	5.0
K12369	64.0
K02361	150.0
K02362	5.0
K02363	10.0
K13509	0.0
K13503	0.0
K13500	0.0
K12109	0.0
K12108	0.0
K12101	0.0
K12100	0.0
K12103	0.0
K12102	0.0
K12105	0.0
K12104	0.0
K12107	0.0
K12106	0.0
K11023	0.0
K03014	0.0
K08906	0.0
K08904	0.0
K08900	0.0
K06223	1991.0
K06199	4007.0
K06198	1497.0
K06197	5.0
K06196	1166.0
K06194	867.0
K06193	315.0
K06192	25.0
K06191	1478.0
K06190	5.0
K11104	850.0
K11105	1195.0
K11106	5.0
K11107	5.0
K11102	39.0
K11103	26.0
K07862	85.0
K00666	997.0
K00663	0.0
K00662	187.0
K00661	5170.0
K00660	20.0
K06997	3409.0
K06996	26.0
K06995	1.0
K10852	35.0
K06993	0.0
K06992	0.0
K06991	0.0
K06990	2.0
K11050	0.0
K06999	313.0
K06998	512.0
K05338	14.0
K11051	0.0
K06441	0.0
K06440	0.0
K06443	0.0
K06442	3520.0
K06445	5.0
K06447	5.0
K06446	60.0
K06309	0.0
K05686	0.0
K02655	0.0
K07392	0.0
K00595	2946.0
K00594	0.0
K00596	0.0
K00599	13845.0
K00598	145.0
K02657	0.0
K07642	5.0
K07643	5.0
K07396	0.0
K07397	232.0
K07394	0.0
K07395	5.0
K04102	0.0
K04103	5.0
K04100	0.0
K04101	0.0
K04107	0.0
K04105	0.0
K04108	0.0
K04109	0.0
K07716	0.0
K07717	62.0
K07714	20.0
K07715	5.0
K07712	25.0
K07713	234.0
K07710	2.0
K07711	5.0
K07718	6590.0
K07719	98.0
K00843	0.0
K00842	0.0
K00841	1535.0
K00840	5.0
K00847	5234.0
K00846	0.0
K00845	6717.0
K00844	5.0
K00849	4605.0
K00848	875.0
K06302	0.0
K13771	26.0
K13770	2.0
K13772	0.0
K13775	0.0
K13774	0.0
K13777	0.0
K13776	0.0
K13779	0.0
K13778	0.0
K02621	2405.0
K02992	4604.0
K02623	0.0
K08286	0.0
K08281	11.0
K02996	3903.0
K02995	0.0
K02994	4605.0
K02629	0.0
K02628	0.0
K08289	888.0
K08288	0.0
K03578	26.0
K03579	25.0
K03576	25.0
K03577	145.0
K03574	6224.0
K03575	2371.0
K03572	4546.0
K03573	5.0
K03570	4601.0
K03571	3243.0
K01710	5806.0
K01711	2018.0
K01712	325.0
K01713	0.0
K01714	6895.0
K01715	1254.0
K01716	5.0
K01718	0.0
K01719	867.0
K03081	16.0
K02199	5.0
K02198	64.0
K14170	3782.0
K02193	5.0
K02192	13.0
K02191	35.0
K02190	1017.0
K02197	64.0
K02196	5.0
K02195	64.0
K02194	64.0
K03718	1012.0
K03719	707.0
K03712	4100.0
K03713	1460.0
K03710	4483.0
K03711	5790.0
K03716	1276.0
K03717	25.0
K03715	0.0
K07129	0.0
K00045	0.0
K13995	0.0
K13994	0.0
K13991	0.0
K13990	802.0
K13993	2906.0
K13992	0.0
K06298	1215.0
K06299	0.0
K06294	0.0
K06295	1113.0
K06296	343.0
K06297	568.0
K06290	0.0
K06291	0.0
K06292	0.0
K06293	0.0
K12743	0.0
K00248	1498.0
K06426	21.0
K11739	0.0
K11738	6.0
K11733	5.0
K11732	5.0
K11731	0.0
K11737	5.0
K11736	5.0
K11735	0.0
K11734	5.0
K06870	0.0
K06871	4136.0
K06872	2264.0
K06873	0.0
K06874	0.0
K06875	0.0
K06876	20.0
K06877	140.0
K06878	1541.0
K06879	5.0
K07478	5925.0
K12645	0.0
K07479	5.0
K07473	4481.0
K07472	0.0
K07471	0.0
K07470	5.0
K07477	0.0
K07476	0.0
K07474	704.0
K15038	0.0
K15039	0.0
K15034	5.0
K15036	0.0
K15037	0.0
K08738	0.0
K06420	0.0
K00128	1163.0
K00129	0.0
K00438	0.0
K00432	906.0
K00433	444.0
K00122	1.0
K00123	126.0
K00124	68.0
K00125	0.0
K00126	0.0
K00127	66.0
K08973	0.0
K14348	5.0
K14347	0.0
K14340	0.0
K08972	1248.0
K01525	5.0
K01524	6977.0
K01523	337.0
K01521	5.0
K01520	5417.0
K01529	2171.0
K08977	0.0
K03969	494.0
K08929	0.0
K02388	1758.0
K02389	1718.0
K02386	0.0
K02387	1758.0
K02384	0.0
K02385	1262.0
K02382	0.0
K02380	7.0
K02381	0.0
K05386	0.0
K13524	0.0
K13525	0.0
K13527	0.0
K13520	0.0
K13522	0.0
K13529	21.0
K03385	204.0
K03384	0.0
K03387	1060.0
K03386	2108.0
K03381	0.0
K03380	0.0
K03383	0.0
K03382	243.0
K03389	779.0
K03388	722.0
K05356	0.0
K12344	229.0
K12343	0.0
K12342	0.0
K12341	0.0
K12340	1011.0
K02430	15.0
K12349	0.0
K05351	0.0
K11694	0.0
K11695	0.0
K11690	1434.0
K05352	1.0
K11693	0.0
K08928	0.0
K03433	0.0
K13832	0.0
K03039	0.0
K03432	0.0
K06607	0.0
K06606	10.0
K06605	5.0
K03430	365.0
K06603	204.0
K06602	0.0
K06601	0.0
K06600	0.0
K05358	10.0
K06609	5.0
K06608	54.0
K03923	5.0
K03922	0.0
K11472	0.0
K11473	24.0
K11474	0.0
K11475	0.0
K11476	0.0
K11477	5.0
K00601	0.0
K00600	4597.0
K00603	254.0
K03746	10.0
K00605	1119.0
K00604	4606.0
K00607	0.0
K00606	2214.0
K00609	4534.0
K03741	1404.0
K03740	1498.0
K03743	348.0
K10873	0.0
K03214	5.0
K14068	0.0
K13317	0.0
K06360	0.0
K14069	0.0
K08078	0.0
K09650	0.0
K06361	0.0
K07802	0.0
K07803	5.0
K07800	0.0
K07801	0.0
K07806	5.0
K07807	0.0
K07804	0.0
K07805	0.0
K06362	0.0
K01172	0.0
K10257	0.0
K10255	20.0
K10254	2590.0
K10253	0.0
K10918	0.0
K04128	0.0
K01958	1770.0
K01959	0.0
K01956	4551.0
K01957	0.0
K04126	0.0
K04127	0.0
K01952	7550.0
K01953	5047.0
K01950	2967.0
K01951	6074.0
K07730	0.0
K07731	0.0
K07732	0.0
K07733	5.0
K07734	0.0
K07735	170.0
K07736	2157.0
K07737	4457.0
K07738	3541.0
K07739	59.0
K06365	0.0
K06366	0.0
K06367	0.0
K10910	0.0
K10911	0.0
K04382	0.0
K10775	0.0
K02609	5.0
K02979	0.0
K02978	0.0
K06368	0.0
K02975	0.0
K02974	0.0
K02977	0.0
K02976	0.0
K03558	150.0
K03559	1012.0
K03550	4434.0
K03551	4604.0
K03552	0.0
K03553	4746.0
K03554	5.0
K03555	4545.0
K03556	481.0
K03557	5.0
K01778	4691.0
K01779	1764.0
K06369	0.0
K01772	1525.0
K01770	3099.0
K01771	0.0
K01776	4375.0
K01777	42.0
K01774	0.0
K01775	4972.0
K05385	0.0
K05384	0.0
K05383	0.0
K05382	0.0
K05381	0.0
K08159	5.0
K14153	9.0
K14154	0.0
K14155	4884.0
K08152	555.0
K08156	1149.0
K08076	0.0
K12809	0.0
K05297	1.0
K03734	6203.0
K03735	129.0
K03736	129.0
K03737	3459.0
K03731	0.0
K03732	5.0
K03733	3278.0
K03738	4.0
K03739	1498.0
K08139	0.0
K06994	33.0
K12660	5.0
K12661	5.0
K07450	0.0
K08719	0.0
K08717	0.0
K08715	0.0
K08714	0.0
K08713	0.0
K08710	0.0
K11311	0.0
K11312	0.0
K00141	0.0
K00146	5.0
K00411	0.0
K00412	0.0
K00145	6626.0
K00148	0.0
K14367	0.0
K14366	0.0
K08954	0.0
K08384	2967.0
K14369	0.0
K14368	0.0
K14091	140.0
K14090	199.0
K14093	0.0
K14092	0.0
K14095	0.0
K14094	0.0
K14097	0.0
K14096	0.0
K14099	0.0
K14098	0.0
K02848	0.0
K01541	0.0
K04712	0.0
K04711	0.0
K01545	0.0
K01547	1474.0
K01546	1474.0
K01548	1467.0
K04719	0.0
K04718	0.0
K02018	3118.0
K02019	475.0
K02016	5609.0
K02017	27.0
K02014	3604.0
K02015	8676.0
K02012	1618.0
K02013	5843.0
K02010	1150.0
K02011	1577.0
K04515	0.0
K03943	0.0
K03941	0.0
K03940	0.0
K00313	120.0
K04060	0.0
K01608	140.0
K08942	0.0
K08943	0.0
K08940	0.0
K08941	0.0
K08946	0.0
K08947	0.0
K08944	0.0
K08945	0.0
K03059	0.0
K13811	0.0
K13812	0.0
K13815	0.0
K13816	0.0
K13818	0.0
K13819	5.0
K03053	0.0
K03052	0.0
K03055	0.0
K03054	0.0
K03057	0.0
K03056	0.0
K06222	5.0
K11418	0.0
K11410	0.0
K11415	0.0
K00622	0.0
K00621	0.0
K00620	4711.0
K00627	1569.0
K00626	2050.0
K00625	4324.0
K00624	0.0
K02805	286.0
K02552	303.0
K02550	0.0
K02556	1479.0
K02803	0.0
K02554	6.0
K07280	0.0
K07281	0.0
K07282	2697.0
K07283	5.0
K07284	3602.0
K07285	5.0
K07286	5.0
K08217	933.0
K07288	0.0
K07289	5.0
K07534	0.0
K07535	2.0
K07533	3086.0
K07822	0.0
K07823	0.0
K08699	0.0
K00088	4527.0
K00087	402.0
K00086	317.0
K00082	85.0
K10239	0.0
K10238	0.0
K10231	60.0
K10230	0.0
K10233	0.0
K10232	0.0
K10235	0.0
K10234	0.0
K10237	0.0
K10236	0.0
K08353	0.0
K01970	0.0
K01971	243.0
K01972	5052.0
K01973	0.0
K01974	20.0
K01975	211.0
K01976	0.0
K07758	0.0
K05990	0.0
K07752	0.0
K07753	0.0
K07751	5.0
K13786	0.0
K07755	0.0
K07442	0.0
K08352	177.0
K07115	5.0
K07441	0.0
K07634	0.0
K07446	21.0
K07111	0.0
K07444	3781.0
K07445	0.0
K00647	10.0
K07449	0.0
K00641	738.0
K00640	4443.0
K01289	0.0
K01282	0.0
K01283	0.0
K01280	0.0
K01281	1497.0
K01286	798.0
K01284	1728.0
K02954	4403.0
K02952	4605.0
K02950	4596.0
K00155	20.0
K02959	4585.0
K00887	0.0
K00886	0.0
K00885	5.0
K00884	5.0
K00883	86.0
K00882	3447.0
K00881	59.0
K00880	337.0
K00053	3172.0
K14048	0.0
K01026	698.0
K01756	4606.0
K01025	0.0
K01750	555.0
K01023	50.0
K01752	6688.0
K01753	114.0
K14583	0.0
K01758	55.0
K01759	4652.0
K09565	0.0
K09568	0.0
K08173	5.0
K08172	5.0
K02483	204.0
K02482	21.0
K08177	441.0
K08176	0.0
K08175	0.0
K02486	0.0
K02489	0.0
K02488	0.0
K08178	0.0
K14138	96.0
K14136	0.0
K09713	0.0
K09714	0.0
K09715	0.0
K03532	0.0
K03533	0.0
K03530	7322.0
K03531	3903.0
K03536	4546.0
K03537	0.0
K03534	1114.0
K03535	30.0
K03538	0.0
K03539	0.0
K14451	0.0
K14450	0.0
K02225	0.0
K02224	3548.0
K02227	2092.0
K02226	2111.0
K02221	1766.0
K14107	0.0
K02229	0.0
K02228	0.0
K14106	0.0
K00441	1.0
K03288	5.0
K03289	5.0
K03284	4267.0
K03285	0.0
K03286	5.0
K03287	1151.0
K03280	0.0
K03281	2064.0
K03282	4158.0
K00440	0.0
K13677	0.0
K12790	0.0
K09639	0.0
K12688	0.0
K12689	0.0
K12686	0.0
K12687	0.0
K12684	0.0
K12685	0.0
K12682	0.0
K12683	0.0
K12680	0.0
K11889	0.0
K08884	4556.0
K11085	1028.0
K11084	6.0
K11081	6.0
K11080	0.0
K11083	5.0
K11082	6.0
K11089	20.0
K08777	0.0
K08776	0.0
K06346	3704.0
K06347	0.0
K09824	5.0
K09825	3749.0
K09823	5.0
K09820	298.0
K10939	0.0
K10936	0.0
K10937	0.0
K10933	0.0
K06348	0.0
K09829	0.0
K11337	0.0
K11336	0.0
K11335	0.0
K11334	0.0
K11333	0.0
K11332	0.0
K11331	0.0
K11330	0.0
K00169	1285.0
K00164	25.0
K00166	0.0
K00167	0.0
K00161	1577.0
K00162	1577.0
K00163	6.0
K10689	0.0
K10680	6.0
K10681	0.0
K10682	0.0
K04083	3684.0
K04082	5.0
K04081	5.0
K04080	5.0
K04087	107.0
K04086	1195.0
K04085	5.0
K04084	5.0
K04088	107.0
K01569	0.0
K01568	0.0
K01563	0.0
K01561	0.0
K01560	1759.0
K01567	318.0
K01565	20.0
K01564	0.0
K02038	4493.0
K02039	4483.0
K02030	12814.0
K02031	8456.0
K02032	8629.0
K02033	9223.0
K02034	8899.0
K02035	14757.0
K02036	5966.0
K02037	4536.0
K05556	0.0
K13658	0.0
K13659	0.0
K13656	0.0
K13657	0.0
K13654	0.0
K13655	59.0
K13652	146.0
K13653	2036.0
K13650	0.0
K13651	0.0
K05555	0.0
K05552	0.0
K02057	7463.0
K05550	0.0
K05551	0.0
K12308	4687.0
K12306	0.0
K03073	4578.0
K03072	644.0
K03071	5.0
K03070	4614.0
K03077	80.0
K03076	4606.0
K03075	3894.0
K03074	699.0
K08965	2.0
K08967	10.0
K08961	85.0
K08963	1309.0
K13873	0.0
K13876	0.0
K13874	5.0
K13875	0.0
K06139	0.0
K06138	0.0
K06135	0.0
K06134	0.0
K06137	20.0
K06136	0.0
K06131	5598.0
K06133	1784.0
K06132	5.0
K02600	4605.0
K07389	0.0
K07388	0.0
K04747	0.0
K01516	4595.0
K09977	0.0
K07518	0.0
K07519	0.0
K11437	0.0
K07512	20.0
K07516	2.0
K10212	5.0
K10747	0.0
K10217	0.0
K10219	0.0
K10218	0.0
K10748	5.0
K01912	3084.0
K01913	0.0
K01910	113.0
K01911	469.0
K01916	1518.0
K01917	0.0
K01914	4049.0
K01915	7327.0
K01918	2162.0
K01919	256.0
K07774	5.0
K07775	923.0
K07776	199.0
K07777	766.0
K07770	22.0
K07771	5.0
K07772	0.0
K07773	5.0
K07778	76.0
K01193	4107.0
K04340	0.0
K04341	0.0
K04342	0.0
K04343	0.0
K12986	0.0
K04691	5.0
K02931	3903.0
K02933	4605.0
K02935	4605.0
K02936	0.0
K02939	4605.0
K00205	0.0
K00204	0.0
K00207	0.0
K00206	0.0
K00201	0.0
K00200	0.0
K00203	0.0
K00202	0.0
K00209	0.0
K00208	2244.0
K01000	4758.0
K01001	0.0
K01002	248.0
K01003	1.0
K01004	0.0
K01005	2166.0
K01006	2963.0
K01007	321.0
K01008	1249.0
K10855	0.0
K14115	0.0
K14116	0.0
K14441	3027.0
K14446	0.0
K14447	0.0
K14112	0.0
K14445	20.0
K08195	15.0
K08194	15.0
K14448	0.0
K08196	0.0
K08191	872.0
K14119	0.0
K08193	0.0
K00702	772.0
K10799	0.0
K03518	1863.0
K03519	129.0
K09719	0.0
K10856	0.0
K03516	0.0
K03517	2562.0
K02205	0.0
K02204	2.0
K02203	1954.0
K02201	0.0
K02200	5.0
K13714	0.0
K13461	0.0
K12518	0.0
K12519	0.0
K12517	0.0
K12514	0.0
K12515	0.0
K12512	0.0
K12513	0.0
K12510	3056.0
K12511	847.0
K07183	1529.0
K07182	0.0
K07181	616.0
K07180	207.0
K07186	5.0
K07185	692.0
K07184	5.0
K09800	5.0
K09801	5.0
K09802	5.0
K09803	283.0
K09804	0.0
K09805	0.0
K09806	5.0
K09807	1101.0
K09808	1669.0
K09809	0.0
K10912	0.0
K10913	0.0
K10914	245.0
K10915	0.0
K10916	0.0
K10917	0.0
K11358	1827.0
K11355	0.0
K11354	0.0
K11357	0.0
K11356	0.0
K04069	8683.0
K04068	4970.0
K04065	5.0
K04064	5.0
K04067	5.0
K04066	4383.0
K04061	1018.0
K09716	1.0
K04063	302.0
K04062	5.0
K10006	0.0
K10007	0.0
K10004	5.0
K10005	0.0
K10002	5.0
K10003	5.0
K10000	5.0
K10001	5.0
K09717	0.0
K10008	20.0
K10009	5.0
K02491	0.0
K14588	5.0
K14581	0.0
K13678	1206.0
K13679	0.0
K11633	0.0
K13670	0.0
K13671	1.0
K11987	0.0
K11636	0.0
K11634	0.0
K13582	0.0
K13583	0.0
K13580	0.0
K13581	0.0
K13586	0.0
K13587	0.0
K13584	0.0
K13585	0.0
K13588	0.0
K13589	0.0
K02052	280.0
K02053	280.0
K02050	6276.0
K02051	5668.0
K02056	3195.0
K05553	0.0
K02054	280.0
K02055	278.0
K02058	2218.0
K02059	0.0
K05558	0.0
K05559	0.0
K03895	0.0
K03894	0.0
K03897	0.0
K03896	0.0
K03891	0.0
K03890	0.0
K03893	0.0
K03892	6034.0
K02423	0.0
K05342	0.0
K05341	1.0
K12989	0.0
K12988	0.0
K02420	1749.0
K12981	0.0
K12980	0.0
K12983	0.0
K12982	0.0
K12985	0.0
K12984	5.0
K12987	0.0
K02426	892.0
K13854	0.0
K03098	682.0
K13853	201.0
K03095	1497.0
K05344	1.0
K03091	9702.0
K03090	217.0
K03093	922.0
K03092	1421.0
K06113	145.0
K09632	0.0
K02429	1806.0
K06118	0.0
K05716	0.0
K04844	277.0
K11632	1.0
K11630	0.0
K11631	17.0
K11637	0.0
K11635	0.0
K11638	0.0
K11639	0.0
K07572	0.0
K07573	0.0
K07570	1485.0
K07571	2032.0
K07576	1466.0
K07577	0.0
K07574	3639.0
K07575	0.0
K07578	0.0
K07579	0.0
K11189	7348.0
K11184	801.0
K11187	0.0
K11180	2.0
K11181	2.0
K11183	25.0
K10764	0.0
K10763	5.0
K10762	0.0
K01938	4531.0
K01939	5306.0
K01934	3963.0
K01935	1048.0
K01937	4587.0
K01930	0.0
K01932	0.0
K01933	4501.0
K07798	150.0
K07799	25.0
K07796	0.0
K07797	0.0
K07794	54.0
K07795	8.0
K07792	150.0
K07793	648.0
K07790	0.0
K07791	10.0
K06379	2148.0
K00968	285.0
K06378	2178.0
K06377	0.0
K06376	0.0
K06375	0.0
K09814	0.0
K09813	0.0
K06372	0.0
K06371	0.0
K06370	0.0
K01249	0.0
K01246	2389.0
K01247	6.0
K01244	0.0
K01243	4253.0
K08919	0.0
K01241	150.0
K02919	3272.0
K02913	6286.0
K02912	0.0
K02911	4356.0
K02910	0.0
K02917	0.0
K02916	4605.0
K02915	0.0
K02914	4554.0
K00228	5.0
K00227	0.0
K00226	6307.0
K00224	0.0
K00223	0.0
K00222	0.0
K00221	0.0
K00220	0.0
K01798	0.0
K01799	103.0
K01068	0.0
K01069	378.0
K01062	0.0
K01791	4374.0
K01792	25.0
K01061	52.0
K01066	327.0
K01067	39.0
K01796	1.0
K01797	30.0
K05499	250.0
K14468	0.0
K14469	0.0
K14465	0.0
K14466	0.0
K14467	0.0
K10834	0.0
K10833	0.0
K02266	0.0
K03793	0.0
K03790	708.0
K03791	5.0
K03796	5.0
K03797	5977.0
K03794	0.0
K03795	20.0
K03798	7018.0
K03799	1363.0
K13448	0.0
K12538	0.0
K12539	0.0
K12530	0.0
K12531	0.0
K12532	0.0
K12533	0.0
K12534	0.0
K12535	0.0
K12536	0.0
K12537	0.0
K03136	0.0
K09790	2234.0
K09791	5.0
K09792	20.0
K09793	884.0
K09794	5.0
K09795	0.0
K09796	0.0
K09797	775.0
K09798	5.0
K09799	554.0
K10972	0.0
K10973	0.0
K10977	50.0
K10974	312.0
K10975	0.0
K10978	0.0
K10979	141.0
K06308	0.0
K00315	0.0
K09862	5.0
K06303	0.0
K09860	0.0
K09861	2962.0
K06306	446.0
K06307	0.0
K06305	0.0
K11373	0.0
K04047	1679.0
K04046	5.0
K04045	440.0
K04044	5.0
K04043	4879.0
K04042	4752.0
K04041	2049.0
K04040	0.0
K02700	0.0
K04049	0.0
K04048	0.0
K02707	0.0
K02704	0.0
K02705	0.0
K10020	0.0
K10021	0.0
K10022	0.0
K10023	0.0
K10024	0.0
K10025	0.0
K10026	86.0
K10027	0.0
K13612	0.0
K13613	0.0
K13611	0.0
K13614	0.0
K13615	0.0
K05794	160.0
K05795	1264.0
K05796	90.0
K05797	0.0
K05790	5.0
K05791	20.0
K05792	70.0
K05793	20.0
K05798	10.0
K05799	2511.0
K01474	0.0
K01477	0.0
K01476	145.0
K01471	0.0
K01470	840.0
K01473	0.0
K13039	0.0
K01479	5.0
K01478	397.0
K05570	177.0
K05571	177.0
K05572	0.0
K05573	0.0
K02078	9252.0
K02079	0.0
K05576	0.0
K02074	1214.0
K02075	1214.0
K02076	1190.0
K02077	1256.0
K02071	3192.0
K02072	3192.0
K02073	3787.0
K03309	1172.0
K03308	5612.0
K03305	2397.0
K03304	5.0
K03307	2096.0
K03306	1082.0
K03301	0.0
K03300	144.0
K03303	95.0
K03302	0.0
K06173	5344.0
K06175	5.0
K06174	0.0
K06177	1026.0
K06176	5.0
K06179	2163.0
K07680	2.0
K03867	0.0
K03838	0.0
K12053	0.0
K11618	428.0
K11619	0.0
K11614	0.0
K11615	0.0
K11616	5.0
K11617	288.0
K11610	0.0
K11611	0.0
K11960	0.0
K11961	139.0
K02836	4605.0
K10565	0.0
K10564	0.0
K02837	3815.0
K10561	238.0
K10560	238.0
K10563	3635.0
K10562	5.0
K02838	4605.0
K06858	5.0
K02839	140.0
K06859	148.0
K12700	1378.0
K07558	0.0
K07559	264.0
K07228	0.0
K07229	6.0
K07226	0.0
K07224	6.0
K07225	5.0
K07222	25.0
K07223	1196.0
K07220	1040.0
K07221	0.0
K10709	545.0
K10708	0.0
K10701	0.0
K10703	0.0
K10702	0.0
K10704	0.0
K05984	5.0
K07537	0.0
K08652	0.0
K08651	0.0
K08658	0.0
K08659	3320.0
K05982	5.0
K07451	0.0
K07453	0.0
K07452	0.0
K07455	31.0
K07454	20.0
K09707	271.0
K07457	153.0
K09706	360.0
K07104	575.0
K00029	150.0
K00028	1.0
K00799	15.0
K00798	2250.0
K00797	1866.0
K00024	1798.0
K00795	10.0
K00026	0.0
K00021	0.0
K00020	330.0
K00023	0.0
K00022	0.0
K09017	5.0
K01269	3333.0
K09015	2297.0
K09014	2741.0
K09013	3992.0
K09011	862.0
K09010	0.0
K01261	289.0
K01262	4418.0
K01263	4.0
K01264	0.0
K01265	5729.0
K01266	141.0
K09018	5.0
K08227	5.0
K08226	0.0
K08225	5.0
K08224	149.0
K08223	254.0
K08222	0.0
K08221	2.0
K00249	6.0
K01790	4040.0
K00241	889.0
K00240	1167.0
K00243	3751.0
K00242	6.0
K00245	5.0
K00244	3163.0
K00247	5.0
K00246	5.0
K01795	170.0
K06983	0.0
K02799	2.0
K02798	420.0
K02791	149.0
K02790	0.0
K02793	4258.0
K02795	5390.0
K02794	6617.0
K02796	4894.0
K04564	1456.0
K04565	571.0
K04566	140.0
K04567	4470.0
K01040	90.0
K01041	0.0
K04562	766.0
K04568	5.0
K01049	0.0
K02535	887.0
K02242	1498.0
K02536	907.0
K02531	35.0
K02246	1497.0
K02533	10.0
K02532	1198.0
K02248	325.0
K02538	27.0
K00581	0.0
K13421	0.0
K01013	0.0
K15018	0.0
K15019	0.0
K03110	4602.0
K03111	8117.0
K03112	5.0
K03113	887.0
K03116	1155.0
K03117	7.0
K03118	1095.0
K03119	6.0
K10919	0.0
K12552	0.0
K12553	0.0
K12551	0.0
K12556	288.0
K12554	1.0
K12555	2994.0
K06892	10.0
K06893	30.0
K06890	1711.0
K06891	26.0
K06896	3320.0
K06897	1723.0
K06894	190.0
K06895	1397.0
K10954	0.0
K10956	0.0
K06899	5.0
K06328	21.0
K06329	0.0
K10952	0.0
K10953	0.0
K11395	0.0
K11391	5.0
K11390	0.0
K11392	5.0
K00499	0.0
K00494	20.0
K00495	0.0
K00496	0.0
K00491	0.0
K00492	1.0
K00493	0.0
K13591	0.0
K01467	2315.0
K13593	0.0
K13592	0.0
K04021	5.0
K04020	5.0
K04023	310.0
K04022	5.0
K04025	5.0
K04024	124.0
K04027	57.0
K04026	83.0
K04029	544.0
K04028	628.0
K07055	0.0
K07054	16.0
K07057	0.0
K07056	5466.0
K07051	20.0
K07050	1460.0
K07053	4219.0
K07052	9499.0
K07059	0.0
K07058	3847.0
K10040	52.0
K10041	197.0
K10046	0.0
K04799	0.0
K04798	0.0
K04793	0.0
K04792	0.0
K04791	0.0
K04790	0.0
K04797	0.0
K04796	0.0
K04795	0.0
K04794	0.0
K13638	6.0
K13639	6.0
K13634	5.0
K13635	5.0
K13636	5.0
K13637	10.0
K13630	5.0
K13631	5.0
K13632	10.0
K13633	5.0
K02042	1373.0
K05778	5.0
K05779	5.0
K05776	782.0
K05541	5.0
K05774	5.0
K05775	5.0
K05772	2.0
K05773	2.0
K05540	725.0
K01459	0.0
K01458	0.0
K01457	165.0
K01455	70.0
K01454	0.0
K01453	0.0
K01452	0.0
K01451	170.0
K01450	0.0
K05518	0.0
K08070	799.0
K08071	0.0
K05516	230.0
K08077	38.0
K05515	2606.0
K13093	0.0
K11783	0.0
K12949	0.0
K12945	5.0
K12944	5.0
K12941	267.0
K12940	26.0
K12943	5.0
K12942	288.0
K14728	0.0
K14727	0.0
K11785	0.0
K00108	30.0
K13890	6.0
K13891	6.0
K13892	5.0
K13893	5.0
K13894	5.0
K13895	5.0
K13896	5.0
K06159	5.0
K06158	5395.0
K06153	4972.0
K06152	0.0
K06151	0.0
K06157	0.0
K06156	5.0
K06155	5.0
K06154	0.0
K03327	1753.0
K03326	6.0
K03325	939.0
K03324	4391.0
K03322	1046.0
K03321	759.0
K03320	1953.0
K03329	0.0
K03328	2100.0
K04802	0.0
K04801	0.0
K04800	0.0
K11948	0.0
K01505	0.0
K04756	0.0
K11940	5.0
K11941	5.0
K11942	0.0
K11943	0.0
K11944	0.0
K01507	5574.0
K11946	0.0
K11947	0.0
K01506	0.0
K01501	2.0
K01500	62.0
K01503	0.0
K06714	187.0
K04750	658.0
K12789	0.0
K12788	0.0
K11526	0.0
K10810	0.0
K11522	0.0
K11523	0.0
K08675	0.0
K08676	145.0
K08677	0.0
K08679	1.0
K11521	0.0
K10547	368.0
K10546	369.0
K10545	125.0
K10544	54.0
K10543	56.0
K10542	1098.0
K10541	1098.0
K10540	1647.0
K10549	108.0
K10548	368.0
K14630	0.0
K11529	0.0
K00007	5.0
K00005	1554.0
K13444	0.0
K00003	3983.0
K00002	308.0
K00001	756.0
K01186	1272.0
K00009	425.0
K00008	2449.0
K10726	0.0
K10725	0.0
K08246	0.0
K00263	20.0
K00262	4927.0
K00261	7.0
K00260	2.0
K00266	10443.0
K00265	1529.0
K01200	245.0
K01201	430.0
K01206	4368.0
K01207	3387.0
K01205	797.0
K01208	1172.0
K01209	4959.0
K06167	943.0
K00917	396.0
K00912	887.0
K00919	4293.0
K02519	4596.0
K02518	4596.0
K02517	867.0
K02511	5.0
K02510	185.0
K13409	0.0
K13408	0.0
K03179	744.0
K03170	0.0
K03177	4615.0
K12574	3739.0
K12570	0.0
K12573	4785.0
K11009	0.0
K11008	0.0
K11005	0.0
K11004	0.0
K11007	0.0
K11006	0.0
K11003	0.0
K08296	26.0
K08297	0.0
K08295	0.0
K02634	0.0
K02635	0.0
K10622	0.0
K07693	23.0
K07692	0.0
K07691	0.0
K07690	0.0
K07697	0.0
K07696	224.0
K07695	0.0
K07694	10.0
K07699	2023.0
K07698	0.0
K07079	2841.0
K07078	1850.0
K07077	0.0
K07076	212.0
K07075	1097.0
K07074	123.0
K07073	0.0
K07072	0.0
K07071	47.0
K07070	5.0
K14584	0.0
K11620	0.0
K09190	0.0
K11623	0.0
K05759	0.0
K08589	0.0
K11625	0.0
K11995	0.0
K01439	3130.0
K01438	1185.0
K01431	0.0
K01430	306.0
K01433	26.0
K01432	0.0
K01434	0.0
K01437	0.0
K01436	1597.0
K05539	5.0
K14520	0.0
K12963	5.0
K12962	5.0
K12961	5.0
K12960	3550.0
K14749	0.0
K14748	0.0
K02972	5.0
K14743	2.0
K14742	2701.0
K14745	0.0
K14744	0.0
K14747	0.0
K14746	0.0
K02167	5.0
K02164	1.0
K02160	2765.0
K02168	5.0
K02169	782.0
K10931	0.0
K03341	0.0
K03340	1726.0
K03343	0.0
K03342	565.0
K03346	1515.0
K12299	5.0
K12291	0.0
K12290	5.0
K12293	0.0
K12292	0.0
K12295	0.0
K12294	0.0
K12297	5.0
K12368	5.0
K11922	0.0
K11923	5.0
K11920	0.0
K11921	5.0
K11926	5.0
K11927	708.0
K11924	123.0
K11925	5.0
K11928	1135.0
K13181	0.0
K13219	0.0
K07262	5.0
K07263	902.0
K07260	2112.0
K07261	5.0
K07266	0.0
K07267	25.0
K07264	5.0
K07265	0.0
K07268	0.0
K07269	5.0
K01155	617.0
K04478	0.0
K04479	0.0
K10528	0.0
K14952	0.0
K07486	118.0
K07487	1.0
K07484	952.0
K07485	10.0
K07482	13.0
K07483	8873.0
K07480	0.0
K07481	309.0
K07488	0.0
K07489	0.0
K11210	0.0
K11211	0.0
K11212	0.0
K11214	141.0
K11216	55.0
K06300	0.0
K00061	0.0
K00060	66.0
K06301	0.0
K00065	314.0
K00064	0.0
K00067	3508.0
K00066	20.0
K00069	0.0
K00068	18.0
K06304	0.0
K08262	0.0
K08261	0.0
K08260	0.0
K08265	0.0
K08264	0.0
K00288	0.0
K00285	26.0
K00284	1522.0
K00287	4500.0
K00286	4764.0
K00281	887.0
K00280	0.0
K00283	286.0
K00282	286.0
K08088	0.0
K14198	0.0
K14199	0.0
K03452	0.0
K14194	0.0
K14195	0.0
K14196	0.0
K14197	0.0
K14192	0.0
K14193	0.0
K01880	3041.0
K01881	4981.0
K01883	4606.0
K01885	3074.0
K04618	0.0
K01887	4745.0
K01224	781.0
K01889	4605.0
K01226	263.0
K01227	556.0
K01220	43.0
K01222	167.0
K01223	4639.0
K02759	2556.0
K02755	288.0
K02757	2309.0
K02756	11.0
K14998	0.0
K02750	48.0
K02753	5.0
K02752	0.0
K00939	3435.0
K00938	1497.0
K00937	3127.0
K00936	12848.0
K00935	0.0
K00934	20.0
K00933	0.0
K00932	0.0
K00931	4568.0
K00930	6669.0
K01089	1016.0
K01080	0.0
K01081	1445.0
K01082	0.0
K01083	0.0
K01084	0.0
K01085	5.0
K01087	6.0
K02571	0.0
K02570	59.0
K02573	59.0
K02572	0.0
K02575	102.0
K02574	287.0
K07780	0.0
K03488	1286.0
K03489	1218.0
K03482	5.0
K03483	419.0
K03480	220.0
K03481	1389.0
K03486	533.0
K03487	5.0
K03484	2873.0
K03485	5.0
K02287	0.0
K02286	0.0
K02285	0.0
K02284	0.0
K02283	4145.0
K02282	61.0
K02281	0.0
K02280	0.0
K02289	0.0
K02288	0.0
K03626	0.0
K03627	0.0
K03624	5870.0
K03625	4605.0
K03151	3721.0
K03620	63.0
K03153	0.0
K08869	0.0
K03628	3868.0
K03629	4602.0
K09738	0.0
K09739	0.0
K09736	0.0
K09737	0.0
K09735	0.0
K09732	0.0
K09733	0.0
K09730	0.0
K09731	0.0
K09888	3358.0
K09889	5.0
K09880	5.0
K09882	0.0
K09883	0.0
K09884	0.0
K09887	0.0
K11027	0.0
K11026	0.0
K11025	0.0
K11024	0.0
K07679	0.0
K07678	5.0
K11021	0.0
K11020	0.0
K07675	10.0
K07674	0.0
K07676	5.0
K07671	0.0
K07670	0.0
K07673	5.0
K07672	0.0
K01117	0.0
K12048	0.0
K07019	25.0
K07018	0.0
K07011	2486.0
K07010	2940.0
K07013	0.0
K07012	1964.0
K07015	3660.0
K07014	5.0
K07017	257.0
K07016	220.0
K10084	0.0
K08372	65.0
K05884	19.0
K05885	1461.0
K05886	5.0
K05887	0.0
K05880	5.0
K05881	5.0
K05882	20.0
K05883	0.0
K08902	0.0
K05739	73.0
K05888	0.0
K05889	0.0
K08903	0.0
K00547	1250.0
K00544	0.0
K00545	0.0
K00542	0.0
K00543	0.0
K00540	14561.0
K00548	4232.0
K00549	902.0
K01145	0.0
K01412	0.0
K01147	5.0
K01417	2342.0
K00038	0.0
K01143	0.0
K01142	3895.0
K01419	1204.0
K00788	4164.0
K00789	5064.0
K12502	0.0
K14762	5.0
K14761	2185.0
K06195	25.0
K03819	5.0
K03818	0.0
K03814	150.0
K03817	1264.0
K03816	3453.0
K03811	2329.0
K03810	333.0
K03813	139.0
K11908	0.0
K11909	0.0
K11904	0.0
K11905	10.0
K11906	15.0
K11907	5.0
K11900	10.0
K11901	10.0
K11902	0.0
K11903	15.0
K10986	4.0
K13238	0.0
K13239	0.0
K13797	0.0
K07248	781.0
K13796	5.0
K07244	0.0
K07245	6.0
K07246	237.0
K07240	5582.0
K07241	6.0
K07242	0.0
K07243	26.0
K01268	0.0
K05296	0.0
K02821	355.0
K09016	5.0
K09945	5.0
K09944	0.0
K09947	0.0
K09946	20.0
K09941	0.0
K09940	20.0
K09943	0.0
K09942	2.0
K09949	20.0
K09948	0.0
K10851	0.0
K10850	0.0
K03666	843.0
K03667	1204.0
K03196	5.0
K03665	4467.0
K11275	0.0
K06012	1666.0
K00048	1140.0
K10857	5.0
K09773	1281.0
K00043	1.0
K00042	516.0
K00041	764.0
K00040	941.0
K00046	3066.0
K00733	0.0
K00044	0.0
K06011	0.0
K09012	0.0
K06016	242.0
K06017	0.0
K06014	0.0
K06015	200.0
K06019	68.0
K01075	0.0
K12221	0.0
K06444	0.0
K04632	0.0
K14977	9.0
K14974	0.0
K00958	0.0
K00951	5464.0
K00950	1259.0
K00952	8.0
K00955	504.0
K00954	4605.0
K00957	1019.0
K00956	874.0
K00590	85.0
K02777	1481.0
K02775	211.0
K02774	305.0
K02773	332.0
K02771	26.0
K02770	2935.0
K02779	1276.0
K02778	15.0
K01606	0.0
K01607	3341.0
K01604	0.0
K01605	0.0
K01602	0.0
K01601	0.0
K03750	410.0
K01609	2964.0
K02553	6.0
K02804	522.0
K02551	1080.0
K02806	160.0
K02557	1909.0
K02800	480.0
K05275	0.0
K02802	0.0
K13300	0.0
K02558	190.0
K02809	11.0
K02808	11.0
K03600	5.0
K03601	4605.0
K03602	4482.0
K03603	5.0
K03604	420.0
K03605	2.0
K03606	5.0
K03607	5.0
K03608	1185.0
K03609	3697.0
K06078	5.0
K06079	5.0
K09710	4605.0
K09711	0.0
K09712	5.0
K06073	5.0
K06074	5.0
K06075	10.0
K06076	234.0
K06077	5.0
K06382	1934.0
K06383	1099.0
K06380	0.0
K06381	1846.0
K06386	1.0
K06387	1985.0
K06384	260.0
K06385	1895.0
K06388	0.0
K06389	0.0
K12466	0.0
K12468	0.0
K07657	25.0
K07656	0.0
K07655	0.0
K07654	0.0
K07653	0.0
K07652	1649.0
K07651	2.0
K07650	162.0
K07659	5.0
K07658	4435.0
K11041	319.0
K11040	0.0
K11043	0.0
K11042	0.0
K11045	0.0
K11044	0.0
K11047	0.0
K11046	0.0
K11049	0.0
K11048	0.0
K07387	782.0
K07386	2675.0
K06926	2717.0
K06927	88.0
K06924	0.0
K06925	4605.0
K06922	0.0
K06923	2079.0
K06920	171.0
K06921	1513.0
K06928	138.0
K06929	379.0
K07033	1645.0
K07032	502.0
K07031	552.0
K07030	3232.0
K07037	1081.0
K07035	2585.0
K07034	7.0
K07039	5.0
K07038	1273.0
K10829	0.0
K00384	8364.0
K00385	138.0
K00386	0.0
K00387	0.0
K00380	46.0
K00381	25.0
K00382	3161.0
K00383	585.0
K00389	6.0
K01387	0.0
K01385	0.0
K01389	0.0
K09158	5.0
K09159	5.0
K09156	0.0
K09157	3675.0
K09154	0.0
K09155	584.0
K09152	0.0
K09153	700.0
K09150	0.0
K09151	22.0
K05970	1744.0
K05714	6.0
K05715	0.0
K05710	0.0
K05711	0.0
K05712	6.0
K05713	5.0
K00560	3936.0
K00561	1.0
K00563	2063.0
K00564	1572.0
K00566	5246.0
K00567	3884.0
K00568	10.0
K00569	20.0
K05575	0.0
K01169	5.0
K01167	0.0
K01166	0.0
K05577	20.0
K01163	1361.0
K01161	0.0
K01160	0.0
K05578	0.0
K05579	0.0
K08092	281.0
K08093	1.0
K08094	157.0
K08095	4.0
K08096	0.0
K08097	2.0
K02254	0.0
K02255	5.0
K01743	0.0
K02251	2.0
K02061	0.0
K01741	0.0
K02060	0.0
K00114	0.0
K02122	2430.0
K02123	3290.0
K02120	3299.0
K02121	2328.0
K02124	3299.0
K03837	10.0
K03836	0.0
K03835	10.0
K03834	5.0
K03833	177.0
K03832	892.0
K03831	25.0
K03830	986.0
K00443	0.0
K03839	872.0
K02067	10.0
K10189	970.0
K13038	7705.0
K13787	607.0
K13788	26.0
K13789	12960.0
K10188	1870.0
K12255	0.0
K12254	0.0
K12257	2390.0
K12256	0.0
K12251	936.0
K12250	0.0
K12253	0.0
K12252	0.0
K13252	119.0
K13256	299.0
K13255	5.0
K12079	0.0
K12078	0.0
K12071	0.0
K12070	0.0
K12073	20.0
K12072	5.0
K09912	5.0
K06236	0.0
K06237	0.0
K05519	0.0
K09914	5.0
K11788	0.0
K11782	0.0
K11780	0.0
K11781	0.0
K11787	0.0
K11784	0.0
K11530	5.0
K12787	0.0
K12786	0.0
K12785	0.0
K12784	0.0
K06718	0.0
K09969	0.0
K09968	0.0
K09967	739.0
K09966	20.0
K09965	20.0
K09964	0.0
K09963	1977.0
K09962	1463.0
K09961	6.0
K09960	0.0
K11527	249.0
K11524	0.0
K11525	0.0
K11250	5.0
K11253	0.0
K11258	5.0
K11528	0.0
K00713	0.0
K00712	40.0
K10780	0.0
K10783	20.0
K10125	0.0
K10124	5.0
K10126	0.0
K10121	22.0
K10123	0.0
K10122	22.0
K04652	740.0
K04653	268.0
K04651	751.0
K04656	268.0
K04654	268.0
K04655	828.0
K00973	3282.0
K00972	702.0
K00971	1169.0
K00970	867.0
K00975	7058.0
K00974	10919.0
K00979	901.0
K00978	160.0
K14954	0.0
K14955	0.0
K14956	0.0
K06178	3158.0
K01596	84.0
K01597	1497.0
K01594	0.0
K01595	39.0
K01592	0.0
K01593	0.0
K01590	33.0
K01591	4534.0
K01598	308.0
K01599	3239.0
K02711	0.0
K02710	0.0
K02713	0.0
K02712	0.0
K02714	0.0
K02717	0.0
K02716	0.0
K02719	0.0
K02718	0.0
K03449	199.0
K03446	743.0
K03444	0.0
K03445	10.0
K03442	4357.0
K01620	2155.0
K01621	1303.0
K01622	0.0
K01623	858.0
K01624	5793.0
K01625	6129.0
K01626	2128.0
K01627	887.0
K01628	2222.0
K01629	513.0
K05299	2.0
K02829	0.0
K02828	0.0
K02827	0.0
K02826	0.0
K02825	2146.0
K02824	3692.0
K02823	3321.0
K02822	822.0
K03198	0.0
K03199	5.0
K03668	90.0
K03669	25.0
K03190	306.0
K03191	1.0
K03660	2138.0
K03194	5.0
K03195	5.0
K03664	4605.0
K03197	5.0
K09772	3699.0
K06013	20.0
K09770	66.0
K09771	6.0
K09776	0.0
K09777	1815.0
K09774	5.0
K09775	974.0
K09778	188.0
K09779	1665.0
K06269	0.0
K06323	0.0
K11624	0.0
K02991	0.0
K02990	4437.0
K02624	10.0
K02240	1521.0
K08282	21.0
K12440	0.0
K12441	0.0
K12442	0.0
K12443	0.0
K12444	0.0
K12445	0.0
K12449	0.0
K02247	0.0
K07637	5.0
K07636	4272.0
K07639	5.0
K07638	5.0
K11069	2560.0
K11068	3396.0
K11063	0.0
K11062	0.0
K11061	0.0
K11060	0.0
K11066	5.0
K11065	2329.0
K06900	0.0
K06901	4994.0
K06902	1153.0
K06903	109.0
K06904	321.0
K06905	276.0
K06906	218.0
K06907	380.0
K06908	276.0
K06909	161.0
K10821	0.0
K05905	0.0
K05904	0.0
K05906	0.0
K05900	0.0
K05903	2.0
K01406	0.0
K05909	0.0
K05908	0.0
K00368	0.0
K00369	1.0
K00366	272.0
K00367	0.0
K00364	1502.0
K00365	20.0
K00362	11.0
K00363	6.0
K00360	0.0
```
