## Extended Data File 1 for "Diet induces reproducible alterations in the mouse and human gut microbiome": ERS794873_ERR986188.picrust

```
# Constructed from biom file
#OTU ID	ERR986188
K01365	0.0
K01364	0.0
K01361	0.0
K01360	0.0
K01362	2090.0
K02249	0.0
K05841	0.0
K05844	0.0
K05845	87.0
K05846	2241.0
K05847	2346.0
K00508	0.0
K00500	0.0
K00507	0.0
K00504	0.0
K00505	0.0
K12521	0.0
K01101	1816.0
K01103	0.0
K12520	0.0
K01104	10788.0
K05592	2164.0
K05593	2829.0
K05590	0.0
K05591	0.0
K05596	0.0
K05597	0.0
K05594	0.0
K05595	0.0
K05599	0.0
K11964	0.0
K11962	0.0
K14540	3695.0
K12529	0.0
K12528	0.0
K06353	0.0
K02456	101.0
K02457	0.0
K02454	0.0
K02455	0.0
K02452	0.0
K02453	0.0
K02450	0.0
K02103	1601.0
K08138	0.0
K02108	3535.0
K02109	4898.0
K02458	0.0
K02459	0.0
K08137	0.0
K03851	0.0
K03850	0.0
K03852	0.0
K03855	0.0
K03856	3528.0
K13018	0.0
K13019	0.0
K13010	0.0
K13011	0.0
K13012	156.0
K13013	0.0
K13014	0.0
K13015	83.0
K13016	0.0
K13017	0.0
K08566	0.0
K08567	0.0
K13274	0.0
K13275	0.0
K13276	0.0
K13277	0.0
K03275	0.0
K03274	0.0
K03277	0.0
K03276	0.0
K03271	3124.0
K03270	1496.0
K03273	372.0
K03272	1363.0
K03279	0.0
K03278	0.0
K11022	0.0
K12277	0.0
K12276	0.0
K12270	0.0
K11058	0.0
K12279	0.0
K12278	0.0
K07557	0.0
K07550	0.0
K07552	52.0
K06319	0.0
K09909	0.0
K09908	0.0
K12051	0.0
K12050	0.0
K12057	0.0
K12056	0.0
K06221	0.0
K09900	0.0
K09903	3805.0
K09902	0.0
K09904	0.0
K09907	0.0
K09906	0.0
K11501	0.0
K03234	0.0
K00773	3804.0
K00772	1.0
K00777	0.0
K00776	0.0
K06313	151.0
K06315	0.0
K05574	0.0
K10201	4.0
K07176	0.0
K07177	393.0
K07174	0.0
K07175	198.0
K07172	0.0
K07173	2102.0
K07170	464.0
K07171	8019.0
K07178	0.0
K07179	0.0
K00195	0.0
K00194	3.0
K00197	86.0
K00196	0.0
K00191	0.0
K00190	0.0
K00193	0.0
K00192	0.0
K00198	494.0
K06405	3285.0
K10109	1023.0
K10108	3147.0
K10107	0.0
K01828	0.0
K01829	0.0
K01826	0.0
K01825	0.0
K01822	0.0
K01823	393.0
K01820	0.0
K01821	393.0
K00999	0.0
K00998	1337.0
K00995	6896.0
K00997	909.0
K00996	4.0
K00991	4436.0
K00990	0.0
K00992	0.0
K11028	0.0
K02622	452.0
K02625	0.0
K03564	2034.0
K13489	0.0
K13488	0.0
K13483	0.0
K13482	0.0
K13481	0.0
K13480	0.0
K13487	0.0
K13486	0.0
K14680	0.0
K14681	0.0
K14682	0.0
K08358	58.0
K08357	58.0
K08356	0.0
K08355	0.0
K03469	3638.0
K03462	0.0
K03464	0.0
K03465	1231.0
K03466	3979.0
K01648	0.0
K01649	5157.0
K01643	467.0
K01640	136.0
K01641	393.0
K01646	100.0
K01647	4546.0
K01644	467.0
K02597	0.0
K02626	0.0
K02595	0.0
K02594	160.0
K02593	0.0
K02592	151.0
K02591	302.0
K02590	1597.0
K02598	219.0
K02849	0.0
K14061	0.0
K14062	0.0
K14063	0.0
K14064	0.0
K14065	0.0
K14067	0.0
K02841	0.0
K02840	112.0
K02843	0.0
K02844	0.0
K02847	0.0
K02846	0.0
K02102	2.0
K09758	9.0
K06039	0.0
K06034	0.0
K06036	0.0
K06037	0.0
K06032	0.0
K01581	112.0
K02702	0.0
K02659	0.0
K13490	0.0
K13491	0.0
K03644	52.0
K03645	0.0
K03646	0.0
K03647	396.0
K03640	0.0
K03641	0.0
K03642	0.0
K03643	0.0
K03648	3352.0
K03649	86.0
K06694	0.0
K11814	0.0
K12428	0.0
K12429	0.0
K12422	0.0
K12423	0.0
K12420	0.0
K12421	0.0
K12426	0.0
K12427	0.0
K12424	0.0
K12425	0.0
K07349	0.0
K07348	0.0
K05380	0.0
K07345	0.0
K07344	0.0
K07347	0.0
K07346	0.0
K07341	1429.0
K07340	0.0
K07343	1643.0
K07342	0.0
K06968	0.0
K06969	5573.0
K06962	286.0
K06963	0.0
K06960	3751.0
K06961	0.0
K06966	528.0
K06967	3695.0
K06964	0.0
K06965	0.0
K08995	0.0
K08994	0.0
K08997	0.0
K08996	0.0
K08990	0.0
K08993	0.0
K08992	0.0
K08999	58.0
K08998	2346.0
K08344	0.0
K08345	0.0
K08346	0.0
K14940	0.0
K02724	0.0
K08349	0.0
K11815	0.0
K05929	0.0
K05928	0.0
K05927	0.0
K05924	0.0
K05922	0.0
K05921	0.0
K00349	52.0
K00698	0.0
K00340	52.0
K00341	52.0
K00690	1688.0
K00343	52.0
K00344	0.0
K00697	0.0
K00346	52.0
K00347	52.0
K09116	1377.0
K09117	3113.0
K05337	723.0
K09118	9.0
K09119	0.0
K02106	46.0
K05823	393.0
K05820	0.0
K05826	0.0
K05827	0.0
K02100	0.0
K02101	0.0
K00524	0.0
K00525	2659.0
K00526	2066.0
K00527	6838.0
K00520	0.0
K00522	0.0
K00523	0.0
K02451	0.0
K00528	3406.0
K00529	0.0
K00025	0.0
K14215	0.0
K14213	0.0
K03453	60.0
K00796	2045.0
K05339	4.0
K00027	3848.0
K00794	1124.0
K00793	1124.0
K01347	277.0
K01346	0.0
K01344	0.0
K01343	0.0
K00791	3805.0
K01340	0.0
K00790	6861.0
K02694	0.0
K02696	0.0
K02697	0.0
K02690	0.0
K02691	58.0
K02692	0.0
K02693	0.0
K02698	0.0
K02699	0.0
K00836	0.0
K00837	433.0
K00835	0.0
K00832	101.0
K00833	54.0
K00830	0.0
K00831	3773.0
K00839	282.0
K04335	0.0
K04334	0.0
K01120	0.0
K01126	3877.0
K04333	0.0
K01129	3415.0
K01128	0.0
K04339	0.0
K04338	0.0
K02470	6989.0
K02471	0.0
K02472	3.0
K02473	0.0
K02474	1417.0
K02475	4.0
K02476	4.0
K02477	1586.0
K02478	1.0
K02479	0.0
K09019	0.0
K01267	2776.0
K13074	0.0
K13075	0.0
K11441	0.0
K14055	0.0
K13299	0.0
K13292	3877.0
K14057	0.0
K14056	0.0
K02856	0.0
K02585	174.0
K12211	0.0
K12210	0.0
K12213	0.0
K12212	0.0
K12215	0.0
K02854	0.0
K12217	0.0
K12216	0.0
K12219	0.0
K12218	0.0
K02855	0.0
K08692	0.0
K08693	3.0
K08690	0.0
K08691	0.0
K08696	0.0
K08697	0.0
K11748	0.0
K11749	3789.0
K11746	0.0
K11747	0.0
K11744	0.0
K11745	0.0
K11742	0.0
K11743	1446.0
K11740	0.0
K11741	396.0
K13920	186.0
K13921	0.0
K13922	1657.0
K13923	0.0
K13924	0.0
K13925	0.0
K13926	0.0
K13927	175.0
K13928	0.0
K13929	0.0
K09923	0.0
K09922	52.0
K06201	2050.0
K06200	2056.0
K06207	2425.0
K06206	1085.0
K06205	0.0
K09924	0.0
K09929	0.0
K06208	68.0
K00759	4474.0
K00758	0.0
K00752	0.0
K00757	3316.0
K00756	1723.0
K00754	7154.0
K06001	1652.0
K05557	0.0
K09766	276.0
K05554	0.0
K07475	0.0
K07150	1876.0
K07151	0.0
K07152	0.0
K07153	0.0
K07154	336.0
K07155	0.0
K07156	0.0
K07157	0.0
K07406	5041.0
K07407	7747.0
K07404	4494.0
K07405	52.0
K07402	2123.0
K07403	0.0
K07400	0.0
K07401	0.0
K01808	4159.0
K01809	1958.0
K01800	0.0
K01801	0.0
K01802	111.0
K01803	3866.0
K01804	1582.0
K01805	353.0
K01807	1844.0
K09718	0.0
K14668	0.0
K14669	0.0
K14666	0.0
K14667	0.0
K01664	278.0
K01665	53.0
K01666	1764.0
K01667	153.0
K01660	0.0
K01661	339.0
K01662	2515.0
K01663	0.0
K01668	1.0
K01669	4.0
K02863	3805.0
K02862	0.0
K02860	3789.0
K02867	3805.0
K02866	0.0
K02864	3596.0
K02869	0.0
K05362	0.0
K05365	0.0
K03402	4127.0
K03403	0.0
K03400	0.0
K03406	23200.0
K03407	3013.0
K03404	0.0
K03405	0.0
K03408	5968.0
K03409	77.0
K02315	4168.0
K02314	3805.0
K02317	0.0
K02316	3804.0
K02313	3807.0
K02312	0.0
K02319	0.0
K12405	0.0
K12152	0.0
K12151	0.0
K07091	0.0
K07090	4797.0
K07093	0.0
K07092	0.0
K07095	4577.0
K07094	0.0
K07097	0.0
K07096	0.0
K07099	525.0
K07098	6203.0
K11175	3801.0
K11174	0.0
K11177	0.0
K11176	0.0
K11173	0.0
K11179	0.0
K11178	0.0
K00322	0.0
K00320	0.0
K00321	0.0
K00326	0.0
K00324	0.0
K00325	0.0
K00329	0.0
K05945	0.0
K05944	0.0
K05947	0.0
K05946	617.0
K06944	0.0
K06945	0.0
K06946	0.0
K06415	151.0
K06940	2852.0
K06941	3762.0
K06942	3805.0
K06943	0.0
K10806	0.0
K10807	0.0
K10804	0.0
K10805	0.0
K06948	400.0
K06949	5155.0
K06418	7.0
K09138	83.0
K09139	0.0
K09134	1421.0
K09135	0.0
K09136	0.0
K09137	83.0
K09130	0.0
K09131	58.0
K09132	1363.0
K09133	0.0
K05808	3693.0
K05809	0.0
K05804	1363.0
K05805	0.0
K05806	0.0
K05807	52.0
K05800	0.0
K05801	0.0
K05802	0.0
K05803	0.0
K01044	0.0
K01045	0.0
K01046	58.0
K02068	99.0
K04561	0.0
K01042	200.0
K05568	3403.0
K05567	1458.0
K14273	0.0
K14275	0.0
K14274	24.0
K02062	0.0
K05245	0.0
K05564	0.0
K01048	548.0
K02066	52.0
K01322	52.0
K01325	0.0
K02065	52.0
K01326	0.0
K05560	0.0
K02243	400.0
K08930	0.0
K02679	0.0
K02676	0.0
K02674	0.0
K02675	0.0
K02672	0.0
K02241	84.0
K02670	0.0
K02671	0.0
K00810	0.0
K00811	62.0
K00812	150.0
K00813	0.0
K00814	0.0
K00817	3872.0
K00818	387.0
K00819	0.0
K02530	116.0
K02245	400.0
K02244	393.0
K01499	0.0
K01498	0.0
K01493	3805.0
K01492	104.0
K01491	8169.0
K01497	0.0
K01496	164.0
K01495	2887.0
K01494	1465.0
K02418	3153.0
K02419	3322.0
K14492	0.0
K02412	3114.0
K02413	3297.0
K02410	3322.0
K02411	1615.0
K02416	3322.0
K02417	2062.0
K02414	209.0
K02415	10.0
K00120	0.0
K00121	29.0
K00430	0.0
K13058	0.0
K13059	0.0
K13727	277.0
K13057	0.0
K13722	0.0
K13051	0.0
K13052	2379.0
K00435	0.0
K12054	0.0
K03239	0.0
K03238	0.0
K03231	0.0
K03230	0.0
K03232	0.0
K12059	0.0
K03237	0.0
K03236	0.0
K12058	0.0
K12239	0.0
K12238	0.0
K12235	0.0
K12234	136.0
K13942	0.0
K13940	2590.0
K13941	0.0
K12097	0.0
K12096	0.0
K12095	0.0
K12094	0.0
K12093	0.0
K12092	0.0
K12091	0.0
K12090	0.0
K12099	0.0
K12098	0.0
K06356	0.0
K05992	225.0
K03540	0.0
K06331	1627.0
K06330	2.0
K07138	4302.0
K07139	1992.0
K11811	0.0
K07132	298.0
K07133	10823.0
K07130	3037.0
K07131	0.0
K07137	6846.0
K07134	0.0
K07135	0.0
K01860	0.0
K01866	3808.0
K01867	3808.0
K01865	1.0
K01868	5229.0
K01869	3805.0
K06140	0.0
K04766	0.0
K04767	0.0
K04764	0.0
K04762	52.0
K04763	4274.0
K04760	0.0
K04761	62.0
K04768	0.0
K04769	3087.0
K08313	0.0
K08312	0.0
K08311	277.0
K08310	0.0
K08317	284.0
K08316	2846.0
K08315	0.0
K08314	187.0
K05149	0.0
K08319	0.0
K08318	0.0
K06339	0.0
K14648	0.0
K14392	2.0
K14393	0.0
K14645	0.0
K14647	0.0
K01689	5347.0
K01686	4729.0
K01687	6660.0
K01684	1529.0
K01685	2997.0
K01682	0.0
K01681	3714.0
K05308	0.0
K02889	0.0
K02888	3807.0
K02885	0.0
K02884	3805.0
K02887	3802.0
K02886	3805.0
K02881	3805.0
K02883	0.0
K13743	0.0
K02086	400.0
K02081	209.0
K02080	0.0
K02083	73.0
K02082	120.0
K13831	0.0
K03428	0.0
K03429	2152.0
K03424	5197.0
K03935	0.0
K03932	0.0
K03933	284.0
K03930	1667.0
K03931	3.0
K02339	0.0
K02338	3807.0
K02337	3779.0
K02336	0.0
K02335	5168.0
K02334	1101.0
K02330	0.0
K03688	2259.0
K03689	0.0
K03680	24.0
K03683	0.0
K03684	58.0
K03685	3805.0
K03686	8792.0
K03687	3603.0
K07301	2699.0
K07300	0.0
K07303	0.0
K07302	0.0
K07305	393.0
K07304	674.0
K07307	346.0
K07306	232.0
K07309	58.0
K07308	232.0
K02617	0.0
K02610	0.0
K02963	3805.0
K02612	0.0
K02961	3581.0
K09686	10966.0
K09687	31288.0
K09684	45.0
K09685	473.0
K09682	0.0
K09683	0.0
K09680	0.0
K09681	0.0
K09688	0.0
K09689	0.0
K05962	0.0
K05961	0.0
K05967	1.0
K05966	14.0
K11159	0.0
K05964	7.0
K05968	0.0
K11152	0.0
K00309	0.0
K00658	0.0
K00304	0.0
K00305	0.0
K00654	0.0
K00655	6587.0
K00652	52.0
K00301	0.0
K00302	1367.0
K00303	0.0
K10828	0.0
K06431	0.0
K06432	0.0
K06433	0.0
K06434	0.0
K06436	76.0
K06437	0.0
K10820	24.0
K06439	0.0
K10822	0.0
K10823	0.0
K10826	0.0
K09167	269.0
K06322	0.0
K14117	0.0
K14259	0.0
K14257	0.0
K01308	293.0
K01303	0.0
K01301	0.0
K01305	23.0
K01304	304.0
K02658	0.0
K00672	0.0
K02650	845.0
K02651	0.0
K02652	2505.0
K02653	2931.0
K02654	8240.0
K05687	0.0
K02656	0.0
K05685	0.0
K00878	3372.0
K00879	120.0
K00872	704.0
K00873	3754.0
K00870	0.0
K00876	3997.0
K00877	0.0
K00874	4918.0
K00875	0.0
K04487	7492.0
K04486	3893.0
K04485	3742.0
K04484	0.0
K04483	0.0
K04482	0.0
K04480	0.0
K04488	5124.0
K12049	0.0
K13693	0.0
K13706	0.0
K13694	0.0
K13695	0.0
K05977	0.0
K09516	0.0
K02434	5898.0
K02435	5629.0
K02436	81.0
K02437	1627.0
K05350	2100.0
K02431	1714.0
K08100	0.0
K02433	5921.0
K02438	4140.0
K02439	2.0
K03745	0.0
K03744	583.0
K03747	0.0
K03210	3746.0
K03217	4185.0
K03216	3695.0
K03215	0.0
K03742	2936.0
K03219	0.0
K03218	3805.0
K03749	0.0
K03748	0.0
K02383	0.0
K06327	0.0
K06320	1571.0
K07238	3654.0
K09479	0.0
K09478	0.0
K09475	0.0
K09474	0.0
K09477	0.0
K09476	0.0
K09471	0.0
K09470	0.0
K09473	0.0
K09472	0.0
K07543	0.0
K06898	2983.0
K13967	0.0
K13963	1539.0
K07545	0.0
K00737	1363.0
K05345	0.0
K11706	0.0
K11707	0.0
K11704	0.0
K11705	0.0
K11708	0.0
K11709	0.0
K05588	0.0
K07114	2385.0
K07443	2092.0
K07116	0.0
K07117	0.0
K07110	0.0
K07447	3805.0
K07112	218.0
K07113	0.0
K07448	1656.0
K07118	463.0
K07119	0.0
K10619	0.0
K10618	0.0
K10617	0.0
K10616	0.0
K01848	0.0
K01849	0.0
K01844	260.0
K01845	1785.0
K01846	6.0
K01847	104.0
K01840	4818.0
K01841	81.0
K01842	0.0
K01843	102.0
K06219	0.0
K10832	0.0
K05348	0.0
K14203	0.0
K08483	3612.0
K08482	0.0
K08481	0.0
K08480	0.0
K08485	0.0
K08484	0.0
K00464	0.0
K00467	0.0
K00466	0.0
K00461	0.0
K00460	0.0
K00463	0.0
K00462	0.0
K04509	0.0
K00469	0.0
K00468	0.0
K08645	0.0
K04744	0.0
K01518	0.0
K01519	0.0
K04748	0.0
K04749	69.0
K01514	0.0
K01515	6555.0
K01512	3073.0
K01510	0.0
K14623	16.0
K14626	0.0
K14627	0.0
K14628	0.0
K14629	0.0
K03918	0.0
K03919	0.0
K12372	0.0
K12373	1636.0
K12370	0.0
K12371	0.0
K02359	0.0
K02358	3814.0
K02351	0.0
K02352	0.0
K02355	6924.0
K02357	3805.0
K02356	3810.0
K13574	0.0
K13573	0.0
K13572	0.0
K13571	0.0
K13570	0.0
K12112	0.0
K12113	0.0
K12110	0.0
K12111	73.0
K07329	0.0
K07328	0.0
K07323	0.0
K07322	107.0
K07321	304.0
K07320	0.0
K07327	0.0
K07326	0.0
K07325	0.0
K07324	0.0
K08163	0.0
K06180	8345.0
K06181	277.0
K06182	2774.0
K06183	3678.0
K06186	0.0
K06187	3807.0
K06188	269.0
K06189	0.0
K08359	0.0
K07589	0.0
K07588	52.0
K07587	0.0
K07586	1766.0
K07585	0.0
K07584	4053.0
K07583	0.0
K07582	0.0
K07581	0.0
K07580	0.0
K11139	0.0
K05989	8033.0
K05988	0.0
K05985	830.0
K05987	0.0
K05986	0.0
K10843	0.0
K08354	0.0
K10844	0.0
K10848	0.0
K00673	0.0
K00674	339.0
K00675	338.0
K00676	4235.0
K00677	52.0
K06988	277.0
K06989	118.0
K08351	0.0
K06980	0.0
K06981	0.0
K06982	0.0
K08350	0.0
K06984	0.0
K06985	0.0
K06986	0.0
K06987	2474.0
K02445	1698.0
K02444	1429.0
K00582	0.0
K00583	0.0
K00580	0.0
K02110	3677.0
K00586	0.0
K00587	0.0
K00584	0.0
K08921	0.0
K02441	0.0
K00588	4.0
K08922	0.0
K02440	1283.0
K00018	4583.0
K08923	0.0
K02443	1950.0
K00019	0.0
K02442	0.0
K08925	0.0
K08926	0.0
K08927	0.0
K03149	378.0
K06604	0.0
K00015	0.0
K01989	3550.0
K00854	6774.0
K00855	0.0
K00856	0.0
K00857	740.0
K00850	9838.0
K00851	281.0
K00852	4591.0
K00853	83.0
K00858	3805.0
K00859	3715.0
K01181	1228.0
K01180	0.0
K01183	1820.0
K01182	4625.0
K01185	358.0
K01184	0.0
K01187	5479.0
K01188	4019.0
K02596	83.0
K13766	0.0
K13767	0.0
K13003	0.0
K13002	0.0
K13000	0.0
K02984	0.0
K02986	3805.0
K02987	0.0
K02636	0.0
K02982	2441.0
K02983	0.0
K02638	0.0
K02639	0.0
K02988	3789.0
K08298	116.0
K08299	0.0
K03583	0.0
K03582	0.0
K03581	3991.0
K03580	0.0
K03587	110.0
K03586	0.0
K03585	104.0
K03584	3805.0
K03589	3508.0
K03588	6799.0
K01725	0.0
K01724	0.0
K01727	11.0
K01726	1997.0
K01721	0.0
K01720	0.0
K01722	0.0
K13008	0.0
K01729	0.0
K01728	0.0
K09530	0.0
K09539	0.0
K02188	3039.0
K02189	3046.0
K02182	0.0
K02183	0.0
K03769	285.0
K03768	6296.0
K03767	281.0
K03765	0.0
K03764	0.0
K03763	7540.0
K03762	58.0
K03761	0.0
K03760	0.0
K09457	7.0
K09456	0.0
K09459	81.0
K09458	3971.0
K00602	7375.0
K13988	0.0
K13985	0.0
K09981	4.0
K09980	0.0
K09983	0.0
K09982	0.0
K09985	0.0
K09984	0.0
K09987	0.0
K09986	0.0
K09989	1546.0
K09988	1516.0
K12583	0.0
K12582	0.0
K12589	0.0
K11720	0.0
K09759	1813.0
K10985	0.0
K10984	0.0
K07468	0.0
K07469	2.0
K07464	2908.0
K07465	0.0
K07466	0.0
K07467	1891.0
K07460	1960.0
K07461	1326.0
K07462	3804.0
K07463	0.0
K10679	0.0
K10678	0.0
K10671	0.0
K10670	1615.0
K10673	0.0
K10672	110.0
K10674	0.0
K10677	0.0
K10676	0.0
K08726	0.0
K08724	119.0
K08722	394.0
K08723	0.0
K08720	0.0
K08721	0.0
K08728	501.0
K10187	0.0
K00119	0.0
K00118	0.0
K00449	0.0
K00448	0.0
K00115	0.0
K00446	0.0
K00117	0.0
K00116	0.0
K00111	3595.0
K00442	0.0
K00113	0.0
K00112	0.0
K01539	0.0
K01531	2424.0
K04720	3540.0
K01533	4279.0
K01534	9422.0
K01535	0.0
K01537	3958.0
K14358	0.0
K14605	0.0
K14606	0.0
K00413	0.0
K10120	3.0
K05600	0.0
K05777	0.0
K03972	0.0
K03973	312.0
K03970	0.0
K03971	0.0
K03976	3802.0
K03977	3807.0
K03974	0.0
K03975	733.0
K03978	3805.0
K03979	3807.0
K13378	52.0
K02372	4234.0
K02371	3180.0
K02377	1558.0
K02379	61.0
K03396	0.0
K03397	0.0
K03394	2423.0
K03395	0.0
K03392	0.0
K03393	0.0
K03390	54.0
K03391	0.0
K03399	12.0
K03027	0.0
K12136	0.0
K12137	0.0
K06610	1.0
K12138	0.0
K12139	0.0
K11444	0.0
K11440	0.0
K11443	0.0
K11442	0.0
K00612	0.0
K00613	58.0
K00610	2907.0
K00611	3793.0
K00616	1931.0
K00617	0.0
K00614	0.0
K00615	13316.0
K00619	0.0
K10863	0.0
K07874	0.0
K06234	0.0
K10240	0.0
K10241	0.0
K10242	0.0
K10243	0.0
K04110	0.0
K04113	0.0
K04112	0.0
K04115	0.0
K04114	0.0
K04117	0.0
K04116	0.0
K04118	0.0
K05517	0.0
K07705	72.0
K07704	130.0
K07707	1562.0
K07706	1626.0
K07701	0.0
K07700	0.0
K07703	0.0
K07702	0.0
K07709	0.0
K07708	0.0
K01955	7472.0
K13042	0.0
K09934	0.0
K09935	1840.0
K06216	116.0
K09937	0.0
K13745	0.0
K13746	0.0
K13747	1410.0
K13740	0.0
K13741	0.0
K13742	0.0
K06211	1366.0
K06212	58.0
K09933	0.0
K02618	0.0
K02619	53.0
K02968	3789.0
K02966	0.0
K02967	3805.0
K02616	0.0
K02965	3805.0
K02962	0.0
K02611	0.0
K02613	0.0
K03569	6702.0
K03568	4.0
K03565	3800.0
K06218	0.0
K03567	0.0
K03566	0.0
K03561	104.0
K03560	0.0
K03563	4084.0
K03562	0.0
K06430	0.0
K01709	134.0
K01708	0.0
K01707	0.0
K01706	96.0
K01705	0.0
K01704	9917.0
K01703	9933.0
K01702	0.0
K14165	0.0
K14164	0.0
K14166	0.0
K14161	0.0
K14160	0.0
K14162	0.0
K05396	91.0
K03709	482.0
K03708	647.0
K08160	0.0
K03701	5415.0
K03700	3204.0
K03703	2128.0
K03702	3805.0
K03705	3753.0
K03704	6414.0
K03707	386.0
K03706	3064.0
K06289	0.0
K06288	0.0
K06283	2985.0
K06282	58.0
K06281	58.0
K06287	3332.0
K06286	393.0
K06285	68.0
K06284	1446.0
K08161	394.0
K07540	0.0
K06438	1814.0
K06869	0.0
K06868	0.0
K06867	3.0
K06866	0.0
K06865	0.0
K06864	2224.0
K06863	0.0
K06862	0.0
K06861	76.0
K06860	0.0
K12659	0.0
K12658	0.0
K07547	0.0
K07546	0.0
K15023	0.0
K15022	0.0
K15020	0.0
K15024	2075.0
K08700	0.0
K08162	1363.0
K07544	0.0
K00137	0.0
K00135	116.0
K00134	4169.0
K00133	3804.0
K00132	2.0
K00131	84.0
K00130	1447.0
K00139	0.0
K00138	0.0
K00429	0.0
K00428	52.0
K00421	0.0
K00423	0.0
K00425	503.0
K00427	0.0
K00426	503.0
K14292	0.0
K14379	0.0
K14370	0.0
K14371	0.0
K14372	0.0
K14373	0.0
K14374	0.0
K14375	0.0
K09845	0.0
K14082	0.0
K14083	9.0
K14080	0.0
K14081	0.0
K14086	1363.0
K14087	1421.0
K14084	81.0
K14088	1421.0
K14089	1363.0
K01552	3181.0
K01551	494.0
K01556	0.0
K01557	0.0
K01554	277.0
K01555	0.0
K04708	0.0
K03955	0.0
K13689	0.0
K13688	106.0
K13683	0.0
K13685	406.0
K13684	0.0
K13687	0.0
K13686	0.0
K14159	0.0
K02399	0.0
K02398	361.0
K02395	276.0
K02394	0.0
K02397	1732.0
K02396	4105.0
K02391	0.0
K02390	3320.0
K02393	0.0
K02392	5890.0
K13533	0.0
K13532	0.0
K13531	4.0
K13530	281.0
K01550	0.0
K05658	0.0
K14054	83.0
K02601	4196.0
K02970	3690.0
K05378	0.0
K12339	0.0
K14060	0.0
K11687	0.0
K11686	0.0
K11685	0.0
K11689	257.0
K11688	186.0
K08939	0.0
K03048	398.0
K03049	0.0
K13821	0.0
K13820	0.0
K03042	0.0
K03043	3786.0
K03040	3597.0
K03041	0.0
K03046	3789.0
K03047	0.0
K03044	0.0
K03045	0.0
K00348	52.0
K09847	0.0
K00692	83.0
K00638	2893.0
K00639	151.0
K00693	0.0
K00634	1606.0
K00635	0.0
K00630	0.0
K00631	0.0
K00632	254.0
K00633	1448.0
K00691	671.0
K00696	0.0
K00694	168.0
K00695	0.0
K10854	0.0
K07811	0.0
K07810	0.0
K07813	3294.0
K07812	58.0
K07814	1394.0
K07816	412.0
K00090	0.0
K00091	1722.0
K00094	186.0
K00096	1587.0
K00097	404.0
K00098	0.0
K00099	3395.0
K10228	0.0
K10229	0.0
K12548	0.0
K10222	0.0
K10220	0.0
K10221	0.0
K10227	0.0
K05822	116.0
K01949	0.0
K01945	3801.0
K01947	0.0
K01946	0.0
K01941	83.0
K01940	3611.0
K06357	0.0
K07729	9985.0
K07728	0.0
K07727	5112.0
K07726	504.0
K07725	0.0
K07724	0.0
K07723	77.0
K07722	58.0
K07721	0.0
K07720	17974.0
K00899	128.0
K05824	0.0
K00891	5728.0
K00892	0.0
K00895	0.0
K00897	1039.0
K08151	277.0
K08153	283.0
K08154	0.0
K02948	3805.0
K02942	0.0
K02944	0.0
K05665	0.0
K02946	3804.0
K13793	0.0
K06352	0.0
K01769	0.0
K01768	0.0
K01761	4.0
K01760	485.0
K01762	0.0
K09578	0.0
K01766	0.0
K08164	0.0
K02493	3789.0
K08166	0.0
K08167	0.0
K02496	0.0
K02497	0.0
K02494	0.0
K02495	6986.0
K02498	0.0
K02499	249.0
K08168	0.0
K08169	0.0
K14415	1370.0
K14414	0.0
K06881	3807.0
K00436	0.0
K06332	0.0
K12815	0.0
K12810	0.0
K06885	401.0
K00437	0.0
K06335	0.0
K06334	4299.0
K03547	3488.0
K03546	1978.0
K03545	5803.0
K03544	5794.0
K03543	52.0
K06888	1454.0
K10941	0.0
K03549	393.0
K03548	0.0
K10940	0.0
K02236	789.0
K02237	3505.0
K02234	0.0
K02232	3046.0
K02233	4477.0
K02230	0.0
K02231	5100.0
K06359	0.0
K02238	3439.0
K02239	0.0
K03723	3539.0
K03722	687.0
K03721	0.0
K03720	0.0
K03727	0.0
K03726	0.0
K03725	0.0
K03724	38.0
K06358	0.0
K12673	0.0
K12679	0.0
K12678	0.0
K06410	1490.0
K11898	0.0
K11899	0.0
K11896	0.0
K11897	0.0
K11894	0.0
K11895	0.0
K11892	0.0
K11893	0.0
K11890	0.0
K11891	0.0
K08762	0.0
K08764	0.0
K08765	0.0
K10418	0.0
K11325	0.0
K11326	0.0
K11327	0.0
K11328	0.0
K11329	0.0
K00151	0.0
K00150	0.0
K00153	0.0
K00400	0.0
K00407	0.0
K00406	0.0
K00405	0.0
K00404	0.0
K00158	389.0
K01342	0.0
K09388	0.0
K09386	0.0
K09384	4.0
K04094	972.0
K04095	1370.0
K04096	3788.0
K04097	0.0
K04090	0.0
K04091	0.0
K04092	0.0
K04093	0.0
K04098	0.0
K04099	0.0
K01578	0.0
K01579	332.0
K01574	1.0
K01575	670.0
K01576	0.0
K01577	0.0
K01571	3107.0
K01572	4551.0
K01573	0.0
K02009	1651.0
K02008	12445.0
K02005	1699.0
K02004	28035.0
K02007	1878.0
K02006	17847.0
K02001	117.0
K02000	398.0
K02003	43203.0
K02002	398.0
K03065	0.0
K08952	0.0
K03060	3728.0
K13809	0.0
K10948	0.0
K09607	0.0
K06125	0.0
K04337	0.0
K06120	186.0
K06121	0.0
K04336	0.0
K01127	0.0
K09703	4.0
K00004	554.0
K14699	0.0
K09702	127.0
K14698	0.0
K05311	119.0
K13829	0.0
K10943	0.0
K07291	0.0
K07290	0.0
K10206	3467.0
K10202	2.0
K10208	0.0
K10209	0.0
K01966	0.0
K01965	0.0
K01964	83.0
K01963	2227.0
K01962	1593.0
K01961	5901.0
K01960	52.0
K01969	0.0
K01968	0.0
K07749	1483.0
K07748	0.0
K07741	745.0
K07740	0.0
K07743	0.0
K07742	3752.0
K07745	0.0
K07744	0.0
K07746	0.0
K01299	1462.0
K01295	254.0
K01297	1376.0
K02922	0.0
K05603	0.0
K02921	0.0
K02926	3805.0
K05607	0.0
K02924	0.0
K05605	0.0
K02928	0.0
K02929	0.0
K00216	0.0
K00217	0.0
K00214	0.0
K00215	4112.0
K00213	0.0
K00210	0.0
K00211	0.0
K00218	0.0
K00219	60.0
K01035	0.0
K01034	347.0
K04517	3692.0
K01740	6888.0
K01031	0.0
K01746	148.0
K01745	179.0
K01744	238.0
K01749	684.0
K01039	90.0
K04518	401.0
K09591	0.0
K14129	0.0
K14128	0.0
K14121	0.0
K14120	0.0
K14123	0.0
K14122	0.0
K14125	0.0
K14124	0.0
K14127	0.0
K14126	0.0
K03521	3769.0
K03520	0.0
K03523	4405.0
K03522	3805.0
K03525	3492.0
K03524	4182.0
K03527	3594.0
K03526	3408.0
K03529	3741.0
K03528	0.0
K06338	0.0
K02217	623.0
K03299	494.0
K03298	83.0
K13472	0.0
K03293	2123.0
K03292	7368.0
K03291	0.0
K03290	0.0
K03297	1422.0
K03296	2699.0
K03295	333.0
K03294	2444.0
K13009	0.0
K12690	0.0
K09743	0.0
K06022	0.0
K07190	0.0
K06021	0.0
K07192	533.0
K06020	0.0
K06027	0.0
K06026	0.0
K09744	0.0
K07991	0.0
K08749	0.0
K09835	0.0
K09834	0.0
K10439	8642.0
K06351	0.0
K09833	0.0
K10925	0.0
K10924	0.0
K10927	0.0
K10926	0.0
K10923	0.0
K10922	0.0
K09629	0.0
K10697	0.0
K00179	1572.0
K00172	471.0
K00171	201.0
K00170	259.0
K00177	589.0
K00176	589.0
K00175	852.0
K00174	583.0
K13478	0.0
K14338	0.0
K14339	0.0
K14335	0.0
K14337	0.0
K14330	0.0
K14331	0.0
K14333	0.0
K08918	0.0
K13479	446.0
K04078	3789.0
K04079	3402.0
K04076	68.0
K04077	3805.0
K04074	762.0
K04075	3723.0
K04072	4487.0
K04073	0.0
K04070	2976.0
K04071	0.0
K14597	0.0
K13318	0.0
K08280	0.0
K13641	171.0
K13640	58.0
K13643	81.0
K13642	0.0
K02027	62821.0
K02026	111148.0
K02025	118966.0
K02024	0.0
K02023	1647.0
K02022	0.0
K02021	3.0
K02020	1137.0
K02029	5815.0
K02028	7772.0
K03886	0.0
K03887	0.0
K03884	0.0
K03885	809.0
K03881	0.0
K03888	0.0
K03889	0.0
K12998	0.0
K12999	0.0
K12992	432.0
K12993	0.0
K12990	1366.0
K12991	0.0
K12996	281.0
K12997	277.0
K12994	0.0
K12995	0.0
K08979	0.0
K08978	2846.0
K03088	33039.0
K03089	0.0
K03086	5582.0
K03087	0.0
K08971	0.0
K08970	0.0
K03082	3.0
K03080	0.0
K08974	4275.0
K13868	0.0
K00918	214.0
K01553	0.0
K12214	0.0
K11646	0.0
K11645	0.0
K11641	0.0
K11640	0.0
K12736	0.0
K12733	0.0
K07507	961.0
K07506	0.0
K07505	0.0
K07504	0.0
K07503	0.0
K07502	1798.0
K07501	0.0
K07500	0.0
K07509	0.0
K07508	0.0
K11422	0.0
K08698	0.0
K10773	4088.0
K10774	0.0
K14286	0.0
K10778	0.0
K14287	0.0
K00140	41.0
K05501	0.0
K01903	0.0
K01902	0.0
K01905	0.0
K01904	0.0
K01907	0.0
K01906	0.0
K01909	0.0
K01908	0.0
K14534	812.0
K00147	3788.0
K07767	0.0
K07769	0.0
K07768	0.0
K06203	0.0
K06202	0.0
K09921	0.0
K09920	0.0
K09927	1363.0
K09024	0.0
K09022	291.0
K09023	0.0
K09020	24.0
K09021	0.0
K02908	0.0
K02909	3807.0
K08218	52.0
K08219	0.0
K02904	3805.0
K02906	3805.0
K02907	3805.0
K02902	3727.0
K00230	86.0
K00231	0.0
K00232	0.0
K08976	0.0
K00234	0.0
K00239	1175.0
K06209	3078.0
K09928	0.0
K01015	0.0
K01014	0.0
K01012	3904.0
K01011	342.0
K01010	0.0
K08920	0.0
K14103	0.0
K14102	0.0
K14101	0.0
K14100	0.0
K14105	0.0
K14104	0.0
K14109	0.0
K14108	0.0
K06401	0.0
K00893	0.0
K13402	0.0
K12858	0.0
K03503	52.0
K03502	3094.0
K03501	3807.0
K03500	3753.0
K08924	0.0
K02278	127.0
K02279	507.0
K12977	0.0
K02276	0.0
K02277	0.0
K02274	0.0
K02275	0.0
K13450	0.0
K13451	0.0
K13452	0.0
K13454	0.0
K13455	0.0
K12509	0.0
K12508	0.0
K12507	1.0
K12506	126.0
K12500	0.0
K12503	0.0
K05926	0.0
K09728	0.0
K14587	24.0
K06597	0.0
K06596	0.0
K06595	0.0
K06599	0.0
K06598	0.0
K07978	0.0
K07979	10111.0
K07976	0.0
K14585	0.0
K10907	5018.0
K10906	0.0
K10901	0.0
K10909	0.0
K10908	0.0
K09819	281.0
K09818	281.0
K09817	3693.0
K09816	3691.0
K09815	3753.0
K06374	3089.0
K06373	3089.0
K09812	5255.0
K09811	5165.0
K09810	1416.0
K09724	0.0
K14582	0.0
K09721	0.0
K04058	0.0
K04059	0.0
K04050	0.0
K04051	0.0
K04052	0.0
K04053	0.0
K04054	0.0
K04055	0.0
K04056	0.0
K04057	0.0
K01047	0.0
K08975	0.0
K10015	0.0
K10014	0.0
K10017	0.0
K10016	0.0
K10011	0.0
K10010	293.0
K10013	0.0
K10012	1453.0
K10019	0.0
K10018	0.0
K13665	0.0
K13664	0.0
K13663	0.0
K13662	0.0
K13661	0.0
K13660	0.0
K13669	0.0
K13668	0.0
K07641	0.0
K01466	121.0
K13590	0.0
K01464	1785.0
K01465	3931.0
K01462	7104.0
K01463	397.0
K01460	0.0
K01461	0.0
K13599	0.0
K13598	0.0
K01468	93.0
K01469	0.0
K09251	83.0
K09252	0.0
K02041	1675.0
K02040	4097.0
K02043	0.0
K02045	210.0
K02044	1676.0
K02047	210.0
K02046	210.0
K02049	7085.0
K02048	210.0
K05549	0.0
K05548	0.0
K06046	0.0
K03319	118.0
K03316	450.0
K03317	112.0
K03314	0.0
K03315	3217.0
K03312	1735.0
K03313	58.0
K03310	6482.0
K03311	1085.0
K12052	0.0
K02945	4858.0
K06162	1.0
K06163	0.0
K06160	0.0
K06161	0.0
K06166	0.0
K00359	940.0
K06164	0.0
K06165	0.0
K06168	3395.0
K06169	0.0
K13020	0.0
K07158	0.0
K07159	0.0
K04835	3.0
K11621	0.0
K11991	0.0
K11622	0.0
K11996	0.0
K11627	0.0
K11626	0.0
K11629	0.0
K11628	0.0
K07561	0.0
K07560	3805.0
K07563	0.0
K07562	0.0
K07565	0.0
K07564	0.0
K07567	5163.0
K07566	3642.0
K07569	0.0
K07568	3840.0
K09925	0.0
K11199	0.0
K11198	0.0
K11192	0.0
K11191	0.0
K11196	0.0
K11195	0.0
K11194	0.0
K02492	1578.0
K10713	0.0
K10710	266.0
K10711	2.0
K10716	0.0
K02490	0.0
K10714	0.0
K10715	0.0
K01929	3805.0
K01928	4324.0
K01923	4975.0
K01922	364.0
K01921	4004.0
K01920	0.0
K01926	3529.0
K01925	3811.0
K01924	3805.0
K07789	0.0
K07788	0.0
K07785	0.0
K07784	0.0
K07787	0.0
K07786	0.0
K07781	0.0
K07783	0.0
K07782	0.0
K05835	0.0
K06355	0.0
K14661	0.0
K09844	0.0
K00782	392.0
K00783	3807.0
K00784	5038.0
K00785	0.0
K00786	1974.0
K00039	0.0
K00036	1766.0
K00037	0.0
K00034	158.0
K00035	0.0
K00032	0.0
K00033	2047.0
K00030	127.0
K00031	3463.0
K01259	63.0
K01258	3463.0
K01255	1560.0
K01256	112.0
K01251	1693.0
K01250	480.0
K01253	0.0
K01252	0.0
K09008	0.0
K09009	0.0
K09000	0.0
K09001	3.0
K09002	1433.0
K09003	0.0
K09004	83.0
K09005	58.0
K09006	0.0
K09007	0.0
K09846	0.0
K08234	2177.0
K00258	0.0
K00259	304.0
K00252	0.0
K00253	0.0
K00256	0.0
K00257	203.0
K00254	0.0
K00255	0.0
K01079	323.0
K01078	0.0
K01071	393.0
K01070	0.0
K01073	112.0
K01077	1946.0
K01076	151.0
K14472	0.0
K14471	0.0
K14470	0.0
K14475	141.0
K09841	0.0
K02788	2.0
K02782	1.0
K02783	361.0
K02781	427.0
K02786	2.0
K02787	0.0
K02784	0.0
K01060	155.0
K01787	105.0
K01786	2945.0
K01785	3900.0
K01784	7503.0
K01783	4575.0
K01782	0.0
K01781	0.0
K01780	0.0
K01789	0.0
K01788	3097.0
K02526	89.0
K02527	52.0
K02525	0.0
K02250	0.0
K02523	52.0
K02520	3872.0
K02521	0.0
K02258	0.0
K02259	0.0
K02528	3805.0
K02529	28422.0
K03781	1500.0
K03780	256.0
K03783	3207.0
K03782	0.0
K03785	1023.0
K03784	1670.0
K03787	1418.0
K03786	2673.0
K03789	3789.0
K03788	0.0
K10700	0.0
K00342	52.0
K03124	0.0
K03120	0.0
K12527	418.0
K12526	0.0
K12525	0.0
K12524	104.0
K12523	0.0
K12522	0.0
K09789	52.0
K09788	32.0
K09787	3694.0
K09786	151.0
K09785	0.0
K09781	0.0
K09780	0.0
K10961	0.0
K10960	0.0
K10963	0.0
K10962	0.0
K10965	0.0
K10964	0.0
K10966	0.0
K09879	0.0
K06318	0.0
K06311	0.0
K06310	225.0
K06312	0.0
K06314	0.0
K06317	220.0
K11389	0.0
K11386	0.0
K11387	0.0
K11384	0.0
K11385	0.0
K11382	0.0
K11383	0.0
K11381	0.0
K11949	0.0
K10380	0.0
K04032	136.0
K04033	0.0
K04030	197.0
K04031	2251.0
K04036	0.0
K04037	0.0
K04034	3.0
K04035	24.0
K04038	0.0
K04039	0.0
K07046	7.0
K07047	981.0
K07044	0.0
K07045	1723.0
K07042	3753.0
K07043	1761.0
K07040	3713.0
K07041	0.0
K07048	103.0
K07049	0.0
K08664	0.0
K02584	0.0
K10039	179.0
K10038	0.0
K10037	0.0
K10036	0.0
K04788	0.0
K04789	0.0
K04784	0.0
K04785	0.0
K04786	0.0
K04787	0.0
K04780	0.0
K04781	83.0
K04782	0.0
K04783	0.0
K13601	0.0
K13603	0.0
K13602	0.0
K13605	0.0
K13604	0.0
K13607	58.0
K02404	286.0
K05783	0.0
K05782	0.0
K05781	0.0
K05780	0.0
K05787	0.0
K05786	0.0
K05785	0.0
K05784	0.0
K05789	0.0
K05788	0.0
K01442	3304.0
K01443	3773.0
K01444	13.0
K01446	278.0
K01447	264.0
K01448	7220.0
K01449	1767.0
K14803	0.0
K02069	99.0
K05569	1458.0
K08008	0.0
K02063	0.0
K05566	1456.0
K05565	0.0
K05563	0.0
K05562	0.0
K05561	0.0
K02064	0.0
K03338	1424.0
K03339	0.0
K03330	0.0
K03331	0.0
K03332	4.0
K03333	0.0
K03335	1367.0
K03336	1367.0
K03337	1424.0
K12956	0.0
K12957	0.0
K12954	0.0
K12955	0.0
K12952	0.0
K12953	0.0
K12950	0.0
K12951	0.0
K14733	0.0
K00109	0.0
K06148	11514.0
K06149	0.0
K06144	0.0
K06145	0.0
K06146	0.0
K06147	55270.0
K06141	0.0
K06142	257.0
K06143	0.0
K11945	0.0
K08948	0.0
K08949	0.0
K00071	0.0
K14664	0.0
K13810	0.0
K14665	0.0
K03058	0.0
K11609	0.0
K11608	0.0
K14660	0.0
K11603	0.0
K11602	0.0
K11601	0.0
K11600	0.0
K11607	0.0
K11606	0.0
K11605	0.0
K11604	0.0
K10558	24.0
K10559	32.0
K10550	25.0
K10551	25.0
K10552	0.0
K10553	0.0
K10554	0.0
K10555	48.0
K10556	25.0
K10557	24.0
K03051	0.0
K03050	0.0
K07549	0.0
K07548	0.0
K07239	0.0
K07235	0.0
K07234	0.0
K07237	0.0
K07236	0.0
K07231	0.0
K07230	0.0
K07233	0.0
K07232	0.0
K02467	0.0
K05306	1368.0
K05305	1551.0
K05304	0.0
K05303	0.0
K05301	0.0
K02565	0.0
K08644	0.0
K08646	0.0
K08641	111.0
K08643	0.0
K08642	0.0
K12146	0.0
K00010	1543.0
K00011	0.0
K00012	4662.0
K00013	3677.0
K00014	4063.0
K00016	4442.0
K09065	0.0
K08252	0.0
K08253	0.0
K08256	0.0
K08255	0.0
K08258	0.0
K08259	0.0
K00274	3.0
K00275	0.0
K00276	0.0
K00270	0.0
K00271	0.0
K00272	0.0
K00273	0.0
K00278	1837.0
K00279	0.0
K12675	0.0
K01277	52.0
K01274	0.0
K01273	2216.0
K01271	2214.0
K01270	3239.0
K01278	52.0
K00906	0.0
K00904	783.0
K00903	0.0
K00901	828.0
K13785	0.0
K00908	0.0
K11149	0.0
K01053	0.0
K01051	0.0
K01057	0.0
K01056	3805.0
K01055	0.0
K01054	0.0
K01058	0.0
K02500	3677.0
K02501	3619.0
K02502	3544.0
K02503	3805.0
K02504	0.0
K02505	0.0
K02506	0.0
K02507	0.0
K02508	0.0
K02509	0.0
K00291	0.0
K13410	0.0
K13148	0.0
K13419	0.0
K05825	0.0
K03106	3805.0
K03105	0.0
K03101	5289.0
K03100	8424.0
K12541	0.0
K12540	0.0
K12543	0.0
K12542	0.0
K12545	0.0
K12544	0.0
K12547	0.0
K12546	0.0
K12549	0.0
K06080	0.0
K11018	0.0
K11019	0.0
K11016	0.0
K11017	0.0
K11014	0.0
K11015	0.0
K11012	0.0
K11013	0.0
K11010	0.0
K11011	0.0
K06333	3008.0
K06880	0.0
K06883	0.0
K06882	0.0
K09857	0.0
K06884	0.0
K06887	0.0
K06886	0.0
K06889	6585.0
K10942	0.0
K09859	0.0
K09858	0.0
K10947	8684.0
K10946	0.0
K10945	0.0
K10944	0.0
K13284	0.0
K00483	2.0
K00481	0.0
K00480	0.0
K00486	0.0
K00485	0.0
K00484	0.0
K09901	0.0
K10929	0.0
K07684	0.0
K07685	0.0
K07686	0.0
K07687	0.0
K07681	0.0
K07688	0.0
K07689	0.0
K10928	0.0
K04018	0.0
K04019	140.0
K04014	116.0
K04015	232.0
K04016	0.0
K04017	0.0
K04013	58.0
K07060	0.0
K07061	0.0
K07062	0.0
K07063	0.0
K07064	0.0
K07065	0.0
K07066	1363.0
K07067	68.0
K07068	0.0
K07069	1647.0
K01121	0.0
K13629	0.0
K13628	0.0
K13623	0.0
K13622	0.0
K13620	0.0
K13626	1751.0
K08586	0.0
K08587	0.0
K01428	1449.0
K01429	1447.0
K01422	52.0
K01423	1.0
K01420	4255.0
K01421	4159.0
K01426	1805.0
K01427	0.0
K01424	3292.0
K01425	240.0
K08068	0.0
K07538	0.0
K13086	0.0
K13085	0.0
K07287	0.0
K07824	0.0
K07682	0.0
K02722	0.0
K12978	0.0
K12979	0.0
K12972	0.0
K12973	0.0
K12974	0.0
K12975	0.0
K12976	0.0
K07821	0.0
K07683	0.0
K14750	0.0
K14751	0.0
K14953	0.0
K12288	0.0
K12289	0.0
K12282	0.0
K12283	0.0
K12280	0.0
K12281	0.0
K12286	0.0
K12287	0.0
K12284	0.0
K12285	0.0
K11957	0.0
K11956	0.0
K11955	0.0
K11954	0.0
K11953	0.0
K11952	0.0
K11951	0.0
K11950	0.0
K11959	0.0
K11958	0.0
K13889	2.0
K13888	0.0
K11963	0.0
K07217	82.0
K07216	3257.0
K07215	0.0
K07214	1375.0
K07213	291.0
K07212	0.0
K07219	148.0
K07218	0.0
K12150	0.0
K08689	0.0
K08688	0.0
K00402	0.0
K00401	0.0
K11994	0.0
K00152	0.0
K01043	0.0
K00154	0.0
K00157	0.0
K00156	52.0
K10533	0.0
K10530	1.0
K10531	0.0
K10536	394.0
K10537	25.0
K10535	0.0
K10538	0.0
K10539	25.0
K00073	15.0
K13934	0.0
K00076	214.0
K00077	3371.0
K00074	3332.0
K00075	3789.0
K00078	0.0
K00079	0.0
K02290	0.0
K02563	3807.0
K02292	0.0
K08966	0.0
K02294	0.0
K08278	0.0
K08279	0.0
K08274	0.0
K08275	0.0
K08276	0.0
K08277	0.0
K00298	554.0
K00299	0.0
K00296	0.0
K00297	4480.0
K00294	0.0
K00292	0.0
K00293	0.0
K00290	1658.0
K07757	1.0
K12089	0.0
K01210	3.0
K01213	0.0
K01212	1446.0
K01215	282.0
K01214	0.0
K01217	0.0
K01216	0.0
K01219	0.0
K01218	1379.0
K02749	0.0
K02746	199.0
K02747	190.0
K02744	379.0
K02745	197.0
K02742	0.0
K00924	835.0
K00925	5707.0
K00926	3927.0
K00927	3805.0
K00928	3875.0
K00929	1914.0
K12085	0.0
K02298	0.0
K02299	0.0
K02568	58.0
K02569	0.0
K02562	0.0
K02291	0.0
K02560	0.0
K02293	0.0
K02566	96.0
K02567	58.0
K02564	3739.0
K02297	0.0
K03169	9538.0
K03168	4066.0
K03163	0.0
K03162	0.0
K03167	0.0
K03166	0.0
K11038	0.0
K11039	0.0
K11030	0.0
K11031	0.0
K11032	0.0
K11033	0.0
K11034	0.0
K11035	0.0
K11036	0.0
K11037	0.0
K02546	0.0
K07668	597.0
K07669	0.0
K07666	0.0
K07667	6066.0
K07664	0.0
K07665	1649.0
K07662	0.0
K07663	0.0
K07660	0.0
K07661	0.0
K03927	6303.0
K07008	0.0
K07009	775.0
K07002	0.0
K07003	2899.0
K07000	0.0
K07001	2117.0
K07006	1.0
K07007	6574.0
K07004	0.0
K07005	4953.0
K03921	0.0
K02956	3804.0
K09725	0.0
K09181	0.0
K08599	0.0
K08598	0.0
K08591	4336.0
K08590	108.0
K01156	182.0
K01154	2841.0
K01407	0.0
K01400	0.0
K01153	2392.0
K01150	277.0
K01151	3528.0
K01408	0.0
K01409	4177.0
K01158	0.0
K01159	633.0
K05523	0.0
K05522	0.0
K05521	2619.0
K05520	53.0
K05527	0.0
K05526	0.0
K05525	0.0
K05524	24.0
K05529	0.0
K14518	0.0
K14519	0.0
K05949	0.0
K01754	3499.0
K05942	0.0
K01027	0.0
K02171	0.0
K02170	0.0
K02173	81.0
K02172	0.0
K01751	675.0
K06416	426.0
K06417	0.0
K06414	0.0
K06947	0.0
K03379	0.0
K03808	0.0
K03809	84.0
K03806	0.0
K06412	3389.0
K03804	0.0
K12296	277.0
K03802	9.0
K03803	197.0
K06413	3.0
K10808	0.0
K06411	1559.0
K01028	107.0
K01029	257.0
K11931	0.0
K11930	0.0
K11933	0.0
K11932	0.0
K11935	0.0
K11934	0.0
K11937	0.0
K11936	277.0
K11939	0.0
K11938	0.0
K10800	0.0
K06419	4.0
K11929	0.0
K07271	3091.0
K07270	0.0
K07273	690.0
K07272	277.0
K07275	0.0
K07274	0.0
K07277	52.0
K07276	0.0
K07279	0.0
K07278	0.0
K10623	0.0
K02481	52.0
K11520	0.0
K02480	0.0
K08170	0.0
K02485	0.0
K02484	573.0
K02487	0.0
K08600	7806.0
K08603	0.0
K08602	942.0
K08605	3.0
K08604	0.0
K09956	0.0
K09957	0.0
K09954	0.0
K09955	5240.0
K09952	174.0
K09953	0.0
K09950	0.0
K09951	2711.0
K09958	0.0
K09959	0.0
K07495	3.0
K07494	7.0
K07497	7976.0
K07496	650.0
K07491	2144.0
K07490	0.0
K07493	1386.0
K07492	0.0
K07499	0.0
K07498	565.0
K11209	0.0
K11208	0.0
K11204	0.0
K11203	13.0
K11202	145.0
K11201	0.0
K11200	0.0
K00058	5893.0
K00059	10569.0
K00728	0.0
K00729	0.0
K00055	0.0
K00057	3808.0
K00050	1490.0
K00051	0.0
K00720	0.0
K00721	344.0
K14424	0.0
K06033	0.0
K14189	0.0
K14188	394.0
K06364	0.0
K14187	0.0
K01239	827.0
K01238	281.0
K01897	3131.0
K01232	204.0
K01895	1393.0
K01230	0.0
K01893	3733.0
K01236	0.0
K01235	277.0
K01890	3805.0
K02768	342.0
K02769	69.0
K02760	2004.0
K02761	1777.0
K02763	0.0
K02764	0.0
K02765	550.0
K00948	6945.0
K00949	3753.0
K00942	4109.0
K00943	1037.0
K00940	488.0
K00941	7142.0
K00946	104.0
K00947	0.0
K00944	0.0
K00945	12272.0
K01097	0.0
K01096	112.0
K01095	3.0
K01093	0.0
K01092	1886.0
K01091	10132.0
K01090	4715.0
K03499	11117.0
K03498	8090.0
K03491	499.0
K03490	1365.0
K03493	0.0
K03492	307.0
K03495	3749.0
K03497	9491.0
K03496	11150.0
K02817	0.0
K02814	0.0
K02815	0.0
K02810	1088.0
K02548	1225.0
K02549	281.0
K02818	0.0
K02819	1462.0
K03637	527.0
K03636	0.0
K03147	3139.0
K03146	0.0
K08851	0.0
K06518	3531.0
K09729	69.0
K06048	0.0
K06045	0.0
K06044	0.0
K09727	0.0
K09726	0.0
K06041	177.0
K09720	0.0
K09723	0.0
K06042	2896.0
K09897	0.0
K09896	0.0
K09895	0.0
K09894	0.0
K09893	0.0
K09892	0.0
K09891	0.0
K09890	0.0
K09899	0.0
K09898	0.0
K03622	0.0
K07648	0.0
K07649	0.0
K07398	0.0
K07399	0.0
K11056	0.0
K11057	0.0
K11054	0.0
K11055	0.0
K07640	0.0
K07393	114.0
K07390	0.0
K07391	3392.0
K07644	0.0
K07645	0.0
K07646	6201.0
K07647	0.0
K10896	0.0
K07024	21031.0
K07025	5883.0
K07026	0.0
K07027	1253.0
K07020	0.0
K07021	282.0
K07022	0.0
K07023	3041.0
K07028	0.0
K07029	6599.0
K10094	0.0
K01390	0.0
K01392	0.0
K01399	0.0
K02673	0.0
K05893	0.0
K05897	0.0
K05896	3753.0
K05895	1796.0
K05899	0.0
K05898	0.0
K00555	0.0
K00554	2233.0
K00557	111.0
K00556	52.0
K00551	0.0
K00559	0.0
K00558	6685.0
K01170	0.0
K01173	112.0
K01174	4.0
K01175	2.0
K01176	490.0
K01178	0.0
K01179	3567.0
K14578	0.0
K14579	0.0
K08951	0.0
K08950	0.0
K08953	0.0
K03828	0.0
K03829	0.0
K03820	52.0
K03821	0.0
K03822	0.0
K03823	3448.0
K03824	0.0
K03825	107.0
K03826	3820.0
K03827	413.0
K12248	0.0
K12246	0.0
K12247	0.0
K12242	0.0
K12243	0.0
K12240	0.0
K12241	0.0
K11919	0.0
K11918	0.0
K11913	0.0
K11912	0.0
K11911	0.0
K11910	0.0
K11917	0.0
K11916	0.0
K11915	0.0
K11914	0.0
K12068	0.0
K12069	0.0
K12062	0.0
K12063	0.0
K12060	0.0
K12061	0.0
K12066	0.0
K12067	0.0
K12064	0.0
K12065	0.0
K07259	52.0
K07258	10967.0
K07253	0.0
K07251	0.0
K07250	1446.0
K07257	0.0
K07256	0.0
K07255	0.0
K07254	0.0
K05372	0.0
K05373	0.0
K05370	0.0
K05371	0.0
K05374	0.0
K05375	0.0
K09970	0.0
K09971	0.0
K09972	1.0
K09973	0.0
K09974	0.0
K09975	0.0
K09976	400.0
K09978	0.0
K09979	52.0
K11261	1410.0
K11260	0.0
K11263	0.0
K11264	0.0
K10793	27.0
K10796	27.0
K10797	299.0
K10794	0.0
K10795	26.0
K00700	6093.0
K00701	0.0
K10798	0.0
K00703	4024.0
K00705	3898.0
K09828	0.0
K10133	0.0
K13053	0.0
K03192	0.0
K00964	0.0
K00965	3664.0
K00966	246.0
K00960	0.0
K00961	0.0
K00962	3609.0
K00963	892.0
K00969	4105.0
K12681	0.0
K02703	0.0
K08364	0.0
K08365	0.0
K02706	0.0
K08363	0.0
K08361	0.0
K02708	0.0
K02709	0.0
K08368	1.0
K08369	0.0
K01615	409.0
K01617	0.0
K01616	0.0
K01611	457.0
K01610	2936.0
K01613	1220.0
K01612	0.0
K01619	3940.0
K01618	0.0
K02834	3805.0
K02835	3805.0
K05281	0.0
K03619	0.0
K03618	0.0
K03617	3336.0
K03616	22.0
K03615	3314.0
K03614	3128.0
K03613	3266.0
K03612	3248.0
K03611	0.0
K03610	4299.0
K09705	4.0
K09704	2732.0
K09701	0.0
K09700	3.0
K09709	0.0
K06391	520.0
K06390	3294.0
K06393	3294.0
K06392	1931.0
K06395	218.0
K06394	2826.0
K06397	3084.0
K06396	3070.0
K06399	3082.0
K06398	3301.0
K06435	0.0
K11078	0.0
K11079	0.0
K11074	0.0
K11075	0.0
K11076	0.0
K11077	0.0
K11070	3609.0
K11071	3612.0
K11072	5071.0
K11073	0.0
K06935	0.0
K06934	87.0
K06937	2.0
K06936	83.0
K06931	0.0
K06930	0.0
K06933	0.0
K06932	0.0
K06939	0.0
K06938	0.0
K13381	0.0
K05916	0.0
K05917	0.0
K05914	0.0
K05915	0.0
K05912	0.0
K05913	0.0
K05910	4.0
K05911	0.0
K05918	0.0
K05919	3105.0
K00392	0.0
K00390	16.0
K00397	0.0
K00395	0.0
K00394	216.0
K01884	0.0
K00399	0.0
K01886	3250.0
K01376	1.0
K01372	1972.0
K09149	0.0
K09148	0.0
K01225	68.0
K09145	1364.0
K09144	1363.0
K09147	0.0
K09146	0.0
K09141	0.0
K09140	0.0
K09143	0.0
K09142	0.0
K05709	0.0
K05708	0.0
K05879	1746.0
K05878	1468.0
K05875	0.0
K05874	0.0
K05877	0.0
K05876	0.0
K05873	0.0
K00579	0.0
K00578	0.0
K00577	0.0
K00575	4376.0
K00574	1857.0
K00573	0.0
K00571	5089.0
K00570	0.0
K01118	1123.0
K01119	446.0
K01157	0.0
K01112	0.0
K01113	0.0
K04477	3142.0
K01114	0.0
K01115	0.0
K08087	0.0
K01315	0.0
K08085	0.0
K08084	0.0
K08083	0.0
K08082	0.0
K08081	0.0
K08080	0.0
K01152	0.0
K01401	0.0
K09826	0.0
K06344	0.0
K06345	0.0
K09822	0.0
K06343	0.0
K10938	0.0
K06341	0.0
K10934	0.0
K10935	0.0
K10932	0.0
K11052	0.0
K10930	0.0
K06349	0.0
K11053	0.0
K10754	0.0
K01755	5161.0
K10200	254.0
K02132	0.0
K02137	0.0
K03840	0.0
K03841	0.0
K13028	0.0
K13799	0.0
K13798	0.0
K13795	0.0
K13794	0.0
K13021	0.0
K13792	0.0
K13791	0.0
K13790	0.0
K12268	0.0
K12269	0.0
K12262	0.0
K12263	0.0
K12264	0.0
K12265	0.0
K12266	0.0
K12267	4340.0
K01757	0.0
K12237	0.0
K13243	0.0
K13245	0.0
K13244	0.0
K13246	0.0
K03264	0.0
K03265	0.0
K03263	0.0
K03268	0.0
K03269	52.0
K12415	0.0
K10211	0.0
K09918	0.0
K09919	0.0
K06720	0.0
K09913	0.0
K09910	0.0
K09911	0.0
K09916	0.0
K09917	0.0
K06726	677.0
K09915	0.0
K11535	0.0
K11534	24.0
K11537	0.0
K11531	0.0
K11533	0.0
K11532	0.0
K11249	75.0
K11539	0.0
K00762	5397.0
K00763	3753.0
K00760	4065.0
K00761	3805.0
K00766	3410.0
K00767	1733.0
K00764	5367.0
K00765	3616.0
K00768	3114.0
K00769	0.0
K11059	0.0
K00186	0.0
K00187	0.0
K00184	348.0
K00185	116.0
K00183	256.0
K00180	1624.0
K00188	0.0
K00189	0.0
K10110	2388.0
K10111	0.0
K10112	3983.0
K10113	0.0
K10114	0.0
K10115	0.0
K10116	0.0
K10117	7135.0
K10118	8934.0
K10119	8615.0
K04641	3.0
K04643	0.0
K04642	0.0
K13282	9.0
K00988	0.0
K00989	221.0
K00986	162.0
K00984	1363.0
K00985	0.0
K00982	0.0
K00983	2788.0
K00980	497.0
K00981	3805.0
K01585	53.0
K01584	0.0
K01586	5469.0
K13498	0.0
K01580	470.0
K01583	331.0
K01582	1040.0
K13497	1364.0
K01589	507.0
K01588	3801.0
K14941	0.0
K08347	0.0
K08348	0.0
K02720	0.0
K14949	0.0
K02723	0.0
K03459	0.0
K03458	2401.0
K03455	164.0
K03457	96.0
K03451	218.0
K03981	0.0
K03980	242.0
K02614	1008.0
K01639	3996.0
K01638	0.0
K01637	0.0
K01636	125.0
K01635	8.0
K01634	0.0
K01633	485.0
K01632	111.0
K01631	0.0
K01630	24.0
K02615	0.0
K02588	1168.0
K02589	1597.0
K02858	0.0
K02859	112.0
K14051	0.0
K14053	0.0
K14052	0.0
K02852	0.0
K02853	0.0
K02850	0.0
K02851	0.0
K14059	576.0
K14058	0.0
K02586	234.0
K02587	302.0
K03679	0.0
K03671	8700.0
K03670	0.0
K03673	0.0
K03672	0.0
K03675	0.0
K03674	0.0
K03677	0.0
K03676	3.0
K09761	3610.0
K09760	454.0
K09763	0.0
K09762	3672.0
K09765	3572.0
K09764	151.0
K09767	296.0
K06006	0.0
K09769	402.0
K09768	2275.0
K10353	0.0
K03187	1449.0
K03186	1503.0
K03185	0.0
K03184	0.0
K03183	1177.0
K03182	1447.0
K03181	0.0
K03189	1449.0
K03188	1449.0
K02715	0.0
K12455	0.0
K12454	0.0
K12453	0.0
K12452	95.0
K12451	0.0
K07358	0.0
K07356	0.0
K07357	0.0
K07354	0.0
K07355	0.0
K07352	0.0
K07353	0.0
K07350	0.0
K07351	0.0
K06919	1712.0
K06918	0.0
K06917	4.0
K06916	0.0
K06915	1561.0
K06914	0.0
K06913	0.0
K06912	0.0
K06911	64.0
K06910	1427.0
K08986	4.0
K08987	670.0
K08984	0.0
K08985	0.0
K08982	94.0
K08983	0.0
K08980	0.0
K08981	58.0
K08988	0.0
K08989	0.0
K02252	0.0
K05934	3008.0
K05936	3039.0
K05937	0.0
K02253	0.0
K05939	0.0
K00378	3576.0
K00375	3225.0
K00374	0.0
K00376	0.0
K00371	0.0
K00370	0.0
K00373	0.0
K00372	0.0
K01358	5946.0
K09166	0.0
K09165	0.0
K09164	0.0
K09163	470.0
K09162	0.0
K09161	0.0
K09160	0.0
K01354	0.0
K01355	0.0
K01356	5050.0
K05601	0.0
K05851	0.0
K03807	0.0
K05606	1363.0
K02927	0.0
K05974	0.0
K03805	0.0
K05976	0.0
K00519	0.0
K00518	0.0
K03800	2211.0
K00511	0.0
K00510	0.0
K03801	52.0
K00515	0.0
K00514	0.0
K00517	0.0
K05971	0.0
K03154	1479.0
K11147	0.0
K05581	0.0
K05580	0.0
K05583	0.0
K05582	0.0
K05585	0.0
K05584	0.0
K05587	0.0
K05586	0.0
K05589	0.0
K03150	2268.0
K03623	0.0
K03152	4836.0
K14200	0.0
K14201	0.0
K14202	0.0
K03621	3805.0
K14204	0.0
K14205	202.0
K01134	1363.0
K01135	0.0
K01136	0.0
K01137	0.0
K01130	1363.0
K01132	0.0
K01133	1422.0
K01138	2840.0
K01139	193.0
K02113	3417.0
K02112	3745.0
K02111	3535.0
K02446	3.0
K02117	3412.0
K02116	1376.0
K02115	3745.0
K02114	3745.0
K02119	3287.0
K02118	3620.0
K02448	0.0
K01036	0.0
K03212	0.0
K13007	0.0
K13006	0.0
K13005	0.0
K13004	1363.0
K13001	0.0
K06404	1979.0
K01032	0.0
K06951	0.0
K03862	0.0
K03863	0.0
K06406	3301.0
K06957	0.0
K05020	24.0
K06400	1756.0
K06403	2009.0
K06954	0.0
K10814	0.0
K10817	0.0
K10816	0.0
K07136	0.0
K03242	0.0
K03243	0.0
K12202	0.0
K12203	0.0
K12206	0.0
K12207	0.0
K12204	0.0
K12205	0.0
K12208	0.0
K12209	0.0
K13919	186.0
K13918	0.0
K06214	0.0
K06215	2082.0
K09936	2902.0
K06217	3805.0
K09930	0.0
K09931	0.0
K09932	0.0
K06213	2143.0
K09938	0.0
K09939	52.0
K11517	0.0
K06337	0.0
K13301	0.0
K00748	52.0
K00745	277.0
K00743	0.0
K07165	0.0
K07164	110.0
K07167	0.0
K07166	3708.0
K07161	0.0
K07160	219.0
K07163	0.0
K07162	46.0
K07169	0.0
K07168	0.0
K06336	0.0
K01839	3350.0
K01838	750.0
K01835	450.0
K01834	13167.0
K01837	0.0
K01830	0.0
K00608	0.0
K02632	0.0
K02630	0.0
K02631	0.0
K08322	66.0
K08323	48.0
K08320	0.0
K08321	24.0
K08326	0.0
K08324	0.0
K08325	0.0
K01659	0.0
K01658	3320.0
K02637	0.0
K01653	5053.0
K01652	8596.0
K01655	0.0
K01654	2985.0
K01657	3320.0
K02874	3805.0
K02875	0.0
K02876	3789.0
K02877	0.0
K02871	3781.0
K02873	0.0
K02878	3805.0
K02879	3805.0
K14070	0.0
K09749	3284.0
K09748	3789.0
K06023	7389.0
K09742	0.0
K09741	0.0
K09740	24.0
K09747	3751.0
K09746	0.0
K09745	0.0
K06024	3737.0
K03477	0.0
K03476	213.0
K03475	2165.0
K03474	52.0
K03473	52.0
K03472	0.0
K03471	288.0
K03470	3708.0
K03478	1365.0
K02304	3552.0
K02305	0.0
K02302	208.0
K02303	0.0
K02300	0.0
K02301	0.0
K03653	0.0
K03652	103.0
K03651	0.0
K03650	3749.0
K03657	9487.0
K03656	0.0
K03655	5299.0
K03654	3549.0
K03658	1363.0
K12439	0.0
K12431	0.0
K12430	0.0
K12433	0.0
K12432	0.0
K12435	0.0
K12434	0.0
K12437	0.0
K12436	0.0
K06979	283.0
K06978	1450.0
K06971	487.0
K06970	0.0
K06973	3277.0
K06972	2832.0
K06975	500.0
K06974	0.0
K06977	4.0
K06976	1370.0
K07082	3588.0
K07083	52.0
K07080	1619.0
K07081	0.0
K07086	0.0
K07087	0.0
K07084	56.0
K07085	112.0
K07088	6915.0
K07089	1970.0
K01317	0.0
K11162	0.0
K11163	0.0
K11161	0.0
K11168	0.0
K00356	4.0
K00355	0.0
K00354	0.0
K00353	0.0
K00351	52.0
K00350	52.0
K05952	0.0
K05953	0.0
K05951	0.0
K05956	0.0
K05957	0.0
K00358	11.0
K00689	277.0
K00688	6661.0
K00681	298.0
K00680	5586.0
K00683	0.0
K00685	0.0
K00684	0.0
K00687	281.0
K00686	0.0
K05831	0.0
K05830	0.0
K05833	3594.0
K05832	3382.0
K05834	0.0
K05837	3801.0
K05836	0.0
K05839	0.0
K05838	0.0
K07677	0.0
K00533	1875.0
K00532	3.0
K00531	0.0
K00530	0.0
K00537	5189.0
K00536	0.0
K00535	0.0
K00534	0.0
K00539	0.0
K00538	0.0
K11029	0.0
K14260	837.0
K14261	0.0
K14266	0.0
K14267	0.0
K14268	0.0
K14269	0.0
K01337	0.0
K01338	3602.0
K02683	0.0
K02682	0.0
K02681	0.0
K02680	0.0
K02687	3739.0
K02686	0.0
K02685	0.0
K02689	0.0
K02688	9.0
K00824	1459.0
K00827	0.0
K00826	3807.0
K00821	8047.0
K00820	5257.0
K00823	195.0
K00822	0.0
K00829	0.0
K00828	0.0
K01488	728.0
K01489	3642.0
K01484	0.0
K01485	1415.0
K01486	1965.0
K01487	472.0
K01480	3051.0
K01481	0.0
K01482	58.0
K01483	0.0
K02469	6972.0
K02468	0.0
K02466	1.0
K02465	0.0
K02464	0.0
K02463	0.0
K02462	0.0
K02461	0.0
K02460	0.0
K08969	83.0
K13061	0.0
K13060	0.0
K13063	0.0
K13062	0.0
K13069	0.0
K08964	0.0
K06363	0.0
K03079	302.0
K06342	0.0
K03078	0.0
K13289	0.0
K13288	0.0
K13285	0.0
K13287	0.0
K13286	0.0
K13281	71.0
K13280	2448.0
K13283	0.0
K00054	393.0
K04496	0.0
K05369	0.0
K05368	0.0
K03228	0.0
K03229	0.0
K00052	3339.0
K03222	0.0
K03223	0.0
K03220	0.0
K03221	0.0
K03226	0.0
K03227	0.0
K03224	0.0
K03225	0.0
K09482	0.0
K09483	0.0
K13836	0.0
K12228	0.0
K05360	0.0
K12224	0.0
K12225	0.0
K12226	0.0
K12227	0.0
K12220	0.0
K05363	281.0
K12222	0.0
K12223	0.0
K08681	2024.0
K08680	284.0
K08683	0.0
K08682	0.0
K08685	0.0
K08684	0.0
K08687	0.0
K08686	0.0
K11755	3948.0
K11754	9913.0
K11751	0.0
K11750	0.0
K11753	7512.0
K11752	2527.0
K02407	1742.0
K13938	0.0
K13936	0.0
K13935	0.0
K02406	4930.0
K13933	0.0
K13932	0.0
K13931	0.0
K13930	0.0
K12088	0.0
K12081	0.0
K12082	0.0
K12083	0.0
K12084	0.0
K12086	0.0
K12087	0.0
K09611	0.0
K09612	0.0
K04940	0.0
K10085	0.0
K05394	0.0
K05395	0.0
K06340	0.0
K13043	0.0
K07149	782.0
K07148	52.0
K07147	0.0
K07146	284.0
K07145	1.0
K07144	0.0
K07143	0.0
K07142	0.0
K07141	578.0
K07140	0.0
K10156	0.0
K10150	0.0
K10620	0.0
K10621	0.0
K14028	0.0
K14029	0.0
K01817	3391.0
K01816	0.0
K01815	1707.0
K01814	3677.0
K01813	1658.0
K01812	4571.0
K01811	8390.0
K01810	3850.0
K01819	7.0
K01818	334.0
K14580	0.0
K05379	0.0
K08304	0.0
K08305	0.0
K08306	0.0
K08307	52.0
K08300	0.0
K08301	2982.0
K08302	402.0
K08303	6902.0
K08308	0.0
K08309	387.0
K14671	0.0
K14670	0.0
K14673	0.0
K14672	0.0
K01673	60.0
K01672	0.0
K01671	0.0
K01677	3359.0
K01676	52.0
K01674	4.0
K01679	100.0
K01678	3251.0
K02899	3791.0
K02896	0.0
K02897	74.0
K02895	3805.0
K02892	3805.0
K02890	3805.0
K10811	0.0
K02096	0.0
K02097	0.0
K02094	0.0
K02095	0.0
K02092	0.0
K02093	0.0
K02099	5621.0
K03411	3306.0
K03410	3322.0
K03413	4586.0
K03412	560.0
K03415	344.0
K03414	0.0
K03417	0.0
K03416	0.0
K03418	0.0
K05376	0.0
K02320	0.0
K02322	0.0
K02323	0.0
K05377	0.0
K13542	3519.0
K13543	0.0
K13540	0.0
K13541	0.0
K12145	0.0
K12144	0.0
K12147	0.0
K12410	4834.0
K12141	52.0
K12140	52.0
K12143	58.0
K12142	0.0
K12149	0.0
K12148	0.0
K07312	0.0
K07313	32.0
K07310	58.0
K07311	2.0
K07316	241.0
K07317	0.0
K07314	0.0
K07315	24.0
K07318	81.0
K07319	1671.0
K03936	0.0
K03425	0.0
K03426	2935.0
K03427	2521.0
K03420	0.0
K03421	0.0
K03422	0.0
K03423	0.0
K03756	0.0
K03757	0.0
K03206	0.0
K03755	0.0
K11144	599.0
K11145	3695.0
K05972	0.0
K05973	0.0
K03752	6.0
K05978	0.0
K05979	0.0
K03753	49.0
K00331	52.0
K00330	52.0
K00333	0.0
K00332	0.0
K00335	3345.0
K00334	3499.0
K00337	52.0
K00336	5212.0
K00339	52.0
K00338	52.0
K03751	0.0
K06953	0.0
K06952	2.0
K06407	3301.0
K06950	8888.0
K10819	3.0
K06956	32.0
K06955	0.0
K06402	301.0
K10815	0.0
K06959	3804.0
K06958	3753.0
K06409	6741.0
K06408	1761.0
K09129	0.0
K09128	169.0
K09123	138.0
K09122	0.0
K09121	1976.0
K09120	0.0
K09127	0.0
K09126	83.0
K09125	6.0
K09124	0.0
K01233	0.0
K05819	0.0
K05818	0.0
K01896	0.0
K05813	4504.0
K05812	0.0
K05811	0.0
K05810	3234.0
K05817	0.0
K05816	0.0
K05815	1548.0
K05814	259.0
K01894	0.0
K01892	3808.0
K01234	582.0
K01144	585.0
K01146	0.0
K01141	0.0
K01416	0.0
K11434	0.0
K01415	0.0
K06354	0.0
K01414	0.0
K09836	0.0
K01318	0.0
K01319	0.0
K01312	0.0
K06350	0.0
K02669	3070.0
K02668	0.0
K02665	0.0
K02664	0.0
K02667	0.0
K02666	0.0
K02661	0.0
K02660	0.0
K02663	3.0
K02662	404.0
K00809	0.0
K00808	0.0
K00806	3806.0
K00805	4069.0
K00804	0.0
K00803	28.0
K00802	0.0
K00801	0.0
K00800	2332.0
K10921	0.0
K02409	1847.0
K02408	3322.0
K02401	3111.0
K02400	3306.0
K02403	0.0
K02402	0.0
K02405	3322.0
K05364	2294.0
K05367	0.0
K05366	7487.0
K10210	0.0
K10216	0.0
K13049	1363.0
K13048	0.0
K13739	0.0
K10215	0.0
K06122	0.0
K13735	0.0
K13734	0.0
K13041	0.0
K13040	0.0
K13731	0.0
K13730	0.0
K13733	0.0
K13732	0.0
K04516	329.0
K03204	0.0
K03205	8165.0
K03207	0.0
K03200	0.0
K03201	0.0
K03202	0.0
K03203	0.0
K03208	0.0
K03758	672.0
K03759	0.0
K09469	0.0
K09461	0.0
K06204	0.0
K00178	0.0
K13950	0.0
K13953	392.0
K13955	0.0
K13954	289.0
K10920	0.0
K06324	0.0
K11777	186.0
K11779	0.0
K11778	0.0
K06325	0.0
K12600	0.0
K07432	0.0
K07430	0.0
K06326	0.0
K07128	0.0
K07121	0.0
K07120	3.0
K07123	0.0
K07122	0.0
K07125	0.0
K07124	3699.0
K07127	0.0
K07126	760.0
K01870	3805.0
K01873	5168.0
K01872	3805.0
K01875	3811.0
K01874	5226.0
K01876	3905.0
K01879	452.0
K01878	452.0
K06321	0.0
K00476	0.0
K00477	0.0
K00474	0.0
K00472	0.0
K00470	0.0
K00471	0.0
K00478	0.0
K00479	0.0
K04775	0.0
K04774	0.0
K04777	0.0
K04776	0.0
K04771	0.0
K04770	0.0
K04773	136.0
K04772	0.0
K04779	0.0
K04778	0.0
K14657	0.0
K14656	0.0
K14654	0.0
K14653	0.0
K14652	2579.0
K14659	0.0
K14658	0.0
K14386	0.0
K09926	0.0
K01699	0.0
K01698	1802.0
K01695	3410.0
K01697	0.0
K01696	3441.0
K01690	0.0
K01693	3625.0
K01692	606.0
K07227	0.0
K03439	3652.0
K03438	5631.0
K13380	0.0
K03928	85.0
K03925	3449.0
K03924	4294.0
K03431	5100.0
K03926	0.0
K03437	3751.0
K03436	6433.0
K03435	0.0
K03434	0.0
K02348	465.0
K02342	918.0
K02343	3786.0
K02340	3666.0
K02341	3804.0
K02346	5504.0
K02347	0.0
K02344	0.0
K02345	0.0
K03697	757.0
K03696	3850.0
K03695	3798.0
K03694	0.0
K03693	281.0
K03692	0.0
K03690	0.0
K03699	3575.0
K03698	3278.0
K13566	0.0
K12164	0.0
K07338	0.0
K07339	248.0
K07334	59.0
K07335	4276.0
K07336	0.0
K07337	0.0
K07330	0.0
K07331	0.0
K07332	0.0
K07333	0.0
K09695	0.0
K09694	0.0
K09697	281.0
K09696	278.0
K09691	4373.0
K09690	2924.0
K09693	392.0
K09692	384.0
K09699	4.0
K09698	410.0
K07590	215.0
K07591	0.0
K07592	0.0
K05998	0.0
K05999	0.0
K05996	0.0
K05997	0.0
K05994	0.0
K05995	1435.0
K05993	2066.0
K05991	0.0
K10837	0.0
K00319	0.0
K00318	0.0
K00648	4089.0
K02545	0.0
K00645	4038.0
K00311	0.0
K00646	0.0
K00317	0.0
K00316	0.0
K00643	0.0
K00314	0.0
K02547	218.0
K06429	0.0
K06428	0.0
K06427	0.0
K02812	0.0
K06425	88.0
K06424	0.0
K06423	151.0
K06422	0.0
K06421	83.0
K02813	0.0
K02930	0.0
K03815	0.0
K05612	0.0
K03367	394.0
K03366	943.0
K03812	0.0
K03635	0.0
K03634	0.0
K03631	3788.0
K05969	0.0
K03630	3955.0
K03633	0.0
K03632	0.0
K01998	3214.0
K01999	3266.0
K01992	14041.0
K01993	104.0
K01990	22128.0
K01991	52.0
K01996	3363.0
K01997	3372.0
K01994	7.0
K01995	3419.0
K03148	69.0
K03639	921.0
K05692	0.0
K03638	0.0
K00869	393.0
K00868	3549.0
K00861	0.0
K00860	24.0
K00863	470.0
K00862	0.0
K00865	2934.0
K00864	5475.0
K00867	393.0
K00866	0.0
K01192	6360.0
K01190	9935.0
K01191	8371.0
K01197	27.0
K01194	0.0
K01195	2734.0
K01198	1854.0
K01199	0.0
K00656	9571.0
K00657	1840.0
K00306	0.0
K14591	0.0
K00300	0.0
K00653	0.0
K13715	0.0
K13713	0.0
K00650	0.0
K00651	3736.0
K14596	0.0
K02647	7585.0
K14598	0.0
K02643	0.0
K02642	0.0
K02641	0.0
K02640	0.0
K03594	338.0
K03595	3804.0
K03596	3789.0
K03597	0.0
K03590	513.0
K03591	0.0
K03592	4.0
K03593	55.0
K03598	0.0
K03599	0.0
K01736	3695.0
K01737	178.0
K01734	5100.0
K01735	2332.0
K01732	0.0
K01733	3926.0
K01730	1363.0
K01731	0.0
K06049	0.0
K01738	6589.0
K01739	278.0
K11809	0.0
K05343	97.0
K02422	4313.0
K02421	3111.0
K05340	393.0
K02427	0.0
K05346	85.0
K02425	0.0
K02424	0.0
K05349	14423.0
K02428	110.0
K03770	52.0
K03771	52.0
K03772	0.0
K03773	52.0
K03774	116.0
K03775	52.0
K03776	0.0
K03777	0.0
K03778	3089.0
K03779	210.0
K09722	0.0
K08174	0.0
K14114	0.0
K13979	0.0
K13237	0.0
K14440	0.0
K09992	1364.0
K09990	0.0
K09991	0.0
K09996	0.0
K09997	0.0
K09994	0.0
K14110	0.0
K09998	0.0
K09999	0.0
K14111	0.0
K14113	0.0
K14449	0.0
K10213	2.0
K14118	0.0
K11711	136.0
K11710	0.0
K11712	285.0
K11717	5167.0
K11719	0.0
K06857	0.0
K10440	6585.0
K10441	5550.0
K07103	0.0
K07102	0.0
K07101	0.0
K07100	0.0
K07107	3125.0
K07106	496.0
K07105	2170.0
K07456	3747.0
K07459	0.0
K07458	179.0
K07109	0.0
K07108	0.0
K10198	0.0
K10199	0.0
K10190	5425.0
K10191	0.0
K10192	864.0
K10193	46.0
K10194	102.0
K10195	0.0
K10196	0.0
K10197	0.0
K15013	0.0
K01858	24.0
K15016	0.0
K15017	0.0
K01853	0.0
K01852	0.0
K01851	0.0
K01850	58.0
K01857	0.0
K01856	0.0
K01854	5023.0
K07539	0.0
K08478	0.0
K08479	0.0
K08476	0.0
K08477	0.0
K08475	0.0
K00450	0.0
K00451	0.0
K00452	0.0
K00453	0.0
K00455	0.0
K00456	0.0
K00457	0.0
K00106	0.0
K00459	0.0
K00104	352.0
K00105	4.0
K00102	0.0
K00103	0.0
K00100	7543.0
K00101	0.0
K01509	0.0
K04759	7110.0
K04758	10251.0
K04757	161.0
K01504	0.0
K04755	0.0
K04754	0.0
K04753	3.0
K04752	0.0
K04751	2536.0
K01502	0.0
K14631	0.0
K05359	0.0
K14632	0.0
K07536	0.0
K12080	0.0
K02364	0.0
K12369	58.0
K02361	0.0
K02362	0.0
K02363	0.0
K13509	0.0
K13503	0.0
K13500	0.0
K12109	0.0
K12108	0.0
K12101	0.0
K12100	0.0
K12103	0.0
K12102	0.0
K12105	0.0
K12104	0.0
K12107	0.0
K12106	0.0
K11023	0.0
K03014	0.0
K08906	0.0
K08904	0.0
K08900	0.0
K06223	3259.0
K06199	614.0
K06198	393.0
K06197	0.0
K06196	2101.0
K06194	52.0
K06193	282.0
K06192	0.0
K06191	392.0
K06190	0.0
K11104	1576.0
K11105	572.0
K11106	0.0
K11107	0.0
K11102	1.0
K11103	0.0
K07862	75.0
K00666	1678.0
K00663	0.0
K00662	1368.0
K00661	5092.0
K00660	0.0
K06997	3692.0
K06996	0.0
K06995	0.0
K10852	46.0
K06993	0.0
K06992	0.0
K06991	0.0
K06990	0.0
K11050	0.0
K06999	284.0
K06998	1692.0
K05338	4.0
K11051	0.0
K06441	0.0
K06440	0.0
K06443	0.0
K06442	3752.0
K06445	0.0
K06447	0.0
K06446	58.0
K06309	0.0
K05686	0.0
K02655	0.0
K07392	0.0
K00595	4771.0
K00594	0.0
K00596	0.0
K00599	8414.0
K00598	83.0
K02657	0.0
K07642	0.0
K07643	0.0
K07396	0.0
K07397	83.0
K07394	0.0
K07395	0.0
K04102	0.0
K04103	0.0
K04100	0.0
K04101	0.0
K04107	0.0
K04105	0.0
K04108	0.0
K04109	0.0
K07716	0.0
K07717	104.0
K07714	0.0
K07715	0.0
K07712	0.0
K07713	0.0
K07710	0.0
K07711	0.0
K07718	20164.0
K07719	111.0
K00843	0.0
K00842	0.0
K00841	393.0
K00840	0.0
K00847	4151.0
K00846	0.0
K00845	7812.0
K00844	81.0
K00849	3727.0
K00848	2082.0
K06302	0.0
K13771	0.0
K13770	0.0
K13772	0.0
K13775	0.0
K13774	0.0
K13777	0.0
K13776	0.0
K13779	0.0
K13778	0.0
K02621	452.0
K02992	3805.0
K02623	0.0
K08286	0.0
K08281	0.0
K02996	3597.0
K02995	0.0
K02994	3805.0
K02629	0.0
K02628	0.0
K08289	52.0
K08288	0.0
K03578	0.0
K03579	0.0
K03576	0.0
K03577	1363.0
K03574	10534.0
K03575	1150.0
K03572	3746.0
K03573	0.0
K03570	3802.0
K03571	3481.0
K01710	5149.0
K01711	2355.0
K01712	149.0
K01713	0.0
K01714	7506.0
K01715	2147.0
K01716	0.0
K01718	0.0
K01719	52.0
K03081	3.0
K02199	0.0
K02198	58.0
K14170	6414.0
K02193	0.0
K02192	84.0
K02191	12.0
K02190	2885.0
K02197	58.0
K02196	0.0
K02195	58.0
K02194	58.0
K03718	52.0
K03719	1885.0
K03712	3847.0
K03713	392.0
K03710	4689.0
K03711	5659.0
K03716	1821.0
K03717	0.0
K03715	0.0
K07129	0.0
K00045	0.0
K13995	0.0
K13994	0.0
K13991	0.0
K13990	52.0
K13993	503.0
K13992	0.0
K06298	2073.0
K06299	0.0
K06294	0.0
K06295	652.0
K06296	245.0
K06297	154.0
K06290	0.0
K06291	0.0
K06292	0.0
K06293	0.0
K12743	0.0
K00248	3074.0
K06426	7.0
K11739	0.0
K11738	0.0
K11733	0.0
K11732	0.0
K11731	0.0
K11737	0.0
K11736	0.0
K11735	0.0
K11734	0.0
K06870	0.0
K06871	5482.0
K06872	2950.0
K06873	0.0
K06874	0.0
K06875	0.0
K06876	0.0
K06877	1363.0
K06878	397.0
K06879	0.0
K07478	5288.0
K12645	0.0
K07479	0.0
K07473	3405.0
K07472	0.0
K07471	0.0
K07470	0.0
K07477	0.0
K07476	0.0
K07474	657.0
K15038	0.0
K15039	0.0
K15034	0.0
K15036	0.0
K15037	0.0
K08738	0.0
K06420	0.0
K00128	1843.0
K00129	0.0
K00438	0.0
K00432	437.0
K00433	1645.0
K00122	0.0
K00123	73.0
K00124	58.0
K00125	0.0
K00126	0.0
K00127	58.0
K08973	0.0
K14348	0.0
K14347	0.0
K14340	0.0
K08972	173.0
K01525	0.0
K01524	5174.0
K01523	397.0
K01521	0.0
K01520	5953.0
K01529	1044.0
K08977	0.0
K03969	126.0
K08929	0.0
K02388	3322.0
K02389	3285.0
K02386	0.0
K02387	3322.0
K02384	0.0
K02385	3114.0
K02382	0.0
K02380	0.0
K02381	0.0
K05386	0.0
K13524	0.0
K13525	0.0
K13527	0.0
K13520	0.0
K13522	0.0
K13529	0.0
K03385	58.0
K03384	0.0
K03387	332.0
K03386	993.0
K03381	0.0
K03380	0.0
K03383	0.0
K03382	258.0
K03389	112.0
K03388	63.0
K05356	0.0
K12344	0.0
K12343	0.0
K12342	0.0
K12341	0.0
K12340	52.0
K02430	0.0
K12349	0.0
K05351	0.0
K11694	0.0
K11695	0.0
K11690	1772.0
K05352	0.0
K11693	0.0
K08928	0.0
K03433	0.0
K13832	0.0
K03039	0.0
K03432	0.0
K06607	0.0
K06606	81.0
K06605	0.0
K03430	1462.0
K06603	151.0
K06602	0.0
K06601	0.0
K06600	0.0
K05358	0.0
K06609	0.0
K06608	56.0
K03923	0.0
K03922	0.0
K11472	0.0
K11473	0.0
K11474	0.0
K11475	0.0
K11476	0.0
K11477	0.0
K00601	0.0
K00600	3789.0
K00603	152.0
K03746	0.0
K00605	1524.0
K00604	3805.0
K00607	0.0
K00606	505.0
K00609	3778.0
K03741	1052.0
K03740	394.0
K03743	206.0
K10873	0.0
K03214	0.0
K14068	0.0
K13317	0.0
K06360	0.0
K14069	0.0
K08078	0.0
K09650	0.0
K06361	0.0
K07802	0.0
K07803	0.0
K07800	0.0
K07801	0.0
K07806	0.0
K07807	0.0
K07804	0.0
K07805	0.0
K06362	0.0
K01172	0.0
K10257	0.0
K10255	3.0
K10254	4471.0
K10253	0.0
K10918	0.0
K04128	0.0
K01958	716.0
K01959	0.0
K01956	3686.0
K01957	0.0
K04126	0.0
K04127	0.0
K01952	4595.0
K01953	6539.0
K01950	3410.0
K01951	5287.0
K07730	0.0
K07731	0.0
K07732	0.0
K07733	0.0
K07734	0.0
K07735	0.0
K07736	4473.0
K07737	9622.0
K07738	3559.0
K07739	58.0
K06365	0.0
K06366	0.0
K06367	0.0
K10910	0.0
K10911	0.0
K04382	0.0
K10775	0.0
K02609	0.0
K02979	0.0
K02978	0.0
K06368	0.0
K02975	0.0
K02974	0.0
K02977	0.0
K02976	0.0
K03558	0.0
K03559	52.0
K03550	3621.0
K03551	3807.0
K03552	0.0
K03553	5168.0
K03554	0.0
K03555	3747.0
K03556	1672.0
K03557	0.0
K01778	3647.0
K01779	715.0
K06369	0.0
K01772	447.0
K01770	3399.0
K01771	0.0
K01776	3782.0
K01777	27.0
K01774	0.0
K01775	5402.0
K05385	0.0
K05384	0.0
K05383	0.0
K05382	0.0
K05381	0.0
K08159	0.0
K14153	0.0
K14154	0.0
K14155	3936.0
K08152	554.0
K08156	333.0
K08076	0.0
K12809	0.0
K05297	2.0
K03734	4671.0
K03735	185.0
K03736	185.0
K03737	3871.0
K03731	0.0
K03732	0.0
K03733	287.0
K03738	0.0
K03739	394.0
K08139	0.0
K06994	1.0
K12660	0.0
K12661	0.0
K07450	0.0
K08719	0.0
K08717	0.0
K08715	0.0
K08714	0.0
K08713	0.0
K08710	0.0
K11311	0.0
K11312	0.0
K00141	0.0
K00146	0.0
K00411	0.0
K00412	0.0
K00145	7342.0
K00148	0.0
K14367	0.0
K14366	0.0
K08954	0.0
K08384	5153.0
K14369	0.0
K14368	0.0
K14091	1363.0
K14090	1421.0
K14093	0.0
K14092	0.0
K14095	0.0
K14094	0.0
K14097	0.0
K14096	0.0
K14099	0.0
K14098	0.0
K02848	0.0
K01541	0.0
K04712	0.0
K04711	0.0
K01545	0.0
K01547	1956.0
K01546	1956.0
K01548	1873.0
K04719	0.0
K04718	0.0
K02018	2402.0
K02019	427.0
K02016	7127.0
K02017	0.0
K02014	259.0
K02015	9465.0
K02012	3090.0
K02013	6426.0
K02010	1363.0
K02011	2953.0
K04515	0.0
K03943	0.0
K03941	0.0
K03940	0.0
K00313	116.0
K04060	0.0
K01608	1365.0
K08942	0.0
K08943	0.0
K08940	0.0
K08941	0.0
K08946	0.0
K08947	0.0
K08944	0.0
K08945	0.0
K03059	0.0
K13811	0.0
K13812	0.0
K13815	0.0
K13816	0.0
K13818	0.0
K13819	0.0
K03053	0.0
K03052	0.0
K03055	0.0
K03054	0.0
K03057	0.0
K03056	0.0
K06222	0.0
K11418	0.0
K11410	0.0
K11415	0.0
K00622	0.0
K00621	0.0
K00620	8177.0
K00627	579.0
K00626	3419.0
K00625	3578.0
K00624	0.0
K02805	1453.0
K02552	281.0
K02550	0.0
K02556	3285.0
K02803	0.0
K02554	0.0
K07280	0.0
K07281	0.0
K07282	2951.0
K07283	0.0
K07284	2952.0
K07285	0.0
K07286	0.0
K08217	4109.0
K07288	0.0
K07289	0.0
K07534	0.0
K07535	7.0
K07533	2404.0
K07822	0.0
K07823	0.0
K08699	0.0
K00088	5168.0
K00087	574.0
K00086	1470.0
K00082	0.0
K10239	0.0
K10238	0.0
K10231	142.0
K10230	0.0
K10233	0.0
K10232	0.0
K10235	0.0
K10234	0.0
K10237	0.0
K10236	0.0
K08353	0.0
K01970	0.0
K01971	224.0
K01972	4256.0
K01973	0.0
K01974	0.0
K01975	235.0
K01976	0.0
K07758	0.0
K05990	0.0
K07752	0.0
K07753	0.0
K07751	0.0
K13786	0.0
K07755	0.0
K07442	0.0
K08352	174.0
K07115	0.0
K07441	0.0
K07634	0.0
K07446	4.0
K07111	0.0
K07444	3690.0
K07445	0.0
K00647	0.0
K07449	0.0
K00641	52.0
K00640	5291.0
K01289	0.0
K01282	0.0
K01283	0.0
K01280	0.0
K01281	389.0
K01286	359.0
K01284	104.0
K02954	3809.0
K02952	3805.0
K02950	3789.0
K00155	0.0
K02959	3805.0
K00887	0.0
K00886	0.0
K00885	0.0
K00884	0.0
K00883	53.0
K00882	2074.0
K00881	59.0
K00880	397.0
K00053	3593.0
K14048	0.0
K01026	568.0
K01756	3811.0
K01025	0.0
K01750	377.0
K01023	24.0
K01752	5932.0
K01753	81.0
K14583	0.0
K01758	24.0
K01759	4140.0
K09565	0.0
K09568	0.0
K08173	0.0
K08172	0.0
K02483	1453.0
K02482	0.0
K08177	409.0
K08176	0.0
K08175	0.0
K02486	0.0
K02489	0.0
K02488	0.0
K08178	0.0
K14138	124.0
K14136	0.0
K09713	0.0
K09714	0.0
K09715	0.0
K03532	0.0
K03533	0.0
K03530	4498.0
K03531	3597.0
K03536	3749.0
K03537	0.0
K03534	1692.0
K03535	0.0
K03538	0.0
K03539	0.0
K14451	0.0
K14450	0.0
K02225	0.0
K02224	5036.0
K02227	3114.0
K02226	3223.0
K02221	606.0
K14107	0.0
K02229	0.0
K02228	0.0
K14106	0.0
K00441	2.0
K03288	0.0
K03289	0.0
K03284	5364.0
K03285	0.0
K03286	0.0
K03287	52.0
K03280	0.0
K03281	167.0
K03282	3570.0
K00440	0.0
K13677	0.0
K12790	0.0
K09639	0.0
K12688	0.0
K12689	0.0
K12686	0.0
K12687	0.0
K12684	0.0
K12685	0.0
K12682	0.0
K12683	0.0
K12680	0.0
K11889	0.0
K08884	4104.0
K11085	1427.0
K11084	0.0
K11081	0.0
K11080	0.0
K11083	0.0
K11082	0.0
K11089	0.0
K08777	0.0
K08776	0.0
K06346	3735.0
K06347	0.0
K09824	0.0
K09825	3526.0
K09823	0.0
K09820	281.0
K10939	0.0
K10936	0.0
K10937	0.0
K10933	0.0
K06348	0.0
K09829	0.0
K11337	0.0
K11336	0.0
K11335	0.0
K11334	0.0
K11333	0.0
K11332	0.0
K11331	0.0
K11330	0.0
K00169	467.0
K00164	0.0
K00166	4.0
K00167	4.0
K00161	579.0
K00162	579.0
K00163	0.0
K10689	0.0
K10680	0.0
K10681	0.0
K10682	0.0
K04083	3695.0
K04082	0.0
K04081	0.0
K04080	0.0
K04087	97.0
K04086	112.0
K04085	0.0
K04084	0.0
K04088	97.0
K01569	0.0
K01568	0.0
K01563	0.0
K01561	0.0
K01560	1919.0
K01567	277.0
K01565	0.0
K01564	0.0
K02038	3747.0
K02039	3747.0
K02030	11123.0
K02031	14131.0
K02032	14561.0
K02033	16027.0
K02034	17273.0
K02035	17502.0
K02036	4139.0
K02037	3724.0
K05556	0.0
K13658	0.0
K13659	0.0
K13656	0.0
K13657	0.0
K13654	0.0
K13655	58.0
K13652	1364.0
K13653	8449.0
K13650	0.0
K13651	0.0
K05555	0.0
K05552	0.0
K02057	9401.0
K05550	0.0
K05551	0.0
K12308	9754.0
K12306	0.0
K03073	3801.0
K03072	264.0
K03071	0.0
K03070	3805.0
K03077	58.0
K03076	3789.0
K03075	3581.0
K03074	283.0
K08965	7.0
K08967	0.0
K08961	0.0
K08963	1898.0
K13873	0.0
K13876	0.0
K13874	0.0
K13875	0.0
K06139	0.0
K06138	0.0
K06135	0.0
K06134	0.0
K06137	0.0
K06136	0.0
K06131	5636.0
K06133	2979.0
K06132	0.0
K02600	3805.0
K07389	0.0
K07388	0.0
K04747	0.0
K01516	3791.0
K09977	0.0
K07518	0.0
K07519	0.0
K11437	0.0
K07512	0.0
K07516	0.0
K10212	81.0
K10747	0.0
K10217	0.0
K10219	0.0
K10218	0.0
K10748	0.0
K01912	2166.0
K01913	0.0
K01910	101.0
K01911	288.0
K01916	403.0
K01917	0.0
K01914	3377.0
K01915	8547.0
K01918	420.0
K01919	156.0
K07774	0.0
K07775	449.0
K07776	141.0
K07777	276.0
K07770	5.0
K07771	0.0
K07772	0.0
K07773	0.0
K07778	6.0
K01193	4879.0
K04340	0.0
K04341	0.0
K04342	0.0
K04343	0.0
K12986	0.0
K04691	0.0
K02931	3597.0
K02933	3805.0
K02935	3805.0
K02936	0.0
K02939	3805.0
K00205	0.0
K00204	0.0
K00207	0.0
K00206	0.0
K00201	0.0
K00200	0.0
K00203	0.0
K00202	0.0
K00209	0.0
K00208	444.0
K01000	5180.0
K01001	0.0
K01002	221.0
K01003	2.0
K01004	0.0
K01005	860.0
K01006	3329.0
K01007	254.0
K01008	924.0
K10855	0.0
K14115	0.0
K14116	0.0
K14441	3346.0
K14446	0.0
K14447	0.0
K14112	0.0
K14445	0.0
K08195	0.0
K08194	0.0
K14448	0.0
K08196	0.0
K08191	52.0
K14119	0.0
K08193	0.0
K00702	292.0
K10799	0.0
K03518	2286.0
K03519	84.0
K09719	0.0
K10856	0.0
K03516	0.0
K03517	1616.0
K02205	0.0
K02204	0.0
K02203	2986.0
K02201	0.0
K02200	0.0
K13714	0.0
K13461	0.0
K12518	0.0
K12519	0.0
K12517	0.0
K12514	0.0
K12515	0.0
K12512	0.0
K12513	0.0
K12510	3398.0
K12511	399.0
K07183	3229.0
K07182	0.0
K07181	1563.0
K07180	151.0
K07186	0.0
K07185	1434.0
K07184	0.0
K09800	0.0
K09801	0.0
K09802	0.0
K09803	58.0
K09804	0.0
K09805	0.0
K09806	0.0
K09807	1528.0
K09808	107.0
K09809	0.0
K10912	0.0
K10913	0.0
K10914	262.0
K10915	0.0
K10916	0.0
K10917	0.0
K11358	2991.0
K11355	0.0
K11354	0.0
K11357	0.0
K11356	0.0
K04069	13829.0
K04068	4257.0
K04065	0.0
K04064	0.0
K04067	0.0
K04066	3804.0
K04061	1779.0
K09716	1.0
K04063	277.0
K04062	0.0
K10006	0.0
K10007	0.0
K10004	0.0
K10005	0.0
K10002	0.0
K10003	0.0
K10000	0.0
K10001	0.0
K09717	0.0
K10008	0.0
K10009	0.0
K02491	0.0
K14588	0.0
K14581	0.0
K13678	112.0
K13679	0.0
K11633	0.0
K13670	0.0
K13671	0.0
K11987	0.0
K11636	0.0
K11634	0.0
K13582	0.0
K13583	0.0
K13580	0.0
K13581	0.0
K13586	0.0
K13587	0.0
K13584	0.0
K13585	0.0
K13588	0.0
K13589	0.0
K02052	239.0
K02053	239.0
K02050	9211.0
K02051	8099.0
K02056	5301.0
K05553	0.0
K02054	238.0
K02055	232.0
K02058	1564.0
K02059	0.0
K05558	0.0
K05559	0.0
K03895	0.0
K03894	0.0
K03897	0.0
K03896	0.0
K03891	0.0
K03890	0.0
K03893	0.0
K03892	7365.0
K02423	0.0
K05342	0.0
K05341	3.0
K12989	0.0
K12988	0.0
K02420	3306.0
K12981	0.0
K12980	0.0
K12983	0.0
K12982	0.0
K12985	0.0
K12984	0.0
K12987	0.0
K02426	52.0
K13854	0.0
K03098	52.0
K13853	154.0
K03095	393.0
K05344	0.0
K03091	13456.0
K03090	152.0
K03093	206.0
K03092	670.0
K06113	0.0
K09632	0.0
K02429	104.0
K06118	0.0
K05716	0.0
K04844	279.0
K11632	0.0
K11630	0.0
K11631	12.0
K11637	0.0
K11635	0.0
K11638	0.0
K11639	0.0
K07572	0.0
K07573	0.0
K07570	399.0
K07571	621.0
K07576	3019.0
K07577	0.0
K07574	3694.0
K07575	0.0
K07578	0.0
K07579	0.0
K11189	7801.0
K11184	2559.0
K11187	0.0
K11180	0.0
K11181	0.0
K11183	0.0
K10764	0.0
K10763	0.0
K10762	0.0
K01938	3894.0
K01939	4013.0
K01934	3754.0
K01935	59.0
K01937	3795.0
K01930	0.0
K01932	0.0
K01933	5164.0
K07798	0.0
K07799	0.0
K07796	0.0
K07797	0.0
K07794	24.0
K07795	8.0
K07792	0.0
K07793	1423.0
K07790	0.0
K07791	0.0
K06379	3301.0
K00968	1363.0
K06378	3308.0
K06377	0.0
K06376	0.0
K06375	0.0
K09814	0.0
K09813	0.0
K06372	0.0
K06371	0.0
K06370	0.0
K01249	0.0
K01246	1714.0
K01247	4.0
K01244	0.0
K01243	2422.0
K08919	0.0
K01241	0.0
K02919	1198.0
K02913	4328.0
K02912	0.0
K02911	3792.0
K02910	0.0
K02917	0.0
K02916	3805.0
K02915	0.0
K02914	3777.0
K00228	0.0
K00227	0.0
K00226	4410.0
K00224	0.0
K00223	0.0
K00222	0.0
K00221	0.0
K00220	0.0
K01798	0.0
K01799	81.0
K01068	0.0
K01069	301.0
K01062	0.0
K01791	3350.0
K01792	0.0
K01061	0.0
K01066	71.0
K01067	46.0
K01796	1.0
K01797	23.0
K05499	1451.0
K14468	0.0
K14469	0.0
K14465	0.0
K14466	0.0
K14467	0.0
K10834	0.0
K10833	0.0
K02266	0.0
K03793	0.0
K03790	208.0
K03791	0.0
K03796	0.0
K03797	3444.0
K03794	0.0
K03795	0.0
K03798	8758.0
K03799	112.0
K13448	0.0
K12538	0.0
K12539	0.0
K12530	0.0
K12531	0.0
K12532	0.0
K12533	0.0
K12534	0.0
K12535	0.0
K12536	0.0
K12537	0.0
K03136	0.0
K09790	569.0
K09791	0.0
K09792	0.0
K09793	52.0
K09794	0.0
K09795	0.0
K09796	0.0
K09797	1424.0
K09798	0.0
K09799	554.0
K10972	0.0
K10973	0.0
K10977	24.0
K10974	1514.0
K10975	4.0
K10978	0.0
K10979	199.0
K06308	0.0
K00315	0.0
K09862	0.0
K06303	0.0
K09860	0.0
K09861	3138.0
K06306	417.0
K06307	0.0
K06305	3.0
K11373	0.0
K04047	399.0
K04046	0.0
K04045	1452.0
K04044	0.0
K04043	4031.0
K04042	2275.0
K04041	3356.0
K04040	0.0
K02700	0.0
K04049	0.0
K04048	0.0
K02707	0.0
K02704	0.0
K02705	0.0
K10020	0.0
K10021	0.0
K10022	0.0
K10023	0.0
K10024	0.0
K10025	0.0
K10026	68.0
K10027	0.0
K13612	0.0
K13613	0.0
K13611	0.0
K13614	0.0
K13615	0.0
K05794	83.0
K05795	1452.0
K05796	102.0
K05797	0.0
K05790	0.0
K05791	0.0
K05792	24.0
K05793	0.0
K05798	0.0
K05799	5124.0
K01474	0.0
K01477	0.0
K01476	0.0
K01471	0.0
K01470	3996.0
K01473	0.0
K13039	0.0
K01479	0.0
K01478	343.0
K05570	1456.0
K05571	1456.0
K05572	0.0
K05573	0.0
K02078	10453.0
K02079	0.0
K05576	0.0
K02074	112.0
K02075	112.0
K02076	196.0
K02077	112.0
K02071	3430.0
K02072	3415.0
K02073	3986.0
K03309	111.0
K03308	7147.0
K03305	449.0
K03304	0.0
K03307	3305.0
K03306	1989.0
K03301	0.0
K03300	152.0
K03303	32.0
K03302	0.0
K06173	6531.0
K06175	0.0
K06174	0.0
K06177	52.0
K06176	0.0
K06179	3289.0
K07680	0.0
K03867	0.0
K03838	0.0
K12053	0.0
K11618	1644.0
K11619	0.0
K11614	0.0
K11615	0.0
K11616	0.0
K11617	281.0
K11610	0.0
K11611	0.0
K11960	0.0
K11961	83.0
K02836	3805.0
K10565	0.0
K10564	0.0
K02837	3430.0
K10561	212.0
K10560	212.0
K10563	2460.0
K10562	0.0
K02838	3805.0
K06858	0.0
K02839	1363.0
K06859	8.0
K12700	298.0
K07558	0.0
K07559	1449.0
K07228	0.0
K07229	0.0
K07226	0.0
K07224	0.0
K07225	0.0
K07222	0.0
K07223	112.0
K07220	1907.0
K07221	0.0
K10709	670.0
K10708	0.0
K10701	0.0
K10703	0.0
K10702	0.0
K10704	0.0
K05984	0.0
K07537	0.0
K08652	0.0
K08651	0.0
K08658	0.0
K08659	848.0
K05982	0.0
K07451	0.0
K07453	0.0
K07452	0.0
K07455	85.0
K07454	0.0
K09707	1483.0
K07457	83.0
K09706	85.0
K07104	558.0
K00029	0.0
K00028	4.0
K00799	0.0
K00798	4749.0
K00797	1685.0
K00024	130.0
K00795	0.0
K00026	0.0
K00021	0.0
K00020	307.0
K00023	0.0
K00022	0.0
K09017	0.0
K01269	3316.0
K09015	448.0
K09014	1957.0
K09013	4605.0
K09011	52.0
K09010	0.0
K01261	281.0
K01262	5184.0
K01263	4.0
K01264	0.0
K01265	5498.0
K01266	1366.0
K09018	0.0
K08227	0.0
K08226	0.0
K08225	0.0
K08224	83.0
K08223	0.0
K08222	0.0
K08221	0.0
K00249	0.0
K01790	2178.0
K00241	52.0
K00240	322.0
K00243	3323.0
K00242	0.0
K00245	0.0
K00244	1428.0
K00247	0.0
K00246	0.0
K01795	1367.0
K06983	0.0
K02799	0.0
K02798	371.0
K02791	169.0
K02790	0.0
K02793	1958.0
K02795	2539.0
K02794	2710.0
K02796	2503.0
K04564	647.0
K04565	1729.0
K04566	1363.0
K04567	2437.0
K01040	146.0
K01041	0.0
K04562	277.0
K04568	0.0
K01049	0.0
K02535	52.0
K02242	397.0
K02536	52.0
K02531	1.0
K02246	390.0
K02533	0.0
K02532	112.0
K02248	281.0
K02538	9.0
K00581	0.0
K13421	0.0
K01013	0.0
K15018	0.0
K15019	0.0
K03110	3804.0
K03111	6725.0
K03112	0.0
K03113	52.0
K03116	168.0
K03117	0.0
K03118	110.0
K03119	0.0
K10919	0.0
K12552	0.0
K12553	0.0
K12551	0.0
K12556	281.0
K12554	3.0
K12555	786.0
K06892	0.0
K06893	0.0
K06890	560.0
K06891	0.0
K06896	260.0
K06897	2970.0
K06894	0.0
K06895	247.0
K10954	0.0
K10956	0.0
K06899	0.0
K06328	7.0
K06329	0.0
K10952	0.0
K10953	0.0
K11395	0.0
K11391	0.0
K11390	0.0
K11392	0.0
K00499	0.0
K00494	0.0
K00495	0.0
K00496	0.0
K00491	0.0
K00492	1.0
K00493	0.0
K13591	0.0
K01467	504.0
K13593	0.0
K13592	0.0
K04021	0.0
K04020	0.0
K04023	385.0
K04022	0.0
K04025	0.0
K04024	149.0
K04027	27.0
K04026	144.0
K04029	1932.0
K04028	1976.0
K07055	0.0
K07054	0.0
K07057	0.0
K07056	3857.0
K07051	0.0
K07050	2991.0
K07053	10181.0
K07052	9845.0
K07059	0.0
K07058	3470.0
K10040	8.0
K10041	126.0
K10046	0.0
K04799	0.0
K04798	0.0
K04793	0.0
K04792	0.0
K04791	0.0
K04790	0.0
K04797	0.0
K04796	0.0
K04795	0.0
K04794	0.0
K13638	0.0
K13639	0.0
K13634	0.0
K13635	0.0
K13636	0.0
K13637	0.0
K13630	0.0
K13631	0.0
K13632	0.0
K13633	0.0
K02042	2076.0
K05778	0.0
K05779	0.0
K05776	52.0
K05541	0.0
K05774	0.0
K05775	0.0
K05772	0.0
K05773	0.0
K05540	717.0
K01459	0.0
K01458	0.0
K01457	83.0
K01455	24.0
K01454	0.0
K01453	0.0
K01452	0.0
K01451	245.0
K01450	0.0
K05518	0.0
K08070	426.0
K08071	0.0
K05516	58.0
K08077	46.0
K05515	3384.0
K13093	0.0
K11783	0.0
K12949	0.0
K12945	0.0
K12944	0.0
K12941	324.0
K12940	4.0
K12943	0.0
K12942	390.0
K14728	0.0
K14727	0.0
K11785	0.0
K00108	0.0
K13890	2.0
K13891	2.0
K13892	0.0
K13893	0.0
K13894	0.0
K13895	0.0
K13896	0.0
K06159	0.0
K06158	5159.0
K06153	3901.0
K06152	0.0
K06151	0.0
K06157	0.0
K06156	0.0
K06155	0.0
K06154	0.0
K03327	104.0
K03326	5.0
K03325	491.0
K03324	6119.0
K03322	792.0
K03321	396.0
K03320	802.0
K03329	0.0
K03328	170.0
K04802	0.0
K04801	0.0
K04800	0.0
K11948	0.0
K01505	0.0
K04756	0.0
K11940	0.0
K11941	0.0
K11942	0.0
K11943	0.0
K11944	0.0
K01507	5474.0
K11946	0.0
K11947	0.0
K01506	0.0
K01501	2.0
K01500	69.0
K01503	0.0
K06714	246.0
K04750	1801.0
K12789	0.0
K12788	0.0
K11526	0.0
K10810	0.0
K11522	0.0
K11523	0.0
K08675	0.0
K08676	0.0
K08677	0.0
K08679	0.0
K11521	0.0
K10547	364.0
K10546	366.0
K10545	85.0
K10544	24.0
K10543	36.0
K10542	1900.0
K10541	1900.0
K10540	2870.0
K10549	81.0
K10548	364.0
K14630	0.0
K11529	0.0
K00007	0.0
K00005	3171.0
K13444	0.0
K00003	3954.0
K00002	1549.0
K00001	1963.0
K01186	1604.0
K00009	368.0
K00008	3995.0
K10726	0.0
K10725	0.0
K08246	0.0
K00263	3.0
K00262	3460.0
K00261	7.0
K00260	1.0
K00266	12925.0
K00265	607.0
K01200	236.0
K01201	2815.0
K01206	12217.0
K01207	1958.0
K01205	52.0
K01208	111.0
K01209	10387.0
K06167	120.0
K00917	1732.0
K00912	52.0
K00919	3526.0
K02519	3789.0
K02518	3789.0
K02517	52.0
K02511	0.0
K02510	171.0
K13409	0.0
K13408	0.0
K03179	52.0
K03170	0.0
K03177	3805.0
K12574	3760.0
K12570	0.0
K12573	3953.0
K11009	0.0
K11008	0.0
K11005	0.0
K11004	0.0
K11007	0.0
K11006	0.0
K11003	0.0
K08296	0.0
K08297	0.0
K08295	0.0
K02634	0.0
K02635	0.0
K10622	0.0
K07693	1.0
K07692	0.0
K07691	0.0
K07690	0.0
K07697	0.0
K07696	1422.0
K07695	0.0
K07694	18.0
K07699	1949.0
K07698	0.0
K07079	4825.0
K07078	559.0
K07077	0.0
K07076	357.0
K07075	298.0
K07074	107.0
K07073	0.0
K07072	0.0
K07071	0.0
K07070	0.0
K14584	0.0
K11620	0.0
K09190	0.0
K11623	0.0
K05759	0.0
K08589	0.0
K11625	0.0
K11995	0.0
K01439	4840.0
K01438	414.0
K01431	0.0
K01430	1449.0
K01433	0.0
K01432	0.0
K01434	0.0
K01437	0.0
K01436	3357.0
K05539	0.0
K14520	0.0
K12963	0.0
K12962	0.0
K12961	0.0
K12960	2248.0
K14749	0.0
K14748	0.0
K02972	0.0
K14743	0.0
K14742	3160.0
K14745	0.0
K14744	0.0
K14747	0.0
K14746	0.0
K02167	0.0
K02164	0.0
K02160	2091.0
K02168	3.0
K02169	52.0
K10931	0.0
K03341	0.0
K03340	2615.0
K03343	0.0
K03342	554.0
K03346	397.0
K12299	0.0
K12291	0.0
K12290	0.0
K12293	0.0
K12292	0.0
K12295	0.0
K12294	0.0
K12297	0.0
K12368	0.0
K11922	0.0
K11923	0.0
K11920	0.0
K11921	0.0
K11926	0.0
K11927	418.0
K11924	116.0
K11925	0.0
K11928	1445.0
K13181	0.0
K13219	0.0
K07262	0.0
K07263	52.0
K07260	4798.0
K07261	0.0
K07266	0.0
K07267	0.0
K07264	0.0
K07265	0.0
K07268	0.0
K07269	0.0
K01155	1060.0
K04478	0.0
K04479	0.0
K10528	0.0
K14952	0.0
K07486	21.0
K07487	0.0
K07484	319.0
K07485	0.0
K07482	0.0
K07483	7958.0
K07480	0.0
K07481	113.0
K07488	0.0
K07489	0.0
K11210	0.0
K11211	0.0
K11212	0.0
K11214	1365.0
K11216	24.0
K06300	0.0
K00061	0.0
K00060	30.0
K06301	0.0
K00065	1094.0
K00064	0.0
K00067	6297.0
K00066	0.0
K00069	0.0
K00068	85.0
K06304	0.0
K08262	0.0
K08261	0.0
K08260	0.0
K08265	0.0
K08264	0.0
K00288	0.0
K00285	0.0
K00284	2985.0
K00287	3635.0
K00286	5194.0
K00281	52.0
K00280	0.0
K00283	1566.0
K00282	1566.0
K08088	0.0
K14198	0.0
K14199	0.0
K03452	0.0
K14194	0.0
K14195	0.0
K14196	0.0
K14197	0.0
K14192	0.0
K14193	0.0
K01880	3353.0
K01881	5181.0
K01883	3805.0
K01885	3410.0
K04618	0.0
K01887	5171.0
K01224	276.0
K01889	3805.0
K01226	1460.0
K01227	564.0
K01220	2.0
K01222	210.0
K01223	4237.0
K02759	1202.0
K02755	277.0
K02757	4250.0
K02756	0.0
K14998	0.0
K02750	6.0
K02753	0.0
K02752	0.0
K00939	3697.0
K00938	393.0
K00937	3453.0
K00936	18327.0
K00935	0.0
K00934	0.0
K00933	0.0
K00932	0.0
K00931	3869.0
K00930	7397.0
K01089	52.0
K01080	0.0
K01081	1973.0
K01082	0.0
K01083	0.0
K01084	0.0
K01085	0.0
K01087	0.0
K02571	0.0
K02570	58.0
K02573	58.0
K02572	0.0
K02575	58.0
K02574	304.0
K07780	0.0
K03488	3033.0
K03489	117.0
K03482	0.0
K03483	365.0
K03480	159.0
K03481	321.0
K03486	1741.0
K03487	0.0
K03484	3155.0
K03485	0.0
K02287	0.0
K02286	0.0
K02285	0.0
K02284	0.0
K02283	4207.0
K02282	58.0
K02281	0.0
K02280	0.0
K02289	0.0
K02288	0.0
K03626	0.0
K03627	0.0
K03624	5953.0
K03625	3805.0
K03151	3753.0
K03620	58.0
K03153	0.0
K08869	0.0
K03628	3074.0
K03629	3804.0
K09738	0.0
K09739	0.0
K09736	0.0
K09737	0.0
K09735	0.0
K09732	0.0
K09733	0.0
K09730	0.0
K09731	0.0
K09888	3363.0
K09889	0.0
K09880	0.0
K09882	0.0
K09883	0.0
K09884	0.0
K09887	0.0
K11027	0.0
K11026	0.0
K11025	0.0
K11024	0.0
K07679	0.0
K07678	0.0
K11021	0.0
K11020	0.0
K07675	0.0
K07674	0.0
K07676	0.0
K07671	0.0
K07670	0.0
K07673	0.0
K07672	0.0
K01117	0.0
K12048	0.0
K07019	0.0
K07018	0.0
K07011	1782.0
K07010	3468.0
K07013	0.0
K07012	3056.0
K07015	3659.0
K07014	0.0
K07017	74.0
K07016	2.0
K10084	0.0
K08372	139.0
K05884	85.0
K05885	1643.0
K05886	0.0
K05887	0.0
K05880	0.0
K05881	0.0
K05882	0.0
K05883	0.0
K08902	0.0
K05739	102.0
K05888	0.0
K05889	0.0
K08903	0.0
K00547	135.0
K00544	0.0
K00545	0.0
K00542	0.0
K00543	0.0
K00540	8551.0
K00548	6100.0
K00549	2009.0
K01145	0.0
K01412	0.0
K01147	0.0
K01417	1840.0
K00038	0.0
K01143	0.0
K01142	3737.0
K01419	116.0
K00788	3731.0
K00789	4415.0
K12502	0.0
K14762	0.0
K14761	3291.0
K06195	0.0
K03819	0.0
K03818	0.0
K03814	0.0
K03817	112.0
K03816	2287.0
K03811	2239.0
K03810	305.0
K03813	83.0
K11908	0.0
K11909	0.0
K11904	0.0
K11905	0.0
K11906	0.0
K11907	0.0
K11900	0.0
K11901	0.0
K11902	0.0
K11903	0.0
K10986	0.0
K13238	0.0
K13239	0.0
K13797	0.0
K07248	210.0
K13796	0.0
K07244	0.0
K07245	0.0
K07246	178.0
K07240	8895.0
K07241	0.0
K07242	0.0
K07243	0.0
K01268	0.0
K05296	0.0
K02821	1563.0
K09016	0.0
K09945	0.0
K09944	0.0
K09947	0.0
K09946	0.0
K09941	0.0
K09940	3.0
K09943	0.0
K09942	0.0
K09949	0.0
K09948	0.0
K10851	0.0
K10850	0.0
K03666	433.0
K03667	116.0
K03196	0.0
K03665	3722.0
K11275	0.0
K06012	3093.0
K00048	2053.0
K10857	0.0
K09773	190.0
K00043	1.0
K00042	1845.0
K00041	1644.0
K00040	2061.0
K00046	4532.0
K00733	0.0
K00044	0.0
K06011	0.0
K09012	0.0
K06016	204.0
K06017	0.0
K06014	0.0
K06015	1421.0
K06019	61.0
K01075	0.0
K12221	0.0
K06444	0.0
K04632	0.0
K14977	16.0
K14974	0.0
K00958	0.0
K00951	3875.0
K00950	207.0
K00952	11.0
K00955	216.0
K00954	3804.0
K00957	216.0
K00956	212.0
K00590	0.0
K02777	320.0
K02775	299.0
K02774	1071.0
K02773	1102.0
K02771	4.0
K02770	1992.0
K02779	183.0
K02778	0.0
K01606	0.0
K01607	3372.0
K01604	0.0
K01605	0.0
K01602	0.0
K01601	0.0
K03750	264.0
K01609	3414.0
K02553	0.0
K02804	1817.0
K02551	333.0
K02806	91.0
K02557	3272.0
K02800	429.0
K05275	0.0
K02802	0.0
K13300	0.0
K02558	0.0
K02809	0.0
K02808	0.0
K03600	0.0
K03601	3805.0
K03602	3725.0
K03603	0.0
K03604	1468.0
K03605	0.0
K03606	0.0
K03607	0.0
K03608	3250.0
K03609	4773.0
K06078	0.0
K06079	0.0
K09710	3801.0
K09711	0.0
K09712	0.0
K06073	0.0
K06074	0.0
K06075	0.0
K06076	0.0
K06077	0.0
K06382	1910.0
K06383	1449.0
K06380	0.0
K06381	3306.0
K06386	3.0
K06387	1929.0
K06384	227.0
K06385	3064.0
K06388	0.0
K06389	0.0
K12466	0.0
K12468	0.0
K07657	0.0
K07656	0.0
K07655	0.0
K07654	0.0
K07653	0.0
K07652	597.0
K07651	0.0
K07650	88.0
K07659	0.0
K07658	3724.0
K11041	308.0
K11040	0.0
K11043	0.0
K11042	0.0
K11045	0.0
K11044	0.0
K11047	0.0
K11046	0.0
K11049	0.0
K11048	0.0
K07387	52.0
K07386	728.0
K06926	4578.0
K06927	7.0
K06924	0.0
K06925	3805.0
K06922	0.0
K06923	3260.0
K06920	0.0
K06921	450.0
K06928	163.0
K06929	354.0
K07033	4305.0
K07032	308.0
K07031	1793.0
K07030	3754.0
K07037	124.0
K07035	3012.0
K07034	0.0
K07039	0.0
K07038	218.0
K10829	0.0
K00384	9005.0
K00385	147.0
K00386	0.0
K00387	0.0
K00380	0.0
K00381	0.0
K00382	2599.0
K00383	558.0
K00389	0.0
K01387	0.0
K01385	0.0
K01389	0.0
K09158	0.0
K09159	0.0
K09156	0.0
K09157	3724.0
K09154	0.0
K09155	569.0
K09152	0.0
K09153	1974.0
K09150	0.0
K09151	0.0
K05970	2073.0
K05714	0.0
K05715	0.0
K05710	0.0
K05711	0.0
K05712	0.0
K05713	0.0
K00560	2711.0
K00561	3.0
K00563	1000.0
K00564	468.0
K00566	3873.0
K00567	3584.0
K00568	0.0
K00569	0.0
K05575	0.0
K01169	0.0
K01167	0.0
K01166	0.0
K05577	0.0
K01163	1640.0
K01161	0.0
K01160	0.0
K05578	0.0
K05579	0.0
K08092	312.0
K08093	2.0
K08094	342.0
K08095	0.0
K08096	0.0
K08097	0.0
K02254	0.0
K02255	0.0
K01743	0.0
K02251	0.0
K02061	0.0
K01741	0.0
K02060	0.0
K00114	0.0
K02122	3557.0
K02123	3604.0
K02120	3620.0
K02121	3148.0
K02124	3620.0
K03837	0.0
K03836	0.0
K03835	0.0
K03834	0.0
K03833	136.0
K03832	52.0
K03831	0.0
K03830	2062.0
K00443	0.0
K03839	52.0
K02067	0.0
K10189	3004.0
K13038	3041.0
K13787	242.0
K13788	0.0
K13789	8413.0
K10188	3255.0
K12255	0.0
K12254	0.0
K12257	3057.0
K12256	0.0
K12251	287.0
K12250	0.0
K12253	0.0
K12252	0.0
K13252	121.0
K13256	281.0
K13255	0.0
K12079	0.0
K12078	0.0
K12071	0.0
K12070	0.0
K12073	0.0
K12072	0.0
K09912	0.0
K06236	0.0
K06237	0.0
K05519	0.0
K09914	0.0
K11788	0.0
K11782	0.0
K11780	0.0
K11781	0.0
K11787	0.0
K11784	0.0
K11530	0.0
K12787	0.0
K12786	0.0
K12785	0.0
K12784	0.0
K06718	0.0
K09969	0.0
K09968	0.0
K09967	1446.0
K09966	0.0
K09965	0.0
K09964	0.0
K09963	928.0
K09962	389.0
K09961	0.0
K09960	0.0
K11527	0.0
K11524	0.0
K11525	0.0
K11250	0.0
K11253	0.0
K11258	0.0
K11528	0.0
K00713	0.0
K00712	0.0
K10780	0.0
K10783	0.0
K10125	0.0
K10124	0.0
K10126	0.0
K10121	3.0
K10123	0.0
K10122	3.0
K04652	1612.0
K04653	1493.0
K04651	2977.0
K04656	1493.0
K04654	1493.0
K04655	1594.0
K00973	3473.0
K00972	208.0
K00971	2183.0
K00970	52.0
K00975	9228.0
K00974	11097.0
K00979	149.0
K00978	134.0
K14954	0.0
K14955	0.0
K14956	0.0
K06178	1036.0
K01596	120.0
K01597	393.0
K01594	0.0
K01595	0.0
K01592	0.0
K01593	0.0
K01590	0.0
K01591	3778.0
K01598	281.0
K01599	10115.0
K02711	0.0
K02710	0.0
K02713	0.0
K02712	0.0
K02714	0.0
K02717	0.0
K02716	0.0
K02719	0.0
K02718	0.0
K03449	1364.0
K03446	56.0
K03444	0.0
K03445	0.0
K03442	3640.0
K01620	2215.0
K01621	248.0
K01622	0.0
K01623	1630.0
K01624	9098.0
K01625	8254.0
K01626	3332.0
K01627	52.0
K01628	3409.0
K01629	1367.0
K05299	0.0
K02829	0.0
K02828	0.0
K02827	0.0
K02826	0.0
K02825	616.0
K02824	3595.0
K02823	3666.0
K02822	2165.0
K03198	0.0
K03199	0.0
K03668	0.0
K03669	0.0
K03190	1449.0
K03191	2.0
K03660	4694.0
K03194	0.0
K03195	0.0
K03664	3805.0
K03197	0.0
K09772	3738.0
K06013	3.0
K09770	78.0
K09771	0.0
K09776	0.0
K09777	2864.0
K09774	0.0
K09775	2256.0
K09778	189.0
K09779	3086.0
K06269	0.0
K06323	0.0
K11624	0.0
K02991	0.0
K02990	3619.0
K02624	0.0
K02240	400.0
K08282	0.0
K12440	0.0
K12441	0.0
K12442	0.0
K12443	0.0
K12444	0.0
K12445	0.0
K12449	0.0
K02247	0.0
K07637	0.0
K07636	3494.0
K07639	0.0
K07638	0.0
K11069	3034.0
K11068	3590.0
K11063	0.0
K11062	0.0
K11061	0.0
K11060	0.0
K11066	0.0
K11065	447.0
K06900	0.0
K06901	4065.0
K06902	638.0
K06903	118.0
K06904	269.0
K06905	302.0
K06906	210.0
K06907	383.0
K06908	302.0
K06909	1.0
K10821	0.0
K05905	0.0
K05904	0.0
K05906	0.0
K05900	0.0
K05903	0.0
K01406	0.0
K05909	0.0
K05908	0.0
K00368	0.0
K00369	0.0
K00366	229.0
K00367	0.0
K00364	393.0
K00365	0.0
K00362	0.0
K00363	0.0
K00360	0.0
```
