## Extended Data File 1 for "Diet induces reproducible alterations in the mouse and human gut microbiome": ERS794874_ERR986189.picrust

```
# Constructed from biom file
#OTU ID	ERR986189
K01365	0.0
K01364	0.0
K01361	2.0
K01360	0.0
K01362	1966.0
K02249	0.0
K05841	0.0
K05844	0.0
K05845	212.0
K05846	2236.0
K05847	2090.0
K00508	0.0
K00500	0.0
K00507	0.0
K00504	0.0
K00505	0.0
K12521	1.0
K01101	1524.0
K01103	0.0
K12520	0.0
K01104	7452.0
K05592	1717.0
K05593	1807.0
K05590	1.0
K05591	1.0
K05596	1.0
K05597	0.0
K05594	0.0
K05595	1.0
K05599	0.0
K11964	0.0
K11962	0.0
K14540	2708.0
K12529	0.0
K12528	0.0
K06353	0.0
K02456	102.0
K02457	0.0
K02454	0.0
K02455	0.0
K02452	0.0
K02453	0.0
K02450	0.0
K02103	1049.0
K08138	0.0
K02108	2652.0
K02109	3447.0
K02458	0.0
K02459	0.0
K08137	0.0
K03851	0.0
K03850	0.0
K03852	0.0
K03855	1.0
K03856	2376.0
K13018	0.0
K13019	0.0
K13010	0.0
K13011	0.0
K13012	150.0
K13013	0.0
K13014	1.0
K13015	0.0
K13016	0.0
K13017	0.0
K08566	0.0
K08567	1.0
K13274	0.0
K13275	0.0
K13276	0.0
K13277	0.0
K03275	0.0
K03274	1.0
K03277	0.0
K03276	0.0
K03271	2150.0
K03270	853.0
K03273	545.0
K03272	798.0
K03279	0.0
K03278	0.0
K11022	0.0
K12277	0.0
K12276	0.0
K12270	1.0
K11058	0.0
K12279	0.0
K12278	0.0
K07557	0.0
K07550	0.0
K07552	16.0
K06319	0.0
K09909	0.0
K09908	1.0
K12051	0.0
K12050	0.0
K12057	0.0
K12056	0.0
K06221	1.0
K09900	1.0
K09903	2803.0
K09902	1.0
K09904	1.0
K09907	1.0
K09906	1.0
K11501	0.0
K03234	0.0
K00773	2767.0
K00772	2.0
K00777	0.0
K00776	0.0
K06313	81.0
K06315	0.0
K05574	0.0
K10201	3.0
K07176	0.0
K07177	677.0
K07174	0.0
K07175	148.0
K07172	0.0
K07173	1643.0
K07170	648.0
K07171	5616.0
K07178	0.0
K07179	0.0
K00195	0.0
K00194	1.0
K00197	1.0
K00196	0.0
K00191	0.0
K00190	0.0
K00193	0.0
K00192	0.0
K00198	415.0
K06405	2017.0
K10109	1063.0
K10108	2236.0
K10107	0.0
K01828	0.0
K01829	0.0
K01826	0.0
K01825	2.0
K01822	7.0
K01823	679.0
K01820	0.0
K01821	678.0
K00999	0.0
K00998	765.0
K00995	4704.0
K00997	1128.0
K00996	16.0
K00991	2694.0
K00990	1.0
K00992	0.0
K11028	0.0
K02622	716.0
K02625	0.0
K03564	1331.0
K13489	0.0
K13488	0.0
K13483	0.0
K13482	0.0
K13481	0.0
K13480	0.0
K13487	0.0
K13486	0.0
K14680	0.0
K14681	0.0
K14682	1.0
K08358	81.0
K08357	81.0
K08356	0.0
K08355	0.0
K03469	2428.0
K03462	0.0
K03464	0.0
K03465	591.0
K03466	2989.0
K01648	0.0
K01649	3101.0
K01643	792.0
K01640	150.0
K01641	679.0
K01646	286.0
K01647	2986.0
K01644	793.0
K02597	0.0
K02626	0.0
K02595	0.0
K02594	83.0
K02593	0.0
K02592	81.0
K02591	162.0
K02590	877.0
K02598	163.0
K02849	1.0
K14061	3.0
K14062	1.0
K14063	0.0
K14064	0.0
K14065	0.0
K14067	0.0
K02841	1.0
K02840	97.0
K02843	1.0
K02844	1.0
K02847	1.0
K02846	0.0
K02102	1.0
K09758	137.0
K06039	1.0
K06034	0.0
K06036	0.0
K06037	0.0
K06032	0.0
K01581	37.0
K02702	0.0
K02659	0.0
K13490	0.0
K13491	0.0
K03644	15.0
K03645	1.0
K03646	1.0
K03647	878.0
K03640	1.0
K03641	1.0
K03642	1.0
K03643	1.0
K03648	2431.0
K03649	0.0
K06694	0.0
K11814	0.0
K12428	0.0
K12429	0.0
K12422	0.0
K12423	0.0
K12420	0.0
K12421	0.0
K12426	0.0
K12427	0.0
K12424	0.0
K12425	0.0
K07349	2.0
K07348	2.0
K05380	0.0
K07345	5.0
K07344	0.0
K07347	4.0
K07346	2.0
K07341	1195.0
K07340	1.0
K07343	969.0
K07342	0.0
K06968	1.0
K06969	3786.0
K06962	333.0
K06963	0.0
K06960	2746.0
K06961	0.0
K06966	713.0
K06967	2708.0
K06964	0.0
K06965	0.0
K08995	0.0
K08994	1.0
K08997	0.0
K08996	74.0
K08990	1.0
K08993	1.0
K08992	1.0
K08999	80.0
K08998	1650.0
K08344	1.0
K08345	0.0
K08346	0.0
K14940	0.0
K02724	0.0
K08349	0.0
K11815	0.0
K05929	0.0
K05928	0.0
K05927	0.0
K05924	0.0
K05922	0.0
K05921	0.0
K00349	15.0
K00698	0.0
K00340	15.0
K00341	15.0
K00690	1148.0
K00343	15.0
K00344	1.0
K00697	0.0
K00346	15.0
K00347	15.0
K09116	799.0
K09117	2052.0
K05337	937.0
K09118	3.0
K09119	0.0
K02106	44.0
K05823	630.0
K05820	1.0
K05826	0.0
K05827	0.0
K02100	0.0
K02101	0.0
K00524	0.0
K00525	2118.0
K00526	1752.0
K00527	4764.0
K00520	0.0
K00522	0.0
K00523	0.0
K02451	0.0
K00528	2251.0
K00529	0.0
K00025	0.0
K14215	0.0
K14213	0.0
K03453	24.0
K00796	1673.0
K05339	203.0
K00027	2891.0
K00794	1114.0
K00793	1108.0
K01347	430.0
K01346	0.0
K01344	0.0
K01343	0.0
K00791	2803.0
K01340	0.0
K00790	5004.0
K02694	0.0
K02696	0.0
K02697	0.0
K02690	0.0
K02691	80.0
K02692	0.0
K02693	0.0
K02698	0.0
K02699	0.0
K00836	0.0
K00837	548.0
K00835	1.0
K00832	108.0
K00833	16.0
K00830	0.0
K00831	2528.0
K00839	571.0
K04335	0.0
K04334	0.0
K01120	0.0
K01126	3212.0
K04333	0.0
K01129	2324.0
K01128	0.0
K04339	0.0
K04338	0.0
K02470	4703.0
K02471	1.0
K02472	1.0
K02473	0.0
K02474	822.0
K02475	142.0
K02476	142.0
K02477	1004.0
K02478	1.0
K02479	0.0
K09019	0.0
K01267	1625.0
K13074	0.0
K13075	0.0
K11441	0.0
K14055	1.0
K13299	0.0
K13292	3007.0
K14057	0.0
K14056	0.0
K02856	0.0
K02585	90.0
K12211	0.0
K12210	0.0
K12213	0.0
K12212	0.0
K12215	0.0
K02854	0.0
K12217	0.0
K12216	0.0
K12219	0.0
K12218	0.0
K02855	0.0
K08692	0.0
K08693	132.0
K08690	0.0
K08691	0.0
K08696	0.0
K08697	0.0
K11748	1.0
K11749	2797.0
K11746	0.0
K11747	1.0
K11744	0.0
K11745	0.0
K11742	1.0
K11743	797.0
K11740	0.0
K11741	699.0
K13920	202.0
K13921	67.0
K13922	1115.0
K13923	67.0
K13924	0.0
K13925	1.0
K13926	1.0
K13927	223.0
K13928	0.0
K13929	7.0
K09923	1.0
K09922	15.0
K06201	1627.0
K06200	1534.0
K06207	2001.0
K06206	839.0
K06205	1.0
K09924	0.0
K09929	0.0
K06208	81.0
K00759	3019.0
K00758	1.0
K00752	0.0
K00757	2206.0
K00756	1559.0
K00754	4456.0
K06001	993.0
K05557	0.0
K09766	160.0
K05554	0.0
K07475	0.0
K07150	1251.0
K07151	0.0
K07152	0.0
K07153	1.0
K07154	181.0
K07155	0.0
K07156	1.0
K07157	0.0
K07406	2959.0
K07407	4684.0
K07404	3026.0
K07405	14.0
K07402	1705.0
K07403	0.0
K07400	1.0
K07401	0.0
K01808	2829.0
K01809	1591.0
K01800	0.0
K01801	0.0
K01802	95.0
K01803	3005.0
K01804	1114.0
K01805	529.0
K01807	1498.0
K09718	0.0
K14668	0.0
K14669	0.0
K14666	0.0
K14667	0.0
K01664	432.0
K01665	16.0
K01666	1034.0
K01667	118.0
K01660	0.0
K01661	721.0
K01662	2006.0
K01663	0.0
K01668	2.0
K01669	141.0
K02863	2803.0
K02862	0.0
K02860	2772.0
K02867	2803.0
K02866	0.0
K02864	2718.0
K02869	0.0
K05362	0.0
K05365	1.0
K03402	3638.0
K03403	0.0
K03400	0.0
K03406	13630.0
K03407	1829.0
K03404	0.0
K03405	0.0
K03408	3501.0
K03409	84.0
K02315	3016.0
K02314	2805.0
K02317	0.0
K02316	2796.0
K02313	2803.0
K02312	0.0
K02319	0.0
K12405	0.0
K12152	1.0
K12151	0.0
K07091	1.0
K07090	3479.0
K07093	0.0
K07092	0.0
K07095	3460.0
K07094	0.0
K07097	0.0
K07096	0.0
K07099	405.0
K07098	4589.0
K11175	2764.0
K11174	0.0
K11177	0.0
K11176	0.0
K11173	0.0
K11179	1.0
K11178	0.0
K00322	1.0
K00320	0.0
K00321	0.0
K00326	0.0
K00324	1.0
K00325	1.0
K00329	0.0
K05945	0.0
K05944	0.0
K05947	0.0
K05946	361.0
K06944	0.0
K06945	0.0
K06946	1.0
K06415	81.0
K06940	1958.0
K06941	2751.0
K06942	2803.0
K06943	0.0
K10806	1.0
K10807	0.0
K10804	1.0
K10805	1.0
K06948	695.0
K06949	3603.0
K06418	16.0
K09138	0.0
K09139	0.0
K09134	853.0
K09135	0.0
K09136	1.0
K09137	0.0
K09130	0.0
K09131	80.0
K09132	797.0
K09133	0.0
K05808	2699.0
K05809	1.0
K05804	799.0
K05805	1.0
K05806	0.0
K05807	15.0
K05800	1.0
K05801	1.0
K05802	1.0
K05803	1.0
K01044	0.0
K01045	0.0
K01046	45.0
K02068	148.0
K04561	0.0
K01042	354.0
K05568	2216.0
K05567	906.0
K14273	0.0
K14275	0.0
K14274	9.0
K02062	1.0
K05245	1.0
K05564	0.0
K01048	556.0
K02066	15.0
K01322	14.0
K01325	0.0
K02065	15.0
K01326	0.0
K05560	0.0
K02243	700.0
K08930	0.0
K02679	1.0
K02676	0.0
K02674	0.0
K02675	0.0
K02672	0.0
K02241	86.0
K02670	0.0
K02671	0.0
K00810	0.0
K00811	17.0
K00812	167.0
K00813	1.0
K00814	0.0
K00817	2530.0
K00818	533.0
K00819	0.0
K02530	172.0
K02245	701.0
K02244	678.0
K01499	0.0
K01498	0.0
K01493	2800.0
K01492	50.0
K01491	6097.0
K01497	1.0
K01496	95.0
K01495	2086.0
K01494	835.0
K02418	1807.0
K02419	2008.0
K14492	0.0
K02412	1929.0
K02413	2000.0
K02410	2008.0
K02411	1002.0
K02416	2008.0
K02417	1315.0
K02414	80.0
K02415	3.0
K00120	0.0
K00121	47.0
K00430	0.0
K13058	0.0
K13059	0.0
K13727	430.0
K13057	0.0
K13722	0.0
K13051	1.0
K13052	1817.0
K00435	0.0
K12054	0.0
K03239	0.0
K03238	0.0
K03231	0.0
K03230	1.0
K03232	0.0
K12059	0.0
K03237	0.0
K03236	0.0
K12058	0.0
K12239	0.0
K12238	0.0
K12235	0.0
K12234	150.0
K13942	0.0
K13940	1392.0
K13941	0.0
K12097	0.0
K12096	0.0
K12095	0.0
K12094	0.0
K12093	0.0
K12092	0.0
K12091	0.0
K12090	0.0
K12099	0.0
K12098	0.0
K06356	0.0
K05992	0.0
K03540	0.0
K06331	1029.0
K06330	1.0
K07138	2633.0
K07139	1650.0
K11811	0.0
K07132	200.0
K07133	6715.0
K07130	1974.0
K07131	0.0
K07137	4433.0
K07134	0.0
K07135	0.0
K01860	0.0
K01866	2934.0
K01867	2935.0
K01865	2.0
K01868	3643.0
K01869	2803.0
K06140	1.0
K04766	0.0
K04767	16.0
K04764	1.0
K04762	15.0
K04763	3694.0
K04760	1.0
K04761	49.0
K04768	0.0
K04769	1927.0
K08313	6.0
K08312	1.0
K08311	430.0
K08310	1.0
K08317	704.0
K08316	1696.0
K08315	1.0
K08314	136.0
K05149	0.0
K08319	0.0
K08318	0.0
K06339	0.0
K14648	0.0
K14392	3.0
K14393	1.0
K14645	0.0
K14647	0.0
K01689	3763.0
K01686	3262.0
K01687	4338.0
K01684	943.0
K01685	1938.0
K01682	1.0
K01681	2633.0
K05308	0.0
K02889	0.0
K02888	2803.0
K02885	0.0
K02884	2803.0
K02887	2803.0
K02886	2803.0
K02881	2803.0
K02883	0.0
K13743	0.0
K02086	689.0
K02081	149.0
K02080	0.0
K02083	184.0
K02082	156.0
K13831	0.0
K03428	0.0
K03429	1736.0
K03424	3614.0
K03935	0.0
K03932	0.0
K03933	704.0
K03930	1381.0
K03931	132.0
K02339	1.0
K02338	2803.0
K02337	2767.0
K02336	1.0
K02335	3598.0
K02334	1025.0
K02330	0.0
K03688	1433.0
K03689	0.0
K03680	9.0
K03683	1.0
K03684	81.0
K03685	2802.0
K03686	5713.0
K03687	2663.0
K07301	1557.0
K07300	0.0
K07303	0.0
K07302	0.0
K07305	674.0
K07304	1125.0
K07307	422.0
K07306	322.0
K07309	80.0
K07308	322.0
K02617	0.0
K02610	0.0
K02963	2803.0
K02612	0.0
K02961	2718.0
K09686	7889.0
K09687	20494.0
K09684	156.0
K09685	765.0
K09682	0.0
K09683	0.0
K09680	0.0
K09681	0.0
K09688	0.0
K09689	0.0
K05962	0.0
K05961	0.0
K05967	1.0
K05966	181.0
K11159	0.0
K05964	174.0
K05968	0.0
K11152	0.0
K00309	0.0
K00658	1.0
K00304	0.0
K00305	0.0
K00654	0.0
K00655	4420.0
K00652	15.0
K00301	0.0
K00302	797.0
K00303	0.0
K10828	0.0
K06431	0.0
K06432	0.0
K06433	0.0
K06434	0.0
K06436	97.0
K06437	0.0
K10820	9.0
K06439	0.0
K10822	0.0
K10823	0.0
K10826	0.0
K09167	261.0
K06322	0.0
K14117	0.0
K14259	0.0
K14257	0.0
K01308	202.0
K01303	6.0
K01301	0.0
K01305	16.0
K01304	666.0
K02658	0.0
K00672	0.0
K02650	462.0
K02651	0.0
K02652	1519.0
K02653	1850.0
K02654	5105.0
K05687	0.0
K02656	1.0
K05685	1.0
K00878	2572.0
K00879	77.0
K00872	771.0
K00873	2741.0
K00870	0.0
K00876	2916.0
K00877	0.0
K00874	3282.0
K00875	0.0
K04487	5554.0
K04486	2853.0
K04485	2701.0
K04484	0.0
K04483	0.0
K04482	0.0
K04480	0.0
K04488	3588.0
K12049	0.0
K13693	0.0
K13706	0.0
K13694	1.0
K13695	1.0
K05977	0.0
K09516	0.0
K02434	4505.0
K02435	4283.0
K02436	41.0
K02437	1248.0
K05350	1641.0
K02431	1072.0
K08100	0.0
K02433	4466.0
K02438	2406.0
K02439	2.0
K03745	1.0
K03744	458.0
K03747	0.0
K03210	2709.0
K03217	3477.0
K03216	2708.0
K03215	1.0
K03742	2004.0
K03219	1.0
K03218	2808.0
K03749	1.0
K03748	1.0
K02383	0.0
K06327	0.0
K06320	877.0
K07238	2311.0
K09479	0.0
K09478	0.0
K09475	0.0
K09474	0.0
K09477	0.0
K09476	0.0
K09471	0.0
K09470	0.0
K09473	0.0
K09472	0.0
K07543	0.0
K06898	1919.0
K13967	0.0
K13963	1005.0
K07545	0.0
K00737	797.0
K05345	0.0
K11706	0.0
K11707	2.0
K11704	0.0
K11705	0.0
K11708	2.0
K11709	2.0
K05588	0.0
K07114	1287.0
K07443	1709.0
K07116	0.0
K07117	0.0
K07110	0.0
K07447	2803.0
K07112	248.0
K07113	1.0
K07448	877.0
K07118	758.0
K07119	0.0
K10619	0.0
K10618	0.0
K10617	0.0
K10616	0.0
K01848	0.0
K01849	0.0
K01844	125.0
K01845	1145.0
K01846	1.0
K01847	29.0
K01840	3194.0
K01841	41.0
K01842	0.0
K01843	115.0
K06219	1.0
K10832	0.0
K05348	0.0
K14203	0.0
K08483	2710.0
K08482	0.0
K08481	0.0
K08480	0.0
K08485	1.0
K08484	1.0
K00464	0.0
K00467	0.0
K00466	0.0
K00461	0.0
K00460	0.0
K00463	0.0
K00462	0.0
K04509	0.0
K00469	0.0
K00468	0.0
K08645	0.0
K04744	1.0
K01518	0.0
K01519	0.0
K04748	0.0
K04749	82.0
K01514	0.0
K01515	4520.0
K01512	2123.0
K01510	0.0
K14623	5.0
K14626	0.0
K14627	0.0
K14628	0.0
K14629	0.0
K03918	0.0
K03919	0.0
K12372	1.0
K12373	1042.0
K12370	1.0
K12371	1.0
K02359	0.0
K02358	2812.0
K02351	0.0
K02352	0.0
K02355	4846.0
K02357	2803.0
K02356	2855.0
K13574	0.0
K13573	0.0
K13572	0.0
K13571	0.0
K13570	0.0
K12112	0.0
K12113	0.0
K12110	0.0
K12111	206.0
K07329	0.0
K07328	0.0
K07323	1.0
K07322	29.0
K07321	243.0
K07320	1.0
K07327	0.0
K07326	0.0
K07325	0.0
K07324	0.0
K08163	1.0
K06180	6559.0
K06181	430.0
K06182	1604.0
K06183	2793.0
K06186	1.0
K06187	2803.0
K06188	291.0
K06189	1.0
K08359	1.0
K07589	0.0
K07588	14.0
K07587	0.0
K07586	1400.0
K07585	0.0
K07584	3228.0
K07583	0.0
K07582	0.0
K07581	0.0
K07580	0.0
K11139	0.0
K05989	4641.0
K05988	0.0
K05985	1017.0
K05987	0.0
K05986	0.0
K10843	0.0
K08354	1.0
K10844	0.0
K10848	0.0
K00673	0.0
K00674	673.0
K00675	510.0
K00676	2726.0
K00677	15.0
K06988	437.0
K06989	123.0
K08351	0.0
K06980	1.0
K06981	0.0
K06982	0.0
K08350	0.0
K06984	0.0
K06985	0.0
K06986	0.0
K06987	1361.0
K02445	1271.0
K02444	867.0
K00582	0.0
K00583	0.0
K00580	0.0
K02110	2651.0
K00586	0.0
K00587	0.0
K00584	0.0
K08921	0.0
K02441	1.0
K00588	0.0
K08922	0.0
K02440	1785.0
K00018	2710.0
K08923	0.0
K02443	1160.0
K00019	0.0
K02442	0.0
K08925	0.0
K08926	0.0
K08927	0.0
K03149	173.0
K06604	0.0
K00015	0.0
K01989	2476.0
K00854	4314.0
K00855	1.0
K00856	0.0
K00857	1005.0
K00850	6567.0
K00851	715.0
K00852	3740.0
K00853	118.0
K00858	2803.0
K00859	2697.0
K01181	622.0
K01180	0.0
K01183	1307.0
K01182	2607.0
K01185	152.0
K01184	0.0
K01187	4056.0
K01188	3718.0
K02596	0.0
K13766	0.0
K13767	0.0
K13003	0.0
K13002	0.0
K13000	0.0
K02984	0.0
K02986	2803.0
K02987	0.0
K02636	0.0
K02982	2006.0
K02983	0.0
K02638	0.0
K02639	0.0
K02988	2798.0
K08298	161.0
K08299	1.0
K03583	1.0
K03582	1.0
K03581	2930.0
K03580	1.0
K03587	95.0
K03586	1.0
K03585	30.0
K03584	2797.0
K03589	2514.0
K03588	4737.0
K01725	0.0
K01724	0.0
K01727	275.0
K01726	1417.0
K01721	0.0
K01720	0.0
K01722	0.0
K13008	0.0
K01729	0.0
K01728	0.0
K09530	0.0
K09539	0.0
K02188	1939.0
K02189	1946.0
K02182	1.0
K02183	0.0
K03769	259.0
K03768	4212.0
K03767	573.0
K03765	0.0
K03764	1.0
K03763	4998.0
K03762	81.0
K03761	0.0
K03760	0.0
K09457	2.0
K09456	0.0
K09459	41.0
K09458	2932.0
K00602	5373.0
K13988	0.0
K13985	0.0
K09981	0.0
K09980	0.0
K09983	0.0
K09982	0.0
K09985	0.0
K09984	0.0
K09987	0.0
K09986	0.0
K09989	1018.0
K09988	957.0
K12583	0.0
K12582	1.0
K12589	0.0
K11720	1.0
K09759	1045.0
K10985	0.0
K10984	12.0
K07468	0.0
K07469	1.0
K07464	1643.0
K07465	0.0
K07466	0.0
K07467	1389.0
K07460	1265.0
K07461	1381.0
K07462	2797.0
K07463	0.0
K10679	0.0
K10678	0.0
K10671	0.0
K10670	1266.0
K10673	0.0
K10672	125.0
K10674	0.0
K10677	0.0
K10676	0.0
K08726	0.0
K08724	61.0
K08722	292.0
K08723	0.0
K08720	0.0
K08721	0.0
K08728	540.0
K10187	0.0
K00119	0.0
K00118	0.0
K00449	0.0
K00448	0.0
K00115	0.0
K00446	0.0
K00117	1.0
K00116	1.0
K00111	2448.0
K00442	0.0
K00113	1.0
K00112	1.0
K01539	0.0
K01531	2174.0
K04720	2213.0
K01533	3241.0
K01534	7392.0
K01535	0.0
K01537	2939.0
K14358	0.0
K14605	0.0
K14606	0.0
K00413	0.0
K10120	31.0
K05600	0.0
K05777	2.0
K03972	0.0
K03973	305.0
K03970	1.0
K03971	1.0
K03976	2802.0
K03977	2796.0
K03974	1.0
K03975	776.0
K03978	2803.0
K03979	2803.0
K13378	15.0
K02372	3491.0
K02371	2127.0
K02377	892.0
K02379	82.0
K03396	0.0
K03397	0.0
K03394	1722.0
K03395	0.0
K03392	0.0
K03393	0.0
K03390	15.0
K03391	0.0
K03399	73.0
K03027	0.0
K12136	1.0
K12137	1.0
K06610	29.0
K12138	1.0
K12139	1.0
K11444	0.0
K11440	0.0
K11443	0.0
K11442	0.0
K00612	0.0
K00613	80.0
K00610	1671.0
K00611	3194.0
K00616	1104.0
K00617	0.0
K00614	0.0
K00615	8831.0
K00619	0.0
K10863	0.0
K07874	0.0
K06234	0.0
K10240	0.0
K10241	0.0
K10242	0.0
K10243	0.0
K04110	0.0
K04113	0.0
K04112	0.0
K04115	0.0
K04114	0.0
K04117	0.0
K04116	0.0
K04118	0.0
K05517	0.0
K07705	249.0
K07704	329.0
K07707	946.0
K07706	885.0
K07701	0.0
K07700	0.0
K07703	0.0
K07702	0.0
K07709	0.0
K07708	1.0
K01955	4965.0
K13042	0.0
K09934	0.0
K09935	1065.0
K06216	171.0
K09937	0.0
K13745	0.0
K13746	0.0
K13747	871.0
K13740	0.0
K13741	0.0
K13742	0.0
K06211	798.0
K06212	81.0
K09933	0.0
K02618	0.0
K02619	15.0
K02968	2796.0
K02966	0.0
K02967	2803.0
K02616	0.0
K02965	2803.0
K02962	0.0
K02611	0.0
K02613	0.0
K03569	4078.0
K03568	7.0
K03565	2780.0
K06218	0.0
K03567	1.0
K03566	1.0
K03561	29.0
K03560	1.0
K03563	2377.0
K03562	1.0
K06430	0.0
K01709	129.0
K01708	0.0
K01707	0.0
K01706	117.0
K01705	0.0
K01704	6561.0
K01703	6566.0
K01702	0.0
K14165	0.0
K14164	0.0
K14166	0.0
K14161	0.0
K14160	0.0
K14162	0.0
K05396	108.0
K03709	747.0
K03708	828.0
K08160	0.0
K03701	3770.0
K03700	2315.0
K03703	1866.0
K03702	2803.0
K03705	2788.0
K03704	5831.0
K03707	710.0
K03706	2183.0
K06289	0.0
K06288	0.0
K06283	1920.0
K06282	81.0
K06281	81.0
K06287	2266.0
K06286	679.0
K06285	81.0
K06284	792.0
K08161	701.0
K07540	0.0
K06438	1102.0
K06869	0.0
K06868	0.0
K06867	132.0
K06866	1.0
K06865	0.0
K06864	1553.0
K06863	0.0
K06862	0.0
K06861	24.0
K06860	0.0
K12659	0.0
K12658	0.0
K07547	0.0
K07546	0.0
K15023	0.0
K15022	0.0
K15020	0.0
K15024	1414.0
K08700	0.0
K08162	797.0
K07544	0.0
K00137	0.0
K00135	125.0
K00134	3375.0
K00133	2772.0
K00132	2.0
K00131	0.0
K00130	798.0
K00139	0.0
K00138	0.0
K00429	0.0
K00428	14.0
K00421	0.0
K00423	0.0
K00425	772.0
K00427	0.0
K00426	772.0
K14292	0.0
K14379	0.0
K14370	0.0
K14371	0.0
K14372	0.0
K14373	0.0
K14374	0.0
K14375	0.0
K09845	0.0
K14082	0.0
K14083	3.0
K14080	0.0
K14081	0.0
K14086	797.0
K14087	877.0
K14084	41.0
K14088	877.0
K14089	797.0
K01552	3077.0
K01551	558.0
K01556	0.0
K01557	0.0
K01554	430.0
K01555	0.0
K04708	0.0
K03955	0.0
K13689	0.0
K13688	9.0
K13683	0.0
K13685	422.0
K13684	0.0
K13687	0.0
K13686	0.0
K14159	0.0
K02399	1.0
K02398	163.0
K02395	161.0
K02394	1.0
K02397	966.0
K02396	2322.0
K02391	1.0
K02390	1998.0
K02393	1.0
K02392	3468.0
K13533	0.0
K13532	0.0
K13531	141.0
K13530	561.0
K01550	0.0
K05658	0.0
K14054	0.0
K02601	3192.0
K02970	2681.0
K05378	0.0
K12339	1.0
K14060	0.0
K11687	0.0
K11686	0.0
K11685	0.0
K11689	263.0
K11688	228.0
K08939	0.0
K03048	695.0
K03049	0.0
K13821	1.0
K13820	0.0
K03042	0.0
K03043	2792.0
K03040	2724.0
K03041	0.0
K03046	2798.0
K03047	0.0
K03044	0.0
K03045	0.0
K00348	15.0
K09847	0.0
K00692	6.0
K00638	1871.0
K00639	141.0
K00693	0.0
K00634	1106.0
K00635	0.0
K00630	0.0
K00631	1.0
K00632	124.0
K00633	887.0
K00691	1113.0
K00696	0.0
K00694	185.0
K00695	0.0
K10854	0.0
K07811	0.0
K07810	0.0
K07813	1896.0
K07812	80.0
K07814	814.0
K07816	684.0
K00090	1.0
K00091	1268.0
K00094	135.0
K00096	878.0
K00097	354.0
K00098	0.0
K00099	2119.0
K10228	0.0
K10229	0.0
K12548	0.0
K10222	0.0
K10220	0.0
K10221	0.0
K10227	0.0
K05822	1.0
K01949	0.0
K01945	2764.0
K01947	0.0
K01946	0.0
K01941	0.0
K01940	2491.0
K06357	0.0
K07729	6843.0
K07728	0.0
K07727	4297.0
K07726	514.0
K07725	0.0
K07724	1.0
K07723	83.0
K07722	80.0
K07721	0.0
K07720	10959.0
K00899	120.0
K05824	0.0
K00891	3826.0
K00892	1.0
K00895	0.0
K00897	812.0
K08151	430.0
K08153	633.0
K08154	1.0
K02948	2803.0
K02942	0.0
K02944	0.0
K05665	0.0
K02946	2774.0
K13793	0.0
K06352	0.0
K01769	0.0
K01768	0.0
K01761	2.0
K01760	680.0
K01762	0.0
K09578	0.0
K01766	1.0
K08164	0.0
K02493	2798.0
K08166	0.0
K08167	1.0
K02496	1.0
K02497	0.0
K02494	1.0
K02495	4707.0
K02498	1.0
K02499	155.0
K08168	0.0
K08169	0.0
K14415	804.0
K14414	0.0
K06881	2804.0
K00436	0.0
K06332	0.0
K12815	0.0
K12810	0.0
K06885	701.0
K00437	0.0
K06335	0.0
K06334	2643.0
K03547	2467.0
K03546	1659.0
K03545	4023.0
K03544	3976.0
K03543	15.0
K06888	857.0
K10941	0.0
K03549	614.0
K03548	1.0
K10940	0.0
K02236	1349.0
K02237	2562.0
K02234	0.0
K02232	1947.0
K02233	2825.0
K02230	0.0
K02231	3223.0
K06359	0.0
K02238	2245.0
K02239	0.0
K03723	2643.0
K03722	963.0
K03721	1.0
K03720	1.0
K03727	0.0
K03726	0.0
K03725	0.0
K03724	77.0
K06358	0.0
K12673	0.0
K12679	0.0
K12678	0.0
K06410	848.0
K11898	0.0
K11899	0.0
K11896	1.0
K11897	0.0
K11894	1.0
K11895	1.0
K11892	1.0
K11893	1.0
K11890	0.0
K11891	1.0
K08762	0.0
K08764	0.0
K08765	0.0
K10418	0.0
K11325	0.0
K11326	0.0
K11327	0.0
K11328	0.0
K11329	0.0
K00151	0.0
K00150	0.0
K00153	0.0
K00400	0.0
K00407	0.0
K00406	0.0
K00405	0.0
K00404	0.0
K00158	445.0
K01342	0.0
K09388	0.0
K09386	0.0
K09384	112.0
K04094	1111.0
K04095	1002.0
K04096	2798.0
K04097	0.0
K04090	0.0
K04091	0.0
K04092	0.0
K04093	0.0
K04098	0.0
K04099	0.0
K01578	0.0
K01579	177.0
K01574	29.0
K01575	1071.0
K01576	0.0
K01577	73.0
K01571	2077.0
K01572	2963.0
K01573	0.0
K02009	1096.0
K02008	9202.0
K02005	1178.0
K02004	19141.0
K02007	1384.0
K02006	13107.0
K02001	1.0
K02000	574.0
K02003	28850.0
K02002	574.0
K03065	0.0
K08952	0.0
K03060	2762.0
K13809	0.0
K10948	0.0
K09607	0.0
K06125	0.0
K04337	0.0
K06120	135.0
K06121	0.0
K04336	0.0
K01127	0.0
K09703	132.0
K00004	860.0
K14699	0.0
K09702	86.0
K14698	0.0
K05311	184.0
K13829	0.0
K10943	0.0
K07291	0.0
K07290	0.0
K10206	2122.0
K10202	1.0
K10208	0.0
K10209	7.0
K01966	0.0
K01965	0.0
K01964	0.0
K01963	1748.0
K01962	1350.0
K01961	4624.0
K01960	14.0
K01969	0.0
K01968	0.0
K07749	994.0
K07748	0.0
K07741	1297.0
K07740	0.0
K07743	0.0
K07742	2782.0
K07745	0.0
K07744	0.0
K07746	1.0
K01299	1059.0
K01295	280.0
K01297	817.0
K02922	0.0
K05603	0.0
K02921	0.0
K02926	2803.0
K05607	0.0
K02924	0.0
K05605	0.0
K02928	0.0
K02929	0.0
K00216	0.0
K00217	0.0
K00214	0.0
K00215	2979.0
K00213	0.0
K00210	0.0
K00211	0.0
K00218	0.0
K00219	83.0
K01035	0.0
K01034	231.0
K04517	2695.0
K01740	4306.0
K01031	0.0
K01746	147.0
K01745	211.0
K01744	137.0
K01749	659.0
K01039	106.0
K04518	668.0
K09591	0.0
K14129	0.0
K14128	0.0
K14121	0.0
K14120	0.0
K14123	0.0
K14122	0.0
K14125	0.0
K14124	0.0
K14127	0.0
K14126	0.0
K03521	2509.0
K03520	0.0
K03523	3345.0
K03522	2536.0
K03525	2208.0
K03524	3198.0
K03527	2256.0
K03526	2124.0
K03529	2757.0
K03528	1.0
K06338	0.0
K02217	492.0
K03299	649.0
K03298	0.0
K13472	0.0
K03293	3224.0
K03292	4617.0
K03291	0.0
K03290	0.0
K03297	908.0
K03296	1553.0
K03295	549.0
K03294	2692.0
K13009	0.0
K12690	0.0
K09743	0.0
K06022	0.0
K07190	0.0
K06021	0.0
K07192	766.0
K06020	0.0
K06027	0.0
K06026	0.0
K09744	0.0
K07991	0.0
K08749	0.0
K09835	0.0
K09834	0.0
K10439	5958.0
K06351	0.0
K09833	0.0
K10925	0.0
K10924	0.0
K10927	0.0
K10926	0.0
K10923	0.0
K10922	0.0
K09629	0.0
K10697	0.0
K00179	1043.0
K00172	358.0
K00171	199.0
K00170	278.0
K00177	445.0
K00176	445.0
K00175	539.0
K00174	380.0
K13478	0.0
K14338	0.0
K14339	0.0
K14335	0.0
K14337	0.0
K14330	0.0
K14331	0.0
K14333	0.0
K08918	0.0
K13479	421.0
K04078	2798.0
K04079	2121.0
K04076	81.0
K04077	2803.0
K04074	910.0
K04075	2695.0
K04072	3773.0
K04073	0.0
K04070	1826.0
K04071	0.0
K14597	0.0
K13318	0.0
K08280	0.0
K13641	147.0
K13640	80.0
K13643	42.0
K13642	0.0
K02027	38100.0
K02026	66645.0
K02025	70773.0
K02024	0.0
K02023	1237.0
K02022	1.0
K02021	0.0
K02020	1034.0
K02029	4836.0
K02028	6455.0
K03886	0.0
K03887	0.0
K03884	0.0
K03885	1256.0
K03881	0.0
K03888	0.0
K03889	0.0
K12998	0.0
K12999	2.0
K12992	351.0
K12993	0.0
K12990	797.0
K12991	0.0
K12996	430.0
K12997	430.0
K12994	0.0
K12995	0.0
K08979	0.0
K08978	1767.0
K03088	21576.0
K03089	1.0
K03086	3919.0
K03087	1.0
K08971	0.0
K08970	0.0
K03082	136.0
K03080	0.0
K08974	2561.0
K13868	0.0
K00918	178.0
K01553	0.0
K12214	0.0
K11646	0.0
K11645	0.0
K11641	0.0
K11640	0.0
K12736	0.0
K12733	0.0
K07507	1348.0
K07506	0.0
K07505	0.0
K07504	0.0
K07503	0.0
K07502	1051.0
K07501	0.0
K07500	0.0
K07509	0.0
K07508	0.0
K11422	0.0
K08698	0.0
K10773	3062.0
K10774	0.0
K14286	0.0
K10778	7.0
K14287	0.0
K00140	280.0
K05501	1.0
K01903	1.0
K01902	1.0
K01905	0.0
K01904	0.0
K01907	0.0
K01906	0.0
K01909	0.0
K01908	0.0
K14534	777.0
K00147	2727.0
K07767	0.0
K07769	0.0
K07768	0.0
K06203	1.0
K06202	1.0
K09921	1.0
K09920	0.0
K09927	797.0
K09024	0.0
K09022	80.0
K09023	0.0
K09020	9.0
K09021	0.0
K02908	0.0
K02909	2804.0
K08218	15.0
K08219	0.0
K02904	2802.0
K02906	2803.0
K02907	2797.0
K02902	2718.0
K00230	1.0
K00231	0.0
K00232	0.0
K08976	0.0
K00234	0.0
K00239	725.0
K06209	1864.0
K09928	0.0
K01015	0.0
K01014	0.0
K01012	2375.0
K01011	323.0
K01010	0.0
K08920	0.0
K14103	0.0
K14102	0.0
K14101	0.0
K14100	0.0
K14105	0.0
K14104	0.0
K14109	0.0
K14108	0.0
K06401	0.0
K00893	0.0
K13402	0.0
K12858	0.0
K03503	14.0
K03502	2309.0
K03501	2803.0
K03500	2788.0
K08924	0.0
K02278	126.0
K02279	461.0
K12977	0.0
K02276	0.0
K02277	0.0
K02274	0.0
K02275	0.0
K13450	0.0
K13451	0.0
K13452	0.0
K13454	0.0
K13455	0.0
K12509	0.0
K12508	0.0
K12507	2.0
K12506	110.0
K12500	1.0
K12503	0.0
K05926	0.0
K09728	0.0
K14587	9.0
K06597	0.0
K06596	0.0
K06595	0.0
K06599	0.0
K06598	0.0
K07978	0.0
K07979	6279.0
K07976	0.0
K14585	0.0
K10907	3130.0
K10906	1.0
K10901	0.0
K10909	0.0
K10908	0.0
K09819	567.0
K09818	565.0
K09817	2669.0
K09816	2667.0
K09815	2890.0
K06374	1943.0
K06373	1943.0
K09812	3610.0
K09811	3503.0
K09810	812.0
K09724	0.0
K14582	0.0
K09721	0.0
K04058	1.0
K04059	0.0
K04050	0.0
K04051	0.0
K04052	0.0
K04053	0.0
K04054	0.0
K04055	0.0
K04056	0.0
K04057	0.0
K01047	0.0
K08975	0.0
K10015	0.0
K10014	0.0
K10017	0.0
K10016	0.0
K10011	1.0
K10010	277.0
K10013	0.0
K10012	799.0
K10019	0.0
K10018	0.0
K13665	0.0
K13664	0.0
K13663	0.0
K13662	0.0
K13661	0.0
K13660	0.0
K13669	0.0
K13668	0.0
K07641	0.0
K01466	277.0
K13590	0.0
K01464	1226.0
K01465	3038.0
K01462	5134.0
K01463	562.0
K01460	1.0
K01461	0.0
K13599	0.0
K13598	0.0
K01468	106.0
K01469	0.0
K09251	0.0
K09252	0.0
K02041	1298.0
K02040	3372.0
K02043	0.0
K02045	82.0
K02044	1334.0
K02047	82.0
K02046	82.0
K02049	4629.0
K02048	82.0
K05549	0.0
K05548	0.0
K06046	0.0
K03319	322.0
K03316	789.0
K03317	69.0
K03314	1.0
K03315	2598.0
K03312	1184.0
K03313	81.0
K03310	4610.0
K03311	1409.0
K12052	0.0
K02945	3331.0
K06162	0.0
K06163	0.0
K06160	0.0
K06161	0.0
K06166	0.0
K00359	1511.0
K06164	0.0
K06165	0.0
K06168	2119.0
K06169	0.0
K13020	0.0
K07158	0.0
K07159	0.0
K04835	0.0
K11621	0.0
K11991	1.0
K11622	1.0
K11996	69.0
K11627	0.0
K11626	0.0
K11629	0.0
K11628	0.0
K07561	0.0
K07560	2802.0
K07563	0.0
K07562	0.0
K07565	0.0
K07564	0.0
K07567	3774.0
K07566	2625.0
K07569	0.0
K07568	2702.0
K09925	0.0
K11199	0.0
K11198	0.0
K11192	0.0
K11191	0.0
K11196	0.0
K11195	0.0
K11194	0.0
K02492	1086.0
K10713	0.0
K10710	191.0
K10711	1.0
K10716	1.0
K02490	0.0
K10714	0.0
K10715	0.0
K01929	2803.0
K01928	3648.0
K01923	3452.0
K01922	572.0
K01921	3052.0
K01920	1.0
K01926	2781.0
K01925	2810.0
K01924	2803.0
K07789	1.0
K07788	1.0
K07785	0.0
K07784	0.0
K07787	0.0
K07786	0.0
K07781	0.0
K07783	1.0
K07782	0.0
K05835	0.0
K06355	0.0
K14661	0.0
K09844	0.0
K00782	634.0
K00783	2803.0
K00784	3694.0
K00785	0.0
K00786	1496.0
K00039	0.0
K00036	1489.0
K00037	0.0
K00034	275.0
K00035	0.0
K00032	0.0
K00033	2060.0
K00030	35.0
K00031	2425.0
K01259	202.0
K01258	2510.0
K01255	937.0
K01256	104.0
K01251	1126.0
K01250	371.0
K01253	0.0
K01252	0.0
K09008	0.0
K09009	0.0
K09000	0.0
K09001	9.0
K09002	879.0
K09003	0.0
K09004	0.0
K09005	80.0
K09006	0.0
K09007	0.0
K09846	0.0
K08234	1506.0
K00258	0.0
K00259	470.0
K00252	2.0
K00253	0.0
K00256	0.0
K00257	95.0
K00254	0.0
K00255	0.0
K01079	475.0
K01078	0.0
K01071	677.0
K01070	1.0
K01073	69.0
K01077	1536.0
K01076	81.0
K14472	0.0
K14471	0.0
K14470	0.0
K14475	80.0
K09841	0.0
K02788	62.0
K02782	0.0
K02783	458.0
K02781	452.0
K02786	62.0
K02787	0.0
K02784	1.0
K01060	223.0
K01787	127.0
K01786	1944.0
K01785	2947.0
K01784	5721.0
K01783	3621.0
K01782	2.0
K01781	0.0
K01780	0.0
K01789	1.0
K01788	2394.0
K02526	124.0
K02527	15.0
K02525	67.0
K02250	0.0
K02523	15.0
K02520	2798.0
K02521	1.0
K02258	0.0
K02259	0.0
K02528	2802.0
K02529	20093.0
K03781	1055.0
K03780	124.0
K03783	2119.0
K03782	0.0
K03785	1139.0
K03784	1572.0
K03787	814.0
K03786	1603.0
K03789	3116.0
K03788	1.0
K10700	0.0
K00342	15.0
K03124	0.0
K03120	0.0
K12527	487.0
K12526	0.0
K12525	1.0
K12524	30.0
K12523	1.0
K12522	1.0
K09789	14.0
K09788	18.0
K09787	2702.0
K09786	81.0
K09785	0.0
K09781	0.0
K09780	0.0
K10961	0.0
K10960	0.0
K10963	0.0
K10962	0.0
K10965	0.0
K10964	0.0
K10966	0.0
K09879	0.0
K06318	0.0
K06311	0.0
K06310	83.0
K06312	0.0
K06314	0.0
K06317	134.0
K11389	0.0
K11386	0.0
K11387	0.0
K11384	0.0
K11385	0.0
K11382	0.0
K11383	0.0
K11381	0.0
K11949	0.0
K10380	0.0
K04032	150.0
K04033	0.0
K04030	325.0
K04031	1764.0
K04036	0.0
K04037	0.0
K04034	0.0
K04035	9.0
K04038	0.0
K04039	0.0
K07046	7.0
K07047	1039.0
K07044	0.0
K07045	1174.0
K07042	2788.0
K07043	1132.0
K07040	2774.0
K07041	0.0
K07048	90.0
K07049	0.0
K08664	0.0
K02584	0.0
K10039	410.0
K10038	0.0
K10037	0.0
K10036	2.0
K04788	0.0
K04789	0.0
K04784	1.0
K04785	1.0
K04786	1.0
K04787	0.0
K04780	0.0
K04781	0.0
K04782	0.0
K04783	0.0
K13601	0.0
K13603	0.0
K13602	0.0
K13605	0.0
K13604	0.0
K13607	80.0
K02404	162.0
K05783	0.0
K05782	0.0
K05781	0.0
K05780	0.0
K05787	1.0
K05786	8.0
K05785	1.0
K05784	0.0
K05789	0.0
K05788	1.0
K01442	2431.0
K01443	2692.0
K01444	32.0
K01446	430.0
K01447	654.0
K01448	4447.0
K01449	1100.0
K14803	0.0
K02069	154.0
K05569	906.0
K08008	0.0
K02063	1.0
K05566	903.0
K05565	1.0
K05563	0.0
K05562	0.0
K05561	0.0
K02064	1.0
K03338	973.0
K03339	2.0
K03330	0.0
K03331	0.0
K03332	1.0
K03333	0.0
K03335	929.0
K03336	929.0
K03337	973.0
K12956	0.0
K12957	0.0
K12954	0.0
K12955	0.0
K12952	0.0
K12953	0.0
K12950	0.0
K12951	0.0
K14733	0.0
K00109	0.0
K06148	8669.0
K06149	1.0
K06144	1.0
K06145	1.0
K06146	0.0
K06147	37708.0
K06141	0.0
K06142	146.0
K06143	0.0
K11945	0.0
K08948	0.0
K08949	0.0
K00071	0.0
K14664	0.0
K13810	0.0
K14665	0.0
K03058	0.0
K11609	0.0
K11608	0.0
K14660	0.0
K11603	0.0
K11602	0.0
K11601	0.0
K11600	0.0
K11607	0.0
K11606	1.0
K11605	1.0
K11604	1.0
K10558	10.0
K10559	17.0
K10550	11.0
K10551	11.0
K10552	0.0
K10553	0.0
K10554	0.0
K10555	44.0
K10556	13.0
K10557	10.0
K03051	0.0
K03050	0.0
K07549	0.0
K07548	0.0
K07239	0.0
K07235	1.0
K07234	0.0
K07237	1.0
K07236	1.0
K07231	0.0
K07230	1.0
K07233	0.0
K07232	0.0
K02467	0.0
K05306	813.0
K05305	933.0
K05304	0.0
K05303	0.0
K05301	0.0
K02565	1.0
K08644	0.0
K08646	0.0
K08641	1.0
K08643	1.0
K08642	0.0
K12146	1.0
K00010	1218.0
K00011	0.0
K00012	3030.0
K00013	2529.0
K00014	2871.0
K00016	4137.0
K09065	0.0
K08252	0.0
K08253	0.0
K08256	0.0
K08255	0.0
K08258	0.0
K08259	0.0
K00274	0.0
K00275	1.0
K00276	0.0
K00270	0.0
K00271	0.0
K00272	0.0
K00273	0.0
K00278	1006.0
K00279	0.0
K12675	0.0
K01277	14.0
K01274	0.0
K01273	1563.0
K01271	1932.0
K01270	2050.0
K01278	14.0
K00906	1.0
K00904	1212.0
K00903	0.0
K00901	1015.0
K13785	0.0
K00908	0.0
K11149	0.0
K01053	0.0
K01051	7.0
K01057	0.0
K01056	2803.0
K01055	0.0
K01054	0.0
K01058	1.0
K02500	2529.0
K02501	2449.0
K02502	2384.0
K02503	2809.0
K02504	1.0
K02505	1.0
K02506	0.0
K02507	1.0
K02508	0.0
K02509	135.0
K00291	0.0
K13410	0.0
K13148	0.0
K13419	0.0
K05825	0.0
K03106	2803.0
K03105	0.0
K03101	3749.0
K03100	5990.0
K12541	0.0
K12540	0.0
K12543	0.0
K12542	0.0
K12545	0.0
K12544	0.0
K12547	0.0
K12546	0.0
K12549	0.0
K06080	1.0
K11018	0.0
K11019	0.0
K11016	1.0
K11017	1.0
K11014	0.0
K11015	0.0
K11012	0.0
K11013	0.0
K11010	0.0
K11011	0.0
K06333	1830.0
K06880	0.0
K06883	0.0
K06882	0.0
K09857	1.0
K06884	0.0
K06887	2.0
K06886	0.0
K06889	5216.0
K10942	0.0
K09859	0.0
K09858	1.0
K10947	6158.0
K10946	0.0
K10945	0.0
K10944	0.0
K13284	0.0
K00483	2.0
K00481	0.0
K00480	0.0
K00486	0.0
K00485	0.0
K00484	1.0
K09901	1.0
K10929	0.0
K07684	1.0
K07685	1.0
K07686	1.0
K07687	1.0
K07681	2.0
K07688	0.0
K07689	1.0
K10928	0.0
K04018	0.0
K04019	281.0
K04014	160.0
K04015	320.0
K04016	0.0
K04017	0.0
K04013	80.0
K07060	0.0
K07061	0.0
K07062	1.0
K07063	0.0
K07064	0.0
K07065	0.0
K07066	797.0
K07067	81.0
K07068	0.0
K07069	1358.0
K01121	0.0
K13629	1.0
K13628	1.0
K13623	0.0
K13622	0.0
K13620	0.0
K13626	1125.0
K08586	0.0
K08587	0.0
K01428	799.0
K01429	798.0
K01422	14.0
K01423	2.0
K01420	3315.0
K01421	3195.0
K01426	1702.0
K01427	0.0
K01424	2620.0
K01425	363.0
K08068	0.0
K07538	0.0
K13086	0.0
K13085	0.0
K07287	1.0
K07824	0.0
K07682	0.0
K02722	0.0
K12978	0.0
K12979	0.0
K12972	1.0
K12973	1.0
K12974	1.0
K12975	1.0
K12976	0.0
K07821	0.0
K07683	68.0
K14750	0.0
K14751	0.0
K14953	0.0
K12288	1.0
K12289	1.0
K12282	0.0
K12283	0.0
K12280	0.0
K12281	0.0
K12286	0.0
K12287	0.0
K12284	0.0
K12285	0.0
K11957	0.0
K11956	0.0
K11955	0.0
K11954	0.0
K11953	0.0
K11952	0.0
K11951	0.0
K11950	0.0
K11959	0.0
K11958	0.0
K13889	1.0
K13888	1.0
K11963	0.0
K07217	53.0
K07216	1892.0
K07215	0.0
K07214	828.0
K07213	138.0
K07212	0.0
K07219	82.0
K07218	0.0
K12150	1.0
K08689	0.0
K08688	0.0
K00402	0.0
K00401	0.0
K11994	0.0
K00152	0.0
K01043	0.0
K00154	0.0
K00157	0.0
K00156	15.0
K10533	0.0
K10530	43.0
K10531	0.0
K10536	423.0
K10537	11.0
K10535	0.0
K10538	0.0
K10539	11.0
K00073	143.0
K13934	7.0
K00076	177.0
K00077	2866.0
K00074	2126.0
K00075	2798.0
K00078	0.0
K00079	0.0
K02290	0.0
K02563	2803.0
K02292	0.0
K08966	0.0
K02294	0.0
K08278	0.0
K08279	1.0
K08274	0.0
K08275	0.0
K08276	1.0
K08277	1.0
K00298	860.0
K00299	0.0
K00296	0.0
K00297	2913.0
K00294	0.0
K00292	0.0
K00293	0.0
K00290	986.0
K07757	29.0
K12089	0.0
K01210	0.0
K01213	0.0
K01212	839.0
K01215	601.0
K01214	0.0
K01217	0.0
K01216	0.0
K01219	0.0
K01218	802.0
K02749	0.0
K02746	165.0
K02747	156.0
K02744	460.0
K02745	163.0
K02742	1.0
K00924	1432.0
K00925	4131.0
K00926	3710.0
K00927	2803.0
K00928	2840.0
K00929	1310.0
K12085	0.0
K02298	1.0
K02299	1.0
K02568	80.0
K02569	0.0
K02562	0.0
K02291	7.0
K02560	1.0
K02293	0.0
K02566	2.0
K02567	80.0
K02564	2819.0
K02297	1.0
K03169	6077.0
K03168	3228.0
K03163	0.0
K03162	0.0
K03167	0.0
K03166	0.0
K11038	0.0
K11039	0.0
K11030	0.0
K11031	0.0
K11032	0.0
K11033	0.0
K11034	0.0
K11035	0.0
K11036	0.0
K11037	0.0
K02546	0.0
K07668	910.0
K07669	0.0
K07666	0.0
K07667	3852.0
K07664	1.0
K07665	1026.0
K07662	1.0
K07663	0.0
K07660	1.0
K07661	0.0
K03927	3565.0
K07008	1.0
K07009	992.0
K07002	68.0
K07003	1749.0
K07000	1.0
K07001	1668.0
K07006	36.0
K07007	4361.0
K07004	0.0
K07005	3246.0
K03921	0.0
K02956	2796.0
K09725	0.0
K09181	1.0
K08599	0.0
K08598	0.0
K08591	3113.0
K08590	123.0
K01156	137.0
K01154	2322.0
K01407	1.0
K01400	0.0
K01153	2032.0
K01150	430.0
K01151	2269.0
K01408	0.0
K01409	3038.0
K01158	0.0
K01159	498.0
K05523	0.0
K05522	0.0
K05521	1534.0
K05520	28.0
K05527	1.0
K05526	0.0
K05525	0.0
K05524	9.0
K05529	0.0
K14518	0.0
K14519	0.0
K05949	0.0
K01754	2432.0
K05942	0.0
K01027	0.0
K02171	0.0
K02170	1.0
K02173	42.0
K02172	0.0
K01751	719.0
K06416	330.0
K06417	0.0
K06414	0.0
K06947	0.0
K03379	0.0
K03808	1.0
K03809	0.0
K03806	1.0
K06412	1991.0
K03804	1.0
K12296	430.0
K03802	2.0
K03803	168.0
K06413	0.0
K10808	0.0
K06411	900.0
K01028	9.0
K01029	124.0
K11931	0.0
K11930	0.0
K11933	1.0
K11932	1.0
K11935	0.0
K11934	0.0
K11937	0.0
K11936	430.0
K11939	1.0
K11938	0.0
K10800	0.0
K06419	0.0
K11929	0.0
K07271	1771.0
K07270	0.0
K07273	903.0
K07272	430.0
K07275	1.0
K07274	1.0
K07277	15.0
K07276	0.0
K07279	0.0
K07278	1.0
K10623	0.0
K02481	14.0
K11520	0.0
K02480	0.0
K08170	1.0
K02485	1.0
K02484	623.0
K02487	1.0
K08600	4814.0
K08603	0.0
K08602	1070.0
K08605	132.0
K08604	0.0
K09956	0.0
K09957	0.0
K09954	1.0
K09955	2926.0
K09952	125.0
K09953	0.0
K09950	0.0
K09951	1585.0
K09958	0.0
K09959	0.0
K07495	132.0
K07494	7.0
K07497	11563.0
K07496	933.0
K07491	1595.0
K07490	1.0
K07493	2149.0
K07492	0.0
K07499	0.0
K07498	1259.0
K11209	0.0
K11208	0.0
K11204	0.0
K11203	32.0
K11202	181.0
K11201	0.0
K11200	0.0
K00058	4207.0
K00059	7397.0
K00728	0.0
K00729	0.0
K00055	68.0
K00057	2804.0
K00050	882.0
K00051	0.0
K00720	0.0
K00721	271.0
K14424	0.0
K06033	0.0
K14189	0.0
K14188	671.0
K06364	0.0
K14187	1.0
K01239	863.0
K01238	572.0
K01897	2162.0
K01232	278.0
K01895	1033.0
K01230	0.0
K01893	2718.0
K01236	0.0
K01235	430.0
K01890	2803.0
K02768	586.0
K02769	201.0
K02760	2249.0
K02761	3280.0
K02763	0.0
K02764	0.0
K02765	385.0
K00948	5052.0
K00949	2788.0
K00942	3173.0
K00943	1201.0
K00940	405.0
K00941	5460.0
K00946	29.0
K00947	0.0
K00944	0.0
K00945	7776.0
K01097	0.0
K01096	1.0
K01095	2.0
K01093	0.0
K01092	1516.0
K01091	6401.0
K01090	3306.0
K03499	7031.0
K03498	5383.0
K03491	620.0
K03490	800.0
K03493	0.0
K03492	49.0
K03495	2723.0
K03497	6372.0
K03496	7616.0
K02817	0.0
K02814	1.0
K02815	1.0
K02810	1282.0
K02548	1530.0
K02549	573.0
K02818	0.0
K02819	1045.0
K03637	587.0
K03636	68.0
K03147	1848.0
K03146	0.0
K08851	0.0
K06518	2386.0
K09729	81.0
K06048	0.0
K06045	0.0
K06044	0.0
K09727	0.0
K09726	0.0
K06041	138.0
K09720	0.0
K09723	0.0
K06042	1947.0
K09897	1.0
K09896	1.0
K09895	1.0
K09894	1.0
K09893	1.0
K09892	1.0
K09891	1.0
K09890	1.0
K09899	1.0
K09898	1.0
K03622	0.0
K07648	1.0
K07649	0.0
K07398	0.0
K07399	0.0
K11056	0.0
K11057	0.0
K11054	0.0
K11055	0.0
K07640	1.0
K07393	10.0
K07390	1.0
K07391	2070.0
K07644	0.0
K07645	1.0
K07646	3824.0
K07647	0.0
K10896	0.0
K07024	17581.0
K07025	4566.0
K07026	0.0
K07027	984.0
K07020	0.0
K07021	671.0
K07022	0.0
K07023	1946.0
K07028	0.0
K07029	5525.0
K10094	0.0
K01390	0.0
K01392	0.0
K01399	0.0
K02673	0.0
K05893	0.0
K05897	0.0
K05896	2788.0
K05895	1264.0
K05899	0.0
K05898	0.0
K00555	0.0
K00554	1927.0
K00557	1.0
K00556	15.0
K00551	0.0
K00559	0.0
K00558	4154.0
K01170	0.0
K01173	68.0
K01174	138.0
K01175	3.0
K01176	485.0
K01178	0.0
K01179	2329.0
K14578	0.0
K14579	0.0
K08951	0.0
K08950	0.0
K08953	0.0
K03828	7.0
K03829	0.0
K03820	15.0
K03821	0.0
K03822	0.0
K03823	2458.0
K03824	1.0
K03825	10.0
K03826	2267.0
K03827	665.0
K12248	0.0
K12246	0.0
K12247	0.0
K12242	0.0
K12243	0.0
K12240	0.0
K12241	0.0
K11919	0.0
K11918	0.0
K11913	0.0
K11912	0.0
K11911	1.0
K11910	1.0
K11917	0.0
K11916	0.0
K11915	0.0
K11914	0.0
K12068	0.0
K12069	0.0
K12062	0.0
K12063	0.0
K12060	0.0
K12061	0.0
K12066	0.0
K12067	0.0
K12064	0.0
K12065	0.0
K07259	15.0
K07258	7165.0
K07253	0.0
K07251	1.0
K07250	797.0
K07257	0.0
K07256	0.0
K07255	0.0
K07254	0.0
K05372	0.0
K05373	1.0
K05370	0.0
K05371	0.0
K05374	1.0
K05375	0.0
K09970	0.0
K09971	0.0
K09972	2.0
K09973	1.0
K09974	1.0
K09975	0.0
K09976	701.0
K09978	1.0
K09979	15.0
K11261	842.0
K11260	0.0
K11263	1.0
K11264	0.0
K10793	41.0
K10796	41.0
K10797	276.0
K10794	2.0
K10795	41.0
K00700	3835.0
K00701	0.0
K10798	0.0
K00703	2648.0
K00705	2898.0
K09828	0.0
K10133	0.0
K13053	1.0
K03192	0.0
K00964	0.0
K00965	2717.0
K00966	195.0
K00960	0.0
K00961	0.0
K00962	2699.0
K00963	1076.0
K00969	3242.0
K12681	0.0
K02703	0.0
K08364	0.0
K08365	8.0
K02706	0.0
K08363	0.0
K08361	0.0
K02708	0.0
K02709	0.0
K08368	104.0
K08369	2.0
K01615	411.0
K01617	0.0
K01616	0.0
K01611	392.0
K01610	1638.0
K01613	701.0
K01612	0.0
K01619	2850.0
K01618	0.0
K02834	2803.0
K02835	2803.0
K05281	0.0
K03619	0.0
K03618	0.0
K03617	2097.0
K03616	8.0
K03615	2096.0
K03614	2019.0
K03613	2044.0
K03612	2039.0
K03611	1.0
K03610	2452.0
K09705	162.0
K09704	1736.0
K09701	0.0
K09700	0.0
K09709	0.0
K06391	404.0
K06390	2006.0
K06393	2006.0
K06392	1210.0
K06395	132.0
K06394	1657.0
K06397	1927.0
K06396	1922.0
K06399	1912.0
K06398	2022.0
K06435	0.0
K11078	0.0
K11079	0.0
K11074	0.0
K11075	0.0
K11076	0.0
K11077	0.0
K11070	2663.0
K11071	2670.0
K11072	3477.0
K11073	0.0
K06935	0.0
K06934	86.0
K06937	1.0
K06936	0.0
K06931	0.0
K06930	0.0
K06933	0.0
K06932	0.0
K06939	0.0
K06938	1.0
K13381	0.0
K05916	1.0
K05917	0.0
K05914	0.0
K05915	0.0
K05912	0.0
K05913	0.0
K05910	139.0
K05911	0.0
K05918	0.0
K05919	1858.0
K00392	0.0
K00390	79.0
K00397	0.0
K00395	0.0
K00394	81.0
K01884	0.0
K00399	0.0
K01886	2017.0
K01376	35.0
K01372	1602.0
K09149	0.0
K09148	0.0
K01225	81.0
K09145	797.0
K09144	797.0
K09147	0.0
K09146	0.0
K09141	0.0
K09140	0.0
K09143	0.0
K09142	0.0
K05709	0.0
K05708	0.0
K05879	1527.0
K05878	1097.0
K05875	0.0
K05874	1.0
K05877	1.0
K05876	0.0
K05873	1.0
K00579	0.0
K00578	0.0
K00577	0.0
K00575	2625.0
K00574	1552.0
K00573	1.0
K00571	3647.0
K00570	0.0
K01118	1677.0
K01119	745.0
K01157	0.0
K01112	1.0
K01113	0.0
K04477	1922.0
K01114	0.0
K01115	0.0
K08087	0.0
K01315	0.0
K08085	0.0
K08084	0.0
K08083	0.0
K08082	0.0
K08081	0.0
K08080	0.0
K01152	0.0
K01401	0.0
K09826	0.0
K06344	0.0
K06345	0.0
K09822	0.0
K06343	0.0
K10938	0.0
K06341	0.0
K10934	0.0
K10935	0.0
K10932	0.0
K11052	0.0
K10930	0.0
K06349	0.0
K11053	0.0
K10754	0.0
K01755	3423.0
K10200	239.0
K02132	0.0
K02137	0.0
K03840	1.0
K03841	1.0
K13028	0.0
K13799	0.0
K13798	0.0
K13795	0.0
K13794	0.0
K13021	0.0
K13792	0.0
K13791	0.0
K13790	0.0
K12268	1.0
K12269	1.0
K12262	0.0
K12263	0.0
K12264	0.0
K12265	0.0
K12266	0.0
K12267	2690.0
K01757	0.0
K12237	0.0
K13243	0.0
K13245	0.0
K13244	0.0
K13246	0.0
K03264	0.0
K03265	0.0
K03263	0.0
K03268	0.0
K03269	15.0
K12415	0.0
K10211	7.0
K09918	0.0
K09919	0.0
K06720	0.0
K09913	0.0
K09910	1.0
K09911	1.0
K09916	1.0
K09917	1.0
K06726	929.0
K09915	0.0
K11535	3.0
K11534	10.0
K11537	1.0
K11531	0.0
K11533	0.0
K11532	0.0
K11249	52.0
K11539	0.0
K00762	3706.0
K00763	2856.0
K00760	3300.0
K00761	2801.0
K00766	2258.0
K00767	957.0
K00764	3685.0
K00765	2431.0
K00768	2027.0
K00769	1.0
K11059	0.0
K00186	0.0
K00187	0.0
K00184	480.0
K00185	160.0
K00183	329.0
K00180	1057.0
K00188	0.0
K00189	0.0
K10110	1860.0
K10111	0.0
K10112	2978.0
K10113	0.0
K10114	0.0
K10115	0.0
K10116	0.0
K10117	4220.0
K10118	5588.0
K10119	5165.0
K04641	0.0
K04643	0.0
K04642	0.0
K13282	2.0
K00988	0.0
K00989	247.0
K00986	325.0
K00984	797.0
K00985	0.0
K00982	1.0
K00983	1638.0
K00980	756.0
K00981	2803.0
K01585	15.0
K01584	0.0
K01586	3651.0
K13498	1.0
K01580	531.0
K01583	239.0
K01582	615.0
K13497	798.0
K01589	841.0
K01588	2764.0
K14941	2.0
K08347	0.0
K08348	0.0
K02720	0.0
K14949	0.0
K02723	0.0
K03459	0.0
K03458	2393.0
K03455	118.0
K03457	216.0
K03451	175.0
K03981	1.0
K03980	279.0
K02614	651.0
K01639	2385.0
K01638	1.0
K01637	1.0
K01636	155.0
K01635	293.0
K01634	0.0
K01633	727.0
K01632	0.0
K01631	0.0
K01630	9.0
K02615	0.0
K02588	618.0
K02589	877.0
K02858	1.0
K02859	105.0
K14051	0.0
K14053	0.0
K14052	0.0
K02852	1.0
K02853	1.0
K02850	0.0
K02851	1.0
K14059	588.0
K14058	1.0
K02586	81.0
K02587	162.0
K03679	0.0
K03671	5637.0
K03670	0.0
K03673	1.0
K03672	0.0
K03675	0.0
K03674	1.0
K03677	0.0
K03676	0.0
K09761	2537.0
K09760	459.0
K09763	0.0
K09762	2747.0
K09765	2377.0
K09764	81.0
K09767	304.0
K06006	1.0
K09769	448.0
K09768	1439.0
K10353	0.0
K03187	799.0
K03186	894.0
K03185	1.0
K03184	1.0
K03183	1504.0
K03182	853.0
K03181	1.0
K03189	799.0
K03188	799.0
K02715	0.0
K12455	0.0
K12454	0.0
K12453	0.0
K12452	115.0
K12451	0.0
K07358	0.0
K07356	0.0
K07357	1.0
K07354	0.0
K07355	0.0
K07352	0.0
K07353	0.0
K07350	1.0
K07351	1.0
K06919	1481.0
K06918	1.0
K06917	2.0
K06916	1.0
K06915	937.0
K06914	0.0
K06913	0.0
K06912	0.0
K06911	21.0
K06910	1079.0
K08986	142.0
K08987	1107.0
K08984	0.0
K08985	0.0
K08982	1.0
K08983	0.0
K08980	0.0
K08981	80.0
K08988	0.0
K08989	0.0
K02252	0.0
K05934	1875.0
K05936	1939.0
K05937	7.0
K02253	0.0
K05939	1.0
K00378	2181.0
K00375	2095.0
K00374	68.0
K00376	0.0
K00371	68.0
K00370	68.0
K00373	68.0
K00372	0.0
K01358	4127.0
K09166	0.0
K09165	0.0
K09164	0.0
K09163	382.0
K09162	0.0
K09161	1.0
K09160	1.0
K01354	1.0
K01355	0.0
K01356	3336.0
K05601	0.0
K05851	1.0
K03807	0.0
K05606	797.0
K02927	0.0
K05974	0.0
K03805	0.0
K05976	0.0
K00519	0.0
K00518	0.0
K03800	2031.0
K00511	0.0
K00510	0.0
K03801	15.0
K00515	0.0
K00514	0.0
K00517	2.0
K05971	0.0
K03154	691.0
K11147	0.0
K05581	0.0
K05580	0.0
K05583	0.0
K05582	0.0
K05585	0.0
K05584	0.0
K05587	0.0
K05586	0.0
K05589	1.0
K03150	1322.0
K03623	2.0
K03152	2961.0
K14200	0.0
K14201	0.0
K14202	0.0
K03621	2797.0
K14204	0.0
K14205	342.0
K01134	797.0
K01135	0.0
K01136	0.0
K01137	0.0
K01130	797.0
K01132	0.0
K01133	843.0
K01138	1713.0
K01139	147.0
K02113	2525.0
K02112	2725.0
K02111	2651.0
K02446	1.0
K02117	2314.0
K02116	829.0
K02115	2731.0
K02114	2731.0
K02119	2250.0
K02118	2393.0
K02448	0.0
K01036	1.0
K03212	1.0
K13007	0.0
K13006	0.0
K13005	0.0
K13004	798.0
K13001	0.0
K06404	1163.0
K01032	0.0
K06951	0.0
K03862	0.0
K03863	0.0
K06406	2023.0
K06957	1.0
K05020	32.0
K06400	1064.0
K06403	1226.0
K06954	0.0
K10814	0.0
K10817	0.0
K10816	0.0
K07136	1.0
K03242	0.0
K03243	0.0
K12202	0.0
K12203	0.0
K12206	0.0
K12207	0.0
K12204	0.0
K12205	0.0
K12208	0.0
K12209	0.0
K13919	202.0
K13918	0.0
K06214	0.0
K06215	1232.0
K09936	2012.0
K06217	2803.0
K09930	0.0
K09931	0.0
K09932	0.0
K06213	1551.0
K09938	0.0
K09939	14.0
K11517	0.0
K06337	0.0
K13301	1.0
K00748	15.0
K00745	430.0
K00743	0.0
K07165	1.0
K07164	94.0
K07167	0.0
K07166	2578.0
K07161	0.0
K07160	264.0
K07163	0.0
K07162	44.0
K07169	0.0
K07168	0.0
K06336	0.0
K01839	2588.0
K01838	1172.0
K01835	289.0
K01834	10001.0
K01837	0.0
K01830	0.0
K00608	0.0
K02632	0.0
K02630	0.0
K02631	0.0
K08322	52.0
K08323	87.0
K08320	0.0
K08321	10.0
K08326	0.0
K08324	0.0
K08325	2.0
K01659	0.0
K01658	2153.0
K02637	0.0
K01653	3327.0
K01652	5860.0
K01655	0.0
K01654	1814.0
K01657	2154.0
K02874	2803.0
K02875	0.0
K02876	2798.0
K02877	0.0
K02871	2794.0
K02873	0.0
K02878	2803.0
K02879	2802.0
K14070	0.0
K09749	1930.0
K09748	2797.0
K06023	5415.0
K09742	0.0
K09741	0.0
K09740	9.0
K09747	2773.0
K09746	0.0
K09745	0.0
K06024	2783.0
K03477	0.0
K03476	287.0
K03475	1945.0
K03474	15.0
K03473	15.0
K03472	1.0
K03471	597.0
K03470	2757.0
K03478	820.0
K02304	2387.0
K02305	0.0
K02302	82.0
K02303	1.0
K02300	1.0
K02301	1.0
K03653	0.0
K03652	365.0
K03651	1.0
K03650	2723.0
K03657	6582.0
K03656	1.0
K03655	3696.0
K03654	2617.0
K03658	797.0
K12439	0.0
K12431	0.0
K12430	0.0
K12433	0.0
K12432	0.0
K12435	0.0
K12434	0.0
K12437	0.0
K12436	0.0
K06979	562.0
K06978	921.0
K06971	368.0
K06970	0.0
K06973	2205.0
K06972	1698.0
K06975	712.0
K06974	0.0
K06977	144.0
K06976	801.0
K07082	2528.0
K07083	14.0
K07080	1057.0
K07081	0.0
K07086	0.0
K07087	0.0
K07084	42.0
K07085	104.0
K07088	4549.0
K07089	1549.0
K01317	0.0
K11162	0.0
K11163	0.0
K11161	0.0
K11168	0.0
K00356	144.0
K00355	0.0
K00354	0.0
K00353	0.0
K00351	15.0
K00350	15.0
K05952	1.0
K05953	0.0
K05951	0.0
K05956	0.0
K05957	0.0
K00358	23.0
K00689	497.0
K00688	4102.0
K00681	294.0
K00680	5229.0
K00683	2.0
K00685	0.0
K00684	1.0
K00687	572.0
K00686	0.0
K05831	0.0
K05830	0.0
K05833	2490.0
K05832	2400.0
K05834	0.0
K05837	2921.0
K05836	0.0
K05839	1.0
K05838	1.0
K07677	1.0
K00533	1091.0
K00532	3.0
K00531	0.0
K00530	0.0
K00537	4878.0
K00536	0.0
K00535	0.0
K00534	0.0
K00539	0.0
K00538	0.0
K11029	0.0
K14260	1310.0
K14261	0.0
K14266	0.0
K14267	0.0
K14268	0.0
K14269	0.0
K01337	0.0
K01338	2371.0
K02683	0.0
K02682	1.0
K02681	0.0
K02680	1.0
K02687	2701.0
K02686	1.0
K02685	0.0
K02689	0.0
K02688	9.0
K00824	919.0
K00827	0.0
K00826	2700.0
K00821	4746.0
K00820	3632.0
K00823	68.0
K00822	0.0
K00829	0.0
K00828	0.0
K01488	912.0
K01489	2651.0
K01484	0.0
K01485	1055.0
K01486	1295.0
K01487	591.0
K01480	1986.0
K01481	0.0
K01482	80.0
K01483	0.0
K02469	4698.0
K02468	0.0
K02466	7.0
K02465	0.0
K02464	0.0
K02463	0.0
K02462	0.0
K02461	0.0
K02460	0.0
K08969	67.0
K13061	0.0
K13060	0.0
K13063	0.0
K13062	0.0
K13069	0.0
K08964	0.0
K06363	0.0
K03079	206.0
K06342	0.0
K03078	0.0
K13289	0.0
K13288	1.0
K13285	1.0
K13287	0.0
K13286	0.0
K13281	81.0
K13280	1425.0
K13283	0.0
K00054	679.0
K04496	0.0
K05369	0.0
K05368	1.0
K03228	1.0
K03229	1.0
K00052	2013.0
K03222	1.0
K03223	0.0
K03220	0.0
K03221	1.0
K03226	1.0
K03227	1.0
K03224	1.0
K03225	1.0
K09482	0.0
K09483	0.0
K13836	0.0
K12228	0.0
K05360	0.0
K12224	0.0
K12225	0.0
K12226	0.0
K12227	0.0
K12220	0.0
K05363	569.0
K12222	0.0
K12223	0.0
K08681	1152.0
K08680	574.0
K08683	0.0
K08682	1.0
K08685	0.0
K08684	0.0
K08687	0.0
K08686	0.0
K11755	3008.0
K11754	6849.0
K11751	1.0
K11750	1.0
K11753	5484.0
K11752	2160.0
K02407	976.0
K13938	0.0
K13936	0.0
K13935	7.0
K02406	2801.0
K13933	0.0
K13932	7.0
K13931	7.0
K13930	0.0
K12088	0.0
K12081	0.0
K12082	0.0
K12083	0.0
K12084	0.0
K12086	0.0
K12087	0.0
K09611	0.0
K09612	0.0
K04940	0.0
K10085	0.0
K05394	0.0
K05395	0.0
K06340	0.0
K13043	0.0
K07149	686.0
K07148	15.0
K07147	0.0
K07146	575.0
K07145	75.0
K07144	0.0
K07143	0.0
K07142	0.0
K07141	618.0
K07140	1.0
K10156	0.0
K10150	0.0
K10620	0.0
K10621	0.0
K14028	0.0
K14029	0.0
K01817	2326.0
K01816	0.0
K01815	1216.0
K01814	2529.0
K01813	1005.0
K01812	2971.0
K01811	4846.0
K01810	2847.0
K01819	285.0
K01818	233.0
K14580	0.0
K05379	0.0
K08304	1.0
K08305	1.0
K08306	1.0
K08307	15.0
K08300	1.0
K08301	1801.0
K08302	307.0
K08303	4699.0
K08308	1.0
K08309	254.0
K14671	0.0
K14670	0.0
K14673	0.0
K14672	0.0
K01673	48.0
K01672	0.0
K01671	0.0
K01677	2103.0
K01676	14.0
K01674	143.0
K01679	219.0
K01678	1989.0
K02899	2798.0
K02896	0.0
K02897	174.0
K02895	2802.0
K02892	2803.0
K02890	2803.0
K10811	0.0
K02096	0.0
K02097	0.0
K02094	0.0
K02095	0.0
K02092	0.0
K02093	0.0
K02099	3219.0
K03411	2002.0
K03410	2007.0
K03413	2757.0
K03412	383.0
K03415	206.0
K03414	1.0
K03417	0.0
K03416	0.0
K03418	0.0
K05376	0.0
K02320	0.0
K02322	0.0
K02323	0.0
K05377	0.0
K13542	2409.0
K13543	0.0
K13540	0.0
K13541	0.0
K12145	1.0
K12144	1.0
K12147	0.0
K12410	3272.0
K12141	15.0
K12140	15.0
K12143	81.0
K12142	1.0
K12149	1.0
K12148	1.0
K07312	1.0
K07313	189.0
K07310	80.0
K07311	2.0
K07316	186.0
K07317	0.0
K07314	0.0
K07315	10.0
K07318	41.0
K07319	1156.0
K03936	0.0
K03425	0.0
K03426	1748.0
K03427	1914.0
K03420	0.0
K03421	0.0
K03422	0.0
K03423	0.0
K03756	1.0
K03757	0.0
K03206	0.0
K03755	0.0
K11144	845.0
K11145	2708.0
K05972	0.0
K05973	0.0
K03752	201.0
K05978	0.0
K05979	0.0
K03753	109.0
K00331	15.0
K00330	15.0
K00333	0.0
K00332	0.0
K00335	2082.0
K00334	2236.0
K00337	15.0
K00336	3228.0
K00339	15.0
K00338	15.0
K03751	0.0
K06953	0.0
K06952	2.0
K06407	2023.0
K06950	6794.0
K10819	135.0
K06956	164.0
K06955	0.0
K06402	175.0
K10815	0.0
K06959	2767.0
K06958	2788.0
K06409	3988.0
K06408	1149.0
K09129	0.0
K09128	149.0
K09123	85.0
K09122	0.0
K09121	1368.0
K09120	0.0
K09127	0.0
K09126	0.0
K09125	1.0
K09124	0.0
K01233	0.0
K05819	0.0
K05818	0.0
K01896	0.0
K05813	2842.0
K05812	1.0
K05811	1.0
K05810	2096.0
K05817	0.0
K05816	2.0
K05815	922.0
K05814	157.0
K01894	0.0
K01892	2870.0
K01234	811.0
K01144	466.0
K01146	1.0
K01141	1.0
K01416	0.0
K11434	0.0
K01415	0.0
K06354	0.0
K01414	1.0
K09836	0.0
K01318	0.0
K01319	0.0
K01312	0.0
K06350	0.0
K02669	1868.0
K02668	0.0
K02665	0.0
K02664	0.0
K02667	0.0
K02666	0.0
K02661	0.0
K02660	0.0
K02663	3.0
K02662	358.0
K00809	0.0
K00808	0.0
K00806	2805.0
K00805	3717.0
K00804	0.0
K00803	34.0
K00802	0.0
K00801	0.0
K00800	1900.0
K10921	0.0
K02409	1095.0
K02408	2008.0
K02401	1918.0
K02400	2003.0
K02403	1.0
K02402	1.0
K02405	2008.0
K05364	1504.0
K05367	1.0
K05366	5443.0
K10210	7.0
K10216	0.0
K13049	797.0
K13048	0.0
K13739	0.0
K10215	0.0
K06122	0.0
K13735	1.0
K13734	0.0
K13041	1.0
K13040	1.0
K13731	0.0
K13730	0.0
K13733	0.0
K13732	0.0
K04516	445.0
K03204	0.0
K03205	5643.0
K03207	0.0
K03200	0.0
K03201	0.0
K03202	0.0
K03203	0.0
K03208	0.0
K03758	1349.0
K03759	0.0
K09469	0.0
K09461	0.0
K06204	1.0
K00178	0.0
K13950	0.0
K13953	707.0
K13955	0.0
K13954	132.0
K10920	0.0
K06324	0.0
K11777	135.0
K11779	0.0
K11778	0.0
K06325	0.0
K12600	0.0
K07432	0.0
K07430	0.0
K06326	0.0
K07128	0.0
K07121	1.0
K07120	1.0
K07123	0.0
K07122	1.0
K07125	0.0
K07124	2696.0
K07127	0.0
K07126	537.0
K01870	2803.0
K01873	3599.0
K01872	2802.0
K01875	2935.0
K01874	3679.0
K01876	2850.0
K01879	759.0
K01878	759.0
K06321	0.0
K00476	0.0
K00477	0.0
K00474	0.0
K00472	0.0
K00470	0.0
K00471	0.0
K00478	0.0
K00479	0.0
K04775	0.0
K04774	1.0
K04777	0.0
K04776	0.0
K04771	0.0
K04770	1.0
K04773	146.0
K04772	1.0
K04779	0.0
K04778	0.0
K14657	0.0
K14656	0.0
K14654	0.0
K14653	0.0
K14652	2179.0
K14659	0.0
K14658	0.0
K14386	0.0
K09926	0.0
K01699	67.0
K01698	1247.0
K01695	2260.0
K01697	1.0
K01696	2282.0
K01690	1.0
K01693	2514.0
K01692	540.0
K07227	0.0
K03439	2692.0
K03438	3911.0
K13380	0.0
K03928	255.0
K03925	2350.0
K03924	2609.0
K03431	3580.0
K03926	1.0
K03437	2738.0
K03436	4210.0
K03435	1.0
K03434	0.0
K02348	730.0
K02342	1093.0
K02343	2798.0
K02340	2641.0
K02341	2797.0
K02346	3826.0
K02347	0.0
K02344	1.0
K02345	1.0
K03697	928.0
K03696	2841.0
K03695	2699.0
K03694	1.0
K03693	581.0
K03692	0.0
K03690	1.0
K03699	2653.0
K03698	2352.0
K13566	0.0
K12164	0.0
K07338	0.0
K07339	216.0
K07334	116.0
K07335	3476.0
K07336	0.0
K07337	1.0
K07330	0.0
K07331	0.0
K07332	0.0
K07333	0.0
K09695	0.0
K09694	0.0
K09697	403.0
K09696	272.0
K09691	2472.0
K09690	1632.0
K09693	431.0
K09692	563.0
K09699	132.0
K09698	698.0
K07590	244.0
K07591	0.0
K07592	0.0
K05998	0.0
K05999	0.0
K05996	0.0
K05997	1.0
K05994	0.0
K05995	955.0
K05993	1948.0
K05991	0.0
K10837	0.0
K00319	0.0
K00318	0.0
K00648	2760.0
K02545	0.0
K00645	2841.0
K00311	0.0
K00646	0.0
K00317	1.0
K00316	0.0
K00643	0.0
K00314	0.0
K02547	179.0
K06429	0.0
K06428	0.0
K06427	0.0
K02812	0.0
K06425	0.0
K06424	0.0
K06423	81.0
K06422	0.0
K06421	0.0
K02813	0.0
K02930	0.0
K03815	0.0
K05612	0.0
K03367	671.0
K03366	1428.0
K03812	1.0
K03635	68.0
K03634	1.0
K03631	2791.0
K05969	0.0
K03630	2803.0
K03633	1.0
K03632	1.0
K01998	2106.0
K01999	2085.0
K01992	10163.0
K01993	31.0
K01990	15449.0
K01991	14.0
K01996	2186.0
K01997	2194.0
K01994	16.0
K01995	2227.0
K03148	82.0
K03639	767.0
K05692	0.0
K03638	68.0
K00869	679.0
K00868	2719.0
K00861	0.0
K00860	10.0
K00863	513.0
K00862	0.0
K00865	1969.0
K00864	3901.0
K00867	679.0
K00866	0.0
K01192	3581.0
K01190	6130.0
K01191	5297.0
K01197	67.0
K01194	0.0
K01195	1631.0
K01198	1320.0
K01199	0.0
K00656	6160.0
K00657	1542.0
K00306	0.0
K14591	0.0
K00300	0.0
K00653	0.0
K13715	0.0
K13713	0.0
K00650	0.0
K00651	2607.0
K14596	0.0
K02647	4701.0
K14598	0.0
K02643	0.0
K02642	0.0
K02641	0.0
K02640	0.0
K03594	296.0
K03595	2797.0
K03596	2798.0
K03597	1.0
K03590	775.0
K03591	1.0
K03592	7.0
K03593	16.0
K03598	1.0
K03599	1.0
K01736	2697.0
K01737	177.0
K01734	3312.0
K01735	1901.0
K01732	0.0
K01733	2819.0
K01730	797.0
K01731	0.0
K06049	0.0
K01738	4680.0
K01739	440.0
K11809	0.0
K05343	46.0
K02422	2547.0
K02421	1918.0
K05340	721.0
K02427	1.0
K05346	109.0
K02425	1.0
K02424	0.0
K05349	9046.0
K02428	95.0
K03770	15.0
K03771	15.0
K03772	1.0
K03773	15.0
K03774	161.0
K03775	15.0
K03776	1.0
K03777	1.0
K03778	2105.0
K03779	80.0
K09722	0.0
K08174	0.0
K14114	0.0
K13979	0.0
K13237	0.0
K14440	0.0
K09992	803.0
K09990	0.0
K09991	0.0
K09996	0.0
K09997	1.0
K09994	0.0
K14110	0.0
K09998	1.0
K09999	1.0
K14111	0.0
K14113	0.0
K14449	0.0
K10213	2.0
K14118	0.0
K11711	150.0
K11710	2.0
K11712	310.0
K11717	3908.0
K11719	1.0
K06857	0.0
K10440	4823.0
K10441	4167.0
K07103	0.0
K07102	0.0
K07101	0.0
K07100	0.0
K07107	1738.0
K07106	871.0
K07105	1545.0
K07456	2722.0
K07459	2.0
K07458	108.0
K07109	1.0
K07108	0.0
K10198	0.0
K10199	0.0
K10190	3199.0
K10191	0.0
K10192	498.0
K10193	80.0
K10194	121.0
K10195	0.0
K10196	0.0
K10197	0.0
K15013	0.0
K01858	9.0
K15016	0.0
K15017	0.0
K01853	0.0
K01852	0.0
K01851	0.0
K01850	80.0
K01857	0.0
K01856	0.0
K01854	3337.0
K07539	0.0
K08478	1.0
K08479	0.0
K08476	1.0
K08477	0.0
K08475	1.0
K00450	1.0
K00451	0.0
K00452	0.0
K00453	0.0
K00455	0.0
K00456	0.0
K00457	0.0
K00106	0.0
K00459	0.0
K00104	226.0
K00105	141.0
K00102	0.0
K00103	0.0
K00100	5817.0
K00101	0.0
K01509	0.0
K04759	4873.0
K04758	6878.0
K04757	84.0
K01504	0.0
K04755	1.0
K04754	1.0
K04753	132.0
K04752	1.0
K04751	1770.0
K01502	0.0
K14631	0.0
K05359	0.0
K14632	0.0
K07536	0.0
K12080	0.0
K02364	0.0
K12369	81.0
K02361	0.0
K02362	0.0
K02363	0.0
K13509	0.0
K13503	0.0
K13500	0.0
K12109	0.0
K12108	0.0
K12101	0.0
K12100	0.0
K12103	0.0
K12102	0.0
K12105	0.0
K12104	0.0
K12107	0.0
K12106	0.0
K11023	0.0
K03014	0.0
K08906	0.0
K08904	0.0
K08900	0.0
K06223	1989.0
K06199	332.0
K06198	676.0
K06197	0.0
K06196	1442.0
K06194	15.0
K06193	574.0
K06192	1.0
K06191	645.0
K06190	1.0
K11104	893.0
K11105	447.0
K11106	0.0
K11107	1.0
K11102	97.0
K11103	0.0
K07862	220.0
K00666	1010.0
K00663	0.0
K00662	870.0
K00661	3906.0
K00660	0.0
K06997	2767.0
K06996	0.0
K06995	0.0
K10852	80.0
K06993	0.0
K06992	0.0
K06991	0.0
K06990	0.0
K11050	0.0
K06999	704.0
K06998	1527.0
K05338	203.0
K11051	0.0
K06441	0.0
K06440	0.0
K06443	0.0
K06442	2782.0
K06445	1.0
K06447	0.0
K06446	80.0
K06309	0.0
K05686	0.0
K02655	0.0
K07392	0.0
K00595	2914.0
K00594	0.0
K00596	0.0
K00599	6669.0
K00598	0.0
K02657	0.0
K07642	1.0
K07643	0.0
K07396	1.0
K07397	1.0
K07394	1.0
K07395	0.0
K04102	0.0
K04103	2.0
K04100	0.0
K04101	0.0
K04107	0.0
K04105	0.0
K04108	0.0
K04109	0.0
K07716	0.0
K07717	116.0
K07714	0.0
K07715	1.0
K07712	1.0
K07713	0.0
K07710	0.0
K07711	1.0
K07718	11948.0
K07719	220.0
K00843	0.0
K00842	2.0
K00841	882.0
K00840	0.0
K00847	3186.0
K00846	0.0
K00845	5064.0
K00844	41.0
K00849	2623.0
K00848	1350.0
K06302	0.0
K13771	1.0
K13770	0.0
K13772	0.0
K13775	0.0
K13774	0.0
K13777	0.0
K13776	0.0
K13779	0.0
K13778	0.0
K02621	716.0
K02992	2802.0
K02623	0.0
K08286	0.0
K08281	1.0
K02996	2723.0
K02995	0.0
K02994	2803.0
K02629	0.0
K02628	0.0
K08289	15.0
K08288	0.0
K03578	1.0
K03579	1.0
K03576	1.0
K03577	797.0
K03574	7257.0
K03575	1142.0
K03572	2723.0
K03573	1.0
K03570	2797.0
K03571	2495.0
K01710	3490.0
K01711	1296.0
K01712	147.0
K01713	0.0
K01714	5119.0
K01715	1432.0
K01716	1.0
K01718	0.0
K01719	15.0
K03081	137.0
K02199	0.0
K02198	80.0
K14170	3963.0
K02193	0.0
K02192	44.0
K02191	73.0
K02190	1944.0
K02197	80.0
K02196	0.0
K02195	80.0
K02194	80.0
K03718	15.0
K03719	1287.0
K03712	2999.0
K03713	576.0
K03710	3891.0
K03711	3858.0
K03716	1071.0
K03717	1.0
K03715	0.0
K07129	0.0
K00045	0.0
K13995	0.0
K13994	0.0
K13991	0.0
K13990	14.0
K13993	349.0
K13992	0.0
K06298	1307.0
K06299	0.0
K06294	0.0
K06295	378.0
K06296	82.0
K06297	81.0
K06290	0.0
K06291	0.0
K06292	0.0
K06293	0.0
K12743	0.0
K00248	1975.0
K06426	16.0
K11739	0.0
K11738	0.0
K11733	1.0
K11732	0.0
K11731	0.0
K11737	1.0
K11736	0.0
K11735	0.0
K11734	0.0
K06870	0.0
K06871	3417.0
K06872	2266.0
K06873	0.0
K06874	0.0
K06875	0.0
K06876	0.0
K06877	797.0
K06878	689.0
K06879	1.0
K07478	3625.0
K12645	0.0
K07479	1.0
K07473	2114.0
K07472	0.0
K07471	0.0
K07470	0.0
K07477	0.0
K07476	0.0
K07474	1017.0
K15038	0.0
K15039	0.0
K15034	0.0
K15036	0.0
K15037	0.0
K08738	0.0
K06420	0.0
K00128	1249.0
K00129	0.0
K00438	0.0
K00432	543.0
K00433	1369.0
K00122	0.0
K00123	219.0
K00124	81.0
K00125	0.0
K00126	0.0
K00127	81.0
K08973	0.0
K14348	0.0
K14347	0.0
K14340	0.0
K08972	293.0
K01525	1.0
K01524	3480.0
K01523	285.0
K01521	0.0
K01520	4667.0
K01529	1609.0
K08977	0.0
K03969	161.0
K08929	0.0
K02388	2008.0
K02389	1937.0
K02386	1.0
K02387	2008.0
K02384	0.0
K02385	1928.0
K02382	0.0
K02380	1.0
K02381	7.0
K05386	0.0
K13524	0.0
K13525	0.0
K13527	0.0
K13520	0.0
K13522	0.0
K13529	0.0
K03385	80.0
K03384	0.0
K03387	456.0
K03386	1211.0
K03381	0.0
K03380	0.0
K03383	0.0
K03382	286.0
K03389	95.0
K03388	18.0
K05356	0.0
K12344	0.0
K12343	0.0
K12342	0.0
K12341	0.0
K12340	15.0
K02430	0.0
K12349	0.0
K05351	0.0
K11694	1.0
K11695	0.0
K11690	1230.0
K05352	0.0
K11693	2.0
K08928	0.0
K03433	0.0
K13832	0.0
K03039	0.0
K03432	0.0
K06607	0.0
K06606	42.0
K06605	1.0
K03430	929.0
K06603	88.0
K06602	0.0
K06601	0.0
K06600	0.0
K05358	0.0
K06609	0.0
K06608	42.0
K03923	1.0
K03922	0.0
K11472	0.0
K11473	0.0
K11474	0.0
K11475	0.0
K11476	0.0
K11477	0.0
K00601	0.0
K00600	2797.0
K00603	158.0
K03746	1.0
K00605	928.0
K00604	2803.0
K00607	0.0
K00606	292.0
K00609	2762.0
K03741	973.0
K03740	671.0
K03743	157.0
K10873	0.0
K03214	1.0
K14068	0.0
K13317	0.0
K06360	0.0
K14069	0.0
K08078	0.0
K09650	0.0
K06361	0.0
K07802	0.0
K07803	0.0
K07800	0.0
K07801	0.0
K07806	1.0
K07807	0.0
K07804	1.0
K07805	0.0
K06362	0.0
K01172	0.0
K10257	0.0
K10255	0.0
K10254	3200.0
K10253	0.0
K10918	0.0
K04128	0.0
K01958	828.0
K01959	0.0
K01956	2787.0
K01957	0.0
K04126	0.0
K04127	0.0
K01952	4076.0
K01953	4578.0
K01950	2123.0
K01951	3608.0
K07730	0.0
K07731	0.0
K07732	0.0
K07733	1.0
K07734	0.0
K07735	1.0
K07736	2747.0
K07737	6638.0
K07738	2565.0
K07739	80.0
K06365	0.0
K06366	0.0
K06367	0.0
K10910	0.0
K10911	0.0
K04382	0.0
K10775	0.0
K02609	0.0
K02979	0.0
K02978	0.0
K06368	0.0
K02975	0.0
K02974	0.0
K02977	0.0
K02976	0.0
K03558	1.0
K03559	15.0
K03550	2661.0
K03551	2803.0
K03552	0.0
K03553	3599.0
K03554	1.0
K03555	2723.0
K03556	1045.0
K03557	1.0
K01778	2429.0
K01779	864.0
K06369	0.0
K01772	578.0
K01770	2250.0
K01771	0.0
K01776	2783.0
K01777	41.0
K01774	0.0
K01775	3760.0
K05385	0.0
K05384	0.0
K05383	0.0
K05382	0.0
K05381	0.0
K08159	1.0
K14153	16.0
K14154	0.0
K14155	3049.0
K08152	860.0
K08156	576.0
K08076	0.0
K12809	0.0
K05297	2.0
K03734	3701.0
K03735	326.0
K03736	326.0
K03737	3042.0
K03731	0.0
K03732	1.0
K03733	210.0
K03738	0.0
K03739	671.0
K08139	0.0
K06994	37.0
K12660	0.0
K12661	0.0
K07450	0.0
K08719	0.0
K08717	0.0
K08715	0.0
K08714	0.0
K08713	0.0
K08710	0.0
K11311	0.0
K11312	0.0
K00141	0.0
K00146	0.0
K00411	0.0
K00412	0.0
K00145	5049.0
K00148	0.0
K14367	0.0
K14366	0.0
K08954	0.0
K08384	3106.0
K14369	0.0
K14368	0.0
K14091	797.0
K14090	877.0
K14093	0.0
K14092	0.0
K14095	0.0
K14094	0.0
K14097	0.0
K14096	0.0
K14099	0.0
K14098	0.0
K02848	0.0
K01541	1.0
K04712	0.0
K04711	0.0
K01545	0.0
K01547	1185.0
K01546	1185.0
K01548	1142.0
K04719	0.0
K04718	0.0
K02018	1736.0
K02019	465.0
K02016	5213.0
K02017	1.0
K02014	154.0
K02015	7182.0
K02012	2043.0
K02013	5198.0
K02010	992.0
K02011	1961.0
K04515	0.0
K03943	0.0
K03941	0.0
K03940	0.0
K00313	161.0
K04060	0.0
K01608	799.0
K08942	0.0
K08943	0.0
K08940	0.0
K08941	0.0
K08946	0.0
K08947	0.0
K08944	0.0
K08945	0.0
K03059	0.0
K13811	0.0
K13812	0.0
K13815	0.0
K13816	0.0
K13818	0.0
K13819	0.0
K03053	0.0
K03052	0.0
K03055	0.0
K03054	0.0
K03057	0.0
K03056	0.0
K06222	1.0
K11418	0.0
K11410	0.0
K11415	0.0
K00622	0.0
K00621	0.0
K00620	5481.0
K00627	869.0
K00626	2462.0
K00625	2629.0
K00624	0.0
K02805	799.0
K02552	573.0
K02550	0.0
K02556	2028.0
K02803	0.0
K02554	0.0
K07280	0.0
K07281	0.0
K07282	1749.0
K07283	0.0
K07284	2554.0
K07285	1.0
K07286	1.0
K08217	2526.0
K07288	0.0
K07289	1.0
K07534	0.0
K07535	7.0
K07533	1894.0
K07822	0.0
K07823	0.0
K08699	0.0
K00088	3598.0
K00087	477.0
K00086	895.0
K00082	0.0
K10239	0.0
K10238	0.0
K10231	85.0
K10230	0.0
K10233	0.0
K10232	0.0
K10235	0.0
K10234	0.0
K10237	0.0
K10236	0.0
K08353	1.0
K01970	0.0
K01971	85.0
K01972	3142.0
K01973	0.0
K01974	0.0
K01975	122.0
K01976	0.0
K07758	0.0
K05990	0.0
K07752	0.0
K07753	0.0
K07751	1.0
K13786	0.0
K07755	0.0
K07442	0.0
K08352	241.0
K07115	1.0
K07441	0.0
K07634	0.0
K07446	16.0
K07111	0.0
K07444	2686.0
K07445	0.0
K00647	1.0
K07449	0.0
K00641	15.0
K00640	3584.0
K01289	0.0
K01282	0.0
K01283	0.0
K01280	0.0
K01281	533.0
K01286	387.0
K01284	29.0
K02954	3021.0
K02952	2802.0
K02950	2798.0
K00155	0.0
K02959	2803.0
K00887	0.0
K00886	0.0
K00885	1.0
K00884	1.0
K00883	47.0
K00882	1719.0
K00881	46.0
K00880	282.0
K00053	2436.0
K14048	0.0
K01026	429.0
K01756	2808.0
K01025	0.0
K01750	705.0
K01023	10.0
K01752	4957.0
K01753	54.0
K14583	0.0
K01758	9.0
K01759	3484.0
K09565	0.0
K09568	0.0
K08173	0.0
K08172	0.0
K02483	1050.0
K02482	0.0
K08177	691.0
K08176	0.0
K08175	0.0
K02486	0.0
K02489	0.0
K02488	0.0
K08178	0.0
K14138	111.0
K14136	0.0
K09713	0.0
K09714	0.0
K09715	0.0
K03532	0.0
K03533	0.0
K03530	3563.0
K03531	2723.0
K03536	2723.0
K03537	0.0
K03534	1008.0
K03535	0.0
K03538	0.0
K03539	0.0
K14451	0.0
K14450	0.0
K02225	0.0
K02224	3194.0
K02227	2028.0
K02226	1969.0
K02221	840.0
K14107	0.0
K02229	0.0
K02228	0.0
K14106	0.0
K00441	1.0
K03288	0.0
K03289	0.0
K03284	4002.0
K03285	0.0
K03286	1.0
K03287	14.0
K03280	0.0
K03281	147.0
K03282	2623.0
K00440	0.0
K13677	0.0
K12790	0.0
K09639	0.0
K12688	0.0
K12689	0.0
K12686	0.0
K12687	0.0
K12684	0.0
K12685	1.0
K12682	0.0
K12683	0.0
K12680	0.0
K11889	0.0
K08884	3013.0
K11085	816.0
K11084	0.0
K11081	0.0
K11080	0.0
K11083	0.0
K11082	0.0
K11089	0.0
K08777	0.0
K08776	0.0
K06346	2747.0
K06347	0.0
K09824	0.0
K09825	2335.0
K09823	1.0
K09820	574.0
K10939	0.0
K10936	0.0
K10937	0.0
K10933	0.0
K06348	0.0
K09829	0.0
K11337	0.0
K11336	0.0
K11335	0.0
K11334	0.0
K11333	0.0
K11332	0.0
K11331	0.0
K11330	0.0
K00169	358.0
K00164	1.0
K00166	132.0
K00167	132.0
K00161	935.0
K00162	935.0
K00163	1.0
K10689	0.0
K10680	0.0
K10681	0.0
K10682	0.0
K04083	2708.0
K04082	1.0
K04081	0.0
K04080	1.0
K04087	116.0
K04086	68.0
K04085	1.0
K04084	0.0
K04088	116.0
K01569	0.0
K01568	0.0
K01563	0.0
K01561	0.0
K01560	1409.0
K01567	431.0
K01565	0.0
K01564	0.0
K02038	2721.0
K02039	2723.0
K02030	8636.0
K02031	9800.0
K02032	10185.0
K02033	11135.0
K02034	11792.0
K02035	13461.0
K02036	3300.0
K02037	2760.0
K05556	0.0
K13658	0.0
K13659	0.0
K13656	0.0
K13657	0.0
K13654	0.0
K13655	80.0
K13652	797.0
K13653	5202.0
K13650	0.0
K13651	0.0
K05555	0.0
K05552	0.0
K02057	7289.0
K05550	0.0
K05551	0.0
K12308	5754.0
K12306	0.0
K03073	2782.0
K03072	134.0
K03071	1.0
K03070	2737.0
K03077	53.0
K03076	2799.0
K03075	2718.0
K03074	142.0
K08965	7.0
K08967	0.0
K08961	2.0
K08963	1237.0
K13873	0.0
K13876	0.0
K13874	0.0
K13875	0.0
K06139	0.0
K06138	0.0
K06135	0.0
K06134	0.0
K06137	0.0
K06136	0.0
K06131	4111.0
K06133	1808.0
K06132	0.0
K02600	2803.0
K07389	0.0
K07388	0.0
K04747	0.0
K01516	2930.0
K09977	0.0
K07518	0.0
K07519	0.0
K11437	0.0
K07512	0.0
K07516	0.0
K10212	48.0
K10747	0.0
K10217	0.0
K10219	0.0
K10218	0.0
K10748	1.0
K01912	1418.0
K01913	0.0
K01910	286.0
K01911	648.0
K01916	682.0
K01917	0.0
K01914	2147.0
K01915	5715.0
K01918	177.0
K01919	363.0
K07774	0.0
K07775	216.0
K07776	80.0
K07777	160.0
K07770	21.0
K07771	1.0
K07772	0.0
K07773	1.0
K07778	75.0
K01193	3021.0
K04340	0.0
K04341	0.0
K04342	0.0
K04343	0.0
K12986	0.0
K04691	1.0
K02931	2723.0
K02933	2803.0
K02935	2803.0
K02936	0.0
K02939	2803.0
K00205	0.0
K00204	0.0
K00207	0.0
K00206	0.0
K00201	0.0
K00200	0.0
K00203	0.0
K00202	0.0
K00209	0.0
K00208	655.0
K01000	3625.0
K01001	0.0
K01002	202.0
K01003	2.0
K01004	0.0
K01005	1027.0
K01006	2267.0
K01007	215.0
K01008	838.0
K10855	0.0
K14115	0.0
K14116	0.0
K14441	2028.0
K14446	0.0
K14447	0.0
K14112	0.0
K14445	0.0
K08195	0.0
K08194	0.0
K14448	0.0
K08196	0.0
K08191	14.0
K14119	0.0
K08193	0.0
K00702	165.0
K10799	0.0
K03518	1595.0
K03519	89.0
K09719	0.0
K10856	0.0
K03516	0.0
K03517	850.0
K02205	0.0
K02204	0.0
K02203	1758.0
K02201	0.0
K02200	0.0
K13714	1.0
K13461	0.0
K12518	1.0
K12519	1.0
K12517	1.0
K12514	0.0
K12515	0.0
K12512	0.0
K12513	0.0
K12510	1969.0
K12511	333.0
K07183	2208.0
K07182	0.0
K07181	923.0
K07180	81.0
K07186	1.0
K07185	1281.0
K07184	1.0
K09800	1.0
K09801	1.0
K09802	1.0
K09803	80.0
K09804	0.0
K09805	0.0
K09806	1.0
K09807	907.0
K09808	30.0
K09809	1.0
K10912	0.0
K10913	0.0
K10914	217.0
K10915	0.0
K10916	0.0
K10917	0.0
K11358	1881.0
K11355	0.0
K11354	0.0
K11357	0.0
K11356	0.0
K04069	8756.0
K04068	3137.0
K04065	0.0
K04064	0.0
K04067	1.0
K04066	2796.0
K04061	1094.0
K09716	0.0
K04063	430.0
K04062	1.0
K10006	0.0
K10007	0.0
K10004	1.0
K10005	0.0
K10002	1.0
K10003	1.0
K10000	1.0
K10001	1.0
K09717	0.0
K10008	0.0
K10009	0.0
K02491	0.0
K14588	1.0
K14581	0.0
K13678	104.0
K13679	0.0
K11633	0.0
K13670	0.0
K13671	0.0
K11987	0.0
K11636	0.0
K11634	0.0
K13582	0.0
K13583	0.0
K13580	0.0
K13581	0.0
K13586	0.0
K13587	0.0
K13584	0.0
K13585	0.0
K13588	0.0
K13589	0.0
K02052	290.0
K02053	291.0
K02050	5844.0
K02051	4987.0
K02056	3961.0
K05553	0.0
K02054	289.0
K02055	282.0
K02058	1096.0
K02059	0.0
K05558	0.0
K05559	0.0
K03895	0.0
K03894	0.0
K03897	0.0
K03896	0.0
K03891	0.0
K03890	0.0
K03893	1.0
K03892	4961.0
K02423	1.0
K05342	0.0
K05341	3.0
K12989	0.0
K12988	0.0
K02420	2003.0
K12981	0.0
K12980	0.0
K12983	0.0
K12982	0.0
K12985	0.0
K12984	1.0
K12987	0.0
K02426	15.0
K13854	0.0
K03098	14.0
K13853	82.0
K03095	678.0
K05344	0.0
K03091	8427.0
K03090	82.0
K03093	245.0
K03092	787.0
K06113	0.0
K09632	0.0
K02429	96.0
K06118	2.0
K05716	0.0
K04844	439.0
K11632	0.0
K11630	0.0
K11631	31.0
K11637	0.0
K11635	7.0
K11638	0.0
K11639	0.0
K07572	0.0
K07573	0.0
K07570	603.0
K07571	612.0
K07576	1817.0
K07577	0.0
K07574	2673.0
K07575	0.0
K07578	0.0
K07579	0.0
K11189	5217.0
K11184	1524.0
K11187	0.0
K11180	0.0
K11181	0.0
K11183	0.0
K10764	0.0
K10763	1.0
K10762	0.0
K01938	2907.0
K01939	2879.0
K01934	2789.0
K01935	32.0
K01937	2764.0
K01930	0.0
K01932	0.0
K01933	3561.0
K07798	0.0
K07799	1.0
K07796	0.0
K07797	0.0
K07794	10.0
K07795	9.0
K07792	1.0
K07793	1009.0
K07790	0.0
K07791	1.0
K06379	2022.0
K00968	797.0
K06378	2026.0
K06377	0.0
K06376	0.0
K06375	0.0
K09814	0.0
K09813	0.0
K06372	0.0
K06371	0.0
K06370	0.0
K01249	0.0
K01246	1345.0
K01247	3.0
K01244	0.0
K01243	1907.0
K08919	0.0
K01241	1.0
K02919	1306.0
K02913	3898.0
K02912	0.0
K02911	2940.0
K02910	0.0
K02917	0.0
K02916	2803.0
K02915	0.0
K02914	2787.0
K00228	1.0
K00227	0.0
K00226	3437.0
K00224	0.0
K00223	0.0
K00222	0.0
K00221	0.0
K00220	0.0
K01798	0.0
K01799	53.0
K01068	0.0
K01069	214.0
K01062	0.0
K01791	2376.0
K01792	1.0
K01061	0.0
K01066	113.0
K01067	44.0
K01796	2.0
K01797	31.0
K05499	857.0
K14468	0.0
K14469	0.0
K14465	0.0
K14466	0.0
K14467	0.0
K10834	0.0
K10833	0.0
K02266	0.0
K03793	0.0
K03790	80.0
K03791	0.0
K03796	1.0
K03797	2153.0
K03794	0.0
K03795	0.0
K03798	5943.0
K03799	112.0
K13448	0.0
K12538	1.0
K12539	0.0
K12530	1.0
K12531	1.0
K12532	1.0
K12533	0.0
K12534	0.0
K12535	0.0
K12536	0.0
K12537	0.0
K03136	0.0
K09790	589.0
K09791	1.0
K09792	0.0
K09793	15.0
K09794	1.0
K09795	1.0
K09796	0.0
K09797	821.0
K09798	1.0
K09799	860.0
K10972	1.0
K10973	0.0
K10977	9.0
K10974	925.0
K10975	132.0
K10978	0.0
K10979	165.0
K06308	0.0
K00315	0.0
K09862	1.0
K06303	0.0
K09860	0.0
K09861	2051.0
K06306	306.0
K06307	0.0
K06305	0.0
K11373	0.0
K04047	692.0
K04046	1.0
K04045	918.0
K04044	1.0
K04043	2980.0
K04042	2355.0
K04041	2428.0
K04040	0.0
K02700	0.0
K04049	0.0
K04048	0.0
K02707	0.0
K02704	0.0
K02705	0.0
K10020	0.0
K10021	0.0
K10022	0.0
K10023	0.0
K10024	0.0
K10025	0.0
K10026	83.0
K10027	0.0
K13612	0.0
K13613	0.0
K13611	0.0
K13614	0.0
K13615	0.0
K05794	1.0
K05795	1351.0
K05796	103.0
K05797	0.0
K05790	1.0
K05791	1.0
K05792	10.0
K05793	1.0
K05798	1.0
K05799	3259.0
K01474	0.0
K01477	0.0
K01476	0.0
K01471	0.0
K01470	2445.0
K01473	0.0
K13039	0.0
K01479	1.0
K01478	760.0
K05570	903.0
K05571	903.0
K05572	0.0
K05573	0.0
K02078	6955.0
K02079	1.0
K05576	0.0
K02074	103.0
K02075	103.0
K02076	255.0
K02077	104.0
K02071	2898.0
K02072	2899.0
K02073	3920.0
K03309	0.0
K03308	4638.0
K03305	695.0
K03304	0.0
K03307	2275.0
K03306	1474.0
K03301	0.0
K03300	340.0
K03303	99.0
K03302	0.0
K06173	4604.0
K06175	1.0
K06174	0.0
K06177	17.0
K06176	1.0
K06179	2027.0
K07680	0.0
K03867	0.0
K03838	0.0
K12053	0.0
K11618	1372.0
K11619	0.0
K11614	0.0
K11615	0.0
K11616	0.0
K11617	574.0
K11610	0.0
K11611	0.0
K11960	0.0
K11961	0.0
K02836	2803.0
K10565	0.0
K10564	0.0
K02837	2589.0
K10561	154.0
K10560	154.0
K10563	2548.0
K10562	0.0
K02838	2803.0
K06858	1.0
K02839	797.0
K06859	16.0
K12700	232.0
K07558	0.0
K07559	871.0
K07228	0.0
K07229	1.0
K07226	0.0
K07224	1.0
K07225	1.0
K07222	0.0
K07223	69.0
K07220	1354.0
K07221	0.0
K10709	517.0
K10708	0.0
K10701	0.0
K10703	0.0
K10702	0.0
K10704	0.0
K05984	0.0
K07537	0.0
K08652	0.0
K08651	0.0
K08658	0.0
K08659	1402.0
K05982	1.0
K07451	0.0
K07453	0.0
K07452	0.0
K07455	309.0
K07454	0.0
K09707	927.0
K07457	7.0
K09706	1.0
K07104	1005.0
K00029	1.0
K00028	140.0
K00799	2.0
K00798	2907.0
K00797	1043.0
K00024	39.0
K00795	1.0
K00026	0.0
K00021	0.0
K00020	585.0
K00023	0.0
K00022	0.0
K09017	0.0
K01269	2163.0
K09015	688.0
K09014	1586.0
K09013	3214.0
K09011	14.0
K09010	0.0
K01261	576.0
K01262	3690.0
K01263	147.0
K01264	0.0
K01265	3865.0
K01266	798.0
K09018	0.0
K08227	1.0
K08226	0.0
K08225	0.0
K08224	1.0
K08223	0.0
K08222	0.0
K08221	0.0
K00249	0.0
K01790	1674.0
K00241	15.0
K00240	240.0
K00243	2401.0
K00242	1.0
K00245	1.0
K00244	1870.0
K00247	1.0
K00246	1.0
K01795	930.0
K06983	0.0
K02799	0.0
K02798	713.0
K02791	302.0
K02790	0.0
K02793	1948.0
K02795	3094.0
K02794	3279.0
K02796	2953.0
K04564	929.0
K04565	1040.0
K04566	797.0
K04567	2005.0
K01040	147.0
K01041	0.0
K04562	160.0
K04568	1.0
K01049	0.0
K02535	15.0
K02242	679.0
K02536	16.0
K02531	35.0
K02246	533.0
K02533	1.0
K02532	16.0
K02248	666.0
K02538	158.0
K00581	0.0
K13421	0.0
K01013	0.0
K15018	0.0
K15019	0.0
K03110	2797.0
K03111	5603.0
K03112	1.0
K03113	15.0
K03116	175.0
K03117	1.0
K03118	95.0
K03119	0.0
K10919	0.0
K12552	0.0
K12553	0.0
K12551	0.0
K12556	579.0
K12554	133.0
K12555	1357.0
K06892	0.0
K06893	0.0
K06890	936.0
K06891	1.0
K06896	328.0
K06897	1796.0
K06894	1.0
K06895	151.0
K10954	0.0
K10956	0.0
K06899	1.0
K06328	16.0
K06329	0.0
K10952	0.0
K10953	1.0
K11395	0.0
K11391	0.0
K11390	0.0
K11392	0.0
K00499	0.0
K00494	0.0
K00495	0.0
K00496	0.0
K00491	0.0
K00492	7.0
K00493	0.0
K13591	0.0
K01467	673.0
K13593	0.0
K13592	0.0
K04021	0.0
K04020	0.0
K04023	566.0
K04022	0.0
K04025	0.0
K04024	239.0
K04027	140.0
K04026	282.0
K04029	1468.0
K04028	1424.0
K07055	0.0
K07054	9.0
K07057	0.0
K07056	2817.0
K07051	0.0
K07050	1832.0
K07053	6095.0
K07052	7072.0
K07059	0.0
K07058	2559.0
K10040	249.0
K10041	238.0
K10046	0.0
K04799	0.0
K04798	0.0
K04793	0.0
K04792	0.0
K04791	0.0
K04790	0.0
K04797	0.0
K04796	0.0
K04795	0.0
K04794	0.0
K13638	1.0
K13639	1.0
K13634	1.0
K13635	0.0
K13636	1.0
K13637	0.0
K13630	0.0
K13631	0.0
K13632	0.0
K13633	0.0
K02042	1908.0
K05778	0.0
K05779	0.0
K05776	15.0
K05541	1.0
K05774	0.0
K05775	0.0
K05772	0.0
K05773	0.0
K05540	791.0
K01459	0.0
K01458	0.0
K01457	0.0
K01455	9.0
K01454	0.0
K01453	0.0
K01452	0.0
K01451	303.0
K01450	0.0
K05518	0.0
K08070	358.0
K08071	0.0
K05516	81.0
K08077	44.0
K05515	2072.0
K13093	0.0
K11783	0.0
K12949	0.0
K12945	0.0
K12944	0.0
K12941	340.0
K12940	16.0
K12943	0.0
K12942	412.0
K14728	0.0
K14727	0.0
K11785	0.0
K00108	1.0
K13890	1.0
K13891	1.0
K13892	0.0
K13893	0.0
K13894	0.0
K13895	0.0
K13896	0.0
K06159	0.0
K06158	3531.0
K06153	2879.0
K06152	0.0
K06151	0.0
K06157	0.0
K06156	1.0
K06155	0.0
K06154	0.0
K03327	30.0
K03326	136.0
K03325	575.0
K03324	3715.0
K03322	1086.0
K03321	698.0
K03320	826.0
K03329	0.0
K03328	166.0
K04802	0.0
K04801	0.0
K04800	0.0
K11948	0.0
K01505	0.0
K04756	0.0
K11940	1.0
K11941	0.0
K11942	0.0
K11943	0.0
K11944	0.0
K01507	4199.0
K11946	0.0
K11947	0.0
K01506	0.0
K01501	1.0
K01500	81.0
K01503	0.0
K06714	238.0
K04750	1658.0
K12789	0.0
K12788	0.0
K11526	0.0
K10810	0.0
K11522	0.0
K11523	0.0
K08675	0.0
K08676	0.0
K08677	0.0
K08679	0.0
K11521	0.0
K10547	318.0
K10546	319.0
K10545	65.0
K10544	9.0
K10543	15.0
K10542	1163.0
K10541	1163.0
K10540	1796.0
K10549	53.0
K10548	318.0
K14630	0.0
K11529	0.0
K00007	0.0
K00005	2161.0
K13444	0.0
K00003	2835.0
K00002	932.0
K00001	1455.0
K01186	948.0
K00009	575.0
K00008	2369.0
K10726	0.0
K10725	0.0
K08246	0.0
K00263	0.0
K00262	2270.0
K00261	7.0
K00260	0.0
K00266	8782.0
K00265	894.0
K01200	215.0
K01201	1635.0
K01206	7075.0
K01207	1456.0
K01205	14.0
K01208	0.0
K01209	6104.0
K06167	197.0
K00917	1240.0
K00912	15.0
K00919	2335.0
K02519	2797.0
K02518	2797.0
K02517	15.0
K02511	0.0
K02510	158.0
K13409	0.0
K13408	0.0
K03179	15.0
K03170	0.0
K03177	2803.0
K12574	2809.0
K12570	0.0
K12573	3113.0
K11009	0.0
K11008	0.0
K11005	0.0
K11004	0.0
K11007	0.0
K11006	0.0
K11003	0.0
K08296	1.0
K08297	1.0
K08295	0.0
K02634	0.0
K02635	0.0
K10622	0.0
K07693	29.0
K07692	0.0
K07691	0.0
K07690	0.0
K07697	0.0
K07696	1012.0
K07695	0.0
K07694	7.0
K07699	1232.0
K07698	0.0
K07079	2906.0
K07078	684.0
K07077	0.0
K07076	282.0
K07075	184.0
K07074	146.0
K07073	0.0
K07072	0.0
K07071	1.0
K07070	1.0
K14584	0.0
K11620	0.0
K09190	0.0
K11623	0.0
K05759	0.0
K08589	0.0
K11625	0.0
K11995	0.0
K01439	3548.0
K01438	556.0
K01431	0.0
K01430	799.0
K01433	1.0
K01432	0.0
K01434	0.0
K01437	0.0
K01436	2855.0
K05539	1.0
K14520	0.0
K12963	1.0
K12962	1.0
K12961	1.0
K12960	1669.0
K14749	0.0
K14748	0.0
K02972	0.0
K14743	0.0
K14742	1886.0
K14745	0.0
K14744	2.0
K14747	0.0
K14746	0.0
K02167	1.0
K02164	0.0
K02160	1782.0
K02168	1.0
K02169	15.0
K10931	0.0
K03341	0.0
K03340	1539.0
K03343	0.0
K03342	860.0
K03346	686.0
K12299	0.0
K12291	0.0
K12290	0.0
K12293	0.0
K12292	0.0
K12295	0.0
K12294	0.0
K12297	1.0
K12368	1.0
K11922	0.0
K11923	1.0
K11920	0.0
K11921	0.0
K11926	1.0
K11927	379.0
K11924	160.0
K11925	1.0
K11928	868.0
K13181	0.0
K13219	0.0
K07262	0.0
K07263	15.0
K07260	3323.0
K07261	0.0
K07266	0.0
K07267	0.0
K07264	1.0
K07265	0.0
K07268	0.0
K07269	1.0
K01155	499.0
K04478	0.0
K04479	0.0
K10528	0.0
K14952	0.0
K07486	63.0
K07487	0.0
K07484	351.0
K07485	4.0
K07482	69.0
K07483	9895.0
K07480	0.0
K07481	114.0
K07488	0.0
K07489	0.0
K11210	0.0
K11211	0.0
K11212	0.0
K11214	798.0
K11216	10.0
K06300	0.0
K00061	0.0
K00060	44.0
K06301	0.0
K00065	618.0
K00064	0.0
K00067	4233.0
K00066	0.0
K00069	0.0
K00068	177.0
K06304	0.0
K08262	0.0
K08261	0.0
K08260	0.0
K08265	0.0
K08264	0.0
K00288	0.0
K00285	1.0
K00284	1749.0
K00287	2672.0
K00286	3791.0
K00281	15.0
K00280	0.0
K00283	1030.0
K00282	1030.0
K08088	0.0
K14198	0.0
K14199	0.0
K03452	0.0
K14194	0.0
K14195	0.0
K14196	0.0
K14197	0.0
K14192	0.0
K14193	0.0
K01880	2043.0
K01881	3639.0
K01883	2803.0
K01885	2226.0
K04618	0.0
K01887	3600.0
K01224	234.0
K01889	2803.0
K01226	949.0
K01227	1135.0
K01220	62.0
K01222	328.0
K01223	4237.0
K02759	1246.0
K02755	430.0
K02757	4047.0
K02756	0.0
K14998	0.0
K02750	53.0
K02753	0.0
K02752	0.0
K00939	2934.0
K00938	679.0
K00937	2173.0
K00936	13554.0
K00935	0.0
K00934	0.0
K00933	0.0
K00932	0.0
K00931	2773.0
K00930	5118.0
K01089	15.0
K01080	0.0
K01081	1746.0
K01082	0.0
K01083	0.0
K01084	0.0
K01085	0.0
K01087	0.0
K02571	0.0
K02570	80.0
K02573	80.0
K02572	0.0
K02575	148.0
K02574	296.0
K07780	0.0
K03488	2552.0
K03489	58.0
K03482	0.0
K03483	581.0
K03480	105.0
K03481	290.0
K03486	1513.0
K03487	0.0
K03484	2057.0
K03485	1.0
K02287	0.0
K02286	0.0
K02285	0.0
K02284	0.0
K02283	2610.0
K02282	80.0
K02281	0.0
K02280	0.0
K02289	0.0
K02288	0.0
K03626	0.0
K03627	0.0
K03624	4293.0
K03625	2803.0
K03151	2788.0
K03620	80.0
K03153	0.0
K08869	0.0
K03628	1927.0
K03629	2797.0
K09738	0.0
K09739	0.0
K09736	0.0
K09737	0.0
K09735	0.0
K09732	0.0
K09733	0.0
K09730	0.0
K09731	0.0
K09888	2131.0
K09889	1.0
K09880	0.0
K09882	0.0
K09883	0.0
K09884	0.0
K09887	0.0
K11027	0.0
K11026	0.0
K11025	0.0
K11024	0.0
K07679	0.0
K07678	0.0
K11021	0.0
K11020	0.0
K07675	1.0
K07674	0.0
K07676	1.0
K07671	0.0
K07670	0.0
K07673	1.0
K07672	0.0
K01117	0.0
K12048	0.0
K07019	1.0
K07018	0.0
K07011	1204.0
K07010	2844.0
K07013	0.0
K07012	1812.0
K07015	2673.0
K07014	1.0
K07017	66.0
K07016	1.0
K10084	0.0
K08372	121.0
K05884	41.0
K05885	1007.0
K05886	0.0
K05887	0.0
K05880	0.0
K05881	7.0
K05882	0.0
K05883	0.0
K08902	0.0
K05739	102.0
K05888	0.0
K05889	0.0
K08903	0.0
K00547	78.0
K00544	0.0
K00545	0.0
K00542	0.0
K00543	0.0
K00540	8840.0
K00548	3757.0
K00549	1813.0
K01145	0.0
K01412	0.0
K01147	1.0
K01417	1227.0
K00038	0.0
K01143	0.0
K01142	2857.0
K01419	183.0
K00788	2668.0
K00789	3289.0
K12502	0.0
K14762	0.0
K14761	2052.0
K06195	1.0
K03819	0.0
K03818	0.0
K03814	1.0
K03817	7.0
K03816	1911.0
K03811	2006.0
K03810	576.0
K03813	1.0
K11908	0.0
K11909	1.0
K11904	0.0
K11905	1.0
K11906	1.0
K11907	1.0
K11900	1.0
K11901	1.0
K11902	0.0
K11903	1.0
K10986	6.0
K13238	0.0
K13239	0.0
K13797	0.0
K07248	80.0
K13796	0.0
K07244	0.0
K07245	1.0
K07246	115.0
K07240	5671.0
K07241	1.0
K07242	0.0
K07243	1.0
K01268	0.0
K05296	0.0
K02821	1088.0
K09016	0.0
K09945	0.0
K09944	0.0
K09947	0.0
K09946	0.0
K09941	0.0
K09940	1.0
K09943	0.0
K09942	0.0
K09949	0.0
K09948	0.0
K10851	0.0
K10850	0.0
K03666	361.0
K03667	183.0
K03196	0.0
K03665	2803.0
K11275	0.0
K06012	1943.0
K00048	1258.0
K10857	0.0
K09773	409.0
K00043	0.0
K00042	1208.0
K00041	1053.0
K00040	1573.0
K00046	2814.0
K00733	0.0
K00044	0.0
K06011	0.0
K09012	0.0
K06016	119.0
K06017	0.0
K06014	0.0
K06015	840.0
K06019	96.0
K01075	0.0
K12221	0.0
K06444	0.0
K04632	0.0
K14977	142.0
K14974	0.0
K00958	0.0
K00951	2855.0
K00950	297.0
K00952	0.0
K00955	79.0
K00954	2796.0
K00957	82.0
K00956	82.0
K00590	0.0
K02777	455.0
K02775	454.0
K02774	894.0
K02773	958.0
K02771	17.0
K02770	1879.0
K02779	338.0
K02778	0.0
K01606	0.0
K01607	2576.0
K01604	0.0
K01605	0.0
K01602	0.0
K01601	0.0
K03750	403.0
K01609	2259.0
K02553	1.0
K02804	1318.0
K02551	588.0
K02806	132.0
K02557	2049.0
K02800	763.0
K05275	0.0
K02802	0.0
K13300	0.0
K02558	1.0
K02809	1.0
K02808	0.0
K03600	1.0
K03601	2803.0
K03602	2753.0
K03603	1.0
K03604	847.0
K03605	0.0
K03606	0.0
K03607	1.0
K03608	1963.0
K03609	2820.0
K06078	1.0
K06079	1.0
K09710	2671.0
K09711	0.0
K09712	0.0
K06073	1.0
K06074	1.0
K06075	1.0
K06076	1.0
K06077	1.0
K06382	1203.0
K06383	922.0
K06380	0.0
K06381	2180.0
K06386	0.0
K06387	1209.0
K06384	134.0
K06385	1867.0
K06388	0.0
K06389	0.0
K12466	0.0
K12468	0.0
K07657	1.0
K07656	0.0
K07655	0.0
K07654	0.0
K07653	0.0
K07652	910.0
K07651	0.0
K07650	21.0
K07659	1.0
K07658	2903.0
K11041	613.0
K11040	0.0
K11043	0.0
K11042	0.0
K11045	0.0
K11044	0.0
K11047	0.0
K11046	0.0
K11049	0.0
K11048	0.0
K07387	15.0
K07386	1035.0
K06926	2668.0
K06927	134.0
K06924	0.0
K06925	2803.0
K06922	0.0
K06923	1980.0
K06920	2.0
K06921	318.0
K06928	159.0
K06929	663.0
K07033	2504.0
K07032	720.0
K07031	1385.0
K07030	3058.0
K07037	241.0
K07035	2148.0
K07034	0.0
K07039	0.0
K07038	108.0
K10829	0.0
K00384	6677.0
K00385	172.0
K00386	0.0
K00387	0.0
K00380	1.0
K00381	1.0
K00382	2453.0
K00383	1078.0
K00389	0.0
K01387	0.0
K01385	0.0
K01389	0.0
K09158	1.0
K09159	1.0
K09156	0.0
K09157	2583.0
K09154	0.0
K09155	823.0
K09152	0.0
K09153	1687.0
K09150	0.0
K09151	0.0
K05970	1676.0
K05714	0.0
K05715	0.0
K05710	0.0
K05711	0.0
K05712	0.0
K05713	0.0
K00560	2212.0
K00561	135.0
K00563	1304.0
K00564	721.0
K00566	2821.0
K00567	2560.0
K00568	1.0
K00569	0.0
K05575	0.0
K01169	0.0
K01167	0.0
K01166	0.0
K05577	0.0
K01163	1051.0
K01161	0.0
K01160	0.0
K05578	0.0
K05579	0.0
K08092	290.0
K08093	9.0
K08094	267.0
K08095	0.0
K08096	0.0
K08097	0.0
K02254	0.0
K02255	0.0
K01743	0.0
K02251	0.0
K02061	0.0
K01741	0.0
K02060	0.0
K00114	0.0
K02122	2378.0
K02123	2388.0
K02120	2393.0
K02121	2226.0
K02124	2393.0
K03837	1.0
K03836	0.0
K03835	1.0
K03834	1.0
K03833	168.0
K03832	17.0
K03831	1.0
K03830	1558.0
K00443	0.0
K03839	15.0
K02067	1.0
K10189	1774.0
K13038	2092.0
K13787	321.0
K13788	1.0
K13789	6527.0
K10188	1881.0
K12255	0.0
K12254	0.0
K12257	1832.0
K12256	0.0
K12251	130.0
K12250	0.0
K12253	0.0
K12252	0.0
K13252	294.0
K13256	647.0
K13255	0.0
K12079	0.0
K12078	0.0
K12071	0.0
K12070	0.0
K12073	0.0
K12072	0.0
K09912	1.0
K06236	0.0
K06237	0.0
K05519	0.0
K09914	0.0
K11788	0.0
K11782	0.0
K11780	0.0
K11781	0.0
K11787	0.0
K11784	0.0
K11530	0.0
K12787	0.0
K12786	0.0
K12785	0.0
K12784	0.0
K06718	0.0
K09969	0.0
K09968	0.0
K09967	797.0
K09966	0.0
K09965	0.0
K09964	0.0
K09963	1618.0
K09962	436.0
K09961	0.0
K09960	0.0
K11527	0.0
K11524	0.0
K11525	0.0
K11250	1.0
K11253	0.0
K11258	1.0
K11528	0.0
K00713	0.0
K00712	203.0
K10780	0.0
K10783	1.0
K10125	0.0
K10124	0.0
K10126	0.0
K10121	31.0
K10123	0.0
K10122	31.0
K04652	1018.0
K04653	959.0
K04651	1820.0
K04656	958.0
K04654	958.0
K04655	980.0
K00973	2463.0
K00972	79.0
K00971	1201.0
K00970	15.0
K00975	6103.0
K00974	8182.0
K00979	61.0
K00978	129.0
K14954	0.0
K14955	0.0
K14956	0.0
K06178	1199.0
K01596	55.0
K01597	679.0
K01594	0.0
K01595	7.0
K01592	0.0
K01593	0.0
K01590	67.0
K01591	2763.0
K01598	572.0
K01599	6120.0
K02711	0.0
K02710	0.0
K02713	0.0
K02712	0.0
K02714	0.0
K02717	0.0
K02716	0.0
K02719	0.0
K02718	0.0
K03449	865.0
K03446	158.0
K03444	0.0
K03445	0.0
K03442	2696.0
K01620	1485.0
K01621	260.0
K01622	0.0
K01623	1009.0
K01624	5995.0
K01625	6143.0
K01626	2442.0
K01627	15.0
K01628	2174.0
K01629	814.0
K05299	0.0
K02829	0.0
K02828	0.0
K02827	0.0
K02826	0.0
K02825	828.0
K02824	2679.0
K02823	2686.0
K02822	1951.0
K03198	0.0
K03199	0.0
K03668	0.0
K03669	0.0
K03190	799.0
K03191	8.0
K03660	2791.0
K03194	0.0
K03195	0.0
K03664	2803.0
K03197	0.0
K09772	2749.0
K06013	0.0
K09770	83.0
K09771	0.0
K09776	0.0
K09777	1656.0
K09774	1.0
K09775	1751.0
K09778	135.0
K09779	2073.0
K06269	0.0
K06323	0.0
K11624	0.0
K02991	0.0
K02990	2668.0
K02624	0.0
K02240	701.0
K08282	0.0
K12440	0.0
K12441	0.0
K12442	0.0
K12443	0.0
K12444	0.0
K12445	0.0
K12449	0.0
K02247	0.0
K07637	1.0
K07636	2193.0
K07639	0.0
K07638	1.0
K11069	2319.0
K11068	2717.0
K11063	0.0
K11062	0.0
K11061	0.0
K11060	0.0
K11066	1.0
K11065	591.0
K06900	0.0
K06901	3136.0
K06902	534.0
K06903	128.0
K06904	205.0
K06905	260.0
K06906	144.0
K06907	313.0
K06908	260.0
K06909	73.0
K10821	0.0
K05905	0.0
K05904	0.0
K05906	0.0
K05900	0.0
K05903	0.0
K01406	1.0
K05909	0.0
K05908	0.0
K00368	0.0
K00369	0.0
K00366	186.0
K00367	0.0
K00364	679.0
K00365	0.0
K00362	1.0
K00363	1.0
K00360	0.0
```
