## Extended Data File 1 for "Diet induces reproducible alterations in the mouse and human gut microbiome": ERS794896_ERR986211.picrust

```
# Constructed from biom file
#OTU ID	ERR986211
K01365	0.0
K01364	0.0
K01361	1.0
K01360	0.0
K01362	2865.0
K02249	0.0
K05841	0.0
K05844	0.0
K05845	156.0
K05846	2420.0
K05847	2269.0
K00508	0.0
K00500	0.0
K00507	0.0
K00504	0.0
K00505	0.0
K12521	0.0
K01101	2134.0
K01103	0.0
K12520	0.0
K01104	10935.0
K05592	3087.0
K05593	2257.0
K05590	0.0
K05591	0.0
K05596	0.0
K05597	0.0
K05594	0.0
K05595	181.0
K05599	0.0
K11964	0.0
K11962	0.0
K14540	2912.0
K12529	0.0
K12528	0.0
K06353	0.0
K02456	94.0
K02457	0.0
K02454	0.0
K02455	0.0
K02452	0.0
K02453	0.0
K02450	0.0
K02103	1408.0
K08138	91.0
K02108	4256.0
K02109	5330.0
K02458	0.0
K02459	0.0
K08137	0.0
K03851	6.0
K03850	0.0
K03852	6.0
K03855	7.0
K03856	2040.0
K13018	0.0
K13019	0.0
K13010	0.0
K13011	0.0
K13012	82.0
K13013	0.0
K13014	0.0
K13015	0.0
K13016	0.0
K13017	0.0
K08566	0.0
K08567	7.0
K13274	0.0
K13275	1.0
K13276	0.0
K13277	0.0
K03275	0.0
K03274	1.0
K03277	0.0
K03276	0.0
K03271	2313.0
K03270	2635.0
K03273	42.0
K03272	1102.0
K03279	0.0
K03278	0.0
K11022	0.0
K12277	0.0
K12276	0.0
K12270	2.0
K11058	0.0
K12279	0.0
K12278	0.0
K07557	0.0
K07550	0.0
K07552	1325.0
K06319	0.0
K09909	0.0
K09908	0.0
K12051	0.0
K12050	0.0
K12057	13.0
K12056	0.0
K06221	0.0
K09900	0.0
K09903	4434.0
K09902	0.0
K09904	0.0
K09907	0.0
K09906	0.0
K11501	0.0
K03234	0.0
K00773	4336.0
K00772	8.0
K00777	0.0
K00776	0.0
K06313	28.0
K06315	0.0
K05574	0.0
K10201	2.0
K07176	0.0
K07177	968.0
K07174	0.0
K07175	95.0
K07172	56.0
K07173	1569.0
K07170	2119.0
K07171	5831.0
K07178	0.0
K07179	0.0
K00195	0.0
K00194	3.0
K00197	3.0
K00196	0.0
K00191	0.0
K00190	6.0
K00193	0.0
K00192	0.0
K00198	191.0
K06405	1873.0
K10109	474.0
K10108	1622.0
K10107	0.0
K01828	0.0
K01829	0.0
K01826	0.0
K01825	0.0
K01822	0.0
K01823	974.0
K01820	0.0
K01821	976.0
K00999	0.0
K00998	1759.0
K00995	4546.0
K00997	1242.0
K00996	0.0
K00991	4310.0
K00990	1.0
K00992	1.0
K11028	0.0
K02622	2473.0
K02625	0.0
K03564	2891.0
K13489	0.0
K13488	0.0
K13483	0.0
K13482	0.0
K13481	0.0
K13480	0.0
K13487	0.0
K13486	0.0
K14680	0.0
K14681	0.0
K14682	0.0
K08358	24.0
K08357	24.0
K08356	0.0
K08355	0.0
K03469	5288.0
K03462	0.0
K03464	0.0
K03465	454.0
K03466	5132.0
K01648	0.0
K01649	4569.0
K01643	328.0
K01640	59.0
K01641	969.0
K01646	113.0
K01647	3539.0
K01644	362.0
K02597	0.0
K02626	7.0
K02595	0.0
K02594	39.0
K02593	0.0
K02592	22.0
K02591	100.0
K02590	1136.0
K02598	40.0
K02849	1.0
K14061	0.0
K14062	0.0
K14063	0.0
K14064	0.0
K14065	0.0
K14067	0.0
K02841	1.0
K02840	956.0
K02843	47.0
K02844	0.0
K02847	0.0
K02846	0.0
K02102	1.0
K09758	60.0
K06039	0.0
K06034	0.0
K06036	0.0
K06037	0.0
K06032	0.0
K01581	850.0
K02702	0.0
K02659	0.0
K13490	0.0
K13491	0.0
K03644	1497.0
K03645	0.0
K03646	1.0
K03647	1068.0
K03640	25.0
K03641	14.0
K03642	17.0
K03643	1.0
K03648	4253.0
K03649	0.0
K06694	0.0
K11814	0.0
K12428	0.0
K12429	0.0
K12422	0.0
K12423	0.0
K12420	0.0
K12421	0.0
K12426	0.0
K12427	0.0
K12424	0.0
K12425	0.0
K07349	0.0
K07348	0.0
K05380	0.0
K07345	0.0
K07344	0.0
K07347	0.0
K07346	0.0
K07341	1229.0
K07340	0.0
K07343	1208.0
K07342	0.0
K06968	0.0
K06969	6329.0
K06962	851.0
K06963	0.0
K06960	2835.0
K06961	0.0
K06966	2376.0
K06967	2911.0
K06964	0.0
K06965	0.0
K08995	0.0
K08994	0.0
K08997	0.0
K08996	170.0
K08990	0.0
K08993	0.0
K08992	0.0
K08999	82.0
K08998	3026.0
K08344	0.0
K08345	0.0
K08346	0.0
K14940	6.0
K02724	0.0
K08349	0.0
K11815	0.0
K05929	0.0
K05928	0.0
K05927	0.0
K05924	0.0
K05922	0.0
K05921	0.0
K00349	1483.0
K00698	0.0
K00340	1492.0
K00341	1492.0
K00690	1633.0
K00343	1492.0
K00344	18.0
K00697	45.0
K00346	1483.0
K00347	1483.0
K09116	1111.0
K09117	4142.0
K05337	242.0
K09118	8.0
K09119	0.0
K02106	20.0
K05823	889.0
K05820	1.0
K05826	0.0
K05827	0.0
K02100	0.0
K02101	0.0
K00524	0.0
K00525	3890.0
K00526	2137.0
K00527	5877.0
K00520	0.0
K00522	0.0
K00523	0.0
K02451	0.0
K00528	3357.0
K00529	0.0
K00025	0.0
K14215	0.0
K14213	0.0
K03453	1526.0
K00796	3001.0
K05339	156.0
K00027	2966.0
K00794	2335.0
K00793	2324.0
K01347	0.0
K01346	0.0
K01344	0.0
K01343	0.0
K00791	4474.0
K01340	0.0
K00790	6657.0
K02694	0.0
K02696	0.0
K02697	0.0
K02690	0.0
K02691	24.0
K02692	0.0
K02693	0.0
K02698	0.0
K02699	0.0
K00836	0.0
K00837	1455.0
K00835	0.0
K00832	102.0
K00833	1368.0
K00830	13.0
K00831	4160.0
K00839	30.0
K04335	0.0
K04334	0.0
K01120	0.0
K01126	5316.0
K04333	0.0
K01129	2040.0
K01128	0.0
K04339	0.0
K04338	0.0
K02470	6225.0
K02471	2.0
K02472	23.0
K02473	0.0
K02474	2557.0
K02475	0.0
K02476	0.0
K02477	2861.0
K02478	1.0
K02479	1.0
K09019	0.0
K01267	1577.0
K13074	0.0
K13075	0.0
K11441	0.0
K14055	0.0
K13299	0.0
K13292	2981.0
K14057	0.0
K14056	0.0
K02856	57.0
K02585	28.0
K12211	0.0
K12210	0.0
K12213	0.0
K12212	0.0
K12215	0.0
K02854	0.0
K12217	0.0
K12216	0.0
K12219	0.0
K12218	0.0
K02855	0.0
K08692	0.0
K08693	0.0
K08690	0.0
K08691	0.0
K08696	0.0
K08697	0.0
K11748	0.0
K11749	4359.0
K11746	0.0
K11747	0.0
K11744	0.0
K11745	0.0
K11742	0.0
K11743	1103.0
K11740	0.0
K11741	909.0
K13920	183.0
K13921	153.0
K13922	1336.0
K13923	153.0
K13924	0.0
K13925	0.0
K13926	0.0
K13927	71.0
K13928	0.0
K13929	0.0
K09923	0.0
K09922	1484.0
K06201	3388.0
K06200	1544.0
K06207	3299.0
K06206	271.0
K06205	0.0
K09924	0.0
K09929	0.0
K06208	22.0
K00759	3475.0
K00758	0.0
K00752	0.0
K00757	3241.0
K00756	571.0
K00754	12204.0
K06001	2747.0
K05557	0.0
K09766	306.0
K05554	0.0
K07475	0.0
K07150	2179.0
K07151	0.0
K07152	13.0
K07153	0.0
K07154	2062.0
K07155	0.0
K07156	0.0
K07157	0.0
K07406	3406.0
K07407	8975.0
K07404	3598.0
K07405	1483.0
K07402	1035.0
K07403	17.0
K07400	0.0
K07401	0.0
K01808	3685.0
K01809	2910.0
K01800	0.0
K01801	0.0
K01802	1515.0
K01803	4777.0
K01804	1470.0
K01805	175.0
K01807	2128.0
K09718	0.0
K14668	0.0
K14669	0.0
K14666	0.0
K14667	0.0
K01664	36.0
K01665	1404.0
K01666	1511.0
K01667	1511.0
K01660	0.0
K01661	247.0
K01662	2696.0
K01663	0.0
K01668	1.0
K01669	13.0
K02863	4433.0
K02862	0.0
K02860	4315.0
K02867	4434.0
K02866	0.0
K02864	4140.0
K02869	0.0
K05362	0.0
K05365	0.0
K03402	3767.0
K03403	0.0
K03400	0.0
K03406	16151.0
K03407	1702.0
K03404	0.0
K03405	0.0
K03408	3943.0
K03409	39.0
K02315	2499.0
K02314	4563.0
K02317	0.0
K02316	4393.0
K02313	4433.0
K02312	1.0
K02319	0.0
K12405	0.0
K12152	0.0
K12151	0.0
K07091	1.0
K07090	4969.0
K07093	0.0
K07092	0.0
K07095	4779.0
K07094	0.0
K07097	0.0
K07096	0.0
K07099	352.0
K07098	4515.0
K11175	4323.0
K11174	0.0
K11177	0.0
K11176	0.0
K11173	0.0
K11179	6.0
K11178	0.0
K00322	0.0
K00320	0.0
K00321	0.0
K00326	0.0
K00324	14.0
K00325	13.0
K00329	0.0
K05945	0.0
K05944	0.0
K05947	0.0
K05946	1288.0
K06944	0.0
K06945	0.0
K06946	0.0
K06415	24.0
K06940	1274.0
K06941	3489.0
K06942	4433.0
K06943	0.0
K10806	0.0
K10807	0.0
K10804	0.0
K10805	0.0
K06948	978.0
K06949	5562.0
K06418	1.0
K09138	0.0
K09139	0.0
K09134	1143.0
K09135	0.0
K09136	0.0
K09137	0.0
K09130	0.0
K09131	30.0
K09132	1147.0
K09133	1.0
K05808	3429.0
K05809	0.0
K05804	1102.0
K05805	1.0
K05806	0.0
K05807	1497.0
K05800	1.0
K05801	0.0
K05802	0.0
K05803	0.0
K01044	1.0
K01045	0.0
K01046	30.0
K02068	54.0
K04561	0.0
K01042	84.0
K05568	2756.0
K05567	1155.0
K14273	0.0
K14275	0.0
K14274	6.0
K02062	0.0
K05245	0.0
K05564	0.0
K01048	317.0
K02066	1497.0
K01322	1473.0
K01325	0.0
K02065	1497.0
K01326	0.0
K05560	0.0
K02243	971.0
K08930	0.0
K02679	0.0
K02676	0.0
K02674	0.0
K02675	0.0
K02672	0.0
K02241	43.0
K02670	0.0
K02671	0.0
K00810	0.0
K00811	1485.0
K00812	144.0
K00813	0.0
K00814	0.0
K00817	4124.0
K00818	1509.0
K00819	11.0
K02530	739.0
K02245	972.0
K02244	969.0
K01499	0.0
K01498	0.0
K01493	4422.0
K01492	113.0
K01491	9009.0
K01497	2.0
K01496	34.0
K01495	2998.0
K01494	1128.0
K02418	2572.0
K02419	2650.0
K14492	0.0
K02412	2367.0
K02413	2628.0
K02410	2650.0
K02411	1198.0
K02416	2650.0
K02417	1641.0
K02414	285.0
K02415	8.0
K00120	0.0
K00121	12.0
K00430	0.0
K13058	0.0
K13059	0.0
K13727	3.0
K13057	0.0
K13722	0.0
K13051	0.0
K13052	2515.0
K00435	2.0
K12054	0.0
K03239	0.0
K03238	0.0
K03231	0.0
K03230	0.0
K03232	0.0
K12059	0.0
K03237	0.0
K03236	0.0
K12058	13.0
K12239	0.0
K12238	0.0
K12235	0.0
K12234	58.0
K13942	0.0
K13940	1657.0
K13941	0.0
K12097	0.0
K12096	0.0
K12095	0.0
K12094	0.0
K12093	0.0
K12092	0.0
K12091	0.0
K12090	0.0
K12099	0.0
K12098	0.0
K06356	0.0
K05992	1465.0
K03540	0.0
K06331	1180.0
K06330	2.0
K07138	2745.0
K07139	2229.0
K11811	0.0
K07132	95.0
K07133	10904.0
K07130	1966.0
K07131	0.0
K07137	5204.0
K07134	0.0
K07135	0.0
K01860	0.0
K01866	4434.0
K01867	4434.0
K01865	1.0
K01868	5568.0
K01869	4433.0
K06140	0.0
K04766	0.0
K04767	10.0
K04764	61.0
K04762	1484.0
K04763	5932.0
K04760	1.0
K04761	216.0
K04768	0.0
K04769	1630.0
K08313	4.0
K08312	0.0
K08311	13.0
K08310	0.0
K08317	1.0
K08316	1671.0
K08315	0.0
K08314	32.0
K05149	0.0
K08319	0.0
K08318	0.0
K06339	0.0
K14648	0.0
K14392	32.0
K14393	0.0
K14645	0.0
K14647	0.0
K01689	5570.0
K01686	3943.0
K01687	5750.0
K01684	1200.0
K01685	1573.0
K01682	0.0
K01681	3337.0
K05308	0.0
K02889	0.0
K02888	4432.0
K02885	0.0
K02884	4434.0
K02887	4433.0
K02886	4434.0
K02881	4434.0
K02883	0.0
K13743	0.0
K02086	959.0
K02081	164.0
K02080	0.0
K02083	39.0
K02082	744.0
K13831	0.0
K03428	0.0
K03429	2263.0
K03424	6930.0
K03935	0.0
K03932	84.0
K03933	0.0
K03930	1131.0
K03931	0.0
K02339	1.0
K02338	4434.0
K02337	4416.0
K02336	0.0
K02335	5507.0
K02334	648.0
K02330	0.0
K03688	2488.0
K03689	0.0
K03680	6.0
K03683	0.0
K03684	37.0
K03685	4433.0
K03686	7663.0
K03687	4388.0
K07301	1763.0
K07300	0.0
K07303	0.0
K07302	0.0
K07305	958.0
K07304	983.0
K07307	158.0
K07306	96.0
K07309	24.0
K07308	96.0
K02617	0.0
K02610	0.0
K02963	4433.0
K02612	0.0
K02961	4107.0
K09686	11157.0
K09687	20307.0
K09684	32.0
K09685	999.0
K09682	0.0
K09683	0.0
K09680	11.0
K09681	0.0
K09688	0.0
K09689	0.0
K05962	0.0
K05961	0.0
K05967	31.0
K05966	81.0
K11159	0.0
K05964	71.0
K05968	0.0
K11152	0.0
K00309	0.0
K00658	71.0
K00304	0.0
K00305	0.0
K00654	0.0
K00655	6047.0
K00652	1425.0
K00301	0.0
K00302	1104.0
K00303	1.0
K10828	0.0
K06431	0.0
K06432	0.0
K06433	0.0
K06434	7.0
K06436	41.0
K06437	0.0
K10820	6.0
K06439	0.0
K10822	0.0
K10823	0.0
K10826	0.0
K09167	131.0
K06322	0.0
K14117	0.0
K14259	0.0
K14257	0.0
K01308	95.0
K01303	3.0
K01301	0.0
K01305	50.0
K01304	87.0
K02658	0.0
K00672	0.0
K02650	110.0
K02651	59.0
K02652	1369.0
K02653	1628.0
K02654	4890.0
K05687	0.0
K02656	0.0
K05685	0.0
K00878	2014.0
K00879	120.0
K00872	976.0
K00873	4396.0
K00870	0.0
K00876	5918.0
K00877	0.0
K00874	4482.0
K00875	0.0
K04487	5826.0
K04486	2264.0
K04485	4389.0
K04484	0.0
K04483	0.0
K04482	0.0
K04480	0.0
K04488	4046.0
K12049	0.0
K13693	0.0
K13706	0.0
K13694	58.0
K13695	0.0
K05977	0.0
K09516	45.0
K02434	5181.0
K02435	5111.0
K02436	48.0
K02437	2837.0
K05350	1943.0
K02431	1233.0
K08100	0.0
K02433	5242.0
K02438	2666.0
K02439	1.0
K03745	0.0
K03744	4191.0
K03747	0.0
K03210	4388.0
K03217	5387.0
K03216	2913.0
K03215	1.0
K03742	3180.0
K03219	0.0
K03218	4436.0
K03749	0.0
K03748	47.0
K02383	0.0
K06327	0.0
K06320	1401.0
K07238	3467.0
K09479	0.0
K09478	0.0
K09475	0.0
K09474	0.0
K09477	0.0
K09476	0.0
K09471	0.0
K09470	0.0
K09473	0.0
K09472	0.0
K07543	0.0
K06898	1689.0
K13967	0.0
K13963	1269.0
K07545	0.0
K00737	1103.0
K05345	0.0
K11706	0.0
K11707	1.0
K11704	0.0
K11705	0.0
K11708	1.0
K11709	0.0
K05588	0.0
K07114	4222.0
K07443	1515.0
K07116	0.0
K07117	0.0
K07110	0.0
K07447	4433.0
K07112	101.0
K07113	0.0
K07448	1394.0
K07118	1015.0
K07119	0.0
K10619	0.0
K10618	0.0
K10617	0.0
K10616	0.0
K01848	0.0
K01849	0.0
K01844	386.0
K01845	1424.0
K01846	2.0
K01847	2967.0
K01840	6029.0
K01841	48.0
K01842	0.0
K01843	228.0
K06219	0.0
K10832	0.0
K05348	0.0
K14203	0.0
K08483	3025.0
K08482	0.0
K08481	0.0
K08480	0.0
K08485	0.0
K08484	0.0
K00464	0.0
K00467	0.0
K00466	0.0
K00461	0.0
K00460	0.0
K00463	0.0
K00462	45.0
K04509	0.0
K00469	0.0
K00468	0.0
K08645	0.0
K04744	1.0
K01518	0.0
K01519	0.0
K04748	0.0
K04749	34.0
K01514	6.0
K01515	5271.0
K01512	2542.0
K01510	0.0
K14623	101.0
K14626	0.0
K14627	0.0
K14628	0.0
K14629	0.0
K03918	0.0
K03919	0.0
K12372	0.0
K12373	8489.0
K12370	0.0
K12371	0.0
K02359	0.0
K02358	4441.0
K02351	0.0
K02352	0.0
K02355	7555.0
K02357	4434.0
K02356	4520.0
K13574	1.0
K13573	0.0
K13572	0.0
K13571	0.0
K13570	0.0
K12112	0.0
K12113	0.0
K12110	0.0
K12111	32.0
K07329	0.0
K07328	0.0
K07323	1.0
K07322	2814.0
K07321	138.0
K07320	1.0
K07327	0.0
K07326	0.0
K07325	0.0
K07324	0.0
K08163	0.0
K06180	11597.0
K06181	0.0
K06182	1572.0
K06183	2719.0
K06186	1.0
K06187	4434.0
K06188	356.0
K06189	1.0
K08359	0.0
K07589	0.0
K07588	1484.0
K07587	0.0
K07586	1851.0
K07585	0.0
K07584	2855.0
K07583	0.0
K07582	0.0
K07581	0.0
K07580	0.0
K11139	0.0
K05989	7397.0
K05988	0.0
K05985	1297.0
K05987	0.0
K05986	0.0
K10843	0.0
K08354	0.0
K10844	0.0
K10848	0.0
K00673	0.0
K00674	1595.0
K00675	30.0
K00676	3257.0
K00677	1555.0
K06988	3.0
K06989	105.0
K08351	0.0
K06980	14.0
K06981	0.0
K06982	0.0
K08350	0.0
K06984	0.0
K06985	0.0
K06986	0.0
K06987	1345.0
K02445	1341.0
K02444	1173.0
K00582	0.0
K00583	0.0
K00580	0.0
K02110	4572.0
K00586	0.0
K00587	0.0
K00584	6.0
K08921	0.0
K02441	1.0
K00588	83.0
K08922	0.0
K02440	2099.0
K00018	4399.0
K08923	0.0
K02443	1268.0
K00019	1.0
K02442	0.0
K08925	0.0
K08926	0.0
K08927	0.0
K03149	457.0
K06604	0.0
K00015	1.0
K01989	3247.0
K00854	3656.0
K00855	0.0
K00856	1.0
K00857	1260.0
K00850	9141.0
K00851	320.0
K00852	3284.0
K00853	275.0
K00858	4417.0
K00859	4378.0
K01181	302.0
K01180	0.0
K01183	1858.0
K01182	3910.0
K01185	3153.0
K01184	0.0
K01187	8410.0
K01188	3282.0
K02596	0.0
K13766	0.0
K13767	46.0
K13003	0.0
K13002	47.0
K13000	0.0
K02984	0.0
K02986	4434.0
K02987	0.0
K02636	0.0
K02982	3331.0
K02983	0.0
K02638	0.0
K02639	0.0
K02988	4419.0
K08298	48.0
K08299	0.0
K03583	1.0
K03582	1.0
K03581	2970.0
K03580	0.0
K03587	1508.0
K03586	0.0
K03585	2980.0
K03584	4428.0
K03589	4007.0
K03588	5960.0
K01725	0.0
K01724	0.0
K01727	34.0
K01726	1341.0
K01721	0.0
K01720	0.0
K01722	0.0
K13008	0.0
K01729	0.0
K01728	50.0
K09530	0.0
K09539	0.0
K02188	1864.0
K02189	1864.0
K02182	0.0
K02183	0.0
K03769	112.0
K03768	5740.0
K03767	1.0
K03765	0.0
K03764	0.0
K03763	5303.0
K03762	37.0
K03761	0.0
K03760	1.0
K09457	89.0
K09456	0.0
K09459	48.0
K09458	4429.0
K00602	9692.0
K13988	0.0
K13985	0.0
K09981	0.0
K09980	0.0
K09983	0.0
K09982	0.0
K09985	13.0
K09984	0.0
K09987	13.0
K09986	0.0
K09989	1195.0
K09988	1178.0
K12583	0.0
K12582	0.0
K12589	0.0
K11720	1.0
K09759	1482.0
K10985	1.0
K10984	15.0
K07468	0.0
K07469	1.0
K07464	1597.0
K07465	0.0
K07466	0.0
K07467	1324.0
K07460	2280.0
K07461	1649.0
K07462	4406.0
K07463	0.0
K10679	2.0
K10678	0.0
K10671	0.0
K10670	382.0
K10673	0.0
K10672	56.0
K10674	0.0
K10677	0.0
K10676	0.0
K08726	0.0
K08724	819.0
K08722	158.0
K08723	0.0
K08720	0.0
K08721	0.0
K08728	1696.0
K10187	0.0
K00119	0.0
K00118	0.0
K00449	0.0
K00448	0.0
K00115	0.0
K00446	0.0
K00117	0.0
K00116	0.0
K00111	3922.0
K00442	0.0
K00113	0.0
K00112	0.0
K01539	0.0
K01531	1472.0
K04720	2299.0
K01533	5131.0
K01534	8674.0
K01535	0.0
K01537	4238.0
K14358	0.0
K14605	0.0
K14606	0.0
K00413	13.0
K10120	70.0
K05600	0.0
K05777	0.0
K03972	0.0
K03973	1114.0
K03970	0.0
K03971	0.0
K03976	4396.0
K03977	4431.0
K03974	0.0
K03975	2527.0
K03978	4434.0
K03979	4434.0
K13378	1473.0
K02372	3832.0
K02371	3293.0
K02377	2505.0
K02379	28.0
K03396	0.0
K03397	0.0
K03394	1470.0
K03395	0.0
K03392	0.0
K03393	0.0
K03390	1480.0
K03391	0.0
K03399	155.0
K03027	0.0
K12136	0.0
K12137	6.0
K06610	75.0
K12138	0.0
K12139	0.0
K11444	0.0
K11440	1.0
K11443	0.0
K11442	0.0
K00612	10.0
K00613	24.0
K00610	3001.0
K00611	2248.0
K00616	1611.0
K00617	0.0
K00614	0.0
K00615	8916.0
K00619	0.0
K10863	0.0
K07874	0.0
K06234	0.0
K10240	0.0
K10241	0.0
K10242	0.0
K10243	0.0
K04110	0.0
K04113	0.0
K04112	0.0
K04115	0.0
K04114	0.0
K04117	0.0
K04116	0.0
K04118	0.0
K05517	0.0
K07705	194.0
K07704	218.0
K07707	1848.0
K07706	1858.0
K07701	0.0
K07700	0.0
K07703	0.0
K07702	0.0
K07709	0.0
K07708	1.0
K01955	6979.0
K13042	0.0
K09934	0.0
K09935	1496.0
K06216	809.0
K09937	1.0
K13745	0.0
K13746	0.0
K13747	1804.0
K13740	0.0
K13741	0.0
K13742	0.0
K06211	1103.0
K06212	24.0
K09933	0.0
K02618	0.0
K02619	1374.0
K02968	4390.0
K02966	0.0
K02967	4433.0
K02616	0.0
K02965	4433.0
K02962	0.0
K02611	0.0
K02613	0.0
K03569	7216.0
K03568	21.0
K03565	4399.0
K06218	0.0
K03567	1.0
K03566	0.0
K03561	3017.0
K03560	1.0
K03563	2673.0
K03562	14.0
K06430	0.0
K01709	112.0
K01708	0.0
K01707	0.0
K01706	42.0
K01705	0.0
K01704	8036.0
K01703	8086.0
K01702	0.0
K14165	0.0
K14164	0.0
K14166	0.0
K14161	0.0
K14160	1.0
K14162	0.0
K05396	39.0
K03709	933.0
K03708	1014.0
K08160	0.0
K03701	8020.0
K03700	2568.0
K03703	2559.0
K03702	4434.0
K03705	2936.0
K03704	5202.0
K03707	64.0
K03706	1588.0
K06289	0.0
K06288	0.0
K06283	1542.0
K06282	44.0
K06281	38.0
K06287	3449.0
K06286	969.0
K06285	28.0
K06284	360.0
K08161	1053.0
K07540	0.0
K06438	636.0
K06869	0.0
K06868	0.0
K06867	1.0
K06866	0.0
K06865	0.0
K06864	1673.0
K06863	0.0
K06862	0.0
K06861	1504.0
K06860	0.0
K12659	0.0
K12658	0.0
K07547	0.0
K07546	0.0
K15023	0.0
K15022	1.0
K15020	0.0
K15024	1414.0
K08700	0.0
K08162	1102.0
K07544	0.0
K00137	0.0
K00135	982.0
K00134	4441.0
K00133	4346.0
K00132	1.0
K00131	1.0
K00130	1103.0
K00139	0.0
K00138	0.0
K00429	0.0
K00428	1321.0
K00421	0.0
K00423	0.0
K00425	2482.0
K00427	0.0
K00426	2482.0
K14292	0.0
K14379	0.0
K14370	0.0
K14371	0.0
K14372	0.0
K14373	0.0
K14374	0.0
K14375	0.0
K09845	0.0
K14082	0.0
K14083	8.0
K14080	0.0
K14081	6.0
K14086	1103.0
K14087	1127.0
K14084	48.0
K14088	1127.0
K14089	1103.0
K01552	3414.0
K01551	57.0
K01556	0.0
K01557	0.0
K01554	0.0
K01555	0.0
K04708	0.0
K03955	0.0
K13689	0.0
K13688	6.0
K13683	0.0
K13685	952.0
K13684	0.0
K13687	0.0
K13686	0.0
K14159	0.0
K02399	0.0
K02398	315.0
K02395	338.0
K02394	0.0
K02397	1417.0
K02396	2647.0
K02391	0.0
K02390	2644.0
K02393	0.0
K02392	4003.0
K13533	0.0
K13532	0.0
K13531	0.0
K13530	0.0
K01550	0.0
K05658	0.0
K14054	0.0
K02601	4597.0
K02970	4379.0
K05378	0.0
K12339	84.0
K14060	0.0
K11687	0.0
K11686	0.0
K11685	0.0
K11689	105.0
K11688	94.0
K08939	0.0
K03048	986.0
K03049	0.0
K13821	13.0
K13820	1.0
K03042	0.0
K03043	4416.0
K03040	4151.0
K03041	0.0
K03046	4419.0
K03047	0.0
K03044	0.0
K03045	0.0
K00348	1483.0
K09847	0.0
K00692	11.0
K00638	1758.0
K00639	1649.0
K00693	0.0
K00634	2691.0
K00635	0.0
K00630	0.0
K00631	0.0
K00632	302.0
K00633	1209.0
K00691	970.0
K00696	0.0
K00694	57.0
K00695	0.0
K10854	0.0
K07811	0.0
K07810	1.0
K07813	2293.0
K07812	26.0
K07814	1122.0
K07816	1004.0
K00090	0.0
K00091	1197.0
K00094	30.0
K00096	1506.0
K00097	1628.0
K00098	0.0
K00099	3433.0
K10228	0.0
K10229	0.0
K12548	0.0
K10222	0.0
K10220	0.0
K10221	0.0
K10227	0.0
K05822	733.0
K01949	0.0
K01945	4323.0
K01947	0.0
K01946	0.0
K01941	0.0
K01940	4289.0
K06357	0.0
K07729	6665.0
K07728	0.0
K07727	2521.0
K07726	342.0
K07725	0.0
K07724	0.0
K07723	30.0
K07722	36.0
K07721	0.0
K07720	11719.0
K00899	48.0
K05824	0.0
K00891	4970.0
K00892	0.0
K00895	58.0
K00897	35.0
K08151	1.0
K08153	155.0
K08154	0.0
K02948	4434.0
K02942	0.0
K02944	0.0
K05665	0.0
K02946	4365.0
K13793	0.0
K06352	0.0
K01769	0.0
K01768	1.0
K01761	1.0
K01760	999.0
K01762	0.0
K09578	0.0
K01766	0.0
K08164	0.0
K02493	4419.0
K08166	0.0
K08167	0.0
K02496	0.0
K02497	0.0
K02494	0.0
K02495	5416.0
K02498	0.0
K02499	96.0
K08168	0.0
K08169	175.0
K14415	1160.0
K14414	0.0
K06881	4436.0
K00436	0.0
K06332	0.0
K12815	0.0
K12810	0.0
K06885	1037.0
K00437	1.0
K06335	0.0
K06334	2737.0
K03547	2790.0
K03546	1384.0
K03545	5964.0
K03544	5931.0
K03543	1414.0
K06888	1157.0
K10941	0.0
K03549	824.0
K03548	0.0
K10940	0.0
K02236	1926.0
K02237	2747.0
K02234	0.0
K02232	1930.0
K02233	3105.0
K02230	47.0
K02231	3722.0
K06359	0.0
K02238	4223.0
K02239	0.0
K03723	4080.0
K03722	1136.0
K03721	0.0
K03720	0.0
K03727	0.0
K03726	0.0
K03725	0.0
K03724	22.0
K06358	0.0
K12673	0.0
K12679	0.0
K12678	0.0
K06410	517.0
K11898	0.0
K11899	0.0
K11896	0.0
K11897	0.0
K11894	0.0
K11895	0.0
K11892	0.0
K11893	0.0
K11890	0.0
K11891	0.0
K08762	0.0
K08764	0.0
K08765	0.0
K10418	0.0
K11325	0.0
K11326	0.0
K11327	0.0
K11328	0.0
K11329	0.0
K00151	0.0
K00150	0.0
K00153	0.0
K00400	0.0
K00407	0.0
K00406	0.0
K00405	0.0
K00404	0.0
K00158	754.0
K01342	0.0
K09388	0.0
K09386	0.0
K09384	242.0
K04094	1204.0
K04095	1318.0
K04096	4389.0
K04097	0.0
K04090	0.0
K04091	0.0
K04092	0.0
K04093	0.0
K04098	0.0
K04099	0.0
K01578	0.0
K01579	1834.0
K01574	74.0
K01575	888.0
K01576	0.0
K01577	165.0
K01571	1764.0
K01572	4420.0
K01573	58.0
K02009	1330.0
K02008	8918.0
K02005	4461.0
K02004	29272.0
K02007	1420.0
K02006	12989.0
K02001	805.0
K02000	746.0
K02003	31862.0
K02002	811.0
K03065	0.0
K08952	0.0
K03060	2912.0
K13809	0.0
K10948	0.0
K09607	0.0
K06125	0.0
K04337	0.0
K06120	30.0
K06121	0.0
K04336	0.0
K01127	0.0
K09703	1.0
K00004	0.0
K14699	0.0
K09702	117.0
K14698	0.0
K05311	821.0
K13829	0.0
K10943	0.0
K07291	0.0
K07290	0.0
K10206	2009.0
K10202	1.0
K10208	0.0
K10209	2.0
K01966	48.0
K01965	0.0
K01964	0.0
K01963	1666.0
K01962	1250.0
K01961	5783.0
K01960	1536.0
K01969	0.0
K01968	0.0
K07749	1346.0
K07748	0.0
K07741	452.0
K07740	0.0
K07743	0.0
K07742	2925.0
K07745	0.0
K07744	0.0
K07746	0.0
K01299	1161.0
K01295	107.0
K01297	1203.0
K02922	0.0
K05603	0.0
K02921	0.0
K02926	4433.0
K05607	0.0
K02924	0.0
K05605	0.0
K02928	0.0
K02929	0.0
K00216	0.0
K00217	0.0
K00214	0.0
K00215	4436.0
K00213	0.0
K00210	0.0
K00211	0.0
K00218	0.0
K00219	25.0
K01035	1.0
K01034	343.0
K04517	3376.0
K01740	6789.0
K01031	0.0
K01746	68.0
K01745	288.0
K01744	1526.0
K01749	452.0
K01039	39.0
K04518	1506.0
K09591	0.0
K14129	0.0
K14128	6.0
K14121	0.0
K14120	0.0
K14123	0.0
K14122	0.0
K14125	0.0
K14124	0.0
K14127	6.0
K14126	6.0
K03521	3895.0
K03520	0.0
K03523	3169.0
K03522	3940.0
K03525	3469.0
K03524	4354.0
K03527	3472.0
K03526	3331.0
K03529	2935.0
K03528	0.0
K06338	0.0
K02217	1957.0
K03299	205.0
K03298	0.0
K13472	0.0
K03293	4043.0
K03292	5598.0
K03291	0.0
K03290	0.0
K03297	1198.0
K03296	4675.0
K03295	1709.0
K03294	3715.0
K13009	0.0
K12690	0.0
K09743	0.0
K06022	0.0
K07190	0.0
K06021	0.0
K07192	161.0
K06020	1.0
K06027	0.0
K06026	0.0
K09744	0.0
K07991	0.0
K08749	0.0
K09835	0.0
K09834	0.0
K10439	3917.0
K06351	0.0
K09833	0.0
K10925	0.0
K10924	0.0
K10927	0.0
K10926	0.0
K10923	0.0
K10922	0.0
K09629	0.0
K10697	0.0
K00179	667.0
K00172	476.0
K00171	157.0
K00170	163.0
K00177	1796.0
K00176	1796.0
K00175	3607.0
K00174	3258.0
K13478	0.0
K14338	1.0
K14339	0.0
K14335	0.0
K14337	0.0
K14330	0.0
K14331	0.0
K14333	0.0
K08918	0.0
K13479	142.0
K04078	4401.0
K04079	3466.0
K04076	31.0
K04077	4417.0
K04074	1251.0
K04075	4353.0
K04072	3809.0
K04073	0.0
K04070	1841.0
K04071	0.0
K14597	0.0
K13318	0.0
K08280	0.0
K13641	87.0
K13640	24.0
K13643	49.0
K13642	0.0
K02027	44377.0
K02026	78784.0
K02025	85352.0
K02024	0.0
K02023	1303.0
K02022	25.0
K02021	0.0
K02020	682.0
K02029	5572.0
K02028	7528.0
K03886	0.0
K03887	0.0
K03884	0.0
K03885	2314.0
K03881	0.0
K03888	0.0
K03889	0.0
K12998	0.0
K12999	0.0
K12992	155.0
K12993	0.0
K12990	1108.0
K12991	0.0
K12996	1.0
K12997	0.0
K12994	0.0
K12995	46.0
K08979	0.0
K08978	2958.0
K03088	30630.0
K03089	14.0
K03086	5681.0
K03087	0.0
K08971	0.0
K08970	0.0
K03082	29.0
K03080	0.0
K08974	3910.0
K13868	0.0
K00918	46.0
K01553	0.0
K12214	0.0
K11646	0.0
K11645	0.0
K11641	0.0
K11640	0.0
K12736	0.0
K12733	0.0
K07507	2001.0
K07506	0.0
K07505	0.0
K07504	0.0
K07503	0.0
K07502	1506.0
K07501	0.0
K07500	0.0
K07509	0.0
K07508	0.0
K11422	0.0
K08698	0.0
K10773	4490.0
K10774	0.0
K14286	0.0
K10778	47.0
K14287	0.0
K00140	27.0
K05501	1.0
K01903	61.0
K01902	61.0
K01905	7.0
K01904	0.0
K01907	0.0
K01906	0.0
K01909	0.0
K01908	0.0
K14534	656.0
K00147	4316.0
K07767	0.0
K07769	0.0
K07768	0.0
K06203	0.0
K06202	1.0
K09921	0.0
K09920	0.0
K09927	1102.0
K09024	0.0
K09022	283.0
K09023	0.0
K09020	7.0
K09021	0.0
K02908	0.0
K02909	4433.0
K08218	1511.0
K08219	0.0
K02904	4405.0
K02906	4433.0
K02907	4400.0
K02902	4347.0
K00230	2.0
K00231	11.0
K00232	0.0
K08976	0.0
K00234	0.0
K00239	1710.0
K06209	1866.0
K09928	6.0
K01015	0.0
K01014	0.0
K01012	3679.0
K01011	135.0
K01010	0.0
K08920	0.0
K14103	0.0
K14102	0.0
K14101	0.0
K14100	0.0
K14105	0.0
K14104	0.0
K14109	0.0
K14108	0.0
K06401	0.0
K00893	0.0
K13402	0.0
K12858	0.0
K03503	1426.0
K03502	3465.0
K03501	4433.0
K03500	2921.0
K08924	0.0
K02278	61.0
K02279	245.0
K12977	0.0
K02276	13.0
K02277	0.0
K02274	13.0
K02275	13.0
K13450	0.0
K13451	0.0
K13452	0.0
K13454	0.0
K13455	0.0
K12509	0.0
K12508	0.0
K12507	1.0
K12506	161.0
K12500	0.0
K12503	0.0
K05926	0.0
K09728	0.0
K14587	6.0
K06597	0.0
K06596	0.0
K06595	0.0
K06599	0.0
K06598	0.0
K07978	0.0
K07979	6061.0
K07976	0.0
K14585	0.0
K10907	3159.0
K10906	0.0
K10901	0.0
K10909	0.0
K10908	0.0
K09819	0.0
K09818	0.0
K09817	3399.0
K09816	3397.0
K09815	3376.0
K06374	1632.0
K06373	1631.0
K09812	5262.0
K09811	5267.0
K09810	2600.0
K09724	0.0
K14582	0.0
K09721	0.0
K04058	0.0
K04059	0.0
K04050	0.0
K04051	0.0
K04052	0.0
K04053	0.0
K04054	0.0
K04055	0.0
K04056	0.0
K04057	0.0
K01047	0.0
K08975	0.0
K10015	0.0
K10014	0.0
K10017	0.0
K10016	0.0
K10011	0.0
K10010	190.0
K10013	0.0
K10012	1106.0
K10019	0.0
K10018	0.0
K13665	0.0
K13664	0.0
K13663	0.0
K13662	0.0
K13661	0.0
K13660	0.0
K13669	0.0
K13668	0.0
K07641	0.0
K01466	52.0
K13590	0.0
K01464	707.0
K01465	4433.0
K01462	7345.0
K01463	54.0
K01460	0.0
K01461	0.0
K13599	14.0
K13598	13.0
K01468	213.0
K01469	0.0
K09251	6.0
K09252	0.0
K02041	1194.0
K02040	4384.0
K02043	0.0
K02045	314.0
K02044	1274.0
K02047	314.0
K02046	314.0
K02049	4375.0
K02048	314.0
K05549	0.0
K05548	0.0
K06046	0.0
K03319	428.0
K03316	1068.0
K03317	901.0
K03314	0.0
K03315	4208.0
K03312	748.0
K03313	161.0
K03310	3812.0
K03311	1455.0
K12052	0.0
K02945	5308.0
K06162	1.0
K06163	1.0
K06160	0.0
K06161	0.0
K06166	1.0
K00359	1057.0
K06164	1.0
K06165	1.0
K06168	3433.0
K06169	0.0
K13020	11.0
K07158	0.0
K07159	0.0
K04835	1.0
K11621	0.0
K11991	0.0
K11622	0.0
K11996	235.0
K11627	0.0
K11626	6.0
K11629	0.0
K11628	0.0
K07561	0.0
K07560	4401.0
K07563	0.0
K07562	0.0
K07565	0.0
K07564	0.0
K07567	4575.0
K07566	5852.0
K07569	0.0
K07568	5606.0
K09925	0.0
K11199	0.0
K11198	0.0
K11192	0.0
K11191	0.0
K11196	0.0
K11195	0.0
K11194	0.0
K02492	1387.0
K10713	0.0
K10710	86.0
K10711	1.0
K10716	0.0
K02490	13.0
K10714	0.0
K10715	0.0
K01929	4464.0
K01928	5433.0
K01923	5397.0
K01922	0.0
K01921	4508.0
K01920	13.0
K01926	4087.0
K01925	4427.0
K01924	4417.0
K07789	0.0
K07788	0.0
K07785	0.0
K07784	0.0
K07787	58.0
K07786	0.0
K07781	0.0
K07783	211.0
K07782	0.0
K05835	0.0
K06355	0.0
K14661	0.0
K09844	0.0
K00782	950.0
K00783	4421.0
K00784	5316.0
K00785	0.0
K00786	1441.0
K00039	0.0
K00036	2142.0
K00037	0.0
K00034	78.0
K00035	0.0
K00032	0.0
K00033	2144.0
K00030	21.0
K00031	3232.0
K01259	284.0
K01258	4252.0
K01255	1168.0
K01256	980.0
K01251	2711.0
K01250	991.0
K01253	0.0
K01252	0.0
K09008	0.0
K09009	0.0
K09000	1.0
K09001	15.0
K09002	1125.0
K09003	0.0
K09004	8.0
K09005	30.0
K09006	0.0
K09007	1.0
K09846	0.0
K08234	2202.0
K00258	0.0
K00259	199.0
K00252	0.0
K00253	0.0
K00256	0.0
K00257	1506.0
K00254	0.0
K00255	0.0
K01079	162.0
K01078	0.0
K01071	969.0
K01070	0.0
K01073	886.0
K01077	3404.0
K01076	23.0
K14472	0.0
K14471	0.0
K14470	0.0
K14475	24.0
K09841	0.0
K02788	80.0
K02782	7.0
K02783	899.0
K02781	924.0
K02786	80.0
K02787	0.0
K02784	1.0
K01060	22.0
K01787	267.0
K01786	1945.0
K01785	5862.0
K01784	7677.0
K01783	4635.0
K01782	0.0
K01781	0.0
K01780	0.0
K01789	0.0
K01788	2141.0
K02526	35.0
K02527	1497.0
K02525	155.0
K02250	0.0
K02523	1497.0
K02520	4418.0
K02521	0.0
K02258	13.0
K02259	13.0
K02528	4321.0
K02529	22495.0
K03781	2612.0
K03780	303.0
K03783	3199.0
K03782	13.0
K03785	637.0
K03784	613.0
K03787	2595.0
K03786	2900.0
K03789	2814.0
K03788	0.0
K10700	0.0
K00342	1492.0
K03124	0.0
K03120	0.0
K12527	142.0
K12526	0.0
K12525	0.0
K12524	2766.0
K12523	0.0
K12522	0.0
K09789	1366.0
K09788	18.0
K09787	2901.0
K09786	24.0
K09785	0.0
K09781	0.0
K09780	0.0
K10961	0.0
K10960	0.0
K10963	0.0
K10962	0.0
K10965	0.0
K10964	0.0
K10966	0.0
K09879	0.0
K06318	0.0
K06311	0.0
K06310	324.0
K06312	0.0
K06314	0.0
K06317	55.0
K11389	0.0
K11386	0.0
K11387	0.0
K11384	0.0
K11385	0.0
K11382	0.0
K11383	0.0
K11381	58.0
K11949	0.0
K10380	0.0
K04032	58.0
K04033	0.0
K04030	90.0
K04031	1533.0
K04036	0.0
K04037	0.0
K04034	54.0
K04035	7.0
K04038	0.0
K04039	0.0
K07046	11.0
K07047	580.0
K07044	0.0
K07045	653.0
K07042	2943.0
K07043	2026.0
K07040	2897.0
K07041	0.0
K07048	49.0
K07049	0.0
K08664	0.0
K02584	1.0
K10039	254.0
K10038	1.0
K10037	0.0
K10036	70.0
K04788	0.0
K04789	0.0
K04784	0.0
K04785	0.0
K04786	0.0
K04787	0.0
K04780	0.0
K04781	0.0
K04782	0.0
K04783	0.0
K13601	0.0
K13603	0.0
K13602	0.0
K13605	0.0
K13604	0.0
K13607	24.0
K02404	314.0
K05783	0.0
K05782	0.0
K05781	1.0
K05780	1.0
K05787	0.0
K05786	1.0
K05785	11.0
K05784	0.0
K05789	0.0
K05788	1.0
K01442	4167.0
K01443	3609.0
K01444	16.0
K01446	0.0
K01447	2256.0
K01448	6371.0
K01449	471.0
K14803	0.0
K02069	65.0
K05569	1155.0
K08008	0.0
K02063	0.0
K05566	1155.0
K05565	0.0
K05563	0.0
K05562	0.0
K05561	0.0
K02064	0.0
K03338	1162.0
K03339	0.0
K03330	0.0
K03331	0.0
K03332	29.0
K03333	0.0
K03335	1132.0
K03336	1132.0
K03337	1162.0
K12956	0.0
K12957	0.0
K12954	0.0
K12955	0.0
K12952	0.0
K12953	0.0
K12950	0.0
K12951	0.0
K14733	0.0
K00109	0.0
K06148	9305.0
K06149	0.0
K06144	0.0
K06145	0.0
K06146	0.0
K06147	40150.0
K06141	0.0
K06142	4490.0
K06143	47.0
K11945	0.0
K08948	0.0
K08949	0.0
K00071	0.0
K14664	0.0
K13810	0.0
K14665	2.0
K03058	0.0
K11609	0.0
K11608	0.0
K14660	0.0
K11603	0.0
K11602	0.0
K11601	0.0
K11600	0.0
K11607	0.0
K11606	0.0
K11605	0.0
K11604	0.0
K10558	6.0
K10559	18.0
K10550	7.0
K10551	7.0
K10552	0.0
K10553	0.0
K10554	0.0
K10555	17.0
K10556	7.0
K10557	6.0
K03051	0.0
K03050	0.0
K07549	0.0
K07548	0.0
K07239	92.0
K07235	0.0
K07234	0.0
K07237	0.0
K07236	0.0
K07231	0.0
K07230	0.0
K07233	0.0
K07232	0.0
K02467	0.0
K05306	1160.0
K05305	1133.0
K05304	2.0
K05303	0.0
K05301	0.0
K02565	0.0
K08644	0.0
K08646	0.0
K08641	815.0
K08643	0.0
K08642	0.0
K12146	0.0
K00010	1256.0
K00011	0.0
K00012	4458.0
K00013	3439.0
K00014	3833.0
K00016	3669.0
K09065	0.0
K08252	0.0
K08253	0.0
K08256	0.0
K08255	0.0
K08258	0.0
K08259	0.0
K00274	0.0
K00275	61.0
K00276	0.0
K00270	0.0
K00271	0.0
K00272	0.0
K00273	0.0
K00278	2189.0
K00279	0.0
K12675	0.0
K01277	1483.0
K01274	0.0
K01273	1520.0
K01271	3099.0
K01270	5740.0
K01278	1552.0
K00906	0.0
K00904	1943.0
K00903	118.0
K00901	1105.0
K13785	0.0
K00908	0.0
K11149	0.0
K01053	0.0
K01051	96.0
K01057	58.0
K01056	4434.0
K01055	0.0
K01054	0.0
K01058	11.0
K02500	3427.0
K02501	3409.0
K02502	1913.0
K02503	4421.0
K02504	0.0
K02505	0.0
K02506	0.0
K02507	0.0
K02508	0.0
K02509	309.0
K00291	0.0
K13410	0.0
K13148	0.0
K13419	0.0
K05825	0.0
K03106	4434.0
K03105	0.0
K03101	5581.0
K03100	8694.0
K12541	0.0
K12540	0.0
K12543	0.0
K12542	0.0
K12545	0.0
K12544	0.0
K12547	0.0
K12546	0.0
K12549	0.0
K06080	0.0
K11018	0.0
K11019	0.0
K11016	0.0
K11017	0.0
K11014	0.0
K11015	0.0
K11012	0.0
K11013	0.0
K11010	0.0
K11011	0.0
K06333	1564.0
K06880	0.0
K06883	0.0
K06882	0.0
K09857	0.0
K06884	0.0
K06887	0.0
K06886	1.0
K06889	8542.0
K10942	0.0
K09859	0.0
K09858	1.0
K10947	7724.0
K10946	0.0
K10945	0.0
K10944	0.0
K13284	0.0
K00483	1.0
K00481	0.0
K00480	0.0
K00486	0.0
K00485	0.0
K00484	0.0
K09901	0.0
K10929	0.0
K07684	2.0
K07685	0.0
K07686	0.0
K07687	0.0
K07681	0.0
K07688	0.0
K07689	0.0
K10928	0.0
K04018	0.0
K04019	59.0
K04014	48.0
K04015	104.0
K04016	0.0
K04017	0.0
K04013	24.0
K07060	0.0
K07061	0.0
K07062	11.0
K07063	0.0
K07064	0.0
K07065	0.0
K07066	1102.0
K07067	29.0
K07068	0.0
K07069	1111.0
K01121	0.0
K13629	0.0
K13628	14.0
K13623	0.0
K13622	0.0
K13620	0.0
K13626	1264.0
K08586	0.0
K08587	0.0
K01428	1104.0
K01429	1103.0
K01422	1400.0
K01423	1.0
K01420	3040.0
K01421	3126.0
K01426	1169.0
K01427	0.0
K01424	3977.0
K01425	1892.0
K08068	0.0
K07538	0.0
K13086	0.0
K13085	0.0
K07287	1.0
K07824	0.0
K07682	0.0
K02722	0.0
K12978	0.0
K12979	0.0
K12972	0.0
K12973	0.0
K12974	0.0
K12975	0.0
K12976	0.0
K07821	0.0
K07683	154.0
K14750	0.0
K14751	0.0
K14953	0.0
K12288	0.0
K12289	0.0
K12282	0.0
K12283	0.0
K12280	0.0
K12281	0.0
K12286	0.0
K12287	0.0
K12284	0.0
K12285	0.0
K11957	0.0
K11956	0.0
K11955	0.0
K11954	0.0
K11953	0.0
K11952	0.0
K11951	0.0
K11950	0.0
K11959	0.0
K11958	0.0
K13889	5.0
K13888	0.0
K11963	0.0
K07217	61.0
K07216	1925.0
K07215	0.0
K07214	1115.0
K07213	67.0
K07212	0.0
K07219	28.0
K07218	0.0
K12150	0.0
K08689	0.0
K08688	0.0
K00402	0.0
K00401	0.0
K11994	0.0
K00152	0.0
K01043	0.0
K00154	0.0
K00157	0.0
K00156	1390.0
K10533	0.0
K10530	80.0
K10531	0.0
K10536	381.0
K10537	7.0
K10535	0.0
K10538	0.0
K10539	7.0
K00073	8.0
K13934	0.0
K00076	46.0
K00077	3518.0
K00074	2391.0
K00075	4402.0
K00078	0.0
K00079	0.0
K02290	0.0
K02563	4417.0
K02292	0.0
K08966	0.0
K02294	0.0
K08278	0.0
K08279	0.0
K08274	0.0
K08275	0.0
K08276	0.0
K08277	0.0
K00298	0.0
K00299	5.0
K00296	0.0
K00297	3987.0
K00294	11.0
K00292	0.0
K00293	0.0
K00290	2064.0
K07757	69.0
K12089	0.0
K01210	1.0
K01213	0.0
K01212	1256.0
K01215	80.0
K01214	0.0
K01217	0.0
K01216	0.0
K01219	1.0
K01218	1165.0
K02749	0.0
K02746	47.0
K02747	35.0
K02744	188.0
K02745	46.0
K02742	0.0
K00924	2.0
K00925	7155.0
K00926	1995.0
K00927	4434.0
K00928	4441.0
K00929	3030.0
K12085	0.0
K02298	0.0
K02299	0.0
K02568	24.0
K02569	1.0
K02562	0.0
K02291	1.0
K02560	0.0
K02293	0.0
K02566	118.0
K02567	25.0
K02564	5813.0
K02297	0.0
K03169	9549.0
K03168	4418.0
K03163	0.0
K03162	0.0
K03167	0.0
K03166	0.0
K11038	0.0
K11039	0.0
K11030	0.0
K11031	0.0
K11032	0.0
K11033	0.0
K11034	0.0
K11035	0.0
K11036	0.0
K11037	0.0
K02546	0.0
K07668	1066.0
K07669	0.0
K07666	0.0
K07667	4002.0
K07664	0.0
K07665	1311.0
K07662	0.0
K07663	0.0
K07660	0.0
K07661	0.0
K03927	4479.0
K07008	0.0
K07009	1150.0
K07002	155.0
K07003	1895.0
K07000	1.0
K07001	2997.0
K07006	81.0
K07007	5076.0
K07004	0.0
K07005	4437.0
K03921	0.0
K02956	4422.0
K09725	0.0
K09181	59.0
K08599	0.0
K08598	0.0
K08591	4775.0
K08590	1671.0
K01156	115.0
K01154	4316.0
K01407	0.0
K01400	0.0
K01153	3672.0
K01150	1.0
K01151	4127.0
K01408	0.0
K01409	4706.0
K01158	0.0
K01159	1871.0
K05523	0.0
K05522	0.0
K05521	2211.0
K05520	1474.0
K05527	13.0
K05526	0.0
K05525	0.0
K05524	20.0
K05529	0.0
K14518	0.0
K14519	0.0
K05949	0.0
K01754	1892.0
K05942	0.0
K01027	0.0
K02171	0.0
K02170	0.0
K02173	78.0
K02172	0.0
K01751	265.0
K06416	259.0
K06417	0.0
K06414	0.0
K06947	0.0
K03379	0.0
K03808	0.0
K03809	1.0
K03806	1.0
K06412	1894.0
K03804	0.0
K12296	0.0
K03802	1.0
K03803	1549.0
K06413	7.0
K10808	0.0
K06411	551.0
K01028	8.0
K01029	303.0
K11931	0.0
K11930	0.0
K11933	0.0
K11932	0.0
K11935	0.0
K11934	21.0
K11937	0.0
K11936	0.0
K11939	0.0
K11938	0.0
K10800	0.0
K06419	1.0
K11929	0.0
K07271	2804.0
K07270	0.0
K07273	1472.0
K07272	0.0
K07275	0.0
K07274	0.0
K07277	1497.0
K07276	13.0
K07279	0.0
K07278	1.0
K10623	0.0
K02481	1458.0
K11520	0.0
K02480	1.0
K08170	0.0
K02485	0.0
K02484	1532.0
K02487	0.0
K08600	4546.0
K08603	0.0
K08602	1341.0
K08605	0.0
K08604	0.0
K09956	0.0
K09957	0.0
K09954	0.0
K09955	5098.0
K09952	827.0
K09953	0.0
K09950	0.0
K09951	2123.0
K09958	0.0
K09959	0.0
K07495	1.0
K07494	11.0
K07497	211.0
K07496	1513.0
K07491	2353.0
K07490	0.0
K07493	0.0
K07492	0.0
K07499	0.0
K07498	0.0
K11209	0.0
K11208	0.0
K11204	0.0
K11203	17.0
K11202	134.0
K11201	0.0
K11200	1.0
K00058	4900.0
K00059	9470.0
K00728	0.0
K00729	0.0
K00055	161.0
K00057	4464.0
K00050	1177.0
K00051	0.0
K00720	0.0
K00721	1644.0
K14424	0.0
K06033	0.0
K14189	0.0
K14188	971.0
K06364	0.0
K14187	1.0
K01239	1982.0
K01238	45.0
K01897	4663.0
K01232	193.0
K01895	408.0
K01230	0.0
K01893	4374.0
K01236	0.0
K01235	92.0
K01890	4434.0
K02768	246.0
K02769	83.0
K02760	1509.0
K02761	2387.0
K02763	0.0
K02764	0.0
K02765	192.0
K00948	6715.0
K00949	2977.0
K00942	5427.0
K00943	2852.0
K00940	3113.0
K00941	8099.0
K00946	2917.0
K00947	0.0
K00944	0.0
K00945	9696.0
K01097	0.0
K01096	734.0
K01095	77.0
K01093	1.0
K01092	3525.0
K01091	7923.0
K01090	3069.0
K03499	8865.0
K03498	6778.0
K03491	394.0
K03490	1104.0
K03493	0.0
K03492	1466.0
K03495	4409.0
K03497	9684.0
K03496	9473.0
K02817	0.0
K02814	29.0
K02815	30.0
K02810	1091.0
K02548	4548.0
K02549	7.0
K02818	0.0
K02819	1144.0
K03637	202.0
K03636	155.0
K03147	3151.0
K03146	11.0
K08851	0.0
K06518	3326.0
K09729	28.0
K06048	0.0
K06045	0.0
K06044	0.0
K09727	0.0
K09726	0.0
K06041	1594.0
K09720	0.0
K09723	0.0
K06042	1605.0
K09897	0.0
K09896	0.0
K09895	0.0
K09894	0.0
K09893	0.0
K09892	0.0
K09891	0.0
K09890	0.0
K09899	0.0
K09898	0.0
K03622	0.0
K07648	0.0
K07649	0.0
K07398	0.0
K07399	7.0
K11056	0.0
K11057	0.0
K11054	0.0
K11055	0.0
K07640	0.0
K07393	732.0
K07390	13.0
K07391	3355.0
K07644	0.0
K07645	1.0
K07646	5366.0
K07647	0.0
K10896	0.0
K07024	16506.0
K07025	6445.0
K07026	0.0
K07027	3039.0
K07020	0.0
K07021	243.0
K07022	0.0
K07023	1969.0
K07028	0.0
K07029	8887.0
K10094	0.0
K01390	0.0
K01392	0.0
K01399	0.0
K02673	0.0
K05893	0.0
K05897	0.0
K05896	2936.0
K05895	1452.0
K05899	0.0
K05898	0.0
K00555	0.0
K00554	3048.0
K00557	732.0
K00556	1426.0
K00551	0.0
K00559	0.0
K00558	5273.0
K01170	0.0
K01173	971.0
K01174	1.0
K01175	8.0
K01176	803.0
K01178	0.0
K01179	1323.0
K14578	0.0
K14579	0.0
K08951	0.0
K08950	0.0
K08953	0.0
K03828	1.0
K03829	0.0
K03820	1439.0
K03821	0.0
K03822	0.0
K03823	3917.0
K03824	0.0
K03825	8.0
K03826	3087.0
K03827	1564.0
K12248	0.0
K12246	0.0
K12247	0.0
K12242	0.0
K12243	0.0
K12240	0.0
K12241	0.0
K11919	0.0
K11918	0.0
K11913	0.0
K11912	0.0
K11911	0.0
K11910	0.0
K11917	0.0
K11916	0.0
K11915	0.0
K11914	0.0
K12068	0.0
K12069	0.0
K12062	0.0
K12063	0.0
K12060	0.0
K12061	0.0
K12066	0.0
K12067	13.0
K12064	0.0
K12065	0.0
K07259	1427.0
K07258	7572.0
K07253	0.0
K07251	0.0
K07250	1104.0
K07257	0.0
K07256	0.0
K07255	0.0
K07254	0.0
K05372	0.0
K05373	0.0
K05370	0.0
K05371	0.0
K05374	0.0
K05375	0.0
K09970	1.0
K09971	1.0
K09972	1.0
K09973	47.0
K09974	0.0
K09975	0.0
K09976	989.0
K09978	0.0
K09979	1425.0
K11261	1135.0
K11260	0.0
K11263	0.0
K11264	0.0
K10793	16.0
K10796	17.0
K10797	92.0
K10794	0.0
K10795	16.0
K00700	5438.0
K00701	0.0
K10798	0.0
K00703	4480.0
K00705	3306.0
K09828	0.0
K10133	0.0
K13053	0.0
K03192	0.0
K00964	0.0
K00965	2784.0
K00966	127.0
K00960	0.0
K00961	5.0
K00962	3465.0
K00963	1255.0
K00969	4323.0
K12681	0.0
K02703	0.0
K08364	0.0
K08365	0.0
K02706	0.0
K08363	0.0
K08361	0.0
K02708	0.0
K02709	0.0
K08368	233.0
K08369	33.0
K01615	271.0
K01617	0.0
K01616	0.0
K01611	260.0
K01610	3817.0
K01613	1722.0
K01612	0.0
K01619	4138.0
K01618	0.0
K02834	4434.0
K02835	4434.0
K05281	0.0
K03619	1.0
K03618	0.0
K03617	3480.0
K03616	17.0
K03615	3429.0
K03614	3148.0
K03613	3410.0
K03612	3394.0
K03611	14.0
K03610	3426.0
K09705	69.0
K09704	2357.0
K09701	0.0
K09700	0.0
K09709	0.0
K06391	185.0
K06390	1921.0
K06393	1885.0
K06392	819.0
K06395	72.0
K06394	1422.0
K06397	1594.0
K06396	1587.0
K06399	1638.0
K06398	1922.0
K06435	0.0
K11078	0.0
K11079	0.0
K11074	0.0
K11075	0.0
K11076	0.0
K11077	0.0
K11070	2900.0
K11071	2912.0
K11072	4015.0
K11073	0.0
K06935	0.0
K06934	69.0
K06937	1.0
K06936	0.0
K06931	0.0
K06930	0.0
K06933	0.0
K06932	0.0
K06939	0.0
K06938	0.0
K13381	0.0
K05916	1.0
K05917	0.0
K05914	0.0
K05915	0.0
K05912	0.0
K05913	0.0
K05910	17.0
K05911	0.0
K05918	0.0
K05919	1832.0
K00392	0.0
K00390	179.0
K00397	0.0
K00395	0.0
K00394	323.0
K01884	0.0
K00399	0.0
K01886	3346.0
K01376	80.0
K01372	3518.0
K09149	0.0
K09148	0.0
K01225	22.0
K09145	1103.0
K09144	1102.0
K09147	0.0
K09146	0.0
K09141	0.0
K09140	0.0
K09143	0.0
K09142	0.0
K05709	0.0
K05708	0.0
K05879	1204.0
K05878	1204.0
K05875	0.0
K05874	0.0
K05877	0.0
K05876	0.0
K05873	0.0
K00579	0.0
K00578	0.0
K00577	0.0
K00575	2799.0
K00574	2060.0
K00573	0.0
K00571	3690.0
K00570	0.0
K01118	116.0
K01119	128.0
K01157	0.0
K01112	0.0
K01113	11.0
K04477	1567.0
K01114	0.0
K01115	0.0
K08087	0.0
K01315	0.0
K08085	0.0
K08084	0.0
K08083	0.0
K08082	0.0
K08081	0.0
K08080	0.0
K01152	0.0
K01401	0.0
K09826	0.0
K06344	0.0
K06345	0.0
K09822	0.0
K06343	0.0
K10938	0.0
K06341	0.0
K10934	0.0
K10935	0.0
K10932	0.0
K11052	0.0
K10930	0.0
K06349	0.0
K11053	0.0
K10754	0.0
K01755	5424.0
K10200	83.0
K02132	0.0
K02137	0.0
K03840	0.0
K03841	1.0
K13028	0.0
K13799	0.0
K13798	0.0
K13795	0.0
K13794	0.0
K13021	0.0
K13792	0.0
K13791	0.0
K13790	0.0
K12268	1.0
K12269	2.0
K12262	13.0
K12263	0.0
K12264	0.0
K12265	0.0
K12266	0.0
K12267	5513.0
K01757	0.0
K12237	0.0
K13243	0.0
K13245	0.0
K13244	0.0
K13246	0.0
K03264	0.0
K03265	0.0
K03263	0.0
K03268	0.0
K03269	1484.0
K12415	0.0
K10211	0.0
K09918	0.0
K09919	0.0
K06720	0.0
K09913	1.0
K09910	0.0
K09911	0.0
K09916	0.0
K09917	0.0
K06726	1040.0
K09915	0.0
K11535	0.0
K11534	7.0
K11537	164.0
K11531	0.0
K11533	0.0
K11532	0.0
K11249	80.0
K11539	0.0
K00762	5540.0
K00763	3144.0
K00760	4569.0
K00761	4392.0
K00766	3068.0
K00767	2140.0
K00764	6881.0
K00765	3395.0
K00768	2039.0
K00769	0.0
K11059	0.0
K00186	0.0
K00187	0.0
K00184	146.0
K00185	49.0
K00183	104.0
K00180	1976.0
K00188	0.0
K00189	0.0
K10110	1599.0
K10111	0.0
K10112	2127.0
K10113	0.0
K10114	0.0
K10115	0.0
K10116	0.0
K10117	4961.0
K10118	6173.0
K10119	6138.0
K04641	0.0
K04643	0.0
K04642	0.0
K13282	1.0
K00988	0.0
K00989	115.0
K00986	76.0
K00984	1104.0
K00985	0.0
K00982	1.0
K00983	2295.0
K00980	214.0
K00981	4481.0
K01585	1485.0
K01584	0.0
K01586	5741.0
K13498	1.0
K01580	1508.0
K01583	134.0
K01582	285.0
K13497	1132.0
K01589	1895.0
K01588	4323.0
K14941	0.0
K08347	0.0
K08348	0.0
K02720	0.0
K14949	0.0
K02723	0.0
K03459	0.0
K03458	1813.0
K03455	2461.0
K03457	38.0
K03451	72.0
K03981	1.0
K03980	177.0
K02614	257.0
K01639	2474.0
K01638	0.0
K01637	0.0
K01636	758.0
K01635	12.0
K01634	0.0
K01633	1662.0
K01632	732.0
K01631	0.0
K01630	8.0
K02615	0.0
K02588	135.0
K02589	1136.0
K02858	1.0
K02859	967.0
K14051	0.0
K14053	0.0
K14052	0.0
K02852	11.0
K02853	0.0
K02850	0.0
K02851	0.0
K14059	390.0
K14058	1.0
K02586	78.0
K02587	54.0
K03679	0.0
K03671	9244.0
K03670	0.0
K03673	2.0
K03672	0.0
K03675	0.0
K03674	0.0
K03677	0.0
K03676	13.0
K09761	4265.0
K09760	1583.0
K09763	0.0
K09762	2888.0
K09765	2615.0
K09764	28.0
K09767	52.0
K06006	0.0
K09769	224.0
K09768	1312.0
K10353	0.0
K03187	1103.0
K03186	2610.0
K03185	13.0
K03184	0.0
K03183	3495.0
K03182	2579.0
K03181	0.0
K03189	1103.0
K03188	1103.0
K02715	0.0
K12455	0.0
K12454	0.0
K12453	0.0
K12452	44.0
K12451	0.0
K07358	0.0
K07356	0.0
K07357	0.0
K07354	0.0
K07355	0.0
K07352	0.0
K07353	0.0
K07350	0.0
K07351	0.0
K06919	1852.0
K06918	0.0
K06917	8.0
K06916	13.0
K06915	1220.0
K06914	0.0
K06913	0.0
K06912	0.0
K06911	1509.0
K06910	1286.0
K08986	0.0
K08987	969.0
K08984	0.0
K08985	0.0
K08982	0.0
K08983	0.0
K08980	0.0
K08981	72.0
K08988	0.0
K08989	0.0
K02252	0.0
K05934	1853.0
K05936	1853.0
K05937	0.0
K02253	0.0
K05939	0.0
K00378	3281.0
K00375	1908.0
K00374	154.0
K00376	0.0
K00371	154.0
K00370	154.0
K00373	154.0
K00372	0.0
K01358	6426.0
K09166	0.0
K09165	0.0
K09164	0.0
K09163	235.0
K09162	0.0
K09161	0.0
K09160	0.0
K01354	0.0
K01355	0.0
K01356	4137.0
K05601	0.0
K05851	0.0
K03807	0.0
K05606	1103.0
K02927	0.0
K05974	0.0
K03805	0.0
K05976	0.0
K00519	0.0
K00518	0.0
K03800	2320.0
K00511	0.0
K00510	0.0
K03801	1496.0
K00515	0.0
K00514	0.0
K00517	6.0
K05971	0.0
K03154	801.0
K11147	0.0
K05581	0.0
K05580	0.0
K05583	0.0
K05582	0.0
K05585	0.0
K05584	0.0
K05587	0.0
K05586	0.0
K05589	1.0
K03150	2606.0
K03623	1.0
K03152	5427.0
K14200	0.0
K14201	0.0
K14202	0.0
K03621	4372.0
K14204	0.0
K14205	889.0
K01134	1103.0
K01135	47.0
K01136	10.0
K01137	0.0
K01130	1257.0
K01132	0.0
K01133	1180.0
K01138	2305.0
K01139	65.0
K02113	4162.0
K02112	4547.0
K02111	4227.0
K02446	20.0
K02117	3187.0
K02116	1107.0
K02115	4547.0
K02114	4546.0
K02119	1662.0
K02118	3436.0
K02448	0.0
K01036	30.0
K03212	0.0
K13007	0.0
K13006	2.0
K13005	0.0
K13004	1137.0
K13001	0.0
K06404	1549.0
K01032	0.0
K06951	6.0
K03862	0.0
K03863	0.0
K06406	1923.0
K06957	0.0
K05020	18.0
K06400	786.0
K06403	1520.0
K06954	0.0
K10814	0.0
K10817	0.0
K10816	0.0
K07136	0.0
K03242	0.0
K03243	0.0
K12202	0.0
K12203	0.0
K12206	0.0
K12207	0.0
K12204	0.0
K12205	0.0
K12208	0.0
K12209	0.0
K13919	183.0
K13918	0.0
K06214	0.0
K06215	1577.0
K09936	1325.0
K06217	4415.0
K09930	0.0
K09931	0.0
K09932	0.0
K06213	1624.0
K09938	0.0
K09939	1473.0
K11517	0.0
K06337	0.0
K13301	0.0
K00748	1497.0
K00745	0.0
K00743	2.0
K07165	0.0
K07164	1513.0
K07167	0.0
K07166	2821.0
K07161	6.0
K07160	130.0
K07163	0.0
K07162	19.0
K07169	0.0
K07168	0.0
K06336	0.0
K01839	2075.0
K01838	1160.0
K01835	1095.0
K01834	16804.0
K01837	0.0
K01830	0.0
K00608	0.0
K02632	0.0
K02630	0.0
K02631	0.0
K08322	42.0
K08323	22.0
K08320	0.0
K08321	17.0
K08326	0.0
K08324	0.0
K08325	175.0
K01659	0.0
K01658	3063.0
K02637	0.0
K01653	4546.0
K01652	7189.0
K01655	0.0
K01654	2308.0
K01657	3059.0
K02874	4434.0
K02875	0.0
K02876	4419.0
K02877	0.0
K02871	4381.0
K02873	0.0
K02878	4434.0
K02879	4434.0
K14070	0.0
K09749	2645.0
K09748	4377.0
K06023	5793.0
K09742	0.0
K09741	0.0
K09740	7.0
K09747	2950.0
K09746	0.0
K09745	0.0
K06024	2921.0
K03477	0.0
K03476	68.0
K03475	1361.0
K03474	1484.0
K03473	1483.0
K03472	0.0
K03471	21.0
K03470	4371.0
K03478	1104.0
K02304	2254.0
K02305	0.0
K02302	283.0
K02303	0.0
K02300	0.0
K02301	14.0
K03653	0.0
K03652	334.0
K03651	0.0
K03650	4410.0
K03657	8958.0
K03656	0.0
K03655	6554.0
K03654	6324.0
K03658	1102.0
K12439	0.0
K12431	0.0
K12430	0.0
K12433	0.0
K12432	0.0
K12435	0.0
K12434	0.0
K12437	0.0
K12436	0.0
K06979	1.0
K06978	1236.0
K06971	148.0
K06970	47.0
K06973	3361.0
K06972	1621.0
K06975	1740.0
K06974	0.0
K06977	0.0
K06976	1106.0
K07082	4105.0
K07083	1425.0
K07080	718.0
K07081	84.0
K07086	0.0
K07087	0.0
K07084	30.0
K07085	3204.0
K07088	5563.0
K07089	518.0
K01317	0.0
K11162	0.0
K11163	0.0
K11161	0.0
K11168	0.0
K00356	14.0
K00355	0.0
K00354	0.0
K00353	0.0
K00351	1483.0
K00350	1483.0
K05952	0.0
K05953	0.0
K05951	0.0
K05956	0.0
K05957	0.0
K00358	60.0
K00689	158.0
K00688	5830.0
K00681	182.0
K00680	7214.0
K00683	0.0
K00685	0.0
K00684	0.0
K00687	0.0
K00686	0.0
K05831	0.0
K05830	0.0
K05833	3107.0
K05832	2809.0
K05834	1.0
K05837	4460.0
K05836	0.0
K05839	0.0
K05838	0.0
K07677	0.0
K00533	1548.0
K00532	2.0
K00531	0.0
K00530	0.0
K00537	4995.0
K00536	0.0
K00535	0.0
K00534	0.0
K00539	0.0
K00538	0.0
K11029	0.0
K14260	358.0
K14261	0.0
K14266	0.0
K14267	0.0
K14268	0.0
K14269	0.0
K01337	0.0
K01338	3616.0
K02683	0.0
K02682	0.0
K02681	0.0
K02680	0.0
K02687	4376.0
K02686	1.0
K02685	0.0
K02689	0.0
K02688	12.0
K00824	1149.0
K00827	0.0
K00826	4218.0
K00821	5106.0
K00820	5538.0
K00823	884.0
K00822	0.0
K00829	0.0
K00828	0.0
K01488	895.0
K01489	3455.0
K01484	0.0
K01485	1386.0
K01486	717.0
K01487	164.0
K01480	2967.0
K01481	0.0
K01482	24.0
K01483	0.0
K02469	6164.0
K02468	1.0
K02466	2.0
K02465	0.0
K02464	0.0
K02463	0.0
K02462	0.0
K02461	0.0
K02460	0.0
K08969	159.0
K13061	0.0
K13060	0.0
K13063	0.0
K13062	0.0
K13069	0.0
K08964	0.0
K06363	0.0
K03079	102.0
K06342	0.0
K03078	0.0
K13289	0.0
K13288	1.0
K13285	0.0
K13287	0.0
K13286	0.0
K13281	28.0
K13280	1328.0
K13283	0.0
K00054	969.0
K04496	0.0
K05369	0.0
K05368	0.0
K03228	0.0
K03229	0.0
K00052	3405.0
K03222	0.0
K03223	0.0
K03220	0.0
K03221	0.0
K03226	0.0
K03227	0.0
K03224	0.0
K03225	0.0
K09482	0.0
K09483	0.0
K13836	0.0
K12228	0.0
K05360	0.0
K12224	0.0
K12225	0.0
K12226	0.0
K12227	0.0
K12220	0.0
K05363	4.0
K12222	0.0
K12223	0.0
K08681	1559.0
K08680	6.0
K08683	0.0
K08682	0.0
K08685	0.0
K08684	0.0
K08687	0.0
K08686	0.0
K11755	4618.0
K11754	10620.0
K11751	0.0
K11750	0.0
K11753	8665.0
K11752	2883.0
K02407	1459.0
K13938	0.0
K13936	0.0
K13935	0.0
K02406	3513.0
K13933	0.0
K13932	0.0
K13931	0.0
K13930	0.0
K12088	0.0
K12081	0.0
K12082	0.0
K12083	0.0
K12084	0.0
K12086	0.0
K12087	0.0
K09611	0.0
K09612	0.0
K04940	0.0
K10085	0.0
K05394	1.0
K05395	0.0
K06340	0.0
K13043	141.0
K07149	586.0
K07148	1472.0
K07147	0.0
K07146	14.0
K07145	157.0
K07144	0.0
K07143	0.0
K07142	0.0
K07141	523.0
K07140	0.0
K10156	0.0
K10150	0.0
K10620	0.0
K10621	0.0
K14028	0.0
K14029	0.0
K01817	2851.0
K01816	11.0
K01815	2651.0
K01814	3427.0
K01813	1256.0
K01812	3816.0
K01811	7754.0
K01810	4451.0
K01819	11.0
K01818	196.0
K14580	0.0
K05379	0.0
K08304	1.0
K08305	1.0
K08306	0.0
K08307	1484.0
K08300	14.0
K08301	3163.0
K08302	208.0
K08303	6815.0
K08308	0.0
K08309	240.0
K14671	0.0
K14670	0.0
K14673	0.0
K14672	0.0
K01673	127.0
K01672	0.0
K01671	0.0
K01677	1902.0
K01676	1483.0
K01674	1.0
K01679	351.0
K01678	1810.0
K02899	4419.0
K02896	0.0
K02897	1543.0
K02895	4405.0
K02892	4434.0
K02890	4434.0
K10811	0.0
K02096	0.0
K02097	0.0
K02094	0.0
K02095	0.0
K02092	0.0
K02093	0.0
K02099	3840.0
K03411	2635.0
K03410	2650.0
K03413	2928.0
K03412	409.0
K03415	355.0
K03414	0.0
K03417	0.0
K03416	0.0
K03418	0.0
K05376	0.0
K02320	0.0
K02322	0.0
K02323	0.0
K05377	0.0
K13542	2190.0
K13543	0.0
K13540	0.0
K13541	0.0
K12145	0.0
K12144	0.0
K12147	0.0
K12410	4792.0
K12141	1432.0
K12140	1432.0
K12143	24.0
K12142	0.0
K12149	0.0
K12148	0.0
K07312	0.0
K07313	59.0
K07310	24.0
K07311	2.0
K07316	62.0
K07317	0.0
K07314	0.0
K07315	18.0
K07318	49.0
K07319	1480.0
K03936	0.0
K03425	0.0
K03426	3045.0
K03427	5146.0
K03420	0.0
K03421	0.0
K03422	0.0
K03423	0.0
K03756	2.0
K03757	1.0
K03206	0.0
K03755	0.0
K11144	1037.0
K11145	2895.0
K05972	0.0
K05973	0.0
K03752	158.0
K05978	0.0
K05979	17.0
K03753	173.0
K00331	1492.0
K00330	1492.0
K00333	19.0
K00332	19.0
K00335	1905.0
K00334	2013.0
K00337	1492.0
K00336	3475.0
K00339	1492.0
K00338	1492.0
K03751	0.0
K06953	0.0
K06952	2.0
K06407	1923.0
K06950	10397.0
K10819	7.0
K06956	50.0
K06955	0.0
K06402	95.0
K10815	0.0
K06959	4240.0
K06958	2920.0
K06409	4584.0
K06408	1255.0
K09129	0.0
K09128	79.0
K09123	78.0
K09122	0.0
K09121	1555.0
K09120	0.0
K09127	0.0
K09126	0.0
K09125	59.0
K09124	6.0
K01233	0.0
K05819	0.0
K05818	0.0
K01896	0.0
K05813	2646.0
K05812	0.0
K05811	0.0
K05810	1947.0
K05817	0.0
K05816	1.0
K05815	1156.0
K05814	90.0
K01894	1.0
K01892	4585.0
K01234	998.0
K01144	1632.0
K01146	0.0
K01141	1.0
K01416	0.0
K11434	0.0
K01415	0.0
K06354	0.0
K01414	1.0
K09836	0.0
K01318	0.0
K01319	0.0
K01312	0.0
K06350	1.0
K02669	1864.0
K02668	0.0
K02665	0.0
K02664	6.0
K02667	0.0
K02666	0.0
K02661	0.0
K02660	0.0
K02663	2.0
K02662	243.0
K00809	0.0
K00808	0.0
K00806	4425.0
K00805	2871.0
K00804	0.0
K00803	12.0
K00802	0.0
K00801	0.0
K00800	2346.0
K10921	0.0
K02409	1498.0
K02408	2650.0
K02401	2359.0
K02400	2635.0
K02403	0.0
K02402	0.0
K02405	2657.0
K05364	1692.0
K05367	142.0
K05366	8767.0
K10210	0.0
K10216	0.0
K13049	1102.0
K13048	0.0
K13739	0.0
K10215	0.0
K06122	0.0
K13735	0.0
K13734	0.0
K13041	1.0
K13040	0.0
K13731	0.0
K13730	0.0
K13733	0.0
K13732	0.0
K04516	1484.0
K03204	14.0
K03205	4354.0
K03207	0.0
K03200	1.0
K03201	13.0
K03202	0.0
K03203	14.0
K03208	0.0
K03758	804.0
K03759	0.0
K09469	0.0
K09461	0.0
K06204	14.0
K00178	0.0
K13950	0.0
K13953	1037.0
K13955	0.0
K13954	321.0
K10920	0.0
K06324	0.0
K11777	30.0
K11779	0.0
K11778	0.0
K06325	0.0
K12600	0.0
K07432	0.0
K07430	0.0
K06326	0.0
K07128	0.0
K07121	0.0
K07120	0.0
K07123	0.0
K07122	0.0
K07125	0.0
K07124	2988.0
K07127	0.0
K07126	612.0
K01870	4434.0
K01873	5536.0
K01872	4405.0
K01875	4435.0
K01874	5606.0
K01876	4526.0
K01879	1000.0
K01878	1013.0
K06321	0.0
K00476	0.0
K00477	0.0
K00474	0.0
K00472	0.0
K00470	0.0
K00471	0.0
K00478	0.0
K00479	0.0
K04775	0.0
K04774	0.0
K04777	0.0
K04776	0.0
K04771	0.0
K04770	0.0
K04773	1525.0
K04772	1.0
K04779	0.0
K04778	0.0
K14657	0.0
K14656	0.0
K14654	0.0
K14653	0.0
K14652	4343.0
K14659	0.0
K14658	0.0
K14386	0.0
K09926	0.0
K01699	153.0
K01698	1523.0
K01695	3135.0
K01697	0.0
K01696	3149.0
K01690	0.0
K01693	1949.0
K01692	526.0
K07227	1.0
K03439	4395.0
K03438	5953.0
K13380	0.0
K03928	202.0
K03925	2978.0
K03924	4176.0
K03431	4020.0
K03926	0.0
K03437	4397.0
K03436	4968.0
K03435	0.0
K03434	0.0
K02348	492.0
K02342	4271.0
K02343	4295.0
K02340	4332.0
K02341	4422.0
K02346	4160.0
K02347	7.0
K02344	0.0
K02345	0.0
K03697	1168.0
K03696	4417.0
K03695	4198.0
K03694	14.0
K03693	11.0
K03692	0.0
K03690	0.0
K03699	3901.0
K03698	2511.0
K13566	0.0
K12164	0.0
K07338	0.0
K07339	112.0
K07334	116.0
K07335	2168.0
K07336	0.0
K07337	0.0
K07330	0.0
K07331	0.0
K07332	0.0
K07333	0.0
K09695	0.0
K09694	0.0
K09697	70.0
K09696	71.0
K09691	2820.0
K09690	1632.0
K09693	734.0
K09692	46.0
K09699	0.0
K09698	977.0
K07590	100.0
K07591	0.0
K07592	0.0
K05998	0.0
K05999	0.0
K05996	0.0
K05997	0.0
K05994	0.0
K05995	2554.0
K05993	1330.0
K05991	0.0
K10837	0.0
K00319	0.0
K00318	11.0
K00648	5178.0
K02545	0.0
K00645	4356.0
K00311	13.0
K00646	0.0
K00317	0.0
K00316	0.0
K00643	13.0
K00314	0.0
K02547	58.0
K06429	0.0
K06428	0.0
K06427	0.0
K02812	0.0
K06425	0.0
K06424	0.0
K06423	28.0
K06422	0.0
K06421	0.0
K02813	0.0
K02930	0.0
K03815	0.0
K05612	0.0
K03367	971.0
K03366	1041.0
K03812	0.0
K03635	155.0
K03634	1.0
K03631	4385.0
K05969	0.0
K03630	4704.0
K03633	0.0
K03632	0.0
K01998	1940.0
K01999	1923.0
K01992	11863.0
K01993	2946.0
K01990	20114.0
K01991	1680.0
K01996	1961.0
K01997	1972.0
K01994	1.0
K01995	1996.0
K03148	40.0
K03639	579.0
K05692	0.0
K03638	154.0
K00869	969.0
K00868	2476.0
K00861	0.0
K00860	66.0
K00863	806.0
K00862	0.0
K00865	2747.0
K00864	4193.0
K00867	969.0
K00866	0.0
K01192	5945.0
K01190	14253.0
K01191	6070.0
K01197	13.0
K01194	33.0
K01195	2389.0
K01198	1399.0
K01199	0.0
K00656	8644.0
K00657	2651.0
K00306	0.0
K14591	1.0
K00300	0.0
K00653	0.0
K13715	0.0
K13713	0.0
K00650	0.0
K00651	2893.0
K14596	0.0
K02647	4692.0
K14598	0.0
K02643	0.0
K02642	0.0
K02641	0.0
K02640	0.0
K03594	1557.0
K03595	4421.0
K03596	4419.0
K03597	0.0
K03590	2487.0
K03591	0.0
K03592	21.0
K03593	1497.0
K03598	0.0
K03599	1.0
K01736	3436.0
K01737	1570.0
K01734	3338.0
K01735	2325.0
K01732	0.0
K01733	4265.0
K01730	1102.0
K01731	0.0
K06049	0.0
K01738	6409.0
K01739	2.0
K11809	0.0
K05343	64.0
K02422	2793.0
K02421	2359.0
K05340	1145.0
K02427	14.0
K05346	204.0
K02425	0.0
K02424	0.0
K05349	14633.0
K02428	1508.0
K03770	1484.0
K03771	1495.0
K03772	118.0
K03773	1411.0
K03774	48.0
K03775	1484.0
K03776	0.0
K03777	0.0
K03778	5252.0
K03779	285.0
K09722	0.0
K08174	0.0
K14114	0.0
K13979	0.0
K13237	0.0
K14440	0.0
K09992	1102.0
K09990	0.0
K09991	13.0
K09996	0.0
K09997	0.0
K09994	0.0
K14110	0.0
K09998	0.0
K09999	0.0
K14111	0.0
K14113	0.0
K14449	0.0
K10213	1.0
K14118	0.0
K11711	64.0
K11710	1.0
K11712	142.0
K11717	7734.0
K11719	0.0
K06857	0.0
K10440	2353.0
K10441	2227.0
K07103	0.0
K07102	1.0
K07101	1.0
K07100	0.0
K07107	4642.0
K07106	983.0
K07105	1686.0
K07456	4378.0
K07459	31.0
K07458	87.0
K07109	117.0
K07108	0.0
K10198	0.0
K10199	0.0
K10190	3561.0
K10191	0.0
K10192	122.0
K10193	22.0
K10194	52.0
K10195	0.0
K10196	0.0
K10197	0.0
K15013	0.0
K01858	64.0
K15016	0.0
K15017	0.0
K01853	0.0
K01852	0.0
K01851	0.0
K01850	83.0
K01857	0.0
K01856	0.0
K01854	5367.0
K07539	0.0
K08478	0.0
K08479	0.0
K08476	0.0
K08477	0.0
K08475	0.0
K00450	30.0
K00451	0.0
K00452	0.0
K00453	0.0
K00455	0.0
K00456	0.0
K00457	0.0
K00106	0.0
K00459	34.0
K00104	515.0
K00105	6.0
K00102	0.0
K00103	0.0
K00100	8174.0
K00101	0.0
K01509	0.0
K04759	6248.0
K04758	6467.0
K04757	34.0
K01504	0.0
K04755	14.0
K04754	14.0
K04753	3.0
K04752	0.0
K04751	1618.0
K01502	0.0
K14631	0.0
K05359	0.0
K14632	0.0
K07536	0.0
K12080	0.0
K02364	0.0
K12369	24.0
K02361	58.0
K02362	0.0
K02363	0.0
K13509	0.0
K13503	0.0
K13500	0.0
K12109	0.0
K12108	0.0
K12101	0.0
K12100	0.0
K12103	0.0
K12102	0.0
K12105	0.0
K12104	0.0
K12107	0.0
K12106	0.0
K11023	0.0
K03014	0.0
K08906	0.0
K08904	0.0
K08900	0.0
K06223	1899.0
K06199	3769.0
K06198	968.0
K06197	0.0
K06196	1392.0
K06194	1484.0
K06193	7.0
K06192	1.0
K06191	890.0
K06190	1.0
K11104	1419.0
K11105	1729.0
K11106	0.0
K11107	0.0
K11102	225.0
K11103	1.0
K07862	63.0
K00666	1318.0
K00663	0.0
K00662	1256.0
K00661	6288.0
K00660	0.0
K06997	3588.0
K06996	48.0
K06995	0.0
K10852	67.0
K06993	0.0
K06992	0.0
K06991	0.0
K06990	0.0
K11050	0.0
K06999	13.0
K06998	1130.0
K05338	156.0
K11051	0.0
K06441	1.0
K06440	0.0
K06443	0.0
K06442	2934.0
K06445	0.0
K06447	0.0
K06446	24.0
K06309	0.0
K05686	0.0
K02655	0.0
K07392	0.0
K00595	2930.0
K00594	0.0
K00596	0.0
K00599	11713.0
K00598	0.0
K02657	0.0
K07642	0.0
K07643	0.0
K07396	0.0
K07397	85.0
K07394	0.0
K07395	0.0
K04102	0.0
K04103	0.0
K04100	0.0
K04101	0.0
K04107	0.0
K04105	0.0
K04108	0.0
K04109	0.0
K07716	0.0
K07717	61.0
K07714	0.0
K07715	0.0
K07712	1.0
K07713	221.0
K07710	0.0
K07711	0.0
K07718	13729.0
K07719	296.0
K00843	0.0
K00842	0.0
K00841	1430.0
K00840	0.0
K00847	4793.0
K00846	0.0
K00845	8336.0
K00844	95.0
K00849	4284.0
K00848	1378.0
K06302	0.0
K13771	1.0
K13770	7.0
K13772	0.0
K13775	0.0
K13774	0.0
K13777	0.0
K13776	0.0
K13779	0.0
K13778	0.0
K02621	2473.0
K02992	4405.0
K02623	0.0
K08286	0.0
K08281	18.0
K02996	4121.0
K02995	0.0
K02994	4434.0
K02629	0.0
K02628	0.0
K08289	1484.0
K08288	0.0
K03578	1.0
K03579	0.0
K03576	0.0
K03577	1104.0
K03574	7987.0
K03575	2108.0
K03572	4393.0
K03573	0.0
K03570	4392.0
K03571	2661.0
K01710	6985.0
K01711	2606.0
K01712	243.0
K01713	1.0
K01714	6384.0
K01715	1764.0
K01716	0.0
K01718	0.0
K01719	1484.0
K03081	0.0
K02199	1.0
K02198	38.0
K14170	3812.0
K02193	14.0
K02192	49.0
K02191	155.0
K02190	1607.0
K02197	38.0
K02196	0.0
K02195	38.0
K02194	38.0
K03718	1541.0
K03719	1545.0
K03712	2837.0
K03713	734.0
K03710	3022.0
K03711	5371.0
K03716	1466.0
K03717	0.0
K03715	6.0
K07129	0.0
K00045	47.0
K13995	0.0
K13994	0.0
K13991	0.0
K13990	1509.0
K13993	2565.0
K13992	0.0
K06298	1541.0
K06299	0.0
K06294	0.0
K06295	289.0
K06296	28.0
K06297	32.0
K06290	0.0
K06291	0.0
K06292	0.0
K06293	0.0
K12743	0.0
K00248	1922.0
K06426	1.0
K11739	0.0
K11738	0.0
K11733	0.0
K11732	0.0
K11731	0.0
K11737	0.0
K11736	0.0
K11735	0.0
K11734	0.0
K06870	0.0
K06871	4460.0
K06872	2860.0
K06873	0.0
K06874	0.0
K06875	0.0
K06876	0.0
K06877	1109.0
K06878	959.0
K06879	1.0
K07478	6264.0
K12645	0.0
K07479	0.0
K07473	3552.0
K07472	0.0
K07471	0.0
K07470	0.0
K07477	0.0
K07476	0.0
K07474	57.0
K15038	0.0
K15039	0.0
K15034	0.0
K15036	1.0
K15037	0.0
K08738	13.0
K06420	0.0
K00128	2644.0
K00129	0.0
K00438	0.0
K00432	92.0
K00433	1104.0
K00122	0.0
K00123	42.0
K00124	38.0
K00125	0.0
K00126	0.0
K00127	32.0
K08973	13.0
K14348	0.0
K14347	0.0
K14340	0.0
K08972	919.0
K01525	1.0
K01524	7680.0
K01523	198.0
K01521	0.0
K01520	5449.0
K01529	814.0
K08977	0.0
K03969	102.0
K08929	0.0
K02388	2650.0
K02389	2639.0
K02386	0.0
K02387	2650.0
K02384	0.0
K02385	2361.0
K02382	0.0
K02380	6.0
K02381	0.0
K05386	0.0
K13524	0.0
K13525	0.0
K13527	0.0
K13520	0.0
K13522	0.0
K13529	0.0
K03385	82.0
K03384	0.0
K03387	1367.0
K03386	1890.0
K03381	0.0
K03380	0.0
K03383	0.0
K03382	119.0
K03389	1509.0
K03388	1486.0
K05356	0.0
K12344	141.0
K12343	33.0
K12342	0.0
K12341	0.0
K12340	1541.0
K02430	0.0
K12349	0.0
K05351	0.0
K11694	0.0
K11695	0.0
K11690	747.0
K05352	5.0
K11693	0.0
K08928	0.0
K03433	0.0
K13832	0.0
K03039	0.0
K03432	0.0
K06607	0.0
K06606	78.0
K06605	30.0
K03430	1214.0
K06603	30.0
K06602	0.0
K06601	0.0
K06600	0.0
K05358	0.0
K06609	1.0
K06608	59.0
K03923	1.0
K03922	0.0
K11472	0.0
K11473	7.0
K11474	0.0
K11475	0.0
K11476	0.0
K11477	0.0
K00601	0.0
K00600	4418.0
K00603	139.0
K03746	2.0
K00605	2654.0
K00604	4434.0
K00607	0.0
K00606	1901.0
K00609	4335.0
K03741	258.0
K03740	971.0
K03743	74.0
K10873	0.0
K03214	0.0
K14068	0.0
K13317	0.0
K06360	0.0
K14069	0.0
K08078	0.0
K09650	0.0
K06361	0.0
K07802	0.0
K07803	0.0
K07800	0.0
K07801	0.0
K07806	0.0
K07807	0.0
K07804	0.0
K07805	0.0
K06362	0.0
K01172	0.0
K10257	0.0
K10255	0.0
K10254	3451.0
K10253	0.0
K10918	0.0
K04128	0.0
K01958	920.0
K01959	0.0
K01956	4526.0
K01957	0.0
K04126	0.0
K04127	0.0
K01952	6190.0
K01953	4260.0
K01950	3549.0
K01951	6293.0
K07730	0.0
K07731	0.0
K07732	0.0
K07733	0.0
K07734	0.0
K07735	58.0
K07736	2985.0
K07737	8517.0
K07738	2746.0
K07739	24.0
K06365	0.0
K06366	0.0
K06367	0.0
K10910	0.0
K10911	0.0
K04382	0.0
K10775	0.0
K02609	0.0
K02979	0.0
K02978	0.0
K06368	0.0
K02975	0.0
K02974	0.0
K02977	0.0
K02976	0.0
K03558	59.0
K03559	1501.0
K03550	4364.0
K03551	4434.0
K03552	0.0
K03553	5536.0
K03554	0.0
K03555	4392.0
K03556	1218.0
K03557	0.0
K01778	4330.0
K01779	1174.0
K06369	0.0
K01772	920.0
K01770	3417.0
K01771	0.0
K01776	4329.0
K01777	16.0
K01774	0.0
K01775	5555.0
K05385	0.0
K05384	0.0
K05383	0.0
K05382	0.0
K05381	0.0
K08159	1.0
K14153	8.0
K14154	0.0
K14155	4645.0
K08152	0.0
K08156	1484.0
K08076	0.0
K12809	0.0
K05297	30.0
K03734	4812.0
K03735	84.0
K03736	84.0
K03737	3516.0
K03731	0.0
K03732	0.0
K03733	3044.0
K03738	14.0
K03739	971.0
K08139	0.0
K06994	83.0
K12660	0.0
K12661	0.0
K07450	0.0
K08719	0.0
K08717	0.0
K08715	0.0
K08714	0.0
K08713	0.0
K08710	0.0
K11311	0.0
K11312	6.0
K00141	0.0
K00146	0.0
K00411	13.0
K00412	13.0
K00145	6823.0
K00148	0.0
K14367	0.0
K14366	0.0
K08954	0.0
K08384	3153.0
K14369	0.0
K14368	0.0
K14091	1103.0
K14090	1127.0
K14093	0.0
K14092	0.0
K14095	0.0
K14094	0.0
K14097	0.0
K14096	0.0
K14099	0.0
K14098	0.0
K02848	0.0
K01541	0.0
K04712	0.0
K04711	0.0
K01545	0.0
K01547	2666.0
K01546	2666.0
K01548	2618.0
K04719	0.0
K04718	0.0
K02018	1076.0
K02019	132.0
K02016	5454.0
K02017	8.0
K02014	5083.0
K02015	7642.0
K02012	1599.0
K02013	5327.0
K02010	386.0
K02011	1556.0
K04515	0.0
K03943	0.0
K03941	0.0
K03940	0.0
K00313	55.0
K04060	0.0
K01608	1103.0
K08942	0.0
K08943	0.0
K08940	0.0
K08941	0.0
K08946	0.0
K08947	0.0
K08944	0.0
K08945	0.0
K03059	0.0
K13811	0.0
K13812	0.0
K13815	0.0
K13816	0.0
K13818	0.0
K13819	0.0
K03053	0.0
K03052	0.0
K03055	0.0
K03054	0.0
K03057	0.0
K03056	0.0
K06222	0.0
K11418	0.0
K11410	0.0
K11415	0.0
K00622	0.0
K00621	0.0
K00620	4938.0
K00627	861.0
K00626	2322.0
K00625	4099.0
K00624	0.0
K02805	1107.0
K02552	6.0
K02550	0.0
K02556	2452.0
K02803	1.0
K02554	0.0
K07280	0.0
K07281	0.0
K07282	3204.0
K07283	0.0
K07284	1754.0
K07285	0.0
K07286	0.0
K08217	2477.0
K07288	0.0
K07289	0.0
K07534	0.0
K07535	11.0
K07533	2491.0
K07822	0.0
K07823	0.0
K08699	0.0
K00088	5520.0
K00087	193.0
K00086	1275.0
K00082	118.0
K10239	0.0
K10238	0.0
K10231	81.0
K10230	0.0
K10233	0.0
K10232	0.0
K10235	0.0
K10234	0.0
K10237	0.0
K10236	0.0
K08353	0.0
K01970	0.0
K01971	133.0
K01972	4507.0
K01973	0.0
K01974	0.0
K01975	70.0
K01976	0.0
K07758	0.0
K05990	0.0
K07752	0.0
K07753	0.0
K07751	0.0
K13786	0.0
K07755	0.0
K07442	0.0
K08352	72.0
K07115	47.0
K07441	0.0
K07634	0.0
K07446	0.0
K07111	0.0
K07444	2922.0
K07445	0.0
K00647	48.0
K07449	0.0
K00641	1425.0
K00640	4865.0
K01289	0.0
K01282	0.0
K01283	0.0
K01280	0.0
K01281	968.0
K01286	101.0
K01284	2967.0
K02954	4610.0
K02952	4434.0
K02950	4418.0
K00155	0.0
K02959	4433.0
K00887	0.0
K00886	0.0
K00885	0.0
K00884	0.0
K00883	27.0
K00882	1517.0
K00881	31.0
K00880	156.0
K00053	3269.0
K14048	0.0
K01026	456.0
K01756	4410.0
K01025	0.0
K01750	134.0
K01023	9.0
K01752	6586.0
K01753	39.0
K14583	0.0
K01758	6.0
K01759	4954.0
K09565	0.0
K09568	0.0
K08173	0.0
K08172	0.0
K02483	1323.0
K02482	0.0
K08177	289.0
K08176	0.0
K08175	0.0
K02486	0.0
K02489	0.0
K02488	13.0
K08178	0.0
K14138	111.0
K14136	0.0
K09713	0.0
K09714	0.0
K09715	0.0
K03532	0.0
K03533	0.0
K03530	7601.0
K03531	4122.0
K03536	4409.0
K03537	1.0
K03534	2648.0
K03535	0.0
K03538	0.0
K03539	0.0
K14451	0.0
K14450	0.0
K02225	0.0
K02224	3630.0
K02227	1952.0
K02226	2051.0
K02221	1024.0
K14107	0.0
K02229	0.0
K02228	0.0
K14106	0.0
K00441	2.0
K03288	0.0
K03289	0.0
K03284	4797.0
K03285	0.0
K03286	1.0
K03287	1635.0
K03280	0.0
K03281	2216.0
K03282	4365.0
K00440	0.0
K13677	0.0
K12790	0.0
K09639	0.0
K12688	0.0
K12689	0.0
K12686	0.0
K12687	0.0
K12684	0.0
K12685	2.0
K12682	0.0
K12683	0.0
K12680	0.0
K11889	0.0
K08884	3260.0
K11085	2554.0
K11084	0.0
K11081	0.0
K11080	0.0
K11083	0.0
K11082	0.0
K11089	0.0
K08777	0.0
K08776	0.0
K06346	2823.0
K06347	0.0
K09824	0.0
K09825	4211.0
K09823	0.0
K09820	0.0
K10939	0.0
K10936	0.0
K10937	0.0
K10933	0.0
K06348	0.0
K09829	0.0
K11337	0.0
K11336	0.0
K11335	0.0
K11334	0.0
K11333	0.0
K11332	0.0
K11331	0.0
K11330	0.0
K00169	475.0
K00164	13.0
K00166	0.0
K00167	0.0
K00161	1015.0
K00162	1015.0
K00163	0.0
K10689	0.0
K10680	0.0
K10681	0.0
K10682	0.0
K04083	2912.0
K04082	1.0
K04081	0.0
K04080	0.0
K04087	56.0
K04086	889.0
K04085	1.0
K04084	0.0
K04088	56.0
K01569	0.0
K01568	0.0
K01563	0.0
K01561	0.0
K01560	1950.0
K01567	47.0
K01565	0.0
K01564	0.0
K02038	4282.0
K02039	4278.0
K02030	10405.0
K02031	9662.0
K02032	9807.0
K02033	10966.0
K02034	12001.0
K02035	14292.0
K02036	5027.0
K02037	4241.0
K05556	0.0
K13658	0.0
K13659	0.0
K13656	0.0
K13657	0.0
K13654	0.0
K13655	24.0
K13652	1153.0
K13653	5921.0
K13650	0.0
K13651	0.0
K05555	0.0
K05552	0.0
K02057	3624.0
K05550	0.0
K05551	0.0
K12308	9523.0
K12306	0.0
K03073	4407.0
K03072	154.0
K03071	14.0
K03070	4284.0
K03077	109.0
K03076	4419.0
K03075	4107.0
K03074	206.0
K08965	12.0
K08967	0.0
K08961	212.0
K08963	1535.0
K13873	0.0
K13876	0.0
K13874	0.0
K13875	0.0
K06139	0.0
K06138	47.0
K06135	0.0
K06134	13.0
K06137	0.0
K06136	0.0
K06131	6082.0
K06133	1692.0
K06132	0.0
K02600	4434.0
K07389	0.0
K07388	0.0
K04747	0.0
K01516	4405.0
K09977	0.0
K07518	0.0
K07519	0.0
K11437	0.0
K07512	0.0
K07516	1.0
K10212	48.0
K10747	0.0
K10217	0.0
K10219	0.0
K10218	0.0
K10748	0.0
K01912	2259.0
K01913	0.0
K01910	113.0
K01911	234.0
K01916	985.0
K01917	0.0
K01914	4214.0
K01915	7662.0
K01918	1847.0
K01919	355.0
K07774	0.0
K07775	412.0
K07776	70.0
K07777	305.0
K07770	4.0
K07771	0.0
K07772	0.0
K07773	0.0
K07778	146.0
K01193	4530.0
K04340	0.0
K04341	0.0
K04342	0.0
K04343	0.0
K12986	0.0
K04691	0.0
K02931	4122.0
K02933	4433.0
K02935	4433.0
K02936	0.0
K02939	4434.0
K00205	0.0
K00204	0.0
K00207	0.0
K00206	0.0
K00201	0.0
K00200	0.0
K00203	0.0
K00202	0.0
K00209	0.0
K00208	2302.0
K01000	5539.0
K01001	0.0
K01002	46.0
K01003	1.0
K01004	0.0
K01005	811.0
K01006	3447.0
K01007	188.0
K01008	611.0
K10855	0.0
K14115	0.0
K14116	0.0
K14441	3410.0
K14446	46.0
K14447	0.0
K14112	0.0
K14445	0.0
K08195	0.0
K08194	1.0
K14448	0.0
K08196	0.0
K08191	1483.0
K14119	0.0
K08193	0.0
K00702	366.0
K10799	0.0
K03518	926.0
K03519	71.0
K09719	0.0
K10856	0.0
K03516	0.0
K03517	2034.0
K02205	0.0
K02204	7.0
K02203	1961.0
K02201	0.0
K02200	15.0
K13714	0.0
K13461	0.0
K12518	0.0
K12519	0.0
K12517	0.0
K12514	0.0
K12515	0.0
K12512	0.0
K12513	0.0
K12510	1977.0
K12511	172.0
K07183	1668.0
K07182	0.0
K07181	1168.0
K07180	24.0
K07186	0.0
K07185	310.0
K07184	0.0
K09800	1.0
K09801	1.0
K09802	0.0
K09803	24.0
K09804	0.0
K09805	0.0
K09806	0.0
K09807	2650.0
K09808	2770.0
K09809	30.0
K10912	0.0
K10913	0.0
K10914	73.0
K10915	0.0
K10916	0.0
K10917	0.0
K11358	1683.0
K11355	0.0
K11354	0.0
K11357	0.0
K11356	0.0
K04069	11476.0
K04068	4603.0
K04065	0.0
K04064	0.0
K04067	0.0
K04066	4406.0
K04061	1493.0
K09716	1.0
K04063	0.0
K04062	0.0
K10006	0.0
K10007	0.0
K10004	1.0
K10005	0.0
K10002	1.0
K10003	1.0
K10000	0.0
K10001	1.0
K09717	0.0
K10008	1.0
K10009	0.0
K02491	0.0
K14588	0.0
K14581	0.0
K13678	960.0
K13679	0.0
K11633	0.0
K13670	0.0
K13671	0.0
K11987	0.0
K11636	0.0
K11634	0.0
K13582	0.0
K13583	0.0
K13580	0.0
K13581	0.0
K13586	0.0
K13587	0.0
K13584	0.0
K13585	0.0
K13588	0.0
K13589	0.0
K02052	71.0
K02053	71.0
K02050	5608.0
K02051	5397.0
K02056	2146.0
K05553	0.0
K02054	71.0
K02055	60.0
K02058	605.0
K02059	0.0
K05558	0.0
K05559	0.0
K03895	0.0
K03894	0.0
K03897	0.0
K03896	0.0
K03891	0.0
K03890	0.0
K03893	1.0
K03892	4320.0
K02423	0.0
K05342	0.0
K05341	3.0
K12989	0.0
K12988	0.0
K02420	2635.0
K12981	0.0
K12980	0.0
K12983	0.0
K12982	0.0
K12985	0.0
K12984	0.0
K12987	0.0
K02426	1483.0
K13854	0.0
K03098	1342.0
K13853	22.0
K03095	969.0
K05344	5.0
K03091	8491.0
K03090	24.0
K03093	98.0
K03092	1786.0
K06113	57.0
K09632	0.0
K02429	3062.0
K06118	0.0
K05716	0.0
K04844	1.0
K11632	0.0
K11630	0.0
K11631	2.0
K11637	0.0
K11635	0.0
K11638	0.0
K11639	0.0
K07572	0.0
K07573	0.0
K07570	750.0
K07571	1221.0
K07576	1704.0
K07577	0.0
K07574	2814.0
K07575	0.0
K07578	0.0
K07579	0.0
K11189	5161.0
K11184	1289.0
K11187	0.0
K11180	6.0
K11181	6.0
K11183	0.0
K10764	0.0
K10763	1.0
K10762	0.0
K01938	4296.0
K01939	4665.0
K01934	3122.0
K01935	1368.0
K01937	4427.0
K01930	0.0
K01932	44.0
K01933	5426.0
K07798	12.0
K07799	0.0
K07796	0.0
K07797	0.0
K07794	7.0
K07795	11.0
K07792	11.0
K07793	400.0
K07790	0.0
K07791	50.0
K06379	1922.0
K00968	1114.0
K06378	1878.0
K06377	0.0
K06376	0.0
K06375	0.0
K09814	0.0
K09813	0.0
K06372	0.0
K06371	0.0
K06370	0.0
K01249	0.0
K01246	3550.0
K01247	2.0
K01244	0.0
K01243	3116.0
K08919	0.0
K01241	58.0
K02919	2831.0
K02913	5134.0
K02912	0.0
K02911	4418.0
K02910	0.0
K02917	0.0
K02916	4434.0
K02915	0.0
K02914	4414.0
K00228	13.0
K00227	0.0
K00226	6141.0
K00224	1.0
K00223	0.0
K00222	0.0
K00221	0.0
K00220	0.0
K01798	0.0
K01799	36.0
K01068	0.0
K01069	162.0
K01062	0.0
K01791	4128.0
K01792	0.0
K01061	0.0
K01066	121.0
K01067	20.0
K01796	1.0
K01797	10.0
K05499	1196.0
K14468	0.0
K14469	0.0
K14465	0.0
K14466	0.0
K14467	0.0
K10834	0.0
K10833	0.0
K02266	0.0
K03793	0.0
K03790	283.0
K03791	0.0
K03796	0.0
K03797	7054.0
K03794	0.0
K03795	0.0
K03798	7472.0
K03799	1039.0
K13448	0.0
K12538	0.0
K12539	0.0
K12530	0.0
K12531	0.0
K12532	0.0
K12533	0.0
K12534	0.0
K12535	0.0
K12536	0.0
K12537	0.0
K03136	0.0
K09790	2492.0
K09791	1.0
K09792	0.0
K09793	1491.0
K09794	0.0
K09795	0.0
K09796	0.0
K09797	2456.0
K09798	0.0
K09799	0.0
K10972	0.0
K10973	0.0
K10977	6.0
K10974	1168.0
K10975	0.0
K10978	0.0
K10979	103.0
K06308	0.0
K00315	0.0
K09862	1.0
K06303	0.0
K09860	0.0
K09861	3941.0
K06306	103.0
K06307	0.0
K06305	0.0
K11373	0.0
K04047	1027.0
K04046	0.0
K04045	1138.0
K04044	1.0
K04043	4581.0
K04042	2404.0
K04041	1740.0
K04040	0.0
K02700	0.0
K04049	0.0
K04048	0.0
K02707	0.0
K02704	0.0
K02705	0.0
K10020	0.0
K10021	0.0
K10022	0.0
K10023	0.0
K10024	0.0
K10025	0.0
K10026	52.0
K10027	0.0
K13612	0.0
K13613	0.0
K13611	0.0
K13614	0.0
K13615	0.0
K05794	19.0
K05795	178.0
K05796	88.0
K05797	0.0
K05790	0.0
K05791	0.0
K05792	8.0
K05793	0.0
K05798	0.0
K05799	3218.0
K01474	0.0
K01477	0.0
K01476	56.0
K01471	0.0
K01470	2538.0
K01473	0.0
K13039	0.0
K01479	0.0
K01478	250.0
K05570	1142.0
K05571	1155.0
K05572	0.0
K05573	0.0
K02078	9595.0
K02079	0.0
K05576	0.0
K02074	1015.0
K02075	1015.0
K02076	937.0
K02077	1016.0
K02071	2512.0
K02072	2529.0
K02073	2839.0
K03309	734.0
K03308	5500.0
K03305	2501.0
K03304	0.0
K03307	2202.0
K03306	1428.0
K03301	0.0
K03300	139.0
K03303	244.0
K03302	0.0
K06173	5740.0
K06175	0.0
K06174	0.0
K06177	1507.0
K06176	0.0
K06179	1949.0
K07680	1.0
K03867	0.0
K03838	0.0
K12053	0.0
K11618	1103.0
K11619	0.0
K11614	1.0
K11615	0.0
K11616	0.0
K11617	1.0
K11610	0.0
K11611	0.0
K11960	0.0
K11961	0.0
K02836	4417.0
K10565	0.0
K10564	0.0
K02837	3976.0
K10561	42.0
K10560	42.0
K10563	3377.0
K10562	0.0
K02838	4434.0
K06858	0.0
K02839	1103.0
K06859	54.0
K12700	983.0
K07558	0.0
K07559	1144.0
K07228	0.0
K07229	0.0
K07226	0.0
K07224	0.0
K07225	0.0
K07222	0.0
K07223	934.0
K07220	1393.0
K07221	47.0
K10709	196.0
K10708	0.0
K10701	0.0
K10703	0.0
K10702	0.0
K10704	0.0
K05984	0.0
K07537	0.0
K08652	0.0
K08651	0.0
K08658	0.0
K08659	2514.0
K05982	0.0
K07451	0.0
K07453	0.0
K07452	0.0
K07455	425.0
K07454	0.0
K09707	1153.0
K07457	12.0
K09706	2.0
K07104	1.0
K00029	72.0
K00028	0.0
K00799	13.0
K00798	3173.0
K00797	699.0
K00024	2988.0
K00795	14.0
K00026	0.0
K00021	0.0
K00020	29.0
K00023	0.0
K00022	0.0
K09017	7.0
K01269	2545.0
K09015	2324.0
K09014	3585.0
K09013	5079.0
K09011	1483.0
K09010	0.0
K01261	0.0
K01262	6132.0
K01263	11.0
K01264	0.0
K01265	7042.0
K01266	1104.0
K09018	0.0
K08227	0.0
K08226	0.0
K08225	0.0
K08224	0.0
K08223	175.0
K08222	47.0
K08221	7.0
K00249	0.0
K01790	3683.0
K00241	1503.0
K00240	1565.0
K00243	4118.0
K00242	13.0
K00245	7.0
K00244	1831.0
K00247	0.0
K00246	1.0
K01795	1180.0
K06983	0.0
K02799	5.0
K02798	38.0
K02791	125.0
K02790	0.0
K02793	2732.0
K02795	2997.0
K02794	3804.0
K02796	2936.0
K04564	1694.0
K04565	1190.0
K04566	1115.0
K04567	3289.0
K01040	68.0
K01041	47.0
K04562	314.0
K04568	0.0
K01049	0.0
K02535	1497.0
K02242	968.0
K02536	1499.0
K02531	80.0
K02246	968.0
K02533	14.0
K02532	728.0
K02248	235.0
K02538	2.0
K00581	0.0
K13421	0.0
K01013	0.0
K15018	0.0
K15019	0.0
K03110	4417.0
K03111	6800.0
K03112	0.0
K03113	1483.0
K03116	1576.0
K03117	1.0
K03118	1546.0
K03119	0.0
K10919	0.0
K12552	0.0
K12553	0.0
K12551	0.0
K12556	0.0
K12554	0.0
K12555	1937.0
K06892	0.0
K06893	0.0
K06890	1231.0
K06891	0.0
K06896	4057.0
K06897	1754.0
K06894	58.0
K06895	857.0
K10954	0.0
K10956	0.0
K06899	0.0
K06328	7.0
K06329	0.0
K10952	0.0
K10953	0.0
K11395	0.0
K11391	0.0
K11390	0.0
K11392	0.0
K00499	0.0
K00494	0.0
K00495	0.0
K00496	0.0
K00491	0.0
K00492	0.0
K00493	0.0
K13591	0.0
K01467	2292.0
K13593	0.0
K13592	0.0
K04021	0.0
K04020	0.0
K04023	209.0
K04022	0.0
K04025	0.0
K04024	243.0
K04027	8.0
K04026	60.0
K04029	1441.0
K04028	1305.0
K07055	0.0
K07054	0.0
K07057	0.0
K07056	5916.0
K07051	0.0
K07050	1690.0
K07053	6815.0
K07052	9426.0
K07059	0.0
K07058	4174.0
K10040	245.0
K10041	389.0
K10046	0.0
K04799	0.0
K04798	0.0
K04793	0.0
K04792	0.0
K04791	0.0
K04790	0.0
K04797	0.0
K04796	0.0
K04795	0.0
K04794	1.0
K13638	0.0
K13639	0.0
K13634	0.0
K13635	0.0
K13636	0.0
K13637	0.0
K13630	0.0
K13631	0.0
K13632	0.0
K13633	0.0
K02042	1333.0
K05778	0.0
K05779	0.0
K05776	1366.0
K05541	0.0
K05774	0.0
K05775	0.0
K05772	0.0
K05773	0.0
K05540	385.0
K01459	0.0
K01458	0.0
K01457	0.0
K01455	6.0
K01454	0.0
K01453	0.0
K01452	0.0
K01451	154.0
K01450	0.0
K05518	0.0
K08070	200.0
K08071	0.0
K05516	82.0
K08077	18.0
K05515	3240.0
K13093	0.0
K11783	0.0
K12949	0.0
K12945	0.0
K12944	0.0
K12941	217.0
K12940	3.0
K12943	0.0
K12942	264.0
K14728	0.0
K14727	0.0
K11785	0.0
K00108	0.0
K13890	2.0
K13891	2.0
K13892	1.0
K13893	0.0
K13894	0.0
K13895	0.0
K13896	0.0
K06159	0.0
K06158	5782.0
K06153	4246.0
K06152	0.0
K06151	0.0
K06157	0.0
K06156	0.0
K06155	0.0
K06154	0.0
K03327	2968.0
K03326	8.0
K03325	71.0
K03324	4920.0
K03322	110.0
K03321	116.0
K03320	1042.0
K03329	0.0
K03328	2192.0
K04802	0.0
K04801	0.0
K04800	0.0
K11948	0.0
K01505	0.0
K04756	0.0
K11940	0.0
K11941	0.0
K11942	0.0
K11943	0.0
K11944	0.0
K01507	4726.0
K11946	0.0
K11947	0.0
K01506	0.0
K01501	2.0
K01500	23.0
K01503	0.0
K06714	115.0
K04750	1282.0
K12789	0.0
K12788	0.0
K11526	0.0
K10810	0.0
K11522	0.0
K11523	0.0
K08675	0.0
K08676	58.0
K08677	0.0
K08679	5.0
K11521	0.0
K10547	111.0
K10546	113.0
K10545	42.0
K10544	6.0
K10543	9.0
K10542	1537.0
K10541	1537.0
K10540	1713.0
K10549	36.0
K10548	111.0
K14630	0.0
K11529	0.0
K00007	0.0
K00005	1753.0
K13444	0.0
K00003	2868.0
K00002	1132.0
K00001	1510.0
K01186	2556.0
K00009	38.0
K00008	2219.0
K10726	0.0
K10725	0.0
K08246	0.0
K00263	13.0
K00262	5642.0
K00261	17.0
K00260	15.0
K00266	10396.0
K00265	1386.0
K01200	111.0
K01201	2359.0
K01206	13397.0
K01207	1436.0
K01205	1505.0
K01208	733.0
K01209	8995.0
K06167	1538.0
K00917	1258.0
K00912	1497.0
K00919	4323.0
K02519	4389.0
K02518	4418.0
K02517	1498.0
K02511	0.0
K02510	75.0
K13409	0.0
K13408	0.0
K03179	1440.0
K03170	0.0
K03177	4434.0
K12574	2911.0
K12570	0.0
K12573	4359.0
K11009	0.0
K11008	0.0
K11005	0.0
K11004	0.0
K11007	0.0
K11006	0.0
K11003	0.0
K08296	0.0
K08297	0.0
K08295	0.0
K02634	0.0
K02635	0.0
K10622	0.0
K07693	76.0
K07692	0.0
K07691	0.0
K07690	0.0
K07697	0.0
K07696	1434.0
K07695	0.0
K07694	17.0
K07699	854.0
K07698	0.0
K07079	3183.0
K07078	1072.0
K07077	0.0
K07076	124.0
K07075	502.0
K07074	45.0
K07073	0.0
K07072	0.0
K07071	54.0
K07070	0.0
K14584	0.0
K11620	0.0
K09190	0.0
K11623	0.0
K05759	0.0
K08589	0.0
K11625	0.0
K11995	0.0
K01439	3920.0
K01438	1430.0
K01431	0.0
K01430	1104.0
K01433	47.0
K01432	0.0
K01434	0.0
K01437	0.0
K01436	1610.0
K05539	1.0
K14520	0.0
K12963	0.0
K12962	0.0
K12961	0.0
K12960	2577.0
K14749	0.0
K14748	0.0
K02972	0.0
K14743	0.0
K14742	3319.0
K14745	0.0
K14744	0.0
K14747	0.0
K14746	0.0
K02167	0.0
K02164	0.0
K02160	1421.0
K02168	0.0
K02169	1366.0
K10931	0.0
K03341	0.0
K03340	2672.0
K03343	0.0
K03342	0.0
K03346	975.0
K12299	0.0
K12291	0.0
K12290	0.0
K12293	0.0
K12292	0.0
K12295	0.0
K12294	0.0
K12297	0.0
K12368	0.0
K11922	0.0
K11923	0.0
K11920	0.0
K11921	0.0
K11926	0.0
K11927	332.0
K11924	48.0
K11925	0.0
K11928	632.0
K13181	0.0
K13219	0.0
K07262	1.0
K07263	1485.0
K07260	2804.0
K07261	0.0
K07266	0.0
K07267	0.0
K07264	0.0
K07265	0.0
K07268	0.0
K07269	0.0
K01155	449.0
K04478	0.0
K04479	0.0
K10528	0.0
K14952	0.0
K07486	3.0
K07487	5.0
K07484	316.0
K07485	0.0
K07482	153.0
K07483	2757.0
K07480	0.0
K07481	53.0
K07488	0.0
K07489	0.0
K11210	0.0
K11211	0.0
K11212	0.0
K11214	1104.0
K11216	6.0
K06300	0.0
K00061	0.0
K00060	60.0
K06301	0.0
K00065	181.0
K00064	0.0
K00067	5769.0
K00066	0.0
K00069	0.0
K00068	85.0
K06304	0.0
K08262	0.0
K08261	0.0
K08260	0.0
K08265	0.0
K08264	0.0
K00288	0.0
K00285	0.0
K00284	1643.0
K00287	4334.0
K00286	5637.0
K00281	1483.0
K00280	0.0
K00283	1212.0
K00282	1212.0
K08088	0.0
K14198	0.0
K14199	0.0
K03452	0.0
K14194	0.0
K14195	0.0
K14196	0.0
K14197	0.0
K14192	0.0
K14193	0.0
K01880	3419.0
K01881	5539.0
K01883	4434.0
K01885	3534.0
K04618	0.0
K01887	5536.0
K01224	505.0
K01889	4434.0
K01226	1231.0
K01227	0.0
K01220	80.0
K01222	131.0
K01223	3216.0
K02759	1482.0
K02755	6.0
K02757	1925.0
K02756	7.0
K14998	0.0
K02750	100.0
K02753	0.0
K02752	0.0
K00939	3706.0
K00938	969.0
K00937	3523.0
K00936	13199.0
K00935	0.0
K00934	0.0
K00933	0.0
K00932	0.0
K00931	4366.0
K00930	6840.0
K01089	1542.0
K01080	0.0
K01081	2742.0
K01082	0.0
K01083	0.0
K01084	0.0
K01085	0.0
K01087	0.0
K02571	0.0
K02570	24.0
K02573	25.0
K02572	0.0
K02575	178.0
K02574	80.0
K07780	0.0
K03488	1613.0
K03489	813.0
K03482	0.0
K03483	38.0
K03480	45.0
K03481	958.0
K03486	1221.0
K03487	0.0
K03484	2647.0
K03485	0.0
K02287	0.0
K02286	0.0
K02285	0.0
K02284	0.0
K02283	2310.0
K02282	31.0
K02281	1.0
K02280	1.0
K02289	0.0
K02288	0.0
K03626	0.0
K03627	0.0
K03624	6265.0
K03625	4434.0
K03151	2936.0
K03620	32.0
K03153	0.0
K08869	0.0
K03628	3868.0
K03629	4405.0
K09738	0.0
K09739	0.0
K09736	0.0
K09737	0.0
K09735	0.0
K09732	0.0
K09733	0.0
K09730	0.0
K09731	0.0
K09888	2617.0
K09889	1.0
K09880	0.0
K09882	13.0
K09883	13.0
K09884	0.0
K09887	0.0
K11027	0.0
K11026	0.0
K11025	0.0
K11024	0.0
K07679	0.0
K07678	0.0
K11021	0.0
K11020	0.0
K07675	0.0
K07674	1.0
K07676	0.0
K07671	0.0
K07670	0.0
K07673	1.0
K07672	0.0
K01117	0.0
K12048	0.0
K07019	1.0
K07018	13.0
K07011	4239.0
K07010	2798.0
K07013	0.0
K07012	1734.0
K07015	2824.0
K07014	1.0
K07017	54.0
K07016	1.0
K10084	0.0
K08372	72.0
K05884	48.0
K05885	1901.0
K05886	0.0
K05887	1.0
K05880	0.0
K05881	0.0
K05882	0.0
K05883	0.0
K08902	0.0
K05739	94.0
K05888	0.0
K05889	0.0
K08903	0.0
K00547	924.0
K00544	0.0
K00545	0.0
K00542	0.0
K00543	0.0
K00540	10782.0
K00548	4894.0
K00549	1139.0
K01145	0.0
K01412	13.0
K01147	1.0
K01417	1943.0
K00038	0.0
K01143	0.0
K01142	3140.0
K01419	835.0
K00788	3810.0
K00789	4633.0
K12502	0.0
K14762	0.0
K14761	1987.0
K06195	0.0
K03819	0.0
K03818	47.0
K03814	58.0
K03817	828.0
K03816	1774.0
K03811	2189.0
K03810	9.0
K03813	1.0
K11908	0.0
K11909	0.0
K11904	0.0
K11905	0.0
K11906	0.0
K11907	0.0
K11900	0.0
K11901	0.0
K11902	0.0
K11903	0.0
K10986	12.0
K13238	0.0
K13239	0.0
K13797	0.0
K07248	305.0
K13796	0.0
K07244	0.0
K07245	0.0
K07246	42.0
K07240	7951.0
K07241	1.0
K07242	0.0
K07243	0.0
K01268	0.0
K05296	0.0
K02821	1207.0
K09016	0.0
K09945	0.0
K09944	0.0
K09947	0.0
K09946	0.0
K09941	0.0
K09940	1.0
K09943	0.0
K09942	6.0
K09949	13.0
K09948	0.0
K10851	0.0
K10850	0.0
K03666	303.0
K03667	835.0
K03196	1.0
K03665	4403.0
K11275	0.0
K06012	1639.0
K00048	1622.0
K10857	0.0
K09773	860.0
K00043	2.0
K00042	1248.0
K00041	1246.0
K00040	1223.0
K00046	4339.0
K00733	0.0
K00044	0.0
K06011	0.0
K09012	0.0
K06016	95.0
K06017	0.0
K06014	0.0
K06015	1133.0
K06019	31.0
K01075	1.0
K12221	0.0
K06444	0.0
K04632	0.0
K14977	10.0
K14974	0.0
K00958	1.0
K00951	5929.0
K00950	1726.0
K00952	8.0
K00955	299.0
K00954	4434.0
K00957	392.0
K00956	379.0
K00590	84.0
K02777	903.0
K02775	491.0
K02774	300.0
K02773	278.0
K02771	30.0
K02770	1652.0
K02779	799.0
K02778	0.0
K01606	0.0
K01607	3766.0
K01604	0.0
K01605	0.0
K01602	0.0
K01601	0.0
K03750	250.0
K01609	3097.0
K02553	0.0
K02804	1256.0
K02551	1374.0
K02806	2.0
K02557	3886.0
K02800	100.0
K05275	0.0
K02802	1.0
K13300	0.0
K02558	12.0
K02809	7.0
K02808	6.0
K03600	1.0
K03601	4416.0
K03602	4381.0
K03603	0.0
K03604	1157.0
K03605	7.0
K03606	138.0
K03607	0.0
K03608	2638.0
K03609	3759.0
K06078	0.0
K06079	0.0
K09710	4417.0
K09711	1.0
K09712	0.0
K06073	0.0
K06074	0.0
K06075	0.0
K06076	175.0
K06077	0.0
K06382	692.0
K06383	306.0
K06380	0.0
K06381	1751.0
K06386	0.0
K06387	814.0
K06384	70.0
K06385	1813.0
K06388	0.0
K06389	0.0
K12466	0.0
K12468	0.0
K07657	1.0
K07656	0.0
K07655	0.0
K07654	0.0
K07653	0.0
K07652	1056.0
K07651	1.0
K07650	5.0
K07659	14.0
K07658	4288.0
K11041	17.0
K11040	0.0
K11043	0.0
K11042	0.0
K11045	0.0
K11044	0.0
K11047	0.0
K11046	0.0
K11049	0.0
K11048	0.0
K07387	1400.0
K07386	2554.0
K06926	3051.0
K06927	118.0
K06924	0.0
K06925	4434.0
K06922	0.0
K06923	1913.0
K06920	90.0
K06921	1938.0
K06928	64.0
K06929	24.0
K07033	2875.0
K07032	18.0
K07031	1189.0
K07030	2631.0
K07037	1397.0
K07035	2615.0
K07034	6.0
K07039	1.0
K07038	821.0
K10829	0.0
K00384	8585.0
K00385	74.0
K00386	0.0
K00387	0.0
K00380	0.0
K00381	0.0
K00382	3966.0
K00383	161.0
K00389	0.0
K01387	0.0
K01385	0.0
K01389	0.0
K09158	1.0
K09159	13.0
K09156	0.0
K09157	2835.0
K09154	0.0
K09155	300.0
K09152	0.0
K09153	1227.0
K09150	0.0
K09151	7.0
K05970	2808.0
K05714	0.0
K05715	0.0
K05710	0.0
K05711	0.0
K05712	0.0
K05713	0.0
K00560	4233.0
K00561	0.0
K00563	1064.0
K00564	839.0
K00566	5822.0
K00567	4055.0
K00568	13.0
K00569	0.0
K05575	0.0
K01169	0.0
K01167	0.0
K01166	0.0
K05577	0.0
K01163	490.0
K01161	0.0
K01160	0.0
K05578	0.0
K05579	0.0
K08092	93.0
K08093	7.0
K08094	149.0
K08095	0.0
K08096	0.0
K08097	6.0
K02254	0.0
K02255	0.0
K01743	0.0
K02251	1.0
K02061	0.0
K01741	0.0
K02060	0.0
K00114	0.0
K02122	1979.0
K02123	3455.0
K02120	3470.0
K02121	3121.0
K02124	3470.0
K03837	0.0
K03836	0.0
K03835	0.0
K03834	0.0
K03833	53.0
K03832	1578.0
K03831	0.0
K03830	1252.0
K00443	0.0
K03839	1531.0
K02067	14.0
K10189	2318.0
K13038	6171.0
K13787	104.0
K13788	0.0
K13789	10888.0
K10188	2639.0
K12255	0.0
K12254	0.0
K12257	3103.0
K12256	0.0
K12251	397.0
K12250	0.0
K12253	0.0
K12252	0.0
K13252	50.0
K13256	171.0
K13255	0.0
K12079	0.0
K12078	0.0
K12071	1.0
K12070	0.0
K12073	0.0
K12072	0.0
K09912	0.0
K06236	0.0
K06237	0.0
K05519	0.0
K09914	0.0
K11788	0.0
K11782	0.0
K11780	0.0
K11781	0.0
K11787	0.0
K11784	0.0
K11530	0.0
K12787	0.0
K12786	0.0
K12785	0.0
K12784	0.0
K06718	0.0
K09969	1.0
K09968	0.0
K09967	1151.0
K09966	0.0
K09965	0.0
K09964	0.0
K09963	965.0
K09962	728.0
K09961	0.0
K09960	0.0
K11527	174.0
K11524	0.0
K11525	0.0
K11250	1.0
K11253	0.0
K11258	0.0
K11528	0.0
K00713	0.0
K00712	467.0
K10780	0.0
K10783	29.0
K10125	0.0
K10124	0.0
K10126	0.0
K10121	70.0
K10123	0.0
K10122	70.0
K04652	1188.0
K04653	1158.0
K04651	2287.0
K04656	1157.0
K04654	1157.0
K04655	1202.0
K00973	3450.0
K00972	330.0
K00971	2710.0
K00970	1497.0
K00975	6065.0
K00974	8620.0
K00979	1561.0
K00978	113.0
K14954	0.0
K14955	0.0
K14956	0.0
K06178	2849.0
K01596	116.0
K01597	969.0
K01594	0.0
K01595	11.0
K01592	0.0
K01593	0.0
K01590	153.0
K01591	4341.0
K01598	0.0
K01599	8808.0
K02711	0.0
K02710	0.0
K02713	0.0
K02712	0.0
K02714	0.0
K02717	0.0
K02716	0.0
K02719	0.0
K02718	0.0
K03449	1272.0
K03446	1427.0
K03444	3.0
K03445	0.0
K03442	4364.0
K01620	3095.0
K01621	1026.0
K01622	0.0
K01623	1392.0
K01624	7325.0
K01625	6674.0
K01626	1633.0
K01627	1497.0
K01628	1925.0
K01629	1167.0
K05299	0.0
K02829	0.0
K02828	0.0
K02827	0.0
K02826	0.0
K02825	979.0
K02824	2913.0
K02823	3428.0
K02822	1361.0
K03198	1.0
K03199	14.0
K03668	84.0
K03669	0.0
K03190	1103.0
K03191	1.0
K03660	3073.0
K03194	0.0
K03195	1.0
K03664	4434.0
K03197	1.0
K09772	2906.0
K06013	1.0
K09770	25.0
K09771	0.0
K09776	0.0
K09777	1768.0
K09774	1.0
K09775	1441.0
K09778	30.0
K09779	1632.0
K06269	0.0
K06323	0.0
K11624	0.0
K02991	0.0
K02990	4404.0
K02624	0.0
K02240	973.0
K08282	0.0
K12440	0.0
K12441	0.0
K12442	0.0
K12443	0.0
K12444	0.0
K12445	0.0
K12449	0.0
K02247	0.0
K07637	0.0
K07636	4147.0
K07639	0.0
K07638	14.0
K11069	2496.0
K11068	3046.0
K11063	1.0
K11062	0.0
K11061	0.0
K11060	0.0
K11066	0.0
K11065	2219.0
K06900	0.0
K06901	3855.0
K06902	706.0
K06903	60.0
K06904	186.0
K06905	89.0
K06906	36.0
K06907	172.0
K06908	89.0
K06909	182.0
K10821	0.0
K05905	0.0
K05904	0.0
K05906	0.0
K05900	0.0
K05903	0.0
K01406	0.0
K05909	0.0
K05908	0.0
K00368	0.0
K00369	0.0
K00366	77.0
K00367	0.0
K00364	969.0
K00365	0.0
K00362	0.0
K00363	0.0
K00360	0.0
```
