## Extended Data File 1 for "Diet induces reproducible alterations in the mouse and human gut microbiome": ERS794897_ERR986212.picrust

```
# Constructed from biom file
#OTU ID	ERR986212
K01365	0.0
K01364	0.0
K01361	0.0
K01360	0.0
K01362	2456.0
K02249	0.0
K05841	0.0
K05844	0.0
K05845	169.0
K05846	2104.0
K05847	2083.0
K00508	0.0
K00500	0.0
K00507	10.0
K00504	0.0
K00505	0.0
K12521	0.0
K01101	1687.0
K01103	98.0
K12520	0.0
K01104	11105.0
K05592	3156.0
K05593	2397.0
K05590	0.0
K05591	0.0
K05596	0.0
K05597	0.0
K05594	0.0
K05595	369.0
K05599	0.0
K11964	0.0
K11962	0.0
K14540	3545.0
K12529	0.0
K12528	0.0
K06353	0.0
K02456	94.0
K02457	0.0
K02454	25.0
K02455	15.0
K02452	0.0
K02453	36.0
K02450	0.0
K02103	1705.0
K08138	107.0
K02108	4624.0
K02109	5748.0
K02458	0.0
K02459	0.0
K08137	0.0
K03851	49.0
K03850	0.0
K03852	45.0
K03855	1.0
K03856	3261.0
K13018	0.0
K13019	0.0
K13010	0.0
K13011	0.0
K13012	221.0
K13013	0.0
K13014	0.0
K13015	0.0
K13016	0.0
K13017	0.0
K08566	0.0
K08567	2.0
K13274	0.0
K13275	0.0
K13276	0.0
K13277	0.0
K03275	0.0
K03274	60.0
K03277	0.0
K03276	0.0
K03271	2502.0
K03270	2451.0
K03273	140.0
K03272	1217.0
K03279	0.0
K03278	0.0
K11022	0.0
K12277	0.0
K12276	0.0
K12270	1.0
K11058	0.0
K12279	0.0
K12278	0.0
K07557	0.0
K07550	0.0
K07552	1066.0
K06319	0.0
K09909	0.0
K09908	0.0
K12051	0.0
K12050	0.0
K12057	5.0
K12056	0.0
K06221	45.0
K09900	0.0
K09903	4805.0
K09902	0.0
K09904	0.0
K09907	0.0
K09906	0.0
K11501	0.0
K03234	0.0
K00773	4629.0
K00772	18.0
K00777	0.0
K00776	0.0
K06313	41.0
K06315	0.0
K05574	0.0
K10201	2.0
K07176	0.0
K07177	500.0
K07174	0.0
K07175	272.0
K07172	48.0
K07173	1862.0
K07170	1551.0
K07171	7430.0
K07178	0.0
K07179	0.0
K00195	0.0
K00194	4.0
K00197	5.0
K00196	0.0
K00191	0.0
K00190	1.0
K00193	0.0
K00192	0.0
K00198	431.0
K06405	2734.0
K10109	1384.0
K10108	2533.0
K10107	49.0
K01828	16.0
K01829	0.0
K01826	0.0
K01825	0.0
K01822	1.0
K01823	587.0
K01820	15.0
K01821	506.0
K00999	0.0
K00998	1835.0
K00995	6032.0
K00997	1030.0
K00996	11.0
K00991	4738.0
K00990	10.0
K00992	0.0
K11028	0.0
K02622	1793.0
K02625	0.0
K03564	2984.0
K13489	10.0
K13488	10.0
K13483	0.0
K13482	0.0
K13481	0.0
K13480	4.0
K13487	10.0
K13486	10.0
K14680	0.0
K14681	0.0
K14682	10.0
K08358	58.0
K08357	58.0
K08356	0.0
K08355	0.0
K03469	5109.0
K03462	0.0
K03464	0.0
K03465	894.0
K03466	4996.0
K01648	0.0
K01649	5456.0
K01643	650.0
K01640	142.0
K01641	501.0
K01646	205.0
K01647	4411.0
K01644	745.0
K02597	0.0
K02626	1.0
K02595	0.0
K02594	51.0
K02593	0.0
K02592	41.0
K02591	121.0
K02590	1157.0
K02598	137.0
K02849	10.0
K14061	0.0
K14062	0.0
K14063	0.0
K14064	0.0
K14065	0.0
K14067	0.0
K02841	10.0
K02840	486.0
K02843	56.0
K02844	15.0
K02847	0.0
K02846	0.0
K02102	0.0
K09758	110.0
K06039	0.0
K06034	0.0
K06036	0.0
K06037	0.0
K06032	0.0
K01581	482.0
K02702	0.0
K02659	0.0
K13490	10.0
K13491	10.0
K03644	1202.0
K03645	0.0
K03646	49.0
K03647	477.0
K03640	110.0
K03641	52.0
K03642	117.0
K03643	0.0
K03648	4445.0
K03649	1.0
K06694	0.0
K11814	0.0
K12428	0.0
K12429	0.0
K12422	0.0
K12423	0.0
K12420	0.0
K12421	0.0
K12426	0.0
K12427	0.0
K12424	0.0
K12425	0.0
K07349	0.0
K07348	0.0
K05380	0.0
K07345	0.0
K07344	4.0
K07347	0.0
K07346	0.0
K07341	1245.0
K07340	4.0
K07343	1420.0
K07342	0.0
K06968	15.0
K06969	7099.0
K06962	466.0
K06963	0.0
K06960	3438.0
K06961	0.0
K06966	1806.0
K06967	3544.0
K06964	0.0
K06965	0.0
K08995	10.0
K08994	0.0
K08997	0.0
K08996	51.0
K08990	0.0
K08993	0.0
K08992	0.0
K08999	175.0
K08998	3405.0
K08344	0.0
K08345	0.0
K08346	0.0
K14940	0.0
K02724	0.0
K08349	0.0
K11815	0.0
K05929	0.0
K05928	10.0
K05927	0.0
K05924	0.0
K05922	0.0
K05921	0.0
K00349	1184.0
K00698	0.0
K00340	1127.0
K00341	1127.0
K00690	1887.0
K00343	1126.0
K00344	8.0
K00697	49.0
K00346	1184.0
K00347	1184.0
K09116	1198.0
K09117	4077.0
K05337	641.0
K09118	5.0
K09119	0.0
K02106	80.0
K05823	408.0
K05820	0.0
K05826	0.0
K05827	0.0
K02100	0.0
K02101	0.0
K00524	0.0
K00525	3747.0
K00526	2020.0
K00527	6851.0
K00520	11.0
K00522	0.0
K00523	0.0
K02451	0.0
K00528	4124.0
K00529	0.0
K00025	10.0
K14215	0.0
K14213	0.0
K03453	1361.0
K00796	2848.0
K05339	37.0
K00027	3691.0
K00794	2450.0
K00793	2436.0
K01347	0.0
K01346	0.0
K01344	0.0
K01343	0.0
K00791	4828.0
K01340	0.0
K00790	6629.0
K02694	0.0
K02696	0.0
K02697	0.0
K02690	0.0
K02691	13.0
K02692	0.0
K02693	0.0
K02698	0.0
K02699	0.0
K00836	0.0
K00837	1192.0
K00835	10.0
K00832	71.0
K00833	1177.0
K00830	135.0
K00831	4499.0
K00839	43.0
K04335	0.0
K04334	0.0
K01120	10.0
K01126	4983.0
K04333	0.0
K01129	3092.0
K01128	0.0
K04339	0.0
K04338	0.0
K02470	7660.0
K02471	10.0
K02472	115.0
K02473	0.0
K02474	2349.0
K02475	0.0
K02476	0.0
K02477	2586.0
K02478	0.0
K02479	12.0
K09019	0.0
K01267	2240.0
K13074	0.0
K13075	0.0
K11441	0.0
K14055	0.0
K13299	0.0
K13292	3741.0
K14057	0.0
K14056	0.0
K02856	106.0
K02585	47.0
K12211	0.0
K12210	0.0
K12213	0.0
K12212	0.0
K12215	0.0
K02854	0.0
K12217	0.0
K12216	0.0
K12219	0.0
K12218	0.0
K02855	0.0
K08692	0.0
K08693	0.0
K08690	0.0
K08691	0.0
K08696	0.0
K08697	0.0
K11748	10.0
K11749	4496.0
K11746	0.0
K11747	0.0
K11744	10.0
K11745	10.0
K11742	49.0
K11743	1156.0
K11740	0.0
K11741	587.0
K13920	150.0
K13921	36.0
K13922	1441.0
K13923	36.0
K13924	0.0
K13925	0.0
K13926	10.0
K13927	178.0
K13928	0.0
K13929	0.0
K09923	0.0
K09922	1244.0
K06201	3030.0
K06200	2091.0
K06207	3423.0
K06206	521.0
K06205	0.0
K09924	10.0
K09929	0.0
K06208	40.0
K00759	3426.0
K00758	0.0
K00752	0.0
K00757	3957.0
K00756	842.0
K00754	9200.0
K06001	2886.0
K05557	0.0
K09766	648.0
K05554	0.0
K07475	0.0
K07150	2198.0
K07151	45.0
K07152	3.0
K07153	0.0
K07154	2216.0
K07155	0.0
K07156	0.0
K07157	0.0
K07406	3622.0
K07407	9143.0
K07404	3730.0
K07405	1278.0
K07402	2263.0
K07403	69.0
K07400	0.0
K07401	0.0
K01808	5459.0
K01809	2890.0
K01800	0.0
K01801	0.0
K01802	1383.0
K01803	5086.0
K01804	1758.0
K01805	233.0
K01807	1672.0
K09718	0.0
K14668	0.0
K14669	0.0
K14666	0.0
K14667	0.0
K01664	32.0
K01665	1157.0
K01666	2162.0
K01667	1205.0
K01660	0.0
K01661	167.0
K01662	3477.0
K01663	0.0
K01668	2.0
K01669	12.0
K02863	4804.0
K02862	0.0
K02860	4696.0
K02867	4805.0
K02866	0.0
K02864	4182.0
K02869	0.0
K05362	0.0
K05365	0.0
K03402	3692.0
K03403	0.0
K03400	0.0
K03406	21108.0
K03407	2493.0
K03404	4.0
K03405	4.0
K03408	4630.0
K03409	51.0
K02315	4044.0
K02314	5117.0
K02317	0.0
K02316	4758.0
K02313	4853.0
K02312	0.0
K02319	0.0
K12405	0.0
K12152	0.0
K12151	0.0
K07091	0.0
K07090	6795.0
K07093	10.0
K07092	0.0
K07095	5630.0
K07094	0.0
K07097	0.0
K07096	49.0
K07099	684.0
K07098	5228.0
K11175	4615.0
K11174	0.0
K11177	0.0
K11176	0.0
K11173	0.0
K11179	50.0
K11178	0.0
K00322	0.0
K00320	1.0
K00321	0.0
K00326	0.0
K00324	135.0
K00325	46.0
K00329	49.0
K05945	0.0
K05944	0.0
K05947	0.0
K05946	1365.0
K06944	0.0
K06945	0.0
K06946	0.0
K06415	41.0
K06940	1913.0
K06941	4641.0
K06942	4804.0
K06943	0.0
K10806	0.0
K10807	0.0
K10804	25.0
K10805	0.0
K06948	584.0
K06949	5720.0
K06418	11.0
K09138	0.0
K09139	0.0
K09134	1167.0
K09135	0.0
K09136	45.0
K09137	2.0
K09130	0.0
K09131	25.0
K09132	1154.0
K09133	0.0
K05808	4217.0
K05809	0.0
K05804	1193.0
K05805	4.0
K05806	0.0
K05807	1237.0
K05800	0.0
K05801	0.0
K05802	0.0
K05803	0.0
K01044	0.0
K01045	0.0
K01046	57.0
K02068	52.0
K04561	0.0
K01042	382.0
K05568	3787.0
K05567	1349.0
K14273	0.0
K14275	0.0
K14274	6.0
K02062	0.0
K05245	0.0
K05564	0.0
K01048	667.0
K02066	1296.0
K01322	1136.0
K01325	0.0
K02065	1296.0
K01326	0.0
K05560	0.0
K02243	514.0
K08930	0.0
K02679	0.0
K02676	0.0
K02674	0.0
K02675	0.0
K02672	0.0
K02241	230.0
K02670	0.0
K02671	0.0
K00810	0.0
K00811	1187.0
K00812	425.0
K00813	0.0
K00814	0.0
K00817	4547.0
K00818	1258.0
K00819	57.0
K02530	386.0
K02245	514.0
K02244	501.0
K01499	0.0
K01498	0.0
K01493	4802.0
K01492	269.0
K01491	9983.0
K01497	0.0
K01496	93.0
K01495	2855.0
K01494	1172.0
K02418	2923.0
K02419	3269.0
K14492	0.0
K02412	2660.0
K02413	3077.0
K02410	3269.0
K02411	1262.0
K02416	3269.0
K02417	2231.0
K02414	654.0
K02415	96.0
K00120	0.0
K00121	38.0
K00430	0.0
K13058	10.0
K13059	0.0
K13727	1.0
K13057	0.0
K13722	0.0
K13051	4.0
K13052	2669.0
K00435	1.0
K12054	0.0
K03239	0.0
K03238	0.0
K03231	0.0
K03230	15.0
K03232	0.0
K12059	0.0
K03237	0.0
K03236	0.0
K12058	3.0
K12239	0.0
K12238	0.0
K12235	0.0
K12234	143.0
K13942	0.0
K13940	2495.0
K13941	0.0
K12097	0.0
K12096	0.0
K12095	0.0
K12094	0.0
K12093	0.0
K12092	0.0
K12091	0.0
K12090	0.0
K12099	0.0
K12098	0.0
K06356	0.0
K05992	742.0
K03540	0.0
K06331	1428.0
K06330	0.0
K07138	3260.0
K07139	2842.0
K11811	0.0
K07132	243.0
K07133	12647.0
K07130	2693.0
K07131	0.0
K07137	6808.0
K07134	0.0
K07135	0.0
K01860	0.0
K01866	4805.0
K01867	4805.0
K01865	2.0
K01868	6048.0
K01869	4805.0
K06140	10.0
K04766	0.0
K04767	98.0
K04764	105.0
K04762	1195.0
K04763	5925.0
K04760	0.0
K04761	257.0
K04768	0.0
K04769	2314.0
K08313	3.0
K08312	0.0
K08311	14.0
K08310	0.0
K08317	1.0
K08316	2560.0
K08315	0.0
K08314	202.0
K05149	0.0
K08319	0.0
K08318	0.0
K06339	0.0
K14648	0.0
K14392	38.0
K14393	10.0
K14645	0.0
K14647	0.0
K01689	6036.0
K01686	4152.0
K01687	6850.0
K01684	1514.0
K01685	2191.0
K01682	0.0
K01681	4034.0
K05308	0.0
K02889	0.0
K02888	4803.0
K02885	0.0
K02884	4805.0
K02887	4804.0
K02886	4805.0
K02881	4805.0
K02883	0.0
K13743	0.0
K02086	499.0
K02081	253.0
K02080	0.0
K02083	60.0
K02082	396.0
K13831	0.0
K03428	0.0
K03429	1925.0
K03424	7029.0
K03935	0.0
K03932	55.0
K03933	0.0
K03930	1330.0
K03931	0.0
K02339	0.0
K02338	4805.0
K02337	4586.0
K02336	0.0
K02335	5928.0
K02334	997.0
K02330	0.0
K03688	2727.0
K03689	0.0
K03680	6.0
K03683	0.0
K03684	26.0
K03685	4804.0
K03686	9591.0
K03687	4500.0
K07301	2597.0
K07300	0.0
K07303	0.0
K07302	0.0
K07305	497.0
K07304	512.0
K07307	220.0
K07306	56.0
K07309	13.0
K07308	58.0
K02617	0.0
K02610	0.0
K02963	4805.0
K02612	0.0
K02961	3974.0
K09686	11715.0
K09687	26319.0
K09684	50.0
K09685	545.0
K09682	0.0
K09683	0.0
K09680	57.0
K09681	0.0
K09688	49.0
K09689	49.0
K05962	0.0
K05961	0.0
K05967	33.0
K05966	113.0
K11159	0.0
K05964	80.0
K05968	0.0
K11152	0.0
K00309	0.0
K00658	119.0
K00304	0.0
K00305	0.0
K00654	0.0
K00655	7122.0
K00652	1289.0
K00301	0.0
K00302	1109.0
K00303	6.0
K10828	0.0
K06431	0.0
K06432	0.0
K06433	0.0
K06434	1.0
K06436	61.0
K06437	0.0
K10820	7.0
K06439	0.0
K10822	0.0
K10823	0.0
K10826	0.0
K09167	212.0
K06322	0.0
K14117	0.0
K14259	0.0
K14257	0.0
K01308	236.0
K01303	3.0
K01301	0.0
K01305	79.0
K01304	224.0
K02658	0.0
K00672	0.0
K02650	102.0
K02651	106.0
K02652	1642.0
K02653	2168.0
K02654	6496.0
K05687	0.0
K02656	0.0
K05685	49.0
K00878	2781.0
K00879	518.0
K00872	673.0
K00873	4886.0
K00870	0.0
K00876	5997.0
K00877	0.0
K00874	5388.0
K00875	0.0
K04487	7031.0
K04486	3622.0
K04485	4684.0
K04484	0.0
K04483	0.0
K04482	0.0
K04480	0.0
K04488	4698.0
K12049	0.0
K13693	0.0
K13706	0.0
K13694	107.0
K13695	0.0
K05977	0.0
K09516	47.0
K02434	5660.0
K02435	5340.0
K02436	155.0
K02437	2652.0
K05350	1741.0
K02431	1735.0
K08100	0.0
K02433	5825.0
K02438	3490.0
K02439	0.0
K03745	49.0
K03744	3600.0
K03747	0.0
K03210	4701.0
K03217	5116.0
K03216	3604.0
K03215	0.0
K03742	3161.0
K03219	15.0
K03218	4808.0
K03749	0.0
K03748	49.0
K02383	0.0
K06327	0.0
K06320	1811.0
K07238	4293.0
K09479	0.0
K09478	0.0
K09475	0.0
K09474	0.0
K09477	0.0
K09476	0.0
K09471	0.0
K09470	0.0
K09473	0.0
K09472	4.0
K07543	0.0
K06898	2367.0
K13967	0.0
K13963	1422.0
K07545	0.0
K00737	1106.0
K05345	0.0
K11706	0.0
K11707	0.0
K11704	0.0
K11705	0.0
K11708	0.0
K11709	0.0
K05588	0.0
K07114	3658.0
K07443	1794.0
K07116	0.0
K07117	10.0
K07110	0.0
K07447	4804.0
K07112	312.0
K07113	0.0
K07448	1718.0
K07118	560.0
K07119	0.0
K10619	0.0
K10618	0.0
K10617	0.0
K10616	0.0
K01848	0.0
K01849	0.0
K01844	750.0
K01845	1520.0
K01846	3.0
K01847	2380.0
K01840	6686.0
K01841	155.0
K01842	0.0
K01843	326.0
K06219	0.0
K10832	0.0
K05348	0.0
K14203	0.0
K08483	3744.0
K08482	10.0
K08481	0.0
K08480	0.0
K08485	0.0
K08484	0.0
K00464	0.0
K00467	0.0
K00466	0.0
K00461	0.0
K00460	0.0
K00463	0.0
K00462	47.0
K04509	0.0
K00469	0.0
K00468	0.0
K08645	0.0
K04744	4.0
K01518	0.0
K01519	0.0
K04748	0.0
K04749	51.0
K01514	1.0
K01515	5957.0
K01512	2774.0
K01510	0.0
K14623	267.0
K14626	0.0
K14627	0.0
K14628	0.0
K14629	0.0
K03918	0.0
K03919	0.0
K12372	0.0
K12373	7316.0
K12370	0.0
K12371	0.0
K02359	0.0
K02358	4808.0
K02351	0.0
K02352	0.0
K02355	8426.0
K02357	4805.0
K02356	4910.0
K13574	0.0
K13573	0.0
K13572	0.0
K13571	0.0
K13570	0.0
K12112	0.0
K12113	0.0
K12110	0.0
K12111	75.0
K07329	0.0
K07328	0.0
K07323	49.0
K07322	2321.0
K07321	212.0
K07320	0.0
K07327	0.0
K07326	0.0
K07325	0.0
K07324	0.0
K08163	0.0
K06180	11892.0
K06181	10.0
K06182	2263.0
K06183	3176.0
K06186	0.0
K06187	4805.0
K06188	682.0
K06189	49.0
K08359	0.0
K07589	0.0
K07588	1185.0
K07587	0.0
K07586	1505.0
K07585	0.0
K07584	3644.0
K07583	0.0
K07582	0.0
K07581	0.0
K07580	0.0
K11139	0.0
K05989	7606.0
K05988	0.0
K05985	1046.0
K05987	0.0
K05986	10.0
K10843	0.0
K08354	0.0
K10844	0.0
K10848	0.0
K00673	10.0
K00674	1121.0
K00675	111.0
K00676	3281.0
K00677	1317.0
K06988	2.0
K06989	196.0
K08351	0.0
K06980	14.0
K06981	0.0
K06982	0.0
K08350	0.0
K06984	0.0
K06985	0.0
K06986	0.0
K06987	1625.0
K02445	1304.0
K02444	1211.0
K00582	0.0
K00583	0.0
K00580	0.0
K02110	5247.0
K00586	0.0
K00587	0.0
K00584	1.0
K08921	0.0
K02441	0.0
K00588	79.0
K08922	0.0
K02440	1681.0
K00018	5337.0
K08923	0.0
K02443	1698.0
K00019	45.0
K02442	0.0
K08925	0.0
K08926	0.0
K08927	0.0
K03149	970.0
K06604	0.0
K00015	16.0
K01989	3801.0
K00854	6182.0
K00855	0.0
K00856	49.0
K00857	991.0
K00850	11224.0
K00851	98.0
K00852	4342.0
K00853	156.0
K00858	4711.0
K00859	4607.0
K01181	333.0
K01180	0.0
K01183	1517.0
K01182	4470.0
K01185	1985.0
K01184	0.0
K01187	8060.0
K01188	3753.0
K02596	0.0
K13766	0.0
K13767	32.0
K13003	0.0
K13002	92.0
K13000	0.0
K02984	0.0
K02986	4805.0
K02987	0.0
K02636	0.0
K02982	3699.0
K02983	0.0
K02638	0.0
K02639	0.0
K02988	4615.0
K08298	26.0
K08299	0.0
K03583	0.0
K03582	0.0
K03581	3651.0
K03580	10.0
K03587	1249.0
K03586	0.0
K03585	2512.0
K03584	4799.0
K03589	4067.0
K03588	7110.0
K01725	0.0
K01724	10.0
K01727	32.0
K01726	1783.0
K01721	0.0
K01720	0.0
K01722	0.0
K13008	0.0
K01729	0.0
K01728	50.0
K09530	0.0
K09539	0.0
K02188	2580.0
K02189	2552.0
K02182	0.0
K02183	0.0
K03769	355.0
K03768	6721.0
K03767	4.0
K03765	0.0
K03764	0.0
K03763	6193.0
K03762	16.0
K03761	0.0
K03760	1.0
K09457	202.0
K09456	0.0
K09459	155.0
K09458	4868.0
K00602	9735.0
K13988	0.0
K13985	0.0
K09981	9.0
K09980	0.0
K09983	0.0
K09982	49.0
K09985	3.0
K09984	0.0
K09987	3.0
K09986	0.0
K09989	1254.0
K09988	1435.0
K12583	0.0
K12582	0.0
K12589	0.0
K11720	0.0
K09759	2033.0
K10985	0.0
K10984	17.0
K07468	0.0
K07469	4.0
K07464	2618.0
K07465	0.0
K07466	0.0
K07467	1689.0
K07460	2943.0
K07461	2029.0
K07462	4709.0
K07463	0.0
K10679	21.0
K10678	0.0
K10671	0.0
K10670	1130.0
K10673	0.0
K10672	269.0
K10674	0.0
K10677	0.0
K10676	0.0
K08726	0.0
K08724	478.0
K08722	371.0
K08723	0.0
K08720	0.0
K08721	0.0
K08728	870.0
K10187	0.0
K00119	0.0
K00118	10.0
K00449	0.0
K00448	0.0
K00115	0.0
K00446	0.0
K00117	21.0
K00116	10.0
K00111	4243.0
K00442	0.0
K00113	49.0
K00112	136.0
K01539	0.0
K01531	2132.0
K04720	3645.0
K01533	5187.0
K01534	10365.0
K01535	0.0
K01537	4440.0
K14358	0.0
K14605	0.0
K14606	0.0
K00413	3.0
K10120	79.0
K05600	0.0
K05777	0.0
K03972	0.0
K03973	621.0
K03970	0.0
K03971	0.0
K03976	4707.0
K03977	4803.0
K03974	0.0
K03975	1717.0
K03978	4795.0
K03979	4805.0
K13378	1112.0
K02372	3977.0
K02371	3913.0
K02377	2356.0
K02379	74.0
K03396	0.0
K03397	0.0
K03394	2720.0
K03395	0.0
K03392	4.0
K03393	0.0
K03390	1160.0
K03391	0.0
K03399	39.0
K03027	0.0
K12136	0.0
K12137	62.0
K06610	80.0
K12138	0.0
K12139	0.0
K11444	0.0
K11440	0.0
K11443	0.0
K11442	0.0
K00612	68.0
K00613	13.0
K00610	3561.0
K00611	3029.0
K00616	2300.0
K00617	0.0
K00614	0.0
K00615	12294.0
K00619	95.0
K10863	0.0
K07874	0.0
K06234	0.0
K10240	0.0
K10241	0.0
K10242	0.0
K10243	0.0
K04110	0.0
K04113	0.0
K04112	0.0
K04115	0.0
K04114	0.0
K04117	0.0
K04116	0.0
K04118	0.0
K05517	0.0
K07705	92.0
K07704	107.0
K07707	1580.0
K07706	1517.0
K07701	0.0
K07700	0.0
K07703	0.0
K07702	0.0
K07709	98.0
K07708	0.0
K01955	7622.0
K13042	0.0
K09934	0.0
K09935	1965.0
K06216	462.0
K09937	49.0
K13745	0.0
K13746	0.0
K13747	2168.0
K13740	0.0
K13741	0.0
K13742	0.0
K06211	1106.0
K06212	14.0
K09933	0.0
K02618	0.0
K02619	1125.0
K02968	4583.0
K02966	0.0
K02967	4804.0
K02616	0.0
K02965	4805.0
K02962	0.0
K02611	0.0
K02613	0.0
K03569	8065.0
K03568	62.0
K03565	4643.0
K06218	4.0
K03567	49.0
K03566	0.0
K03561	2490.0
K03560	0.0
K03563	3287.0
K03562	97.0
K06430	0.0
K01709	473.0
K01708	0.0
K01707	0.0
K01706	82.0
K01705	0.0
K01704	9551.0
K01703	9760.0
K01702	0.0
K14165	0.0
K14164	0.0
K14166	0.0
K14161	10.0
K14160	0.0
K14162	10.0
K05396	99.0
K03709	488.0
K03708	526.0
K08160	0.0
K03701	7837.0
K03700	2867.0
K03703	3025.0
K03702	4805.0
K03705	3558.0
K03704	5192.0
K03707	114.0
K03706	2267.0
K06289	0.0
K06288	0.0
K06283	2068.0
K06282	118.0
K06281	118.0
K06287	4220.0
K06286	501.0
K06285	40.0
K06284	752.0
K08161	595.0
K07540	0.0
K06438	1530.0
K06869	0.0
K06868	0.0
K06867	11.0
K06866	0.0
K06865	0.0
K06864	2354.0
K06863	0.0
K06862	0.0
K06861	1207.0
K06860	0.0
K12659	0.0
K12658	10.0
K07547	0.0
K07546	0.0
K15023	0.0
K15022	0.0
K15020	0.0
K15024	1981.0
K08700	0.0
K08162	1106.0
K07544	0.0
K00137	0.0
K00135	846.0
K00134	4867.0
K00133	4642.0
K00132	3.0
K00131	1.0
K00130	1108.0
K00139	0.0
K00138	0.0
K00429	0.0
K00428	1134.0
K00421	0.0
K00423	0.0
K00425	1748.0
K00427	0.0
K00426	1748.0
K14292	0.0
K14379	0.0
K14370	0.0
K14371	0.0
K14372	0.0
K14373	0.0
K14374	0.0
K14375	0.0
K09845	0.0
K14082	0.0
K14083	97.0
K14080	0.0
K14081	0.0
K14086	1106.0
K14087	1168.0
K14084	160.0
K14088	1168.0
K14089	1155.0
K01552	3460.0
K01551	90.0
K01556	0.0
K01557	0.0
K01554	0.0
K01555	0.0
K04708	0.0
K03955	0.0
K13689	0.0
K13688	17.0
K13683	0.0
K13685	698.0
K13684	0.0
K13687	0.0
K13686	0.0
K14159	0.0
K02399	0.0
K02398	697.0
K02395	820.0
K02394	45.0
K02397	1802.0
K02396	3157.0
K02391	0.0
K02390	3311.0
K02393	45.0
K02392	4837.0
K13533	0.0
K13532	0.0
K13531	0.0
K13530	0.0
K01550	0.0
K05658	0.0
K14054	0.0
K02601	4996.0
K02970	4747.0
K05378	0.0
K12339	55.0
K14060	0.0
K11687	0.0
K11686	0.0
K11685	0.0
K11689	168.0
K11688	207.0
K08939	0.0
K03048	595.0
K03049	0.0
K13821	38.0
K13820	1.0
K03042	0.0
K03043	4612.0
K03040	4196.0
K03041	0.0
K03046	4615.0
K03047	0.0
K03044	0.0
K03045	0.0
K00348	1184.0
K09847	0.0
K00692	15.0
K00638	2162.0
K00639	1485.0
K00693	0.0
K00634	2378.0
K00635	0.0
K00630	0.0
K00631	0.0
K00632	688.0
K00633	1450.0
K00691	501.0
K00696	0.0
K00694	244.0
K00695	0.0
K10854	0.0
K07811	0.0
K07810	0.0
K07813	3532.0
K07812	13.0
K07814	1329.0
K07816	542.0
K00090	0.0
K00091	1398.0
K00094	201.0
K00096	1780.0
K00097	1576.0
K00098	4.0
K00099	4029.0
K10228	0.0
K10229	0.0
K12548	0.0
K10222	0.0
K10220	0.0
K10221	0.0
K10227	87.0
K05822	380.0
K01949	0.0
K01945	4626.0
K01947	0.0
K01946	0.0
K01941	11.0
K01940	4505.0
K06357	0.0
K07729	8580.0
K07728	0.0
K07727	4039.0
K07726	903.0
K07725	0.0
K07724	0.0
K07723	42.0
K07722	130.0
K07721	0.0
K07720	14491.0
K00899	77.0
K05824	0.0
K00891	6645.0
K00892	0.0
K00895	171.0
K00897	33.0
K08151	10.0
K08153	36.0
K08154	0.0
K02948	4805.0
K02942	0.0
K02944	0.0
K05665	0.0
K02946	4727.0
K13793	0.0
K06352	0.0
K01769	0.0
K01768	71.0
K01761	0.0
K01760	597.0
K01762	0.0
K09578	0.0
K01766	0.0
K08164	0.0
K02493	4615.0
K08166	0.0
K08167	0.0
K02496	0.0
K02497	0.0
K02494	0.0
K02495	7287.0
K02498	0.0
K02499	150.0
K08168	0.0
K08169	167.0
K14415	1187.0
K14414	15.0
K06881	4935.0
K00436	0.0
K06332	0.0
K12815	0.0
K12810	0.0
K06885	647.0
K00437	0.0
K06335	0.0
K06334	3390.0
K03547	3176.0
K03546	1432.0
K03545	7014.0
K03544	6888.0
K03543	1261.0
K06888	1292.0
K10941	0.0
K03549	489.0
K03548	0.0
K10940	0.0
K02236	987.0
K02237	3120.0
K02234	0.0
K02232	2649.0
K02233	3847.0
K02230	80.0
K02231	4863.0
K06359	0.0
K02238	4597.0
K02239	0.0
K03723	4065.0
K03722	1033.0
K03721	0.0
K03720	0.0
K03727	0.0
K03726	0.0
K03725	0.0
K03724	58.0
K06358	0.0
K12673	0.0
K12679	0.0
K12678	0.0
K06410	1270.0
K11898	0.0
K11899	0.0
K11896	49.0
K11897	0.0
K11894	45.0
K11895	49.0
K11892	45.0
K11893	45.0
K11890	0.0
K11891	45.0
K08762	0.0
K08764	0.0
K08765	0.0
K10418	0.0
K11325	0.0
K11326	0.0
K11327	0.0
K11328	0.0
K11329	0.0
K00151	0.0
K00150	0.0
K00153	0.0
K00400	0.0
K00407	0.0
K00406	10.0
K00405	10.0
K00404	10.0
K00158	386.0
K01342	0.0
K09388	0.0
K09386	0.0
K09384	217.0
K04094	1303.0
K04095	1199.0
K04096	4529.0
K04097	0.0
K04090	0.0
K04091	12.0
K04092	0.0
K04093	0.0
K04098	0.0
K04099	0.0
K01578	0.0
K01579	1943.0
K01574	80.0
K01575	407.0
K01576	0.0
K01577	51.0
K01571	2627.0
K01572	4980.0
K01573	106.0
K02009	1511.0
K02008	10970.0
K02005	4173.0
K02004	33170.0
K02007	1669.0
K02006	15914.0
K02001	476.0
K02000	427.0
K02003	39975.0
K02002	478.0
K03065	0.0
K08952	0.0
K03060	3330.0
K13809	0.0
K10948	0.0
K09607	0.0
K06125	0.0
K04337	0.0
K06120	201.0
K06121	0.0
K04336	0.0
K01127	0.0
K09703	88.0
K00004	0.0
K14699	0.0
K09702	370.0
K14698	0.0
K05311	465.0
K13829	0.0
K10943	0.0
K07291	0.0
K07290	0.0
K10206	3288.0
K10202	87.0
K10208	0.0
K10209	0.0
K01966	51.0
K01965	2.0
K01964	0.0
K01963	2235.0
K01962	1109.0
K01961	6292.0
K01960	1217.0
K01969	0.0
K01968	0.0
K07749	1276.0
K07748	0.0
K07741	365.0
K07740	0.0
K07743	0.0
K07742	3544.0
K07745	0.0
K07744	0.0
K07746	0.0
K01299	1205.0
K01295	292.0
K01297	1200.0
K02922	0.0
K05603	0.0
K02921	0.0
K02926	4804.0
K05607	0.0
K02924	0.0
K05605	0.0
K02928	0.0
K02929	0.0
K00216	0.0
K00217	0.0
K00214	0.0
K00215	5024.0
K00213	0.0
K00210	0.0
K00211	0.0
K00218	0.0
K00219	19.0
K01035	0.0
K01034	753.0
K04517	4107.0
K01740	8491.0
K01031	0.0
K01746	109.0
K01745	324.0
K01744	1345.0
K01749	795.0
K01039	64.0
K04518	1225.0
K09591	0.0
K14129	0.0
K14128	0.0
K14121	0.0
K14120	0.0
K14123	0.0
K14122	0.0
K14125	0.0
K14124	0.0
K14127	0.0
K14126	0.0
K03521	4539.0
K03520	0.0
K03523	4084.0
K03522	4626.0
K03525	4342.0
K03524	4821.0
K03527	4077.0
K03526	4158.0
K03529	3539.0
K03528	0.0
K06338	0.0
K02217	1900.0
K03299	294.0
K03298	5.0
K13472	0.0
K03293	2144.0
K03292	7451.0
K03291	0.0
K03290	0.0
K03297	1209.0
K03296	4714.0
K03295	1257.0
K03294	2570.0
K13009	0.0
K12690	0.0
K09743	0.0
K06022	0.0
K07190	0.0
K06021	0.0
K07192	475.0
K06020	0.0
K06027	0.0
K06026	0.0
K09744	0.0
K07991	0.0
K08749	0.0
K09835	0.0
K09834	0.0
K10439	6980.0
K06351	0.0
K09833	0.0
K10925	0.0
K10924	4.0
K10927	0.0
K10926	0.0
K10923	0.0
K10922	0.0
K09629	0.0
K10697	0.0
K00179	1433.0
K00172	915.0
K00171	281.0
K00170	271.0
K00177	1822.0
K00176	1905.0
K00175	3667.0
K00174	3016.0
K13478	0.0
K14338	0.0
K14339	0.0
K14335	0.0
K14337	0.0
K14330	0.0
K14331	0.0
K14333	87.0
K08918	0.0
K13479	474.0
K04078	4531.0
K04079	4237.0
K04076	41.0
K04077	4722.0
K04074	850.0
K04075	4544.0
K04072	4500.0
K04073	0.0
K04070	2601.0
K04071	0.0
K14597	0.0
K13318	0.0
K08280	0.0
K13641	317.0
K13640	13.0
K13643	155.0
K13642	0.0
K02027	50008.0
K02026	90307.0
K02025	96238.0
K02024	0.0
K02023	1534.0
K02022	155.0
K02021	0.0
K02020	1427.0
K02029	5721.0
K02028	7406.0
K03886	0.0
K03887	0.0
K03884	0.0
K03885	1564.0
K03881	0.0
K03888	0.0
K03889	0.0
K12998	0.0
K12999	0.0
K12992	513.0
K12993	0.0
K12990	1107.0
K12991	0.0
K12996	9.0
K12997	0.0
K12994	0.0
K12995	32.0
K08979	0.0
K08978	3109.0
K03088	37114.0
K03089	52.0
K03086	6386.0
K03087	0.0
K08971	0.0
K08970	10.0
K03082	42.0
K03080	0.0
K08974	4191.0
K13868	0.0
K00918	280.0
K01553	0.0
K12214	0.0
K11646	49.0
K11645	0.0
K11641	0.0
K11640	0.0
K12736	0.0
K12733	0.0
K07507	1966.0
K07506	0.0
K07505	0.0
K07504	0.0
K07503	0.0
K07502	1966.0
K07501	0.0
K07500	0.0
K07509	0.0
K07508	0.0
K11422	0.0
K08698	0.0
K10773	5040.0
K10774	0.0
K14286	0.0
K10778	48.0
K14287	0.0
K00140	235.0
K05501	0.0
K01903	204.0
K01902	204.0
K01905	0.0
K01904	0.0
K01907	0.0
K01906	0.0
K01909	0.0
K01908	0.0
K14534	1152.0
K00147	4592.0
K07767	0.0
K07769	0.0
K07768	0.0
K06203	0.0
K06202	0.0
K09921	0.0
K09920	0.0
K09927	1117.0
K09024	0.0
K09022	609.0
K09023	10.0
K09020	8.0
K09021	0.0
K02908	0.0
K02909	4805.0
K08218	1221.0
K08219	0.0
K02904	4763.0
K02906	4804.0
K02907	4704.0
K02902	4567.0
K00230	1.0
K00231	106.0
K00232	0.0
K08976	10.0
K00234	0.0
K00239	1499.0
K06209	2506.0
K09928	12.0
K01015	0.0
K01014	0.0
K01012	5012.0
K01011	242.0
K01010	0.0
K08920	0.0
K14103	0.0
K14102	0.0
K14101	0.0
K14100	0.0
K14105	0.0
K14104	0.0
K14109	0.0
K14108	0.0
K06401	0.0
K00893	0.0
K13402	0.0
K12858	0.0
K03503	1123.0
K03502	3749.0
K03501	4792.0
K03500	3544.0
K08924	0.0
K02278	89.0
K02279	540.0
K12977	0.0
K02276	3.0
K02277	0.0
K02274	14.0
K02275	14.0
K13450	0.0
K13451	0.0
K13452	0.0
K13454	0.0
K13455	0.0
K12509	0.0
K12508	0.0
K12507	2.0
K12506	390.0
K12500	0.0
K12503	0.0
K05926	0.0
K09728	0.0
K14587	6.0
K06597	0.0
K06596	0.0
K06595	0.0
K06599	0.0
K06598	0.0
K07978	0.0
K07979	8166.0
K07976	0.0
K14585	0.0
K10907	4342.0
K10906	0.0
K10901	0.0
K10909	0.0
K10908	49.0
K09819	55.0
K09818	0.0
K09817	4124.0
K09816	4121.0
K09815	4148.0
K06374	2328.0
K06373	2324.0
K09812	5670.0
K09811	5638.0
K09810	2354.0
K09724	0.0
K14582	0.0
K09721	0.0
K04058	15.0
K04059	4.0
K04050	0.0
K04051	0.0
K04052	0.0
K04053	0.0
K04054	0.0
K04055	0.0
K04056	15.0
K04057	0.0
K01047	0.0
K08975	0.0
K10015	0.0
K10014	49.0
K10017	0.0
K10016	0.0
K10011	0.0
K10010	570.0
K10013	0.0
K10012	1115.0
K10019	0.0
K10018	0.0
K13665	0.0
K13664	0.0
K13663	0.0
K13662	0.0
K13661	0.0
K13660	0.0
K13669	0.0
K13668	0.0
K07641	10.0
K01466	123.0
K13590	0.0
K01464	1648.0
K01465	4580.0
K01462	8076.0
K01463	93.0
K01460	0.0
K01461	0.0
K13599	9.0
K13598	3.0
K01468	232.0
K01469	10.0
K09251	1.0
K09252	0.0
K02041	1215.0
K02040	4775.0
K02043	0.0
K02045	641.0
K02044	1308.0
K02047	652.0
K02046	652.0
K02049	6136.0
K02048	652.0
K05549	0.0
K05548	0.0
K06046	0.0
K03319	318.0
K03316	458.0
K03317	466.0
K03314	1.0
K03315	3610.0
K03312	1487.0
K03313	135.0
K03310	6621.0
K03311	1226.0
K12052	0.0
K02945	5407.0
K06162	92.0
K06163	92.0
K06160	0.0
K06161	0.0
K06166	5.0
K00359	730.0
K06164	92.0
K06165	92.0
K06168	4035.0
K06169	0.0
K13020	57.0
K07158	0.0
K07159	0.0
K04835	2.0
K11621	0.0
K11991	0.0
K11622	0.0
K11996	102.0
K11627	0.0
K11626	0.0
K11629	0.0
K11628	0.0
K07561	0.0
K07560	4717.0
K07563	0.0
K07562	0.0
K07565	0.0
K07564	0.0
K07567	5546.0
K07566	5511.0
K07569	0.0
K07568	5462.0
K09925	0.0
K11199	0.0
K11198	0.0
K11192	0.0
K11191	0.0
K11196	0.0
K11195	0.0
K11194	0.0
K02492	1411.0
K10713	0.0
K10710	384.0
K10711	0.0
K10716	0.0
K02490	2.0
K10714	0.0
K10715	0.0
K01929	4770.0
K01928	5189.0
K01923	5450.0
K01922	11.0
K01921	4895.0
K01920	1.0
K01926	3907.0
K01925	4755.0
K01924	4711.0
K07789	55.0
K07788	45.0
K07785	0.0
K07784	0.0
K07787	132.0
K07786	0.0
K07781	0.0
K07783	174.0
K07782	0.0
K05835	0.0
K06355	0.0
K14661	0.0
K09844	0.0
K00782	563.0
K00783	4803.0
K00784	5410.0
K00785	0.0
K00786	1946.0
K00039	0.0
K00036	1847.0
K00037	0.0
K00034	188.0
K00035	0.0
K00032	0.0
K00033	1848.0
K00030	54.0
K00031	4067.0
K01259	286.0
K01258	4222.0
K01255	1363.0
K01256	568.0
K01251	2750.0
K01250	693.0
K01253	0.0
K01252	0.0
K09008	0.0
K09009	0.0
K09000	11.0
K09001	89.0
K09002	1232.0
K09003	0.0
K09004	50.0
K09005	14.0
K09006	0.0
K09007	60.0
K09846	0.0
K08234	2554.0
K00258	0.0
K00259	224.0
K00252	0.0
K00253	0.0
K00256	0.0
K00257	1237.0
K00254	0.0
K00255	0.0
K01079	283.0
K01078	10.0
K01071	545.0
K01070	0.0
K01073	407.0
K01077	2982.0
K01076	52.0
K14472	0.0
K14471	0.0
K14470	0.0
K14475	13.0
K09841	0.0
K02788	95.0
K02782	2.0
K02783	590.0
K02781	626.0
K02786	182.0
K02787	0.0
K02784	0.0
K01060	50.0
K01787	319.0
K01786	2766.0
K01785	6050.0
K01784	8132.0
K01783	5435.0
K01782	21.0
K01781	1.0
K01780	0.0
K01789	0.0
K01788	2145.0
K02526	207.0
K02527	1201.0
K02525	37.0
K02250	0.0
K02523	1247.0
K02520	4615.0
K02521	0.0
K02258	3.0
K02259	14.0
K02528	4719.0
K02529	26688.0
K03781	2334.0
K03780	686.0
K03783	3815.0
K03782	12.0
K03785	1311.0
K03784	1021.0
K03787	2354.0
K03786	3019.0
K03789	3333.0
K03788	0.0
K10700	0.0
K00342	1127.0
K03124	0.0
K03120	0.0
K12527	472.0
K12526	0.0
K12525	0.0
K12524	2231.0
K12523	0.0
K12522	0.0
K09789	1123.0
K09788	42.0
K09787	3531.0
K09786	41.0
K09785	0.0
K09781	0.0
K09780	0.0
K10961	0.0
K10960	0.0
K10963	0.0
K10962	0.0
K10965	0.0
K10964	0.0
K10966	0.0
K09879	0.0
K06318	0.0
K06311	0.0
K06310	666.0
K06312	0.0
K06314	0.0
K06317	125.0
K11389	0.0
K11386	0.0
K11387	0.0
K11384	60.0
K11385	0.0
K11382	0.0
K11383	0.0
K11381	106.0
K11949	0.0
K10380	0.0
K04032	148.0
K04033	0.0
K04030	197.0
K04031	2003.0
K04036	0.0
K04037	0.0
K04034	52.0
K04035	6.0
K04038	0.0
K04039	0.0
K07046	48.0
K07047	1138.0
K07044	0.0
K07045	1675.0
K07042	3620.0
K07043	2391.0
K07040	3325.0
K07041	0.0
K07048	124.0
K07049	0.0
K08664	0.0
K02584	51.0
K10039	409.0
K10038	2.0
K10037	4.0
K10036	57.0
K04788	0.0
K04789	0.0
K04784	0.0
K04785	0.0
K04786	0.0
K04787	0.0
K04780	0.0
K04781	0.0
K04782	0.0
K04783	0.0
K13601	0.0
K13603	0.0
K13602	0.0
K13605	0.0
K13604	0.0
K13607	13.0
K02404	695.0
K05783	0.0
K05782	0.0
K05781	92.0
K05780	92.0
K05787	0.0
K05786	15.0
K05785	68.0
K05784	0.0
K05789	0.0
K05788	51.0
K01442	4268.0
K01443	4010.0
K01444	49.0
K01446	0.0
K01447	1864.0
K01448	8016.0
K01449	1066.0
K14803	0.0
K02069	66.0
K05569	1262.0
K08008	0.0
K02063	0.0
K05566	1348.0
K05565	0.0
K05563	0.0
K05562	0.0
K05561	0.0
K02064	0.0
K03338	1276.0
K03339	0.0
K03330	0.0
K03331	0.0
K03332	41.0
K03333	0.0
K03335	1236.0
K03336	1225.0
K03337	1272.0
K12956	0.0
K12957	10.0
K12954	0.0
K12955	0.0
K12952	0.0
K12953	0.0
K12950	0.0
K12951	0.0
K14733	0.0
K00109	0.0
K06148	9580.0
K06149	0.0
K06144	0.0
K06145	0.0
K06146	0.0
K06147	49156.0
K06141	0.0
K06142	3679.0
K06143	99.0
K11945	0.0
K08948	0.0
K08949	0.0
K00071	0.0
K14664	0.0
K13810	0.0
K14665	0.0
K03058	0.0
K11609	0.0
K11608	0.0
K14660	0.0
K11603	0.0
K11602	0.0
K11601	0.0
K11600	0.0
K11607	10.0
K11606	10.0
K11605	10.0
K11604	10.0
K10558	6.0
K10559	127.0
K10550	8.0
K10551	8.0
K10552	0.0
K10553	0.0
K10554	0.0
K10555	133.0
K10556	95.0
K10557	6.0
K03051	0.0
K03050	0.0
K07549	0.0
K07548	0.0
K07239	107.0
K07235	0.0
K07234	0.0
K07237	0.0
K07236	0.0
K07231	0.0
K07230	0.0
K07233	0.0
K07232	0.0
K02467	0.0
K05306	1371.0
K05305	1220.0
K05304	0.0
K05303	10.0
K05301	0.0
K02565	0.0
K08644	0.0
K08646	0.0
K08641	444.0
K08643	0.0
K08642	0.0
K12146	0.0
K00010	1503.0
K00011	0.0
K00012	4958.0
K00013	4231.0
K00014	5043.0
K00016	3608.0
K09065	0.0
K08252	0.0
K08253	1.0
K08256	0.0
K08255	0.0
K08258	0.0
K08259	0.0
K00274	98.0
K00275	76.0
K00276	0.0
K00270	0.0
K00271	0.0
K00272	0.0
K00273	0.0
K00278	2986.0
K00279	0.0
K12675	0.0
K01277	1185.0
K01274	0.0
K01273	2064.0
K01271	2623.0
K01270	5394.0
K01278	1348.0
K00906	0.0
K00904	1071.0
K00903	61.0
K00901	895.0
K13785	0.0
K00908	0.0
K11149	0.0
K01053	10.0
K01051	98.0
K01057	156.0
K01056	4805.0
K01055	0.0
K01054	0.0
K01058	58.0
K02500	4186.0
K02501	4173.0
K02502	2939.0
K02503	4753.0
K02504	0.0
K02505	0.0
K02506	0.0
K02507	0.0
K02508	0.0
K02509	73.0
K00291	0.0
K13410	0.0
K13148	0.0
K13419	0.0
K05825	0.0
K03106	4805.0
K03105	0.0
K03101	6142.0
K03100	9543.0
K12541	0.0
K12540	0.0
K12543	0.0
K12542	0.0
K12545	0.0
K12544	0.0
K12547	0.0
K12546	0.0
K12549	0.0
K06080	0.0
K11018	0.0
K11019	0.0
K11016	0.0
K11017	0.0
K11014	0.0
K11015	0.0
K11012	0.0
K11013	0.0
K11010	0.0
K11011	0.0
K06333	2225.0
K06880	0.0
K06883	10.0
K06882	0.0
K09857	60.0
K06884	0.0
K06887	0.0
K06886	11.0
K06889	7882.0
K10942	0.0
K09859	0.0
K09858	49.0
K10947	8409.0
K10946	0.0
K10945	0.0
K10944	0.0
K13284	0.0
K00483	2.0
K00481	0.0
K00480	0.0
K00486	0.0
K00485	0.0
K00484	0.0
K09901	0.0
K10929	0.0
K07684	0.0
K07685	0.0
K07686	0.0
K07687	0.0
K07681	0.0
K07688	0.0
K07689	0.0
K10928	0.0
K04018	0.0
K04019	149.0
K04014	30.0
K04015	53.0
K04016	0.0
K04017	0.0
K04013	13.0
K07060	0.0
K07061	0.0
K07062	69.0
K07063	0.0
K07064	0.0
K07065	0.0
K07066	1106.0
K07067	41.0
K07068	87.0
K07069	1108.0
K01121	0.0
K13629	0.0
K13628	14.0
K13623	0.0
K13622	10.0
K13620	0.0
K13626	1552.0
K08586	0.0
K08587	0.0
K01428	1122.0
K01429	1122.0
K01422	1131.0
K01423	2.0
K01420	3844.0
K01421	3988.0
K01426	1260.0
K01427	0.0
K01424	3914.0
K01425	1520.0
K08068	0.0
K07538	0.0
K13086	0.0
K13085	0.0
K07287	0.0
K07824	0.0
K07682	0.0
K02722	0.0
K12978	0.0
K12979	0.0
K12972	0.0
K12973	0.0
K12974	0.0
K12975	0.0
K12976	0.0
K07821	0.0
K07683	36.0
K14750	0.0
K14751	0.0
K14953	0.0
K12288	0.0
K12289	0.0
K12282	0.0
K12283	0.0
K12280	0.0
K12281	0.0
K12286	0.0
K12287	0.0
K12284	0.0
K12285	0.0
K11957	0.0
K11956	0.0
K11955	0.0
K11954	0.0
K11953	0.0
K11952	0.0
K11951	0.0
K11950	0.0
K11959	0.0
K11958	0.0
K13889	4.0
K13888	49.0
K11963	0.0
K07217	161.0
K07216	3027.0
K07215	0.0
K07214	1203.0
K07213	140.0
K07212	0.0
K07219	155.0
K07218	0.0
K12150	0.0
K08689	0.0
K08688	0.0
K00402	0.0
K00401	0.0
K11994	0.0
K00152	0.0
K01043	1.0
K00154	0.0
K00157	0.0
K00156	1078.0
K10533	0.0
K10530	93.0
K10531	0.0
K10536	815.0
K10537	8.0
K10535	0.0
K10538	0.0
K10539	8.0
K00073	9.0
K13934	0.0
K00076	207.0
K00077	3618.0
K00074	3308.0
K00075	4521.0
K00078	0.0
K00079	0.0
K02290	0.0
K02563	4722.0
K02292	0.0
K08966	0.0
K02294	0.0
K08278	0.0
K08279	0.0
K08274	0.0
K08275	0.0
K08276	0.0
K08277	0.0
K00298	0.0
K00299	12.0
K00296	0.0
K00297	4461.0
K00294	57.0
K00292	0.0
K00293	0.0
K00290	2603.0
K07757	78.0
K12089	0.0
K01210	0.0
K01213	0.0
K01212	1416.0
K01215	93.0
K01214	0.0
K01217	0.0
K01216	0.0
K01219	0.0
K01218	1328.0
K02749	0.0
K02746	164.0
K02747	128.0
K02744	346.0
K02745	161.0
K02742	0.0
K00924	21.0
K00925	6718.0
K00926	2824.0
K00927	4805.0
K00928	4891.0
K00929	3186.0
K12085	0.0
K02298	0.0
K02299	0.0
K02568	13.0
K02569	49.0
K02562	0.0
K02291	10.0
K02560	0.0
K02293	0.0
K02566	76.0
K02567	62.0
K02564	5643.0
K02297	0.0
K03169	10617.0
K03168	4605.0
K03163	0.0
K03162	0.0
K03167	0.0
K03166	0.0
K11038	0.0
K11039	0.0
K11030	0.0
K11031	0.0
K11032	0.0
K11033	0.0
K11034	0.0
K11035	0.0
K11036	0.0
K11037	0.0
K02546	0.0
K07668	703.0
K07669	0.0
K07666	10.0
K07667	4886.0
K07664	0.0
K07665	1627.0
K07662	0.0
K07663	10.0
K07660	0.0
K07661	0.0
K03927	4570.0
K07008	0.0
K07009	1201.0
K07002	37.0
K07003	2771.0
K07000	0.0
K07001	2917.0
K07006	105.0
K07007	6566.0
K07004	0.0
K07005	5181.0
K03921	0.0
K02956	4791.0
K09725	0.0
K09181	122.0
K08599	0.0
K08598	0.0
K08591	5952.0
K08590	1277.0
K01156	146.0
K01154	4734.0
K01407	0.0
K01400	0.0
K01153	3749.0
K01150	4.0
K01151	4582.0
K01408	0.0
K01409	5237.0
K01158	0.0
K01159	1944.0
K05523	0.0
K05522	0.0
K05521	2010.0
K05520	1198.0
K05527	3.0
K05526	0.0
K05525	0.0
K05524	10.0
K05529	0.0
K14518	0.0
K14519	10.0
K05949	0.0
K01754	2864.0
K05942	0.0
K01027	0.0
K02171	0.0
K02170	0.0
K02173	187.0
K02172	0.0
K01751	707.0
K06416	521.0
K06417	0.0
K06414	0.0
K06947	0.0
K03379	0.0
K03808	10.0
K03809	11.0
K03806	0.0
K06412	2900.0
K03804	0.0
K12296	0.0
K03802	2.0
K03803	1338.0
K06413	1.0
K10808	0.0
K06411	1246.0
K01028	7.0
K01029	689.0
K11931	0.0
K11930	0.0
K11933	0.0
K11932	0.0
K11935	0.0
K11934	115.0
K11937	0.0
K11936	0.0
K11939	0.0
K11938	0.0
K10800	10.0
K06419	10.0
K11929	0.0
K07271	3727.0
K07270	0.0
K07273	1247.0
K07272	0.0
K07275	0.0
K07274	4.0
K07277	1247.0
K07276	1.0
K07279	0.0
K07278	45.0
K10623	0.0
K02481	1350.0
K11520	0.0
K02480	0.0
K08170	0.0
K02485	0.0
K02484	1457.0
K02487	0.0
K08600	6269.0
K08603	0.0
K08602	1511.0
K08605	0.0
K08604	0.0
K09956	10.0
K09957	0.0
K09954	10.0
K09955	5481.0
K09952	491.0
K09953	0.0
K09950	0.0
K09951	2311.0
K09958	10.0
K09959	0.0
K07495	74.0
K07494	33.0
K07497	833.0
K07496	1095.0
K07491	1899.0
K07490	0.0
K07493	0.0
K07492	4.0
K07499	0.0
K07498	0.0
K11209	0.0
K11208	0.0
K11204	0.0
K11203	49.0
K11202	234.0
K11201	0.0
K11200	0.0
K00058	5969.0
K00059	10589.0
K00728	0.0
K00729	1.0
K00055	38.0
K00057	4837.0
K00050	1486.0
K00051	0.0
K00720	0.0
K00721	1540.0
K14424	0.0
K06033	0.0
K14189	0.0
K14188	503.0
K06364	0.0
K14187	0.0
K01239	1554.0
K01238	140.0
K01897	4351.0
K01232	306.0
K01895	720.0
K01230	0.0
K01893	4598.0
K01236	0.0
K01235	96.0
K01890	4805.0
K02768	459.0
K02769	117.0
K02760	1776.0
K02761	2002.0
K02763	0.0
K02764	0.0
K02765	488.0
K00948	7084.0
K00949	3581.0
K00942	5419.0
K00943	2555.0
K00940	2039.0
K00941	8362.0
K00946	2323.0
K00947	0.0
K00944	0.0
K00945	11407.0
K01097	0.0
K01096	372.0
K01095	158.0
K01093	53.0
K01092	2879.0
K01091	10594.0
K01090	3823.0
K03499	10916.0
K03498	8564.0
K03491	577.0
K03490	1108.0
K03493	0.0
K03492	745.0
K03495	4791.0
K03497	11672.0
K03496	12214.0
K02817	0.0
K02814	32.0
K02815	32.0
K02810	1180.0
K02548	3414.0
K02549	10.0
K02818	0.0
K02819	1274.0
K03637	599.0
K03636	46.0
K03147	3534.0
K03146	73.0
K08851	0.0
K06518	3933.0
K09729	89.0
K06048	0.0
K06045	21.0
K06044	0.0
K09727	0.0
K09726	0.0
K06041	1327.0
K09720	0.0
K09723	0.0
K06042	1960.0
K09897	0.0
K09896	0.0
K09895	0.0
K09894	0.0
K09893	0.0
K09892	0.0
K09891	0.0
K09890	0.0
K09899	0.0
K09898	0.0
K03622	0.0
K07648	0.0
K07649	0.0
K07398	0.0
K07399	1.0
K11056	0.0
K11057	0.0
K11054	0.0
K11055	0.0
K07640	4.0
K07393	419.0
K07390	14.0
K07391	4096.0
K07644	10.0
K07645	10.0
K07646	5996.0
K07647	0.0
K10896	0.0
K07024	18160.0
K07025	7493.0
K07026	0.0
K07027	3579.0
K07020	0.0
K07021	124.0
K07022	0.0
K07023	2786.0
K07028	0.0
K07029	8621.0
K10094	0.0
K01390	0.0
K01392	0.0
K01399	0.0
K02673	0.0
K05893	0.0
K05897	0.0
K05896	3568.0
K05895	1581.0
K05899	0.0
K05898	0.0
K00555	0.0
K00554	3090.0
K00557	371.0
K00556	1127.0
K00551	0.0
K00559	0.0
K00558	6666.0
K01170	0.0
K01173	468.0
K01174	5.0
K01175	98.0
K01176	720.0
K01178	10.0
K01179	3034.0
K14578	0.0
K14579	0.0
K08951	0.0
K08950	0.0
K08953	0.0
K03828	10.0
K03829	0.0
K03820	1141.0
K03821	0.0
K03822	0.0
K03823	3760.0
K03824	4.0
K03825	7.0
K03826	3047.0
K03827	1324.0
K12248	0.0
K12246	0.0
K12247	0.0
K12242	0.0
K12243	0.0
K12240	0.0
K12241	0.0
K11919	0.0
K11918	0.0
K11913	0.0
K11912	0.0
K11911	0.0
K11910	45.0
K11917	0.0
K11916	45.0
K11915	45.0
K11914	45.0
K12068	0.0
K12069	0.0
K12062	0.0
K12063	0.0
K12060	0.0
K12061	2.0
K12066	0.0
K12067	5.0
K12064	0.0
K12065	0.0
K07259	1214.0
K07258	9482.0
K07253	0.0
K07251	0.0
K07250	1119.0
K07257	49.0
K07256	0.0
K07255	0.0
K07254	0.0
K05372	0.0
K05373	0.0
K05370	0.0
K05371	0.0
K05374	0.0
K05375	0.0
K09970	0.0
K09971	0.0
K09972	2.0
K09973	59.0
K09974	11.0
K09975	0.0
K09976	598.0
K09978	0.0
K09979	1077.0
K11261	1280.0
K11260	0.0
K11263	0.0
K11264	0.0
K10793	165.0
K10796	165.0
K10797	350.0
K10794	87.0
K10795	165.0
K00700	5986.0
K00701	0.0
K10798	0.0
K00703	5197.0
K00705	4331.0
K09828	0.0
K10133	0.0
K13053	0.0
K03192	10.0
K00964	0.0
K00965	3158.0
K00966	237.0
K00960	0.0
K00961	1.0
K00962	4304.0
K00963	1172.0
K00969	4737.0
K12681	0.0
K02703	0.0
K08364	0.0
K08365	0.0
K02706	0.0
K08363	0.0
K08361	0.0
K02708	0.0
K02709	0.0
K08368	178.0
K08369	170.0
K01615	447.0
K01617	0.0
K01616	0.0
K01611	407.0
K01610	3848.0
K01613	1805.0
K01612	0.0
K01619	4614.0
K01618	0.0
K02834	4756.0
K02835	4805.0
K05281	0.0
K03619	0.0
K03618	0.0
K03617	4299.0
K03616	240.0
K03615	4261.0
K03614	3570.0
K03613	4185.0
K03612	3907.0
K03611	1.0
K03610	3739.0
K09705	128.0
K09704	2416.0
K09701	10.0
K09700	0.0
K09709	0.0
K06391	552.0
K06390	2944.0
K06393	2925.0
K06392	1837.0
K06395	121.0
K06394	1876.0
K06397	2295.0
K06396	2126.0
K06399	2317.0
K06398	2955.0
K06435	0.0
K11078	0.0
K11079	0.0
K11074	0.0
K11075	0.0
K11076	0.0
K11077	0.0
K11070	3301.0
K11071	3315.0
K11072	4430.0
K11073	0.0
K06935	0.0
K06934	206.0
K06937	60.0
K06936	0.0
K06931	0.0
K06930	0.0
K06933	0.0
K06932	0.0
K06939	0.0
K06938	0.0
K13381	0.0
K05916	10.0
K05917	0.0
K05914	0.0
K05915	0.0
K05912	0.0
K05913	0.0
K05910	16.0
K05911	0.0
K05918	0.0
K05919	2600.0
K00392	0.0
K00390	255.0
K00397	0.0
K00395	45.0
K00394	760.0
K01884	0.0
K00399	0.0
K01886	3969.0
K01376	92.0
K01372	2889.0
K09149	0.0
K09148	0.0
K01225	39.0
K09145	1106.0
K09144	1106.0
K09147	0.0
K09146	0.0
K09141	45.0
K09140	0.0
K09143	0.0
K09142	0.0
K05709	0.0
K05708	0.0
K05879	1710.0
K05878	1623.0
K05875	0.0
K05874	0.0
K05877	0.0
K05876	0.0
K05873	45.0
K00579	0.0
K00578	0.0
K00577	0.0
K00575	3553.0
K00574	1672.0
K00573	60.0
K00571	4018.0
K00570	0.0
K01118	346.0
K01119	218.0
K01157	0.0
K01112	0.0
K01113	68.0
K04477	2373.0
K01114	0.0
K01115	0.0
K08087	0.0
K01315	0.0
K08085	0.0
K08084	0.0
K08083	0.0
K08082	0.0
K08081	0.0
K08080	0.0
K01152	1.0
K01401	0.0
K09826	0.0
K06344	0.0
K06345	0.0
K09822	10.0
K06343	0.0
K10938	0.0
K06341	0.0
K10934	0.0
K10935	0.0
K10932	0.0
K11052	0.0
K10930	0.0
K06349	0.0
K11053	0.0
K10754	0.0
K01755	5727.0
K10200	482.0
K02132	0.0
K02137	0.0
K03840	0.0
K03841	49.0
K13028	0.0
K13799	0.0
K13798	0.0
K13795	0.0
K13794	0.0
K13021	0.0
K13792	0.0
K13791	0.0
K13790	0.0
K12268	0.0
K12269	1.0
K12262	3.0
K12263	0.0
K12264	0.0
K12265	0.0
K12266	0.0
K12267	5191.0
K01757	0.0
K12237	0.0
K13243	0.0
K13245	0.0
K13244	0.0
K13246	0.0
K03264	0.0
K03265	0.0
K03263	0.0
K03268	0.0
K03269	1195.0
K12415	0.0
K10211	0.0
K09918	0.0
K09919	0.0
K06720	0.0
K09913	0.0
K09910	0.0
K09911	0.0
K09916	0.0
K09917	0.0
K06726	819.0
K09915	10.0
K11535	0.0
K11534	94.0
K11537	111.0
K11531	0.0
K11533	0.0
K11532	0.0
K11249	168.0
K11539	0.0
K00762	6182.0
K00763	3645.0
K00760	4663.0
K00761	4760.0
K00766	3598.0
K00767	2816.0
K00764	7232.0
K00765	4154.0
K00768	2759.0
K00769	4.0
K11059	0.0
K00186	0.0
K00187	0.0
K00184	93.0
K00185	86.0
K00183	63.0
K00180	2435.0
K00188	0.0
K00189	0.0
K10110	2514.0
K10111	0.0
K10112	3389.0
K10113	0.0
K10114	0.0
K10115	0.0
K10116	0.0
K10117	6049.0
K10118	8071.0
K10119	7461.0
K04641	0.0
K04643	0.0
K04642	0.0
K13282	2.0
K00988	0.0
K00989	218.0
K00986	201.0
K00984	1107.0
K00985	0.0
K00982	0.0
K00983	2356.0
K00980	505.0
K00981	4909.0
K01585	1246.0
K01584	0.0
K01586	6423.0
K13498	0.0
K01580	1285.0
K01583	295.0
K01582	631.0
K13497	1243.0
K01589	888.0
K01588	4636.0
K14941	1.0
K08347	0.0
K08348	0.0
K02720	0.0
K14949	0.0
K02723	0.0
K03459	0.0
K03458	2327.0
K03455	1950.0
K03457	211.0
K03451	279.0
K03981	0.0
K03980	248.0
K02614	638.0
K01639	3003.0
K01638	0.0
K01637	0.0
K01636	421.0
K01635	14.0
K01634	0.0
K01633	1273.0
K01632	371.0
K01631	0.0
K01630	66.0
K02615	0.0
K02588	279.0
K02589	1157.0
K02858	65.0
K02859	500.0
K14051	0.0
K14053	0.0
K14052	0.0
K02852	57.0
K02853	0.0
K02850	0.0
K02851	0.0
K14059	778.0
K14058	0.0
K02586	82.0
K02587	89.0
K03679	0.0
K03671	10004.0
K03670	10.0
K03673	0.0
K03672	0.0
K03675	0.0
K03674	0.0
K03677	0.0
K03676	3.0
K09761	4546.0
K09760	1502.0
K09763	0.0
K09762	3403.0
K09765	3295.0
K09764	90.0
K09767	54.0
K06006	0.0
K09769	503.0
K09768	1537.0
K10353	0.0
K03187	1122.0
K03186	2471.0
K03185	3.0
K03184	0.0
K03183	2965.0
K03182	2425.0
K03181	0.0
K03189	1122.0
K03188	1122.0
K02715	0.0
K12455	0.0
K12454	10.0
K12453	0.0
K12452	81.0
K12451	0.0
K07358	0.0
K07356	0.0
K07357	0.0
K07354	0.0
K07355	0.0
K07352	0.0
K07353	0.0
K07350	0.0
K07351	0.0
K06919	1207.0
K06918	0.0
K06917	18.0
K06916	3.0
K06915	1329.0
K06914	0.0
K06913	0.0
K06912	0.0
K06911	1256.0
K06910	1203.0
K08986	0.0
K08987	501.0
K08984	11.0
K08985	0.0
K08982	2.0
K08983	0.0
K08980	0.0
K08981	61.0
K08988	0.0
K08989	0.0
K02252	0.0
K05934	2431.0
K05936	2430.0
K05937	0.0
K02253	0.0
K05939	23.0
K00378	4007.0
K00375	2832.0
K00374	130.0
K00376	0.0
K00371	85.0
K00370	85.0
K00373	85.0
K00372	10.0
K01358	6637.0
K09166	10.0
K09165	0.0
K09164	0.0
K09163	774.0
K09162	10.0
K09161	0.0
K09160	0.0
K01354	12.0
K01355	0.0
K01356	4891.0
K05601	1.0
K05851	0.0
K03807	0.0
K05606	1106.0
K02927	0.0
K05974	0.0
K03805	0.0
K05976	0.0
K00519	0.0
K00518	4.0
K03800	2252.0
K00511	0.0
K00510	0.0
K03801	1191.0
K00515	0.0
K00514	0.0
K00517	1.0
K05971	0.0
K03154	1710.0
K11147	0.0
K05581	0.0
K05580	0.0
K05583	0.0
K05582	0.0
K05585	0.0
K05584	0.0
K05587	0.0
K05586	0.0
K05589	49.0
K03150	3769.0
K03623	0.0
K03152	5817.0
K14200	0.0
K14201	0.0
K14202	0.0
K03621	4694.0
K14204	0.0
K14205	410.0
K01134	1106.0
K01135	48.0
K01136	78.0
K01137	98.0
K01130	1363.0
K01132	0.0
K01133	1300.0
K01138	2498.0
K01139	275.0
K02113	4463.0
K02112	5254.0
K02111	4592.0
K02446	63.0
K02117	3777.0
K02116	1184.0
K02115	5254.0
K02114	5252.0
K02119	2317.0
K02118	4379.0
K02448	0.0
K01036	32.0
K03212	0.0
K13007	0.0
K13006	0.0
K13005	0.0
K13004	1140.0
K13001	0.0
K06404	2243.0
K01032	0.0
K06951	49.0
K03862	0.0
K03863	0.0
K06406	2956.0
K06957	0.0
K05020	128.0
K06400	1539.0
K06403	2211.0
K06954	0.0
K10814	0.0
K10817	0.0
K10816	0.0
K07136	0.0
K03242	0.0
K03243	0.0
K12202	0.0
K12203	0.0
K12206	0.0
K12207	0.0
K12204	0.0
K12205	0.0
K12208	0.0
K12209	0.0
K13919	237.0
K13918	0.0
K06214	0.0
K06215	2363.0
K09936	1739.0
K06217	4719.0
K09930	10.0
K09931	0.0
K09932	10.0
K06213	2527.0
K09938	0.0
K09939	1127.0
K11517	0.0
K06337	0.0
K13301	0.0
K00748	1200.0
K00745	0.0
K00743	0.0
K07165	10.0
K07164	1257.0
K07167	0.0
K07166	3161.0
K07161	1.0
K07160	236.0
K07163	0.0
K07162	82.0
K07169	0.0
K07168	4.0
K06336	0.0
K01839	2848.0
K01838	855.0
K01835	666.0
K01834	16069.0
K01837	0.0
K01830	0.0
K00608	0.0
K02632	0.0
K02630	0.0
K02631	0.0
K08322	167.0
K08323	68.0
K08320	0.0
K08321	90.0
K08326	0.0
K08324	0.0
K08325	184.0
K01659	0.0
K01658	3541.0
K02637	0.0
K01653	5480.0
K01652	8511.0
K01655	0.0
K01654	2486.0
K01657	3615.0
K02874	4795.0
K02875	0.0
K02876	4615.0
K02877	0.0
K02871	4766.0
K02873	0.0
K02878	4805.0
K02879	4805.0
K14070	0.0
K09749	3234.0
K09748	4554.0
K06023	7021.0
K09742	0.0
K09741	0.0
K09740	13.0
K09747	3609.0
K09746	0.0
K09745	0.0
K06024	3378.0
K03477	0.0
K03476	242.0
K03475	1547.0
K03474	1195.0
K03473	1185.0
K03472	0.0
K03471	108.0
K03470	4460.0
K03478	1109.0
K02304	3089.0
K02305	0.0
K02302	609.0
K02303	0.0
K02300	0.0
K02301	14.0
K03653	0.0
K03652	246.0
K03651	0.0
K03650	4792.0
K03657	10771.0
K03656	0.0
K03655	7377.0
K03654	5646.0
K03658	1106.0
K12439	0.0
K12431	0.0
K12430	0.0
K12433	0.0
K12432	0.0
K12435	0.0
K12434	0.0
K12437	0.0
K12436	0.0
K06979	0.0
K06978	1438.0
K06971	449.0
K06970	48.0
K06973	4031.0
K06972	2342.0
K06975	1530.0
K06974	0.0
K06977	0.0
K06976	1108.0
K07082	4281.0
K07083	1122.0
K07080	1496.0
K07081	115.0
K07086	0.0
K07087	0.0
K07084	45.0
K07085	2587.0
K07088	6632.0
K07089	1129.0
K01317	0.0
K11162	0.0
K11163	0.0
K11161	0.0
K11168	0.0
K00356	3.0
K00355	0.0
K00354	0.0
K00353	0.0
K00351	1184.0
K00350	1184.0
K05952	0.0
K05953	0.0
K05951	0.0
K05956	0.0
K05957	0.0
K00358	99.0
K00689	37.0
K00688	7248.0
K00681	320.0
K00680	5902.0
K00683	0.0
K00685	10.0
K00684	60.0
K00687	0.0
K00686	0.0
K05831	0.0
K05830	0.0
K05833	3776.0
K05832	3139.0
K05834	0.0
K05837	4757.0
K05836	0.0
K05839	0.0
K05838	0.0
K07677	0.0
K00533	2112.0
K00532	89.0
K00531	0.0
K00530	0.0
K00537	4739.0
K00536	0.0
K00535	0.0
K00534	49.0
K00539	0.0
K00538	0.0
K11029	0.0
K14260	708.0
K14261	45.0
K14266	0.0
K14267	0.0
K14268	0.0
K14269	0.0
K01337	0.0
K01338	4807.0
K02683	0.0
K02682	0.0
K02681	0.0
K02680	0.0
K02687	4691.0
K02686	0.0
K02685	0.0
K02689	0.0
K02688	85.0
K00824	1187.0
K00827	0.0
K00826	4712.0
K00821	7205.0
K00820	5896.0
K00823	494.0
K00822	0.0
K00829	0.0
K00828	0.0
K01488	732.0
K01489	4279.0
K01484	0.0
K01485	1273.0
K01486	1741.0
K01487	579.0
K01480	3147.0
K01481	0.0
K01482	13.0
K01483	0.0
K02469	7437.0
K02468	0.0
K02466	1.0
K02465	0.0
K02464	0.0
K02463	0.0
K02462	0.0
K02461	0.0
K02460	0.0
K08969	38.0
K13061	0.0
K13060	0.0
K13063	0.0
K13062	0.0
K13069	0.0
K08964	0.0
K06363	0.0
K03079	437.0
K06342	0.0
K03078	0.0
K13289	0.0
K13288	0.0
K13285	0.0
K13287	0.0
K13286	0.0
K13281	39.0
K13280	1722.0
K13283	0.0
K00054	501.0
K04496	0.0
K05369	0.0
K05368	0.0
K03228	15.0
K03229	15.0
K00052	4170.0
K03222	15.0
K03223	15.0
K03220	4.0
K03221	4.0
K03226	15.0
K03227	15.0
K03224	15.0
K03225	4.0
K09482	0.0
K09483	0.0
K13836	0.0
K12228	0.0
K05360	0.0
K12224	0.0
K12225	0.0
K12226	0.0
K12227	0.0
K12220	0.0
K05363	5.0
K12222	0.0
K12223	0.0
K08681	2349.0
K08680	0.0
K08683	0.0
K08682	0.0
K08685	0.0
K08684	0.0
K08687	0.0
K08686	0.0
K11755	4945.0
K11754	11550.0
K11751	0.0
K11750	0.0
K11753	9347.0
K11752	3439.0
K02407	1870.0
K13938	0.0
K13936	0.0
K13935	0.0
K02406	5035.0
K13933	0.0
K13932	0.0
K13931	0.0
K13930	0.0
K12088	0.0
K12081	0.0
K12082	0.0
K12083	0.0
K12084	0.0
K12086	0.0
K12087	0.0
K09611	0.0
K09612	0.0
K04940	0.0
K10085	0.0
K05394	0.0
K05395	4.0
K06340	0.0
K13043	161.0
K07149	1393.0
K07148	1278.0
K07147	10.0
K07146	3.0
K07145	41.0
K07144	0.0
K07143	0.0
K07142	0.0
K07141	977.0
K07140	0.0
K10156	0.0
K10150	0.0
K10620	0.0
K10621	0.0
K14028	0.0
K14029	0.0
K01817	3138.0
K01816	112.0
K01815	2509.0
K01814	4186.0
K01813	1618.0
K01812	3968.0
K01811	8585.0
K01810	4877.0
K01819	14.0
K01818	686.0
K14580	0.0
K05379	0.0
K08304	53.0
K08305	49.0
K08306	49.0
K08307	1234.0
K08300	52.0
K08301	3556.0
K08302	598.0
K08303	8317.0
K08308	0.0
K08309	498.0
K14671	0.0
K14670	0.0
K14673	0.0
K14672	0.0
K01673	334.0
K01672	0.0
K01671	0.0
K01677	2987.0
K01676	1185.0
K01674	0.0
K01679	274.0
K01678	2711.0
K02899	4615.0
K02896	0.0
K02897	1417.0
K02895	4773.0
K02892	4805.0
K02890	4805.0
K10811	0.0
K02096	0.0
K02097	0.0
K02094	0.0
K02095	0.0
K02092	0.0
K02093	0.0
K02099	4699.0
K03411	3121.0
K03410	3311.0
K03413	3819.0
K03412	867.0
K03415	1041.0
K03414	45.0
K03417	0.0
K03416	0.0
K03418	0.0
K05376	0.0
K02320	0.0
K02322	0.0
K02323	0.0
K05377	0.0
K13542	2994.0
K13543	0.0
K13540	0.0
K13541	0.0
K12145	0.0
K12144	0.0
K12147	0.0
K12410	5556.0
K12141	1124.0
K12140	1124.0
K12143	13.0
K12142	0.0
K12149	0.0
K12148	0.0
K07312	0.0
K07313	247.0
K07310	13.0
K07311	2.0
K07316	105.0
K07317	0.0
K07314	0.0
K07315	210.0
K07318	156.0
K07319	1915.0
K03936	0.0
K03425	0.0
K03426	3665.0
K03427	4950.0
K03420	0.0
K03421	0.0
K03422	0.0
K03423	0.0
K03756	0.0
K03757	0.0
K03206	0.0
K03755	0.0
K11144	622.0
K11145	3461.0
K05972	0.0
K05973	0.0
K03752	100.0
K05978	0.0
K05979	74.0
K03753	131.0
K00331	1127.0
K00330	1127.0
K00333	15.0
K00332	15.0
K00335	2807.0
K00334	3291.0
K00337	1176.0
K00336	5067.0
K00339	1127.0
K00338	1126.0
K03751	0.0
K06953	0.0
K06952	5.0
K06407	2957.0
K06950	10188.0
K10819	93.0
K06956	55.0
K06955	0.0
K06402	289.0
K10815	0.0
K06959	4520.0
K06958	3523.0
K06409	6311.0
K06408	1637.0
K09129	0.0
K09128	333.0
K09123	333.0
K09122	0.0
K09121	2169.0
K09120	0.0
K09127	0.0
K09126	45.0
K09125	108.0
K09124	4.0
K01233	0.0
K05819	0.0
K05818	0.0
K01896	0.0
K05813	3248.0
K05812	0.0
K05811	0.0
K05810	2911.0
K05817	0.0
K05816	6.0
K05815	1224.0
K05814	240.0
K01894	10.0
K01892	4927.0
K01234	614.0
K01144	1692.0
K01146	0.0
K01141	0.0
K01416	0.0
K11434	0.0
K01415	0.0
K06354	0.0
K01414	10.0
K09836	0.0
K01318	0.0
K01319	0.0
K01312	0.0
K06350	1.0
K02669	2720.0
K02668	0.0
K02665	0.0
K02664	1.0
K02667	0.0
K02666	4.0
K02661	0.0
K02660	0.0
K02663	3.0
K02662	436.0
K00809	16.0
K00808	0.0
K00806	4725.0
K00805	3339.0
K00804	0.0
K00803	130.0
K00802	0.0
K00801	10.0
K00800	3117.0
K10921	0.0
K02409	2106.0
K02408	3269.0
K02401	2651.0
K02400	3079.0
K02403	0.0
K02402	0.0
K02405	3281.0
K05364	2411.0
K05367	236.0
K05366	9407.0
K10210	0.0
K10216	0.0
K13049	1194.0
K13048	0.0
K13739	0.0
K10215	0.0
K06122	87.0
K13735	0.0
K13734	0.0
K13041	0.0
K13040	0.0
K13731	0.0
K13730	1.0
K13733	0.0
K13732	0.0
K04516	1185.0
K03204	9.0
K03205	7495.0
K03207	0.0
K03200	4.0
K03201	5.0
K03202	0.0
K03203	3.0
K03208	0.0
K03758	378.0
K03759	0.0
K09469	0.0
K09461	0.0
K06204	101.0
K00178	0.0
K13950	0.0
K13953	443.0
K13955	0.0
K13954	854.0
K10920	0.0
K06324	0.0
K11777	114.0
K11779	0.0
K11778	0.0
K06325	0.0
K12600	0.0
K07432	0.0
K07430	0.0
K06326	0.0
K07128	0.0
K07121	4.0
K07120	4.0
K07123	10.0
K07122	0.0
K07125	0.0
K07124	3506.0
K07127	10.0
K07126	1386.0
K01870	4805.0
K01873	5911.0
K01872	4773.0
K01875	4806.0
K01874	5956.0
K01876	5181.0
K01879	566.0
K01878	567.0
K06321	0.0
K00476	0.0
K00477	0.0
K00474	0.0
K00472	0.0
K00470	0.0
K00471	0.0
K00478	0.0
K00479	0.0
K04775	0.0
K04774	0.0
K04777	0.0
K04776	0.0
K04771	10.0
K04770	0.0
K04773	1431.0
K04772	10.0
K04779	0.0
K04778	0.0
K14657	0.0
K14656	0.0
K14654	0.0
K14653	0.0
K14652	4518.0
K14659	0.0
K14658	0.0
K14386	0.0
K09926	0.0
K01699	36.0
K01698	1590.0
K01695	3699.0
K01697	0.0
K01696	3632.0
K01690	0.0
K01693	3001.0
K01692	933.0
K07227	4.0
K03439	4711.0
K03438	6947.0
K13380	0.0
K03928	241.0
K03925	3460.0
K03924	4617.0
K03431	4451.0
K03926	62.0
K03437	4741.0
K03436	5892.0
K03435	0.0
K03434	0.0
K02348	320.0
K02342	3483.0
K02343	4554.0
K02340	4610.0
K02341	4789.0
K02346	5313.0
K02347	12.0
K02344	0.0
K02345	0.0
K03697	1016.0
K03696	4813.0
K03695	4675.0
K03694	50.0
K03693	14.0
K03692	0.0
K03690	0.0
K03699	3786.0
K03698	2964.0
K13566	0.0
K12164	0.0
K07338	0.0
K07339	327.0
K07334	265.0
K07335	3342.0
K07336	10.0
K07337	0.0
K07330	0.0
K07331	0.0
K07332	0.0
K07333	0.0
K09695	10.0
K09694	10.0
K09697	302.0
K09696	302.0
K09691	3863.0
K09690	2642.0
K09693	371.0
K09692	95.0
K09699	0.0
K09698	515.0
K07590	202.0
K07591	0.0
K07592	0.0
K05998	0.0
K05999	0.0
K05996	0.0
K05997	0.0
K05994	0.0
K05995	2390.0
K05993	1193.0
K05991	0.0
K10837	0.0
K00319	0.0
K00318	57.0
K00648	5230.0
K02545	0.0
K00645	4666.0
K00311	1.0
K00646	0.0
K00317	0.0
K00316	0.0
K00643	3.0
K00314	0.0
K02547	306.0
K06429	0.0
K06428	0.0
K06427	0.0
K02812	0.0
K06425	0.0
K06424	0.0
K06423	41.0
K06422	0.0
K06421	1.0
K02813	0.0
K02930	0.0
K03815	0.0
K05612	0.0
K03367	503.0
K03366	445.0
K03812	0.0
K03635	46.0
K03634	49.0
K03631	4516.0
K05969	0.0
K03630	5350.0
K03633	0.0
K03632	0.0
K01998	2972.0
K01999	2793.0
K01992	12252.0
K01993	2430.0
K01990	22206.0
K01991	1624.0
K01996	2924.0
K01997	3045.0
K01994	11.0
K01995	2970.0
K03148	237.0
K03639	1301.0
K05692	0.0
K03638	36.0
K00869	501.0
K00868	2867.0
K00861	0.0
K00860	168.0
K00863	612.0
K00862	0.0
K00865	2944.0
K00864	4956.0
K00867	501.0
K00866	0.0
K01192	5653.0
K01190	14534.0
K01191	6731.0
K01197	129.0
K01194	0.0
K01195	2424.0
K01198	1830.0
K01199	0.0
K00656	10566.0
K00657	2524.0
K00306	0.0
K14591	87.0
K00300	0.0
K00653	0.0
K13715	0.0
K13713	0.0
K00650	0.0
K00651	3530.0
K14596	0.0
K02647	6654.0
K14598	0.0
K02643	0.0
K02642	0.0
K02641	0.0
K02640	0.0
K03594	1520.0
K03595	4780.0
K03596	4615.0
K03597	0.0
K03590	1786.0
K03591	0.0
K03592	62.0
K03593	1198.0
K03598	0.0
K03599	0.0
K01736	4218.0
K01737	1331.0
K01734	4793.0
K01735	3018.0
K01732	0.0
K01733	4761.0
K01730	1106.0
K01731	0.0
K06049	0.0
K01738	6299.0
K01739	12.0
K11809	0.0
K05343	361.0
K02422	3484.0
K02421	2651.0
K05340	565.0
K02427	52.0
K05346	195.0
K02425	0.0
K02424	0.0
K05349	16920.0
K02428	1257.0
K03770	1244.0
K03771	1302.0
K03772	72.0
K03773	1188.0
K03774	27.0
K03775	1185.0
K03776	0.0
K03777	0.0
K03778	4343.0
K03779	609.0
K09722	0.0
K08174	0.0
K14114	0.0
K13979	11.0
K13237	0.0
K14440	0.0
K09992	1117.0
K09990	0.0
K09991	3.0
K09996	0.0
K09997	0.0
K09994	0.0
K14110	0.0
K09998	0.0
K09999	0.0
K14111	0.0
K14113	0.0
K14449	0.0
K10213	2.0
K14118	0.0
K11711	152.0
K11710	0.0
K11712	270.0
K11717	6874.0
K11719	0.0
K06857	49.0
K10440	4758.0
K10441	4294.0
K07103	0.0
K07102	10.0
K07101	0.0
K07100	0.0
K07107	4898.0
K07106	696.0
K07105	2387.0
K07456	4694.0
K07459	48.0
K07458	224.0
K07109	61.0
K07108	0.0
K10198	0.0
K10199	0.0
K10190	4275.0
K10191	0.0
K10192	164.0
K10193	68.0
K10194	113.0
K10195	0.0
K10196	0.0
K10197	0.0
K15013	0.0
K01858	200.0
K15016	0.0
K15017	0.0
K01853	0.0
K01852	0.0
K01851	0.0
K01850	122.0
K01857	0.0
K01856	0.0
K01854	5527.0
K07539	0.0
K08478	0.0
K08479	0.0
K08476	0.0
K08477	0.0
K08475	0.0
K00450	32.0
K00451	0.0
K00452	0.0
K00453	0.0
K00455	0.0
K00456	0.0
K00457	0.0
K00106	0.0
K00459	23.0
K00104	952.0
K00105	1.0
K00102	4.0
K00103	0.0
K00100	7982.0
K00101	0.0
K01509	0.0
K04759	7647.0
K04758	9095.0
K04757	53.0
K01504	0.0
K04755	3.0
K04754	7.0
K04753	1.0
K04752	0.0
K04751	2287.0
K01502	10.0
K14631	0.0
K05359	0.0
K14632	0.0
K07536	0.0
K12080	0.0
K02364	0.0
K12369	13.0
K02361	106.0
K02362	0.0
K02363	0.0
K13509	0.0
K13503	0.0
K13500	0.0
K12109	0.0
K12108	0.0
K12101	0.0
K12100	0.0
K12103	0.0
K12102	0.0
K12105	0.0
K12104	0.0
K12107	0.0
K12106	0.0
K11023	0.0
K03014	0.0
K08906	0.0
K08904	0.0
K08900	0.0
K06223	2923.0
K06199	2953.0
K06198	501.0
K06197	0.0
K06196	1789.0
K06194	1184.0
K06193	11.0
K06192	60.0
K06191	409.0
K06190	0.0
K11104	1753.0
K11105	1939.0
K11106	0.0
K11107	0.0
K11102	115.0
K11103	15.0
K07862	54.0
K00666	1529.0
K00663	0.0
K00662	1281.0
K00661	5781.0
K00660	10.0
K06997	4253.0
K06996	59.0
K06995	49.0
K10852	116.0
K06993	0.0
K06992	0.0
K06991	0.0
K06990	46.0
K11050	0.0
K06999	14.0
K06998	1136.0
K05338	37.0
K11051	0.0
K06441	0.0
K06440	0.0
K06443	0.0
K06442	3615.0
K06445	0.0
K06447	0.0
K06446	13.0
K06309	0.0
K05686	0.0
K02655	0.0
K07392	0.0
K00595	4148.0
K00594	0.0
K00596	0.0
K00599	11419.0
K00598	5.0
K02657	0.0
K07642	0.0
K07643	0.0
K07396	49.0
K07397	72.0
K07394	0.0
K07395	0.0
K04102	0.0
K04103	0.0
K04100	0.0
K04101	0.0
K04107	0.0
K04105	0.0
K04108	0.0
K04109	0.0
K07716	2.0
K07717	179.0
K07714	10.0
K07715	0.0
K07712	10.0
K07713	313.0
K07710	1.0
K07711	0.0
K07718	16315.0
K07719	328.0
K00843	0.0
K00842	0.0
K00841	610.0
K00840	0.0
K00847	5266.0
K00846	0.0
K00845	8955.0
K00844	204.0
K00849	4536.0
K00848	2296.0
K06302	0.0
K13771	10.0
K13770	1.0
K13772	0.0
K13775	0.0
K13774	0.0
K13777	0.0
K13776	0.0
K13779	0.0
K13778	0.0
K02621	1793.0
K02992	4773.0
K02623	0.0
K08286	0.0
K08281	84.0
K02996	4163.0
K02995	0.0
K02994	4805.0
K02629	0.0
K02628	0.0
K08289	1179.0
K08288	0.0
K03578	10.0
K03579	60.0
K03576	10.0
K03577	1108.0
K03574	8852.0
K03575	2487.0
K03572	4709.0
K03573	0.0
K03570	4706.0
K03571	2988.0
K01710	6972.0
K01711	2455.0
K01712	276.0
K01713	0.0
K01714	8167.0
K01715	2288.0
K01716	0.0
K01718	0.0
K01719	1183.0
K03081	0.0
K02199	0.0
K02198	65.0
K14170	5950.0
K02193	52.0
K02192	156.0
K02191	39.0
K02190	2032.0
K02197	65.0
K02196	0.0
K02195	65.0
K02194	65.0
K03718	1279.0
K03719	1719.0
K03712	3571.0
K03713	371.0
K03710	3713.0
K03711	6164.0
K03716	1933.0
K03717	10.0
K03715	0.0
K07129	0.0
K00045	48.0
K13995	0.0
K13994	0.0
K13991	0.0
K13990	1139.0
K13993	2077.0
K13992	0.0
K06298	2247.0
K06299	0.0
K06294	0.0
K06295	654.0
K06296	41.0
K06297	48.0
K06290	0.0
K06291	0.0
K06292	0.0
K06293	0.0
K12743	0.0
K00248	2517.0
K06426	11.0
K11739	0.0
K11738	0.0
K11733	0.0
K11732	0.0
K11731	0.0
K11737	45.0
K11736	0.0
K11735	0.0
K11734	0.0
K06870	0.0
K06871	5741.0
K06872	2657.0
K06873	0.0
K06874	0.0
K06875	0.0
K06876	10.0
K06877	1156.0
K06878	508.0
K06879	0.0
K07478	6404.0
K12645	0.0
K07479	0.0
K07473	3778.0
K07472	0.0
K07471	0.0
K07470	0.0
K07477	0.0
K07476	0.0
K07474	129.0
K15038	0.0
K15039	0.0
K15034	0.0
K15036	0.0
K15037	0.0
K08738	3.0
K06420	0.0
K00128	2618.0
K00129	0.0
K00438	0.0
K00432	208.0
K00433	1117.0
K00122	0.0
K00123	177.0
K00124	109.0
K00125	0.0
K00126	0.0
K00127	18.0
K08973	3.0
K14348	0.0
K14347	0.0
K14340	0.0
K08972	422.0
K01525	0.0
K01524	6400.0
K01523	539.0
K01521	0.0
K01520	6000.0
K01529	622.0
K08977	0.0
K03969	92.0
K08929	0.0
K02388	3314.0
K02389	3234.0
K02386	45.0
K02387	3269.0
K02384	0.0
K02385	2614.0
K02382	0.0
K02380	95.0
K02381	0.0
K05386	0.0
K13524	0.0
K13525	0.0
K13527	0.0
K13520	0.0
K13522	0.0
K13529	55.0
K03385	168.0
K03384	0.0
K03387	1122.0
K03386	1735.0
K03381	0.0
K03380	0.0
K03383	0.0
K03382	259.0
K03389	1172.0
K03388	1251.0
K05356	0.0
K12344	167.0
K12343	0.0
K12342	0.0
K12341	0.0
K12340	1335.0
K02430	0.0
K12349	0.0
K05351	0.0
K11694	0.0
K11695	0.0
K11690	1631.0
K05352	1.0
K11693	0.0
K08928	0.0
K03433	0.0
K13832	0.0
K03039	0.0
K03432	0.0
K06607	0.0
K06606	187.0
K06605	32.0
K03430	1410.0
K06603	41.0
K06602	0.0
K06601	0.0
K06600	0.0
K05358	0.0
K06609	0.0
K06608	77.0
K03923	0.0
K03922	0.0
K11472	0.0
K11473	115.0
K11474	0.0
K11475	0.0
K11476	0.0
K11477	0.0
K00601	0.0
K00600	4615.0
K00603	234.0
K03746	0.0
K00605	2441.0
K00604	4805.0
K00607	0.0
K00606	2020.0
K00609	4638.0
K03741	707.0
K03740	503.0
K03743	456.0
K10873	0.0
K03214	0.0
K14068	0.0
K13317	0.0
K06360	0.0
K14069	0.0
K08078	0.0
K09650	0.0
K06361	0.0
K07802	0.0
K07803	102.0
K07800	0.0
K07801	0.0
K07806	0.0
K07807	0.0
K07804	0.0
K07805	0.0
K06362	0.0
K01172	0.0
K10257	0.0
K10255	10.0
K10254	3589.0
K10253	0.0
K10918	0.0
K04128	0.0
K01958	681.0
K01959	0.0
K01956	4566.0
K01957	0.0
K04126	0.0
K04127	0.0
K01952	5584.0
K01953	5235.0
K01950	4272.0
K01951	6399.0
K07730	0.0
K07731	0.0
K07732	0.0
K07733	0.0
K07734	0.0
K07735	117.0
K07736	3719.0
K07737	9492.0
K07738	3322.0
K07739	13.0
K06365	0.0
K06366	0.0
K06367	0.0
K10910	0.0
K10911	0.0
K04382	0.0
K10775	0.0
K02609	0.0
K02979	0.0
K02978	0.0
K06368	0.0
K02975	0.0
K02974	0.0
K02977	0.0
K02976	0.0
K03558	157.0
K03559	1365.0
K03550	4645.0
K03551	4805.0
K03552	0.0
K03553	5911.0
K03554	0.0
K03555	4708.0
K03556	1315.0
K03557	0.0
K01778	4622.0
K01779	929.0
K06369	0.0
K01772	423.0
K01770	3976.0
K01771	0.0
K01776	4461.0
K01777	169.0
K01774	0.0
K01775	5969.0
K05385	0.0
K05384	0.0
K05383	0.0
K05382	0.0
K05381	0.0
K08159	0.0
K14153	4.0
K14154	0.0
K14155	5127.0
K08152	0.0
K08156	1245.0
K08076	0.0
K12809	0.0
K05297	48.0
K03734	5571.0
K03735	238.0
K03736	238.0
K03737	4326.0
K03731	0.0
K03732	0.0
K03733	2096.0
K03738	138.0
K03739	503.0
K08139	0.0
K06994	94.0
K12660	0.0
K12661	87.0
K07450	0.0
K08719	0.0
K08717	20.0
K08715	0.0
K08714	0.0
K08713	0.0
K08710	0.0
K11311	0.0
K11312	20.0
K00141	0.0
K00146	0.0
K00411	3.0
K00412	3.0
K00145	8388.0
K00148	0.0
K14367	0.0
K14366	0.0
K08954	0.0
K08384	4550.0
K14369	0.0
K14368	0.0
K14091	1155.0
K14090	1164.0
K14093	0.0
K14092	0.0
K14095	0.0
K14094	0.0
K14097	0.0
K14096	0.0
K14099	0.0
K14098	0.0
K02848	0.0
K01541	0.0
K04712	0.0
K04711	0.0
K01545	0.0
K01547	2836.0
K01546	2836.0
K01548	2680.0
K04719	0.0
K04718	0.0
K02018	2272.0
K02019	478.0
K02016	6533.0
K02017	61.0
K02014	4308.0
K02015	9042.0
K02012	2126.0
K02013	6434.0
K02010	692.0
K02011	1976.0
K04515	0.0
K03943	0.0
K03941	0.0
K03940	0.0
K00313	27.0
K04060	0.0
K01608	1195.0
K08942	0.0
K08943	0.0
K08940	0.0
K08941	0.0
K08946	0.0
K08947	0.0
K08944	0.0
K08945	0.0
K03059	0.0
K13811	0.0
K13812	0.0
K13815	0.0
K13816	0.0
K13818	0.0
K13819	49.0
K03053	0.0
K03052	0.0
K03055	0.0
K03054	0.0
K03057	0.0
K03056	0.0
K06222	0.0
K11418	0.0
K11410	0.0
K11415	0.0
K00622	0.0
K00621	0.0
K00620	6834.0
K00627	712.0
K00626	3382.0
K00625	4304.0
K00624	0.0
K02805	1114.0
K02552	10.0
K02550	0.0
K02556	2544.0
K02803	0.0
K02554	0.0
K07280	0.0
K07281	45.0
K07282	3435.0
K07283	0.0
K07284	1919.0
K07285	0.0
K07286	0.0
K08217	2980.0
K07288	0.0
K07289	94.0
K07534	0.0
K07535	120.0
K07533	2470.0
K07822	0.0
K07823	0.0
K08699	0.0
K00088	5826.0
K00087	591.0
K00086	1182.0
K00082	61.0
K10239	0.0
K10238	0.0
K10231	289.0
K10230	0.0
K10233	0.0
K10232	0.0
K10235	0.0
K10234	0.0
K10237	0.0
K10236	0.0
K08353	0.0
K01970	0.0
K01971	272.0
K01972	5158.0
K01973	0.0
K01974	10.0
K01975	194.0
K01976	0.0
K07758	0.0
K05990	0.0
K07752	0.0
K07753	0.0
K07751	0.0
K13786	0.0
K07755	0.0
K07442	49.0
K08352	43.0
K07115	48.0
K07441	0.0
K07634	0.0
K07446	11.0
K07111	0.0
K07444	3522.0
K07445	0.0
K00647	53.0
K07449	0.0
K00641	1088.0
K00640	6223.0
K01289	0.0
K01282	0.0
K01283	0.0
K01280	0.0
K01281	501.0
K01286	315.0
K01284	2368.0
K02954	4857.0
K02952	4805.0
K02950	4614.0
K00155	10.0
K02959	4794.0
K00887	0.0
K00886	0.0
K00885	0.0
K00884	0.0
K00883	78.0
K00882	2000.0
K00881	135.0
K00880	710.0
K00053	4071.0
K14048	0.0
K01026	1206.0
K01756	4804.0
K01025	0.0
K01750	467.0
K01023	7.0
K01752	6643.0
K01753	55.0
K14583	0.0
K01758	94.0
K01759	5347.0
K09565	0.0
K09568	0.0
K08173	4.0
K08172	0.0
K02483	1330.0
K02482	100.0
K08177	252.0
K08176	0.0
K08175	0.0
K02486	0.0
K02489	0.0
K02488	3.0
K08178	0.0
K14138	107.0
K14136	0.0
K09713	0.0
K09714	0.0
K09715	0.0
K03532	0.0
K03533	0.0
K03530	7777.0
K03531	4165.0
K03536	4790.0
K03537	0.0
K03534	2778.0
K03535	10.0
K03538	0.0
K03539	0.0
K14451	0.0
K14450	0.0
K02225	0.0
K02224	4957.0
K02227	2692.0
K02226	2907.0
K02221	606.0
K14107	0.0
K02229	0.0
K02228	0.0
K14106	0.0
K00441	0.0
K03288	0.0
K03289	0.0
K03284	5417.0
K03285	0.0
K03286	49.0
K03287	1540.0
K03280	0.0
K03281	1566.0
K03282	4462.0
K00440	0.0
K13677	0.0
K12790	0.0
K09639	0.0
K12688	0.0
K12689	0.0
K12686	0.0
K12687	0.0
K12684	0.0
K12685	0.0
K12682	0.0
K12683	0.0
K12680	0.0
K11889	0.0
K08884	4391.0
K11085	2261.0
K11084	0.0
K11081	0.0
K11080	0.0
K11083	0.0
K11082	0.0
K11089	10.0
K08777	0.0
K08776	0.0
K06346	3251.0
K06347	0.0
K09824	0.0
K09825	4525.0
K09823	0.0
K09820	55.0
K10939	0.0
K10936	0.0
K10937	0.0
K10933	0.0
K06348	0.0
K09829	0.0
K11337	0.0
K11336	0.0
K11335	0.0
K11334	0.0
K11333	0.0
K11332	0.0
K11331	0.0
K11330	0.0
K00169	912.0
K00164	14.0
K00166	0.0
K00167	0.0
K00161	748.0
K00162	748.0
K00163	0.0
K10689	0.0
K10680	0.0
K10681	0.0
K10682	0.0
K04083	3553.0
K04082	2.0
K04081	0.0
K04080	0.0
K04087	142.0
K04086	408.0
K04085	0.0
K04084	49.0
K04088	142.0
K01569	0.0
K01568	0.0
K01563	0.0
K01561	0.0
K01560	1680.0
K01567	68.0
K01565	10.0
K01564	0.0
K02038	4780.0
K02039	4737.0
K02030	10450.0
K02031	10630.0
K02032	10926.0
K02033	12366.0
K02034	13337.0
K02035	14762.0
K02036	5182.0
K02037	4555.0
K05556	0.0
K13658	0.0
K13659	0.0
K13656	0.0
K13657	0.0
K13654	0.0
K13655	17.0
K13652	1303.0
K13653	6259.0
K13650	0.0
K13651	4.0
K05555	0.0
K05552	0.0
K02057	6801.0
K05550	0.0
K05551	0.0
K12308	9913.0
K12306	0.0
K03073	4705.0
K03072	297.0
K03071	3.0
K03070	4781.0
K03077	227.0
K03076	4615.0
K03075	3974.0
K03074	507.0
K08965	120.0
K08967	0.0
K08961	162.0
K08963	2177.0
K13873	0.0
K13876	0.0
K13874	0.0
K13875	0.0
K06139	0.0
K06138	48.0
K06135	0.0
K06134	3.0
K06137	10.0
K06136	0.0
K06131	6894.0
K06133	2679.0
K06132	0.0
K02600	4805.0
K07389	0.0
K07388	0.0
K04747	0.0
K01516	4612.0
K09977	0.0
K07518	0.0
K07519	0.0
K11437	0.0
K07512	10.0
K07516	1.0
K10212	155.0
K10747	0.0
K10217	0.0
K10219	0.0
K10218	0.0
K10748	0.0
K01912	3230.0
K01913	45.0
K01910	160.0
K01911	274.0
K01916	506.0
K01917	0.0
K01914	4363.0
K01915	9159.0
K01918	1964.0
K01919	92.0
K07774	0.0
K07775	844.0
K07776	45.0
K07777	649.0
K07770	14.0
K07771	0.0
K07772	0.0
K07773	0.0
K07778	169.0
K01193	4918.0
K04340	0.0
K04341	0.0
K04342	0.0
K04343	0.0
K12986	0.0
K04691	0.0
K02931	4164.0
K02933	4804.0
K02935	4804.0
K02936	0.0
K02939	4805.0
K00205	0.0
K00204	0.0
K00207	0.0
K00206	0.0
K00201	0.0
K00200	0.0
K00203	0.0
K00202	0.0
K00209	0.0
K00208	1584.0
K01000	5875.0
K01001	0.0
K01002	299.0
K01003	2.0
K01004	0.0
K01005	556.0
K01006	4176.0
K01007	469.0
K01008	1434.0
K10855	0.0
K14115	0.0
K14116	0.0
K14441	4190.0
K14446	32.0
K14447	0.0
K14112	0.0
K14445	10.0
K08195	0.0
K08194	0.0
K14448	0.0
K08196	0.0
K08191	1185.0
K14119	0.0
K08193	0.0
K00702	870.0
K10799	0.0
K03518	1978.0
K03519	80.0
K09719	0.0
K10856	0.0
K03516	0.0
K03517	2568.0
K02205	0.0
K02204	1.0
K02203	2851.0
K02201	0.0
K02200	3.0
K13714	0.0
K13461	0.0
K12518	0.0
K12519	0.0
K12517	0.0
K12514	0.0
K12515	0.0
K12512	0.0
K12513	0.0
K12510	3041.0
K12511	232.0
K07183	2456.0
K07182	0.0
K07181	1243.0
K07180	41.0
K07186	0.0
K07185	733.0
K07184	0.0
K09800	49.0
K09801	0.0
K09802	0.0
K09803	59.0
K09804	0.0
K09805	4.0
K09806	0.0
K09807	2447.0
K09808	2274.0
K09809	32.0
K10912	0.0
K10913	0.0
K10914	223.0
K10915	0.0
K10916	0.0
K10917	0.0
K11358	2457.0
K11355	0.0
K11354	0.0
K11357	0.0
K11356	0.0
K04069	14093.0
K04068	5238.0
K04065	45.0
K04064	0.0
K04067	0.0
K04066	4708.0
K04061	2057.0
K09716	0.0
K04063	10.0
K04062	0.0
K10006	0.0
K10007	0.0
K10004	0.0
K10005	0.0
K10002	0.0
K10003	0.0
K10000	0.0
K10001	0.0
K09717	0.0
K10008	10.0
K10009	0.0
K02491	0.0
K14588	0.0
K14581	0.0
K13678	490.0
K13679	0.0
K11633	0.0
K13670	0.0
K13671	0.0
K11987	0.0
K11636	0.0
K11634	0.0
K13582	0.0
K13583	0.0
K13580	0.0
K13581	0.0
K13586	0.0
K13587	0.0
K13584	0.0
K13585	0.0
K13588	0.0
K13589	0.0
K02052	127.0
K02053	127.0
K02050	7323.0
K02051	6961.0
K02056	3819.0
K05553	0.0
K02054	127.0
K02055	93.0
K02058	1765.0
K02059	0.0
K05558	0.0
K05559	0.0
K03895	0.0
K03894	0.0
K03897	0.0
K03896	0.0
K03891	0.0
K03890	0.0
K03893	0.0
K03892	5535.0
K02423	0.0
K05342	0.0
K05341	6.0
K12989	0.0
K12988	0.0
K02420	3079.0
K12981	0.0
K12980	0.0
K12983	0.0
K12982	0.0
K12985	0.0
K12984	0.0
K12987	0.0
K02426	1195.0
K13854	0.0
K03098	1044.0
K13853	39.0
K03095	501.0
K05344	1.0
K03091	12146.0
K03090	43.0
K03093	138.0
K03092	1728.0
K06113	106.0
K09632	0.0
K02429	2439.0
K06118	0.0
K05716	0.0
K04844	2.0
K11632	0.0
K11630	0.0
K11631	29.0
K11637	0.0
K11635	87.0
K11638	0.0
K11639	0.0
K07572	0.0
K07573	0.0
K07570	399.0
K07571	900.0
K07576	2647.0
K07577	0.0
K07574	3366.0
K07575	0.0
K07578	0.0
K07579	0.0
K11189	7848.0
K11184	1650.0
K11187	0.0
K11180	50.0
K11181	50.0
K11183	10.0
K10764	0.0
K10763	0.0
K10762	0.0
K01938	4678.0
K01939	5297.0
K01934	3788.0
K01935	1145.0
K01937	4771.0
K01930	0.0
K01932	47.0
K01933	5732.0
K07798	58.0
K07799	100.0
K07796	0.0
K07797	0.0
K07794	11.0
K07795	35.0
K07792	58.0
K07793	940.0
K07790	0.0
K07791	48.0
K06379	2955.0
K00968	1164.0
K06378	2858.0
K06377	0.0
K06376	0.0
K06375	0.0
K09814	0.0
K09813	0.0
K06372	0.0
K06371	0.0
K06370	0.0
K01249	0.0
K01246	2931.0
K01247	63.0
K01244	0.0
K01243	3205.0
K08919	0.0
K01241	107.0
K02919	2497.0
K02913	4917.0
K02912	0.0
K02911	4604.0
K02910	0.0
K02917	0.0
K02916	4805.0
K02915	0.0
K02914	4764.0
K00228	3.0
K00227	0.0
K00226	6463.0
K00224	0.0
K00223	0.0
K00222	0.0
K00221	0.0
K00220	0.0
K01798	0.0
K01799	53.0
K01068	0.0
K01069	259.0
K01062	0.0
K01791	3986.0
K01792	10.0
K01061	21.0
K01066	170.0
K01067	78.0
K01796	2.0
K01797	38.0
K05499	1241.0
K14468	0.0
K14469	0.0
K14465	0.0
K14466	0.0
K14467	0.0
K10834	0.0
K10833	0.0
K02266	0.0
K03793	0.0
K03790	609.0
K03791	0.0
K03796	0.0
K03797	6575.0
K03794	0.0
K03795	10.0
K03798	8882.0
K03799	670.0
K13448	0.0
K12538	0.0
K12539	0.0
K12530	0.0
K12531	0.0
K12532	0.0
K12533	0.0
K12534	0.0
K12535	0.0
K12536	0.0
K12537	0.0
K03136	0.0
K09790	2097.0
K09791	49.0
K09792	10.0
K09793	1245.0
K09794	49.0
K09795	4.0
K09796	0.0
K09797	2150.0
K09798	45.0
K09799	0.0
K10972	0.0
K10973	0.0
K10977	6.0
K10974	1363.0
K10975	0.0
K10978	0.0
K10979	226.0
K06308	0.0
K00315	0.0
K09862	0.0
K06303	0.0
K09860	0.0
K09861	3705.0
K06306	401.0
K06307	0.0
K06305	0.0
K11373	0.0
K04047	617.0
K04046	0.0
K04045	1209.0
K04044	2.0
K04043	5139.0
K04042	1670.0
K04041	2548.0
K04040	0.0
K02700	0.0
K04049	0.0
K04048	0.0
K02707	0.0
K02704	0.0
K02705	0.0
K10020	0.0
K10021	0.0
K10022	0.0
K10023	0.0
K10024	0.0
K10025	0.0
K10026	83.0
K10027	0.0
K13612	0.0
K13613	0.0
K13611	0.0
K13614	0.0
K13615	0.0
K05794	16.0
K05795	165.0
K05796	69.0
K05797	0.0
K05790	0.0
K05791	10.0
K05792	18.0
K05793	15.0
K05798	0.0
K05799	4650.0
K01474	0.0
K01477	0.0
K01476	166.0
K01471	0.0
K01470	2957.0
K01473	0.0
K13039	0.0
K01479	0.0
K01478	132.0
K05570	1258.0
K05571	1261.0
K05572	0.0
K05573	0.0
K02078	10686.0
K02079	0.0
K05576	0.0
K02074	549.0
K02075	549.0
K02076	563.0
K02077	571.0
K02071	2643.0
K02072	2551.0
K02073	2730.0
K03309	424.0
K03308	7571.0
K03305	1747.0
K03304	49.0
K03307	3395.0
K03306	1812.0
K03301	2.0
K03300	268.0
K03303	404.0
K03302	0.0
K06173	6694.0
K06175	0.0
K06174	0.0
K06177	1273.0
K06176	0.0
K06179	3094.0
K07680	1.0
K03867	0.0
K03838	0.0
K12053	0.0
K11618	1106.0
K11619	0.0
K11614	0.0
K11615	0.0
K11616	0.0
K11617	0.0
K11610	0.0
K11611	0.0
K11960	0.0
K11961	0.0
K02836	4722.0
K10565	0.0
K10564	0.0
K02837	3648.0
K10561	334.0
K10560	246.0
K10563	2879.0
K10562	0.0
K02838	4805.0
K06858	0.0
K02839	1107.0
K06859	127.0
K12700	600.0
K07558	0.0
K07559	1393.0
K07228	0.0
K07229	0.0
K07226	0.0
K07224	0.0
K07225	0.0
K07222	10.0
K07223	471.0
K07220	1707.0
K07221	48.0
K10709	604.0
K10708	0.0
K10701	0.0
K10703	0.0
K10702	0.0
K10704	0.0
K05984	0.0
K07537	0.0
K08652	0.0
K08651	0.0
K08658	0.0
K08659	1257.0
K05982	0.0
K07451	0.0
K07453	0.0
K07452	0.0
K07455	266.0
K07454	10.0
K09707	1325.0
K07457	14.0
K09706	4.0
K07104	10.0
K00029	118.0
K00028	0.0
K00799	3.0
K00798	4009.0
K00797	1613.0
K00024	2389.0
K00795	3.0
K00026	0.0
K00021	0.0
K00020	60.0
K00023	0.0
K00022	0.0
K09017	0.0
K01269	3276.0
K09015	1605.0
K09014	2816.0
K09013	4766.0
K09011	1185.0
K09010	0.0
K01261	0.0
K01262	6700.0
K01263	14.0
K01264	0.0
K01265	7331.0
K01266	1113.0
K09018	0.0
K08227	0.0
K08226	0.0
K08225	0.0
K08224	5.0
K08223	228.0
K08222	48.0
K08221	1.0
K00249	0.0
K01790	4235.0
K00241	1199.0
K00240	1334.0
K00243	4027.0
K00242	3.0
K00245	49.0
K00244	1977.0
K00247	0.0
K00246	49.0
K01795	1263.0
K06983	0.0
K02799	1.0
K02798	35.0
K02791	125.0
K02790	0.0
K02793	1977.0
K02795	2518.0
K02794	2968.0
K02796	2433.0
K04564	1488.0
K04565	1520.0
K04566	1109.0
K04567	3661.0
K01040	109.0
K01041	49.0
K04562	739.0
K04568	0.0
K01049	0.0
K02535	1201.0
K02242	501.0
K02536	1215.0
K02531	92.0
K02246	501.0
K02533	50.0
K02532	372.0
K02248	129.0
K02538	12.0
K00581	0.0
K13421	0.0
K01013	0.0
K15018	0.0
K15019	0.0
K03110	4791.0
K03111	7853.0
K03112	0.0
K03113	1195.0
K03116	1378.0
K03117	50.0
K03118	1330.0
K03119	0.0
K10919	0.0
K12552	0.0
K12553	0.0
K12551	0.0
K12556	0.0
K12554	0.0
K12555	1001.0
K06892	0.0
K06893	10.0
K06890	789.0
K06891	60.0
K06896	3082.0
K06897	2340.0
K06894	192.0
K06895	635.0
K10954	0.0
K10956	0.0
K06899	0.0
K06328	11.0
K06329	0.0
K10952	0.0
K10953	0.0
K11395	0.0
K11391	0.0
K11390	0.0
K11392	4.0
K00499	0.0
K00494	10.0
K00495	0.0
K00496	0.0
K00491	0.0
K00492	0.0
K00493	0.0
K13591	0.0
K01467	1709.0
K13593	0.0
K13592	0.0
K04021	4.0
K04020	4.0
K04023	366.0
K04022	0.0
K04025	0.0
K04024	239.0
K04027	53.0
K04026	153.0
K04029	1710.0
K04028	1684.0
K07055	0.0
K07054	0.0
K07057	0.0
K07056	5987.0
K07051	10.0
K07050	2391.0
K07053	8793.0
K07052	9015.0
K07059	0.0
K07058	4168.0
K10040	133.0
K10041	429.0
K10046	0.0
K04799	0.0
K04798	0.0
K04793	0.0
K04792	0.0
K04791	0.0
K04790	0.0
K04797	0.0
K04796	0.0
K04795	0.0
K04794	0.0
K13638	0.0
K13639	0.0
K13634	0.0
K13635	0.0
K13636	4.0
K13637	87.0
K13630	0.0
K13631	0.0
K13632	0.0
K13633	0.0
K02042	1376.0
K05778	0.0
K05779	0.0
K05776	1172.0
K05541	0.0
K05774	4.0
K05775	0.0
K05772	50.0
K05773	50.0
K05540	589.0
K01459	0.0
K01458	0.0
K01457	11.0
K01455	17.0
K01454	0.0
K01453	0.0
K01452	0.0
K01451	318.0
K01450	0.0
K05518	0.0
K08070	289.0
K08071	0.0
K05516	180.0
K08077	78.0
K05515	3772.0
K13093	0.0
K11783	0.0
K12949	0.0
K12945	0.0
K12944	0.0
K12941	386.0
K12940	60.0
K12943	0.0
K12942	383.0
K14728	0.0
K14727	0.0
K11785	0.0
K00108	10.0
K13890	4.0
K13891	4.0
K13892	91.0
K13893	0.0
K13894	0.0
K13895	0.0
K13896	0.0
K06159	0.0
K06158	6399.0
K06153	4706.0
K06152	49.0
K06151	49.0
K06157	0.0
K06156	0.0
K06155	0.0
K06154	0.0
K03327	2542.0
K03326	3.0
K03325	115.0
K03324	6550.0
K03322	179.0
K03321	480.0
K03320	819.0
K03329	0.0
K03328	1607.0
K04802	0.0
K04801	0.0
K04800	0.0
K11948	0.0
K01505	0.0
K04756	0.0
K11940	0.0
K11941	0.0
K11942	0.0
K11943	0.0
K11944	0.0
K01507	5490.0
K11946	0.0
K11947	0.0
K01506	0.0
K01501	0.0
K01500	44.0
K01503	0.0
K06714	281.0
K04750	1196.0
K12789	0.0
K12788	0.0
K11526	0.0
K10810	0.0
K11522	0.0
K11523	0.0
K08675	0.0
K08676	106.0
K08677	0.0
K08679	1.0
K11521	0.0
K10547	190.0
K10546	194.0
K10545	268.0
K10544	94.0
K10543	100.0
K10542	2233.0
K10541	2233.0
K10540	2463.0
K10549	53.0
K10548	190.0
K14630	0.0
K11529	0.0
K00007	0.0
K00005	2416.0
K13444	0.0
K00003	3755.0
K00002	1307.0
K00001	1978.0
K01186	2470.0
K00009	35.0
K00008	4212.0
K10726	0.0
K10725	0.0
K08246	0.0
K00263	12.0
K00262	5737.0
K00261	120.0
K00260	4.0
K00266	13735.0
K00265	1283.0
K01200	408.0
K01201	2528.0
K01206	13399.0
K01207	1875.0
K01205	1294.0
K01208	371.0
K01209	10408.0
K06167	1278.0
K00917	1610.0
K00912	1201.0
K00919	4626.0
K02519	4538.0
K02518	4615.0
K02517	1186.0
K02511	0.0
K02510	188.0
K13409	0.0
K13408	0.0
K03179	1137.0
K03170	0.0
K03177	4805.0
K12574	3584.0
K12570	0.0
K12573	4540.0
K11009	0.0
K11008	0.0
K11005	0.0
K11004	0.0
K11007	0.0
K11006	0.0
K11003	0.0
K08296	26.0
K08297	0.0
K08295	0.0
K02634	0.0
K02635	0.0
K10622	0.0
K07693	80.0
K07692	0.0
K07691	0.0
K07690	0.0
K07697	0.0
K07696	1196.0
K07695	0.0
K07694	192.0
K07699	1896.0
K07698	0.0
K07079	4419.0
K07078	723.0
K07077	0.0
K07076	390.0
K07075	1046.0
K07074	120.0
K07073	0.0
K07072	0.0
K07071	136.0
K07070	0.0
K14584	0.0
K11620	0.0
K09190	0.0
K11623	0.0
K05759	0.0
K08589	0.0
K11625	0.0
K11995	0.0
K01439	4163.0
K01438	1300.0
K01431	0.0
K01430	1122.0
K01433	60.0
K01432	0.0
K01434	0.0
K01437	0.0
K01436	1812.0
K05539	0.0
K14520	0.0
K12963	0.0
K12962	0.0
K12961	0.0
K12960	3553.0
K14749	0.0
K14748	0.0
K02972	0.0
K14743	0.0
K14742	3832.0
K14745	0.0
K14744	0.0
K14747	0.0
K14746	0.0
K02167	0.0
K02164	0.0
K02160	1628.0
K02168	0.0
K02169	1123.0
K10931	0.0
K03341	0.0
K03340	2790.0
K03343	0.0
K03342	0.0
K03346	581.0
K12299	0.0
K12291	0.0
K12290	0.0
K12293	0.0
K12292	0.0
K12295	0.0
K12294	0.0
K12297	0.0
K12368	0.0
K11922	0.0
K11923	0.0
K11920	0.0
K11921	0.0
K11926	0.0
K11927	421.0
K11924	26.0
K11925	0.0
K11928	1220.0
K13181	0.0
K13219	0.0
K07262	0.0
K07263	1257.0
K07260	3759.0
K07261	0.0
K07266	49.0
K07267	10.0
K07264	0.0
K07265	49.0
K07268	0.0
K07269	0.0
K01155	867.0
K04478	0.0
K04479	0.0
K10528	0.0
K14952	0.0
K07486	70.0
K07487	1.0
K07484	465.0
K07485	0.0
K07482	36.0
K07483	4010.0
K07480	0.0
K07481	83.0
K07488	0.0
K07489	0.0
K11210	0.0
K11211	0.0
K11212	1.0
K11214	1108.0
K11216	6.0
K06300	0.0
K00061	0.0
K00060	223.0
K06301	0.0
K00065	412.0
K00064	0.0
K00067	6313.0
K00066	10.0
K00069	0.0
K00068	189.0
K06304	0.0
K08262	0.0
K08261	0.0
K08260	0.0
K08265	0.0
K08264	0.0
K00288	0.0
K00285	10.0
K00284	2406.0
K00287	4586.0
K00286	5854.0
K00281	1194.0
K00280	0.0
K00283	1329.0
K00282	1329.0
K08088	0.0
K14198	0.0
K14199	0.0
K03452	0.0
K14194	0.0
K14195	0.0
K14196	0.0
K14197	0.0
K14192	0.0
K14193	0.0
K01880	4238.0
K01881	5941.0
K01883	4805.0
K01885	4412.0
K04618	0.0
K01887	5911.0
K01224	732.0
K01889	4809.0
K01226	1369.0
K01227	0.0
K01220	182.0
K01222	339.0
K01223	3119.0
K02759	1605.0
K02755	1.0
K02757	2926.0
K02756	2.0
K14998	0.0
K02750	210.0
K02753	87.0
K02752	0.0
K00939	4435.0
K00938	501.0
K00937	4358.0
K00936	15623.0
K00935	0.0
K00934	10.0
K00933	0.0
K00932	0.0
K00931	4750.0
K00930	8396.0
K01089	1291.0
K01080	0.0
K01081	2319.0
K01082	0.0
K01083	0.0
K01084	0.0
K01085	0.0
K01087	0.0
K02571	0.0
K02570	58.0
K02573	62.0
K02572	0.0
K02575	64.0
K02574	189.0
K07780	0.0
K03488	2028.0
K03489	474.0
K03482	0.0
K03483	35.0
K03480	180.0
K03481	741.0
K03486	1355.0
K03487	0.0
K03484	3170.0
K03485	0.0
K02287	0.0
K02286	0.0
K02285	0.0
K02284	0.0
K02283	3879.0
K02282	14.0
K02281	0.0
K02280	0.0
K02289	0.0
K02288	0.0
K03626	0.0
K03627	0.0
K03624	7298.0
K03625	4805.0
K03151	3556.0
K03620	65.0
K03153	0.0
K08869	0.0
K03628	3957.0
K03629	4659.0
K09738	0.0
K09739	0.0
K09736	0.0
K09737	0.0
K09735	0.0
K09732	0.0
K09733	0.0
K09730	0.0
K09731	0.0
K09888	3144.0
K09889	49.0
K09880	0.0
K09882	10.0
K09883	1.0
K09884	0.0
K09887	0.0
K11027	0.0
K11026	0.0
K11025	0.0
K11024	0.0
K07679	0.0
K07678	0.0
K11021	0.0
K11020	0.0
K07675	0.0
K07674	0.0
K07676	0.0
K07671	0.0
K07670	0.0
K07673	0.0
K07672	0.0
K01117	0.0
K12048	0.0
K07019	60.0
K07018	3.0
K07011	4063.0
K07010	2620.0
K07013	49.0
K07012	2690.0
K07015	3449.0
K07014	0.0
K07017	160.0
K07016	0.0
K10084	0.0
K08372	168.0
K05884	164.0
K05885	1665.0
K05886	4.0
K05887	0.0
K05880	0.0
K05881	0.0
K05882	10.0
K05883	0.0
K08902	0.0
K05739	68.0
K05888	0.0
K05889	0.0
K08903	0.0
K00547	447.0
K00544	0.0
K00545	0.0
K00542	0.0
K00543	0.0
K00540	9097.0
K00548	6071.0
K00549	1294.0
K01145	0.0
K01412	1.0
K01147	49.0
K01417	1777.0
K00038	0.0
K01143	0.0
K01142	3502.0
K01419	519.0
K00788	4735.0
K00789	5579.0
K12502	0.0
K14762	0.0
K14761	3034.0
K06195	10.0
K03819	0.0
K03818	48.0
K03814	111.0
K03817	441.0
K03816	2349.0
K03811	1863.0
K03810	7.0
K03813	5.0
K11908	0.0
K11909	0.0
K11904	45.0
K11905	45.0
K11906	0.0
K11907	45.0
K11900	45.0
K11901	45.0
K11902	4.0
K11903	49.0
K10986	14.0
K13238	0.0
K13239	0.0
K13797	0.0
K07248	855.0
K13796	0.0
K07244	0.0
K07245	0.0
K07246	80.0
K07240	9048.0
K07241	0.0
K07242	0.0
K07243	10.0
K01268	0.0
K05296	0.0
K02821	1409.0
K09016	0.0
K09945	0.0
K09944	0.0
K09947	0.0
K09946	11.0
K09941	0.0
K09940	11.0
K09943	0.0
K09942	1.0
K09949	16.0
K09948	0.0
K10851	0.0
K10850	0.0
K03666	527.0
K03667	519.0
K03196	51.0
K03665	4716.0
K11275	0.0
K06012	2346.0
K00048	2579.0
K10857	0.0
K09773	484.0
K00043	1.0
K00042	1752.0
K00041	1410.0
K00040	1464.0
K00046	4908.0
K00733	0.0
K00044	0.0
K06011	0.0
K09012	0.0
K06016	310.0
K06017	0.0
K06014	0.0
K06015	1158.0
K06019	17.0
K01075	0.0
K12221	0.0
K06444	0.0
K04632	0.0
K14977	15.0
K14974	0.0
K00958	45.0
K00951	6039.0
K00950	1428.0
K00952	96.0
K00955	626.0
K00954	4890.0
K00957	839.0
K00956	779.0
K00590	55.0
K02777	654.0
K02775	629.0
K02774	482.0
K02773	548.0
K02771	43.0
K02770	2186.0
K02779	560.0
K02778	0.0
K01606	0.0
K01607	3555.0
K01604	0.0
K01605	0.0
K01602	0.0
K01601	0.0
K03750	354.0
K01609	3688.0
K02553	0.0
K02804	1616.0
K02551	1119.0
K02806	10.0
K02557	3915.0
K02800	117.0
K05275	0.0
K02802	0.0
K13300	0.0
K02558	79.0
K02809	2.0
K02808	1.0
K03600	0.0
K03601	4721.0
K03602	4660.0
K03603	0.0
K03604	1268.0
K03605	99.0
K03606	144.0
K03607	0.0
K03608	3138.0
K03609	4435.0
K06078	0.0
K06079	1.0
K09710	4721.0
K09711	0.0
K09712	0.0
K06073	0.0
K06074	0.0
K06075	0.0
K06076	216.0
K06077	4.0
K06382	1562.0
K06383	620.0
K06380	0.0
K06381	2468.0
K06386	0.0
K06387	1812.0
K06384	121.0
K06385	2605.0
K06388	0.0
K06389	0.0
K12466	0.0
K12468	0.0
K07657	60.0
K07656	0.0
K07655	0.0
K07654	0.0
K07653	0.0
K07652	694.0
K07651	1.0
K07650	15.0
K07659	1.0
K07658	4236.0
K11041	78.0
K11040	0.0
K11043	0.0
K11042	0.0
K11045	0.0
K11044	0.0
K11047	0.0
K11046	0.0
K11049	0.0
K11048	0.0
K07387	1123.0
K07386	1811.0
K06926	4020.0
K06927	150.0
K06924	0.0
K06925	4805.0
K06922	0.0
K06923	2917.0
K06920	201.0
K06921	2232.0
K06928	157.0
K06929	101.0
K07033	3674.0
K07032	208.0
K07031	1327.0
K07030	2908.0
K07037	1223.0
K07035	2782.0
K07034	1.0
K07039	0.0
K07038	550.0
K10829	0.0
K00384	9363.0
K00385	253.0
K00386	0.0
K00387	0.0
K00380	21.0
K00381	10.0
K00382	3850.0
K00383	38.0
K00389	0.0
K01387	0.0
K01385	0.0
K01389	0.0
K09158	0.0
K09159	3.0
K09156	0.0
K09157	3398.0
K09154	0.0
K09155	300.0
K09152	0.0
K09153	1494.0
K09150	0.0
K09151	61.0
K05970	2749.0
K05714	0.0
K05715	0.0
K05710	0.0
K05711	0.0
K05712	0.0
K05713	0.0
K00560	4504.0
K00561	0.0
K00563	776.0
K00564	517.0
K00566	6078.0
K00567	4073.0
K00568	5.0
K00569	10.0
K05575	0.0
K01169	0.0
K01167	0.0
K01166	0.0
K05577	10.0
K01163	1017.0
K01161	0.0
K01160	4.0
K05578	0.0
K05579	0.0
K08092	267.0
K08093	92.0
K08094	699.0
K08095	0.0
K08096	0.0
K08097	1.0
K02254	0.0
K02255	0.0
K01743	0.0
K02251	1.0
K02061	0.0
K01741	0.0
K02060	0.0
K00114	0.0
K02122	3194.0
K02123	4196.0
K02120	4386.0
K02121	3652.0
K02124	4386.0
K03837	45.0
K03836	0.0
K03835	49.0
K03834	0.0
K03833	334.0
K03832	1386.0
K03831	10.0
K03830	1508.0
K00443	0.0
K03839	1234.0
K02067	52.0
K10189	2735.0
K13038	6154.0
K13787	87.0
K13788	60.0
K13789	11635.0
K10188	3399.0
K12255	0.0
K12254	0.0
K12257	3639.0
K12256	0.0
K12251	1077.0
K12250	0.0
K12253	0.0
K12252	0.0
K13252	28.0
K13256	52.0
K13255	0.0
K12079	0.0
K12078	0.0
K12071	0.0
K12070	0.0
K12073	10.0
K12072	0.0
K09912	0.0
K06236	0.0
K06237	0.0
K05519	0.0
K09914	4.0
K11788	0.0
K11782	0.0
K11780	0.0
K11781	0.0
K11787	0.0
K11784	0.0
K11530	0.0
K12787	0.0
K12786	0.0
K12785	0.0
K12784	0.0
K06718	1.0
K09969	0.0
K09968	1.0
K09967	1149.0
K09966	10.0
K09965	10.0
K09964	0.0
K09963	702.0
K09962	370.0
K09961	45.0
K09960	45.0
K11527	177.0
K11524	0.0
K11525	0.0
K11250	0.0
K11253	0.0
K11258	0.0
K11528	0.0
K00713	0.0
K00712	111.0
K10780	0.0
K10783	42.0
K10125	0.0
K10124	0.0
K10126	0.0
K10121	79.0
K10123	0.0
K10122	79.0
K04652	1462.0
K04653	1212.0
K04651	2573.0
K04656	1212.0
K04654	1212.0
K04655	1370.0
K00973	3968.0
K00972	640.0
K00971	2455.0
K00970	1236.0
K00975	8441.0
K00974	10799.0
K00979	1596.0
K00978	473.0
K14954	0.0
K14955	0.0
K14956	0.0
K06178	2472.0
K01596	394.0
K01597	501.0
K01594	0.0
K01595	25.0
K01592	0.0
K01593	0.0
K01590	46.0
K01591	4634.0
K01598	10.0
K01599	10655.0
K02711	0.0
K02710	0.0
K02713	0.0
K02712	0.0
K02714	0.0
K02717	0.0
K02716	0.0
K02719	0.0
K02718	0.0
K03449	1156.0
K03446	1137.0
K03444	2.0
K03445	4.0
K03442	4439.0
K01620	3521.0
K01621	653.0
K01622	0.0
K01623	1621.0
K01624	9117.0
K01625	7795.0
K01626	2475.0
K01627	1246.0
K01628	3363.0
K01629	1303.0
K05299	1.0
K02829	0.0
K02828	0.0
K02827	0.0
K02826	0.0
K02825	567.0
K02824	3345.0
K02823	4185.0
K02822	1547.0
K03198	51.0
K03199	7.0
K03668	55.0
K03669	10.0
K03190	1122.0
K03191	0.0
K03660	4382.0
K03194	0.0
K03195	6.0
K03664	4805.0
K03197	4.0
K09772	3433.0
K06013	12.0
K09770	42.0
K09771	0.0
K09776	0.0
K09777	2492.0
K09774	4.0
K09775	1832.0
K09778	212.0
K09779	2324.0
K06269	0.0
K06323	0.0
K11624	0.0
K02991	0.0
K02990	4691.0
K02624	45.0
K02240	516.0
K08282	146.0
K12440	0.0
K12441	0.0
K12442	0.0
K12443	0.0
K12444	0.0
K12445	0.0
K12449	0.0
K02247	0.0
K07637	0.0
K07636	4561.0
K07639	0.0
K07638	1.0
K11069	2322.0
K11068	3411.0
K11063	0.0
K11062	0.0
K11061	0.0
K11060	0.0
K11066	0.0
K11065	1591.0
K06900	0.0
K06901	4530.0
K06902	1134.0
K06903	96.0
K06904	150.0
K06905	253.0
K06906	165.0
K06907	424.0
K06908	253.0
K06909	108.0
K10821	0.0
K05905	0.0
K05904	0.0
K05906	0.0
K05900	0.0
K05903	95.0
K01406	0.0
K05909	0.0
K05908	0.0
K00368	0.0
K00369	0.0
K00366	322.0
K00367	0.0
K00364	501.0
K00365	10.0
K00362	0.0
K00363	0.0
K00360	0.0
```
