## Extended Data File 1 for "Diet induces reproducible alterations in the mouse and human gut microbiome": ERS794898_ERR986213.picrust

```
# Constructed from biom file
#OTU ID	ERR986213
K01365	0.0
K01364	0.0
K01361	0.0
K01360	0.0
K01362	2083.0
K02249	0.0
K05841	0.0
K05844	0.0
K05845	58.0
K05846	1830.0
K05847	1721.0
K00508	0.0
K00500	0.0
K00507	0.0
K00504	0.0
K00505	0.0
K12521	0.0
K01101	1474.0
K01103	56.0
K12520	0.0
K01104	8021.0
K05592	2421.0
K05593	1511.0
K05590	0.0
K05591	0.0
K05596	0.0
K05597	0.0
K05594	0.0
K05595	146.0
K05599	0.0
K11964	0.0
K11962	0.0
K14540	2463.0
K12529	0.0
K12528	0.0
K06353	0.0
K02456	114.0
K02457	0.0
K02454	0.0
K02455	0.0
K02452	0.0
K02453	0.0
K02450	0.0
K02103	931.0
K08138	95.0
K02108	3152.0
K02109	3909.0
K02458	0.0
K02459	0.0
K08137	0.0
K03851	28.0
K03850	0.0
K03852	28.0
K03855	1.0
K03856	1853.0
K13018	0.0
K13019	0.0
K13010	0.0
K13011	0.0
K13012	63.0
K13013	0.0
K13014	0.0
K13015	0.0
K13016	0.0
K13017	0.0
K08566	0.0
K08567	2.0
K13274	0.0
K13275	0.0
K13276	0.0
K13277	0.0
K03275	0.0
K03274	28.0
K03277	0.0
K03276	0.0
K03271	1633.0
K03270	1620.0
K03273	81.0
K03272	795.0
K03279	0.0
K03278	0.0
K11022	0.0
K12277	0.0
K12276	0.0
K12270	1.0
K11058	0.0
K12279	0.0
K12278	0.0
K07557	0.0
K07550	0.0
K07552	700.0
K06319	0.0
K09909	0.0
K09908	0.0
K12051	0.0
K12050	0.0
K12057	17.0
K12056	0.0
K06221	28.0
K09900	0.0
K09903	3367.0
K09902	0.0
K09904	0.0
K09907	0.0
K09906	0.0
K11501	0.0
K03234	0.0
K00773	3324.0
K00772	3.0
K00777	0.0
K00776	0.0
K06313	26.0
K06315	0.0
K05574	0.0
K10201	2.0
K07176	0.0
K07177	670.0
K07174	0.0
K07175	79.0
K07172	18.0
K07173	1459.0
K07170	1339.0
K07171	4738.0
K07178	0.0
K07179	0.0
K00195	0.0
K00194	1.0
K00197	1.0
K00196	0.0
K00191	0.0
K00190	1.0
K00193	0.0
K00192	0.0
K00198	243.0
K06405	1702.0
K10109	519.0
K10108	1317.0
K10107	28.0
K01828	0.0
K01829	0.0
K01826	0.0
K01825	0.0
K01822	0.0
K01823	670.0
K01820	0.0
K01821	671.0
K00999	0.0
K00998	1165.0
K00995	3885.0
K00997	1058.0
K00996	5.0
K00991	3371.0
K00990	0.0
K00992	0.0
K11028	0.0
K02622	1568.0
K02625	0.0
K03564	2007.0
K13489	0.0
K13488	0.0
K13483	0.0
K13482	0.0
K13481	0.0
K13480	0.0
K13487	0.0
K13486	0.0
K14680	0.0
K14681	0.0
K14682	0.0
K08358	33.0
K08357	33.0
K08356	0.0
K08355	0.0
K03469	3986.0
K03462	0.0
K03464	0.0
K03465	502.0
K03466	3935.0
K01648	0.0
K01649	3356.0
K01643	316.0
K01640	92.0
K01641	670.0
K01646	84.0
K01647	2625.0
K01644	430.0
K02597	0.0
K02626	1.0
K02595	0.0
K02594	52.0
K02593	0.0
K02592	26.0
K02591	118.0
K02590	792.0
K02598	45.0
K02849	0.0
K14061	0.0
K14062	0.0
K14063	0.0
K14064	0.0
K14065	0.0
K14067	0.0
K02841	0.0
K02840	668.0
K02843	18.0
K02844	0.0
K02847	0.0
K02846	0.0
K02102	0.0
K09758	42.0
K06039	0.0
K06034	0.0
K06036	0.0
K06037	0.0
K06032	0.0
K01581	675.0
K02702	0.0
K02659	0.0
K13490	0.0
K13491	0.0
K03644	870.0
K03645	0.0
K03646	28.0
K03647	700.0
K03640	66.0
K03641	46.0
K03642	49.0
K03643	0.0
K03648	3130.0
K03649	0.0
K06694	0.0
K11814	0.0
K12428	0.0
K12429	0.0
K12422	0.0
K12423	0.0
K12420	0.0
K12421	0.0
K12426	0.0
K12427	0.0
K12424	0.0
K12425	0.0
K07349	0.0
K07348	0.0
K05380	0.0
K07345	0.0
K07344	0.0
K07347	0.0
K07346	0.0
K07341	752.0
K07340	0.0
K07343	812.0
K07342	0.0
K06968	0.0
K06969	4682.0
K06962	757.0
K06963	0.0
K06960	2450.0
K06961	0.0
K06966	1445.0
K06967	2462.0
K06964	0.0
K06965	0.0
K08995	0.0
K08994	0.0
K08997	0.0
K08996	31.0
K08990	0.0
K08993	0.0
K08992	0.0
K08999	72.0
K08998	2498.0
K08344	0.0
K08345	0.0
K08346	0.0
K14940	0.0
K02724	0.0
K08349	0.0
K11815	0.0
K05929	0.0
K05928	0.0
K05927	0.0
K05924	0.0
K05922	0.0
K05921	0.0
K00349	853.0
K00698	0.0
K00340	850.0
K00341	850.0
K00690	1161.0
K00343	848.0
K00344	17.0
K00697	17.0
K00346	853.0
K00347	853.0
K09116	750.0
K09117	2997.0
K05337	308.0
K09118	2.0
K09119	0.0
K02106	44.0
K05823	664.0
K05820	0.0
K05826	0.0
K05827	0.0
K02100	0.0
K02101	0.0
K00524	0.0
K00525	2819.0
K00526	1583.0
K00527	4481.0
K00520	0.0
K00522	0.0
K00523	0.0
K02451	0.0
K00528	2614.0
K00529	0.0
K00025	0.0
K14215	0.0
K14213	0.0
K03453	940.0
K00796	1919.0
K05339	30.0
K00027	2520.0
K00794	1663.0
K00793	1662.0
K01347	0.0
K01346	0.0
K01344	0.0
K01343	0.0
K00791	3367.0
K01340	0.0
K00790	5021.0
K02694	0.0
K02696	0.0
K02697	0.0
K02690	0.0
K02691	5.0
K02692	0.0
K02693	0.0
K02698	0.0
K02699	0.0
K00836	0.0
K00837	805.0
K00835	0.0
K00832	116.0
K00833	717.0
K00830	101.0
K00831	3242.0
K00839	10.0
K04335	0.0
K04334	0.0
K01120	0.0
K01126	4114.0
K04333	0.0
K01129	1832.0
K01128	0.0
K04339	0.0
K04338	0.0
K02470	4963.0
K02471	1.0
K02472	41.0
K02473	0.0
K02474	1624.0
K02475	0.0
K02476	0.0
K02477	1889.0
K02478	0.0
K02479	1.0
K09019	0.0
K01267	1361.0
K13074	0.0
K13075	0.0
K11441	0.0
K14055	0.0
K13299	0.0
K13292	2519.0
K14057	0.0
K14056	0.0
K02856	38.0
K02585	38.0
K12211	0.0
K12210	0.0
K12213	0.0
K12212	0.0
K12215	0.0
K02854	0.0
K12217	0.0
K12216	0.0
K12219	0.0
K12218	0.0
K02855	0.0
K08692	0.0
K08693	0.0
K08690	0.0
K08691	0.0
K08696	0.0
K08697	0.0
K11748	0.0
K11749	3258.0
K11746	0.0
K11747	0.0
K11744	0.0
K11745	0.0
K11742	28.0
K11743	767.0
K11740	0.0
K11741	875.0
K13920	54.0
K13921	29.0
K13922	856.0
K13923	29.0
K13924	0.0
K13925	0.0
K13926	0.0
K13927	107.0
K13928	0.0
K13929	0.0
K09923	0.0
K09922	881.0
K06201	2262.0
K06200	1325.0
K06207	2546.0
K06206	294.0
K06205	0.0
K09924	0.0
K09929	0.0
K06208	26.0
K00759	2637.0
K00758	0.0
K00752	0.0
K00757	2451.0
K00756	511.0
K00754	9162.0
K06001	1799.0
K05557	0.0
K09766	379.0
K05554	0.0
K07475	0.0
K07150	1753.0
K07151	28.0
K07152	17.0
K07153	0.0
K07154	1488.0
K07155	0.0
K07156	0.0
K07157	0.0
K07406	2336.0
K07407	6191.0
K07404	2691.0
K07405	909.0
K07402	1350.0
K07403	21.0
K07400	0.0
K07401	0.0
K01808	2920.0
K01809	2132.0
K01800	0.0
K01801	0.0
K01802	799.0
K01803	3514.0
K01804	1039.0
K01805	174.0
K01807	1435.0
K09718	0.0
K14668	0.0
K14669	0.0
K14666	0.0
K14667	0.0
K01664	11.0
K01665	702.0
K01666	1262.0
K01667	882.0
K01660	0.0
K01661	74.0
K01662	2020.0
K01663	0.0
K01668	2.0
K01669	18.0
K02863	3365.0
K02862	0.0
K02860	3194.0
K02867	3367.0
K02866	0.0
K02864	3012.0
K02869	0.0
K05362	1.0
K05365	0.0
K03402	3079.0
K03403	0.0
K03400	0.0
K03406	14022.0
K03407	1547.0
K03404	0.0
K03405	0.0
K03408	3139.0
K03409	68.0
K02315	2370.0
K02314	3480.0
K02317	0.0
K02316	3355.0
K02313	3393.0
K02312	0.0
K02319	0.0
K12405	0.0
K12152	0.0
K12151	0.0
K07091	0.0
K07090	4262.0
K07093	0.0
K07092	0.0
K07095	3844.0
K07094	0.0
K07097	0.0
K07096	28.0
K07099	423.0
K07098	3358.0
K11175	3307.0
K11174	0.0
K11177	0.0
K11176	0.0
K11173	0.0
K11179	29.0
K11178	0.0
K00322	0.0
K00320	0.0
K00321	0.0
K00326	0.0
K00324	102.0
K00325	45.0
K00329	28.0
K05945	0.0
K05944	0.0
K05947	0.0
K05946	1179.0
K06944	0.0
K06945	0.0
K06946	0.0
K06415	27.0
K06940	1051.0
K06941	2755.0
K06942	3365.0
K06943	0.0
K10806	0.0
K10807	0.0
K10804	0.0
K10805	0.0
K06948	713.0
K06949	4035.0
K06418	5.0
K09138	0.0
K09139	0.0
K09134	780.0
K09135	0.0
K09136	28.0
K09137	1.0
K09130	0.0
K09131	6.0
K09132	756.0
K09133	0.0
K05808	2640.0
K05809	0.0
K05804	739.0
K05805	0.0
K05806	0.0
K05807	899.0
K05800	0.0
K05801	0.0
K05802	0.0
K05803	0.0
K01044	0.0
K01045	0.0
K01046	39.0
K02068	19.0
K04561	0.0
K01042	175.0
K05568	2227.0
K05567	808.0
K14273	0.0
K14275	0.0
K14274	12.0
K02062	0.0
K05245	0.0
K05564	0.0
K01048	398.0
K02066	927.0
K01322	832.0
K01325	0.0
K02065	927.0
K01326	0.0
K05560	0.0
K02243	677.0
K08930	0.0
K02679	0.0
K02676	0.0
K02674	0.0
K02675	0.0
K02672	0.0
K02241	69.0
K02670	0.0
K02671	0.0
K00810	0.0
K00811	853.0
K00812	185.0
K00813	0.0
K00814	0.0
K00817	3183.0
K00818	887.0
K00819	21.0
K02530	637.0
K02245	677.0
K02244	670.0
K01499	0.0
K01498	0.0
K01493	3350.0
K01492	77.0
K01491	6879.0
K01497	0.0
K01496	45.0
K01495	1857.0
K01494	774.0
K02418	1967.0
K02419	2116.0
K14492	0.0
K02412	1763.0
K02413	2074.0
K02410	2116.0
K02411	859.0
K02416	2116.0
K02417	1493.0
K02414	382.0
K02415	57.0
K00120	0.0
K00121	25.0
K00430	0.0
K13058	0.0
K13059	0.0
K13727	0.0
K13057	0.0
K13722	0.0
K13051	0.0
K13052	1974.0
K00435	0.0
K12054	0.0
K03239	0.0
K03238	0.0
K03231	0.0
K03230	0.0
K03232	0.0
K12059	0.0
K03237	0.0
K03236	0.0
K12058	17.0
K12239	0.0
K12238	0.0
K12235	0.0
K12234	92.0
K13942	0.0
K13940	1384.0
K13941	0.0
K12097	0.0
K12096	0.0
K12095	0.0
K12094	0.0
K12093	0.0
K12092	0.0
K12091	0.0
K12090	0.0
K12099	0.0
K12098	0.0
K06356	0.0
K05992	1269.0
K03540	0.0
K06331	842.0
K06330	0.0
K07138	2230.0
K07139	1806.0
K11811	0.0
K07132	169.0
K07133	7910.0
K07130	1671.0
K07131	0.0
K07137	4163.0
K07134	0.0
K07135	0.0
K01860	0.0
K01866	3367.0
K01867	3367.0
K01865	2.0
K01868	4154.0
K01869	3367.0
K06140	0.0
K04766	0.0
K04767	60.0
K04764	63.0
K04762	854.0
K04763	4171.0
K04760	0.0
K04761	253.0
K04768	0.0
K04769	1388.0
K08313	18.0
K08312	0.0
K08311	17.0
K08310	0.0
K08317	0.0
K08316	1458.0
K08315	0.0
K08314	26.0
K05149	0.0
K08319	0.0
K08318	0.0
K06339	0.0
K14648	0.0
K14392	12.0
K14393	0.0
K14645	0.0
K14647	0.0
K01689	4155.0
K01686	2637.0
K01687	4331.0
K01684	838.0
K01685	1323.0
K01682	0.0
K01681	2479.0
K05308	0.0
K02889	0.0
K02888	3366.0
K02885	0.0
K02884	3367.0
K02887	3365.0
K02886	3367.0
K02881	3367.0
K02883	0.0
K13743	0.0
K02086	674.0
K02081	240.0
K02080	0.0
K02083	58.0
K02082	642.0
K13831	0.0
K03428	0.0
K03429	1633.0
K03424	4841.0
K03935	0.0
K03932	107.0
K03933	0.0
K03930	795.0
K03931	0.0
K02339	0.0
K02338	3367.0
K02337	3320.0
K02336	0.0
K02335	4124.0
K02334	592.0
K02330	0.0
K03688	1931.0
K03689	0.0
K03680	12.0
K03683	0.0
K03684	22.0
K03685	3365.0
K03686	6109.0
K03687	3298.0
K07301	1590.0
K07300	0.0
K07303	0.0
K07302	0.0
K07305	669.0
K07304	688.0
K07307	121.0
K07306	20.0
K07309	5.0
K07308	21.0
K02617	0.0
K02610	0.0
K02963	3367.0
K02612	0.0
K02961	2962.0
K09686	8149.0
K09687	16525.0
K09684	44.0
K09685	700.0
K09682	0.0
K09683	0.0
K09680	21.0
K09681	0.0
K09688	28.0
K09689	28.0
K05962	0.0
K05961	0.0
K05967	10.0
K05966	17.0
K11159	0.0
K05964	4.0
K05968	0.0
K11152	0.0
K00309	0.0
K00658	56.0
K00304	0.0
K00305	0.0
K00654	0.0
K00655	4709.0
K00652	756.0
K00301	0.0
K00302	749.0
K00303	2.0
K10828	0.0
K06431	0.0
K06432	0.0
K06433	0.0
K06434	1.0
K06436	57.0
K06437	0.0
K10820	12.0
K06439	0.0
K10822	0.0
K10823	0.0
K10826	0.0
K09167	46.0
K06322	0.0
K14117	0.0
K14259	0.0
K14257	0.0
K01308	78.0
K01303	0.0
K01301	0.0
K01305	42.0
K01304	20.0
K02658	0.0
K00672	0.0
K02650	102.0
K02651	38.0
K02652	1077.0
K02653	1334.0
K02654	4192.0
K05687	0.0
K02656	0.0
K05685	28.0
K00878	1714.0
K00879	111.0
K00872	906.0
K00873	3349.0
K00870	0.0
K00876	4185.0
K00877	0.0
K00874	3354.0
K00875	0.0
K04487	4904.0
K04486	2123.0
K04485	3317.0
K04484	0.0
K04483	0.0
K04482	0.0
K04480	0.0
K04488	3221.0
K12049	0.0
K13693	0.0
K13706	0.0
K13694	38.0
K13695	0.0
K05977	0.0
K09516	17.0
K02434	4159.0
K02435	4087.0
K02436	27.0
K02437	1828.0
K05350	1558.0
K02431	918.0
K08100	0.0
K02433	4216.0
K02438	2064.0
K02439	0.0
K03745	28.0
K03744	2605.0
K03747	0.0
K03210	3320.0
K03217	3995.0
K03216	2491.0
K03215	0.0
K03742	2188.0
K03219	0.0
K03218	3367.0
K03749	0.0
K03748	18.0
K02383	0.0
K06327	0.0
K06320	1209.0
K07238	2733.0
K09479	0.0
K09478	0.0
K09475	0.0
K09474	0.0
K09477	0.0
K09476	0.0
K09471	0.0
K09470	0.0
K09473	0.0
K09472	0.0
K07543	0.0
K06898	1534.0
K13967	0.0
K13963	896.0
K07545	0.0
K00737	739.0
K05345	0.0
K11706	0.0
K11707	0.0
K11704	0.0
K11705	0.0
K11708	0.0
K11709	0.0
K05588	0.0
K07114	2580.0
K07443	1182.0
K07116	0.0
K07117	0.0
K07110	0.0
K07447	3365.0
K07112	147.0
K07113	0.0
K07448	1093.0
K07118	734.0
K07119	0.0
K10619	0.0
K10618	0.0
K10617	0.0
K10616	0.0
K01848	0.0
K01849	0.0
K01844	501.0
K01845	1024.0
K01846	2.0
K01847	1706.0
K01840	4303.0
K01841	27.0
K01842	0.0
K01843	296.0
K06219	0.0
K10832	0.0
K05348	0.0
K14203	0.0
K08483	2544.0
K08482	0.0
K08481	0.0
K08480	0.0
K08485	0.0
K08484	0.0
K00464	0.0
K00467	0.0
K00466	0.0
K00461	0.0
K00460	0.0
K00463	0.0
K00462	17.0
K04509	0.0
K00469	0.0
K00468	0.0
K08645	0.0
K04744	0.0
K01518	0.0
K01519	0.0
K04748	0.0
K04749	53.0
K01514	0.0
K01515	4107.0
K01512	2003.0
K01510	0.0
K14623	151.0
K14626	0.0
K14627	0.0
K14628	0.0
K14629	0.0
K03918	0.0
K03919	0.0
K12372	0.0
K12373	4786.0
K12370	0.0
K12371	0.0
K02359	0.0
K02358	3368.0
K02351	0.0
K02352	0.0
K02355	5657.0
K02357	3367.0
K02356	3379.0
K13574	0.0
K13573	0.0
K13572	0.0
K13571	0.0
K13570	0.0
K12112	0.0
K12113	0.0
K12110	0.0
K12111	44.0
K07329	0.0
K07328	0.0
K07323	28.0
K07322	1546.0
K07321	147.0
K07320	0.0
K07327	0.0
K07326	0.0
K07325	0.0
K07324	0.0
K08163	0.0
K06180	8461.0
K06181	0.0
K06182	1325.0
K06183	2358.0
K06186	0.0
K06187	3367.0
K06188	376.0
K06189	28.0
K08359	0.0
K07589	0.0
K07588	853.0
K07587	0.0
K07586	1383.0
K07585	0.0
K07584	2470.0
K07583	0.0
K07582	0.0
K07581	0.0
K07580	0.0
K11139	0.0
K05989	4803.0
K05988	0.0
K05985	1045.0
K05987	0.0
K05986	0.0
K10843	0.0
K08354	0.0
K10844	0.0
K10848	0.0
K00673	0.0
K00674	865.0
K00675	5.0
K00676	2486.0
K00677	909.0
K06988	1.0
K06989	101.0
K08351	0.0
K06980	18.0
K06981	0.0
K06982	0.0
K08350	0.0
K06984	0.0
K06985	0.0
K06986	0.0
K06987	1057.0
K02445	1054.0
K02444	797.0
K00582	0.0
K00583	0.0
K00580	0.0
K02110	3526.0
K00586	0.0
K00587	0.0
K00584	1.0
K08921	0.0
K02441	0.0
K00588	109.0
K08922	0.0
K02440	1707.0
K00018	3205.0
K08923	0.0
K02443	953.0
K00019	28.0
K02442	0.0
K08925	0.0
K08926	0.0
K08927	0.0
K03149	576.0
K06604	0.0
K00015	1.0
K01989	2780.0
K00854	3235.0
K00855	0.0
K00856	28.0
K00857	1027.0
K00850	7118.0
K00851	60.0
K00852	2600.0
K00853	194.0
K00858	3329.0
K00859	3251.0
K01181	277.0
K01180	0.0
K01183	1400.0
K01182	3085.0
K01185	2047.0
K01184	0.0
K01187	5416.0
K01188	2335.0
K02596	0.0
K13766	0.0
K13767	40.0
K13003	0.0
K13002	45.0
K13000	0.0
K02984	0.0
K02986	3367.0
K02987	0.0
K02636	0.0
K02982	2628.0
K02983	0.0
K02638	0.0
K02639	0.0
K02988	3325.0
K08298	10.0
K08299	0.0
K03583	0.0
K03582	0.0
K03581	2569.0
K03580	0.0
K03587	887.0
K03586	0.0
K03585	1756.0
K03584	3361.0
K03589	2842.0
K03588	4696.0
K01725	0.0
K01724	0.0
K01727	61.0
K01726	1029.0
K01721	0.0
K01720	0.0
K01722	0.0
K13008	0.0
K01729	0.0
K01728	19.0
K09530	0.0
K09539	0.0
K02188	1608.0
K02189	1600.0
K02182	0.0
K02183	0.0
K03769	110.0
K03768	4375.0
K03767	1.0
K03765	0.0
K03764	0.0
K03763	4179.0
K03762	22.0
K03761	0.0
K03760	2.0
K09457	102.0
K09456	0.0
K09459	27.0
K09458	3419.0
K00602	7067.0
K13988	0.0
K13985	0.0
K09981	4.0
K09980	0.0
K09983	0.0
K09982	28.0
K09985	17.0
K09984	0.0
K09987	17.0
K09986	0.0
K09989	845.0
K09988	842.0
K12583	0.0
K12582	0.0
K12589	0.0
K11720	0.0
K09759	1272.0
K10985	0.0
K10984	4.0
K07468	0.0
K07469	0.0
K07464	1467.0
K07465	0.0
K07466	0.0
K07467	997.0
K07460	1869.0
K07461	1471.0
K07462	3329.0
K07463	0.0
K10679	2.0
K10678	0.0
K10671	0.0
K10670	632.0
K10673	0.0
K10672	169.0
K10674	0.0
K10677	0.0
K10676	0.0
K08726	0.0
K08724	647.0
K08722	205.0
K08723	0.0
K08720	0.0
K08721	0.0
K08728	1303.0
K10187	0.0
K00119	0.0
K00118	0.0
K00449	0.0
K00448	0.0
K00115	0.0
K00446	0.0
K00117	0.0
K00116	1.0
K00111	3109.0
K00442	0.0
K00113	28.0
K00112	28.0
K01539	0.0
K01531	1146.0
K04720	2074.0
K01533	3947.0
K01534	7399.0
K01535	0.0
K01537	3170.0
K14358	0.0
K14605	0.0
K14606	0.0
K00413	17.0
K10120	4.0
K05600	0.0
K05777	0.0
K03972	0.0
K03973	734.0
K03970	0.0
K03971	0.0
K03976	3310.0
K03977	3364.0
K03974	0.0
K03975	1427.0
K03978	3367.0
K03979	3367.0
K13378	832.0
K02372	3204.0
K02371	2450.0
K02377	1482.0
K02379	35.0
K03396	0.0
K03397	0.0
K03394	1606.0
K03395	0.0
K03392	0.0
K03393	0.0
K03390	884.0
K03391	0.0
K03399	32.0
K03027	0.0
K12136	0.0
K12137	29.0
K06610	4.0
K12138	0.0
K12139	0.0
K11444	0.0
K11440	0.0
K11443	0.0
K11442	0.0
K00612	20.0
K00613	5.0
K00610	2048.0
K00611	1801.0
K00616	1649.0
K00617	0.0
K00614	0.0
K00615	7350.0
K00619	57.0
K10863	0.0
K07874	0.0
K06234	0.0
K10240	0.0
K10241	0.0
K10242	0.0
K10243	0.0
K04110	0.0
K04113	0.0
K04112	0.0
K04115	0.0
K04114	0.0
K04117	0.0
K04116	0.0
K04118	0.0
K05517	0.0
K07705	87.0
K07704	94.0
K07707	1376.0
K07706	1400.0
K07701	0.0
K07700	0.0
K07703	0.0
K07702	0.0
K07709	56.0
K07708	0.0
K01955	5080.0
K13042	0.0
K09934	0.0
K09935	1231.0
K06216	639.0
K09937	28.0
K13745	0.0
K13746	0.0
K13747	1239.0
K13740	0.0
K13741	0.0
K13742	0.0
K06211	739.0
K06212	5.0
K09933	0.0
K02618	0.0
K02619	691.0
K02968	3315.0
K02966	0.0
K02967	3365.0
K02616	0.0
K02965	3367.0
K02962	0.0
K02611	0.0
K02613	0.0
K03569	5662.0
K03568	22.0
K03565	3276.0
K06218	0.0
K03567	28.0
K03566	0.0
K03561	1726.0
K03560	0.0
K03563	2123.0
K03562	74.0
K06430	0.0
K01709	154.0
K01708	0.0
K01707	0.0
K01706	53.0
K01705	0.0
K01704	6113.0
K01703	6189.0
K01702	0.0
K14165	0.0
K14164	0.0
K14166	0.0
K14161	0.0
K14160	0.0
K14162	0.0
K05396	70.0
K03709	715.0
K03708	833.0
K08160	0.0
K03701	5656.0
K03700	2051.0
K03703	1926.0
K03702	3367.0
K03705	2468.0
K03704	4206.0
K03707	63.0
K03706	1330.0
K06289	0.0
K06288	0.0
K06283	1300.0
K06282	64.0
K06281	64.0
K06287	2660.0
K06286	670.0
K06285	26.0
K06284	403.0
K08161	675.0
K07540	0.0
K06438	778.0
K06869	0.0
K06868	0.0
K06867	1.0
K06866	0.0
K06865	0.0
K06864	1532.0
K06863	0.0
K06862	0.0
K06861	882.0
K06860	0.0
K12659	0.0
K12658	0.0
K07547	0.0
K07546	0.0
K15023	0.0
K15022	0.0
K15020	0.0
K15024	1188.0
K08700	0.0
K08162	739.0
K07544	0.0
K00137	0.0
K00135	713.0
K00134	3396.0
K00133	3325.0
K00132	3.0
K00131	0.0
K00130	740.0
K00139	0.0
K00138	0.0
K00429	0.0
K00428	701.0
K00421	0.0
K00423	0.0
K00425	1555.0
K00427	0.0
K00426	1555.0
K14292	0.0
K14379	0.0
K14370	0.0
K14371	0.0
K14372	0.0
K14373	0.0
K14374	0.0
K14375	0.0
K09845	0.0
K14082	0.0
K14083	4.0
K14080	0.0
K14081	0.0
K14086	739.0
K14087	772.0
K14084	28.0
K14088	772.0
K14089	767.0
K01552	2795.0
K01551	67.0
K01556	0.0
K01557	0.0
K01554	0.0
K01555	0.0
K04708	0.0
K03955	0.0
K13689	0.0
K13688	12.0
K13683	0.0
K13685	802.0
K13684	0.0
K13687	0.0
K13686	0.0
K14159	0.0
K02399	0.0
K02398	410.0
K02395	440.0
K02394	28.0
K02397	1147.0
K02396	2082.0
K02391	0.0
K02390	2140.0
K02393	28.0
K02392	3205.0
K13533	0.0
K13532	0.0
K13531	0.0
K13530	0.0
K01550	0.0
K05658	0.0
K14054	0.0
K02601	3534.0
K02970	3324.0
K05378	0.0
K12339	107.0
K14060	0.0
K11687	0.0
K11686	0.0
K11685	0.0
K11689	138.0
K11688	136.0
K08939	0.0
K03048	712.0
K03049	0.0
K13821	17.0
K13820	0.0
K03042	0.0
K03043	3322.0
K03040	3014.0
K03041	0.0
K03046	3325.0
K03047	0.0
K03044	0.0
K03045	0.0
K00348	853.0
K09847	0.0
K00692	1.0
K00638	1531.0
K00639	1108.0
K00693	0.0
K00634	1742.0
K00635	0.0
K00630	0.0
K00631	0.0
K00632	396.0
K00633	875.0
K00691	669.0
K00696	0.0
K00694	28.0
K00695	0.0
K10854	0.0
K07811	0.0
K07810	0.0
K07813	2223.0
K07812	6.0
K07814	822.0
K07816	707.0
K00090	0.0
K00091	807.0
K00094	25.0
K00096	1283.0
K00097	1035.0
K00098	0.0
K00099	2617.0
K10228	0.0
K10229	0.0
K12548	0.0
K10222	0.0
K10220	0.0
K10221	0.0
K10227	0.0
K05822	639.0
K01949	0.0
K01945	3307.0
K01947	0.0
K01946	0.0
K01941	0.0
K01940	3280.0
K06357	0.0
K07729	5612.0
K07728	0.0
K07727	2420.0
K07726	507.0
K07725	0.0
K07724	0.0
K07723	26.0
K07722	54.0
K07721	0.0
K07720	9031.0
K00899	72.0
K05824	0.0
K00891	3987.0
K00892	0.0
K00895	66.0
K00897	9.0
K08151	0.0
K08153	29.0
K08154	0.0
K02948	3367.0
K02942	0.0
K02944	0.0
K05665	0.0
K02946	3363.0
K13793	0.0
K06352	0.0
K01769	0.0
K01768	29.0
K01761	0.0
K01760	720.0
K01762	0.0
K09578	0.0
K01766	0.0
K08164	0.0
K02493	3325.0
K08166	0.0
K08167	0.0
K02496	0.0
K02497	0.0
K02494	0.0
K02495	4430.0
K02498	0.0
K02499	134.0
K08168	0.0
K08169	202.0
K14415	769.0
K14414	0.0
K06881	3414.0
K00436	0.0
K06332	0.0
K12815	0.0
K12810	0.0
K06885	732.0
K00437	0.0
K06335	0.0
K06334	2146.0
K03547	2329.0
K03546	1240.0
K03545	4672.0
K03544	4615.0
K03543	763.0
K06888	803.0
K10941	0.0
K03549	641.0
K03548	0.0
K10940	0.0
K02236	1339.0
K02237	2248.0
K02234	0.0
K02232	1687.0
K02233	2467.0
K02230	18.0
K02231	3148.0
K06359	0.0
K02238	3086.0
K02239	0.0
K03723	2961.0
K03722	846.0
K03721	0.0
K03720	0.0
K03727	0.0
K03726	0.0
K03725	0.0
K03724	14.0
K06358	0.0
K12673	0.0
K12679	0.0
K12678	0.0
K06410	648.0
K11898	0.0
K11899	0.0
K11896	28.0
K11897	0.0
K11894	28.0
K11895	28.0
K11892	28.0
K11893	28.0
K11890	0.0
K11891	28.0
K08762	0.0
K08764	0.0
K08765	0.0
K10418	0.0
K11325	0.0
K11326	0.0
K11327	0.0
K11328	0.0
K11329	0.0
K00151	0.0
K00150	0.0
K00153	0.0
K00400	0.0
K00407	0.0
K00406	0.0
K00405	0.0
K00404	0.0
K00158	637.0
K01342	0.0
K09388	0.0
K09386	0.0
K09384	35.0
K04094	1140.0
K04095	813.0
K04096	3270.0
K04097	0.0
K04090	0.0
K04091	0.0
K04092	0.0
K04093	0.0
K04098	0.0
K04099	0.0
K01578	0.0
K01579	1293.0
K01574	4.0
K01575	665.0
K01576	0.0
K01577	31.0
K01571	1527.0
K01572	3132.0
K01573	38.0
K02009	898.0
K02008	7271.0
K02005	3039.0
K02004	21437.0
K02007	1085.0
K02006	10545.0
K02001	689.0
K02000	655.0
K02003	25227.0
K02002	691.0
K03065	0.0
K08952	0.0
K03060	2417.0
K13809	0.0
K10948	0.0
K09607	0.0
K06125	0.0
K04337	0.0
K06120	25.0
K06121	0.0
K04336	0.0
K01127	0.0
K09703	0.0
K00004	0.0
K14699	0.0
K09702	89.0
K14698	0.0
K05311	643.0
K13829	0.0
K10943	0.0
K07291	0.0
K07290	0.0
K10206	1831.0
K10202	0.0
K10208	0.0
K10209	1.0
K01966	18.0
K01965	0.0
K01964	0.0
K01963	1642.0
K01962	1066.0
K01961	4392.0
K01960	870.0
K01969	0.0
K01968	0.0
K07749	843.0
K07748	0.0
K07741	127.0
K07740	0.0
K07743	0.0
K07742	2467.0
K07745	0.0
K07744	0.0
K07746	0.0
K01299	811.0
K01295	184.0
K01297	836.0
K02922	0.0
K05603	0.0
K02921	0.0
K02926	3365.0
K05607	0.0
K02924	0.0
K05605	0.0
K02928	0.0
K02929	0.0
K00216	0.0
K00217	0.0
K00214	0.0
K00215	3444.0
K00213	0.0
K00210	0.0
K00211	0.0
K00218	0.0
K00219	6.0
K01035	0.0
K01034	446.0
K04517	2603.0
K01740	5146.0
K01031	0.0
K01746	87.0
K01745	306.0
K01744	897.0
K01749	504.0
K01039	50.0
K04518	880.0
K09591	0.0
K14129	0.0
K14128	0.0
K14121	0.0
K14120	0.0
K14123	0.0
K14122	0.0
K14125	0.0
K14124	0.0
K14127	0.0
K14126	0.0
K03521	3122.0
K03520	0.0
K03523	2845.0
K03522	3188.0
K03525	2702.0
K03524	3368.0
K03527	2663.0
K03526	2495.0
K03529	2463.0
K03528	0.0
K06338	0.0
K02217	1291.0
K03299	79.0
K03298	0.0
K13472	0.0
K03293	2771.0
K03292	4701.0
K03291	0.0
K03290	0.0
K03297	748.0
K03296	3099.0
K03295	869.0
K03294	2653.0
K13009	0.0
K12690	0.0
K09743	0.0
K06022	0.0
K07190	0.0
K06021	0.0
K07192	186.0
K06020	0.0
K06027	0.0
K06026	0.0
K09744	0.0
K07991	0.0
K08749	0.0
K09835	0.0
K09834	0.0
K10439	3520.0
K06351	0.0
K09833	0.0
K10925	0.0
K10924	0.0
K10927	0.0
K10926	0.0
K10923	0.0
K10922	0.0
K09629	0.0
K10697	0.0
K00179	843.0
K00172	552.0
K00171	158.0
K00170	179.0
K00177	1226.0
K00176	1226.0
K00175	2473.0
K00174	2050.0
K13478	0.0
K14338	0.0
K14339	0.0
K14335	0.0
K14337	0.0
K14330	0.0
K14331	0.0
K14333	0.0
K08918	0.0
K13479	196.0
K04078	3285.0
K04079	2665.0
K04076	27.0
K04077	3329.0
K04074	961.0
K04075	3301.0
K04072	3132.0
K04073	0.0
K04070	1644.0
K04071	0.0
K14597	0.0
K13318	0.0
K08280	0.0
K13641	76.0
K13640	5.0
K13643	28.0
K13642	0.0
K02027	31655.0
K02026	56215.0
K02025	60718.0
K02024	0.0
K02023	926.0
K02022	96.0
K02021	0.0
K02020	853.0
K02029	4645.0
K02028	6129.0
K03886	0.0
K03887	0.0
K03884	0.0
K03885	1338.0
K03881	0.0
K03888	0.0
K03889	0.0
K12998	0.0
K12999	0.0
K12992	210.0
K12993	0.0
K12990	740.0
K12991	0.0
K12996	5.0
K12997	0.0
K12994	0.0
K12995	40.0
K08979	0.0
K08978	2143.0
K03088	23196.0
K03089	46.0
K03086	4301.0
K03087	0.0
K08971	0.0
K08970	0.0
K03082	10.0
K03080	0.0
K08974	2601.0
K13868	0.0
K00918	65.0
K01553	0.0
K12214	0.0
K11646	28.0
K11645	0.0
K11641	0.0
K11640	0.0
K12736	0.0
K12733	0.0
K07507	1340.0
K07506	0.0
K07505	0.0
K07504	0.0
K07503	0.0
K07502	1256.0
K07501	0.0
K07500	0.0
K07509	0.0
K07508	0.0
K11422	0.0
K08698	0.0
K10773	3420.0
K10774	0.0
K14286	0.0
K10778	17.0
K14287	0.0
K00140	114.0
K05501	0.0
K01903	64.0
K01902	64.0
K01905	0.0
K01904	0.0
K01907	0.0
K01906	0.0
K01909	0.0
K01908	0.0
K14534	813.0
K00147	3301.0
K07767	0.0
K07769	0.0
K07768	0.0
K06203	0.0
K06202	0.0
K09921	0.0
K09920	0.0
K09927	739.0
K09024	0.0
K09022	353.0
K09023	0.0
K09020	12.0
K09021	0.0
K02908	0.0
K02909	3366.0
K08218	832.0
K08219	0.0
K02904	3357.0
K02906	3365.0
K02907	3308.0
K02902	3270.0
K00230	1.0
K00231	49.0
K00232	0.0
K08976	0.0
K00234	0.0
K00239	1025.0
K06209	1650.0
K09928	1.0
K01015	0.0
K01014	0.0
K01012	2917.0
K01011	157.0
K01010	0.0
K08920	0.0
K14103	0.0
K14102	0.0
K14101	0.0
K14100	0.0
K14105	0.0
K14104	0.0
K14109	0.0
K14108	0.0
K06401	0.0
K00893	0.0
K13402	0.0
K12858	0.0
K03503	843.0
K03502	2438.0
K03501	3365.0
K03500	2459.0
K08924	0.0
K02278	66.0
K02279	316.0
K12977	0.0
K02276	17.0
K02277	0.0
K02274	17.0
K02275	17.0
K13450	0.0
K13451	0.0
K13452	0.0
K13454	0.0
K13455	0.0
K12509	0.0
K12508	0.0
K12507	2.0
K12506	267.0
K12500	0.0
K12503	0.0
K05926	0.0
K09728	0.0
K14587	12.0
K06597	0.0
K06596	0.0
K06595	0.0
K06599	0.0
K06598	0.0
K07978	0.0
K07979	4941.0
K07976	0.0
K14585	0.0
K10907	2679.0
K10906	0.0
K10901	0.0
K10909	0.0
K10908	28.0
K09819	29.0
K09818	1.0
K09817	2647.0
K09816	2642.0
K09815	2637.0
K06374	1396.0
K06373	1395.0
K09812	3999.0
K09811	3989.0
K09810	1638.0
K09724	0.0
K14582	0.0
K09721	0.0
K04058	0.0
K04059	0.0
K04050	0.0
K04051	0.0
K04052	0.0
K04053	0.0
K04054	0.0
K04055	0.0
K04056	0.0
K04057	0.0
K01047	0.0
K08975	0.0
K10015	0.0
K10014	28.0
K10017	0.0
K10016	0.0
K10011	0.0
K10010	186.0
K10013	0.0
K10012	750.0
K10019	0.0
K10018	0.0
K13665	0.0
K13664	0.0
K13663	0.0
K13662	0.0
K13661	0.0
K13660	0.0
K13669	0.0
K13668	0.0
K07641	0.0
K01466	76.0
K13590	0.0
K01464	907.0
K01465	3397.0
K01462	5849.0
K01463	67.0
K01460	0.0
K01461	0.0
K13599	18.0
K13598	17.0
K01468	252.0
K01469	0.0
K09251	0.0
K09252	0.0
K02041	760.0
K02040	3271.0
K02043	0.0
K02045	379.0
K02044	764.0
K02047	379.0
K02046	379.0
K02049	4110.0
K02048	379.0
K05549	0.0
K05548	0.0
K06046	0.0
K03319	53.0
K03316	699.0
K03317	685.0
K03314	1.0
K03315	2880.0
K03312	960.0
K03313	191.0
K03310	3986.0
K03311	1105.0
K12052	0.0
K02945	3820.0
K06162	0.0
K06163	0.0
K06160	0.0
K06161	0.0
K06166	0.0
K00359	924.0
K06164	0.0
K06165	0.0
K06168	2616.0
K06169	0.0
K13020	20.0
K07158	0.0
K07159	0.0
K04835	1.0
K11621	0.0
K11991	0.0
K11622	0.0
K11996	105.0
K11627	0.0
K11626	0.0
K11629	0.0
K11628	0.0
K07561	0.0
K07560	3309.0
K07563	0.0
K07562	0.0
K07565	0.0
K07564	0.0
K07567	3545.0
K07566	4132.0
K07569	0.0
K07568	4078.0
K09925	0.0
K11199	0.0
K11198	0.0
K11192	0.0
K11191	0.0
K11196	0.0
K11195	0.0
K11194	0.0
K02492	955.0
K10713	0.0
K10710	119.0
K10711	0.0
K10716	0.0
K02490	2.0
K10714	0.0
K10715	0.0
K01929	3347.0
K01928	4055.0
K01923	4001.0
K01922	0.0
K01921	3435.0
K01920	17.0
K01926	2911.0
K01925	3342.0
K01924	3329.0
K07789	28.0
K07788	28.0
K07785	0.0
K07784	0.0
K07787	39.0
K07786	0.0
K07781	0.0
K07783	200.0
K07782	0.0
K05835	0.0
K06355	0.0
K14661	0.0
K09844	0.0
K00782	731.0
K00783	3350.0
K00784	3840.0
K00785	0.0
K00786	1205.0
K00039	0.0
K00036	1460.0
K00037	0.0
K00034	69.0
K00035	0.0
K00032	0.0
K00033	1462.0
K00030	31.0
K00031	2360.0
K01259	56.0
K01258	3035.0
K01255	860.0
K01256	691.0
K01251	1786.0
K01250	815.0
K01253	0.0
K01252	0.0
K09008	0.0
K09009	0.0
K09000	0.0
K09001	18.0
K09002	764.0
K09003	0.0
K09004	28.0
K09005	6.0
K09006	0.0
K09007	29.0
K09846	0.0
K08234	1840.0
K00258	0.0
K00259	229.0
K00252	0.0
K00253	0.0
K00256	0.0
K00257	880.0
K00254	0.0
K00255	0.0
K01079	215.0
K01078	0.0
K01071	698.0
K01070	0.0
K01073	663.0
K01077	2348.0
K01076	26.0
K14472	0.0
K14471	0.0
K14470	0.0
K14475	5.0
K09841	0.0
K02788	6.0
K02782	1.0
K02783	874.0
K02781	827.0
K02786	6.0
K02787	0.0
K02784	0.0
K01060	26.0
K01787	270.0
K01786	1545.0
K01785	4025.0
K01784	5824.0
K01783	3587.0
K01782	0.0
K01781	0.0
K01780	0.0
K01789	0.0
K01788	1729.0
K02526	64.0
K02527	871.0
K02525	29.0
K02250	0.0
K02523	899.0
K02520	3323.0
K02521	0.0
K02258	17.0
K02259	17.0
K02528	3250.0
K02529	17253.0
K03781	1630.0
K03780	396.0
K03783	2371.0
K03782	17.0
K03785	707.0
K03784	610.0
K03787	1623.0
K03786	1966.0
K03789	2432.0
K03788	0.0
K10700	0.0
K00342	850.0
K03124	0.0
K03120	0.0
K12527	195.0
K12526	0.0
K12525	0.0
K12524	1436.0
K12523	0.0
K12522	0.0
K09789	689.0
K09788	26.0
K09787	2462.0
K09786	27.0
K09785	0.0
K09781	0.0
K09780	0.0
K10961	0.0
K10960	0.0
K10963	0.0
K10962	0.0
K10965	0.0
K10964	0.0
K10966	0.0
K09879	0.0
K06318	0.0
K06311	0.0
K06310	395.0
K06312	0.0
K06314	0.0
K06317	81.0
K11389	0.0
K11386	0.0
K11387	0.0
K11384	28.0
K11385	0.0
K11382	0.0
K11383	0.0
K11381	38.0
K11949	0.0
K10380	0.0
K04032	93.0
K04033	0.0
K04030	134.0
K04031	1172.0
K04036	0.0
K04037	0.0
K04034	20.0
K04035	12.0
K04038	0.0
K04039	0.0
K07046	13.0
K07047	635.0
K07044	0.0
K07045	865.0
K07042	2513.0
K07043	1573.0
K07040	2404.0
K07041	0.0
K07048	82.0
K07049	0.0
K08664	0.0
K02584	29.0
K10039	139.0
K10038	1.0
K10037	0.0
K10036	48.0
K04788	0.0
K04789	0.0
K04784	0.0
K04785	0.0
K04786	0.0
K04787	0.0
K04780	0.0
K04781	0.0
K04782	0.0
K04783	0.0
K13601	0.0
K13603	0.0
K13602	0.0
K13605	0.0
K13604	0.0
K13607	5.0
K02404	408.0
K05783	0.0
K05782	0.0
K05781	0.0
K05780	0.0
K05787	0.0
K05786	1.0
K05785	20.0
K05784	0.0
K05789	0.0
K05788	28.0
K01442	3006.0
K01443	3096.0
K01444	21.0
K01446	0.0
K01447	995.0
K01448	5332.0
K01449	535.0
K14803	0.0
K02069	21.0
K05569	808.0
K08008	0.0
K02063	0.0
K05566	806.0
K05565	1.0
K05563	0.0
K05562	0.0
K05561	0.0
K02064	0.0
K03338	788.0
K03339	0.0
K03330	0.0
K03331	0.0
K03332	14.0
K03333	0.0
K03335	750.0
K03336	750.0
K03337	788.0
K12956	0.0
K12957	0.0
K12954	0.0
K12955	0.0
K12952	0.0
K12953	0.0
K12950	0.0
K12951	0.0
K14733	0.0
K00109	0.0
K06148	6712.0
K06149	0.0
K06144	0.0
K06145	0.0
K06146	0.0
K06147	31479.0
K06141	0.0
K06142	2659.0
K06143	46.0
K11945	0.0
K08948	0.0
K08949	0.0
K00071	0.0
K14664	0.0
K13810	0.0
K14665	0.0
K03058	0.0
K11609	0.0
K11608	0.0
K14660	0.0
K11603	0.0
K11602	0.0
K11601	0.0
K11600	0.0
K11607	0.0
K11606	0.0
K11605	0.0
K11604	0.0
K10558	12.0
K10559	24.0
K10550	13.0
K10551	13.0
K10552	0.0
K10553	0.0
K10554	0.0
K10555	37.0
K10556	13.0
K10557	12.0
K03051	0.0
K03050	0.0
K07549	0.0
K07548	0.0
K07239	96.0
K07235	0.0
K07234	0.0
K07237	0.0
K07236	0.0
K07231	0.0
K07230	0.0
K07233	0.0
K07232	0.0
K02467	0.0
K05306	810.0
K05305	764.0
K05304	1.0
K05303	0.0
K05301	0.0
K02565	0.0
K08644	0.0
K08646	0.0
K08641	711.0
K08643	0.0
K08642	0.0
K12146	0.0
K00010	898.0
K00011	0.0
K00012	3212.0
K00013	2665.0
K00014	3022.0
K00016	2582.0
K09065	0.0
K08252	0.0
K08253	0.0
K08256	0.0
K08255	0.0
K08258	0.0
K08259	0.0
K00274	0.0
K00275	35.0
K00276	0.0
K00270	0.0
K00271	0.0
K00272	0.0
K00273	0.0
K00278	1690.0
K00279	0.0
K12675	0.0
K01277	853.0
K01274	0.0
K01273	1271.0
K01271	2329.0
K01270	3940.0
K01278	910.0
K00906	0.0
K00904	1374.0
K00903	164.0
K00901	933.0
K13785	0.0
K00908	0.0
K11149	0.0
K01053	0.0
K01051	38.0
K01057	66.0
K01056	3367.0
K01055	0.0
K01054	0.0
K01058	20.0
K02500	2637.0
K02501	2632.0
K02502	1747.0
K02503	3322.0
K02504	0.0
K02505	0.0
K02506	0.0
K02507	0.0
K02508	0.0
K02509	59.0
K00291	0.0
K13410	0.0
K13148	0.0
K13419	0.0
K05825	0.0
K03106	3367.0
K03105	0.0
K03101	4195.0
K03100	6745.0
K12541	0.0
K12540	0.0
K12543	0.0
K12542	0.0
K12545	0.0
K12544	0.0
K12547	0.0
K12546	0.0
K12549	0.0
K06080	0.0
K11018	0.0
K11019	0.0
K11016	0.0
K11017	0.0
K11014	0.0
K11015	0.0
K11012	0.0
K11013	0.0
K11010	0.0
K11011	0.0
K06333	1310.0
K06880	0.0
K06883	0.0
K06882	0.0
K09857	28.0
K06884	0.0
K06887	0.0
K06886	1.0
K06889	5941.0
K10942	0.0
K09859	0.0
K09858	28.0
K10947	6007.0
K10946	0.0
K10945	0.0
K10944	0.0
K13284	0.0
K00483	1.0
K00481	0.0
K00480	0.0
K00486	0.0
K00485	0.0
K00484	0.0
K09901	0.0
K10929	0.0
K07684	1.0
K07685	0.0
K07686	0.0
K07687	0.0
K07681	0.0
K07688	0.0
K07689	0.0
K10928	0.0
K04018	0.0
K04019	94.0
K04014	10.0
K04015	22.0
K04016	0.0
K04017	0.0
K04013	5.0
K07060	0.0
K07061	0.0
K07062	21.0
K07063	0.0
K07064	0.0
K07065	0.0
K07066	739.0
K07067	26.0
K07068	0.0
K07069	740.0
K01121	0.0
K13629	0.0
K13628	18.0
K13623	0.0
K13622	0.0
K13620	0.0
K13626	1024.0
K08586	0.0
K08587	0.0
K01428	739.0
K01429	739.0
K01422	749.0
K01423	2.0
K01420	2636.0
K01421	2691.0
K01426	826.0
K01427	0.0
K01424	2843.0
K01425	1056.0
K08068	0.0
K07538	0.0
K13086	0.0
K13085	0.0
K07287	0.0
K07824	0.0
K07682	0.0
K02722	0.0
K12978	0.0
K12979	0.0
K12972	0.0
K12973	0.0
K12974	0.0
K12975	0.0
K12976	0.0
K07821	0.0
K07683	29.0
K14750	0.0
K14751	0.0
K14953	0.0
K12288	0.0
K12289	0.0
K12282	0.0
K12283	0.0
K12280	0.0
K12281	0.0
K12286	0.0
K12287	0.0
K12284	0.0
K12285	0.0
K11957	0.0
K11956	0.0
K11955	0.0
K11954	0.0
K11953	0.0
K11952	0.0
K11951	0.0
K11950	0.0
K11959	0.0
K11958	0.0
K13889	2.0
K13888	28.0
K11963	0.0
K07217	29.0
K07216	1818.0
K07215	0.0
K07214	765.0
K07213	94.0
K07212	0.0
K07219	44.0
K07218	0.0
K12150	0.0
K08689	0.0
K08688	0.0
K00402	0.0
K00401	0.0
K11994	0.0
K00152	0.0
K01043	2.0
K00154	0.0
K00157	0.0
K00156	728.0
K10533	0.0
K10530	5.0
K10531	0.0
K10536	416.0
K10537	13.0
K10535	0.0
K10538	0.0
K10539	13.0
K00073	19.0
K13934	0.0
K00076	63.0
K00077	2416.0
K00074	2102.0
K00075	3287.0
K00078	0.0
K00079	0.0
K02290	0.0
K02563	3329.0
K02292	0.0
K08966	0.0
K02294	0.0
K08278	0.0
K08279	0.0
K08274	0.0
K08275	0.0
K08276	0.0
K08277	0.0
K00298	0.0
K00299	0.0
K00296	0.0
K00297	2774.0
K00294	21.0
K00292	0.0
K00293	0.0
K00290	1552.0
K07757	4.0
K12089	0.0
K01210	0.0
K01213	0.0
K01212	822.0
K01215	5.0
K01214	0.0
K01217	0.0
K01216	0.0
K01219	0.0
K01218	822.0
K02749	0.0
K02746	46.0
K02747	32.0
K02744	107.0
K02745	44.0
K02742	0.0
K00924	0.0
K00925	5404.0
K00926	1618.0
K00927	3367.0
K00928	3461.0
K00929	2158.0
K12085	0.0
K02298	0.0
K02299	0.0
K02568	5.0
K02569	28.0
K02562	0.0
K02291	0.0
K02560	0.0
K02293	0.0
K02566	173.0
K02567	34.0
K02564	4037.0
K02297	0.0
K03169	6991.0
K03168	3324.0
K03163	0.0
K03162	0.0
K03167	0.0
K03166	0.0
K11038	0.0
K11039	0.0
K11030	0.0
K11031	0.0
K11032	0.0
K11033	0.0
K11034	0.0
K11035	0.0
K11036	0.0
K11037	0.0
K02546	0.0
K07668	816.0
K07669	0.0
K07666	0.0
K07667	3037.0
K07664	0.0
K07665	924.0
K07662	0.0
K07663	0.0
K07660	0.0
K07661	0.0
K03927	3030.0
K07008	0.0
K07009	895.0
K07002	30.0
K07003	1673.0
K07000	0.0
K07001	2060.0
K07006	6.0
K07007	4031.0
K07004	0.0
K07005	3263.0
K03921	0.0
K02956	3365.0
K09725	0.0
K09181	39.0
K08599	0.0
K08598	0.0
K08591	3812.0
K08590	918.0
K01156	54.0
K01154	3215.0
K01407	0.0
K01400	0.0
K01153	2863.0
K01150	0.0
K01151	3244.0
K01408	0.0
K01409	3692.0
K01158	0.0
K01159	1327.0
K05523	0.0
K05522	0.0
K05521	1641.0
K05520	862.0
K05527	17.0
K05526	0.0
K05525	0.0
K05524	29.0
K05529	0.0
K14518	0.0
K14519	0.0
K05949	0.0
K01754	1757.0
K05942	0.0
K01027	0.0
K02171	0.0
K02170	0.0
K02173	38.0
K02172	0.0
K01751	362.0
K06416	286.0
K06417	0.0
K06414	0.0
K06947	0.0
K03379	0.0
K03808	0.0
K03809	0.0
K03806	0.0
K06412	1711.0
K03804	0.0
K12296	1.0
K03802	1.0
K03803	945.0
K06413	1.0
K10808	0.0
K06411	640.0
K01028	12.0
K01029	396.0
K11931	0.0
K11930	0.0
K11933	0.0
K11932	0.0
K11935	0.0
K11934	41.0
K11937	0.0
K11936	0.0
K11939	0.0
K11938	0.0
K10800	0.0
K06419	5.0
K11929	0.0
K07271	2523.0
K07270	0.0
K07273	713.0
K07272	0.0
K07275	0.0
K07274	0.0
K07277	899.0
K07276	17.0
K07279	0.0
K07278	28.0
K10623	0.0
K02481	843.0
K11520	0.0
K02480	0.0
K08170	1.0
K02485	0.0
K02484	873.0
K02487	0.0
K08600	3584.0
K08603	0.0
K08602	1353.0
K08605	0.0
K08604	0.0
K09956	0.0
K09957	0.0
K09954	0.0
K09955	3312.0
K09952	649.0
K09953	0.0
K09950	0.0
K09951	1659.0
K09958	0.0
K09959	0.0
K07495	0.0
K07494	13.0
K07497	370.0
K07496	1064.0
K07491	2084.0
K07490	0.0
K07493	0.0
K07492	0.0
K07499	0.0
K07498	0.0
K11209	0.0
K11208	0.0
K11204	0.0
K11203	22.0
K11202	161.0
K11201	0.0
K11200	0.0
K00058	4090.0
K00059	7741.0
K00728	0.0
K00729	0.0
K00055	30.0
K00057	3393.0
K00050	839.0
K00051	0.0
K00720	0.0
K00721	1083.0
K14424	0.0
K06033	0.0
K14189	0.0
K14188	671.0
K06364	0.0
K14187	0.0
K01239	1526.0
K01238	18.0
K01897	3074.0
K01232	172.0
K01895	412.0
K01230	0.0
K01893	3301.0
K01236	0.0
K01235	34.0
K01890	3367.0
K02768	294.0
K02769	65.0
K02760	1511.0
K02761	1914.0
K02763	0.0
K02764	0.0
K02765	185.0
K00948	5010.0
K00949	2469.0
K00942	4060.0
K00943	2077.0
K00940	2049.0
K00941	5645.0
K00946	1697.0
K00947	0.0
K00944	0.0
K00945	7366.0
K01097	0.0
K01096	635.0
K01095	84.0
K01093	28.0
K01092	2369.0
K01091	6693.0
K01090	2636.0
K03499	7011.0
K03498	5321.0
K03491	481.0
K03490	741.0
K03493	0.0
K03492	1270.0
K03495	3361.0
K03497	7732.0
K03496	7803.0
K02817	0.0
K02814	10.0
K02815	10.0
K02810	861.0
K02548	3338.0
K02549	0.0
K02818	0.0
K02819	792.0
K03637	275.0
K03636	30.0
K03147	2270.0
K03146	20.0
K08851	0.0
K06518	2520.0
K09729	53.0
K06048	0.0
K06045	0.0
K06044	0.0
K09727	0.0
K09726	0.0
K06041	1025.0
K09720	0.0
K09723	0.0
K06042	1253.0
K09897	0.0
K09896	0.0
K09895	0.0
K09894	0.0
K09893	0.0
K09892	0.0
K09891	0.0
K09890	0.0
K09899	0.0
K09898	0.0
K03622	0.0
K07648	0.0
K07649	0.0
K07398	0.0
K07399	1.0
K11056	0.0
K11057	0.0
K11054	0.0
K11055	0.0
K07640	0.0
K07393	648.0
K07390	17.0
K07391	2603.0
K07644	0.0
K07645	0.0
K07646	3797.0
K07647	0.0
K10896	0.0
K07024	12898.0
K07025	4604.0
K07026	0.0
K07027	2273.0
K07020	0.0
K07021	51.0
K07022	0.0
K07023	1634.0
K07028	0.0
K07029	6487.0
K10094	0.0
K01390	0.0
K01392	0.0
K01399	0.0
K02673	0.0
K05893	0.0
K05897	0.0
K05896	2468.0
K05895	1019.0
K05899	0.0
K05898	0.0
K00555	0.0
K00554	2275.0
K00557	634.0
K00556	843.0
K00551	0.0
K00559	0.0
K00558	4290.0
K01170	0.0
K01173	771.0
K01174	1.0
K01175	1.0
K01176	715.0
K01178	0.0
K01179	1554.0
K14578	0.0
K14579	0.0
K08951	0.0
K08950	0.0
K08953	0.0
K03828	1.0
K03829	0.0
K03820	861.0
K03821	0.0
K03822	0.0
K03823	2689.0
K03824	0.0
K03825	12.0
K03826	2308.0
K03827	967.0
K12248	0.0
K12246	0.0
K12247	0.0
K12242	0.0
K12243	0.0
K12240	0.0
K12241	0.0
K11919	0.0
K11918	0.0
K11913	0.0
K11912	0.0
K11911	0.0
K11910	28.0
K11917	0.0
K11916	28.0
K11915	28.0
K11914	28.0
K12068	0.0
K12069	0.0
K12062	0.0
K12063	0.0
K12060	0.0
K12061	0.0
K12066	0.0
K12067	17.0
K12064	0.0
K12065	0.0
K07259	729.0
K07258	6108.0
K07253	0.0
K07251	0.0
K07250	740.0
K07257	28.0
K07256	0.0
K07255	0.0
K07254	0.0
K05372	0.0
K05373	0.0
K05370	0.0
K05371	0.0
K05374	0.0
K05375	0.0
K09970	0.0
K09971	0.0
K09972	2.0
K09973	18.0
K09974	0.0
K09975	0.0
K09976	714.0
K09978	0.0
K09979	813.0
K11261	839.0
K11260	0.0
K11263	0.0
K11264	0.0
K10793	38.0
K10796	38.0
K10797	107.0
K10794	0.0
K10795	38.0
K00700	4205.0
K00701	0.0
K10798	0.0
K00703	3642.0
K00705	2533.0
K09828	0.0
K10133	0.0
K13053	0.0
K03192	0.0
K00964	0.0
K00965	2289.0
K00966	116.0
K00960	0.0
K00961	0.0
K00962	2698.0
K00963	1042.0
K00969	3214.0
K12681	0.0
K02703	0.0
K08364	0.0
K08365	0.0
K02706	0.0
K08363	0.0
K08361	0.0
K02708	0.0
K02709	0.0
K08368	62.0
K08369	39.0
K01615	314.0
K01617	0.0
K01616	0.0
K01611	295.0
K01610	2819.0
K01613	1130.0
K01612	0.0
K01619	3082.0
K01618	0.0
K02834	3339.0
K02835	3367.0
K05281	0.0
K03619	0.0
K03618	0.0
K03617	2725.0
K03616	73.0
K03615	2674.0
K03614	2330.0
K03613	2632.0
K03612	2589.0
K03611	18.0
K03610	2700.0
K09705	32.0
K09704	1551.0
K09701	0.0
K09700	0.0
K09709	0.0
K06391	275.0
K06390	1747.0
K06393	1712.0
K06392	1008.0
K06395	78.0
K06394	1096.0
K06397	1353.0
K06396	1317.0
K06399	1396.0
K06398	1753.0
K06435	0.0
K11078	0.0
K11079	0.0
K11074	0.0
K11075	0.0
K11076	0.0
K11077	0.0
K11070	2441.0
K11071	2442.0
K11072	3187.0
K11073	0.0
K06935	0.0
K06934	115.0
K06937	28.0
K06936	0.0
K06931	0.0
K06930	0.0
K06933	0.0
K06932	0.0
K06939	0.0
K06938	0.0
K13381	0.0
K05916	1.0
K05917	0.0
K05914	0.0
K05915	0.0
K05912	0.0
K05913	0.0
K05910	2.0
K05911	0.0
K05918	0.0
K05919	1666.0
K00392	0.0
K00390	73.0
K00397	0.0
K00395	28.0
K00394	451.0
K01884	0.0
K00399	0.0
K01886	2548.0
K01376	5.0
K01372	2166.0
K09149	0.0
K09148	0.0
K01225	25.0
K09145	740.0
K09144	739.0
K09147	0.0
K09146	0.0
K09141	28.0
K09140	0.0
K09143	0.0
K09142	0.0
K05709	0.0
K05708	0.0
K05879	1119.0
K05878	1119.0
K05875	0.0
K05874	0.0
K05877	0.0
K05876	0.0
K05873	28.0
K00579	0.0
K00578	0.0
K00577	0.0
K00575	2274.0
K00574	1511.0
K00573	28.0
K00571	2840.0
K00570	0.0
K01118	145.0
K01119	131.0
K01157	0.0
K01112	0.0
K01113	20.0
K04477	1293.0
K01114	0.0
K01115	0.0
K08087	0.0
K01315	0.0
K08085	0.0
K08084	0.0
K08083	0.0
K08082	0.0
K08081	0.0
K08080	0.0
K01152	2.0
K01401	0.0
K09826	0.0
K06344	0.0
K06345	0.0
K09822	0.0
K06343	0.0
K10938	0.0
K06341	0.0
K10934	0.0
K10935	0.0
K10932	0.0
K11052	0.0
K10930	0.0
K06349	0.0
K11053	0.0
K10754	0.0
K01755	4046.0
K10200	104.0
K02132	0.0
K02137	0.0
K03840	0.0
K03841	29.0
K13028	0.0
K13799	0.0
K13798	0.0
K13795	0.0
K13794	0.0
K13021	0.0
K13792	0.0
K13791	0.0
K13790	0.0
K12268	1.0
K12269	1.0
K12262	17.0
K12263	0.0
K12264	0.0
K12265	0.0
K12266	0.0
K12267	3667.0
K01757	0.0
K12237	0.0
K13243	0.0
K13245	0.0
K13244	0.0
K13246	0.0
K03264	0.0
K03265	0.0
K03263	0.0
K03268	0.0
K03269	854.0
K12415	0.0
K10211	0.0
K09918	0.0
K09919	0.0
K06720	0.0
K09913	0.0
K09910	0.0
K09911	0.0
K09916	0.0
K09917	0.0
K06726	760.0
K09915	0.0
K11535	0.0
K11534	12.0
K11537	181.0
K11531	0.0
K11533	0.0
K11532	0.0
K11249	110.0
K11539	0.0
K00762	4149.0
K00763	2516.0
K00760	3338.0
K00761	3340.0
K00766	2141.0
K00767	1652.0
K00764	4843.0
K00765	2624.0
K00768	1764.0
K00769	0.0
K11059	0.0
K00186	0.0
K00187	0.0
K00184	32.0
K00185	39.0
K00183	32.0
K00180	1496.0
K00188	0.0
K00189	0.0
K10110	1310.0
K10111	0.0
K10112	1870.0
K10113	0.0
K10114	0.0
K10115	0.0
K10116	0.0
K10117	3605.0
K10118	4488.0
K10119	4492.0
K04641	0.0
K04643	0.0
K04642	0.0
K13282	1.0
K00988	0.0
K00989	146.0
K00986	92.0
K00984	739.0
K00985	0.0
K00982	0.0
K00983	1617.0
K00980	157.0
K00981	3413.0
K01585	881.0
K01584	0.0
K01586	4458.0
K13498	0.0
K01580	858.0
K01583	139.0
K01582	282.0
K13497	806.0
K01589	1493.0
K01588	3307.0
K14941	0.0
K08347	0.0
K08348	0.0
K02720	0.0
K14949	0.0
K02723	0.0
K03459	0.0
K03458	1688.0
K03455	1508.0
K03457	80.0
K03451	76.0
K03981	0.0
K03980	251.0
K02614	303.0
K01639	1795.0
K01638	0.0
K01637	0.0
K01636	653.0
K01635	3.0
K01634	0.0
K01633	910.0
K01632	634.0
K01631	0.0
K01630	40.0
K02615	0.0
K02588	195.0
K02589	792.0
K02858	28.0
K02859	669.0
K14051	0.0
K14053	0.0
K14052	0.0
K02852	20.0
K02853	0.0
K02850	0.0
K02851	0.0
K14059	541.0
K14058	0.0
K02586	92.0
K02587	78.0
K03679	0.0
K03671	7354.0
K03670	0.0
K03673	1.0
K03672	0.0
K03675	0.0
K03674	0.0
K03677	0.0
K03676	17.0
K09761	3262.0
K09760	1003.0
K09763	0.0
K09762	2441.0
K09765	2271.0
K09764	54.0
K09767	31.0
K06006	0.0
K09769	270.0
K09768	961.0
K10353	0.0
K03187	739.0
K03186	1667.0
K03185	17.0
K03184	0.0
K03183	1974.0
K03182	1628.0
K03181	0.0
K03189	739.0
K03188	739.0
K02715	0.0
K12455	0.0
K12454	0.0
K12453	0.0
K12452	53.0
K12451	0.0
K07358	0.0
K07356	0.0
K07357	0.0
K07354	0.0
K07355	0.0
K07352	0.0
K07353	0.0
K07350	0.0
K07351	0.0
K06919	1583.0
K06918	0.0
K06917	1.0
K06916	17.0
K06915	900.0
K06914	0.0
K06913	0.0
K06912	0.0
K06911	902.0
K06910	804.0
K08986	0.0
K08987	670.0
K08984	0.0
K08985	0.0
K08982	1.0
K08983	0.0
K08980	0.0
K08981	23.0
K08988	0.0
K08989	0.0
K02252	0.0
K05934	1587.0
K05936	1587.0
K05937	0.0
K02253	0.0
K05939	0.0
K00378	2429.0
K00375	1722.0
K00374	85.0
K00376	0.0
K00371	57.0
K00370	57.0
K00373	57.0
K00372	0.0
K01358	4944.0
K09166	0.0
K09165	0.0
K09164	0.0
K09163	297.0
K09162	0.0
K09161	0.0
K09160	0.0
K01354	0.0
K01355	0.0
K01356	3274.0
K05601	1.0
K05851	0.0
K03807	0.0
K05606	739.0
K02927	0.0
K05974	0.0
K03805	0.0
K05976	0.0
K00519	0.0
K00518	0.0
K03800	1822.0
K00511	0.0
K00510	0.0
K03801	870.0
K00515	0.0
K00514	0.0
K00517	0.0
K05971	0.0
K03154	1016.0
K11147	0.0
K05581	0.0
K05580	0.0
K05583	0.0
K05582	0.0
K05585	0.0
K05584	0.0
K05587	0.0
K05586	0.0
K05589	28.0
K03150	2231.0
K03623	0.0
K03152	3913.0
K14200	0.0
K14201	0.0
K14202	0.0
K03621	3325.0
K14204	0.0
K14205	665.0
K01134	739.0
K01135	19.0
K01136	20.0
K01137	0.0
K01130	814.0
K01132	0.0
K01133	797.0
K01138	1622.0
K01139	58.0
K02113	3033.0
K02112	3511.0
K02111	3142.0
K02446	46.0
K02117	2357.0
K02116	790.0
K02115	3511.0
K02114	3510.0
K02119	1401.0
K02118	2651.0
K02448	0.0
K01036	11.0
K03212	0.0
K13007	0.0
K13006	1.0
K13005	0.0
K13004	750.0
K13001	0.0
K06404	1317.0
K01032	0.0
K06951	28.0
K03862	0.0
K03863	0.0
K06406	1754.0
K06957	0.0
K05020	26.0
K06400	796.0
K06403	1307.0
K06954	0.0
K10814	0.0
K10817	0.0
K10816	0.0
K07136	0.0
K03242	0.0
K03243	0.0
K12202	0.0
K12203	0.0
K12206	0.0
K12207	0.0
K12204	0.0
K12205	0.0
K12208	0.0
K12209	0.0
K13919	54.0
K13918	0.0
K06214	0.0
K06215	1322.0
K09936	1042.0
K06217	3329.0
K09930	0.0
K09931	0.0
K09932	0.0
K06213	1741.0
K09938	0.0
K09939	832.0
K11517	0.0
K06337	0.0
K13301	0.0
K00748	869.0
K00745	0.0
K00743	1.0
K07165	0.0
K07164	886.0
K07167	0.0
K07166	2378.0
K07161	1.0
K07160	133.0
K07163	0.0
K07162	43.0
K07169	0.0
K07168	0.0
K06336	0.0
K01839	1617.0
K01838	882.0
K01835	866.0
K01834	12527.0
K01837	0.0
K01830	0.0
K00608	0.0
K02632	0.0
K02630	0.0
K02631	0.0
K08322	51.0
K08323	27.0
K08320	0.0
K08321	32.0
K08326	0.0
K08324	0.0
K08325	202.0
K01659	0.0
K01658	2149.0
K02637	0.0
K01653	3418.0
K01652	5642.0
K01655	0.0
K01654	1593.0
K01657	2130.0
K02874	3367.0
K02875	0.0
K02876	3325.0
K02877	0.0
K02871	3313.0
K02873	0.0
K02878	3367.0
K02879	3367.0
K14070	0.0
K09749	2120.0
K09748	3298.0
K06023	4885.0
K09742	0.0
K09741	0.0
K09740	13.0
K09747	2509.0
K09746	0.0
K09745	0.0
K06024	2426.0
K03477	0.0
K03476	47.0
K03475	1039.0
K03474	854.0
K03473	853.0
K03472	0.0
K03471	45.0
K03470	3298.0
K03478	740.0
K02304	1862.0
K02305	0.0
K02302	368.0
K02303	1.0
K02300	0.0
K02301	17.0
K03653	0.0
K03652	133.0
K03651	0.0
K03650	3362.0
K03657	7230.0
K03656	0.0
K03655	4903.0
K03654	4498.0
K03658	739.0
K12439	0.0
K12431	0.0
K12430	0.0
K12433	0.0
K12432	0.0
K12435	0.0
K12434	0.0
K12437	0.0
K12436	0.0
K06979	0.0
K06978	891.0
K06971	200.0
K06970	18.0
K06973	2515.0
K06972	1389.0
K06975	932.0
K06974	0.0
K06977	0.0
K06976	740.0
K07082	3205.0
K07083	841.0
K07080	946.0
K07081	134.0
K07086	0.0
K07087	0.0
K07084	38.0
K07085	1746.0
K07088	4889.0
K07089	726.0
K01317	0.0
K11162	0.0
K11163	0.0
K11161	0.0
K11168	0.0
K00356	17.0
K00355	0.0
K00354	0.0
K00353	0.0
K00351	851.0
K00350	851.0
K05952	0.0
K05953	0.0
K05951	0.0
K05956	0.0
K05957	0.0
K00358	37.0
K00689	29.0
K00688	4707.0
K00681	273.0
K00680	5763.0
K00683	0.0
K00685	0.0
K00684	28.0
K00687	0.0
K00686	0.0
K05831	0.0
K05830	0.0
K05833	2774.0
K05832	2410.0
K05834	0.0
K05837	3340.0
K05836	0.0
K05839	0.0
K05838	0.0
K07677	0.0
K00533	1271.0
K00532	3.0
K00531	0.0
K00530	0.0
K00537	3722.0
K00536	0.0
K00535	0.0
K00534	28.0
K00539	0.0
K00538	0.0
K11029	0.0
K14260	386.0
K14261	28.0
K14266	0.0
K14267	0.0
K14268	0.0
K14269	0.0
K01337	0.0
K01338	2959.0
K02683	0.0
K02682	0.0
K02681	0.0
K02680	0.0
K02687	3298.0
K02686	0.0
K02685	0.0
K02689	0.0
K02688	42.0
K00824	792.0
K00827	0.0
K00826	3344.0
K00821	4447.0
K00820	4082.0
K00823	664.0
K00822	0.0
K00829	0.0
K00828	0.0
K01488	771.0
K01489	2612.0
K01484	0.0
K01485	836.0
K01486	831.0
K01487	239.0
K01480	2073.0
K01481	0.0
K01482	5.0
K01483	0.0
K02469	4879.0
K02468	1.0
K02466	1.0
K02465	0.0
K02464	0.0
K02463	0.0
K02462	0.0
K02461	0.0
K02460	0.0
K08969	29.0
K13061	0.0
K13060	0.0
K13063	0.0
K13062	0.0
K13069	0.0
K08964	0.0
K06363	0.0
K03079	92.0
K06342	0.0
K03078	0.0
K13289	0.0
K13288	0.0
K13285	0.0
K13287	0.0
K13286	0.0
K13281	25.0
K13280	994.0
K13283	0.0
K00054	670.0
K04496	0.0
K05369	0.0
K05368	0.0
K03228	0.0
K03229	0.0
K00052	2631.0
K03222	0.0
K03223	0.0
K03220	0.0
K03221	0.0
K03226	0.0
K03227	0.0
K03224	0.0
K03225	0.0
K09482	0.0
K09483	0.0
K13836	0.0
K12228	0.0
K05360	0.0
K12224	0.0
K12225	0.0
K12226	0.0
K12227	0.0
K12220	0.0
K05363	2.0
K12222	0.0
K12223	0.0
K08681	1317.0
K08680	0.0
K08683	0.0
K08682	0.0
K08685	0.0
K08684	0.0
K08687	0.0
K08686	0.0
K11755	3093.0
K11754	7961.0
K11751	0.0
K11750	0.0
K11753	6497.0
K11752	2135.0
K02407	1253.0
K13938	0.0
K13936	0.0
K13935	0.0
K02406	3256.0
K13933	0.0
K13932	0.0
K13931	0.0
K13930	0.0
K12088	0.0
K12081	0.0
K12082	0.0
K12083	0.0
K12084	0.0
K12086	0.0
K12087	0.0
K09611	0.0
K09612	0.0
K04940	0.0
K10085	0.0
K05394	0.0
K05395	0.0
K06340	0.0
K13043	145.0
K07149	685.0
K07148	745.0
K07147	0.0
K07146	18.0
K07145	31.0
K07144	0.0
K07143	0.0
K07142	0.0
K07141	656.0
K07140	0.0
K10156	0.0
K10150	0.0
K10620	0.0
K10621	0.0
K14028	0.0
K14029	0.0
K01817	1866.0
K01816	48.0
K01815	1660.0
K01814	2637.0
K01813	857.0
K01812	2502.0
K01811	5292.0
K01810	3408.0
K01819	3.0
K01818	220.0
K14580	0.0
K05379	0.0
K08304	28.0
K08305	28.0
K08306	28.0
K08307	882.0
K08300	46.0
K08301	2299.0
K08302	224.0
K08303	5213.0
K08308	0.0
K08309	289.0
K14671	0.0
K14670	0.0
K14673	0.0
K14672	0.0
K01673	136.0
K01672	0.0
K01671	0.0
K01677	1747.0
K01676	853.0
K01674	0.0
K01679	156.0
K01678	1616.0
K02899	3325.0
K02896	0.0
K02897	935.0
K02895	3357.0
K02892	3367.0
K02890	3367.0
K10811	0.0
K02096	0.0
K02097	0.0
K02094	0.0
K02095	0.0
K02092	0.0
K02093	0.0
K02099	2855.0
K03411	2047.0
K03410	2088.0
K03413	2488.0
K03412	539.0
K03415	553.0
K03414	28.0
K03417	0.0
K03416	0.0
K03418	0.0
K05376	0.0
K02320	0.0
K02322	0.0
K02323	0.0
K05377	0.0
K13542	1852.0
K13543	0.0
K13540	0.0
K13541	0.0
K12145	0.0
K12144	0.0
K12147	0.0
K12410	3421.0
K12141	844.0
K12140	844.0
K12143	5.0
K12142	0.0
K12149	0.0
K12148	0.0
K07312	0.0
K07313	108.0
K07310	5.0
K07311	1.0
K07316	75.0
K07317	0.0
K07314	0.0
K07315	61.0
K07318	28.0
K07319	1055.0
K03936	0.0
K03425	0.0
K03426	2152.0
K03427	3625.0
K03420	0.0
K03421	0.0
K03422	0.0
K03423	0.0
K03756	1.0
K03757	0.0
K03206	0.0
K03755	0.0
K11144	724.0
K11145	2425.0
K05972	0.0
K05973	0.0
K03752	60.0
K05978	0.0
K05979	21.0
K03753	94.0
K00331	850.0
K00330	850.0
K00333	18.0
K00332	18.0
K00335	1709.0
K00334	1890.0
K00337	878.0
K00336	3108.0
K00339	850.0
K00338	848.0
K03751	0.0
K06953	0.0
K06952	1.0
K06407	1755.0
K06950	7594.0
K10819	6.0
K06956	25.0
K06955	0.0
K06402	107.0
K10815	0.0
K06959	3172.0
K06958	2459.0
K06409	3815.0
K06408	934.0
K09129	0.0
K09128	94.0
K09123	94.0
K09122	0.0
K09121	1383.0
K09120	0.0
K09127	0.0
K09126	28.0
K09125	39.0
K09124	0.0
K01233	0.0
K05819	0.0
K05818	0.0
K01896	0.0
K05813	1994.0
K05812	0.0
K05811	0.0
K05810	1750.0
K05817	0.0
K05816	0.0
K05815	804.0
K05814	79.0
K01894	0.0
K01892	3395.0
K01234	695.0
K01144	1049.0
K01146	0.0
K01141	0.0
K01416	0.0
K11434	0.0
K01415	0.0
K06354	0.0
K01414	0.0
K09836	0.0
K01318	0.0
K01319	0.0
K01312	0.0
K06350	0.0
K02669	1635.0
K02668	0.0
K02665	0.0
K02664	1.0
K02667	0.0
K02666	0.0
K02661	0.0
K02660	0.0
K02663	4.0
K02662	293.0
K00809	0.0
K00808	0.0
K00806	3332.0
K00805	2397.0
K00804	0.0
K00803	35.0
K00802	0.0
K00801	0.0
K00800	1921.0
K10921	0.0
K02409	1282.0
K02408	2116.0
K02401	1758.0
K02400	2074.0
K02403	0.0
K02402	0.0
K02405	2119.0
K05364	1448.0
K05367	173.0
K05366	6629.0
K10210	0.0
K10216	0.0
K13049	739.0
K13048	0.0
K13739	0.0
K10215	0.0
K06122	0.0
K13735	0.0
K13734	0.0
K13041	0.0
K13040	0.0
K13731	0.0
K13730	0.0
K13733	0.0
K13732	0.0
K04516	854.0
K03204	18.0
K03205	4046.0
K03207	0.0
K03200	0.0
K03201	17.0
K03202	0.0
K03203	18.0
K03208	0.0
K03758	163.0
K03759	0.0
K09469	0.0
K09461	0.0
K06204	74.0
K00178	0.0
K13950	0.0
K13953	693.0
K13955	0.0
K13954	461.0
K10920	0.0
K06324	0.0
K11777	25.0
K11779	0.0
K11778	0.0
K06325	0.0
K12600	0.0
K07432	0.0
K07430	0.0
K06326	0.0
K07128	0.0
K07121	0.0
K07120	0.0
K07123	0.0
K07122	0.0
K07125	0.0
K07124	2556.0
K07127	0.0
K07126	792.0
K01870	3367.0
K01873	4106.0
K01872	3357.0
K01875	3367.0
K01874	4151.0
K01876	3462.0
K01879	704.0
K01878	721.0
K06321	0.0
K00476	0.0
K00477	0.0
K00474	0.0
K00472	0.0
K00470	0.0
K00471	0.0
K00478	0.0
K00479	0.0
K04775	0.0
K04774	0.0
K04777	0.0
K04776	0.0
K04771	0.0
K04770	0.0
K04773	927.0
K04772	0.0
K04779	0.0
K04778	0.0
K14657	0.0
K14656	0.0
K14654	0.0
K14653	0.0
K14652	3007.0
K14659	0.0
K14658	0.0
K14386	0.0
K09926	0.0
K01699	29.0
K01698	1152.0
K01695	2215.0
K01697	0.0
K01696	2233.0
K01690	0.0
K01693	1783.0
K01692	584.0
K07227	0.0
K03439	3312.0
K03438	4660.0
K13380	0.0
K03928	86.0
K03925	2476.0
K03924	2857.0
K03431	3173.0
K03926	28.0
K03437	3321.0
K03436	3983.0
K03435	0.0
K03434	0.0
K02348	192.0
K02342	2659.0
K02343	3161.0
K02340	3256.0
K02341	3364.0
K02346	3527.0
K02347	1.0
K02344	0.0
K02345	0.0
K03697	898.0
K03696	3323.0
K03695	3332.0
K03694	45.0
K03693	2.0
K03692	0.0
K03690	0.0
K03699	2834.0
K03698	2161.0
K13566	0.0
K12164	0.0
K07338	0.0
K07339	101.0
K07334	31.0
K07335	1948.0
K07336	0.0
K07337	0.0
K07330	0.0
K07331	0.0
K07332	0.0
K07333	0.0
K09695	0.0
K09694	0.0
K09697	73.0
K09696	73.0
K09691	2264.0
K09690	1432.0
K09693	635.0
K09692	61.0
K09699	0.0
K09698	676.0
K07590	126.0
K07591	0.0
K07592	0.0
K05998	0.0
K05999	0.0
K05996	0.0
K05997	0.0
K05994	0.0
K05995	1601.0
K05993	814.0
K05991	0.0
K10837	0.0
K00319	0.0
K00318	21.0
K00648	4086.0
K02545	0.0
K00645	3349.0
K00311	17.0
K00646	0.0
K00317	0.0
K00316	0.0
K00643	17.0
K00314	0.0
K02547	72.0
K06429	0.0
K06428	0.0
K06427	0.0
K02812	0.0
K06425	0.0
K06424	0.0
K06423	26.0
K06422	0.0
K06421	0.0
K02813	0.0
K02930	0.0
K03815	0.0
K05612	0.0
K03367	671.0
K03366	695.0
K03812	0.0
K03635	30.0
K03634	28.0
K03631	3286.0
K05969	0.0
K03630	3687.0
K03633	0.0
K03632	0.0
K01998	1917.0
K01999	1865.0
K01992	8959.0
K01993	1649.0
K01990	15019.0
K01991	1009.0
K01996	1943.0
K01997	1956.0
K01994	5.0
K01995	1981.0
K03148	109.0
K03639	747.0
K05692	0.0
K03638	29.0
K00869	670.0
K00868	2104.0
K00861	0.0
K00860	79.0
K00863	720.0
K00862	0.0
K00865	2224.0
K00864	3323.0
K00867	670.0
K00866	0.0
K01192	3819.0
K01190	9296.0
K01191	4336.0
K01197	48.0
K01194	57.0
K01195	1575.0
K01198	1116.0
K01199	0.0
K00656	6724.0
K00657	1686.0
K00306	0.0
K14591	0.0
K00300	0.0
K00653	0.0
K13715	0.0
K13713	0.0
K00650	0.0
K00651	2490.0
K14596	0.0
K02647	3783.0
K14598	0.0
K02643	0.0
K02642	0.0
K02641	0.0
K02640	0.0
K03594	949.0
K03595	3365.0
K03596	3325.0
K03597	0.0
K03590	1592.0
K03591	0.0
K03592	22.0
K03593	869.0
K03598	0.0
K03599	0.0
K01736	2643.0
K01737	938.0
K01734	2920.0
K01735	1855.0
K01732	0.0
K01733	3454.0
K01730	739.0
K01731	0.0
K06049	0.0
K01738	4735.0
K01739	2.0
K11809	0.0
K05343	71.0
K02422	2284.0
K02421	1758.0
K05340	790.0
K02427	46.0
K05346	66.0
K02425	0.0
K02424	0.0
K05349	10510.0
K02428	885.0
K03770	882.0
K03771	903.0
K03772	164.0
K03773	767.0
K03774	10.0
K03775	854.0
K03776	0.0
K03777	0.0
K03778	3195.0
K03779	354.0
K09722	0.0
K08174	0.0
K14114	0.0
K13979	0.0
K13237	0.0
K14440	0.0
K09992	739.0
K09990	0.0
K09991	17.0
K09996	0.0
K09997	0.0
K09994	0.0
K14110	0.0
K09998	0.0
K09999	0.0
K14111	0.0
K14113	0.0
K14449	0.0
K10213	2.0
K14118	0.0
K11711	94.0
K11710	0.0
K11712	189.0
K11717	5328.0
K11719	0.0
K06857	28.0
K10440	2326.0
K10441	2179.0
K07103	0.0
K07102	0.0
K07101	0.0
K07100	0.0
K07107	3177.0
K07106	839.0
K07105	1509.0
K07456	3305.0
K07459	11.0
K07458	94.0
K07109	164.0
K07108	0.0
K10198	0.0
K10199	0.0
K10190	2554.0
K10191	0.0
K10192	112.0
K10193	27.0
K10194	65.0
K10195	0.0
K10196	0.0
K10197	0.0
K15013	0.0
K01858	49.0
K15016	0.0
K15017	0.0
K01853	0.0
K01852	0.0
K01851	0.0
K01850	44.0
K01857	0.0
K01856	0.0
K01854	3883.0
K07539	0.0
K08478	0.0
K08479	0.0
K08476	0.0
K08477	0.0
K08475	0.0
K00450	10.0
K00451	0.0
K00452	0.0
K00453	0.0
K00455	0.0
K00456	0.0
K00457	0.0
K00106	0.0
K00459	58.0
K00104	589.0
K00105	0.0
K00102	0.0
K00103	0.0
K00100	6340.0
K00101	0.0
K01509	0.0
K04759	5060.0
K04758	5712.0
K04757	53.0
K01504	0.0
K04755	18.0
K04754	18.0
K04753	0.0
K04752	0.0
K04751	1358.0
K01502	0.0
K14631	0.0
K05359	0.0
K14632	0.0
K07536	0.0
K12080	0.0
K02364	0.0
K12369	5.0
K02361	39.0
K02362	0.0
K02363	0.0
K13509	0.0
K13503	0.0
K13500	0.0
K12109	0.0
K12108	0.0
K12101	0.0
K12100	0.0
K12103	0.0
K12102	0.0
K12105	0.0
K12104	0.0
K12107	0.0
K12106	0.0
K11023	0.0
K03014	0.0
K08906	0.0
K08904	0.0
K08900	0.0
K06223	1737.0
K06199	2708.0
K06198	670.0
K06197	0.0
K06196	1083.0
K06194	853.0
K06193	1.0
K06192	28.0
K06191	665.0
K06190	0.0
K11104	1129.0
K11105	1151.0
K11106	0.0
K11107	0.0
K11102	34.0
K11103	0.0
K07862	50.0
K00666	943.0
K00663	0.0
K00662	751.0
K00661	4582.0
K00660	0.0
K06997	2670.0
K06996	18.0
K06995	28.0
K10852	44.0
K06993	0.0
K06992	0.0
K06991	0.0
K06990	29.0
K11050	0.0
K06999	17.0
K06998	770.0
K05338	30.0
K11051	0.0
K06441	0.0
K06440	0.0
K06443	0.0
K06442	2495.0
K06445	0.0
K06447	0.0
K06446	5.0
K06309	0.0
K05686	0.0
K02655	0.0
K07392	0.0
K00595	2531.0
K00594	0.0
K00596	0.0
K00599	9117.0
K00598	0.0
K02657	0.0
K07642	0.0
K07643	0.0
K07396	28.0
K07397	108.0
K07394	0.0
K07395	0.0
K04102	0.0
K04103	0.0
K04100	0.0
K04101	0.0
K04107	0.0
K04105	0.0
K04108	0.0
K04109	0.0
K07716	0.0
K07717	76.0
K07714	0.0
K07715	0.0
K07712	0.0
K07713	276.0
K07710	1.0
K07711	0.0
K07718	10197.0
K07719	122.0
K00843	0.0
K00842	0.0
K00841	758.0
K00840	0.0
K00847	3567.0
K00846	0.0
K00845	5970.0
K00844	45.0
K00849	3183.0
K00848	1065.0
K06302	0.0
K13771	0.0
K13770	1.0
K13772	0.0
K13775	0.0
K13774	0.0
K13777	0.0
K13776	0.0
K13779	0.0
K13778	0.0
K02621	1568.0
K02992	3357.0
K02623	0.0
K08286	0.0
K08281	38.0
K02996	3002.0
K02995	0.0
K02994	3367.0
K02629	0.0
K02628	0.0
K08289	853.0
K08288	0.0
K03578	0.0
K03579	28.0
K03576	0.0
K03577	740.0
K03574	6249.0
K03575	1549.0
K03572	3324.0
K03573	0.0
K03570	3309.0
K03571	2094.0
K01710	4965.0
K01711	1644.0
K01712	289.0
K01713	0.0
K01714	5184.0
K01715	1563.0
K01716	0.0
K01718	0.0
K01719	852.0
K03081	0.0
K02199	0.0
K02198	51.0
K14170	3488.0
K02193	46.0
K02192	30.0
K02191	32.0
K02190	1293.0
K02197	50.0
K02196	0.0
K02195	50.0
K02194	50.0
K03718	890.0
K03719	1146.0
K03712	2503.0
K03713	635.0
K03710	2621.0
K03711	4209.0
K03716	1197.0
K03717	0.0
K03715	0.0
K07129	0.0
K00045	17.0
K13995	0.0
K13994	0.0
K13991	0.0
K13990	921.0
K13993	1711.0
K13992	0.0
K06298	1307.0
K06299	0.0
K06294	0.0
K06295	333.0
K06296	26.0
K06297	51.0
K06290	0.0
K06291	0.0
K06292	0.0
K06293	0.0
K12743	0.0
K00248	1711.0
K06426	5.0
K11739	0.0
K11738	0.0
K11733	0.0
K11732	0.0
K11731	0.0
K11737	28.0
K11736	0.0
K11735	0.0
K11734	0.0
K06870	0.0
K06871	3251.0
K06872	1903.0
K06873	0.0
K06874	0.0
K06875	0.0
K06876	0.0
K06877	767.0
K06878	673.0
K06879	0.0
K07478	4738.0
K12645	0.0
K07479	0.0
K07473	2880.0
K07472	0.0
K07471	0.0
K07470	0.0
K07477	0.0
K07476	0.0
K07474	59.0
K15038	0.0
K15039	0.0
K15034	0.0
K15036	0.0
K15037	0.0
K08738	17.0
K06420	0.0
K00128	1704.0
K00129	0.0
K00438	0.0
K00432	82.0
K00433	739.0
K00122	0.0
K00123	94.0
K00124	64.0
K00125	0.0
K00126	0.0
K00127	7.0
K08973	17.0
K14348	0.0
K14347	0.0
K14340	0.0
K08972	670.0
K01525	0.0
K01524	5371.0
K01523	218.0
K01521	0.0
K01520	3984.0
K01529	682.0
K08977	0.0
K03969	112.0
K08929	0.0
K02388	2144.0
K02389	2103.0
K02386	28.0
K02387	2116.0
K02384	0.0
K02385	1735.0
K02382	0.0
K02380	57.0
K02381	0.0
K05386	0.0
K13524	0.0
K13525	0.0
K13527	0.0
K13520	0.0
K13522	0.0
K13529	28.0
K03385	71.0
K03384	0.0
K03387	690.0
K03386	1257.0
K03381	0.0
K03380	0.0
K03383	0.0
K03382	164.0
K03389	887.0
K03388	941.0
K05356	0.0
K12344	144.0
K12343	57.0
K12342	0.0
K12341	0.0
K12340	917.0
K02430	0.0
K12349	0.0
K05351	0.0
K11694	0.0
K11695	0.0
K11690	1011.0
K05352	0.0
K11693	0.0
K08928	0.0
K03433	0.0
K13832	0.0
K03039	0.0
K03432	0.0
K06607	0.0
K06606	38.0
K06605	11.0
K03430	841.0
K06603	27.0
K06602	0.0
K06601	0.0
K06600	0.0
K05358	0.0
K06609	0.0
K06608	48.0
K03923	0.0
K03922	0.0
K11472	0.0
K11473	58.0
K11474	0.0
K11475	0.0
K11476	0.0
K11477	0.0
K00601	0.0
K00600	3324.0
K00603	132.0
K03746	1.0
K00605	1709.0
K00604	3367.0
K00607	0.0
K00606	1387.0
K00609	3312.0
K03741	321.0
K03740	671.0
K03743	130.0
K10873	0.0
K03214	0.0
K14068	0.0
K13317	0.0
K06360	0.0
K14069	0.0
K08078	0.0
K09650	0.0
K06361	0.0
K07802	0.0
K07803	56.0
K07800	0.0
K07801	0.0
K07806	0.0
K07807	0.0
K07804	0.0
K07805	0.0
K06362	0.0
K01172	0.0
K10257	0.0
K10255	0.0
K10254	2520.0
K10253	0.0
K10918	0.0
K04128	0.0
K01958	891.0
K01959	0.0
K01956	3315.0
K01957	0.0
K04126	0.0
K04127	0.0
K01952	4685.0
K01953	3453.0
K01950	2804.0
K01951	4746.0
K07730	0.0
K07731	0.0
K07732	0.0
K07733	0.0
K07734	0.0
K07735	39.0
K07736	2493.0
K07737	6520.0
K07738	2387.0
K07739	5.0
K06365	0.0
K06366	0.0
K06367	0.0
K10910	0.0
K10911	0.0
K04382	0.0
K10775	0.0
K02609	0.0
K02979	0.0
K02978	0.0
K06368	0.0
K02975	0.0
K02974	0.0
K02977	0.0
K02976	0.0
K03558	67.0
K03559	928.0
K03550	3330.0
K03551	3367.0
K03552	0.0
K03553	4106.0
K03554	0.0
K03555	3322.0
K03556	874.0
K03557	0.0
K01778	3359.0
K01779	967.0
K06369	0.0
K01772	687.0
K01770	2570.0
K01771	0.0
K01776	3215.0
K01777	38.0
K01774	0.0
K01775	4160.0
K05385	0.0
K05384	0.0
K05383	0.0
K05382	0.0
K05381	0.0
K08159	0.0
K14153	2.0
K14154	0.0
K14155	3725.0
K08152	0.0
K08156	881.0
K08076	0.0
K12809	0.0
K05297	10.0
K03734	3820.0
K03735	139.0
K03736	139.0
K03737	2735.0
K03731	0.0
K03732	0.0
K03733	2197.0
K03738	30.0
K03739	671.0
K08139	0.0
K06994	6.0
K12660	0.0
K12661	0.0
K07450	0.0
K08719	0.0
K08717	0.0
K08715	0.0
K08714	0.0
K08713	0.0
K08710	0.0
K11311	0.0
K11312	0.0
K00141	0.0
K00146	0.0
K00411	17.0
K00412	17.0
K00145	5258.0
K00148	0.0
K14367	0.0
K14366	0.0
K08954	0.0
K08384	2702.0
K14369	0.0
K14368	0.0
K14091	767.0
K14090	772.0
K14093	0.0
K14092	0.0
K14095	0.0
K14094	0.0
K14097	0.0
K14096	0.0
K14099	0.0
K14098	0.0
K02848	0.0
K01541	0.0
K04712	0.0
K04711	0.0
K01545	0.0
K01547	1682.0
K01546	1682.0
K01548	1653.0
K04719	0.0
K04718	0.0
K02018	1342.0
K02019	179.0
K02016	4429.0
K02017	30.0
K02014	3250.0
K02015	6287.0
K02012	1376.0
K02013	4278.0
K02010	489.0
K02011	1331.0
K04515	0.0
K03943	0.0
K03941	0.0
K03940	0.0
K00313	12.0
K04060	0.0
K01608	740.0
K08942	0.0
K08943	0.0
K08940	0.0
K08941	0.0
K08946	0.0
K08947	0.0
K08944	0.0
K08945	0.0
K03059	0.0
K13811	0.0
K13812	0.0
K13815	0.0
K13816	0.0
K13818	0.0
K13819	28.0
K03053	0.0
K03052	0.0
K03055	0.0
K03054	0.0
K03057	0.0
K03056	0.0
K06222	0.0
K11418	0.0
K11410	0.0
K11415	0.0
K00622	0.0
K00621	0.0
K00620	4268.0
K00627	770.0
K00626	2004.0
K00625	2918.0
K00624	0.0
K02805	750.0
K02552	0.0
K02550	0.0
K02556	1854.0
K02803	0.0
K02554	0.0
K07280	0.0
K07281	28.0
K07282	2362.0
K07283	0.0
K07284	1396.0
K07285	0.0
K07286	0.0
K08217	1819.0
K07288	0.0
K07289	56.0
K07534	0.0
K07535	13.0
K07533	1957.0
K07822	0.0
K07823	0.0
K08699	0.0
K00088	4068.0
K00087	266.0
K00086	792.0
K00082	164.0
K10239	0.0
K10238	0.0
K10231	83.0
K10230	0.0
K10233	0.0
K10232	0.0
K10235	0.0
K10234	0.0
K10237	0.0
K10236	0.0
K08353	0.0
K01970	0.0
K01971	85.0
K01972	3488.0
K01973	0.0
K01974	0.0
K01975	52.0
K01976	0.0
K07758	0.0
K05990	0.0
K07752	0.0
K07753	0.0
K07751	0.0
K13786	0.0
K07755	0.0
K07442	28.0
K08352	15.0
K07115	18.0
K07441	0.0
K07634	0.0
K07446	5.0
K07111	0.0
K07444	2447.0
K07445	0.0
K00647	20.0
K07449	0.0
K00641	813.0
K00640	3755.0
K01289	0.0
K01282	0.0
K01283	0.0
K01280	0.0
K01281	670.0
K01286	103.0
K01284	1706.0
K02954	3398.0
K02952	3367.0
K02950	3323.0
K00155	0.0
K02959	3365.0
K00887	0.0
K00886	0.0
K00885	0.0
K00884	0.0
K00883	48.0
K00882	1522.0
K00881	40.0
K00880	196.0
K00053	2473.0
K14048	0.0
K01026	568.0
K01756	3370.0
K01025	0.0
K01750	106.0
K01023	13.0
K01752	4919.0
K01753	51.0
K14583	0.0
K01758	12.0
K01759	3552.0
K09565	0.0
K09568	0.0
K08173	0.0
K08172	0.0
K02483	815.0
K02482	56.0
K08177	108.0
K08176	0.0
K08175	0.0
K02486	0.0
K02489	0.0
K02488	17.0
K08178	0.0
K14138	126.0
K14136	0.0
K09713	0.0
K09714	0.0
K09715	0.0
K03532	0.0
K03533	0.0
K03530	5375.0
K03531	3006.0
K03536	3361.0
K03537	0.0
K03534	1582.0
K03535	0.0
K03538	0.0
K03539	0.0
K14451	0.0
K14450	0.0
K02225	0.0
K02224	3114.0
K02227	1712.0
K02226	1766.0
K02221	731.0
K14107	0.0
K02229	0.0
K02228	0.0
K14106	0.0
K00441	0.0
K03288	0.0
K03289	0.0
K03284	3456.0
K03285	0.0
K03286	28.0
K03287	1073.0
K03280	0.0
K03281	1488.0
K03282	3244.0
K00440	0.0
K13677	0.0
K12790	0.0
K09639	0.0
K12688	0.0
K12689	0.0
K12686	0.0
K12687	0.0
K12684	0.0
K12685	1.0
K12682	0.0
K12683	0.0
K12680	0.0
K11889	0.0
K08884	2910.0
K11085	1593.0
K11084	0.0
K11081	0.0
K11080	0.0
K11083	0.0
K11082	0.0
K11089	0.0
K08777	0.0
K08776	0.0
K06346	2411.0
K06347	0.0
K09824	0.0
K09825	3083.0
K09823	0.0
K09820	29.0
K10939	0.0
K10936	0.0
K10937	0.0
K10933	0.0
K06348	0.0
K09829	0.0
K11337	0.0
K11336	0.0
K11335	0.0
K11334	0.0
K11333	0.0
K11332	0.0
K11331	0.0
K11330	0.0
K00169	542.0
K00164	18.0
K00166	0.0
K00167	0.0
K00161	800.0
K00162	800.0
K00163	0.0
K10689	0.0
K10680	0.0
K10681	0.0
K10682	0.0
K04083	2462.0
K04082	0.0
K04081	0.0
K04080	0.0
K04087	98.0
K04086	664.0
K04085	0.0
K04084	28.0
K04088	98.0
K01569	0.0
K01568	0.0
K01563	0.0
K01561	0.0
K01560	1538.0
K01567	17.0
K01565	0.0
K01564	0.0
K02038	3207.0
K02039	3180.0
K02030	8306.0
K02031	7719.0
K02032	7859.0
K02033	8715.0
K02034	9352.0
K02035	11644.0
K02036	3844.0
K02037	3147.0
K05556	0.0
K13658	0.0
K13659	0.0
K13656	0.0
K13657	0.0
K13654	0.0
K13655	5.0
K13652	786.0
K13653	4308.0
K13650	0.0
K13651	0.0
K05555	0.0
K05552	0.0
K02057	3925.0
K05550	0.0
K05551	0.0
K12308	6464.0
K12306	0.0
K03073	3326.0
K03072	177.0
K03071	18.0
K03070	3339.0
K03077	68.0
K03076	3323.0
K03075	2962.0
K03074	256.0
K08965	13.0
K08967	0.0
K08961	203.0
K08963	1319.0
K13873	0.0
K13876	0.0
K13874	0.0
K13875	0.0
K06139	0.0
K06138	18.0
K06135	0.0
K06134	17.0
K06137	0.0
K06136	0.0
K06131	4650.0
K06133	1564.0
K06132	0.0
K02600	3367.0
K07389	0.0
K07388	0.0
K04747	0.0
K01516	3308.0
K09977	0.0
K07518	0.0
K07519	0.0
K11437	0.0
K07512	0.0
K07516	1.0
K10212	27.0
K10747	0.0
K10217	0.0
K10219	0.0
K10218	0.0
K10748	0.0
K01912	1771.0
K01913	28.0
K01910	56.0
K01911	82.0
K01916	689.0
K01917	0.0
K01914	3046.0
K01915	6018.0
K01918	1330.0
K01919	82.0
K07774	0.0
K07775	451.0
K07776	45.0
K07777	379.0
K07770	7.0
K07771	0.0
K07772	0.0
K07773	0.0
K07778	14.0
K01193	3592.0
K04340	0.0
K04341	0.0
K04342	0.0
K04343	0.0
K12986	0.0
K04691	0.0
K02931	3004.0
K02933	3365.0
K02935	3366.0
K02936	0.0
K02939	3367.0
K00205	0.0
K00204	0.0
K00207	0.0
K00206	0.0
K00201	0.0
K00200	0.0
K00203	0.0
K00202	0.0
K00209	0.0
K00208	1456.0
K01000	4082.0
K01001	0.0
K01002	74.0
K01003	2.0
K01004	0.0
K01005	689.0
K01006	2632.0
K01007	258.0
K01008	830.0
K10855	0.0
K14115	0.0
K14116	0.0
K14441	2630.0
K14446	40.0
K14447	0.0
K14112	0.0
K14445	0.0
K08195	0.0
K08194	0.0
K14448	0.0
K08196	0.0
K08191	853.0
K14119	0.0
K08193	0.0
K00702	476.0
K10799	0.0
K03518	1135.0
K03519	78.0
K09719	0.0
K10856	0.0
K03516	0.0
K03517	1499.0
K02205	0.0
K02204	1.0
K02203	1783.0
K02201	0.0
K02200	18.0
K13714	1.0
K13461	0.0
K12518	0.0
K12519	0.0
K12517	0.0
K12514	0.0
K12515	0.0
K12512	0.0
K12513	0.0
K12510	1803.0
K12511	202.0
K07183	1482.0
K07182	0.0
K07181	836.0
K07180	27.0
K07186	0.0
K07185	355.0
K07184	0.0
K09800	28.0
K09801	0.0
K09802	0.0
K09803	33.0
K09804	0.0
K09805	0.0
K09806	0.0
K09807	1686.0
K09808	1553.0
K09809	11.0
K10912	0.0
K10913	0.0
K10914	82.0
K10915	0.0
K10916	0.0
K10917	0.0
K11358	1467.0
K11355	0.0
K11354	0.0
K11357	0.0
K11356	0.0
K04069	8977.0
K04068	3492.0
K04065	28.0
K04064	0.0
K04067	0.0
K04066	3328.0
K04061	1240.0
K09716	0.0
K04063	0.0
K04062	0.0
K10006	0.0
K10007	0.0
K10004	0.0
K10005	0.0
K10002	0.0
K10003	0.0
K10000	0.0
K10001	0.0
K09717	0.0
K10008	0.0
K10009	0.0
K02491	0.0
K14588	0.0
K14581	0.0
K13678	668.0
K13679	0.0
K11633	0.0
K13670	0.0
K13671	0.0
K11987	0.0
K11636	0.0
K11634	0.0
K13582	0.0
K13583	0.0
K13580	0.0
K13581	0.0
K13586	0.0
K13587	0.0
K13584	0.0
K13585	0.0
K13588	0.0
K13589	0.0
K02052	91.0
K02053	91.0
K02050	4914.0
K02051	4696.0
K02056	2061.0
K05553	0.0
K02054	91.0
K02055	78.0
K02058	767.0
K02059	0.0
K05558	0.0
K05559	0.0
K03895	0.0
K03894	0.0
K03897	0.0
K03896	0.0
K03891	0.0
K03890	0.0
K03893	1.0
K03892	3824.0
K02423	0.0
K05342	0.0
K05341	2.0
K12989	0.0
K12988	0.0
K02420	2074.0
K12981	0.0
K12980	0.0
K12983	0.0
K12982	0.0
K12985	0.0
K12984	0.0
K12987	0.0
K02426	853.0
K13854	0.0
K03098	708.0
K13853	26.0
K03095	670.0
K05344	0.0
K03091	7494.0
K03090	27.0
K03093	130.0
K03092	1204.0
K06113	38.0
K09632	0.0
K02429	1610.0
K06118	0.0
K05716	0.0
K04844	2.0
K11632	0.0
K11630	0.0
K11631	5.0
K11637	0.0
K11635	0.0
K11638	0.0
K11639	0.0
K07572	0.0
K07573	0.0
K07570	643.0
K07571	1045.0
K07576	1467.0
K07577	0.0
K07574	2419.0
K07575	0.0
K07578	0.0
K07579	0.0
K11189	4775.0
K11184	962.0
K11187	0.0
K11180	29.0
K11181	29.0
K11183	0.0
K10764	0.0
K10763	0.0
K10762	0.0
K01938	3188.0
K01939	3672.0
K01934	2715.0
K01935	694.0
K01937	3360.0
K01930	0.0
K01932	17.0
K01933	4046.0
K07798	21.0
K07799	56.0
K07796	0.0
K07797	0.0
K07794	12.0
K07795	14.0
K07792	21.0
K07793	631.0
K07790	0.0
K07791	20.0
K06379	1752.0
K00968	759.0
K06378	1745.0
K06377	0.0
K06376	0.0
K06375	0.0
K09814	0.0
K09813	0.0
K06372	0.0
K06371	0.0
K06370	0.0
K01249	0.0
K01246	2359.0
K01247	30.0
K01244	0.0
K01243	2286.0
K08919	0.0
K01241	38.0
K02919	1997.0
K02913	3928.0
K02912	0.0
K02911	3324.0
K02910	0.0
K02917	0.0
K02916	3367.0
K02915	0.0
K02914	3340.0
K00228	17.0
K00227	0.0
K00226	4575.0
K00224	0.0
K00223	0.0
K00222	0.0
K00221	0.0
K00220	0.0
K01798	0.0
K01799	50.0
K01068	0.0
K01069	191.0
K01062	0.0
K01791	2824.0
K01792	0.0
K01061	0.0
K01066	139.0
K01067	42.0
K01796	1.0
K01797	24.0
K05499	821.0
K14468	0.0
K14469	0.0
K14465	0.0
K14466	0.0
K14467	0.0
K10834	0.0
K10833	0.0
K02266	0.0
K03793	0.0
K03790	353.0
K03791	0.0
K03796	0.0
K03797	4884.0
K03794	0.0
K03795	0.0
K03798	5970.0
K03799	737.0
K13448	0.0
K12538	0.0
K12539	0.0
K12530	0.0
K12531	0.0
K12532	0.0
K12533	0.0
K12534	0.0
K12535	0.0
K12536	0.0
K12537	0.0
K03136	0.0
K09790	1585.0
K09791	28.0
K09792	0.0
K09793	883.0
K09794	28.0
K09795	0.0
K09796	0.0
K09797	1462.0
K09798	28.0
K09799	0.0
K10972	0.0
K10973	0.0
K10977	12.0
K10974	856.0
K10975	0.0
K10978	0.0
K10979	72.0
K06308	0.0
K00315	0.0
K09862	0.0
K06303	0.0
K09860	0.0
K09861	2743.0
K06306	137.0
K06307	0.0
K06305	0.0
K11373	0.0
K04047	709.0
K04046	0.0
K04045	784.0
K04044	0.0
K04043	3535.0
K04042	1942.0
K04041	1480.0
K04040	0.0
K02700	0.0
K04049	0.0
K04048	0.0
K02707	0.0
K02704	0.0
K02705	0.0
K10020	0.0
K10021	0.0
K10022	0.0
K10023	0.0
K10024	0.0
K10025	0.0
K10026	52.0
K10027	0.0
K13612	0.0
K13613	0.0
K13611	0.0
K13614	0.0
K13615	0.0
K05794	17.0
K05795	191.0
K05796	113.0
K05797	0.0
K05790	0.0
K05791	0.0
K05792	12.0
K05793	0.0
K05798	0.0
K05799	2806.0
K01474	0.0
K01477	0.0
K01476	65.0
K01471	0.0
K01470	1878.0
K01473	0.0
K13039	0.0
K01479	1.0
K01478	40.0
K05570	789.0
K05571	806.0
K05572	0.0
K05573	0.0
K02078	7441.0
K02079	0.0
K05576	0.0
K02074	687.0
K02075	687.0
K02076	691.0
K02077	687.0
K02071	2039.0
K02072	2036.0
K02073	2100.0
K03309	663.0
K03308	4530.0
K03305	1542.0
K03304	28.0
K03307	2090.0
K03306	1008.0
K03301	0.0
K03300	110.0
K03303	129.0
K03302	0.0
K06173	4367.0
K06175	0.0
K06174	0.0
K06177	833.0
K06176	0.0
K06179	1837.0
K07680	1.0
K03867	0.0
K03838	0.0
K12053	0.0
K11618	739.0
K11619	0.0
K11614	0.0
K11615	0.0
K11616	0.0
K11617	0.0
K11610	0.0
K11611	0.0
K11960	0.0
K11961	0.0
K02836	3329.0
K10565	0.0
K10564	0.0
K02837	2816.0
K10561	50.0
K10560	50.0
K10563	2614.0
K10562	0.0
K02838	3367.0
K06858	0.0
K02839	739.0
K06859	48.0
K12700	693.0
K07558	0.0
K07559	836.0
K07228	0.0
K07229	0.0
K07226	0.0
K07224	1.0
K07225	0.0
K07222	0.0
K07223	682.0
K07220	948.0
K07221	17.0
K10709	218.0
K10708	0.0
K10701	0.0
K10703	0.0
K10702	0.0
K10704	0.0
K05984	0.0
K07537	0.0
K08652	0.0
K08651	0.0
K08658	0.0
K08659	1458.0
K05982	0.0
K07451	0.0
K07453	0.0
K07452	0.0
K07455	153.0
K07454	0.0
K09707	847.0
K07457	2.0
K09706	1.0
K07104	1.0
K00029	56.0
K00028	0.0
K00799	17.0
K00798	2681.0
K00797	852.0
K00024	1735.0
K00795	18.0
K00026	0.0
K00021	0.0
K00020	58.0
K00023	0.0
K00022	0.0
K09017	1.0
K01269	2288.0
K09015	1358.0
K09014	2291.0
K09013	3600.0
K09011	853.0
K09010	0.0
K01261	1.0
K01262	4233.0
K01263	1.0
K01264	0.0
K01265	4990.0
K01266	741.0
K09018	0.0
K08227	0.0
K08226	0.0
K08225	0.0
K08224	0.0
K08223	230.0
K08222	17.0
K08221	1.0
K00249	0.0
K01790	2631.0
K00241	872.0
K00240	913.0
K00243	2962.0
K00242	17.0
K00245	28.0
K00244	1452.0
K00247	0.0
K00246	28.0
K01795	796.0
K06983	0.0
K02799	0.0
K02798	29.0
K02791	161.0
K02790	0.0
K02793	2526.0
K02795	2620.0
K02794	3372.0
K02796	2664.0
K04564	1135.0
K04565	886.0
K04566	756.0
K04567	2592.0
K01040	87.0
K01041	18.0
K04562	436.0
K04568	0.0
K01049	0.0
K02535	871.0
K02242	670.0
K02536	873.0
K02531	5.0
K02246	670.0
K02533	46.0
K02532	635.0
K02248	35.0
K02538	5.0
K00581	0.0
K13421	0.0
K01013	0.0
K15018	0.0
K15019	0.0
K03110	3365.0
K03111	5120.0
K03112	0.0
K03113	853.0
K03116	960.0
K03117	30.0
K03118	928.0
K03119	0.0
K10919	0.0
K12552	0.0
K12553	0.0
K12551	0.0
K12556	0.0
K12554	0.0
K12555	1339.0
K06892	0.0
K06893	0.0
K06890	861.0
K06891	29.0
K06896	2765.0
K06897	1573.0
K06894	66.0
K06895	767.0
K10954	0.0
K10956	0.0
K06899	0.0
K06328	5.0
K06329	0.0
K10952	0.0
K10953	0.0
K11395	0.0
K11391	0.0
K11390	0.0
K11392	0.0
K00499	0.0
K00494	0.0
K00495	0.0
K00496	0.0
K00491	0.0
K00492	1.0
K00493	0.0
K13591	0.0
K01467	1483.0
K13593	0.0
K13592	0.0
K04021	0.0
K04020	0.0
K04023	303.0
K04022	0.0
K04025	0.0
K04024	144.0
K04027	40.0
K04026	104.0
K04029	1058.0
K04028	1038.0
K07055	0.0
K07054	0.0
K07057	0.0
K07056	4217.0
K07051	0.0
K07050	1483.0
K07053	5430.0
K07052	7064.0
K07059	0.0
K07058	3060.0
K10040	39.0
K10041	234.0
K10046	0.0
K04799	0.0
K04798	0.0
K04793	0.0
K04792	0.0
K04791	0.0
K04790	0.0
K04797	0.0
K04796	0.0
K04795	0.0
K04794	0.0
K13638	0.0
K13639	0.0
K13634	0.0
K13635	0.0
K13636	0.0
K13637	0.0
K13630	0.0
K13631	0.0
K13632	0.0
K13633	0.0
K02042	836.0
K05778	0.0
K05779	0.0
K05776	717.0
K05541	0.0
K05774	0.0
K05775	0.0
K05772	29.0
K05773	29.0
K05540	363.0
K01459	0.0
K01458	0.0
K01457	0.0
K01455	12.0
K01454	0.0
K01453	0.0
K01452	0.0
K01451	183.0
K01450	0.0
K05518	0.0
K08070	279.0
K08071	0.0
K05516	72.0
K08077	42.0
K05515	2368.0
K13093	0.0
K11783	0.0
K12949	0.0
K12945	0.0
K12944	0.0
K12941	268.0
K12940	35.0
K12943	0.0
K12942	314.0
K14728	0.0
K14727	0.0
K11785	0.0
K00108	0.0
K13890	0.0
K13891	0.0
K13892	0.0
K13893	0.0
K13894	0.0
K13895	0.0
K13896	0.0
K06159	0.0
K06158	4352.0
K06153	3295.0
K06152	28.0
K06151	28.0
K06157	0.0
K06156	0.0
K06155	0.0
K06154	0.0
K03327	1791.0
K03326	6.0
K03325	97.0
K03324	3827.0
K03322	74.0
K03321	138.0
K03320	792.0
K03329	0.0
K03328	1420.0
K04802	0.0
K04801	0.0
K04800	0.0
K11948	0.0
K01505	0.0
K04756	0.0
K11940	0.0
K11941	0.0
K11942	0.0
K11943	0.0
K11944	0.0
K01507	3729.0
K11946	0.0
K11947	0.0
K01506	0.0
K01501	0.0
K01500	25.0
K01503	0.0
K06714	176.0
K04750	797.0
K12789	0.0
K12788	0.0
K11526	0.0
K10810	0.0
K11522	0.0
K11523	0.0
K08675	0.0
K08676	38.0
K08677	0.0
K08679	0.0
K11521	0.0
K10547	139.0
K10546	140.0
K10545	66.0
K10544	12.0
K10543	13.0
K10542	1340.0
K10541	1340.0
K10540	1535.0
K10549	50.0
K10548	139.0
K14630	0.0
K11529	0.0
K00007	0.0
K00005	1388.0
K13444	0.0
K00003	2670.0
K00002	764.0
K00001	1002.0
K01186	1493.0
K00009	28.0
K00008	2097.0
K10726	0.0
K10725	0.0
K08246	0.0
K00263	17.0
K00262	4117.0
K00261	13.0
K00260	17.0
K00266	8358.0
K00265	769.0
K01200	117.0
K01201	1573.0
K01206	8554.0
K01207	1610.0
K01205	743.0
K01208	635.0
K01209	6271.0
K06167	922.0
K00917	873.0
K00912	871.0
K00919	3306.0
K02519	3285.0
K02518	3325.0
K02517	871.0
K02511	0.0
K02510	128.0
K13409	0.0
K13408	0.0
K03179	860.0
K03170	0.0
K03177	3367.0
K12574	2493.0
K12570	0.0
K12573	3245.0
K11009	0.0
K11008	0.0
K11005	0.0
K11004	0.0
K11007	0.0
K11006	0.0
K11003	0.0
K08296	0.0
K08297	0.0
K08295	0.0
K02634	0.0
K02635	0.0
K10622	0.0
K07693	4.0
K07692	0.0
K07691	0.0
K07690	0.0
K07697	0.0
K07696	803.0
K07695	0.0
K07694	43.0
K07699	1055.0
K07698	0.0
K07079	2682.0
K07078	836.0
K07077	0.0
K07076	132.0
K07075	536.0
K07074	57.0
K07073	0.0
K07072	0.0
K07071	48.0
K07070	0.0
K14584	0.0
K11620	0.0
K09190	0.0
K11623	0.0
K05759	0.0
K08589	0.0
K11625	0.0
K11995	0.0
K01439	2944.0
K01438	796.0
K01431	0.0
K01430	739.0
K01433	18.0
K01432	0.0
K01434	0.0
K01437	0.0
K01436	1413.0
K05539	0.0
K14520	0.0
K12963	0.0
K12962	0.0
K12961	0.0
K12960	2343.0
K14749	0.0
K14748	0.0
K02972	0.0
K14743	0.0
K14742	2538.0
K14745	0.0
K14744	0.0
K14747	0.0
K14746	0.0
K02167	0.0
K02164	0.0
K02160	1297.0
K02168	0.0
K02169	689.0
K10931	0.0
K03341	0.0
K03340	1687.0
K03343	0.0
K03342	0.0
K03346	711.0
K12299	0.0
K12291	0.0
K12290	0.0
K12293	0.0
K12292	0.0
K12295	1.0
K12294	0.0
K12297	0.0
K12368	0.0
K11922	0.0
K11923	0.0
K11920	0.0
K11921	0.0
K11926	0.0
K11927	361.0
K11924	10.0
K11925	0.0
K11928	713.0
K13181	0.0
K13219	0.0
K07262	0.0
K07263	884.0
K07260	2227.0
K07261	0.0
K07266	28.0
K07267	0.0
K07264	0.0
K07265	28.0
K07268	0.0
K07269	0.0
K01155	446.0
K04478	0.0
K04479	0.0
K10528	0.0
K14952	0.0
K07486	26.0
K07487	0.0
K07484	205.0
K07485	0.0
K07482	29.0
K07483	2845.0
K07480	0.0
K07481	64.0
K07488	0.0
K07489	0.0
K11210	0.0
K11211	0.0
K11212	0.0
K11214	739.0
K11216	12.0
K06300	0.0
K00061	0.0
K00060	56.0
K06301	0.0
K00065	200.0
K00064	0.0
K00067	4062.0
K00066	0.0
K00069	0.0
K00068	54.0
K06304	0.0
K08262	0.0
K08261	0.0
K08260	0.0
K08265	0.0
K08264	0.0
K00288	0.0
K00285	0.0
K00284	1425.0
K00287	3277.0
K00286	4115.0
K00281	851.0
K00280	0.0
K00283	896.0
K00282	896.0
K08088	0.0
K14198	0.0
K14199	0.0
K03452	0.0
K14194	0.0
K14195	0.0
K14196	0.0
K14197	0.0
K14192	0.0
K14193	0.0
K01880	2646.0
K01881	4111.0
K01883	3367.0
K01885	2818.0
K04618	0.0
K01887	4106.0
K01224	425.0
K01889	3367.0
K01226	798.0
K01227	0.0
K01220	7.0
K01222	132.0
K01223	2632.0
K02759	1475.0
K02755	0.0
K02757	1484.0
K02756	0.0
K14998	0.0
K02750	20.0
K02753	0.0
K02752	0.0
K00939	2732.0
K00938	670.0
K00937	2518.0
K00936	10528.0
K00935	0.0
K00934	0.0
K00933	0.0
K00932	0.0
K00931	3328.0
K00930	5258.0
K01089	892.0
K01080	0.0
K01081	1631.0
K01082	0.0
K01083	0.0
K01084	0.0
K01085	0.0
K01087	0.0
K02571	0.0
K02570	33.0
K02573	34.0
K02572	0.0
K02575	34.0
K02574	64.0
K07780	0.0
K03488	1258.0
K03489	644.0
K03482	0.0
K03483	28.0
K03480	75.0
K03481	830.0
K03486	796.0
K03487	0.0
K03484	2004.0
K03485	0.0
K02287	0.0
K02286	0.0
K02285	0.0
K02284	0.0
K02283	2251.0
K02282	6.0
K02281	0.0
K02280	0.0
K02289	0.0
K02288	0.0
K03626	0.0
K03627	0.0
K03624	4808.0
K03625	3367.0
K03151	2467.0
K03620	36.0
K03153	0.0
K08869	0.0
K03628	2915.0
K03629	3299.0
K09738	0.0
K09739	0.0
K09736	0.0
K09737	0.0
K09735	0.0
K09732	0.0
K09733	0.0
K09730	0.0
K09731	0.0
K09888	2311.0
K09889	28.0
K09880	0.0
K09882	17.0
K09883	17.0
K09884	0.0
K09887	0.0
K11027	0.0
K11026	0.0
K11025	0.0
K11024	0.0
K07679	0.0
K07678	0.0
K11021	0.0
K11020	0.0
K07675	0.0
K07674	0.0
K07676	0.0
K07671	0.0
K07670	0.0
K07673	0.0
K07672	0.0
K01117	0.0
K12048	0.0
K07019	28.0
K07018	17.0
K07011	2585.0
K07010	2078.0
K07013	28.0
K07012	1613.0
K07015	2346.0
K07014	0.0
K07017	83.0
K07016	0.0
K10084	0.0
K08372	32.0
K05884	31.0
K05885	1404.0
K05886	0.0
K05887	0.0
K05880	0.0
K05881	0.0
K05882	0.0
K05883	0.0
K08902	0.0
K05739	113.0
K05888	0.0
K05889	0.0
K08903	0.0
K00547	702.0
K00544	0.0
K00545	0.0
K00542	0.0
K00543	0.0
K00540	8112.0
K00548	3808.0
K00549	800.0
K01145	0.0
K01412	17.0
K01147	28.0
K01417	1522.0
K00038	0.0
K01143	0.0
K01142	2502.0
K01419	687.0
K00788	2960.0
K00789	3600.0
K12502	0.0
K14762	0.0
K14761	1758.0
K06195	0.0
K03819	0.0
K03818	18.0
K03814	38.0
K03817	743.0
K03816	1699.0
K03811	1607.0
K03810	12.0
K03813	0.0
K11908	0.0
K11909	0.0
K11904	28.0
K11905	28.0
K11906	0.0
K11907	28.0
K11900	28.0
K11901	28.0
K11902	0.0
K11903	28.0
K10986	2.0
K13238	0.0
K13239	0.0
K13797	0.0
K07248	422.0
K13796	0.0
K07244	0.0
K07245	0.0
K07246	52.0
K07240	6025.0
K07241	0.0
K07242	0.0
K07243	1.0
K01268	0.0
K05296	0.0
K02821	803.0
K09016	0.0
K09945	0.0
K09944	0.0
K09947	0.0
K09946	0.0
K09941	0.0
K09940	0.0
K09943	0.0
K09942	1.0
K09949	17.0
K09948	0.0
K10851	0.0
K10850	0.0
K03666	397.0
K03667	687.0
K03196	28.0
K03665	3309.0
K11275	0.0
K06012	1401.0
K00048	1365.0
K10857	0.0
K09773	667.0
K00043	0.0
K00042	989.0
K00041	901.0
K00040	896.0
K00046	3081.0
K00733	0.0
K00044	0.0
K06011	0.0
K09012	0.0
K06016	123.0
K06017	0.0
K06014	0.0
K06015	778.0
K06019	7.0
K01075	0.0
K12221	0.0
K06444	0.0
K04632	0.0
K14977	21.0
K14974	0.0
K00958	28.0
K00951	4237.0
K00950	974.0
K00952	19.0
K00955	389.0
K00954	3367.0
K00957	453.0
K00956	423.0
K00590	107.0
K02777	774.0
K02775	343.0
K02774	329.0
K02773	304.0
K02771	18.0
K02770	1692.0
K02779	727.0
K02778	0.0
K01606	0.0
K01607	2569.0
K01604	0.0
K01605	0.0
K01602	0.0
K01601	0.0
K03750	163.0
K01609	2183.0
K02553	0.0
K02804	932.0
K02551	690.0
K02806	4.0
K02557	2620.0
K02800	78.0
K05275	0.0
K02802	0.0
K13300	0.0
K02558	21.0
K02809	1.0
K02808	0.0
K03600	0.0
K03601	3327.0
K03602	3280.0
K03603	0.0
K03604	778.0
K03605	58.0
K03606	52.0
K03607	0.0
K03608	2024.0
K03609	3128.0
K06078	0.0
K06079	0.0
K09710	3329.0
K09711	0.0
K09712	0.0
K06073	0.0
K06074	0.0
K06075	0.0
K06076	230.0
K06077	0.0
K06382	872.0
K06383	317.0
K06380	0.0
K06381	1544.0
K06386	0.0
K06387	1000.0
K06384	78.0
K06385	1583.0
K06388	0.0
K06389	0.0
K12466	0.0
K12468	0.0
K07657	28.0
K07656	0.0
K07655	0.0
K07654	0.0
K07653	0.0
K07652	790.0
K07651	1.0
K07650	7.0
K07659	18.0
K07658	3192.0
K11041	40.0
K11040	0.0
K11043	0.0
K11042	0.0
K11045	0.0
K11044	0.0
K11047	0.0
K11046	0.0
K11049	0.0
K11048	0.0
K07387	746.0
K07386	1544.0
K06926	2438.0
K06927	166.0
K06924	0.0
K06925	3367.0
K06922	0.0
K06923	1735.0
K06920	95.0
K06921	1188.0
K06928	108.0
K06929	59.0
K07033	2380.0
K07032	61.0
K07031	875.0
K07030	2089.0
K07037	744.0
K07035	2180.0
K07034	1.0
K07039	0.0
K07038	809.0
K10829	0.0
K00384	6601.0
K00385	102.0
K00386	0.0
K00387	0.0
K00380	1.0
K00381	0.0
K00382	2946.0
K00383	30.0
K00389	0.0
K01387	0.0
K01385	0.0
K01389	0.0
K09158	0.0
K09159	17.0
K09156	0.0
K09157	2447.0
K09154	0.0
K09155	89.0
K09152	0.0
K09153	919.0
K09150	0.0
K09151	29.0
K05970	1678.0
K05714	0.0
K05715	0.0
K05710	0.0
K05711	0.0
K05712	0.0
K05713	0.0
K00560	3190.0
K00561	0.0
K00563	849.0
K00564	672.0
K00566	4085.0
K00567	2956.0
K00568	17.0
K00569	0.0
K05575	0.0
K01169	0.0
K01167	0.0
K01166	0.0
K05577	0.0
K01163	545.0
K01161	0.0
K01160	0.0
K05578	0.0
K05579	0.0
K08092	115.0
K08093	21.0
K08094	201.0
K08095	0.0
K08096	0.0
K08097	1.0
K02254	0.0
K02255	0.0
K01743	0.0
K02251	1.0
K02061	0.0
K01741	0.0
K02060	0.0
K00114	0.0
K02122	1838.0
K02123	2668.0
K02120	2710.0
K02121	2256.0
K02124	2708.0
K03837	28.0
K03836	0.0
K03835	28.0
K03834	0.0
K03833	134.0
K03832	945.0
K03831	0.0
K03830	905.0
K00443	0.0
K03839	871.0
K02067	46.0
K10189	1646.0
K13038	4677.0
K13787	66.0
K13788	28.0
K13789	8401.0
K10188	2055.0
K12255	0.0
K12254	0.0
K12257	2188.0
K12256	0.0
K12251	482.0
K12250	0.0
K12253	0.0
K12252	0.0
K13252	11.0
K13256	32.0
K13255	0.0
K12079	0.0
K12078	0.0
K12071	0.0
K12070	0.0
K12073	0.0
K12072	0.0
K09912	0.0
K06236	0.0
K06237	0.0
K05519	0.0
K09914	0.0
K11788	0.0
K11782	0.0
K11780	0.0
K11781	0.0
K11787	0.0
K11784	0.0
K11530	0.0
K12787	0.0
K12786	0.0
K12785	0.0
K12784	0.0
K06718	0.0
K09969	0.0
K09968	0.0
K09967	780.0
K09966	0.0
K09965	0.0
K09964	0.0
K09963	858.0
K09962	635.0
K09961	28.0
K09960	28.0
K11527	200.0
K11524	0.0
K11525	0.0
K11250	0.0
K11253	0.0
K11258	0.0
K11528	0.0
K00713	0.0
K00712	89.0
K10780	0.0
K10783	10.0
K10125	0.0
K10124	0.0
K10126	0.0
K10121	4.0
K10123	0.0
K10122	4.0
K04652	844.0
K04653	810.0
K04651	1643.0
K04656	809.0
K04654	809.0
K04655	935.0
K00973	2592.0
K00972	409.0
K00971	1692.0
K00970	896.0
K00975	5340.0
K00974	7419.0
K00979	968.0
K00978	154.0
K14954	0.0
K14955	0.0
K14956	0.0
K06178	2021.0
K01596	120.0
K01597	670.0
K01594	0.0
K01595	2.0
K01592	0.0
K01593	0.0
K01590	29.0
K01591	3314.0
K01598	0.0
K01599	6255.0
K02711	0.0
K02710	0.0
K02713	0.0
K02712	0.0
K02714	0.0
K02717	0.0
K02716	0.0
K02719	0.0
K02718	0.0
K03449	771.0
K03446	841.0
K03444	1.0
K03445	0.0
K03442	3220.0
K01620	2232.0
K01621	761.0
K01622	0.0
K01623	1038.0
K01624	5634.0
K01625	5200.0
K01626	1403.0
K01627	899.0
K01628	1804.0
K01629	780.0
K05299	1.0
K02829	0.0
K02828	0.0
K02827	0.0
K02826	0.0
K02825	759.0
K02824	2425.0
K02823	2630.0
K02822	1039.0
K03198	28.0
K03199	18.0
K03668	107.0
K03669	0.0
K03190	739.0
K03191	0.0
K03660	2584.0
K03194	0.0
K03195	0.0
K03664	3367.0
K03197	0.0
K09772	2425.0
K06013	1.0
K09770	27.0
K09771	0.0
K09776	0.0
K09777	1566.0
K09774	0.0
K09775	1158.0
K09778	25.0
K09779	1395.0
K06269	0.0
K06323	0.0
K11624	0.0
K02991	0.0
K02990	3342.0
K02624	28.0
K02240	678.0
K08282	28.0
K12440	0.0
K12441	0.0
K12442	0.0
K12443	0.0
K12444	0.0
K12445	0.0
K12449	0.0
K02247	0.0
K07637	0.0
K07636	3305.0
K07639	0.0
K07638	18.0
K11069	1929.0
K11068	2542.0
K11063	0.0
K11062	0.0
K11061	0.0
K11060	0.0
K11066	0.0
K11065	1517.0
K06900	0.0
K06901	3227.0
K06902	496.0
K06903	70.0
K06904	55.0
K06905	121.0
K06906	65.0
K06907	212.0
K06908	122.0
K06909	51.0
K10821	0.0
K05905	0.0
K05904	0.0
K05906	0.0
K05900	0.0
K05903	57.0
K01406	0.0
K05909	0.0
K05908	0.0
K00368	0.0
K00369	0.0
K00366	76.0
K00367	0.0
K00364	670.0
K00365	0.0
K00362	0.0
K00363	0.0
K00360	0.0
```
