## Extended Data File 1 for "Diet induces reproducible alterations in the mouse and human gut microbiome": ERS794915_ERR986230.picrust

```
# Constructed from biom file
#OTU ID	ERR986230
K01365	0.0
K01364	0.0
K01361	0.0
K01360	0.0
K01362	2693.0
K02249	0.0
K05841	0.0
K05844	0.0
K05845	10.0
K05846	1868.0
K05847	1955.0
K00508	1.0
K00500	0.0
K00507	0.0
K00504	0.0
K00505	0.0
K12521	0.0
K01101	1654.0
K01103	0.0
K12520	0.0
K01104	9126.0
K05592	3019.0
K05593	1220.0
K05590	0.0
K05591	0.0
K05596	0.0
K05597	0.0
K05594	0.0
K05595	1911.0
K05599	0.0
K11964	0.0
K11962	0.0
K14540	2773.0
K12529	0.0
K12528	0.0
K06353	0.0
K02456	89.0
K02457	0.0
K02454	0.0
K02455	0.0
K02452	0.0
K02453	0.0
K02450	0.0
K02103	835.0
K08138	627.0
K02108	3475.0
K02109	4079.0
K02458	0.0
K02459	0.0
K08137	0.0
K03851	0.0
K03850	0.0
K03852	0.0
K03855	20.0
K03856	1966.0
K13018	0.0
K13019	0.0
K13010	0.0
K13011	0.0
K13012	65.0
K13013	0.0
K13014	0.0
K13015	0.0
K13016	0.0
K13017	0.0
K08566	0.0
K08567	7.0
K13274	0.0
K13275	0.0
K13276	0.0
K13277	0.0
K03275	0.0
K03274	19.0
K03277	0.0
K03276	0.0
K03271	1659.0
K03270	1506.0
K03273	384.0
K03272	605.0
K03279	0.0
K03278	0.0
K11022	0.0
K12277	0.0
K12276	0.0
K12270	2.0
K11058	0.0
K12279	0.0
K12278	0.0
K07557	0.0
K07550	0.0
K07552	163.0
K06319	0.0
K09909	0.0
K09908	0.0
K12051	0.0
K12050	0.0
K12057	0.0
K12056	0.0
K06221	0.0
K09900	0.0
K09903	3687.0
K09902	0.0
K09904	0.0
K09907	0.0
K09906	0.0
K11501	0.0
K03234	0.0
K00773	3670.0
K00772	22.0
K00777	0.0
K00776	0.0
K06313	20.0
K06315	0.0
K05574	0.0
K10201	2.0
K07176	0.0
K07177	980.0
K07174	0.0
K07175	791.0
K07172	20.0
K07173	1815.0
K07170	1746.0
K07171	4825.0
K07178	0.0
K07179	0.0
K00195	0.0
K00194	1.0
K00197	1.0
K00196	0.0
K00191	0.0
K00190	1.0
K00193	0.0
K00192	0.0
K00198	606.0
K06405	1789.0
K10109	814.0
K10108	1482.0
K10107	0.0
K01828	0.0
K01829	0.0
K01826	0.0
K01825	0.0
K01822	1.0
K01823	980.0
K01820	0.0
K01821	981.0
K00999	0.0
K00998	1531.0
K00995	4814.0
K00997	1527.0
K00996	33.0
K00991	4271.0
K00990	20.0
K00992	0.0
K11028	0.0
K02622	1912.0
K02625	0.0
K03564	1959.0
K13489	0.0
K13488	0.0
K13483	0.0
K13482	0.0
K13481	0.0
K13480	0.0
K13487	0.0
K13486	0.0
K14680	0.0
K14681	0.0
K14682	0.0
K08358	15.0
K08357	15.0
K08356	0.0
K08355	0.0
K03469	4219.0
K03462	0.0
K03464	0.0
K03465	403.0
K03466	4447.0
K01648	0.0
K01649	3267.0
K01643	468.0
K01640	74.0
K01641	980.0
K01646	190.0
K01647	2884.0
K01644	477.0
K02597	0.0
K02626	7.0
K02595	0.0
K02594	257.0
K02593	0.0
K02592	20.0
K02591	273.0
K02590	858.0
K02598	228.0
K02849	19.0
K14061	0.0
K14062	0.0
K14063	0.0
K14064	0.0
K14065	0.0
K14067	0.0
K02841	19.0
K02840	762.0
K02843	34.0
K02844	0.0
K02847	0.0
K02846	0.0
K02102	1.0
K09758	627.0
K06039	0.0
K06034	0.0
K06036	0.0
K06037	0.0
K06032	0.0
K01581	801.0
K02702	0.0
K02659	0.0
K13490	0.0
K13491	0.0
K03644	880.0
K03645	0.0
K03646	19.0
K03647	980.0
K03640	629.0
K03641	19.0
K03642	629.0
K03643	19.0
K03648	3900.0
K03649	0.0
K06694	0.0
K11814	0.0
K12428	0.0
K12429	0.0
K12422	0.0
K12423	0.0
K12420	0.0
K12421	1.0
K12426	0.0
K12427	0.0
K12424	0.0
K12425	0.0
K07349	0.0
K07348	0.0
K05380	0.0
K07345	0.0
K07344	0.0
K07347	0.0
K07346	0.0
K07341	644.0
K07340	0.0
K07343	674.0
K07342	0.0
K06968	0.0
K06969	4286.0
K06962	855.0
K06963	0.0
K06960	2771.0
K06961	0.0
K06966	1731.0
K06967	2772.0
K06964	0.0
K06965	0.0
K08995	0.0
K08994	0.0
K08997	0.0
K08996	8.0
K08990	0.0
K08993	0.0
K08992	0.0
K08999	640.0
K08998	2863.0
K08344	0.0
K08345	0.0
K08346	0.0
K14940	0.0
K02724	0.0
K08349	0.0
K11815	0.0
K05929	0.0
K05928	0.0
K05927	0.0
K05924	0.0
K05922	0.0
K05921	0.0
K00349	879.0
K00698	0.0
K00340	271.0
K00341	271.0
K00690	907.0
K00343	271.0
K00344	4.0
K00697	21.0
K00346	879.0
K00347	879.0
K09116	611.0
K09117	3043.0
K05337	1047.0
K09118	5.0
K09119	0.0
K02106	43.0
K05823	963.0
K05820	0.0
K05826	0.0
K05827	0.0
K02100	0.0
K02101	0.0
K00524	0.0
K00525	3258.0
K00526	1904.0
K00527	4997.0
K00520	2.0
K00522	0.0
K00523	1.0
K02451	0.0
K00528	2692.0
K00529	1.0
K00025	0.0
K14215	0.0
K14213	0.0
K03453	926.0
K00796	2079.0
K05339	8.0
K00027	2799.0
K00794	1972.0
K00793	1969.0
K01347	210.0
K01346	0.0
K01344	0.0
K01343	0.0
K00791	4310.0
K01340	0.0
K00790	5787.0
K02694	0.0
K02696	0.0
K02697	0.0
K02690	0.0
K02691	15.0
K02692	0.0
K02693	0.0
K02698	0.0
K02699	0.0
K00836	0.0
K00837	1047.0
K00835	0.0
K00832	109.0
K00833	749.0
K00830	1.0
K00831	3653.0
K00839	212.0
K04335	0.0
K04334	0.0
K01120	0.0
K01126	5430.0
K04333	0.0
K01129	2452.0
K01128	0.0
K04339	0.0
K04338	0.0
K02470	5350.0
K02471	40.0
K02472	1214.0
K02473	0.0
K02474	2080.0
K02475	2.0
K02476	2.0
K02477	2359.0
K02478	0.0
K02479	1.0
K09019	0.0
K01267	1303.0
K13074	0.0
K13075	0.0
K11441	0.0
K14055	0.0
K13299	0.0
K13292	2867.0
K14057	0.0
K14056	0.0
K02856	624.0
K02585	72.0
K12211	0.0
K12210	0.0
K12213	0.0
K12212	0.0
K12215	0.0
K02854	0.0
K12217	0.0
K12216	0.0
K12219	0.0
K12218	0.0
K02855	0.0
K08692	0.0
K08693	2.0
K08690	0.0
K08691	0.0
K08696	0.0
K08697	0.0
K11748	0.0
K11749	3683.0
K11746	0.0
K11747	0.0
K11744	0.0
K11745	0.0
K11742	0.0
K11743	604.0
K11740	0.0
K11741	1150.0
K13920	148.0
K13921	5.0
K13922	798.0
K13923	5.0
K13924	1.0
K13925	0.0
K13926	0.0
K13927	197.0
K13928	0.0
K13929	0.0
K09923	0.0
K09922	898.0
K06201	2686.0
K06200	1282.0
K06207	3078.0
K06206	309.0
K06205	0.0
K09924	0.0
K09929	0.0
K06208	20.0
K00759	2846.0
K00758	1.0
K00752	0.0
K00757	2709.0
K00756	952.0
K00754	10437.0
K06001	1605.0
K05557	0.0
K09766	285.0
K05554	0.0
K07475	0.0
K07150	1789.0
K07151	0.0
K07152	0.0
K07153	0.0
K07154	1375.0
K07155	0.0
K07156	0.0
K07157	1.0
K07406	1895.0
K07407	5390.0
K07404	2882.0
K07405	879.0
K07402	1279.0
K07403	610.0
K07400	0.0
K07401	0.0
K01808	3124.0
K01809	3240.0
K01800	0.0
K01801	0.0
K01802	2031.0
K01803	3774.0
K01804	1426.0
K01805	867.0
K01807	1657.0
K09718	0.0
K14668	0.0
K14669	0.0
K14666	0.0
K14667	0.0
K01664	210.0
K01665	750.0
K01666	1036.0
K01667	351.0
K01660	0.0
K01661	878.0
K01662	2492.0
K01663	0.0
K01668	1.0
K01669	4.0
K02863	3687.0
K02862	0.0
K02860	3519.0
K02867	3687.0
K02866	0.0
K02864	3418.0
K02869	0.0
K05362	3.0
K05365	0.0
K03402	4328.0
K03403	0.0
K03400	0.0
K03406	12148.0
K03407	1565.0
K03404	1.0
K03405	1.0
K03408	3031.0
K03409	257.0
K02315	2601.0
K02314	4929.0
K02317	0.0
K02316	3690.0
K02313	3687.0
K02312	0.0
K02319	0.0
K12405	0.0
K12152	0.0
K12151	0.0
K07091	19.0
K07090	3757.0
K07093	1.0
K07092	0.0
K07095	4252.0
K07094	0.0
K07097	0.0
K07096	0.0
K07099	490.0
K07098	4399.0
K11175	3670.0
K11174	0.0
K11177	0.0
K11176	0.0
K11173	0.0
K11179	1.0
K11178	0.0
K00322	0.0
K00320	1.0
K00321	0.0
K00326	0.0
K00324	1.0
K00325	1.0
K00329	0.0
K05945	0.0
K05944	0.0
K05947	0.0
K05946	1153.0
K06944	0.0
K06945	0.0
K06946	0.0
K06415	20.0
K06940	1216.0
K06941	3620.0
K06942	3687.0
K06943	0.0
K10806	0.0
K10807	0.0
K10804	0.0
K10805	1.0
K06948	1011.0
K06949	4304.0
K06418	33.0
K09138	0.0
K09139	0.0
K09134	660.0
K09135	0.0
K09136	0.0
K09137	1.0
K09130	0.0
K09131	17.0
K09132	619.0
K09133	19.0
K05808	2898.0
K05809	0.0
K05804	604.0
K05805	19.0
K05806	0.0
K05807	898.0
K05800	6.0
K05801	6.0
K05802	0.0
K05803	0.0
K01044	0.0
K01045	0.0
K01046	53.0
K02068	22.0
K04561	0.0
K01042	263.0
K05568	1825.0
K05567	637.0
K14273	0.0
K14275	0.0
K14274	52.0
K02062	0.0
K05245	0.0
K05564	0.0
K01048	560.0
K02066	906.0
K01322	270.0
K01325	0.0
K02065	899.0
K01326	0.0
K05560	0.0
K02243	1013.0
K08930	0.0
K02679	0.0
K02676	0.0
K02674	0.0
K02675	0.0
K02672	0.0
K02241	23.0
K02670	0.0
K02671	0.0
K00810	0.0
K00811	883.0
K00812	711.0
K00813	0.0
K00814	0.0
K00817	3562.0
K00818	1105.0
K00819	610.0
K02530	753.0
K02245	1013.0
K02244	980.0
K01499	0.0
K01498	0.0
K01493	3686.0
K01492	673.0
K01491	7758.0
K01497	0.0
K01496	68.0
K01495	2067.0
K01494	620.0
K02418	1783.0
K02419	1980.0
K14492	0.0
K02412	1714.0
K02413	1973.0
K02410	1980.0
K02411	907.0
K02416	1980.0
K02417	1464.0
K02414	266.0
K02415	5.0
K00120	0.0
K00121	18.0
K00430	0.0
K13058	0.0
K13059	0.0
K13727	210.0
K13057	0.0
K13722	0.0
K13051	6.0
K13052	2050.0
K00435	1.0
K12054	0.0
K03239	0.0
K03238	0.0
K03231	0.0
K03230	0.0
K03232	0.0
K12059	0.0
K03237	0.0
K03236	0.0
K12058	0.0
K12239	0.0
K12238	0.0
K12235	0.0
K12234	74.0
K13942	0.0
K13940	998.0
K13941	0.0
K12097	0.0
K12096	0.0
K12095	0.0
K12094	0.0
K12093	0.0
K12092	0.0
K12091	0.0
K12090	0.0
K12099	0.0
K12098	0.0
K06356	0.0
K05992	1487.0
K03540	0.0
K06331	1011.0
K06330	1.0
K07138	3388.0
K07139	2207.0
K11811	0.0
K07132	174.0
K07133	9327.0
K07130	1657.0
K07131	0.0
K07137	4589.0
K07134	0.0
K07135	0.0
K01860	0.0
K01866	3689.0
K01867	3688.0
K01865	1.0
K01868	4344.0
K01869	3687.0
K06140	0.0
K04766	0.0
K04767	4.0
K04764	34.0
K04762	899.0
K04763	4209.0
K04760	19.0
K04761	836.0
K04768	0.0
K04769	1488.0
K08313	1.0
K08312	0.0
K08311	210.0
K08310	2.0
K08317	215.0
K08316	1290.0
K08315	0.0
K08314	143.0
K05149	0.0
K08319	0.0
K08318	0.0
K06339	0.0
K14648	0.0
K14392	20.0
K14393	1.0
K14645	0.0
K14647	0.0
K01689	4473.0
K01686	2869.0
K01687	4351.0
K01684	1393.0
K01685	2069.0
K01682	0.0
K01681	2897.0
K05308	0.0
K02889	0.0
K02888	3686.0
K02885	0.0
K02884	3687.0
K02887	3687.0
K02886	3687.0
K02881	3687.0
K02883	0.0
K13743	0.0
K02086	1011.0
K02081	294.0
K02080	6.0
K02083	60.0
K02082	783.0
K13831	0.0
K03428	0.0
K03429	1765.0
K03424	5009.0
K03935	0.0
K03932	129.0
K03933	215.0
K03930	834.0
K03931	2.0
K02339	19.0
K02338	3687.0
K02337	3679.0
K02336	0.0
K02335	4291.0
K02334	738.0
K02330	0.0
K03688	2101.0
K03689	0.0
K03680	52.0
K03683	0.0
K03684	16.0
K03685	3687.0
K03686	6393.0
K03687	3541.0
K07301	2001.0
K07300	0.0
K07303	0.0
K07302	0.0
K07305	976.0
K07304	1189.0
K07307	184.0
K07306	60.0
K07309	15.0
K07308	61.0
K02617	0.0
K02610	0.0
K02963	3687.0
K02612	0.0
K02961	3417.0
K09686	8896.0
K09687	17430.0
K09684	74.0
K09685	1003.0
K09682	0.0
K09683	0.0
K09680	610.0
K09681	0.0
K09688	0.0
K09689	0.0
K05962	0.0
K05961	0.0
K05967	0.0
K05966	27.0
K11159	2.0
K05964	16.0
K05968	0.0
K11152	0.0
K00309	0.0
K00658	625.0
K00304	0.0
K00305	0.0
K00654	0.0
K00655	5007.0
K00652	1372.0
K00301	0.0
K00302	607.0
K00303	2.0
K10828	0.0
K06431	0.0
K06432	0.0
K06433	0.0
K06434	1.0
K06436	286.0
K06437	0.0
K10820	52.0
K06439	0.0
K10822	0.0
K10823	0.0
K10826	0.0
K09167	224.0
K06322	0.0
K14117	0.0
K14259	0.0
K14257	0.0
K01308	178.0
K01303	1.0
K01301	0.0
K01305	38.0
K01304	265.0
K02658	0.0
K00672	0.0
K02650	319.0
K02651	644.0
K02652	1133.0
K02653	1348.0
K02654	4685.0
K05687	0.0
K02656	0.0
K05685	0.0
K00878	1984.0
K00879	31.0
K00872	1177.0
K00873	3685.0
K00870	0.0
K00876	4056.0
K00877	0.0
K00874	3526.0
K00875	0.0
K04487	5598.0
K04486	2900.0
K04485	3638.0
K04484	0.0
K04483	0.0
K04482	0.0
K04480	0.0
K04488	3422.0
K12049	0.0
K13693	0.0
K13706	0.0
K13694	624.0
K13695	0.0
K05977	0.0
K09516	14.0
K02434	4782.0
K02435	4618.0
K02436	3.0
K02437	1689.0
K05350	1998.0
K02431	911.0
K08100	0.0
K02433	4775.0
K02438	1889.0
K02439	1.0
K03745	0.0
K03744	2077.0
K03747	0.0
K03210	3670.0
K03217	4663.0
K03216	2793.0
K03215	19.0
K03742	1622.0
K03219	0.0
K03218	3687.0
K03749	0.0
K03748	14.0
K02383	0.0
K06327	0.0
K06320	870.0
K07238	2222.0
K09479	0.0
K09478	0.0
K09475	0.0
K09474	0.0
K09477	0.0
K09476	0.0
K09471	0.0
K09470	0.0
K09473	0.0
K09472	0.0
K07543	0.0
K06898	1606.0
K13967	0.0
K13963	931.0
K07545	0.0
K00737	604.0
K05345	0.0
K11706	0.0
K11707	0.0
K11704	0.0
K11705	0.0
K11708	0.0
K11709	0.0
K05588	0.0
K07114	2691.0
K07443	1278.0
K07116	0.0
K07117	0.0
K07110	0.0
K07447	3687.0
K07112	234.0
K07113	0.0
K07448	872.0
K07118	1022.0
K07119	1.0
K10619	0.0
K10618	0.0
K10617	0.0
K10616	0.0
K01848	1.0
K01849	1.0
K01844	437.0
K01845	1027.0
K01846	1.0
K01847	1759.0
K01840	4329.0
K01841	4.0
K01842	0.0
K01843	799.0
K06219	0.0
K10832	0.0
K05348	0.0
K14203	0.0
K08483	2826.0
K08482	0.0
K08481	0.0
K08480	0.0
K08485	0.0
K08484	0.0
K00464	0.0
K00467	1.0
K00466	0.0
K00461	0.0
K00460	0.0
K00463	0.0
K00462	15.0
K04509	0.0
K00469	0.0
K00468	0.0
K08645	0.0
K04744	19.0
K01518	0.0
K01519	0.0
K04748	1.0
K04749	254.0
K01514	1.0
K01515	4661.0
K01512	2169.0
K01510	0.0
K14623	137.0
K14626	0.0
K14627	0.0
K14628	0.0
K14629	0.0
K03918	0.0
K03919	0.0
K12372	0.0
K12373	5462.0
K12370	0.0
K12371	0.0
K02359	0.0
K02358	3691.0
K02351	0.0
K02352	0.0
K02355	6127.0
K02357	3687.0
K02356	3736.0
K13574	19.0
K13573	0.0
K13572	0.0
K13571	0.0
K13570	0.0
K12112	0.0
K12113	0.0
K12110	0.0
K12111	57.0
K07329	0.0
K07328	0.0
K07323	19.0
K07322	2216.0
K07321	244.0
K07320	19.0
K07327	0.0
K07326	0.0
K07325	0.0
K07324	0.0
K08163	0.0
K06180	9482.0
K06181	210.0
K06182	1269.0
K06183	2816.0
K06186	19.0
K06187	3687.0
K06188	299.0
K06189	19.0
K08359	0.0
K07589	0.0
K07588	880.0
K07587	0.0
K07586	1599.0
K07585	0.0
K07584	3058.0
K07583	0.0
K07582	0.0
K07581	0.0
K07580	0.0
K11139	0.0
K05989	5521.0
K05988	0.0
K05985	1245.0
K05987	0.0
K05986	0.0
K10843	0.0
K08354	0.0
K10844	0.0
K10848	0.0
K00673	0.0
K00674	495.0
K00675	225.0
K00676	2584.0
K00677	1522.0
K06988	211.0
K06989	844.0
K08351	0.0
K06980	20.0
K06981	0.0
K06982	0.0
K08350	0.0
K06984	0.0
K06985	0.0
K06986	0.0
K06987	1153.0
K02445	1126.0
K02444	692.0
K00582	0.0
K00583	0.0
K00580	0.0
K02110	3727.0
K00586	0.0
K00587	0.0
K00584	1.0
K08921	0.0
K02441	0.0
K00588	161.0
K08922	0.0
K02440	3040.0
K00018	2619.0
K08923	0.0
K02443	954.0
K00019	0.0
K02442	0.0
K08925	0.0
K08926	0.0
K08927	0.0
K03149	551.0
K06604	0.0
K00015	0.0
K01989	2717.0
K00854	3931.0
K00855	0.0
K00856	20.0
K00857	1397.0
K00850	8289.0
K00851	226.0
K00852	4156.0
K00853	238.0
K00858	3686.0
K00859	3655.0
K01181	619.0
K01180	0.0
K01183	1576.0
K01182	2927.0
K01185	2291.0
K01184	0.0
K01187	6314.0
K01188	3237.0
K02596	0.0
K13766	0.0
K13767	0.0
K13003	0.0
K13002	14.0
K13000	0.0
K02984	0.0
K02986	3687.0
K02987	0.0
K02636	0.0
K02982	3082.0
K02983	0.0
K02638	0.0
K02639	0.0
K02988	3684.0
K08298	30.0
K08299	0.0
K03583	20.0
K03582	20.0
K03581	3074.0
K03580	0.0
K03587	914.0
K03586	0.0
K03585	2426.0
K03584	3685.0
K03589	3362.0
K03588	5131.0
K01725	0.0
K01724	1.0
K01727	40.0
K01726	1054.0
K01721	1.0
K01720	0.0
K01722	0.0
K13008	0.0
K01729	0.0
K01728	15.0
K09530	0.0
K09539	0.0
K02188	2100.0
K02189	1502.0
K02182	2.0
K02183	0.0
K03769	234.0
K03768	5245.0
K03767	234.0
K03765	0.0
K03764	0.0
K03763	4310.0
K03762	16.0
K03761	1.0
K03760	19.0
K09457	627.0
K09456	0.0
K09459	4.0
K09458	3696.0
K00602	7209.0
K13988	0.0
K13985	0.0
K09981	32.0
K09980	0.0
K09983	0.0
K09982	0.0
K09985	0.0
K09984	0.0
K09987	0.0
K09986	0.0
K09989	676.0
K09988	687.0
K12583	0.0
K12582	0.0
K12589	0.0
K11720	19.0
K09759	1081.0
K10985	0.0
K10984	3.0
K07468	0.0
K07469	1.0
K07464	2083.0
K07465	0.0
K07466	0.0
K07467	1040.0
K07460	2047.0
K07461	1727.0
K07462	3683.0
K07463	0.0
K10679	58.0
K10678	0.0
K10671	0.0
K10670	732.0
K10673	0.0
K10672	162.0
K10674	0.0
K10677	0.0
K10676	0.0
K08726	0.0
K08724	793.0
K08722	390.0
K08723	0.0
K08720	0.0
K08721	0.0
K08728	1718.0
K10187	0.0
K00119	0.0
K00118	0.0
K00449	0.0
K00448	0.0
K00115	0.0
K00446	0.0
K00117	0.0
K00116	1.0
K00111	2985.0
K00442	0.0
K00113	0.0
K00112	0.0
K01539	0.0
K01531	1489.0
K04720	2770.0
K01533	4640.0
K01534	9730.0
K01535	0.0
K01537	3805.0
K14358	0.0
K14605	0.0
K14606	0.0
K00413	0.0
K10120	14.0
K05600	0.0
K05777	0.0
K03972	0.0
K03973	902.0
K03970	0.0
K03971	0.0
K03976	3665.0
K03977	3686.0
K03974	0.0
K03975	1178.0
K03978	3686.0
K03979	3687.0
K13378	269.0
K02372	3800.0
K02371	2432.0
K02377	1983.0
K02379	37.0
K03396	0.0
K03397	0.0
K03394	2919.0
K03395	0.0
K03392	0.0
K03393	0.0
K03390	258.0
K03391	0.0
K03399	9.0
K03027	0.0
K12136	0.0
K12137	1.0
K06610	14.0
K12138	0.0
K12139	0.0
K11444	0.0
K11440	0.0
K11443	0.0
K11442	0.0
K00612	604.0
K00613	15.0
K00610	2030.0
K00611	2167.0
K00616	2330.0
K00617	0.0
K00614	0.0
K00615	8230.0
K00619	2.0
K10863	0.0
K07874	0.0
K06234	0.0
K10240	0.0
K10241	0.0
K10242	0.0
K10243	0.0
K04110	0.0
K04113	0.0
K04112	0.0
K04115	0.0
K04114	0.0
K04117	0.0
K04116	0.0
K04118	0.0
K05517	0.0
K07705	66.0
K07704	82.0
K07707	1353.0
K07706	1367.0
K07701	0.0
K07700	0.0
K07703	0.0
K07702	0.0
K07709	0.0
K07708	19.0
K01955	6971.0
K13042	0.0
K09934	0.0
K09935	1116.0
K06216	761.0
K09937	19.0
K13745	0.0
K13746	0.0
K13747	1469.0
K13740	0.0
K13741	0.0
K13742	0.0
K06211	604.0
K06212	15.0
K09933	0.0
K02618	0.0
K02619	749.0
K02968	3684.0
K02966	0.0
K02967	3687.0
K02616	0.0
K02965	3687.0
K02962	0.0
K02611	0.0
K02613	0.0
K03569	5761.0
K03568	612.0
K03565	3652.0
K06218	0.0
K03567	19.0
K03566	0.0
K03561	1811.0
K03560	19.0
K03563	2038.0
K03562	19.0
K06430	0.0
K01709	229.0
K01708	0.0
K01707	0.0
K01706	156.0
K01705	0.0
K01704	6712.0
K01703	6718.0
K01702	0.0
K14165	0.0
K14164	0.0
K14166	0.0
K14161	1.0
K14160	19.0
K14162	1.0
K05396	171.0
K03709	995.0
K03708	1306.0
K08160	0.0
K03701	5974.0
K03700	2337.0
K03703	2194.0
K03702	3687.0
K03705	2788.0
K03704	5214.0
K03707	278.0
K03706	1489.0
K06289	0.0
K06288	0.0
K06283	1480.0
K06282	43.0
K06281	42.0
K06287	2729.0
K06286	980.0
K06285	20.0
K06284	618.0
K08161	993.0
K07540	0.0
K06438	1060.0
K06869	0.0
K06868	0.0
K06867	22.0
K06866	0.0
K06865	0.0
K06864	1555.0
K06863	0.0
K06862	0.0
K06861	950.0
K06860	1.0
K12659	0.0
K12658	0.0
K07547	0.0
K07546	0.0
K15023	0.0
K15022	19.0
K15020	0.0
K15024	1166.0
K08700	0.0
K08162	604.0
K07544	0.0
K00137	0.0
K00135	766.0
K00134	3900.0
K00133	3672.0
K00132	2.0
K00131	0.0
K00130	610.0
K00139	0.0
K00138	0.0
K00429	0.0
K00428	753.0
K00421	0.0
K00423	0.0
K00425	1892.0
K00427	0.0
K00426	1892.0
K14292	0.0
K14379	0.0
K14370	0.0
K14371	0.0
K14372	0.0
K14373	0.0
K14374	0.0
K14375	0.0
K09845	0.0
K14082	0.0
K14083	6.0
K14080	0.0
K14081	0.0
K14086	604.0
K14087	619.0
K14084	4.0
K14088	619.0
K14089	604.0
K01552	3404.0
K01551	286.0
K01556	0.0
K01557	0.0
K01554	210.0
K01555	0.0
K04708	0.0
K03955	0.0
K13689	0.0
K13688	52.0
K13683	0.0
K13685	869.0
K13684	0.0
K13687	0.0
K13686	0.0
K14159	0.0
K02399	0.0
K02398	287.0
K02395	2108.0
K02394	0.0
K02397	894.0
K02396	2027.0
K02391	0.0
K02390	1972.0
K02393	0.0
K02392	2873.0
K13533	0.0
K13532	0.0
K13531	2.0
K13530	212.0
K01550	0.0
K05658	0.0
K14054	0.0
K02601	4263.0
K02970	3620.0
K05378	0.0
K12339	148.0
K14060	0.0
K11687	0.0
K11686	0.0
K11685	0.0
K11689	276.0
K11688	195.0
K08939	0.0
K03048	1013.0
K03049	0.0
K13821	0.0
K13820	0.0
K03042	0.0
K03043	3683.0
K03040	3421.0
K03041	0.0
K03046	3683.0
K03047	0.0
K03044	0.0
K03045	0.0
K00348	879.0
K09847	0.0
K00692	2.0
K00638	2612.0
K00639	1281.0
K00693	0.0
K00634	1062.0
K00635	4.0
K00630	0.0
K00631	1.0
K00632	312.0
K00633	1318.0
K00691	1187.0
K00696	0.0
K00694	26.0
K00695	0.0
K10854	0.0
K07811	0.0
K07810	19.0
K07813	1993.0
K07812	54.0
K07814	667.0
K07816	986.0
K00090	0.0
K00091	821.0
K00094	143.0
K00096	1008.0
K00097	1143.0
K00098	0.0
K00099	2704.0
K10228	0.0
K10229	0.0
K12548	0.0
K10222	0.0
K10220	0.0
K10221	0.0
K10227	0.0
K05822	776.0
K01949	0.0
K01945	3670.0
K01947	0.0
K01946	0.0
K01941	0.0
K01940	3522.0
K06357	0.0
K07729	5399.0
K07728	0.0
K07727	3942.0
K07726	322.0
K07725	0.0
K07724	0.0
K07723	24.0
K07722	644.0
K07721	0.0
K07720	8887.0
K00899	89.0
K05824	0.0
K00891	3991.0
K00892	0.0
K00895	624.0
K00897	273.0
K08151	229.0
K08153	217.0
K08154	0.0
K02948	3686.0
K02942	0.0
K02944	0.0
K05665	0.0
K02946	3673.0
K13793	0.0
K06352	0.0
K01769	0.0
K01768	24.0
K01761	0.0
K01760	1024.0
K01762	0.0
K09578	0.0
K01766	0.0
K08164	0.0
K02493	3683.0
K08166	0.0
K08167	0.0
K02496	0.0
K02497	0.0
K02494	0.0
K02495	5356.0
K02498	0.0
K02499	378.0
K08168	0.0
K08169	761.0
K14415	630.0
K14414	0.0
K06881	3668.0
K00436	1.0
K06332	0.0
K12815	0.0
K12810	0.0
K06885	1028.0
K00437	0.0
K06335	0.0
K06334	1988.0
K03547	3290.0
K03546	2427.0
K03545	4933.0
K03544	4857.0
K03543	763.0
K06888	719.0
K10941	0.0
K03549	975.0
K03548	0.0
K10940	0.0
K02236	1956.0
K02237	2617.0
K02234	0.0
K02232	2346.0
K02233	2983.0
K02230	15.0
K02231	4187.0
K06359	0.0
K02238	3194.0
K02239	0.0
K03723	3405.0
K03722	1105.0
K03721	0.0
K03720	0.0
K03727	0.0
K03726	0.0
K03725	0.0
K03724	107.0
K06358	0.0
K12673	0.0
K12679	0.0
K12678	0.0
K06410	861.0
K11898	0.0
K11899	0.0
K11896	0.0
K11897	0.0
K11894	0.0
K11895	0.0
K11892	0.0
K11893	0.0
K11890	0.0
K11891	0.0
K08762	0.0
K08764	0.0
K08765	0.0
K10418	0.0
K11325	0.0
K11326	0.0
K11327	0.0
K11328	0.0
K11329	0.0
K00151	0.0
K00150	0.0
K00153	0.0
K00400	0.0
K00407	0.0
K00406	0.0
K00405	0.0
K00404	0.0
K00158	958.0
K01342	0.0
K09388	0.0
K09386	0.0
K09384	22.0
K04094	1510.0
K04095	641.0
K04096	3684.0
K04097	0.0
K04090	0.0
K04091	1.0
K04092	0.0
K04093	0.0
K04098	0.0
K04099	0.0
K01578	0.0
K01579	1172.0
K01574	15.0
K01575	1193.0
K01576	0.0
K01577	8.0
K01571	2250.0
K01572	3808.0
K01573	624.0
K02009	862.0
K02008	7991.0
K02005	4981.0
K02004	28752.0
K02007	1200.0
K02006	11556.0
K02001	1367.0
K02000	1566.0
K02003	28359.0
K02002	1581.0
K03065	0.0
K08952	0.0
K03060	2768.0
K13809	0.0
K10948	0.0
K09607	0.0
K06125	0.0
K04337	0.0
K06120	143.0
K06121	0.0
K04336	0.0
K01127	0.0
K09703	2.0
K00004	419.0
K14699	0.0
K09702	65.0
K14698	0.0
K05311	762.0
K13829	0.0
K10943	0.0
K07291	0.0
K07290	0.0
K10206	2602.0
K10202	1.0
K10208	0.0
K10209	0.0
K01966	21.0
K01965	1.0
K01964	0.0
K01963	1863.0
K01962	1261.0
K01961	5750.0
K01960	893.0
K01969	0.0
K01968	0.0
K07749	821.0
K07748	0.0
K07741	592.0
K07740	0.0
K07743	0.0
K07742	2786.0
K07745	0.0
K07744	0.0
K07746	1.0
K01299	763.0
K01295	318.0
K01297	660.0
K02922	0.0
K05603	0.0
K02921	0.0
K02926	3687.0
K05607	0.0
K02924	0.0
K05605	0.0
K02928	0.0
K02929	0.0
K00216	0.0
K00217	0.0
K00214	0.0
K00215	3882.0
K00213	0.0
K00210	0.0
K00211	0.0
K00218	0.0
K00219	16.0
K01035	0.0
K01034	339.0
K04517	2278.0
K01740	5250.0
K01031	0.0
K01746	80.0
K01745	962.0
K01744	357.0
K01749	802.0
K01039	31.0
K04518	1115.0
K09591	0.0
K14129	0.0
K14128	0.0
K14121	0.0
K14120	0.0
K14123	0.0
K14122	0.0
K14125	0.0
K14124	0.0
K14127	0.0
K14126	0.0
K03521	3152.0
K03520	1.0
K03523	3342.0
K03522	3169.0
K03525	2807.0
K03524	3903.0
K03527	2855.0
K03526	2575.0
K03529	2803.0
K03528	0.0
K06338	0.0
K02217	2029.0
K03299	421.0
K03298	0.0
K13472	0.0
K03293	4336.0
K03292	4904.0
K03291	0.0
K03290	0.0
K03297	634.0
K03296	5482.0
K03295	522.0
K03294	4068.0
K13009	0.0
K12690	0.0
K09743	0.0
K06022	0.0
K07190	0.0
K06021	0.0
K07192	417.0
K06020	19.0
K06027	0.0
K06026	0.0
K09744	0.0
K07991	0.0
K08749	0.0
K09835	0.0
K09834	0.0
K10439	5032.0
K06351	0.0
K09833	0.0
K10925	0.0
K10924	0.0
K10927	0.0
K10926	0.0
K10923	0.0
K10922	0.0
K09629	0.0
K10697	0.0
K00179	1485.0
K00172	650.0
K00171	114.0
K00170	382.0
K00177	1330.0
K00176	1329.0
K00175	2484.0
K00174	2195.0
K13478	0.0
K14338	0.0
K14339	0.0
K14335	0.0
K14337	0.0
K14330	0.0
K14331	0.0
K14333	0.0
K08918	0.0
K13479	424.0
K04078	3683.0
K04079	2717.0
K04076	20.0
K04077	3687.0
K04074	1381.0
K04075	3614.0
K04072	4019.0
K04073	1.0
K04070	1613.0
K04071	0.0
K14597	0.0
K13318	0.0
K08280	0.0
K13641	33.0
K13640	16.0
K13643	22.0
K13642	0.0
K02027	28694.0
K02026	49772.0
K02025	53203.0
K02024	0.0
K02023	838.0
K02022	605.0
K02021	0.0
K02020	1112.0
K02029	5461.0
K02028	7478.0
K03886	0.0
K03887	0.0
K03884	0.0
K03885	1333.0
K03881	0.0
K03888	0.0
K03889	0.0
K12998	0.0
K12999	0.0
K12992	333.0
K12993	0.0
K12990	611.0
K12991	0.0
K12996	245.0
K12997	212.0
K12994	0.0
K12995	1.0
K08979	0.0
K08978	2212.0
K03088	32622.0
K03089	20.0
K03086	4633.0
K03087	0.0
K08971	0.0
K08970	0.0
K03082	3.0
K03080	0.0
K08974	2735.0
K13868	0.0
K00918	155.0
K01553	0.0
K12214	0.0
K11646	0.0
K11645	0.0
K11641	0.0
K11640	0.0
K12736	0.0
K12733	0.0
K07507	2329.0
K07506	0.0
K07505	0.0
K07504	0.0
K07503	0.0
K07502	1057.0
K07501	0.0
K07500	0.0
K07509	0.0
K07508	0.0
K11422	0.0
K08698	0.0
K10773	3984.0
K10774	0.0
K14286	0.0
K10778	15.0
K14287	0.0
K00140	64.0
K05501	19.0
K01903	16.0
K01902	16.0
K01905	0.0
K01904	0.0
K01907	0.0
K01906	0.0
K01909	0.0
K01908	1.0
K14534	577.0
K00147	3665.0
K07767	0.0
K07769	0.0
K07768	0.0
K06203	0.0
K06202	19.0
K09921	0.0
K09920	0.0
K09927	605.0
K09024	0.0
K09022	266.0
K09023	0.0
K09020	52.0
K09021	0.0
K02908	0.0
K02909	3687.0
K08218	910.0
K08219	0.0
K02904	3687.0
K02906	3687.0
K02907	3685.0
K02902	3666.0
K00230	19.0
K00231	606.0
K00232	0.0
K08976	0.0
K00234	0.0
K00239	1186.0
K06209	1607.0
K09928	1.0
K01015	0.0
K01014	0.0
K01012	3014.0
K01011	382.0
K01010	0.0
K08920	0.0
K14103	0.0
K14102	0.0
K14101	0.0
K14100	0.0
K14105	0.0
K14104	0.0
K14109	0.0
K14108	0.0
K06401	0.0
K00893	0.0
K13402	0.0
K12858	0.0
K03503	255.0
K03502	1800.0
K03501	3687.0
K03500	2826.0
K08924	0.0
K02278	90.0
K02279	633.0
K12977	0.0
K02276	1.0
K02277	0.0
K02274	1.0
K02275	1.0
K13450	0.0
K13451	0.0
K13452	0.0
K13454	0.0
K13455	0.0
K12509	0.0
K12508	0.0
K12507	21.0
K12506	121.0
K12500	0.0
K12503	0.0
K05926	0.0
K09728	0.0
K14587	52.0
K06597	0.0
K06596	0.0
K06595	0.0
K06599	0.0
K06598	0.0
K07978	0.0
K07979	5736.0
K07976	0.0
K14585	0.0
K10907	2575.0
K10906	0.0
K10901	0.0
K10909	0.0
K10908	0.0
K09819	214.0
K09818	214.0
K09817	2878.0
K09816	2877.0
K09815	2896.0
K06374	1520.0
K06373	1520.0
K09812	4300.0
K09811	4270.0
K09810	1503.0
K09724	0.0
K14582	0.0
K09721	0.0
K04058	0.0
K04059	0.0
K04050	0.0
K04051	0.0
K04052	0.0
K04053	0.0
K04054	0.0
K04055	0.0
K04056	0.0
K04057	0.0
K01047	0.0
K08975	0.0
K10015	0.0
K10014	0.0
K10017	0.0
K10016	0.0
K10011	0.0
K10010	102.0
K10013	0.0
K10012	608.0
K10019	0.0
K10018	0.0
K13665	0.0
K13664	0.0
K13663	0.0
K13662	0.0
K13661	0.0
K13660	0.0
K13669	0.0
K13668	0.0
K07641	0.0
K01466	188.0
K13590	0.0
K01464	905.0
K01465	3912.0
K01462	6364.0
K01463	424.0
K01460	0.0
K01461	0.0
K13599	0.0
K13598	0.0
K01468	786.0
K01469	0.0
K09251	0.0
K09252	0.0
K02041	884.0
K02040	3793.0
K02043	0.0
K02045	287.0
K02044	899.0
K02047	287.0
K02046	287.0
K02049	4521.0
K02048	287.0
K05549	0.0
K05548	0.0
K06046	0.0
K03319	97.0
K03316	983.0
K03317	1359.0
K03314	1.0
K03315	3223.0
K03312	973.0
K03313	758.0
K03310	4430.0
K03311	1550.0
K12052	0.0
K02945	3913.0
K06162	0.0
K06163	0.0
K06160	0.0
K06161	0.0
K06166	0.0
K00359	1438.0
K06164	0.0
K06165	0.0
K06168	2704.0
K06169	0.0
K13020	610.0
K07158	0.0
K07159	0.0
K04835	0.0
K11621	0.0
K11991	0.0
K11622	0.0
K11996	24.0
K11627	0.0
K11626	0.0
K11629	0.0
K11628	0.0
K07561	0.0
K07560	3686.0
K07563	0.0
K07562	0.0
K07565	0.0
K07564	0.0
K07567	3768.0
K07566	4412.0
K07569	0.0
K07568	4540.0
K09925	0.0
K11199	0.0
K11198	0.0
K11192	0.0
K11191	0.0
K11196	0.0
K11195	0.0
K11194	0.0
K02492	1004.0
K10713	0.0
K10710	208.0
K10711	1.0
K10716	0.0
K02490	2.0
K10714	0.0
K10715	0.0
K01929	3701.0
K01928	4766.0
K01923	4133.0
K01922	215.0
K01921	3785.0
K01920	1.0
K01926	3386.0
K01925	3697.0
K01924	3686.0
K07789	0.0
K07788	0.0
K07785	0.0
K07784	0.0
K07787	643.0
K07786	0.0
K07781	0.0
K07783	160.0
K07782	0.0
K05835	0.0
K06355	0.0
K14661	0.0
K09844	0.0
K00782	1586.0
K00783	3686.0
K00784	4967.0
K00785	0.0
K00786	1115.0
K00039	0.0
K00036	2220.0
K00037	1.0
K00034	135.0
K00035	0.0
K00032	0.0
K00033	2433.0
K00030	99.0
K00031	2590.0
K01259	59.0
K01258	3357.0
K01255	752.0
K01256	1397.0
K01251	1614.0
K01250	1011.0
K01253	0.0
K01252	0.0
K09008	0.0
K09009	0.0
K09000	0.0
K09001	20.0
K09002	624.0
K09003	0.0
K09004	0.0
K09005	16.0
K09006	0.0
K09007	19.0
K09846	0.0
K08234	1896.0
K00258	0.0
K00259	986.0
K00252	0.0
K00253	0.0
K00256	0.0
K00257	912.0
K00254	0.0
K00255	2.0
K01079	1028.0
K01078	0.0
K01071	979.0
K01070	0.0
K01073	749.0
K01077	3151.0
K01076	19.0
K14472	0.0
K14471	0.0
K14470	0.0
K14475	15.0
K09841	0.0
K02788	19.0
K02782	1.0
K02783	866.0
K02781	862.0
K02786	19.0
K02787	0.0
K02784	0.0
K01060	24.0
K01787	828.0
K01786	1387.0
K01785	4402.0
K01784	7036.0
K01783	4259.0
K01782	2.0
K01781	0.0
K01780	0.0
K01789	0.0
K01788	2157.0
K02526	168.0
K02527	898.0
K02525	5.0
K02250	0.0
K02523	898.0
K02520	3684.0
K02521	0.0
K02258	0.0
K02259	1.0
K02528	3558.0
K02529	18754.0
K03781	909.0
K03780	328.0
K03783	2559.0
K03782	2.0
K03785	1003.0
K03784	726.0
K03787	1504.0
K03786	1965.0
K03789	2862.0
K03788	0.0
K10700	0.0
K00342	271.0
K03124	0.0
K03120	0.0
K12527	332.0
K12526	0.0
K12525	0.0
K12524	1498.0
K12523	0.0
K12522	0.0
K09789	748.0
K09788	64.0
K09787	2770.0
K09786	20.0
K09785	0.0
K09781	0.0
K09780	1.0
K10961	0.0
K10960	0.0
K10963	0.0
K10962	0.0
K10965	0.0
K10964	0.0
K10966	0.0
K09879	0.0
K06318	0.0
K06311	0.0
K06310	278.0
K06312	0.0
K06314	0.0
K06317	114.0
K11389	0.0
K11386	0.0
K11387	0.0
K11384	0.0
K11385	0.0
K11382	0.0
K11383	0.0
K11381	624.0
K11949	0.0
K10380	0.0
K04032	73.0
K04033	0.0
K04030	128.0
K04031	1241.0
K04036	0.0
K04037	0.0
K04034	16.0
K04035	57.0
K04038	0.0
K04039	0.0
K07046	12.0
K07047	752.0
K07044	1.0
K07045	917.0
K07042	2807.0
K07043	1817.0
K07040	2752.0
K07041	0.0
K07048	93.0
K07049	0.0
K08664	0.0
K02584	0.0
K10039	201.0
K10038	0.0
K10037	0.0
K10036	62.0
K04788	0.0
K04789	0.0
K04784	0.0
K04785	0.0
K04786	0.0
K04787	0.0
K04780	0.0
K04781	0.0
K04782	0.0
K04783	0.0
K13601	0.0
K13603	0.0
K13602	0.0
K13605	0.0
K13604	0.0
K13607	15.0
K02404	290.0
K05783	0.0
K05782	0.0
K05781	0.0
K05780	0.0
K05787	0.0
K05786	20.0
K05785	610.0
K05784	0.0
K05789	0.0
K05788	20.0
K01442	3796.0
K01443	4837.0
K01444	45.0
K01446	211.0
K01447	939.0
K01448	6126.0
K01449	832.0
K14803	0.0
K02069	24.0
K05569	637.0
K08008	0.0
K02063	0.0
K05566	635.0
K05565	1.0
K05563	0.0
K05562	0.0
K05561	0.0
K02064	0.0
K03338	658.0
K03339	0.0
K03330	0.0
K03331	0.0
K03332	32.0
K03333	0.0
K03335	608.0
K03336	607.0
K03337	658.0
K12956	0.0
K12957	0.0
K12954	0.0
K12955	0.0
K12952	0.0
K12953	0.0
K12950	0.0
K12951	0.0
K14733	0.0
K00109	0.0
K06148	7822.0
K06149	0.0
K06144	0.0
K06145	0.0
K06146	0.0
K06147	31765.0
K06141	0.0
K06142	2619.0
K06143	14.0
K11945	0.0
K08948	0.0
K08949	0.0
K00071	0.0
K14664	0.0
K13810	0.0
K14665	19.0
K03058	0.0
K11609	1.0
K11608	0.0
K14660	0.0
K11603	0.0
K11602	0.0
K11601	0.0
K11600	0.0
K11607	0.0
K11606	0.0
K11605	0.0
K11604	0.0
K10558	52.0
K10559	64.0
K10550	52.0
K10551	52.0
K10552	0.0
K10553	0.0
K10554	0.0
K10555	64.0
K10556	52.0
K10557	52.0
K03051	0.0
K03050	0.0
K07549	0.0
K07548	0.0
K07239	639.0
K07235	0.0
K07234	0.0
K07237	0.0
K07236	0.0
K07231	0.0
K07230	0.0
K07233	0.0
K07232	0.0
K02467	0.0
K05306	1280.0
K05305	748.0
K05304	0.0
K05303	0.0
K05301	0.0
K02565	0.0
K08644	0.0
K08646	0.0
K08641	762.0
K08643	2.0
K08642	0.0
K12146	0.0
K00010	644.0
K00011	0.0
K00012	4454.0
K00013	2913.0
K00014	3340.0
K00016	3302.0
K09065	0.0
K08252	0.0
K08253	0.0
K08256	0.0
K08255	0.0
K08258	0.0
K08259	0.0
K00274	2.0
K00275	21.0
K00276	0.0
K00270	0.0
K00271	0.0
K00272	0.0
K00273	0.0
K00278	1828.0
K00279	0.0
K12675	0.0
K01277	879.0
K01274	2.0
K01273	1458.0
K01271	2702.0
K01270	3956.0
K01278	2113.0
K00906	0.0
K00904	1950.0
K00903	131.0
K00901	1767.0
K13785	0.0
K00908	0.0
K11149	0.0
K01053	0.0
K01051	29.0
K01057	625.0
K01056	3687.0
K01055	0.0
K01054	0.0
K01058	610.0
K02500	2913.0
K02501	2898.0
K02502	1899.0
K02503	3687.0
K02504	0.0
K02505	0.0
K02506	0.0
K02507	0.0
K02508	0.0
K02509	30.0
K00291	0.0
K13410	0.0
K13148	0.0
K13419	0.0
K05825	0.0
K03106	3687.0
K03105	0.0
K03101	4455.0
K03100	8864.0
K12541	0.0
K12540	0.0
K12543	0.0
K12542	0.0
K12545	0.0
K12544	0.0
K12547	0.0
K12546	0.0
K12549	0.0
K06080	0.0
K11018	0.0
K11019	0.0
K11016	0.0
K11017	0.0
K11014	0.0
K11015	0.0
K11012	0.0
K11013	0.0
K11010	0.0
K11011	0.0
K06333	1492.0
K06880	0.0
K06883	0.0
K06882	0.0
K09857	0.0
K06884	0.0
K06887	0.0
K06886	20.0
K06889	6709.0
K10942	0.0
K09859	0.0
K09858	20.0
K10947	6441.0
K10946	0.0
K10945	0.0
K10944	0.0
K13284	0.0
K00483	1.0
K00481	0.0
K00480	1.0
K00486	0.0
K00485	1.0
K00484	0.0
K09901	0.0
K10929	0.0
K07684	39.0
K07685	0.0
K07686	0.0
K07687	0.0
K07681	0.0
K07688	0.0
K07689	0.0
K10928	0.0
K04018	0.0
K04019	76.0
K04014	30.0
K04015	100.0
K04016	0.0
K04017	0.0
K04013	15.0
K07060	0.0
K07061	0.0
K07062	630.0
K07063	0.0
K07064	0.0
K07065	0.0
K07066	604.0
K07067	21.0
K07068	3.0
K07069	817.0
K01121	0.0
K13629	0.0
K13628	20.0
K13623	0.0
K13622	0.0
K13620	0.0
K13626	1109.0
K08586	0.0
K08587	0.0
K01428	606.0
K01429	605.0
K01422	751.0
K01423	2.0
K01420	3119.0
K01421	3144.0
K01426	1012.0
K01427	0.0
K01424	4069.0
K01425	1017.0
K08068	0.0
K07538	0.0
K13086	0.0
K13085	0.0
K07287	19.0
K07824	0.0
K07682	0.0
K02722	0.0
K12978	0.0
K12979	0.0
K12972	0.0
K12973	0.0
K12974	0.0
K12975	0.0
K12976	0.0
K07821	0.0
K07683	5.0
K14750	0.0
K14751	0.0
K14953	1.0
K12288	0.0
K12289	0.0
K12282	0.0
K12283	0.0
K12280	0.0
K12281	0.0
K12286	0.0
K12287	0.0
K12284	0.0
K12285	0.0
K11957	0.0
K11956	0.0
K11955	0.0
K11954	0.0
K11953	0.0
K11952	0.0
K11951	0.0
K11950	0.0
K11959	0.0
K11958	0.0
K13889	97.0
K13888	0.0
K11963	0.0
K07217	5.0
K07216	1886.0
K07215	0.0
K07214	1224.0
K07213	72.0
K07212	0.0
K07219	20.0
K07218	0.0
K12150	0.0
K08689	0.0
K08688	0.0
K00402	0.0
K00401	0.0
K11994	0.0
K00152	0.0
K01043	2.0
K00154	0.0
K00157	0.0
K00156	148.0
K10533	1.0
K10530	16.0
K10531	0.0
K10536	363.0
K10537	52.0
K10535	0.0
K10538	0.0
K10539	52.0
K00073	9.0
K13934	0.0
K00076	156.0
K00077	2687.0
K00074	1969.0
K00075	3683.0
K00078	0.0
K00079	0.0
K02290	0.0
K02563	3686.0
K02292	0.0
K08966	0.0
K02294	0.0
K08278	0.0
K08279	0.0
K08274	0.0
K08275	0.0
K08276	0.0
K08277	0.0
K00298	419.0
K00299	1.0
K00296	0.0
K00297	3033.0
K00294	610.0
K00292	0.0
K00293	0.0
K00290	1779.0
K07757	13.0
K12089	0.0
K01210	0.0
K01213	0.0
K01212	1247.0
K01215	228.0
K01214	0.0
K01217	0.0
K01216	0.0
K01219	0.0
K01218	614.0
K02749	0.0
K02746	189.0
K02747	177.0
K02744	386.0
K02745	188.0
K02742	0.0
K00924	632.0
K00925	6063.0
K00926	2453.0
K00927	3687.0
K00928	4382.0
K00929	1496.0
K12085	0.0
K02298	0.0
K02299	0.0
K02568	15.0
K02569	19.0
K02562	0.0
K02291	1.0
K02560	0.0
K02293	0.0
K02566	138.0
K02567	34.0
K02564	4619.0
K02297	0.0
K03169	7664.0
K03168	3875.0
K03163	0.0
K03162	0.0
K03167	0.0
K03166	0.0
K11038	0.0
K11039	0.0
K11030	0.0
K11031	0.0
K11032	0.0
K11033	0.0
K11034	0.0
K11035	0.0
K11036	0.0
K11037	0.0
K02546	0.0
K07668	1308.0
K07669	0.0
K07666	0.0
K07667	2994.0
K07664	0.0
K07665	1495.0
K07662	0.0
K07663	0.0
K07660	0.0
K07661	0.0
K03927	2505.0
K07008	1.0
K07009	1399.0
K07002	6.0
K07003	1566.0
K07000	19.0
K07001	3427.0
K07006	18.0
K07007	3609.0
K07004	0.0
K07005	3367.0
K03921	1.0
K02956	3684.0
K09725	0.0
K09181	663.0
K08599	0.0
K08598	0.0
K08591	3518.0
K08590	935.0
K01156	48.0
K01154	4116.0
K01407	0.0
K01400	0.0
K01153	3310.0
K01150	229.0
K01151	3434.0
K01408	0.0
K01409	3904.0
K01158	0.0
K01159	1404.0
K05523	0.0
K05522	2.0
K05521	2375.0
K05520	277.0
K05527	0.0
K05526	0.0
K05525	0.0
K05524	71.0
K05529	0.0
K14518	0.0
K14519	0.0
K05949	0.0
K01754	1789.0
K05942	0.0
K01027	0.0
K02171	0.0
K02170	0.0
K02173	3.0
K02172	0.0
K01751	539.0
K06416	399.0
K06417	0.0
K06414	0.0
K06947	0.0
K03379	4.0
K03808	0.0
K03809	1.0
K03806	19.0
K06412	1830.0
K03804	0.0
K12296	214.0
K03802	5.0
K03803	958.0
K06413	1.0
K10808	0.0
K06411	893.0
K01028	52.0
K01029	309.0
K11931	0.0
K11930	0.0
K11933	0.0
K11932	0.0
K11935	0.0
K11934	1219.0
K11937	0.0
K11936	210.0
K11939	0.0
K11938	0.0
K10800	0.0
K06419	33.0
K11929	0.0
K07271	3779.0
K07270	0.0
K07273	574.0
K07272	212.0
K07275	0.0
K07274	0.0
K07277	898.0
K07276	0.0
K07279	0.0
K07278	19.0
K10623	0.0
K02481	1376.0
K11520	0.0
K02480	0.0
K08170	0.0
K02485	0.0
K02484	2429.0
K02487	0.0
K08600	3720.0
K08603	0.0
K08602	1742.0
K08605	2.0
K08604	0.0
K09956	0.0
K09957	0.0
K09954	0.0
K09955	2964.0
K09952	810.0
K09953	0.0
K09950	0.0
K09951	1931.0
K09958	1.0
K09959	1.0
K07495	2.0
K07494	11.0
K07497	6025.0
K07496	1552.0
K07491	2777.0
K07490	0.0
K07493	1048.0
K07492	0.0
K07499	0.0
K07498	427.0
K11209	2.0
K11208	0.0
K11204	0.0
K11203	45.0
K11202	226.0
K11201	0.0
K11200	0.0
K00058	4613.0
K00059	9201.0
K00728	0.0
K00729	0.0
K00055	6.0
K00057	3668.0
K00050	652.0
K00051	0.0
K00720	0.0
K00721	1925.0
K14424	0.0
K06033	0.0
K14189	0.0
K14188	980.0
K06364	0.0
K14187	19.0
K01239	1988.0
K01238	234.0
K01897	4782.0
K01232	312.0
K01895	1402.0
K01230	0.0
K01893	3647.0
K01236	1.0
K01235	238.0
K01890	3687.0
K02768	317.0
K02769	67.0
K02760	2011.0
K02761	2997.0
K02763	0.0
K02764	0.0
K02765	410.0
K00948	5721.0
K00949	3411.0
K00942	4596.0
K00943	1796.0
K00940	1707.0
K00941	6405.0
K00946	1155.0
K00947	0.0
K00944	0.0
K00945	7585.0
K01097	0.0
K01096	744.0
K01095	637.0
K01093	19.0
K01092	2574.0
K01091	6982.0
K01090	3786.0
K03499	7743.0
K03498	5353.0
K03491	482.0
K03490	605.0
K03493	0.0
K03492	1489.0
K03495	3671.0
K03497	7694.0
K03496	8301.0
K02817	0.0
K02814	0.0
K02815	0.0
K02810	1476.0
K02548	4528.0
K02549	213.0
K02818	0.0
K02819	765.0
K03637	436.0
K03636	25.0
K03147	2358.0
K03146	610.0
K08851	0.0
K06518	2874.0
K09729	19.0
K06048	1.0
K06045	0.0
K06044	1.0
K09727	0.0
K09726	0.0
K06041	1058.0
K09720	0.0
K09723	0.0
K06042	1254.0
K09897	0.0
K09896	0.0
K09895	0.0
K09894	0.0
K09893	0.0
K09892	0.0
K09891	0.0
K09890	0.0
K09899	0.0
K09898	0.0
K03622	0.0
K07648	0.0
K07649	0.0
K07398	0.0
K07399	2.0
K11056	0.0
K11057	0.0
K11054	0.0
K11055	0.0
K07640	0.0
K07393	743.0
K07390	0.0
K07391	2636.0
K07644	0.0
K07645	19.0
K07646	3787.0
K07647	0.0
K10896	0.0
K07024	16813.0
K07025	6445.0
K07026	0.0
K07027	2504.0
K07020	0.0
K07021	235.0
K07022	0.0
K07023	1693.0
K07028	0.0
K07029	6923.0
K10094	0.0
K01390	0.0
K01392	0.0
K01399	0.0
K02673	0.0
K05893	0.0
K05897	0.0
K05896	2807.0
K05895	928.0
K05899	0.0
K05898	0.0
K00555	0.0
K00554	2816.0
K00557	744.0
K00556	255.0
K00551	0.0
K00559	0.0
K00558	4405.0
K01170	0.0
K01173	880.0
K01174	3.0
K01175	8.0
K01176	970.0
K01178	0.0
K01179	2509.0
K14578	0.0
K14579	0.0
K08951	0.0
K08950	0.0
K08953	0.0
K03828	2.0
K03829	0.0
K03820	275.0
K03821	0.0
K03822	0.0
K03823	3141.0
K03824	0.0
K03825	52.0
K03826	2176.0
K03827	650.0
K12248	0.0
K12246	0.0
K12247	0.0
K12242	0.0
K12243	0.0
K12240	0.0
K12241	0.0
K11919	0.0
K11918	0.0
K11913	0.0
K11912	0.0
K11911	0.0
K11910	0.0
K11917	0.0
K11916	0.0
K11915	0.0
K11914	0.0
K12068	0.0
K12069	0.0
K12062	0.0
K12063	0.0
K12060	0.0
K12061	0.0
K12066	0.0
K12067	0.0
K12064	0.0
K12065	0.0
K07259	1411.0
K07258	6080.0
K07253	0.0
K07251	0.0
K07250	606.0
K07257	0.0
K07256	0.0
K07255	0.0
K07254	0.0
K05372	0.0
K05373	0.0
K05370	0.0
K05371	0.0
K05374	0.0
K05375	1.0
K09970	19.0
K09971	19.0
K09972	1.0
K09973	14.0
K09974	0.0
K09975	0.0
K09976	1013.0
K09978	0.0
K09979	255.0
K11261	648.0
K11260	0.0
K11263	1.0
K11264	0.0
K10793	11.0
K10796	11.0
K10797	221.0
K10794	0.0
K10795	11.0
K00700	4479.0
K00701	0.0
K10798	0.0
K00703	3916.0
K00705	3056.0
K09828	0.0
K10133	0.0
K13053	0.0
K03192	0.0
K00964	0.0
K00965	2698.0
K00966	800.0
K00960	0.0
K00961	1.0
K00962	2922.0
K00963	1506.0
K00969	3816.0
K12681	0.0
K02703	0.0
K08364	0.0
K08365	0.0
K02706	0.0
K08363	0.0
K08361	0.0
K02708	0.0
K02709	0.0
K08368	21.0
K08369	2.0
K01615	320.0
K01617	1.0
K01616	0.0
K01611	427.0
K01610	2899.0
K01613	1434.0
K01612	0.0
K01619	3563.0
K01618	0.0
K02834	3687.0
K02835	3687.0
K05281	0.0
K03619	19.0
K03618	0.0
K03617	2733.0
K03616	22.0
K03615	2682.0
K03614	2465.0
K03613	2639.0
K03612	2635.0
K03611	19.0
K03610	2629.0
K09705	16.0
K09704	1865.0
K09701	0.0
K09700	0.0
K09709	0.0
K06391	475.0
K06390	1759.0
K06393	1756.0
K06392	1155.0
K06395	83.0
K06394	1310.0
K06397	1485.0
K06396	1487.0
K06399	1522.0
K06398	1792.0
K06435	0.0
K11078	0.0
K11079	0.0
K11074	0.0
K11075	0.0
K11076	0.0
K11077	0.0
K11070	3435.0
K11071	3439.0
K11072	4098.0
K11073	0.0
K06935	0.0
K06934	705.0
K06937	1.0
K06936	0.0
K06931	0.0
K06930	0.0
K06933	0.0
K06932	0.0
K06939	0.0
K06938	0.0
K13381	0.0
K05916	20.0
K05917	0.0
K05914	0.0
K05915	0.0
K05912	0.0
K05913	0.0
K05910	6.0
K05911	0.0
K05918	0.0
K05919	1692.0
K00392	0.0
K00390	12.0
K00397	0.0
K00395	0.0
K00394	275.0
K01884	0.0
K00399	0.0
K01886	2635.0
K01376	16.0
K01372	2979.0
K09149	0.0
K09148	0.0
K01225	19.0
K09145	605.0
K09144	604.0
K09147	0.0
K09146	0.0
K09141	0.0
K09140	0.0
K09143	0.0
K09142	0.0
K05709	0.0
K05708	0.0
K05879	2362.0
K05878	2152.0
K05875	0.0
K05874	0.0
K05877	0.0
K05876	0.0
K05873	0.0
K00579	0.0
K00578	0.0
K00577	0.0
K00575	2169.0
K00574	1730.0
K00573	0.0
K00571	3303.0
K00570	0.0
K01118	731.0
K01119	367.0
K01157	0.0
K01112	0.0
K01113	604.0
K04477	1590.0
K01114	0.0
K01115	0.0
K08087	0.0
K01315	0.0
K08085	0.0
K08084	0.0
K08083	0.0
K08082	0.0
K08081	0.0
K08080	0.0
K01152	0.0
K01401	0.0
K09826	0.0
K06344	0.0
K06345	0.0
K09822	0.0
K06343	0.0
K10938	0.0
K06341	0.0
K10934	0.0
K10935	0.0
K10932	0.0
K11052	0.0
K10930	0.0
K06349	0.0
K11053	0.0
K10754	0.0
K01755	4347.0
K10200	207.0
K02132	0.0
K02137	0.0
K03840	0.0
K03841	19.0
K13028	0.0
K13799	0.0
K13798	0.0
K13795	0.0
K13794	0.0
K13021	0.0
K13792	0.0
K13791	0.0
K13790	0.0
K12268	2.0
K12269	2.0
K12262	0.0
K12263	0.0
K12264	0.0
K12265	0.0
K12266	0.0
K12267	3762.0
K01757	0.0
K12237	0.0
K13243	0.0
K13245	0.0
K13244	0.0
K13246	0.0
K03264	0.0
K03265	0.0
K03263	0.0
K03268	0.0
K03269	898.0
K12415	0.0
K10211	0.0
K09918	0.0
K09919	0.0
K06720	0.0
K09913	0.0
K09910	0.0
K09911	0.0
K09916	0.0
K09917	0.0
K06726	1274.0
K09915	0.0
K11535	1.0
K11534	52.0
K11537	146.0
K11531	0.0
K11533	0.0
K11532	0.0
K11249	69.0
K11539	0.0
K00762	4446.0
K00763	2828.0
K00760	3881.0
K00761	3687.0
K00766	2561.0
K00767	1775.0
K00764	5120.0
K00765	2887.0
K00768	2382.0
K00769	0.0
K11059	0.0
K00186	0.0
K00187	0.0
K00184	148.0
K00185	49.0
K00183	150.0
K00180	1609.0
K00188	0.0
K00189	0.0
K10110	1424.0
K10111	0.0
K10112	2318.0
K10113	0.0
K10114	0.0
K10115	0.0
K10116	0.0
K10117	3096.0
K10118	3980.0
K10119	4100.0
K04641	0.0
K04643	0.0
K04642	0.0
K13282	5.0
K00988	0.0
K00989	127.0
K00986	420.0
K00984	604.0
K00985	0.0
K00982	20.0
K00983	1276.0
K00980	451.0
K00981	3720.0
K01585	873.0
K01584	0.0
K01586	4555.0
K13498	19.0
K01580	1104.0
K01583	330.0
K01582	261.0
K13497	604.0
K01589	1867.0
K01588	3670.0
K14941	1.0
K08347	0.0
K08348	0.0
K02720	0.0
K14949	0.0
K02723	0.0
K03459	0.0
K03458	3080.0
K03455	2799.0
K03457	128.0
K03451	179.0
K03981	19.0
K03980	388.0
K02614	920.0
K01639	2940.0
K01638	0.0
K01637	1.0
K01636	814.0
K01635	12.0
K01634	0.0
K01633	1137.0
K01632	744.0
K01631	0.0
K01630	52.0
K02615	0.0
K02588	453.0
K02589	858.0
K02858	0.0
K02859	764.0
K14051	0.0
K14053	0.0
K14052	0.0
K02852	610.0
K02853	6.0
K02850	0.0
K02851	0.0
K14059	429.0
K14058	19.0
K02586	254.0
K02587	273.0
K03679	0.0
K03671	7713.0
K03670	0.0
K03673	38.0
K03672	0.0
K03675	0.0
K03674	0.0
K03677	0.0
K03676	0.0
K09761	3580.0
K09760	1166.0
K09763	1.0
K09762	2785.0
K09765	2614.0
K09764	20.0
K09767	38.0
K06006	0.0
K09769	421.0
K09768	985.0
K10353	0.0
K03187	606.0
K03186	934.0
K03185	0.0
K03184	0.0
K03183	3227.0
K03182	882.0
K03181	0.0
K03189	606.0
K03188	606.0
K02715	0.0
K12455	0.0
K12454	0.0
K12453	0.0
K12452	155.0
K12451	0.0
K07358	0.0
K07356	0.0
K07357	0.0
K07354	0.0
K07355	0.0
K07352	0.0
K07353	0.0
K07350	0.0
K07351	0.0
K06919	2133.0
K06918	0.0
K06917	1.0
K06916	1.0
K06915	886.0
K06914	0.0
K06913	0.0
K06912	0.0
K06911	892.0
K06910	648.0
K08986	6.0
K08987	1189.0
K08984	0.0
K08985	0.0
K08982	2.0
K08983	0.0
K08980	0.0
K08981	36.0
K08988	0.0
K08989	0.0
K02252	0.0
K05934	1398.0
K05936	1492.0
K05937	0.0
K02253	0.0
K05939	0.0
K00378	2080.0
K00375	1750.0
K00374	5.0
K00376	0.0
K00371	5.0
K00370	5.0
K00373	5.0
K00372	0.0
K01358	5412.0
K09166	0.0
K09165	0.0
K09164	0.0
K09163	890.0
K09162	1.0
K09161	0.0
K09160	0.0
K01354	1.0
K01355	0.0
K01356	3252.0
K05601	1.0
K05851	0.0
K03807	0.0
K05606	605.0
K02927	0.0
K05974	0.0
K03805	0.0
K05976	0.0
K00519	0.0
K00518	0.0
K03800	2531.0
K00511	0.0
K00510	0.0
K03801	880.0
K00515	0.0
K00514	0.0
K00517	15.0
K05971	0.0
K03154	902.0
K11147	0.0
K05581	0.0
K05580	0.0
K05583	0.0
K05582	0.0
K05585	0.0
K05584	0.0
K05587	0.0
K05586	0.0
K05589	19.0
K03150	1708.0
K03623	0.0
K03152	3965.0
K14200	0.0
K14201	0.0
K14202	0.0
K03621	3042.0
K14204	0.0
K14205	755.0
K01134	610.0
K01135	14.0
K01136	604.0
K01137	0.0
K01130	1266.0
K01132	0.0
K01133	671.0
K01138	1426.0
K01139	145.0
K02113	3408.0
K02112	3745.0
K02111	3475.0
K02446	2.0
K02117	2650.0
K02116	628.0
K02115	3746.0
K02114	3745.0
K02119	1719.0
K02118	2914.0
K02448	0.0
K01036	0.0
K03212	0.0
K13007	0.0
K13006	0.0
K13005	0.0
K13004	605.0
K13001	0.0
K06404	1117.0
K01032	0.0
K06951	0.0
K03862	0.0
K03863	0.0
K06406	1792.0
K06957	0.0
K05020	12.0
K06400	981.0
K06403	1210.0
K06954	0.0
K10814	0.0
K10817	0.0
K10816	0.0
K07136	0.0
K03242	0.0
K03243	0.0
K12202	0.0
K12203	0.0
K12206	0.0
K12207	0.0
K12204	0.0
K12205	0.0
K12208	0.0
K12209	0.0
K13919	148.0
K13918	0.0
K06214	0.0
K06215	1295.0
K09936	1269.0
K06217	3686.0
K09930	0.0
K09931	0.0
K09932	0.0
K06213	2677.0
K09938	0.0
K09939	270.0
K11517	0.0
K06337	0.0
K13301	0.0
K00748	898.0
K00745	210.0
K00743	0.0
K07165	0.0
K07164	894.0
K07167	0.0
K07166	2758.0
K07161	2.0
K07160	103.0
K07163	0.0
K07162	42.0
K07169	0.0
K07168	0.0
K06336	0.0
K01839	1935.0
K01838	1238.0
K01835	1107.0
K01834	15165.0
K01837	0.0
K01830	0.0
K00608	0.0
K02632	0.0
K02630	0.0
K02631	0.0
K08322	63.0
K08323	116.0
K08320	0.0
K08321	661.0
K08326	0.0
K08324	0.0
K08325	761.0
K01659	0.0
K01658	2533.0
K02637	0.0
K01653	3503.0
K01652	6086.0
K01655	0.0
K01654	1393.0
K01657	2531.0
K02874	3686.0
K02875	0.0
K02876	3684.0
K02877	0.0
K02871	3635.0
K02873	0.0
K02878	3687.0
K02879	3687.0
K14070	0.0
K09749	1875.0
K09748	3684.0
K06023	5561.0
K09742	0.0
K09741	0.0
K09740	53.0
K09747	2775.0
K09746	0.0
K09745	0.0
K06024	2804.0
K03477	0.0
K03476	198.0
K03475	1232.0
K03474	898.0
K03473	879.0
K03472	0.0
K03471	249.0
K03470	3681.0
K03478	605.0
K02304	1946.0
K02305	0.0
K02302	268.0
K02303	0.0
K02300	0.0
K02301	1.0
K03653	0.0
K03652	64.0
K03651	0.0
K03650	3671.0
K03657	7892.0
K03656	0.0
K03655	5397.0
K03654	6091.0
K03658	604.0
K12439	0.0
K12431	0.0
K12430	0.0
K12433	0.0
K12432	0.0
K12435	0.0
K12434	0.0
K12437	0.0
K12436	0.0
K06979	218.0
K06978	781.0
K06971	425.0
K06970	14.0
K06973	2624.0
K06972	1526.0
K06975	1122.0
K06974	0.0
K06977	2.0
K06976	605.0
K07082	3513.0
K07083	255.0
K07080	818.0
K07081	129.0
K07086	0.0
K07087	0.0
K07084	50.0
K07085	2435.0
K07088	5191.0
K07089	1633.0
K01317	0.0
K11162	0.0
K11163	0.0
K11161	0.0
K11168	0.0
K00356	4.0
K00355	2.0
K00354	0.0
K00353	0.0
K00351	879.0
K00350	879.0
K05952	0.0
K05953	0.0
K05951	0.0
K05956	0.0
K05957	0.0
K00358	60.0
K00689	216.0
K00688	5531.0
K00681	234.0
K00680	8186.0
K00683	0.0
K00685	0.0
K00684	0.0
K00687	215.0
K00686	0.0
K05831	0.0
K05830	0.0
K05833	2801.0
K05832	2522.0
K05834	20.0
K05837	3669.0
K05836	0.0
K05839	0.0
K05838	1.0
K07677	0.0
K00533	1056.0
K00532	0.0
K00531	0.0
K00530	0.0
K00537	5317.0
K00536	0.0
K00535	0.0
K00534	0.0
K00539	0.0
K00538	0.0
K11029	0.0
K14260	744.0
K14261	0.0
K14266	0.0
K14267	0.0
K14268	0.0
K14269	0.0
K01337	0.0
K01338	2894.0
K02683	0.0
K02682	0.0
K02681	0.0
K02680	0.0
K02687	3637.0
K02686	19.0
K02685	0.0
K02689	0.0
K02688	12.0
K00824	761.0
K00827	0.0
K00826	3677.0
K00821	4279.0
K00820	3685.0
K00823	748.0
K00822	0.0
K00829	0.0
K00828	0.0
K01488	1351.0
K01489	2903.0
K01484	0.0
K01485	730.0
K01486	1036.0
K01487	1047.0
K01480	1715.0
K01481	0.0
K01482	15.0
K01483	0.0
K02469	5346.0
K02468	0.0
K02466	0.0
K02465	0.0
K02464	0.0
K02463	0.0
K02462	0.0
K02461	0.0
K02460	0.0
K08969	6.0
K13061	0.0
K13060	0.0
K13063	0.0
K13062	0.0
K13069	0.0
K08964	0.0
K06363	0.0
K03079	210.0
K06342	0.0
K03078	0.0
K13289	0.0
K13288	20.0
K13285	0.0
K13287	0.0
K13286	0.0
K13281	19.0
K13280	890.0
K13283	0.0
K00054	980.0
K04496	0.0
K05369	0.0
K05368	0.0
K03228	0.0
K03229	0.0
K00052	2687.0
K03222	0.0
K03223	0.0
K03220	0.0
K03221	0.0
K03226	0.0
K03227	0.0
K03224	0.0
K03225	0.0
K09482	0.0
K09483	0.0
K13836	0.0
K12228	0.0
K05360	0.0
K12224	0.0
K12225	0.0
K12226	0.0
K12227	0.0
K12220	0.0
K05363	215.0
K12222	0.0
K12223	0.0
K08681	1280.0
K08680	213.0
K08683	0.0
K08682	0.0
K08685	0.0
K08684	4.0
K08687	0.0
K08686	0.0
K11755	3773.0
K11754	8343.0
K11751	0.0
K11750	0.0
K11753	7213.0
K11752	3099.0
K02407	1145.0
K13938	0.0
K13936	0.0
K13935	0.0
K02406	2820.0
K13933	0.0
K13932	0.0
K13931	0.0
K13930	0.0
K12088	0.0
K12081	0.0
K12082	0.0
K12083	0.0
K12084	0.0
K12086	0.0
K12087	0.0
K09611	0.0
K09612	0.0
K04940	0.0
K10085	0.0
K05394	19.0
K05395	0.0
K06340	0.0
K13043	752.0
K07149	1404.0
K07148	1392.0
K07147	2.0
K07146	215.0
K07145	26.0
K07144	0.0
K07143	0.0
K07142	0.0
K07141	682.0
K07140	1.0
K10156	0.0
K10150	0.0
K10620	0.0
K10621	0.0
K14028	0.0
K14029	0.0
K01817	2419.0
K01816	610.0
K01815	1677.0
K01814	2912.0
K01813	1428.0
K01812	2760.0
K01811	4670.0
K01810	3728.0
K01819	13.0
K01818	230.0
K14580	0.0
K05379	0.0
K08304	19.0
K08305	19.0
K08306	0.0
K08307	898.0
K08300	20.0
K08301	2268.0
K08302	318.0
K08303	5541.0
K08308	0.0
K08309	433.0
K14671	0.0
K14670	0.0
K14673	0.0
K14672	0.0
K01673	699.0
K01672	0.0
K01671	0.0
K01677	1826.0
K01676	879.0
K01674	3.0
K01679	89.0
K01678	1769.0
K02899	3684.0
K02896	0.0
K02897	910.0
K02895	3686.0
K02892	3687.0
K02890	3687.0
K10811	0.0
K02096	0.0
K02097	0.0
K02094	0.0
K02095	0.0
K02092	0.0
K02093	0.0
K02099	2680.0
K03411	1977.0
K03410	1980.0
K03413	2479.0
K03412	644.0
K03415	362.0
K03414	0.0
K03417	0.0
K03416	0.0
K03418	0.0
K05376	0.0
K02320	0.0
K02322	0.0
K02323	0.0
K05377	0.0
K13542	2014.0
K13543	0.0
K13540	1.0
K13541	0.0
K12145	0.0
K12144	0.0
K12147	0.0
K12410	3399.0
K12141	256.0
K12140	256.0
K12143	15.0
K12142	0.0
K12149	0.0
K12148	0.0
K07312	0.0
K07313	78.0
K07310	15.0
K07311	1.0
K07316	50.0
K07317	0.0
K07314	0.0
K07315	661.0
K07318	3.0
K07319	1376.0
K03936	0.0
K03425	0.0
K03426	2065.0
K03427	4194.0
K03420	0.0
K03421	0.0
K03422	0.0
K03423	0.0
K03756	38.0
K03757	19.0
K03206	0.0
K03755	0.0
K11144	1043.0
K11145	2772.0
K05972	0.0
K05973	0.0
K03752	30.0
K05978	0.0
K05979	605.0
K03753	90.0
K00331	271.0
K00330	271.0
K00333	2.0
K00332	2.0
K00335	2314.0
K00334	2541.0
K00337	271.0
K00336	3472.0
K00339	271.0
K00338	271.0
K03751	0.0
K06953	0.0
K06952	1.0
K06407	1793.0
K06950	8614.0
K10819	160.0
K06956	58.0
K06955	0.0
K06402	117.0
K10815	0.0
K06959	3542.0
K06958	2807.0
K06409	3518.0
K06408	951.0
K09129	0.0
K09128	147.0
K09123	54.0
K09122	0.0
K09121	1374.0
K09120	0.0
K09127	0.0
K09126	0.0
K09125	644.0
K09124	0.0
K01233	0.0
K05819	0.0
K05818	0.0
K01896	0.0
K05813	1970.0
K05812	0.0
K05811	0.0
K05810	2396.0
K05817	0.0
K05816	0.0
K05815	770.0
K05814	158.0
K01894	19.0
K01892	3692.0
K01234	1122.0
K01144	1171.0
K01146	0.0
K01141	19.0
K01416	0.0
K11434	0.0
K01415	0.0
K06354	0.0
K01414	19.0
K09836	0.0
K01318	0.0
K01319	0.0
K01312	0.0
K06350	0.0
K02669	1548.0
K02668	0.0
K02665	0.0
K02664	1.0
K02667	0.0
K02666	0.0
K02661	0.0
K02660	0.0
K02663	1.0
K02662	390.0
K00809	0.0
K00808	0.0
K00806	3688.0
K00805	3021.0
K00804	0.0
K00803	15.0
K00802	0.0
K00801	0.0
K00800	2317.0
K10921	0.0
K02409	1180.0
K02408	1980.0
K02401	1706.0
K02400	1977.0
K02403	0.0
K02402	0.0
K02405	1983.0
K05364	1509.0
K05367	772.0
K05366	7333.0
K10210	0.0
K10216	0.0
K13049	604.0
K13048	0.0
K13739	0.0
K10215	0.0
K06122	0.0
K13735	0.0
K13734	0.0
K13041	19.0
K13040	0.0
K13731	0.0
K13730	0.0
K13733	0.0
K13732	0.0
K04516	1091.0
K03204	19.0
K03205	4249.0
K03207	0.0
K03200	19.0
K03201	0.0
K03202	0.0
K03203	19.0
K03208	0.0
K03758	498.0
K03759	0.0
K09469	0.0
K09461	0.0
K06204	19.0
K00178	0.0
K13950	0.0
K13953	967.0
K13955	0.0
K13954	370.0
K10920	0.0
K06324	0.0
K11777	143.0
K11779	0.0
K11778	0.0
K06325	0.0
K12600	0.0
K07432	0.0
K07430	0.0
K06326	0.0
K07128	0.0
K07121	0.0
K07120	1.0
K07123	0.0
K07122	0.0
K07125	0.0
K07124	3025.0
K07127	0.0
K07126	597.0
K01870	3687.0
K01873	4291.0
K01872	3687.0
K01875	3689.0
K01874	4307.0
K01876	3695.0
K01879	1015.0
K01878	1015.0
K06321	0.0
K00476	0.0
K00477	0.0
K00474	0.0
K00472	0.0
K00470	0.0
K00471	0.0
K00478	0.0
K00479	0.0
K04775	0.0
K04774	0.0
K04777	0.0
K04776	0.0
K04771	0.0
K04770	0.0
K04773	926.0
K04772	19.0
K04779	0.0
K04778	0.0
K14657	0.0
K14656	0.0
K14654	0.0
K14653	0.0
K14652	3340.0
K14659	0.0
K14658	0.0
K14386	0.0
K09926	0.0
K01699	5.0
K01698	1115.0
K01695	2565.0
K01697	0.0
K01696	2625.0
K01690	0.0
K01693	2014.0
K01692	614.0
K07227	19.0
K03439	3668.0
K03438	4754.0
K13380	0.0
K03928	12.0
K03925	2604.0
K03924	2955.0
K03431	3408.0
K03926	0.0
K03437	3704.0
K03436	4080.0
K03435	0.0
K03434	0.0
K02348	506.0
K02342	3063.0
K02343	3533.0
K02340	3603.0
K02341	3684.0
K02346	4515.0
K02347	1.0
K02344	0.0
K02345	0.0
K03697	1331.0
K03696	3708.0
K03695	3660.0
K03694	0.0
K03693	217.0
K03692	0.0
K03690	0.0
K03699	3407.0
K03698	2374.0
K13566	0.0
K12164	0.0
K07338	0.0
K07339	766.0
K07334	654.0
K07335	2576.0
K07336	0.0
K07337	0.0
K07330	0.0
K07331	0.0
K07332	0.0
K07333	0.0
K09695	0.0
K09694	0.0
K09697	204.0
K09696	202.0
K09691	2229.0
K09690	1310.0
K09693	953.0
K09692	399.0
K09699	3.0
K09698	1017.0
K07590	107.0
K07591	0.0
K07592	0.0
K05998	0.0
K05999	0.0
K05996	0.0
K05997	0.0
K05994	0.0
K05995	870.0
K05993	1052.0
K05991	0.0
K10837	0.0
K00319	0.0
K00318	610.0
K00648	5308.0
K02545	0.0
K00645	3689.0
K00311	0.0
K00646	0.0
K00317	0.0
K00316	0.0
K00643	0.0
K00314	0.0
K02547	161.0
K06429	0.0
K06428	0.0
K06427	0.0
K02812	0.0
K06425	0.0
K06424	0.0
K06423	20.0
K06422	0.0
K06421	0.0
K02813	0.0
K02930	0.0
K03815	0.0
K05612	0.0
K03367	980.0
K03366	1385.0
K03812	0.0
K03635	25.0
K03634	19.0
K03631	3681.0
K05969	0.0
K03630	3923.0
K03633	0.0
K03632	0.0
K01998	2124.0
K01999	2123.0
K01992	12109.0
K01993	1710.0
K01990	16654.0
K01991	3966.0
K01996	2142.0
K01997	2154.0
K01994	33.0
K01995	2193.0
K03148	253.0
K03639	795.0
K05692	0.0
K03638	6.0
K00869	980.0
K00868	3227.0
K00861	0.0
K00860	676.0
K00863	1014.0
K00862	0.0
K00865	2756.0
K00864	4282.0
K00867	980.0
K00866	0.0
K01192	2766.0
K01190	10897.0
K01191	3870.0
K01197	773.0
K01194	4.0
K01195	1262.0
K01198	1086.0
K01199	0.0
K00656	7666.0
K00657	1887.0
K00306	0.0
K14591	19.0
K00300	0.0
K00653	0.0
K13715	0.0
K13713	0.0
K00650	0.0
K00651	3407.0
K14596	0.0
K02647	3785.0
K14598	0.0
K02643	0.0
K02642	0.0
K02641	0.0
K02640	0.0
K03594	491.0
K03595	3684.0
K03596	3683.0
K03597	0.0
K03590	1897.0
K03591	0.0
K03592	611.0
K03593	899.0
K03598	0.0
K03599	19.0
K01736	2921.0
K01737	915.0
K01734	4099.0
K01735	1714.0
K01732	0.0
K01733	3760.0
K01730	604.0
K01731	0.0
K06049	0.0
K01738	5497.0
K01739	214.0
K11809	0.0
K05343	7.0
K02422	2154.0
K02421	1706.0
K05340	1597.0
K02427	19.0
K05346	11.0
K02425	0.0
K02424	0.0
K05349	10279.0
K02428	895.0
K03770	898.0
K03771	1508.0
K03772	151.0
K03773	1360.0
K03774	30.0
K03775	898.0
K03776	0.0
K03777	0.0
K03778	3065.0
K03779	286.0
K09722	0.0
K08174	0.0
K14114	0.0
K13979	1.0
K13237	0.0
K14440	0.0
K09992	604.0
K09990	0.0
K09991	0.0
K09996	0.0
K09997	0.0
K09994	0.0
K14110	0.0
K09998	0.0
K09999	0.0
K14111	0.0
K14113	0.0
K14449	0.0
K10213	1.0
K14118	0.0
K11711	75.0
K11710	0.0
K11712	222.0
K11717	5814.0
K11719	0.0
K06857	0.0
K10440	3809.0
K10441	3454.0
K07103	0.0
K07102	19.0
K07101	19.0
K07100	1.0
K07107	2538.0
K07106	1880.0
K07105	1240.0
K07456	3651.0
K07459	20.0
K07458	54.0
K07109	131.0
K07108	0.0
K10198	0.0
K10199	0.0
K10190	2381.0
K10191	0.0
K10192	225.0
K10193	116.0
K10194	166.0
K10195	0.0
K10196	0.0
K10197	0.0
K15013	0.0
K01858	670.0
K15016	0.0
K15017	0.0
K01853	0.0
K01852	0.0
K01851	0.0
K01850	640.0
K01857	0.0
K01856	0.0
K01854	3525.0
K07539	0.0
K08478	0.0
K08479	0.0
K08476	0.0
K08477	0.0
K08475	0.0
K00450	0.0
K00451	0.0
K00452	0.0
K00453	0.0
K00455	0.0
K00456	0.0
K00457	0.0
K00106	0.0
K00459	24.0
K00104	428.0
K00105	3.0
K00102	1.0
K00103	0.0
K00100	7715.0
K00101	1.0
K01509	0.0
K04759	5299.0
K04758	6018.0
K04757	257.0
K01504	0.0
K04755	19.0
K04754	19.0
K04753	3.0
K04752	0.0
K04751	1628.0
K01502	0.0
K14631	0.0
K05359	0.0
K14632	0.0
K07536	0.0
K12080	0.0
K02364	0.0
K12369	16.0
K02361	624.0
K02362	0.0
K02363	0.0
K13509	0.0
K13503	0.0
K13500	0.0
K12109	0.0
K12108	0.0
K12101	0.0
K12100	0.0
K12103	0.0
K12102	0.0
K12105	0.0
K12104	0.0
K12107	0.0
K12106	0.0
K11023	0.0
K03014	0.0
K08906	0.0
K08904	0.0
K08900	0.0
K06223	1821.0
K06199	2801.0
K06198	979.0
K06197	0.0
K06196	1306.0
K06194	898.0
K06193	215.0
K06192	19.0
K06191	966.0
K06190	19.0
K11104	873.0
K11105	1189.0
K11106	0.0
K11107	0.0
K11102	19.0
K11103	20.0
K07862	47.0
K00666	1566.0
K00663	0.0
K00662	634.0
K00661	4882.0
K00660	0.0
K06997	2927.0
K06996	26.0
K06995	1.0
K10852	130.0
K06993	0.0
K06992	0.0
K06991	0.0
K06990	1.0
K11050	0.0
K06999	215.0
K06998	907.0
K05338	8.0
K11051	0.0
K06441	19.0
K06440	0.0
K06443	0.0
K06442	2787.0
K06445	0.0
K06447	0.0
K06446	16.0
K06309	0.0
K05686	0.0
K02655	0.0
K07392	0.0
K00595	3739.0
K00594	0.0
K00596	0.0
K00599	10813.0
K00598	1.0
K02657	0.0
K07642	0.0
K07643	0.0
K07396	0.0
K07397	136.0
K07394	0.0
K07395	0.0
K04102	0.0
K04103	0.0
K04100	0.0
K04101	0.0
K04107	0.0
K04105	0.0
K04108	0.0
K04109	0.0
K07716	0.0
K07717	48.0
K07714	0.0
K07715	0.0
K07712	19.0
K07713	775.0
K07710	1.0
K07711	0.0
K07718	9367.0
K07719	78.0
K00843	0.0
K00842	6.0
K00841	995.0
K00840	0.0
K00847	5206.0
K00846	0.0
K00845	6262.0
K00844	18.0
K00849	3583.0
K00848	1107.0
K06302	0.0
K13771	20.0
K13770	1.0
K13772	0.0
K13775	1.0
K13774	0.0
K13777	0.0
K13776	0.0
K13779	0.0
K13778	0.0
K02621	1912.0
K02992	3687.0
K02623	0.0
K08286	0.0
K08281	40.0
K02996	3421.0
K02995	0.0
K02994	3687.0
K02629	0.0
K02628	0.0
K08289	880.0
K08288	0.0
K03578	20.0
K03579	0.0
K03576	0.0
K03577	607.0
K03574	6465.0
K03575	1721.0
K03572	3671.0
K03573	0.0
K03570	3683.0
K03571	2591.0
K01710	5172.0
K01711	2408.0
K01712	836.0
K01713	19.0
K01714	5848.0
K01715	1303.0
K01716	0.0
K01718	0.0
K01719	899.0
K03081	3.0
K02199	19.0
K02198	54.0
K14170	3338.0
K02193	19.0
K02192	4.0
K02191	9.0
K02190	1861.0
K02197	34.0
K02196	0.0
K02195	34.0
K02194	34.0
K03718	1504.0
K03719	1555.0
K03712	2956.0
K03713	959.0
K03710	3680.0
K03711	5333.0
K03716	1279.0
K03717	0.0
K03715	0.0
K07129	0.0
K00045	14.0
K13995	0.0
K13994	0.0
K13991	0.0
K13990	383.0
K13993	2568.0
K13992	0.0
K06298	1227.0
K06299	0.0
K06294	0.0
K06295	419.0
K06296	20.0
K06297	253.0
K06290	0.0
K06291	0.0
K06292	0.0
K06293	0.0
K12743	0.0
K00248	1474.0
K06426	33.0
K11739	0.0
K11738	0.0
K11733	0.0
K11732	0.0
K11731	0.0
K11737	0.0
K11736	0.0
K11735	0.0
K11734	0.0
K06870	0.0
K06871	5047.0
K06872	1657.0
K06873	0.0
K06874	0.0
K06875	0.0
K06876	0.0
K06877	605.0
K06878	1010.0
K06879	19.0
K07478	5046.0
K12645	0.0
K07479	0.0
K07473	3254.0
K07472	0.0
K07471	0.0
K07470	0.0
K07477	0.0
K07476	0.0
K07474	451.0
K15038	0.0
K15039	0.0
K15034	0.0
K15036	0.0
K15037	0.0
K08738	0.0
K06420	0.0
K00128	1038.0
K00129	0.0
K00438	0.0
K00432	487.0
K00433	817.0
K00122	1.0
K00123	65.0
K00124	37.0
K00125	0.0
K00126	0.0
K00127	55.0
K08973	0.0
K14348	0.0
K14347	0.0
K14340	0.0
K08972	768.0
K01525	19.0
K01524	4853.0
K01523	146.0
K01521	1.0
K01520	4745.0
K01529	1404.0
K08977	0.0
K03969	269.0
K08929	0.0
K02388	1980.0
K02389	1876.0
K02386	0.0
K02387	1980.0
K02384	0.0
K02385	1714.0
K02382	0.0
K02380	1.0
K02381	0.0
K05386	0.0
K13524	0.0
K13525	0.0
K13527	0.0
K13520	0.0
K13522	0.0
K13529	1.0
K03385	645.0
K03384	0.0
K03387	977.0
K03386	1781.0
K03381	0.0
K03380	0.0
K03383	0.0
K03382	291.0
K03389	273.0
K03388	262.0
K05356	0.0
K12344	747.0
K12343	3.0
K12342	0.0
K12341	0.0
K12340	1503.0
K02430	0.0
K12349	0.0
K05351	0.0
K11694	0.0
K11695	0.0
K11690	1145.0
K05352	1.0
K11693	0.0
K08928	0.0
K03433	0.0
K13832	0.0
K03039	0.0
K03432	0.0
K06607	0.0
K06606	9.0
K06605	0.0
K03430	1321.0
K06603	20.0
K06602	0.0
K06601	0.0
K06600	0.0
K05358	0.0
K06609	0.0
K06608	50.0
K03923	19.0
K03922	0.0
K11472	0.0
K11473	2.0
K11474	0.0
K11475	0.0
K11476	0.0
K11477	0.0
K00601	0.0
K00600	3683.0
K00603	715.0
K03746	38.0
K00605	1647.0
K00604	3687.0
K00607	0.0
K00606	1441.0
K00609	3621.0
K03741	793.0
K03740	980.0
K03743	809.0
K10873	0.0
K03214	0.0
K14068	0.0
K13317	0.0
K06360	0.0
K14069	0.0
K08078	0.0
K09650	0.0
K06361	0.0
K07802	0.0
K07803	0.0
K07800	0.0
K07801	0.0
K07806	0.0
K07807	0.0
K07804	0.0
K07805	0.0
K06362	0.0
K01172	0.0
K10257	0.0
K10255	0.0
K10254	2668.0
K10253	0.0
K10918	0.0
K04128	0.0
K01958	1141.0
K01959	0.0
K01956	3634.0
K01957	0.0
K04126	0.0
K04127	0.0
K01952	5613.0
K01953	4600.0
K01950	2837.0
K01951	5670.0
K07730	0.0
K07731	0.0
K07732	0.0
K07733	0.0
K07734	1.0
K07735	625.0
K07736	2279.0
K07737	7045.0
K07738	2625.0
K07739	15.0
K06365	0.0
K06366	0.0
K06367	0.0
K10910	0.0
K10911	0.0
K04382	0.0
K10775	0.0
K02609	0.0
K02979	0.0
K02978	0.0
K06368	0.0
K02975	0.0
K02974	0.0
K02977	0.0
K02976	0.0
K03558	643.0
K03559	918.0
K03550	3541.0
K03551	3687.0
K03552	0.0
K03553	4291.0
K03554	0.0
K03555	3671.0
K03556	728.0
K03557	0.0
K01778	3652.0
K01779	1272.0
K06369	0.0
K01772	995.0
K01770	2686.0
K01771	0.0
K01776	3671.0
K01777	11.0
K01774	0.0
K01775	4367.0
K05385	0.0
K05384	0.0
K05383	0.0
K05382	0.0
K05381	0.0
K08159	19.0
K14153	1.0
K14154	0.0
K14155	4751.0
K08152	420.0
K08156	1111.0
K08076	0.0
K12809	0.0
K05297	1.0
K03734	4471.0
K03735	122.0
K03736	122.0
K03737	2961.0
K03731	0.0
K03732	0.0
K03733	2419.0
K03738	21.0
K03739	980.0
K08139	0.0
K06994	25.0
K12660	0.0
K12661	0.0
K07450	0.0
K08719	0.0
K08717	0.0
K08715	0.0
K08714	0.0
K08713	0.0
K08710	0.0
K11311	0.0
K11312	0.0
K00141	0.0
K00146	0.0
K00411	0.0
K00412	0.0
K00145	5659.0
K00148	0.0
K14367	0.0
K14366	0.0
K08954	0.0
K08384	2638.0
K14369	0.0
K14368	0.0
K14091	604.0
K14090	619.0
K14093	0.0
K14092	0.0
K14095	0.0
K14094	0.0
K14097	0.0
K14096	0.0
K14099	0.0
K14098	0.0
K02848	0.0
K01541	0.0
K04712	0.0
K04711	0.0
K01545	0.0
K01547	1662.0
K01546	1662.0
K01548	1659.0
K04719	1.0
K04718	0.0
K02018	1633.0
K02019	337.0
K02016	5427.0
K02017	40.0
K02014	5081.0
K02015	7594.0
K02012	1719.0
K02013	5516.0
K02010	821.0
K02011	1677.0
K04515	0.0
K03943	0.0
K03941	0.0
K03940	0.0
K00313	50.0
K04060	0.0
K01608	605.0
K08942	0.0
K08943	0.0
K08940	0.0
K08941	0.0
K08946	0.0
K08947	0.0
K08944	0.0
K08945	0.0
K03059	0.0
K13811	0.0
K13812	0.0
K13815	0.0
K13816	0.0
K13818	0.0
K13819	0.0
K03053	0.0
K03052	0.0
K03055	0.0
K03054	0.0
K03057	0.0
K03056	0.0
K06222	0.0
K11418	0.0
K11410	0.0
K11415	0.0
K00622	0.0
K00621	0.0
K00620	4279.0
K00627	1003.0
K00626	1898.0
K00625	3356.0
K00624	0.0
K02805	608.0
K02552	212.0
K02550	0.0
K02556	1799.0
K02803	0.0
K02554	0.0
K07280	0.0
K07281	0.0
K07282	2414.0
K07283	0.0
K07284	2210.0
K07285	0.0
K07286	0.0
K08217	1638.0
K07288	0.0
K07289	0.0
K07534	0.0
K07535	13.0
K07533	2299.0
K07822	0.0
K07823	0.0
K08699	0.0
K00088	4297.0
K00087	462.0
K00086	621.0
K00082	151.0
K10239	0.0
K10238	0.0
K10231	54.0
K10230	0.0
K10233	0.0
K10232	0.0
K10235	0.0
K10234	0.0
K10237	0.0
K10236	0.0
K08353	0.0
K01970	0.0
K01971	73.0
K01972	4077.0
K01973	0.0
K01974	0.0
K01975	22.0
K01976	0.0
K07758	0.0
K05990	0.0
K07752	0.0
K07753	0.0
K07751	0.0
K13786	0.0
K07755	0.0
K07442	0.0
K08352	45.0
K07115	15.0
K07441	0.0
K07634	0.0
K07446	33.0
K07111	0.0
K07444	3382.0
K07445	0.0
K00647	34.0
K07449	0.0
K00641	256.0
K00640	5549.0
K01289	0.0
K01282	0.0
K01283	0.0
K01280	0.0
K01281	977.0
K01286	444.0
K01284	1764.0
K02954	3698.0
K02952	3687.0
K02950	3684.0
K00155	2.0
K02959	3687.0
K00887	0.0
K00886	0.0
K00885	0.0
K00884	0.0
K00883	74.0
K00882	2121.0
K00881	52.0
K00880	274.0
K00053	2699.0
K14048	0.0
K01026	528.0
K01756	3717.0
K01025	0.0
K01750	895.0
K01023	91.0
K01752	5647.0
K01753	103.0
K14583	0.0
K01758	52.0
K01759	4773.0
K09565	0.0
K09568	0.0
K08173	0.0
K08172	0.0
K02483	677.0
K02482	0.0
K08177	320.0
K08176	0.0
K08175	0.0
K02486	0.0
K02489	0.0
K02488	0.0
K08178	0.0
K14138	102.0
K14136	0.0
K09713	0.0
K09714	0.0
K09715	0.0
K03532	0.0
K03533	0.0
K03530	7760.0
K03531	3421.0
K03536	3652.0
K03537	0.0
K03534	1527.0
K03535	0.0
K03538	0.0
K03539	0.0
K14451	0.0
K14450	0.0
K02225	0.0
K02224	4064.0
K02227	2365.0
K02226	1660.0
K02221	1035.0
K14107	0.0
K02229	1.0
K02228	1.0
K14106	0.0
K00441	1.0
K03288	0.0
K03289	0.0
K03284	4408.0
K03285	0.0
K03286	19.0
K03287	2130.0
K03280	0.0
K03281	1626.0
K03282	3492.0
K00440	0.0
K13677	0.0
K12790	0.0
K09639	0.0
K12688	0.0
K12689	0.0
K12686	0.0
K12687	0.0
K12684	0.0
K12685	38.0
K12682	0.0
K12683	0.0
K12680	0.0
K11889	0.0
K08884	3229.0
K11085	1512.0
K11084	0.0
K11081	0.0
K11080	0.0
K11083	0.0
K11082	0.0
K11089	0.0
K08777	0.0
K08776	0.0
K06346	2769.0
K06347	0.0
K09824	0.0
K09825	2540.0
K09823	0.0
K09820	215.0
K10939	0.0
K10936	0.0
K10937	0.0
K10933	0.0
K06348	0.0
K09829	0.0
K11337	0.0
K11336	0.0
K11335	0.0
K11334	0.0
K11333	0.0
K11332	0.0
K11331	0.0
K11330	0.0
K00169	648.0
K00164	0.0
K00166	3.0
K00167	3.0
K00161	1008.0
K00162	1008.0
K00163	0.0
K10689	0.0
K10680	1.0
K10681	2.0
K10682	2.0
K04083	2792.0
K04082	19.0
K04081	0.0
K04080	0.0
K04087	175.0
K04086	751.0
K04085	19.0
K04084	0.0
K04088	175.0
K01569	0.0
K01568	0.0
K01563	1.0
K01561	0.0
K01560	1810.0
K01567	225.0
K01565	0.0
K01564	0.0
K02038	3540.0
K02039	3541.0
K02030	10216.0
K02031	8799.0
K02032	9026.0
K02033	9997.0
K02034	10296.0
K02035	13511.0
K02036	4501.0
K02037	3551.0
K05556	0.0
K13658	0.0
K13659	0.0
K13656	0.0
K13657	0.0
K13654	0.0
K13655	15.0
K13652	630.0
K13653	3808.0
K13650	0.0
K13651	0.0
K05555	0.0
K05552	0.0
K02057	5758.0
K05550	0.0
K05551	0.0
K12308	5925.0
K12306	0.0
K03073	3685.0
K03072	332.0
K03071	19.0
K03070	3684.0
K03077	66.0
K03076	3686.0
K03075	3418.0
K03074	339.0
K08965	11.0
K08967	0.0
K08961	160.0
K08963	1802.0
K13873	0.0
K13876	0.0
K13874	0.0
K13875	0.0
K06139	0.0
K06138	15.0
K06135	0.0
K06134	0.0
K06137	0.0
K06136	0.0
K06131	4807.0
K06133	1594.0
K06132	0.0
K02600	3687.0
K07389	0.0
K07388	0.0
K04747	0.0
K01516	3686.0
K09977	0.0
K07518	0.0
K07519	0.0
K11437	0.0
K07512	0.0
K07516	1.0
K10212	3.0
K10747	0.0
K10217	0.0
K10219	0.0
K10218	0.0
K10748	0.0
K01912	2664.0
K01913	1.0
K01910	190.0
K01911	873.0
K01916	983.0
K01917	0.0
K01914	3346.0
K01915	7414.0
K01918	1408.0
K01919	34.0
K07774	0.0
K07775	295.0
K07776	16.0
K07777	286.0
K07770	33.0
K07771	0.0
K07772	0.0
K07773	0.0
K07778	65.0
K01193	3771.0
K04340	0.0
K04341	0.0
K04342	0.0
K04343	0.0
K12986	0.0
K04691	0.0
K02931	3421.0
K02933	3687.0
K02935	3686.0
K02936	0.0
K02939	3687.0
K00205	0.0
K00204	0.0
K00207	0.0
K00206	0.0
K00201	0.0
K00200	0.0
K00203	0.0
K00202	0.0
K00209	0.0
K00208	1732.0
K01000	4292.0
K01001	0.0
K01002	219.0
K01003	2.0
K01004	0.0
K01005	1386.0
K01006	2692.0
K01007	145.0
K01008	836.0
K10855	0.0
K14115	0.0
K14116	0.0
K14441	2658.0
K14446	1.0
K14447	0.0
K14112	0.0
K14445	0.0
K08195	0.0
K08194	0.0
K14448	0.0
K08196	0.0
K08191	873.0
K14119	0.0
K08193	0.0
K00702	288.0
K10799	0.0
K03518	1419.0
K03519	210.0
K09719	0.0
K10856	0.0
K03516	0.0
K03517	1683.0
K02205	0.0
K02204	1.0
K02203	1382.0
K02201	0.0
K02200	58.0
K13714	0.0
K13461	0.0
K12518	0.0
K12519	0.0
K12517	0.0
K12514	0.0
K12515	0.0
K12512	0.0
K12513	0.0
K12510	1919.0
K12511	581.0
K07183	1602.0
K07182	0.0
K07181	697.0
K07180	20.0
K07186	0.0
K07185	576.0
K07184	0.0
K09800	19.0
K09801	19.0
K09802	0.0
K09803	15.0
K09804	0.0
K09805	0.0
K09806	0.0
K09807	1583.0
K09808	1617.0
K09809	0.0
K10912	0.0
K10913	0.0
K10914	209.0
K10915	0.0
K10916	0.0
K10917	0.0
K11358	1579.0
K11355	0.0
K11354	0.0
K11357	0.0
K11356	0.0
K04069	9627.0
K04068	3919.0
K04065	0.0
K04064	0.0
K04067	0.0
K04066	3683.0
K04061	994.0
K09716	0.0
K04063	210.0
K04062	0.0
K10006	0.0
K10007	0.0
K10004	19.0
K10005	0.0
K10002	19.0
K10003	19.0
K10000	0.0
K10001	20.0
K09717	0.0
K10008	20.0
K10009	0.0
K02491	0.0
K14588	0.0
K14581	0.0
K13678	763.0
K13679	0.0
K11633	0.0
K13670	0.0
K13671	0.0
K11987	0.0
K11636	0.0
K11634	0.0
K13582	0.0
K13583	0.0
K13580	0.0
K13581	0.0
K13586	0.0
K13587	0.0
K13584	0.0
K13585	0.0
K13588	0.0
K13589	0.0
K02052	209.0
K02053	209.0
K02050	5389.0
K02051	5479.0
K02056	2817.0
K05553	0.0
K02054	209.0
K02055	198.0
K02058	1095.0
K02059	0.0
K05558	0.0
K05559	0.0
K03895	0.0
K03894	0.0
K03897	0.0
K03896	0.0
K03891	0.0
K03890	0.0
K03893	1.0
K03892	4693.0
K02423	0.0
K05342	0.0
K05341	2.0
K12989	0.0
K12988	0.0
K02420	1977.0
K12981	0.0
K12980	0.0
K12983	0.0
K12982	0.0
K12985	0.0
K12984	0.0
K12987	0.0
K02426	880.0
K13854	0.0
K03098	132.0
K13853	19.0
K03095	980.0
K05344	1.0
K03091	7726.0
K03090	21.0
K03093	526.0
K03092	1443.0
K06113	618.0
K09632	0.0
K02429	2251.0
K06118	0.0
K05716	0.0
K04844	211.0
K11632	0.0
K11630	0.0
K11631	4.0
K11637	0.0
K11635	0.0
K11638	0.0
K11639	0.0
K07572	0.0
K07573	0.0
K07570	994.0
K07571	1239.0
K07576	1409.0
K07577	0.0
K07574	2756.0
K07575	0.0
K07578	0.0
K07579	0.0
K11189	5219.0
K11184	1001.0
K11187	0.0
K11180	1.0
K11181	1.0
K11183	0.0
K10764	0.0
K10763	19.0
K10762	0.0
K01938	3584.0
K01939	3952.0
K01934	3544.0
K01935	782.0
K01937	3682.0
K01930	0.0
K01932	14.0
K01933	4275.0
K07798	629.0
K07799	0.0
K07796	0.0
K07797	0.0
K07794	71.0
K07795	12.0
K07792	629.0
K07793	705.0
K07790	0.0
K07791	91.0
K06379	1792.0
K00968	1214.0
K06378	1837.0
K06377	0.0
K06376	0.0
K06375	0.0
K09814	0.0
K09813	0.0
K06372	0.0
K06371	0.0
K06370	0.0
K01249	0.0
K01246	2396.0
K01247	2.0
K01244	0.0
K01243	2405.0
K08919	0.0
K01241	624.0
K02919	1857.0
K02913	4814.0
K02912	0.0
K02911	3686.0
K02910	0.0
K02917	0.0
K02916	3687.0
K02915	0.0
K02914	3624.0
K00228	0.0
K00227	0.0
K00226	4996.0
K00224	19.0
K00223	0.0
K00222	0.0
K00221	1.0
K00220	0.0
K01798	0.0
K01799	102.0
K01068	0.0
K01069	191.0
K01062	2.0
K01791	6117.0
K01792	0.0
K01061	2.0
K01066	755.0
K01067	42.0
K01796	2.0
K01797	12.0
K05499	732.0
K14468	0.0
K14469	0.0
K14465	0.0
K14466	0.0
K14467	0.0
K10834	0.0
K10833	0.0
K02266	0.0
K03793	0.0
K03790	266.0
K03791	0.0
K03796	0.0
K03797	5177.0
K03794	0.0
K03795	0.0
K03798	6423.0
K03799	1408.0
K13448	0.0
K12538	0.0
K12539	0.0
K12530	0.0
K12531	0.0
K12532	0.0
K12533	0.0
K12534	0.0
K12535	0.0
K12536	0.0
K12537	0.0
K03136	0.0
K09790	1270.0
K09791	19.0
K09792	0.0
K09793	900.0
K09794	0.0
K09795	0.0
K09796	1.0
K09797	743.0
K09798	0.0
K09799	419.0
K10972	0.0
K10973	0.0
K10977	52.0
K10974	760.0
K10975	2.0
K10978	0.0
K10979	70.0
K06308	0.0
K00315	0.0
K09862	19.0
K06303	0.0
K09860	0.0
K09861	2914.0
K06306	342.0
K06307	0.0
K06305	0.0
K11373	0.0
K04047	1630.0
K04046	0.0
K04045	639.0
K04044	19.0
K04043	3803.0
K04042	2976.0
K04041	2258.0
K04040	0.0
K02700	0.0
K04049	0.0
K04048	0.0
K02707	0.0
K02704	0.0
K02705	0.0
K10020	0.0
K10021	0.0
K10022	0.0
K10023	0.0
K10024	0.0
K10025	0.0
K10026	19.0
K10027	0.0
K13612	0.0
K13613	0.0
K13611	0.0
K13614	0.0
K13615	0.0
K05794	1.0
K05795	626.0
K05796	88.0
K05797	0.0
K05790	0.0
K05791	0.0
K05792	52.0
K05793	0.0
K05798	0.0
K05799	2948.0
K01474	0.0
K01477	0.0
K01476	630.0
K01471	0.0
K01470	1724.0
K01473	0.0
K13039	0.0
K01479	0.0
K01478	250.0
K05570	636.0
K05571	636.0
K05572	0.0
K05573	0.0
K02078	7846.0
K02079	0.0
K05576	0.0
K02074	780.0
K02075	780.0
K02076	755.0
K02077	780.0
K02071	2548.0
K02072	2549.0
K02073	3040.0
K03309	763.0
K03308	5003.0
K03305	1872.0
K03304	0.0
K03307	3208.0
K03306	1147.0
K03301	0.0
K03300	224.0
K03303	59.0
K03302	0.0
K06173	4795.0
K06175	0.0
K06174	0.0
K06177	1502.0
K06176	0.0
K06179	1808.0
K07680	1.0
K03867	0.0
K03838	0.0
K12053	0.0
K11618	819.0
K11619	0.0
K11614	19.0
K11615	0.0
K11616	0.0
K11617	215.0
K11610	0.0
K11611	0.0
K11960	0.0
K11961	0.0
K02836	3686.0
K10565	0.0
K10564	0.0
K02837	3394.0
K10561	194.0
K10560	194.0
K10563	3499.0
K10562	0.0
K02838	3687.0
K06858	0.0
K02839	604.0
K06859	628.0
K12700	905.0
K07558	0.0
K07559	702.0
K07228	0.0
K07229	1.0
K07226	1.0
K07224	3.0
K07225	0.0
K07222	1.0
K07223	772.0
K07220	1116.0
K07221	15.0
K10709	569.0
K10708	0.0
K10701	0.0
K10703	0.0
K10702	0.0
K10704	0.0
K05984	0.0
K07537	0.0
K08652	0.0
K08651	0.0
K08658	0.0
K08659	2005.0
K05982	0.0
K07451	0.0
K07453	0.0
K07452	0.0
K07455	38.0
K07454	0.0
K09707	811.0
K07457	3.0
K09706	1.0
K07104	425.0
K00029	643.0
K00028	2.0
K00799	2.0
K00798	2588.0
K00797	951.0
K00024	1829.0
K00795	39.0
K00026	0.0
K00021	0.0
K00020	286.0
K00023	0.0
K00022	0.0
K09017	20.0
K01269	2601.0
K09015	1726.0
K09014	2512.0
K09013	3827.0
K09011	879.0
K09010	0.0
K01261	215.0
K01262	4317.0
K01263	5.0
K01264	0.0
K01265	5176.0
K01266	624.0
K09018	0.0
K08227	0.0
K08226	0.0
K08225	0.0
K08224	0.0
K08223	755.0
K08222	14.0
K08221	1.0
K00249	11.0
K01790	2478.0
K00241	881.0
K00240	1092.0
K00243	3216.0
K00242	1.0
K00245	19.0
K00244	2619.0
K00247	0.0
K00246	19.0
K01795	621.0
K06983	0.0
K02799	1.0
K02798	216.0
K02791	150.0
K02790	0.0
K02793	3008.0
K02795	3749.0
K02794	4545.0
K02796	3514.0
K04564	1436.0
K04565	873.0
K04566	604.0
K04567	3099.0
K01040	81.0
K01041	15.0
K04562	286.0
K04568	0.0
K01049	0.0
K02535	899.0
K02242	979.0
K02536	899.0
K02531	18.0
K02246	977.0
K02533	19.0
K02532	745.0
K02248	235.0
K02538	35.0
K00581	0.0
K13421	0.0
K01013	0.0
K15018	0.0
K15019	0.0
K03110	3684.0
K03111	6328.0
K03112	0.0
K03113	879.0
K03116	1537.0
K03117	21.0
K03118	1524.0
K03119	0.0
K10919	0.0
K12552	0.0
K12553	0.0
K12551	0.0
K12556	215.0
K12554	5.0
K12555	1959.0
K06892	1.0
K06893	1.0
K06890	1247.0
K06891	1.0
K06896	3487.0
K06897	2182.0
K06894	643.0
K06895	1437.0
K10954	0.0
K10956	0.0
K06899	0.0
K06328	33.0
K06329	0.0
K10952	0.0
K10953	0.0
K11395	0.0
K11391	0.0
K11390	0.0
K11392	0.0
K00499	0.0
K00494	1.0
K00495	0.0
K00496	1.0
K00491	0.0
K00492	2.0
K00493	0.0
K13591	0.0
K01467	1301.0
K13593	0.0
K13592	0.0
K04021	0.0
K04020	0.0
K04023	394.0
K04022	0.0
K04025	0.0
K04024	103.0
K04027	55.0
K04026	79.0
K04029	1029.0
K04028	1123.0
K07055	0.0
K07054	1.0
K07057	0.0
K07056	4585.0
K07051	0.0
K07050	1450.0
K07053	5715.0
K07052	7937.0
K07059	0.0
K07058	3319.0
K10040	46.0
K10041	172.0
K10046	0.0
K04799	0.0
K04798	0.0
K04793	0.0
K04792	0.0
K04791	0.0
K04790	0.0
K04797	0.0
K04796	0.0
K04795	0.0
K04794	0.0
K13638	0.0
K13639	0.0
K13634	0.0
K13635	0.0
K13636	0.0
K13637	0.0
K13630	0.0
K13631	0.0
K13632	0.0
K13633	0.0
K02042	1179.0
K05778	0.0
K05779	0.0
K05776	748.0
K05541	0.0
K05774	0.0
K05775	0.0
K05772	1.0
K05773	1.0
K05540	479.0
K01459	0.0
K01458	0.0
K01457	1.0
K01455	52.0
K01454	0.0
K01453	0.0
K01452	0.0
K01451	254.0
K01450	0.0
K05518	0.0
K08070	480.0
K08071	0.0
K05516	640.0
K08077	42.0
K05515	2463.0
K13093	0.0
K11783	0.0
K12949	0.0
K12945	0.0
K12944	0.0
K12941	332.0
K12940	110.0
K12943	0.0
K12942	380.0
K14728	1.0
K14727	0.0
K11785	0.0
K00108	1.0
K13890	20.0
K13891	20.0
K13892	19.0
K13893	0.0
K13894	0.0
K13895	0.0
K13896	0.0
K06159	0.0
K06158	5106.0
K06153	3720.0
K06152	0.0
K06151	0.0
K06157	0.0
K06156	0.0
K06155	6.0
K06154	0.0
K03327	1780.0
K03326	119.0
K03325	523.0
K03324	3831.0
K03322	1066.0
K03321	1047.0
K03320	1212.0
K03329	0.0
K03328	2128.0
K04802	0.0
K04801	0.0
K04800	0.0
K11948	0.0
K01505	0.0
K04756	0.0
K11940	0.0
K11941	0.0
K11942	0.0
K11943	0.0
K11944	0.0
K01507	4423.0
K11946	0.0
K11947	0.0
K01506	0.0
K01501	1.0
K01500	20.0
K01503	0.0
K06714	173.0
K04750	848.0
K12789	0.0
K12788	0.0
K11526	0.0
K10810	0.0
K11522	0.0
K11523	0.0
K08675	0.0
K08676	630.0
K08677	1.0
K08679	1.0
K11521	0.0
K10547	257.0
K10546	258.0
K10545	104.0
K10544	52.0
K10543	57.0
K10542	1182.0
K10541	1182.0
K10540	1439.0
K10549	102.0
K10548	257.0
K14630	0.0
K11529	0.0
K00007	0.0
K00005	1620.0
K13444	0.0
K00003	3076.0
K00002	747.0
K00001	934.0
K01186	2113.0
K00009	213.0
K00008	1925.0
K10726	0.0
K10725	0.0
K08246	0.0
K00263	0.0
K00262	4258.0
K00261	11.0
K00260	1.0
K00266	10210.0
K00265	1819.0
K01200	218.0
K01201	1858.0
K01206	7085.0
K01207	2073.0
K01205	785.0
K01208	744.0
K01209	5559.0
K06167	944.0
K00917	819.0
K00912	898.0
K00919	3458.0
K02519	3684.0
K02518	3684.0
K02517	918.0
K02511	0.0
K02510	133.0
K13409	0.0
K13408	0.0
K03179	256.0
K03170	0.0
K03177	3687.0
K12574	2821.0
K12570	0.0
K12573	3791.0
K11009	0.0
K11008	0.0
K11005	0.0
K11004	0.0
K11007	0.0
K11006	0.0
K11003	0.0
K08296	1.0
K08297	0.0
K08295	0.0
K02634	0.0
K02635	0.0
K10622	0.0
K07693	14.0
K07692	0.0
K07691	0.0
K07690	0.0
K07697	0.0
K07696	630.0
K07695	0.0
K07694	5.0
K07699	1223.0
K07698	0.0
K07079	3043.0
K07078	1716.0
K07077	0.0
K07076	179.0
K07075	2778.0
K07074	159.0
K07073	0.0
K07072	0.0
K07071	23.0
K07070	0.0
K14584	0.0
K11620	0.0
K09190	0.0
K11623	0.0
K05759	0.0
K08589	0.0
K11625	0.0
K11995	0.0
K01439	3198.0
K01438	1147.0
K01431	0.0
K01430	606.0
K01433	15.0
K01432	0.0
K01434	0.0
K01437	0.0
K01436	1790.0
K05539	19.0
K14520	2.0
K12963	0.0
K12962	0.0
K12961	0.0
K12960	3011.0
K14749	0.0
K14748	0.0
K02972	0.0
K14743	2.0
K14742	1890.0
K14745	0.0
K14744	0.0
K14747	0.0
K14746	0.0
K02167	0.0
K02164	2.0
K02160	1850.0
K02168	0.0
K02169	748.0
K10931	0.0
K03341	0.0
K03340	1984.0
K03343	0.0
K03342	422.0
K03346	1010.0
K12299	0.0
K12291	0.0
K12290	0.0
K12293	0.0
K12292	2.0
K12295	4.0
K12294	2.0
K12297	0.0
K12368	0.0
K11922	0.0
K11923	0.0
K11920	0.0
K11921	0.0
K11926	0.0
K11927	972.0
K11924	30.0
K11925	0.0
K11928	634.0
K13181	0.0
K13219	0.0
K07262	19.0
K07263	898.0
K07260	2275.0
K07261	0.0
K07266	0.0
K07267	0.0
K07264	0.0
K07265	0.0
K07268	0.0
K07269	0.0
K01155	348.0
K04478	0.0
K04479	0.0
K10528	0.0
K14952	0.0
K07486	163.0
K07487	1.0
K07484	1083.0
K07485	0.0
K07482	5.0
K07483	6261.0
K07480	0.0
K07481	86.0
K07488	0.0
K07489	0.0
K11210	0.0
K11211	0.0
K11212	1.0
K11214	606.0
K11216	52.0
K06300	0.0
K00061	0.0
K00060	26.0
K06301	0.0
K00065	310.0
K00064	0.0
K00067	4819.0
K00066	0.0
K00069	0.0
K00068	6.0
K06304	0.0
K08262	0.0
K08261	0.0
K08260	0.0
K08265	0.0
K08264	0.0
K00288	0.0
K00285	1.0
K00284	1382.0
K00287	3615.0
K00286	4308.0
K00281	880.0
K00280	0.0
K00283	809.0
K00282	809.0
K08088	0.0
K14198	0.0
K14199	0.0
K03452	0.0
K14194	0.0
K14195	0.0
K14196	0.0
K14197	0.0
K14192	0.0
K14193	0.0
K01880	2672.0
K01881	4295.0
K01883	3687.0
K01885	2658.0
K04618	0.0
K01887	4291.0
K01224	305.0
K01889	3687.0
K01226	779.0
K01227	425.0
K01220	19.0
K01222	170.0
K01223	3982.0
K02759	1746.0
K02755	210.0
K02757	2530.0
K02756	1.0
K14998	0.0
K02750	46.0
K02753	0.0
K02752	0.0
K00939	2946.0
K00938	980.0
K00937	2695.0
K00936	11980.0
K00935	0.0
K00934	0.0
K00933	0.0
K00932	0.0
K00931	3668.0
K00930	5666.0
K01089	1522.0
K01080	0.0
K01081	1321.0
K01082	0.0
K01083	0.0
K01084	0.0
K01085	0.0
K01087	1.0
K02571	0.0
K02570	15.0
K02573	34.0
K02572	0.0
K02575	22.0
K02574	193.0
K07780	0.0
K03488	1503.0
K03489	792.0
K03482	0.0
K03483	213.0
K03480	97.0
K03481	1066.0
K03486	989.0
K03487	0.0
K03484	2196.0
K03485	0.0
K02287	0.0
K02286	0.0
K02285	0.0
K02284	0.0
K02283	2699.0
K02282	35.0
K02281	19.0
K02280	19.0
K02289	0.0
K02288	0.0
K03626	0.0
K03627	0.0
K03624	5002.0
K03625	3687.0
K03151	2787.0
K03620	42.0
K03153	1.0
K08869	0.0
K03628	3187.0
K03629	3664.0
K09738	0.0
K09739	0.0
K09736	0.0
K09737	0.0
K09735	0.0
K09732	0.0
K09733	0.0
K09730	0.0
K09731	0.0
K09888	3080.0
K09889	19.0
K09880	0.0
K09882	0.0
K09883	0.0
K09884	0.0
K09887	0.0
K11027	0.0
K11026	0.0
K11025	0.0
K11024	0.0
K07679	0.0
K07678	0.0
K11021	0.0
K11020	0.0
K07675	0.0
K07674	19.0
K07676	0.0
K07671	0.0
K07670	0.0
K07673	19.0
K07672	0.0
K01117	0.0
K12048	0.0
K07019	19.0
K07018	0.0
K07011	3101.0
K07010	2600.0
K07013	0.0
K07012	2258.0
K07015	2715.0
K07014	19.0
K07017	740.0
K07016	1.0
K10084	0.0
K08372	19.0
K05884	35.0
K05885	1358.0
K05886	0.0
K05887	19.0
K05880	0.0
K05881	0.0
K05882	0.0
K05883	0.0
K08902	0.0
K05739	88.0
K05888	0.0
K05889	0.0
K08903	0.0
K00547	821.0
K00544	0.0
K00545	0.0
K00542	0.0
K00543	0.0
K00540	11080.0
K00548	3887.0
K00549	1082.0
K01145	0.0
K01412	0.0
K01147	19.0
K01417	1764.0
K00038	1.0
K01143	0.0
K01142	3455.0
K01419	764.0
K00788	3750.0
K00789	4062.0
K12502	0.0
K14762	0.0
K14761	1820.0
K06195	0.0
K03819	0.0
K03818	20.0
K03814	624.0
K03817	874.0
K03816	2827.0
K03811	2693.0
K03810	264.0
K03813	19.0
K11908	0.0
K11909	0.0
K11904	0.0
K11905	0.0
K11906	0.0
K11907	0.0
K11900	0.0
K11901	0.0
K11902	0.0
K11903	0.0
K10986	2.0
K13238	0.0
K13239	0.0
K13797	0.0
K07248	1486.0
K13796	0.0
K07244	0.0
K07245	1.0
K07246	156.0
K07240	6365.0
K07241	0.0
K07242	0.0
K07243	3.0
K01268	0.0
K05296	0.0
K02821	781.0
K09016	0.0
K09945	0.0
K09944	0.0
K09947	0.0
K09946	0.0
K09941	0.0
K09940	0.0
K09943	0.0
K09942	1.0
K09949	0.0
K09948	0.0
K10851	0.0
K10850	0.0
K03666	503.0
K03667	764.0
K03196	19.0
K03665	3686.0
K11275	0.0
K06012	1526.0
K00048	1209.0
K10857	0.0
K09773	806.0
K00043	0.0
K00042	1012.0
K00041	1521.0
K00040	1145.0
K00046	3088.0
K00733	0.0
K00044	0.0
K06011	0.0
K09012	0.0
K06016	203.0
K06017	0.0
K06014	0.0
K06015	655.0
K06019	16.0
K01075	19.0
K12221	0.0
K06444	0.0
K04632	0.0
K14977	30.0
K14974	0.0
K00958	0.0
K00951	4600.0
K00950	1552.0
K00952	7.0
K00955	272.0
K00954	3686.0
K00957	1503.0
K00956	896.0
K00590	128.0
K02777	950.0
K02775	199.0
K02774	244.0
K02773	339.0
K02771	35.0
K02770	1784.0
K02779	816.0
K02778	0.0
K01606	0.0
K01607	3017.0
K01604	0.0
K01605	0.0
K01602	0.0
K01601	0.0
K03750	180.0
K01609	2574.0
K02553	0.0
K02804	1017.0
K02551	961.0
K02806	54.0
K02557	2568.0
K02800	267.0
K05275	0.0
K02802	1.0
K13300	0.0
K02558	629.0
K02809	1.0
K02808	1.0
K03600	19.0
K03601	3686.0
K03602	3585.0
K03603	0.0
K03604	659.0
K03605	20.0
K03606	43.0
K03607	0.0
K03608	1688.0
K03609	3140.0
K06078	0.0
K06079	0.0
K09710	3684.0
K09711	0.0
K09712	0.0
K06073	0.0
K06074	0.0
K06075	0.0
K06076	775.0
K06077	0.0
K06382	1145.0
K06383	752.0
K06380	0.0
K06381	1672.0
K06386	0.0
K06387	1149.0
K06384	86.0
K06385	1713.0
K06388	0.0
K06389	0.0
K12466	1.0
K12468	0.0
K07657	19.0
K07656	0.0
K07655	0.0
K07654	0.0
K07653	0.0
K07652	1074.0
K07651	1.0
K07650	33.0
K07659	19.0
K07658	3080.0
K11041	226.0
K11040	0.0
K11043	0.0
K11042	0.0
K11045	0.0
K11044	0.0
K11047	0.0
K11046	0.0
K11049	0.0
K11048	0.0
K07387	751.0
K07386	2096.0
K06926	3117.0
K06927	134.0
K06924	0.0
K06925	3686.0
K06922	0.0
K06923	1736.0
K06920	645.0
K06921	1823.0
K06928	156.0
K06929	268.0
K07033	1960.0
K07032	871.0
K07031	1020.0
K07030	2712.0
K07037	770.0
K07035	2141.0
K07034	1.0
K07039	19.0
K07038	832.0
K10829	0.0
K00384	7195.0
K00385	205.0
K00386	0.0
K00387	0.0
K00380	1.0
K00381	0.0
K00382	3603.0
K00383	431.0
K00389	1.0
K01387	0.0
K01385	0.0
K01389	0.0
K09158	19.0
K09159	0.0
K09156	0.0
K09157	2780.0
K09154	0.0
K09155	510.0
K09152	0.0
K09153	1107.0
K09150	0.0
K09151	1.0
K05970	1983.0
K05714	2.0
K05715	0.0
K05710	0.0
K05711	0.0
K05712	2.0
K05713	0.0
K00560	3413.0
K00561	2.0
K00563	1345.0
K00564	1027.0
K00566	3842.0
K00567	3421.0
K00568	1.0
K00569	0.0
K05575	0.0
K01169	0.0
K01167	0.0
K01166	0.0
K05577	0.0
K01163	1454.0
K01161	0.0
K01160	0.0
K05578	0.0
K05579	0.0
K08092	321.0
K08093	2.0
K08094	196.0
K08095	4.0
K08096	0.0
K08097	2.0
K02254	0.0
K02255	0.0
K01743	0.0
K02251	1.0
K02061	0.0
K01741	0.0
K02060	0.0
K00114	0.0
K02122	2031.0
K02123	2914.0
K02120	2917.0
K02121	2408.0
K02124	2917.0
K03837	0.0
K03836	0.0
K03835	0.0
K03834	0.0
K03833	210.0
K03832	927.0
K03831	0.0
K03830	1684.0
K00443	0.0
K03839	899.0
K02067	33.0
K10189	1361.0
K13038	5339.0
K13787	300.0
K13788	0.0
K13789	9507.0
K10188	1794.0
K12255	0.0
K12254	0.0
K12257	2294.0
K12256	0.0
K12251	950.0
K12250	0.0
K12253	0.0
K12252	0.0
K13252	33.0
K13256	240.0
K13255	0.0
K12079	0.0
K12078	0.0
K12071	19.0
K12070	0.0
K12073	0.0
K12072	0.0
K09912	0.0
K06236	0.0
K06237	0.0
K05519	0.0
K09914	0.0
K11788	0.0
K11782	0.0
K11780	0.0
K11781	0.0
K11787	0.0
K11784	0.0
K11530	0.0
K12787	0.0
K12786	0.0
K12785	0.0
K12784	0.0
K06718	0.0
K09969	19.0
K09968	0.0
K09967	606.0
K09966	0.0
K09965	0.0
K09964	0.0
K09963	1480.0
K09962	955.0
K09961	0.0
K09960	0.0
K11527	755.0
K11524	0.0
K11525	0.0
K11250	19.0
K11253	0.0
K11258	0.0
K11528	0.0
K00713	0.0
K00712	19.0
K10780	0.0
K10783	0.0
K10125	0.0
K10124	0.0
K10126	0.0
K10121	14.0
K10123	0.0
K10122	14.0
K04652	1399.0
K04653	687.0
K04651	1393.0
K04656	667.0
K04654	667.0
K04655	916.0
K00973	2952.0
K00972	266.0
K00971	1565.0
K00970	899.0
K00975	5931.0
K00974	8281.0
K00979	910.0
K00978	230.0
K14954	0.0
K14955	0.0
K14956	0.0
K06178	1794.0
K01596	58.0
K01597	980.0
K01594	0.0
K01595	6.0
K01592	0.0
K01593	0.0
K01590	5.0
K01591	3621.0
K01598	215.0
K01599	4963.0
K02711	0.0
K02710	0.0
K02713	0.0
K02712	0.0
K02714	0.0
K02717	0.0
K02716	0.0
K02719	0.0
K02718	0.0
K03449	633.0
K03446	258.0
K03444	0.0
K03445	0.0
K03442	3613.0
K01620	2115.0
K01621	838.0
K01622	0.0
K01623	2067.0
K01624	5808.0
K01625	6340.0
K01626	1713.0
K01627	899.0
K01628	1989.0
K01629	1231.0
K05299	1.0
K02829	0.0
K02828	0.0
K02827	0.0
K02826	0.0
K02825	1242.0
K02824	3430.0
K02823	2850.0
K02822	1233.0
K03198	19.0
K03199	19.0
K03668	148.0
K03669	0.0
K03190	606.0
K03191	1.0
K03660	2349.0
K03194	0.0
K03195	19.0
K03664	3687.0
K03197	19.0
K09772	2782.0
K06013	19.0
K09770	24.0
K09771	1.0
K09776	0.0
K09777	1427.0
K09774	19.0
K09775	1224.0
K09778	143.0
K09779	1520.0
K06269	0.0
K06323	0.0
K11624	0.0
K02991	0.0
K02990	3544.0
K02624	0.0
K02240	1014.0
K08282	2.0
K12440	0.0
K12441	0.0
K12442	0.0
K12443	0.0
K12444	0.0
K12445	0.0
K12449	0.0
K02247	0.0
K07637	0.0
K07636	3475.0
K07639	0.0
K07638	19.0
K11069	2730.0
K11068	3339.0
K11063	0.0
K11062	0.0
K11061	0.0
K11060	0.0
K11066	0.0
K11065	1838.0
K06900	0.0
K06901	4464.0
K06902	495.0
K06903	99.0
K06904	168.0
K06905	236.0
K06906	194.0
K06907	344.0
K06908	236.0
K06909	612.0
K10821	0.0
K05905	0.0
K05904	0.0
K05906	0.0
K05900	0.0
K05903	2.0
K01406	0.0
K05909	0.0
K05908	0.0
K00368	0.0
K00369	0.0
K00366	202.0
K00367	0.0
K00364	999.0
K00365	0.0
K00362	1.0
K00363	1.0
K00360	0.0
```
