## Extended Data File 1 for "Diet induces reproducible alterations in the mouse and human gut microbiome": ERS794916_ERR986231.picrust

```
# Constructed from biom file
#OTU ID	ERR986231
K01365	0.0
K01364	0.0
K01361	0.0
K01360	0.0
K01362	1943.0
K02249	0.0
K05841	0.0
K05844	0.0
K05845	148.0
K05846	2915.0
K05847	3434.0
K00508	0.0
K00500	0.0
K00507	0.0
K00504	0.0
K00505	0.0
K12521	0.0
K01101	2104.0
K01103	393.0
K12520	0.0
K01104	12826.0
K05592	2926.0
K05593	3712.0
K05590	0.0
K05591	0.0
K05596	0.0
K05597	0.0
K05594	0.0
K05595	377.0
K05599	0.0
K11964	0.0
K11962	0.0
K14540	4395.0
K12529	0.0
K12528	0.0
K06353	0.0
K02456	183.0
K02457	0.0
K02454	57.0
K02455	57.0
K02452	0.0
K02453	57.0
K02450	0.0
K02103	2089.0
K08138	60.0
K02108	4681.0
K02109	6795.0
K02458	0.0
K02459	0.0
K08137	0.0
K03851	197.0
K03850	0.0
K03852	140.0
K03855	4.0
K03856	4265.0
K13018	0.0
K13019	0.0
K13010	0.0
K13011	0.0
K13012	418.0
K13013	0.0
K13014	0.0
K13015	0.0
K13016	0.0
K13017	0.0
K08566	0.0
K08567	6.0
K13274	0.0
K13275	0.0
K13276	0.0
K13277	0.0
K03275	0.0
K03274	197.0
K03277	0.0
K03276	0.0
K03271	3973.0
K03270	2062.0
K03273	394.0
K03272	2015.0
K03279	0.0
K03278	0.0
K11022	0.0
K12277	0.0
K12276	0.0
K12270	4.0
K11058	0.0
K12279	0.0
K12278	0.0
K07557	0.0
K07550	0.0
K07552	311.0
K06319	0.0
K09909	0.0
K09908	0.0
K12051	0.0
K12050	0.0
K12057	0.0
K12056	0.0
K06221	140.0
K09900	0.0
K09903	4903.0
K09902	0.0
K09904	0.0
K09907	0.0
K09906	0.0
K11501	0.0
K03234	0.0
K00773	4902.0
K00772	62.0
K00777	0.0
K00776	0.0
K06313	159.0
K06315	0.0
K05574	0.0
K10201	2.0
K07176	0.0
K07177	278.0
K07174	0.0
K07175	810.0
K07172	6.0
K07173	2199.0
K07170	574.0
K07171	10761.0
K07178	0.0
K07179	0.0
K00195	0.0
K00194	3.0
K00197	3.0
K00196	0.0
K00191	0.0
K00190	4.0
K00193	0.0
K00192	0.0
K00198	1111.0
K06405	4098.0
K10109	2403.0
K10108	4539.0
K10107	197.0
K01828	30.0
K01829	0.0
K01826	0.0
K01825	0.0
K01822	1.0
K01823	279.0
K01820	56.0
K01821	339.0
K00999	0.0
K00998	1569.0
K00995	8433.0
K00997	1002.0
K00996	36.0
K00991	4763.0
K00990	0.0
K00992	0.0
K11028	0.0
K02622	590.0
K02625	0.0
K03564	3218.0
K13489	0.0
K13488	0.0
K13483	0.0
K13482	0.0
K13481	0.0
K13480	56.0
K13487	0.0
K13486	0.0
K14680	0.0
K14681	0.0
K14682	0.0
K08358	199.0
K08357	199.0
K08356	0.0
K08355	0.0
K03469	4727.0
K03462	0.0
K03464	0.0
K03465	1019.0
K03466	4929.0
K01648	0.0
K01649	6581.0
K01643	664.0
K01640	277.0
K01641	279.0
K01646	225.0
K01647	4819.0
K01644	1005.0
K02597	0.0
K02626	5.0
K02595	0.0
K02594	180.0
K02593	0.0
K02592	159.0
K02591	330.0
K02590	2094.0
K02598	825.0
K02849	0.0
K14061	0.0
K14062	0.0
K14063	0.0
K14064	0.0
K14065	0.0
K14067	0.0
K02841	0.0
K02840	149.0
K02843	118.0
K02844	56.0
K02847	0.0
K02846	0.0
K02102	0.0
K09758	74.0
K06039	0.0
K06034	0.0
K06036	0.0
K06037	0.0
K06032	0.0
K01581	146.0
K02702	0.0
K02659	0.0
K13490	0.0
K13491	0.0
K03644	309.0
K03645	0.0
K03646	197.0
K03647	297.0
K03640	252.0
K03641	197.0
K03642	251.0
K03643	0.0
K03648	4179.0
K03649	12.0
K06694	0.0
K11814	0.0
K12428	0.0
K12429	0.0
K12422	0.0
K12423	0.0
K12420	0.0
K12421	0.0
K12426	0.0
K12427	0.0
K12424	0.0
K12425	0.0
K07349	0.0
K07348	0.0
K05380	0.0
K07345	0.0
K07344	56.0
K07347	0.0
K07346	0.0
K07341	2040.0
K07340	56.0
K07343	1879.0
K07342	0.0
K06968	56.0
K06969	7697.0
K06962	337.0
K06963	0.0
K06960	4638.0
K06961	0.0
K06966	697.0
K06967	4395.0
K06964	0.0
K06965	0.0
K08995	0.0
K08994	0.0
K08997	0.0
K08996	5.0
K08990	0.0
K08993	0.0
K08992	0.0
K08999	260.0
K08998	2859.0
K08344	0.0
K08345	0.0
K08346	0.0
K14940	0.0
K02724	0.0
K08349	0.0
K11815	0.0
K05929	0.0
K05928	0.0
K05927	0.0
K05924	0.0
K05922	0.0
K05921	0.0
K00349	252.0
K00698	0.0
K00340	171.0
K00341	171.0
K00690	2466.0
K00343	171.0
K00344	57.0
K00697	7.0
K00346	252.0
K00347	252.0
K09116	1754.0
K09117	4169.0
K05337	705.0
K09118	10.0
K09119	0.0
K02106	160.0
K05823	277.0
K05820	0.0
K05826	0.0
K05827	0.0
K02100	0.0
K02101	0.0
K00524	0.0
K00525	3979.0
K00526	2897.0
K00527	8870.0
K00520	0.0
K00522	0.0
K00523	0.0
K02451	0.0
K00528	4612.0
K00529	0.0
K00025	0.0
K14215	0.0
K14213	0.0
K03453	650.0
K00796	2686.0
K05339	7.0
K00027	4746.0
K00794	1909.0
K00793	1724.0
K01347	126.0
K01346	0.0
K01344	0.0
K01343	0.0
K00791	4963.0
K01340	0.0
K00790	7667.0
K02694	0.0
K02696	0.0
K02697	0.0
K02690	0.0
K02691	59.0
K02692	0.0
K02693	0.0
K02698	0.0
K02699	0.0
K00836	0.0
K00837	478.0
K00835	0.0
K00832	134.0
K00833	554.0
K00830	421.0
K00831	4664.0
K00839	315.0
K04335	0.0
K04334	0.0
K01120	0.0
K01126	4451.0
K04333	0.0
K01129	4431.0
K01128	0.0
K04339	0.0
K04338	0.0
K02470	8654.0
K02471	0.0
K02472	121.0
K02473	0.0
K02474	2236.0
K02475	2.0
K02476	2.0
K02477	2263.0
K02478	0.0
K02479	4.0
K09019	0.0
K01267	3641.0
K13074	0.0
K13075	0.0
K11441	0.0
K14055	0.0
K13299	0.0
K13292	4773.0
K14057	0.0
K14056	0.0
K02856	60.0
K02585	206.0
K12211	0.0
K12210	0.0
K12213	0.0
K12212	0.0
K12215	0.0
K02854	0.0
K12217	0.0
K12216	0.0
K12219	0.0
K12218	0.0
K02855	0.0
K08692	0.0
K08693	2.0
K08690	0.0
K08691	0.0
K08696	0.0
K08697	0.0
K11748	0.0
K11749	4895.0
K11746	0.0
K11747	0.0
K11744	0.0
K11745	0.0
K11742	197.0
K11743	1931.0
K11740	0.0
K11741	646.0
K13920	744.0
K13921	5.0
K13922	2605.0
K13923	5.0
K13924	0.0
K13925	0.0
K13926	0.0
K13927	283.0
K13928	0.0
K13929	0.0
K09923	0.0
K09922	449.0
K06201	3117.0
K06200	2920.0
K06207	3164.0
K06206	591.0
K06205	0.0
K09924	0.0
K09929	0.0
K06208	159.0
K00759	4375.0
K00758	0.0
K00752	0.0
K00757	3464.0
K00756	1665.0
K00754	8207.0
K06001	2584.0
K05557	0.0
K09766	828.0
K05554	0.0
K07475	0.0
K07150	2605.0
K07151	140.0
K07152	1.0
K07153	0.0
K07154	897.0
K07155	0.0
K07156	0.0
K07157	0.0
K07406	5251.0
K07407	10659.0
K07404	4732.0
K07405	589.0
K07402	3195.0
K07403	55.0
K07400	0.0
K07401	0.0
K01808	4983.0
K01809	1845.0
K01800	0.0
K01801	0.0
K01802	574.0
K01803	4823.0
K01804	2198.0
K01805	345.0
K01807	2067.0
K09718	0.0
K14668	0.0
K14669	0.0
K14666	0.0
K14667	0.0
K01664	128.0
K01665	235.0
K01666	2355.0
K01667	414.0
K01660	0.0
K01661	252.0
K01662	3770.0
K01663	0.0
K01668	2.0
K01669	2.0
K02863	4903.0
K02862	0.0
K02860	4830.0
K02867	4903.0
K02866	0.0
K02864	4231.0
K02869	0.0
K05362	1.0
K05365	0.0
K03402	4733.0
K03403	0.0
K03400	0.0
K03406	34579.0
K03407	3350.0
K03404	56.0
K03405	56.0
K03408	7656.0
K03409	180.0
K02315	5595.0
K02314	5078.0
K02317	0.0
K02316	4903.0
K02313	5111.0
K02312	0.0
K02319	0.0
K12405	0.0
K12152	0.0
K12151	0.0
K07091	0.0
K07090	6918.0
K07093	0.0
K07092	0.0
K07095	6597.0
K07094	0.0
K07097	0.0
K07096	197.0
K07099	658.0
K07098	6391.0
K11175	4890.0
K11174	0.0
K11177	0.0
K11176	0.0
K11173	0.0
K11179	200.0
K11178	0.0
K00322	0.0
K00320	0.0
K00321	0.0
K00326	0.0
K00324	422.0
K00325	141.0
K00329	197.0
K05945	0.0
K05944	0.0
K05947	0.0
K05946	1499.0
K06944	0.0
K06945	0.0
K06946	0.0
K06415	159.0
K06940	3363.0
K06941	4889.0
K06942	4903.0
K06943	0.0
K10806	0.0
K10807	0.0
K10804	57.0
K10805	0.0
K06948	337.0
K06949	6457.0
K06418	47.0
K09138	0.0
K09139	0.0
K09134	1803.0
K09135	0.0
K09136	141.0
K09137	4.0
K09130	0.0
K09131	63.0
K09132	1740.0
K09133	0.0
K05808	4753.0
K05809	0.0
K05804	1734.0
K05805	57.0
K05806	0.0
K05807	449.0
K05800	2.0
K05801	2.0
K05802	0.0
K05803	0.0
K01044	0.0
K01045	0.0
K01046	68.0
K02068	25.0
K04561	0.0
K01042	521.0
K05568	4768.0
K05567	1866.0
K14273	0.0
K14275	0.0
K14274	47.0
K02062	0.0
K05245	0.0
K05564	0.0
K01048	902.0
K02066	646.0
K01322	197.0
K01325	0.0
K02065	646.0
K01326	0.0
K05560	0.0
K02243	337.0
K08930	0.0
K02679	0.0
K02676	0.0
K02674	0.0
K02675	0.0
K02672	0.0
K02241	162.0
K02670	0.0
K02671	0.0
K00810	0.0
K00811	258.0
K00812	607.0
K00813	0.0
K00814	0.0
K00817	4862.0
K00818	634.0
K00819	55.0
K02530	148.0
K02245	337.0
K02244	279.0
K01499	0.0
K01498	0.0
K01493	4903.0
K01492	124.0
K01491	11526.0
K01497	2.0
K01496	314.0
K01495	2515.0
K01494	1752.0
K02418	4390.0
K02419	4713.0
K14492	0.0
K02412	4226.0
K02413	4704.0
K02410	4713.0
K02411	2042.0
K02416	4713.0
K02417	3101.0
K02414	813.0
K02415	347.0
K00120	0.0
K00121	53.0
K00430	0.0
K13058	0.0
K13059	0.0
K13727	126.0
K13057	0.0
K13722	0.0
K13051	58.0
K13052	2961.0
K00435	0.0
K12054	0.0
K03239	0.0
K03238	0.0
K03231	0.0
K03230	56.0
K03232	0.0
K12059	0.0
K03237	0.0
K03236	0.0
K12058	0.0
K12239	0.0
K12238	0.0
K12235	0.0
K12234	277.0
K13942	0.0
K13940	2428.0
K13941	0.0
K12097	0.0
K12096	0.0
K12095	0.0
K12094	0.0
K12093	0.0
K12092	0.0
K12091	0.0
K12090	0.0
K12099	0.0
K12098	0.0
K06356	0.0
K05992	299.0
K03540	0.0
K06331	2648.0
K06330	0.0
K07138	4911.0
K07139	2685.0
K11811	0.0
K07132	586.0
K07133	14813.0
K07130	3220.0
K07131	0.0
K07137	8556.0
K07134	0.0
K07135	0.0
K01860	0.0
K01866	4905.0
K01867	4905.0
K01865	2.0
K01868	6716.0
K01869	4903.0
K06140	0.0
K04766	0.0
K04767	352.0
K04764	259.0
K04762	252.0
K04763	4984.0
K04760	0.0
K04761	153.0
K04768	0.0
K04769	3353.0
K08313	11.0
K08312	0.0
K08311	126.0
K08310	1.0
K08317	129.0
K08316	3657.0
K08315	0.0
K08314	739.0
K05149	0.0
K08319	0.0
K08318	0.0
K06339	0.0
K14648	0.0
K14392	59.0
K14393	0.0
K14645	0.0
K14647	0.0
K01689	7742.0
K01686	5875.0
K01687	8673.0
K01684	1869.0
K01685	3895.0
K01682	0.0
K01681	4716.0
K05308	0.0
K02889	0.0
K02888	4914.0
K02885	0.0
K02884	4903.0
K02887	4891.0
K02886	4903.0
K02881	4903.0
K02883	0.0
K13743	0.0
K02086	329.0
K02081	151.0
K02080	2.0
K02083	142.0
K02082	194.0
K13831	0.0
K03428	0.0
K03429	2349.0
K03424	6820.0
K03935	0.0
K03932	23.0
K03933	129.0
K03930	1869.0
K03931	2.0
K02339	0.0
K02338	4915.0
K02337	4898.0
K02336	0.0
K02335	6832.0
K02334	1761.0
K02330	0.0
K03688	3579.0
K03689	0.0
K03680	47.0
K03683	0.0
K03684	59.0
K03685	4903.0
K03686	12738.0
K03687	4161.0
K07301	3176.0
K07300	0.0
K07303	0.0
K07302	0.0
K07305	278.0
K07304	417.0
K07307	441.0
K07306	292.0
K07309	59.0
K07308	296.0
K02617	0.0
K02610	0.0
K02963	4903.0
K02612	0.0
K02961	4226.0
K09686	13612.0
K09687	39060.0
K09684	72.0
K09685	444.0
K09682	0.0
K09683	0.0
K09680	55.0
K09681	0.0
K09688	197.0
K09689	197.0
K05962	0.0
K05961	0.0
K05967	2.0
K05966	17.0
K11159	0.0
K05964	14.0
K05968	0.0
K11152	0.0
K00309	0.0
K00658	60.0
K00304	0.0
K00305	0.0
K00654	0.0
K00655	8310.0
K00652	486.0
K00301	0.0
K00302	1745.0
K00303	60.0
K10828	0.0
K06431	0.0
K06432	0.0
K06433	0.0
K06434	4.0
K06436	222.0
K06437	0.0
K10820	47.0
K06439	0.0
K10822	0.0
K10823	0.0
K10826	0.0
K09167	846.0
K06322	0.0
K14117	0.0
K14259	0.0
K14257	0.0
K01308	413.0
K01303	11.0
K01301	0.0
K01305	89.0
K01304	387.0
K02658	0.0
K00672	0.0
K02650	200.0
K02651	60.0
K02652	2185.0
K02653	2614.0
K02654	10360.0
K05687	0.0
K02656	0.0
K05685	197.0
K00878	4148.0
K00879	56.0
K00872	540.0
K00873	4891.0
K00870	0.0
K00876	5735.0
K00877	0.0
K00874	6994.0
K00875	0.0
K04487	9200.0
K04486	5218.0
K04485	4612.0
K04484	0.0
K04483	0.0
K04482	0.0
K04480	0.0
K04488	6197.0
K12049	0.0
K13693	0.0
K13706	0.0
K13694	60.0
K13695	0.0
K05977	0.0
K09516	5.0
K02434	7408.0
K02435	6229.0
K02436	18.0
K02437	2809.0
K05350	2320.0
K02431	2548.0
K08100	0.0
K02433	7425.0
K02438	5170.0
K02439	2.0
K03745	197.0
K03744	1334.0
K03747	0.0
K03210	4832.0
K03217	5190.0
K03216	4592.0
K03215	0.0
K03742	3010.0
K03219	56.0
K03218	4729.0
K03749	0.0
K03748	5.0
K02383	0.0
K06327	0.0
K06320	3300.0
K07238	4917.0
K09479	0.0
K09478	0.0
K09475	0.0
K09474	0.0
K09477	0.0
K09476	0.0
K09471	0.0
K09470	0.0
K09473	0.0
K09472	56.0
K07543	0.0
K06898	3446.0
K13967	0.0
K13963	2130.0
K07545	0.0
K00737	1735.0
K05345	0.0
K11706	0.0
K11707	0.0
K11704	0.0
K11705	0.0
K11708	0.0
K11709	0.0
K05588	0.0
K07114	2437.0
K07443	2803.0
K07116	0.0
K07117	0.0
K07110	0.0
K07447	4901.0
K07112	515.0
K07113	0.0
K07448	2405.0
K07118	387.0
K07119	1.0
K10619	0.0
K10618	0.0
K10617	0.0
K10616	0.0
K01848	0.0
K01849	0.0
K01844	691.0
K01845	2523.0
K01846	27.0
K01847	504.0
K01840	6835.0
K01841	203.0
K01842	0.0
K01843	363.0
K06219	0.0
K10832	0.0
K05348	0.0
K14203	0.0
K08483	4554.0
K08482	0.0
K08481	0.0
K08480	0.0
K08485	0.0
K08484	0.0
K00464	0.0
K00467	0.0
K00466	0.0
K00461	0.0
K00460	0.0
K00463	0.0
K00462	5.0
K04509	0.0
K00469	0.0
K00468	0.0
K08645	0.0
K04744	57.0
K01518	0.0
K01519	0.0
K04748	1.0
K04749	175.0
K01514	0.0
K01515	8016.0
K01512	2988.0
K01510	0.0
K14623	31.0
K14626	0.0
K14627	0.0
K14628	0.0
K14629	0.0
K03918	0.0
K03919	0.0
K12372	0.0
K12373	3127.0
K12370	0.0
K12371	0.0
K02359	0.0
K02358	4913.0
K02351	0.0
K02352	0.0
K02355	8993.0
K02357	4903.0
K02356	4940.0
K13574	0.0
K13573	0.0
K13572	0.0
K13571	0.0
K13570	0.0
K12112	0.0
K12113	0.0
K12110	0.0
K12111	83.0
K07329	0.0
K07328	0.0
K07323	197.0
K07322	596.0
K07321	920.0
K07320	0.0
K07327	0.0
K07326	0.0
K07325	0.0
K07324	0.0
K08163	0.0
K06180	11224.0
K06181	126.0
K06182	3408.0
K06183	4416.0
K06186	0.0
K06187	4915.0
K06188	552.0
K06189	197.0
K08359	0.0
K07589	0.0
K07588	252.0
K07587	0.0
K07586	2078.0
K07585	0.0
K07584	5223.0
K07583	0.0
K07582	0.0
K07581	0.0
K07580	0.0
K11139	0.0
K05989	10420.0
K05988	0.0
K05985	819.0
K05987	0.0
K05986	0.0
K10843	0.0
K08354	0.0
K10844	0.0
K10848	0.0
K00673	0.0
K00674	337.0
K00675	196.0
K00676	4136.0
K00677	369.0
K06988	127.0
K06989	233.0
K08351	0.0
K06980	0.0
K06981	0.0
K06982	0.0
K08350	0.0
K06984	0.0
K06985	0.0
K06986	0.0
K06987	1987.0
K02445	2007.0
K02444	1965.0
K00582	0.0
K00583	0.0
K00580	0.0
K02110	5241.0
K00586	0.0
K00587	0.0
K00584	4.0
K08921	0.0
K02441	186.0
K00588	89.0
K08922	0.0
K02440	1459.0
K00018	5950.0
K08923	0.0
K02443	2861.0
K00019	140.0
K02442	0.0
K08925	0.0
K08926	0.0
K08927	0.0
K03149	931.0
K06604	0.0
K00015	30.0
K01989	5120.0
K00854	8803.0
K00855	0.0
K00856	197.0
K00857	1417.0
K00850	12412.0
K00851	138.0
K00852	6894.0
K00853	152.0
K00858	4903.0
K00859	4588.0
K01181	718.0
K01180	0.0
K01183	2160.0
K01182	6252.0
K01185	666.0
K01184	0.0
K01187	8015.0
K01188	3833.0
K02596	0.0
K13766	0.0
K13767	0.0
K13003	0.0
K13002	146.0
K13000	0.0
K02984	0.0
K02986	4903.0
K02987	0.0
K02636	0.0
K02982	3169.0
K02983	0.0
K02638	0.0
K02639	0.0
K02988	4715.0
K08298	118.0
K08299	0.0
K03583	0.0
K03582	0.0
K03581	5600.0
K03580	0.0
K03587	508.0
K03586	0.0
K03585	812.0
K03584	4706.0
K03589	4524.0
K03588	9114.0
K01725	0.0
K01724	0.0
K01727	70.0
K01726	3047.0
K01721	0.0
K01720	0.0
K01722	0.0
K13008	0.0
K01729	0.0
K01728	6.0
K09530	0.0
K09539	0.0
K02188	4116.0
K02189	4007.0
K02182	0.0
K02183	0.0
K03769	942.0
K03768	7785.0
K03767	185.0
K03765	0.0
K03764	0.0
K03763	8233.0
K03762	59.0
K03761	0.0
K03760	1.0
K09457	282.0
K09456	0.0
K09459	18.0
K09458	5051.0
K00602	10107.0
K13988	0.0
K13985	0.0
K09981	36.0
K09980	0.0
K09983	0.0
K09982	197.0
K09985	0.0
K09984	0.0
K09987	0.0
K09986	0.0
K09989	1982.0
K09988	1924.0
K12583	0.0
K12582	0.0
K12589	0.0
K11720	0.0
K09759	2696.0
K10985	0.0
K10984	11.0
K07468	0.0
K07469	56.0
K07464	3714.0
K07465	0.0
K07466	0.0
K07467	3675.0
K07460	2628.0
K07461	2239.0
K07462	4903.0
K07463	0.0
K10679	0.0
K10678	0.0
K10671	0.0
K10670	1878.0
K10673	0.0
K10672	566.0
K10674	0.0
K10677	0.0
K10676	0.0
K08726	0.0
K08724	203.0
K08722	525.0
K08723	0.0
K08720	0.0
K08721	0.0
K08728	419.0
K10187	0.0
K00119	0.0
K00118	0.0
K00449	0.0
K00448	0.0
K00115	0.0
K00446	0.0
K00117	0.0
K00116	1.0
K00111	4743.0
K00442	0.0
K00113	197.0
K00112	197.0
K01539	0.0
K01531	4784.0
K04720	5245.0
K01533	5185.0
K01534	13567.0
K01535	0.0
K01537	4741.0
K14358	0.0
K14605	0.0
K14606	0.0
K00413	0.0
K10120	1.0
K05600	0.0
K05777	0.0
K03972	0.0
K03973	920.0
K03970	0.0
K03971	0.0
K03976	4887.0
K03977	4914.0
K03974	0.0
K03975	871.0
K03978	4903.0
K03979	4915.0
K13378	167.0
K02372	4911.0
K02371	4226.0
K02377	2218.0
K02379	260.0
K03396	0.0
K03397	0.0
K03394	4285.0
K03395	0.0
K03392	56.0
K03393	0.0
K03390	392.0
K03391	0.0
K03399	10.0
K03027	0.0
K12136	0.0
K12137	174.0
K06610	1.0
K12138	0.0
K12139	0.0
K11444	0.0
K11440	0.0
K11443	0.0
K11442	0.0
K00612	53.0
K00613	59.0
K00610	3655.0
K00611	3939.0
K00616	2212.0
K00617	0.0
K00614	0.0
K00615	16890.0
K00619	341.0
K10863	0.0
K07874	0.0
K06234	0.0
K10240	0.0
K10241	0.0
K10242	0.0
K10243	0.0
K04110	0.0
K04113	0.0
K04112	0.0
K04115	0.0
K04114	0.0
K04117	0.0
K04116	0.0
K04118	0.0
K05517	0.0
K07705	91.0
K07704	153.0
K07707	1881.0
K07706	2035.0
K07701	0.0
K07700	0.0
K07703	0.0
K07702	0.0
K07709	393.0
K07708	0.0
K01955	8660.0
K13042	0.0
K09934	0.0
K09935	3366.0
K06216	147.0
K09937	197.0
K13745	0.0
K13746	0.0
K13747	1745.0
K13740	0.0
K13741	0.0
K13742	0.0
K06211	1746.0
K06212	59.0
K09933	0.0
K02618	0.0
K02619	233.0
K02968	4896.0
K02966	0.0
K02967	4903.0
K02616	0.0
K02965	4903.0
K02962	0.0
K02611	0.0
K02613	0.0
K03569	8870.0
K03568	81.0
K03565	4659.0
K06218	56.0
K03567	197.0
K03566	0.0
K03561	623.0
K03560	0.0
K03563	4720.0
K03562	337.0
K06430	0.0
K01709	325.0
K01708	0.0
K01707	0.0
K01706	73.0
K01705	0.0
K01704	11572.0
K01703	11576.0
K01702	0.0
K14165	0.0
K14164	0.0
K14166	0.0
K14161	0.0
K14160	0.0
K14162	0.0
K05396	283.0
K03709	452.0
K03708	575.0
K08160	0.0
K03701	7244.0
K03700	3789.0
K03703	2283.0
K03702	4903.0
K03705	4454.0
K03704	7327.0
K03707	272.0
K03706	3536.0
K06289	0.0
K06288	0.0
K06283	3343.0
K06282	518.0
K06281	518.0
K06287	4626.0
K06286	279.0
K06285	159.0
K06284	629.0
K08161	278.0
K07540	0.0
K06438	2195.0
K06869	0.0
K06868	0.0
K06867	3.0
K06866	0.0
K06865	0.0
K06864	3451.0
K06863	0.0
K06862	0.0
K06861	356.0
K06860	0.0
K12659	0.0
K12658	0.0
K07547	0.0
K07546	0.0
K15023	0.0
K15022	0.0
K15020	0.0
K15024	3120.0
K08700	0.0
K08162	1734.0
K07544	0.0
K00137	0.0
K00135	292.0
K00134	5232.0
K00133	4902.0
K00132	6.0
K00131	0.0
K00130	1735.0
K00139	0.0
K00138	0.0
K00429	0.0
K00428	420.0
K00421	0.0
K00423	0.0
K00425	788.0
K00427	0.0
K00426	788.0
K14292	0.0
K14379	0.0
K14370	0.0
K14371	0.0
K14372	0.0
K14373	0.0
K14374	0.0
K14375	0.0
K09845	0.0
K14082	0.0
K14083	73.0
K14080	0.0
K14081	0.0
K14086	1735.0
K14087	1990.0
K14084	78.0
K14088	1990.0
K14089	1931.0
K01552	4379.0
K01551	358.0
K01556	0.0
K01557	0.0
K01554	126.0
K01555	0.0
K04708	0.0
K03955	0.0
K13689	0.0
K13688	47.0
K13683	0.0
K13685	597.0
K13684	0.0
K13687	0.0
K13686	0.0
K14159	0.0
K02399	0.0
K02398	974.0
K02395	990.0
K02394	141.0
K02397	2713.0
K02396	4911.0
K02391	0.0
K02390	4898.0
K02393	141.0
K02392	7359.0
K13533	0.0
K13532	0.0
K13531	2.0
K13530	127.0
K01550	0.0
K05658	0.0
K14054	0.0
K02601	5414.0
K02970	4778.0
K05378	0.0
K12339	24.0
K14060	0.0
K11687	0.0
K11686	0.0
K11685	0.0
K11689	356.0
K11688	340.0
K08939	0.0
K03048	315.0
K03049	0.0
K13821	57.0
K13820	0.0
K03042	0.0
K03043	4878.0
K03040	4231.0
K03041	0.0
K03046	4900.0
K03047	0.0
K03044	0.0
K03045	0.0
K00348	252.0
K09847	0.0
K00692	0.0
K00638	3604.0
K00639	523.0
K00693	0.0
K00634	2307.0
K00635	0.0
K00630	0.0
K00631	0.0
K00632	648.0
K00633	2127.0
K00691	403.0
K00696	0.0
K00694	20.0
K00695	0.0
K10854	0.0
K07811	0.0
K07810	0.0
K07813	4253.0
K07812	59.0
K07814	2308.0
K07816	311.0
K00090	0.0
K00091	1910.0
K00094	739.0
K00096	2457.0
K00097	576.0
K00098	56.0
K00099	4621.0
K10228	0.0
K10229	0.0
K12548	0.0
K10222	0.0
K10220	0.0
K10221	0.0
K10227	0.0
K05822	180.0
K01949	0.0
K01945	4890.0
K01947	0.0
K01946	0.0
K01941	185.0
K01940	4137.0
K06357	0.0
K07729	12245.0
K07728	0.0
K07727	7818.0
K07726	1116.0
K07725	0.0
K07724	0.0
K07723	165.0
K07722	311.0
K07721	0.0
K07720	22083.0
K00899	183.0
K05824	0.0
K00891	8380.0
K00892	0.0
K00895	313.0
K00897	134.0
K08151	126.0
K08153	144.0
K08154	0.0
K02948	4903.0
K02942	0.0
K02944	0.0
K05665	0.0
K02946	4717.0
K13793	0.0
K06352	0.0
K01769	0.0
K01768	198.0
K01761	12.0
K01760	434.0
K01762	0.0
K09578	0.0
K01766	0.0
K08164	0.0
K02493	4900.0
K08166	0.0
K08167	0.0
K02496	0.0
K02497	0.0
K02494	0.0
K02495	8925.0
K02498	0.0
K02499	315.0
K08168	0.0
K08169	85.0
K14415	1743.0
K14414	56.0
K06881	5297.0
K00436	1.0
K06332	0.0
K12815	0.0
K12810	0.0
K06885	343.0
K00437	0.0
K06335	0.0
K06334	4587.0
K03547	4178.0
K03546	1913.0
K03545	8129.0
K03544	8219.0
K03543	540.0
K06888	1867.0
K10941	0.0
K03549	273.0
K03548	0.0
K10940	0.0
K02236	568.0
K02237	4065.0
K02234	0.0
K02232	4077.0
K02233	6029.0
K02230	92.0
K02231	8101.0
K06359	0.0
K02238	4209.0
K02239	0.0
K03723	4170.0
K03722	837.0
K03721	0.0
K03720	0.0
K03727	0.0
K03726	0.0
K03725	0.0
K03724	4.0
K06358	0.0
K12673	0.0
K12679	0.0
K12678	0.0
K06410	1944.0
K11898	0.0
K11899	0.0
K11896	197.0
K11897	0.0
K11894	140.0
K11895	197.0
K11892	140.0
K11893	140.0
K11890	0.0
K11891	140.0
K08762	0.0
K08764	0.0
K08765	0.0
K10418	0.0
K11325	0.0
K11326	0.0
K11327	0.0
K11328	0.0
K11329	0.0
K00151	0.0
K00150	0.0
K00153	0.0
K00400	0.0
K00407	0.0
K00406	0.0
K00405	0.0
K00404	0.0
K00158	272.0
K01342	0.0
K09388	0.0
K09386	0.0
K09384	18.0
K04094	1243.0
K04095	1996.0
K04096	4714.0
K04097	0.0
K04090	0.0
K04091	1.0
K04092	0.0
K04093	0.0
K04098	0.0
K04099	0.0
K01578	0.0
K01579	1269.0
K01574	1.0
K01575	404.0
K01576	0.0
K01577	5.0
K01571	3885.0
K01572	5602.0
K01573	60.0
K02009	2731.0
K02008	15088.0
K02005	2444.0
K02004	35256.0
K02007	3374.0
K02006	21993.0
K02001	228.0
K02000	351.0
K02003	55534.0
K02002	359.0
K03065	0.0
K08952	0.0
K03060	4405.0
K13809	0.0
K10948	0.0
K09607	0.0
K06125	0.0
K04337	0.0
K06120	739.0
K06121	0.0
K04336	0.0
K01127	0.0
K09703	2.0
K00004	252.0
K14699	0.0
K09702	370.0
K14698	0.0
K05311	147.0
K13829	0.0
K10943	0.0
K07291	0.0
K07290	0.0
K10206	5083.0
K10202	0.0
K10208	0.0
K10209	0.0
K01966	7.0
K01965	0.0
K01964	0.0
K01963	2614.0
K01962	778.0
K01961	6371.0
K01960	226.0
K01969	0.0
K01968	0.0
K07749	1860.0
K07748	0.0
K07741	1258.0
K07740	0.0
K07743	0.0
K07742	4454.0
K07745	0.0
K07744	0.0
K07746	0.0
K01299	2004.0
K01295	647.0
K01297	1756.0
K02922	0.0
K05603	0.0
K02921	0.0
K02926	4903.0
K05607	0.0
K02924	0.0
K05605	0.0
K02928	0.0
K02929	0.0
K00216	0.0
K00217	0.0
K00214	0.0
K00215	5864.0
K00213	0.0
K00210	0.0
K00211	0.0
K00218	0.0
K00219	117.0
K01035	0.0
K01034	774.0
K04517	4692.0
K01740	9152.0
K01031	0.0
K01746	195.0
K01745	284.0
K01744	516.0
K01749	1683.0
K01039	118.0
K04518	540.0
K09591	0.0
K14129	0.0
K14128	0.0
K14121	0.0
K14120	0.0
K14123	0.0
K14122	0.0
K14125	0.0
K14124	0.0
K14127	0.0
K14126	0.0
K03521	4570.0
K03520	0.0
K03523	5372.0
K03522	4642.0
K03525	4843.0
K03524	5020.0
K03527	5378.0
K03526	4404.0
K03529	4440.0
K03528	0.0
K06338	0.0
K02217	948.0
K03299	1163.0
K03298	56.0
K13472	0.0
K03293	1726.0
K03292	11520.0
K03291	0.0
K03290	0.0
K03297	1795.0
K03296	3408.0
K03295	343.0
K03294	2261.0
K13009	0.0
K12690	0.0
K09743	0.0
K06022	0.0
K07190	0.0
K06021	0.0
K07192	1050.0
K06020	0.0
K06027	0.0
K06026	0.0
K09744	0.0
K07991	0.0
K08749	0.0
K09835	0.0
K09834	0.0
K10439	10978.0
K06351	0.0
K09833	0.0
K10925	0.0
K10924	56.0
K10927	0.0
K10926	0.0
K10923	0.0
K10922	0.0
K09629	0.0
K10697	0.0
K00179	1250.0
K00172	1099.0
K00171	344.0
K00170	416.0
K00177	1071.0
K00176	1012.0
K00175	1853.0
K00174	1264.0
K13478	0.0
K14338	0.0
K14339	0.0
K14335	0.0
K14337	0.0
K14330	0.0
K14331	0.0
K14333	0.0
K08918	0.0
K13479	1193.0
K04078	4899.0
K04079	4621.0
K04076	159.0
K04077	4903.0
K04074	649.0
K04075	4791.0
K04072	5420.0
K04073	0.0
K04070	3169.0
K04071	0.0
K14597	0.0
K13318	0.0
K08280	0.0
K13641	136.0
K13640	59.0
K13643	18.0
K13642	0.0
K02027	74822.0
K02026	131977.0
K02025	141821.0
K02024	0.0
K02023	2049.0
K02022	396.0
K02021	12.0
K02020	2442.0
K02029	6351.0
K02028	9438.0
K03886	0.0
K03887	0.0
K03884	0.0
K03885	581.0
K03881	0.0
K03888	0.0
K03889	0.0
K12998	0.0
K12999	0.0
K12992	1115.0
K12993	0.0
K12990	1746.0
K12991	0.0
K12996	162.0
K12997	129.0
K12994	0.0
K12995	0.0
K08979	0.0
K08978	2993.0
K03088	42422.0
K03089	197.0
K03086	7556.0
K03087	0.0
K08971	0.0
K08970	0.0
K03082	4.0
K03080	0.0
K08974	5745.0
K13868	0.0
K00918	772.0
K01553	0.0
K12214	0.0
K11646	197.0
K11645	0.0
K11641	0.0
K11640	0.0
K12736	0.0
K12733	0.0
K07507	1583.0
K07506	0.0
K07505	0.0
K07504	0.0
K07503	0.0
K07502	2435.0
K07501	0.0
K07500	0.0
K07509	0.0
K07508	0.0
K11422	0.0
K08698	0.0
K10773	5714.0
K10774	0.0
K14286	0.0
K10778	5.0
K14287	0.0
K00140	536.0
K05501	0.0
K01903	262.0
K01902	262.0
K01905	0.0
K01904	0.0
K01907	0.0
K01906	0.0
K01909	0.0
K01908	0.0
K14534	1441.0
K00147	4864.0
K07767	0.0
K07769	0.0
K07768	0.0
K06203	0.0
K06202	0.0
K09921	0.0
K09920	0.0
K09927	1734.0
K09024	0.0
K09022	672.0
K09023	0.0
K09020	48.0
K09021	0.0
K02908	0.0
K02909	4915.0
K08218	229.0
K08219	0.0
K02904	4901.0
K02906	4903.0
K02907	4891.0
K02902	4646.0
K00230	12.0
K00231	250.0
K00232	0.0
K08976	0.0
K00234	0.0
K00239	1234.0
K06209	3309.0
K09928	4.0
K01015	0.0
K01014	0.0
K01012	6460.0
K01011	885.0
K01010	0.0
K08920	0.0
K14103	0.0
K14102	0.0
K14101	0.0
K14100	0.0
K14105	0.0
K14104	0.0
K14109	0.0
K14108	0.0
K06401	0.0
K00893	0.0
K13402	0.0
K12858	0.0
K03503	333.0
K03502	4345.0
K03501	4914.0
K03500	4651.0
K08924	0.0
K02278	412.0
K02279	694.0
K12977	0.0
K02276	0.0
K02277	0.0
K02274	0.0
K02275	0.0
K13450	0.0
K13451	0.0
K13452	0.0
K13454	0.0
K13455	0.0
K12509	0.0
K12508	0.0
K12507	2.0
K12506	527.0
K12500	0.0
K12503	0.0
K05926	0.0
K09728	0.0
K14587	47.0
K06597	0.0
K06596	0.0
K06595	0.0
K06599	0.0
K06598	0.0
K07978	0.0
K07979	12825.0
K07976	0.0
K14585	0.0
K10907	6357.0
K10906	0.0
K10901	0.0
K10909	0.0
K10908	197.0
K09819	269.0
K09818	129.0
K09817	4555.0
K09816	4551.0
K09815	4752.0
K06374	3574.0
K06373	3573.0
K09812	6542.0
K09811	6436.0
K09810	2184.0
K09724	0.0
K14582	0.0
K09721	0.0
K04058	56.0
K04059	56.0
K04050	0.0
K04051	0.0
K04052	0.0
K04053	0.0
K04054	0.0
K04055	0.0
K04056	56.0
K04057	0.0
K01047	0.0
K08975	0.0
K10015	0.0
K10014	197.0
K10017	0.0
K10016	0.0
K10011	0.0
K10010	404.0
K10013	0.0
K10012	1748.0
K10019	0.0
K10018	0.0
K13665	0.0
K13664	0.0
K13663	0.0
K13662	0.0
K13661	0.0
K13660	0.0
K13669	0.0
K13668	0.0
K07641	0.0
K01466	159.0
K13590	0.0
K01464	1995.0
K01465	5111.0
K01462	8948.0
K01463	254.0
K01460	0.0
K01461	0.0
K13599	57.0
K13598	0.0
K01468	213.0
K01469	0.0
K09251	0.0
K09252	0.0
K02041	2197.0
K02040	5413.0
K02043	0.0
K02045	674.0
K02044	2199.0
K02047	674.0
K02046	674.0
K02049	9485.0
K02048	674.0
K05549	0.0
K05548	0.0
K06046	0.0
K03319	182.0
K03316	341.0
K03317	205.0
K03314	4.0
K03315	3686.0
K03312	1796.0
K03313	141.0
K03310	9017.0
K03311	1683.0
K12052	0.0
K02945	6448.0
K06162	56.0
K06163	56.0
K06160	0.0
K06161	0.0
K06166	56.0
K00359	955.0
K06164	56.0
K06165	56.0
K06168	4677.0
K06169	0.0
K13020	54.0
K07158	0.0
K07159	0.0
K04835	12.0
K11621	0.0
K11991	0.0
K11622	0.0
K11996	12.0
K11627	0.0
K11626	0.0
K11629	0.0
K11628	0.0
K07561	0.0
K07560	4717.0
K07563	0.0
K07562	0.0
K07565	0.0
K07564	0.0
K07567	7085.0
K07566	4397.0
K07569	0.0
K07568	5133.0
K09925	0.0
K11199	0.0
K11198	0.0
K11192	0.0
K11191	0.0
K11196	0.0
K11195	0.0
K11194	0.0
K02492	2440.0
K10713	0.0
K10710	813.0
K10711	0.0
K10716	0.0
K02490	7.0
K10714	0.0
K10715	0.0
K01929	4908.0
K01928	5511.0
K01923	5897.0
K01922	129.0
K01921	5250.0
K01920	0.0
K01926	4185.0
K01925	5091.0
K01924	4903.0
K07789	140.0
K07788	140.0
K07785	0.0
K07784	0.0
K07787	90.0
K07786	0.0
K07781	0.0
K07783	65.0
K07782	0.0
K05835	0.0
K06355	0.0
K14661	0.0
K09844	0.0
K00782	537.0
K00783	4915.0
K00784	6183.0
K00785	0.0
K00786	2811.0
K00039	0.0
K00036	2099.0
K00037	0.0
K00034	185.0
K00035	0.0
K00032	0.0
K00033	2227.0
K00030	91.0
K00031	4492.0
K01259	67.0
K01258	4277.0
K01255	2694.0
K01256	206.0
K01251	2710.0
K01250	1286.0
K01253	0.0
K01252	0.0
K09008	0.0
K09009	0.0
K09000	0.0
K09001	12.0
K09002	2075.0
K09003	0.0
K09004	197.0
K09005	63.0
K09006	0.0
K09007	197.0
K09846	0.0
K08234	2618.0
K00258	0.0
K00259	315.0
K00252	1.0
K00253	0.0
K00256	0.0
K00257	415.0
K00254	0.0
K00255	0.0
K01079	509.0
K01078	0.0
K01071	419.0
K01070	0.0
K01073	149.0
K01077	2657.0
K01076	156.0
K14472	0.0
K14471	0.0
K14470	0.0
K14475	59.0
K09841	0.0
K02788	2.0
K02782	0.0
K02783	382.0
K02781	357.0
K02786	2.0
K02787	0.0
K02784	0.0
K01060	158.0
K01787	309.0
K01786	3531.0
K01785	5095.0
K01784	9963.0
K01783	5991.0
K01782	0.0
K01781	0.0
K01780	0.0
K01789	0.0
K01788	3385.0
K02526	84.0
K02527	309.0
K02525	5.0
K02250	0.0
K02523	449.0
K02520	4900.0
K02521	0.0
K02258	0.0
K02259	1.0
K02528	4878.0
K02529	34929.0
K03781	2222.0
K03780	830.0
K03783	4379.0
K03782	0.0
K03785	2135.0
K03784	869.0
K03787	2384.0
K03786	2816.0
K03789	3982.0
K03788	0.0
K10700	0.0
K00342	172.0
K03124	0.0
K03120	0.0
K12527	1192.0
K12526	0.0
K12525	0.0
K12524	427.0
K12523	0.0
K12522	0.0
K09789	229.0
K09788	53.0
K09787	4210.0
K09786	159.0
K09785	0.0
K09781	0.0
K09780	0.0
K10961	0.0
K10960	0.0
K10963	0.0
K10962	0.0
K10965	0.0
K10964	0.0
K10966	0.0
K09879	0.0
K06318	0.0
K06311	0.0
K06310	735.0
K06312	0.0
K06314	0.0
K06317	365.0
K11389	0.0
K11386	0.0
K11387	0.0
K11384	197.0
K11385	0.0
K11382	0.0
K11383	0.0
K11381	60.0
K11949	0.0
K10380	0.0
K04032	333.0
K04033	0.0
K04030	407.0
K04031	4018.0
K04036	0.0
K04037	0.0
K04034	21.0
K04035	49.0
K04038	0.0
K04039	0.0
K07046	60.0
K07047	2487.0
K07044	0.0
K07045	1874.0
K07042	4651.0
K07043	2305.0
K07040	4414.0
K07041	0.0
K07048	227.0
K07049	0.0
K08664	0.0
K02584	197.0
K10039	154.0
K10038	1.0
K10037	56.0
K10036	60.0
K04788	0.0
K04789	0.0
K04784	0.0
K04785	0.0
K04786	0.0
K04787	0.0
K04780	0.0
K04781	0.0
K04782	0.0
K04783	0.0
K13601	0.0
K13603	0.0
K13602	0.0
K13605	0.0
K13604	0.0
K13607	59.0
K02404	978.0
K05783	0.0
K05782	0.0
K05781	56.0
K05780	56.0
K05787	0.0
K05786	57.0
K05785	56.0
K05784	0.0
K05789	0.0
K05788	197.0
K01442	4257.0
K01443	4551.0
K01444	52.0
K01446	126.0
K01447	620.0
K01448	10061.0
K01449	1099.0
K14803	0.0
K02069	26.0
K05569	1866.0
K08008	0.0
K02063	0.0
K05566	1864.0
K05565	1.0
K05563	0.0
K05562	0.0
K05561	0.0
K02064	0.0
K03338	1862.0
K03339	0.0
K03330	0.0
K03331	0.0
K03332	38.0
K03333	0.0
K03335	1738.0
K03336	1738.0
K03337	1806.0
K12956	0.0
K12957	0.0
K12954	0.0
K12955	0.0
K12952	0.0
K12953	0.0
K12950	0.0
K12951	0.0
K14733	0.0
K00109	0.0
K06148	14120.0
K06149	0.0
K06144	0.0
K06145	0.0
K06146	0.0
K06147	68461.0
K06141	0.0
K06142	1221.0
K06143	203.0
K11945	0.0
K08948	0.0
K08949	0.0
K00071	0.0
K14664	0.0
K13810	0.0
K14665	0.0
K03058	0.0
K11609	0.0
K11608	0.0
K14660	0.0
K11603	0.0
K11602	0.0
K11601	0.0
K11600	0.0
K11607	0.0
K11606	0.0
K11605	0.0
K11604	0.0
K10558	47.0
K10559	50.0
K10550	49.0
K10551	49.0
K10552	0.0
K10553	0.0
K10554	0.0
K10555	79.0
K10556	49.0
K10557	47.0
K03051	0.0
K03050	0.0
K07549	0.0
K07548	0.0
K07239	64.0
K07235	0.0
K07234	0.0
K07237	0.0
K07236	0.0
K07231	0.0
K07230	0.0
K07233	0.0
K07232	0.0
K02467	0.0
K05306	2002.0
K05305	2473.0
K05304	0.0
K05303	0.0
K05301	0.0
K02565	0.0
K08644	0.0
K08646	0.0
K08641	150.0
K08643	1.0
K08642	0.0
K12146	0.0
K00010	1945.0
K00011	0.0
K00012	5485.0
K00013	4876.0
K00014	6084.0
K00016	5098.0
K09065	0.0
K08252	0.0
K08253	0.0
K08256	0.0
K08255	0.0
K08258	0.0
K08259	0.0
K00274	12.0
K00275	37.0
K00276	0.0
K00270	0.0
K00271	0.0
K00272	0.0
K00273	0.0
K00278	2473.0
K00279	0.0
K12675	0.0
K01277	252.0
K01274	1.0
K01273	3558.0
K01271	2658.0
K01270	4481.0
K01278	366.0
K00906	0.0
K00904	553.0
K00903	24.0
K00901	985.0
K13785	0.0
K00908	0.0
K11149	0.0
K01053	0.0
K01051	197.0
K01057	257.0
K01056	4903.0
K01055	0.0
K01054	0.0
K01058	55.0
K02500	4735.0
K02501	4676.0
K02502	4229.0
K02503	4707.0
K02504	0.0
K02505	0.0
K02506	0.0
K02507	0.0
K02508	0.0
K02509	10.0
K00291	0.0
K13410	0.0
K13148	0.0
K13419	0.0
K05825	0.0
K03106	4904.0
K03105	0.0
K03101	6925.0
K03100	10495.0
K12541	0.0
K12540	0.0
K12543	0.0
K12542	0.0
K12545	0.0
K12544	0.0
K12547	0.0
K12546	0.0
K12549	0.0
K06080	0.0
K11018	0.0
K11019	0.0
K11016	0.0
K11017	0.0
K11014	0.0
K11015	0.0
K11012	0.0
K11013	0.0
K11010	0.0
K11011	0.0
K06333	3349.0
K06880	0.0
K06883	0.0
K06882	0.0
K09857	197.0
K06884	0.0
K06887	0.0
K06886	1.0
K06889	7523.0
K10942	0.0
K09859	0.0
K09858	197.0
K10947	10839.0
K10946	0.0
K10945	0.0
K10944	0.0
K13284	0.0
K00483	2.0
K00481	0.0
K00480	0.0
K00486	0.0
K00485	0.0
K00484	0.0
K09901	0.0
K10929	0.0
K07684	0.0
K07685	0.0
K07686	0.0
K07687	0.0
K07681	0.0
K07688	0.0
K07689	0.0
K10928	0.0
K04018	0.0
K04019	338.0
K04014	174.0
K04015	240.0
K04016	0.0
K04017	0.0
K04013	59.0
K07060	0.0
K07061	0.0
K07062	55.0
K07063	0.0
K07064	0.0
K07065	0.0
K07066	1736.0
K07067	159.0
K07068	0.0
K07069	1874.0
K01121	0.0
K13629	0.0
K13628	1.0
K13623	0.0
K13622	0.0
K13620	0.0
K13626	2308.0
K08586	0.0
K08587	0.0
K01428	1792.0
K01429	1791.0
K01422	230.0
K01423	2.0
K01420	5169.0
K01421	5676.0
K01426	2205.0
K01427	0.0
K01424	4041.0
K01425	709.0
K08068	0.0
K07538	0.0
K13086	0.0
K13085	0.0
K07287	0.0
K07824	0.0
K07682	0.0
K02722	0.0
K12978	0.0
K12979	0.0
K12972	0.0
K12973	0.0
K12974	0.0
K12975	0.0
K12976	0.0
K07821	0.0
K07683	5.0
K14750	0.0
K14751	0.0
K14953	0.0
K12288	0.0
K12289	0.0
K12282	0.0
K12283	0.0
K12280	0.0
K12281	0.0
K12286	0.0
K12287	0.0
K12284	0.0
K12285	0.0
K11957	0.0
K11956	0.0
K11955	0.0
K11954	0.0
K11953	0.0
K11952	0.0
K11951	0.0
K11950	0.0
K11959	0.0
K11958	0.0
K13889	56.0
K13888	197.0
K11963	0.0
K07217	33.0
K07216	4380.0
K07215	0.0
K07214	1806.0
K07213	436.0
K07212	0.0
K07219	270.0
K07218	0.0
K12150	0.0
K08689	0.0
K08688	0.0
K00402	0.0
K00401	0.0
K11994	0.0
K00152	0.0
K01043	1.0
K00154	0.0
K00157	0.0
K00156	233.0
K10533	0.0
K10530	1.0
K10531	0.0
K10536	867.0
K10537	49.0
K10535	0.0
K10538	0.0
K10539	49.0
K00073	18.0
K13934	0.0
K00076	802.0
K00077	3479.0
K00074	4124.0
K00075	4900.0
K00078	0.0
K00079	0.0
K02290	0.0
K02563	4914.0
K02292	0.0
K08966	0.0
K02294	0.0
K08278	0.0
K08279	0.0
K08274	0.0
K08275	0.0
K08276	0.0
K08277	0.0
K00298	252.0
K00299	0.0
K00296	0.0
K00297	5412.0
K00294	55.0
K00292	0.0
K00293	0.0
K00290	2477.0
K07757	1.0
K12089	0.0
K01210	12.0
K01213	0.0
K01212	2002.0
K01215	129.0
K01214	0.0
K01217	0.0
K01216	0.0
K01219	0.0
K01218	1739.0
K02749	0.0
K02746	802.0
K02747	797.0
K02744	912.0
K02745	800.0
K02742	0.0
K00924	380.0
K00925	7156.0
K00926	5086.0
K00927	4903.0
K00928	4882.0
K00929	2921.0
K12085	0.0
K02298	0.0
K02299	0.0
K02568	59.0
K02569	197.0
K02562	0.0
K02291	0.0
K02560	0.0
K02293	0.0
K02566	40.0
K02567	256.0
K02564	4895.0
K02297	0.0
K03169	12521.0
K03168	4841.0
K03163	0.0
K03162	0.0
K03167	0.0
K03166	0.0
K11038	0.0
K11039	0.0
K11030	0.0
K11031	1.0
K11032	0.0
K11033	0.0
K11034	0.0
K11035	0.0
K11036	0.0
K11037	0.0
K02546	0.0
K07668	726.0
K07669	0.0
K07666	0.0
K07667	7748.0
K07664	0.0
K07665	2681.0
K07662	0.0
K07663	0.0
K07660	0.0
K07661	0.0
K03927	6960.0
K07008	0.0
K07009	1259.0
K07002	5.0
K07003	3071.0
K07000	0.0
K07001	2853.0
K07006	5.0
K07007	8156.0
K07004	0.0
K07005	6239.0
K03921	0.0
K02956	4903.0
K09725	0.0
K09181	117.0
K08599	0.0
K08598	0.0
K08591	6383.0
K08590	322.0
K01156	124.0
K01154	3375.0
K01407	0.0
K01400	0.0
K01153	2758.0
K01150	182.0
K01151	4629.0
K01408	0.0
K01409	5327.0
K01158	0.0
K01159	1169.0
K05523	0.0
K05522	0.0
K05521	2857.0
K05520	396.0
K05527	0.0
K05526	0.0
K05525	0.0
K05524	47.0
K05529	0.0
K14518	0.0
K14519	0.0
K05949	0.0
K01754	4292.0
K05942	0.0
K01027	0.0
K02171	0.0
K02170	0.0
K02173	20.0
K02172	0.0
K01751	1540.0
K06416	430.0
K06417	0.0
K06414	0.0
K06947	0.0
K03379	0.0
K03808	0.0
K03809	0.0
K03806	0.0
K06412	4014.0
K03804	0.0
K12296	128.0
K03802	10.0
K03803	534.0
K06413	15.0
K10808	0.0
K06411	1995.0
K01028	49.0
K01029	656.0
K11931	0.0
K11930	0.0
K11933	0.0
K11932	0.0
K11935	0.0
K11934	110.0
K11937	0.0
K11936	126.0
K11939	0.0
K11938	0.0
K10800	0.0
K06419	39.0
K11929	0.0
K07271	4223.0
K07270	0.0
K07273	397.0
K07272	127.0
K07275	1.0
K07274	56.0
K07277	449.0
K07276	0.0
K07279	0.0
K07278	140.0
K10623	0.0
K02481	743.0
K11520	0.0
K02480	0.0
K08170	0.0
K02485	0.0
K02484	1281.0
K02487	0.0
K08600	10055.0
K08603	0.0
K08602	1656.0
K08605	2.0
K08604	0.0
K09956	0.0
K09957	0.0
K09954	0.0
K09955	5954.0
K09952	270.0
K09953	0.0
K09950	0.0
K09951	3286.0
K09958	0.0
K09959	0.0
K07495	2.0
K07494	3.0
K07497	6656.0
K07496	1539.0
K07491	2769.0
K07490	0.0
K07493	629.0
K07492	56.0
K07499	0.0
K07498	256.0
K11209	1.0
K11208	0.0
K11204	0.0
K11203	52.0
K11202	177.0
K11201	0.0
K11200	0.0
K00058	6962.0
K00059	12346.0
K00728	0.0
K00729	0.0
K00055	5.0
K00057	4917.0
K00050	2108.0
K00051	0.0
K00720	0.0
K00721	649.0
K14424	0.0
K06033	0.0
K14189	0.0
K14188	279.0
K06364	0.0
K14187	0.0
K01239	1368.0
K01238	377.0
K01897	3404.0
K01232	276.0
K01895	710.0
K01230	0.0
K01893	4849.0
K01236	0.0
K01235	136.0
K01890	4903.0
K02768	336.0
K02769	86.0
K02760	1610.0
K02761	1737.0
K02763	0.0
K02764	0.0
K02765	1164.0
K00948	7959.0
K00949	4514.0
K00942	5990.0
K00943	1459.0
K00940	886.0
K00941	9174.0
K00946	644.0
K00947	0.0
K00944	0.0
K00945	15726.0
K01097	0.0
K01096	144.0
K01095	267.0
K01093	253.0
K01092	2855.0
K01091	13693.0
K01090	4869.0
K03499	13933.0
K03498	10696.0
K03491	582.0
K03490	1736.0
K03493	0.0
K03492	288.0
K03495	4855.0
K03497	12085.0
K03496	15620.0
K02817	0.0
K02814	2.0
K02815	2.0
K02810	1928.0
K02548	2071.0
K02549	128.0
K02818	0.0
K02819	1809.0
K03637	1385.0
K03636	5.0
K03147	4235.0
K03146	85.0
K08851	0.0
K06518	4448.0
K09729	352.0
K06048	0.0
K06045	0.0
K06044	0.0
K09727	0.0
K09726	0.0
K06041	686.0
K09720	0.0
K09723	0.0
K06042	3451.0
K09897	0.0
K09896	0.0
K09895	0.0
K09894	0.0
K09893	0.0
K09892	0.0
K09891	0.0
K09890	0.0
K09899	0.0
K09898	0.0
K03622	0.0
K07648	0.0
K07649	0.0
K07398	0.0
K07399	4.0
K11056	0.0
K11057	0.0
K11054	0.0
K11055	0.0
K07640	56.0
K07393	145.0
K07390	0.0
K07391	4360.0
K07644	0.0
K07645	0.0
K07646	8303.0
K07647	0.0
K10896	0.0
K07024	23539.0
K07025	8219.0
K07026	0.0
K07027	2895.0
K07020	0.0
K07021	191.0
K07022	0.0
K07023	4871.0
K07028	0.0
K07029	8658.0
K10094	0.0
K01390	0.0
K01392	0.0
K01399	0.0
K02673	0.0
K05893	0.0
K05897	0.0
K05896	4454.0
K05895	2904.0
K05899	0.0
K05898	0.0
K00555	0.0
K00554	2682.0
K00557	144.0
K00556	389.0
K00551	0.0
K00559	0.0
K00558	9269.0
K01170	0.0
K01173	173.0
K01174	59.0
K01175	2.0
K01176	490.0
K01178	0.0
K01179	2743.0
K14578	0.0
K14579	0.0
K08951	0.0
K08950	0.0
K08953	0.0
K03828	1.0
K03829	0.0
K03820	389.0
K03821	1.0
K03822	0.0
K03823	4049.0
K03824	56.0
K03825	47.0
K03826	4853.0
K03827	746.0
K12248	0.0
K12246	0.0
K12247	0.0
K12242	0.0
K12243	0.0
K12240	0.0
K12241	0.0
K11919	0.0
K11918	0.0
K11913	0.0
K11912	0.0
K11911	0.0
K11910	140.0
K11917	0.0
K11916	140.0
K11915	140.0
K11914	140.0
K12068	0.0
K12069	0.0
K12062	0.0
K12063	0.0
K12060	0.0
K12061	0.0
K12066	0.0
K12067	0.0
K12064	0.0
K12065	0.0
K07259	260.0
K07258	12893.0
K07253	0.0
K07251	0.0
K07250	1735.0
K07257	197.0
K07256	0.0
K07255	0.0
K07254	0.0
K05372	0.0
K05373	0.0
K05370	0.0
K05371	0.0
K05374	0.0
K05375	0.0
K09970	0.0
K09971	0.0
K09972	2.0
K09973	5.0
K09974	2.0
K09975	0.0
K09976	338.0
K09978	0.0
K09979	191.0
K11261	2234.0
K11260	0.0
K11263	0.0
K11264	0.0
K10793	31.0
K10796	31.0
K10797	1088.0
K10794	0.0
K10795	31.0
K00700	6730.0
K00701	0.0
K10798	0.0
K00703	5479.0
K00705	4808.0
K09828	0.0
K10133	0.0
K13053	0.0
K03192	0.0
K00964	0.0
K00965	4217.0
K00966	290.0
K00960	0.0
K00961	0.0
K00962	4754.0
K00963	1125.0
K00969	5052.0
K12681	0.0
K02703	0.0
K08364	0.0
K08365	0.0
K02706	0.0
K08363	0.0
K08361	0.0
K02708	0.0
K02709	0.0
K08368	202.0
K08369	202.0
K01615	496.0
K01617	0.0
K01616	0.0
K01611	513.0
K01610	3798.0
K01613	1556.0
K01612	0.0
K01619	4194.0
K01618	0.0
K02834	4707.0
K02835	4903.0
K05281	0.0
K03619	0.0
K03618	0.0
K03617	4731.0
K03616	212.0
K03615	4684.0
K03614	4048.0
K03613	4526.0
K03612	4511.0
K03611	0.0
K03610	5407.0
K09705	199.0
K09704	3728.0
K09701	0.0
K09700	12.0
K09709	0.0
K06391	681.0
K06390	4056.0
K06393	4055.0
K06392	2322.0
K06395	232.0
K06394	2926.0
K06397	3340.0
K06396	3565.0
K06399	3419.0
K06398	4103.0
K06435	0.0
K11078	0.0
K11079	0.0
K11074	0.0
K11075	0.0
K11076	0.0
K11077	0.0
K11070	4516.0
K11071	4518.0
K11072	6283.0
K11073	0.0
K06935	0.0
K06934	289.0
K06937	197.0
K06936	0.0
K06931	0.0
K06930	0.0
K06933	0.0
K06932	0.0
K06939	0.0
K06938	0.0
K13381	0.0
K05916	0.0
K05917	0.0
K05914	0.0
K05915	0.0
K05912	0.0
K05913	0.0
K05910	2.0
K05911	0.0
K05918	0.0
K05919	3373.0
K00392	0.0
K00390	250.0
K00397	0.0
K00395	140.0
K00394	883.0
K01884	0.0
K00399	0.0
K01886	4515.0
K01376	1.0
K01372	2441.0
K09149	0.0
K09148	0.0
K01225	156.0
K09145	1735.0
K09144	1734.0
K09147	0.0
K09146	0.0
K09141	140.0
K09140	0.0
K09143	0.0
K09142	0.0
K05709	0.0
K05708	0.0
K05879	888.0
K05878	762.0
K05875	0.0
K05874	0.0
K05877	0.0
K05876	0.0
K05873	140.0
K00579	0.0
K00578	0.0
K00577	0.0
K00575	4940.0
K00574	2290.0
K00573	197.0
K00571	6947.0
K00570	0.0
K01118	751.0
K01119	668.0
K01157	0.0
K01112	0.0
K01113	53.0
K04477	3875.0
K01114	0.0
K01115	0.0
K08087	0.0
K01315	0.0
K08085	0.0
K08084	0.0
K08083	0.0
K08082	0.0
K08081	0.0
K08080	0.0
K01152	1.0
K01401	0.0
K09826	0.0
K06344	0.0
K06345	0.0
K09822	0.0
K06343	0.0
K10938	0.0
K06341	0.0
K10934	0.0
K10935	0.0
K10932	0.0
K11052	0.0
K10930	0.0
K06349	0.0
K11053	0.0
K10754	0.0
K01755	6609.0
K10200	984.0
K02132	0.0
K02137	0.0
K03840	0.0
K03841	197.0
K13028	0.0
K13799	0.0
K13798	0.0
K13795	0.0
K13794	0.0
K13021	0.0
K13792	0.0
K13791	0.0
K13790	0.0
K12268	4.0
K12269	2.0
K12262	0.0
K12263	0.0
K12264	0.0
K12265	0.0
K12266	0.0
K12267	5075.0
K01757	0.0
K12237	0.0
K13243	0.0
K13245	0.0
K13244	0.0
K13246	0.0
K03264	0.0
K03265	0.0
K03263	0.0
K03268	0.0
K03269	252.0
K12415	0.0
K10211	0.0
K09918	0.0
K09919	0.0
K06720	0.0
K09913	0.0
K09910	0.0
K09911	0.0
K09916	0.0
K09917	0.0
K06726	1089.0
K09915	0.0
K11535	1.0
K11534	47.0
K11537	29.0
K11531	0.0
K11533	0.0
K11532	0.0
K11249	230.0
K11539	0.0
K00762	7129.0
K00763	4466.0
K00760	4846.0
K00761	4901.0
K00766	4071.0
K00767	2410.0
K00764	7086.0
K00765	4664.0
K00768	4295.0
K00769	56.0
K11059	0.0
K00186	0.0
K00187	0.0
K00184	410.0
K00185	315.0
K00183	339.0
K00180	1389.0
K00188	0.0
K00189	0.0
K10110	4366.0
K10111	0.0
K10112	5063.0
K10113	0.0
K10114	0.0
K10115	0.0
K10116	0.0
K10117	8461.0
K10118	10416.0
K10119	10492.0
K04641	12.0
K04643	0.0
K04642	0.0
K13282	9.0
K00988	0.0
K00989	465.0
K00986	272.0
K00984	1734.0
K00985	0.0
K00982	0.0
K00983	3879.0
K00980	991.0
K00981	5049.0
K01585	447.0
K01584	0.0
K01586	7270.0
K13498	0.0
K01580	437.0
K01583	354.0
K01582	426.0
K13497	2073.0
K01589	452.0
K01588	4890.0
K14941	0.0
K08347	0.0
K08348	0.0
K02720	0.0
K14949	0.0
K02723	0.0
K03459	0.0
K03458	3454.0
K03455	860.0
K03457	241.0
K03451	214.0
K03981	0.0
K03980	711.0
K02614	687.0
K01639	4777.0
K01638	0.0
K01637	0.0
K01636	405.0
K01635	6.0
K01634	0.0
K01633	544.0
K01632	144.0
K01631	0.0
K01630	244.0
K02615	0.0
K02588	636.0
K02589	2094.0
K02858	229.0
K02859	150.0
K14051	0.0
K14053	0.0
K14052	0.0
K02852	54.0
K02853	2.0
K02850	0.0
K02851	0.0
K14059	1062.0
K14058	0.0
K02586	174.0
K02587	330.0
K03679	0.0
K03671	11004.0
K03670	0.0
K03673	0.0
K03672	0.0
K03675	0.0
K03674	0.0
K03677	0.0
K03676	12.0
K09761	4382.0
K09760	442.0
K09763	0.0
K09762	4436.0
K09765	4297.0
K09764	356.0
K09767	220.0
K06006	0.0
K09769	577.0
K09768	2257.0
K10353	0.0
K03187	1792.0
K03186	2414.0
K03185	0.0
K03184	0.0
K03183	2884.0
K03182	2345.0
K03181	0.0
K03189	1792.0
K03188	1792.0
K02715	0.0
K12455	0.0
K12454	0.0
K12453	0.0
K12452	73.0
K12451	0.0
K07358	0.0
K07356	0.0
K07357	0.0
K07354	0.0
K07355	0.0
K07352	0.0
K07353	0.0
K07350	0.0
K07351	0.0
K06919	1019.0
K06918	0.0
K06917	46.0
K06916	0.0
K06915	2658.0
K06914	0.0
K06913	0.0
K06912	0.0
K06911	528.0
K06910	1943.0
K08986	3.0
K08987	404.0
K08984	0.0
K08985	0.0
K08982	50.0
K08983	0.0
K08980	0.0
K08981	65.0
K08988	0.0
K08989	0.0
K02252	0.0
K05934	4003.0
K05936	4004.0
K05937	0.0
K02253	0.0
K05939	0.0
K00378	5412.0
K00375	4251.0
K00374	342.0
K00376	0.0
K00371	202.0
K00370	202.0
K00373	202.0
K00372	0.0
K01358	7967.0
K09166	0.0
K09165	0.0
K09164	0.0
K09163	1171.0
K09162	0.0
K09161	0.0
K09160	0.0
K01354	0.0
K01355	0.0
K01356	6215.0
K05601	4.0
K05851	0.0
K03807	0.0
K05606	1736.0
K02927	0.0
K05974	0.0
K03805	0.0
K05976	0.0
K00519	0.0
K00518	56.0
K03800	2812.0
K00511	0.0
K00510	0.0
K03801	308.0
K00515	0.0
K00514	0.0
K00517	0.0
K05971	0.0
K03154	1879.0
K11147	0.0
K05581	0.0
K05580	0.0
K05583	0.0
K05582	0.0
K05585	0.0
K05584	0.0
K05587	0.0
K05586	0.0
K05589	197.0
K03150	3693.0
K03623	0.0
K03152	6252.0
K14200	0.0
K14201	0.0
K14202	0.0
K03621	4832.0
K14204	0.0
K14205	153.0
K01134	1736.0
K01135	6.0
K01136	53.0
K01137	0.0
K01130	1807.0
K01132	0.0
K01133	1809.0
K01138	3765.0
K01139	753.0
K02113	4542.0
K02112	5396.0
K02111	4679.0
K02446	212.0
K02117	4634.0
K02116	1945.0
K02115	5396.0
K02114	5395.0
K02119	4204.0
K02118	5303.0
K02448	0.0
K01036	2.0
K03212	0.0
K13007	0.0
K13006	0.0
K13005	0.0
K13004	1738.0
K13001	0.0
K06404	3388.0
K01032	0.0
K06951	197.0
K03862	0.0
K03863	0.0
K06406	4103.0
K06957	0.0
K05020	34.0
K06400	2072.0
K06403	3387.0
K06954	0.0
K10814	0.0
K10817	0.0
K10816	0.0
K07136	0.0
K03242	0.0
K03243	0.0
K12202	0.0
K12203	0.0
K12206	0.0
K12207	0.0
K12204	0.0
K12205	0.0
K12208	0.0
K12209	0.0
K13919	744.0
K13918	0.0
K06214	0.0
K06215	3628.0
K09936	3087.0
K06217	4903.0
K09930	0.0
K09931	0.0
K09932	0.0
K06213	3502.0
K09938	0.0
K09939	198.0
K11517	0.0
K06337	0.0
K13301	0.0
K00748	308.0
K00745	126.0
K00743	0.0
K07165	0.0
K07164	508.0
K07167	0.0
K07166	4416.0
K07161	4.0
K07160	367.0
K07163	0.0
K07162	215.0
K07169	0.0
K07168	56.0
K06336	0.0
K01839	3963.0
K01838	886.0
K01835	588.0
K01834	16658.0
K01837	0.0
K01830	0.0
K00608	0.0
K02632	0.0
K02630	0.0
K02631	0.0
K08322	71.0
K08323	20.0
K08320	0.0
K08321	132.0
K08326	0.0
K08324	0.0
K08325	116.0
K01659	185.0
K01658	3954.0
K02637	0.0
K01653	6455.0
K01652	10805.0
K01655	0.0
K01654	4814.0
K01657	4152.0
K02874	4903.0
K02875	0.0
K02876	4900.0
K02877	0.0
K02871	4856.0
K02873	0.0
K02878	4903.0
K02879	4903.0
K14070	0.0
K09749	4709.0
K09748	4868.0
K06023	8782.0
K09742	0.0
K09741	0.0
K09740	108.0
K09747	4627.0
K09746	0.0
K09745	0.0
K06024	4451.0
K03477	0.0
K03476	801.0
K03475	2900.0
K03474	252.0
K03473	252.0
K03472	0.0
K03471	188.0
K03470	4697.0
K03478	1734.0
K02304	5151.0
K02305	0.0
K02302	858.0
K02303	1.0
K02300	0.0
K02301	1.0
K03653	0.0
K03652	153.0
K03651	0.0
K03650	4856.0
K03657	13737.0
K03656	0.0
K03655	6155.0
K03654	4653.0
K03658	1735.0
K12439	0.0
K12431	0.0
K12430	0.0
K12433	0.0
K12432	0.0
K12435	0.0
K12434	0.0
K12437	0.0
K12436	0.0
K06979	140.0
K06978	1850.0
K06971	1021.0
K06970	5.0
K06973	4243.0
K06972	3680.0
K06975	434.0
K06974	0.0
K06977	2.0
K06976	1758.0
K07082	4113.0
K07083	331.0
K07080	1946.0
K07081	197.0
K07086	0.0
K07087	0.0
K07084	66.0
K07085	577.0
K07088	8290.0
K07089	2485.0
K01317	0.0
K11162	0.0
K11163	0.0
K11161	0.0
K11168	0.0
K00356	2.0
K00355	1.0
K00354	0.0
K00353	0.0
K00351	251.0
K00350	251.0
K05952	0.0
K05953	0.0
K05951	0.0
K05956	0.0
K05957	0.0
K00358	103.0
K00689	131.0
K00688	8291.0
K00681	628.0
K00680	5036.0
K00683	0.0
K00685	0.0
K00684	197.0
K00687	129.0
K00686	0.0
K05831	0.0
K05830	0.0
K05833	5140.0
K05832	4598.0
K05834	0.0
K05837	4852.0
K05836	0.0
K05839	0.0
K05838	0.0
K07677	0.0
K00533	2636.0
K00532	0.0
K00531	0.0
K00530	0.0
K00537	5357.0
K00536	0.0
K00535	0.0
K00534	197.0
K00539	0.0
K00538	0.0
K11029	0.0
K14260	900.0
K14261	140.0
K14266	0.0
K14267	0.0
K14268	0.0
K14269	0.0
K01337	0.0
K01338	4801.0
K02683	0.0
K02682	0.0
K02681	0.0
K02680	0.0
K02687	4785.0
K02686	0.0
K02685	0.0
K02689	0.0
K02688	202.0
K00824	1806.0
K00827	0.0
K00826	5078.0
K00821	10359.0
K00820	6583.0
K00823	149.0
K00822	0.0
K00829	0.0
K00828	0.0
K01488	1175.0
K01489	4523.0
K01484	0.0
K01485	1893.0
K01486	2882.0
K01487	1277.0
K01480	3730.0
K01481	0.0
K01482	59.0
K01483	0.0
K02469	8833.0
K02468	0.0
K02466	0.0
K02465	0.0
K02464	0.0
K02463	0.0
K02462	0.0
K02461	0.0
K02460	0.0
K08969	5.0
K13061	0.0
K13060	0.0
K13063	0.0
K13062	0.0
K13069	0.0
K08964	0.0
K06363	0.0
K03079	810.0
K06342	0.0
K03078	0.0
K13289	0.0
K13288	0.0
K13285	0.0
K13287	0.0
K13286	0.0
K13281	167.0
K13280	2004.0
K13283	0.0
K00054	279.0
K04496	0.0
K05369	0.0
K05368	0.0
K03228	56.0
K03229	56.0
K00052	4528.0
K03222	56.0
K03223	56.0
K03220	56.0
K03221	56.0
K03226	56.0
K03227	56.0
K03224	56.0
K03225	56.0
K09482	0.0
K09483	0.0
K13836	0.0
K12228	0.0
K05360	0.0
K12224	0.0
K12225	0.0
K12226	0.0
K12227	0.0
K12220	0.0
K05363	140.0
K12222	0.0
K12223	0.0
K08681	3569.0
K08680	140.0
K08683	0.0
K08682	0.0
K08685	0.0
K08684	0.0
K08687	0.0
K08686	0.0
K11755	5321.0
K11754	11944.0
K11751	0.0
K11750	0.0
K11753	9691.0
K11752	3171.0
K02407	2963.0
K13938	0.0
K13936	0.0
K13935	0.0
K02406	6967.0
K13933	0.0
K13932	0.0
K13931	0.0
K13930	0.0
K12088	0.0
K12081	0.0
K12082	0.0
K12083	0.0
K12084	0.0
K12086	0.0
K12087	0.0
K09611	0.0
K09612	0.0
K04940	0.0
K10085	0.0
K05394	0.0
K05395	56.0
K06340	0.0
K13043	84.0
K07149	2026.0
K07148	295.0
K07147	0.0
K07146	141.0
K07145	62.0
K07144	0.0
K07143	0.0
K07142	0.0
K07141	1133.0
K07140	0.0
K10156	0.0
K10150	0.0
K10620	0.0
K10621	0.0
K14028	0.0
K14029	0.0
K01817	4340.0
K01816	195.0
K01815	2990.0
K01814	4735.0
K01813	2787.0
K01812	5864.0
K01811	10245.0
K01810	5061.0
K01819	6.0
K01818	844.0
K14580	0.0
K05379	0.0
K08304	253.0
K08305	197.0
K08306	197.0
K08307	449.0
K08300	197.0
K08301	3914.0
K08302	965.0
K08303	9042.0
K08308	0.0
K08309	384.0
K14671	0.0
K14670	0.0
K14673	0.0
K14672	0.0
K01673	332.0
K01672	0.0
K01671	0.0
K01677	4360.0
K01676	252.0
K01674	2.0
K01679	141.0
K01678	4237.0
K02899	4912.0
K02896	0.0
K02897	477.0
K02895	4901.0
K02892	4903.0
K02890	4903.0
K10811	0.0
K02096	0.0
K02097	0.0
K02094	0.0
K02095	0.0
K02092	0.0
K02093	0.0
K02099	7032.0
K03411	4570.0
K03410	4572.0
K03413	5849.0
K03412	1329.0
K03415	1321.0
K03414	141.0
K03417	0.0
K03416	0.0
K03418	0.0
K05376	0.0
K02320	0.0
K02322	0.0
K02323	0.0
K05377	0.0
K13542	5293.0
K13543	0.0
K13540	0.0
K13541	0.0
K12145	0.0
K12144	0.0
K12147	0.0
K12410	6154.0
K12141	336.0
K12140	336.0
K12143	59.0
K12142	0.0
K12149	0.0
K12148	0.0
K07312	0.0
K07313	103.0
K07310	59.0
K07311	2.0
K07316	273.0
K07317	0.0
K07314	0.0
K07315	299.0
K07318	18.0
K07319	2359.0
K03936	0.0
K03425	0.0
K03426	3740.0
K03427	2974.0
K03420	0.0
K03421	0.0
K03422	0.0
K03423	0.0
K03756	0.0
K03757	0.0
K03206	0.0
K03755	0.0
K11144	456.0
K11145	4395.0
K05972	0.0
K05973	0.0
K03752	393.0
K05978	0.0
K05979	87.0
K03753	283.0
K00331	171.0
K00330	171.0
K00333	4.0
K00332	4.0
K00335	3978.0
K00334	4227.0
K00337	368.0
K00336	6975.0
K00339	171.0
K00338	171.0
K03751	0.0
K06953	0.0
K06952	3.0
K06407	4107.0
K06950	10819.0
K10819	60.0
K06956	65.0
K06955	0.0
K06402	382.0
K10815	0.0
K06959	4738.0
K06958	4649.0
K06409	9248.0
K06408	2667.0
K09129	0.0
K09128	227.0
K09123	226.0
K09122	0.0
K09121	3143.0
K09120	0.0
K09127	0.0
K09126	140.0
K09125	84.0
K09124	57.0
K01233	0.0
K05819	0.0
K05818	0.0
K01896	0.0
K05813	5041.0
K05812	0.0
K05811	0.0
K05810	4185.0
K05817	0.0
K05816	57.0
K05815	1865.0
K05814	146.0
K01894	0.0
K01892	4919.0
K01234	1214.0
K01144	1611.0
K01146	0.0
K01141	0.0
K01416	0.0
K11434	0.0
K01415	0.0
K06354	0.0
K01414	0.0
K09836	0.0
K01318	0.0
K01319	0.0
K01312	0.0
K06350	0.0
K02669	3044.0
K02668	0.0
K02665	0.0
K02664	4.0
K02667	0.0
K02666	57.0
K02661	0.0
K02660	0.0
K02663	4.0
K02662	520.0
K00809	30.0
K00808	0.0
K00806	4908.0
K00805	3704.0
K00804	0.0
K00803	42.0
K00802	0.0
K00801	0.0
K00800	3087.0
K10921	0.0
K02409	2864.0
K02408	4713.0
K02401	4031.0
K02400	4710.0
K02403	0.0
K02402	0.0
K02405	4713.0
K05364	3746.0
K05367	310.0
K05366	9695.0
K10210	0.0
K10216	0.0
K13049	1734.0
K13048	0.0
K13739	0.0
K10215	0.0
K06122	0.0
K13735	0.0
K13734	0.0
K13041	0.0
K13040	0.0
K13731	0.0
K13730	0.0
K13733	0.0
K13732	0.0
K04516	379.0
K03204	57.0
K03205	10258.0
K03207	0.0
K03200	56.0
K03201	0.0
K03202	0.0
K03203	0.0
K03208	0.0
K03758	588.0
K03759	0.0
K09469	0.0
K09461	0.0
K06204	394.0
K00178	0.0
K13950	0.0
K13953	281.0
K13955	0.0
K13954	942.0
K10920	0.0
K06324	0.0
K11777	739.0
K11779	0.0
K11778	0.0
K06325	0.0
K12600	0.0
K07432	0.0
K07430	0.0
K06326	0.0
K07128	0.0
K07121	56.0
K07120	68.0
K07123	0.0
K07122	0.0
K07125	0.0
K07124	4855.0
K07127	0.0
K07126	1518.0
K01870	4903.0
K01873	6638.0
K01872	4716.0
K01875	4916.0
K01874	6695.0
K01876	4939.0
K01879	538.0
K01878	538.0
K06321	0.0
K00476	0.0
K00477	0.0
K00474	0.0
K00472	0.0
K00470	0.0
K00471	0.0
K00478	0.0
K00479	0.0
K04775	0.0
K04774	0.0
K04777	0.0
K04776	0.0
K04771	0.0
K04770	0.0
K04773	487.0
K04772	0.0
K04779	0.0
K04778	0.0
K14657	0.0
K14656	0.0
K14654	0.0
K14653	0.0
K14652	3373.0
K14659	0.0
K14658	0.0
K14386	0.0
K09926	0.0
K01699	5.0
K01698	2645.0
K01695	4271.0
K01697	0.0
K01696	4400.0
K01690	0.0
K01693	4483.0
K01692	1033.0
K07227	56.0
K03439	4634.0
K03438	7380.0
K13380	0.0
K03928	226.0
K03925	4319.0
K03924	5365.0
K03431	6382.0
K03926	197.0
K03437	4683.0
K03436	7641.0
K03435	0.0
K03434	0.0
K02348	898.0
K02342	2219.0
K02343	4864.0
K02340	4427.0
K02341	4902.0
K02346	7153.0
K02347	4.0
K02344	0.0
K02345	0.0
K03697	647.0
K03696	4820.0
K03695	4902.0
K03694	197.0
K03693	129.0
K03692	0.0
K03690	0.0
K03699	3958.0
K03698	4065.0
K13566	0.0
K12164	0.0
K07338	0.0
K07339	953.0
K07334	144.0
K07335	5322.0
K07336	0.0
K07337	0.0
K07330	0.0
K07331	0.0
K07332	0.0
K07333	0.0
K09695	0.0
K09694	0.0
K09697	1063.0
K09696	1061.0
K09691	5843.0
K09690	3628.0
K09693	282.0
K09692	444.0
K09699	2.0
K09698	335.0
K07590	454.0
K07591	0.0
K07592	0.0
K05998	0.0
K05999	0.0
K05996	0.0
K05997	0.0
K05994	0.0
K05995	1945.0
K05993	2124.0
K05991	0.0
K10837	0.0
K00319	0.0
K00318	55.0
K00648	5354.0
K02545	0.0
K00645	5047.0
K00311	0.0
K00646	0.0
K00317	0.0
K00316	0.0
K00643	0.0
K00314	0.0
K02547	820.0
K06429	0.0
K06428	0.0
K06427	0.0
K02812	0.0
K06425	23.0
K06424	0.0
K06423	159.0
K06422	0.0
K06421	0.0
K02813	0.0
K02930	0.0
K03815	0.0
K05612	0.0
K03367	279.0
K03366	532.0
K03812	0.0
K03635	5.0
K03634	197.0
K03631	4900.0
K05969	0.0
K03630	5518.0
K03633	0.0
K03632	0.0
K01998	4179.0
K01999	4221.0
K01992	15919.0
K01993	692.0
K01990	27484.0
K01991	512.0
K01996	4335.0
K01997	4338.0
K01994	47.0
K01995	4404.0
K03148	565.0
K03639	2094.0
K05692	0.0
K03638	5.0
K00869	279.0
K00868	3826.0
K00861	0.0
K00860	248.0
K00863	368.0
K00862	0.0
K00865	3229.0
K00864	7434.0
K00867	278.0
K00866	0.0
K01192	7391.0
K01190	15961.0
K01191	9993.0
K01197	275.0
K01194	0.0
K01195	3668.0
K01198	2961.0
K01199	0.0
K00656	11985.0
K00657	2435.0
K00306	0.0
K14591	0.0
K00300	0.0
K00653	0.0
K13715	0.0
K13713	0.0
K00650	0.0
K00651	4493.0
K14596	0.0
K02647	10001.0
K14598	0.0
K02643	0.0
K02642	0.0
K02641	0.0
K02640	0.0
K03594	1338.0
K03595	4903.0
K03596	4715.0
K03597	0.0
K03590	883.0
K03591	0.0
K03592	81.0
K03593	264.0
K03598	0.0
K03599	0.0
K01736	4765.0
K01737	669.0
K01734	7373.0
K01735	2781.0
K01732	0.0
K01733	5291.0
K01730	1734.0
K01731	0.0
K06049	0.0
K01738	7161.0
K01739	312.0
K11809	0.0
K05343	52.0
K02422	4971.0
K02421	4031.0
K05340	341.0
K02427	197.0
K05346	33.0
K02425	0.0
K02424	0.0
K05349	22294.0
K02428	507.0
K03770	449.0
K03771	504.0
K03772	24.0
K03773	284.0
K03774	118.0
K03775	252.0
K03776	0.0
K03777	0.0
K03778	4720.0
K03779	672.0
K09722	0.0
K08174	0.0
K14114	0.0
K13979	0.0
K13237	0.0
K14440	0.0
K09992	1734.0
K09990	0.0
K09991	0.0
K09996	0.0
K09997	0.0
K09994	0.0
K14110	0.0
K09998	0.0
K09999	0.0
K14111	0.0
K14113	0.0
K14449	0.0
K10213	2.0
K14118	0.0
K11711	276.0
K11710	0.0
K11712	474.0
K11717	5660.0
K11719	0.0
K06857	197.0
K10440	6411.0
K10441	6217.0
K07103	0.0
K07102	0.0
K07101	0.0
K07100	0.0
K07107	3862.0
K07106	443.0
K07105	3749.0
K07456	4843.0
K07459	33.0
K07458	197.0
K07109	24.0
K07108	0.0
K10198	0.0
K10199	0.0
K10190	6112.0
K10191	0.0
K10192	81.0
K10193	8.0
K10194	74.0
K10195	0.0
K10196	0.0
K10197	0.0
K15013	0.0
K01858	106.0
K15016	0.0
K15017	0.0
K01853	0.0
K01852	0.0
K01851	0.0
K01850	120.0
K01857	0.0
K01856	0.0
K01854	6329.0
K07539	0.0
K08478	0.0
K08479	0.0
K08476	0.0
K08477	0.0
K08475	0.0
K00450	2.0
K00451	0.0
K00452	0.0
K00453	0.0
K00455	0.0
K00456	0.0
K00457	0.0
K00106	0.0
K00459	31.0
K00104	1088.0
K00105	2.0
K00102	58.0
K00103	0.0
K00100	8587.0
K00101	0.0
K01509	0.0
K04759	9097.0
K04758	12339.0
K04757	178.0
K01504	0.0
K04755	0.0
K04754	57.0
K04753	2.0
K04752	0.0
K04751	4003.0
K01502	0.0
K14631	0.0
K05359	0.0
K14632	0.0
K07536	0.0
K12080	0.0
K02364	0.0
K12369	59.0
K02361	60.0
K02362	0.0
K02363	0.0
K13509	0.0
K13503	0.0
K13500	0.0
K12109	0.0
K12108	0.0
K12101	0.0
K12100	0.0
K12103	0.0
K12102	0.0
K12105	0.0
K12104	0.0
K12107	0.0
K12106	0.0
K11023	0.0
K03014	0.0
K08906	0.0
K08904	0.0
K08900	0.0
K06223	3987.0
K06199	1644.0
K06198	278.0
K06197	0.0
K06196	3107.0
K06194	252.0
K06193	129.0
K06192	197.0
K06191	277.0
K06190	0.0
K11104	2421.0
K11105	1413.0
K11106	0.0
K11107	0.0
K11102	6.0
K11103	56.0
K07862	80.0
K00666	2292.0
K00663	0.0
K00662	1758.0
K00661	5875.0
K00660	0.0
K06997	4757.0
K06996	7.0
K06995	197.0
K10852	14.0
K06993	0.0
K06992	0.0
K06991	0.0
K06990	144.0
K11050	0.0
K06999	130.0
K06998	2013.0
K05338	7.0
K11051	0.0
K06441	0.0
K06440	0.0
K06443	0.0
K06442	4454.0
K06445	0.0
K06447	0.0
K06446	59.0
K06309	0.0
K05686	0.0
K02655	1.0
K07392	0.0
K00595	7436.0
K00594	0.0
K00596	0.0
K00599	10380.0
K00598	56.0
K02657	0.0
K07642	0.0
K07643	0.0
K07396	197.0
K07397	59.0
K07394	0.0
K07395	0.0
K04102	0.0
K04103	0.0
K04100	0.0
K04101	0.0
K04107	0.0
K04105	0.0
K04108	0.0
K04109	0.0
K07716	0.0
K07717	146.0
K07714	0.0
K07715	0.0
K07712	0.0
K07713	483.0
K07710	4.0
K07711	0.0
K07718	24748.0
K07719	154.0
K00843	0.0
K00842	2.0
K00841	293.0
K00840	0.0
K00847	5872.0
K00846	0.0
K00845	9297.0
K00844	25.0
K00849	4473.0
K00848	3614.0
K06302	0.0
K13771	0.0
K13770	4.0
K13772	0.0
K13775	0.0
K13774	0.0
K13777	0.0
K13776	0.0
K13779	0.0
K13778	0.0
K02621	590.0
K02992	4899.0
K02623	0.0
K08286	0.0
K08281	1.0
K02996	4229.0
K02995	0.0
K02994	4903.0
K02629	0.0
K02628	0.0
K08289	222.0
K08288	0.0
K03578	0.0
K03579	197.0
K03576	0.0
K03577	1736.0
K03574	13306.0
K03575	1886.0
K03572	4844.0
K03573	0.0
K03570	4890.0
K03571	3789.0
K01710	7017.0
K01711	2445.0
K01712	279.0
K01713	0.0
K01714	9644.0
K01715	3275.0
K01716	0.0
K01718	0.0
K01719	252.0
K03081	2.0
K02199	0.0
K02198	256.0
K14170	8251.0
K02193	197.0
K02192	18.0
K02191	10.0
K02190	3656.0
K02197	256.0
K02196	0.0
K02195	256.0
K02194	256.0
K03718	338.0
K03719	2246.0
K03712	4850.0
K03713	273.0
K03710	6175.0
K03711	8070.0
K03716	2478.0
K03717	0.0
K03715	0.0
K07129	0.0
K00045	5.0
K13995	0.0
K13994	0.0
K13991	0.0
K13990	216.0
K13993	1080.0
K13992	0.0
K06298	3531.0
K06299	0.0
K06294	0.0
K06295	726.0
K06296	205.0
K06297	182.0
K06290	0.0
K06291	0.0
K06292	0.0
K06293	0.0
K12743	0.0
K00248	3490.0
K06426	47.0
K11739	0.0
K11738	0.0
K11733	0.0
K11732	0.0
K11731	0.0
K11737	141.0
K11736	0.0
K11735	0.0
K11734	0.0
K06870	0.0
K06871	8213.0
K06872	2755.0
K06873	0.0
K06874	0.0
K06875	0.0
K06876	0.0
K06877	1931.0
K06878	314.0
K06879	0.0
K07478	6786.0
K12645	0.0
K07479	0.0
K07473	4228.0
K07472	0.0
K07471	0.0
K07470	0.0
K07477	0.0
K07476	0.0
K07474	407.0
K15038	0.0
K15039	0.0
K15034	0.0
K15036	0.0
K15037	0.0
K08738	0.0
K06420	0.0
K00128	3082.0
K00129	0.0
K00438	0.0
K00432	339.0
K00433	1862.0
K00122	0.0
K00123	665.0
K00124	403.0
K00125	0.0
K00126	0.0
K00127	119.0
K08973	0.0
K14348	0.0
K14347	0.0
K14340	0.0
K08972	213.0
K01525	0.0
K01524	6398.0
K01523	404.0
K01521	0.0
K01520	7711.0
K01529	726.0
K08977	0.0
K03969	230.0
K08929	0.0
K02388	4854.0
K02389	4710.0
K02386	141.0
K02387	4713.0
K02384	0.0
K02385	4086.0
K02382	0.0
K02380	340.0
K02381	0.0
K05386	0.0
K13524	0.0
K13525	0.0
K13527	0.0
K13520	0.0
K13522	0.0
K13529	140.0
K03385	317.0
K03384	0.0
K03387	367.0
K03386	1416.0
K03381	0.0
K03380	0.0
K03383	0.0
K03382	409.0
K03389	450.0
K03388	682.0
K05356	0.0
K12344	81.0
K12343	0.0
K12342	0.0
K12341	0.0
K12340	452.0
K02430	0.0
K12349	0.0
K05351	0.0
K11694	0.0
K11695	0.0
K11690	2559.0
K05352	0.0
K11693	0.0
K08928	0.0
K03433	0.0
K13832	0.0
K03039	0.0
K03432	0.0
K06607	0.0
K06606	20.0
K06605	2.0
K03430	1991.0
K06603	162.0
K06602	0.0
K06601	0.0
K06600	0.0
K05358	0.0
K06609	0.0
K06608	68.0
K03923	0.0
K03922	0.0
K11472	0.0
K11473	457.0
K11474	0.0
K11475	0.0
K11476	0.0
K11477	0.0
K00601	0.0
K00600	4900.0
K00603	267.0
K03746	0.0
K00605	2286.0
K00604	4903.0
K00607	0.0
K00606	1428.0
K00609	4899.0
K03741	1535.0
K03740	279.0
K03743	833.0
K10873	0.0
K03214	0.0
K14068	0.0
K13317	0.0
K06360	0.0
K14069	0.0
K08078	0.0
K09650	0.0
K06361	0.0
K07802	0.0
K07803	450.0
K07800	0.0
K07801	0.0
K07806	0.0
K07807	0.0
K07804	0.0
K07805	0.0
K06362	0.0
K01172	0.0
K10257	0.0
K10255	12.0
K10254	5160.0
K10253	0.0
K10918	0.0
K04128	0.0
K01958	884.0
K01959	0.0
K01956	4820.0
K01957	0.0
K04126	0.0
K04127	0.0
K01952	5650.0
K01953	8418.0
K01950	4405.0
K01951	6901.0
K07730	0.0
K07731	0.0
K07732	0.0
K07733	0.0
K07734	0.0
K07735	61.0
K07736	5339.0
K07737	13126.0
K07738	3652.0
K07739	59.0
K06365	0.0
K06366	0.0
K06367	0.0
K10910	0.0
K10911	0.0
K04382	0.0
K10775	0.0
K02609	0.0
K02979	0.0
K02978	0.0
K06368	0.0
K02975	0.0
K02974	0.0
K02977	0.0
K02976	0.0
K03558	257.0
K03559	703.0
K03550	4174.0
K03551	4913.0
K03552	0.0
K03553	6640.0
K03554	0.0
K03555	4841.0
K03556	2150.0
K03557	0.0
K01778	5709.0
K01779	1062.0
K06369	0.0
K01772	335.0
K01770	4425.0
K01771	0.0
K01776	4700.0
K01777	87.0
K01774	0.0
K01775	6922.0
K05385	0.0
K05384	0.0
K05383	0.0
K05382	0.0
K05381	0.0
K08159	0.0
K14153	4.0
K14154	0.0
K14155	5340.0
K08152	252.0
K08156	550.0
K08076	0.0
K12809	0.0
K05297	32.0
K03734	5964.0
K03735	497.0
K03736	497.0
K03737	5052.0
K03731	0.0
K03732	0.0
K03733	802.0
K03738	204.0
K03739	279.0
K08139	0.0
K06994	2.0
K12660	0.0
K12661	0.0
K07450	0.0
K08719	0.0
K08717	87.0
K08715	0.0
K08714	0.0
K08713	0.0
K08710	0.0
K11311	0.0
K11312	87.0
K00141	0.0
K00146	0.0
K00411	0.0
K00412	0.0
K00145	9509.0
K00148	0.0
K14367	0.0
K14366	0.0
K08954	0.0
K08384	6961.0
K14369	0.0
K14368	0.0
K14091	1931.0
K14090	1934.0
K14093	0.0
K14092	0.0
K14095	0.0
K14094	0.0
K14097	0.0
K14096	0.0
K14099	0.0
K14098	0.0
K02848	0.0
K01541	0.0
K04712	0.0
K04711	0.0
K01545	0.0
K01547	3252.0
K01546	3253.0
K01548	3235.0
K04719	0.0
K04718	0.0
K02018	3889.0
K02019	1356.0
K02016	8944.0
K02017	201.0
K02014	1339.0
K02015	13001.0
K02012	2963.0
K02013	9344.0
K02010	866.0
K02011	2863.0
K04515	0.0
K03943	0.0
K03941	0.0
K03940	0.0
K00313	122.0
K04060	0.0
K01608	1736.0
K08942	0.0
K08943	0.0
K08940	0.0
K08941	0.0
K08946	0.0
K08947	0.0
K08944	0.0
K08945	0.0
K03059	0.0
K13811	0.0
K13812	0.0
K13815	0.0
K13816	0.0
K13818	0.0
K13819	197.0
K03053	0.0
K03052	0.0
K03055	0.0
K03054	0.0
K03057	0.0
K03056	0.0
K06222	0.0
K11418	0.0
K11410	0.0
K11415	0.0
K00622	0.0
K00621	0.0
K00620	9113.0
K00627	429.0
K00626	3741.0
K00625	4454.0
K00624	0.0
K02805	1748.0
K02552	128.0
K02550	0.0
K02556	4402.0
K02803	0.0
K02554	0.0
K07280	0.0
K07281	140.0
K07282	3331.0
K07283	0.0
K07284	2822.0
K07285	0.0
K07286	0.0
K08217	4149.0
K07288	0.0
K07289	337.0
K07534	0.0
K07535	3.0
K07533	3075.0
K07822	0.0
K07823	0.0
K08699	0.0
K00088	6454.0
K00087	1282.0
K00086	1769.0
K00082	23.0
K10239	0.0
K10238	0.0
K10231	97.0
K10230	0.0
K10233	0.0
K10232	0.0
K10235	0.0
K10234	0.0
K10237	0.0
K10236	0.0
K08353	0.0
K01970	0.0
K01971	106.0
K01972	6591.0
K01973	0.0
K01974	0.0
K01975	186.0
K01976	0.0
K07758	0.0
K05990	0.0
K07752	0.0
K07753	0.0
K07751	0.0
K13786	0.0
K07755	0.0
K07442	197.0
K08352	233.0
K07115	6.0
K07441	0.0
K07634	0.0
K07446	36.0
K07111	0.0
K07444	4404.0
K07445	0.0
K00647	63.0
K07449	0.0
K00641	191.0
K00640	7147.0
K01289	0.0
K01282	0.0
K01283	0.0
K01280	0.0
K01281	276.0
K01286	987.0
K01284	505.0
K02954	4726.0
K02952	4903.0
K02950	4900.0
K00155	0.0
K02959	4903.0
K00887	0.0
K00886	0.0
K00885	0.0
K00884	0.0
K00883	80.0
K00882	2250.0
K00881	70.0
K00880	909.0
K00053	4584.0
K14048	0.0
K01026	942.0
K01756	4904.0
K01025	0.0
K01750	351.0
K01023	47.0
K01752	8229.0
K01753	116.0
K14583	0.0
K01758	47.0
K01759	5095.0
K09565	0.0
K09568	0.0
K08173	56.0
K08172	0.0
K02483	1834.0
K02482	281.0
K08177	452.0
K08176	0.0
K08175	0.0
K02486	0.0
K02489	0.0
K02488	0.0
K08178	0.0
K14138	184.0
K14136	0.0
K09713	0.0
K09714	0.0
K09715	0.0
K03532	0.0
K03533	0.0
K03530	6960.0
K03531	4230.0
K03536	4856.0
K03537	0.0
K03534	2699.0
K03535	0.0
K03538	0.0
K03539	0.0
K14451	0.0
K14450	0.0
K02225	0.0
K02224	8173.0
K02227	4289.0
K02226	4032.0
K02221	706.0
K14107	0.0
K02229	0.0
K02228	0.0
K14106	0.0
K00441	0.0
K03288	0.0
K03289	0.0
K03284	6775.0
K03285	0.0
K03286	197.0
K03287	906.0
K03280	0.0
K03281	398.0
K03282	3685.0
K00440	0.0
K13677	0.0
K12790	0.0
K09639	0.0
K12688	0.0
K12689	0.0
K12686	0.0
K12687	0.0
K12684	0.0
K12685	0.0
K12682	0.0
K12683	0.0
K12680	0.0
K11889	0.0
K08884	5235.0
K11085	2056.0
K11084	0.0
K11081	0.0
K11080	0.0
K11083	0.0
K11082	0.0
K11089	0.0
K08777	0.0
K08776	0.0
K06346	4644.0
K06347	0.0
K09824	0.0
K09825	4520.0
K09823	0.0
K09820	269.0
K10939	0.0
K10936	0.0
K10937	0.0
K10933	0.0
K06348	0.0
K09829	0.0
K11337	0.0
K11336	0.0
K11335	0.0
K11334	0.0
K11333	0.0
K11332	0.0
K11331	0.0
K11330	0.0
K00169	1088.0
K00164	1.0
K00166	2.0
K00167	2.0
K00161	433.0
K00162	433.0
K00163	0.0
K10689	0.0
K10680	0.0
K10681	1.0
K10682	1.0
K04083	4395.0
K04082	0.0
K04081	0.0
K04080	0.0
K04087	269.0
K04086	150.0
K04085	0.0
K04084	197.0
K04088	269.0
K01569	0.0
K01568	0.0
K01563	0.0
K01561	0.0
K01560	2295.0
K01567	131.0
K01565	0.0
K01564	0.0
K02038	4960.0
K02039	4820.0
K02030	13131.0
K02031	16576.0
K02032	17558.0
K02033	19477.0
K02034	20859.0
K02035	21173.0
K02036	5289.0
K02037	5000.0
K05556	0.0
K13658	0.0
K13659	0.0
K13656	0.0
K13657	0.0
K13654	0.0
K13655	115.0
K13652	1911.0
K13653	9762.0
K13650	0.0
K13651	56.0
K05555	0.0
K05552	0.0
K02057	9447.0
K05550	0.0
K05551	0.0
K12308	12772.0
K12306	0.0
K03073	4879.0
K03072	442.0
K03071	0.0
K03070	4900.0
K03077	76.0
K03076	4901.0
K03075	4226.0
K03074	446.0
K08965	3.0
K08967	0.0
K08961	37.0
K08963	3226.0
K13873	0.0
K13876	0.0
K13874	0.0
K13875	0.0
K06139	0.0
K06138	5.0
K06135	0.0
K06134	0.0
K06137	0.0
K06136	0.0
K06131	8247.0
K06133	4058.0
K06132	0.0
K02600	4903.0
K07389	0.0
K07388	0.0
K04747	0.0
K01516	4902.0
K09977	0.0
K07518	0.0
K07519	0.0
K11437	0.0
K07512	0.0
K07516	4.0
K10212	18.0
K10747	0.0
K10217	0.0
K10219	0.0
K10218	0.0
K10748	0.0
K01912	3057.0
K01913	140.0
K01910	84.0
K01911	196.0
K01916	285.0
K01917	0.0
K01914	4517.0
K01915	11140.0
K01918	1352.0
K01919	88.0
K07774	0.0
K07775	865.0
K07776	59.0
K07777	831.0
K07770	47.0
K07771	0.0
K07772	0.0
K07773	0.0
K07778	40.0
K01193	6186.0
K04340	0.0
K04341	0.0
K04342	0.0
K04343	0.0
K12986	0.0
K04691	0.0
K02931	4229.0
K02933	4903.0
K02935	4903.0
K02936	0.0
K02939	4903.0
K00205	0.0
K00204	0.0
K00207	0.0
K00206	0.0
K00201	0.0
K00200	0.0
K00203	0.0
K00202	0.0
K00209	0.0
K00208	703.0
K01000	6653.0
K01001	0.0
K01002	842.0
K01003	2.0
K01004	0.0
K01005	1397.0
K01006	4475.0
K01007	904.0
K01008	2359.0
K10855	0.0
K14115	0.0
K14116	0.0
K14441	4461.0
K14446	0.0
K14447	0.0
K14112	0.0
K14445	0.0
K08195	0.0
K08194	0.0
K14448	0.0
K08196	0.0
K08191	250.0
K14119	0.0
K08193	0.0
K00702	830.0
K10799	0.0
K03518	3314.0
K03519	102.0
K09719	0.0
K10856	0.0
K03516	0.0
K03517	2285.0
K02205	0.0
K02204	4.0
K02203	3799.0
K02201	0.0
K02200	1.0
K13714	1.0
K13461	0.0
K12518	0.0
K12519	0.0
K12517	0.0
K12514	0.0
K12515	0.0
K12512	0.0
K12513	0.0
K12510	4644.0
K12511	560.0
K07183	3701.0
K07182	0.0
K07181	2238.0
K07180	159.0
K07186	0.0
K07185	598.0
K07184	0.0
K09800	197.0
K09801	0.0
K09802	0.0
K09803	385.0
K09804	0.0
K09805	56.0
K09806	0.0
K09807	2226.0
K09808	679.0
K09809	2.0
K10912	0.0
K10913	0.0
K10914	824.0
K10915	0.0
K10916	0.0
K10917	0.0
K11358	3956.0
K11355	0.0
K11354	0.0
K11357	0.0
K11356	0.0
K04069	16839.0
K04068	5958.0
K04065	141.0
K04064	0.0
K04067	0.0
K04066	4718.0
K04061	2749.0
K09716	0.0
K04063	126.0
K04062	0.0
K10006	0.0
K10007	0.0
K10004	0.0
K10005	0.0
K10002	0.0
K10003	0.0
K10000	0.0
K10001	0.0
K09717	0.0
K10008	0.0
K10009	0.0
K02491	0.0
K14588	0.0
K14581	0.0
K13678	161.0
K13679	0.0
K11633	0.0
K13670	0.0
K13671	0.0
K11987	0.0
K11636	0.0
K11634	0.0
K13582	0.0
K13583	0.0
K13580	0.0
K13581	0.0
K13586	0.0
K13587	0.0
K13584	0.0
K13585	0.0
K13588	0.0
K13589	0.0
K02052	141.0
K02053	141.0
K02050	11153.0
K02051	11400.0
K02056	5037.0
K05553	0.0
K02054	140.0
K02055	138.0
K02058	1673.0
K02059	0.0
K05558	0.0
K05559	0.0
K03895	0.0
K03894	0.0
K03897	0.0
K03896	0.0
K03891	0.0
K03890	0.0
K03893	1.0
K03892	9130.0
K02423	0.0
K05342	0.0
K05341	5.0
K12989	0.0
K12988	0.0
K02420	4710.0
K12981	0.0
K12980	0.0
K12983	0.0
K12982	0.0
K12985	0.0
K12984	0.0
K12987	0.0
K02426	252.0
K13854	0.0
K03098	171.0
K13853	168.0
K03095	279.0
K05344	0.0
K03091	17104.0
K03090	157.0
K03093	503.0
K03092	1801.0
K06113	58.0
K09632	0.0
K02429	569.0
K06118	0.0
K05716	0.0
K04844	128.0
K11632	0.0
K11630	0.0
K11631	14.0
K11637	0.0
K11635	0.0
K11638	0.0
K11639	0.0
K07572	0.0
K07573	0.0
K07570	331.0
K07571	808.0
K07576	3947.0
K07577	0.0
K07574	4393.0
K07575	0.0
K07578	0.0
K07579	0.0
K11189	10753.0
K11184	2899.0
K11187	0.0
K11180	200.0
K11181	200.0
K11183	0.0
K10764	0.0
K10763	0.0
K10762	0.0
K01938	4994.0
K01939	5573.0
K01934	4736.0
K01935	450.0
K01937	4888.0
K01930	0.0
K01932	5.0
K01933	6440.0
K07798	55.0
K07799	281.0
K07796	0.0
K07797	0.0
K07794	103.0
K07795	5.0
K07792	55.0
K07793	1849.0
K07790	0.0
K07791	6.0
K06379	4103.0
K00968	1789.0
K06378	4483.0
K06377	0.0
K06376	0.0
K06375	0.0
K09814	0.0
K09813	0.0
K06372	0.0
K06371	0.0
K06370	0.0
K01249	0.0
K01246	2485.0
K01247	184.0
K01244	0.0
K01243	3326.0
K08919	0.0
K01241	60.0
K02919	1979.0
K02913	5235.0
K02912	0.0
K02911	4715.0
K02910	0.0
K02917	0.0
K02916	4903.0
K02915	0.0
K02914	4863.0
K00228	0.0
K00227	0.0
K00226	5714.0
K00224	0.0
K00223	0.0
K00222	0.0
K00221	0.0
K00220	0.0
K01798	0.0
K01799	115.0
K01068	0.0
K01069	409.0
K01062	1.0
K01791	5023.0
K01792	0.0
K01061	0.0
K01066	207.0
K01067	159.0
K01796	2.0
K01797	30.0
K05499	1858.0
K14468	0.0
K14469	0.0
K14465	0.0
K14466	0.0
K14467	0.0
K10834	0.0
K10833	0.0
K02266	0.0
K03793	0.0
K03790	672.0
K03791	0.0
K03796	0.0
K03797	5139.0
K03794	0.0
K03795	0.0
K03798	11742.0
K03799	406.0
K13448	0.0
K12538	0.0
K12539	0.0
K12530	0.0
K12531	0.0
K12532	0.0
K12533	0.0
K12534	0.0
K12535	0.0
K12536	0.0
K12537	0.0
K03136	0.0
K09790	1427.0
K09791	197.0
K09792	0.0
K09793	452.0
K09794	197.0
K09795	56.0
K09796	0.0
K09797	1878.0
K09798	140.0
K09799	252.0
K10972	0.0
K10973	0.0
K10977	47.0
K10974	2038.0
K10975	2.0
K10978	0.0
K10979	160.0
K06308	0.0
K00315	0.0
K09862	0.0
K06303	0.0
K09860	0.0
K09861	3710.0
K06306	987.0
K06307	0.0
K06305	12.0
K11373	0.0
K04047	365.0
K04046	0.0
K04045	2094.0
K04044	0.0
K04043	5231.0
K04042	2150.0
K04041	3982.0
K04040	0.0
K02700	0.0
K04049	0.0
K04048	0.0
K02707	0.0
K02704	0.0
K02705	0.0
K10020	0.0
K10021	0.0
K10022	0.0
K10023	0.0
K10024	0.0
K10025	0.0
K10026	158.0
K10027	0.0
K13612	0.0
K13613	0.0
K13611	0.0
K13614	0.0
K13615	0.0
K05794	56.0
K05795	848.0
K05796	122.0
K05797	0.0
K05790	0.0
K05791	0.0
K05792	47.0
K05793	56.0
K05798	0.0
K05799	7214.0
K01474	0.0
K01477	0.0
K01476	233.0
K01471	0.0
K01470	4133.0
K01473	0.0
K13039	0.0
K01479	0.0
K01478	206.0
K05570	1864.0
K05571	1864.0
K05572	0.0
K05573	0.0
K02078	13037.0
K02079	0.0
K05576	0.0
K02074	155.0
K02075	155.0
K02076	169.0
K02077	157.0
K02071	4127.0
K02072	4125.0
K02073	4389.0
K03309	397.0
K03308	9946.0
K03305	537.0
K03304	197.0
K03307	3838.0
K03306	3278.0
K03301	0.0
K03300	235.0
K03303	462.0
K03302	0.0
K06173	8345.0
K06175	0.0
K06174	0.0
K06177	281.0
K06176	0.0
K06179	4292.0
K07680	4.0
K03867	0.0
K03838	0.0
K12053	0.0
K11618	1863.0
K11619	0.0
K11614	0.0
K11615	0.0
K11616	0.0
K11617	129.0
K11610	0.0
K11611	0.0
K11960	0.0
K11961	0.0
K02836	4903.0
K10565	0.0
K10564	0.0
K02837	3895.0
K10561	787.0
K10560	787.0
K10563	3376.0
K10562	0.0
K02838	4903.0
K06858	0.0
K02839	1734.0
K06859	74.0
K12700	889.0
K07558	0.0
K07559	1943.0
K07228	0.0
K07229	0.0
K07226	0.0
K07224	1.0
K07225	0.0
K07222	0.0
K07223	187.0
K07220	3055.0
K07221	6.0
K10709	1846.0
K10708	0.0
K10701	0.0
K10703	0.0
K10702	0.0
K10704	0.0
K05984	0.0
K07537	0.0
K08652	0.0
K08651	0.0
K08658	0.0
K08659	909.0
K05982	0.0
K07451	0.0
K07453	0.0
K07452	0.0
K07455	31.0
K07454	0.0
K09707	1993.0
K07457	0.0
K09706	189.0
K07104	255.0
K00029	173.0
K00028	2.0
K00799	1.0
K00798	5917.0
K00797	2151.0
K00024	563.0
K00795	1.0
K00026	0.0
K00021	0.0
K00020	386.0
K00023	0.0
K00022	0.0
K09017	0.0
K01269	4753.0
K09015	489.0
K09014	2384.0
K09013	5120.0
K09011	252.0
K09010	0.0
K01261	129.0
K01262	6776.0
K01263	2.0
K01264	0.0
K01265	7213.0
K01266	1803.0
K09018	0.0
K08227	0.0
K08226	0.0
K08225	0.0
K08224	57.0
K08223	280.0
K08222	6.0
K08221	4.0
K00249	0.0
K01790	3328.0
K00241	256.0
K00240	1102.0
K00243	4064.0
K00242	0.0
K00245	197.0
K00244	2215.0
K00247	0.0
K00246	197.0
K01795	1972.0
K06983	0.0
K02799	0.0
K02798	143.0
K02791	206.0
K02790	0.0
K02793	1965.0
K02795	2985.0
K02794	3191.0
K02796	2976.0
K04564	778.0
K04565	2763.0
K04566	1734.0
K04567	3156.0
K01040	184.0
K01041	6.0
K04562	1113.0
K04568	0.0
K01049	0.0
K02535	309.0
K02242	290.0
K02536	310.0
K02531	2.0
K02246	277.0
K02533	197.0
K02532	145.0
K02248	134.0
K02538	38.0
K00581	0.0
K13421	0.0
K01013	0.0
K15018	0.0
K15019	0.0
K03110	4903.0
K03111	9435.0
K03112	0.0
K03113	252.0
K03116	769.0
K03117	200.0
K03118	566.0
K03119	0.0
K10919	0.0
K12552	0.0
K12553	0.0
K12551	0.0
K12556	129.0
K12554	2.0
K12555	557.0
K06892	0.0
K06893	0.0
K06890	782.0
K06891	197.0
K06896	830.0
K06897	3049.0
K06894	287.0
K06895	536.0
K10954	0.0
K10956	0.0
K06899	0.0
K06328	47.0
K06329	0.0
K10952	0.0
K10953	0.0
K11395	0.0
K11391	0.0
K11390	0.0
K11392	56.0
K00499	0.0
K00494	0.0
K00495	0.0
K00496	0.0
K00491	0.0
K00492	1.0
K00493	0.0
K13591	0.0
K01467	679.0
K13593	0.0
K13592	0.0
K04021	56.0
K04020	56.0
K04023	678.0
K04022	0.0
K04025	0.0
K04024	358.0
K04027	192.0
K04026	349.0
K04029	3020.0
K04028	3090.0
K07055	0.0
K07054	0.0
K07057	0.0
K07056	5154.0
K07051	0.0
K07050	3695.0
K07053	12288.0
K07052	11397.0
K07059	0.0
K07058	4355.0
K10040	10.0
K10041	287.0
K10046	0.0
K04799	0.0
K04798	0.0
K04793	0.0
K04792	0.0
K04791	0.0
K04790	0.0
K04797	0.0
K04796	0.0
K04795	0.0
K04794	0.0
K13638	0.0
K13639	0.0
K13634	0.0
K13635	0.0
K13636	56.0
K13637	0.0
K13630	0.0
K13631	0.0
K13632	0.0
K13633	0.0
K02042	2673.0
K05778	0.0
K05779	0.0
K05776	425.0
K05541	0.0
K05774	56.0
K05775	0.0
K05772	200.0
K05773	200.0
K05540	808.0
K01459	0.0
K01458	0.0
K01457	0.0
K01455	47.0
K01454	0.0
K01453	0.0
K01452	0.0
K01451	490.0
K01450	0.0
K05518	0.0
K08070	635.0
K08071	0.0
K05516	319.0
K08077	159.0
K05515	3960.0
K13093	0.0
K11783	0.0
K12949	0.0
K12945	0.0
K12944	0.0
K12941	376.0
K12940	232.0
K12943	0.0
K12942	541.0
K14728	0.0
K14727	0.0
K11785	0.0
K00108	0.0
K13890	56.0
K13891	56.0
K13892	56.0
K13893	0.0
K13894	0.0
K13895	0.0
K13896	0.0
K06159	0.0
K06158	7095.0
K06153	5168.0
K06152	197.0
K06151	197.0
K06157	0.0
K06156	0.0
K06155	2.0
K06154	0.0
K03327	1125.0
K03326	4.0
K03325	392.0
K03324	8238.0
K03322	472.0
K03321	541.0
K03320	1490.0
K03329	0.0
K03328	449.0
K04802	0.0
K04801	0.0
K04800	0.0
K11948	0.0
K01505	0.0
K04756	0.0
K11940	0.0
K11941	0.0
K11942	0.0
K11943	0.0
K11944	0.0
K01507	6392.0
K11946	0.0
K11947	0.0
K01506	1.0
K01501	0.0
K01500	212.0
K01503	0.0
K06714	511.0
K04750	2028.0
K12789	0.0
K12788	0.0
K11526	0.0
K10810	0.0
K11522	0.0
K11523	0.0
K08675	0.0
K08676	61.0
K08677	0.0
K08679	0.0
K11521	0.0
K10547	403.0
K10546	407.0
K10545	118.0
K10544	47.0
K10543	111.0
K10542	2869.0
K10541	2869.0
K10540	3306.0
K10549	115.0
K10548	403.0
K14630	0.0
K11529	0.0
K00007	0.0
K00005	4032.0
K13444	0.0
K00003	5459.0
K00002	2473.0
K00001	2315.0
K01186	2759.0
K00009	142.0
K00008	4268.0
K10726	0.0
K10725	0.0
K08246	0.0
K00263	12.0
K00262	4925.0
K00261	3.0
K00260	0.0
K00266	18568.0
K00265	843.0
K01200	872.0
K01201	3578.0
K01206	15515.0
K01207	2228.0
K01205	274.0
K01208	144.0
K01209	13115.0
K06167	324.0
K00917	2662.0
K00912	309.0
K00919	4775.0
K02519	4757.0
K02518	4901.0
K02517	252.0
K02511	0.0
K02510	429.0
K13409	0.0
K13408	0.0
K03179	335.0
K03170	0.0
K03177	4903.0
K12574	4649.0
K12570	0.0
K12573	4858.0
K11009	0.0
K11008	0.0
K11005	0.0
K11004	0.0
K11007	0.0
K11006	0.0
K11003	0.0
K08296	31.0
K08297	0.0
K08295	0.0
K02634	0.0
K02635	0.0
K10622	0.0
K07693	1.0
K07692	0.0
K07691	0.0
K07690	0.0
K07697	0.0
K07696	1860.0
K07695	0.0
K07694	4.0
K07699	2440.0
K07698	0.0
K07079	5707.0
K07078	389.0
K07077	0.0
K07076	1017.0
K07075	840.0
K07074	85.0
K07073	0.0
K07072	0.0
K07071	239.0
K07070	0.0
K14584	0.0
K11620	0.0
K09190	0.0
K11623	0.0
K05759	0.0
K08589	0.0
K11625	0.0
K11995	0.0
K01439	5007.0
K01438	435.0
K01431	0.0
K01430	1791.0
K01433	6.0
K01432	0.0
K01434	0.0
K01437	0.0
K01436	2999.0
K05539	0.0
K14520	0.0
K12963	0.0
K12962	0.0
K12961	0.0
K12960	3195.0
K14749	0.0
K14748	0.0
K02972	0.0
K14743	0.0
K14742	3511.0
K14745	0.0
K14744	0.0
K14747	0.0
K14746	0.0
K02167	0.0
K02164	0.0
K02160	1830.0
K02168	12.0
K02169	229.0
K10931	0.0
K03341	0.0
K03340	3025.0
K03343	0.0
K03342	253.0
K03346	315.0
K12299	0.0
K12291	0.0
K12290	0.0
K12293	0.0
K12292	1.0
K12295	2.0
K12294	1.0
K12297	0.0
K12368	0.0
K11922	0.0
K11923	0.0
K11920	0.0
K11921	0.0
K11926	0.0
K11927	616.0
K11924	118.0
K11925	0.0
K11928	1265.0
K13181	0.0
K13219	0.0
K07262	0.0
K07263	451.0
K07260	5507.0
K07261	0.0
K07266	197.0
K07267	0.0
K07264	0.0
K07265	197.0
K07268	0.0
K07269	0.0
K01155	525.0
K04478	0.0
K04479	0.0
K10528	0.0
K14952	0.0
K07486	236.0
K07487	0.0
K07484	511.0
K07485	0.0
K07482	5.0
K07483	7743.0
K07480	0.0
K07481	354.0
K07488	0.0
K07489	0.0
K11210	0.0
K11211	0.0
K11212	0.0
K11214	1735.0
K11216	47.0
K06300	0.0
K00061	0.0
K00060	50.0
K06301	0.0
K00065	241.0
K00064	0.0
K00067	7854.0
K00066	0.0
K00069	0.0
K00068	22.0
K06304	0.0
K08262	0.0
K08261	0.0
K08260	0.0
K08265	0.0
K08264	0.0
K00288	0.0
K00285	0.0
K00284	3710.0
K00287	4576.0
K00286	6677.0
K00281	251.0
K00280	0.0
K00283	2163.0
K00282	2163.0
K08088	0.0
K14198	0.0
K14199	0.0
K03452	0.0
K14194	0.0
K14195	0.0
K14196	0.0
K14197	0.0
K14192	0.0
K14193	0.0
K01880	4365.0
K01881	6837.0
K01883	4903.0
K01885	4408.0
K04618	0.0
K01887	6649.0
K01224	838.0
K01889	4960.0
K01226	1809.0
K01227	266.0
K01220	2.0
K01222	350.0
K01223	4833.0
K02759	1382.0
K02755	126.0
K02757	6459.0
K02756	0.0
K14998	0.0
K02750	38.0
K02753	0.0
K02752	0.0
K00939	4761.0
K00938	279.0
K00937	5079.0
K00936	24331.0
K00935	0.0
K00934	0.0
K00933	0.0
K00932	0.0
K00931	4893.0
K00930	9556.0
K01089	313.0
K01080	0.0
K01081	2367.0
K01082	0.0
K01083	0.0
K01084	0.0
K01085	0.0
K01087	0.0
K02571	0.0
K02570	199.0
K02573	256.0
K02572	0.0
K02575	120.0
K02574	1054.0
K07780	0.0
K03488	4024.0
K03489	181.0
K03482	0.0
K03483	130.0
K03480	282.0
K03481	414.0
K03486	1936.0
K03487	0.0
K03484	4279.0
K03485	0.0
K02287	0.0
K02286	0.0
K02285	0.0
K02284	0.0
K02283	6225.0
K02282	62.0
K02281	0.0
K02280	0.0
K02289	0.0
K02288	0.0
K03626	0.0
K03627	0.0
K03624	8586.0
K03625	4903.0
K03151	4451.0
K03620	265.0
K03153	0.0
K08869	0.0
K03628	4231.0
K03629	4706.0
K09738	0.0
K09739	0.0
K09736	0.0
K09737	0.0
K09735	0.0
K09732	0.0
K09733	0.0
K09730	0.0
K09731	0.0
K09888	4208.0
K09889	197.0
K09880	0.0
K09882	113.0
K09883	0.0
K09884	0.0
K09887	0.0
K11027	0.0
K11026	0.0
K11025	0.0
K11024	0.0
K07679	0.0
K07678	0.0
K11021	0.0
K11020	0.0
K07675	0.0
K07674	0.0
K07676	0.0
K07671	0.0
K07670	0.0
K07673	0.0
K07672	0.0
K01117	0.0
K12048	0.0
K07019	197.0
K07018	0.0
K07011	2831.0
K07010	3740.0
K07013	197.0
K07012	3803.0
K07015	4334.0
K07014	0.0
K07017	273.0
K07016	185.0
K10084	0.0
K08372	77.0
K05884	54.0
K05885	1929.0
K05886	56.0
K05887	0.0
K05880	0.0
K05881	0.0
K05882	0.0
K05883	0.0
K08902	0.0
K05739	122.0
K05888	0.0
K05889	0.0
K08903	0.0
K00547	198.0
K00544	0.0
K00545	0.0
K00542	0.0
K00543	0.0
K00540	9082.0
K00548	7202.0
K00549	2168.0
K01145	0.0
K01412	0.0
K01147	197.0
K01417	3042.0
K00038	0.0
K01143	0.0
K01142	4712.0
K01419	348.0
K00788	5297.0
K00789	6692.0
K12502	0.0
K14762	0.0
K14761	4085.0
K06195	0.0
K03819	0.0
K03818	7.0
K03814	117.0
K03817	168.0
K03816	2670.0
K03811	2991.0
K03810	175.0
K03813	56.0
K11908	0.0
K11909	0.0
K11904	140.0
K11905	140.0
K11906	0.0
K11907	140.0
K11900	140.0
K11901	140.0
K11902	56.0
K11903	197.0
K10986	0.0
K13238	0.0
K13239	0.0
K13797	0.0
K07248	735.0
K13796	0.0
K07244	0.0
K07245	0.0
K07246	72.0
K07240	10537.0
K07241	1.0
K07242	0.0
K07243	2.0
K01268	0.0
K05296	0.0
K02821	2494.0
K09016	0.0
K09945	0.0
K09944	0.0
K09947	0.0
K09946	0.0
K09941	0.0
K09940	12.0
K09943	0.0
K09942	4.0
K09949	56.0
K09948	0.0
K10851	0.0
K10850	0.0
K03666	638.0
K03667	348.0
K03196	197.0
K03665	4901.0
K11275	0.0
K06012	3616.0
K00048	3340.0
K10857	0.0
K09773	219.0
K00043	0.0
K00042	2855.0
K00041	2789.0
K00040	2998.0
K00046	5884.0
K00733	0.0
K00044	0.0
K06011	0.0
K09012	0.0
K06016	91.0
K06017	0.0
K06014	0.0
K06015	1858.0
K06019	74.0
K01075	0.0
K12221	0.0
K06444	0.0
K04632	0.0
K14977	76.0
K14974	0.0
K00958	141.0
K00951	5170.0
K00950	674.0
K00952	16.0
K00955	506.0
K00954	4903.0
K00957	842.0
K00956	778.0
K00590	23.0
K02777	389.0
K02775	309.0
K02774	320.0
K02773	308.0
K02771	39.0
K02770	1685.0
K02779	231.0
K02778	0.0
K01606	0.0
K01607	3221.0
K01604	0.0
K01605	0.0
K01602	0.0
K01601	0.0
K03750	550.0
K01609	4306.0
K02553	0.0
K02804	2731.0
K02551	328.0
K02806	38.0
K02557	4454.0
K02800	224.0
K05275	0.0
K02802	0.0
K13300	0.0
K02558	56.0
K02809	1.0
K02808	0.0
K03600	0.0
K03601	4902.0
K03602	4790.0
K03603	0.0
K03604	1985.0
K03605	397.0
K03606	16.0
K03607	0.0
K03608	4532.0
K03609	6157.0
K06078	0.0
K06079	1.0
K09710	4901.0
K09711	0.0
K09712	0.0
K06073	0.0
K06074	0.0
K06075	0.0
K06076	280.0
K06077	57.0
K06382	2305.0
K06383	1351.0
K06380	0.0
K06381	4007.0
K06386	12.0
K06387	2287.0
K06384	247.0
K06385	3811.0
K06388	0.0
K06389	0.0
K12466	0.0
K12468	0.0
K07657	197.0
K07656	0.0
K07655	0.0
K07654	0.0
K07653	0.0
K07652	711.0
K07651	4.0
K07650	47.0
K07659	0.0
K07658	4666.0
K11041	160.0
K11040	0.0
K11043	0.0
K11042	0.0
K11045	0.0
K11044	0.0
K11047	0.0
K11046	0.0
K11049	0.0
K11048	0.0
K07387	228.0
K07386	630.0
K06926	6373.0
K06927	25.0
K06924	0.0
K06925	4903.0
K06922	0.0
K06923	4032.0
K06920	264.0
K06921	931.0
K06928	359.0
K06929	520.0
K07033	4986.0
K07032	371.0
K07031	2055.0
K07030	3752.0
K07037	772.0
K07035	3344.0
K07034	4.0
K07039	0.0
K07038	661.0
K10829	0.0
K00384	11443.0
K00385	242.0
K00386	0.0
K00387	0.0
K00380	0.0
K00381	1.0
K00382	3692.0
K00383	260.0
K00389	0.0
K01387	0.0
K01385	0.0
K01389	0.0
K09158	0.0
K09159	0.0
K09156	0.0
K09157	4615.0
K09154	0.0
K09155	1053.0
K09152	0.0
K09153	2246.0
K09150	0.0
K09151	201.0
K05970	2281.0
K05714	0.0
K05715	0.0
K05710	0.0
K05711	0.0
K05712	0.0
K05713	0.0
K00560	4317.0
K00561	2.0
K00563	803.0
K00564	487.0
K00566	5084.0
K00567	4361.0
K00568	1.0
K00569	0.0
K05575	0.0
K01169	0.0
K01167	0.0
K01166	0.0
K05577	0.0
K01163	1768.0
K01161	0.0
K01160	56.0
K05578	0.0
K05579	0.0
K08092	845.0
K08093	14.0
K08094	218.0
K08095	0.0
K08096	0.0
K08097	4.0
K02254	0.0
K02255	0.0
K01743	0.0
K02251	4.0
K02061	0.0
K01741	0.0
K02060	0.0
K00114	0.0
K02122	5036.0
K02123	5301.0
K02120	5304.0
K02121	3663.0
K02124	5303.0
K03837	140.0
K03836	0.0
K03835	197.0
K03834	0.0
K03833	452.0
K03832	601.0
K03831	0.0
K03830	2983.0
K00443	0.0
K03839	258.0
K02067	197.0
K10189	3944.0
K13038	5738.0
K13787	348.0
K13788	197.0
K13789	11014.0
K10188	4624.0
K12255	0.0
K12254	0.0
K12257	4445.0
K12256	0.0
K12251	851.0
K12250	0.0
K12253	0.0
K12252	0.0
K13252	122.0
K13256	133.0
K13255	0.0
K12079	0.0
K12078	0.0
K12071	0.0
K12070	0.0
K12073	0.0
K12072	0.0
K09912	0.0
K06236	0.0
K06237	0.0
K05519	0.0
K09914	56.0
K11788	0.0
K11782	0.0
K11780	0.0
K11781	0.0
K11787	0.0
K11784	0.0
K11530	0.0
K12787	0.0
K12786	0.0
K12785	0.0
K12784	0.0
K06718	0.0
K09969	0.0
K09968	0.0
K09967	2098.0
K09966	0.0
K09965	0.0
K09964	0.0
K09963	789.0
K09962	271.0
K09961	140.0
K09960	140.0
K11527	83.0
K11524	0.0
K11525	0.0
K11250	0.0
K11253	0.0
K11258	0.0
K11528	0.0
K00713	0.0
K00712	18.0
K10780	0.0
K10783	2.0
K10125	0.0
K10124	0.0
K10126	0.0
K10121	1.0
K10123	0.0
K10122	1.0
K04652	3096.0
K04653	2162.0
K04651	4866.0
K04656	2162.0
K04654	2162.0
K04655	2208.0
K00973	4436.0
K00972	672.0
K00971	2152.0
K00970	448.0
K00975	12379.0
K00974	14350.0
K00979	529.0
K00978	326.0
K14954	0.0
K14955	0.0
K14956	0.0
K06178	1465.0
K01596	68.0
K01597	279.0
K01594	0.0
K01595	2.0
K01592	0.0
K01593	0.0
K01590	5.0
K01591	4843.0
K01598	129.0
K01599	12872.0
K02711	0.0
K02710	0.0
K02713	0.0
K02712	0.0
K02714	0.0
K02717	0.0
K02716	0.0
K02719	0.0
K02718	0.0
K03449	1741.0
K03446	390.0
K03444	1.0
K03445	56.0
K03442	4587.0
K01620	3520.0
K01621	426.0
K01622	0.0
K01623	2366.0
K01624	9864.0
K01625	10019.0
K01626	3824.0
K01627	450.0
K01628	4841.0
K01629	1982.0
K05299	4.0
K02829	0.0
K02828	0.0
K02827	0.0
K02826	0.0
K02825	738.0
K02824	4581.0
K02823	4664.0
K02822	2900.0
K03198	197.0
K03199	56.0
K03668	23.0
K03669	0.0
K03190	1792.0
K03191	0.0
K03660	4800.0
K03194	0.0
K03195	56.0
K03664	4903.0
K03197	56.0
K09772	4428.0
K06013	13.0
K09770	168.0
K09771	1.0
K09776	0.0
K09777	3325.0
K09774	57.0
K09775	2605.0
K09778	750.0
K09779	3569.0
K06269	0.0
K06323	0.0
K11624	0.0
K02991	0.0
K02990	4164.0
K02624	140.0
K02240	341.0
K08282	197.0
K12440	0.0
K12441	0.0
K12442	0.0
K12443	0.0
K12444	0.0
K12445	0.0
K12449	0.0
K02247	0.0
K07637	0.0
K07636	4741.0
K07639	0.0
K07638	0.0
K11069	3052.0
K11068	4397.0
K11063	0.0
K11062	0.0
K11061	0.0
K11060	0.0
K11066	0.0
K11065	703.0
K06900	0.0
K06901	5388.0
K06902	1571.0
K06903	237.0
K06904	744.0
K06905	1112.0
K06906	926.0
K06907	1229.0
K06908	1112.0
K06909	59.0
K10821	0.0
K05905	0.0
K05904	0.0
K05906	0.0
K05900	0.0
K05903	340.0
K01406	0.0
K05909	0.0
K05908	0.0
K00368	0.0
K00369	0.0
K00366	814.0
K00367	0.0
K00364	279.0
K00365	0.0
K00362	1.0
K00363	1.0
K00360	0.0
```
