## Extended Data File 1 for "Diet induces reproducible alterations in the mouse and human gut microbiome": ERS794917_ERR986232.picrust

```
# Constructed from biom file
#OTU ID	ERR986232
K01365	0.0
K01364	0.0
K01361	1.0
K01360	0.0
K01362	2657.0
K02249	0.0
K05841	0.0
K05844	0.0
K05845	42.0
K05846	2346.0
K05847	3028.0
K00508	1.0
K00500	0.0
K00507	0.0
K00504	0.0
K00505	0.0
K12521	0.0
K01101	1903.0
K01103	0.0
K12520	0.0
K01104	10797.0
K05592	3208.0
K05593	1883.0
K05590	0.0
K05591	0.0
K05596	1.0
K05597	0.0
K05594	0.0
K05595	659.0
K05599	0.0
K11964	0.0
K11962	0.0
K14540	3857.0
K12529	0.0
K12528	0.0
K06353	0.0
K02456	112.0
K02457	0.0
K02454	0.0
K02455	0.0
K02452	0.0
K02453	0.0
K02450	0.0
K02103	1253.0
K08138	218.0
K02108	4297.0
K02109	5232.0
K02458	0.0
K02459	0.0
K08137	0.0
K03851	6.0
K03850	0.0
K03852	6.0
K03855	10.0
K03856	3287.0
K13018	0.0
K13019	0.0
K13010	0.0
K13011	0.0
K13012	308.0
K13013	0.0
K13014	0.0
K13015	0.0
K13016	0.0
K13017	0.0
K08566	0.0
K08567	8.0
K13274	0.0
K13275	0.0
K13276	0.0
K13277	0.0
K03275	0.0
K03274	3.0
K03277	0.0
K03276	0.0
K03271	2406.0
K03270	1274.0
K03273	640.0
K03272	857.0
K03279	0.0
K03278	0.0
K11022	0.0
K12277	0.0
K12276	0.0
K12270	8.0
K11058	0.0
K12279	0.0
K12278	0.0
K07557	0.0
K07550	0.0
K07552	146.0
K06319	0.0
K09909	0.0
K09908	0.0
K12051	0.0
K12050	0.0
K12057	0.0
K12056	0.0
K06221	0.0
K09900	0.0
K09903	4438.0
K09902	0.0
K09904	0.0
K09907	0.0
K09906	0.0
K11501	0.0
K03234	0.0
K00773	4380.0
K00772	12.0
K00777	0.0
K00776	0.0
K06313	70.0
K06315	0.0
K05574	0.0
K10201	3.0
K07176	0.0
K07177	965.0
K07174	0.0
K07175	884.0
K07172	21.0
K07173	2567.0
K07170	1402.0
K07171	7563.0
K07178	0.0
K07179	0.0
K00195	0.0
K00194	2.0
K00197	2.0
K00196	0.0
K00191	0.0
K00190	7.0
K00193	0.0
K00192	0.0
K00198	1095.0
K06405	2857.0
K10109	2341.0
K10108	3388.0
K10107	0.0
K01828	0.0
K01829	0.0
K01826	1.0
K01825	0.0
K01822	1.0
K01823	970.0
K01820	0.0
K01821	971.0
K00999	0.0
K00998	1630.0
K00995	6684.0
K00997	1786.0
K00996	100.0
K00991	4367.0
K00990	4.0
K00992	0.0
K11028	0.0
K02622	1485.0
K02625	0.0
K03564	2478.0
K13489	0.0
K13488	0.0
K13483	0.0
K13482	0.0
K13481	0.0
K13480	0.0
K13487	0.0
K13486	0.0
K14680	0.0
K14681	0.0
K14682	0.0
K08358	192.0
K08357	192.0
K08356	0.0
K08355	0.0
K03469	4190.0
K03462	0.0
K03464	0.0
K03465	677.0
K03466	4741.0
K01648	0.0
K01649	4566.0
K01643	569.0
K01640	131.0
K01641	965.0
K01646	187.0
K01647	4126.0
K01644	572.0
K02597	0.0
K02626	7.0
K02595	0.0
K02594	249.0
K02593	0.0
K02592	64.0
K02591	292.0
K02590	1167.0
K02598	791.0
K02849	3.0
K14061	0.0
K14062	0.0
K14063	0.0
K14064	0.0
K14065	0.0
K14067	0.0
K02841	3.0
K02840	433.0
K02843	18.0
K02844	0.0
K02847	0.0
K02846	0.0
K02102	2.0
K09758	235.0
K06039	0.0
K06034	0.0
K06036	0.0
K06037	0.0
K06032	0.0
K01581	412.0
K02702	0.0
K02659	0.0
K13490	0.0
K13491	0.0
K03644	386.0
K03645	0.0
K03646	3.0
K03647	989.0
K03640	206.0
K03641	3.0
K03642	211.0
K03643	3.0
K03648	4019.0
K03649	11.0
K06694	0.0
K11814	0.0
K12428	0.0
K12429	0.0
K12422	0.0
K12423	0.0
K12420	0.0
K12421	1.0
K12426	0.0
K12427	0.0
K12424	0.0
K12425	0.0
K07349	0.0
K07348	0.0
K05380	0.0
K07345	0.0
K07344	0.0
K07347	0.0
K07346	0.0
K07341	1207.0
K07340	0.0
K07343	1123.0
K07342	0.0
K06968	0.0
K06969	5373.0
K06962	673.0
K06963	0.0
K06960	3971.0
K06961	0.0
K06966	1316.0
K06967	3856.0
K06964	0.0
K06965	0.0
K08995	0.0
K08994	0.0
K08997	0.0
K08996	44.0
K08990	0.0
K08993	0.0
K08992	0.0
K08999	410.0
K08998	3178.0
K08344	0.0
K08345	0.0
K08346	0.0
K14940	6.0
K02724	0.0
K08349	0.0
K11815	0.0
K05929	0.0
K05928	0.0
K05927	0.0
K05924	0.0
K05922	0.0
K05921	0.0
K00349	385.0
K00698	0.0
K00340	190.0
K00341	190.0
K00690	1426.0
K00343	190.0
K00344	3.0
K00697	16.0
K00346	385.0
K00347	385.0
K09116	880.0
K09117	3352.0
K05337	1232.0
K09118	21.0
K09119	0.0
K02106	75.0
K05823	907.0
K05820	0.0
K05826	0.0
K05827	0.0
K02100	0.0
K02101	0.0
K00524	0.0
K00525	3620.0
K00526	2678.0
K00527	7388.0
K00520	1.0
K00522	0.0
K00523	0.0
K02451	0.0
K00528	3444.0
K00529	1.0
K00025	0.0
K14215	0.0
K14213	0.0
K03453	412.0
K00796	2209.0
K05339	41.0
K00027	4022.0
K00794	1987.0
K00793	1897.0
K01347	515.0
K01346	0.0
K01344	0.0
K01343	0.0
K00791	4655.0
K01340	0.0
K00790	6789.0
K02694	0.0
K02696	0.0
K02697	0.0
K02690	0.0
K02691	192.0
K02692	0.0
K02693	0.0
K02698	0.0
K02699	0.0
K00836	1.0
K00837	982.0
K00835	0.0
K00832	136.0
K00833	440.0
K00830	0.0
K00831	4269.0
K00839	603.0
K04335	0.0
K04334	0.0
K01120	0.0
K01126	4842.0
K04333	0.0
K01129	3536.0
K01128	0.0
K04339	0.0
K04338	0.0
K02470	6996.0
K02471	7.0
K02472	415.0
K02473	0.0
K02474	1436.0
K02475	3.0
K02476	3.0
K02477	1815.0
K02478	0.0
K02479	1.0
K09019	0.0
K01267	2311.0
K13074	0.0
K13075	0.0
K11441	0.0
K14055	0.0
K13299	0.0
K13292	4159.0
K14057	0.0
K14056	0.0
K02856	217.0
K02585	101.0
K12211	0.0
K12210	0.0
K12213	0.0
K12212	0.0
K12215	0.0
K02854	0.0
K12217	0.0
K12216	0.0
K12219	0.0
K12218	0.0
K02855	0.0
K08692	0.0
K08693	3.0
K08690	0.0
K08691	0.0
K08696	0.0
K08697	0.0
K11748	0.0
K11749	4427.0
K11746	0.0
K11747	0.0
K11744	0.0
K11745	0.0
K11742	0.0
K11743	857.0
K11740	0.0
K11741	933.0
K13920	683.0
K13921	35.0
K13922	1629.0
K13923	35.0
K13924	0.0
K13925	0.0
K13926	0.0
K13927	211.0
K13928	0.0
K13929	1.0
K09923	0.0
K09922	388.0
K06201	2989.0
K06200	2003.0
K06207	3575.0
K06206	334.0
K06205	0.0
K09924	0.0
K09929	0.0
K06208	64.0
K00759	3477.0
K00758	0.0
K00752	0.0
K00757	2846.0
K00756	2018.0
K00754	8675.0
K06001	1677.0
K05557	0.0
K09766	423.0
K05554	0.0
K07475	0.0
K07150	1831.0
K07151	0.0
K07152	0.0
K07153	0.0
K07154	938.0
K07155	0.0
K07156	1.0
K07157	1.0
K07406	2670.0
K07407	6974.0
K07404	3468.0
K07405	385.0
K07402	2355.0
K07403	209.0
K07400	0.0
K07401	0.0
K01808	4335.0
K01809	2617.0
K01800	0.0
K01801	0.0
K01802	993.0
K01803	4584.0
K01804	1446.0
K01805	816.0
K01807	1964.0
K09718	0.0
K14668	0.0
K14669	0.0
K14666	0.0
K14667	0.0
K01664	525.0
K01665	367.0
K01666	1301.0
K01667	311.0
K01660	0.0
K01661	974.0
K01662	3893.0
K01663	0.0
K01668	1.0
K01669	4.0
K02863	4438.0
K02862	0.0
K02860	4277.0
K02867	4438.0
K02866	0.0
K02864	4070.0
K02869	0.0
K05362	5.0
K05365	0.0
K03402	4987.0
K03403	0.0
K03400	0.0
K03406	17004.0
K03407	1951.0
K03404	1.0
K03405	1.0
K03408	3992.0
K03409	249.0
K02315	4131.0
K02314	4871.0
K02317	0.0
K02316	4426.0
K02313	4448.0
K02312	0.0
K02319	0.0
K12405	0.0
K12152	0.0
K12151	0.0
K07091	3.0
K07090	4688.0
K07093	0.0
K07092	0.0
K07095	5916.0
K07094	0.0
K07097	0.0
K07096	0.0
K07099	573.0
K07098	5691.0
K11175	4370.0
K11174	0.0
K11177	0.0
K11176	0.0
K11173	0.0
K11179	7.0
K11178	0.0
K00322	1.0
K00320	2.0
K00321	0.0
K00326	0.0
K00324	1.0
K00325	1.0
K00329	0.0
K05945	0.0
K05944	0.0
K05947	0.0
K05946	1089.0
K06944	0.0
K06945	0.0
K06946	0.0
K06415	64.0
K06940	2430.0
K06941	4359.0
K06942	4438.0
K06943	0.0
K10806	0.0
K10807	0.0
K10804	0.0
K10805	1.0
K06948	1089.0
K06949	5322.0
K06418	111.0
K09138	0.0
K09139	0.0
K09134	914.0
K09135	0.0
K09136	1.0
K09137	1.0
K09130	0.0
K09131	199.0
K09132	871.0
K09133	3.0
K05808	3991.0
K05809	0.0
K05804	857.0
K05805	3.0
K05806	0.0
K05807	388.0
K05800	1.0
K05801	1.0
K05802	0.0
K05803	0.0
K01044	0.0
K01045	0.0
K01046	48.0
K02068	46.0
K04561	0.0
K01042	349.0
K05568	2461.0
K05567	925.0
K14273	0.0
K14275	0.0
K14274	37.0
K02062	0.0
K05245	0.0
K05564	0.0
K01048	1022.0
K02066	391.0
K01322	182.0
K01325	0.0
K02065	388.0
K01326	0.0
K05560	0.0
K02243	1096.0
K08930	0.0
K02679	0.0
K02676	0.0
K02674	0.0
K02675	0.0
K02672	0.0
K02241	75.0
K02670	0.0
K02671	0.0
K00810	0.0
K00811	399.0
K00812	377.0
K00813	0.0
K00814	0.0
K00817	4291.0
K00818	1095.0
K00819	203.0
K02530	367.0
K02245	1097.0
K02244	965.0
K01499	0.0
K01498	0.0
K01493	4437.0
K01492	283.0
K01491	10418.0
K01497	1.0
K01496	254.0
K01495	2378.0
K01494	907.0
K02418	2367.0
K02419	2551.0
K14492	0.0
K02412	2272.0
K02413	2526.0
K02410	2551.0
K02411	1175.0
K02416	2551.0
K02417	1810.0
K02414	360.0
K02415	21.0
K00120	0.0
K00121	123.0
K00430	0.0
K13058	0.0
K13059	0.0
K13727	517.0
K13057	0.0
K13722	0.0
K13051	1.0
K13052	2536.0
K00435	2.0
K12054	0.0
K03239	0.0
K03238	0.0
K03231	0.0
K03230	0.0
K03232	0.0
K12059	0.0
K03237	0.0
K03236	0.0
K12058	0.0
K12239	0.0
K12238	0.0
K12235	0.0
K12234	132.0
K13942	0.0
K13940	1384.0
K13941	0.0
K12097	0.0
K12096	0.0
K12095	0.0
K12094	0.0
K12093	0.0
K12092	0.0
K12091	0.0
K12090	0.0
K12099	0.0
K12098	0.0
K06356	0.0
K05992	705.0
K03540	0.0
K06331	1751.0
K06330	2.0
K07138	3078.0
K07139	2875.0
K11811	0.0
K07132	210.0
K07133	10315.0
K07130	2178.0
K07131	0.0
K07137	6685.0
K07134	0.0
K07135	0.0
K01860	0.0
K01866	4441.0
K01867	4441.0
K01865	1.0
K01868	5341.0
K01869	4438.0
K06140	0.0
K04766	0.0
K04767	33.0
K04764	18.0
K04762	388.0
K04763	5164.0
K04760	3.0
K04761	310.0
K04768	0.0
K04769	2401.0
K08313	22.0
K08312	0.0
K08311	516.0
K08310	4.0
K08317	523.0
K08316	2391.0
K08315	0.0
K08314	648.0
K05149	0.0
K08319	0.0
K08318	0.0
K06339	0.0
K14648	0.0
K14392	8.0
K14393	0.0
K14645	0.0
K14647	0.0
K01689	6129.0
K01686	4413.0
K01687	5838.0
K01684	1252.0
K01685	2509.0
K01682	0.0
K01681	4038.0
K05308	0.0
K02889	0.0
K02888	4448.0
K02885	0.0
K02884	4438.0
K02887	4427.0
K02886	4438.0
K02881	4438.0
K02883	0.0
K13743	0.0
K02086	1068.0
K02081	269.0
K02080	1.0
K02083	113.0
K02082	484.0
K13831	0.0
K03428	0.0
K03429	2129.0
K03424	5617.0
K03935	0.0
K03932	29.0
K03933	522.0
K03930	1403.0
K03931	3.0
K02339	3.0
K02338	4448.0
K02337	4410.0
K02336	0.0
K02335	5291.0
K02334	1587.0
K02330	0.0
K03688	3062.0
K03689	0.0
K03680	37.0
K03683	0.0
K03684	193.0
K03685	4438.0
K03686	9620.0
K03687	3785.0
K07301	2146.0
K07300	0.0
K07303	0.0
K07302	0.0
K07305	953.0
K07304	1490.0
K07307	966.0
K07306	768.0
K07309	192.0
K07308	769.0
K02617	0.0
K02610	0.0
K02963	4438.0
K02612	0.0
K02961	4070.0
K09686	12382.0
K09687	28977.0
K09684	131.0
K09685	1053.0
K09682	0.0
K09683	0.0
K09680	203.0
K09681	0.0
K09688	0.0
K09689	0.0
K05962	0.0
K05961	0.0
K05967	3.0
K05966	82.0
K11159	0.0
K05964	64.0
K05968	0.0
K11152	0.0
K00309	0.0
K00658	219.0
K00304	0.0
K00305	0.0
K00654	0.0
K00655	6667.0
K00652	575.0
K00301	0.0
K00302	859.0
K00303	2.0
K10828	0.0
K06431	0.0
K06432	0.0
K06433	0.0
K06434	7.0
K06436	346.0
K06437	0.0
K10820	37.0
K06439	0.0
K10822	0.0
K10823	0.0
K10826	0.0
K09167	926.0
K06322	0.0
K14117	0.0
K14259	0.0
K14257	0.0
K01308	293.0
K01303	22.0
K01301	0.0
K01305	103.0
K01304	825.0
K02658	0.0
K00672	0.0
K02650	299.0
K02651	221.0
K02652	1541.0
K02653	1925.0
K02654	7291.0
K05687	0.0
K02656	0.0
K05685	0.0
K00878	3327.0
K00879	147.0
K00872	1215.0
K00873	4352.0
K00870	0.0
K00876	5103.0
K00877	0.0
K00874	4828.0
K00875	0.0
K04487	7901.0
K04486	4333.0
K04485	4043.0
K04484	0.0
K04483	0.0
K04482	0.0
K04480	0.0
K04488	4927.0
K12049	0.0
K13693	0.0
K13706	0.0
K13694	218.0
K13695	0.0
K05977	0.0
K09516	14.0
K02434	6588.0
K02435	5565.0
K02436	29.0
K02437	1556.0
K05350	2214.0
K02431	1656.0
K08100	0.0
K02433	6428.0
K02438	3071.0
K02439	4.0
K03745	0.0
K03744	1589.0
K03747	0.0
K03210	4224.0
K03217	5408.0
K03216	3861.0
K03215	3.0
K03742	1970.0
K03219	0.0
K03218	4378.0
K03749	0.0
K03748	15.0
K02383	0.0
K06327	0.0
K06320	1460.0
K07238	3531.0
K09479	0.0
K09478	0.0
K09475	0.0
K09474	0.0
K09477	0.0
K09476	0.0
K09471	0.0
K09470	0.0
K09473	0.0
K09472	0.0
K07543	0.0
K06898	1965.0
K13967	0.0
K13963	1369.0
K07545	0.0
K00737	857.0
K05345	0.0
K11706	1.0
K11707	0.0
K11704	1.0
K11705	1.0
K11708	0.0
K11709	0.0
K05588	0.0
K07114	1915.0
K07443	2199.0
K07116	0.0
K07117	0.0
K07110	0.0
K07447	4436.0
K07112	345.0
K07113	0.0
K07448	1219.0
K07118	1155.0
K07119	1.0
K10619	0.0
K10618	0.0
K10617	0.0
K10616	0.0
K01848	0.0
K01849	0.0
K01844	402.0
K01845	1525.0
K01846	22.0
K01847	770.0
K01840	4739.0
K01841	110.0
K01842	0.0
K01843	332.0
K06219	0.0
K10832	0.0
K05348	0.0
K14203	0.0
K08483	3955.0
K08482	0.0
K08481	0.0
K08480	0.0
K08485	0.0
K08484	0.0
K00464	0.0
K00467	1.0
K00466	0.0
K00461	0.0
K00460	0.0
K00463	0.0
K00462	15.0
K04509	0.0
K00469	0.0
K00468	0.0
K08645	0.0
K04744	3.0
K01518	0.0
K01519	0.0
K04748	1.0
K04749	230.0
K01514	0.0
K01515	5876.0
K01512	2524.0
K01510	0.0
K14623	34.0
K14626	0.0
K14627	0.0
K14628	0.0
K14629	0.0
K03918	0.0
K03919	0.0
K12372	0.0
K12373	3191.0
K12370	0.0
K12371	0.0
K02359	0.0
K02358	4458.0
K02351	0.0
K02352	0.0
K02355	7547.0
K02357	4438.0
K02356	4595.0
K13574	3.0
K13573	0.0
K13572	0.0
K13571	0.0
K13570	0.0
K12112	0.0
K12113	0.0
K12110	0.0
K12111	79.0
K07329	0.0
K07328	0.0
K07323	3.0
K07322	939.0
K07321	791.0
K07320	3.0
K07327	0.0
K07326	0.0
K07325	0.0
K07324	0.0
K08163	0.0
K06180	10779.0
K06181	516.0
K06182	2199.0
K06183	3906.0
K06186	3.0
K06187	4448.0
K06188	488.0
K06189	3.0
K08359	0.0
K07589	0.0
K07588	385.0
K07587	0.0
K07586	1878.0
K07585	0.0
K07584	4937.0
K07583	0.0
K07582	0.0
K07581	0.0
K07580	0.0
K11139	0.0
K05989	6226.0
K05988	0.0
K05985	1422.0
K05987	0.0
K05986	0.0
K10843	0.0
K08354	0.0
K10844	0.0
K10848	0.0
K00673	0.0
K00674	743.0
K00675	724.0
K00676	3181.0
K00677	605.0
K06988	518.0
K06989	377.0
K08351	0.0
K06980	4.0
K06981	0.0
K06982	0.0
K08350	0.0
K06984	0.0
K06985	0.0
K06986	0.0
K06987	1286.0
K02445	1475.0
K02444	1030.0
K00582	0.0
K00583	0.0
K00580	0.0
K02110	4604.0
K00586	0.0
K00587	0.0
K00584	7.0
K08921	0.0
K02441	81.0
K00588	129.0
K08922	0.0
K02440	2982.0
K00018	3874.0
K08923	0.0
K02443	1821.0
K00019	1.0
K02442	0.0
K08925	0.0
K08926	0.0
K08927	0.0
K03149	612.0
K06604	0.0
K00015	1.0
K01989	3631.0
K00854	6652.0
K00855	0.0
K00856	4.0
K00857	1961.0
K00850	10404.0
K00851	601.0
K00852	6746.0
K00853	147.0
K00858	4438.0
K00859	4382.0
K01181	679.0
K01180	0.0
K01183	1783.0
K01182	4027.0
K01185	1133.0
K01184	0.0
K01187	7424.0
K01188	4690.0
K02596	0.0
K13766	0.0
K13767	0.0
K13003	0.0
K13002	15.0
K13000	0.0
K02984	0.0
K02986	4438.0
K02987	0.0
K02636	0.0
K02982	3581.0
K02983	0.0
K02638	0.0
K02639	0.0
K02988	4352.0
K08298	384.0
K08299	0.0
K03583	4.0
K03582	4.0
K03581	4645.0
K03580	0.0
K03587	580.0
K03586	0.0
K03585	981.0
K03584	4334.0
K03589	4075.0
K03588	7467.0
K01725	0.0
K01724	1.0
K01727	106.0
K01726	2221.0
K01721	1.0
K01720	1.0
K01722	0.0
K13008	0.0
K01729	0.0
K01728	16.0
K09530	0.0
K09539	0.0
K02188	2707.0
K02189	2523.0
K02182	0.0
K02183	0.0
K03769	837.0
K03768	6413.0
K03767	527.0
K03765	0.0
K03764	0.0
K03763	5982.0
K03762	193.0
K03761	1.0
K03760	3.0
K09457	235.0
K09456	1.0
K09459	29.0
K09458	4394.0
K00602	8532.0
K13988	0.0
K13985	0.0
K09981	100.0
K09980	0.0
K09983	0.0
K09982	0.0
K09985	0.0
K09984	0.0
K09987	0.0
K09986	0.0
K09989	978.0
K09988	958.0
K12583	0.0
K12582	0.0
K12589	0.0
K11720	3.0
K09759	1491.0
K10985	0.0
K10984	30.0
K07468	0.0
K07469	2.0
K07464	2632.0
K07465	0.0
K07466	0.0
K07467	2668.0
K07460	2371.0
K07461	2432.0
K07462	4430.0
K07463	0.0
K10679	10.0
K10678	0.0
K10671	0.0
K10670	2022.0
K10673	0.0
K10672	187.0
K10674	0.0
K10677	0.0
K10676	0.0
K08726	0.0
K08724	539.0
K08722	435.0
K08723	0.0
K08720	0.0
K08721	0.0
K08728	1304.0
K10187	0.0
K00119	1.0
K00118	0.0
K00449	0.0
K00448	0.0
K00115	0.0
K00446	0.0
K00117	0.0
K00116	2.0
K00111	3791.0
K00442	0.0
K00113	0.0
K00112	0.0
K01539	0.0
K01531	3680.0
K04720	3927.0
K01533	5313.0
K01534	13169.0
K01535	0.0
K01537	4562.0
K14358	0.0
K14605	0.0
K14606	0.0
K00413	0.0
K10120	51.0
K05600	0.0
K05777	0.0
K03972	0.0
K03973	1120.0
K03970	0.0
K03971	0.0
K03976	4417.0
K03977	4447.0
K03974	0.0
K03975	1409.0
K03978	4437.0
K03979	4448.0
K13378	182.0
K02372	4866.0
K02371	3193.0
K02377	1611.0
K02379	199.0
K03396	0.0
K03397	0.0
K03394	3615.0
K03395	0.0
K03392	0.0
K03393	0.0
K03390	176.0
K03391	0.0
K03399	53.0
K03027	0.0
K12136	0.0
K12137	7.0
K06610	49.0
K12138	0.0
K12139	0.0
K11444	0.0
K11440	0.0
K11443	0.0
K11442	0.0
K00612	202.0
K00613	192.0
K00610	2585.0
K00611	3817.0
K00616	2341.0
K00617	0.0
K00614	1.0
K00615	13010.0
K00619	2.0
K10863	0.0
K07874	0.0
K06234	0.0
K10240	0.0
K10241	0.0
K10242	0.0
K10243	0.0
K04110	0.0
K04113	0.0
K04112	0.0
K04115	0.0
K04114	0.0
K04117	0.0
K04116	0.0
K04118	0.0
K05517	0.0
K07705	151.0
K07704	344.0
K07707	1218.0
K07706	1270.0
K07701	0.0
K07700	0.0
K07703	0.0
K07702	0.0
K07709	0.0
K07708	3.0
K01955	7132.0
K13042	0.0
K09934	0.0
K09935	2044.0
K06216	407.0
K09937	3.0
K13745	0.0
K13746	0.0
K13747	1616.0
K13740	0.0
K13741	0.0
K13742	0.0
K06211	867.0
K06212	192.0
K09933	0.0
K02618	0.0
K02619	364.0
K02968	4428.0
K02966	0.0
K02967	4438.0
K02616	0.0
K02965	4438.0
K02962	0.0
K02611	0.0
K02613	0.0
K03569	6892.0
K03568	242.0
K03565	4316.0
K06218	0.0
K03567	3.0
K03566	0.0
K03561	791.0
K03560	3.0
K03563	2583.0
K03562	3.0
K06430	0.0
K01709	179.0
K01708	0.0
K01707	0.0
K01706	123.0
K01705	0.0
K01704	9137.0
K01703	9144.0
K01702	0.0
K14165	0.0
K14164	0.0
K14166	0.0
K14161	1.0
K14160	3.0
K14162	1.0
K05396	124.0
K03709	970.0
K03708	1252.0
K08160	0.0
K03701	6228.0
K03700	3339.0
K03703	2581.0
K03702	4438.0
K03705	4050.0
K03704	7551.0
K03707	628.0
K03706	2742.0
K06289	0.0
K06288	0.0
K06283	2383.0
K06282	215.0
K06281	209.0
K06287	3479.0
K06286	965.0
K06285	70.0
K06284	621.0
K08161	1018.0
K07540	0.0
K06438	1792.0
K06869	0.0
K06868	0.0
K06867	6.0
K06866	0.0
K06865	0.0
K06864	1944.0
K06863	0.0
K06862	0.0
K06861	425.0
K06860	0.0
K12659	0.0
K12658	0.0
K07547	0.0
K07546	0.0
K15023	0.0
K15022	3.0
K15020	0.0
K15024	2062.0
K08700	0.0
K08162	857.0
K07544	0.0
K00137	0.0
K00135	450.0
K00134	4963.0
K00133	4388.0
K00132	2.0
K00131	1.0
K00130	860.0
K00139	0.0
K00138	0.0
K00429	1.0
K00428	344.0
K00421	0.0
K00423	0.0
K00425	1547.0
K00427	0.0
K00426	1547.0
K14292	0.0
K14379	0.0
K14370	0.0
K14371	0.0
K14372	0.0
K14373	0.0
K14374	0.0
K14375	0.0
K09845	0.0
K14082	0.0
K14083	22.0
K14080	0.0
K14081	6.0
K14086	857.0
K14087	1049.0
K14084	30.0
K14088	1049.0
K14089	857.0
K01552	4759.0
K01551	640.0
K01556	0.0
K01557	0.0
K01554	515.0
K01555	0.0
K04708	0.0
K03955	0.0
K13689	0.0
K13688	37.0
K13683	0.0
K13685	621.0
K13684	0.0
K13687	0.0
K13686	0.0
K14159	0.0
K02399	0.0
K02398	432.0
K02395	1030.0
K02394	0.0
K02397	1301.0
K02396	2663.0
K02391	0.0
K02390	2541.0
K02393	0.0
K02392	3921.0
K13533	0.0
K13532	0.0
K13531	4.0
K13530	518.0
K01550	0.0
K05658	0.0
K14054	0.0
K02601	5490.0
K02970	4200.0
K05378	0.0
K12339	32.0
K14060	0.0
K11687	0.0
K11686	0.0
K11685	0.0
K11689	239.0
K11688	186.0
K08939	0.0
K03048	1065.0
K03049	0.0
K13821	0.0
K13820	0.0
K03042	0.0
K03043	4400.0
K03040	4078.0
K03041	0.0
K03046	4433.0
K03047	0.0
K03044	0.0
K03045	0.0
K00348	385.0
K09847	0.0
K00692	9.0
K00638	2520.0
K00639	752.0
K00693	0.0
K00634	1288.0
K00635	3.0
K00630	0.0
K00631	1.0
K00632	355.0
K00633	1322.0
K00691	1476.0
K00696	0.0
K00694	36.0
K00695	0.0
K10854	0.0
K07811	0.0
K07810	3.0
K07813	2596.0
K07812	198.0
K07814	993.0
K07816	997.0
K00090	0.0
K00091	1406.0
K00094	648.0
K00096	1272.0
K00097	760.0
K00098	0.0
K00099	3468.0
K10228	0.0
K10229	0.0
K12548	0.0
K10222	0.0
K10220	0.0
K10221	0.0
K10227	0.0
K05822	449.0
K01949	0.0
K01945	4370.0
K01947	0.0
K01946	0.0
K01941	81.0
K01940	3693.0
K06357	0.0
K07729	8305.0
K07728	0.0
K07727	7312.0
K07726	651.0
K07725	0.0
K07724	0.0
K07723	84.0
K07722	398.0
K07721	0.0
K07720	13351.0
K00899	110.0
K05824	0.0
K00891	5996.0
K00892	0.0
K00895	218.0
K00897	560.0
K08151	518.0
K08153	565.0
K08154	0.0
K02948	4438.0
K02942	0.0
K02944	0.0
K05665	0.0
K02946	4308.0
K13793	0.0
K06352	0.0
K01769	0.0
K01768	6.0
K01761	11.0
K01760	989.0
K01762	0.0
K09578	0.0
K01766	0.0
K08164	0.0
K02493	4433.0
K08166	0.0
K08167	1.0
K02496	0.0
K02497	0.0
K02494	0.0
K02495	6981.0
K02498	0.0
K02499	352.0
K08168	0.0
K08169	247.0
K14415	889.0
K14414	0.0
K06881	4526.0
K00436	0.0
K06332	0.0
K12815	0.0
K12810	0.0
K06885	1112.0
K00437	0.0
K06335	0.0
K06334	2800.0
K03547	3840.0
K03546	2646.0
K03545	6585.0
K03544	6435.0
K03543	372.0
K06888	974.0
K10941	0.0
K03549	932.0
K03548	0.0
K10940	0.0
K02236	1932.0
K02237	3743.0
K02234	1.0
K02232	2891.0
K02233	3831.0
K02230	16.0
K02231	5284.0
K06359	0.0
K02238	3335.0
K02239	0.0
K03723	3883.0
K03722	1424.0
K03721	0.0
K03720	0.0
K03727	0.0
K03726	0.0
K03725	0.0
K03724	86.0
K06358	0.0
K12673	0.0
K12679	0.0
K12678	0.0
K06410	1470.0
K11898	0.0
K11899	0.0
K11896	0.0
K11897	0.0
K11894	0.0
K11895	0.0
K11892	0.0
K11893	0.0
K11890	0.0
K11891	0.0
K08762	0.0
K08764	0.0
K08765	0.0
K10418	0.0
K11325	0.0
K11326	0.0
K11327	0.0
K11328	0.0
K11329	0.0
K00151	0.0
K00150	0.0
K00153	0.0
K00400	0.0
K00407	0.0
K00406	0.0
K00405	0.0
K00404	0.0
K00158	885.0
K01342	0.0
K09388	0.0
K09386	0.0
K09384	111.0
K04094	1809.0
K04095	1000.0
K04096	4352.0
K04097	0.0
K04090	0.0
K04091	2.0
K04092	0.0
K04093	0.0
K04098	0.0
K04099	0.0
K01578	0.0
K01579	831.0
K01574	49.0
K01575	1425.0
K01576	0.0
K01577	45.0
K01571	2958.0
K01572	4075.0
K01573	217.0
K02009	1755.0
K02008	12615.0
K02005	2765.0
K02004	29593.0
K02007	2151.0
K02006	18420.0
K02001	591.0
K02000	1096.0
K02003	41604.0
K02002	1118.0
K03065	0.0
K08952	0.0
K03060	3843.0
K13809	0.0
K10948	0.0
K09607	0.0
K06125	0.0
K04337	0.0
K06120	648.0
K06121	0.0
K04336	0.0
K01127	0.0
K09703	3.0
K00004	1031.0
K14699	0.0
K09702	201.0
K14698	0.0
K05311	418.0
K13829	0.0
K10943	0.0
K07291	0.0
K07290	0.0
K10206	3891.0
K10202	2.0
K10208	0.0
K10209	1.0
K01966	17.0
K01965	0.0
K01964	0.0
K01963	2623.0
K01962	1357.0
K01961	7342.0
K01960	405.0
K01969	1.0
K01968	0.0
K07749	1064.0
K07748	0.0
K07741	1812.0
K07740	0.0
K07743	0.0
K07742	4042.0
K07745	0.0
K07744	0.0
K07746	0.0
K01299	1083.0
K01295	294.0
K01297	907.0
K02922	0.0
K05603	0.0
K02921	0.0
K02926	4438.0
K05607	0.0
K02924	0.0
K05605	0.0
K02928	0.0
K02929	0.0
K00216	0.0
K00217	0.0
K00214	0.0
K00215	5114.0
K00213	0.0
K00210	0.0
K00211	0.0
K00218	0.0
K00219	194.0
K01035	0.0
K01034	418.0
K04517	3776.0
K01740	6890.0
K01031	0.0
K01746	109.0
K01745	431.0
K01744	389.0
K01749	1446.0
K01039	55.0
K04518	973.0
K09591	0.0
K14129	0.0
K14128	6.0
K14121	0.0
K14120	0.0
K14123	0.0
K14122	0.0
K14125	0.0
K14124	0.0
K14127	6.0
K14126	6.0
K03521	3695.0
K03520	0.0
K03523	5095.0
K03522	3563.0
K03525	3617.0
K03524	4886.0
K03527	4183.0
K03526	3353.0
K03529	4021.0
K03528	0.0
K06338	0.0
K02217	1342.0
K03299	1338.0
K03298	0.0
K13472	0.0
K03293	4927.0
K03292	8202.0
K03291	0.0
K03290	0.0
K03297	1099.0
K03296	2997.0
K03295	810.0
K03294	4087.0
K13009	0.0
K12690	0.0
K09743	0.0
K06022	0.0
K07190	0.0
K06021	0.0
K07192	1275.0
K06020	3.0
K06027	0.0
K06026	0.0
K09744	0.0
K07991	0.0
K08749	0.0
K09835	0.0
K09834	0.0
K10439	9427.0
K06351	0.0
K09833	0.0
K10925	0.0
K10924	0.0
K10927	0.0
K10926	0.0
K10923	0.0
K10922	0.0
K09629	0.0
K10697	0.0
K00179	1455.0
K00172	959.0
K00171	239.0
K00170	596.0
K00177	1079.0
K00176	1079.0
K00175	1754.0
K00174	1275.0
K13478	0.0
K14338	0.0
K14339	0.0
K14335	0.0
K14337	0.0
K14330	0.0
K14331	0.0
K14333	0.0
K08918	0.0
K13479	940.0
K04078	4433.0
K04079	3470.0
K04076	70.0
K04077	4438.0
K04074	1386.0
K04075	4116.0
K04072	5685.0
K04073	1.0
K04070	2120.0
K04071	0.0
K14597	0.0
K13318	0.0
K08280	0.0
K13641	84.0
K13640	192.0
K13643	32.0
K13642	0.0
K02027	42286.0
K02026	73770.0
K02025	77934.0
K02024	0.0
K02023	1189.0
K02022	204.0
K02021	10.0
K02020	2141.0
K02029	6405.0
K02028	9228.0
K03886	0.0
K03887	0.0
K03884	0.0
K03885	1627.0
K03881	0.0
K03888	0.0
K03889	0.0
K12998	0.0
K12999	1.0
K12992	1008.0
K12993	0.0
K12990	868.0
K12991	0.0
K12996	620.0
K12997	522.0
K12994	0.0
K12995	0.0
K08979	0.0
K08978	2015.0
K03088	32186.0
K03089	3.0
K03086	6135.0
K03087	1.0
K08971	0.0
K08970	0.0
K03082	6.0
K03080	0.0
K08974	4046.0
K13868	0.0
K00918	747.0
K01553	0.0
K12214	0.0
K11646	0.0
K11645	0.0
K11641	0.0
K11640	0.0
K12736	0.0
K12733	0.0
K07507	1967.0
K07506	0.0
K07505	0.0
K07504	0.0
K07503	0.0
K07502	1329.0
K07501	0.0
K07500	0.0
K07509	0.0
K07508	0.0
K11422	0.0
K08698	0.0
K10773	5205.0
K10774	0.0
K14286	0.0
K10778	15.0
K14287	0.0
K00140	67.0
K05501	3.0
K01903	17.0
K01902	17.0
K01905	6.0
K01904	0.0
K01907	1.0
K01906	0.0
K01909	0.0
K01908	0.0
K14534	761.0
K00147	4314.0
K07767	0.0
K07769	0.0
K07768	0.0
K06203	0.0
K06202	3.0
K09921	0.0
K09920	0.0
K09927	857.0
K09024	0.0
K09022	360.0
K09023	0.0
K09020	38.0
K09021	0.0
K02908	0.0
K02909	4448.0
K08218	403.0
K08219	0.0
K02904	4435.0
K02906	4438.0
K02907	4416.0
K02902	4157.0
K00230	14.0
K00231	203.0
K00232	1.0
K08976	0.0
K00234	0.0
K00239	1364.0
K06209	2063.0
K09928	7.0
K01015	0.0
K01014	0.0
K01012	4526.0
K01011	869.0
K01010	0.0
K08920	0.0
K14103	0.0
K14102	0.0
K14101	0.0
K14100	0.0
K14105	0.0
K14104	0.0
K14109	0.0
K14108	0.0
K06401	0.0
K00893	0.0
K13402	0.0
K12858	0.0
K03503	167.0
K03502	3028.0
K03501	4448.0
K03500	4056.0
K08924	0.0
K02278	200.0
K02279	769.0
K12977	0.0
K02276	1.0
K02277	0.0
K02274	2.0
K02275	1.0
K13450	0.0
K13451	0.0
K13452	0.0
K13454	0.0
K13455	0.0
K12509	0.0
K12508	0.0
K12507	4.0
K12506	130.0
K12500	0.0
K12503	0.0
K05926	0.0
K09728	0.0
K14587	37.0
K06597	0.0
K06596	0.0
K06595	0.0
K06599	0.0
K06598	0.0
K07978	0.0
K07979	8820.0
K07976	0.0
K14585	0.0
K10907	3959.0
K10906	0.0
K10901	0.0
K10909	0.0
K10908	0.0
K09819	523.0
K09818	523.0
K09817	3564.0
K09816	3563.0
K09815	3760.0
K06374	2580.0
K06373	2580.0
K09812	5246.0
K09811	5212.0
K09810	1245.0
K09724	0.0
K14582	0.0
K09721	0.0
K04058	0.0
K04059	0.0
K04050	0.0
K04051	0.0
K04052	0.0
K04053	0.0
K04054	0.0
K04055	0.0
K04056	0.0
K04057	0.0
K01047	0.0
K08975	0.0
K10015	0.0
K10014	0.0
K10017	0.0
K10016	0.0
K10011	0.0
K10010	372.0
K10013	0.0
K10012	861.0
K10019	0.0
K10018	0.0
K13665	0.0
K13664	0.0
K13663	0.0
K13662	0.0
K13661	0.0
K13660	0.0
K13669	0.0
K13668	0.0
K07641	0.0
K01466	225.0
K13590	0.0
K01464	1563.0
K01465	4569.0
K01462	7818.0
K01463	683.0
K01460	0.0
K01461	0.0
K13599	0.0
K13598	0.0
K01468	312.0
K01469	0.0
K09251	6.0
K09252	0.0
K02041	1602.0
K02040	5098.0
K02043	0.0
K02045	369.0
K02044	1659.0
K02047	369.0
K02046	369.0
K02049	6346.0
K02048	369.0
K05549	0.0
K05548	0.0
K06046	0.0
K03319	578.0
K03316	1133.0
K03317	588.0
K03314	1.0
K03315	2971.0
K03312	1077.0
K03313	431.0
K03310	6967.0
K03311	2350.0
K12052	0.0
K02945	4870.0
K06162	0.0
K06163	0.0
K06160	0.0
K06161	0.0
K06166	0.0
K00359	1721.0
K06164	0.0
K06165	0.0
K06168	3468.0
K06169	0.0
K13020	202.0
K07158	0.0
K07159	0.0
K04835	10.0
K11621	0.0
K11991	0.0
K11622	0.0
K11996	52.0
K11627	0.0
K11626	6.0
K11629	0.0
K11628	0.0
K07561	0.0
K07560	4355.0
K07563	0.0
K07562	0.0
K07565	0.0
K07564	0.0
K07567	4949.0
K07566	4116.0
K07569	0.0
K07568	4698.0
K09925	0.0
K11199	0.0
K11198	0.0
K11192	0.0
K11191	0.0
K11196	0.0
K11195	0.0
K11194	0.0
K02492	1470.0
K10713	0.0
K10710	716.0
K10711	2.0
K10716	0.0
K02490	13.0
K10714	0.0
K10715	0.0
K01929	4453.0
K01928	5656.0
K01923	4606.0
K01922	523.0
K01921	4769.0
K01920	1.0
K01926	3897.0
K01925	4537.0
K01924	4438.0
K07789	0.0
K07788	0.0
K07785	0.0
K07784	0.0
K07787	220.0
K07786	0.0
K07781	0.0
K07783	58.0
K07782	0.0
K05835	0.0
K06355	0.0
K14661	0.0
K09844	0.0
K00782	1126.0
K00783	4447.0
K00784	5581.0
K00785	0.0
K00786	1950.0
K00039	0.0
K00036	2090.0
K00037	1.0
K00034	310.0
K00035	0.0
K00032	0.0
K00033	2609.0
K00030	169.0
K00031	3667.0
K01259	302.0
K01258	3930.0
K01255	1523.0
K01256	652.0
K01251	1642.0
K01250	1281.0
K01253	0.0
K01252	0.0
K09008	0.0
K09009	0.0
K09000	0.0
K09001	14.0
K09002	1003.0
K09003	0.0
K09004	6.0
K09005	199.0
K09006	0.0
K09007	4.0
K09846	0.0
K08234	2096.0
K00258	0.0
K00259	883.0
K00252	1.0
K00253	0.0
K00256	0.0
K00257	459.0
K00254	0.0
K00255	1.0
K01079	845.0
K01078	0.0
K01071	965.0
K01070	0.0
K01073	383.0
K01077	2454.0
K01076	64.0
K14472	0.0
K14471	0.0
K14470	0.0
K14475	192.0
K09841	0.0
K02788	62.0
K02782	0.0
K02783	558.0
K02781	529.0
K02786	62.0
K02787	0.0
K02784	0.0
K01060	71.0
K01787	529.0
K01786	2416.0
K01785	4701.0
K01784	8235.0
K01783	5932.0
K01782	2.0
K01781	0.0
K01780	0.0
K01789	0.0
K01788	3108.0
K02526	213.0
K02527	388.0
K02525	37.0
K02250	1.0
K02523	388.0
K02520	4433.0
K02521	0.0
K02258	0.0
K02259	1.0
K02528	4406.0
K02529	26896.0
K03781	1335.0
K03780	440.0
K03783	3231.0
K03782	1.0
K03785	2174.0
K03784	1235.0
K03787	1343.0
K03786	1976.0
K03789	3695.0
K03788	0.0
K10700	0.0
K00342	190.0
K03124	0.0
K03120	0.0
K12527	882.0
K12526	0.0
K12525	0.0
K12524	713.0
K12523	0.0
K12522	0.0
K09789	356.0
K09788	57.0
K09787	3768.0
K09786	64.0
K09785	0.0
K09781	0.0
K09780	0.0
K10961	0.0
K10960	0.0
K10963	0.0
K10962	0.0
K10965	0.0
K10964	0.0
K10966	0.0
K09879	0.0
K06318	0.0
K06311	0.0
K06310	392.0
K06312	0.0
K06314	0.0
K06317	182.0
K11389	0.0
K11386	0.0
K11387	0.0
K11384	0.0
K11385	0.0
K11382	0.0
K11383	0.0
K11381	217.0
K11949	0.0
K10380	0.0
K04032	131.0
K04033	0.0
K04030	179.0
K04031	2660.0
K04036	0.0
K04037	0.0
K04034	32.0
K04035	38.0
K04038	0.0
K04039	0.0
K07046	18.0
K07047	1758.0
K07044	1.0
K07045	1236.0
K07042	4046.0
K07043	2039.0
K07040	3930.0
K07041	0.0
K07048	120.0
K07049	0.0
K08664	0.0
K02584	0.0
K10039	422.0
K10038	0.0
K10037	0.0
K10036	14.0
K04788	0.0
K04789	0.0
K04784	0.0
K04785	0.0
K04786	0.0
K04787	0.0
K04780	0.0
K04781	0.0
K04782	0.0
K04783	0.0
K13601	0.0
K13603	0.0
K13602	0.0
K13605	0.0
K13604	0.0
K13607	192.0
K02404	444.0
K05783	0.0
K05782	0.0
K05781	0.0
K05780	0.0
K05787	0.0
K05786	5.0
K05785	202.0
K05784	0.0
K05789	0.0
K05788	3.0
K01442	3872.0
K01443	4611.0
K01444	141.0
K01446	516.0
K01447	764.0
K01448	7727.0
K01449	1029.0
K14803	0.0
K02069	55.0
K05569	925.0
K08008	0.0
K02063	0.0
K05566	923.0
K05565	1.0
K05563	0.0
K05562	0.0
K05561	0.0
K02064	0.0
K03338	907.0
K03339	0.0
K03330	0.0
K03331	0.0
K03332	103.0
K03333	0.0
K03335	863.0
K03336	863.0
K03337	907.0
K12956	0.0
K12957	0.0
K12954	0.0
K12955	0.0
K12952	0.0
K12953	0.0
K12950	0.0
K12951	0.0
K14733	0.0
K00109	0.0
K06148	12002.0
K06149	0.0
K06144	0.0
K06145	0.0
K06146	0.0
K06147	49192.0
K06141	0.0
K06142	1236.0
K06143	15.0
K11945	0.0
K08948	0.0
K08949	0.0
K00071	0.0
K14664	0.0
K13810	0.0
K14665	3.0
K03058	0.0
K11609	1.0
K11608	0.0
K14660	0.0
K11603	0.0
K11602	0.0
K11601	0.0
K11600	0.0
K11607	0.0
K11606	0.0
K11605	0.0
K11604	0.0
K10558	37.0
K10559	57.0
K10550	38.0
K10551	38.0
K10552	0.0
K10553	0.0
K10554	0.0
K10555	136.0
K10556	38.0
K10557	37.0
K03051	0.0
K03050	0.0
K07549	0.0
K07548	0.0
K07239	219.0
K07235	0.0
K07234	0.0
K07237	0.0
K07236	0.0
K07231	0.0
K07230	0.0
K07233	0.0
K07232	0.0
K02467	0.0
K05306	1177.0
K05305	1507.0
K05304	1.0
K05303	0.0
K05301	0.0
K02565	0.0
K08644	0.0
K08646	0.0
K08641	363.0
K08643	4.0
K08642	0.0
K12146	0.0
K00010	1060.0
K00011	0.0
K00012	4327.0
K00013	3964.0
K00014	4978.0
K00016	5376.0
K09065	0.0
K08252	0.0
K08253	0.0
K08256	0.0
K08255	0.0
K08258	0.0
K08259	0.0
K00274	12.0
K00275	16.0
K00276	0.0
K00270	0.0
K00271	0.0
K00272	0.0
K00273	0.0
K00278	2165.0
K00279	0.0
K12675	0.0
K01277	385.0
K01274	4.0
K01273	2546.0
K01271	2953.0
K01270	3651.0
K01278	805.0
K00906	0.0
K00904	1910.0
K00903	29.0
K00901	1759.0
K13785	0.0
K00908	0.0
K11149	0.0
K01053	0.0
K01051	111.0
K01057	218.0
K01056	4438.0
K01055	0.0
K01054	0.0
K01058	202.0
K02500	3952.0
K02501	3766.0
K02502	3341.0
K02503	4438.0
K02504	0.0
K02505	0.0
K02506	0.0
K02507	0.0
K02508	0.0
K02509	75.0
K00291	0.0
K13410	0.0
K13148	0.0
K13419	0.0
K05825	0.0
K03106	4438.0
K03105	0.0
K03101	5585.0
K03100	9557.0
K12541	0.0
K12540	0.0
K12543	0.0
K12542	0.0
K12545	0.0
K12544	0.0
K12547	0.0
K12546	0.0
K12549	0.0
K06080	0.0
K11018	0.0
K11019	0.0
K11016	0.0
K11017	0.0
K11014	0.0
K11015	0.0
K11012	0.0
K11013	0.0
K11010	0.0
K11011	0.0
K06333	2488.0
K06880	0.0
K06883	0.0
K06882	0.0
K09857	0.0
K06884	0.0
K06887	0.0
K06886	5.0
K06889	7310.0
K10942	0.0
K09859	0.0
K09858	4.0
K10947	8992.0
K10946	0.0
K10945	0.0
K10944	0.0
K13284	0.0
K00483	2.0
K00481	0.0
K00480	1.0
K00486	0.0
K00485	1.0
K00484	0.0
K09901	0.0
K10929	0.0
K07684	7.0
K07685	0.0
K07686	0.0
K07687	0.0
K07681	0.0
K07688	0.0
K07689	0.0
K10928	0.0
K04018	0.0
K04019	134.0
K04014	384.0
K04015	781.0
K04016	0.0
K04017	0.0
K04013	192.0
K07060	0.0
K07061	0.0
K07062	206.0
K07063	0.0
K07064	0.0
K07065	0.0
K07066	859.0
K07067	71.0
K07068	1.0
K07069	1392.0
K01121	0.0
K13629	0.0
K13628	4.0
K13623	0.0
K13622	0.0
K13620	0.0
K13626	1336.0
K08586	0.0
K08587	0.0
K01428	860.0
K01429	858.0
K01422	357.0
K01423	2.0
K01420	4591.0
K01421	5482.0
K01426	1708.0
K01427	0.0
K01424	4040.0
K01425	683.0
K08068	0.0
K07538	0.0
K13086	0.0
K13085	0.0
K07287	3.0
K07824	0.0
K07682	0.0
K02722	0.0
K12978	0.0
K12979	0.0
K12972	0.0
K12973	0.0
K12974	0.0
K12975	0.0
K12976	0.0
K07821	0.0
K07683	36.0
K14750	0.0
K14751	0.0
K14953	1.0
K12288	0.0
K12289	0.0
K12282	0.0
K12283	0.0
K12280	0.0
K12281	0.0
K12286	0.0
K12287	0.0
K12284	0.0
K12285	0.0
K11957	0.0
K11956	0.0
K11955	0.0
K11954	0.0
K11953	0.0
K11952	0.0
K11951	0.0
K11950	0.0
K11959	0.0
K11958	0.0
K13889	17.0
K13888	0.0
K11963	0.0
K07217	58.0
K07216	2818.0
K07215	0.0
K07214	1094.0
K07213	143.0
K07212	0.0
K07219	198.0
K07218	0.0
K12150	0.0
K08689	0.0
K08688	0.0
K00402	0.0
K00401	0.0
K11994	0.0
K00152	0.0
K01043	2.0
K00154	0.0
K00157	0.0
K00156	155.0
K10533	0.0
K10530	57.0
K10531	0.0
K10536	814.0
K10537	38.0
K10535	0.0
K10538	0.0
K10539	38.0
K00073	69.0
K13934	1.0
K00076	748.0
K00077	2999.0
K00074	2507.0
K00075	4433.0
K00078	0.0
K00079	0.0
K02290	0.0
K02563	4448.0
K02292	0.0
K08966	0.0
K02294	0.0
K08278	0.0
K08279	0.0
K08274	0.0
K08275	0.0
K08276	0.0
K08277	0.0
K00298	1031.0
K00299	0.0
K00296	0.0
K00297	4013.0
K00294	203.0
K00292	0.0
K00293	0.0
K00290	2011.0
K07757	48.0
K12089	0.0
K01210	11.0
K01213	0.0
K01212	1201.0
K01215	576.0
K01214	0.0
K01217	0.0
K01216	0.0
K01219	0.0
K01218	863.0
K02749	0.0
K02746	811.0
K02747	791.0
K02744	1081.0
K02745	809.0
K02742	0.0
K00924	1551.0
K00925	6708.0
K00926	4916.0
K00927	4438.0
K00928	4683.0
K00929	1708.0
K12085	0.0
K02298	0.0
K02299	0.0
K02568	192.0
K02569	3.0
K02562	0.0
K02291	0.0
K02560	0.0
K02293	0.0
K02566	45.0
K02567	195.0
K02564	4925.0
K02297	0.0
K03169	8971.0
K03168	4864.0
K03163	0.0
K03162	0.0
K03167	0.0
K03166	0.0
K11038	0.0
K11039	0.0
K11030	0.0
K11031	0.0
K11032	0.0
K11033	0.0
K11034	0.0
K11035	0.0
K11036	0.0
K11037	0.0
K02546	0.0
K07668	1324.0
K07669	0.0
K07666	0.0
K07667	5194.0
K07664	0.0
K07665	1856.0
K07662	0.0
K07663	0.0
K07660	0.0
K07661	0.0
K03927	3471.0
K07008	1.0
K07009	2004.0
K07002	37.0
K07003	1986.0
K07000	3.0
K07001	2781.0
K07006	59.0
K07007	6028.0
K07004	0.0
K07005	4615.0
K03921	2.0
K02956	4430.0
K09725	0.0
K09181	224.0
K08599	0.0
K08598	0.0
K08591	5338.0
K08590	465.0
K01156	119.0
K01154	4000.0
K01407	0.0
K01400	0.0
K01153	3303.0
K01150	519.0
K01151	3816.0
K01408	0.0
K01409	4568.0
K01158	0.0
K01159	1152.0
K05523	0.0
K05522	2.0
K05521	2363.0
K05520	184.0
K05527	0.0
K05526	0.0
K05525	0.0
K05524	40.0
K05529	0.0
K14518	0.0
K14519	1.0
K05949	0.0
K01754	3161.0
K05942	0.0
K01027	0.0
K02171	0.0
K02170	0.0
K02173	32.0
K02172	0.0
K01751	1110.0
K06416	695.0
K06417	0.0
K06414	0.0
K06947	0.0
K03379	2.0
K03808	0.0
K03809	0.0
K03806	3.0
K06412	2791.0
K03804	0.0
K12296	525.0
K03802	15.0
K03803	529.0
K06413	17.0
K10808	0.0
K06411	1594.0
K01028	39.0
K01029	363.0
K11931	0.0
K11930	0.0
K11933	0.0
K11932	0.0
K11935	0.0
K11934	405.0
K11937	0.0
K11936	516.0
K11939	0.0
K11938	0.0
K10800	0.0
K06419	101.0
K11929	0.0
K07271	3380.0
K07270	0.0
K07273	1238.0
K07272	520.0
K07275	0.0
K07274	0.0
K07277	388.0
K07276	0.0
K07279	0.0
K07278	3.0
K10623	0.0
K02481	575.0
K11520	0.0
K02480	1.0
K08170	1.0
K02485	0.0
K02484	1993.0
K02487	0.0
K08600	7533.0
K08603	0.0
K08602	1956.0
K08605	3.0
K08604	0.0
K09956	0.0
K09957	0.0
K09954	0.0
K09955	3446.0
K09952	690.0
K09953	0.0
K09950	0.0
K09951	2587.0
K09958	0.0
K09959	0.0
K07495	3.0
K07494	18.0
K07497	15303.0
K07496	1957.0
K07491	3171.0
K07490	0.0
K07493	2578.0
K07492	0.0
K07499	0.0
K07498	1040.0
K11209	5.0
K11208	0.0
K11204	0.0
K11203	141.0
K11202	308.0
K11201	0.0
K11200	0.0
K00058	6174.0
K00059	10297.0
K00728	0.0
K00729	0.0
K00055	38.0
K00057	4449.0
K00050	961.0
K00051	0.0
K00720	0.0
K00721	1005.0
K14424	0.0
K06033	0.0
K14189	0.0
K14188	965.0
K06364	0.0
K14187	3.0
K01239	1912.0
K01238	616.0
K01897	3755.0
K01232	484.0
K01895	1343.0
K01230	0.0
K01893	4241.0
K01236	1.0
K01235	545.0
K01890	4437.0
K02768	439.0
K02769	92.0
K02760	2655.0
K02761	4202.0
K02763	0.0
K02764	0.0
K02765	1045.0
K00948	7291.0
K00949	4267.0
K00942	5621.0
K00943	2037.0
K00940	1204.0
K00941	8261.0
K00946	562.0
K00947	0.0
K00944	0.0
K00945	11196.0
K01097	0.0
K01096	349.0
K01095	236.0
K01093	3.0
K01092	2367.0
K01091	9820.0
K01090	4679.0
K03499	10276.0
K03498	7535.0
K03491	721.0
K03490	858.0
K03493	1.0
K03492	696.0
K03495	4255.0
K03497	10186.0
K03496	12251.0
K02817	0.0
K02814	3.0
K02815	3.0
K02810	2495.0
K02548	3368.0
K02549	525.0
K02818	1.0
K02819	986.0
K03637	1263.0
K03636	39.0
K03147	3085.0
K03146	202.0
K08851	0.0
K06518	3705.0
K09729	69.0
K06048	1.0
K06045	0.0
K06044	1.0
K09727	0.0
K09726	0.0
K06041	555.0
K09720	0.0
K09723	0.0
K06042	2359.0
K09897	0.0
K09896	0.0
K09895	0.0
K09894	0.0
K09893	0.0
K09892	0.0
K09891	0.0
K09890	0.0
K09899	0.0
K09898	0.0
K03622	0.0
K07648	0.0
K07649	0.0
K07398	0.0
K07399	7.0
K11056	0.0
K11057	0.0
K11054	0.0
K11055	0.0
K07640	0.0
K07393	347.0
K07390	0.0
K07391	3207.0
K07644	0.0
K07645	3.0
K07646	5423.0
K07647	0.0
K10896	0.0
K07024	24634.0
K07025	7642.0
K07026	0.0
K07027	2741.0
K07020	1.0
K07021	610.0
K07022	0.0
K07023	3224.0
K07028	1.0
K07029	8554.0
K10094	0.0
K01390	0.0
K01392	0.0
K01399	0.0
K02673	0.0
K05893	0.0
K05897	0.0
K05896	4052.0
K05895	1801.0
K05899	0.0
K05898	0.0
K00555	0.0
K00554	3302.0
K00557	348.0
K00556	167.0
K00551	0.0
K00559	0.0
K00558	6400.0
K01170	0.0
K01173	416.0
K01174	4.0
K01175	10.0
K01176	988.0
K01178	0.0
K01179	2820.0
K14578	0.0
K14579	0.0
K08951	0.0
K08950	0.0
K08953	0.0
K03828	4.0
K03829	0.0
K03820	171.0
K03821	0.0
K03822	0.0
K03823	3726.0
K03824	0.0
K03825	37.0
K03826	2967.0
K03827	1024.0
K12248	0.0
K12246	0.0
K12247	0.0
K12242	0.0
K12243	0.0
K12240	0.0
K12241	0.0
K11919	0.0
K11918	0.0
K11913	0.0
K11912	0.0
K11911	0.0
K11910	0.0
K11917	0.0
K11916	0.0
K11915	0.0
K11914	0.0
K12068	0.0
K12069	0.0
K12062	0.0
K12063	0.0
K12060	0.0
K12061	0.0
K12066	0.0
K12067	0.0
K12064	0.0
K12065	0.0
K07259	581.0
K07258	9137.0
K07253	0.0
K07251	0.0
K07250	859.0
K07257	0.0
K07256	0.0
K07255	0.0
K07254	0.0
K05372	0.0
K05373	0.0
K05370	0.0
K05371	0.0
K05374	0.0
K05375	1.0
K09970	3.0
K09971	3.0
K09972	2.0
K09973	15.0
K09974	2.0
K09975	0.0
K09976	1097.0
K09978	0.0
K09979	167.0
K11261	944.0
K11260	0.0
K11263	1.0
K11264	0.0
K10793	98.0
K10796	98.0
K10797	922.0
K10794	0.0
K10795	98.0
K00700	5228.0
K00701	0.0
K10798	0.0
K00703	4577.0
K00705	4430.0
K09828	0.0
K10133	0.0
K13053	0.0
K03192	0.0
K00964	0.0
K00965	3650.0
K00966	409.0
K00960	0.0
K00961	0.0
K00962	3996.0
K00963	1782.0
K00969	4961.0
K12681	0.0
K02703	0.0
K08364	0.0
K08365	0.0
K02706	0.0
K08363	0.0
K08361	0.0
K02708	0.0
K02709	0.0
K08368	92.0
K08369	6.0
K01615	382.0
K01617	1.0
K01616	0.0
K01611	597.0
K01610	2939.0
K01613	1560.0
K01612	0.0
K01619	4078.0
K01618	0.0
K02834	4438.0
K02835	4437.0
K05281	0.0
K03619	3.0
K03618	0.0
K03617	3288.0
K03616	22.0
K03615	3253.0
K03614	2907.0
K03613	3177.0
K03612	3161.0
K03611	3.0
K03610	3377.0
K09705	52.0
K09704	2047.0
K09701	0.0
K09700	10.0
K09709	0.0
K06391	567.0
K06390	2760.0
K06393	2759.0
K06392	1904.0
K06395	137.0
K06394	2134.0
K06397	2389.0
K06396	2475.0
K06399	2481.0
K06398	2871.0
K06435	0.0
K11078	0.0
K11079	0.0
K11074	0.0
K11075	0.0
K11076	0.0
K11077	0.0
K11070	4044.0
K11071	4054.0
K11072	5006.0
K11073	0.0
K06935	0.0
K06934	355.0
K06937	2.0
K06936	0.0
K06931	0.0
K06930	0.0
K06933	0.0
K06932	0.0
K06939	0.0
K06938	0.0
K13381	0.0
K05916	4.0
K05917	0.0
K05914	0.0
K05915	0.0
K05912	0.0
K05913	0.0
K05910	13.0
K05911	0.0
K05918	0.0
K05919	2152.0
K00392	0.0
K00390	130.0
K00397	0.0
K00395	0.0
K00394	297.0
K01884	0.0
K00399	0.0
K01886	3150.0
K01376	56.0
K01372	2490.0
K09149	0.0
K09148	0.0
K01225	63.0
K09145	857.0
K09144	857.0
K09147	0.0
K09146	0.0
K09141	0.0
K09140	0.0
K09143	0.0
K09142	0.0
K05709	0.0
K05708	0.0
K05879	2184.0
K05878	1669.0
K05875	0.0
K05874	0.0
K05877	0.0
K05876	0.0
K05873	0.0
K00579	0.0
K00578	0.0
K00577	0.0
K00575	2801.0
K00574	1897.0
K00573	0.0
K00571	5082.0
K00570	0.0
K01118	1908.0
K01119	805.0
K01157	0.0
K01112	1.0
K01113	202.0
K04477	3010.0
K01114	0.0
K01115	0.0
K08087	0.0
K01315	0.0
K08085	0.0
K08084	0.0
K08083	0.0
K08082	0.0
K08081	0.0
K08080	0.0
K01152	0.0
K01401	0.0
K09826	0.0
K06344	0.0
K06345	0.0
K09822	0.0
K06343	0.0
K10938	0.0
K06341	0.0
K10934	0.0
K10935	0.0
K10932	0.0
K11052	0.0
K10930	0.0
K06349	0.0
K11053	0.0
K10754	0.0
K01755	5210.0
K10200	801.0
K02132	0.0
K02137	0.0
K03840	0.0
K03841	3.0
K13028	0.0
K13799	0.0
K13798	0.0
K13795	0.0
K13794	0.0
K13021	0.0
K13792	0.0
K13791	0.0
K13790	0.0
K12268	7.0
K12269	6.0
K12262	0.0
K12263	0.0
K12264	0.0
K12265	0.0
K12266	0.0
K12267	3526.0
K01757	0.0
K12237	0.0
K13243	0.0
K13245	0.0
K13244	0.0
K13246	0.0
K03264	0.0
K03265	0.0
K03263	0.0
K03268	0.0
K03269	388.0
K12415	0.0
K10211	0.0
K09918	0.0
K09919	0.0
K06720	0.0
K09913	0.0
K09910	0.0
K09911	0.0
K09916	0.0
K09917	0.0
K06726	1729.0
K09915	0.0
K11535	1.0
K11534	37.0
K11537	44.0
K11531	0.0
K11533	0.0
K11532	0.0
K11249	132.0
K11539	0.0
K00762	5884.0
K00763	4108.0
K00760	4906.0
K00761	4435.0
K00766	3401.0
K00767	2101.0
K00764	5872.0
K00765	3755.0
K00768	2976.0
K00769	0.0
K11059	0.0
K00186	0.0
K00187	0.0
K00184	1161.0
K00185	387.0
K00183	811.0
K00180	1593.0
K00188	0.0
K00189	0.0
K10110	3288.0
K10111	0.0
K10112	4317.0
K10113	0.0
K10114	0.0
K10115	0.0
K10116	0.0
K10117	4765.0
K10118	6252.0
K10119	6080.0
K04641	10.0
K04643	0.0
K04642	0.0
K13282	15.0
K00988	0.0
K00989	243.0
K00986	346.0
K00984	857.0
K00985	0.0
K00982	4.0
K00983	1855.0
K00980	1445.0
K00981	4456.0
K01585	384.0
K01584	0.0
K01586	5543.0
K13498	3.0
K01580	1093.0
K01583	426.0
K01582	388.0
K13497	860.0
K01589	1328.0
K01588	4370.0
K14941	1.0
K08347	0.0
K08348	0.0
K02720	0.0
K14949	0.0
K02723	0.0
K03459	0.0
K03458	4238.0
K03455	1238.0
K03457	218.0
K03451	183.0
K03981	3.0
K03980	570.0
K02614	539.0
K01639	3227.0
K01638	1.0
K01637	1.0
K01636	640.0
K01635	24.0
K01634	0.0
K01633	1009.0
K01632	348.0
K01631	0.0
K01630	37.0
K02615	0.0
K02588	544.0
K02589	1167.0
K02858	0.0
K02859	440.0
K14051	0.0
K14053	0.0
K14052	0.0
K02852	202.0
K02853	1.0
K02850	0.0
K02851	0.0
K14059	591.0
K14058	3.0
K02586	229.0
K02587	292.0
K03679	0.0
K03671	8943.0
K03670	0.0
K03673	6.0
K03672	0.0
K03675	0.0
K03674	0.0
K03677	0.0
K03676	11.0
K09761	3977.0
K09760	960.0
K09763	1.0
K09762	4021.0
K09765	3716.0
K09764	71.0
K09767	266.0
K06006	0.0
K09769	567.0
K09768	1417.0
K10353	0.0
K03187	859.0
K03186	1270.0
K03185	0.0
K03184	0.0
K03183	3860.0
K03182	1226.0
K03181	0.0
K03189	860.0
K03188	860.0
K02715	0.0
K12455	0.0
K12454	0.0
K12453	0.0
K12452	121.0
K12451	0.0
K07358	0.0
K07356	0.0
K07357	0.0
K07354	0.0
K07355	0.0
K07352	0.0
K07353	0.0
K07350	0.0
K07351	0.0
K06919	2119.0
K06918	0.0
K06917	17.0
K06916	1.0
K06915	1561.0
K06914	0.0
K06913	0.0
K06912	0.0
K06911	420.0
K06910	1095.0
K08986	8.0
K08987	1480.0
K08984	0.0
K08985	0.0
K08982	43.0
K08983	0.0
K08980	0.0
K08981	208.0
K08988	0.0
K08989	0.0
K02252	0.0
K05934	2446.0
K05936	2505.0
K05937	0.0
K02253	0.0
K05939	0.0
K00378	3825.0
K00375	3016.0
K00374	36.0
K00376	0.0
K00371	36.0
K00370	36.0
K00373	36.0
K00372	0.0
K01358	6630.0
K09166	0.0
K09165	0.0
K09164	0.0
K09163	1157.0
K09162	1.0
K09161	0.0
K09160	0.0
K01354	1.0
K01355	0.0
K01356	4443.0
K05601	1.0
K05851	0.0
K03807	0.0
K05606	857.0
K02927	0.0
K05974	0.0
K03805	0.0
K05976	0.0
K00519	0.0
K00518	0.0
K03800	2506.0
K00511	0.0
K00510	0.0
K03801	385.0
K00515	0.0
K00514	0.0
K00517	9.0
K05971	0.0
K03154	1142.0
K11147	0.0
K05581	0.0
K05580	0.0
K05583	0.0
K05582	0.0
K05585	0.0
K05584	0.0
K05587	0.0
K05586	0.0
K05589	3.0
K03150	2686.0
K03623	0.0
K03152	4681.0
K14200	0.0
K14201	0.0
K14202	0.0
K03621	4195.0
K14204	0.0
K14205	391.0
K01134	857.0
K01135	15.0
K01136	202.0
K01137	0.0
K01130	1108.0
K01132	0.0
K01133	918.0
K01138	1871.0
K01139	654.0
K02113	4237.0
K02112	4667.0
K02111	4294.0
K02446	18.0
K02117	3730.0
K02116	892.0
K02115	4667.0
K02114	4667.0
K02119	3199.0
K02118	4088.0
K02448	0.0
K01036	3.0
K03212	0.0
K13007	0.0
K13006	0.0
K13005	0.0
K13004	860.0
K13001	0.0
K06404	2098.0
K01032	0.0
K06951	6.0
K03862	0.0
K03863	0.0
K06406	2871.0
K06957	0.0
K05020	106.0
K06400	1832.0
K06403	2154.0
K06954	0.0
K10814	0.0
K10817	0.0
K10816	0.0
K07136	0.0
K03242	0.0
K03243	0.0
K12202	0.0
K12203	0.0
K12206	0.0
K12207	0.0
K12204	0.0
K12205	0.0
K12208	0.0
K12209	0.0
K13919	683.0
K13918	0.0
K06214	0.0
K06215	2357.0
K09936	2395.0
K06217	4436.0
K09930	0.0
K09931	0.0
K09932	0.0
K06213	3310.0
K09938	0.0
K09939	182.0
K11517	0.0
K06337	0.0
K13301	0.0
K00748	388.0
K00745	515.0
K00743	1.0
K07165	0.0
K07164	583.0
K07167	0.0
K07166	3927.0
K07161	7.0
K07160	426.0
K07163	0.0
K07162	75.0
K07169	0.0
K07168	0.0
K06336	0.0
K01839	3329.0
K01838	1389.0
K01835	786.0
K01834	16152.0
K01837	0.0
K01830	0.0
K00608	0.0
K02632	0.0
K02630	0.0
K02631	0.0
K08322	65.0
K08323	106.0
K08320	0.0
K08321	239.0
K08326	0.0
K08324	0.0
K08325	247.0
K01659	81.0
K01658	3344.0
K02637	0.0
K01653	4788.0
K01652	8304.0
K01655	0.0
K01654	2667.0
K01657	3349.0
K02874	4438.0
K02875	0.0
K02876	4433.0
K02877	0.0
K02871	4401.0
K02873	0.0
K02878	4438.0
K02879	4437.0
K14070	0.0
K09749	2480.0
K09748	4430.0
K06023	7704.0
K09742	0.0
K09741	0.0
K09740	38.0
K09747	3963.0
K09746	0.0
K09745	0.0
K06024	4047.0
K03477	0.0
K03476	713.0
K03475	2353.0
K03474	388.0
K03473	385.0
K03472	0.0
K03471	656.0
K03470	4322.0
K03478	857.0
K02304	3708.0
K02305	0.0
K02302	443.0
K02303	1.0
K02300	0.0
K02301	1.0
K03653	0.0
K03652	184.0
K03651	0.0
K03650	4255.0
K03657	10844.0
K03656	0.0
K03655	5995.0
K03654	4960.0
K03658	857.0
K12439	0.0
K12431	0.0
K12430	0.0
K12433	0.0
K12432	0.0
K12435	0.0
K12434	0.0
K12437	0.0
K12436	0.0
K06979	535.0
K06978	1187.0
K06971	928.0
K06970	15.0
K06973	3354.0
K06972	2562.0
K06975	1019.0
K06974	0.0
K06977	3.0
K06976	878.0
K07082	3591.0
K07083	167.0
K07080	974.0
K07081	29.0
K07086	0.0
K07087	0.0
K07084	44.0
K07085	1059.0
K07088	6568.0
K07089	2488.0
K01317	0.0
K11162	0.0
K11163	0.0
K11161	0.0
K11168	0.0
K00356	4.0
K00355	4.0
K00354	0.0
K00353	0.0
K00351	385.0
K00350	385.0
K05952	0.0
K05953	0.0
K05951	0.0
K05956	0.0
K05957	0.0
K00358	138.0
K00689	551.0
K00688	6581.0
K00681	304.0
K00680	7717.0
K00683	0.0
K00685	0.0
K00684	0.0
K00687	523.0
K00686	0.0
K05831	0.0
K05830	0.0
K05833	3728.0
K05832	3428.0
K05834	3.0
K05837	4323.0
K05836	0.0
K05839	0.0
K05838	1.0
K07677	0.0
K00533	1445.0
K00532	4.0
K00531	0.0
K00530	0.0
K00537	7378.0
K00536	0.0
K00535	0.0
K00534	0.0
K00539	0.0
K00538	0.0
K11029	0.0
K14260	1550.0
K14261	0.0
K14266	0.0
K14267	1.0
K14268	0.0
K14269	0.0
K01337	0.0
K01338	3415.0
K02683	0.0
K02682	0.0
K02681	0.0
K02680	0.0
K02687	4113.0
K02686	3.0
K02685	0.0
K02689	0.0
K02688	19.0
K00824	979.0
K00827	0.0
K00826	4334.0
K00821	6789.0
K00820	5101.0
K00823	385.0
K00822	0.0
K00829	0.0
K00828	0.0
K01488	1851.0
K01489	3872.0
K01484	0.0
K01485	1019.0
K01486	2269.0
K01487	1242.0
K01480	2555.0
K01481	0.0
K01482	192.0
K01483	0.0
K02469	7070.0
K02468	0.0
K02466	0.0
K02465	0.0
K02464	0.0
K02463	0.0
K02462	0.0
K02461	0.0
K02460	0.0
K08969	36.0
K13061	0.0
K13060	0.0
K13063	0.0
K13062	0.0
K13069	0.0
K08964	0.0
K06363	0.0
K03079	735.0
K06342	0.0
K03078	0.0
K13289	0.0
K13288	4.0
K13285	0.0
K13287	0.0
K13286	0.0
K13281	80.0
K13280	1271.0
K13283	0.0
K00054	965.0
K04496	0.0
K05369	0.0
K05368	0.0
K03228	0.0
K03229	0.0
K00052	3217.0
K03222	0.0
K03223	0.0
K03220	0.0
K03221	0.0
K03226	0.0
K03227	0.0
K03224	0.0
K03225	0.0
K09482	0.0
K09483	0.0
K13836	0.0
K12228	0.0
K05360	0.0
K12224	0.0
K12225	0.0
K12226	0.0
K12227	0.0
K12220	0.0
K05363	545.0
K12222	0.0
K12223	0.0
K08681	2170.0
K08680	535.0
K08683	0.0
K08682	0.0
K08685	0.0
K08684	1.0
K08687	0.0
K08686	0.0
K11755	5206.0
K11754	10140.0
K11751	0.0
K11750	0.0
K11753	8544.0
K11752	3345.0
K02407	1578.0
K13938	0.0
K13936	0.0
K13935	1.0
K02406	3745.0
K13933	0.0
K13932	1.0
K13931	1.0
K13930	0.0
K12088	0.0
K12081	0.0
K12082	0.0
K12083	0.0
K12084	0.0
K12086	0.0
K12087	0.0
K09611	0.0
K09612	0.0
K04940	0.0
K10085	0.0
K05394	3.0
K05395	0.0
K06340	0.0
K13043	246.0
K07149	1596.0
K07148	590.0
K07147	0.0
K07146	534.0
K07145	41.0
K07144	0.0
K07143	0.0
K07142	0.0
K07141	814.0
K07140	0.0
K10156	0.0
K10150	0.0
K10620	0.0
K10621	0.0
K14028	0.0
K14029	0.0
K01817	3692.0
K01816	203.0
K01815	2094.0
K01814	3952.0
K01813	1871.0
K01812	4358.0
K01811	5702.0
K01810	4512.0
K01819	24.0
K01818	834.0
K14580	0.0
K05379	0.0
K08304	3.0
K08305	3.0
K08306	0.0
K08307	388.0
K08300	4.0
K08301	2686.0
K08302	927.0
K08303	7217.0
K08308	0.0
K08309	444.0
K14671	0.0
K14670	0.0
K14673	0.0
K14672	0.0
K01673	285.0
K01672	0.0
K01671	0.0
K01677	3065.0
K01676	385.0
K01674	4.0
K01679	184.0
K01678	2997.0
K02899	4443.0
K02896	0.0
K02897	420.0
K02895	4435.0
K02892	4438.0
K02890	4438.0
K10811	0.0
K02096	0.0
K02097	0.0
K02094	0.0
K02095	0.0
K02092	0.0
K02093	0.0
K02099	4158.0
K03411	2546.0
K03410	2551.0
K03413	3229.0
K03412	793.0
K03415	476.0
K03414	0.0
K03417	1.0
K03416	0.0
K03418	0.0
K05376	0.0
K02320	0.0
K02322	0.0
K02323	0.0
K05377	0.0
K13542	3862.0
K13543	0.0
K13540	0.0
K13541	0.0
K12145	0.0
K12144	0.0
K12147	0.0
K12410	4483.0
K12141	174.0
K12140	174.0
K12143	192.0
K12142	0.0
K12149	0.0
K12148	0.0
K07312	0.0
K07313	248.0
K07310	192.0
K07311	1.0
K07316	120.0
K07317	0.0
K07314	0.0
K07315	240.0
K07318	30.0
K07319	1459.0
K03936	0.0
K03425	0.0
K03426	2643.0
K03427	3650.0
K03420	0.0
K03421	0.0
K03422	0.0
K03423	0.0
K03756	6.0
K03757	3.0
K03206	0.0
K03755	0.0
K11144	1481.0
K11145	3857.0
K05972	0.0
K05973	0.0
K03752	127.0
K05978	0.0
K05979	208.0
K03753	177.0
K00331	190.0
K00330	190.0
K00333	7.0
K00332	7.0
K00335	2940.0
K00334	3252.0
K00337	190.0
K00336	4628.0
K00339	190.0
K00338	190.0
K03751	0.0
K06953	0.0
K06952	2.0
K06407	2872.0
K06950	10026.0
K10819	32.0
K06956	64.0
K06955	0.0
K06402	205.0
K10815	0.0
K06959	4352.0
K06958	4051.0
K06409	5860.0
K06408	1896.0
K09129	0.0
K09128	132.0
K09123	74.0
K09122	0.0
K09121	1743.0
K09120	0.0
K09127	0.0
K09126	0.0
K09125	242.0
K09124	6.0
K01233	0.0
K05819	0.0
K05818	0.0
K01896	0.0
K05813	3320.0
K05812	0.0
K05811	0.0
K05810	3167.0
K05817	0.0
K05816	1.0
K05815	996.0
K05814	150.0
K01894	3.0
K01892	4482.0
K01234	1703.0
K01144	1350.0
K01146	0.0
K01141	3.0
K01416	0.0
K11434	0.0
K01415	0.0
K06354	0.0
K01414	3.0
K09836	0.0
K01318	0.0
K01319	0.0
K01312	0.0
K06350	2.0
K02669	2122.0
K02668	0.0
K02665	0.0
K02664	7.0
K02667	0.0
K02666	0.0
K02661	0.0
K02660	0.0
K02663	5.0
K02662	624.0
K00809	0.0
K00808	0.0
K00806	4445.0
K00805	4078.0
K00804	0.0
K00803	102.0
K00802	0.0
K00801	0.0
K00800	3150.0
K10921	0.0
K02409	1555.0
K02408	2551.0
K02401	2183.0
K02400	2546.0
K02403	0.0
K02402	0.0
K02405	2552.0
K05364	2631.0
K05367	249.0
K05366	8486.0
K10210	0.0
K10216	0.0
K13049	857.0
K13048	0.0
K13739	0.0
K10215	1.0
K06122	0.0
K13735	0.0
K13734	0.0
K13041	3.0
K13040	0.0
K13731	0.0
K13730	1.0
K13733	0.0
K13732	0.0
K04516	905.0
K03204	3.0
K03205	7738.0
K03207	0.0
K03200	3.0
K03201	0.0
K03202	0.0
K03203	3.0
K03208	0.0
K03758	1657.0
K03759	0.0
K09469	0.0
K09461	0.0
K06204	3.0
K00178	0.0
K13950	0.0
K13953	940.0
K13955	0.0
K13954	362.0
K10920	0.0
K06324	0.0
K11777	648.0
K11779	0.0
K11778	0.0
K06325	0.0
K12600	0.0
K07432	0.0
K07430	0.0
K06326	0.0
K07128	0.0
K07121	0.0
K07120	12.0
K07123	0.0
K07122	0.0
K07125	0.0
K07124	4299.0
K07127	0.0
K07126	872.0
K01870	4438.0
K01873	5294.0
K01872	4354.0
K01875	4451.0
K01874	5485.0
K01876	4488.0
K01879	1165.0
K01878	1165.0
K06321	0.0
K00476	0.0
K00477	0.0
K00474	0.0
K00472	0.0
K00470	0.0
K00471	0.0
K00478	0.0
K00479	1.0
K04775	0.0
K04774	0.0
K04777	0.0
K04776	0.0
K04771	0.0
K04770	0.0
K04773	679.0
K04772	3.0
K04779	0.0
K04778	0.0
K14657	0.0
K14656	0.0
K14654	0.0
K14653	0.0
K14652	3531.0
K14659	0.0
K14658	0.0
K14386	0.0
K09926	0.0
K01699	35.0
K01698	1630.0
K01695	3405.0
K01697	1.0
K01696	3465.0
K01690	0.0
K01693	3571.0
K01692	976.0
K07227	3.0
K03439	4214.0
K03438	5876.0
K13380	0.0
K03928	69.0
K03925	3445.0
K03924	3745.0
K03431	4905.0
K03926	0.0
K03437	4345.0
K03436	5574.0
K03435	0.0
K03434	0.0
K02348	1313.0
K02342	2748.0
K02343	4383.0
K02340	4212.0
K02341	4430.0
K02346	5871.0
K02347	7.0
K02344	0.0
K02345	0.0
K03697	1330.0
K03696	4486.0
K03695	4335.0
K03694	0.0
K03693	531.0
K03692	0.0
K03690	0.0
K03699	3951.0
K03698	3377.0
K13566	0.0
K12164	0.0
K07338	0.0
K07339	1047.0
K07334	454.0
K07335	4140.0
K07336	0.0
K07337	0.0
K07330	0.0
K07331	0.0
K07332	0.0
K07333	0.0
K09695	0.0
K09694	0.0
K09697	1132.0
K09696	1130.0
K09691	3512.0
K09690	2313.0
K09693	875.0
K09692	842.0
K09699	4.0
K09698	1096.0
K07590	226.0
K07591	0.0
K07592	0.0
K05998	0.0
K05999	0.0
K05996	0.0
K05997	0.0
K05994	0.0
K05995	1060.0
K05993	2137.0
K05991	0.0
K10837	0.0
K00319	0.0
K00318	203.0
K00648	4980.0
K02545	0.0
K00645	4423.0
K00311	0.0
K00646	0.0
K00317	0.0
K00316	0.0
K00643	0.0
K00314	0.0
K02547	761.0
K06429	0.0
K06428	0.0
K06427	0.0
K02812	0.0
K06425	21.0
K06424	0.0
K06423	70.0
K06422	0.0
K06421	0.0
K02813	0.0
K02930	0.0
K03815	0.0
K05612	0.0
K03367	965.0
K03366	1973.0
K03812	0.0
K03635	40.0
K03634	3.0
K03631	4418.0
K05969	0.0
K03630	4606.0
K03633	0.0
K03632	0.0
K01998	2476.0
K01999	2499.0
K01992	14452.0
K01993	779.0
K01990	23071.0
K01991	1442.0
K01996	2537.0
K01997	2558.0
K01994	110.0
K01995	2587.0
K03148	234.0
K03639	1657.0
K05692	0.0
K03638	36.0
K00869	965.0
K00868	3802.0
K00861	0.0
K00860	255.0
K00863	1008.0
K00862	0.0
K00865	2569.0
K00864	5852.0
K00867	965.0
K00866	0.0
K01192	3752.0
K01190	12445.0
K01191	5691.0
K01197	717.0
K01194	0.0
K01195	1891.0
K01198	1916.0
K01199	0.0
K00656	9033.0
K00657	1972.0
K00306	0.0
K14591	3.0
K00300	0.0
K00653	0.0
K13715	0.0
K13713	0.0
K00650	0.0
K00651	4082.0
K14596	0.0
K02647	6491.0
K14598	0.0
K02643	0.0
K02642	0.0
K02641	0.0
K02640	0.0
K03594	1253.0
K03595	4428.0
K03596	4352.0
K03597	0.0
K03590	1416.0
K03591	0.0
K03592	242.0
K03593	399.0
K03598	0.0
K03599	3.0
K01736	4007.0
K01737	651.0
K01734	5268.0
K01735	2950.0
K01732	0.0
K01733	4437.0
K01730	857.0
K01731	0.0
K06049	0.0
K01738	6453.0
K01739	604.0
K11809	0.0
K05343	34.0
K02422	2759.0
K02421	2183.0
K05340	1166.0
K02427	3.0
K05346	69.0
K02425	0.0
K02424	0.0
K05349	14393.0
K02428	577.0
K03770	388.0
K03771	590.0
K03772	31.0
K03773	559.0
K03774	384.0
K03775	388.0
K03776	0.0
K03777	0.0
K03778	3486.0
K03779	365.0
K09722	0.0
K08174	0.0
K14114	0.0
K13979	1.0
K13237	0.0
K14440	0.0
K09992	857.0
K09990	0.0
K09991	0.0
K09996	0.0
K09997	0.0
K09994	0.0
K14110	0.0
K09998	0.0
K09999	0.0
K14111	0.0
K14113	0.0
K14449	0.0
K10213	1.0
K14118	0.0
K11711	130.0
K11710	0.0
K11712	249.0
K11717	5692.0
K11719	0.0
K06857	0.0
K10440	6304.0
K10441	5805.0
K07103	0.0
K07102	3.0
K07101	3.0
K07100	0.0
K07107	2712.0
K07106	1298.0
K07105	2333.0
K07456	4242.0
K07459	6.0
K07458	74.0
K07109	28.0
K07108	0.0
K10198	0.0
K10199	0.0
K10190	3414.0
K10191	0.0
K10192	171.0
K10193	96.0
K10194	139.0
K10195	0.0
K10196	0.0
K10197	0.0
K15013	0.0
K01858	254.0
K15016	0.0
K15017	0.0
K01853	0.0
K01852	0.0
K01851	0.0
K01850	410.0
K01857	1.0
K01856	0.0
K01854	4877.0
K07539	0.0
K08478	0.0
K08479	0.0
K08476	0.0
K08477	0.0
K08475	0.0
K00450	3.0
K00451	1.0
K00452	0.0
K00453	0.0
K00455	0.0
K00456	0.0
K00457	1.0
K00106	0.0
K00459	4.0
K00104	514.0
K00105	4.0
K00102	0.0
K00103	0.0
K00100	8975.0
K00101	1.0
K01509	0.0
K04759	7277.0
K04758	9538.0
K04757	243.0
K01504	0.0
K04755	4.0
K04754	3.0
K04753	5.0
K04752	0.0
K04751	3066.0
K01502	0.0
K14631	0.0
K05359	0.0
K14632	0.0
K07536	0.0
K12080	0.0
K02364	0.0
K12369	192.0
K02361	218.0
K02362	0.0
K02363	0.0
K13509	0.0
K13503	0.0
K13500	0.0
K12109	0.0
K12108	0.0
K12101	0.0
K12100	0.0
K12103	0.0
K12102	0.0
K12105	0.0
K12104	0.0
K12107	0.0
K12106	0.0
K11023	0.0
K03014	0.0
K08906	0.0
K08904	0.0
K08900	0.0
K06223	2610.0
K06199	1783.0
K06198	965.0
K06197	0.0
K06196	2323.0
K06194	388.0
K06193	529.0
K06192	3.0
K06191	909.0
K06190	3.0
K11104	1224.0
K11105	1311.0
K11106	0.0
K11107	0.0
K11102	86.0
K11103	4.0
K07862	274.0
K00666	1572.0
K00663	0.0
K00662	994.0
K00661	5041.0
K00660	0.0
K06997	4031.0
K06996	17.0
K06995	1.0
K10852	110.0
K06993	0.0
K06992	0.0
K06991	0.0
K06990	1.0
K11050	0.0
K06999	522.0
K06998	1466.0
K05338	41.0
K11051	0.0
K06441	3.0
K06440	0.0
K06443	0.0
K06442	3947.0
K06445	0.0
K06447	0.0
K06446	192.0
K06309	0.0
K05686	0.0
K02655	0.0
K07392	0.0
K00595	4816.0
K00594	0.0
K00596	0.0
K00599	11156.0
K00598	1.0
K02657	0.0
K07642	0.0
K07643	0.0
K07396	0.0
K07397	31.0
K07394	0.0
K07395	0.0
K04102	0.0
K04103	0.0
K04100	0.0
K04101	0.0
K04107	0.0
K04105	0.0
K04108	0.0
K04109	0.0
K07716	0.0
K07717	132.0
K07714	0.0
K07715	0.0
K07712	3.0
K07713	261.0
K07710	1.0
K07711	0.0
K07718	14278.0
K07719	235.0
K00843	0.0
K00842	1.0
K00841	1074.0
K00840	0.0
K00847	5559.0
K00846	0.0
K00845	7051.0
K00844	44.0
K00849	4045.0
K00848	2561.0
K06302	0.0
K13771	4.0
K13770	7.0
K13772	0.0
K13775	0.0
K13774	0.0
K13777	0.0
K13776	0.0
K13779	0.0
K13778	0.0
K02621	1485.0
K02992	4433.0
K02623	0.0
K08286	0.0
K08281	7.0
K02996	4075.0
K02995	0.0
K02994	4438.0
K02629	0.0
K02628	0.0
K08289	386.0
K08288	0.0
K03578	4.0
K03579	0.0
K03576	0.0
K03577	861.0
K03574	9229.0
K03575	1893.0
K03572	4245.0
K03573	0.0
K03570	4419.0
K03571	3572.0
K01710	5666.0
K01711	1802.0
K01712	355.0
K01713	3.0
K01714	8077.0
K01715	1770.0
K01716	0.0
K01718	0.0
K01719	389.0
K03081	4.0
K02199	3.0
K02198	198.0
K14170	5607.0
K02193	3.0
K02192	33.0
K02191	53.0
K02190	2540.0
K02197	195.0
K02196	0.0
K02195	195.0
K02194	195.0
K03718	603.0
K03719	1560.0
K03712	4506.0
K03713	871.0
K03710	5778.0
K03711	6289.0
K03716	1502.0
K03717	0.0
K03715	6.0
K07129	0.0
K00045	15.0
K13995	0.0
K13994	0.0
K13991	0.0
K13990	195.0
K13993	1537.0
K13992	0.0
K06298	2213.0
K06299	0.0
K06294	0.0
K06295	550.0
K06296	112.0
K06297	239.0
K06290	0.0
K06291	0.0
K06292	0.0
K06293	0.0
K12743	0.0
K00248	1948.0
K06426	111.0
K11739	0.0
K11738	0.0
K11733	0.0
K11732	0.0
K11731	0.0
K11737	0.0
K11736	0.0
K11735	0.0
K11734	0.0
K06870	0.0
K06871	6539.0
K06872	2251.0
K06873	0.0
K06874	0.0
K06875	0.0
K06876	0.0
K06877	863.0
K06878	1057.0
K06879	3.0
K07478	5662.0
K12645	0.0
K07479	0.0
K07473	3714.0
K07472	0.0
K07471	0.0
K07470	0.0
K07477	0.0
K07476	0.0
K07474	1081.0
K15038	0.0
K15039	0.0
K15034	0.0
K15036	0.0
K15037	0.0
K08738	0.0
K06420	0.0
K00128	2228.0
K00129	0.0
K00438	0.0
K00432	807.0
K00433	1375.0
K00122	1.0
K00123	232.0
K00124	208.0
K00125	0.0
K00126	0.0
K00127	205.0
K08973	0.0
K14348	0.0
K14347	0.0
K14340	0.0
K08972	587.0
K01525	3.0
K01524	5415.0
K01523	396.0
K01521	0.0
K01520	7085.0
K01529	1972.0
K08977	0.0
K03969	421.0
K08929	0.0
K02388	2551.0
K02389	2475.0
K02386	0.0
K02387	2551.0
K02384	0.0
K02385	2266.0
K02382	0.0
K02380	7.0
K02381	0.0
K05386	0.0
K13524	0.0
K13525	0.0
K13527	0.0
K13520	0.0
K13522	0.0
K13529	1.0
K03385	410.0
K03384	0.0
K03387	886.0
K03386	1884.0
K03381	0.0
K03380	0.0
K03383	0.0
K03382	301.0
K03389	374.0
K03388	197.0
K05356	0.0
K12344	245.0
K12343	0.0
K12342	0.0
K12341	0.0
K12340	602.0
K02430	0.0
K12349	0.0
K05351	0.0
K11694	1.0
K11695	0.0
K11690	1203.0
K05352	1.0
K11693	0.0
K08928	0.0
K03433	0.0
K13832	0.0
K03039	0.0
K03432	0.0
K06607	0.0
K06606	33.0
K06605	3.0
K03430	1243.0
K06603	72.0
K06602	0.0
K06601	0.0
K06600	0.0
K05358	0.0
K06609	0.0
K06608	46.0
K03923	3.0
K03922	0.0
K11472	0.0
K11473	8.0
K11474	0.0
K11475	0.0
K11476	0.0
K11477	0.0
K00601	0.0
K00600	4431.0
K00603	337.0
K03746	6.0
K00605	1447.0
K00604	4438.0
K00607	0.0
K00606	1050.0
K00609	4336.0
K03741	1761.0
K03740	965.0
K03743	959.0
K10873	0.0
K03214	0.0
K14068	0.0
K13317	0.0
K06360	0.0
K14069	0.0
K08078	0.0
K09650	0.0
K06361	0.0
K07802	0.0
K07803	0.0
K07800	0.0
K07801	0.0
K07806	0.0
K07807	0.0
K07804	0.0
K07805	0.0
K06362	0.0
K01172	0.0
K10257	0.0
K10255	11.0
K10254	3841.0
K10253	0.0
K10918	0.0
K04128	0.0
K01958	1121.0
K01959	0.0
K01956	4373.0
K01957	0.0
K04126	0.0
K04127	0.0
K01952	6246.0
K01953	7162.0
K01950	3420.0
K01951	5876.0
K07730	0.0
K07731	0.0
K07732	0.0
K07733	0.0
K07734	1.0
K07735	218.0
K07736	3102.0
K07737	7952.0
K07738	3238.0
K07739	192.0
K06365	0.0
K06366	0.0
K06367	0.0
K10910	0.0
K10911	0.0
K04382	0.0
K10775	0.0
K02609	0.0
K02979	0.0
K02978	0.0
K06368	0.0
K02975	0.0
K02974	0.0
K02977	0.0
K02976	0.0
K03558	221.0
K03559	392.0
K03550	3789.0
K03551	4446.0
K03552	0.0
K03553	5296.0
K03554	0.0
K03555	4243.0
K03556	1050.0
K03557	0.0
K01778	4501.0
K01779	1304.0
K06369	0.0
K01772	1100.0
K01770	3467.0
K01771	0.0
K01776	4312.0
K01777	98.0
K01774	0.0
K01775	5449.0
K05385	0.0
K05384	0.0
K05383	0.0
K05382	0.0
K05381	0.0
K08159	4.0
K14153	7.0
K14154	0.0
K14155	4765.0
K08152	1031.0
K08156	907.0
K08076	0.0
K12809	0.0
K05297	5.0
K03734	5528.0
K03735	210.0
K03736	210.0
K03737	4093.0
K03731	0.0
K03732	0.0
K03733	1275.0
K03738	16.0
K03739	965.0
K08139	0.0
K06994	68.0
K12660	0.0
K12661	0.0
K07450	0.0
K08719	0.0
K08717	1.0
K08715	0.0
K08714	0.0
K08713	0.0
K08710	0.0
K11311	0.0
K11312	6.0
K00141	0.0
K00146	0.0
K00411	0.0
K00412	0.0
K00145	7721.0
K00148	0.0
K14367	0.0
K14366	0.0
K08954	0.0
K08384	4676.0
K14369	0.0
K14368	0.0
K14091	857.0
K14090	1049.0
K14093	0.0
K14092	0.0
K14095	0.0
K14094	0.0
K14097	0.0
K14096	0.0
K14099	0.0
K14098	0.0
K02848	0.0
K01541	0.0
K04712	0.0
K04711	0.0
K01545	0.0
K01547	2242.0
K01546	2243.0
K01548	2210.0
K04719	1.0
K04718	0.0
K02018	3113.0
K02019	978.0
K02016	6984.0
K02017	14.0
K02014	2032.0
K02015	10360.0
K02012	2138.0
K02013	7693.0
K02010	896.0
K02011	2051.0
K04515	0.0
K03943	0.0
K03941	0.0
K03940	0.0
K00313	394.0
K04060	0.0
K01608	858.0
K08942	0.0
K08943	0.0
K08940	0.0
K08941	0.0
K08946	0.0
K08947	0.0
K08944	0.0
K08945	0.0
K03059	0.0
K13811	0.0
K13812	0.0
K13815	0.0
K13816	0.0
K13818	0.0
K13819	0.0
K03053	0.0
K03052	0.0
K03055	0.0
K03054	0.0
K03057	0.0
K03056	0.0
K06222	0.0
K11418	0.0
K11410	0.0
K11415	0.0
K00622	0.0
K00621	0.0
K00620	6453.0
K00627	986.0
K00626	2657.0
K00625	4128.0
K00624	0.0
K02805	861.0
K02552	525.0
K02550	0.0
K02556	2376.0
K02803	0.0
K02554	1.0
K07280	0.0
K07281	0.0
K07282	2574.0
K07283	0.0
K07284	3783.0
K07285	0.0
K07286	0.0
K08217	2520.0
K07288	0.0
K07289	0.0
K07534	0.0
K07535	18.0
K07533	2795.0
K07822	0.0
K07823	0.0
K08699	0.0
K00088	5215.0
K00087	1014.0
K00086	998.0
K00082	31.0
K10239	0.0
K10238	0.0
K10231	84.0
K10230	0.0
K10233	0.0
K10232	0.0
K10235	0.0
K10234	0.0
K10237	0.0
K10236	0.0
K08353	0.0
K01970	0.0
K01971	109.0
K01972	5861.0
K01973	0.0
K01974	0.0
K01975	103.0
K01976	0.0
K07758	0.0
K05990	0.0
K07752	0.0
K07753	0.0
K07751	0.0
K13786	0.0
K07755	0.0
K07442	0.0
K08352	576.0
K07115	15.0
K07441	0.0
K07634	0.0
K07446	100.0
K07111	0.0
K07444	3951.0
K07445	0.0
K00647	18.0
K07449	0.0
K00641	168.0
K00640	5767.0
K01289	0.0
K01282	0.0
K01283	0.0
K01280	0.0
K01281	962.0
K01286	1028.0
K01284	770.0
K02954	4412.0
K02952	4438.0
K02950	4433.0
K00155	0.0
K02959	4438.0
K00887	0.0
K00886	0.0
K00885	0.0
K00884	0.0
K00883	153.0
K00882	2784.0
K00881	46.0
K00880	881.0
K00053	3669.0
K14048	0.0
K01026	618.0
K01756	4450.0
K01025	0.0
K01750	943.0
K01023	45.0
K01752	7363.0
K01753	82.0
K14583	0.0
K01758	38.0
K01759	5350.0
K09565	0.0
K09568	0.0
K08173	0.0
K08172	0.0
K02483	949.0
K02482	0.0
K08177	988.0
K08176	0.0
K08175	0.0
K02486	0.0
K02489	0.0
K02488	0.0
K08178	0.0
K14138	149.0
K14136	0.0
K09713	0.0
K09714	0.0
K09715	0.0
K03532	0.0
K03533	0.0
K03530	7080.0
K03531	4075.0
K03536	4253.0
K03537	0.0
K03534	1923.0
K03535	1.0
K03538	0.0
K03539	0.0
K14451	0.0
K14450	0.0
K02225	0.0
K02224	5265.0
K02227	2954.0
K02226	2702.0
K02221	1241.0
K14107	0.0
K02229	1.0
K02228	1.0
K14106	0.0
K00441	2.0
K03288	0.0
K03289	0.0
K03284	5760.0
K03285	0.0
K03286	3.0
K03287	820.0
K03280	0.0
K03281	735.0
K03282	3475.0
K00440	0.0
K13677	0.0
K12790	0.0
K09639	0.0
K12688	0.0
K12689	0.0
K12686	0.0
K12687	0.0
K12684	0.0
K12685	6.0
K12682	0.0
K12683	0.0
K12680	0.0
K11889	0.0
K08884	4635.0
K11085	1258.0
K11084	0.0
K11081	0.0
K11080	0.0
K11083	0.0
K11082	0.0
K11089	0.0
K08777	0.0
K08776	0.0
K06346	3985.0
K06347	0.0
K09824	0.0
K09825	3537.0
K09823	0.0
K09820	523.0
K10939	0.0
K10936	0.0
K10937	0.0
K10933	0.0
K06348	0.0
K09829	0.0
K11337	0.0
K11336	0.0
K11335	0.0
K11334	0.0
K11333	0.0
K11332	0.0
K11331	0.0
K11330	0.0
K00169	957.0
K00164	1.0
K00166	4.0
K00167	4.0
K00161	1021.0
K00162	1021.0
K00163	1.0
K10689	0.0
K10680	1.0
K10681	4.0
K10682	4.0
K04083	3861.0
K04082	3.0
K04081	0.0
K04080	0.0
K04087	126.0
K04086	389.0
K04085	3.0
K04084	0.0
K04088	126.0
K01569	0.0
K01568	0.0
K01563	0.0
K01561	0.0
K01560	1982.0
K01567	531.0
K01565	0.0
K01564	0.0
K02038	4222.0
K02039	4219.0
K02030	12411.0
K02031	12327.0
K02032	13367.0
K02033	14458.0
K02034	14979.0
K02035	16959.0
K02036	5096.0
K02037	4386.0
K05556	0.0
K13658	0.0
K13659	0.0
K13656	0.0
K13657	0.0
K13654	0.0
K13655	192.0
K13652	874.0
K13653	5343.0
K13650	0.0
K13651	0.0
K05555	0.0
K05552	0.0
K02057	8556.0
K05550	0.0
K05551	0.0
K12308	7445.0
K12306	0.0
K03073	4400.0
K03072	319.0
K03071	3.0
K03070	4409.0
K03077	63.0
K03076	4438.0
K03075	4070.0
K03074	329.0
K08965	18.0
K08967	0.0
K08961	59.0
K08963	1785.0
K13873	0.0
K13876	0.0
K13874	0.0
K13875	0.0
K06139	0.0
K06138	15.0
K06135	0.0
K06134	0.0
K06137	0.0
K06136	0.0
K06131	6399.0
K06133	2517.0
K06132	0.0
K02600	4438.0
K07389	0.0
K07388	0.0
K04747	0.0
K01516	4436.0
K09977	0.0
K07518	0.0
K07519	0.0
K11437	0.0
K07512	0.0
K07516	1.0
K10212	29.0
K10747	0.0
K10217	0.0
K10219	0.0
K10218	0.0
K10748	0.0
K01912	3069.0
K01913	0.0
K01910	187.0
K01911	800.0
K01916	979.0
K01917	0.0
K01914	3697.0
K01915	8828.0
K01918	999.0
K01919	297.0
K07774	0.0
K07775	493.0
K07776	192.0
K07777	424.0
K07770	122.0
K07771	0.0
K07772	0.0
K07773	0.0
K07778	206.0
K01193	4774.0
K04340	0.0
K04341	0.0
K04342	0.0
K04343	0.0
K12986	0.0
K04691	0.0
K02931	4075.0
K02933	4438.0
K02935	4437.0
K02936	0.0
K02939	4438.0
K00205	0.0
K00204	0.0
K00207	0.0
K00206	0.0
K00201	0.0
K00200	0.0
K00203	0.0
K00202	0.0
K00209	0.0
K00208	1263.0
K01000	5321.0
K01001	0.0
K01002	946.0
K01003	2.0
K01004	0.0
K01005	2324.0
K01006	3466.0
K01007	234.0
K01008	1612.0
K10855	0.0
K14115	0.0
K14116	0.0
K14441	3170.0
K14446	0.0
K14447	0.0
K14112	0.0
K14445	0.0
K08195	0.0
K08194	0.0
K14448	0.0
K08196	0.0
K08191	384.0
K14119	0.0
K08193	0.0
K00702	428.0
K10799	0.0
K03518	2776.0
K03519	152.0
K09719	0.0
K10856	0.0
K03516	0.0
K03517	1988.0
K02205	0.0
K02204	7.0
K02203	2339.0
K02201	0.0
K02200	9.0
K13714	1.0
K13461	0.0
K12518	0.0
K12519	0.0
K12517	0.0
K12514	0.0
K12515	0.0
K12512	0.0
K12513	0.0
K12510	3177.0
K12511	696.0
K07183	2632.0
K07182	1.0
K07181	1047.0
K07180	64.0
K07186	0.0
K07185	1062.0
K07184	0.0
K09800	3.0
K09801	3.0
K09802	0.0
K09803	273.0
K09804	0.0
K09805	0.0
K09806	0.0
K09807	1395.0
K09808	725.0
K09809	3.0
K10912	0.0
K10913	0.0
K10914	743.0
K10915	0.0
K10916	0.0
K10917	0.0
K11358	2676.0
K11355	0.0
K11354	0.0
K11357	0.0
K11356	0.0
K04069	11902.0
K04068	5305.0
K04065	0.0
K04064	0.0
K04067	0.0
K04066	4348.0
K04061	1412.0
K09716	0.0
K04063	516.0
K04062	0.0
K10006	0.0
K10007	0.0
K10004	3.0
K10005	0.0
K10002	3.0
K10003	3.0
K10000	0.0
K10001	3.0
K09717	0.0
K10008	4.0
K10009	0.0
K02491	0.0
K14588	0.0
K14581	0.0
K13678	455.0
K13679	0.0
K11633	0.0
K13670	0.0
K13671	1.0
K11987	0.0
K11636	0.0
K11634	0.0
K13582	0.0
K13583	0.0
K13580	0.0
K13581	0.0
K13586	0.0
K13587	0.0
K13584	0.0
K13585	0.0
K13588	0.0
K13589	0.0
K02052	170.0
K02053	170.0
K02050	7553.0
K02051	7063.0
K02056	4331.0
K05553	0.0
K02054	170.0
K02055	152.0
K02058	1368.0
K02059	0.0
K05558	0.0
K05559	0.0
K03895	0.0
K03894	0.0
K03897	0.0
K03896	0.0
K03891	0.0
K03890	0.0
K03893	1.0
K03892	7308.0
K02423	0.0
K05342	0.0
K05341	3.0
K12989	0.0
K12988	0.0
K02420	2546.0
K12981	0.0
K12980	0.0
K12983	0.0
K12982	0.0
K12985	0.0
K12984	0.0
K12987	0.0
K02426	385.0
K13854	0.0
K03098	140.0
K13853	75.0
K03095	965.0
K05344	0.0
K03091	12468.0
K03090	65.0
K03093	534.0
K03092	1685.0
K06113	216.0
K09632	0.0
K02429	995.0
K06118	0.0
K05716	0.0
K04844	517.0
K11632	1.0
K11630	0.0
K11631	33.0
K11637	0.0
K11635	0.0
K11638	0.0
K11639	0.0
K07572	0.0
K07573	0.0
K07570	1011.0
K07571	955.0
K07576	2414.0
K07577	0.0
K07574	3801.0
K07575	0.0
K07578	0.0
K07579	0.0
K11189	8166.0
K11184	1907.0
K11187	0.0
K11180	7.0
K11181	7.0
K11183	0.0
K10764	1.0
K10763	3.0
K10762	0.0
K01938	4460.0
K01939	4789.0
K01934	4297.0
K01935	540.0
K01937	4395.0
K01930	0.0
K01932	14.0
K01933	5145.0
K07798	205.0
K07799	0.0
K07796	0.0
K07797	0.0
K07794	40.0
K07795	20.0
K07792	205.0
K07793	686.0
K07790	0.0
K07791	27.0
K06379	2871.0
K00968	1059.0
K06378	2901.0
K06377	0.0
K06376	0.0
K06375	0.0
K09814	0.0
K09813	0.0
K06372	0.0
K06371	0.0
K06370	0.0
K01249	0.0
K01246	1906.0
K01247	12.0
K01244	0.0
K01243	3761.0
K08919	0.0
K01241	218.0
K02919	2548.0
K02913	5822.0
K02912	0.0
K02911	4354.0
K02910	0.0
K02917	0.0
K02916	4438.0
K02915	0.0
K02914	4392.0
K00228	0.0
K00227	0.0
K00226	5546.0
K00224	3.0
K00223	0.0
K00222	0.0
K00221	1.0
K00220	0.0
K01798	0.0
K01799	82.0
K01068	0.0
K01069	236.0
K01062	5.0
K01791	5171.0
K01792	0.0
K01061	2.0
K01066	457.0
K01067	75.0
K01796	2.0
K01797	99.0
K05499	971.0
K14468	0.0
K14469	0.0
K14465	0.0
K14466	0.0
K14467	0.0
K10834	0.0
K10833	0.0
K02266	0.0
K03793	0.0
K03790	361.0
K03791	0.0
K03796	0.0
K03797	4512.0
K03794	0.0
K03795	0.0
K03798	8935.0
K03799	676.0
K13448	0.0
K12538	0.0
K12539	0.0
K12530	0.0
K12531	0.0
K12532	0.0
K12533	0.0
K12534	0.0
K12535	0.0
K12536	0.0
K12537	0.0
K03136	0.0
K09790	1699.0
K09791	3.0
K09792	0.0
K09793	395.0
K09794	0.0
K09795	0.0
K09796	1.0
K09797	1015.0
K09798	0.0
K09799	1031.0
K10972	0.0
K10973	0.0
K10977	37.0
K10974	1112.0
K10975	3.0
K10978	0.0
K10979	278.0
K06308	0.0
K00315	0.0
K09862	3.0
K06303	0.0
K09860	0.0
K09861	3290.0
K06306	863.0
K06307	0.0
K06305	11.0
K11373	0.0
K04047	1207.0
K04046	0.0
K04045	1053.0
K04044	3.0
K04043	4684.0
K04042	3316.0
K04041	3302.0
K04040	0.0
K02700	0.0
K04049	0.0
K04048	0.0
K02707	0.0
K02704	0.0
K02705	0.0
K10020	0.0
K10021	0.0
K10022	0.0
K10023	0.0
K10024	0.0
K10025	0.0
K10026	68.0
K10027	0.0
K13612	0.0
K13613	0.0
K13611	0.0
K13614	0.0
K13615	0.0
K05794	6.0
K05795	1382.0
K05796	106.0
K05797	0.0
K05790	0.0
K05791	0.0
K05792	37.0
K05793	0.0
K05798	0.0
K05799	4550.0
K01474	0.0
K01477	1.0
K01476	218.0
K01471	0.0
K01470	2346.0
K01473	0.0
K13039	0.0
K01479	1.0
K01478	812.0
K05570	924.0
K05571	924.0
K05572	0.0
K05573	0.0
K02078	9871.0
K02079	0.0
K05576	0.0
K02074	457.0
K02075	457.0
K02076	417.0
K02077	461.0
K02071	3607.0
K02072	3611.0
K02073	4729.0
K03309	351.0
K03308	7933.0
K03305	1365.0
K03304	0.0
K03307	2767.0
K03306	2182.0
K03301	0.0
K03300	266.0
K03303	244.0
K03302	0.0
K06173	6984.0
K06175	0.0
K06174	0.0
K06177	606.0
K06176	0.0
K06179	2864.0
K07680	1.0
K03867	0.0
K03838	0.0
K12053	0.0
K11618	1380.0
K11619	0.0
K11614	3.0
K11615	0.0
K11616	0.0
K11617	523.0
K11610	0.0
K11611	0.0
K11960	0.0
K11961	0.0
K02836	4437.0
K10565	0.0
K10564	0.0
K02837	3800.0
K10561	685.0
K10560	685.0
K10563	3729.0
K10562	0.0
K02838	4438.0
K06858	0.0
K02839	857.0
K06859	247.0
K12700	1081.0
K07558	0.0
K07559	974.0
K07228	0.0
K07229	1.0
K07226	1.0
K07224	5.0
K07225	0.0
K07222	0.0
K07223	405.0
K07220	2084.0
K07221	15.0
K10709	1606.0
K10708	0.0
K10701	0.0
K10703	0.0
K10702	0.0
K10704	0.0
K05984	0.0
K07537	0.0
K08652	0.0
K08651	0.0
K08658	0.0
K08659	2239.0
K05982	0.0
K07451	0.0
K07453	0.0
K07452	0.0
K07455	114.0
K07454	0.0
K09707	1015.0
K07457	10.0
K09706	83.0
K07104	1039.0
K00029	221.0
K00028	3.0
K00799	1.0
K00798	3859.0
K00797	1733.0
K00024	821.0
K00795	6.0
K00026	0.0
K00021	0.0
K00020	575.0
K00023	0.0
K00022	0.0
K09017	10.0
K01269	3921.0
K09015	1324.0
K09014	2527.0
K09013	4216.0
K09011	385.0
K09010	0.0
K01261	523.0
K01262	5341.0
K01263	11.0
K01264	0.0
K01265	6154.0
K01266	871.0
K09018	0.0
K08227	0.0
K08226	0.0
K08225	0.0
K08224	0.0
K08223	246.0
K08222	15.0
K08221	7.0
K00249	6.0
K01790	3041.0
K00241	392.0
K00240	1272.0
K00243	3663.0
K00242	1.0
K00245	9.0
K00244	3467.0
K00247	0.0
K00246	3.0
K01795	878.0
K06983	0.0
K02799	0.0
K02798	536.0
K02791	168.0
K02790	0.0
K02793	2489.0
K02795	4317.0
K02794	4714.0
K02796	4016.0
K04564	1254.0
K04565	1779.0
K04566	857.0
K04567	3579.0
K01040	98.0
K01041	16.0
K04562	430.0
K04568	0.0
K01049	0.0
K02535	388.0
K02242	974.0
K02536	388.0
K02531	61.0
K02246	962.0
K02533	3.0
K02532	352.0
K02248	615.0
K02538	104.0
K00581	0.0
K13421	0.0
K01013	0.0
K15018	0.0
K15019	0.0
K03110	4424.0
K03111	9262.0
K03112	0.0
K03113	385.0
K03116	998.0
K03117	4.0
K03118	794.0
K03119	1.0
K10919	0.0
K12552	0.0
K12553	0.0
K12551	0.0
K12556	523.0
K12554	7.0
K12555	1929.0
K06892	0.0
K06893	1.0
K06890	1275.0
K06891	1.0
K06896	1478.0
K06897	2033.0
K06894	221.0
K06895	701.0
K10954	0.0
K10956	0.0
K06899	0.0
K06328	116.0
K06329	0.0
K10952	0.0
K10953	0.0
K11395	0.0
K11391	0.0
K11390	0.0
K11392	0.0
K00499	0.0
K00494	1.0
K00495	0.0
K00496	1.0
K00491	0.0
K00492	2.0
K00493	0.0
K13591	0.0
K01467	1167.0
K13593	0.0
K13592	0.0
K04021	0.0
K04020	0.0
K04023	533.0
K04022	0.0
K04025	0.0
K04024	204.0
K04027	41.0
K04026	137.0
K04029	1884.0
K04028	1929.0
K07055	0.0
K07054	1.0
K07057	0.0
K07056	4825.0
K07051	0.0
K07050	2398.0
K07053	7600.0
K07052	9388.0
K07059	0.0
K07058	3814.0
K10040	104.0
K10041	320.0
K10046	0.0
K04799	0.0
K04798	0.0
K04793	0.0
K04792	0.0
K04791	0.0
K04790	0.0
K04797	0.0
K04796	0.0
K04795	0.0
K04794	0.0
K13638	0.0
K13639	1.0
K13634	0.0
K13635	0.0
K13636	0.0
K13637	0.0
K13630	0.0
K13631	0.0
K13632	0.0
K13633	0.0
K02042	2529.0
K05778	0.0
K05779	0.0
K05776	356.0
K05541	0.0
K05774	0.0
K05775	0.0
K05772	1.0
K05773	1.0
K05540	913.0
K01459	0.0
K01458	0.0
K01457	1.0
K01455	38.0
K01454	0.0
K01453	0.0
K01452	0.0
K01451	346.0
K01450	0.0
K05518	0.0
K08070	529.0
K08071	0.0
K05516	410.0
K08077	75.0
K05515	3050.0
K13093	0.0
K11783	0.0
K12949	0.0
K12945	0.0
K12944	0.0
K12941	389.0
K12940	112.0
K12943	0.0
K12942	418.0
K14728	0.0
K14727	0.0
K11785	0.0
K00108	1.0
K13890	5.0
K13891	5.0
K13892	3.0
K13893	0.0
K13894	0.0
K13895	0.0
K13896	0.0
K06159	0.0
K06158	5742.0
K06153	4591.0
K06152	0.0
K06151	0.0
K06157	0.0
K06156	0.0
K06155	1.0
K06154	0.0
K03327	776.0
K03326	24.0
K03325	811.0
K03324	5851.0
K03322	1320.0
K03321	1047.0
K03320	1944.0
K03329	0.0
K03328	937.0
K04802	0.0
K04801	0.0
K04800	0.0
K11948	0.0
K01505	0.0
K04756	0.0
K11940	0.0
K11941	0.0
K11942	0.0
K11943	0.0
K11944	0.0
K01507	6385.0
K11946	0.0
K11947	0.0
K01506	0.0
K01501	2.0
K01500	64.0
K01503	0.0
K06714	264.0
K04750	1484.0
K12789	0.0
K12788	0.0
K11526	0.0
K10810	0.0
K11522	0.0
K11523	0.0
K08675	0.0
K08676	218.0
K08677	0.0
K08679	0.0
K11521	0.0
K10547	289.0
K10546	291.0
K10545	83.0
K10544	37.0
K10543	54.0
K10542	1645.0
K10541	1645.0
K10540	2034.0
K10549	82.0
K10548	289.0
K14630	0.0
K11529	0.0
K00007	0.0
K00005	2899.0
K13444	0.0
K00003	4712.0
K00002	1505.0
K00001	1685.0
K01186	2081.0
K00009	534.0
K00008	3170.0
K10726	0.0
K10725	0.0
K08246	0.0
K00263	11.0
K00262	4147.0
K00261	24.0
K00260	1.0
K00266	14404.0
K00265	1600.0
K01200	882.0
K01201	1989.0
K01206	8822.0
K01207	2291.0
K01205	400.0
K01208	347.0
K01209	7481.0
K06167	450.0
K00917	1721.0
K00912	388.0
K00919	3861.0
K02519	4430.0
K02518	4432.0
K02517	391.0
K02511	0.0
K02510	137.0
K13409	0.0
K13408	0.0
K03179	168.0
K03170	0.0
K03177	4438.0
K12574	4177.0
K12570	0.0
K12573	4852.0
K11009	0.0
K11008	0.0
K11005	0.0
K11004	0.0
K11007	0.0
K11006	0.0
K11003	0.0
K08296	1.0
K08297	0.0
K08295	0.0
K02634	0.0
K02635	0.0
K10622	0.0
K07693	49.0
K07692	0.0
K07691	0.0
K07690	0.0
K07697	0.0
K07696	1120.0
K07695	0.0
K07694	7.0
K07699	2152.0
K07698	0.0
K07079	3766.0
K07078	1188.0
K07077	0.0
K07076	735.0
K07075	1188.0
K07074	153.0
K07073	0.0
K07072	0.0
K07071	24.0
K07070	0.0
K14584	0.0
K11620	0.0
K09190	0.0
K11623	0.0
K05759	0.0
K08589	0.0
K11625	0.0
K11995	0.0
K01439	4178.0
K01438	1087.0
K01431	0.0
K01430	860.0
K01433	16.0
K01432	0.0
K01434	0.0
K01437	0.0
K01436	2745.0
K05539	3.0
K14520	0.0
K12963	0.0
K12962	0.0
K12961	0.0
K12960	2758.0
K14749	0.0
K14748	0.0
K02972	0.0
K14743	2.0
K14742	2282.0
K14745	0.0
K14744	0.0
K14747	0.0
K14746	0.0
K02167	0.0
K02164	1.0
K02160	2654.0
K02168	11.0
K02169	357.0
K10931	0.0
K03341	0.0
K03340	2356.0
K03343	0.0
K03342	1036.0
K03346	1057.0
K12299	0.0
K12291	0.0
K12290	0.0
K12293	0.0
K12292	4.0
K12295	8.0
K12294	4.0
K12297	0.0
K12368	0.0
K11922	0.0
K11923	0.0
K11920	0.0
K11921	0.0
K11926	0.0
K11927	874.0
K11924	384.0
K11925	0.0
K11928	902.0
K13181	0.0
K13219	0.0
K07262	3.0
K07263	388.0
K07260	4051.0
K07261	0.0
K07266	0.0
K07267	0.0
K07264	0.0
K07265	0.0
K07268	0.0
K07269	0.0
K01155	373.0
K04478	0.0
K04479	0.0
K10528	0.0
K14952	0.0
K07486	500.0
K07487	0.0
K07484	683.0
K07485	0.0
K07482	35.0
K07483	12851.0
K07480	0.0
K07481	174.0
K07488	0.0
K07489	0.0
K11210	0.0
K11211	0.0
K11212	1.0
K11214	859.0
K11216	37.0
K06300	0.0
K00061	0.0
K00060	124.0
K06301	0.0
K00065	304.0
K00064	0.0
K00067	5652.0
K00066	0.0
K00069	0.0
K00068	36.0
K06304	0.0
K08262	0.0
K08261	0.0
K08260	0.0
K08265	0.0
K08264	0.0
K00288	0.0
K00285	1.0
K00284	2399.0
K00287	4163.0
K00286	5388.0
K00281	385.0
K00280	0.0
K00283	1128.0
K00282	1128.0
K08088	0.0
K14198	0.0
K14199	0.0
K03452	0.0
K14194	0.0
K14195	0.0
K14196	0.0
K14197	0.0
K14192	0.0
K14193	0.0
K01880	3271.0
K01881	5407.0
K01883	4438.0
K01885	3127.0
K04618	0.0
K01887	5305.0
K01224	473.0
K01889	4438.0
K01226	1042.0
K01227	1047.0
K01220	62.0
K01222	402.0
K01223	6200.0
K02759	2011.0
K02755	516.0
K02757	6267.0
K02756	1.0
K14998	0.0
K02750	152.0
K02753	0.0
K02752	0.0
K00939	4094.0
K00938	965.0
K00937	4071.0
K00936	19390.0
K00935	0.0
K00934	0.0
K00933	0.0
K00932	0.0
K00931	4365.0
K00930	7902.0
K01089	605.0
K01080	0.0
K01081	2131.0
K01082	0.0
K01083	0.0
K01084	0.0
K01085	0.0
K01087	0.0
K02571	0.0
K02570	192.0
K02573	195.0
K02572	0.0
K02575	228.0
K02574	1037.0
K07780	0.0
K03488	3067.0
K03489	504.0
K03482	0.0
K03483	523.0
K03480	272.0
K03481	832.0
K03486	1551.0
K03487	0.0
K03484	3288.0
K03485	0.0
K02287	0.0
K02286	0.0
K02285	0.0
K02284	0.0
K02283	4522.0
K02282	202.0
K02281	3.0
K02280	3.0
K02289	0.0
K02288	0.0
K03626	0.0
K03627	0.0
K03624	6827.0
K03625	4438.0
K03151	4049.0
K03620	203.0
K03153	1.0
K08869	0.0
K03628	3369.0
K03629	4427.0
K09738	0.0
K09739	0.0
K09736	0.0
K09737	0.0
K09735	0.0
K09732	0.0
K09733	0.0
K09730	0.0
K09731	0.0
K09888	3267.0
K09889	3.0
K09880	0.0
K09882	0.0
K09883	0.0
K09884	0.0
K09887	0.0
K11027	0.0
K11026	0.0
K11025	0.0
K11024	0.0
K07679	0.0
K07678	0.0
K11021	0.0
K11020	0.0
K07675	0.0
K07674	3.0
K07676	0.0
K07671	0.0
K07670	0.0
K07673	3.0
K07672	0.0
K01117	0.0
K12048	0.0
K07019	3.0
K07018	0.0
K07011	2236.0
K07010	3724.0
K07013	0.0
K07012	2773.0
K07015	3860.0
K07014	3.0
K07017	331.0
K07016	83.0
K10084	0.0
K08372	222.0
K05884	129.0
K05885	1245.0
K05886	0.0
K05887	3.0
K05880	0.0
K05881	0.0
K05882	0.0
K05883	0.0
K08902	0.0
K05739	112.0
K05888	0.0
K05889	0.0
K08903	0.0
K00547	429.0
K00544	0.0
K00545	0.0
K00542	0.0
K00543	0.0
K00540	12771.0
K00548	5020.0
K00549	2004.0
K01145	0.0
K01412	0.0
K01147	3.0
K01417	2261.0
K00038	0.0
K01143	0.0
K01142	4312.0
K01419	415.0
K00788	4361.0
K00789	5909.0
K12502	0.0
K14762	0.0
K14761	2893.0
K06195	0.0
K03819	0.0
K03818	16.0
K03814	218.0
K03817	385.0
K03816	3169.0
K03811	3278.0
K03810	556.0
K03813	3.0
K11908	0.0
K11909	0.0
K11904	0.0
K11905	0.0
K11906	0.0
K11907	0.0
K11900	0.0
K11901	0.0
K11902	0.0
K11903	0.0
K10986	8.0
K13238	0.0
K13239	0.0
K13797	0.0
K07248	685.0
K13796	0.0
K07244	0.0
K07245	1.0
K07246	122.0
K07240	7684.0
K07241	1.0
K07242	0.0
K07243	5.0
K01268	0.0
K05296	0.0
K02821	1560.0
K09016	0.0
K09945	0.0
K09944	0.0
K09947	0.0
K09946	0.0
K09941	0.0
K09940	11.0
K09943	0.0
K09942	7.0
K09949	0.0
K09948	0.0
K10851	0.0
K10850	0.0
K03666	533.0
K03667	415.0
K03196	3.0
K03665	4438.0
K11275	0.0
K06012	2592.0
K00048	2253.0
K10857	0.0
K09773	635.0
K00043	0.0
K00042	1956.0
K00041	1924.0
K00040	2321.0
K00046	3886.0
K00733	0.0
K00044	0.0
K06011	0.0
K09012	0.0
K06016	200.0
K06017	0.0
K06014	0.0
K06015	902.0
K06019	209.0
K01075	3.0
K12221	0.0
K06444	0.0
K04632	0.0
K14977	73.0
K14974	0.0
K00958	1.0
K00951	4872.0
K00950	717.0
K00952	66.0
K00955	284.0
K00954	4438.0
K00957	798.0
K00956	593.0
K00590	28.0
K02777	842.0
K02775	337.0
K02774	340.0
K02773	382.0
K02771	107.0
K02770	2084.0
K02779	449.0
K02778	0.0
K01606	0.0
K01607	3403.0
K01604	0.0
K01605	0.0
K01602	0.0
K01601	0.0
K03750	591.0
K01609	3501.0
K02553	1.0
K02804	1863.0
K02551	882.0
K02806	106.0
K02557	2673.0
K02800	606.0
K05275	0.0
K02802	0.0
K13300	0.0
K02558	206.0
K02809	1.0
K02808	1.0
K03600	3.0
K03601	4438.0
K03602	4357.0
K03603	0.0
K03604	1004.0
K03605	10.0
K03606	44.0
K03607	0.0
K03608	2382.0
K03609	4146.0
K06078	0.0
K06079	0.0
K09710	4435.0
K09711	0.0
K09712	0.0
K06073	0.0
K06074	0.0
K06075	0.0
K06076	249.0
K06077	0.0
K06382	1892.0
K06383	1261.0
K06380	0.0
K06381	2895.0
K06386	11.0
K06387	1908.0
K06384	157.0
K06385	2724.0
K06388	0.0
K06389	0.0
K12466	0.0
K12468	0.0
K07657	3.0
K07656	0.0
K07655	0.0
K07654	0.0
K07653	0.0
K07652	1159.0
K07651	1.0
K07650	122.0
K07659	3.0
K07658	4299.0
K11041	620.0
K11040	0.0
K11043	0.0
K11042	0.0
K11045	0.0
K11044	0.0
K11047	0.0
K11046	0.0
K11049	0.0
K11048	0.0
K07387	356.0
K07386	1947.0
K06926	4339.0
K06927	35.0
K06924	0.0
K06925	4438.0
K06922	0.0
K06923	2788.0
K06920	226.0
K06921	1239.0
K06928	267.0
K06929	688.0
K07033	2674.0
K07032	760.0
K07031	1539.0
K07030	4142.0
K07037	510.0
K07035	2423.0
K07034	7.0
K07039	3.0
K07038	461.0
K10829	0.0
K00384	9406.0
K00385	215.0
K00386	0.0
K00387	0.0
K00380	1.0
K00381	1.0
K00382	3223.0
K00383	1076.0
K00389	0.0
K01387	0.0
K01385	0.0
K01389	0.0
K09158	3.0
K09159	0.0
K09156	0.0
K09157	3935.0
K09154	0.0
K09155	1417.0
K09152	0.0
K09153	1982.0
K09150	0.0
K09151	7.0
K05970	2356.0
K05714	1.0
K05715	0.0
K05710	0.0
K05711	0.0
K05712	1.0
K05713	0.0
K00560	3950.0
K00561	3.0
K00563	1751.0
K00564	1123.0
K00566	4608.0
K00567	4019.0
K00568	1.0
K00569	0.0
K05575	0.0
K01169	0.0
K01167	0.0
K01166	0.0
K05577	0.0
K01163	1814.0
K01161	0.0
K01160	0.0
K05578	0.0
K05579	0.0
K08092	886.0
K08093	25.0
K08094	331.0
K08095	4.0
K08096	0.0
K08097	7.0
K02254	0.0
K02255	0.0
K01743	0.0
K02251	1.0
K02061	0.0
K01741	0.0
K02060	0.0
K00114	0.0
K02122	3637.0
K02123	4083.0
K02120	4088.0
K02121	2885.0
K02124	4088.0
K03837	0.0
K03836	0.0
K03835	0.0
K03834	0.0
K03833	298.0
K03832	418.0
K03831	0.0
K03830	2499.0
K00443	0.0
K03839	400.0
K02067	9.0
K10189	2028.0
K13038	5616.0
K13787	806.0
K13788	1.0
K13789	10804.0
K10188	2496.0
K12255	0.0
K12254	0.0
K12257	3415.0
K12256	0.0
K12251	643.0
K12250	0.0
K12253	0.0
K12252	0.0
K13252	388.0
K13256	567.0
K13255	0.0
K12079	0.0
K12078	0.0
K12071	3.0
K12070	0.0
K12073	0.0
K12072	0.0
K09912	0.0
K06236	0.0
K06237	0.0
K05519	0.0
K09914	0.0
K11788	0.0
K11782	0.0
K11780	0.0
K11781	0.0
K11787	0.0
K11784	0.0
K11530	0.0
K12787	0.0
K12786	0.0
K12785	0.0
K12784	0.0
K06718	1.0
K09969	3.0
K09968	0.0
K09967	1015.0
K09966	0.0
K09965	0.0
K09964	0.0
K09963	1794.0
K09962	867.0
K09961	0.0
K09960	0.0
K11527	246.0
K11524	0.0
K11525	0.0
K11250	3.0
K11253	0.0
K11258	0.0
K11528	0.0
K00713	0.0
K00712	118.0
K10780	0.0
K10783	3.0
K10125	0.0
K10124	0.0
K10126	0.0
K10121	51.0
K10123	0.0
K10122	51.0
K04652	2033.0
K04653	1129.0
K04651	2657.0
K04656	1126.0
K04654	1126.0
K04655	1367.0
K00973	3703.0
K00972	360.0
K00971	1303.0
K00970	388.0
K00975	9675.0
K00974	11612.0
K00979	423.0
K00978	179.0
K14954	0.0
K14955	0.0
K14956	0.0
K06178	2053.0
K01596	72.0
K01597	965.0
K01594	0.0
K01595	14.0
K01592	0.0
K01593	0.0
K01590	35.0
K01591	4342.0
K01598	523.0
K01599	7362.0
K02711	0.0
K02710	0.0
K02713	0.0
K02712	0.0
K02714	0.0
K02717	0.0
K02716	0.0
K02719	0.0
K02718	0.0
K03449	911.0
K03446	170.0
K03444	1.0
K03445	0.0
K03442	4120.0
K01620	2501.0
K01621	572.0
K01622	0.0
K01623	1641.0
K01624	7680.0
K01625	8294.0
K01626	3289.0
K01627	388.0
K01628	3573.0
K01629	1159.0
K05299	1.0
K02829	0.0
K02828	0.0
K02827	0.0
K02826	0.0
K02825	1403.0
K02824	4198.0
K02823	3944.0
K02822	2354.0
K03198	3.0
K03199	3.0
K03668	32.0
K03669	0.0
K03190	860.0
K03191	2.0
K03660	3007.0
K03194	0.0
K03195	3.0
K03664	4438.0
K03197	3.0
K09772	4000.0
K06013	14.0
K09770	80.0
K09771	1.0
K09776	0.0
K09777	1833.0
K09774	3.0
K09775	1920.0
K09778	658.0
K09779	2571.0
K06269	0.0
K06323	0.0
K11624	0.0
K02991	0.0
K02990	3790.0
K02624	0.0
K02240	1098.0
K08282	1.0
K12440	0.0
K12441	0.0
K12442	0.0
K12443	0.0
K12444	0.0
K12445	0.0
K12449	0.0
K02247	0.0
K07637	0.0
K07636	3635.0
K07639	0.0
K07638	3.0
K11069	2690.0
K11068	4164.0
K11063	0.0
K11062	0.0
K11061	0.0
K11060	0.0
K11066	0.0
K11065	1269.0
K06900	0.0
K06901	5195.0
K06902	1469.0
K06903	105.0
K06904	686.0
K06905	751.0
K06906	685.0
K06907	834.0
K06908	751.0
K06909	251.0
K10821	0.0
K05905	0.0
K05904	0.0
K05906	0.0
K05900	0.0
K05903	1.0
K01406	0.0
K05909	0.0
K05908	0.0
K00368	0.0
K00369	0.0
K00366	723.0
K00367	0.0
K00364	968.0
K00365	0.0
K00362	1.0
K00363	1.0
K00360	0.0
```
