## Extended Data File 1 for "Diet induces reproducible alterations in the mouse and human gut microbiome": ERS794918_ERR986233.picrust

```
# Constructed from biom file
#OTU ID	ERR986233
K01365	0.0
K01364	0.0
K01361	1.0
K01360	0.0
K01362	2802.0
K02249	0.0
K05841	0.0
K05844	1.0
K05845	30.0
K05846	2046.0
K05847	2122.0
K00508	0.0
K00500	0.0
K00507	0.0
K00504	0.0
K00505	0.0
K12521	0.0
K01101	1469.0
K01103	161.0
K12520	0.0
K01104	9921.0
K05592	3125.0
K05593	1714.0
K05590	1.0
K05591	1.0
K05596	1.0
K05597	0.0
K05594	0.0
K05595	463.0
K05599	0.0
K11964	0.0
K11962	0.0
K14540	3670.0
K12529	0.0
K12528	0.0
K06353	0.0
K02456	181.0
K02457	2.0
K02454	63.0
K02455	62.0
K02452	2.0
K02453	63.0
K02450	0.0
K02103	1009.0
K08138	128.0
K02108	3888.0
K02109	4837.0
K02458	2.0
K02459	2.0
K08137	1.0
K03851	80.0
K03850	0.0
K03852	21.0
K03855	2.0
K03856	3278.0
K13018	0.0
K13019	0.0
K13010	0.0
K13011	0.0
K13012	216.0
K13013	0.0
K13014	1.0
K13015	0.0
K13016	0.0
K13017	0.0
K08566	1.0
K08567	7.0
K13274	0.0
K13275	0.0
K13276	0.0
K13277	0.0
K03275	0.0
K03274	82.0
K03277	0.0
K03276	0.0
K03271	2302.0
K03270	1249.0
K03273	538.0
K03272	864.0
K03279	0.0
K03278	0.0
K11022	0.0
K12277	0.0
K12276	0.0
K12270	2.0
K11058	0.0
K12279	0.0
K12278	0.0
K07557	0.0
K07550	0.0
K07552	172.0
K06319	0.0
K09909	0.0
K09908	1.0
K12051	0.0
K12050	0.0
K12057	1.0
K12056	1.0
K06221	23.0
K09900	1.0
K09903	4141.0
K09902	1.0
K09904	1.0
K09907	1.0
K09906	1.0
K11501	0.0
K03234	0.0
K00773	4141.0
K00772	63.0
K00777	0.0
K00776	0.0
K06313	93.0
K06315	0.0
K05574	0.0
K10201	3.0
K07176	0.0
K07177	614.0
K07174	0.0
K07175	374.0
K07172	12.0
K07173	2552.0
K07170	962.0
K07171	7228.0
K07178	0.0
K07179	0.0
K00195	0.0
K00194	2.0
K00197	2.0
K00196	0.0
K00191	0.0
K00190	2.0
K00193	0.0
K00192	0.0
K00198	492.0
K06405	3035.0
K10109	1707.0
K10108	3220.0
K10107	80.0
K01828	40.0
K01829	0.0
K01826	1.0
K01825	4.0
K01822	2.0
K01823	616.0
K01820	59.0
K01821	679.0
K00999	0.0
K00998	1528.0
K00995	6319.0
K00997	1053.0
K00996	56.0
K00991	4389.0
K00990	2.0
K00992	0.0
K11028	0.0
K02622	1041.0
K02625	0.0
K03564	1857.0
K13489	0.0
K13488	0.0
K13483	0.0
K13482	0.0
K13481	0.0
K13480	59.0
K13487	0.0
K13486	0.0
K14680	0.0
K14681	0.0
K14682	2.0
K08358	50.0
K08357	50.0
K08356	0.0
K08355	0.0
K03469	3834.0
K03462	0.0
K03464	0.0
K03465	1465.0
K03466	4267.0
K01648	0.0
K01649	4419.0
K01643	351.0
K01640	192.0
K01641	615.0
K01646	56.0
K01647	4486.0
K01644	455.0
K02597	1.0
K02626	6.0
K02595	0.0
K02594	100.0
K02593	1.0
K02592	94.0
K02591	190.0
K02590	967.0
K02598	350.0
K02849	1.0
K14061	1.0
K14062	1.0
K14063	1.0
K14064	1.0
K14065	0.0
K14067	0.0
K02841	2.0
K02840	181.0
K02843	130.0
K02844	60.0
K02847	0.0
K02846	1.0
K02102	2.0
K09758	135.0
K06039	1.0
K06034	0.0
K06036	0.0
K06037	0.0
K06032	0.0
K01581	182.0
K02702	0.0
K02659	0.0
K13490	0.0
K13491	0.0
K03644	422.0
K03645	1.0
K03646	82.0
K03647	630.0
K03640	200.0
K03641	82.0
K03642	200.0
K03643	2.0
K03648	3798.0
K03649	1.0
K06694	0.0
K11814	0.0
K12428	0.0
K12429	0.0
K12422	0.0
K12423	0.0
K12420	0.0
K12421	0.0
K12426	0.0
K12427	0.0
K12424	0.0
K12425	0.0
K07349	3.0
K07348	1.0
K05380	0.0
K07345	5.0
K07344	59.0
K07347	8.0
K07346	2.0
K07341	965.0
K07340	61.0
K07343	884.0
K07342	0.0
K06968	60.0
K06969	5903.0
K06962	333.0
K06963	0.0
K06960	3768.0
K06961	0.0
K06966	947.0
K06967	3670.0
K06964	0.0
K06965	0.0
K08995	0.0
K08994	2.0
K08997	1.0
K08996	1.0
K08990	1.0
K08993	1.0
K08992	1.0
K08999	177.0
K08998	3175.0
K08344	1.0
K08345	1.0
K08346	1.0
K14940	0.0
K02724	0.0
K08349	1.0
K11815	0.0
K05929	0.0
K05928	0.0
K05927	0.0
K05924	0.0
K05922	0.0
K05921	4.0
K00349	362.0
K00698	0.0
K00340	206.0
K00341	206.0
K00690	1579.0
K00343	205.0
K00344	60.0
K00697	15.0
K00346	362.0
K00347	362.0
K09116	832.0
K09117	3235.0
K05337	986.0
K09118	2.0
K09119	0.0
K02106	114.0
K05823	614.0
K05820	2.0
K05826	0.0
K05827	0.0
K02100	1.0
K02101	0.0
K00524	0.0
K00525	2711.0
K00526	1807.0
K00527	6508.0
K00520	0.0
K00522	0.0
K00523	0.0
K02451	1.0
K00528	3521.0
K00529	0.0
K00025	0.0
K14215	0.0
K14213	0.0
K03453	483.0
K00796	1925.0
K05339	5.0
K00027	3815.0
K00794	1978.0
K00793	1927.0
K01347	427.0
K01346	0.0
K01344	0.0
K01343	0.0
K00791	4268.0
K01340	0.0
K00790	6635.0
K02694	0.0
K02696	0.0
K02697	0.0
K02690	0.0
K02691	28.0
K02692	0.0
K02693	0.0
K02698	0.0
K02699	0.0
K00836	1.0
K00837	816.0
K00835	1.0
K00832	125.0
K00833	347.0
K00830	63.0
K00831	4040.0
K00839	483.0
K04335	0.0
K04334	0.0
K01120	0.0
K01126	4672.0
K04333	1.0
K01129	3276.0
K01128	0.0
K04339	0.0
K04338	0.0
K02470	6964.0
K02471	0.0
K02472	235.0
K02473	0.0
K02474	1374.0
K02475	5.0
K02476	5.0
K02477	1554.0
K02478	2.0
K02479	2.0
K09019	1.0
K01267	2646.0
K13074	0.0
K13075	0.0
K11441	0.0
K14055	1.0
K13299	0.0
K13292	3899.0
K14057	1.0
K14056	1.0
K02856	128.0
K02585	146.0
K12211	0.0
K12210	0.0
K12213	0.0
K12212	0.0
K12215	0.0
K02854	1.0
K12217	0.0
K12216	0.0
K12219	0.0
K12218	0.0
K02855	2.0
K08692	0.0
K08693	5.0
K08690	0.0
K08691	0.0
K08696	0.0
K08697	0.0
K11748	1.0
K11749	4128.0
K11746	1.0
K11747	2.0
K11744	1.0
K11745	1.0
K11742	81.0
K11743	901.0
K11740	0.0
K11741	827.0
K13920	239.0
K13921	1.0
K13922	1138.0
K13923	1.0
K13924	0.0
K13925	0.0
K13926	1.0
K13927	194.0
K13928	1.0
K13929	1.0
K09923	1.0
K09922	442.0
K06201	2171.0
K06200	2245.0
K06207	3309.0
K06206	919.0
K06205	1.0
K09924	0.0
K09929	0.0
K06208	93.0
K00759	3293.0
K00758	1.0
K00752	0.0
K00757	3437.0
K00756	1755.0
K00754	6417.0
K06001	1436.0
K05557	0.0
K09766	788.0
K05554	0.0
K07475	0.0
K07150	1614.0
K07151	21.0
K07152	1.0
K07153	1.0
K07154	1232.0
K07155	0.0
K07156	1.0
K07157	0.0
K07406	3074.0
K07407	6291.0
K07404	3718.0
K07405	462.0
K07402	3077.0
K07403	118.0
K07400	1.0
K07401	2.0
K01808	4172.0
K01809	2522.0
K01800	0.0
K01801	0.0
K01802	595.0
K01803	4211.0
K01804	1161.0
K01805	649.0
K01807	1513.0
K09718	0.0
K14668	0.0
K14669	0.0
K14666	0.0
K14667	0.0
K01664	429.0
K01665	276.0
K01666	1523.0
K01667	388.0
K01660	0.0
K01661	589.0
K01662	3385.0
K01663	0.0
K01668	1.0
K01669	7.0
K02863	4139.0
K02862	0.0
K02860	3984.0
K02867	4141.0
K02866	0.0
K02864	3445.0
K02869	0.0
K05362	2.0
K05365	2.0
K03402	4375.0
K03403	0.0
K03400	0.0
K03406	20769.0
K03407	2675.0
K03404	59.0
K03405	59.0
K03408	4574.0
K03409	98.0
K02315	4544.0
K02314	4451.0
K02317	1.0
K02316	4145.0
K02313	4220.0
K02312	0.0
K02319	0.0
K12405	0.0
K12152	1.0
K12151	1.0
K07091	2.0
K07090	5422.0
K07093	0.0
K07092	0.0
K07095	5058.0
K07094	1.0
K07097	0.0
K07096	80.0
K07099	490.0
K07098	5567.0
K11175	4140.0
K11174	0.0
K11177	0.0
K11176	0.0
K11173	0.0
K11179	83.0
K11178	0.0
K00322	1.0
K00320	0.0
K00321	0.0
K00326	0.0
K00324	64.0
K00325	22.0
K00329	80.0
K05945	0.0
K05944	0.0
K05947	0.0
K05946	1244.0
K06944	0.0
K06945	0.0
K06946	1.0
K06415	94.0
K06940	2388.0
K06941	4185.0
K06942	4139.0
K06943	0.0
K10806	1.0
K10807	0.0
K10804	62.0
K10805	1.0
K06948	678.0
K06949	4879.0
K06418	55.0
K09138	0.0
K09139	0.0
K09134	848.0
K09135	0.0
K09136	23.0
K09137	2.0
K09130	0.0
K09131	31.0
K09132	828.0
K09133	0.0
K05808	3960.0
K05809	1.0
K05804	821.0
K05805	60.0
K05806	0.0
K05807	443.0
K05800	5.0
K05801	5.0
K05802	1.0
K05803	1.0
K01044	0.0
K01045	0.0
K01046	28.0
K02068	17.0
K04561	0.0
K01042	340.0
K05568	2800.0
K05567	899.0
K14273	0.0
K14275	0.0
K14274	52.0
K02062	1.0
K05245	0.0
K05564	0.0
K01048	1208.0
K02066	523.0
K01322	242.0
K01325	0.0
K02065	523.0
K01326	0.0
K05560	0.0
K02243	678.0
K08930	0.0
K02679	1.0
K02676	0.0
K02674	0.0
K02675	0.0
K02672	0.0
K02241	104.0
K02670	2.0
K02671	0.0
K00810	0.0
K00811	361.0
K00812	474.0
K00813	1.0
K00814	0.0
K00817	4044.0
K00818	897.0
K00819	119.0
K02530	190.0
K02245	678.0
K02244	615.0
K01499	0.0
K01498	0.0
K01493	4140.0
K01492	183.0
K01491	8926.0
K01497	5.0
K01496	170.0
K01495	2406.0
K01494	834.0
K02418	2466.0
K02419	2641.0
K14492	0.0
K02412	1996.0
K02413	2630.0
K02410	2641.0
K02411	1009.0
K02416	2641.0
K02417	1939.0
K02414	718.0
K02415	104.0
K00120	0.0
K00121	50.0
K00430	0.0
K13058	0.0
K13059	0.0
K13727	428.0
K13057	0.0
K13722	0.0
K13051	65.0
K13052	2301.0
K00435	0.0
K12054	0.0
K03239	0.0
K03238	0.0
K03231	0.0
K03230	59.0
K03232	0.0
K12059	0.0
K03237	0.0
K03236	0.0
K12058	0.0
K12239	0.0
K12238	0.0
K12235	0.0
K12234	192.0
K13942	0.0
K13940	2210.0
K13941	0.0
K12097	0.0
K12096	0.0
K12095	0.0
K12094	0.0
K12093	0.0
K12092	0.0
K12091	0.0
K12090	0.0
K12099	0.0
K12098	0.0
K06356	0.0
K05992	361.0
K03540	0.0
K06331	1159.0
K06330	2.0
K07138	3315.0
K07139	2948.0
K11811	0.0
K07132	349.0
K07133	10564.0
K07130	2788.0
K07131	0.0
K07137	6837.0
K07134	0.0
K07135	0.0
K01860	0.0
K01866	4145.0
K01867	4146.0
K01865	1.0
K01868	4999.0
K01869	4141.0
K06140	2.0
K04766	1.0
K04767	114.0
K04764	151.0
K04762	362.0
K04763	5203.0
K04760	2.0
K04761	246.0
K04768	1.0
K04769	2290.0
K08313	10.0
K08312	1.0
K08311	428.0
K08310	3.0
K08317	437.0
K08316	2624.0
K08315	1.0
K08314	240.0
K05149	0.0
K08319	0.0
K08318	0.0
K06339	0.0
K14648	0.0
K14392	62.0
K14393	1.0
K14645	0.0
K14647	0.0
K01689	5324.0
K01686	3805.0
K01687	5810.0
K01684	1000.0
K01685	2551.0
K01682	2.0
K01681	3857.0
K05308	0.0
K02889	0.0
K02888	4140.0
K02885	0.0
K02884	4141.0
K02887	4139.0
K02886	4141.0
K02881	4141.0
K02883	0.0
K13743	0.0
K02086	671.0
K02081	186.0
K02080	4.0
K02083	129.0
K02082	251.0
K13831	0.0
K03428	0.0
K03429	1726.0
K03424	5182.0
K03935	0.0
K03932	90.0
K03933	437.0
K03930	1265.0
K03931	5.0
K02339	2.0
K02338	4141.0
K02337	4118.0
K02336	1.0
K02335	5040.0
K02334	953.0
K02330	0.0
K03688	2208.0
K03689	0.0
K03680	52.0
K03683	1.0
K03684	29.0
K03685	4139.0
K03686	9008.0
K03687	3890.0
K07301	2687.0
K07300	1.0
K07303	0.0
K07302	0.0
K07305	614.0
K07304	1044.0
K07307	306.0
K07306	172.0
K07309	29.0
K07308	174.0
K02617	1.0
K02610	1.0
K02963	4141.0
K02612	1.0
K02961	3434.0
K09686	10881.0
K09687	26746.0
K09684	96.0
K09685	710.0
K09682	0.0
K09683	0.0
K09680	119.0
K09681	0.0
K09688	80.0
K09689	80.0
K05962	0.0
K05961	0.0
K05967	1.0
K05966	9.0
K11159	0.0
K05964	7.0
K05968	1.0
K11152	0.0
K00309	0.0
K00658	129.0
K00304	0.0
K00305	0.0
K00654	0.0
K00655	6649.0
K00652	481.0
K00301	0.0
K00302	831.0
K00303	62.0
K10828	0.0
K06431	0.0
K06432	0.0
K06433	0.0
K06434	2.0
K06436	154.0
K06437	0.0
K10820	52.0
K06439	0.0
K10822	0.0
K10823	0.0
K10826	0.0
K09167	319.0
K06322	0.0
K14117	0.0
K14259	0.0
K14257	0.0
K01308	206.0
K01303	10.0
K01301	0.0
K01305	98.0
K01304	560.0
K02658	0.0
K00672	0.0
K02650	688.0
K02651	127.0
K02652	1728.0
K02653	2017.0
K02654	7081.0
K05687	0.0
K02656	0.0
K05685	82.0
K00878	3457.0
K00879	76.0
K00872	882.0
K00873	4169.0
K00870	0.0
K00876	4502.0
K00877	0.0
K00874	4511.0
K00875	0.0
K04487	7522.0
K04486	4203.0
K04485	4000.0
K04484	0.0
K04483	0.0
K04482	0.0
K04480	0.0
K04488	4523.0
K12049	0.0
K13693	0.0
K13706	0.0
K13694	129.0
K13695	1.0
K05977	0.0
K09516	9.0
K02434	5587.0
K02435	5209.0
K02436	9.0
K02437	1571.0
K05350	1653.0
K02431	1144.0
K08100	0.0
K02433	5628.0
K02438	3319.0
K02439	3.0
K03745	81.0
K03744	1431.0
K03747	2.0
K03210	4104.0
K03217	4744.0
K03216	3752.0
K03215	2.0
K03742	2366.0
K03219	59.0
K03218	4101.0
K03749	2.0
K03748	10.0
K02383	0.0
K06327	0.0
K06320	1772.0
K07238	3689.0
K09479	0.0
K09478	0.0
K09475	1.0
K09474	1.0
K09477	0.0
K09476	1.0
K09471	1.0
K09470	1.0
K09473	1.0
K09472	60.0
K07543	0.0
K06898	2752.0
K13967	0.0
K13963	1069.0
K07545	0.0
K00737	819.0
K05345	0.0
K11706	0.0
K11707	0.0
K11704	0.0
K11705	0.0
K11708	0.0
K11709	0.0
K05588	0.0
K07114	2234.0
K07443	1819.0
K07116	0.0
K07117	0.0
K07110	0.0
K07447	4139.0
K07112	314.0
K07113	2.0
K07448	1517.0
K07118	705.0
K07119	3.0
K10619	0.0
K10618	0.0
K10617	0.0
K10616	0.0
K01848	0.0
K01849	0.0
K01844	847.0
K01845	1278.0
K01846	3.0
K01847	723.0
K01840	4810.0
K01841	57.0
K01842	0.0
K01843	321.0
K06219	1.0
K10832	0.0
K05348	0.0
K14203	0.0
K08483	3750.0
K08482	0.0
K08481	0.0
K08480	0.0
K08485	1.0
K08484	1.0
K00464	0.0
K00467	0.0
K00466	0.0
K00461	0.0
K00460	0.0
K00463	0.0
K00462	9.0
K04509	0.0
K00469	0.0
K00468	0.0
K08645	0.0
K04744	61.0
K01518	0.0
K01519	0.0
K04748	0.0
K04749	99.0
K01514	1.0
K01515	5506.0
K01512	2944.0
K01510	0.0
K14623	105.0
K14626	0.0
K14627	0.0
K14628	0.0
K14629	0.0
K03918	0.0
K03919	2.0
K12372	1.0
K12373	2749.0
K12370	1.0
K12371	1.0
K02359	0.0
K02358	4144.0
K02351	0.0
K02352	0.0
K02355	6991.0
K02357	4141.0
K02356	4196.0
K13574	2.0
K13573	0.0
K13572	0.0
K13571	0.0
K13570	0.0
K12112	1.0
K12113	1.0
K12110	0.0
K12111	45.0
K07329	0.0
K07328	0.0
K07323	82.0
K07322	797.0
K07321	367.0
K07320	2.0
K07327	0.0
K07326	0.0
K07325	0.0
K07324	0.0
K08163	1.0
K06180	10159.0
K06181	428.0
K06182	2503.0
K06183	3719.0
K06186	2.0
K06187	4141.0
K06188	689.0
K06189	82.0
K08359	1.0
K07589	1.0
K07588	362.0
K07587	0.0
K07586	1498.0
K07585	0.0
K07584	4282.0
K07583	0.0
K07582	0.0
K07581	0.0
K07580	0.0
K11139	0.0
K05989	5796.0
K05988	0.0
K05985	1061.0
K05987	1.0
K05986	0.0
K10843	0.0
K08354	0.0
K10844	0.0
K10848	0.0
K00673	1.0
K00674	671.0
K00675	456.0
K00676	3179.0
K00677	549.0
K06988	427.0
K06989	263.0
K08351	1.0
K06980	2.0
K06981	0.0
K06982	0.0
K08350	1.0
K06984	0.0
K06985	1.0
K06986	0.0
K06987	1589.0
K02445	1497.0
K02444	1034.0
K00582	0.0
K00583	0.0
K00580	0.0
K02110	4498.0
K00586	0.0
K00587	0.0
K00584	2.0
K08921	0.0
K02441	50.0
K00588	183.0
K08922	0.0
K02440	2523.0
K00018	3921.0
K08923	0.0
K02443	1228.0
K00019	22.0
K02442	0.0
K08925	0.0
K08926	0.0
K08927	0.0
K03149	883.0
K06604	0.0
K00015	40.0
K01989	4018.0
K00854	5840.0
K00855	1.0
K00856	81.0
K00857	1228.0
K00850	9836.0
K00851	433.0
K00852	4173.0
K00853	179.0
K00858	4141.0
K00859	3982.0
K01181	948.0
K01180	0.0
K01183	1518.0
K01182	4313.0
K01185	657.0
K01184	0.0
K01187	5987.0
K01188	4686.0
K02596	1.0
K13766	0.0
K13767	0.0
K13003	0.0
K13002	30.0
K13000	0.0
K02984	0.0
K02986	4141.0
K02987	0.0
K02636	0.0
K02982	3322.0
K02983	0.0
K02638	0.0
K02639	0.0
K02988	4081.0
K08298	56.0
K08299	0.0
K03583	1.0
K03582	1.0
K03581	4171.0
K03580	1.0
K03587	472.0
K03586	2.0
K03585	983.0
K03584	4081.0
K03589	3721.0
K03588	6983.0
K01725	0.0
K01724	1.0
K01727	104.0
K01726	1488.0
K01721	1.0
K01720	0.0
K01722	0.0
K13008	0.0
K01729	0.0
K01728	11.0
K09530	0.0
K09539	0.0
K02188	3074.0
K02189	2898.0
K02182	0.0
K02183	0.0
K03769	398.0
K03768	6169.0
K03767	494.0
K03765	1.0
K03764	1.0
K03763	6163.0
K03762	30.0
K03761	1.0
K03760	3.0
K09457	220.0
K09456	1.0
K09459	8.0
K09458	4167.0
K00602	8297.0
K13988	0.0
K13985	0.0
K09981	55.0
K09980	0.0
K09983	0.0
K09982	81.0
K09985	0.0
K09984	1.0
K09987	0.0
K09986	0.0
K09989	986.0
K09988	932.0
K12583	0.0
K12582	1.0
K12589	0.0
K11720	2.0
K09759	1710.0
K10985	0.0
K10984	9.0
K07468	0.0
K07469	61.0
K07464	2838.0
K07465	0.0
K07466	0.0
K07467	1640.0
K07460	2586.0
K07461	1967.0
K07462	4141.0
K07463	0.0
K10679	2.0
K10678	1.0
K10671	0.0
K10670	1561.0
K10673	0.0
K10672	193.0
K10674	0.0
K10677	1.0
K10676	0.0
K08726	0.0
K08724	244.0
K08722	360.0
K08723	1.0
K08720	0.0
K08721	0.0
K08728	788.0
K10187	0.0
K00119	0.0
K00118	0.0
K00449	1.0
K00448	1.0
K00115	0.0
K00446	0.0
K00117	1.0
K00116	4.0
K00111	3892.0
K00442	0.0
K00113	81.0
K00112	81.0
K01539	0.0
K01531	2441.0
K04720	3938.0
K01533	4750.0
K01534	10630.0
K01535	0.0
K01537	3839.0
K14358	0.0
K14605	0.0
K14606	0.0
K00413	0.0
K10120	2.0
K05600	0.0
K05777	1.0
K03972	1.0
K03973	432.0
K03970	1.0
K03971	1.0
K03976	4137.0
K03977	4139.0
K03974	1.0
K03975	967.0
K03978	4141.0
K03979	4141.0
K13378	204.0
K02372	4483.0
K02371	3334.0
K02377	1261.0
K02379	115.0
K03396	0.0
K03397	0.0
K03394	3687.0
K03395	0.0
K03392	59.0
K03393	0.0
K03390	318.0
K03391	0.0
K03399	3.0
K03027	0.0
K12136	0.0
K12137	63.0
K06610	0.0
K12138	0.0
K12139	0.0
K11444	0.0
K11440	0.0
K11443	0.0
K11442	1.0
K00612	114.0
K00613	28.0
K00610	2794.0
K00611	3805.0
K00616	2317.0
K00617	0.0
K00614	0.0
K00615	12381.0
K00619	103.0
K10863	0.0
K07874	0.0
K06234	0.0
K10240	0.0
K10241	0.0
K10242	0.0
K10243	0.0
K04110	0.0
K04113	0.0
K04112	0.0
K04115	0.0
K04114	0.0
K04117	0.0
K04116	0.0
K04118	0.0
K05517	1.0
K07705	68.0
K07704	98.0
K07707	1006.0
K07706	1093.0
K07701	1.0
K07700	2.0
K07703	2.0
K07702	2.0
K07709	162.0
K07708	2.0
K01955	6843.0
K13042	0.0
K09934	0.0
K09935	1956.0
K06216	186.0
K09937	82.0
K13745	1.0
K13746	0.0
K13747	1623.0
K13740	0.0
K13741	0.0
K13742	0.0
K06211	820.0
K06212	29.0
K09933	1.0
K02618	1.0
K02619	276.0
K02968	4130.0
K02966	0.0
K02967	4139.0
K02616	1.0
K02965	4141.0
K02962	0.0
K02611	1.0
K02613	1.0
K03569	6737.0
K03568	131.0
K03565	3996.0
K06218	59.0
K03567	81.0
K03566	4.0
K03561	853.0
K03560	2.0
K03563	3226.0
K03562	103.0
K06430	0.0
K01709	186.0
K01708	1.0
K01707	0.0
K01706	32.0
K01705	0.0
K01704	9449.0
K01703	9461.0
K01702	0.0
K14165	0.0
K14164	0.0
K14166	0.0
K14161	0.0
K14160	0.0
K14162	0.0
K05396	117.0
K03709	752.0
K03708	829.0
K08160	1.0
K03701	5561.0
K03700	3232.0
K03703	2892.0
K03702	4141.0
K03705	3698.0
K03704	6387.0
K03707	536.0
K03706	2940.0
K06289	0.0
K06288	0.0
K06283	2276.0
K06282	257.0
K06281	257.0
K06287	3531.0
K06286	615.0
K06285	93.0
K06284	999.0
K08161	614.0
K07540	0.0
K06438	2046.0
K06869	0.0
K06868	0.0
K06867	5.0
K06866	1.0
K06865	0.0
K06864	2179.0
K06863	0.0
K06862	0.0
K06861	474.0
K06860	0.0
K12659	0.0
K12658	0.0
K07547	0.0
K07546	0.0
K15023	0.0
K15022	0.0
K15020	0.0
K15024	1579.0
K08700	0.0
K08162	820.0
K07544	0.0
K00137	1.0
K00135	212.0
K00134	4658.0
K00133	4142.0
K00132	3.0
K00131	1.0
K00130	821.0
K00139	0.0
K00138	0.0
K00429	0.0
K00428	342.0
K00421	0.0
K00423	0.0
K00425	1086.0
K00427	1.0
K00426	1086.0
K14292	0.0
K14379	0.0
K14370	0.0
K14371	0.0
K14372	0.0
K14373	0.0
K14374	0.0
K14375	0.0
K09845	0.0
K14082	0.0
K14083	65.0
K14080	0.0
K14081	0.0
K14086	819.0
K14087	928.0
K14084	69.0
K14088	928.0
K14089	900.0
K01552	3848.0
K01551	547.0
K01556	0.0
K01557	0.0
K01554	428.0
K01555	0.0
K04708	0.0
K03955	0.0
K13689	0.0
K13688	52.0
K13683	0.0
K13685	484.0
K13684	0.0
K13687	0.0
K13686	0.0
K14159	0.0
K02399	0.0
K02398	813.0
K02395	1137.0
K02394	22.0
K02397	1631.0
K02396	3253.0
K02391	0.0
K02390	2709.0
K02393	22.0
K02392	4560.0
K13533	0.0
K13532	0.0
K13531	5.0
K13530	431.0
K01550	0.0
K05658	0.0
K14054	1.0
K02601	4537.0
K02970	4087.0
K05378	0.0
K12339	92.0
K14060	0.0
K11687	0.0
K11686	0.0
K11685	1.0
K11689	243.0
K11688	139.0
K08939	0.0
K03048	669.0
K03049	0.0
K13821	60.0
K13820	1.0
K03042	0.0
K03043	4121.0
K03040	3445.0
K03041	0.0
K03046	4130.0
K03047	0.0
K03044	0.0
K03045	0.0
K00348	362.0
K09847	0.0
K00692	0.0
K00638	2619.0
K00639	645.0
K00693	0.0
K00634	1370.0
K00635	0.0
K00630	0.0
K00631	1.0
K00632	764.0
K00633	1156.0
K00691	1040.0
K00696	0.0
K00694	16.0
K00695	0.0
K10854	0.0
K07811	0.0
K07810	1.0
K07813	3875.0
K07812	29.0
K07814	1024.0
K07816	628.0
K00090	1.0
K00091	1296.0
K00094	239.0
K00096	1615.0
K00097	596.0
K00098	60.0
K00099	3515.0
K10228	0.0
K10229	0.0
K12548	0.0
K10222	0.0
K10220	0.0
K10221	0.0
K10227	0.0
K05822	236.0
K01949	0.0
K01945	4141.0
K01947	0.0
K01946	0.0
K01941	50.0
K01940	3888.0
K06357	0.0
K07729	9137.0
K07728	0.0
K07727	6000.0
K07726	691.0
K07725	0.0
K07724	2.0
K07723	94.0
K07722	228.0
K07721	0.0
K07720	13005.0
K00899	142.0
K05824	0.0
K00891	5990.0
K00892	1.0
K00895	267.0
K00897	1014.0
K08151	427.0
K08153	432.0
K08154	1.0
K02948	4141.0
K02942	0.0
K02944	0.0
K05665	0.0
K02946	4092.0
K13793	0.0
K06352	0.0
K01769	0.0
K01768	81.0
K01761	0.0
K01760	636.0
K01762	0.0
K09578	0.0
K01766	1.0
K08164	0.0
K02493	4130.0
K08166	0.0
K08167	1.0
K02496	2.0
K02497	1.0
K02494	2.0
K02495	7135.0
K02498	2.0
K02499	206.0
K08168	0.0
K08169	222.0
K14415	830.0
K14414	60.0
K06881	4270.0
K00436	0.0
K06332	0.0
K12815	0.0
K12810	0.0
K06885	687.0
K00437	1.0
K06335	0.0
K06334	2952.0
K03547	3625.0
K03546	2191.0
K03545	6048.0
K03544	5971.0
K03543	342.0
K06888	902.0
K10941	0.0
K03549	614.0
K03548	1.0
K10940	0.0
K02236	1230.0
K02237	3381.0
K02234	0.0
K02232	3021.0
K02233	4000.0
K02230	109.0
K02231	5426.0
K06359	0.0
K02238	3444.0
K02239	0.0
K03723	3417.0
K03722	918.0
K03721	1.0
K03720	1.0
K03727	0.0
K03726	0.0
K03725	0.0
K03724	3.0
K06358	0.0
K12673	0.0
K12679	0.0
K12678	0.0
K06410	1886.0
K11898	0.0
K11899	0.0
K11896	83.0
K11897	0.0
K11894	21.0
K11895	83.0
K11892	24.0
K11893	24.0
K11890	0.0
K11891	24.0
K08762	0.0
K08764	0.0
K08765	0.0
K10418	0.0
K11325	0.0
K11326	0.0
K11327	0.0
K11328	0.0
K11329	0.0
K00151	1.0
K00150	0.0
K00153	0.0
K00400	0.0
K00407	0.0
K00406	1.0
K00405	1.0
K00404	1.0
K00158	610.0
K01342	0.0
K09388	0.0
K09386	0.0
K09384	0.0
K04094	1276.0
K04095	937.0
K04096	4080.0
K04097	0.0
K04090	0.0
K04091	4.0
K04092	0.0
K04093	1.0
K04098	0.0
K04099	0.0
K01578	0.0
K01579	1180.0
K01574	1.0
K01575	1042.0
K01576	0.0
K01577	0.0
K01571	2902.0
K01572	3665.0
K01573	129.0
K02009	1291.0
K02008	11197.0
K02005	3053.0
K02004	28552.0
K02007	1569.0
K02006	15999.0
K02001	312.0
K02000	734.0
K02003	39201.0
K02002	745.0
K03065	0.0
K08952	0.0
K03060	3643.0
K13809	0.0
K10948	0.0
K09607	0.0
K06125	0.0
K04337	0.0
K06120	238.0
K06121	0.0
K04336	0.0
K01127	0.0
K09703	5.0
K00004	853.0
K14699	0.0
K09702	188.0
K14698	0.0
K05311	188.0
K13829	0.0
K10943	0.0
K07291	0.0
K07290	0.0
K10206	3505.0
K10202	2.0
K10208	1.0
K10209	1.0
K01966	14.0
K01965	0.0
K01964	0.0
K01963	2764.0
K01962	1598.0
K01961	6065.0
K01960	330.0
K01969	0.0
K01968	0.0
K07749	901.0
K07748	0.0
K07741	1236.0
K07740	1.0
K07743	0.0
K07742	3698.0
K07745	0.0
K07744	0.0
K07746	0.0
K01299	914.0
K01295	412.0
K01297	845.0
K02922	0.0
K05603	1.0
K02921	0.0
K02926	4139.0
K05607	0.0
K02924	0.0
K05605	0.0
K02928	0.0
K02929	0.0
K00216	1.0
K00217	0.0
K00214	0.0
K00215	4459.0
K00213	0.0
K00210	0.0
K00211	0.0
K00218	0.0
K00219	90.0
K01035	0.0
K01034	837.0
K04517	3831.0
K01740	7551.0
K01031	1.0
K01746	104.0
K01745	334.0
K01744	510.0
K01749	854.0
K01039	77.0
K04518	888.0
K09591	0.0
K14129	0.0
K14128	0.0
K14121	0.0
K14120	0.0
K14123	0.0
K14122	0.0
K14125	0.0
K14124	0.0
K14127	0.0
K14126	0.0
K03521	4058.0
K03520	0.0
K03523	4942.0
K03522	4120.0
K03525	3702.0
K03524	4571.0
K03527	3789.0
K03526	3387.0
K03529	3686.0
K03528	1.0
K06338	0.0
K02217	919.0
K03299	827.0
K03298	60.0
K13472	0.0
K03293	3411.0
K03292	7412.0
K03291	2.0
K03290	1.0
K03297	849.0
K03296	3311.0
K03295	673.0
K03294	2937.0
K13009	1.0
K12690	0.0
K09743	0.0
K06022	0.0
K07190	0.0
K06021	0.0
K07192	807.0
K06020	0.0
K06027	0.0
K06026	0.0
K09744	0.0
K07991	0.0
K08749	0.0
K09835	0.0
K09834	0.0
K10439	7766.0
K06351	0.0
K09833	0.0
K10925	0.0
K10924	60.0
K10927	0.0
K10926	0.0
K10923	0.0
K10922	0.0
K09629	0.0
K10697	0.0
K00179	1625.0
K00172	995.0
K00171	255.0
K00170	288.0
K00177	896.0
K00176	833.0
K00175	1908.0
K00174	1228.0
K13478	0.0
K14338	0.0
K14339	0.0
K14335	0.0
K14337	0.0
K14330	0.0
K14331	0.0
K14333	0.0
K08918	0.0
K13479	578.0
K04078	4128.0
K04079	3535.0
K04076	94.0
K04077	4141.0
K04074	890.0
K04075	4046.0
K04072	4191.0
K04073	1.0
K04070	2625.0
K04071	0.0
K14597	0.0
K13318	0.0
K08280	0.0
K13641	86.0
K13640	28.0
K13643	10.0
K13642	0.0
K02027	42215.0
K02026	73798.0
K02025	78136.0
K02024	5.0
K02023	1033.0
K02022	225.0
K02021	0.0
K02020	1598.0
K02029	6109.0
K02028	8174.0
K03886	0.0
K03887	0.0
K03884	0.0
K03885	1204.0
K03881	0.0
K03888	0.0
K03889	0.0
K12998	0.0
K12999	0.0
K12992	437.0
K12993	0.0
K12990	821.0
K12991	0.0
K12996	483.0
K12997	428.0
K12994	0.0
K12995	0.0
K08979	0.0
K08978	2388.0
K03088	33560.0
K03089	82.0
K03086	5307.0
K03087	1.0
K08971	0.0
K08970	1.0
K03082	6.0
K03080	1.0
K08974	3395.0
K13868	0.0
K00918	291.0
K01553	0.0
K12214	0.0
K11646	80.0
K11645	0.0
K11641	0.0
K11640	0.0
K12736	0.0
K12733	0.0
K07507	1564.0
K07506	1.0
K07505	0.0
K07504	0.0
K07503	0.0
K07502	1578.0
K07501	0.0
K07500	0.0
K07509	0.0
K07508	0.0
K11422	0.0
K08698	0.0
K10773	4412.0
K10774	0.0
K14286	0.0
K10778	11.0
K14287	1.0
K00140	188.0
K05501	2.0
K01903	153.0
K01902	153.0
K01905	0.0
K01904	0.0
K01907	0.0
K01906	0.0
K01909	0.0
K01908	0.0
K14534	1348.0
K00147	4118.0
K07767	0.0
K07769	0.0
K07768	0.0
K06203	1.0
K06202	1.0
K09921	2.0
K09920	1.0
K09927	820.0
K09024	1.0
K09022	698.0
K09023	1.0
K09020	54.0
K09021	1.0
K02908	0.0
K02909	4142.0
K08218	335.0
K08219	1.0
K02904	4141.0
K02906	4139.0
K02907	4130.0
K02902	4040.0
K00230	2.0
K00231	195.0
K00232	0.0
K08976	1.0
K00234	0.0
K00239	1349.0
K06209	2712.0
K09928	2.0
K01015	0.0
K01014	0.0
K01012	4559.0
K01011	364.0
K01010	0.0
K08920	0.0
K14103	0.0
K14102	0.0
K14101	0.0
K14100	0.0
K14105	0.0
K14104	0.0
K14109	0.0
K14108	0.0
K06401	0.0
K00893	0.0
K13402	0.0
K12858	0.0
K03503	256.0
K03502	3228.0
K03501	4139.0
K03500	3780.0
K08924	0.0
K02278	172.0
K02279	475.0
K12977	0.0
K02276	0.0
K02277	0.0
K02274	0.0
K02275	0.0
K13450	0.0
K13451	0.0
K13452	0.0
K13454	0.0
K13455	0.0
K12509	0.0
K12508	0.0
K12507	1.0
K12506	288.0
K12500	1.0
K12503	0.0
K05926	0.0
K09728	0.0
K14587	52.0
K06597	0.0
K06596	0.0
K06595	0.0
K06599	0.0
K06598	0.0
K07978	0.0
K07979	8768.0
K07976	0.0
K14585	0.0
K10907	4238.0
K10906	1.0
K10901	0.0
K10909	0.0
K10908	80.0
K09819	454.0
K09818	433.0
K09817	3842.0
K09816	3838.0
K09815	3895.0
K06374	2394.0
K06373	2394.0
K09812	4957.0
K09811	4888.0
K09810	1262.0
K09724	0.0
K14582	0.0
K09721	0.0
K04058	59.0
K04059	59.0
K04050	0.0
K04051	0.0
K04052	0.0
K04053	0.0
K04054	0.0
K04055	0.0
K04056	59.0
K04057	0.0
K01047	0.0
K08975	0.0
K10015	1.0
K10014	81.0
K10017	1.0
K10016	1.0
K10011	2.0
K10010	244.0
K10013	2.0
K10012	833.0
K10019	0.0
K10018	0.0
K13665	0.0
K13664	0.0
K13663	0.0
K13662	0.0
K13661	0.0
K13660	0.0
K13669	0.0
K13668	0.0
K07641	2.0
K01466	141.0
K13590	1.0
K01464	2082.0
K01465	4329.0
K01462	7378.0
K01463	520.0
K01460	2.0
K01461	0.0
K13599	59.0
K13598	0.0
K01468	297.0
K01469	0.0
K09251	1.0
K09252	0.0
K02041	1420.0
K02040	4658.0
K02043	1.0
K02045	700.0
K02044	1421.0
K02047	700.0
K02046	700.0
K02049	6305.0
K02048	701.0
K05549	0.0
K05548	0.0
K06046	1.0
K03319	117.0
K03316	642.0
K03317	303.0
K03314	3.0
K03315	2936.0
K03312	2058.0
K03313	240.0
K03310	7347.0
K03311	1395.0
K12052	0.0
K02945	4655.0
K06162	61.0
K06163	61.0
K06160	0.0
K06161	0.0
K06166	61.0
K00359	1365.0
K06164	61.0
K06165	61.0
K06168	3574.0
K06169	1.0
K13020	118.0
K07158	0.0
K07159	0.0
K04835	1.0
K11621	0.0
K11991	1.0
K11622	0.0
K11996	14.0
K11627	0.0
K11626	0.0
K11629	1.0
K11628	0.0
K07561	0.0
K07560	4089.0
K07563	0.0
K07562	0.0
K07565	0.0
K07564	0.0
K07567	5203.0
K07566	4228.0
K07569	0.0
K07568	4481.0
K09925	0.0
K11199	0.0
K11198	0.0
K11192	1.0
K11191	0.0
K11196	1.0
K11195	1.0
K11194	0.0
K02492	1214.0
K10713	1.0
K10710	278.0
K10711	2.0
K10716	0.0
K02490	4.0
K10714	0.0
K10715	0.0
K01929	4150.0
K01928	4996.0
K01923	4723.0
K01922	433.0
K01921	4374.0
K01920	2.0
K01926	3410.0
K01925	4191.0
K01924	4141.0
K07789	22.0
K07788	22.0
K07785	0.0
K07784	1.0
K07787	169.0
K07786	0.0
K07781	1.0
K07783	153.0
K07782	2.0
K05835	2.0
K06355	0.0
K14661	0.0
K09844	0.0
K00782	822.0
K00783	4141.0
K00784	5113.0
K00785	0.0
K00786	2072.0
K00039	1.0
K00036	1573.0
K00037	0.0
K00034	114.0
K00035	0.0
K00032	0.0
K00033	2004.0
K00030	109.0
K00031	3632.0
K01259	35.0
K01258	3774.0
K01255	1155.0
K01256	302.0
K01251	1624.0
K01250	687.0
K01253	0.0
K01252	1.0
K09008	0.0
K09009	0.0
K09000	0.0
K09001	2.0
K09002	961.0
K09003	0.0
K09004	80.0
K09005	30.0
K09006	0.0
K09007	82.0
K09846	0.0
K08234	2172.0
K00258	0.0
K00259	759.0
K00252	1.0
K00253	0.0
K00256	0.0
K00257	456.0
K00254	0.0
K00255	0.0
K01079	782.0
K01078	0.0
K01071	635.0
K01070	1.0
K01073	181.0
K01077	2174.0
K01076	91.0
K14472	0.0
K14471	0.0
K14470	0.0
K14475	28.0
K09841	0.0
K02788	3.0
K02782	1.0
K02783	395.0
K02781	369.0
K02786	3.0
K02787	1.0
K02784	1.0
K01060	98.0
K01787	371.0
K01786	2669.0
K01785	4380.0
K01784	7495.0
K01783	4981.0
K01782	3.0
K01781	0.0
K01780	0.0
K01789	0.0
K01788	2719.0
K02526	109.0
K02527	422.0
K02525	0.0
K02250	1.0
K02523	443.0
K02520	4128.0
K02521	1.0
K02258	0.0
K02259	1.0
K02528	4051.0
K02529	25445.0
K03781	1231.0
K03780	812.0
K03783	3269.0
K03782	3.0
K03785	1759.0
K03784	1557.0
K03787	1314.0
K03786	2262.0
K03789	3954.0
K03788	1.0
K10700	0.0
K00342	206.0
K03124	0.0
K03120	0.0
K12527	581.0
K12526	0.0
K12525	2.0
K12524	504.0
K12523	0.0
K12522	0.0
K09789	271.0
K09788	57.0
K09787	3621.0
K09786	95.0
K09785	0.0
K09781	2.0
K09780	2.0
K10961	0.0
K10960	0.0
K10963	0.0
K10962	0.0
K10965	0.0
K10964	0.0
K10966	0.0
K09879	0.0
K06318	0.0
K06311	0.0
K06310	714.0
K06312	0.0
K06314	0.0
K06317	259.0
K11389	0.0
K11386	0.0
K11387	0.0
K11384	80.0
K11385	0.0
K11382	0.0
K11383	0.0
K11381	127.0
K11949	0.0
K10380	0.0
K04032	252.0
K04033	2.0
K04030	287.0
K04031	1871.0
K04036	0.0
K04037	0.0
K04034	12.0
K04035	56.0
K04038	0.0
K04039	0.0
K07046	61.0
K07047	1531.0
K07044	0.0
K07045	1929.0
K07042	3780.0
K07043	1992.0
K07040	3667.0
K07041	0.0
K07048	143.0
K07049	0.0
K08664	0.0
K02584	81.0
K10039	110.0
K10038	2.0
K10037	61.0
K10036	62.0
K04788	0.0
K04789	0.0
K04784	1.0
K04785	1.0
K04786	0.0
K04787	0.0
K04780	0.0
K04781	2.0
K04782	1.0
K04783	1.0
K13601	0.0
K13603	0.0
K13602	0.0
K13605	0.0
K13604	0.0
K13607	28.0
K02404	812.0
K05783	0.0
K05782	1.0
K05781	61.0
K05780	61.0
K05787	1.0
K05786	62.0
K05785	122.0
K05784	0.0
K05789	0.0
K05788	82.0
K01442	3746.0
K01443	4098.0
K01444	67.0
K01446	427.0
K01447	560.0
K01448	7368.0
K01449	1376.0
K14803	0.0
K02069	17.0
K05569	899.0
K08008	0.0
K02063	1.0
K05566	898.0
K05565	2.0
K05563	0.0
K05562	0.0
K05561	0.0
K02064	1.0
K03338	911.0
K03339	0.0
K03330	0.0
K03331	0.0
K03332	55.0
K03333	0.0
K03335	825.0
K03336	824.0
K03337	852.0
K12956	0.0
K12957	1.0
K12954	0.0
K12955	0.0
K12952	0.0
K12953	0.0
K12950	0.0
K12951	0.0
K14733	0.0
K00109	0.0
K06148	9641.0
K06149	1.0
K06144	1.0
K06145	2.0
K06146	1.0
K06147	47059.0
K06141	1.0
K06142	1231.0
K06143	92.0
K11945	0.0
K08948	0.0
K08949	0.0
K00071	0.0
K14664	0.0
K13810	0.0
K14665	2.0
K03058	0.0
K11609	0.0
K11608	0.0
K14660	0.0
K11603	0.0
K11602	0.0
K11601	0.0
K11600	0.0
K11607	1.0
K11606	1.0
K11605	1.0
K11604	1.0
K10558	53.0
K10559	56.0
K10550	54.0
K10551	54.0
K10552	0.0
K10553	0.0
K10554	0.0
K10555	101.0
K10556	54.0
K10557	53.0
K03051	0.0
K03050	0.0
K07549	0.0
K07548	0.0
K07239	138.0
K07235	1.0
K07234	0.0
K07237	1.0
K07236	1.0
K07231	0.0
K07230	0.0
K07233	0.0
K07232	1.0
K02467	1.0
K05306	1064.0
K05305	1059.0
K05304	0.0
K05303	0.0
K05301	0.0
K02565	1.0
K08644	0.0
K08646	0.0
K08641	190.0
K08643	2.0
K08642	0.0
K12146	0.0
K00010	981.0
K00011	0.0
K00012	4475.0
K00013	3963.0
K00014	4836.0
K00016	4697.0
K09065	0.0
K08252	0.0
K08253	0.0
K08256	0.0
K08255	1.0
K08258	0.0
K08259	1.0
K00274	0.0
K00275	55.0
K00276	1.0
K00270	0.0
K00271	0.0
K00272	0.0
K00273	0.0
K00278	2441.0
K00279	0.0
K12675	0.0
K01277	361.0
K01274	2.0
K01273	1801.0
K01271	2035.0
K01270	3724.0
K01278	605.0
K00906	2.0
K00904	1221.0
K00903	91.0
K00901	1175.0
K13785	0.0
K00908	0.0
K11149	0.0
K01053	0.0
K01051	75.0
K01057	209.0
K01056	4141.0
K01055	1.0
K01054	0.0
K01058	119.0
K02500	3942.0
K02501	3914.0
K02502	3470.0
K02503	4060.0
K02504	1.0
K02505	1.0
K02506	1.0
K02507	1.0
K02508	1.0
K02509	1.0
K00291	0.0
K13410	0.0
K13148	0.0
K13419	0.0
K05825	0.0
K03106	4141.0
K03105	0.0
K03101	5092.0
K03100	8883.0
K12541	0.0
K12540	0.0
K12543	0.0
K12542	0.0
K12545	0.0
K12544	0.0
K12547	0.0
K12546	0.0
K12549	0.0
K06080	1.0
K11018	0.0
K11019	0.0
K11016	0.0
K11017	0.0
K11014	0.0
K11015	0.0
K11012	0.0
K11013	0.0
K11010	0.0
K11011	0.0
K06333	2221.0
K06880	0.0
K06883	0.0
K06882	0.0
K09857	81.0
K06884	3.0
K06887	0.0
K06886	3.0
K06889	6952.0
K10942	0.0
K09859	0.0
K09858	82.0
K10947	7979.0
K10946	0.0
K10945	0.0
K10944	0.0
K13284	0.0
K00483	2.0
K00481	1.0
K00480	1.0
K00486	0.0
K00485	0.0
K00484	1.0
K09901	1.0
K10929	0.0
K07684	2.0
K07685	0.0
K07686	2.0
K07687	1.0
K07681	1.0
K07688	0.0
K07689	2.0
K10928	0.0
K04018	0.0
K04019	259.0
K04014	115.0
K04015	114.0
K04016	0.0
K04017	0.0
K04013	28.0
K07060	0.0
K07061	0.0
K07062	119.0
K07063	0.0
K07064	0.0
K07065	0.0
K07066	819.0
K07067	94.0
K07068	0.0
K07069	1251.0
K01121	0.0
K13629	1.0
K13628	2.0
K13623	0.0
K13622	0.0
K13620	0.0
K13626	1125.0
K08586	0.0
K08587	0.0
K01428	883.0
K01429	881.0
K01422	274.0
K01423	1.0
K01420	4509.0
K01421	4839.0
K01426	1396.0
K01427	0.0
K01424	3465.0
K01425	681.0
K08068	0.0
K07538	0.0
K13086	0.0
K13085	0.0
K07287	2.0
K07824	0.0
K07682	0.0
K02722	0.0
K12978	0.0
K12979	0.0
K12972	3.0
K12973	2.0
K12974	2.0
K12975	1.0
K12976	0.0
K07821	0.0
K07683	1.0
K14750	0.0
K14751	0.0
K14953	0.0
K12288	1.0
K12289	1.0
K12282	0.0
K12283	0.0
K12280	0.0
K12281	0.0
K12286	0.0
K12287	0.0
K12284	0.0
K12285	0.0
K11957	0.0
K11956	0.0
K11955	0.0
K11954	0.0
K11953	0.0
K11952	0.0
K11951	0.0
K11950	0.0
K11959	0.0
K11958	0.0
K13889	62.0
K13888	82.0
K11963	0.0
K07217	21.0
K07216	3411.0
K07215	0.0
K07214	955.0
K07213	212.0
K07212	0.0
K07219	124.0
K07218	0.0
K12150	1.0
K08689	0.0
K08688	0.0
K00402	0.0
K00401	0.0
K11994	0.0
K00152	0.0
K01043	2.0
K00154	0.0
K00157	0.0
K00156	219.0
K10533	0.0
K10530	0.0
K10531	0.0
K10536	789.0
K10537	54.0
K10535	0.0
K10538	1.0
K10539	54.0
K00073	41.0
K13934	1.0
K00076	332.0
K00077	3401.0
K00074	3599.0
K00075	4130.0
K00078	0.0
K00079	0.0
K02290	0.0
K02563	4141.0
K02292	0.0
K08966	0.0
K02294	0.0
K08278	0.0
K08279	0.0
K08274	0.0
K08275	0.0
K08276	1.0
K08277	0.0
K00298	853.0
K00299	2.0
K00296	0.0
K00297	3771.0
K00294	119.0
K00292	0.0
K00293	0.0
K00290	2333.0
K07757	1.0
K12089	0.0
K01210	1.0
K01213	0.0
K01212	1016.0
K01215	432.0
K01214	0.0
K01217	0.0
K01216	0.0
K01219	0.0
K01218	835.0
K02749	0.0
K02746	314.0
K02747	311.0
K02744	403.0
K02745	312.0
K02742	1.0
K00924	1286.0
K00925	5855.0
K00926	4124.0
K00927	4141.0
K00928	4298.0
K00929	2062.0
K12085	0.0
K02298	1.0
K02299	1.0
K02568	28.0
K02569	80.0
K02562	1.0
K02291	1.0
K02560	1.0
K02293	0.0
K02566	102.0
K02567	108.0
K02564	4347.0
K02297	1.0
K03169	8346.0
K03168	4507.0
K03163	0.0
K03162	0.0
K03167	0.0
K03166	0.0
K11038	0.0
K11039	0.0
K11030	0.0
K11031	3.0
K11032	0.0
K11033	0.0
K11034	0.0
K11035	0.0
K11036	0.0
K11037	0.0
K02546	0.0
K07668	902.0
K07669	0.0
K07666	1.0
K07667	4314.0
K07664	1.0
K07665	1302.0
K07662	2.0
K07663	2.0
K07660	2.0
K07661	1.0
K03927	3883.0
K07008	1.0
K07009	1035.0
K07002	2.0
K07003	2623.0
K07000	2.0
K07001	2405.0
K07006	4.0
K07007	6399.0
K07004	1.0
K07005	4525.0
K03921	0.0
K02956	4141.0
K09725	0.0
K09181	188.0
K08599	0.0
K08598	0.0
K08591	5040.0
K08590	387.0
K01156	77.0
K01154	4125.0
K01407	1.0
K01400	0.0
K01153	3397.0
K01150	487.0
K01151	3692.0
K01408	0.0
K01409	4497.0
K01158	0.0
K01159	960.0
K05523	0.0
K05522	2.0
K05521	2082.0
K05520	332.0
K05527	2.0
K05526	1.0
K05525	0.0
K05524	52.0
K05529	0.0
K14518	0.0
K14519	0.0
K05949	0.0
K01754	3485.0
K05942	0.0
K01027	0.0
K02171	0.0
K02170	2.0
K02173	8.0
K02172	0.0
K01751	780.0
K06416	316.0
K06417	0.0
K06414	0.0
K06947	0.0
K03379	0.0
K03808	2.0
K03809	2.0
K03806	2.0
K06412	2987.0
K03804	1.0
K12296	429.0
K03802	3.0
K03803	552.0
K06413	2.0
K10808	0.0
K06411	1937.0
K01028	52.0
K01029	759.0
K11931	0.0
K11930	0.0
K11933	1.0
K11932	1.0
K11935	0.0
K11934	240.0
K11937	0.0
K11936	427.0
K11939	1.0
K11938	1.0
K10800	0.0
K06419	57.0
K11929	1.0
K07271	3591.0
K07270	0.0
K07273	968.0
K07272	428.0
K07275	2.0
K07274	61.0
K07277	443.0
K07276	0.0
K07279	0.0
K07278	22.0
K10623	0.0
K02481	622.0
K11520	0.0
K02480	0.0
K08170	2.0
K02485	1.0
K02484	1213.0
K02487	0.0
K08600	6140.0
K08603	0.0
K08602	1812.0
K08605	4.0
K08604	0.0
K09956	0.0
K09957	0.0
K09954	2.0
K09955	3519.0
K09952	305.0
K09953	0.0
K09950	0.0
K09951	2210.0
K09958	2.0
K09959	0.0
K07495	4.0
K07494	2.0
K07497	11882.0
K07496	926.0
K07491	2337.0
K07490	1.0
K07493	2134.0
K07492	60.0
K07499	0.0
K07498	867.0
K11209	3.0
K11208	1.0
K11204	0.0
K11203	68.0
K11202	184.0
K11201	1.0
K11200	0.0
K00058	5922.0
K00059	10288.0
K00728	0.0
K00729	0.0
K00055	0.0
K00057	4141.0
K00050	1021.0
K00051	0.0
K00720	0.0
K00721	684.0
K14424	0.0
K06033	0.0
K14189	0.0
K14188	615.0
K06364	0.0
K14187	2.0
K01239	850.0
K01238	556.0
K01897	3353.0
K01232	268.0
K01895	1505.0
K01230	0.0
K01893	4099.0
K01236	0.0
K01235	446.0
K01890	4141.0
K02768	288.0
K02769	46.0
K02760	2734.0
K02761	2758.0
K02763	1.0
K02764	1.0
K02765	519.0
K00948	6610.0
K00949	3826.0
K00942	4613.0
K00943	1522.0
K00940	727.0
K00941	7686.0
K00946	678.0
K00947	0.0
K00944	0.0
K00945	10580.0
K01097	0.0
K01096	182.0
K01095	205.0
K01093	142.0
K01092	2095.0
K01091	10077.0
K01090	4668.0
K03499	9972.0
K03498	7591.0
K03491	501.0
K03490	821.0
K03493	0.0
K03492	364.0
K03495	4112.0
K03497	10015.0
K03496	11625.0
K02817	0.0
K02814	1.0
K02815	1.0
K02810	1212.0
K02548	2852.0
K02549	433.0
K02818	1.0
K02819	857.0
K03637	569.0
K03636	2.0
K03147	3152.0
K03146	158.0
K08851	0.0
K06518	3755.0
K09729	172.0
K06048	1.0
K06045	0.0
K06044	1.0
K09727	0.0
K09726	0.0
K06041	679.0
K09720	0.0
K09723	0.0
K06042	2290.0
K09897	1.0
K09896	1.0
K09895	1.0
K09894	1.0
K09893	1.0
K09892	1.0
K09891	1.0
K09890	1.0
K09899	1.0
K09898	1.0
K03622	0.0
K07648	1.0
K07649	2.0
K07398	0.0
K07399	2.0
K11056	0.0
K11057	0.0
K11054	0.0
K11055	0.0
K07640	60.0
K07393	187.0
K07390	2.0
K07391	3392.0
K07644	1.0
K07645	1.0
K07646	4786.0
K07647	0.0
K10896	0.0
K07024	21405.0
K07025	7012.0
K07026	0.0
K07027	2068.0
K07020	0.0
K07021	492.0
K07022	0.0
K07023	3283.0
K07028	0.0
K07029	7048.0
K10094	0.0
K01390	0.0
K01392	0.0
K01399	0.0
K02673	0.0
K05893	0.0
K05897	0.0
K05896	3698.0
K05895	1391.0
K05899	0.0
K05898	0.0
K00555	0.0
K00554	2675.0
K00557	182.0
K00556	314.0
K00551	0.0
K00559	0.0
K00558	6211.0
K01170	0.0
K01173	272.0
K01174	66.0
K01175	8.0
K01176	698.0
K01178	0.0
K01179	3761.0
K14578	0.0
K14579	0.0
K08951	0.0
K08950	0.0
K08953	0.0
K03828	3.0
K03829	1.0
K03820	315.0
K03821	0.0
K03822	0.0
K03823	3180.0
K03824	60.0
K03825	54.0
K03826	2844.0
K03827	978.0
K12248	0.0
K12246	0.0
K12247	0.0
K12242	0.0
K12243	0.0
K12240	0.0
K12241	0.0
K11919	0.0
K11918	0.0
K11913	0.0
K11912	0.0
K11911	1.0
K11910	22.0
K11917	0.0
K11916	21.0
K11915	21.0
K11914	21.0
K12068	0.0
K12069	0.0
K12062	0.0
K12063	0.0
K12060	0.0
K12061	0.0
K12066	0.0
K12067	0.0
K12064	0.0
K12065	0.0
K07259	362.0
K07258	9447.0
K07253	0.0
K07251	1.0
K07250	820.0
K07257	80.0
K07256	0.0
K07255	0.0
K07254	0.0
K05372	1.0
K05373	1.0
K05370	0.0
K05371	0.0
K05374	1.0
K05375	0.0
K09970	0.0
K09971	0.0
K09972	1.0
K09973	11.0
K09974	0.0
K09975	1.0
K09976	678.0
K09978	2.0
K09979	233.0
K11261	1037.0
K11260	0.0
K11263	0.0
K11264	1.0
K10793	52.0
K10796	53.0
K10797	428.0
K10794	0.0
K10795	52.0
K00700	5561.0
K00701	0.0
K10798	0.0
K00703	4828.0
K00705	4243.0
K09828	0.0
K10133	0.0
K13053	1.0
K03192	0.0
K00964	0.0
K00965	3522.0
K00966	250.0
K00960	0.0
K00961	0.0
K00962	3960.0
K00963	1194.0
K00969	4529.0
K12681	0.0
K02703	0.0
K08364	0.0
K08365	1.0
K02706	0.0
K08363	0.0
K08361	1.0
K02708	0.0
K02709	0.0
K08368	80.0
K08369	86.0
K01615	354.0
K01617	0.0
K01616	0.0
K01611	382.0
K01610	3050.0
K01613	1527.0
K01612	0.0
K01619	3514.0
K01618	0.0
K02834	4060.0
K02835	4141.0
K05281	0.0
K03619	0.0
K03618	0.0
K03617	3607.0
K03616	95.0
K03615	3557.0
K03614	2902.0
K03613	3442.0
K03612	3430.0
K03611	2.0
K03610	3547.0
K09705	85.0
K09704	1841.0
K09701	2.0
K09700	0.0
K09709	0.0
K06391	463.0
K06390	2991.0
K06393	2991.0
K06392	2172.0
K06395	125.0
K06394	1959.0
K06397	2290.0
K06396	2335.0
K06399	2338.0
K06398	3046.0
K06435	0.0
K11078	0.0
K11079	0.0
K11074	1.0
K11075	1.0
K11076	1.0
K11077	0.0
K11070	3888.0
K11071	3890.0
K11072	4756.0
K11073	1.0
K06935	0.0
K06934	305.0
K06937	82.0
K06936	0.0
K06931	0.0
K06930	0.0
K06933	0.0
K06932	0.0
K06939	0.0
K06938	2.0
K13381	0.0
K05916	2.0
K05917	0.0
K05914	0.0
K05915	0.0
K05912	0.0
K05913	0.0
K05910	4.0
K05911	0.0
K05918	0.0
K05919	2865.0
K00392	0.0
K00390	122.0
K00397	0.0
K00395	21.0
K00394	766.0
K01884	0.0
K00399	0.0
K01886	3423.0
K01376	0.0
K01372	1894.0
K09149	0.0
K09148	0.0
K01225	91.0
K09145	820.0
K09144	819.0
K09147	0.0
K09146	0.0
K09141	21.0
K09140	0.0
K09143	0.0
K09142	0.0
K05709	0.0
K05708	0.0
K05879	1770.0
K05878	1343.0
K05875	0.0
K05874	0.0
K05877	0.0
K05876	0.0
K05873	21.0
K00579	0.0
K00578	0.0
K00577	0.0
K00575	3471.0
K00574	1557.0
K00573	82.0
K00571	4368.0
K00570	0.0
K01118	1520.0
K01119	754.0
K01157	0.0
K01112	0.0
K01113	113.0
K04477	2395.0
K01114	0.0
K01115	0.0
K08087	0.0
K01315	0.0
K08085	0.0
K08084	0.0
K08083	0.0
K08082	0.0
K08081	0.0
K08080	0.0
K01152	1.0
K01401	0.0
K09826	0.0
K06344	0.0
K06345	0.0
K09822	0.0
K06343	0.0
K10938	0.0
K06341	0.0
K10934	0.0
K10935	0.0
K10932	0.0
K11052	0.0
K10930	0.0
K06349	0.0
K11053	0.0
K10754	0.0
K01755	4945.0
K10200	397.0
K02132	0.0
K02137	0.0
K03840	1.0
K03841	82.0
K13028	0.0
K13799	0.0
K13798	0.0
K13795	1.0
K13794	1.0
K13021	0.0
K13792	0.0
K13791	0.0
K13790	0.0
K12268	2.0
K12269	2.0
K12262	2.0
K12263	0.0
K12264	1.0
K12265	1.0
K12266	1.0
K12267	3552.0
K01757	0.0
K12237	0.0
K13243	0.0
K13245	0.0
K13244	0.0
K13246	0.0
K03264	0.0
K03265	0.0
K03263	0.0
K03268	0.0
K03269	362.0
K12415	0.0
K10211	0.0
K09918	1.0
K09919	0.0
K06720	0.0
K09913	2.0
K09910	1.0
K09911	1.0
K09916	1.0
K09917	1.0
K06726	886.0
K09915	1.0
K11535	2.0
K11534	53.0
K11537	101.0
K11531	1.0
K11533	0.0
K11532	0.0
K11249	85.0
K11539	0.0
K00762	5136.0
K00763	3708.0
K00760	4506.0
K00761	4140.0
K00766	3389.0
K00767	2381.0
K00764	5446.0
K00765	3901.0
K00768	3182.0
K00769	60.0
K11059	0.0
K00186	0.0
K00187	0.0
K00184	227.0
K00185	136.0
K00183	223.0
K00180	1729.0
K00188	0.0
K00189	0.0
K10110	2587.0
K10111	2.0
K10112	3766.0
K10113	0.0
K10114	0.0
K10115	0.0
K10116	0.0
K10117	4933.0
K10118	6237.0
K10119	5887.0
K04641	0.0
K04643	0.0
K04642	0.0
K13282	2.0
K00988	0.0
K00989	300.0
K00986	171.0
K00984	820.0
K00985	0.0
K00982	2.0
K00983	1762.0
K00980	799.0
K00981	4171.0
K01585	439.0
K01584	0.0
K01586	5636.0
K13498	2.0
K01580	816.0
K01583	251.0
K01582	920.0
K13497	922.0
K01589	891.0
K01588	4141.0
K14941	0.0
K08347	1.0
K08348	1.0
K02720	0.0
K14949	0.0
K02723	0.0
K03459	0.0
K03458	3315.0
K03455	826.0
K03457	222.0
K03451	151.0
K03981	2.0
K03980	358.0
K02614	1097.0
K01639	3037.0
K01638	1.0
K01637	1.0
K01636	347.0
K01635	14.0
K01634	0.0
K01633	888.0
K01632	181.0
K01631	2.0
K01630	134.0
K02615	1.0
K02588	1013.0
K02589	967.0
K02858	125.0
K02859	181.0
K14051	0.0
K14053	0.0
K14052	1.0
K02852	119.0
K02853	5.0
K02850	0.0
K02851	1.0
K14059	818.0
K14058	2.0
K02586	99.0
K02587	190.0
K03679	0.0
K03671	8423.0
K03670	1.0
K03673	2.0
K03672	1.0
K03675	1.0
K03674	1.0
K03677	0.0
K03676	2.0
K09761	3873.0
K09760	853.0
K09763	1.0
K09762	3690.0
K09765	3491.0
K09764	173.0
K09767	127.0
K06006	1.0
K09769	418.0
K09768	1657.0
K10353	0.0
K03187	883.0
K03186	1261.0
K03185	2.0
K03184	1.0
K03183	2472.0
K03182	1232.0
K03181	2.0
K03189	883.0
K03188	883.0
K02715	0.0
K12455	0.0
K12454	0.0
K12453	0.0
K12452	31.0
K12451	0.0
K07358	0.0
K07356	0.0
K07357	3.0
K07354	0.0
K07355	0.0
K07352	0.0
K07353	0.0
K07350	1.0
K07351	2.0
K06919	2094.0
K06918	1.0
K06917	44.0
K06916	1.0
K06915	1175.0
K06914	0.0
K06913	0.0
K06912	0.0
K06911	510.0
K06910	876.0
K08986	7.0
K08987	1040.0
K08984	2.0
K08985	0.0
K08982	2.0
K08983	0.0
K08980	0.0
K08981	40.0
K08988	0.0
K08989	0.0
K02252	0.0
K05934	2896.0
K05936	2897.0
K05937	1.0
K02253	0.0
K05939	3.0
K00378	3547.0
K00375	3048.0
K00374	103.0
K00376	0.0
K00371	82.0
K00370	82.0
K00373	82.0
K00372	2.0
K01358	5653.0
K09166	0.0
K09165	0.0
K09164	0.0
K09163	669.0
K09162	1.0
K09161	1.0
K09160	1.0
K01354	1.0
K01355	0.0
K01356	4178.0
K05601	2.0
K05851	1.0
K03807	1.0
K05606	822.0
K02927	0.0
K05974	0.0
K03805	1.0
K05976	0.0
K00519	0.0
K00518	59.0
K03800	2043.0
K00511	0.0
K00510	0.0
K03801	421.0
K00515	0.0
K00514	0.0
K00517	0.0
K05971	0.0
K03154	2293.0
K11147	0.0
K05581	0.0
K05580	0.0
K05583	0.0
K05582	0.0
K05585	0.0
K05584	0.0
K05587	0.0
K05586	0.0
K05589	82.0
K03150	3275.0
K03623	1.0
K03152	4358.0
K14200	0.0
K14201	0.0
K14202	0.0
K03621	4004.0
K14204	0.0
K14205	191.0
K01134	823.0
K01135	11.0
K01136	113.0
K01137	0.0
K01130	970.0
K01132	0.0
K01133	857.0
K01138	1800.0
K01139	255.0
K02113	3723.0
K02112	4588.0
K02111	3888.0
K02446	84.0
K02117	3157.0
K02116	913.0
K02115	4589.0
K02114	4588.0
K02119	2637.0
K02118	3852.0
K02448	0.0
K01036	0.0
K03212	1.0
K13007	0.0
K13006	1.0
K13005	0.0
K13004	820.0
K13001	0.0
K06404	1915.0
K01032	1.0
K06951	80.0
K03862	1.0
K03863	1.0
K06406	3046.0
K06957	1.0
K05020	50.0
K06400	1897.0
K06403	1916.0
K06954	1.0
K10814	0.0
K10817	0.0
K10816	0.0
K07136	1.0
K03242	0.0
K03243	0.0
K12202	0.0
K12203	0.0
K12206	0.0
K12207	0.0
K12204	0.0
K12205	0.0
K12208	0.0
K12209	0.0
K13919	239.0
K13918	1.0
K06214	0.0
K06215	1995.0
K09936	2356.0
K06217	4141.0
K09930	0.0
K09931	0.0
K09932	1.0
K06213	2859.0
K09938	0.0
K09939	244.0
K11517	0.0
K06337	0.0
K13301	1.0
K00748	420.0
K00745	427.0
K00743	0.0
K07165	2.0
K07164	469.0
K07167	0.0
K07166	3670.0
K07161	2.0
K07160	270.0
K07163	0.0
K07162	173.0
K07169	0.0
K07168	61.0
K06336	0.0
K01839	3283.0
K01838	962.0
K01835	419.0
K01834	13958.0
K01837	0.0
K01830	0.0
K00608	0.0
K02632	0.0
K02630	0.0
K02631	0.0
K08322	32.0
K08323	6.0
K08320	1.0
K08321	211.0
K08326	0.0
K08324	1.0
K08325	263.0
K01659	52.0
K01658	3311.0
K02637	0.0
K01653	4767.0
K01652	8275.0
K01655	0.0
K01654	2080.0
K01657	3393.0
K02874	4141.0
K02875	0.0
K02876	4130.0
K02877	0.0
K02871	4087.0
K02873	0.0
K02878	4141.0
K02879	4141.0
K14070	0.0
K09749	2638.0
K09748	4090.0
K06023	7337.0
K09742	0.0
K09741	0.0
K09740	114.0
K09747	3725.0
K09746	0.0
K09745	0.0
K06024	3687.0
K03477	1.0
K03476	305.0
K03475	1718.0
K03474	362.0
K03473	362.0
K03472	1.0
K03471	498.0
K03470	4073.0
K03478	821.0
K02304	3419.0
K02305	0.0
K02302	752.0
K02303	2.0
K02300	1.0
K02301	2.0
K03653	0.0
K03652	99.0
K03651	1.0
K03650	4113.0
K03657	9707.0
K03656	2.0
K03655	5976.0
K03654	4477.0
K03658	820.0
K12439	0.0
K12431	0.0
K12430	0.0
K12433	0.0
K12432	0.0
K12435	0.0
K12434	0.0
K12437	0.0
K12436	0.0
K06979	432.0
K06978	992.0
K06971	423.0
K06970	11.0
K06973	3312.0
K06972	2628.0
K06975	826.0
K06974	0.0
K06977	5.0
K06976	821.0
K07082	3850.0
K07083	253.0
K07080	2185.0
K07081	151.0
K07086	0.0
K07087	0.0
K07084	27.0
K07085	862.0
K07088	6879.0
K07089	2057.0
K01317	0.0
K11162	0.0
K11163	0.0
K11161	0.0
K11168	0.0
K00356	6.0
K00355	4.0
K00354	0.0
K00353	0.0
K00351	360.0
K00350	361.0
K05952	1.0
K05953	0.0
K05951	0.0
K05956	0.0
K05957	0.0
K00358	129.0
K00689	427.0
K00688	6780.0
K00681	354.0
K00680	6473.0
K00683	0.0
K00685	0.0
K00684	82.0
K00687	433.0
K00686	0.0
K05831	0.0
K05830	0.0
K05833	4067.0
K05832	3404.0
K05834	1.0
K05837	4092.0
K05836	2.0
K05839	1.0
K05838	1.0
K07677	1.0
K00533	1622.0
K00532	2.0
K00531	0.0
K00530	0.0
K00537	6245.0
K00536	0.0
K00535	0.0
K00534	80.0
K00539	0.0
K00538	0.0
K11029	0.0
K14260	1559.0
K14261	22.0
K14266	0.0
K14267	0.0
K14268	0.0
K14269	0.0
K01337	0.0
K01338	3661.0
K02683	0.0
K02682	1.0
K02681	1.0
K02680	1.0
K02687	4048.0
K02686	2.0
K02685	0.0
K02689	0.0
K02688	83.0
K00824	849.0
K00827	0.0
K00826	4214.0
K00821	7496.0
K00820	4813.0
K00823	183.0
K00822	0.0
K00829	0.0
K00828	0.0
K01488	997.0
K01489	3852.0
K01484	1.0
K01485	989.0
K01486	2221.0
K01487	748.0
K01480	2560.0
K01481	0.0
K01482	29.0
K01483	0.0
K02469	7000.0
K02468	1.0
K02466	2.0
K02465	2.0
K02464	3.0
K02463	2.0
K02462	2.0
K02461	2.0
K02460	2.0
K08969	0.0
K13061	0.0
K13060	0.0
K13063	0.0
K13062	0.0
K13069	2.0
K08964	1.0
K06363	0.0
K03079	307.0
K06342	0.0
K03078	1.0
K13289	0.0
K13288	2.0
K13285	0.0
K13287	0.0
K13286	0.0
K13281	91.0
K13280	1573.0
K13283	1.0
K00054	615.0
K04496	0.0
K05369	0.0
K05368	2.0
K03228	59.0
K03229	59.0
K00052	3479.0
K03222	59.0
K03223	59.0
K03220	59.0
K03221	59.0
K03226	59.0
K03227	59.0
K03224	59.0
K03225	59.0
K09482	0.0
K09483	0.0
K13836	0.0
K12228	0.0
K05360	0.0
K12224	0.0
K12225	0.0
K12226	0.0
K12227	0.0
K12220	0.0
K05363	442.0
K12222	0.0
K12223	0.0
K08681	1967.0
K08680	433.0
K08683	0.0
K08682	1.0
K08685	0.0
K08684	0.0
K08687	0.0
K08686	0.0
K11755	4243.0
K11754	10337.0
K11751	2.0
K11750	1.0
K11753	8105.0
K11752	3983.0
K02407	1699.0
K13938	2.0
K13936	1.0
K13935	1.0
K02406	5146.0
K13933	1.0
K13932	1.0
K13931	1.0
K13930	1.0
K12088	0.0
K12081	0.0
K12082	0.0
K12083	0.0
K12084	0.0
K12086	0.0
K12087	0.0
K09611	0.0
K09612	1.0
K04940	0.0
K10085	0.0
K05394	0.0
K05395	59.0
K06340	0.0
K13043	217.0
K07149	1478.0
K07148	413.0
K07147	2.0
K07146	435.0
K07145	62.0
K07144	0.0
K07143	0.0
K07142	0.0
K07141	1184.0
K07140	1.0
K10156	0.0
K10150	0.0
K10620	0.0
K10621	0.0
K14028	0.0
K14029	0.0
K01817	3017.0
K01816	139.0
K01815	1448.0
K01814	3942.0
K01813	1304.0
K01812	3735.0
K01811	6037.0
K01810	4254.0
K01819	14.0
K01818	375.0
K14580	0.0
K05379	0.0
K08304	141.0
K08305	81.0
K08306	81.0
K08307	443.0
K08300	82.0
K08301	3037.0
K08302	476.0
K08303	7351.0
K08308	1.0
K08309	301.0
K14671	0.0
K14670	0.0
K14673	0.0
K14672	0.0
K01673	244.0
K01672	0.0
K01671	0.0
K01677	3155.0
K01676	364.0
K01674	6.0
K01679	85.0
K01678	3064.0
K02899	4130.0
K02896	0.0
K02897	469.0
K02895	4141.0
K02892	4141.0
K02890	4141.0
K10811	0.0
K02096	0.0
K02097	0.0
K02094	0.0
K02095	0.0
K02092	0.0
K02093	0.0
K02099	4194.0
K03411	2609.0
K03410	2620.0
K03413	3844.0
K03412	1051.0
K03415	960.0
K03414	22.0
K03417	0.0
K03416	0.0
K03418	0.0
K05376	0.0
K02320	0.0
K02322	0.0
K02323	0.0
K05377	0.0
K13542	3582.0
K13543	0.0
K13540	0.0
K13541	0.0
K12145	0.0
K12144	0.0
K12147	1.0
K12410	4264.0
K12141	256.0
K12140	256.0
K12143	28.0
K12142	0.0
K12149	1.0
K12148	1.0
K07312	1.0
K07313	139.0
K07310	28.0
K07311	2.0
K07316	168.0
K07317	0.0
K07314	0.0
K07315	251.0
K07318	8.0
K07319	1398.0
K03936	0.0
K03425	1.0
K03426	2845.0
K03427	3686.0
K03420	0.0
K03421	0.0
K03422	0.0
K03423	0.0
K03756	0.0
K03757	1.0
K03206	0.0
K03755	0.0
K11144	734.0
K11145	3670.0
K05972	0.0
K05973	0.0
K03752	141.0
K05978	0.0
K05979	156.0
K03753	186.0
K00331	206.0
K00330	206.0
K00333	2.0
K00332	2.0
K00335	3119.0
K00334	3348.0
K00337	287.0
K00336	5059.0
K00339	206.0
K00338	205.0
K03751	0.0
K06953	0.0
K06952	2.0
K06407	3048.0
K06950	8831.0
K10819	65.0
K06956	61.0
K06955	0.0
K06402	266.0
K10815	0.0
K06959	4029.0
K06958	3780.0
K06409	5785.0
K06408	1216.0
K09129	0.0
K09128	57.0
K09123	57.0
K09122	0.0
K09121	1893.0
K09120	0.0
K09127	0.0
K09126	21.0
K09125	130.0
K09124	59.0
K01233	0.0
K05819	1.0
K05818	1.0
K01896	0.0
K05813	3057.0
K05812	1.0
K05811	1.0
K05810	3183.0
K05817	0.0
K05816	61.0
K05815	911.0
K05814	99.0
K01894	2.0
K01892	4141.0
K01234	901.0
K01144	1020.0
K01146	1.0
K01141	1.0
K01416	0.0
K11434	0.0
K01415	0.0
K06354	0.0
K01414	2.0
K09836	0.0
K01318	0.0
K01319	0.0
K01312	0.0
K06350	0.0
K02669	2626.0
K02668	0.0
K02665	0.0
K02664	2.0
K02667	0.0
K02666	60.0
K02661	0.0
K02660	0.0
K02663	5.0
K02662	347.0
K00809	40.0
K00808	0.0
K00806	4144.0
K00805	4191.0
K00804	0.0
K00803	59.0
K00802	0.0
K00801	0.0
K00800	3200.0
K10921	0.0
K02409	1738.0
K02408	2641.0
K02401	1932.0
K02400	2630.0
K02403	0.0
K02402	0.0
K02405	2641.0
K05364	2117.0
K05367	338.0
K05366	8245.0
K10210	0.0
K10216	0.0
K13049	819.0
K13048	0.0
K13739	0.0
K10215	0.0
K06122	0.0
K13735	0.0
K13734	0.0
K13041	1.0
K13040	1.0
K13731	0.0
K13730	0.0
K13733	0.0
K13732	0.0
K04516	789.0
K03204	60.0
K03205	7545.0
K03207	0.0
K03200	60.0
K03201	1.0
K03202	0.0
K03203	1.0
K03208	0.0
K03758	991.0
K03759	0.0
K09469	0.0
K09461	0.0
K06204	162.0
K00178	0.0
K13950	0.0
K13953	613.0
K13955	0.0
K13954	828.0
K10920	0.0
K06324	0.0
K11777	238.0
K11779	0.0
K11778	0.0
K06325	0.0
K12600	0.0
K07432	0.0
K07430	0.0
K06326	0.0
K07128	0.0
K07121	61.0
K07120	61.0
K07123	0.0
K07122	2.0
K07125	0.0
K07124	3792.0
K07127	2.0
K07126	1315.0
K01870	4141.0
K01873	4960.0
K01872	4092.0
K01875	4145.0
K01874	4988.0
K01876	4161.0
K01879	726.0
K01878	726.0
K06321	0.0
K00476	0.0
K00477	0.0
K00474	0.0
K00472	0.0
K00470	0.0
K00471	0.0
K00478	0.0
K00479	0.0
K04775	1.0
K04774	1.0
K04777	0.0
K04776	0.0
K04771	1.0
K04770	1.0
K04773	466.0
K04772	2.0
K04779	0.0
K04778	0.0
K14657	0.0
K14656	0.0
K14654	0.0
K14653	0.0
K14652	4224.0
K14659	0.0
K14658	0.0
K14386	0.0
K09926	0.0
K01699	1.0
K01698	1393.0
K01695	3471.0
K01697	1.0
K01696	3596.0
K01690	2.0
K01693	3580.0
K01692	952.0
K07227	59.0
K03439	4020.0
K03438	5768.0
K13380	0.0
K03928	97.0
K03925	3288.0
K03924	3378.0
K03431	4588.0
K03926	82.0
K03437	4086.0
K03436	5328.0
K03435	2.0
K03434	0.0
K02348	756.0
K02342	1959.0
K02343	4040.0
K02340	3888.0
K02341	4140.0
K02346	5099.0
K02347	3.0
K02344	1.0
K02345	1.0
K03697	870.0
K03696	4122.0
K03695	4139.0
K03694	82.0
K03693	433.0
K03692	0.0
K03690	2.0
K03699	3304.0
K03698	3391.0
K13566	0.0
K12164	0.0
K07338	0.0
K07339	492.0
K07334	181.0
K07335	3676.0
K07336	2.0
K07337	1.0
K07330	0.0
K07331	0.0
K07332	0.0
K07333	0.0
K09695	0.0
K09694	0.0
K09697	429.0
K09696	424.0
K09691	3635.0
K09690	2684.0
K09693	609.0
K09692	565.0
K09699	5.0
K09698	672.0
K07590	297.0
K07591	0.0
K07592	0.0
K05998	0.0
K05999	0.0
K05996	0.0
K05997	1.0
K05994	0.0
K05995	1079.0
K05993	1769.0
K05991	0.0
K10837	0.0
K00319	0.0
K00318	119.0
K00648	4543.0
K02545	0.0
K00645	4223.0
K00311	0.0
K00646	0.0
K00317	0.0
K00316	0.0
K00643	0.0
K00314	0.0
K02547	299.0
K06429	0.0
K06428	0.0
K06427	0.0
K02812	1.0
K06425	0.0
K06424	0.0
K06423	93.0
K06422	0.0
K06421	0.0
K02813	1.0
K02930	0.0
K03815	1.0
K05612	0.0
K03367	615.0
K03366	1465.0
K03812	1.0
K03635	2.0
K03634	82.0
K03631	4130.0
K05969	0.0
K03630	4811.0
K03633	1.0
K03632	1.0
K01998	3220.0
K01999	3227.0
K01992	12771.0
K01993	733.0
K01990	20284.0
K01991	944.0
K01996	3309.0
K01997	3312.0
K01994	55.0
K01995	3337.0
K03148	258.0
K03639	1395.0
K05692	0.0
K03638	2.0
K00869	615.0
K00868	3175.0
K00861	0.0
K00860	203.0
K00863	685.0
K00862	0.0
K00865	2897.0
K00864	5114.0
K00867	615.0
K00866	0.0
K01192	4186.0
K01190	10298.0
K01191	6103.0
K01197	433.0
K01194	2.0
K01195	1715.0
K01198	2050.0
K01199	0.0
K00656	8508.0
K00657	1829.0
K00306	0.0
K14591	1.0
K00300	0.0
K00653	0.0
K13715	0.0
K13713	0.0
K00650	0.0
K00651	3844.0
K14596	0.0
K02647	6599.0
K14598	0.0
K02643	0.0
K02642	0.0
K02641	0.0
K02640	0.0
K03594	767.0
K03595	4141.0
K03596	4081.0
K03597	2.0
K03590	1147.0
K03591	1.0
K03592	131.0
K03593	362.0
K03598	2.0
K03599	2.0
K01736	3960.0
K01737	563.0
K01734	4750.0
K01735	2946.0
K01732	0.0
K01733	4342.0
K01730	821.0
K01731	1.0
K06049	0.0
K01738	6252.0
K01739	481.0
K11809	0.0
K05343	62.0
K02422	3408.0
K02421	1932.0
K05340	741.0
K02427	82.0
K05346	19.0
K02425	0.0
K02424	1.0
K05349	14062.0
K02428	469.0
K03770	443.0
K03771	561.0
K03772	91.0
K03773	391.0
K03774	57.0
K03775	362.0
K03776	1.0
K03777	2.0
K03778	2497.0
K03779	699.0
K09722	0.0
K08174	0.0
K14114	0.0
K13979	2.0
K13237	0.0
K14440	0.0
K09992	819.0
K09990	0.0
K09991	0.0
K09996	1.0
K09997	1.0
K09994	0.0
K14110	0.0
K09998	1.0
K09999	1.0
K14111	0.0
K14113	0.0
K14449	0.0
K10213	1.0
K14118	0.0
K11711	190.0
K11710	0.0
K11712	307.0
K11717	5273.0
K11719	2.0
K06857	80.0
K10440	5429.0
K10441	4735.0
K07103	0.0
K07102	0.0
K07101	0.0
K07100	0.0
K07107	3173.0
K07106	867.0
K07105	2224.0
K07456	4110.0
K07459	42.0
K07458	165.0
K07109	91.0
K07108	0.0
K10198	0.0
K10199	0.0
K10190	3451.0
K10191	0.0
K10192	617.0
K10193	6.0
K10194	32.0
K10195	1.0
K10196	0.0
K10197	0.0
K15013	0.0
K01858	175.0
K15016	0.0
K15017	0.0
K01853	0.0
K01852	0.0
K01851	0.0
K01850	156.0
K01857	1.0
K01856	0.0
K01854	4579.0
K07539	0.0
K08478	0.0
K08479	0.0
K08476	0.0
K08477	0.0
K08475	0.0
K00450	1.0
K00451	0.0
K00452	0.0
K00453	0.0
K00455	1.0
K00456	0.0
K00457	1.0
K00106	0.0
K00459	42.0
K00104	989.0
K00105	5.0
K00102	62.0
K00103	0.0
K00100	7645.0
K00101	1.0
K01509	0.0
K04759	7304.0
K04758	9321.0
K04757	97.0
K01504	0.0
K04755	2.0
K04754	61.0
K04753	5.0
K04752	2.0
K04751	2623.0
K01502	0.0
K14631	0.0
K05359	0.0
K14632	0.0
K07536	0.0
K12080	0.0
K02364	1.0
K12369	29.0
K02361	129.0
K02362	1.0
K02363	2.0
K13509	0.0
K13503	0.0
K13500	0.0
K12109	0.0
K12108	0.0
K12101	0.0
K12100	0.0
K12103	0.0
K12102	0.0
K12105	0.0
K12104	0.0
K12107	0.0
K12106	0.0
K11023	0.0
K03014	0.0
K08906	0.0
K08904	0.0
K08900	0.0
K06223	2992.0
K06199	1747.0
K06198	614.0
K06197	1.0
K06196	1478.0
K06194	362.0
K06193	436.0
K06192	81.0
K06191	615.0
K06190	2.0
K11104	1527.0
K11105	924.0
K11106	1.0
K11107	1.0
K11102	2.0
K11103	60.0
K07862	72.0
K00666	1214.0
K00663	0.0
K00662	829.0
K00661	5250.0
K00660	0.0
K06997	3958.0
K06996	16.0
K06995	82.0
K10852	15.0
K06993	0.0
K06992	0.0
K06991	0.0
K06990	23.0
K11050	0.0
K06999	438.0
K06998	1396.0
K05338	5.0
K11051	0.0
K06441	0.0
K06440	0.0
K06443	0.0
K06442	3719.0
K06445	1.0
K06447	1.0
K06446	28.0
K06309	0.0
K05686	0.0
K02655	0.0
K07392	0.0
K00595	4628.0
K00594	0.0
K00596	0.0
K00599	10286.0
K00598	60.0
K02657	0.0
K07642	1.0
K07643	1.0
K07396	80.0
K07397	138.0
K07394	0.0
K07395	2.0
K04102	0.0
K04103	2.0
K04100	0.0
K04101	0.0
K04107	0.0
K04105	0.0
K04108	0.0
K04109	0.0
K07716	0.0
K07717	124.0
K07714	0.0
K07715	2.0
K07712	2.0
K07713	390.0
K07710	2.0
K07711	2.0
K07718	14111.0
K07719	126.0
K00843	0.0
K00842	5.0
K00841	615.0
K00840	1.0
K00847	4758.0
K00846	0.0
K00845	7106.0
K00844	20.0
K00849	3888.0
K00848	1533.0
K06302	0.0
K13771	2.0
K13770	2.0
K13772	0.0
K13775	0.0
K13774	0.0
K13777	0.0
K13776	0.0
K13779	0.0
K13778	0.0
K02621	1041.0
K02992	4141.0
K02623	0.0
K08286	0.0
K08281	2.0
K02996	3443.0
K02995	0.0
K02994	4141.0
K02629	0.0
K02628	0.0
K08289	322.0
K08288	0.0
K03578	2.0
K03579	81.0
K03576	2.0
K03577	822.0
K03574	8898.0
K03575	1970.0
K03572	4113.0
K03573	1.0
K03570	4139.0
K03571	3257.0
K01710	5249.0
K01711	1917.0
K01712	322.0
K01713	0.0
K01714	7461.0
K01715	2143.0
K01716	2.0
K01718	0.0
K01719	362.0
K03081	6.0
K02199	1.0
K02198	109.0
K14170	6041.0
K02193	81.0
K02192	11.0
K02191	3.0
K02190	2491.0
K02197	109.0
K02196	1.0
K02195	109.0
K02194	109.0
K03718	508.0
K03719	1304.0
K03712	4007.0
K03713	615.0
K03710	3944.0
K03711	5569.0
K03716	1594.0
K03717	2.0
K03715	0.0
K07129	0.0
K00045	9.0
K13995	0.0
K13994	0.0
K13991	0.0
K13990	323.0
K13993	997.0
K13992	0.0
K06298	1997.0
K06299	0.0
K06294	0.0
K06295	466.0
K06296	93.0
K06297	96.0
K06290	0.0
K06291	0.0
K06292	0.0
K06293	0.0
K12743	0.0
K00248	2846.0
K06426	55.0
K11739	0.0
K11738	1.0
K11733	1.0
K11732	1.0
K11731	0.0
K11737	23.0
K11736	1.0
K11735	0.0
K11734	1.0
K06870	0.0
K06871	4806.0
K06872	2478.0
K06873	0.0
K06874	0.0
K06875	0.0
K06876	0.0
K06877	899.0
K06878	670.0
K06879	1.0
K07478	5143.0
K12645	0.0
K07479	1.0
K07473	3154.0
K07472	0.0
K07471	0.0
K07470	1.0
K07477	0.0
K07476	1.0
K07474	889.0
K15038	0.0
K15039	0.0
K15034	2.0
K15036	0.0
K15037	0.0
K08738	0.0
K06420	0.0
K00128	1546.0
K00129	0.0
K00438	0.0
K00432	560.0
K00433	1252.0
K00122	1.0
K00123	286.0
K00124	135.0
K00125	0.0
K00126	0.0
K00127	91.0
K08973	0.0
K14348	1.0
K14347	0.0
K14340	0.0
K08972	216.0
K01525	2.0
K01524	4593.0
K01523	291.0
K01521	1.0
K01520	6086.0
K01529	1554.0
K08977	0.0
K03969	125.0
K08929	0.0
K02388	2662.0
K02389	2639.0
K02386	22.0
K02387	2641.0
K02384	0.0
K02385	1973.0
K02382	0.0
K02380	104.0
K02381	1.0
K05386	0.0
K13524	0.0
K13525	0.0
K13527	0.0
K13520	0.0
K13522	0.0
K13529	21.0
K03385	240.0
K03384	0.0
K03387	700.0
K03386	1425.0
K03381	0.0
K03380	0.0
K03383	0.0
K03382	286.0
K03389	344.0
K03388	362.0
K05356	0.0
K12344	212.0
K12343	0.0
K12342	0.0
K12341	0.0
K12340	510.0
K02430	3.0
K12349	0.0
K05351	0.0
K11694	1.0
K11695	1.0
K11690	2316.0
K05352	0.0
K11693	1.0
K08928	0.0
K03433	0.0
K13832	0.0
K03039	0.0
K03432	0.0
K06607	0.0
K06606	10.0
K06605	1.0
K03430	1133.0
K06603	95.0
K06602	0.0
K06601	0.0
K06600	0.0
K05358	2.0
K06609	1.0
K06608	27.0
K03923	1.0
K03922	0.0
K11472	0.0
K11473	224.0
K11474	0.0
K11475	0.0
K11476	1.0
K11477	1.0
K00601	0.0
K00600	4130.0
K00603	243.0
K03746	2.0
K00605	1328.0
K00604	4141.0
K00607	0.0
K00606	1328.0
K00609	4147.0
K03741	1130.0
K03740	615.0
K03743	423.0
K10873	0.0
K03214	1.0
K14068	0.0
K13317	0.0
K06360	0.0
K14069	0.0
K08078	0.0
K09650	0.0
K06361	0.0
K07802	0.0
K07803	221.0
K07800	1.0
K07801	0.0
K07806	1.0
K07807	0.0
K07804	0.0
K07805	0.0
K06362	0.0
K01172	0.0
K10257	0.0
K10255	0.0
K10254	3464.0
K10253	0.0
K10918	0.0
K04128	0.0
K01958	1012.0
K01959	0.0
K01956	4071.0
K01957	0.0
K04126	0.0
K04127	0.0
K01952	5448.0
K01953	6295.0
K01950	3505.0
K01951	5332.0
K07730	0.0
K07731	0.0
K07732	0.0
K07733	1.0
K07734	1.0
K07735	129.0
K07736	3708.0
K07737	8194.0
K07738	3398.0
K07739	28.0
K06365	0.0
K06366	0.0
K06367	0.0
K10910	0.0
K10911	0.0
K04382	0.0
K10775	0.0
K02609	1.0
K02979	0.0
K02978	0.0
K06368	0.0
K02975	0.0
K02974	0.0
K02977	0.0
K02976	0.0
K03558	209.0
K03559	584.0
K03550	3903.0
K03551	4141.0
K03552	0.0
K03553	4960.0
K03554	2.0
K03555	4111.0
K03556	1093.0
K03557	2.0
K01778	4024.0
K01779	1153.0
K06369	0.0
K01772	639.0
K01770	3438.0
K01771	0.0
K01776	4069.0
K01777	112.0
K01774	0.0
K01775	5146.0
K05385	0.0
K05384	0.0
K05383	0.0
K05382	0.0
K05381	0.0
K08159	1.0
K14153	2.0
K14154	0.0
K14155	4219.0
K08152	853.0
K08156	856.0
K08076	0.0
K12809	0.0
K05297	42.0
K03734	5468.0
K03735	374.0
K03736	374.0
K03737	4185.0
K03731	0.0
K03732	1.0
K03733	875.0
K03738	84.0
K03739	615.0
K08139	1.0
K06994	2.0
K12660	1.0
K12661	1.0
K07450	0.0
K08719	0.0
K08717	100.0
K08715	0.0
K08714	0.0
K08713	0.0
K08710	0.0
K11311	0.0
K11312	99.0
K00141	0.0
K00146	1.0
K00411	0.0
K00412	0.0
K00145	7891.0
K00148	0.0
K14367	0.0
K14366	0.0
K08954	0.0
K08384	4312.0
K14369	0.0
K14368	0.0
K14091	900.0
K14090	868.0
K14093	0.0
K14092	0.0
K14095	0.0
K14094	0.0
K14097	0.0
K14096	0.0
K14099	0.0
K14098	0.0
K02848	0.0
K01541	0.0
K04712	0.0
K04711	0.0
K01545	0.0
K01547	1647.0
K01546	1647.0
K01548	1638.0
K04719	0.0
K04718	0.0
K02018	3162.0
K02019	427.0
K02016	6932.0
K02017	85.0
K02014	1970.0
K02015	9607.0
K02012	2159.0
K02013	6759.0
K02010	1066.0
K02011	2082.0
K04515	0.0
K03943	0.0
K03941	0.0
K03940	0.0
K00313	58.0
K04060	0.0
K01608	820.0
K08942	0.0
K08943	0.0
K08940	0.0
K08941	0.0
K08946	0.0
K08947	0.0
K08944	0.0
K08945	0.0
K03059	0.0
K13811	0.0
K13812	0.0
K13815	0.0
K13816	0.0
K13818	0.0
K13819	81.0
K03053	0.0
K03052	0.0
K03055	0.0
K03054	0.0
K03057	0.0
K03056	0.0
K06222	1.0
K11418	0.0
K11410	0.0
K11415	0.0
K00622	0.0
K00621	0.0
K00620	7468.0
K00627	708.0
K00626	3778.0
K00625	3726.0
K00624	0.0
K02805	834.0
K02552	433.0
K02550	0.0
K02556	2161.0
K02803	0.0
K02554	1.0
K07280	0.0
K07281	21.0
K07282	2944.0
K07283	1.0
K07284	3608.0
K07285	1.0
K07286	1.0
K08217	2669.0
K07288	0.0
K07289	103.0
K07534	0.0
K07535	1.0
K07533	2350.0
K07822	0.0
K07823	0.0
K08699	0.0
K00088	4915.0
K00087	641.0
K00086	866.0
K00082	90.0
K10239	0.0
K10238	0.0
K10231	36.0
K10230	0.0
K10233	0.0
K10232	0.0
K10235	0.0
K10234	0.0
K10237	0.0
K10236	0.0
K08353	0.0
K01970	0.0
K01971	47.0
K01972	4790.0
K01973	0.0
K01974	0.0
K01975	100.0
K01976	0.0
K07758	0.0
K05990	0.0
K07752	0.0
K07753	0.0
K07751	1.0
K13786	0.0
K07755	0.0
K07442	80.0
K08352	143.0
K07115	11.0
K07441	0.0
K07634	0.0
K07446	55.0
K07111	0.0
K07444	3735.0
K07445	0.0
K00647	73.0
K07449	0.0
K00641	232.0
K00640	5718.0
K01289	0.0
K01282	0.0
K01283	0.0
K01280	0.0
K01281	609.0
K01286	412.0
K01284	726.0
K02954	4097.0
K02952	4141.0
K02950	4128.0
K00155	0.0
K02959	4139.0
K00887	0.0
K00886	0.0
K00885	1.0
K00884	1.0
K00883	102.0
K00882	2618.0
K00881	30.0
K00880	392.0
K00053	3765.0
K14048	0.0
K01026	953.0
K01756	4142.0
K01025	0.0
K01750	699.0
K01023	52.0
K01752	6200.0
K01753	81.0
K14583	0.0
K01758	53.0
K01759	4987.0
K09565	0.0
K09568	0.0
K08173	60.0
K08172	1.0
K02483	896.0
K02482	42.0
K08177	680.0
K08176	0.0
K08175	0.0
K02486	0.0
K02489	0.0
K02488	0.0
K08178	0.0
K14138	132.0
K14136	0.0
K09713	0.0
K09714	0.0
K09715	0.0
K03532	0.0
K03533	0.0
K03530	6207.0
K03531	3446.0
K03536	4113.0
K03537	0.0
K03534	1313.0
K03535	3.0
K03538	0.0
K03539	0.0
K14451	0.0
K14450	0.0
K02225	0.0
K02224	5298.0
K02227	3172.0
K02226	3013.0
K02221	818.0
K14107	0.0
K02229	0.0
K02228	0.0
K14106	0.0
K00441	2.0
K03288	1.0
K03289	1.0
K03284	5416.0
K03285	0.0
K03286	82.0
K03287	798.0
K03280	0.0
K03281	548.0
K03282	3649.0
K00440	0.0
K13677	0.0
K12790	0.0
K09639	0.0
K12688	0.0
K12689	0.0
K12686	0.0
K12687	0.0
K12684	0.0
K12685	0.0
K12682	0.0
K12683	0.0
K12680	0.0
K11889	0.0
K08884	4492.0
K11085	1232.0
K11084	1.0
K11081	1.0
K11080	0.0
K11083	1.0
K11082	1.0
K11089	0.0
K08777	0.0
K08776	0.0
K06346	3766.0
K06347	1.0
K09824	1.0
K09825	3485.0
K09823	1.0
K09820	454.0
K10939	0.0
K10936	0.0
K10937	0.0
K10933	0.0
K06348	0.0
K09829	0.0
K11337	0.0
K11336	0.0
K11335	0.0
K11334	0.0
K11333	0.0
K11332	0.0
K11331	0.0
K11330	0.0
K00169	984.0
K00164	2.0
K00166	5.0
K00167	5.0
K00161	706.0
K00162	706.0
K00163	2.0
K10689	0.0
K10680	2.0
K10681	2.0
K10682	2.0
K04083	3671.0
K04082	2.0
K04081	1.0
K04080	1.0
K04087	113.0
K04086	183.0
K04085	2.0
K04084	82.0
K04088	113.0
K01569	0.0
K01568	0.0
K01563	0.0
K01561	0.0
K01560	1637.0
K01567	436.0
K01565	0.0
K01564	0.0
K02038	4044.0
K02039	4023.0
K02030	11402.0
K02031	11676.0
K02032	12154.0
K02033	13090.0
K02034	13678.0
K02035	15031.0
K02036	4717.0
K02037	4064.0
K05556	0.0
K13658	0.0
K13659	0.0
K13656	0.0
K13657	0.0
K13654	0.0
K13655	87.0
K13652	894.0
K13653	5444.0
K13650	0.0
K13651	59.0
K05555	0.0
K05552	0.0
K02057	8610.0
K05550	0.0
K05551	0.0
K12308	7129.0
K12306	0.0
K03073	4131.0
K03072	240.0
K03071	2.0
K03070	4143.0
K03077	40.0
K03076	4131.0
K03075	3434.0
K03074	254.0
K08965	1.0
K08967	2.0
K08961	113.0
K08963	2091.0
K13873	0.0
K13876	0.0
K13874	1.0
K13875	0.0
K06139	0.0
K06138	10.0
K06135	0.0
K06134	0.0
K06137	0.0
K06136	0.0
K06131	6037.0
K06133	2909.0
K06132	2.0
K02600	4141.0
K07389	0.0
K07388	0.0
K04747	0.0
K01516	4133.0
K09977	0.0
K07518	0.0
K07519	0.0
K11437	0.0
K07512	0.0
K07516	3.0
K10212	8.0
K10747	0.0
K10217	0.0
K10219	0.0
K10218	0.0
K10748	1.0
K01912	2419.0
K01913	21.0
K01910	35.0
K01911	563.0
K01916	616.0
K01917	0.0
K01914	3537.0
K01915	8370.0
K01918	1256.0
K01919	35.0
K07774	1.0
K07775	808.0
K07776	28.0
K07777	789.0
K07770	64.0
K07771	1.0
K07772	0.0
K07773	1.0
K07778	58.0
K01193	4105.0
K04340	0.0
K04341	0.0
K04342	0.0
K04343	0.0
K12986	0.0
K04691	1.0
K02931	3445.0
K02933	4139.0
K02935	4140.0
K02936	0.0
K02939	4141.0
K00205	0.0
K00204	0.0
K00207	0.0
K00206	0.0
K00201	0.0
K00200	0.0
K00203	0.0
K00202	0.0
K00209	0.0
K00208	966.0
K01000	4972.0
K01001	0.0
K01002	402.0
K01003	1.0
K01004	0.0
K01005	1440.0
K01006	3511.0
K01007	357.0
K01008	1595.0
K10855	0.0
K14115	0.0
K14116	0.0
K14441	3384.0
K14446	0.0
K14447	0.0
K14112	0.0
K14445	1.0
K08195	3.0
K08194	3.0
K14448	0.0
K08196	0.0
K08191	358.0
K14119	0.0
K08193	0.0
K00702	798.0
K10799	0.0
K03518	2613.0
K03519	108.0
K09719	0.0
K10856	0.0
K03516	0.0
K03517	2255.0
K02205	0.0
K02204	2.0
K02203	3281.0
K02201	0.0
K02200	2.0
K13714	2.0
K13461	0.0
K12518	0.0
K12519	0.0
K12517	0.0
K12514	0.0
K12515	0.0
K12512	0.0
K12513	0.0
K12510	3494.0
K12511	372.0
K07183	2550.0
K07182	0.0
K07181	1031.0
K07180	95.0
K07186	1.0
K07185	1423.0
K07184	1.0
K09800	82.0
K09801	2.0
K09802	1.0
K09803	99.0
K09804	0.0
K09805	59.0
K09806	2.0
K09807	1321.0
K09808	696.0
K09809	0.0
K10912	0.0
K10913	0.0
K10914	280.0
K10915	0.0
K10916	0.0
K10917	0.0
K11358	2798.0
K11355	0.0
K11354	0.0
K11357	0.0
K11356	0.0
K04069	11906.0
K04068	4562.0
K04065	22.0
K04064	1.0
K04067	1.0
K04066	4092.0
K04061	1763.0
K09716	0.0
K04063	428.0
K04062	2.0
K10006	0.0
K10007	0.0
K10004	1.0
K10005	0.0
K10002	1.0
K10003	1.0
K10000	1.0
K10001	1.0
K09717	0.0
K10008	0.0
K10009	1.0
K02491	0.0
K14588	1.0
K14581	0.0
K13678	190.0
K13679	0.0
K11633	0.0
K13670	0.0
K13671	0.0
K11987	0.0
K11636	0.0
K11634	0.0
K13582	0.0
K13583	0.0
K13580	0.0
K13581	0.0
K13586	0.0
K13587	0.0
K13584	0.0
K13585	0.0
K13588	0.0
K13589	0.0
K02052	62.0
K02053	62.0
K02050	7714.0
K02051	7434.0
K02056	4321.0
K05553	0.0
K02054	62.0
K02055	61.0
K02058	1872.0
K02059	0.0
K05558	0.0
K05559	0.0
K03895	0.0
K03894	0.0
K03897	0.0
K03896	0.0
K03891	0.0
K03890	0.0
K03893	2.0
K03892	6517.0
K02423	0.0
K05342	0.0
K05341	3.0
K12989	0.0
K12988	0.0
K02420	2630.0
K12981	0.0
K12980	0.0
K12983	0.0
K12982	0.0
K12985	0.0
K12984	1.0
K12987	0.0
K02426	363.0
K13854	0.0
K03098	151.0
K13853	93.0
K03095	615.0
K05344	0.0
K03091	12261.0
K03090	92.0
K03093	286.0
K03092	1124.0
K06113	123.0
K09632	0.0
K02429	776.0
K06118	0.0
K05716	0.0
K04844	428.0
K11632	1.0
K11630	1.0
K11631	13.0
K11637	0.0
K11635	0.0
K11638	0.0
K11639	0.0
K07572	0.0
K07573	0.0
K07570	678.0
K07571	664.0
K07576	2837.0
K07577	0.0
K07574	3671.0
K07575	0.0
K07578	0.0
K07579	0.0
K11189	8054.0
K11184	1846.0
K11187	0.0
K11180	82.0
K11181	82.0
K11183	1.0
K10764	0.0
K10763	2.0
K10762	0.0
K01938	4127.0
K01939	4837.0
K01934	3997.0
K01935	380.0
K01937	4119.0
K01930	0.0
K01932	9.0
K01933	4911.0
K07798	119.0
K07799	43.0
K07796	0.0
K07797	0.0
K07794	112.0
K07795	4.0
K07792	119.0
K07793	1587.0
K07790	0.0
K07791	12.0
K06379	3046.0
K00968	937.0
K06378	3188.0
K06377	1.0
K06376	0.0
K06375	0.0
K09814	1.0
K09813	1.0
K06372	0.0
K06371	0.0
K06370	0.0
K01249	0.0
K01246	1646.0
K01247	64.0
K01244	0.0
K01243	3094.0
K08919	0.0
K01241	129.0
K02919	1637.0
K02913	5149.0
K02912	0.0
K02911	4080.0
K02910	0.0
K02917	0.0
K02916	4141.0
K02915	0.0
K02914	4083.0
K00228	2.0
K00227	0.0
K00226	5531.0
K00224	0.0
K00223	0.0
K00222	0.0
K00221	0.0
K00220	0.0
K01798	0.0
K01799	79.0
K01068	0.0
K01069	287.0
K01062	1.0
K01791	3722.0
K01792	2.0
K01061	3.0
K01066	304.0
K01067	114.0
K01796	1.0
K01797	48.0
K05499	911.0
K14468	0.0
K14469	0.0
K14465	0.0
K14466	0.0
K14467	0.0
K10834	0.0
K10833	0.0
K02266	0.0
K03793	0.0
K03790	697.0
K03791	1.0
K03796	1.0
K03797	4340.0
K03794	0.0
K03795	0.0
K03798	8379.0
K03799	387.0
K13448	0.0
K12538	0.0
K12539	0.0
K12530	0.0
K12531	0.0
K12532	0.0
K12533	0.0
K12534	0.0
K12535	0.0
K12536	0.0
K12537	0.0
K03136	0.0
K09790	917.0
K09791	82.0
K09792	0.0
K09793	444.0
K09794	82.0
K09795	59.0
K09796	0.0
K09797	926.0
K09798	22.0
K09799	853.0
K10972	0.0
K10973	0.0
K10977	52.0
K10974	1061.0
K10975	5.0
K10978	0.0
K10979	65.0
K06308	0.0
K00315	0.0
K09862	2.0
K06303	0.0
K09860	0.0
K09861	2812.0
K06306	389.0
K06307	0.0
K06305	0.0
K11373	0.0
K04047	749.0
K04046	1.0
K04045	976.0
K04044	2.0
K04043	4398.0
K04042	2870.0
K04041	3347.0
K04040	0.0
K02700	0.0
K04049	0.0
K04048	0.0
K02707	0.0
K02704	0.0
K02705	0.0
K10020	0.0
K10021	0.0
K10022	0.0
K10023	0.0
K10024	0.0
K10025	0.0
K10026	94.0
K10027	0.0
K13612	0.0
K13613	0.0
K13611	0.0
K13614	0.0
K13615	0.0
K05794	60.0
K05795	1725.0
K05796	117.0
K05797	0.0
K05790	1.0
K05791	0.0
K05792	52.0
K05793	59.0
K05798	2.0
K05799	4404.0
K01474	0.0
K01477	0.0
K01476	194.0
K01471	0.0
K01470	2729.0
K01473	0.0
K13039	0.0
K01479	2.0
K01478	462.0
K05570	898.0
K05571	898.0
K05572	0.0
K05573	0.0
K02078	9168.0
K02079	0.0
K05576	0.0
K02074	191.0
K02075	191.0
K02076	194.0
K02077	191.0
K02071	3121.0
K02072	3111.0
K02073	3978.0
K03309	320.0
K03308	7164.0
K03305	991.0
K03304	81.0
K03307	3292.0
K03306	1553.0
K03301	0.0
K03300	149.0
K03303	233.0
K03302	0.0
K06173	6215.0
K06175	1.0
K06174	0.0
K06177	451.0
K06176	1.0
K06179	3135.0
K07680	2.0
K03867	0.0
K03838	0.0
K12053	0.0
K11618	1252.0
K11619	0.0
K11614	0.0
K11615	0.0
K11616	1.0
K11617	433.0
K11610	0.0
K11611	0.0
K11960	0.0
K11961	0.0
K02836	4141.0
K10565	0.0
K10564	0.0
K02837	3268.0
K10561	296.0
K10560	296.0
K10563	2906.0
K10562	1.0
K02838	4141.0
K06858	1.0
K02839	819.0
K06859	134.0
K12700	420.0
K07558	0.0
K07559	996.0
K07228	0.0
K07229	1.0
K07226	0.0
K07224	3.0
K07225	1.0
K07222	1.0
K07223	239.0
K07220	1375.0
K07221	9.0
K10709	739.0
K10708	0.0
K10701	0.0
K10703	0.0
K10702	0.0
K10704	0.0
K05984	1.0
K07537	0.0
K08652	0.0
K08651	0.0
K08658	0.0
K08659	1359.0
K05982	1.0
K07451	0.0
K07453	0.0
K07452	0.0
K07455	13.0
K07454	0.0
K09707	923.0
K07457	0.0
K09706	53.0
K07104	860.0
K00029	248.0
K00028	5.0
K00799	4.0
K00798	3960.0
K00797	2048.0
K00024	776.0
K00795	3.0
K00026	0.0
K00021	0.0
K00020	564.0
K00023	0.0
K00022	0.0
K09017	1.0
K01269	3336.0
K09015	847.0
K09014	1889.0
K09013	3894.0
K09011	361.0
K09010	0.0
K01261	434.0
K01262	5129.0
K01263	5.0
K01264	0.0
K01265	5532.0
K01266	878.0
K09018	1.0
K08227	1.0
K08226	0.0
K08225	1.0
K08224	61.0
K08223	299.0
K08222	10.0
K08221	2.0
K00249	0.0
K01790	3252.0
K00241	365.0
K00240	685.0
K00243	3595.0
K00242	2.0
K00245	81.0
K00244	2099.0
K00247	1.0
K00246	81.0
K01795	956.0
K06983	0.0
K02799	0.0
K02798	437.0
K02791	164.0
K02790	0.0
K02793	1895.0
K02795	2772.0
K02794	2980.0
K02796	2719.0
K04564	1088.0
K04565	1214.0
K04566	819.0
K04567	3312.0
K01040	103.0
K01041	10.0
K04562	833.0
K04568	1.0
K01049	0.0
K02535	422.0
K02242	615.0
K02536	422.0
K02531	2.0
K02246	610.0
K02533	83.0
K02532	186.0
K02248	433.0
K02538	62.0
K00581	0.0
K13421	0.0
K01013	0.0
K15018	0.0
K15019	0.0
K03110	4141.0
K03111	7839.0
K03112	1.0
K03113	362.0
K03116	639.0
K03117	84.0
K03118	588.0
K03119	1.0
K10919	0.0
K12552	1.0
K12553	1.0
K12551	1.0
K12556	433.0
K12554	6.0
K12555	1228.0
K06892	2.0
K06893	0.0
K06890	915.0
K06891	82.0
K06896	1310.0
K06897	2739.0
K06894	249.0
K06895	556.0
K10954	0.0
K10956	0.0
K06899	1.0
K06328	55.0
K06329	0.0
K10952	0.0
K10953	0.0
K11395	0.0
K11391	1.0
K11390	0.0
K11392	60.0
K00499	0.0
K00494	1.0
K00495	0.0
K00496	0.0
K00491	1.0
K00492	2.0
K00493	0.0
K13591	0.0
K01467	911.0
K13593	0.0
K13592	0.0
K04021	60.0
K04020	60.0
K04023	525.0
K04022	1.0
K04025	1.0
K04024	269.0
K04027	81.0
K04026	270.0
K04029	1457.0
K04028	1541.0
K07055	0.0
K07054	1.0
K07057	0.0
K07056	4500.0
K07051	0.0
K07050	2760.0
K07053	7867.0
K07052	9152.0
K07059	0.0
K07058	3799.0
K10040	10.0
K10041	307.0
K10046	0.0
K04799	0.0
K04798	0.0
K04793	0.0
K04792	0.0
K04791	0.0
K04790	0.0
K04797	0.0
K04796	0.0
K04795	0.0
K04794	0.0
K13638	1.0
K13639	1.0
K13634	2.0
K13635	1.0
K13636	60.0
K13637	2.0
K13630	1.0
K13631	1.0
K13632	2.0
K13633	1.0
K02042	1973.0
K05778	1.0
K05779	1.0
K05776	352.0
K05541	1.0
K05774	60.0
K05775	1.0
K05772	82.0
K05773	82.0
K05540	890.0
K01459	0.0
K01458	0.0
K01457	1.0
K01455	53.0
K01454	0.0
K01453	0.0
K01452	0.0
K01451	382.0
K01450	0.0
K05518	0.0
K08070	469.0
K08071	0.0
K05516	239.0
K08077	114.0
K05515	2830.0
K13093	0.0
K11783	0.0
K12949	0.0
K12945	1.0
K12944	1.0
K12941	316.0
K12940	136.0
K12943	1.0
K12942	375.0
K14728	0.0
K14727	0.0
K11785	0.0
K00108	3.0
K13890	63.0
K13891	62.0
K13892	60.0
K13893	1.0
K13894	1.0
K13895	1.0
K13896	1.0
K06159	1.0
K06158	5595.0
K06153	4259.0
K06152	80.0
K06151	80.0
K06157	0.0
K06156	1.0
K06155	5.0
K06154	0.0
K03327	1005.0
K03326	7.0
K03325	565.0
K03324	6142.0
K03322	1079.0
K03321	769.0
K03320	1127.0
K03329	0.0
K03328	593.0
K04802	0.0
K04801	0.0
K04800	0.0
K11948	0.0
K01505	0.0
K04756	0.0
K11940	1.0
K11941	1.0
K11942	0.0
K11943	0.0
K11944	0.0
K01507	5845.0
K11946	0.0
K11947	0.0
K01506	3.0
K01501	3.0
K01500	151.0
K01503	0.0
K06714	333.0
K04750	1352.0
K12789	0.0
K12788	0.0
K11526	0.0
K10810	1.0
K11522	0.0
K11523	0.0
K08675	0.0
K08676	132.0
K08677	0.0
K08679	0.0
K11521	0.0
K10547	253.0
K10546	255.0
K10545	87.0
K10544	53.0
K10543	116.0
K10542	1857.0
K10541	1857.0
K10540	2669.0
K10549	80.0
K10548	253.0
K14630	0.0
K11529	0.0
K00007	1.0
K00005	2415.0
K13444	0.0
K00003	4154.0
K00002	1057.0
K00001	1589.0
K01186	1452.0
K00009	434.0
K00008	3294.0
K10726	0.0
K10725	0.0
K08246	0.0
K00263	0.0
K00262	3979.0
K00261	2.0
K00260	1.0
K00266	13454.0
K00265	1310.0
K01200	368.0
K01201	1801.0
K01206	8246.0
K01207	2720.0
K01205	336.0
K01208	181.0
K01209	7970.0
K06167	396.0
K00917	1220.0
K00912	422.0
K00919	3712.0
K02519	4107.0
K02518	4130.0
K02517	362.0
K02511	1.0
K02510	238.0
K13409	0.0
K13408	0.0
K03179	257.0
K03170	0.0
K03177	4141.0
K12574	3783.0
K12570	0.0
K12573	4425.0
K11009	0.0
K11008	0.0
K11005	0.0
K11004	0.0
K11007	0.0
K11006	0.0
K11003	0.0
K08296	42.0
K08297	0.0
K08295	0.0
K02634	0.0
K02635	0.0
K10622	0.0
K07693	0.0
K07692	0.0
K07691	0.0
K07690	0.0
K07697	0.0
K07696	907.0
K07695	0.0
K07694	14.0
K07699	2302.0
K07698	0.0
K07079	4045.0
K07078	838.0
K07077	0.0
K07076	344.0
K07075	1226.0
K07074	43.0
K07073	0.0
K07072	0.0
K07071	139.0
K07070	1.0
K14584	0.0
K11620	0.0
K09190	0.0
K11623	0.0
K05759	0.0
K08589	0.0
K11625	0.0
K11995	0.0
K01439	3694.0
K01438	802.0
K01431	0.0
K01430	883.0
K01433	11.0
K01432	0.0
K01434	0.0
K01437	0.0
K01436	2982.0
K05539	1.0
K14520	0.0
K12963	1.0
K12962	1.0
K12961	1.0
K12960	3168.0
K14749	0.0
K14748	0.0
K02972	1.0
K14743	0.0
K14742	2988.0
K14745	0.0
K14744	0.0
K14747	0.0
K14746	0.0
K02167	1.0
K02164	0.0
K02160	2033.0
K02168	1.0
K02169	273.0
K10931	0.0
K03341	0.0
K03340	2141.0
K03343	0.0
K03342	855.0
K03346	669.0
K12299	1.0
K12291	0.0
K12290	1.0
K12293	0.0
K12292	1.0
K12295	2.0
K12294	2.0
K12297	1.0
K12368	1.0
K11922	0.0
K11923	1.0
K11920	0.0
K11921	1.0
K11926	1.0
K11927	565.0
K11924	57.0
K11925	1.0
K11928	1571.0
K13181	0.0
K13219	0.0
K07262	2.0
K07263	443.0
K07260	3735.0
K07261	1.0
K07266	80.0
K07267	1.0
K07264	1.0
K07265	80.0
K07268	0.0
K07269	1.0
K01155	1250.0
K04478	1.0
K04479	0.0
K10528	0.0
K14952	0.0
K07486	333.0
K07487	0.0
K07484	351.0
K07485	0.0
K07482	0.0
K07483	10845.0
K07480	0.0
K07481	180.0
K07488	0.0
K07489	0.0
K11210	0.0
K11211	0.0
K11212	0.0
K11214	822.0
K11216	53.0
K06300	0.0
K00061	0.0
K00060	64.0
K06301	0.0
K00065	754.0
K00064	0.0
K00067	5502.0
K00066	0.0
K00069	0.0
K00068	16.0
K06304	0.0
K08262	0.0
K08261	0.0
K08260	0.0
K08265	0.0
K08264	0.0
K00288	0.0
K00285	2.0
K00284	2750.0
K00287	3972.0
K00286	5020.0
K00281	360.0
K00280	0.0
K00283	1056.0
K00282	1056.0
K08088	0.0
K14198	0.0
K14199	0.0
K03452	0.0
K14194	0.0
K14195	0.0
K14196	1.0
K14197	1.0
K14192	0.0
K14193	0.0
K01880	3414.0
K01881	5022.0
K01883	4141.0
K01885	3596.0
K04618	0.0
K01887	4960.0
K01224	798.0
K01889	4200.0
K01226	853.0
K01227	862.0
K01220	3.0
K01222	278.0
K01223	4524.0
K02759	1799.0
K02755	427.0
K02757	4095.0
K02756	0.0
K14998	0.0
K02750	56.0
K02753	1.0
K02752	0.0
K00939	3964.0
K00938	615.0
K00937	3558.0
K00936	16435.0
K00935	0.0
K00934	0.0
K00933	0.0
K00932	0.0
K00931	4135.0
K00930	7906.0
K01089	491.0
K01080	0.0
K01081	1958.0
K01082	0.0
K01083	0.0
K01084	0.0
K01085	1.0
K01087	1.0
K02571	0.0
K02570	49.0
K02573	108.0
K02572	0.0
K02575	90.0
K02574	376.0
K07780	0.0
K03488	2495.0
K03489	236.0
K03482	1.0
K03483	433.0
K03480	199.0
K03481	438.0
K03486	1283.0
K03487	1.0
K03484	2905.0
K03485	1.0
K02287	0.0
K02286	0.0
K02285	0.0
K02284	0.0
K02283	4323.0
K02282	30.0
K02281	0.0
K02280	0.0
K02289	0.0
K02288	0.0
K03626	0.0
K03627	0.0
K03624	6261.0
K03625	4141.0
K03151	3697.0
K03620	117.0
K03153	1.0
K08869	0.0
K03628	3256.0
K03629	4060.0
K09738	0.0
K09739	0.0
K09736	0.0
K09737	0.0
K09735	0.0
K09732	0.0
K09733	0.0
K09730	0.0
K09731	0.0
K09888	3242.0
K09889	82.0
K09880	1.0
K09882	119.0
K09883	0.0
K09884	0.0
K09887	0.0
K11027	0.0
K11026	0.0
K11025	0.0
K11024	0.0
K07679	0.0
K07678	1.0
K11021	0.0
K11020	0.0
K07675	2.0
K07674	0.0
K07676	1.0
K07671	0.0
K07670	0.0
K07673	2.0
K07672	0.0
K01117	0.0
K12048	0.0
K07019	81.0
K07018	0.0
K07011	1869.0
K07010	2969.0
K07013	80.0
K07012	2929.0
K07015	3578.0
K07014	1.0
K07017	301.0
K07016	51.0
K10084	0.0
K08372	36.0
K05884	63.0
K05885	1055.0
K05886	60.0
K05887	0.0
K05880	1.0
K05881	1.0
K05882	0.0
K05883	0.0
K08902	0.0
K05739	116.0
K05888	0.0
K05889	0.0
K08903	0.0
K00547	235.0
K00544	0.0
K00545	0.0
K00542	0.0
K00543	0.0
K00540	10601.0
K00548	5544.0
K00549	1758.0
K01145	0.0
K01412	0.0
K01147	82.0
K01417	1429.0
K00038	0.0
K01143	0.0
K01142	3896.0
K01419	270.0
K00788	4655.0
K00789	4844.0
K12502	0.0
K14762	1.0
K14761	3046.0
K06195	2.0
K03819	1.0
K03818	14.0
K03814	189.0
K03817	272.0
K03816	3035.0
K03811	2353.0
K03810	485.0
K03813	59.0
K11908	0.0
K11909	0.0
K11904	21.0
K11905	23.0
K11906	3.0
K11907	22.0
K11900	23.0
K11901	23.0
K11902	59.0
K11903	83.0
K10986	0.0
K13238	0.0
K13239	0.0
K13797	0.0
K07248	906.0
K13796	1.0
K07244	0.0
K07245	1.0
K07246	33.0
K07240	8194.0
K07241	2.0
K07242	0.0
K07243	3.0
K01268	0.0
K05296	0.0
K02821	1081.0
K09016	1.0
K09945	1.0
K09944	0.0
K09947	0.0
K09946	0.0
K09941	0.0
K09940	1.0
K09943	0.0
K09942	2.0
K09949	59.0
K09948	0.0
K10851	1.0
K10850	1.0
K03666	485.0
K03667	270.0
K03196	81.0
K03665	4140.0
K11275	0.0
K06012	2401.0
K00048	1970.0
K10857	1.0
K09773	227.0
K00043	0.0
K00042	1374.0
K00041	1269.0
K00040	1651.0
K00046	3887.0
K00733	0.0
K00044	0.0
K06011	0.0
K09012	0.0
K06016	76.0
K06017	0.0
K06014	0.0
K06015	907.0
K06019	30.0
K01075	0.0
K12221	0.0
K06444	0.0
K04632	0.0
K14977	101.0
K14974	0.0
K00958	22.0
K00951	4515.0
K00950	668.0
K00952	35.0
K00955	667.0
K00954	4140.0
K00957	960.0
K00956	832.0
K00590	90.0
K02777	482.0
K02775	236.0
K02774	824.0
K02773	816.0
K02771	57.0
K02770	2509.0
K02779	230.0
K02778	1.0
K01606	0.0
K01607	3323.0
K01604	0.0
K01605	0.0
K01602	0.0
K01601	0.0
K03750	276.0
K01609	3524.0
K02553	1.0
K02804	1283.0
K02551	664.0
K02806	60.0
K02557	2403.0
K02800	475.0
K05275	0.0
K02802	0.0
K13300	0.0
K02558	120.0
K02809	1.0
K02808	0.0
K03600	2.0
K03601	4139.0
K03602	4063.0
K03603	1.0
K03604	931.0
K03605	163.0
K03606	30.0
K03607	1.0
K03608	2553.0
K03609	4096.0
K06078	1.0
K06079	2.0
K09710	4136.0
K09711	0.0
K09712	1.0
K06073	1.0
K06074	1.0
K06075	2.0
K06076	299.0
K06077	61.0
K06382	2150.0
K06383	1216.0
K06380	0.0
K06381	2664.0
K06386	0.0
K06387	2165.0
K06384	122.0
K06385	2843.0
K06388	0.0
K06389	0.0
K12466	0.0
K12468	0.0
K07657	82.0
K07656	0.0
K07655	0.0
K07654	0.0
K07653	0.0
K07652	897.0
K07651	3.0
K07650	64.0
K07659	2.0
K07658	3974.0
K11041	486.0
K11040	0.0
K11043	0.0
K11042	0.0
K11045	0.0
K11044	0.0
K11047	0.0
K11046	0.0
K11049	0.0
K11048	0.0
K07387	272.0
K07386	1360.0
K06926	3989.0
K06927	96.0
K06924	0.0
K06925	4141.0
K06922	0.0
K06923	2981.0
K06920	213.0
K06921	1132.0
K06928	298.0
K06929	662.0
K07033	3470.0
K07032	623.0
K07031	1366.0
K07030	3337.0
K07037	501.0
K07035	2863.0
K07034	3.0
K07039	1.0
K07038	462.0
K10829	0.0
K00384	8945.0
K00385	157.0
K00386	0.0
K00387	0.0
K00380	2.0
K00381	2.0
K00382	2835.0
K00383	861.0
K00389	2.0
K01387	0.0
K01385	0.0
K01389	0.0
K09158	2.0
K09159	2.0
K09156	0.0
K09157	3761.0
K09154	0.0
K09155	759.0
K09152	0.0
K09153	1592.0
K09150	0.0
K09151	83.0
K05970	2110.0
K05714	1.0
K05715	0.0
K05710	0.0
K05711	0.0
K05712	1.0
K05713	1.0
K00560	3309.0
K00561	5.0
K00563	1368.0
K00564	770.0
K00566	4314.0
K00567	3506.0
K00568	3.0
K00569	0.0
K05575	0.0
K01169	1.0
K01167	0.0
K01166	0.0
K05577	0.0
K01163	1581.0
K01161	0.0
K01160	59.0
K05578	0.0
K05579	0.0
K08092	318.0
K08093	13.0
K08094	172.0
K08095	0.0
K08096	0.0
K08097	2.0
K02254	0.0
K02255	1.0
K01743	0.0
K02251	2.0
K02061	0.0
K01741	0.0
K02060	0.0
K00114	0.0
K02122	3458.0
K02123	3842.0
K02120	3853.0
K02121	2713.0
K02124	3852.0
K03837	23.0
K03836	0.0
K03835	82.0
K03834	1.0
K03833	304.0
K03832	485.0
K03831	2.0
K03830	1866.0
K00443	0.0
K03839	374.0
K02067	82.0
K10189	1798.0
K13038	4927.0
K13787	180.0
K13788	81.0
K13789	10671.0
K10188	2551.0
K12255	0.0
K12254	0.0
K12257	3125.0
K12256	0.0
K12251	872.0
K12250	0.0
K12253	0.0
K12252	0.0
K13252	62.0
K13256	433.0
K13255	1.0
K12079	0.0
K12078	0.0
K12071	0.0
K12070	0.0
K12073	0.0
K12072	1.0
K09912	1.0
K06236	0.0
K06237	0.0
K05519	0.0
K09914	60.0
K11788	0.0
K11782	0.0
K11780	0.0
K11781	0.0
K11787	0.0
K11784	0.0
K11530	1.0
K12787	0.0
K12786	0.0
K12785	0.0
K12784	0.0
K06718	0.0
K09969	0.0
K09968	0.0
K09967	920.0
K09966	0.0
K09965	0.0
K09964	0.0
K09963	1330.0
K09962	610.0
K09961	22.0
K09960	21.0
K11527	216.0
K11524	0.0
K11525	0.0
K11250	1.0
K11253	0.0
K11258	1.0
K11528	0.0
K00713	0.0
K00712	2.0
K10780	0.0
K10783	0.0
K10125	0.0
K10124	1.0
K10126	0.0
K10121	2.0
K10123	0.0
K10122	2.0
K04652	1412.0
K04653	1038.0
K04651	2134.0
K04656	1038.0
K04654	1038.0
K04655	1099.0
K00973	3829.0
K00972	696.0
K00971	1810.0
K00970	441.0
K00975	9142.0
K00974	11379.0
K00979	526.0
K00978	186.0
K14954	0.0
K14955	0.0
K14956	0.0
K06178	1526.0
K01596	71.0
K01597	615.0
K01594	0.0
K01595	3.0
K01592	0.0
K01593	0.0
K01590	0.0
K01591	4089.0
K01598	433.0
K01599	7350.0
K02711	0.0
K02710	0.0
K02713	0.0
K02712	0.0
K02714	0.0
K02717	0.0
K02716	0.0
K02719	0.0
K02718	0.0
K03449	824.0
K03446	318.0
K03444	1.0
K03445	61.0
K03442	3946.0
K01620	2477.0
K01621	372.0
K01622	0.0
K01623	1398.0
K01624	7737.0
K01625	7709.0
K01626	3413.0
K01627	443.0
K01628	3273.0
K01629	1003.0
K05299	2.0
K02829	1.0
K02828	1.0
K02827	1.0
K02826	1.0
K02825	833.0
K02824	3838.0
K02823	3866.0
K02822	1719.0
K03198	80.0
K03199	60.0
K03668	91.0
K03669	1.0
K03190	883.0
K03191	2.0
K03660	3503.0
K03194	1.0
K03195	60.0
K03664	4141.0
K03197	60.0
K09772	3686.0
K06013	1.0
K09770	94.0
K09771	2.0
K09776	0.0
K09777	2688.0
K09774	61.0
K09775	1780.0
K09778	238.0
K09779	2400.0
K06269	0.0
K06323	0.0
K11624	0.0
K02991	0.0
K02990	3903.0
K02624	23.0
K02240	680.0
K08282	80.0
K12440	0.0
K12441	0.0
K12442	0.0
K12443	0.0
K12444	0.0
K12445	0.0
K12449	0.0
K02247	0.0
K07637	1.0
K07636	3720.0
K07639	1.0
K07638	2.0
K11069	2804.0
K11068	3863.0
K11063	0.0
K11062	0.0
K11061	0.0
K11060	0.0
K11066	1.0
K11065	1017.0
K06900	0.0
K06901	4238.0
K06902	1052.0
K06903	208.0
K06904	239.0
K06905	461.0
K06906	311.0
K06907	545.0
K06908	461.0
K06909	117.0
K10821	0.0
K05905	0.0
K05904	0.0
K05906	0.0
K05900	0.0
K05903	103.0
K01406	0.0
K05909	0.0
K05908	0.0
K00368	0.0
K00369	0.0
K00366	319.0
K00367	0.0
K00364	615.0
K00365	0.0
K00362	3.0
K00363	2.0
K00360	0.0
```
