## Extended Data File 1 for "Diet induces reproducible alterations in the mouse and human gut microbiome": ERS794919_ERR986234.picrust

```
# Constructed from biom file
#OTU ID	ERR986234
K01365	0.0
K01364	0.0
K01361	0.0
K01360	0.0
K01362	2902.0
K02249	0.0
K05841	0.0
K05844	0.0
K05845	37.0
K05846	2088.0
K05847	2759.0
K00508	1.0
K00500	0.0
K00507	0.0
K00504	0.0
K00505	0.0
K12521	0.0
K01101	1736.0
K01103	0.0
K12520	0.0
K01104	11367.0
K05592	3790.0
K05593	1898.0
K05590	0.0
K05591	0.0
K05596	0.0
K05597	0.0
K05594	0.0
K05595	92.0
K05599	0.0
K11964	0.0
K11962	0.0
K14540	4231.0
K12529	0.0
K12528	0.0
K06353	0.0
K02456	98.0
K02457	0.0
K02454	1.0
K02455	0.0
K02452	0.0
K02453	2.0
K02450	0.0
K02103	1065.0
K08138	49.0
K02108	4682.0
K02109	5558.0
K02458	0.0
K02459	0.0
K08137	0.0
K03851	0.0
K03850	0.0
K03852	0.0
K03855	2.0
K03856	3852.0
K13018	0.0
K13019	0.0
K13010	0.0
K13011	0.0
K13012	197.0
K13013	0.0
K13014	0.0
K13015	11.0
K13016	0.0
K13017	0.0
K08566	0.0
K08567	2.0
K13274	0.0
K13275	2.0
K13276	0.0
K13277	0.0
K03275	0.0
K03274	0.0
K03277	0.0
K03276	0.0
K03271	2348.0
K03270	1408.0
K03273	485.0
K03272	878.0
K03279	0.0
K03278	0.0
K11022	0.0
K12277	0.0
K12276	0.0
K12270	3.0
K11058	0.0
K12279	0.0
K12278	0.0
K07557	0.0
K07550	0.0
K07552	384.0
K06319	0.0
K09909	0.0
K09908	0.0
K12051	0.0
K12050	0.0
K12057	0.0
K12056	0.0
K06221	0.0
K09900	0.0
K09903	4916.0
K09902	0.0
K09904	0.0
K09907	0.0
K09906	0.0
K11501	0.0
K03234	0.0
K00773	4914.0
K00772	4.0
K00777	0.0
K00776	0.0
K06313	125.0
K06315	0.0
K05574	0.0
K10201	2.0
K07176	0.0
K07177	755.0
K07174	0.0
K07175	650.0
K07172	29.0
K07173	3011.0
K07170	1247.0
K07171	8675.0
K07178	0.0
K07179	0.0
K00195	0.0
K00194	4.0
K00197	15.0
K00196	0.0
K00191	0.0
K00190	2.0
K00193	0.0
K00192	0.0
K00198	990.0
K06405	3465.0
K10109	2598.0
K10108	3848.0
K10107	0.0
K01828	0.0
K01829	0.0
K01826	1.0
K01825	0.0
K01822	1.0
K01823	757.0
K01820	0.0
K01821	758.0
K00999	0.0
K00998	1948.0
K00995	7064.0
K00997	1405.0
K00996	20.0
K00991	5095.0
K00990	1.0
K00992	0.0
K11028	0.0
K02622	1346.0
K02625	0.0
K03564	2375.0
K13489	0.0
K13488	0.0
K13483	0.0
K13482	0.0
K13481	0.0
K13480	0.0
K13487	0.0
K13486	0.0
K14680	0.0
K14681	0.0
K14682	0.0
K08358	164.0
K08357	164.0
K08356	0.0
K08355	0.0
K03469	4795.0
K03462	0.0
K03464	0.0
K03465	1468.0
K03466	5339.0
K01648	0.0
K01649	5280.0
K01643	386.0
K01640	110.0
K01641	756.0
K01646	132.0
K01647	4944.0
K01644	409.0
K02597	0.0
K02626	2.0
K02595	0.0
K02594	230.0
K02593	0.0
K02592	125.0
K02591	351.0
K02590	1116.0
K02598	722.0
K02849	0.0
K14061	0.0
K14062	0.0
K14063	0.0
K14064	0.0
K14065	0.0
K14067	0.0
K02841	0.0
K02840	307.0
K02843	30.0
K02844	0.0
K02847	0.0
K02846	0.0
K02102	1.0
K09758	103.0
K06039	0.0
K06034	0.0
K06036	0.0
K06037	0.0
K06032	0.0
K01581	312.0
K02702	0.0
K02659	0.0
K13490	0.0
K13491	0.0
K03644	522.0
K03645	0.0
K03646	0.0
K03647	780.0
K03640	0.0
K03641	0.0
K03642	0.0
K03643	0.0
K03648	4340.0
K03649	60.0
K06694	0.0
K11814	0.0
K12428	0.0
K12429	0.0
K12422	0.0
K12423	0.0
K12420	0.0
K12421	1.0
K12426	0.0
K12427	0.0
K12424	0.0
K12425	0.0
K07349	0.0
K07348	0.0
K05380	0.0
K07345	0.0
K07344	0.0
K07347	0.0
K07346	0.0
K07341	1086.0
K07340	0.0
K07343	1119.0
K07342	0.0
K06968	0.0
K06969	6844.0
K06962	590.0
K06963	0.0
K06960	4393.0
K06961	0.0
K06966	1211.0
K06967	4231.0
K06964	0.0
K06965	0.0
K08995	0.0
K08994	0.0
K08997	0.0
K08996	4.0
K08990	0.0
K08993	0.0
K08992	0.0
K08999	196.0
K08998	3939.0
K08344	0.0
K08345	0.0
K08346	0.0
K14940	0.0
K02724	0.0
K08349	0.0
K11815	0.0
K05929	0.0
K05928	0.0
K05927	0.0
K05924	0.0
K05922	0.0
K05921	0.0
K00349	520.0
K00698	0.0
K00340	523.0
K00341	523.0
K00690	1788.0
K00343	523.0
K00344	3.0
K00697	30.0
K00346	520.0
K00347	520.0
K09116	894.0
K09117	4020.0
K05337	844.0
K09118	3.0
K09119	0.0
K02106	64.0
K05823	753.0
K05820	0.0
K05826	0.0
K05827	0.0
K02100	0.0
K02101	0.0
K00524	0.0
K00525	3463.0
K00526	2348.0
K00527	7939.0
K00520	2.0
K00522	0.0
K00523	1.0
K02451	0.0
K00528	4148.0
K00529	0.0
K00025	0.0
K14215	0.0
K14213	0.0
K03453	557.0
K00796	2202.0
K05339	24.0
K00027	4430.0
K00794	2307.0
K00793	2306.0
K01347	423.0
K01346	0.0
K01344	0.0
K01343	0.0
K00791	4946.0
K01340	0.0
K00790	7563.0
K02694	0.0
K02696	0.0
K02697	0.0
K02690	0.0
K02691	164.0
K02692	0.0
K02693	0.0
K02698	0.0
K02699	0.0
K00836	0.0
K00837	934.0
K00835	0.0
K00832	95.0
K00833	415.0
K00830	0.0
K00831	4822.0
K00839	450.0
K04335	0.0
K04334	0.0
K01120	0.0
K01126	5100.0
K04333	0.0
K01129	3851.0
K01128	0.0
K04339	0.0
K04338	0.0
K02470	8266.0
K02471	2.0
K02472	50.0
K02473	0.0
K02474	1368.0
K02475	22.0
K02476	22.0
K02477	1787.0
K02478	2.0
K02479	2.0
K09019	0.0
K01267	2880.0
K13074	0.0
K13075	0.0
K11441	0.0
K14055	0.0
K13299	0.0
K13292	4570.0
K14057	0.0
K14056	0.0
K02856	31.0
K02585	205.0
K12211	0.0
K12210	0.0
K12213	0.0
K12212	0.0
K12215	0.0
K02854	0.0
K12217	0.0
K12216	0.0
K12219	0.0
K12218	0.0
K02855	0.0
K08692	0.0
K08693	20.0
K08690	0.0
K08691	0.0
K08696	0.0
K08697	0.0
K11748	0.0
K11749	4905.0
K11746	0.0
K11747	0.0
K11744	0.0
K11745	0.0
K11742	0.0
K11743	888.0
K11740	0.0
K11741	912.0
K13920	618.0
K13921	2.0
K13922	1546.0
K13923	2.0
K13924	0.0
K13925	0.0
K13926	0.0
K13927	114.0
K13928	0.0
K13929	1.0
K09923	0.0
K09922	520.0
K06201	2871.0
K06200	2334.0
K06207	4030.0
K06206	627.0
K06205	0.0
K09924	0.0
K09929	0.0
K06208	114.0
K00759	3533.0
K00758	0.0
K00752	0.0
K00757	3730.0
K00756	2081.0
K00754	8112.0
K06001	1740.0
K05557	0.0
K09766	890.0
K05554	0.0
K07475	0.0
K07150	1639.0
K07151	0.0
K07152	0.0
K07153	0.0
K07154	1666.0
K07155	0.0
K07156	0.0
K07157	0.0
K07406	3101.0
K07407	7838.0
K07404	3916.0
K07405	520.0
K07402	3420.0
K07403	1.0
K07400	0.0
K07401	0.0
K01808	4804.0
K01809	2421.0
K01800	0.0
K01801	0.0
K01802	642.0
K01803	5057.0
K01804	1050.0
K01805	595.0
K01807	1695.0
K09718	0.0
K14668	0.0
K14669	0.0
K14666	0.0
K14667	0.0
K01664	428.0
K01665	420.0
K01666	1752.0
K01667	768.0
K01660	0.0
K01661	645.0
K01662	4358.0
K01663	0.0
K01668	1.0
K01669	24.0
K02863	4916.0
K02862	0.0
K02860	4776.0
K02867	4916.0
K02866	0.0
K02864	4138.0
K02869	0.0
K05362	4.0
K05365	0.0
K03402	5138.0
K03403	0.0
K03400	0.0
K03406	20875.0
K03407	2750.0
K03404	0.0
K03405	0.0
K03408	4739.0
K03409	217.0
K02315	4980.0
K02314	4976.0
K02317	0.0
K02316	4914.0
K02313	4964.0
K02312	0.0
K02319	0.0
K12405	0.0
K12152	0.0
K12151	0.0
K07091	0.0
K07090	5778.0
K07093	1.0
K07092	0.0
K07095	6027.0
K07094	1.0
K07097	0.0
K07096	0.0
K07099	546.0
K07098	5607.0
K11175	4864.0
K11174	0.0
K11177	0.0
K11176	0.0
K11173	0.0
K11179	2.0
K11178	0.0
K00322	0.0
K00320	1.0
K00321	0.0
K00326	0.0
K00324	1.0
K00325	0.0
K00329	0.0
K05945	0.0
K05944	0.0
K05947	0.0
K05946	1382.0
K06944	0.0
K06945	0.0
K06946	0.0
K06415	126.0
K06940	2501.0
K06941	4738.0
K06942	4916.0
K06943	0.0
K10806	0.0
K10807	0.0
K10804	1.0
K10805	1.0
K06948	825.0
K06949	5867.0
K06418	69.0
K09138	11.0
K09139	0.0
K09134	934.0
K09135	0.0
K09136	0.0
K09137	13.0
K09130	0.0
K09131	167.0
K09132	906.0
K09133	0.0
K05808	4606.0
K05809	0.0
K05804	877.0
K05805	0.0
K05806	0.0
K05807	520.0
K05800	0.0
K05801	0.0
K05802	0.0
K05803	0.0
K01044	0.0
K01045	0.0
K01046	58.0
K02068	114.0
K04561	0.0
K01042	316.0
K05568	2931.0
K05567	973.0
K14273	0.0
K14275	0.0
K14274	80.0
K02062	0.0
K05245	0.0
K05564	0.0
K01048	1276.0
K02066	528.0
K01322	520.0
K01325	0.0
K02065	521.0
K01326	0.0
K05560	0.0
K02243	825.0
K08930	0.0
K02679	0.0
K02676	0.0
K02674	0.0
K02675	0.0
K02672	0.0
K02241	123.0
K02670	0.0
K02671	0.0
K00810	0.0
K00811	522.0
K00812	151.0
K00813	0.0
K00814	0.0
K00817	4831.0
K00818	1109.0
K00819	2.0
K02530	332.0
K02245	825.0
K02244	756.0
K01499	0.0
K01498	0.0
K01493	4916.0
K01492	121.0
K01491	11259.0
K01497	0.0
K01496	256.0
K01495	2729.0
K01494	908.0
K02418	2816.0
K02419	2961.0
K14492	0.0
K02412	2184.0
K02413	2952.0
K02410	2961.0
K02411	1164.0
K02416	2961.0
K02417	2180.0
K02414	780.0
K02415	4.0
K00120	0.0
K00121	143.0
K00430	0.0
K13058	0.0
K13059	0.0
K13727	423.0
K13057	0.0
K13722	0.0
K13051	0.0
K13052	2651.0
K00435	0.0
K12054	0.0
K03239	0.0
K03238	0.0
K03231	0.0
K03230	0.0
K03232	0.0
K12059	0.0
K03237	0.0
K03236	0.0
K12058	0.0
K12239	0.0
K12238	0.0
K12235	0.0
K12234	108.0
K13942	0.0
K13940	2212.0
K13941	0.0
K12097	0.0
K12096	0.0
K12095	0.0
K12094	0.0
K12093	0.0
K12092	0.0
K12091	0.0
K12090	0.0
K12099	0.0
K12098	0.0
K06356	0.0
K05992	656.0
K03540	0.0
K06331	1715.0
K06330	1.0
K07138	3022.0
K07139	3463.0
K11811	0.0
K07132	253.0
K07133	11960.0
K07130	2847.0
K07131	0.0
K07137	7890.0
K07134	0.0
K07135	0.0
K01860	0.0
K01866	4936.0
K01867	4935.0
K01865	1.0
K01868	5862.0
K01869	4916.0
K06140	0.0
K04766	1.0
K04767	5.0
K04764	31.0
K04762	521.0
K04763	5643.0
K04760	0.0
K04761	198.0
K04768	1.0
K04769	2660.0
K08313	0.0
K08312	0.0
K08311	424.0
K08310	2.0
K08317	464.0
K08316	3036.0
K08315	0.0
K08314	618.0
K05149	0.0
K08319	0.0
K08318	0.0
K06339	0.0
K14648	0.0
K14392	2.0
K14393	1.0
K14645	0.0
K14647	0.0
K01689	6421.0
K01686	4652.0
K01687	6294.0
K01684	989.0
K01685	2428.0
K01682	0.0
K01681	4434.0
K05308	0.0
K02889	0.0
K02888	4964.0
K02885	0.0
K02884	4916.0
K02887	4867.0
K02886	4916.0
K02881	4916.0
K02883	0.0
K13743	0.0
K02086	827.0
K02081	224.0
K02080	0.0
K02083	99.0
K02082	349.0
K13831	0.0
K03428	0.0
K03429	1949.0
K03424	6145.0
K03935	0.0
K03932	89.0
K03933	464.0
K03930	1340.0
K03931	20.0
K02339	0.0
K02338	4964.0
K02337	4943.0
K02336	0.0
K02335	5792.0
K02334	1552.0
K02330	0.0
K03688	3218.0
K03689	0.0
K03680	80.0
K03683	0.0
K03684	165.0
K03685	4916.0
K03686	11008.0
K03687	4291.0
K07301	2678.0
K07300	0.0
K07303	0.0
K07302	0.0
K07305	756.0
K07304	1232.0
K07307	831.0
K07306	656.0
K07309	164.0
K07308	658.0
K02617	0.0
K02610	0.0
K02963	4916.0
K02612	0.0
K02961	4129.0
K09686	13731.0
K09687	32209.0
K09684	132.0
K09685	874.0
K09682	0.0
K09683	0.0
K09680	1.0
K09681	0.0
K09688	0.0
K09689	0.0
K05962	0.0
K05961	0.0
K05967	3.0
K05966	79.0
K11159	2.0
K05964	72.0
K05968	0.0
K11152	0.0
K00309	0.0
K00658	33.0
K00304	0.0
K00305	0.0
K00654	0.0
K00655	7858.0
K00652	445.0
K00301	0.0
K00302	892.0
K00303	2.0
K10828	0.0
K06431	0.0
K06432	0.0
K06433	0.0
K06434	2.0
K06436	288.0
K06437	0.0
K10820	80.0
K06439	0.0
K10822	0.0
K10823	0.0
K10826	0.0
K09167	865.0
K06322	0.0
K14117	0.0
K14259	0.0
K14257	0.0
K01308	222.0
K01303	2.0
K01301	0.0
K01305	81.0
K01304	534.0
K02658	0.0
K00672	0.0
K02650	678.0
K02651	31.0
K02652	1840.0
K02653	2112.0
K02654	8329.0
K05687	0.0
K02656	0.0
K05685	0.0
K00878	3835.0
K00879	86.0
K00872	1020.0
K00873	4822.0
K00870	0.0
K00876	5893.0
K00877	0.0
K00874	5477.0
K00875	0.0
K04487	8741.0
K04486	4401.0
K04485	4731.0
K04484	0.0
K04483	0.0
K04482	0.0
K04480	0.0
K04488	5282.0
K12049	0.0
K13693	0.0
K13706	0.0
K13694	31.0
K13695	0.0
K05977	0.0
K09516	29.0
K02434	6488.0
K02435	5699.0
K02436	11.0
K02437	1601.0
K05350	1970.0
K02431	1601.0
K08100	0.0
K02433	6342.0
K02438	3746.0
K02439	1.0
K03745	0.0
K03744	2271.0
K03747	0.0
K03210	4752.0
K03217	5712.0
K03216	4232.0
K03215	0.0
K03742	2580.0
K03219	0.0
K03218	4916.0
K03749	0.0
K03748	31.0
K02383	0.0
K06327	0.0
K06320	1655.0
K07238	4340.0
K09479	0.0
K09478	0.0
K09475	0.0
K09474	0.0
K09477	0.0
K09476	0.0
K09471	0.0
K09470	0.0
K09473	0.0
K09472	0.0
K07543	0.0
K06898	2738.0
K13967	0.0
K13963	1351.0
K07545	0.0
K00737	877.0
K05345	0.0
K11706	0.0
K11707	0.0
K11704	0.0
K11705	0.0
K11708	0.0
K11709	0.0
K05588	0.0
K07114	2630.0
K07443	2025.0
K07116	0.0
K07117	0.0
K07110	0.0
K07447	4916.0
K07112	289.0
K07113	0.0
K07448	1667.0
K07118	960.0
K07119	2.0
K10619	0.0
K10618	0.0
K10617	0.0
K10616	0.0
K01848	1.0
K01849	1.0
K01844	1028.0
K01845	1508.0
K01846	100.0
K01847	1041.0
K01840	5595.0
K01841	11.0
K01842	0.0
K01843	241.0
K06219	0.0
K10832	0.0
K05348	0.0
K14203	0.0
K08483	4247.0
K08482	0.0
K08481	0.0
K08480	0.0
K08485	0.0
K08484	0.0
K00464	0.0
K00467	0.0
K00466	0.0
K00461	0.0
K00460	0.0
K00463	0.0
K00462	30.0
K04509	0.0
K00469	0.0
K00468	0.0
K08645	0.0
K04744	0.0
K01518	0.0
K01519	0.0
K04748	1.0
K04749	220.0
K01514	0.0
K01515	6121.0
K01512	3078.0
K01510	0.0
K14623	99.0
K14626	0.0
K14627	0.0
K14628	0.0
K14629	0.0
K03918	0.0
K03919	0.0
K12372	0.0
K12373	3452.0
K12370	0.0
K12371	0.0
K02359	0.0
K02358	4919.0
K02351	0.0
K02352	1.0
K02355	8286.0
K02357	4916.0
K02356	4938.0
K13574	0.0
K13573	0.0
K13572	0.0
K13571	0.0
K13570	0.0
K12112	0.0
K12113	0.0
K12110	0.0
K12111	87.0
K07329	0.0
K07328	0.0
K07323	0.0
K07322	953.0
K07321	736.0
K07320	0.0
K07327	0.0
K07326	0.0
K07325	0.0
K07324	0.0
K08163	0.0
K06180	11885.0
K06181	424.0
K06182	2909.0
K06183	4263.0
K06186	0.0
K06187	4964.0
K06188	994.0
K06189	0.0
K08359	0.0
K07589	0.0
K07588	521.0
K07587	0.0
K07586	1747.0
K07585	0.0
K07584	5226.0
K07583	0.0
K07582	0.0
K07581	0.0
K07580	0.0
K11139	0.0
K05989	6358.0
K05988	0.0
K05985	1148.0
K05987	0.0
K05986	0.0
K10843	0.0
K08354	0.0
K10844	1.0
K10848	0.0
K00673	0.0
K00674	991.0
K00675	636.0
K00676	3376.0
K00677	551.0
K06988	424.0
K06989	171.0
K08351	0.0
K06980	1.0
K06981	0.0
K06982	0.0
K08350	0.0
K06984	0.0
K06985	0.0
K06986	0.0
K06987	1632.0
K02445	1552.0
K02444	956.0
K00582	0.0
K00583	0.0
K00580	0.0
K02110	5364.0
K00586	0.0
K00587	0.0
K00584	2.0
K08921	0.0
K02441	0.0
K00588	109.0
K08922	0.0
K02440	2775.0
K00018	4895.0
K08923	0.0
K02443	1695.0
K00019	2.0
K02442	0.0
K08925	0.0
K08926	0.0
K08927	0.0
K03149	1100.0
K06604	0.0
K00015	0.0
K01989	4446.0
K00854	7181.0
K00855	0.0
K00856	0.0
K00857	1747.0
K00850	11259.0
K00851	451.0
K00852	6147.0
K00853	239.0
K00858	4915.0
K00859	4873.0
K01181	1058.0
K01180	0.0
K01183	1717.0
K01182	4958.0
K01185	1036.0
K01184	0.0
K01187	8020.0
K01188	4868.0
K02596	11.0
K13766	0.0
K13767	0.0
K13003	0.0
K13002	30.0
K13000	0.0
K02984	0.0
K02986	4916.0
K02987	0.0
K02636	0.0
K02982	4039.0
K02983	0.0
K02638	0.0
K02639	0.0
K02988	4907.0
K08298	328.0
K08299	0.0
K03583	0.0
K03582	0.0
K03581	5038.0
K03580	0.0
K03587	684.0
K03586	0.0
K03585	1041.0
K03584	4916.0
K03589	4615.0
K03588	8489.0
K01725	0.0
K01724	2.0
K01727	79.0
K01726	1946.0
K01721	1.0
K01720	0.0
K01722	0.0
K13008	0.0
K01729	0.0
K01728	32.0
K09530	0.0
K09539	0.0
K02188	3148.0
K02189	3154.0
K02182	2.0
K02183	0.0
K03769	784.0
K03768	7021.0
K03767	447.0
K03765	0.0
K03764	0.0
K03763	6711.0
K03762	166.0
K03761	0.0
K03760	0.0
K09457	97.0
K09456	0.0
K09459	11.0
K09458	4956.0
K00602	9720.0
K13988	0.0
K13985	0.0
K09981	20.0
K09980	0.0
K09983	0.0
K09982	0.0
K09985	0.0
K09984	0.0
K09987	0.0
K09986	0.0
K09989	973.0
K09988	976.0
K12583	0.0
K12582	0.0
K12589	0.0
K11720	0.0
K09759	1831.0
K10985	0.0
K10984	1.0
K07468	0.0
K07469	1.0
K07464	3126.0
K07465	0.0
K07466	0.0
K07467	2324.0
K07460	3203.0
K07461	2502.0
K07462	4915.0
K07463	0.0
K10679	1.0
K10678	0.0
K10671	0.0
K10670	1813.0
K10673	0.0
K10672	86.0
K10674	0.0
K10677	0.0
K10676	0.0
K08726	0.0
K08724	375.0
K08722	433.0
K08723	0.0
K08720	0.0
K08721	0.0
K08728	1036.0
K10187	0.0
K00119	0.0
K00118	0.0
K00449	0.0
K00448	0.0
K00115	0.0
K00446	0.0
K00117	1.0
K00116	4.0
K00111	4621.0
K00442	0.0
K00113	0.0
K00112	0.0
K01539	0.0
K01531	3492.0
K04720	4705.0
K01533	5705.0
K01534	13431.0
K01535	0.0
K01537	4504.0
K14358	0.0
K14605	0.0
K14606	0.0
K00413	0.0
K10120	3.0
K05600	0.0
K05777	1.0
K03972	0.0
K03973	987.0
K03970	0.0
K03971	0.0
K03976	4863.0
K03977	4964.0
K03974	0.0
K03975	1448.0
K03978	4915.0
K03979	4964.0
K13378	520.0
K02372	5218.0
K02371	3924.0
K02377	1466.0
K02379	171.0
K03396	0.0
K03397	0.0
K03394	4260.0
K03395	0.0
K03392	0.0
K03393	0.0
K03390	493.0
K03391	0.0
K03399	5.0
K03027	0.0
K12136	0.0
K12137	2.0
K06610	2.0
K12138	0.0
K12139	0.0
K11444	0.0
K11440	0.0
K11443	0.0
K11442	1.0
K00612	0.0
K00613	164.0
K00610	3293.0
K00611	4076.0
K00616	2813.0
K00617	0.0
K00614	0.0
K00615	14771.0
K00619	2.0
K10863	0.0
K07874	0.0
K06234	0.0
K10240	0.0
K10241	0.0
K10242	0.0
K10243	0.0
K04110	0.0
K04113	0.0
K04112	0.0
K04115	0.0
K04114	0.0
K04117	0.0
K04116	0.0
K04118	0.0
K05517	0.0
K07705	101.0
K07704	267.0
K07707	1216.0
K07706	1306.0
K07701	0.0
K07700	0.0
K07703	0.0
K07702	0.0
K07709	0.0
K07708	0.0
K01955	7117.0
K13042	0.0
K09934	0.0
K09935	2437.0
K06216	326.0
K09937	0.0
K13745	0.0
K13746	0.0
K13747	1963.0
K13740	0.0
K13741	0.0
K13742	0.0
K06211	926.0
K06212	164.0
K09933	0.0
K02618	0.0
K02619	419.0
K02968	4906.0
K02966	0.0
K02967	4916.0
K02616	0.0
K02965	4916.0
K02962	0.0
K02611	0.0
K02613	0.0
K03569	8205.0
K03568	54.0
K03565	4895.0
K06218	0.0
K03567	0.0
K03566	0.0
K03561	1074.0
K03560	0.0
K03563	3366.0
K03562	0.0
K06430	0.0
K01709	180.0
K01708	0.0
K01707	0.0
K01706	62.0
K01705	0.0
K01704	10596.0
K01703	10611.0
K01702	0.0
K14165	0.0
K14164	0.0
K14166	0.0
K14161	1.0
K14160	0.0
K14162	1.0
K05396	106.0
K03709	799.0
K03708	1078.0
K08160	0.0
K03701	6632.0
K03700	3764.0
K03703	3111.0
K03702	4916.0
K03705	4396.0
K03704	7417.0
K03707	510.0
K03706	3313.0
K06289	0.0
K06288	0.0
K06283	2631.0
K06282	169.0
K06281	168.0
K06287	4170.0
K06286	756.0
K06285	114.0
K06284	955.0
K08161	753.0
K07540	0.0
K06438	2420.0
K06869	0.0
K06868	0.0
K06867	20.0
K06866	0.0
K06865	0.0
K06864	2339.0
K06863	0.0
K06862	0.0
K06861	600.0
K06860	1.0
K12659	0.0
K12658	0.0
K07547	0.0
K07546	0.0
K15023	0.0
K15022	0.0
K15020	0.0
K15024	1935.0
K08700	0.0
K08162	877.0
K07544	0.0
K00137	0.0
K00135	312.0
K00134	5376.0
K00133	4914.0
K00132	3.0
K00131	13.0
K00130	894.0
K00139	0.0
K00138	0.0
K00429	0.0
K00428	383.0
K00421	0.0
K00423	0.0
K00425	1440.0
K00427	0.0
K00426	1440.0
K14292	0.0
K14379	0.0
K14370	0.0
K14371	0.0
K14372	0.0
K14373	0.0
K14374	0.0
K14375	0.0
K09845	0.0
K14082	0.0
K14083	6.0
K14080	0.0
K14081	0.0
K14086	877.0
K14087	1041.0
K14084	13.0
K14088	1041.0
K14089	877.0
K01552	4482.0
K01551	605.0
K01556	0.0
K01557	0.0
K01554	423.0
K01555	0.0
K04708	0.0
K03955	0.0
K13689	0.0
K13688	91.0
K13683	0.0
K13685	578.0
K13684	0.0
K13687	0.0
K13686	0.0
K14159	0.0
K02399	0.0
K02398	906.0
K02395	890.0
K02394	0.0
K02397	1782.0
K02396	3393.0
K02391	0.0
K02390	2954.0
K02393	0.0
K02392	4600.0
K13533	0.0
K13532	0.0
K13531	21.0
K13530	443.0
K01550	0.0
K05658	0.0
K14054	11.0
K02601	5664.0
K02970	4698.0
K05378	0.0
K12339	89.0
K14060	0.0
K11687	0.0
K11686	0.0
K11685	0.0
K11689	230.0
K11688	113.0
K08939	0.0
K03048	777.0
K03049	0.0
K13821	2.0
K13820	2.0
K03042	0.0
K03043	4858.0
K03040	4139.0
K03041	0.0
K03046	4907.0
K03047	0.0
K03044	0.0
K03045	0.0
K00348	520.0
K09847	0.0
K00692	11.0
K00638	2527.0
K00639	928.0
K00693	0.0
K00634	1709.0
K00635	4.0
K00630	0.0
K00631	1.0
K00632	846.0
K00633	1019.0
K00691	1178.0
K00696	0.0
K00694	45.0
K00695	0.0
K10854	0.0
K07811	0.0
K07810	0.0
K07813	4108.0
K07812	165.0
K07814	964.0
K07816	825.0
K00090	0.0
K00091	1314.0
K00094	616.0
K00096	1824.0
K00097	728.0
K00098	0.0
K00099	4150.0
K10228	0.0
K10229	0.0
K12548	0.0
K10222	0.0
K10220	0.0
K10221	0.0
K10227	0.0
K05822	325.0
K01949	0.0
K01945	4864.0
K01947	0.0
K01946	0.0
K01941	12.0
K01940	4227.0
K06357	0.0
K07729	9750.0
K07728	0.0
K07727	7491.0
K07726	419.0
K07725	0.0
K07724	0.0
K07723	116.0
K07722	164.0
K07721	0.0
K07720	14634.0
K00899	138.0
K05824	0.0
K00891	7036.0
K00892	0.0
K00895	31.0
K00897	831.0
K08151	424.0
K08153	496.0
K08154	0.0
K02948	4916.0
K02942	0.0
K02944	0.0
K05665	0.0
K02946	4914.0
K13793	0.0
K06352	0.0
K01769	0.0
K01768	5.0
K01761	51.0
K01760	821.0
K01762	0.0
K09578	0.0
K01766	0.0
K08164	0.0
K02493	4906.0
K08166	0.0
K08167	0.0
K02496	0.0
K02497	1.0
K02494	0.0
K02495	8044.0
K02498	0.0
K02499	396.0
K08168	0.0
K08169	137.0
K14415	914.0
K14414	0.0
K06881	4964.0
K00436	1.0
K06332	0.0
K12815	0.0
K12810	0.0
K06885	856.0
K00437	2.0
K06335	0.0
K06334	2923.0
K03547	4014.0
K03546	2464.0
K03545	7369.0
K03544	7322.0
K03543	445.0
K06888	1070.0
K10941	0.0
K03549	752.0
K03548	0.0
K10940	0.0
K02236	1561.0
K02237	4168.0
K02234	0.0
K02232	3258.0
K02233	4276.0
K02230	32.0
K02231	5943.0
K06359	0.0
K02238	3794.0
K02239	0.0
K03723	3974.0
K03722	1061.0
K03721	0.0
K03720	0.0
K03727	0.0
K03726	0.0
K03725	0.0
K03724	8.0
K06358	0.0
K12673	0.0
K12679	0.0
K12678	0.0
K06410	2282.0
K11898	0.0
K11899	0.0
K11896	0.0
K11897	0.0
K11894	0.0
K11895	0.0
K11892	0.0
K11893	0.0
K11890	0.0
K11891	0.0
K08762	0.0
K08764	0.0
K08765	0.0
K10418	0.0
K11325	0.0
K11326	0.0
K11327	0.0
K11328	0.0
K11329	0.0
K00151	0.0
K00150	0.0
K00153	0.0
K00400	0.0
K00407	0.0
K00406	0.0
K00405	0.0
K00404	0.0
K00158	732.0
K01342	0.0
K09388	0.0
K09386	0.0
K09384	54.0
K04094	1531.0
K04095	949.0
K04096	4908.0
K04097	0.0
K04090	0.0
K04091	1.0
K04092	0.0
K04093	0.0
K04098	0.0
K04099	0.0
K01578	0.0
K01579	1432.0
K01574	3.0
K01575	1177.0
K01576	0.0
K01577	3.0
K01571	3404.0
K01572	4132.0
K01573	31.0
K02009	1693.0
K02008	13158.0
K02005	2930.0
K02004	31742.0
K02007	2006.0
K02006	19112.0
K02001	432.0
K02000	846.0
K02003	45227.0
K02002	879.0
K03065	0.0
K08952	0.0
K03060	4352.0
K13809	0.0
K10948	0.0
K09607	0.0
K06125	0.0
K04337	0.0
K06120	616.0
K06121	0.0
K04336	0.0
K01127	0.0
K09703	21.0
K00004	846.0
K14699	0.0
K09702	106.0
K14698	0.0
K05311	332.0
K13829	0.0
K10943	0.0
K07291	0.0
K07290	0.0
K10206	4281.0
K10202	1.0
K10208	1.0
K10209	2.0
K01966	31.0
K01965	0.0
K01964	11.0
K01963	3046.0
K01962	1482.0
K01961	7530.0
K01960	550.0
K01969	0.0
K01968	0.0
K07749	1023.0
K07748	0.0
K07741	1490.0
K07740	0.0
K07743	0.0
K07742	4395.0
K07745	0.0
K07744	0.0
K07746	0.0
K01299	960.0
K01295	250.0
K01297	942.0
K02922	0.0
K05603	0.0
K02921	0.0
K02926	4916.0
K05607	0.0
K02924	0.0
K05605	0.0
K02928	0.0
K02929	0.0
K00216	0.0
K00217	0.0
K00214	0.0
K00215	5731.0
K00213	0.0
K00210	0.0
K00211	0.0
K00218	0.0
K00219	165.0
K01035	2.0
K01034	935.0
K04517	4577.0
K01740	8726.0
K01031	0.0
K01746	145.0
K01745	312.0
K01744	738.0
K01749	1246.0
K01039	44.0
K04518	1082.0
K09591	0.0
K14129	0.0
K14128	0.0
K14121	0.0
K14120	0.0
K14123	0.0
K14122	0.0
K14125	0.0
K14124	0.0
K14127	0.0
K14126	0.0
K03521	4846.0
K03520	0.0
K03523	5714.0
K03522	4741.0
K03525	4319.0
K03524	5359.0
K03527	4790.0
K03526	4004.0
K03529	4383.0
K03528	0.0
K06338	0.0
K02217	1318.0
K03299	1131.0
K03298	11.0
K13472	0.0
K03293	3861.0
K03292	9337.0
K03291	0.0
K03290	0.0
K03297	1044.0
K03296	2954.0
K03295	1000.0
K03294	3381.0
K13009	0.0
K12690	0.0
K09743	0.0
K06022	0.0
K07190	0.0
K06021	0.0
K07192	1216.0
K06020	0.0
K06027	0.0
K06026	0.0
K09744	0.0
K07991	0.0
K08749	0.0
K09835	0.0
K09834	0.0
K10439	9999.0
K06351	0.0
K09833	0.0
K10925	0.0
K10924	0.0
K10927	0.0
K10926	0.0
K10923	0.0
K10922	0.0
K09629	0.0
K10697	0.0
K00179	1535.0
K00172	1319.0
K00171	260.0
K00170	526.0
K00177	1205.0
K00176	1205.0
K00175	2527.0
K00174	1550.0
K13478	0.0
K14338	0.0
K14339	0.0
K14335	0.0
K14337	0.0
K14330	0.0
K14331	0.0
K14333	0.0
K08918	0.0
K13479	866.0
K04078	4907.0
K04079	4189.0
K04076	116.0
K04077	4916.0
K04074	1177.0
K04075	4672.0
K04072	5200.0
K04073	1.0
K04070	2776.0
K04071	0.0
K14597	0.0
K13318	0.0
K08280	0.0
K13641	54.0
K13640	164.0
K13643	11.0
K13642	0.0
K02027	45956.0
K02026	80219.0
K02025	84566.0
K02024	0.0
K02023	1097.0
K02022	0.0
K02021	49.0
K02020	2383.0
K02029	6793.0
K02028	9697.0
K03886	0.0
K03887	0.0
K03884	0.0
K03885	1625.0
K03881	0.0
K03888	0.0
K03889	0.0
K12998	0.0
K12999	0.0
K12992	769.0
K12993	0.0
K12990	926.0
K12991	0.0
K12996	445.0
K12997	425.0
K12994	0.0
K12995	1.0
K08979	0.0
K08978	2490.0
K03088	34928.0
K03089	0.0
K03086	6589.0
K03087	0.0
K08971	0.0
K08970	0.0
K03082	22.0
K03080	0.0
K08974	4297.0
K13868	0.0
K00918	652.0
K01553	0.0
K12214	0.0
K11646	0.0
K11645	0.0
K11641	0.0
K11640	0.0
K12736	0.0
K12733	0.0
K07507	1592.0
K07506	0.0
K07505	0.0
K07504	0.0
K07503	0.0
K07502	1803.0
K07501	0.0
K07500	0.0
K07509	0.0
K07508	0.0
K11422	0.0
K08698	0.0
K10773	5591.0
K10774	0.0
K14286	0.0
K10778	31.0
K14287	0.0
K00140	124.0
K05501	0.0
K01903	35.0
K01902	35.0
K01905	2.0
K01904	0.0
K01907	0.0
K01906	0.0
K01909	0.0
K01908	0.0
K14534	1180.0
K00147	4848.0
K07767	0.0
K07769	0.0
K07768	0.0
K06203	0.0
K06202	0.0
K09921	0.0
K09920	0.0
K09927	878.0
K09024	0.0
K09022	788.0
K09023	0.0
K09020	80.0
K09021	0.0
K02908	0.0
K02909	4964.0
K08218	532.0
K08219	0.0
K02904	4914.0
K02906	4916.0
K02907	4915.0
K02902	4728.0
K00230	61.0
K00231	3.0
K00232	0.0
K08976	2.0
K00234	0.0
K00239	1838.0
K06209	2759.0
K09928	2.0
K01015	0.0
K01014	0.0
K01012	5488.0
K01011	778.0
K01010	0.0
K08920	0.0
K14103	0.0
K14102	0.0
K14101	0.0
K14100	0.0
K14105	0.0
K14104	0.0
K14109	0.0
K14108	0.0
K06401	0.0
K00893	0.0
K13402	0.0
K12858	0.0
K03503	489.0
K03502	3905.0
K03501	4964.0
K03500	4397.0
K08924	0.0
K02278	169.0
K02279	740.0
K12977	0.0
K02276	0.0
K02277	0.0
K02274	2.0
K02275	1.0
K13450	0.0
K13451	0.0
K13452	0.0
K13454	0.0
K13455	0.0
K12509	0.0
K12508	0.0
K12507	1.0
K12506	110.0
K12500	0.0
K12503	0.0
K05926	0.0
K09728	0.0
K14587	80.0
K06597	0.0
K06596	0.0
K06595	0.0
K06599	0.0
K06598	0.0
K07978	0.0
K07979	10081.0
K07976	0.0
K14585	0.0
K10907	4524.0
K10906	0.0
K10901	0.0
K10909	0.0
K10908	0.0
K09819	448.0
K09818	447.0
K09817	4397.0
K09816	4396.0
K09815	4584.0
K06374	2679.0
K06373	2678.0
K09812	5780.0
K09811	5737.0
K09810	1397.0
K09724	0.0
K14582	0.0
K09721	0.0
K04058	0.0
K04059	0.0
K04050	0.0
K04051	0.0
K04052	0.0
K04053	0.0
K04054	0.0
K04055	0.0
K04056	0.0
K04057	0.0
K01047	0.0
K08975	0.0
K10015	0.0
K10014	0.0
K10017	0.0
K10016	0.0
K10011	0.0
K10010	312.0
K10013	0.0
K10012	905.0
K10019	0.0
K10018	0.0
K13665	0.0
K13664	0.0
K13663	0.0
K13662	0.0
K13661	0.0
K13660	0.0
K13669	0.0
K13668	0.0
K07641	0.0
K01466	116.0
K13590	0.0
K01464	2322.0
K01465	5099.0
K01462	8755.0
K01463	573.0
K01460	0.0
K01461	0.0
K13599	0.0
K13598	0.0
K01468	229.0
K01469	0.0
K09251	11.0
K09252	0.0
K02041	1532.0
K02040	5326.0
K02043	0.0
K02045	780.0
K02044	1534.0
K02047	780.0
K02046	780.0
K02049	7030.0
K02048	780.0
K05549	0.0
K05548	0.0
K06046	0.0
K03319	336.0
K03316	918.0
K03317	309.0
K03314	2.0
K03315	3060.0
K03312	1801.0
K03313	274.0
K03310	8033.0
K03311	1782.0
K12052	0.0
K02945	5414.0
K06162	2.0
K06163	2.0
K06160	0.0
K06161	0.0
K06166	2.0
K00359	1470.0
K06164	2.0
K06165	2.0
K06168	4152.0
K06169	0.0
K13020	0.0
K07158	0.0
K07159	0.0
K04835	49.0
K11621	0.0
K11991	0.0
K11622	0.0
K11996	54.0
K11627	0.0
K11626	0.0
K11629	1.0
K11628	0.0
K07561	0.0
K07560	4915.0
K07563	0.0
K07562	0.0
K07565	0.0
K07564	0.0
K07567	5524.0
K07566	4845.0
K07569	0.0
K07568	5421.0
K09925	0.0
K11199	0.0
K11198	0.0
K11192	0.0
K11191	0.0
K11196	0.0
K11195	0.0
K11194	0.0
K02492	1443.0
K10713	0.0
K10710	686.0
K10711	1.0
K10716	0.0
K02490	4.0
K10714	0.0
K10715	0.0
K01929	4946.0
K01928	5834.0
K01923	5130.0
K01922	458.0
K01921	5200.0
K01920	0.0
K01926	4037.0
K01925	4922.0
K01924	4915.0
K07789	0.0
K07788	0.0
K07785	0.0
K07784	0.0
K07787	31.0
K07786	0.0
K07781	0.0
K07783	167.0
K07782	0.0
K05835	0.0
K06355	0.0
K14661	0.0
K09844	0.0
K00782	782.0
K00783	4964.0
K00784	5832.0
K00785	0.0
K00786	2186.0
K00039	0.0
K00036	1720.0
K00037	1.0
K00034	326.0
K00035	0.0
K00032	0.0
K00033	2165.0
K00030	120.0
K00031	4223.0
K01259	171.0
K01258	4377.0
K01255	1562.0
K01256	311.0
K01251	1792.0
K01250	1175.0
K01253	0.0
K01252	0.0
K09008	0.0
K09009	0.0
K09000	0.0
K09001	51.0
K09002	990.0
K09003	0.0
K09004	11.0
K09005	166.0
K09006	0.0
K09007	2.0
K09846	0.0
K08234	2551.0
K00258	0.0
K00259	652.0
K00252	1.0
K00253	0.0
K00256	0.0
K00257	659.0
K00254	0.0
K00255	2.0
K01079	611.0
K01078	1.0
K01071	755.0
K01070	0.0
K01073	306.0
K01077	2262.0
K01076	124.0
K14472	0.0
K14471	0.0
K14470	0.0
K14475	175.0
K09841	0.0
K02788	8.0
K02782	2.0
K02783	516.0
K02781	509.0
K02786	8.0
K02787	0.0
K02784	0.0
K01060	148.0
K01787	398.0
K01786	3021.0
K01785	5249.0
K01784	8263.0
K01783	6104.0
K01782	2.0
K01781	0.0
K01780	0.0
K01789	0.0
K01788	3081.0
K02526	124.0
K02527	520.0
K02525	2.0
K02250	1.0
K02523	520.0
K02520	4918.0
K02521	0.0
K02258	0.0
K02259	2.0
K02528	4826.0
K02529	29575.0
K03781	1617.0
K03780	842.0
K03783	4028.0
K03782	2.0
K03785	2139.0
K03784	1348.0
K03787	1449.0
K03786	2480.0
K03789	4088.0
K03788	0.0
K10700	0.0
K00342	523.0
K03124	0.0
K03120	0.0
K12527	885.0
K12526	0.0
K12525	0.0
K12524	844.0
K12523	0.0
K12522	0.0
K09789	413.0
K09788	87.0
K09787	4231.0
K09786	126.0
K09785	0.0
K09781	0.0
K09780	1.0
K10961	0.0
K10960	0.0
K10963	0.0
K10962	0.0
K10965	0.0
K10964	0.0
K10966	0.0
K09879	0.0
K06318	0.0
K06311	0.0
K06310	811.0
K06312	0.0
K06314	0.0
K06317	270.0
K11389	0.0
K11386	0.0
K11387	0.0
K11384	0.0
K11385	0.0
K11382	0.0
K11383	0.0
K11381	31.0
K11949	0.0
K10380	0.0
K04032	109.0
K04033	0.0
K04030	186.0
K04031	2491.0
K04036	0.0
K04037	0.0
K04034	81.0
K04035	80.0
K04038	0.0
K04039	0.0
K07046	8.0
K07047	1426.0
K07044	1.0
K07045	1518.0
K07042	4396.0
K07043	2382.0
K07040	4307.0
K07041	0.0
K07048	119.0
K07049	0.0
K08664	0.0
K02584	0.0
K10039	276.0
K10038	0.0
K10037	0.0
K10036	7.0
K04788	0.0
K04789	0.0
K04784	0.0
K04785	0.0
K04786	0.0
K04787	0.0
K04780	0.0
K04781	12.0
K04782	0.0
K04783	0.0
K13601	0.0
K13603	0.0
K13602	0.0
K13605	0.0
K13604	0.0
K13607	164.0
K02404	894.0
K05783	0.0
K05782	0.0
K05781	2.0
K05780	2.0
K05787	0.0
K05786	3.0
K05785	0.0
K05784	0.0
K05789	0.0
K05788	0.0
K01442	4302.0
K01443	4666.0
K01444	30.0
K01446	424.0
K01447	865.0
K01448	8576.0
K01449	1352.0
K14803	0.0
K02069	115.0
K05569	973.0
K08008	0.0
K02063	0.0
K05566	971.0
K05565	3.0
K05563	0.0
K05562	0.0
K05561	0.0
K02064	0.0
K03338	952.0
K03339	0.0
K03330	0.0
K03331	0.0
K03332	21.0
K03333	0.0
K03335	899.0
K03336	898.0
K03337	952.0
K12956	0.0
K12957	0.0
K12954	0.0
K12955	0.0
K12952	0.0
K12953	0.0
K12950	0.0
K12951	0.0
K14733	0.0
K00109	0.0
K06148	11481.0
K06149	0.0
K06144	0.0
K06145	0.0
K06146	0.0
K06147	54008.0
K06141	0.0
K06142	1570.0
K06143	31.0
K11945	0.0
K08948	0.0
K08949	0.0
K00071	0.0
K14664	0.0
K13810	0.0
K14665	2.0
K03058	0.0
K11609	1.0
K11608	0.0
K14660	0.0
K11603	0.0
K11602	0.0
K11601	0.0
K11600	0.0
K11607	0.0
K11606	0.0
K11605	0.0
K11604	0.0
K10558	80.0
K10559	87.0
K10550	80.0
K10551	80.0
K10552	0.0
K10553	0.0
K10554	0.0
K10555	115.0
K10556	80.0
K10557	80.0
K03051	0.0
K03050	0.0
K07549	0.0
K07548	0.0
K07239	49.0
K07235	0.0
K07234	0.0
K07237	0.0
K07236	0.0
K07231	0.0
K07230	0.0
K07233	0.0
K07232	0.0
K02467	0.0
K05306	927.0
K05305	1494.0
K05304	1.0
K05303	1.0
K05301	0.0
K02565	0.0
K08644	0.0
K08646	0.0
K08641	354.0
K08643	2.0
K08642	0.0
K12146	0.0
K00010	1079.0
K00011	0.0
K00012	4669.0
K00013	4570.0
K00014	6041.0
K00016	5497.0
K09065	0.0
K08252	0.0
K08253	0.0
K08256	0.0
K08255	1.0
K08258	0.0
K08259	0.0
K00274	51.0
K00275	32.0
K00276	0.0
K00270	0.0
K00271	0.0
K00272	0.0
K00273	0.0
K00278	2946.0
K00279	0.0
K12675	0.0
K01277	520.0
K01274	2.0
K01273	2241.0
K01271	2426.0
K01270	4468.0
K01278	550.0
K00906	0.0
K00904	1485.0
K00903	107.0
K00901	1255.0
K13785	0.0
K00908	0.0
K11149	0.0
K01053	0.0
K01051	63.0
K01057	31.0
K01056	4916.0
K01055	0.0
K01054	0.0
K01058	0.0
K02500	4570.0
K02501	4406.0
K02502	3888.0
K02503	4916.0
K02504	0.0
K02505	0.0
K02506	0.0
K02507	0.0
K02508	0.0
K02509	4.0
K00291	0.0
K13410	0.0
K13148	0.0
K13419	0.0
K05825	0.0
K03106	4916.0
K03105	0.0
K03101	5888.0
K03100	10492.0
K12541	0.0
K12540	0.0
K12543	0.0
K12542	0.0
K12545	0.0
K12544	0.0
K12547	0.0
K12546	0.0
K12549	0.0
K06080	0.0
K11018	0.0
K11019	0.0
K11016	0.0
K11017	0.0
K11014	0.0
K11015	0.0
K11012	0.0
K11013	0.0
K11010	0.0
K11011	0.0
K06333	2620.0
K06880	0.0
K06883	0.0
K06882	0.0
K09857	0.0
K06884	0.0
K06887	0.0
K06886	3.0
K06889	7998.0
K10942	0.0
K09859	0.0
K09858	0.0
K10947	9444.0
K10946	0.0
K10945	0.0
K10944	0.0
K13284	0.0
K00483	1.0
K00481	0.0
K00480	0.0
K00486	0.0
K00485	0.0
K00484	0.0
K09901	0.0
K10929	0.0
K07684	0.0
K07685	0.0
K07686	0.0
K07687	0.0
K07681	2.0
K07688	0.0
K07689	0.0
K10928	0.0
K04018	0.0
K04019	131.0
K04014	328.0
K04015	658.0
K04016	0.0
K04017	0.0
K04013	164.0
K07060	0.0
K07061	0.0
K07062	2.0
K07063	0.0
K07064	0.0
K07065	0.0
K07066	877.0
K07067	117.0
K07068	3.0
K07069	1369.0
K01121	0.0
K13629	0.0
K13628	2.0
K13623	0.0
K13622	0.0
K13620	0.0
K13626	1307.0
K08586	0.0
K08587	0.0
K01428	891.0
K01429	890.0
K01422	431.0
K01423	2.0
K01420	4904.0
K01421	6103.0
K01426	1619.0
K01427	0.0
K01424	3882.0
K01425	709.0
K08068	0.0
K07538	0.0
K13086	0.0
K13085	0.0
K07287	0.0
K07824	0.0
K07682	0.0
K02722	0.0
K12978	0.0
K12979	0.0
K12972	0.0
K12973	0.0
K12974	0.0
K12975	0.0
K12976	0.0
K07821	0.0
K07683	3.0
K14750	0.0
K14751	0.0
K14953	1.0
K12288	0.0
K12289	0.0
K12282	0.0
K12283	0.0
K12280	0.0
K12281	0.0
K12286	0.0
K12287	0.0
K12284	0.0
K12285	0.0
K11957	0.0
K11956	0.0
K11955	0.0
K11954	0.0
K11953	0.0
K11952	0.0
K11951	0.0
K11950	0.0
K11959	0.0
K11958	0.0
K13889	1.0
K13888	0.0
K11963	0.0
K07217	16.0
K07216	3997.0
K07215	0.0
K07214	890.0
K07213	193.0
K07212	0.0
K07219	195.0
K07218	0.0
K12150	0.0
K08689	0.0
K08688	0.0
K00402	0.0
K00401	0.0
K11994	0.0
K00152	0.0
K01043	2.0
K00154	0.0
K00157	0.0
K00156	431.0
K10533	1.0
K10530	3.0
K10531	0.0
K10536	1190.0
K10537	80.0
K10535	0.0
K10538	0.0
K10539	80.0
K00073	43.0
K13934	1.0
K00076	652.0
K00077	3671.0
K00074	3683.0
K00075	4906.0
K00078	0.0
K00079	0.0
K02290	0.0
K02563	4964.0
K02292	0.0
K08966	0.0
K02294	0.0
K08278	0.0
K08279	0.0
K08274	0.0
K08275	0.0
K08276	0.0
K08277	0.0
K00298	846.0
K00299	1.0
K00296	0.0
K00297	4226.0
K00294	2.0
K00292	0.0
K00293	0.0
K00290	2779.0
K07757	2.0
K12089	0.0
K01210	50.0
K01213	0.0
K01212	950.0
K01215	446.0
K01214	0.0
K01217	0.0
K01216	0.0
K01219	0.0
K01218	886.0
K02749	0.0
K02746	645.0
K02747	637.0
K02744	757.0
K02745	644.0
K02742	0.0
K00924	1293.0
K00925	6974.0
K00926	5176.0
K00927	4916.0
K00928	5020.0
K00929	2573.0
K12085	0.0
K02298	0.0
K02299	0.0
K02568	164.0
K02569	0.0
K02562	0.0
K02291	2.0
K02560	0.0
K02293	0.0
K02566	134.0
K02567	164.0
K02564	5395.0
K02297	0.0
K03169	9730.0
K03168	5330.0
K03163	0.0
K03162	0.0
K03167	0.0
K03166	0.0
K11038	0.0
K11039	0.0
K11030	0.0
K11031	0.0
K11032	0.0
K11033	0.0
K11034	0.0
K11035	0.0
K11036	0.0
K11037	0.0
K02546	0.0
K07668	1081.0
K07669	0.0
K07666	0.0
K07667	5181.0
K07664	0.0
K07665	1717.0
K07662	0.0
K07663	0.0
K07660	0.0
K07661	0.0
K03927	3942.0
K07008	0.0
K07009	1654.0
K07002	3.0
K07003	2628.0
K07000	0.0
K07001	2437.0
K07006	6.0
K07007	7537.0
K07004	0.0
K07005	5160.0
K03921	1.0
K02956	4915.0
K09725	0.0
K09181	32.0
K08599	0.0
K08598	0.0
K08591	6408.0
K08590	577.0
K01156	56.0
K01154	4668.0
K01407	0.0
K01400	0.0
K01153	3768.0
K01150	423.0
K01151	4486.0
K01408	0.0
K01409	5076.0
K01158	0.0
K01159	1231.0
K05523	0.0
K05522	2.0
K05521	2304.0
K05520	525.0
K05527	0.0
K05526	0.0
K05525	0.0
K05524	80.0
K05529	0.0
K14518	0.0
K14519	1.0
K05949	0.0
K01754	3667.0
K05942	0.0
K01027	0.0
K02171	1.0
K02170	0.0
K02173	12.0
K02172	1.0
K01751	1035.0
K06416	577.0
K06417	0.0
K06414	0.0
K06947	0.0
K03379	4.0
K03808	0.0
K03809	14.0
K03806	0.0
K06412	3565.0
K03804	0.0
K12296	428.0
K03802	2.0
K03803	631.0
K06413	51.0
K10808	0.0
K06411	2305.0
K01028	91.0
K01029	891.0
K11931	0.0
K11930	0.0
K11933	0.0
K11932	0.0
K11935	0.0
K11934	0.0
K11937	0.0
K11936	423.0
K11939	0.0
K11938	0.0
K10800	0.0
K06419	22.0
K11929	0.0
K07271	3666.0
K07270	0.0
K07273	1274.0
K07272	425.0
K07275	0.0
K07274	0.0
K07277	520.0
K07276	0.0
K07279	0.0
K07278	0.0
K10623	0.0
K02481	464.0
K11520	0.0
K02480	0.0
K08170	3.0
K02485	0.0
K02484	1559.0
K02487	0.0
K08600	8259.0
K08603	0.0
K08602	2071.0
K08605	20.0
K08604	0.0
K09956	0.0
K09957	0.0
K09954	0.0
K09955	3767.0
K09952	490.0
K09953	0.0
K09950	0.0
K09951	2714.0
K09958	1.0
K09959	0.0
K07495	23.0
K07494	7.0
K07497	12899.0
K07496	1565.0
K07491	2871.0
K07490	0.0
K07493	2116.0
K07492	0.0
K07499	0.0
K07498	907.0
K11209	2.0
K11208	0.0
K11204	0.0
K11203	30.0
K11202	125.0
K11201	0.0
K11200	2.0
K00058	6658.0
K00059	11296.0
K00728	0.0
K00729	0.0
K00055	2.0
K00057	4966.0
K00050	954.0
K00051	0.0
K00720	0.0
K00721	872.0
K14424	0.0
K06033	0.0
K14189	0.0
K14188	757.0
K06364	0.0
K14187	0.0
K01239	1569.0
K01238	475.0
K01897	3886.0
K01232	198.0
K01895	1526.0
K01230	0.0
K01893	4789.0
K01236	0.0
K01235	483.0
K01890	4916.0
K02768	283.0
K02769	87.0
K02760	2602.0
K02761	2737.0
K02763	2.0
K02764	1.0
K02765	908.0
K00948	7838.0
K00949	4426.0
K00942	5908.0
K00943	2042.0
K00940	1336.0
K00941	9104.0
K00946	1012.0
K00947	0.0
K00944	0.0
K00945	12586.0
K01097	0.0
K01096	304.0
K01095	80.0
K01093	0.0
K01092	2304.0
K01091	11742.0
K01090	5065.0
K03499	11395.0
K03498	8597.0
K03491	440.0
K03490	877.0
K03493	0.0
K03492	624.0
K03495	4800.0
K03497	11962.0
K03496	14380.0
K02817	0.0
K02814	1.0
K02815	1.0
K02810	2154.0
K02548	3325.0
K02549	447.0
K02818	1.0
K02819	962.0
K03637	1063.0
K03636	4.0
K03147	3846.0
K03146	0.0
K08851	0.0
K06518	4236.0
K09729	114.0
K06048	1.0
K06045	1.0
K06044	0.0
K09727	0.0
K09726	0.0
K06041	696.0
K09720	0.0
K09723	0.0
K06042	2544.0
K09897	0.0
K09896	0.0
K09895	0.0
K09894	0.0
K09893	0.0
K09892	0.0
K09891	0.0
K09890	0.0
K09899	0.0
K09898	0.0
K03622	0.0
K07648	0.0
K07649	0.0
K07398	0.0
K07399	2.0
K11056	0.0
K11057	0.0
K11054	0.0
K11055	0.0
K07640	0.0
K07393	305.0
K07390	0.0
K07391	4047.0
K07644	0.0
K07645	0.0
K07646	5591.0
K07647	0.0
K10896	0.0
K07024	23860.0
K07025	8099.0
K07026	0.0
K07027	2759.0
K07020	0.0
K07021	451.0
K07022	0.0
K07023	3734.0
K07028	0.0
K07029	8757.0
K10094	0.0
K01390	0.0
K01392	0.0
K01399	0.0
K02673	0.0
K05893	0.0
K05897	0.0
K05896	4396.0
K05895	1725.0
K05899	0.0
K05898	0.0
K00555	0.0
K00554	3262.0
K00557	304.0
K00556	489.0
K00551	0.0
K00559	0.0
K00558	7400.0
K01170	0.0
K01173	397.0
K01174	25.0
K01175	4.0
K01176	767.0
K01178	0.0
K01179	3741.0
K14578	0.0
K14579	0.0
K08951	0.0
K08950	0.0
K08953	0.0
K03828	4.0
K03829	0.0
K03820	490.0
K03821	0.0
K03822	0.0
K03823	3591.0
K03824	0.0
K03825	92.0
K03826	3135.0
K03827	1151.0
K12248	0.0
K12246	0.0
K12247	0.0
K12242	0.0
K12243	0.0
K12240	0.0
K12241	0.0
K11919	0.0
K11918	0.0
K11913	0.0
K11912	0.0
K11911	0.0
K11910	0.0
K11917	0.0
K11916	0.0
K11915	0.0
K11914	0.0
K12068	0.0
K12069	0.0
K12062	0.0
K12063	0.0
K12060	0.0
K12061	0.0
K12066	0.0
K12067	0.0
K12064	0.0
K12065	0.0
K07259	445.0
K07258	10383.0
K07253	0.0
K07251	0.0
K07250	889.0
K07257	0.0
K07256	0.0
K07255	0.0
K07254	0.0
K05372	0.0
K05373	0.0
K05370	0.0
K05371	0.0
K05374	0.0
K05375	1.0
K09970	0.0
K09971	0.0
K09972	1.0
K09973	31.0
K09974	0.0
K09975	0.0
K09976	825.0
K09978	0.0
K09979	489.0
K11261	945.0
K11260	0.0
K11263	1.0
K11264	0.0
K10793	37.0
K10796	38.0
K10797	687.0
K10794	1.0
K10795	36.0
K00700	6158.0
K00701	0.0
K10798	0.0
K00703	5632.0
K00705	4629.0
K09828	0.0
K10133	0.0
K13053	0.0
K03192	0.0
K00964	0.0
K00965	4182.0
K00966	218.0
K00960	0.0
K00961	0.0
K00962	4597.0
K00963	1496.0
K00969	5311.0
K12681	0.0
K02703	0.0
K08364	0.0
K08365	1.0
K02706	0.0
K08363	0.0
K08361	0.0
K02708	0.0
K02709	0.0
K08368	4.0
K08369	3.0
K01615	281.0
K01617	1.0
K01616	0.0
K01611	474.0
K01610	3691.0
K01613	1881.0
K01612	0.0
K01619	4114.0
K01618	0.0
K02834	4916.0
K02835	4916.0
K05281	0.0
K03619	0.0
K03618	0.0
K03617	4106.0
K03616	61.0
K03615	4027.0
K03614	3329.0
K03613	3962.0
K03612	3904.0
K03611	0.0
K03610	4119.0
K09705	24.0
K09704	1867.0
K09701	0.0
K09700	49.0
K09709	0.0
K06391	554.0
K06390	3405.0
K06393	3399.0
K06392	2528.0
K06395	189.0
K06394	2385.0
K06397	2605.0
K06396	2613.0
K06399	2686.0
K06398	3474.0
K06435	0.0
K11078	0.0
K11079	0.0
K11074	0.0
K11075	0.0
K11076	0.0
K11077	0.0
K11070	4270.0
K11071	4272.0
K11072	5181.0
K11073	0.0
K06935	0.0
K06934	174.0
K06937	2.0
K06936	11.0
K06931	0.0
K06930	0.0
K06933	0.0
K06932	0.0
K06939	0.0
K06938	0.0
K13381	0.0
K05916	2.0
K05917	0.0
K05914	0.0
K05915	0.0
K05912	0.0
K05913	0.0
K05910	20.0
K05911	0.0
K05918	0.0
K05919	2900.0
K00392	0.0
K00390	14.0
K00397	0.0
K00395	0.0
K00394	813.0
K01884	0.0
K00399	0.0
K01886	3955.0
K01376	2.0
K01372	2211.0
K09149	0.0
K09148	0.0
K01225	112.0
K09145	878.0
K09144	877.0
K09147	0.0
K09146	0.0
K09141	0.0
K09140	0.0
K09143	0.0
K09142	0.0
K05709	0.0
K05708	0.0
K05879	1880.0
K05878	1456.0
K05875	0.0
K05874	0.0
K05877	0.0
K05876	0.0
K05873	0.0
K00579	0.0
K00578	0.0
K00577	0.0
K00575	3626.0
K00574	1709.0
K00573	0.0
K00571	5039.0
K00570	0.0
K01118	1685.0
K01119	721.0
K01157	0.0
K01112	0.0
K01113	0.0
K04477	3147.0
K01114	0.0
K01115	0.0
K08087	0.0
K01315	0.0
K08085	0.0
K08084	0.0
K08083	0.0
K08082	0.0
K08081	0.0
K08080	0.0
K01152	0.0
K01401	0.0
K09826	0.0
K06344	0.0
K06345	0.0
K09822	2.0
K06343	0.0
K10938	0.0
K06341	0.0
K10934	0.0
K10935	0.0
K10932	0.0
K11052	0.0
K10930	0.0
K06349	0.0
K11053	0.0
K10754	0.0
K01755	5720.0
K10200	722.0
K02132	0.0
K02137	0.0
K03840	0.0
K03841	0.0
K13028	0.0
K13799	0.0
K13798	0.0
K13795	0.0
K13794	0.0
K13021	0.0
K13792	0.0
K13791	0.0
K13790	0.0
K12268	3.0
K12269	3.0
K12262	0.0
K12263	0.0
K12264	0.0
K12265	0.0
K12266	0.0
K12267	4009.0
K01757	0.0
K12237	0.0
K13243	0.0
K13245	0.0
K13244	0.0
K13246	0.0
K03264	0.0
K03265	0.0
K03263	0.0
K03268	0.0
K03269	520.0
K12415	0.0
K10211	2.0
K09918	0.0
K09919	0.0
K06720	0.0
K09913	2.0
K09910	0.0
K09911	0.0
K09916	0.0
K09917	0.0
K06726	1431.0
K09915	0.0
K11535	2.0
K11534	80.0
K11537	137.0
K11531	0.0
K11533	0.0
K11532	0.0
K11249	84.0
K11539	0.0
K00762	6328.0
K00763	4428.0
K00760	5334.0
K00761	4915.0
K00766	3967.0
K00767	2855.0
K00764	6281.0
K00765	4396.0
K00768	3405.0
K00769	0.0
K11059	0.0
K00186	0.0
K00187	0.0
K00184	984.0
K00185	328.0
K00183	736.0
K00180	1917.0
K00188	0.0
K00189	0.0
K10110	3491.0
K10111	0.0
K10112	4641.0
K10113	0.0
K10114	0.0
K10115	0.0
K10116	0.0
K10117	5585.0
K10118	6923.0
K10119	6612.0
K04641	49.0
K04643	0.0
K04642	0.0
K13282	2.0
K00988	0.0
K00989	284.0
K00986	291.0
K00984	877.0
K00985	0.0
K00982	0.0
K00983	1852.0
K00980	1132.0
K00981	4947.0
K01585	523.0
K01584	0.0
K01586	6589.0
K13498	0.0
K01580	1119.0
K01583	310.0
K01582	701.0
K13497	878.0
K01589	1187.0
K01588	4865.0
K14941	1.0
K08347	0.0
K08348	0.0
K02720	0.0
K14949	0.0
K02723	0.0
K03459	0.0
K03458	4084.0
K03455	783.0
K03457	203.0
K03451	117.0
K03981	0.0
K03980	487.0
K02614	620.0
K01639	3134.0
K01638	0.0
K01637	1.0
K01636	369.0
K01635	49.0
K01634	0.0
K01633	1095.0
K01632	304.0
K01631	0.0
K01630	82.0
K02615	0.0
K02588	965.0
K02589	1116.0
K02858	0.0
K02859	308.0
K14051	0.0
K14053	0.0
K14052	0.0
K02852	0.0
K02853	0.0
K02850	0.0
K02851	0.0
K14059	603.0
K14058	0.0
K02586	239.0
K02587	351.0
K03679	0.0
K03671	9935.0
K03670	0.0
K03673	0.0
K03672	0.0
K03675	0.0
K03674	0.0
K03677	0.0
K03676	49.0
K09761	4640.0
K09760	1093.0
K09763	2.0
K09762	4385.0
K09765	4111.0
K09764	126.0
K09767	322.0
K06006	0.0
K09769	521.0
K09768	1618.0
K10353	0.0
K03187	891.0
K03186	1465.0
K03185	0.0
K03184	0.0
K03183	3549.0
K03182	1409.0
K03181	0.0
K03189	891.0
K03188	891.0
K02715	0.0
K12455	0.0
K12454	0.0
K12453	0.0
K12452	61.0
K12451	0.0
K07358	0.0
K07356	0.0
K07357	0.0
K07354	0.0
K07355	0.0
K07352	0.0
K07353	0.0
K07350	0.0
K07351	0.0
K06919	2230.0
K06918	0.0
K06917	53.0
K06916	0.0
K06915	1633.0
K06914	0.0
K06913	0.0
K06912	0.0
K06911	575.0
K06910	1065.0
K08986	24.0
K08987	1178.0
K08984	0.0
K08985	0.0
K08982	208.0
K08983	0.0
K08980	0.0
K08981	197.0
K08988	0.0
K08989	0.0
K02252	0.0
K05934	3147.0
K05936	3148.0
K05937	1.0
K02253	0.0
K05939	1.0
K00378	4633.0
K00375	3493.0
K00374	3.0
K00376	0.0
K00371	3.0
K00370	3.0
K00373	3.0
K00372	1.0
K01358	7007.0
K09166	1.0
K09165	0.0
K09164	0.0
K09163	861.0
K09162	2.0
K09161	0.0
K09160	0.0
K01354	1.0
K01355	0.0
K01356	4984.0
K05601	2.0
K05851	0.0
K03807	0.0
K05606	877.0
K02927	0.0
K05974	0.0
K03805	0.0
K05976	0.0
K00519	0.0
K00518	0.0
K03800	2048.0
K00511	0.0
K00510	0.0
K03801	520.0
K00515	0.0
K00514	0.0
K00517	15.0
K05971	0.0
K03154	2352.0
K11147	0.0
K05581	0.0
K05580	0.0
K05583	0.0
K05582	0.0
K05585	0.0
K05584	0.0
K05587	0.0
K05586	0.0
K05589	0.0
K03150	4050.0
K03623	1.0
K03152	5173.0
K14200	0.0
K14201	0.0
K14202	0.0
K03621	4885.0
K14204	0.0
K14205	359.0
K01134	877.0
K01135	30.0
K01136	1.0
K01137	0.0
K01130	975.0
K01132	0.0
K01133	963.0
K01138	1921.0
K01139	632.0
K02113	4488.0
K02112	5476.0
K02111	4681.0
K02446	52.0
K02117	3958.0
K02116	891.0
K02115	5476.0
K02114	5476.0
K02119	3343.0
K02118	4717.0
K02448	0.0
K01036	1.0
K03212	0.0
K13007	0.0
K13006	0.0
K13005	0.0
K13004	878.0
K13001	0.0
K06404	2454.0
K01032	0.0
K06951	0.0
K03862	0.0
K03863	0.0
K06406	3475.0
K06957	0.0
K05020	41.0
K06400	2531.0
K06403	2453.0
K06954	0.0
K10814	0.0
K10817	0.0
K10816	0.0
K07136	0.0
K03242	0.0
K03243	0.0
K12202	0.0
K12203	0.0
K12206	0.0
K12207	0.0
K12204	0.0
K12205	0.0
K12208	0.0
K12209	0.0
K13919	618.0
K13918	0.0
K06214	0.0
K06215	2749.0
K09936	2557.0
K06217	4915.0
K09930	0.0
K09931	0.0
K09932	0.0
K06213	3506.0
K09938	0.0
K09939	520.0
K11517	0.0
K06337	0.0
K13301	0.0
K00748	520.0
K00745	423.0
K00743	1.0
K07165	0.0
K07164	685.0
K07167	0.0
K07166	4300.0
K07161	2.0
K07160	314.0
K07163	0.0
K07162	64.0
K07169	0.0
K07168	0.0
K06336	0.0
K01839	3791.0
K01838	1108.0
K01835	645.0
K01834	16401.0
K01837	0.0
K01830	0.0
K00608	0.0
K02632	0.0
K02630	0.0
K02631	0.0
K08322	62.0
K08323	64.0
K08320	0.0
K08321	80.0
K08326	0.0
K08324	0.0
K08325	137.0
K01659	0.0
K01658	3941.0
K02637	0.0
K01653	5411.0
K01652	9387.0
K01655	0.0
K01654	2579.0
K01657	3925.0
K02874	4915.0
K02875	0.0
K02876	4907.0
K02877	0.0
K02871	4836.0
K02873	0.0
K02878	4916.0
K02879	4916.0
K14070	0.0
K09749	2952.0
K09748	4905.0
K06023	8459.0
K09742	0.0
K09741	0.0
K09740	82.0
K09747	4424.0
K09746	0.0
K09745	0.0
K06024	4387.0
K03477	0.0
K03476	717.0
K03475	2173.0
K03474	520.0
K03473	520.0
K03472	0.0
K03471	518.0
K03470	4896.0
K03478	880.0
K02304	4244.0
K02305	0.0
K02302	778.0
K02303	3.0
K02300	0.0
K02301	2.0
K03653	0.0
K03652	132.0
K03651	0.0
K03650	4800.0
K03657	12164.0
K03656	0.0
K03655	7221.0
K03654	5308.0
K03658	877.0
K12439	0.0
K12431	0.0
K12430	0.0
K12433	0.0
K12432	0.0
K12435	0.0
K12434	0.0
K12437	0.0
K12436	0.0
K06979	497.0
K06978	1170.0
K06971	866.0
K06970	31.0
K06973	4084.0
K06972	3134.0
K06975	1071.0
K06974	0.0
K06977	22.0
K06976	979.0
K07082	4209.0
K07083	489.0
K07080	1718.0
K07081	91.0
K07086	0.0
K07087	0.0
K07084	55.0
K07085	1092.0
K07088	7434.0
K07089	2230.0
K01317	0.0
K11162	0.0
K11163	0.0
K11161	0.0
K11168	0.0
K00356	22.0
K00355	2.0
K00354	0.0
K00353	0.0
K00351	520.0
K00350	520.0
K05952	0.0
K05953	0.0
K05951	0.0
K05956	0.0
K05957	0.0
K00358	60.0
K00689	425.0
K00688	7673.0
K00681	357.0
K00680	7225.0
K00683	0.0
K00685	0.0
K00684	1.0
K00687	447.0
K00686	0.0
K05831	0.0
K05830	0.0
K05833	4474.0
K05832	3672.0
K05834	0.0
K05837	4898.0
K05836	0.0
K05839	0.0
K05838	0.0
K07677	0.0
K00533	1846.0
K00532	3.0
K00531	0.0
K00530	0.0
K00537	7212.0
K00536	0.0
K00535	0.0
K00534	0.0
K00539	0.0
K00538	0.0
K11029	0.0
K14260	1876.0
K14261	0.0
K14266	0.0
K14267	0.0
K14268	0.0
K14269	0.0
K01337	0.0
K01338	4175.0
K02683	0.0
K02682	0.0
K02681	0.0
K02680	0.0
K02687	4682.0
K02686	0.0
K02685	0.0
K02689	0.0
K02688	9.0
K00824	940.0
K00827	0.0
K00826	4873.0
K00821	8513.0
K00820	5868.0
K00823	319.0
K00822	0.0
K00829	0.0
K00828	0.0
K01488	1546.0
K01489	4544.0
K01484	0.0
K01485	1062.0
K01486	2924.0
K01487	924.0
K01480	3026.0
K01481	0.0
K01482	164.0
K01483	0.0
K02469	8257.0
K02468	0.0
K02466	2.0
K02465	0.0
K02464	0.0
K02463	0.0
K02462	0.0
K02461	0.0
K02460	0.0
K08969	13.0
K13061	0.0
K13060	0.0
K13063	0.0
K13062	0.0
K13069	0.0
K08964	0.0
K06363	0.0
K03079	714.0
K06342	0.0
K03078	0.0
K13289	0.0
K13288	0.0
K13285	0.0
K13287	0.0
K13286	0.0
K13281	162.0
K13280	1583.0
K13283	0.0
K00054	756.0
K04496	0.0
K05369	0.0
K05368	0.0
K03228	0.0
K03229	0.0
K00052	3936.0
K03222	0.0
K03223	0.0
K03220	0.0
K03221	0.0
K03226	0.0
K03227	0.0
K03224	0.0
K03225	0.0
K09482	0.0
K09483	0.0
K13836	0.0
K12228	0.0
K05360	0.0
K12224	0.0
K12225	0.0
K12226	0.0
K12227	0.0
K12220	0.0
K05363	445.0
K12222	0.0
K12223	0.0
K08681	2585.0
K08680	495.0
K08683	0.0
K08682	0.0
K08685	0.0
K08684	4.0
K08687	0.0
K08686	0.0
K11755	5138.0
K11754	11833.0
K11751	0.0
K11750	0.0
K11753	9534.0
K11752	4052.0
K02407	1910.0
K13938	0.0
K13936	0.0
K13935	1.0
K02406	5339.0
K13933	0.0
K13932	1.0
K13931	1.0
K13930	0.0
K12088	0.0
K12081	0.0
K12082	0.0
K12083	0.0
K12084	0.0
K12086	0.0
K12087	0.0
K09611	0.0
K09612	0.0
K04940	0.0
K10085	0.0
K05394	0.0
K05395	0.0
K06340	0.0
K13043	119.0
K07149	1798.0
K07148	474.0
K07147	1.0
K07146	497.0
K07145	6.0
K07144	0.0
K07143	0.0
K07142	0.0
K07141	1185.0
K07140	0.0
K10156	0.0
K10150	0.0
K10620	0.0
K10621	0.0
K14028	0.0
K14029	0.0
K01817	3807.0
K01816	1.0
K01815	2063.0
K01814	4570.0
K01813	1616.0
K01812	4497.0
K01811	6556.0
K01810	4980.0
K01819	49.0
K01818	800.0
K14580	0.0
K05379	0.0
K08304	0.0
K08305	0.0
K08306	0.0
K08307	520.0
K08300	0.0
K08301	3567.0
K08302	826.0
K08303	8488.0
K08308	0.0
K08309	437.0
K14671	0.0
K14670	0.0
K14673	0.0
K14672	0.0
K01673	95.0
K01672	0.0
K01671	0.0
K01677	3639.0
K01676	520.0
K01674	21.0
K01679	105.0
K01678	3580.0
K02899	4955.0
K02896	0.0
K02897	565.0
K02895	4915.0
K02892	4916.0
K02890	4916.0
K10811	0.0
K02096	0.0
K02097	0.0
K02094	0.0
K02095	0.0
K02092	0.0
K02093	0.0
K02099	4695.0
K03411	2952.0
K03410	2961.0
K03413	3945.0
K03412	1257.0
K03415	916.0
K03414	0.0
K03417	0.0
K03416	0.0
K03418	0.0
K05376	0.0
K02320	0.0
K02322	0.0
K02323	0.0
K05377	0.0
K13542	4299.0
K13543	0.0
K13540	1.0
K13541	0.0
K12145	0.0
K12144	0.0
K12147	0.0
K12410	5035.0
K12141	491.0
K12140	491.0
K12143	164.0
K12142	0.0
K12149	0.0
K12148	0.0
K07312	0.0
K07313	130.0
K07310	164.0
K07311	2.0
K07316	166.0
K07317	0.0
K07314	0.0
K07315	82.0
K07318	11.0
K07319	1145.0
K03936	0.0
K03425	0.0
K03426	3341.0
K03427	4268.0
K03420	0.0
K03421	0.0
K03422	0.0
K03423	0.0
K03756	0.0
K03757	0.0
K03206	0.0
K03755	0.0
K11144	1164.0
K11145	4231.0
K05972	0.0
K05973	0.0
K03752	30.0
K05978	0.0
K05979	2.0
K03753	123.0
K00331	523.0
K00330	523.0
K00333	3.0
K00332	3.0
K00335	3518.0
K00334	3726.0
K00337	523.0
K00336	5636.0
K00339	523.0
K00338	523.0
K03751	0.0
K06953	0.0
K06952	2.0
K06407	3477.0
K06950	10527.0
K10819	23.0
K06956	155.0
K06955	0.0
K06402	281.0
K10815	0.0
K06959	4825.0
K06958	4396.0
K06409	6870.0
K06408	1719.0
K09129	0.0
K09128	65.0
K09123	65.0
K09122	0.0
K09121	2112.0
K09120	0.0
K09127	0.0
K09126	11.0
K09125	130.0
K09124	0.0
K01233	0.0
K05819	0.0
K05818	0.0
K01896	0.0
K05813	3447.0
K05812	0.0
K05811	0.0
K05810	3524.0
K05817	0.0
K05816	2.0
K05815	956.0
K05814	83.0
K01894	0.0
K01892	4967.0
K01234	1419.0
K01144	1455.0
K01146	0.0
K01141	0.0
K01416	0.0
K11434	0.0
K01415	0.0
K06354	0.0
K01414	0.0
K09836	0.0
K01318	0.0
K01319	0.0
K01312	0.0
K06350	0.0
K02669	2785.0
K02668	0.0
K02665	0.0
K02664	2.0
K02667	0.0
K02666	0.0
K02661	0.0
K02660	0.0
K02663	5.0
K02662	618.0
K00809	0.0
K00808	0.0
K00806	4920.0
K00805	4534.0
K00804	0.0
K00803	51.0
K00802	0.0
K00801	0.0
K00800	3780.0
K10921	0.0
K02409	1951.0
K02408	2961.0
K02401	2175.0
K02400	2952.0
K02403	0.0
K02402	0.0
K02405	2963.0
K05364	2876.0
K05367	120.0
K05366	9462.0
K10210	2.0
K10216	0.0
K13049	877.0
K13048	0.0
K13739	0.0
K10215	0.0
K06122	0.0
K13735	0.0
K13734	0.0
K13041	0.0
K13040	0.0
K13731	0.0
K13730	0.0
K13733	0.0
K13732	0.0
K04516	945.0
K03204	0.0
K03205	8805.0
K03207	0.0
K03200	0.0
K03201	0.0
K03202	0.0
K03203	0.0
K03208	0.0
K03758	1188.0
K03759	0.0
K09469	0.0
K09461	0.0
K06204	0.0
K00178	0.0
K13950	0.0
K13953	753.0
K13955	0.0
K13954	913.0
K10920	0.0
K06324	0.0
K11777	616.0
K11779	0.0
K11778	0.0
K06325	0.0
K12600	0.0
K07432	0.0
K07430	0.0
K06326	0.0
K07128	0.0
K07121	0.0
K07120	51.0
K07123	0.0
K07122	0.0
K07125	0.0
K07124	4888.0
K07127	0.0
K07126	1192.0
K01870	4916.0
K01873	5792.0
K01872	4915.0
K01875	4986.0
K01874	5956.0
K01876	4988.0
K01879	923.0
K01878	923.0
K06321	0.0
K00476	0.0
K00477	0.0
K00474	0.0
K00472	0.0
K00470	0.0
K00471	0.0
K00478	0.0
K00479	0.0
K04775	0.0
K04774	0.0
K04777	0.0
K04776	0.0
K04771	0.0
K04770	0.0
K04773	724.0
K04772	0.0
K04779	0.0
K04778	0.0
K14657	0.0
K14656	0.0
K14654	0.0
K14653	0.0
K14652	4560.0
K14659	0.0
K14658	0.0
K14386	0.0
K09926	0.0
K01699	2.0
K01698	1590.0
K01695	3974.0
K01697	0.0
K01696	4110.0
K01690	0.0
K01693	4051.0
K01692	1402.0
K07227	0.0
K03439	4728.0
K03438	6804.0
K13380	0.0
K03928	39.0
K03925	3925.0
K03924	4259.0
K03431	5264.0
K03926	0.0
K03437	4771.0
K03436	6067.0
K03435	0.0
K03434	0.0
K02348	1137.0
K02342	2580.0
K02343	4751.0
K02340	4798.0
K02341	4915.0
K02346	6176.0
K02347	4.0
K02344	0.0
K02345	0.0
K03697	1132.0
K03696	4980.0
K03695	4958.0
K03694	1.0
K03693	447.0
K03692	0.0
K03690	0.0
K03699	4089.0
K03698	3788.0
K13566	0.0
K12164	0.0
K07338	0.0
K07339	797.0
K07334	167.0
K07335	3962.0
K07336	0.0
K07337	0.0
K07330	0.0
K07331	0.0
K07332	0.0
K07333	0.0
K09695	0.0
K09694	0.0
K09697	906.0
K09696	886.0
K09691	4086.0
K09690	2937.0
K09693	778.0
K09692	607.0
K09699	21.0
K09698	829.0
K07590	233.0
K07591	0.0
K07592	0.0
K05998	0.0
K05999	0.0
K05996	0.0
K05997	0.0
K05994	0.0
K05995	1399.0
K05993	1976.0
K05991	0.0
K10837	0.0
K00319	0.0
K00318	2.0
K00648	5352.0
K02545	0.0
K00645	5048.0
K00311	0.0
K00646	0.0
K00317	0.0
K00316	0.0
K00643	0.0
K00314	0.0
K02547	672.0
K06429	0.0
K06428	0.0
K06427	0.0
K02812	0.0
K06425	108.0
K06424	0.0
K06423	125.0
K06422	0.0
K06421	11.0
K02813	0.0
K02930	0.0
K03815	0.0
K05612	0.0
K03367	757.0
K03366	1580.0
K03812	0.0
K03635	4.0
K03634	0.0
K03631	4906.0
K05969	0.0
K03630	5530.0
K03633	0.0
K03632	0.0
K01998	3115.0
K01999	3196.0
K01992	14758.0
K01993	987.0
K01990	24565.0
K01991	614.0
K01996	3238.0
K01997	3245.0
K01994	69.0
K01995	3293.0
K03148	217.0
K03639	1961.0
K05692	0.0
K03638	3.0
K00869	756.0
K00868	3639.0
K00861	0.0
K00860	112.0
K00863	817.0
K00862	0.0
K00865	2897.0
K00864	6071.0
K00867	755.0
K00866	0.0
K01192	4490.0
K01190	13355.0
K01191	6314.0
K01197	152.0
K01194	18.0
K01195	1823.0
K01198	2147.0
K01199	0.0
K00656	9311.0
K00657	2075.0
K00306	0.0
K14591	0.0
K00300	0.0
K00653	0.0
K13715	0.0
K13713	0.0
K00650	0.0
K00651	4352.0
K14596	0.0
K02647	7810.0
K14598	0.0
K02643	0.0
K02642	0.0
K02641	0.0
K02640	0.0
K03594	1415.0
K03595	4915.0
K03596	4907.0
K03597	0.0
K03590	1389.0
K03591	0.0
K03592	54.0
K03593	571.0
K03598	0.0
K03599	0.0
K01736	4656.0
K01737	800.0
K01734	5292.0
K01735	3781.0
K01732	0.0
K01733	4978.0
K01730	877.0
K01731	0.0
K06049	0.0
K01738	7267.0
K01739	430.0
K11809	0.0
K05343	21.0
K02422	3532.0
K02421	2175.0
K05340	805.0
K02427	0.0
K05346	28.0
K02425	0.0
K02424	0.0
K05349	16351.0
K02428	685.0
K03770	520.0
K03771	520.0
K03772	107.0
K03773	431.0
K03774	328.0
K03775	520.0
K03776	0.0
K03777	0.0
K03778	3250.0
K03779	778.0
K09722	0.0
K08174	0.0
K14114	0.0
K13979	1.0
K13237	0.0
K14440	0.0
K09992	878.0
K09990	0.0
K09991	0.0
K09996	0.0
K09997	0.0
K09994	0.0
K14110	0.0
K09998	0.0
K09999	0.0
K14111	0.0
K14113	0.0
K14449	0.0
K10213	1.0
K14118	0.0
K11711	109.0
K11710	0.0
K11712	213.0
K11717	6208.0
K11719	0.0
K06857	0.0
K10440	6504.0
K10441	5935.0
K07103	0.0
K07102	0.0
K07101	0.0
K07100	1.0
K07107	3736.0
K07106	1004.0
K07105	2635.0
K07456	4750.0
K07459	1.0
K07458	101.0
K07109	107.0
K07108	0.0
K10198	0.0
K10199	0.0
K10190	3618.0
K10191	0.0
K10192	473.0
K10193	14.0
K10194	68.0
K10195	0.0
K10196	0.0
K10197	0.0
K15013	0.0
K01858	111.0
K15016	0.0
K15017	0.0
K01853	0.0
K01852	0.0
K01851	0.0
K01850	196.0
K01857	0.0
K01856	0.0
K01854	5610.0
K07539	0.0
K08478	0.0
K08479	0.0
K08476	0.0
K08477	0.0
K08475	0.0
K00450	1.0
K00451	0.0
K00452	0.0
K00453	0.0
K00455	0.0
K00456	0.0
K00457	0.0
K00106	0.0
K00459	20.0
K00104	1026.0
K00105	22.0
K00102	0.0
K00103	0.0
K00100	9333.0
K00101	0.0
K01509	0.0
K04759	8383.0
K04758	10503.0
K04757	229.0
K01504	0.0
K04755	0.0
K04754	0.0
K04753	20.0
K04752	0.0
K04751	3332.0
K01502	0.0
K14631	0.0
K05359	0.0
K14632	0.0
K07536	0.0
K12080	0.0
K02364	0.0
K12369	164.0
K02361	31.0
K02362	0.0
K02363	0.0
K13509	0.0
K13503	0.0
K13500	0.0
K12109	0.0
K12108	0.0
K12101	0.0
K12100	0.0
K12103	0.0
K12102	0.0
K12105	0.0
K12104	0.0
K12107	0.0
K12106	0.0
K11023	0.0
K03014	0.0
K08906	0.0
K08904	0.0
K08900	0.0
K06223	3464.0
K06199	2095.0
K06198	754.0
K06197	0.0
K06196	2128.0
K06194	520.0
K06193	450.0
K06192	0.0
K06191	755.0
K06190	0.0
K11104	1671.0
K11105	1358.0
K11106	0.0
K11107	0.0
K11102	5.0
K11103	1.0
K07862	211.0
K00666	1404.0
K00663	0.0
K00662	929.0
K00661	5627.0
K00660	1.0
K06997	4610.0
K06996	32.0
K06995	0.0
K10852	44.0
K06993	0.0
K06992	0.0
K06991	0.0
K06990	2.0
K11050	0.0
K06999	466.0
K06998	1497.0
K05338	24.0
K11051	0.0
K06441	0.0
K06440	0.0
K06443	0.0
K06442	4395.0
K06445	0.0
K06447	0.0
K06446	164.0
K06309	0.0
K05686	0.0
K02655	0.0
K07392	0.0
K00595	4964.0
K00594	0.0
K00596	0.0
K00599	11755.0
K00598	12.0
K02657	0.0
K07642	0.0
K07643	0.0
K07396	0.0
K07397	102.0
K07394	0.0
K07395	0.0
K04102	0.0
K04103	1.0
K04100	0.0
K04101	0.0
K04107	0.0
K04105	0.0
K04108	0.0
K04109	0.0
K07716	0.0
K07717	74.0
K07714	0.0
K07715	0.0
K07712	0.0
K07713	167.0
K07710	2.0
K07711	0.0
K07718	15784.0
K07719	85.0
K00843	0.0
K00842	0.0
K00841	762.0
K00840	0.0
K00847	5685.0
K00846	0.0
K00845	7801.0
K00844	42.0
K00849	4695.0
K00848	2311.0
K06302	0.0
K13771	1.0
K13770	2.0
K13772	0.0
K13775	0.0
K13774	0.0
K13777	0.0
K13776	0.0
K13779	0.0
K13778	0.0
K02621	1346.0
K02992	4915.0
K02623	0.0
K08286	0.0
K08281	1.0
K02996	4138.0
K02995	0.0
K02994	4916.0
K02629	0.0
K02628	0.0
K08289	521.0
K08288	0.0
K03578	1.0
K03579	0.0
K03576	0.0
K03577	879.0
K03574	9626.0
K03575	2317.0
K03572	4751.0
K03573	0.0
K03570	4866.0
K03571	4101.0
K01710	6316.0
K01711	1880.0
K01712	283.0
K01713	0.0
K01714	9220.0
K01715	2188.0
K01716	0.0
K01718	0.0
K01719	521.0
K03081	21.0
K02199	0.0
K02198	164.0
K14170	6675.0
K02193	0.0
K02192	13.0
K02191	5.0
K02190	2522.0
K02197	164.0
K02196	0.0
K02195	164.0
K02194	164.0
K03718	551.0
K03719	1232.0
K03712	4575.0
K03713	752.0
K03710	5368.0
K03711	6561.0
K03716	1993.0
K03717	0.0
K03715	0.0
K07129	0.0
K00045	30.0
K13995	0.0
K13994	0.0
K13991	0.0
K13990	578.0
K13993	1374.0
K13992	0.0
K06298	2550.0
K06299	0.0
K06294	0.0
K06295	733.0
K06296	331.0
K06297	275.0
K06290	0.0
K06291	0.0
K06292	0.0
K06293	0.0
K12743	0.0
K00248	2714.0
K06426	69.0
K11739	0.0
K11738	0.0
K11733	0.0
K11732	0.0
K11731	0.0
K11737	0.0
K11736	0.0
K11735	0.0
K11734	0.0
K06870	0.0
K06871	6319.0
K06872	2735.0
K06873	0.0
K06874	0.0
K06875	0.0
K06876	0.0
K06877	877.0
K06878	777.0
K06879	0.0
K07478	6104.0
K12645	0.0
K07479	0.0
K07473	3961.0
K07472	0.0
K07471	0.0
K07470	0.0
K07477	0.0
K07476	1.0
K07474	916.0
K15038	0.0
K15039	0.0
K15034	0.0
K15036	0.0
K15037	0.0
K08738	0.0
K06420	0.0
K00128	2286.0
K00129	0.0
K00438	0.0
K00432	743.0
K00433	1324.0
K00122	1.0
K00123	193.0
K00124	168.0
K00125	0.0
K00126	0.0
K00127	166.0
K08973	0.0
K14348	0.0
K14347	0.0
K14340	0.0
K08972	494.0
K01525	0.0
K01524	5810.0
K01523	383.0
K01521	0.0
K01520	7201.0
K01529	1639.0
K08977	0.0
K03969	380.0
K08929	0.0
K02388	2961.0
K02389	2954.0
K02386	0.0
K02387	2961.0
K02384	0.0
K02385	2184.0
K02382	0.0
K02380	2.0
K02381	1.0
K05386	0.0
K13524	0.0
K13525	0.0
K13527	0.0
K13520	0.0
K13522	0.0
K13529	1.0
K03385	195.0
K03384	0.0
K03387	888.0
K03386	1785.0
K03381	0.0
K03380	0.0
K03383	0.0
K03382	259.0
K03389	657.0
K03388	495.0
K05356	0.0
K12344	119.0
K12343	18.0
K12342	0.0
K12341	0.0
K12340	550.0
K02430	0.0
K12349	0.0
K05351	0.0
K11694	1.0
K11695	1.0
K11690	1871.0
K05352	0.0
K11693	1.0
K08928	0.0
K03433	0.0
K13832	0.0
K03039	0.0
K03432	0.0
K06607	0.0
K06606	12.0
K06605	2.0
K03430	981.0
K06603	127.0
K06602	0.0
K06601	0.0
K06600	0.0
K05358	0.0
K06609	0.0
K06608	55.0
K03923	0.0
K03922	0.0
K11472	0.0
K11473	4.0
K11474	0.0
K11475	0.0
K11476	1.0
K11477	0.0
K00601	0.0
K00600	4908.0
K00603	185.0
K03746	0.0
K00605	1533.0
K00604	4916.0
K00607	0.0
K00606	1582.0
K00609	4785.0
K03741	1635.0
K03740	757.0
K03743	646.0
K10873	0.0
K03214	0.0
K14068	0.0
K13317	0.0
K06360	0.0
K14069	0.0
K08078	0.0
K09650	0.0
K06361	0.0
K07802	0.0
K07803	0.0
K07800	1.0
K07801	0.0
K07806	0.0
K07807	0.0
K07804	0.0
K07805	0.0
K06362	0.0
K01172	0.0
K10257	0.0
K10255	49.0
K10254	3792.0
K10253	0.0
K10918	0.0
K04128	0.0
K01958	983.0
K01959	0.0
K01956	4769.0
K01957	0.0
K04126	0.0
K04127	0.0
K01952	6371.0
K01953	7406.0
K01950	4264.0
K01951	6133.0
K07730	0.0
K07731	0.0
K07732	0.0
K07733	0.0
K07734	2.0
K07735	32.0
K07736	3761.0
K07737	8411.0
K07738	3709.0
K07739	164.0
K06365	0.0
K06366	0.0
K06367	0.0
K10910	0.0
K10911	0.0
K04382	0.0
K10775	0.0
K02609	0.0
K02979	0.0
K02978	0.0
K06368	0.0
K02975	0.0
K02974	0.0
K02977	0.0
K02976	0.0
K03558	31.0
K03559	525.0
K03550	4347.0
K03551	4964.0
K03552	0.0
K03553	5793.0
K03554	0.0
K03555	4751.0
K03556	1116.0
K03557	0.0
K01778	5014.0
K01779	1085.0
K06369	0.0
K01772	897.0
K01770	4170.0
K01771	0.0
K01776	4900.0
K01777	37.0
K01774	0.0
K01775	5892.0
K05385	0.0
K05384	0.0
K05383	0.0
K05382	0.0
K05381	0.0
K08159	0.0
K14153	3.0
K14154	0.0
K14155	4755.0
K08152	846.0
K08156	963.0
K08076	0.0
K12809	0.0
K05297	2.0
K03734	6567.0
K03735	198.0
K03736	198.0
K03737	4711.0
K03731	0.0
K03732	0.0
K03733	1224.0
K03738	4.0
K03739	757.0
K08139	1.0
K06994	13.0
K12660	0.0
K12661	0.0
K07450	0.0
K08719	0.0
K08717	1.0
K08715	0.0
K08714	0.0
K08713	0.0
K08710	0.0
K11311	0.0
K11312	0.0
K00141	0.0
K00146	0.0
K00411	0.0
K00412	0.0
K00145	8822.0
K00148	0.0
K14367	0.0
K14366	0.0
K08954	0.0
K08384	5145.0
K14369	0.0
K14368	0.0
K14091	877.0
K14090	1041.0
K14093	0.0
K14092	0.0
K14095	0.0
K14094	0.0
K14097	0.0
K14096	0.0
K14099	0.0
K14098	0.0
K02848	0.0
K01541	0.0
K04712	0.0
K04711	0.0
K01545	0.0
K01547	2314.0
K01546	2314.0
K01548	2302.0
K04719	0.0
K04718	0.0
K02018	4135.0
K02019	876.0
K02016	7738.0
K02017	4.0
K02014	2070.0
K02015	11133.0
K02012	2120.0
K02013	7778.0
K02010	1013.0
K02011	2049.0
K04515	0.0
K03943	0.0
K03941	0.0
K03940	0.0
K00313	330.0
K04060	0.0
K01608	877.0
K08942	0.0
K08943	0.0
K08940	0.0
K08941	0.0
K08946	0.0
K08947	0.0
K08944	0.0
K08945	0.0
K03059	0.0
K13811	0.0
K13812	0.0
K13815	0.0
K13816	0.0
K13818	0.0
K13819	0.0
K03053	0.0
K03052	0.0
K03055	0.0
K03054	0.0
K03057	0.0
K03056	0.0
K06222	0.0
K11418	0.0
K11410	0.0
K11415	0.0
K00622	0.0
K00621	0.0
K00620	7445.0
K00627	883.0
K00626	3832.0
K00625	4591.0
K00624	0.0
K02805	905.0
K02552	446.0
K02550	0.0
K02556	2282.0
K02803	0.0
K02554	0.0
K07280	0.0
K07281	0.0
K07282	3337.0
K07283	0.0
K07284	4284.0
K07285	0.0
K07286	0.0
K08217	2791.0
K07288	0.0
K07289	0.0
K07534	0.0
K07535	9.0
K07533	2917.0
K07822	0.0
K07823	0.0
K08699	0.0
K00088	5793.0
K00087	931.0
K00086	927.0
K00082	107.0
K10239	0.0
K10238	0.0
K10231	116.0
K10230	0.0
K10233	0.0
K10232	0.0
K10235	0.0
K10234	0.0
K10237	0.0
K10236	0.0
K08353	0.0
K01970	0.0
K01971	161.0
K01972	6299.0
K01973	0.0
K01974	0.0
K01975	183.0
K01976	0.0
K07758	0.0
K05990	0.0
K07752	0.0
K07753	0.0
K07751	0.0
K13786	0.0
K07755	0.0
K07442	0.0
K08352	492.0
K07115	31.0
K07441	0.0
K07634	0.0
K07446	20.0
K07111	0.0
K07444	4240.0
K07445	0.0
K00647	31.0
K07449	0.0
K00641	491.0
K00640	6299.0
K01289	0.0
K01282	0.0
K01283	0.0
K01280	0.0
K01281	733.0
K01286	995.0
K01284	1039.0
K02954	4942.0
K02952	4916.0
K02950	4907.0
K00155	2.0
K02959	4915.0
K00887	0.0
K00886	0.0
K00885	0.0
K00884	0.0
K00883	121.0
K00882	3220.0
K00881	55.0
K00880	811.0
K00053	4193.0
K14048	0.0
K01026	1009.0
K01756	4922.0
K01025	0.0
K01750	551.0
K01023	80.0
K01752	7419.0
K01753	134.0
K14583	0.0
K01758	80.0
K01759	5797.0
K09565	0.0
K09568	0.0
K08173	0.0
K08172	0.0
K02483	966.0
K02482	0.0
K08177	743.0
K08176	0.0
K08175	0.0
K02486	0.0
K02489	0.0
K02488	0.0
K08178	0.0
K14138	125.0
K14136	0.0
K09713	0.0
K09714	0.0
K09715	0.0
K03532	0.0
K03533	0.0
K03530	7128.0
K03531	4138.0
K03536	4800.0
K03537	2.0
K03534	1973.0
K03535	2.0
K03538	0.0
K03539	0.0
K14451	0.0
K14450	0.0
K02225	0.0
K02224	5801.0
K02227	3370.0
K02226	3423.0
K02221	1097.0
K14107	0.0
K02229	0.0
K02228	0.0
K14106	0.0
K00441	1.0
K03288	0.0
K03289	0.0
K03284	6030.0
K03285	0.0
K03286	0.0
K03287	601.0
K03280	0.0
K03281	844.0
K03282	4177.0
K00440	0.0
K13677	0.0
K12790	0.0
K09639	0.0
K12688	0.0
K12689	0.0
K12686	0.0
K12687	0.0
K12684	0.0
K12685	0.0
K12682	0.0
K12683	0.0
K12680	0.0
K11889	0.0
K08884	5247.0
K11085	1417.0
K11084	0.0
K11081	0.0
K11080	0.0
K11083	0.0
K11082	0.0
K11089	0.0
K08777	0.0
K08776	0.0
K06346	4384.0
K06347	1.0
K09824	0.0
K09825	4234.0
K09823	0.0
K09820	449.0
K10939	0.0
K10936	0.0
K10937	0.0
K10933	0.0
K06348	0.0
K09829	0.0
K11337	0.0
K11336	0.0
K11335	0.0
K11334	0.0
K11333	0.0
K11332	0.0
K11331	0.0
K11330	0.0
K00169	1304.0
K00164	2.0
K00166	21.0
K00167	21.0
K00161	885.0
K00162	885.0
K00163	0.0
K10689	0.0
K10680	0.0
K10681	2.0
K10682	2.0
K04083	4232.0
K04082	0.0
K04081	0.0
K04080	0.0
K04087	63.0
K04086	308.0
K04085	0.0
K04084	0.0
K04088	63.0
K01569	0.0
K01568	0.0
K01563	1.0
K01561	0.0
K01560	1812.0
K01567	455.0
K01565	0.0
K01564	0.0
K02038	4645.0
K02039	4646.0
K02030	12616.0
K02031	12685.0
K02032	13820.0
K02033	14763.0
K02034	15354.0
K02035	17092.0
K02036	5397.0
K02037	4798.0
K05556	0.0
K13658	0.0
K13659	0.0
K13656	0.0
K13657	0.0
K13654	0.0
K13655	164.0
K13652	910.0
K13653	5720.0
K13650	0.0
K13651	0.0
K05555	0.0
K05552	0.0
K02057	9173.0
K05550	0.0
K05551	0.0
K12308	8146.0
K12306	0.0
K03073	4865.0
K03072	320.0
K03071	0.0
K03070	4920.0
K03077	89.0
K03076	4910.0
K03075	4129.0
K03074	336.0
K08965	7.0
K08967	0.0
K08961	169.0
K08963	2019.0
K13873	0.0
K13876	0.0
K13874	0.0
K13875	0.0
K06139	0.0
K06138	31.0
K06135	0.0
K06134	0.0
K06137	0.0
K06136	0.0
K06131	7222.0
K06133	3176.0
K06132	0.0
K02600	4916.0
K07389	0.0
K07388	0.0
K04747	0.0
K01516	4924.0
K09977	0.0
K07518	0.0
K07519	0.0
K11437	0.0
K07512	0.0
K07516	2.0
K10212	13.0
K10747	0.0
K10217	0.0
K10219	0.0
K10218	0.0
K10748	0.0
K01912	3117.0
K01913	1.0
K01910	132.0
K01911	486.0
K01916	758.0
K01917	0.0
K01914	4237.0
K01915	9549.0
K01918	1564.0
K01919	251.0
K07774	0.0
K07775	916.0
K07776	176.0
K07777	892.0
K07770	21.0
K07771	0.0
K07772	0.0
K07773	0.0
K07778	29.0
K01193	5149.0
K04340	0.0
K04341	0.0
K04342	0.0
K04343	0.0
K12986	0.0
K04691	0.0
K02931	4138.0
K02933	4916.0
K02935	4915.0
K02936	0.0
K02939	4916.0
K00205	0.0
K00204	0.0
K00207	0.0
K00206	0.0
K00201	0.0
K00200	0.0
K00203	0.0
K00202	0.0
K00209	0.0
K00208	1182.0
K01000	5806.0
K01001	0.0
K01002	693.0
K01003	1.0
K01004	0.0
K01005	1838.0
K01006	4124.0
K01007	227.0
K01008	1938.0
K10855	0.0
K14115	0.0
K14116	0.0
K14441	3926.0
K14446	0.0
K14447	0.0
K14112	0.0
K14445	1.0
K08195	0.0
K08194	0.0
K14448	0.0
K08196	0.0
K08191	520.0
K14119	0.0
K08193	0.0
K00702	898.0
K10799	0.0
K03518	3234.0
K03519	169.0
K09719	0.0
K10856	0.0
K03516	0.0
K03517	2753.0
K02205	0.0
K02204	2.0
K02203	3449.0
K02201	0.0
K02200	0.0
K13714	3.0
K13461	0.0
K12518	0.0
K12519	0.0
K12517	0.0
K12514	0.0
K12515	0.0
K12512	0.0
K12513	0.0
K12510	4155.0
K12511	671.0
K07183	2777.0
K07182	0.0
K07181	1020.0
K07180	126.0
K07186	0.0
K07185	1241.0
K07184	0.0
K09800	0.0
K09801	0.0
K09802	0.0
K09803	164.0
K09804	0.0
K09805	0.0
K09806	0.0
K09807	1571.0
K09808	921.0
K09809	1.0
K10912	0.0
K10913	0.0
K10914	690.0
K10915	0.0
K10916	0.0
K10917	0.0
K11358	3294.0
K11355	0.0
K11354	0.0
K11357	0.0
K11356	0.0
K04069	12958.0
K04068	5617.0
K04065	0.0
K04064	0.0
K04067	0.0
K04066	4915.0
K04061	1914.0
K09716	2.0
K04063	424.0
K04062	0.0
K10006	0.0
K10007	0.0
K10004	0.0
K10005	0.0
K10002	0.0
K10003	0.0
K10000	0.0
K10001	0.0
K09717	0.0
K10008	1.0
K10009	0.0
K02491	0.0
K14588	0.0
K14581	0.0
K13678	307.0
K13679	0.0
K11633	0.0
K13670	0.0
K13671	0.0
K11987	0.0
K11636	0.0
K11634	0.0
K13582	0.0
K13583	0.0
K13580	0.0
K13581	0.0
K13586	0.0
K13587	0.0
K13584	0.0
K13585	0.0
K13588	0.0
K13589	0.0
K02052	147.0
K02053	147.0
K02050	8553.0
K02051	7617.0
K02056	4428.0
K05553	0.0
K02054	146.0
K02055	140.0
K02058	1787.0
K02059	0.0
K05558	0.0
K05559	0.0
K03895	0.0
K03894	0.0
K03897	0.0
K03896	0.0
K03891	0.0
K03890	0.0
K03893	3.0
K03892	8075.0
K02423	0.0
K05342	0.0
K05341	3.0
K12989	0.0
K12988	0.0
K02420	2952.0
K12981	0.0
K12980	0.0
K12983	0.0
K12982	0.0
K12985	0.0
K12984	0.0
K12987	0.0
K02426	521.0
K13854	0.0
K03098	401.0
K13853	175.0
K03095	756.0
K05344	0.0
K03091	14245.0
K03090	128.0
K03093	545.0
K03092	1679.0
K06113	30.0
K09632	0.0
K02429	966.0
K06118	0.0
K05716	0.0
K04844	425.0
K11632	1.0
K11630	1.0
K11631	14.0
K11637	0.0
K11635	1.0
K11638	0.0
K11639	0.0
K07572	0.0
K07573	0.0
K07570	820.0
K07571	865.0
K07576	3054.0
K07577	0.0
K07574	4229.0
K07575	0.0
K07578	0.0
K07579	0.0
K11189	9354.0
K11184	2067.0
K11187	0.0
K11180	2.0
K11181	2.0
K11183	0.0
K10764	0.0
K10763	0.0
K10762	0.0
K01938	4850.0
K01939	5691.0
K01934	4534.0
K01935	436.0
K01937	4949.0
K01930	0.0
K01932	29.0
K01933	5741.0
K07798	0.0
K07799	0.0
K07796	0.0
K07797	0.0
K07794	80.0
K07795	8.0
K07792	0.0
K07793	973.0
K07790	0.0
K07791	31.0
K06379	3474.0
K00968	877.0
K06378	3539.0
K06377	0.0
K06376	0.0
K06375	0.0
K09814	1.0
K09813	1.0
K06372	0.0
K06371	0.0
K06370	0.0
K01249	0.0
K01246	1966.0
K01247	51.0
K01244	0.0
K01243	4285.0
K08919	0.0
K01241	31.0
K02919	2559.0
K02913	6087.0
K02912	0.0
K02911	4928.0
K02910	0.0
K02917	0.0
K02916	4916.0
K02915	0.0
K02914	4878.0
K00228	0.0
K00227	0.0
K00226	6566.0
K00224	0.0
K00223	0.0
K00222	0.0
K00221	1.0
K00220	0.0
K01798	0.0
K01799	134.0
K01068	0.0
K01069	267.0
K01062	2.0
K01791	4203.0
K01792	0.0
K01061	2.0
K01066	269.0
K01067	66.0
K01796	2.0
K01797	36.0
K05499	1047.0
K14468	0.0
K14469	0.0
K14465	0.0
K14466	0.0
K14467	0.0
K10834	0.0
K10833	0.0
K02266	0.0
K03793	0.0
K03790	778.0
K03791	0.0
K03796	0.0
K03797	5465.0
K03794	0.0
K03795	0.0
K03798	9912.0
K03799	341.0
K13448	0.0
K12538	0.0
K12539	0.0
K12530	0.0
K12531	0.0
K12532	0.0
K12533	0.0
K12534	0.0
K12535	0.0
K12536	0.0
K12537	0.0
K03136	0.0
K09790	1836.0
K09791	0.0
K09792	0.0
K09793	524.0
K09794	0.0
K09795	0.0
K09796	0.0
K09797	1285.0
K09798	0.0
K09799	846.0
K10972	0.0
K10973	0.0
K10977	80.0
K10974	1112.0
K10975	20.0
K10978	0.0
K10979	281.0
K06308	0.0
K00315	0.0
K09862	0.0
K06303	0.0
K09860	0.0
K09861	3439.0
K06306	804.0
K06307	0.0
K06305	49.0
K11373	0.0
K04047	887.0
K04046	0.0
K04045	1010.0
K04044	0.0
K04043	5065.0
K04042	3073.0
K04041	3710.0
K04040	0.0
K02700	0.0
K04049	0.0
K04048	0.0
K02707	0.0
K02704	0.0
K02705	0.0
K10020	0.0
K10021	0.0
K10022	0.0
K10023	0.0
K10024	0.0
K10025	0.0
K10026	115.0
K10027	0.0
K13612	0.0
K13613	0.0
K13611	0.0
K13614	0.0
K13615	0.0
K05794	12.0
K05795	1465.0
K05796	96.0
K05797	0.0
K05790	0.0
K05791	0.0
K05792	82.0
K05793	0.0
K05798	0.0
K05799	5076.0
K01474	0.0
K01477	0.0
K01476	30.0
K01471	0.0
K01470	2689.0
K01473	0.0
K13039	0.0
K01479	2.0
K01478	666.0
K05570	971.0
K05571	972.0
K05572	0.0
K05573	0.0
K02078	11008.0
K02079	0.0
K05576	0.0
K02074	339.0
K02075	339.0
K02076	340.0
K02077	340.0
K02071	3597.0
K02072	3588.0
K02073	4453.0
K03309	304.0
K03308	8974.0
K03305	1311.0
K03304	0.0
K03307	3074.0
K03306	2073.0
K03301	0.0
K03300	156.0
K03303	140.0
K03302	0.0
K06173	7667.0
K06175	0.0
K06174	0.0
K06177	534.0
K06176	0.0
K06179	3422.0
K07680	2.0
K03867	0.0
K03838	0.0
K12053	0.0
K11618	1324.0
K11619	0.0
K11614	0.0
K11615	0.0
K11616	0.0
K11617	447.0
K11610	0.0
K11611	0.0
K11960	0.0
K11961	11.0
K02836	4916.0
K10565	0.0
K10564	0.0
K02837	3904.0
K10561	696.0
K10560	696.0
K10563	2879.0
K10562	0.0
K02838	4916.0
K06858	0.0
K02839	877.0
K06859	8.0
K12700	923.0
K07558	0.0
K07559	1031.0
K07228	0.0
K07229	1.0
K07226	0.0
K07224	4.0
K07225	0.0
K07222	1.0
K07223	341.0
K07220	2012.0
K07221	30.0
K10709	1499.0
K10708	0.0
K10701	0.0
K10703	0.0
K10702	0.0
K10704	0.0
K05984	0.0
K07537	0.0
K08652	0.0
K08651	0.0
K08658	0.0
K08659	1586.0
K05982	0.0
K07451	0.0
K07453	0.0
K07452	0.0
K07455	54.0
K07454	0.0
K09707	1019.0
K07457	13.0
K09706	13.0
K07104	873.0
K00029	31.0
K00028	21.0
K00799	0.0
K00798	4606.0
K00797	2382.0
K00024	1170.0
K00795	0.0
K00026	0.0
K00021	0.0
K00020	575.0
K00023	0.0
K00022	0.0
K09017	0.0
K01269	4356.0
K09015	1219.0
K09014	2400.0
K09013	4243.0
K09011	520.0
K09010	0.0
K01261	448.0
K01262	5965.0
K01263	22.0
K01264	0.0
K01265	6554.0
K01266	926.0
K09018	0.0
K08227	0.0
K08226	0.0
K08225	0.0
K08224	11.0
K08223	138.0
K08222	30.0
K08221	2.0
K00249	11.0
K01790	3958.0
K00241	524.0
K00240	1385.0
K00243	4283.0
K00242	0.0
K00245	0.0
K00244	3136.0
K00247	0.0
K00246	0.0
K01795	929.0
K06983	0.0
K02799	0.0
K02798	529.0
K02791	182.0
K02790	0.0
K02793	2499.0
K02795	3802.0
K02794	4167.0
K02796	3682.0
K04564	1349.0
K04565	1669.0
K04566	877.0
K04567	4023.0
K01040	97.0
K01041	32.0
K04562	894.0
K04568	0.0
K01049	0.0
K02535	520.0
K02242	807.0
K02536	521.0
K02531	4.0
K02246	735.0
K02533	0.0
K02532	307.0
K02248	449.0
K02538	43.0
K00581	0.0
K13421	0.0
K01013	0.0
K15018	0.0
K15019	0.0
K03110	4915.0
K03111	9788.0
K03112	0.0
K03113	520.0
K03116	856.0
K03117	2.0
K03118	692.0
K03119	0.0
K10919	0.0
K12552	1.0
K12553	1.0
K12551	1.0
K12556	447.0
K12554	22.0
K12555	1510.0
K06892	0.0
K06893	2.0
K06890	973.0
K06891	2.0
K06896	1766.0
K06897	2588.0
K06894	32.0
K06895	445.0
K10954	0.0
K10956	0.0
K06899	0.0
K06328	69.0
K06329	0.0
K10952	0.0
K10953	0.0
K11395	0.0
K11391	0.0
K11390	0.0
K11392	0.0
K00499	0.0
K00494	2.0
K00495	0.0
K00496	1.0
K00491	1.0
K00492	4.0
K00493	0.0
K13591	0.0
K01467	1313.0
K13593	0.0
K13592	0.0
K04021	0.0
K04020	0.0
K04023	373.0
K04022	0.0
K04025	0.0
K04024	130.0
K04027	103.0
K04026	146.0
K04029	1795.0
K04028	1924.0
K07055	0.0
K07054	2.0
K07057	0.0
K07056	5435.0
K07051	0.0
K07050	3086.0
K07053	8173.0
K07052	10477.0
K07059	0.0
K07058	4397.0
K10040	28.0
K10041	138.0
K10046	0.0
K04799	0.0
K04798	0.0
K04793	0.0
K04792	0.0
K04791	0.0
K04790	0.0
K04797	0.0
K04796	0.0
K04795	0.0
K04794	2.0
K13638	0.0
K13639	0.0
K13634	0.0
K13635	0.0
K13636	0.0
K13637	0.0
K13630	0.0
K13631	0.0
K13632	0.0
K13633	0.0
K02042	2242.0
K05778	0.0
K05779	0.0
K05776	413.0
K05541	0.0
K05774	0.0
K05775	0.0
K05772	2.0
K05773	2.0
K05540	746.0
K01459	0.0
K01458	0.0
K01457	12.0
K01455	80.0
K01454	0.0
K01453	0.0
K01452	0.0
K01451	238.0
K01450	0.0
K05518	0.0
K08070	520.0
K08071	0.0
K05516	197.0
K08077	64.0
K05515	3417.0
K13093	0.0
K11783	0.0
K12949	0.0
K12945	0.0
K12944	0.0
K12941	303.0
K12940	20.0
K12943	0.0
K12942	352.0
K14728	1.0
K14727	0.0
K11785	0.0
K00108	3.0
K13890	1.0
K13891	1.0
K13892	0.0
K13893	0.0
K13894	0.0
K13895	0.0
K13896	0.0
K06159	0.0
K06158	6480.0
K06153	4986.0
K06152	0.0
K06151	0.0
K06157	0.0
K06156	0.0
K06155	0.0
K06154	0.0
K03327	1042.0
K03326	20.0
K03325	765.0
K03324	6990.0
K03322	1036.0
K03321	566.0
K03320	1705.0
K03329	0.0
K03328	837.0
K04802	0.0
K04801	0.0
K04800	0.0
K11948	0.0
K01505	0.0
K04756	0.0
K11940	0.0
K11941	0.0
K11942	0.0
K11943	0.0
K11944	0.0
K01507	6920.0
K11946	0.0
K11947	0.0
K01506	0.0
K01501	2.0
K01500	115.0
K01503	0.0
K06714	231.0
K04750	1474.0
K12789	0.0
K12788	0.0
K11526	0.0
K10810	1.0
K11522	0.0
K11523	0.0
K08675	0.0
K08676	31.0
K08677	1.0
K08679	0.0
K11521	0.0
K10547	357.0
K10546	359.0
K10545	134.0
K10544	80.0
K10543	82.0
K10542	1997.0
K10541	1997.0
K10540	2564.0
K10549	134.0
K10548	357.0
K14630	0.0
K11529	0.0
K00007	0.0
K00005	3097.0
K13444	0.0
K00003	5109.0
K00002	1493.0
K00001	1486.0
K01186	1939.0
K00009	509.0
K00008	3730.0
K10726	0.0
K10725	0.0
K08246	0.0
K00263	49.0
K00262	4863.0
K00261	7.0
K00260	3.0
K00266	15982.0
K00265	1269.0
K01200	866.0
K01201	1888.0
K01206	9632.0
K01207	2638.0
K01205	504.0
K01208	304.0
K01209	8555.0
K06167	602.0
K00917	1594.0
K00912	520.0
K00919	4488.0
K02519	4906.0
K02518	4907.0
K02517	520.0
K02511	0.0
K02510	177.0
K13409	0.0
K13408	0.0
K03179	491.0
K03170	0.0
K03177	4916.0
K12574	4464.0
K12570	0.0
K12573	5205.0
K11009	0.0
K11008	0.0
K11005	0.0
K11004	0.0
K11007	0.0
K11006	0.0
K11003	0.0
K08296	1.0
K08297	0.0
K08295	0.0
K02634	0.0
K02635	0.0
K10622	0.0
K07693	2.0
K07692	0.0
K07691	0.0
K07690	0.0
K07697	0.0
K07696	1046.0
K07695	0.0
K07694	11.0
K07699	2682.0
K07698	0.0
K07079	4166.0
K07078	942.0
K07077	0.0
K07076	672.0
K07075	910.0
K07074	74.0
K07073	0.0
K07072	0.0
K07071	36.0
K07070	0.0
K14584	0.0
K11620	0.0
K09190	0.0
K11623	0.0
K05759	0.0
K08589	0.0
K11625	0.0
K11995	0.0
K01439	3930.0
K01438	979.0
K01431	0.0
K01430	891.0
K01433	32.0
K01432	0.0
K01434	0.0
K01437	0.0
K01436	2748.0
K05539	0.0
K14520	2.0
K12963	0.0
K12962	0.0
K12961	0.0
K12960	3114.0
K14749	0.0
K14748	0.0
K02972	0.0
K14743	2.0
K14742	3278.0
K14745	0.0
K14744	0.0
K14747	0.0
K14746	0.0
K02167	0.0
K02164	2.0
K02160	2548.0
K02168	49.0
K02169	413.0
K10931	0.0
K03341	0.0
K03340	2598.0
K03343	0.0
K03342	849.0
K03346	776.0
K12299	0.0
K12291	0.0
K12290	0.0
K12293	0.0
K12292	2.0
K12295	4.0
K12294	2.0
K12297	0.0
K12368	0.0
K11922	0.0
K11923	0.0
K11920	0.0
K11921	0.0
K11926	0.0
K11927	727.0
K11924	328.0
K11925	0.0
K11928	1625.0
K13181	0.0
K13219	0.0
K07262	0.0
K07263	521.0
K07260	4039.0
K07261	0.0
K07266	0.0
K07267	0.0
K07264	0.0
K07265	0.0
K07268	0.0
K07269	0.0
K01155	1226.0
K04478	1.0
K04479	0.0
K10528	0.0
K14952	0.0
K07486	102.0
K07487	0.0
K07484	455.0
K07485	1.0
K07482	2.0
K07483	10600.0
K07480	0.0
K07481	126.0
K07488	0.0
K07489	0.0
K11210	1.0
K11211	0.0
K11212	1.0
K11214	878.0
K11216	80.0
K06300	0.0
K00061	0.0
K00060	114.0
K06301	0.0
K00065	624.0
K00064	0.0
K00067	6214.0
K00066	0.0
K00069	0.0
K00068	34.0
K06304	0.0
K08262	0.0
K08261	0.0
K08260	0.0
K08265	0.0
K08264	0.0
K00288	0.0
K00285	1.0
K00284	2997.0
K00287	4663.0
K00286	5879.0
K00281	521.0
K00280	0.0
K00283	1066.0
K00282	1066.0
K08088	0.0
K14198	0.0
K14199	0.0
K03452	0.0
K14194	0.0
K14195	0.0
K14196	0.0
K14197	0.0
K14192	0.0
K14193	0.0
K01880	3993.0
K01881	5808.0
K01883	4916.0
K01885	3772.0
K04618	0.0
K01887	5841.0
K01224	923.0
K01889	4916.0
K01226	947.0
K01227	936.0
K01220	8.0
K01222	246.0
K01223	5144.0
K02759	1989.0
K02755	423.0
K02757	5852.0
K02756	0.0
K14998	0.0
K02750	26.0
K02753	0.0
K02752	0.0
K00939	4632.0
K00938	756.0
K00937	4532.0
K00936	19304.0
K00935	0.0
K00934	0.0
K00933	0.0
K00932	0.0
K00931	4859.0
K00930	8979.0
K01089	550.0
K01080	0.0
K01081	2296.0
K01082	0.0
K01083	0.0
K01084	0.0
K01085	0.0
K01087	0.0
K02571	0.0
K02570	164.0
K02573	164.0
K02572	0.0
K02575	168.0
K02574	945.0
K07780	0.0
K03488	3090.0
K03489	327.0
K03482	0.0
K03483	461.0
K03480	185.0
K03481	509.0
K03486	1390.0
K03487	0.0
K03484	3796.0
K03485	0.0
K02287	0.0
K02286	0.0
K02285	0.0
K02284	0.0
K02283	5489.0
K02282	166.0
K02281	0.0
K02280	0.0
K02289	0.0
K02288	0.0
K03626	0.0
K03627	0.0
K03624	7490.0
K03625	4916.0
K03151	4393.0
K03620	168.0
K03153	2.0
K08869	0.0
K03628	4090.0
K03629	4915.0
K09738	0.0
K09739	0.0
K09736	0.0
K09737	0.0
K09735	0.0
K09732	0.0
K09733	0.0
K09730	0.0
K09731	0.0
K09888	3661.0
K09889	0.0
K09880	0.0
K09882	0.0
K09883	0.0
K09884	0.0
K09887	0.0
K11027	0.0
K11026	0.0
K11025	0.0
K11024	0.0
K07679	0.0
K07678	0.0
K11021	0.0
K11020	0.0
K07675	0.0
K07674	0.0
K07676	0.0
K07671	0.0
K07670	0.0
K07673	0.0
K07672	0.0
K01117	0.0
K12048	0.0
K07019	0.0
K07018	0.0
K07011	2079.0
K07010	3640.0
K07013	0.0
K07012	3219.0
K07015	4357.0
K07014	0.0
K07017	155.0
K07016	1.0
K10084	0.0
K08372	176.0
K05884	31.0
K05885	1227.0
K05886	0.0
K05887	0.0
K05880	0.0
K05881	1.0
K05882	0.0
K05883	0.0
K08902	0.0
K05739	96.0
K05888	0.0
K05889	0.0
K08903	0.0
K00547	388.0
K00544	0.0
K00545	0.0
K00542	0.0
K00543	0.0
K00540	12236.0
K00548	6014.0
K00549	1781.0
K01145	0.0
K01412	0.0
K01147	0.0
K01417	2172.0
K00038	1.0
K01143	0.0
K01142	4419.0
K01419	331.0
K00788	5168.0
K00789	6285.0
K12502	0.0
K14762	0.0
K14761	3426.0
K06195	0.0
K03819	0.0
K03818	29.0
K03814	31.0
K03817	393.0
K03816	3438.0
K03811	2864.0
K03810	525.0
K03813	11.0
K11908	0.0
K11909	0.0
K11904	0.0
K11905	0.0
K11906	0.0
K11907	0.0
K11900	0.0
K11901	0.0
K11902	0.0
K11903	0.0
K10986	1.0
K13238	0.0
K13239	0.0
K13797	0.0
K07248	779.0
K13796	0.0
K07244	0.0
K07245	1.0
K07246	72.0
K07240	9056.0
K07241	1.0
K07242	0.0
K07243	4.0
K01268	0.0
K05296	0.0
K02821	1525.0
K09016	0.0
K09945	0.0
K09944	0.0
K09947	0.0
K09946	0.0
K09941	0.0
K09940	51.0
K09943	0.0
K09942	2.0
K09949	0.0
K09948	0.0
K10851	1.0
K10850	1.0
K03666	537.0
K03667	331.0
K03196	0.0
K03665	4906.0
K11275	0.0
K06012	2697.0
K00048	2455.0
K10857	0.0
K09773	523.0
K00043	2.0
K00042	1729.0
K00041	1585.0
K00040	2063.0
K00046	4720.0
K00733	0.0
K00044	0.0
K06011	0.0
K09012	0.0
K06016	103.0
K06017	0.0
K06014	0.0
K06015	933.0
K06019	216.0
K01075	0.0
K12221	0.0
K06444	0.0
K04632	0.0
K14977	44.0
K14974	0.0
K00958	1.0
K00951	5454.0
K00950	702.0
K00952	22.0
K00955	809.0
K00954	4915.0
K00957	843.0
K00956	827.0
K00590	89.0
K02777	519.0
K02775	266.0
K02774	664.0
K02773	662.0
K02771	23.0
K02770	2536.0
K02779	410.0
K02778	0.0
K01606	0.0
K01607	3293.0
K01604	0.0
K01605	0.0
K01602	0.0
K01601	0.0
K03750	486.0
K01609	3988.0
K02553	0.0
K02804	1746.0
K02551	860.0
K02806	52.0
K02557	2726.0
K02800	585.0
K05275	0.0
K02802	0.0
K13300	0.0
K02558	1.0
K02809	2.0
K02808	0.0
K03600	0.0
K03601	4916.0
K03602	4782.0
K03603	0.0
K03604	968.0
K03605	2.0
K03606	91.0
K03607	0.0
K03608	2808.0
K03609	4606.0
K06078	0.0
K06079	0.0
K09710	4895.0
K09711	2.0
K09712	0.0
K06073	0.0
K06074	0.0
K06075	0.0
K06076	137.0
K06077	0.0
K06382	2497.0
K06383	1520.0
K06380	0.0
K06381	2945.0
K06386	49.0
K06387	2558.0
K06384	237.0
K06385	3292.0
K06388	0.0
K06389	0.0
K12466	1.0
K12468	0.0
K07657	0.0
K07656	0.0
K07655	0.0
K07654	0.0
K07653	0.0
K07652	978.0
K07651	3.0
K07650	33.0
K07659	0.0
K07658	4911.0
K11041	484.0
K11040	1.0
K11043	0.0
K11042	0.0
K11045	0.0
K11044	0.0
K11047	0.0
K11046	0.0
K11049	0.0
K11048	0.0
K07387	431.0
K07386	1687.0
K06926	4781.0
K06927	130.0
K06924	0.0
K06925	4916.0
K06922	0.0
K06923	3330.0
K06920	36.0
K06921	1521.0
K06928	206.0
K06929	583.0
K07033	3424.0
K07032	547.0
K07031	1417.0
K07030	3929.0
K07037	550.0
K07035	3085.0
K07034	3.0
K07039	0.0
K07038	405.0
K10829	0.0
K00384	10326.0
K00385	136.0
K00386	0.0
K00387	0.0
K00380	2.0
K00381	2.0
K00382	2919.0
K00383	873.0
K00389	0.0
K01387	0.0
K01385	0.0
K01389	0.0
K09158	0.0
K09159	0.0
K09156	0.0
K09157	4309.0
K09154	0.0
K09155	1257.0
K09152	0.0
K09153	1736.0
K09150	0.0
K09151	4.0
K05970	2414.0
K05714	2.0
K05715	0.0
K05710	0.0
K05711	0.0
K05712	2.0
K05713	0.0
K00560	4201.0
K00561	20.0
K00563	1414.0
K00564	935.0
K00566	5367.0
K00567	4039.0
K00568	1.0
K00569	0.0
K05575	0.0
K01169	0.0
K01167	0.0
K01166	0.0
K05577	2.0
K01163	1875.0
K01161	0.0
K01160	0.0
K05578	0.0
K05579	0.0
K08092	719.0
K08093	3.0
K08094	171.0
K08095	4.0
K08096	0.0
K08097	2.0
K02254	0.0
K02255	0.0
K01743	0.0
K02251	2.0
K02061	0.0
K01741	0.0
K02060	0.0
K00114	0.0
K02122	4193.0
K02123	4726.0
K02120	4735.0
K02121	3195.0
K02124	4735.0
K03837	0.0
K03836	0.0
K03835	0.0
K03834	0.0
K03833	239.0
K03832	581.0
K03831	0.0
K03830	2098.0
K00443	0.0
K03839	551.0
K02067	14.0
K10189	1891.0
K13038	6272.0
K13787	709.0
K13788	1.0
K13789	12330.0
K10188	2940.0
K12255	0.0
K12254	0.0
K12257	4139.0
K12256	0.0
K12251	895.0
K12250	0.0
K12253	0.0
K12252	0.0
K13252	349.0
K13256	447.0
K13255	0.0
K12079	0.0
K12078	0.0
K12071	0.0
K12070	0.0
K12073	0.0
K12072	0.0
K09912	0.0
K06236	0.0
K06237	0.0
K05519	0.0
K09914	0.0
K11788	0.0
K11782	0.0
K11780	0.0
K11781	0.0
K11787	0.0
K11784	0.0
K11530	0.0
K12787	0.0
K12786	0.0
K12785	0.0
K12784	0.0
K06718	0.0
K09969	0.0
K09968	0.0
K09967	889.0
K09966	1.0
K09965	0.0
K09964	0.0
K09963	1496.0
K09962	730.0
K09961	0.0
K09960	0.0
K11527	138.0
K11524	0.0
K11525	0.0
K11250	0.0
K11253	0.0
K11258	0.0
K11528	0.0
K00713	0.0
K00712	9.0
K10780	0.0
K10783	2.0
K10125	0.0
K10124	0.0
K10126	0.0
K10121	3.0
K10123	0.0
K10122	3.0
K04652	1727.0
K04653	1171.0
K04651	2587.0
K04656	1171.0
K04654	1171.0
K04655	1314.0
K00973	4440.0
K00972	777.0
K00971	1843.0
K00970	521.0
K00975	10993.0
K00974	12698.0
K00979	540.0
K00978	181.0
K14954	0.0
K14955	0.0
K14956	0.0
K06178	2104.0
K01596	100.0
K01597	756.0
K01594	0.0
K01595	4.0
K01592	0.0
K01593	0.0
K01590	2.0
K01591	4786.0
K01598	447.0
K01599	8351.0
K02711	0.0
K02710	0.0
K02713	0.0
K02712	0.0
K02714	0.0
K02717	0.0
K02716	0.0
K02719	0.0
K02718	0.0
K03449	883.0
K03446	511.0
K03444	1.0
K03445	0.0
K03442	4698.0
K01620	2786.0
K01621	416.0
K01622	0.0
K01623	1369.0
K01624	8521.0
K01625	8585.0
K01626	3708.0
K01627	520.0
K01628	4007.0
K01629	911.0
K05299	2.0
K02829	1.0
K02828	1.0
K02827	1.0
K02826	1.0
K02825	1200.0
K02824	4358.0
K02823	4477.0
K02822	2174.0
K03198	0.0
K03199	0.0
K03668	89.0
K03669	0.0
K03190	891.0
K03191	2.0
K03660	3736.0
K03194	0.0
K03195	0.0
K03664	4916.0
K03197	0.0
K09772	4333.0
K06013	49.0
K09770	117.0
K09771	2.0
K09776	0.0
K09777	2638.0
K09774	0.0
K09775	1869.0
K09778	666.0
K09779	2701.0
K06269	0.0
K06323	0.0
K11624	0.0
K02991	0.0
K02990	4300.0
K02624	0.0
K02240	827.0
K08282	2.0
K12440	0.0
K12441	0.0
K12442	0.0
K12443	0.0
K12444	0.0
K12445	0.0
K12449	0.0
K02247	0.0
K07637	0.0
K07636	4371.0
K07639	0.0
K07638	0.0
K11069	2597.0
K11068	4318.0
K11063	2.0
K11062	0.0
K11061	0.0
K11060	0.0
K11066	0.0
K11065	1322.0
K06900	0.0
K06901	5253.0
K06902	1666.0
K06903	132.0
K06904	630.0
K06905	748.0
K06906	696.0
K06907	881.0
K06908	748.0
K06909	4.0
K10821	0.0
K05905	0.0
K05904	0.0
K05906	0.0
K05900	0.0
K05903	2.0
K01406	0.0
K05909	0.0
K05908	0.0
K00368	0.0
K00369	0.0
K00366	727.0
K00367	0.0
K00364	756.0
K00365	0.0
K00362	3.0
K00363	2.0
K00360	0.0
```
