## Extended Data File 1 for "Diet induces reproducible alterations in the mouse and human gut microbiome": ERS794920_ERR986235.picrust

```
# Constructed from biom file
#OTU ID	ERR986235
K01365	0.0
K01364	0.0
K01361	0.0
K01360	0.0
K01362	2985.0
K02249	0.0
K05841	0.0
K05844	0.0
K05845	41.0
K05846	2329.0
K05847	2862.0
K00508	0.0
K00500	0.0
K00507	16.0
K00504	0.0
K00505	0.0
K12521	0.0
K01101	1779.0
K01103	0.0
K12520	0.0
K01104	11641.0
K05592	3397.0
K05593	2297.0
K05590	0.0
K05591	0.0
K05596	0.0
K05597	0.0
K05594	0.0
K05595	43.0
K05599	0.0
K11964	0.0
K11962	0.0
K14540	4161.0
K12529	0.0
K12528	0.0
K06353	0.0
K02456	122.0
K02457	0.0
K02454	33.0
K02455	16.0
K02452	0.0
K02453	50.0
K02450	0.0
K02103	1406.0
K08138	14.0
K02108	4407.0
K02109	5576.0
K02458	0.0
K02459	0.0
K08137	0.0
K03851	0.0
K03850	0.0
K03852	0.0
K03855	1.0
K03856	3831.0
K13018	0.0
K13019	0.0
K13010	0.0
K13011	0.0
K13012	308.0
K13013	0.0
K13014	0.0
K13015	39.0
K13016	0.0
K13017	0.0
K08566	0.0
K08567	1.0
K13274	0.0
K13275	0.0
K13276	0.0
K13277	0.0
K03275	0.0
K03274	16.0
K03277	0.0
K03276	0.0
K03271	2763.0
K03270	1556.0
K03273	460.0
K03272	1120.0
K03279	0.0
K03278	0.0
K11022	0.0
K12277	0.0
K12276	0.0
K12270	3.0
K11058	0.0
K12279	0.0
K12278	0.0
K07557	0.0
K07550	0.0
K07552	398.0
K06319	0.0
K09909	0.0
K09908	0.0
K12051	0.0
K12050	0.0
K12057	0.0
K12056	0.0
K06221	0.0
K09900	0.0
K09903	4685.0
K09902	0.0
K09904	0.0
K09907	0.0
K09906	0.0
K11501	0.0
K03234	0.0
K00773	4684.0
K00772	19.0
K00777	0.0
K00776	0.0
K06313	123.0
K06315	0.0
K05574	0.0
K10201	3.0
K07176	0.0
K07177	631.0
K07174	0.0
K07175	677.0
K07172	14.0
K07173	2703.0
K07170	1169.0
K07171	8852.0
K07178	0.0
K07179	0.0
K00195	0.0
K00194	2.0
K00197	41.0
K00196	0.0
K00191	0.0
K00190	1.0
K00193	0.0
K00192	0.0
K00198	990.0
K06405	3497.0
K10109	2071.0
K10108	3916.0
K10107	0.0
K01828	0.0
K01829	0.0
K01826	1.0
K01825	0.0
K01822	0.0
K01823	631.0
K01820	16.0
K01821	632.0
K00999	0.0
K00998	2136.0
K00995	7621.0
K00997	1218.0
K00996	103.0
K00991	4975.0
K00990	18.0
K00992	0.0
K11028	0.0
K02622	1210.0
K02625	0.0
K03564	2656.0
K13489	16.0
K13488	16.0
K13483	0.0
K13482	0.0
K13481	0.0
K13480	0.0
K13487	16.0
K13486	16.0
K14680	0.0
K14681	0.0
K14682	16.0
K08358	59.0
K08357	59.0
K08356	0.0
K08355	0.0
K03469	4426.0
K03462	0.0
K03464	0.0
K03465	1104.0
K03466	4926.0
K01648	0.0
K01649	5451.0
K01643	333.0
K01640	169.0
K01641	631.0
K01646	50.0
K01647	5229.0
K01644	334.0
K02597	0.0
K02626	1.0
K02595	0.0
K02594	204.0
K02593	0.0
K02592	123.0
K02591	326.0
K02590	1414.0
K02598	864.0
K02849	16.0
K14061	0.0
K14062	0.0
K14063	0.0
K14064	0.0
K14065	0.0
K14067	0.0
K02841	16.0
K02840	234.0
K02843	14.0
K02844	16.0
K02847	0.0
K02846	0.0
K02102	1.0
K09758	17.0
K06039	0.0
K06034	0.0
K06036	0.0
K06037	0.0
K06032	0.0
K01581	248.0
K02702	0.0
K02659	0.0
K13490	16.0
K13491	16.0
K03644	465.0
K03645	0.0
K03646	0.0
K03647	646.0
K03640	0.0
K03641	0.0
K03642	16.0
K03643	0.0
K03648	4092.0
K03649	39.0
K06694	0.0
K11814	0.0
K12428	0.0
K12429	0.0
K12422	0.0
K12423	0.0
K12420	0.0
K12421	0.0
K12426	0.0
K12427	0.0
K12424	0.0
K12425	0.0
K07349	0.0
K07348	0.0
K05380	0.0
K07345	0.0
K07344	0.0
K07347	0.0
K07346	0.0
K07341	1251.0
K07340	0.0
K07343	1271.0
K07342	0.0
K06968	16.0
K06969	6503.0
K06962	400.0
K06963	0.0
K06960	4224.0
K06961	0.0
K06966	1111.0
K06967	4161.0
K06964	0.0
K06965	0.0
K08995	16.0
K08994	0.0
K08997	0.0
K08996	2.0
K08990	0.0
K08993	0.0
K08992	0.0
K08999	90.0
K08998	3347.0
K08344	0.0
K08345	0.0
K08346	0.0
K14940	0.0
K02724	0.0
K08349	0.0
K11815	0.0
K05929	0.0
K05928	16.0
K05927	0.0
K05924	0.0
K05922	0.0
K05921	0.0
K00349	447.0
K00698	0.0
K00340	465.0
K00341	465.0
K00690	1462.0
K00343	465.0
K00344	0.0
K00697	14.0
K00346	447.0
K00347	447.0
K09116	1111.0
K09117	3622.0
K05337	907.0
K09118	3.0
K09119	0.0
K02106	73.0
K05823	629.0
K05820	0.0
K05826	0.0
K05827	0.0
K02100	0.0
K02101	0.0
K00524	0.0
K00525	3518.0
K00526	2486.0
K00527	8185.0
K00520	16.0
K00522	0.0
K00523	0.0
K02451	0.0
K00528	4022.0
K00529	0.0
K00025	16.0
K14215	0.0
K14213	0.0
K03453	523.0
K00796	2300.0
K05339	2.0
K00027	4221.0
K00794	1696.0
K00793	1612.0
K01347	393.0
K01346	0.0
K01344	0.0
K01343	0.0
K00791	4699.0
K01340	0.0
K00790	7653.0
K02694	0.0
K02696	0.0
K02697	0.0
K02690	0.0
K02691	59.0
K02692	0.0
K02693	0.0
K02698	0.0
K02699	0.0
K00836	0.0
K00837	895.0
K00835	16.0
K00832	100.0
K00833	513.0
K00830	0.0
K00831	4647.0
K00839	497.0
K04335	0.0
K04334	0.0
K01120	16.0
K01126	4629.0
K04333	0.0
K01129	3656.0
K01128	0.0
K04339	0.0
K04338	0.0
K02470	7912.0
K02471	16.0
K02472	0.0
K02473	0.0
K02474	1522.0
K02475	0.0
K02476	0.0
K02477	1755.0
K02478	0.0
K02479	17.0
K09019	0.0
K01267	2887.0
K13074	0.0
K13075	0.0
K11441	0.0
K14055	0.0
K13299	0.0
K13292	4402.0
K14057	0.0
K14056	0.0
K02856	14.0
K02585	235.0
K12211	0.0
K12210	0.0
K12213	0.0
K12212	0.0
K12215	0.0
K02854	0.0
K12217	0.0
K12216	0.0
K12219	0.0
K12218	0.0
K02855	0.0
K08692	0.0
K08693	0.0
K08690	0.0
K08691	0.0
K08696	0.0
K08697	0.0
K11748	16.0
K11749	4663.0
K11746	0.0
K11747	0.0
K11744	16.0
K11745	16.0
K11742	0.0
K11743	1126.0
K11740	0.0
K11741	696.0
K13920	646.0
K13921	1.0
K13922	1832.0
K13923	1.0
K13924	0.0
K13925	0.0
K13926	16.0
K13927	172.0
K13928	0.0
K13929	0.0
K09923	0.0
K09922	464.0
K06201	3057.0
K06200	2118.0
K06207	3578.0
K06206	852.0
K06205	0.0
K09924	16.0
K09929	0.0
K06208	84.0
K00759	4051.0
K00758	0.0
K00752	0.0
K00757	3556.0
K00756	2334.0
K00754	8427.0
K06001	1925.0
K05557	0.0
K09766	350.0
K05554	0.0
K07475	0.0
K07150	1929.0
K07151	0.0
K07152	0.0
K07153	0.0
K07154	805.0
K07155	0.0
K07156	0.0
K07157	0.0
K07406	3929.0
K07407	8406.0
K07404	3987.0
K07405	447.0
K07402	2569.0
K07403	17.0
K07400	0.0
K07401	0.0
K01808	4851.0
K01809	2708.0
K01800	0.0
K01801	0.0
K01802	502.0
K01803	4784.0
K01804	1387.0
K01805	527.0
K01807	1888.0
K09718	0.0
K14668	0.0
K14669	0.0
K14666	0.0
K14667	0.0
K01664	398.0
K01665	415.0
K01666	1373.0
K01667	645.0
K01660	0.0
K01661	486.0
K01662	4024.0
K01663	0.0
K01668	2.0
K01669	18.0
K02863	4685.0
K02862	0.0
K02860	4516.0
K02867	4685.0
K02866	0.0
K02864	4418.0
K02869	0.0
K05362	3.0
K05365	0.0
K03402	4730.0
K03403	0.0
K03400	0.0
K03406	21146.0
K03407	2673.0
K03404	0.0
K03405	0.0
K03408	5159.0
K03409	165.0
K02315	4624.0
K02314	4730.0
K02317	0.0
K02316	4683.0
K02313	4685.0
K02312	0.0
K02319	0.0
K12405	0.0
K12152	0.0
K12151	0.0
K07091	0.0
K07090	5082.0
K07093	16.0
K07092	0.0
K07095	6164.0
K07094	1.0
K07097	0.0
K07096	0.0
K07099	643.0
K07098	6624.0
K11175	4666.0
K11174	0.0
K11177	0.0
K11176	0.0
K11173	0.0
K11179	1.0
K11178	0.0
K00322	0.0
K00320	0.0
K00321	0.0
K00326	0.0
K00324	3.0
K00325	1.0
K00329	0.0
K05945	0.0
K05944	0.0
K05947	0.0
K05946	936.0
K06944	0.0
K06945	0.0
K06946	0.0
K06415	123.0
K06940	2997.0
K06941	4643.0
K06942	4685.0
K06943	0.0
K10806	0.0
K10807	0.0
K10804	33.0
K10805	1.0
K06948	745.0
K06949	5768.0
K06418	103.0
K09138	39.0
K09139	0.0
K09134	1138.0
K09135	0.0
K09136	0.0
K09137	40.0
K09130	0.0
K09131	76.0
K09132	1102.0
K09133	0.0
K05808	4461.0
K05809	0.0
K05804	1087.0
K05805	0.0
K05806	0.0
K05807	447.0
K05800	0.0
K05801	0.0
K05802	0.0
K05803	0.0
K01044	0.0
K01045	0.0
K01046	66.0
K02068	56.0
K04561	0.0
K01042	280.0
K05568	2876.0
K05567	1188.0
K14273	0.0
K14275	0.0
K14274	112.0
K02062	0.0
K05245	0.0
K05564	0.0
K01048	814.0
K02066	464.0
K01322	464.0
K01325	0.0
K02065	464.0
K01326	0.0
K05560	0.0
K02243	746.0
K08930	0.0
K02679	0.0
K02676	0.0
K02674	0.0
K02675	0.0
K02672	0.0
K02241	103.0
K02670	0.0
K02671	0.0
K00810	0.0
K00811	448.0
K00812	214.0
K00813	0.0
K00814	0.0
K00817	4683.0
K00818	918.0
K00819	1.0
K02530	238.0
K02245	746.0
K02244	631.0
K01499	0.0
K01498	0.0
K01493	4684.0
K01492	148.0
K01491	10865.0
K01497	0.0
K01496	256.0
K01495	2877.0
K01494	1143.0
K02418	2694.0
K02419	2931.0
K14492	0.0
K02412	2748.0
K02413	2912.0
K02410	2931.0
K02411	1397.0
K02416	2931.0
K02417	1935.0
K02414	267.0
K02415	1.0
K00120	0.0
K00121	44.0
K00430	0.0
K13058	16.0
K13059	0.0
K13727	394.0
K13057	0.0
K13722	0.0
K13051	0.0
K13052	2226.0
K00435	0.0
K12054	0.0
K03239	0.0
K03238	0.0
K03231	0.0
K03230	16.0
K03232	0.0
K12059	0.0
K03237	0.0
K03236	0.0
K12058	0.0
K12239	0.0
K12238	0.0
K12235	0.0
K12234	169.0
K13942	0.0
K13940	2041.0
K13941	0.0
K12097	0.0
K12096	0.0
K12095	0.0
K12094	0.0
K12093	0.0
K12092	0.0
K12091	0.0
K12090	0.0
K12099	0.0
K12098	0.0
K06356	0.0
K05992	464.0
K03540	0.0
K06331	1898.0
K06330	1.0
K07138	3654.0
K07139	3091.0
K11811	0.0
K07132	367.0
K07133	11001.0
K07130	2667.0
K07131	0.0
K07137	7840.0
K07134	0.0
K07135	0.0
K01860	0.0
K01866	4686.0
K01867	4685.0
K01865	2.0
K01868	5843.0
K01869	4685.0
K06140	16.0
K04766	1.0
K04767	15.0
K04764	14.0
K04762	464.0
K04763	5266.0
K04760	0.0
K04761	115.0
K04768	1.0
K04769	3133.0
K08313	12.0
K08312	0.0
K08311	410.0
K08310	2.0
K08317	395.0
K08316	2871.0
K08315	0.0
K08314	645.0
K05149	0.0
K08319	0.0
K08318	0.0
K06339	0.0
K14648	0.0
K14392	3.0
K14393	16.0
K14645	0.0
K14647	0.0
K01689	6588.0
K01686	5311.0
K01687	6806.0
K01684	1227.0
K01685	3000.0
K01682	0.0
K01681	4396.0
K05308	0.0
K02889	0.0
K02888	4685.0
K02885	0.0
K02884	4685.0
K02887	4685.0
K02886	4685.0
K02881	4685.0
K02883	0.0
K13743	0.0
K02086	735.0
K02081	218.0
K02080	0.0
K02083	77.0
K02082	349.0
K13831	0.0
K03428	0.0
K03429	2123.0
K03424	6071.0
K03935	0.0
K03932	36.0
K03933	394.0
K03930	1504.0
K03931	0.0
K02339	0.0
K02338	4685.0
K02337	4652.0
K02336	0.0
K02335	5770.0
K02334	1672.0
K02330	0.0
K03688	2682.0
K03689	0.0
K03680	112.0
K03683	0.0
K03684	77.0
K03685	4685.0
K03686	10665.0
K03687	4021.0
K07301	2535.0
K07300	0.0
K07303	0.0
K07302	0.0
K07305	645.0
K07304	1041.0
K07307	441.0
K07306	236.0
K07309	59.0
K07308	237.0
K02617	0.0
K02610	0.0
K02963	4685.0
K02612	0.0
K02961	4397.0
K09686	13453.0
K09687	32959.0
K09684	143.0
K09685	717.0
K09682	0.0
K09683	0.0
K09680	1.0
K09681	0.0
K09688	0.0
K09689	0.0
K05962	0.0
K05961	0.0
K05967	2.0
K05966	3.0
K11159	0.0
K05964	2.0
K05968	0.0
K11152	0.0
K00309	0.0
K00658	32.0
K00304	0.0
K00305	0.0
K00654	0.0
K00655	7449.0
K00652	442.0
K00301	0.0
K00302	1110.0
K00303	1.0
K10828	0.0
K06431	0.0
K06432	0.0
K06433	0.0
K06434	1.0
K06436	268.0
K06437	0.0
K10820	113.0
K06439	0.0
K10822	0.0
K10823	0.0
K10826	0.0
K09167	819.0
K06322	0.0
K14117	0.0
K14259	0.0
K14257	0.0
K01308	342.0
K01303	12.0
K01301	0.0
K01305	33.0
K01304	612.0
K02658	0.0
K00672	0.0
K02650	750.0
K02651	14.0
K02652	2095.0
K02653	2530.0
K02654	8591.0
K05687	0.0
K02656	0.0
K05685	0.0
K00878	3783.0
K00879	96.0
K00872	1070.0
K00873	4729.0
K00870	0.0
K00876	5712.0
K00877	0.0
K00874	5700.0
K00875	0.0
K04487	8386.0
K04486	4562.0
K04485	4411.0
K04484	0.0
K04483	0.0
K04482	0.0
K04480	0.0
K04488	5329.0
K12049	0.0
K13693	0.0
K13706	0.0
K13694	14.0
K13695	0.0
K05977	0.0
K09516	14.0
K02434	6564.0
K02435	5673.0
K02436	21.0
K02437	1747.0
K05350	2159.0
K02431	1890.0
K08100	0.0
K02433	6541.0
K02438	3873.0
K02439	1.0
K03745	0.0
K03744	1466.0
K03747	0.0
K03210	4614.0
K03217	5297.0
K03216	4179.0
K03215	0.0
K03742	2934.0
K03219	16.0
K03218	4613.0
K03749	0.0
K03748	14.0
K02383	0.0
K06327	0.0
K06320	1607.0
K07238	4404.0
K09479	0.0
K09478	0.0
K09475	0.0
K09474	0.0
K09477	0.0
K09476	0.0
K09471	0.0
K09470	0.0
K09473	0.0
K09472	0.0
K07543	0.0
K06898	2674.0
K13967	0.0
K13963	1416.0
K07545	0.0
K00737	1087.0
K05345	0.0
K11706	0.0
K11707	0.0
K11704	0.0
K11705	0.0
K11708	0.0
K11709	0.0
K05588	0.0
K07114	2833.0
K07443	2086.0
K07116	0.0
K07117	16.0
K07110	0.0
K07447	4685.0
K07112	292.0
K07113	0.0
K07448	1394.0
K07118	716.0
K07119	1.0
K10619	0.0
K10618	0.0
K10617	0.0
K10616	0.0
K01848	0.0
K01849	0.0
K01844	293.0
K01845	1658.0
K01846	2.0
K01847	911.0
K01840	5721.0
K01841	105.0
K01842	0.0
K01843	168.0
K06219	0.0
K10832	0.0
K05348	0.0
K14203	0.0
K08483	4178.0
K08482	16.0
K08481	0.0
K08480	0.0
K08485	0.0
K08484	0.0
K00464	0.0
K00467	0.0
K00466	0.0
K00461	0.0
K00460	0.0
K00463	0.0
K00462	14.0
K04509	0.0
K00469	0.0
K00468	0.0
K08645	0.0
K04744	0.0
K01518	0.0
K01519	0.0
K04748	0.0
K04749	166.0
K01514	0.0
K01515	6417.0
K01512	3005.0
K01510	0.0
K14623	73.0
K14626	0.0
K14627	0.0
K14628	0.0
K14629	0.0
K03918	0.0
K03919	0.0
K12372	0.0
K12373	3567.0
K12370	0.0
K12371	0.0
K02359	0.0
K02358	4686.0
K02351	0.0
K02352	1.0
K02355	8430.0
K02357	4685.0
K02356	4789.0
K13574	0.0
K13573	0.0
K13572	0.0
K13571	1.0
K13570	1.0
K12112	0.0
K12113	0.0
K12110	0.0
K12111	62.0
K07329	0.0
K07328	0.0
K07323	0.0
K07322	846.0
K07321	754.0
K07320	0.0
K07327	0.0
K07326	0.0
K07325	0.0
K07324	0.0
K08163	0.0
K06180	10956.0
K06181	410.0
K06182	2773.0
K06183	4278.0
K06186	0.0
K06187	4685.0
K06188	275.0
K06189	0.0
K08359	0.0
K07589	0.0
K07588	448.0
K07587	0.0
K07586	1831.0
K07585	0.0
K07584	5047.0
K07583	0.0
K07582	0.0
K07581	0.0
K07580	0.0
K11139	0.0
K05989	7889.0
K05988	0.0
K05985	1205.0
K05987	0.0
K05986	16.0
K10843	0.0
K08354	0.0
K10844	0.0
K10848	0.0
K00673	16.0
K00674	834.0
K00675	469.0
K00676	3862.0
K00677	495.0
K06988	394.0
K06989	177.0
K08351	0.0
K06980	16.0
K06981	0.0
K06982	0.0
K08350	0.0
K06984	0.0
K06985	0.0
K06986	0.0
K06987	2078.0
K02445	1619.0
K02444	1255.0
K00582	0.0
K00583	0.0
K00580	0.0
K02110	4606.0
K00586	0.0
K00587	0.0
K00584	1.0
K08921	0.0
K02441	84.0
K00588	139.0
K08922	0.0
K02440	1967.0
K00018	4882.0
K08923	0.0
K02443	2011.0
K00019	0.0
K02442	0.0
K08925	0.0
K08926	0.0
K08927	0.0
K03149	466.0
K06604	0.0
K00015	0.0
K01989	3994.0
K00854	7869.0
K00855	0.0
K00856	0.0
K00857	1626.0
K00850	11738.0
K00851	413.0
K00852	6671.0
K00853	235.0
K00858	4669.0
K00859	4588.0
K01181	1261.0
K01180	0.0
K01183	1796.0
K01182	4604.0
K01185	916.0
K01184	0.0
K01187	7820.0
K01188	4870.0
K02596	39.0
K13766	0.0
K13767	0.0
K13003	0.0
K13002	14.0
K13000	0.0
K02984	0.0
K02986	4685.0
K02987	0.0
K02636	0.0
K02982	3598.0
K02983	0.0
K02638	0.0
K02639	0.0
K02988	4582.0
K08298	118.0
K08299	0.0
K03583	0.0
K03582	0.0
K03581	5036.0
K03580	16.0
K03587	508.0
K03586	0.0
K03585	944.0
K03584	4589.0
K03589	4264.0
K03588	8234.0
K01725	0.0
K01724	16.0
K01727	103.0
K01726	2233.0
K01721	0.0
K01720	0.0
K01722	0.0
K13008	0.0
K01729	0.0
K01728	14.0
K09530	0.0
K09539	0.0
K02188	3155.0
K02189	3157.0
K02182	0.0
K02183	0.0
K03769	796.0
K03768	7424.0
K03767	397.0
K03765	0.0
K03764	0.0
K03763	7278.0
K03762	60.0
K03761	0.0
K03760	0.0
K09457	57.0
K09456	0.0
K09459	21.0
K09458	4748.0
K00602	9383.0
K13988	0.0
K13985	0.0
K09981	103.0
K09980	0.0
K09983	0.0
K09982	0.0
K09985	0.0
K09984	0.0
K09987	0.0
K09986	0.0
K09989	1292.0
K09988	1234.0
K12583	0.0
K12582	0.0
K12589	0.0
K11720	0.0
K09759	1560.0
K10985	0.0
K10984	12.0
K07468	0.0
K07469	1.0
K07464	3036.0
K07465	0.0
K07466	0.0
K07467	2766.0
K07460	2747.0
K07461	1916.0
K07462	4684.0
K07463	0.0
K10679	33.0
K10678	0.0
K10671	0.0
K10670	1833.0
K10673	0.0
K10672	78.0
K10674	0.0
K10677	0.0
K10676	0.0
K08726	0.0
K08724	348.0
K08722	517.0
K08723	0.0
K08720	0.0
K08721	0.0
K08728	859.0
K10187	0.0
K00119	0.0
K00118	16.0
K00449	0.0
K00448	0.0
K00115	0.0
K00446	0.0
K00117	33.0
K00116	18.0
K00111	4366.0
K00442	0.0
K00113	0.0
K00112	0.0
K01539	0.0
K01531	3801.0
K04720	4134.0
K01533	5367.0
K01534	13101.0
K01535	0.0
K01537	5114.0
K14358	0.0
K14605	0.0
K14606	0.0
K00413	0.0
K10120	2.0
K05600	0.0
K05777	0.0
K03972	0.0
K03973	895.0
K03970	0.0
K03971	0.0
K03976	4666.0
K03977	4685.0
K03974	0.0
K03975	1278.0
K03978	4667.0
K03979	4685.0
K13378	447.0
K02372	4881.0
K02371	3800.0
K02377	1614.0
K02379	78.0
K03396	0.0
K03397	0.0
K03394	3296.0
K03395	0.0
K03392	0.0
K03393	0.0
K03390	435.0
K03391	0.0
K03399	3.0
K03027	0.0
K12136	0.0
K12137	1.0
K06610	1.0
K12138	0.0
K12139	0.0
K11444	0.0
K11440	0.0
K11443	0.0
K11442	1.0
K00612	16.0
K00613	59.0
K00610	3218.0
K00611	3828.0
K00616	2280.0
K00617	0.0
K00614	0.0
K00615	15168.0
K00619	1.0
K10863	0.0
K07874	0.0
K06234	0.0
K10240	0.0
K10241	0.0
K10242	1.0
K10243	1.0
K04110	0.0
K04113	0.0
K04112	0.0
K04115	0.0
K04114	0.0
K04117	0.0
K04116	0.0
K04118	0.0
K05517	0.0
K07705	79.0
K07704	139.0
K07707	1360.0
K07706	1442.0
K07701	0.0
K07700	0.0
K07703	0.0
K07702	0.0
K07709	0.0
K07708	0.0
K01955	7683.0
K13042	0.0
K09934	0.0
K09935	2230.0
K06216	233.0
K09937	0.0
K13745	0.0
K13746	0.0
K13747	2278.0
K13740	0.0
K13741	0.0
K13742	0.0
K06211	1088.0
K06212	59.0
K09933	0.0
K02618	0.0
K02619	413.0
K02968	4664.0
K02966	0.0
K02967	4685.0
K02616	0.0
K02965	4685.0
K02962	0.0
K02611	0.0
K02613	0.0
K03569	7715.0
K03568	13.0
K03565	4554.0
K06218	0.0
K03567	0.0
K03566	0.0
K03561	1008.0
K03560	0.0
K03563	3512.0
K03562	0.0
K06430	0.0
K01709	212.0
K01708	0.0
K01707	0.0
K01706	52.0
K01705	0.0
K01704	10896.0
K01703	10930.0
K01702	0.0
K14165	0.0
K14164	0.0
K14166	0.0
K14161	16.0
K14160	0.0
K14162	16.0
K05396	50.0
K03709	743.0
K03708	924.0
K08160	0.0
K03701	6579.0
K03700	3631.0
K03703	2702.0
K03702	4685.0
K03705	4221.0
K03704	7104.0
K03707	519.0
K03706	3173.0
K06289	0.0
K06288	0.0
K06283	3056.0
K06282	61.0
K06281	61.0
K06287	4016.0
K06286	631.0
K06285	84.0
K06284	1285.0
K08161	629.0
K07540	0.0
K06438	2205.0
K06869	0.0
K06868	0.0
K06867	17.0
K06866	0.0
K06865	0.0
K06864	2101.0
K06863	0.0
K06862	0.0
K06861	576.0
K06860	0.0
K12659	0.0
K12658	16.0
K07547	0.0
K07546	0.0
K15023	0.0
K15022	0.0
K15020	0.0
K15024	2276.0
K08700	0.0
K08162	1087.0
K07544	0.0
K00137	0.0
K00135	235.0
K00134	5136.0
K00133	4684.0
K00132	3.0
K00131	39.0
K00130	1128.0
K00139	0.0
K00138	0.0
K00429	0.0
K00428	413.0
K00421	0.0
K00423	0.0
K00425	1136.0
K00427	0.0
K00426	1136.0
K14292	0.0
K14379	0.0
K14370	0.0
K14371	0.0
K14372	0.0
K14373	0.0
K14374	0.0
K14375	0.0
K09845	0.0
K14082	0.0
K14083	2.0
K14080	0.0
K14081	0.0
K14086	1087.0
K14087	1146.0
K14084	22.0
K14088	1146.0
K14089	1087.0
K01552	4154.0
K01551	564.0
K01556	0.0
K01557	0.0
K01554	393.0
K01555	0.0
K04708	0.0
K03955	0.0
K13689	0.0
K13688	168.0
K13683	0.0
K13685	569.0
K13684	0.0
K13687	0.0
K13686	0.0
K14159	0.0
K02399	0.0
K02398	392.0
K02395	350.0
K02394	0.0
K02397	1477.0
K02396	3569.0
K02391	0.0
K02390	2923.0
K02393	0.0
K02392	5092.0
K13533	0.0
K13532	0.0
K13531	0.0
K13530	394.0
K01550	0.0
K05658	0.0
K14054	39.0
K02601	5475.0
K02970	4579.0
K05378	0.0
K12339	36.0
K14060	0.0
K11687	0.0
K11686	0.0
K11685	0.0
K11689	304.0
K11688	157.0
K08939	0.0
K03048	734.0
K03049	0.0
K13821	50.0
K13820	0.0
K03042	0.0
K03043	4654.0
K03040	4418.0
K03041	0.0
K03046	4666.0
K03047	0.0
K03044	0.0
K03045	0.0
K00348	447.0
K09847	0.0
K00692	39.0
K00638	3012.0
K00639	710.0
K00693	0.0
K00634	1812.0
K00635	0.0
K00630	0.0
K00631	0.0
K00632	256.0
K00633	1296.0
K00691	1021.0
K00696	0.0
K00694	60.0
K00695	0.0
K10854	0.0
K07811	0.0
K07810	0.0
K07813	3047.0
K07812	59.0
K07814	1286.0
K07816	658.0
K00090	0.0
K00091	1504.0
K00094	645.0
K00096	1413.0
K00097	726.0
K00098	0.0
K00099	4035.0
K10228	0.0
K10229	0.0
K12548	0.0
K10222	0.0
K10220	0.0
K10221	0.0
K10227	0.0
K05822	336.0
K01949	0.0
K01945	4684.0
K01947	0.0
K01946	0.0
K01941	139.0
K01940	4024.0
K06357	0.0
K07729	9454.0
K07728	0.0
K07727	7374.0
K07726	666.0
K07725	0.0
K07724	0.0
K07723	84.0
K07722	76.0
K07721	0.0
K07720	16458.0
K00899	233.0
K05824	0.0
K00891	6633.0
K00892	0.0
K00895	31.0
K00897	976.0
K08151	410.0
K08153	396.0
K08154	0.0
K02948	4685.0
K02942	0.0
K02944	0.0
K05665	0.0
K02946	4600.0
K13793	0.0
K06352	0.0
K01769	0.0
K01768	33.0
K01761	0.0
K01760	671.0
K01762	0.0
K09578	0.0
K01766	0.0
K08164	0.0
K02493	4666.0
K08166	0.0
K08167	0.0
K02496	0.0
K02497	1.0
K02494	0.0
K02495	7897.0
K02498	0.0
K02499	400.0
K08168	0.0
K08169	51.0
K14415	1104.0
K14414	16.0
K06881	4768.0
K00436	0.0
K06332	0.0
K12815	0.0
K12810	0.0
K06885	760.0
K00437	0.0
K06335	0.0
K06334	3699.0
K03547	3861.0
K03546	2574.0
K03545	6868.0
K03544	6725.0
K03543	442.0
K06888	1267.0
K10941	0.0
K03549	645.0
K03548	0.0
K10940	0.0
K02236	1262.0
K02237	3821.0
K02234	0.0
K02232	3238.0
K02233	4423.0
K02230	31.0
K02231	5691.0
K06359	0.0
K02238	3715.0
K02239	0.0
K03723	4357.0
K03722	1012.0
K03721	0.0
K03720	0.0
K03727	1.0
K03726	0.0
K03725	0.0
K03724	20.0
K06358	0.0
K12673	0.0
K12679	0.0
K12678	0.0
K06410	2011.0
K11898	0.0
K11899	0.0
K11896	0.0
K11897	0.0
K11894	0.0
K11895	0.0
K11892	0.0
K11893	0.0
K11890	0.0
K11891	0.0
K08762	0.0
K08764	0.0
K08765	0.0
K10418	0.0
K11325	0.0
K11326	0.0
K11327	0.0
K11328	0.0
K11329	0.0
K00151	0.0
K00150	0.0
K00153	0.0
K00400	0.0
K00407	0.0
K00406	16.0
K00405	16.0
K00404	16.0
K00158	628.0
K01342	0.0
K09388	0.0
K09386	0.0
K09384	2.0
K04094	1445.0
K04095	1174.0
K04096	4582.0
K04097	0.0
K04090	0.0
K04091	17.0
K04092	1.0
K04093	0.0
K04098	0.0
K04099	0.0
K01578	0.0
K01579	834.0
K01574	1.0
K01575	1023.0
K01576	0.0
K01577	2.0
K01571	3237.0
K01572	4853.0
K01573	14.0
K02009	1985.0
K02008	13152.0
K02005	2575.0
K02004	31326.0
K02007	2331.0
K02006	19258.0
K02001	247.0
K02000	626.0
K02003	46779.0
K02002	642.0
K03065	0.0
K08952	0.0
K03060	3998.0
K13809	0.0
K10948	0.0
K09607	0.0
K06125	0.0
K04337	0.0
K06120	645.0
K06121	0.0
K04336	0.0
K01127	0.0
K09703	1.0
K00004	787.0
K14699	0.0
K09702	192.0
K14698	0.0
K05311	237.0
K13829	3.0
K10943	0.0
K07291	0.0
K07290	0.0
K10206	4292.0
K10202	1.0
K10208	1.0
K10209	1.0
K01966	15.0
K01965	0.0
K01964	39.0
K01963	2787.0
K01962	1697.0
K01961	7208.0
K01960	462.0
K01969	0.0
K01968	0.0
K07749	1254.0
K07748	0.0
K07741	1438.0
K07740	0.0
K07743	0.0
K07742	4220.0
K07745	0.0
K07744	0.0
K07746	0.0
K01299	1250.0
K01295	347.0
K01297	1114.0
K02922	0.0
K05603	0.0
K02921	0.0
K02926	4685.0
K05607	0.0
K02924	0.0
K05605	0.0
K02928	0.0
K02929	0.0
K00216	0.0
K00217	0.0
K00214	0.0
K00215	5456.0
K00213	0.0
K00210	0.0
K00211	0.0
K00218	0.0
K00219	61.0
K01035	0.0
K01034	352.0
K04517	4436.0
K01740	8027.0
K01031	0.0
K01746	143.0
K01745	208.0
K01744	633.0
K01749	1273.0
K01039	96.0
K04518	928.0
K09591	0.0
K14129	0.0
K14128	0.0
K14121	0.0
K14120	0.0
K14123	0.0
K14122	0.0
K14125	0.0
K14124	0.0
K14127	0.0
K14126	0.0
K03521	3786.0
K03520	0.0
K03523	5100.0
K03522	3848.0
K03525	4257.0
K03524	5125.0
K03527	4726.0
K03526	3934.0
K03529	4222.0
K03528	0.0
K06338	0.0
K02217	1135.0
K03299	1255.0
K03298	39.0
K13472	0.0
K03293	3316.0
K03292	8703.0
K03291	0.0
K03290	0.0
K03297	1164.0
K03296	3211.0
K03295	848.0
K03294	3371.0
K13009	0.0
K12690	0.0
K09743	0.0
K06022	0.0
K07190	0.0
K06021	0.0
K07192	1163.0
K06020	0.0
K06027	0.0
K06026	0.0
K09744	0.0
K07991	0.0
K08749	0.0
K09835	0.0
K09834	0.0
K10439	10866.0
K06351	0.0
K09833	0.0
K10925	0.0
K10924	0.0
K10927	0.0
K10926	0.0
K10923	0.0
K10922	0.0
K09629	0.0
K10697	0.0
K00179	1464.0
K00172	755.0
K00171	326.0
K00170	464.0
K00177	1053.0
K00176	1053.0
K00175	1731.0
K00174	1474.0
K13478	0.0
K14338	0.0
K14339	0.0
K14335	0.0
K14337	0.0
K14330	0.0
K14331	0.0
K14333	0.0
K08918	0.0
K13479	979.0
K04078	4666.0
K04079	4065.0
K04076	84.0
K04077	4685.0
K04074	1075.0
K04075	4502.0
K04072	5583.0
K04073	0.0
K04070	2640.0
K04071	0.0
K14597	0.0
K13318	0.0
K08280	0.0
K13641	134.0
K13640	60.0
K13643	21.0
K13642	0.0
K02027	53467.0
K02026	93982.0
K02025	99661.0
K02024	0.0
K02023	1319.0
K02022	0.0
K02021	0.0
K02020	1756.0
K02029	6507.0
K02028	9131.0
K03886	0.0
K03887	0.0
K03884	0.0
K03885	1490.0
K03881	0.0
K03888	0.0
K03889	0.0
K12998	0.0
K12999	0.0
K12992	902.0
K12993	0.0
K12990	1089.0
K12991	0.0
K12996	498.0
K12997	396.0
K12994	0.0
K12995	0.0
K08979	0.0
K08978	2882.0
K03088	36863.0
K03089	0.0
K03086	6568.0
K03087	0.0
K08971	0.0
K08970	16.0
K03082	19.0
K03080	0.0
K08974	5046.0
K13868	0.0
K00918	689.0
K01553	0.0
K12214	0.0
K11646	0.0
K11645	0.0
K11641	0.0
K11640	0.0
K12736	0.0
K12733	0.0
K07507	1509.0
K07506	0.0
K07505	0.0
K07504	0.0
K07503	1.0
K07502	1422.0
K07501	0.0
K07500	0.0
K07509	0.0
K07508	0.0
K11422	0.0
K08698	0.0
K10773	5380.0
K10774	0.0
K14286	0.0
K10778	14.0
K14287	0.0
K00140	115.0
K05501	0.0
K01903	34.0
K01902	34.0
K01905	0.0
K01904	0.0
K01907	0.0
K01906	0.0
K01909	0.0
K01908	0.0
K14534	871.0
K00147	4657.0
K07767	0.0
K07769	0.0
K07768	1.0
K06203	0.0
K06202	0.0
K09921	0.0
K09920	0.0
K09927	1104.0
K09024	0.0
K09022	306.0
K09023	16.0
K09020	113.0
K09021	0.0
K02908	0.0
K02909	4685.0
K08218	462.0
K08219	0.0
K02904	4667.0
K02906	4685.0
K02907	4657.0
K02902	4501.0
K00230	39.0
K00231	1.0
K00232	0.0
K08976	18.0
K00234	0.0
K00239	1971.0
K06209	2736.0
K09928	17.0
K01015	0.0
K01014	0.0
K01012	5064.0
K01011	773.0
K01010	0.0
K08920	0.0
K14103	0.0
K14102	0.0
K14101	0.0
K14100	0.0
K14105	0.0
K14104	0.0
K14109	0.0
K14108	0.0
K06401	0.0
K00893	0.0
K13402	0.0
K12858	0.0
K03503	433.0
K03502	3757.0
K03501	4669.0
K03500	4253.0
K08924	0.0
K02278	217.0
K02279	739.0
K12977	0.0
K02276	0.0
K02277	0.0
K02274	16.0
K02275	16.0
K13450	0.0
K13451	0.0
K13452	0.0
K13454	0.0
K13455	0.0
K12509	0.0
K12508	0.0
K12507	2.0
K12506	126.0
K12500	0.0
K12503	0.0
K05926	0.0
K09728	0.0
K14587	112.0
K06597	0.0
K06596	0.0
K06595	0.0
K06599	0.0
K06598	0.0
K07978	0.0
K07979	10879.0
K07976	0.0
K14585	0.0
K10907	4994.0
K10906	0.0
K10901	0.0
K10909	0.0
K10908	0.0
K09819	413.0
K09818	397.0
K09817	4228.0
K09816	4226.0
K09815	4287.0
K06374	3319.0
K06373	3318.0
K09812	5851.0
K09811	5766.0
K09810	1551.0
K09724	0.0
K14582	0.0
K09721	0.0
K04058	16.0
K04059	0.0
K04050	0.0
K04051	0.0
K04052	0.0
K04053	0.0
K04054	0.0
K04055	0.0
K04056	16.0
K04057	0.0
K01047	0.0
K08975	0.0
K10015	0.0
K10014	0.0
K10017	0.0
K10016	0.0
K10011	0.0
K10010	290.0
K10013	0.0
K10012	1151.0
K10019	0.0
K10018	0.0
K13665	0.0
K13664	0.0
K13663	0.0
K13662	0.0
K13661	0.0
K13660	0.0
K13669	0.0
K13668	0.0
K07641	16.0
K01466	93.0
K13590	0.0
K01464	2046.0
K01465	4940.0
K01462	8308.0
K01463	562.0
K01460	0.0
K01461	0.0
K13599	0.0
K13598	0.0
K01468	147.0
K01469	16.0
K09251	39.0
K09252	0.0
K02041	1694.0
K02040	5186.0
K02043	0.0
K02045	270.0
K02044	1695.0
K02047	287.0
K02046	287.0
K02049	7334.0
K02048	286.0
K05549	0.0
K05548	0.0
K06046	0.0
K03319	122.0
K03316	689.0
K03317	234.0
K03314	1.0
K03315	3337.0
K03312	1533.0
K03313	98.0
K03310	7258.0
K03311	1848.0
K12052	0.0
K02945	5324.0
K06162	0.0
K06163	0.0
K06160	0.0
K06161	0.0
K06166	0.0
K00359	1246.0
K06164	0.0
K06165	0.0
K06168	4036.0
K06169	0.0
K13020	0.0
K07158	0.0
K07159	0.0
K04835	0.0
K11621	0.0
K11991	0.0
K11622	0.0
K11996	34.0
K11627	0.0
K11626	0.0
K11629	1.0
K11628	0.0
K07561	0.0
K07560	4601.0
K07563	0.0
K07562	0.0
K07565	0.0
K07564	0.0
K07567	5712.0
K07566	4442.0
K07569	0.0
K07568	5096.0
K09925	0.0
K11199	0.0
K11198	0.0
K11192	0.0
K11191	0.0
K11196	0.0
K11195	0.0
K11194	0.0
K02492	1558.0
K10713	0.0
K10710	713.0
K10711	1.0
K10716	0.0
K02490	2.0
K10714	0.0
K10715	0.0
K01929	4700.0
K01928	5576.0
K01923	5105.0
K01922	451.0
K01921	4927.0
K01920	0.0
K01926	4340.0
K01925	4771.0
K01924	4669.0
K07789	16.0
K07788	0.0
K07785	0.0
K07784	0.0
K07787	31.0
K07786	0.0
K07781	0.0
K07783	65.0
K07782	0.0
K05835	0.0
K06355	0.0
K14661	0.0
K09844	0.0
K00782	642.0
K00783	4685.0
K00784	5682.0
K00785	0.0
K00786	1955.0
K00039	0.0
K00036	1764.0
K00037	0.0
K00034	223.0
K00035	0.0
K00032	0.0
K00033	2158.0
K00030	256.0
K00031	4056.0
K01259	61.0
K01258	4172.0
K01255	1759.0
K01256	254.0
K01251	1882.0
K01250	1109.0
K01253	0.0
K01252	0.0
K09008	0.0
K09009	1.0
K09000	16.0
K09001	0.0
K09002	1255.0
K09003	0.0
K09004	39.0
K09005	60.0
K09006	0.0
K09007	18.0
K09846	0.0
K08234	2130.0
K00258	0.0
K00259	507.0
K00252	0.0
K00253	0.0
K00256	0.0
K00257	588.0
K00254	0.0
K00255	0.0
K01079	520.0
K01078	16.0
K01071	630.0
K01070	0.0
K01073	233.0
K01077	2359.0
K01076	139.0
K14472	0.0
K14471	0.0
K14470	0.0
K14475	98.0
K09841	0.0
K02788	4.0
K02782	0.0
K02783	419.0
K02781	423.0
K02786	4.0
K02787	0.0
K02784	0.0
K01060	141.0
K01787	214.0
K01786	2977.0
K01785	5089.0
K01784	8385.0
K01783	5971.0
K01782	33.0
K01781	0.0
K01780	0.0
K01789	0.0
K01788	3521.0
K02526	159.0
K02527	464.0
K02525	1.0
K02250	1.0
K02523	464.0
K02520	4705.0
K02521	0.0
K02258	0.0
K02259	18.0
K02528	4647.0
K02529	30097.0
K03781	1637.0
K03780	340.0
K03783	3770.0
K03782	17.0
K03785	1803.0
K03784	1601.0
K03787	1637.0
K03786	2745.0
K03789	3922.0
K03788	0.0
K10700	0.0
K00342	465.0
K03124	0.0
K03120	0.0
K12527	977.0
K12526	0.0
K12525	0.0
K12524	822.0
K12523	0.0
K12522	0.0
K09789	411.0
K09788	116.0
K09787	4077.0
K09786	123.0
K09785	0.0
K09781	0.0
K09780	0.0
K10961	0.0
K10960	0.0
K10963	0.0
K10962	0.0
K10965	0.0
K10964	0.0
K10966	0.0
K09879	0.0
K06318	0.0
K06311	0.0
K06310	308.0
K06312	0.0
K06314	0.0
K06317	308.0
K11389	0.0
K11386	0.0
K11387	0.0
K11384	16.0
K11385	0.0
K11382	0.0
K11383	0.0
K11381	14.0
K11949	0.0
K10380	0.0
K04032	169.0
K04033	0.0
K04030	219.0
K04031	2864.0
K04036	0.0
K04037	0.0
K04034	16.0
K04035	112.0
K04038	0.0
K04039	0.0
K07046	18.0
K07047	1521.0
K07044	0.0
K07045	1723.0
K07042	4238.0
K07043	2614.0
K07040	4005.0
K07041	0.0
K07048	120.0
K07049	0.0
K08664	0.0
K02584	0.0
K10039	175.0
K10038	0.0
K10037	0.0
K10036	17.0
K04788	0.0
K04789	0.0
K04784	0.0
K04785	0.0
K04786	0.0
K04787	0.0
K04780	0.0
K04781	39.0
K04782	0.0
K04783	0.0
K13601	0.0
K13603	0.0
K13602	0.0
K13605	0.0
K13604	0.0
K13607	59.0
K02404	351.0
K05783	0.0
K05782	0.0
K05781	0.0
K05780	0.0
K05787	0.0
K05786	18.0
K05785	16.0
K05784	0.0
K05789	0.0
K05788	0.0
K01442	4105.0
K01443	4372.0
K01444	118.0
K01446	394.0
K01447	727.0
K01448	8638.0
K01449	1690.0
K14803	0.0
K02069	56.0
K05569	1188.0
K08008	0.0
K02063	0.0
K05566	1186.0
K05565	2.0
K05563	0.0
K05562	0.0
K05561	0.0
K02064	0.0
K03338	1138.0
K03339	0.0
K03330	0.0
K03331	0.0
K03332	105.0
K03333	0.0
K03335	1106.0
K03336	1090.0
K03337	1138.0
K12956	0.0
K12957	16.0
K12954	0.0
K12955	0.0
K12952	0.0
K12953	0.0
K12950	0.0
K12951	0.0
K14733	0.0
K00109	0.0
K06148	12937.0
K06149	0.0
K06144	0.0
K06145	0.0
K06146	0.0
K06147	56686.0
K06141	0.0
K06142	1426.0
K06143	14.0
K11945	0.0
K08948	0.0
K08949	0.0
K00071	0.0
K14664	0.0
K13810	0.0
K14665	0.0
K03058	0.0
K11609	0.0
K11608	0.0
K14660	0.0
K11603	0.0
K11602	0.0
K11601	0.0
K11600	0.0
K11607	16.0
K11606	16.0
K11605	16.0
K11604	16.0
K10558	113.0
K10559	115.0
K10550	114.0
K10551	114.0
K10552	0.0
K10553	0.0
K10554	0.0
K10555	156.0
K10556	114.0
K10557	113.0
K03051	0.0
K03050	0.0
K07549	0.0
K07548	0.0
K07239	14.0
K07235	0.0
K07234	0.0
K07237	0.0
K07236	0.0
K07231	0.0
K07230	0.0
K07233	0.0
K07232	0.0
K02467	0.0
K05306	1205.0
K05305	1733.0
K05304	0.0
K05303	16.0
K05301	0.0
K02565	0.0
K08644	0.0
K08646	0.0
K08641	279.0
K08643	2.0
K08642	0.0
K12146	0.0
K00010	1255.0
K00011	0.0
K00012	4548.0
K00013	4433.0
K00014	5435.0
K00016	5298.0
K09065	0.0
K08252	0.0
K08253	0.0
K08256	1.0
K08255	1.0
K08258	0.0
K08259	0.0
K00274	17.0
K00275	31.0
K00276	0.0
K00270	0.0
K00271	0.0
K00272	0.0
K00273	0.0
K00278	2670.0
K00279	0.0
K12675	0.0
K01277	447.0
K01274	2.0
K01273	2684.0
K01271	2397.0
K01270	4171.0
K01278	463.0
K00906	0.0
K00904	1255.0
K00903	36.0
K00901	1096.0
K13785	0.0
K00908	0.0
K11149	0.0
K01053	16.0
K01051	113.0
K01057	16.0
K01056	4685.0
K01055	0.0
K01054	0.0
K01058	0.0
K02500	4433.0
K02501	4374.0
K02502	3911.0
K02503	4685.0
K02504	0.0
K02505	0.0
K02506	0.0
K02507	0.0
K02508	0.0
K02509	2.0
K00291	0.0
K13410	0.0
K13148	0.0
K13419	0.0
K05825	0.0
K03106	4685.0
K03105	0.0
K03101	5948.0
K03100	10344.0
K12541	0.0
K12540	0.0
K12543	0.0
K12542	0.0
K12545	0.0
K12544	0.0
K12547	0.0
K12546	0.0
K12549	0.0
K06080	0.0
K11018	0.0
K11019	0.0
K11016	0.0
K11017	0.0
K11014	0.0
K11015	0.0
K11012	0.0
K11013	0.0
K11010	0.0
K11011	0.0
K06333	3175.0
K06880	0.0
K06883	16.0
K06882	0.0
K09857	16.0
K06884	0.0
K06887	0.0
K06886	18.0
K06889	7956.0
K10942	0.0
K09859	0.0
K09858	0.0
K10947	10040.0
K10946	0.0
K10945	0.0
K10944	0.0
K13284	0.0
K00483	2.0
K00481	0.0
K00480	0.0
K00486	0.0
K00485	0.0
K00484	0.0
K09901	0.0
K10929	0.0
K07684	0.0
K07685	0.0
K07686	0.0
K07687	0.0
K07681	1.0
K07688	0.0
K07689	0.0
K10928	0.0
K04018	0.0
K04019	170.0
K04014	118.0
K04015	237.0
K04016	0.0
K04017	0.0
K04013	59.0
K07060	0.0
K07061	0.0
K07062	16.0
K07063	0.0
K07064	0.0
K07065	0.0
K07066	1087.0
K07067	84.0
K07068	0.0
K07069	1482.0
K01121	0.0
K13629	0.0
K13628	18.0
K13623	0.0
K13622	16.0
K13620	0.0
K13626	1577.0
K08586	0.0
K08587	0.0
K01428	1145.0
K01429	1144.0
K01422	411.0
K01423	2.0
K01420	4771.0
K01421	5264.0
K01426	1609.0
K01427	0.0
K01424	4268.0
K01425	720.0
K08068	0.0
K07538	0.0
K13086	0.0
K13085	0.0
K07287	0.0
K07824	0.0
K07682	0.0
K02722	0.0
K12978	0.0
K12979	0.0
K12972	0.0
K12973	0.0
K12974	0.0
K12975	0.0
K12976	0.0
K07821	0.0
K07683	2.0
K14750	0.0
K14751	0.0
K14953	0.0
K12288	0.0
K12289	0.0
K12282	0.0
K12283	0.0
K12280	0.0
K12281	0.0
K12286	0.0
K12287	0.0
K12284	0.0
K12285	0.0
K11957	0.0
K11956	0.0
K11955	0.0
K11954	0.0
K11953	0.0
K11952	0.0
K11951	0.0
K11950	0.0
K11959	0.0
K11958	0.0
K13889	1.0
K13888	0.0
K11963	0.0
K07217	34.0
K07216	3380.0
K07215	0.0
K07214	1118.0
K07213	222.0
K07212	0.0
K07219	123.0
K07218	0.0
K12150	0.0
K08689	0.0
K08688	0.0
K00402	0.0
K00401	0.0
K11994	0.0
K00152	0.0
K01043	0.0
K00154	0.0
K00157	0.0
K00156	411.0
K10533	0.0
K10530	1.0
K10531	0.0
K10536	454.0
K10537	114.0
K10535	0.0
K10538	0.0
K10539	114.0
K00073	28.0
K13934	0.0
K00076	688.0
K00077	3477.0
K00074	3080.0
K00075	4650.0
K00078	0.0
K00079	0.0
K02290	0.0
K02563	4685.0
K02292	0.0
K08966	0.0
K02294	0.0
K08278	0.0
K08279	0.0
K08274	0.0
K08275	0.0
K08276	0.0
K08277	0.0
K00298	787.0
K00299	16.0
K00296	0.0
K00297	4867.0
K00294	1.0
K00292	0.0
K00293	0.0
K00290	2541.0
K07757	1.0
K12089	0.0
K01210	1.0
K01213	0.0
K01212	1222.0
K01215	395.0
K01214	0.0
K01217	0.0
K01216	0.0
K01219	0.0
K01218	1107.0
K02749	0.0
K02746	776.0
K02747	772.0
K02744	970.0
K02745	773.0
K02742	0.0
K00924	1215.0
K00925	6846.0
K00926	4781.0
K00927	4685.0
K00928	4773.0
K00929	2070.0
K12085	0.0
K02298	0.0
K02299	0.0
K02568	59.0
K02569	0.0
K02562	0.0
K02291	16.0
K02560	0.0
K02293	0.0
K02566	114.0
K02567	59.0
K02564	5137.0
K02297	0.0
K03169	10467.0
K03168	4959.0
K03163	0.0
K03162	0.0
K03167	0.0
K03166	0.0
K11038	0.0
K11039	0.0
K11030	0.0
K11031	0.0
K11032	0.0
K11033	0.0
K11034	0.0
K11035	0.0
K11036	0.0
K11037	0.0
K02546	0.0
K07668	968.0
K07669	0.0
K07666	16.0
K07667	6200.0
K07664	0.0
K07665	1977.0
K07662	0.0
K07663	16.0
K07660	0.0
K07661	0.0
K03927	4996.0
K07008	0.0
K07009	1555.0
K07002	2.0
K07003	2600.0
K07000	0.0
K07001	2417.0
K07006	20.0
K07007	7324.0
K07004	0.0
K07005	5319.0
K03921	0.0
K02956	4685.0
K09725	0.0
K09181	31.0
K08599	0.0
K08598	0.0
K08591	5764.0
K08590	512.0
K01156	136.0
K01154	3722.0
K01407	0.0
K01400	0.0
K01153	3226.0
K01150	393.0
K01151	4270.0
K01408	0.0
K01409	5087.0
K01158	0.0
K01159	1166.0
K05523	0.0
K05522	0.0
K05521	2683.0
K05520	482.0
K05527	0.0
K05526	0.0
K05525	0.0
K05524	112.0
K05529	0.0
K14518	0.0
K14519	16.0
K05949	0.0
K01754	3852.0
K05942	0.0
K01027	0.0
K02171	1.0
K02170	0.0
K02173	23.0
K02172	1.0
K01751	1128.0
K06416	496.0
K06417	0.0
K06414	0.0
K06947	0.0
K03379	0.0
K03808	16.0
K03809	55.0
K03806	0.0
K06412	3597.0
K03804	0.0
K12296	398.0
K03802	1.0
K03803	620.0
K06413	1.0
K10808	0.0
K06411	2115.0
K01028	151.0
K01029	256.0
K11931	0.0
K11930	0.0
K11933	0.0
K11932	0.0
K11935	0.0
K11934	0.0
K11937	0.0
K11936	393.0
K11939	0.0
K11938	0.0
K10800	16.0
K06419	104.0
K11929	0.0
K07271	3068.0
K07270	0.0
K07273	1240.0
K07272	396.0
K07275	0.0
K07274	0.0
K07277	464.0
K07276	0.0
K07279	0.0
K07278	0.0
K10623	0.0
K02481	443.0
K11520	0.0
K02480	0.0
K08170	2.0
K02485	0.0
K02484	1515.0
K02487	0.0
K08600	8633.0
K08603	0.0
K08602	1489.0
K08605	0.0
K08604	0.0
K09956	16.0
K09957	0.0
K09954	16.0
K09955	4716.0
K09952	395.0
K09953	0.0
K09950	0.0
K09951	3031.0
K09958	16.0
K09959	0.0
K07495	116.0
K07494	2.0
K07497	12391.0
K07496	1445.0
K07491	3339.0
K07490	0.0
K07493	1967.0
K07492	0.0
K07499	0.0
K07498	788.0
K11209	2.0
K11208	0.0
K11204	0.0
K11203	118.0
K11202	208.0
K11201	0.0
K11200	0.0
K00058	7025.0
K00059	11448.0
K00728	0.0
K00729	0.0
K00055	1.0
K00057	4687.0
K00050	1184.0
K00051	0.0
K00720	0.0
K00721	783.0
K14424	0.0
K06033	0.0
K14189	0.0
K14188	631.0
K06364	0.0
K14187	0.0
K01239	1464.0
K01238	492.0
K01897	3732.0
K01232	359.0
K01895	1572.0
K01230	0.0
K01893	4605.0
K01236	0.0
K01235	422.0
K01890	4685.0
K02768	323.0
K02769	64.0
K02760	2689.0
K02761	3154.0
K02763	1.0
K02764	1.0
K02765	1000.0
K00948	7970.0
K00949	4236.0
K00942	5649.0
K00943	1923.0
K00940	1077.0
K00941	8796.0
K00946	898.0
K00947	0.0
K00944	0.0
K00945	13281.0
K01097	0.0
K01096	232.0
K01095	15.0
K01093	0.0
K01092	2454.0
K01091	11657.0
K01090	5213.0
K03499	12034.0
K03498	8774.0
K03491	602.0
K03490	1089.0
K03493	0.0
K03492	503.0
K03495	4625.0
K03497	11459.0
K03496	13342.0
K02817	0.0
K02814	2.0
K02815	2.0
K02810	2083.0
K02548	2230.0
K02549	411.0
K02818	1.0
K02819	1141.0
K03637	1110.0
K03636	18.0
K03147	3668.0
K03146	0.0
K08851	0.0
K06518	4265.0
K09729	83.0
K06048	0.0
K06045	33.0
K06044	0.0
K09727	0.0
K09726	0.0
K06041	677.0
K09720	0.0
K09723	0.0
K06042	2951.0
K09897	0.0
K09896	0.0
K09895	0.0
K09894	0.0
K09893	0.0
K09892	0.0
K09891	0.0
K09890	0.0
K09899	0.0
K09898	0.0
K03622	0.0
K07648	0.0
K07649	0.0
K07398	0.0
K07399	1.0
K11056	0.0
K11057	0.0
K11054	0.0
K11055	0.0
K07640	0.0
K07393	248.0
K07390	16.0
K07391	3825.0
K07644	16.0
K07645	16.0
K07646	6755.0
K07647	0.0
K10896	0.0
K07024	25180.0
K07025	7625.0
K07026	0.0
K07027	2333.0
K07020	0.0
K07021	398.0
K07022	0.0
K07023	3748.0
K07028	0.0
K07029	8679.0
K10094	0.0
K01390	0.0
K01392	0.0
K01399	0.0
K02673	0.0
K05893	0.0
K05897	0.0
K05896	4236.0
K05895	2028.0
K05899	0.0
K05898	0.0
K00555	0.0
K00554	3414.0
K00557	232.0
K00556	433.0
K00551	0.0
K00559	0.0
K00558	7964.0
K01170	0.0
K01173	271.0
K01174	2.0
K01175	19.0
K01176	776.0
K01178	16.0
K01179	3679.0
K14578	0.0
K14579	0.0
K08951	0.0
K08950	0.0
K08953	0.0
K03828	19.0
K03829	0.0
K03820	450.0
K03821	0.0
K03822	0.0
K03823	4177.0
K03824	0.0
K03825	151.0
K03826	3851.0
K03827	1233.0
K12248	0.0
K12246	0.0
K12247	0.0
K12242	0.0
K12243	0.0
K12240	0.0
K12241	0.0
K11919	0.0
K11918	0.0
K11913	0.0
K11912	0.0
K11911	0.0
K11910	0.0
K11917	0.0
K11916	0.0
K11915	0.0
K11914	0.0
K12068	0.0
K12069	0.0
K12062	0.0
K12063	0.0
K12060	0.0
K12061	0.0
K12066	0.0
K12067	0.0
K12064	0.0
K12065	0.0
K07259	428.0
K07258	11000.0
K07253	0.0
K07251	0.0
K07250	1143.0
K07257	0.0
K07256	0.0
K07255	0.0
K07254	0.0
K05372	0.0
K05373	0.0
K05370	0.0
K05371	0.0
K05374	0.0
K05375	0.0
K09970	0.0
K09971	0.0
K09972	2.0
K09973	31.0
K09974	16.0
K09975	0.0
K09976	746.0
K09978	0.0
K09979	433.0
K11261	1160.0
K11260	0.0
K11263	3.0
K11264	0.0
K10793	42.0
K10796	42.0
K10797	930.0
K10794	0.0
K10795	42.0
K00700	6444.0
K00701	0.0
K10798	0.0
K00703	4980.0
K00705	4838.0
K09828	0.0
K10133	0.0
K13053	0.0
K03192	16.0
K00964	0.0
K00965	3956.0
K00966	203.0
K00960	0.0
K00961	0.0
K00962	4412.0
K00963	1357.0
K00969	5138.0
K12681	0.0
K02703	0.0
K08364	0.0
K08365	0.0
K02706	0.0
K08363	0.0
K08361	0.0
K02708	0.0
K02709	0.0
K08368	2.0
K08369	4.0
K01615	353.0
K01617	0.0
K01616	0.0
K01611	552.0
K01610	3459.0
K01613	2065.0
K01612	0.0
K01619	4548.0
K01618	0.0
K02834	4685.0
K02835	4685.0
K05281	0.0
K03619	0.0
K03618	0.0
K03617	4020.0
K03616	21.0
K03615	3908.0
K03614	3741.0
K03613	3835.0
K03612	3816.0
K03611	0.0
K03610	4132.0
K09705	2.0
K09704	2303.0
K09701	16.0
K09700	0.0
K09709	0.0
K06391	620.0
K06390	3415.0
K06393	3400.0
K06392	2328.0
K06395	174.0
K06394	2828.0
K06397	3118.0
K06396	3198.0
K06399	3237.0
K06398	3518.0
K06435	0.0
K11078	0.0
K11079	0.0
K11074	0.0
K11075	0.0
K11076	0.0
K11077	0.0
K11070	4247.0
K11071	4248.0
K11072	5465.0
K11073	0.0
K06935	0.0
K06934	225.0
K06937	18.0
K06936	39.0
K06931	0.0
K06930	0.0
K06933	0.0
K06932	0.0
K06939	0.0
K06938	0.0
K13381	0.0
K05916	18.0
K05917	0.0
K05914	0.0
K05915	0.0
K05912	0.0
K05913	0.0
K05910	0.0
K05911	0.0
K05918	0.0
K05919	2869.0
K00392	0.0
K00390	122.0
K00397	0.0
K00395	0.0
K00394	224.0
K01884	0.0
K00399	0.0
K01886	3822.0
K01376	1.0
K01372	2281.0
K09149	0.0
K09148	0.0
K01225	83.0
K09145	1088.0
K09144	1087.0
K09147	0.0
K09146	0.0
K09141	0.0
K09140	0.0
K09143	0.0
K09142	0.0
K05709	0.0
K05708	0.0
K05879	1928.0
K05878	1534.0
K05875	0.0
K05874	0.0
K05877	0.0
K05876	0.0
K05873	0.0
K00579	0.0
K00578	0.0
K00577	0.0
K00575	3760.0
K00574	1805.0
K00573	16.0
K00571	5852.0
K00570	0.0
K01118	1462.0
K01119	786.0
K01157	0.0
K01112	0.0
K01113	16.0
K04477	3704.0
K01114	0.0
K01115	0.0
K08087	0.0
K01315	0.0
K08085	0.0
K08084	0.0
K08083	0.0
K08082	0.0
K08081	0.0
K08080	0.0
K01152	0.0
K01401	0.0
K09826	0.0
K06344	0.0
K06345	0.0
K09822	18.0
K06343	0.0
K10938	0.0
K06341	0.0
K10934	0.0
K10935	0.0
K10932	0.0
K11052	0.0
K10930	0.0
K06349	0.0
K11053	0.0
K10754	0.0
K01755	5757.0
K10200	772.0
K02132	0.0
K02137	0.0
K03840	0.0
K03841	0.0
K13028	0.0
K13799	0.0
K13798	0.0
K13795	0.0
K13794	0.0
K13021	0.0
K13792	0.0
K13791	0.0
K13790	0.0
K12268	3.0
K12269	3.0
K12262	0.0
K12263	0.0
K12264	0.0
K12265	0.0
K12266	0.0
K12267	4352.0
K01757	0.0
K12237	0.0
K13243	0.0
K13245	0.0
K13244	0.0
K13246	0.0
K03264	0.0
K03265	0.0
K03263	0.0
K03268	0.0
K03269	464.0
K12415	0.0
K10211	1.0
K09918	0.0
K09919	0.0
K06720	0.0
K09913	0.0
K09910	0.0
K09911	0.0
K09916	0.0
K09917	0.0
K06726	1324.0
K09915	16.0
K11535	1.0
K11534	113.0
K11537	51.0
K11531	0.0
K11533	1.0
K11532	0.0
K11249	80.0
K11539	0.0
K00762	6356.0
K00763	4237.0
K00760	4976.0
K00761	4667.0
K00766	3978.0
K00767	2520.0
K00764	6410.0
K00765	4362.0
K00768	3350.0
K00769	0.0
K11059	0.0
K00186	0.0
K00187	0.0
K00184	371.0
K00185	134.0
K00183	349.0
K00180	1861.0
K00188	0.0
K00189	0.0
K10110	3257.0
K10111	0.0
K10112	4616.0
K10113	0.0
K10114	0.0
K10115	0.0
K10116	0.0
K10117	6030.0
K10118	7597.0
K10119	7376.0
K04641	0.0
K04643	0.0
K04642	0.0
K13282	1.0
K00988	0.0
K00989	285.0
K00986	214.0
K00984	1087.0
K00985	0.0
K00982	1.0
K00983	2344.0
K00980	1285.0
K00981	4716.0
K01585	464.0
K01584	0.0
K01586	5998.0
K13498	0.0
K01580	939.0
K01583	436.0
K01582	1037.0
K13497	1106.0
K01589	917.0
K01588	4700.0
K14941	0.0
K08347	0.0
K08348	0.0
K02720	0.0
K14949	0.0
K02723	0.0
K03459	0.0
K03458	3782.0
K03455	724.0
K03457	228.0
K03451	111.0
K03981	0.0
K03980	340.0
K02614	851.0
K01639	3800.0
K01638	0.0
K01637	0.0
K01636	526.0
K01635	6.0
K01634	0.0
K01633	982.0
K01632	233.0
K01631	0.0
K01630	129.0
K02615	0.0
K02588	1168.0
K02589	1414.0
K02858	0.0
K02859	234.0
K14051	0.0
K14053	0.0
K14052	0.0
K02852	0.0
K02853	0.0
K02850	0.0
K02851	0.0
K14059	871.0
K14058	0.0
K02586	243.0
K02587	326.0
K03679	0.0
K03671	9704.0
K03670	16.0
K03673	0.0
K03672	0.0
K03675	0.0
K03674	0.0
K03677	0.0
K03676	0.0
K09761	4368.0
K09760	1014.0
K09763	1.0
K09762	4200.0
K09765	3961.0
K09764	123.0
K09767	221.0
K06006	0.0
K09769	642.0
K09768	2142.0
K10353	0.0
K03187	1145.0
K03186	1699.0
K03185	0.0
K03184	0.0
K03183	3250.0
K03182	1652.0
K03181	0.0
K03189	1145.0
K03188	1145.0
K02715	0.0
K12455	0.0
K12454	16.0
K12453	0.0
K12452	50.0
K12451	0.0
K07358	0.0
K07356	0.0
K07357	0.0
K07354	0.0
K07355	0.0
K07352	0.0
K07353	0.0
K07350	0.0
K07351	0.0
K06919	2133.0
K06918	0.0
K06917	1.0
K06916	0.0
K06915	1769.0
K06914	0.0
K06913	0.0
K06912	0.0
K06911	466.0
K06910	1151.0
K08986	3.0
K08987	1023.0
K08984	16.0
K08985	0.0
K08982	41.0
K08983	0.0
K08980	0.0
K08981	74.0
K08988	0.0
K08989	0.0
K02252	0.0
K05934	3155.0
K05936	3155.0
K05937	0.0
K02253	0.0
K05939	33.0
K00378	4693.0
K00375	3438.0
K00374	2.0
K00376	0.0
K00371	2.0
K00370	2.0
K00373	2.0
K00372	17.0
K01358	6992.0
K09166	16.0
K09165	0.0
K09164	0.0
K09163	1010.0
K09162	18.0
K09161	0.0
K09160	0.0
K01354	18.0
K01355	0.0
K01356	5067.0
K05601	1.0
K05851	0.0
K03807	0.0
K05606	1087.0
K02927	0.0
K05974	0.0
K03805	0.0
K05976	0.0
K00519	0.0
K00518	0.0
K03800	2126.0
K00511	0.0
K00510	0.0
K03801	447.0
K00515	0.0
K00514	0.0
K00517	0.0
K05971	0.0
K03154	1478.0
K11147	0.0
K05581	0.0
K05580	0.0
K05583	0.0
K05582	0.0
K05585	0.0
K05584	0.0
K05587	0.0
K05586	0.0
K05589	0.0
K03150	3177.0
K03623	0.0
K03152	5383.0
K14200	0.0
K14201	0.0
K14202	0.0
K03621	4658.0
K14204	0.0
K14205	274.0
K01134	1087.0
K01135	14.0
K01136	33.0
K01137	16.0
K01130	1214.0
K01132	0.0
K01133	1168.0
K01138	2402.0
K01139	670.0
K02113	4310.0
K02112	4689.0
K02111	4405.0
K02446	18.0
K02117	4547.0
K02116	1102.0
K02115	4689.0
K02114	4689.0
K02119	3980.0
K02118	4814.0
K02448	0.0
K01036	2.0
K03212	0.0
K13007	0.0
K13006	0.0
K13005	0.0
K13004	1090.0
K13001	0.0
K06404	2192.0
K01032	0.0
K06951	0.0
K03862	0.0
K03863	0.0
K06406	3518.0
K06957	0.0
K05020	45.0
K06400	2066.0
K06403	2190.0
K06954	0.0
K10814	0.0
K10817	0.0
K10816	0.0
K07136	0.0
K03242	0.0
K03243	0.0
K12202	0.0
K12203	0.0
K12206	0.0
K12207	0.0
K12204	0.0
K12205	0.0
K12208	0.0
K12209	0.0
K13919	646.0
K13918	0.0
K06214	0.0
K06215	2329.0
K09936	2945.0
K06217	4685.0
K09930	16.0
K09931	0.0
K09932	16.0
K06213	3222.0
K09938	0.0
K09939	448.0
K11517	0.0
K06337	0.0
K13301	0.0
K00748	464.0
K00745	393.0
K00743	0.0
K07165	16.0
K07164	523.0
K07167	0.0
K07166	4185.0
K07161	1.0
K07160	277.0
K07163	0.0
K07162	72.0
K07169	0.0
K07168	0.0
K06336	0.0
K01839	3672.0
K01838	967.0
K01835	569.0
K01834	15955.0
K01837	0.0
K01830	0.0
K00608	0.0
K02632	0.0
K02630	0.0
K02631	0.0
K08322	51.0
K08323	5.0
K08320	0.0
K08321	129.0
K08326	0.0
K08324	0.0
K08325	51.0
K01659	84.0
K01658	3880.0
K02637	0.0
K01653	5532.0
K01652	9339.0
K01655	0.0
K01654	3002.0
K01657	3884.0
K02874	4669.0
K02875	0.0
K02876	4666.0
K02877	0.0
K02871	4573.0
K02873	0.0
K02878	4685.0
K02879	4685.0
K14070	0.0
K09749	2930.0
K09748	4646.0
K06023	8352.0
K09742	0.0
K09741	0.0
K09740	114.0
K09747	4134.0
K09746	0.0
K09745	0.0
K06024	4217.0
K03477	0.0
K03476	772.0
K03475	2342.0
K03474	464.0
K03473	447.0
K03472	0.0
K03471	528.0
K03470	4561.0
K03478	1088.0
K02304	4084.0
K02305	0.0
K02302	351.0
K02303	2.0
K02300	0.0
K02301	18.0
K03653	0.0
K03652	128.0
K03651	0.0
K03650	4625.0
K03657	11463.0
K03656	0.0
K03655	6469.0
K03654	4718.0
K03658	1087.0
K12439	0.0
K12431	0.0
K12430	0.0
K12433	0.0
K12432	0.0
K12435	0.0
K12434	0.0
K12437	0.0
K12436	0.0
K06979	396.0
K06978	1244.0
K06971	929.0
K06970	14.0
K06973	3903.0
K06972	2921.0
K06975	946.0
K06974	0.0
K06977	0.0
K06976	1088.0
K07082	3976.0
K07083	433.0
K07080	1536.0
K07081	37.0
K07086	0.0
K07087	0.0
K07084	47.0
K07085	927.0
K07088	7349.0
K07089	2674.0
K01317	0.0
K11162	0.0
K11163	0.0
K11161	0.0
K11168	0.0
K00356	2.0
K00355	2.0
K00354	0.0
K00353	0.0
K00351	447.0
K00350	447.0
K05952	0.0
K05953	0.0
K05951	0.0
K05956	0.0
K05957	0.0
K00358	121.0
K00689	394.0
K00688	7554.0
K00681	325.0
K00680	7153.0
K00683	0.0
K00685	16.0
K00684	17.0
K00687	396.0
K00686	0.0
K05831	0.0
K05830	0.0
K05833	4028.0
K05832	3822.0
K05834	0.0
K05837	4584.0
K05836	0.0
K05839	0.0
K05838	1.0
K07677	0.0
K00533	1502.0
K00532	2.0
K00531	0.0
K00530	0.0
K00537	6838.0
K00536	0.0
K00535	0.0
K00534	0.0
K00539	0.0
K00538	0.0
K11029	0.0
K14260	1075.0
K14261	0.0
K14266	0.0
K14267	0.0
K14268	0.0
K14269	0.0
K01337	0.0
K01338	4085.0
K02683	0.0
K02682	0.0
K02681	0.0
K02680	0.0
K02687	4510.0
K02686	0.0
K02685	0.0
K02689	0.0
K02688	4.0
K00824	1138.0
K00827	0.0
K00826	4692.0
K00821	8295.0
K00820	5806.0
K00823	273.0
K00822	0.0
K00829	0.0
K00828	0.0
K01488	1492.0
K01489	4378.0
K01484	0.0
K01485	1315.0
K01486	2637.0
K01487	1036.0
K01480	3504.0
K01481	0.0
K01482	59.0
K01483	0.0
K02469	7976.0
K02468	0.0
K02466	0.0
K02465	0.0
K02464	0.0
K02463	0.0
K02462	0.0
K02461	0.0
K02460	0.0
K08969	41.0
K13061	0.0
K13060	0.0
K13063	0.0
K13062	0.0
K13069	0.0
K08964	0.0
K06363	0.0
K03079	782.0
K06342	0.0
K03078	0.0
K13289	0.0
K13288	1.0
K13285	0.0
K13287	0.0
K13286	0.0
K13281	84.0
K13280	1919.0
K13283	0.0
K00054	631.0
K04496	0.0
K05369	0.0
K05368	0.0
K03228	16.0
K03229	16.0
K00052	3970.0
K03222	16.0
K03223	16.0
K03220	0.0
K03221	0.0
K03226	16.0
K03227	16.0
K03224	16.0
K03225	0.0
K09482	0.0
K09483	0.0
K13836	0.0
K12228	0.0
K05360	0.0
K12224	0.0
K12225	0.0
K12226	0.0
K12227	0.0
K12220	0.0
K05363	408.0
K12222	0.0
K12223	0.0
K08681	2270.0
K08680	395.0
K08683	0.0
K08682	0.0
K08685	0.0
K08684	0.0
K08687	0.0
K08686	0.0
K11755	5816.0
K11754	11325.0
K11751	0.0
K11750	0.0
K11753	9214.0
K11752	3088.0
K02407	1661.0
K13938	0.0
K13936	0.0
K13935	0.0
K02406	4555.0
K13933	0.0
K13932	0.0
K13931	0.0
K13930	0.0
K12088	0.0
K12081	0.0
K12082	0.0
K12083	0.0
K12084	0.0
K12086	0.0
K12087	0.0
K09611	0.0
K09612	0.0
K04940	0.0
K10085	0.0
K05394	0.0
K05395	0.0
K06340	0.0
K13043	51.0
K07149	1383.0
K07148	440.0
K07147	16.0
K07146	397.0
K07145	3.0
K07144	0.0
K07143	0.0
K07142	0.0
K07141	754.0
K07140	0.0
K10156	0.0
K10150	0.0
K10620	0.0
K10621	0.0
K14028	0.0
K14029	0.0
K01817	4358.0
K01816	16.0
K01815	2328.0
K01814	4432.0
K01813	1966.0
K01812	5250.0
K01811	7307.0
K01810	4756.0
K01819	7.0
K01818	855.0
K14580	0.0
K05379	0.0
K08304	0.0
K08305	0.0
K08306	0.0
K08307	447.0
K08300	1.0
K08301	3381.0
K08302	974.0
K08303	8341.0
K08308	0.0
K08309	470.0
K14671	0.0
K14670	0.0
K14673	0.0
K14672	0.0
K01673	88.0
K01672	0.0
K01671	0.0
K01677	3577.0
K01676	447.0
K01674	0.0
K01679	118.0
K01678	3445.0
K02899	4666.0
K02896	0.0
K02897	494.0
K02895	4683.0
K02892	4685.0
K02890	4685.0
K10811	0.0
K02096	0.0
K02097	0.0
K02094	0.0
K02095	0.0
K02092	0.0
K02093	0.0
K02099	5137.0
K03411	2912.0
K03410	2931.0
K03413	4139.0
K03412	789.0
K03415	497.0
K03414	0.0
K03417	0.0
K03416	0.0
K03418	0.0
K05376	0.0
K02320	0.0
K02322	0.0
K02323	0.0
K05377	0.0
K13542	4264.0
K13543	0.0
K13540	0.0
K13541	0.0
K12145	0.0
K12144	0.0
K12147	0.0
K12410	5087.0
K12141	434.0
K12140	434.0
K12143	59.0
K12142	0.0
K12149	0.0
K12148	0.0
K07312	0.0
K07313	271.0
K07310	59.0
K07311	2.0
K07316	218.0
K07317	0.0
K07314	0.0
K07315	130.0
K07318	21.0
K07319	1438.0
K03936	0.0
K03425	0.0
K03426	3341.0
K03427	3701.0
K03420	0.0
K03421	0.0
K03422	0.0
K03423	0.0
K03756	0.0
K03757	0.0
K03206	0.0
K03755	0.0
K11144	902.0
K11145	4161.0
K05972	0.0
K05973	0.0
K03752	105.0
K05978	0.0
K05979	1.0
K03753	159.0
K00331	465.0
K00330	465.0
K00333	17.0
K00332	17.0
K00335	3469.0
K00334	3735.0
K00337	465.0
K00336	5175.0
K00339	465.0
K00338	465.0
K03751	0.0
K06953	0.0
K06952	2.0
K06407	3519.0
K06950	10559.0
K10819	3.0
K06956	118.0
K06955	0.0
K06402	345.0
K10815	0.0
K06959	4646.0
K06958	4221.0
K06409	6840.0
K06408	1961.0
K09129	0.0
K09128	69.0
K09123	69.0
K09122	0.0
K09121	1841.0
K09120	0.0
K09127	0.0
K09126	39.0
K09125	16.0
K09124	0.0
K01233	0.0
K05819	0.0
K05818	0.0
K01896	0.0
K05813	3997.0
K05812	0.0
K05811	0.0
K05810	3366.0
K05817	0.0
K05816	0.0
K05815	1178.0
K05814	110.0
K01894	16.0
K01892	4687.0
K01234	1359.0
K01144	1481.0
K01146	0.0
K01141	0.0
K01416	0.0
K11434	0.0
K01415	0.0
K06354	0.0
K01414	16.0
K09836	0.0
K01318	0.0
K01319	0.0
K01312	0.0
K06350	0.0
K02669	2685.0
K02668	0.0
K02665	0.0
K02664	1.0
K02667	0.0
K02666	0.0
K02661	0.0
K02660	0.0
K02663	3.0
K02662	473.0
K00809	0.0
K00808	0.0
K00806	4688.0
K00805	4116.0
K00804	0.0
K00803	66.0
K00802	0.0
K00801	16.0
K00800	3364.0
K10921	0.0
K02409	1683.0
K02408	2931.0
K02401	2656.0
K02400	2912.0
K02403	0.0
K02402	0.0
K02405	2935.0
K05364	2522.0
K05367	67.0
K05366	9315.0
K10210	1.0
K10216	0.0
K13049	1087.0
K13048	0.0
K13739	0.0
K10215	0.0
K06122	0.0
K13735	0.0
K13734	0.0
K13041	0.0
K13040	0.0
K13731	0.0
K13730	0.0
K13733	0.0
K13732	0.0
K04516	843.0
K03204	0.0
K03205	8875.0
K03207	0.0
K03200	0.0
K03201	0.0
K03202	0.0
K03203	0.0
K03208	0.0
K03758	913.0
K03759	0.0
K09469	0.0
K09461	0.0
K06204	0.0
K00178	0.0
K13950	0.0
K13953	628.0
K13955	0.0
K13954	361.0
K10920	0.0
K06324	0.0
K11777	645.0
K11779	0.0
K11778	0.0
K06325	0.0
K12600	0.0
K07432	0.0
K07430	0.0
K06326	0.0
K07128	0.0
K07121	0.0
K07120	1.0
K07123	16.0
K07122	0.0
K07125	0.0
K07124	4685.0
K07127	16.0
K07126	969.0
K01870	4685.0
K01873	5772.0
K01872	4599.0
K01875	4686.0
K01874	5832.0
K01876	4729.0
K01879	690.0
K01878	690.0
K06321	0.0
K00476	0.0
K00477	0.0
K00474	0.0
K00472	0.0
K00470	0.0
K00471	0.0
K00478	0.0
K00479	0.0
K04775	0.0
K04774	0.0
K04777	0.0
K04776	0.0
K04771	16.0
K04770	0.0
K04773	583.0
K04772	16.0
K04779	0.0
K04778	0.0
K14657	0.0
K14656	0.0
K14654	0.0
K14653	0.0
K14652	3533.0
K14659	0.0
K14658	0.0
K14386	0.0
K09926	0.0
K01699	1.0
K01698	1706.0
K01695	3995.0
K01697	1.0
K01696	4118.0
K01690	0.0
K01693	3986.0
K01692	570.0
K07227	0.0
K03439	4573.0
K03438	6165.0
K13380	0.0
K03928	25.0
K03925	3712.0
K03924	4694.0
K03431	5306.0
K03926	16.0
K03437	4712.0
K03436	6436.0
K03435	0.0
K03434	0.0
K02348	1078.0
K02342	2462.0
K02343	4630.0
K02340	4418.0
K02341	4685.0
K02346	6134.0
K02347	18.0
K02344	0.0
K02345	0.0
K03697	1093.0
K03696	4745.0
K03695	4681.0
K03694	0.0
K03693	396.0
K03692	0.0
K03690	0.0
K03699	4339.0
K03698	3634.0
K13566	0.0
K12164	0.0
K07338	0.0
K07339	728.0
K07334	60.0
K07335	4626.0
K07336	16.0
K07337	0.0
K07330	0.0
K07331	0.0
K07332	0.0
K07333	0.0
K09695	16.0
K09694	16.0
K09697	933.0
K09696	933.0
K09691	4433.0
K09690	3036.0
K09693	627.0
K09692	634.0
K09699	1.0
K09698	735.0
K07590	266.0
K07591	0.0
K07592	0.0
K05998	0.0
K05999	0.0
K05996	0.0
K05997	0.0
K05994	0.0
K05995	1557.0
K05993	1976.0
K05991	0.0
K10837	0.0
K00319	0.0
K00318	1.0
K00648	5115.0
K02545	0.0
K00645	4832.0
K00311	0.0
K00646	0.0
K00317	0.0
K00316	0.0
K00643	0.0
K00314	0.0
K02547	706.0
K06429	0.0
K06428	0.0
K06427	0.0
K02812	0.0
K06425	39.0
K06424	0.0
K06423	123.0
K06422	0.0
K06421	39.0
K02813	0.0
K02930	0.0
K03815	0.0
K05612	0.0
K03367	631.0
K03366	1416.0
K03812	0.0
K03635	18.0
K03634	0.0
K03631	4666.0
K05969	0.0
K03630	4894.0
K03633	0.0
K03632	0.0
K01998	3300.0
K01999	3310.0
K01992	15430.0
K01993	908.0
K01990	25458.0
K01991	524.0
K01996	3421.0
K01997	3423.0
K01994	103.0
K01995	3468.0
K03148	165.0
K03639	1436.0
K05692	0.0
K03638	2.0
K00869	631.0
K00868	4032.0
K00861	0.0
K00860	144.0
K00863	716.0
K00862	0.0
K00865	2813.0
K00864	6156.0
K00867	630.0
K00866	0.0
K01192	5556.0
K01190	13807.0
K01191	7081.0
K01197	516.0
K01194	0.0
K01195	2290.0
K01198	1934.0
K01199	0.0
K00656	10127.0
K00657	2072.0
K00306	0.0
K14591	0.0
K00300	0.0
K00653	0.0
K13715	0.0
K13713	0.0
K00650	0.0
K00651	4137.0
K14596	0.0
K02647	7992.0
K14598	0.0
K02643	0.0
K02642	0.0
K02641	0.0
K02640	0.0
K03594	1301.0
K03595	4668.0
K03596	4582.0
K03597	0.0
K03590	1178.0
K03591	0.0
K03592	13.0
K03593	466.0
K03598	0.0
K03599	0.0
K01736	4451.0
K01737	610.0
K01734	5653.0
K01735	3379.0
K01732	0.0
K01733	4844.0
K01730	1088.0
K01731	0.0
K06049	0.0
K01738	7365.0
K01739	500.0
K11809	0.0
K05343	41.0
K02422	3677.0
K02421	2656.0
K05340	645.0
K02427	0.0
K05346	45.0
K02425	0.0
K02424	0.0
K05349	16534.0
K02428	523.0
K03770	464.0
K03771	464.0
K03772	53.0
K03773	411.0
K03774	118.0
K03775	447.0
K03776	0.0
K03777	0.0
K03778	3657.0
K03779	268.0
K09722	0.0
K08174	0.0
K14114	0.0
K13979	16.0
K13237	0.0
K14440	0.0
K09992	1104.0
K09990	0.0
K09991	0.0
K09996	0.0
K09997	0.0
K09994	0.0
K14110	0.0
K09998	0.0
K09999	0.0
K14111	0.0
K14113	0.0
K14449	0.0
K10213	2.0
K14118	0.0
K11711	172.0
K11710	0.0
K11712	324.0
K11717	5832.0
K11719	0.0
K06857	0.0
K10440	7506.0
K10441	6855.0
K07103	0.0
K07102	16.0
K07101	0.0
K07100	0.0
K07107	3502.0
K07106	731.0
K07105	2441.0
K07456	4608.0
K07459	3.0
K07458	193.0
K07109	36.0
K07108	0.0
K10198	0.0
K10199	0.0
K10190	4487.0
K10191	0.0
K10192	632.0
K10193	5.0
K10194	51.0
K10195	0.0
K10196	0.0
K10197	0.0
K15013	0.0
K01858	128.0
K15016	0.0
K15017	0.0
K01853	0.0
K01852	0.0
K01851	0.0
K01850	74.0
K01857	0.0
K01856	0.0
K01854	5620.0
K07539	0.0
K08478	0.0
K08479	0.0
K08476	0.0
K08477	0.0
K08475	0.0
K00450	2.0
K00451	0.0
K00452	0.0
K00453	0.0
K00455	0.0
K00456	0.0
K00457	0.0
K00106	0.0
K00459	1.0
K00104	449.0
K00105	0.0
K00102	0.0
K00103	0.0
K00100	9379.0
K00101	0.0
K01509	0.0
K04759	8261.0
K04758	11103.0
K04757	204.0
K01504	0.0
K04755	0.0
K04754	0.0
K04753	0.0
K04752	0.0
K04751	2999.0
K01502	16.0
K14631	0.0
K05359	0.0
K14632	0.0
K07536	0.0
K12080	0.0
K02364	0.0
K12369	59.0
K02361	14.0
K02362	0.0
K02363	0.0
K13509	0.0
K13503	0.0
K13500	0.0
K12109	0.0
K12108	0.0
K12101	0.0
K12100	0.0
K12103	0.0
K12102	0.0
K12105	0.0
K12104	0.0
K12107	0.0
K12106	0.0
K11023	0.0
K03014	0.0
K08906	0.0
K08904	0.0
K08900	0.0
K06223	3461.0
K06199	1411.0
K06198	630.0
K06197	0.0
K06196	2256.0
K06194	447.0
K06193	413.0
K06192	16.0
K06191	629.0
K06190	0.0
K11104	1379.0
K11105	1389.0
K11106	0.0
K11107	0.0
K11102	3.0
K11103	16.0
K07862	93.0
K00666	1516.0
K00663	0.0
K00662	1102.0
K00661	5443.0
K00660	16.0
K06997	4452.0
K06996	31.0
K06995	0.0
K10852	20.0
K06993	0.0
K06992	0.0
K06991	0.0
K06990	1.0
K11050	0.0
K06999	414.0
K06998	1628.0
K05338	2.0
K11051	0.0
K06441	0.0
K06440	0.0
K06443	0.0
K06442	4141.0
K06445	0.0
K06447	0.0
K06446	59.0
K06309	0.0
K05686	0.0
K02655	0.0
K07392	0.0
K00595	5286.0
K00594	0.0
K00596	0.0
K00599	10599.0
K00598	39.0
K02657	0.0
K07642	0.0
K07643	0.0
K07396	0.0
K07397	76.0
K07394	0.0
K07395	0.0
K04102	0.0
K04103	1.0
K04100	0.0
K04101	0.0
K04107	0.0
K04105	0.0
K04108	0.0
K04109	0.0
K07716	0.0
K07717	136.0
K07714	16.0
K07715	0.0
K07712	16.0
K07713	65.0
K07710	1.0
K07711	0.0
K07718	17956.0
K07719	140.0
K00843	0.0
K00842	0.0
K00841	634.0
K00840	0.0
K00847	5563.0
K00846	0.0
K00845	8580.0
K00844	35.0
K00849	4436.0
K00848	2669.0
K06302	0.0
K13771	16.0
K13770	1.0
K13772	0.0
K13775	0.0
K13774	0.0
K13777	0.0
K13776	0.0
K13779	0.0
K13778	0.0
K02621	1210.0
K02992	4683.0
K02623	0.0
K08286	0.0
K08281	1.0
K02996	4416.0
K02995	0.0
K02994	4685.0
K02629	0.0
K02628	0.0
K08289	465.0
K08288	0.0
K03578	18.0
K03579	16.0
K03576	16.0
K03577	1090.0
K03574	10761.0
K03575	1696.0
K03572	4624.0
K03573	0.0
K03570	4683.0
K03571	3718.0
K01710	6217.0
K01711	2372.0
K01712	194.0
K01713	1.0
K01714	8931.0
K01715	2011.0
K01716	0.0
K01718	0.0
K01719	448.0
K03081	1.0
K02199	0.0
K02198	59.0
K14170	6849.0
K02193	0.0
K02192	23.0
K02191	3.0
K02190	2930.0
K02197	59.0
K02196	0.0
K02195	59.0
K02194	59.0
K03718	462.0
K03719	1514.0
K03712	4730.0
K03713	629.0
K03710	5743.0
K03711	6712.0
K03716	1524.0
K03717	16.0
K03715	0.0
K07129	0.0
K00045	14.0
K13995	0.0
K13994	0.0
K13991	0.0
K13990	469.0
K13993	1084.0
K13992	0.0
K06298	2251.0
K06299	0.0
K06294	0.0
K06295	714.0
K06296	163.0
K06297	203.0
K06290	0.0
K06291	0.0
K06292	0.0
K06293	0.0
K12743	0.0
K00248	2755.0
K06426	103.0
K11739	0.0
K11738	0.0
K11733	0.0
K11732	0.0
K11731	0.0
K11737	0.0
K11736	0.0
K11735	0.0
K11734	0.0
K06870	0.0
K06871	7216.0
K06872	3096.0
K06873	0.0
K06874	0.0
K06875	0.0
K06876	16.0
K06877	1087.0
K06878	750.0
K06879	0.0
K07478	6008.0
K12645	0.0
K07479	0.0
K07473	3624.0
K07472	0.0
K07471	0.0
K07470	0.0
K07477	0.0
K07476	1.0
K07474	843.0
K15038	0.0
K15039	0.0
K15034	0.0
K15036	0.0
K15037	0.0
K08738	0.0
K06420	0.0
K00128	2523.0
K00129	0.0
K00438	0.0
K00432	651.0
K00433	1498.0
K00122	0.0
K00123	80.0
K00124	61.0
K00125	0.0
K00126	0.0
K00127	60.0
K08973	0.0
K14348	0.0
K14347	0.0
K14340	0.0
K08972	294.0
K01525	0.0
K01524	5390.0
K01523	420.0
K01521	0.0
K01520	7208.0
K01529	1456.0
K08977	0.0
K03969	224.0
K08929	0.0
K02388	2931.0
K02389	2930.0
K02386	0.0
K02387	2931.0
K02384	0.0
K02385	2748.0
K02382	0.0
K02380	1.0
K02381	0.0
K05386	0.0
K13524	0.0
K13525	0.0
K13527	1.0
K13520	0.0
K13522	0.0
K13529	17.0
K03385	74.0
K03384	0.0
K03387	806.0
K03386	1649.0
K03381	0.0
K03380	0.0
K03383	0.0
K03382	362.0
K03389	494.0
K03388	436.0
K05356	0.0
K12344	51.0
K12343	0.0
K12342	0.0
K12341	0.0
K12340	462.0
K02430	0.0
K12349	0.0
K05351	0.0
K11694	1.0
K11695	1.0
K11690	1670.0
K05352	0.0
K11693	1.0
K08928	0.0
K03433	0.0
K13832	0.0
K03039	0.0
K03432	0.0
K06607	0.0
K06606	23.0
K06605	2.0
K03430	1313.0
K06603	123.0
K06602	0.0
K06601	0.0
K06600	0.0
K05358	0.0
K06609	0.0
K06608	48.0
K03923	0.0
K03922	0.0
K11472	0.0
K11473	18.0
K11474	0.0
K11475	0.0
K11476	1.0
K11477	0.0
K00601	0.0
K00600	4665.0
K00603	169.0
K03746	0.0
K00605	1631.0
K00604	4685.0
K00607	0.0
K00606	1046.0
K00609	4571.0
K03741	1666.0
K03740	631.0
K03743	768.0
K10873	0.0
K03214	0.0
K14068	0.0
K13317	0.0
K06360	0.0
K14069	0.0
K08078	0.0
K09650	0.0
K06361	0.0
K07802	0.0
K07803	0.0
K07800	1.0
K07801	0.0
K07806	0.0
K07807	0.0
K07804	0.0
K07805	0.0
K06362	0.0
K01172	0.0
K10257	0.0
K10255	17.0
K10254	4470.0
K10253	0.0
K10918	0.0
K04128	0.0
K01958	965.0
K01959	0.0
K01956	4539.0
K01957	0.0
K04126	0.0
K04127	0.0
K01952	5956.0
K01953	7830.0
K01950	4007.0
K01951	6020.0
K07730	0.0
K07731	0.0
K07732	0.0
K07733	0.0
K07734	1.0
K07735	31.0
K07736	4021.0
K07737	9303.0
K07738	3477.0
K07739	59.0
K06365	0.0
K06366	0.0
K06367	0.0
K10910	0.0
K10911	0.0
K04382	0.0
K10775	0.0
K02609	0.0
K02979	0.0
K02978	0.0
K06368	0.0
K02975	0.0
K02974	0.0
K02977	0.0
K02976	0.0
K03558	14.0
K03559	563.0
K03550	4038.0
K03551	4685.0
K03552	0.0
K03553	5772.0
K03554	0.0
K03555	4625.0
K03556	1368.0
K03557	0.0
K01778	4997.0
K01779	1064.0
K06369	0.0
K01772	688.0
K01770	4035.0
K01771	0.0
K01776	4569.0
K01777	42.0
K01774	0.0
K01775	5973.0
K05385	0.0
K05384	0.0
K05383	0.0
K05382	0.0
K05381	0.0
K08159	0.0
K14153	5.0
K14154	0.0
K14155	4798.0
K08152	787.0
K08156	842.0
K08076	0.0
K12809	0.0
K05297	3.0
K03734	5612.0
K03735	247.0
K03736	247.0
K03737	4634.0
K03731	0.0
K03732	0.0
K03733	1047.0
K03738	2.0
K03739	631.0
K08139	1.0
K06994	3.0
K12660	0.0
K12661	0.0
K07450	0.0
K08719	0.0
K08717	1.0
K08715	0.0
K08714	0.0
K08713	0.0
K08710	0.0
K11311	0.0
K11312	0.0
K00141	0.0
K00146	0.0
K00411	0.0
K00412	0.0
K00145	8884.0
K00148	0.0
K14367	0.0
K14366	0.0
K08954	0.0
K08384	5566.0
K14369	0.0
K14368	0.0
K14091	1087.0
K14090	1146.0
K14093	0.0
K14092	0.0
K14095	0.0
K14094	0.0
K14097	0.0
K14096	0.0
K14099	0.0
K14098	0.0
K02848	0.0
K01541	0.0
K04712	0.0
K04711	0.0
K01545	0.0
K01547	2514.0
K01546	2514.0
K01548	2491.0
K04719	0.0
K04718	0.0
K02018	3315.0
K02019	814.0
K02016	8094.0
K02017	18.0
K02014	1730.0
K02015	11066.0
K02012	2653.0
K02013	7945.0
K02010	1226.0
K02011	2580.0
K04515	0.0
K03943	0.0
K03941	0.0
K03940	0.0
K00313	119.0
K04060	0.0
K01608	1089.0
K08942	0.0
K08943	0.0
K08940	0.0
K08941	0.0
K08946	0.0
K08947	0.0
K08944	0.0
K08945	0.0
K03059	0.0
K13811	0.0
K13812	0.0
K13815	0.0
K13816	0.0
K13818	0.0
K13819	0.0
K03053	0.0
K03052	0.0
K03055	0.0
K03054	0.0
K03057	0.0
K03056	0.0
K06222	0.0
K11418	0.0
K11410	0.0
K11415	0.0
K00622	0.0
K00621	0.0
K00620	7743.0
K00627	785.0
K00626	3121.0
K00625	4287.0
K00624	0.0
K02805	1151.0
K02552	411.0
K02550	0.0
K02556	2859.0
K02803	0.0
K02554	0.0
K07280	0.0
K07281	0.0
K07282	3066.0
K07283	0.0
K07284	4104.0
K07285	0.0
K07286	0.0
K08217	3288.0
K07288	0.0
K07289	0.0
K07534	0.0
K07535	2.0
K07533	2359.0
K07822	0.0
K07823	0.0
K08699	0.0
K00088	5690.0
K00087	1046.0
K00086	1169.0
K00082	36.0
K10239	0.0
K10238	0.0
K10231	69.0
K10230	0.0
K10233	0.0
K10232	0.0
K10235	0.0
K10234	0.0
K10237	0.0
K10236	0.0
K08353	0.0
K01970	0.0
K01971	156.0
K01972	6159.0
K01973	0.0
K01974	16.0
K01975	143.0
K01976	0.0
K07758	0.0
K05990	0.0
K07752	0.0
K07753	0.0
K07751	0.0
K13786	0.0
K07755	0.0
K07442	1.0
K08352	177.0
K07115	14.0
K07441	0.0
K07634	0.0
K07446	103.0
K07111	0.0
K07444	4059.0
K07445	0.0
K00647	15.0
K07449	0.0
K00641	451.0
K00640	5852.0
K01289	0.0
K01282	0.0
K01283	0.0
K01280	0.0
K01281	630.0
K01286	985.0
K01284	895.0
K02954	4604.0
K02952	4685.0
K02950	4666.0
K00155	16.0
K02959	4669.0
K00887	0.0
K00886	1.0
K00885	0.0
K00884	0.0
K00883	156.0
K00882	2925.0
K00881	51.0
K00880	889.0
K00053	4217.0
K14048	0.0
K01026	488.0
K01756	4684.0
K01025	0.0
K01750	498.0
K01023	112.0
K01752	7376.0
K01753	161.0
K14583	0.0
K01758	112.0
K01759	5583.0
K09565	0.0
K09568	0.0
K08173	0.0
K08172	0.0
K02483	1147.0
K02482	17.0
K08177	572.0
K08176	0.0
K08175	0.0
K02486	0.0
K02489	0.0
K02488	0.0
K08178	0.0
K14138	113.0
K14136	0.0
K09713	0.0
K09714	0.0
K09715	0.0
K03532	0.0
K03533	0.0
K03530	6886.0
K03531	4416.0
K03536	4626.0
K03537	0.0
K03534	2180.0
K03535	18.0
K03538	0.0
K03539	0.0
K14451	0.0
K14450	0.0
K02225	0.0
K02224	5534.0
K02227	3321.0
K02226	3476.0
K02221	815.0
K14107	0.0
K02229	0.0
K02228	0.0
K14106	0.0
K00441	1.0
K03288	0.0
K03289	0.0
K03284	6165.0
K03285	0.0
K03286	0.0
K03287	477.0
K03280	0.0
K03281	696.0
K03282	3787.0
K00440	0.0
K13677	0.0
K12790	0.0
K09639	0.0
K12688	0.0
K12689	0.0
K12686	0.0
K12687	0.0
K12684	0.0
K12685	0.0
K12682	0.0
K12683	0.0
K12680	0.0
K11889	0.0
K08884	4640.0
K11085	1538.0
K11084	0.0
K11081	0.0
K11080	0.0
K11083	0.0
K11082	0.0
K11089	16.0
K08777	0.0
K08776	0.0
K06346	4217.0
K06347	1.0
K09824	0.0
K09825	4260.0
K09823	0.0
K09820	413.0
K10939	0.0
K10936	0.0
K10937	0.0
K10933	0.0
K06348	0.0
K09829	0.0
K11337	0.0
K11336	0.0
K11335	0.0
K11334	0.0
K11333	0.0
K11332	0.0
K11331	0.0
K11330	0.0
K00169	733.0
K00164	18.0
K00166	1.0
K00167	1.0
K00161	786.0
K00162	786.0
K00163	0.0
K10689	0.0
K10680	0.0
K10681	2.0
K10682	2.0
K04083	4177.0
K04082	0.0
K04081	0.0
K04080	0.0
K04087	67.0
K04086	235.0
K04085	0.0
K04084	0.0
K04088	67.0
K01569	0.0
K01568	0.0
K01563	0.0
K01561	0.0
K01560	1964.0
K01567	441.0
K01565	16.0
K01564	0.0
K02038	4606.0
K02039	4606.0
K02030	12535.0
K02031	14081.0
K02032	15036.0
K02033	16223.0
K02034	17069.0
K02035	18291.0
K02036	5251.0
K02037	4644.0
K05556	0.0
K13658	0.0
K13659	0.0
K13656	0.0
K13657	0.0
K13654	0.0
K13655	59.0
K13652	1102.0
K13653	6965.0
K13650	0.0
K13651	0.0
K05555	0.0
K05552	0.0
K02057	10297.0
K05550	0.0
K05551	0.0
K12308	9073.0
K12306	0.0
K03073	4657.0
K03072	337.0
K03071	0.0
K03070	4704.0
K03077	82.0
K03076	4669.0
K03075	4397.0
K03074	373.0
K08965	2.0
K08967	0.0
K08961	66.0
K08963	1796.0
K13873	0.0
K13876	0.0
K13874	0.0
K13875	0.0
K06139	0.0
K06138	14.0
K06135	0.0
K06134	0.0
K06137	16.0
K06136	0.0
K06131	6791.0
K06133	3109.0
K06132	0.0
K02600	4685.0
K07389	0.0
K07388	0.0
K04747	0.0
K01516	4666.0
K09977	0.0
K07518	0.0
K07519	0.0
K11437	0.0
K07512	16.0
K07516	1.0
K10212	22.0
K10747	0.0
K10217	0.0
K10219	0.0
K10218	0.0
K10748	0.0
K01912	3098.0
K01913	0.0
K01910	50.0
K01911	428.0
K01916	631.0
K01917	0.0
K01914	4204.0
K01915	9525.0
K01918	977.0
K01919	102.0
K07774	0.0
K07775	424.0
K07776	99.0
K07777	351.0
K07770	114.0
K07771	0.0
K07772	0.0
K07773	0.0
K07778	110.0
K01193	5191.0
K04340	0.0
K04341	0.0
K04342	0.0
K04343	0.0
K12986	0.0
K04691	0.0
K02931	4416.0
K02933	4685.0
K02935	4685.0
K02936	0.0
K02939	4685.0
K00205	0.0
K00204	0.0
K00207	0.0
K00206	0.0
K00201	0.0
K00200	0.0
K00203	0.0
K00202	0.0
K00209	0.0
K00208	1039.0
K01000	5788.0
K01001	0.0
K01002	892.0
K01003	2.0
K01004	0.0
K01005	1968.0
K01006	4017.0
K01007	233.0
K01008	1487.0
K10855	0.0
K14115	0.0
K14116	0.0
K14441	3891.0
K14446	0.0
K14447	0.0
K14112	0.0
K14445	16.0
K08195	0.0
K08194	0.0
K14448	0.0
K08196	0.0
K08191	447.0
K14119	0.0
K08193	0.0
K00702	369.0
K10799	0.0
K03518	3219.0
K03519	228.0
K09719	0.0
K10856	0.0
K03516	0.0
K03517	2429.0
K02205	0.0
K02204	1.0
K02203	2695.0
K02201	0.0
K02200	0.0
K13714	2.0
K13461	0.0
K12518	0.0
K12519	0.0
K12517	0.0
K12514	0.0
K12515	0.0
K12512	0.0
K12513	0.0
K12510	3611.0
K12511	608.0
K07183	3420.0
K07182	0.0
K07181	1431.0
K07180	123.0
K07186	0.0
K07185	1587.0
K07184	0.0
K09800	0.0
K09801	0.0
K09802	0.0
K09803	143.0
K09804	0.0
K09805	0.0
K09806	0.0
K09807	1657.0
K09808	847.0
K09809	2.0
K10912	0.0
K10913	0.0
K10914	709.0
K10915	0.0
K10916	0.0
K10917	0.0
K11358	3107.0
K11355	0.0
K11354	0.0
K11357	0.0
K11356	0.0
K04069	13826.0
K04068	5603.0
K04065	0.0
K04064	0.0
K04067	0.0
K04066	4601.0
K04061	1676.0
K09716	0.0
K04063	410.0
K04062	0.0
K10006	1.0
K10007	1.0
K10004	0.0
K10005	1.0
K10002	0.0
K10003	0.0
K10000	0.0
K10001	0.0
K09717	0.0
K10008	18.0
K10009	0.0
K02491	0.0
K14588	0.0
K14581	0.0
K13678	245.0
K13679	0.0
K11633	0.0
K13670	0.0
K13671	0.0
K11987	0.0
K11636	0.0
K11634	0.0
K13582	0.0
K13583	0.0
K13580	0.0
K13581	0.0
K13586	0.0
K13587	0.0
K13584	0.0
K13585	0.0
K13588	0.0
K13589	0.0
K02052	137.0
K02053	137.0
K02050	9119.0
K02051	8190.0
K02056	5349.0
K05553	0.0
K02054	137.0
K02055	136.0
K02058	1738.0
K02059	0.0
K05558	0.0
K05559	0.0
K03895	0.0
K03894	0.0
K03897	0.0
K03896	0.0
K03891	0.0
K03890	0.0
K03893	2.0
K03892	8346.0
K02423	0.0
K05342	0.0
K05341	4.0
K12989	0.0
K12988	0.0
K02420	2912.0
K12981	0.0
K12980	0.0
K12983	0.0
K12982	0.0
K12985	0.0
K12984	0.0
K12987	0.0
K02426	464.0
K13854	0.0
K03098	430.0
K13853	124.0
K03095	631.0
K05344	0.0
K03091	15092.0
K03090	123.0
K03093	414.0
K03092	1617.0
K06113	14.0
K09632	0.0
K02429	874.0
K06118	0.0
K05716	0.0
K04844	395.0
K11632	1.0
K11630	1.0
K11631	15.0
K11637	0.0
K11635	0.0
K11638	0.0
K11639	0.0
K07572	0.0
K07573	0.0
K07570	743.0
K07571	857.0
K07576	3082.0
K07577	0.0
K07574	4161.0
K07575	0.0
K07578	0.0
K07579	0.0
K11189	9059.0
K11184	2567.0
K11187	0.0
K11180	1.0
K11181	1.0
K11183	16.0
K10764	0.0
K10763	0.0
K10762	0.0
K01938	4727.0
K01939	4950.0
K01934	4289.0
K01935	615.0
K01937	4659.0
K01930	0.0
K01932	14.0
K01933	5687.0
K07798	0.0
K07799	16.0
K07796	0.0
K07797	0.0
K07794	112.0
K07795	4.0
K07792	0.0
K07793	1311.0
K07790	0.0
K07791	14.0
K06379	3518.0
K00968	1087.0
K06378	3613.0
K06377	0.0
K06376	0.0
K06375	0.0
K09814	1.0
K09813	1.0
K06372	0.0
K06371	0.0
K06370	0.0
K01249	0.0
K01246	2149.0
K01247	2.0
K01244	0.0
K01243	4045.0
K08919	0.0
K01241	14.0
K02919	2354.0
K02913	5630.0
K02912	0.0
K02911	4566.0
K02910	0.0
K02917	0.0
K02916	4685.0
K02915	0.0
K02914	4571.0
K00228	0.0
K00227	0.0
K00226	5641.0
K00224	0.0
K00223	0.0
K00222	0.0
K00221	0.0
K00220	0.0
K01798	0.0
K01799	161.0
K01068	0.0
K01069	398.0
K01062	2.0
K01791	4567.0
K01792	16.0
K01061	33.0
K01066	127.0
K01067	72.0
K01796	2.0
K01797	42.0
K05499	1264.0
K14468	0.0
K14469	0.0
K14465	0.0
K14466	0.0
K14467	0.0
K10834	0.0
K10833	0.0
K02266	0.0
K03793	0.0
K03790	269.0
K03791	0.0
K03796	0.0
K03797	5062.0
K03794	0.0
K03795	16.0
K03798	9975.0
K03799	252.0
K13448	0.0
K12538	0.0
K12539	0.0
K12530	0.0
K12531	0.0
K12532	0.0
K12533	0.0
K12534	0.0
K12535	0.0
K12536	0.0
K12537	0.0
K03136	0.0
K09790	1636.0
K09791	0.0
K09792	16.0
K09793	466.0
K09794	0.0
K09795	0.0
K09796	0.0
K09797	1488.0
K09798	0.0
K09799	787.0
K10972	0.0
K10973	0.0
K10977	112.0
K10974	1363.0
K10975	0.0
K10978	0.0
K10979	146.0
K06308	0.0
K00315	0.0
K09862	0.0
K06303	0.0
K09860	0.0
K09861	3755.0
K06306	809.0
K06307	0.0
K06305	0.0
K11373	0.0
K04047	664.0
K04046	0.0
K04045	1272.0
K04044	0.0
K04043	5026.0
K04042	3126.0
K04041	3575.0
K04040	0.0
K02700	0.0
K04049	0.0
K04048	0.0
K02707	0.0
K02704	0.0
K02705	0.0
K10020	0.0
K10021	0.0
K10022	0.0
K10023	0.0
K10024	0.0
K10025	0.0
K10026	103.0
K10027	0.0
K13612	0.0
K13613	0.0
K13611	0.0
K13614	0.0
K13615	0.0
K05794	57.0
K05795	1789.0
K05796	89.0
K05797	0.0
K05790	0.0
K05791	16.0
K05792	129.0
K05793	16.0
K05798	0.0
K05799	5403.0
K01474	0.0
K01477	0.0
K01476	15.0
K01471	0.0
K01470	3407.0
K01473	0.0
K13039	0.0
K01479	1.0
K01478	459.0
K05570	1186.0
K05571	1186.0
K05572	0.0
K05573	0.0
K02078	10904.0
K02079	0.0
K05576	0.0
K02074	250.0
K02075	250.0
K02076	255.0
K02077	284.0
K02071	3976.0
K02072	3957.0
K02073	4766.0
K03309	232.0
K03308	8719.0
K03305	1110.0
K03304	0.0
K03307	2924.0
K03306	2228.0
K03301	0.0
K03300	125.0
K03303	103.0
K03302	0.0
K06173	7834.0
K06175	0.0
K06174	0.0
K06177	464.0
K06176	0.0
K06179	3529.0
K07680	1.0
K03867	0.0
K03838	0.0
K12053	0.0
K11618	1483.0
K11619	0.0
K11614	0.0
K11615	0.0
K11616	0.0
K11617	396.0
K11610	0.0
K11611	0.0
K11960	0.0
K11961	39.0
K02836	4685.0
K10565	0.0
K10564	0.0
K02837	4306.0
K10561	758.0
K10560	758.0
K10563	3038.0
K10562	0.0
K02838	4685.0
K06858	0.0
K02839	1088.0
K06859	17.0
K12700	879.0
K07558	0.0
K07559	1308.0
K07228	0.0
K07229	0.0
K07226	0.0
K07224	3.0
K07225	0.0
K07222	16.0
K07223	250.0
K07220	2097.0
K07221	14.0
K10709	1589.0
K10708	0.0
K10701	0.0
K10703	0.0
K10702	0.0
K10704	0.0
K05984	0.0
K07537	0.0
K08652	0.0
K08651	0.0
K08658	0.0
K08659	1432.0
K05982	0.0
K07451	0.0
K07453	0.0
K07452	0.0
K07455	26.0
K07454	17.0
K09707	1250.0
K07457	40.0
K09706	125.0
K07104	808.0
K00029	14.0
K00028	0.0
K00799	0.0
K00798	4632.0
K00797	2179.0
K00024	1025.0
K00795	0.0
K00026	0.0
K00021	0.0
K00020	507.0
K00023	0.0
K00022	0.0
K09017	0.0
K01269	4231.0
K09015	1060.0
K09014	2398.0
K09013	4808.0
K09011	447.0
K09010	0.0
K01261	397.0
K01262	5997.0
K01263	0.0
K01264	0.0
K01265	6523.0
K01266	1088.0
K09018	0.0
K08227	0.0
K08226	0.0
K08225	0.0
K08224	39.0
K08223	68.0
K08222	14.0
K08221	1.0
K00249	0.0
K01790	3650.0
K00241	466.0
K00240	1285.0
K00243	3959.0
K00242	0.0
K00245	0.0
K00244	1819.0
K00247	0.0
K00246	0.0
K01795	1120.0
K06983	0.0
K02799	0.0
K02798	436.0
K02791	149.0
K02790	0.0
K02793	2420.0
K02795	3932.0
K02794	4194.0
K02796	3720.0
K04564	1234.0
K04565	1966.0
K04566	1087.0
K04567	3573.0
K01040	142.0
K01041	14.0
K04562	351.0
K04568	0.0
K01049	0.0
K02535	464.0
K02242	631.0
K02536	481.0
K02531	3.0
K02246	631.0
K02533	0.0
K02532	235.0
K02248	398.0
K02538	103.0
K00581	0.0
K13421	0.0
K01013	0.0
K15018	0.0
K15019	0.0
K03110	4685.0
K03111	9869.0
K03112	0.0
K03113	464.0
K03116	587.0
K03117	1.0
K03118	531.0
K03119	0.0
K10919	0.0
K12552	1.0
K12553	1.0
K12551	1.0
K12556	396.0
K12554	4.0
K12555	1260.0
K06892	0.0
K06893	16.0
K06890	892.0
K06891	17.0
K06896	1403.0
K06897	2485.0
K06894	47.0
K06895	419.0
K10954	0.0
K10956	0.0
K06899	0.0
K06328	103.0
K06329	0.0
K10952	0.0
K10953	0.0
K11395	0.0
K11391	0.0
K11390	0.0
K11392	0.0
K00499	0.0
K00494	18.0
K00495	0.0
K00496	0.0
K00491	1.0
K00492	2.0
K00493	0.0
K13591	0.0
K01467	1160.0
K13593	0.0
K13592	0.0
K04021	0.0
K04020	0.0
K04023	497.0
K04022	0.0
K04025	0.0
K04024	187.0
K04027	114.0
K04026	193.0
K04029	2093.0
K04028	2277.0
K07055	0.0
K07054	0.0
K07057	0.0
K07056	5132.0
K07051	16.0
K07050	3082.0
K07053	9382.0
K07052	10281.0
K07059	0.0
K07058	4135.0
K10040	7.0
K10041	231.0
K10046	0.0
K04799	0.0
K04798	0.0
K04793	0.0
K04792	0.0
K04791	0.0
K04790	0.0
K04797	0.0
K04796	0.0
K04795	0.0
K04794	0.0
K13638	0.0
K13639	0.0
K13634	0.0
K13635	0.0
K13636	0.0
K13637	0.0
K13630	0.0
K13631	0.0
K13632	0.0
K13633	0.0
K02042	2315.0
K05778	0.0
K05779	0.0
K05776	411.0
K05541	0.0
K05774	0.0
K05775	0.0
K05772	1.0
K05773	1.0
K05540	853.0
K01459	0.0
K01458	0.0
K01457	55.0
K01455	129.0
K01454	0.0
K01453	0.0
K01452	0.0
K01451	385.0
K01450	0.0
K05518	0.0
K08070	587.0
K08071	0.0
K05516	91.0
K08077	72.0
K05515	3859.0
K13093	0.0
K11783	0.0
K12949	0.0
K12945	0.0
K12944	0.0
K12941	376.0
K12940	103.0
K12943	0.0
K12942	370.0
K14728	0.0
K14727	0.0
K11785	0.0
K00108	18.0
K13890	1.0
K13891	1.0
K13892	0.0
K13893	0.0
K13894	0.0
K13895	0.0
K13896	0.0
K06159	0.0
K06158	5860.0
K06153	4928.0
K06152	0.0
K06151	0.0
K06157	0.0
K06156	0.0
K06155	0.0
K06154	0.0
K03327	913.0
K03326	3.0
K03325	670.0
K03324	7006.0
K03322	967.0
K03321	664.0
K03320	1615.0
K03329	0.0
K03328	659.0
K04802	0.0
K04801	0.0
K04800	0.0
K11948	0.0
K01505	0.0
K04756	0.0
K11940	0.0
K11941	0.0
K11942	0.0
K11943	0.0
K11944	0.0
K01507	6865.0
K11946	0.0
K11947	0.0
K01506	0.0
K01501	1.0
K01500	83.0
K01503	0.0
K06714	292.0
K04750	1626.0
K12789	0.0
K12788	0.0
K11526	0.0
K10810	1.0
K11522	0.0
K11523	0.0
K08675	0.0
K08676	14.0
K08677	0.0
K08679	0.0
K11521	0.0
K10547	382.0
K10546	384.0
K10545	163.0
K10544	112.0
K10543	115.0
K10542	1743.0
K10541	1743.0
K10540	2641.0
K10549	161.0
K10548	382.0
K14630	0.0
K11529	0.0
K00007	0.0
K00005	3650.0
K13444	0.0
K00003	4962.0
K00002	1732.0
K00001	1801.0
K01186	2193.0
K00009	436.0
K00008	3803.0
K10726	0.0
K10725	0.0
K08246	0.0
K00263	17.0
K00262	4567.0
K00261	2.0
K00260	1.0
K00266	15719.0
K00265	1236.0
K01200	846.0
K01201	2249.0
K01206	11500.0
K01207	2511.0
K01205	471.0
K01208	232.0
K01209	9218.0
K06167	514.0
K00917	1970.0
K00912	464.0
K00919	4288.0
K02519	4664.0
K02518	4666.0
K02517	449.0
K02511	0.0
K02510	290.0
K13409	0.0
K13408	0.0
K03179	450.0
K03170	0.0
K03177	4685.0
K12574	4335.0
K12570	0.0
K12573	4848.0
K11009	0.0
K11008	0.0
K11005	0.0
K11004	0.0
K11007	0.0
K11006	0.0
K11003	0.0
K08296	18.0
K08297	0.0
K08295	0.0
K02634	0.0
K02635	0.0
K10622	0.0
K07693	1.0
K07692	0.0
K07691	0.0
K07690	0.0
K07697	0.0
K07696	1149.0
K07695	0.0
K07694	21.0
K07699	2570.0
K07698	0.0
K07079	4419.0
K07078	738.0
K07077	0.0
K07076	766.0
K07075	322.0
K07074	81.0
K07073	0.0
K07072	0.0
K07071	49.0
K07070	0.0
K14584	0.0
K11620	0.0
K09190	0.0
K11623	0.0
K05759	0.0
K08589	0.0
K11625	0.0
K11995	0.0
K01439	4487.0
K01438	978.0
K01431	0.0
K01430	1145.0
K01433	31.0
K01432	0.0
K01434	0.0
K01437	0.0
K01436	3184.0
K05539	0.0
K14520	0.0
K12963	0.0
K12962	0.0
K12961	0.0
K12960	2641.0
K14749	0.0
K14748	0.0
K02972	0.0
K14743	0.0
K14742	3220.0
K14745	0.0
K14744	0.0
K14747	0.0
K14746	0.0
K02167	0.0
K02164	0.0
K02160	2675.0
K02168	0.0
K02169	411.0
K10931	0.0
K03341	0.0
K03340	2998.0
K03343	0.0
K03342	789.0
K03346	733.0
K12299	0.0
K12291	0.0
K12290	0.0
K12293	0.0
K12292	2.0
K12295	4.0
K12294	2.0
K12297	0.0
K12368	0.0
K11922	0.0
K11923	0.0
K11920	0.0
K11921	0.0
K11926	0.0
K11927	577.0
K11924	118.0
K11925	0.0
K11928	1286.0
K13181	0.0
K13219	0.0
K07262	0.0
K07263	480.0
K07260	4965.0
K07261	0.0
K07266	0.0
K07267	16.0
K07264	0.0
K07265	0.0
K07268	0.0
K07269	0.0
K01155	801.0
K04478	1.0
K04479	0.0
K10528	0.0
K14952	0.0
K07486	530.0
K07487	0.0
K07484	436.0
K07485	0.0
K07482	1.0
K07483	12097.0
K07480	0.0
K07481	298.0
K07488	0.0
K07489	0.0
K11210	1.0
K11211	0.0
K11212	0.0
K11214	1089.0
K11216	113.0
K06300	0.0
K00061	0.0
K00060	75.0
K06301	0.0
K00065	834.0
K00064	0.0
K00067	6330.0
K00066	16.0
K00069	0.0
K00068	23.0
K06304	0.0
K08262	0.0
K08261	0.0
K08260	0.0
K08265	0.0
K08264	0.0
K00288	0.0
K00285	16.0
K00284	3082.0
K00287	4512.0
K00286	5829.0
K00281	464.0
K00280	0.0
K00283	1276.0
K00282	1276.0
K08088	0.0
K14198	0.0
K14199	0.0
K03452	0.0
K14194	0.0
K14195	0.0
K14196	0.0
K14197	0.0
K14192	0.0
K14193	0.0
K01880	3995.0
K01881	5870.0
K01883	4685.0
K01885	3649.0
K04618	0.0
K01887	5773.0
K01224	365.0
K01889	4685.0
K01226	1142.0
K01227	788.0
K01220	4.0
K01222	363.0
K01223	6123.0
K02759	1491.0
K02755	393.0
K02757	6489.0
K02756	0.0
K14998	0.0
K02750	107.0
K02753	0.0
K02752	0.0
K00939	4454.0
K00938	631.0
K00937	4531.0
K00936	20869.0
K00935	0.0
K00934	16.0
K00933	0.0
K00932	0.0
K00931	4690.0
K00930	8935.0
K01089	462.0
K01080	0.0
K01081	2325.0
K01082	0.0
K01083	0.0
K01084	0.0
K01085	0.0
K01087	0.0
K02571	0.0
K02570	59.0
K02573	59.0
K02572	0.0
K02575	76.0
K02574	764.0
K07780	0.0
K03488	3728.0
K03489	336.0
K03482	0.0
K03483	436.0
K03480	260.0
K03481	584.0
K03486	1536.0
K03487	0.0
K03484	3659.0
K03485	0.0
K02287	0.0
K02286	0.0
K02285	0.0
K02284	0.0
K02283	4982.0
K02282	60.0
K02281	0.0
K02280	0.0
K02289	0.0
K02288	0.0
K03626	0.0
K03627	0.0
K03624	7042.0
K03625	4685.0
K03151	4219.0
K03620	61.0
K03153	1.0
K08869	0.0
K03628	3712.0
K03629	4685.0
K09738	0.0
K09739	0.0
K09736	0.0
K09737	0.0
K09735	0.0
K09732	0.0
K09733	0.0
K09730	0.0
K09731	0.0
K09888	3513.0
K09889	0.0
K09880	0.0
K09882	0.0
K09883	0.0
K09884	0.0
K09887	0.0
K11027	0.0
K11026	0.0
K11025	0.0
K11024	0.0
K07679	0.0
K07678	0.0
K11021	0.0
K11020	0.0
K07675	0.0
K07674	0.0
K07676	0.0
K07671	0.0
K07670	0.0
K07673	0.0
K07672	0.0
K01117	0.0
K12048	0.0
K07019	16.0
K07018	0.0
K07011	2312.0
K07010	3933.0
K07013	0.0
K07012	3136.0
K07015	4137.0
K07014	0.0
K07017	198.0
K07016	85.0
K10084	0.0
K08372	81.0
K05884	124.0
K05885	1380.0
K05886	0.0
K05887	0.0
K05880	0.0
K05881	0.0
K05882	16.0
K05883	0.0
K08902	0.0
K05739	89.0
K05888	0.0
K05889	0.0
K08903	0.0
K00547	349.0
K00544	0.0
K00545	0.0
K00542	0.0
K00543	0.0
K00540	11534.0
K00548	6412.0
K00549	2039.0
K01145	0.0
K01412	0.0
K01147	0.0
K01417	2293.0
K00038	0.0
K01143	0.0
K01142	4233.0
K01419	235.0
K00788	4598.0
K00789	6196.0
K12502	0.0
K14762	0.0
K14761	3518.0
K06195	16.0
K03819	0.0
K03818	14.0
K03814	14.0
K03817	268.0
K03816	3055.0
K03811	2852.0
K03810	507.0
K03813	39.0
K11908	0.0
K11909	0.0
K11904	0.0
K11905	0.0
K11906	0.0
K11907	0.0
K11900	0.0
K11901	0.0
K11902	0.0
K11903	0.0
K10986	0.0
K13238	0.0
K13239	0.0
K13797	0.0
K07248	185.0
K13796	0.0
K07244	0.0
K07245	0.0
K07246	89.0
K07240	10023.0
K07241	1.0
K07242	0.0
K07243	20.0
K01268	0.0
K05296	0.0
K02821	1752.0
K09016	0.0
K09945	0.0
K09944	0.0
K09947	0.0
K09946	16.0
K09941	0.0
K09940	18.0
K09943	0.0
K09942	1.0
K09949	16.0
K09948	0.0
K10851	1.0
K10850	1.0
K03666	623.0
K03667	235.0
K03196	0.0
K03665	4646.0
K11275	0.0
K06012	3335.0
K00048	2288.0
K10857	0.0
K09773	300.0
K00043	0.0
K00042	2061.0
K00041	1881.0
K00040	2351.0
K00046	4653.0
K00733	0.0
K00044	0.0
K06011	0.0
K09012	0.0
K06016	136.0
K06017	0.0
K06014	0.0
K06015	1136.0
K06019	61.0
K01075	0.0
K12221	0.0
K06444	0.0
K04632	0.0
K14977	30.0
K14974	0.0
K00958	1.0
K00951	5132.0
K00950	603.0
K00952	28.0
K00955	245.0
K00954	4685.0
K00957	338.0
K00956	316.0
K00590	36.0
K02777	684.0
K02775	235.0
K02774	811.0
K02773	797.0
K02771	107.0
K02770	2145.0
K02779	313.0
K02778	0.0
K01606	0.0
K01607	3859.0
K01604	0.0
K01605	0.0
K01602	0.0
K01601	0.0
K03750	330.0
K01609	4081.0
K02553	0.0
K02804	2076.0
K02551	822.0
K02806	142.0
K02557	3186.0
K02800	498.0
K05275	0.0
K02802	0.0
K13300	0.0
K02558	33.0
K02809	1.0
K02808	0.0
K03600	0.0
K03601	4685.0
K03602	4510.0
K03603	0.0
K03604	1305.0
K03605	1.0
K03606	43.0
K03607	0.0
K03608	2690.0
K03609	4921.0
K06078	0.0
K06079	0.0
K09710	4685.0
K09711	0.0
K09712	0.0
K06073	0.0
K06074	0.0
K06075	0.0
K06076	51.0
K06077	0.0
K06382	2269.0
K06383	1795.0
K06380	0.0
K06381	3582.0
K06386	0.0
K06387	2311.0
K06384	173.0
K06385	3277.0
K06388	0.0
K06389	0.0
K12466	0.0
K12468	0.0
K07657	16.0
K07656	0.0
K07655	0.0
K07654	0.0
K07653	0.0
K07652	887.0
K07651	2.0
K07650	153.0
K07659	0.0
K07658	4717.0
K11041	438.0
K11040	1.0
K11043	0.0
K11042	0.0
K11045	0.0
K11044	0.0
K11047	0.0
K11046	0.0
K11049	0.0
K11048	0.0
K07387	411.0
K07386	1477.0
K06926	5053.0
K06927	39.0
K06924	0.0
K06925	4685.0
K06922	0.0
K06923	3389.0
K06920	35.0
K06921	762.0
K06928	384.0
K06929	583.0
K07033	3654.0
K07032	524.0
K07031	1579.0
K07030	4263.0
K07037	596.0
K07035	2868.0
K07034	1.0
K07039	0.0
K07038	343.0
K10829	0.0
K00384	10028.0
K00385	132.0
K00386	0.0
K00387	0.0
K00380	34.0
K00381	18.0
K00382	2947.0
K00383	790.0
K00389	0.0
K01387	0.0
K01385	0.0
K01389	0.0
K09158	0.0
K09159	0.0
K09156	0.0
K09157	4204.0
K09154	0.0
K09155	1127.0
K09152	0.0
K09153	1909.0
K09150	0.0
K09151	18.0
K05970	2508.0
K05714	0.0
K05715	0.0
K05710	0.0
K05711	0.0
K05712	0.0
K05713	0.0
K00560	3742.0
K00561	0.0
K00563	1491.0
K00564	827.0
K00566	5126.0
K00567	4382.0
K00568	0.0
K00569	16.0
K05575	0.0
K01169	0.0
K01167	0.0
K01166	0.0
K05577	18.0
K01163	1939.0
K01161	0.0
K01160	0.0
K05578	0.0
K05579	0.0
K08092	741.0
K08093	15.0
K08094	204.0
K08095	0.0
K08096	0.0
K08097	1.0
K02254	0.0
K02255	0.0
K01743	0.0
K02251	1.0
K02061	0.0
K01741	0.0
K02060	0.0
K00114	0.0
K02122	4339.0
K02123	4795.0
K02120	4814.0
K02121	3678.0
K02124	4814.0
K03837	0.0
K03836	0.0
K03835	0.0
K03834	0.0
K03833	230.0
K03832	492.0
K03831	16.0
K03830	2464.0
K00443	0.0
K03839	462.0
K02067	0.0
K10189	2473.0
K13038	5411.0
K13787	345.0
K13788	18.0
K13789	11578.0
K10188	2829.0
K12255	0.0
K12254	0.0
K12257	3929.0
K12256	0.0
K12251	383.0
K12250	0.0
K12253	0.0
K12252	0.0
K13252	120.0
K13256	395.0
K13255	0.0
K12079	0.0
K12078	0.0
K12071	0.0
K12070	0.0
K12073	16.0
K12072	0.0
K09912	0.0
K06236	0.0
K06237	0.0
K05519	0.0
K09914	0.0
K11788	0.0
K11782	0.0
K11780	0.0
K11781	0.0
K11787	0.0
K11784	0.0
K11530	0.0
K12787	0.0
K12786	0.0
K12785	0.0
K12784	0.0
K06718	0.0
K09969	0.0
K09968	0.0
K09967	1306.0
K09966	16.0
K09965	16.0
K09964	0.0
K09963	1255.0
K09962	627.0
K09961	0.0
K09960	0.0
K11527	67.0
K11524	0.0
K11525	0.0
K11250	0.0
K11253	0.0
K11258	0.0
K11528	0.0
K00713	0.0
K00712	6.0
K10780	0.0
K10783	18.0
K10125	0.0
K10124	0.0
K10126	0.0
K10121	2.0
K10123	0.0
K10122	2.0
K04652	1905.0
K04653	1253.0
K04651	2966.0
K04656	1253.0
K04654	1253.0
K04655	1409.0
K00973	4238.0
K00972	267.0
K00971	2158.0
K00970	449.0
K00975	10710.0
K00974	12374.0
K00979	504.0
K00978	212.0
K14954	0.0
K14955	0.0
K14956	0.0
K06178	1896.0
K01596	169.0
K01597	631.0
K01594	0.0
K01595	20.0
K01592	0.0
K01593	0.0
K01590	18.0
K01591	4573.0
K01598	412.0
K01599	9109.0
K02711	0.0
K02710	0.0
K02713	0.0
K02712	0.0
K02714	0.0
K02717	0.0
K02716	0.0
K02719	0.0
K02718	0.0
K03449	1108.0
K03446	450.0
K03444	0.0
K03445	0.0
K03442	4413.0
K01620	2549.0
K01621	419.0
K01622	0.0
K01623	1411.0
K01624	9218.0
K01625	9187.0
K01626	3690.0
K01627	464.0
K01628	4085.0
K01629	1189.0
K05299	1.0
K02829	1.0
K02828	1.0
K02827	1.0
K02826	1.0
K02825	924.0
K02824	4189.0
K02823	4321.0
K02822	2342.0
K03198	0.0
K03199	0.0
K03668	36.0
K03669	16.0
K03190	1145.0
K03191	1.0
K03660	3930.0
K03194	0.0
K03195	0.0
K03664	4685.0
K03197	0.0
K09772	4207.0
K06013	17.0
K09770	84.0
K09771	1.0
K09776	0.0
K09777	2616.0
K09774	0.0
K09775	2126.0
K09778	662.0
K09779	3320.0
K06269	0.0
K06323	0.0
K11624	0.0
K02991	0.0
K02990	4040.0
K02624	0.0
K02240	746.0
K08282	16.0
K12440	0.0
K12441	0.0
K12442	0.0
K12443	0.0
K12444	0.0
K12445	0.0
K12449	0.0
K02247	0.0
K07637	0.0
K07636	4314.0
K07639	0.0
K07638	0.0
K11069	3071.0
K11068	4154.0
K11063	0.0
K11062	0.0
K11061	0.0
K11060	0.0
K11066	0.0
K11065	1077.0
K06900	0.0
K06901	4979.0
K06902	1162.0
K06903	222.0
K06904	685.0
K06905	866.0
K06906	758.0
K06907	1026.0
K06908	866.0
K06909	1.0
K10821	0.0
K05905	0.0
K05904	0.0
K05906	0.0
K05900	0.0
K05903	1.0
K01406	0.0
K05909	0.0
K05908	0.0
K00368	0.0
K00369	0.0
K00366	813.0
K00367	0.0
K00364	631.0
K00365	16.0
K00362	1.0
K00363	1.0
K00360	0.0
```
