## Extended Data File 1 for "Diet induces reproducible alterations in the mouse and human gut microbiome": ERS794921_ERR986236.picrust

```
# Constructed from biom file
#OTU ID	ERR986236
K01365	0.0
K01364	0.0
K01361	0.0
K01360	0.0
K01362	2030.0
K02249	0.0
K05841	0.0
K05844	0.0
K05845	3.0
K05846	2178.0
K05847	2974.0
K00508	0.0
K00500	0.0
K00507	0.0
K00504	0.0
K00505	0.0
K12521	0.0
K01101	1837.0
K01103	197.0
K12520	0.0
K01104	12381.0
K05592	3638.0
K05593	3088.0
K05590	0.0
K05591	0.0
K05596	0.0
K05597	0.0
K05594	0.0
K05595	932.0
K05599	0.0
K11964	0.0
K11962	0.0
K14540	4519.0
K12529	0.0
K12528	0.0
K06353	0.0
K02456	244.0
K02457	0.0
K02454	98.0
K02455	98.0
K02452	0.0
K02453	98.0
K02450	0.0
K02103	2134.0
K08138	277.0
K02108	4890.0
K02109	6745.0
K02458	0.0
K02459	0.0
K08137	0.0
K03851	98.0
K03850	0.0
K03852	0.0
K03855	4.0
K03856	3864.0
K13018	0.0
K13019	0.0
K13010	0.0
K13011	0.0
K13012	604.0
K13013	0.0
K13014	0.0
K13015	0.0
K13016	0.0
K13017	0.0
K08566	0.0
K08567	3.0
K13274	0.0
K13275	0.0
K13276	0.0
K13277	0.0
K03275	0.0
K03274	100.0
K03277	0.0
K03276	0.0
K03271	3458.0
K03270	1792.0
K03273	680.0
K03272	1289.0
K03279	0.0
K03278	0.0
K11022	0.0
K12277	0.0
K12276	0.0
K12270	6.0
K11058	0.0
K12279	0.0
K12278	0.0
K07557	0.0
K07550	0.0
K07552	85.0
K06319	0.0
K09909	0.0
K09908	0.0
K12051	0.0
K12050	0.0
K12057	0.0
K12056	0.0
K06221	0.0
K09900	0.0
K09903	5066.0
K09902	0.0
K09904	0.0
K09907	0.0
K09906	0.0
K11501	0.0
K03234	0.0
K00773	5061.0
K00772	104.0
K00777	0.0
K00776	0.0
K06313	82.0
K06315	0.0
K05574	0.0
K10201	2.0
K07176	0.0
K07177	473.0
K07174	0.0
K07175	1117.0
K07172	10.0
K07173	2976.0
K07170	871.0
K07171	10624.0
K07178	0.0
K07179	0.0
K00195	0.0
K00194	2.0
K00197	2.0
K00196	0.0
K00191	0.0
K00190	2.0
K00193	0.0
K00192	0.0
K00198	1300.0
K06405	4040.0
K10109	3133.0
K10108	5348.0
K10107	98.0
K01828	0.0
K01829	0.0
K01826	0.0
K01825	0.0
K01822	0.0
K01823	474.0
K01820	98.0
K01821	574.0
K00999	0.0
K00998	1758.0
K00995	8255.0
K00997	1212.0
K00996	30.0
K00991	5173.0
K00990	2.0
K00992	0.0
K11028	0.0
K02622	886.0
K02625	0.0
K03564	3052.0
K13489	0.0
K13488	0.0
K13483	0.0
K13482	0.0
K13481	0.0
K13480	98.0
K13487	0.0
K13486	0.0
K14680	0.0
K14681	0.0
K14682	0.0
K08358	67.0
K08357	67.0
K08356	0.0
K08355	0.0
K03469	4355.0
K03462	0.0
K03464	0.0
K03465	1290.0
K03466	4679.0
K01648	0.0
K01649	6105.0
K01643	662.0
K01640	113.0
K01641	473.0
K01646	233.0
K01647	5421.0
K01644	762.0
K02597	0.0
K02626	3.0
K02595	0.0
K02594	134.0
K02593	0.0
K02592	82.0
K02591	214.0
K02590	1891.0
K02598	960.0
K02849	2.0
K14061	0.0
K14062	0.0
K14063	0.0
K14064	0.0
K14065	0.0
K14067	0.0
K02841	2.0
K02840	117.0
K02843	207.0
K02844	98.0
K02847	0.0
K02846	0.0
K02102	0.0
K09758	278.0
K06039	0.0
K06034	0.0
K06036	0.0
K06037	0.0
K06032	0.0
K01581	121.0
K02702	0.0
K02659	0.0
K13490	0.0
K13491	0.0
K03644	479.0
K03645	0.0
K03646	100.0
K03647	474.0
K03640	368.0
K03641	100.0
K03642	368.0
K03643	2.0
K03648	4803.0
K03649	0.0
K06694	0.0
K11814	0.0
K12428	0.0
K12429	0.0
K12422	0.0
K12423	0.0
K12420	0.0
K12421	0.0
K12426	0.0
K12427	0.0
K12424	0.0
K12425	0.0
K07349	0.0
K07348	0.0
K05380	0.0
K07345	0.0
K07344	98.0
K07347	0.0
K07346	0.0
K07341	1932.0
K07340	98.0
K07343	1448.0
K07342	0.0
K06968	98.0
K06969	7695.0
K06962	327.0
K06963	0.0
K06960	4679.0
K06961	0.0
K06966	951.0
K06967	4519.0
K06964	0.0
K06965	0.0
K08995	0.0
K08994	0.0
K08997	0.0
K08996	2.0
K08990	0.0
K08993	0.0
K08992	0.0
K08999	344.0
K08998	3043.0
K08344	0.0
K08345	0.0
K08346	0.0
K14940	0.0
K02724	0.0
K08349	0.0
K11815	0.0
K05929	0.0
K05928	0.0
K05927	0.0
K05924	0.0
K05922	0.0
K05921	0.0
K00349	380.0
K00698	0.0
K00340	114.0
K00341	114.0
K00690	2344.0
K00343	114.0
K00344	99.0
K00697	10.0
K00346	380.0
K00347	380.0
K09116	1294.0
K09117	4305.0
K05337	992.0
K09118	2.0
K09119	0.0
K02106	63.0
K05823	468.0
K05820	0.0
K05826	0.0
K05827	0.0
K02100	0.0
K02101	0.0
K00524	0.0
K00525	3892.0
K00526	2867.0
K00527	8647.0
K00520	0.0
K00522	0.0
K00523	0.0
K02451	0.0
K00528	4583.0
K00529	0.0
K00025	0.0
K14215	0.0
K14213	0.0
K03453	499.0
K00796	2436.0
K05339	3.0
K00027	4722.0
K00794	2502.0
K00793	2030.0
K01347	351.0
K01346	0.0
K01344	0.0
K01343	0.0
K00791	5343.0
K01340	0.0
K00790	7341.0
K02694	0.0
K02696	0.0
K02697	0.0
K02690	0.0
K02691	67.0
K02692	0.0
K02693	0.0
K02698	0.0
K02699	0.0
K00836	0.0
K00837	854.0
K00835	0.0
K00832	147.0
K00833	828.0
K00830	0.0
K00831	4939.0
K00839	825.0
K04335	0.0
K04334	0.0
K01120	0.0
K01126	5917.0
K04333	0.0
K01129	4480.0
K01128	0.0
K04339	0.0
K04338	0.0
K02470	8464.0
K02471	4.0
K02472	535.0
K02473	0.0
K02474	2030.0
K02475	1.0
K02476	1.0
K02477	2193.0
K02478	0.0
K02479	2.0
K09019	0.0
K01267	3622.0
K13074	0.0
K13075	0.0
K11441	0.0
K14055	0.0
K13299	0.0
K13292	4815.0
K14057	0.0
K14056	0.0
K02856	277.0
K02585	173.0
K12211	0.0
K12210	0.0
K12213	0.0
K12212	0.0
K12215	0.0
K02854	0.0
K12217	0.0
K12216	0.0
K12219	0.0
K12218	0.0
K02855	0.0
K08692	0.0
K08693	1.0
K08690	0.0
K08691	0.0
K08696	0.0
K08697	0.0
K11748	0.0
K11749	5059.0
K11746	0.0
K11747	0.0
K11744	0.0
K11745	0.0
K11742	98.0
K11743	1388.0
K11740	0.0
K11741	603.0
K13920	837.0
K13921	1.0
K13922	2181.0
K13923	1.0
K13924	0.0
K13925	0.0
K13926	0.0
K13927	272.0
K13928	0.0
K13929	0.0
K09923	0.0
K09922	480.0
K06201	3124.0
K06200	3027.0
K06207	3774.0
K06206	487.0
K06205	0.0
K09924	0.0
K09929	0.0
K06208	82.0
K00759	3754.0
K00758	0.0
K00752	0.0
K00757	3418.0
K00756	2281.0
K00754	7259.0
K06001	2388.0
K05557	0.0
K09766	1082.0
K05554	0.0
K07475	0.0
K07150	2235.0
K07151	0.0
K07152	0.0
K07153	0.0
K07154	1129.0
K07155	0.0
K07156	0.0
K07157	0.0
K07406	3906.0
K07407	10068.0
K07404	4625.0
K07405	478.0
K07402	3438.0
K07403	268.0
K07400	0.0
K07401	0.0
K01808	5353.0
K01809	2647.0
K01800	0.0
K01801	0.0
K01802	1078.0
K01803	4746.0
K01804	2349.0
K01805	714.0
K01807	1805.0
K09718	0.0
K14668	0.0
K14669	0.0
K14666	0.0
K14667	0.0
K01664	355.0
K01665	362.0
K01666	2075.0
K01667	289.0
K01660	0.0
K01661	700.0
K01662	4511.0
K01663	0.0
K01668	2.0
K01669	1.0
K02863	5066.0
K02862	0.0
K02860	4997.0
K02867	5066.0
K02866	0.0
K02864	4065.0
K02869	0.0
K05362	4.0
K05365	0.0
K03402	5295.0
K03403	0.0
K03400	0.0
K03406	31775.0
K03407	3119.0
K03404	98.0
K03405	98.0
K03408	6396.0
K03409	134.0
K02315	6382.0
K02314	5717.0
K02317	0.0
K02316	5064.0
K02313	5164.0
K02312	0.0
K02319	0.0
K12405	0.0
K12152	0.0
K12151	0.0
K07091	2.0
K07090	5744.0
K07093	0.0
K07092	0.0
K07095	7093.0
K07094	1.0
K07097	0.0
K07096	98.0
K07099	521.0
K07098	6231.0
K11175	5061.0
K11174	0.0
K11177	0.0
K11176	0.0
K11173	0.0
K11179	100.0
K11178	0.0
K00322	0.0
K00320	1.0
K00321	0.0
K00326	0.0
K00324	0.0
K00325	0.0
K00329	98.0
K05945	0.0
K05944	0.0
K05947	0.0
K05946	1815.0
K06944	0.0
K06945	0.0
K06946	0.0
K06415	82.0
K06940	3411.0
K06941	5359.0
K06942	5066.0
K06943	0.0
K10806	0.0
K10807	0.0
K10804	98.0
K10805	0.0
K06948	503.0
K06949	6265.0
K06418	31.0
K09138	0.0
K09139	0.0
K09134	1364.0
K09135	0.0
K09136	0.0
K09137	2.0
K09130	0.0
K09131	69.0
K09132	1298.0
K09133	2.0
K05808	4946.0
K05809	0.0
K05804	1289.0
K05805	100.0
K05806	0.0
K05807	480.0
K05800	1.0
K05801	1.0
K05802	0.0
K05803	0.0
K01044	0.0
K01045	0.0
K01046	72.0
K02068	10.0
K04561	0.0
K01042	526.0
K05568	3632.0
K05567	1342.0
K14273	0.0
K14275	0.0
K14274	91.0
K02062	0.0
K05245	0.0
K05564	0.0
K01048	1455.0
K02066	579.0
K01322	112.0
K01325	0.0
K02065	579.0
K01326	0.0
K05560	0.0
K02243	504.0
K08930	0.0
K02679	0.0
K02676	0.0
K02674	0.0
K02675	0.0
K02672	0.0
K02241	84.0
K02670	0.0
K02671	0.0
K00810	0.0
K00811	380.0
K00812	602.0
K00813	0.0
K00814	0.0
K00817	5028.0
K00818	897.0
K00819	269.0
K02530	119.0
K02245	504.0
K02244	473.0
K01499	0.0
K01498	0.0
K01493	5066.0
K01492	387.0
K01491	11984.0
K01497	0.0
K01496	257.0
K01495	2340.0
K01494	1311.0
K02418	3784.0
K02419	4099.0
K14492	0.0
K02412	3569.0
K02413	4097.0
K02410	4099.0
K02411	1494.0
K02416	4099.0
K02417	2955.0
K02414	1001.0
K02415	100.0
K00120	0.0
K00121	44.0
K00430	0.0
K13058	0.0
K13059	0.0
K13727	351.0
K13057	0.0
K13722	0.0
K13051	100.0
K13052	3141.0
K00435	0.0
K12054	0.0
K03239	0.0
K03238	0.0
K03231	0.0
K03230	98.0
K03232	0.0
K12059	0.0
K03237	0.0
K03236	0.0
K12058	0.0
K12239	0.0
K12238	0.0
K12235	0.0
K12234	114.0
K13942	0.0
K13940	1996.0
K13941	0.0
K12097	0.0
K12096	0.0
K12095	0.0
K12094	0.0
K12093	0.0
K12092	0.0
K12091	0.0
K12090	0.0
K12099	0.0
K12098	0.0
K06356	0.0
K05992	223.0
K03540	0.0
K06331	2262.0
K06330	0.0
K07138	4194.0
K07139	3487.0
K11811	0.0
K07132	370.0
K07133	15248.0
K07130	2848.0
K07131	0.0
K07137	8825.0
K07134	0.0
K07135	0.0
K01860	0.0
K01866	5067.0
K01867	5067.0
K01865	2.0
K01868	6431.0
K01869	5066.0
K06140	0.0
K04766	1.0
K04767	103.0
K04764	207.0
K04762	382.0
K04763	5253.0
K04760	2.0
K04761	376.0
K04768	1.0
K04769	3009.0
K08313	0.0
K08312	0.0
K08311	351.0
K08310	3.0
K08317	353.0
K08316	3665.0
K08315	0.0
K08314	836.0
K05149	0.0
K08319	0.0
K08318	0.0
K06339	0.0
K14648	0.0
K14392	104.0
K14393	0.0
K14645	0.0
K14647	0.0
K01689	7696.0
K01686	5535.0
K01687	8298.0
K01684	1838.0
K01685	4113.0
K01682	0.0
K01681	5080.0
K05308	0.0
K02889	0.0
K02888	5066.0
K02885	0.0
K02884	5066.0
K02887	5066.0
K02886	5066.0
K02881	5066.0
K02883	0.0
K13743	0.0
K02086	505.0
K02081	294.0
K02080	1.0
K02083	198.0
K02082	146.0
K13831	0.0
K03428	0.0
K03429	2097.0
K03424	6623.0
K03935	0.0
K03932	23.0
K03933	353.0
K03930	1652.0
K03931	1.0
K02339	2.0
K02338	5066.0
K02337	5048.0
K02336	0.0
K02335	6450.0
K02334	1578.0
K02330	0.0
K03688	3137.0
K03689	0.0
K03680	91.0
K03683	0.0
K03684	67.0
K03685	5066.0
K03686	12671.0
K03687	4228.0
K07301	3029.0
K07300	0.0
K07303	0.0
K07302	0.0
K07305	470.0
K07304	824.0
K07307	577.0
K07306	366.0
K07309	67.0
K07308	368.0
K02617	0.0
K02610	0.0
K02963	5066.0
K02612	0.0
K02961	4060.0
K09686	13876.0
K09687	36233.0
K09684	126.0
K09685	556.0
K09682	0.0
K09683	0.0
K09680	269.0
K09681	0.0
K09688	98.0
K09689	98.0
K05962	0.0
K05961	0.0
K05967	4.0
K05966	11.0
K11159	0.0
K05964	6.0
K05968	0.0
K11152	0.0
K00309	0.0
K00658	277.0
K00304	0.0
K00305	0.0
K00654	0.0
K00655	8587.0
K00652	732.0
K00301	0.0
K00302	1293.0
K00303	100.0
K10828	0.0
K06431	0.0
K06432	0.0
K06433	0.0
K06434	2.0
K06436	164.0
K06437	0.0
K10820	91.0
K06439	0.0
K10822	0.0
K10823	0.0
K10826	0.0
K09167	1000.0
K06322	0.0
K14117	0.0
K14259	0.0
K14257	0.0
K01308	822.0
K01303	0.0
K01301	0.0
K01305	136.0
K01304	874.0
K02658	0.0
K00672	0.0
K02650	143.0
K02651	279.0
K02652	1903.0
K02653	2252.0
K02654	10461.0
K05687	0.0
K02656	0.0
K05685	98.0
K00878	4416.0
K00879	75.0
K00872	779.0
K00873	5028.0
K00870	0.0
K00876	6327.0
K00877	0.0
K00874	7147.0
K00875	0.0
K04487	9271.0
K04486	5199.0
K04485	4500.0
K04484	0.0
K04483	0.0
K04482	0.0
K04480	0.0
K04488	5886.0
K12049	0.0
K13693	0.0
K13706	0.0
K13694	277.0
K13695	0.0
K05977	0.0
K09516	9.0
K02434	7340.0
K02435	5493.0
K02436	21.0
K02437	2273.0
K05350	2163.0
K02431	2398.0
K08100	0.0
K02433	7393.0
K02438	4790.0
K02439	2.0
K03745	98.0
K03744	1664.0
K03747	0.0
K03210	4999.0
K03217	5538.0
K03216	4619.0
K03215	2.0
K03742	2383.0
K03219	98.0
K03218	4597.0
K03749	0.0
K03748	9.0
K02383	0.0
K06327	0.0
K06320	3800.0
K07238	4491.0
K09479	0.0
K09478	0.0
K09475	0.0
K09474	0.0
K09477	0.0
K09476	0.0
K09471	0.0
K09470	0.0
K09473	0.0
K09472	98.0
K07543	0.0
K06898	3192.0
K13967	0.0
K13963	1561.0
K07545	0.0
K00737	1289.0
K05345	0.0
K11706	0.0
K11707	0.0
K11704	0.0
K11705	0.0
K11708	0.0
K11709	0.0
K05588	0.0
K07114	2198.0
K07443	2829.0
K07116	0.0
K07117	0.0
K07110	0.0
K07447	5064.0
K07112	543.0
K07113	0.0
K07448	2288.0
K07118	562.0
K07119	1.0
K10619	0.0
K10618	0.0
K10617	0.0
K10616	0.0
K01848	0.0
K01849	0.0
K01844	614.0
K01845	1838.0
K01846	2.0
K01847	760.0
K01840	6954.0
K01841	490.0
K01842	0.0
K01843	359.0
K06219	0.0
K10832	0.0
K05348	0.0
K14203	0.0
K08483	4512.0
K08482	0.0
K08481	0.0
K08480	0.0
K08485	0.0
K08484	0.0
K00464	0.0
K00467	0.0
K00466	0.0
K00461	0.0
K00460	0.0
K00463	0.0
K00462	9.0
K04509	0.0
K00469	0.0
K00468	0.0
K08645	0.0
K04744	100.0
K01518	0.0
K01519	0.0
K04748	0.0
K04749	134.0
K01514	0.0
K01515	7466.0
K01512	3205.0
K01510	0.0
K14623	28.0
K14626	0.0
K14627	0.0
K14628	0.0
K14629	0.0
K03918	0.0
K03919	0.0
K12372	0.0
K12373	3508.0
K12370	0.0
K12371	0.0
K02359	0.0
K02358	5068.0
K02351	0.0
K02352	0.0
K02355	8655.0
K02357	5066.0
K02356	5102.0
K13574	2.0
K13573	0.0
K13572	0.0
K13571	0.0
K13570	0.0
K12112	0.0
K12113	0.0
K12110	0.0
K12111	88.0
K07329	0.0
K07328	0.0
K07323	100.0
K07322	1094.0
K07321	992.0
K07320	2.0
K07327	0.0
K07326	0.0
K07325	0.0
K07324	0.0
K08163	0.0
K06180	11682.0
K06181	351.0
K06182	3494.0
K06183	4550.0
K06186	2.0
K06187	5066.0
K06188	605.0
K06189	100.0
K08359	0.0
K07589	0.0
K07588	380.0
K07587	0.0
K07586	1787.0
K07585	0.0
K07584	5610.0
K07583	0.0
K07582	0.0
K07581	0.0
K07580	0.0
K11139	0.0
K05989	9639.0
K05988	0.0
K05985	892.0
K05987	0.0
K05986	0.0
K10843	0.0
K08354	0.0
K10844	0.0
K10848	0.0
K00673	0.0
K00674	462.0
K00675	419.0
K00676	3621.0
K00677	757.0
K06988	353.0
K06989	695.0
K08351	0.0
K06980	2.0
K06981	0.0
K06982	0.0
K08350	0.0
K06984	0.0
K06985	0.0
K06986	0.0
K06987	1759.0
K02445	1759.0
K02444	1593.0
K00582	0.0
K00583	0.0
K00580	0.0
K02110	5815.0
K00586	0.0
K00587	0.0
K00584	2.0
K08921	0.0
K02441	470.0
K00588	53.0
K08922	0.0
K02440	2573.0
K00018	5487.0
K08923	0.0
K02443	2930.0
K00019	0.0
K02442	0.0
K08925	0.0
K08926	0.0
K08927	0.0
K03149	808.0
K06604	0.0
K00015	0.0
K01989	5124.0
K00854	8961.0
K00855	0.0
K00856	100.0
K00857	1504.0
K00850	13083.0
K00851	356.0
K00852	7801.0
K00853	188.0
K00858	5066.0
K00859	4917.0
K01181	841.0
K01180	0.0
K01183	1832.0
K01182	6422.0
K01185	587.0
K01184	0.0
K01187	9153.0
K01188	4813.0
K02596	0.0
K13766	0.0
K13767	0.0
K13003	0.0
K13002	9.0
K13000	0.0
K02984	0.0
K02986	5066.0
K02987	0.0
K02636	0.0
K02982	3777.0
K02983	0.0
K02638	0.0
K02639	0.0
K02988	4595.0
K08298	134.0
K08299	0.0
K03583	2.0
K03582	2.0
K03581	5677.0
K03580	0.0
K03587	547.0
K03586	0.0
K03585	1231.0
K03584	4597.0
K03589	4775.0
K03588	9460.0
K01725	0.0
K01724	0.0
K01727	32.0
K01726	2698.0
K01721	0.0
K01720	0.0
K01722	0.0
K13008	0.0
K01729	0.0
K01728	9.0
K09530	0.0
K09539	0.0
K02188	4218.0
K02189	3857.0
K02182	0.0
K02183	0.0
K03769	974.0
K03768	7718.0
K03767	456.0
K03765	0.0
K03764	0.0
K03763	7594.0
K03762	68.0
K03761	0.0
K03760	2.0
K09457	383.0
K09456	0.0
K09459	21.0
K09458	5085.0
K00602	10083.0
K13988	0.0
K13985	0.0
K09981	30.0
K09980	0.0
K09983	0.0
K09982	98.0
K09985	0.0
K09984	0.0
K09987	0.0
K09986	0.0
K09989	1404.0
K09988	1412.0
K12583	0.0
K12582	0.0
K12589	0.0
K11720	2.0
K09759	2613.0
K10985	0.0
K10984	0.0
K07468	0.0
K07469	98.0
K07464	3296.0
K07465	0.0
K07466	0.0
K07467	3688.0
K07460	2781.0
K07461	2533.0
K07462	5067.0
K07463	0.0
K10679	6.0
K10678	0.0
K10671	0.0
K10670	1994.0
K10673	0.0
K10672	353.0
K10674	0.0
K10677	0.0
K10676	0.0
K08726	0.0
K08724	147.0
K08722	372.0
K08723	0.0
K08720	0.0
K08721	0.0
K08728	580.0
K10187	0.0
K00119	0.0
K00118	0.0
K00449	0.0
K00448	0.0
K00115	0.0
K00446	0.0
K00117	0.0
K00116	1.0
K00111	4639.0
K00442	0.0
K00113	98.0
K00112	98.0
K01539	0.0
K01531	4555.0
K04720	5600.0
K01533	5529.0
K01534	14607.0
K01535	0.0
K01537	4786.0
K14358	0.0
K14605	0.0
K14606	0.0
K00413	0.0
K10120	5.0
K05600	0.0
K05777	0.0
K03972	0.0
K03973	969.0
K03970	0.0
K03971	0.0
K03976	5062.0
K03977	5066.0
K03974	0.0
K03975	809.0
K03978	5066.0
K03979	5066.0
K13378	112.0
K02372	4833.0
K02371	4340.0
K02377	1982.0
K02379	170.0
K03396	0.0
K03397	0.0
K03394	4687.0
K03395	0.0
K03392	99.0
K03393	0.0
K03390	204.0
K03391	0.0
K03399	2.0
K03027	0.0
K12136	0.0
K12137	2.0
K06610	5.0
K12138	0.0
K12139	0.0
K11444	0.0
K11440	0.0
K11443	0.0
K11442	1.0
K00612	267.0
K00613	67.0
K00610	3887.0
K00611	4082.0
K00616	2926.0
K00617	0.0
K00614	0.0
K00615	17891.0
K00619	100.0
K10863	0.0
K07874	0.0
K06234	0.0
K10240	0.0
K10241	0.0
K10242	0.0
K10243	0.0
K04110	0.0
K04113	0.0
K04112	0.0
K04115	0.0
K04114	0.0
K04117	0.0
K04116	0.0
K04118	0.0
K05517	0.0
K07705	101.0
K07704	169.0
K07707	1403.0
K07706	1482.0
K07701	0.0
K07700	0.0
K07703	0.0
K07702	0.0
K07709	197.0
K07708	2.0
K01955	8672.0
K13042	0.0
K09934	0.0
K09935	3306.0
K06216	117.0
K09937	100.0
K13745	0.0
K13746	0.0
K13747	1660.0
K13740	0.0
K13741	0.0
K13742	0.0
K06211	1289.0
K06212	67.0
K09933	0.0
K02618	0.0
K02619	359.0
K02968	5059.0
K02966	0.0
K02967	5066.0
K02616	0.0
K02965	5066.0
K02962	0.0
K02611	0.0
K02613	0.0
K03569	8601.0
K03568	270.0
K03565	4937.0
K06218	98.0
K03567	100.0
K03566	0.0
K03561	969.0
K03560	2.0
K03563	4105.0
K03562	100.0
K06430	0.0
K01709	429.0
K01708	0.0
K01707	0.0
K01706	230.0
K01705	0.0
K01704	11608.0
K01703	11611.0
K01702	0.0
K14165	0.0
K14164	0.0
K14166	0.0
K14161	0.0
K14160	2.0
K14162	0.0
K05396	326.0
K03709	617.0
K03708	747.0
K08160	0.0
K03701	7350.0
K03700	4090.0
K03703	2828.0
K03702	5066.0
K03705	4586.0
K03704	8085.0
K03707	437.0
K03706	3852.0
K06289	0.0
K06288	0.0
K06283	3000.0
K06282	369.0
K06281	369.0
K06287	4596.0
K06286	473.0
K06285	82.0
K06284	617.0
K08161	475.0
K07540	0.0
K06438	2579.0
K06869	0.0
K06868	0.0
K06867	3.0
K06866	0.0
K06865	0.0
K06864	3202.0
K06863	0.0
K06862	0.0
K06861	571.0
K06860	0.0
K12659	0.0
K12658	0.0
K07547	0.0
K07546	0.0
K15023	0.0
K15022	2.0
K15020	0.0
K15024	2828.0
K08700	0.0
K08162	1289.0
K07544	0.0
K00137	0.0
K00135	119.0
K00134	5519.0
K00133	5062.0
K00132	4.0
K00131	0.0
K00130	1291.0
K00139	0.0
K00138	0.0
K00429	0.0
K00428	449.0
K00421	0.0
K00423	0.0
K00425	1020.0
K00427	0.0
K00426	1020.0
K14292	0.0
K14379	0.0
K14370	0.0
K14371	0.0
K14372	0.0
K14373	0.0
K14374	0.0
K14375	0.0
K09845	0.0
K14082	0.0
K14083	103.0
K14080	0.0
K14081	0.0
K14086	1289.0
K14087	1455.0
K14084	121.0
K14088	1455.0
K14089	1388.0
K01552	4845.0
K01551	505.0
K01556	0.0
K01557	0.0
K01554	351.0
K01555	0.0
K04708	0.0
K03955	0.0
K13689	0.0
K13688	91.0
K13683	0.0
K13685	329.0
K13684	0.0
K13687	0.0
K13686	0.0
K14159	0.0
K02399	0.0
K02398	1086.0
K02395	1885.0
K02394	0.0
K02397	2373.0
K02396	4596.0
K02391	0.0
K02390	4182.0
K02393	0.0
K02392	6376.0
K13533	0.0
K13532	0.0
K13531	1.0
K13530	352.0
K01550	0.0
K05658	0.0
K14054	0.0
K02601	5736.0
K02970	4930.0
K05378	0.0
K12339	25.0
K14060	0.0
K11687	0.0
K11686	0.0
K11685	0.0
K11689	531.0
K11688	292.0
K08939	0.0
K03048	504.0
K03049	0.0
K13821	98.0
K13820	0.0
K03042	0.0
K03043	5064.0
K03040	4065.0
K03041	0.0
K03046	5064.0
K03047	0.0
K03044	0.0
K03045	0.0
K00348	380.0
K09847	0.0
K00692	0.0
K00638	3530.0
K00639	582.0
K00693	0.0
K00634	1801.0
K00635	0.0
K00630	0.0
K00631	0.0
K00632	593.0
K00633	1811.0
K00691	821.0
K00696	0.0
K00694	24.0
K00695	0.0
K10854	0.0
K07811	0.0
K07810	2.0
K07813	4851.0
K07812	71.0
K07814	1955.0
K07816	482.0
K00090	0.0
K00091	1666.0
K00094	836.0
K00096	2317.0
K00097	801.0
K00098	98.0
K00099	4591.0
K10228	0.0
K10229	0.0
K12548	0.0
K10222	0.0
K10220	0.0
K10221	0.0
K10227	0.0
K05822	142.0
K01949	0.0
K01945	5061.0
K01947	0.0
K01946	0.0
K01941	469.0
K01940	4221.0
K06357	0.0
K07729	10689.0
K07728	0.0
K07727	8517.0
K07726	493.0
K07725	0.0
K07724	0.0
K07723	82.0
K07722	435.0
K07721	0.0
K07720	20050.0
K00899	147.0
K05824	0.0
K00891	8325.0
K00892	0.0
K00895	473.0
K00897	360.0
K08151	353.0
K08153	354.0
K08154	0.0
K02948	5066.0
K02942	0.0
K02944	0.0
K05665	0.0
K02946	4592.0
K13793	0.0
K06352	0.0
K01769	0.0
K01768	101.0
K01761	0.0
K01760	483.0
K01762	0.0
K09578	0.0
K01766	0.0
K08164	0.0
K02493	5064.0
K08166	0.0
K08167	0.0
K02496	0.0
K02497	1.0
K02494	0.0
K02495	9344.0
K02498	0.0
K02499	324.0
K08168	0.0
K08169	301.0
K14415	1303.0
K14414	98.0
K06881	5633.0
K00436	0.0
K06332	0.0
K12815	0.0
K12810	0.0
K06885	513.0
K00437	0.0
K06335	0.0
K06334	3949.0
K03547	4663.0
K03546	2447.0
K03545	8106.0
K03544	8501.0
K03543	464.0
K06888	1458.0
K10941	0.0
K03549	469.0
K03548	0.0
K10940	0.0
K02236	946.0
K02237	4315.0
K02234	0.0
K02232	4176.0
K02233	5653.0
K02230	107.0
K02231	8217.0
K06359	0.0
K02238	4343.0
K02239	0.0
K03723	3995.0
K03722	1166.0
K03721	0.0
K03720	0.0
K03727	0.0
K03726	0.0
K03725	0.0
K03724	157.0
K06358	0.0
K12673	0.0
K12679	0.0
K12678	0.0
K06410	2200.0
K11898	0.0
K11899	0.0
K11896	98.0
K11897	0.0
K11894	0.0
K11895	98.0
K11892	0.0
K11893	0.0
K11890	0.0
K11891	0.0
K08762	0.0
K08764	0.0
K08765	0.0
K10418	0.0
K11325	0.0
K11326	0.0
K11327	0.0
K11328	0.0
K11329	0.0
K00151	0.0
K00150	0.0
K00153	0.0
K00400	0.0
K00407	0.0
K00406	0.0
K00405	0.0
K00404	0.0
K00158	467.0
K01342	0.0
K09388	0.0
K09386	0.0
K09384	6.0
K04094	1190.0
K04095	1865.0
K04096	4595.0
K04097	0.0
K04090	0.0
K04091	1.0
K04092	0.0
K04093	0.0
K04098	0.0
K04099	0.0
K01578	0.0
K01579	1472.0
K01574	5.0
K01575	822.0
K01576	0.0
K01577	1.0
K01571	4137.0
K01572	5695.0
K01573	277.0
K02009	2331.0
K02008	14302.0
K02005	3807.0
K02004	37070.0
K02007	3121.0
K02006	21074.0
K02001	388.0
K02000	732.0
K02003	54304.0
K02002	743.0
K03065	0.0
K08952	0.0
K03060	4179.0
K13809	0.0
K10948	0.0
K09607	0.0
K06125	0.0
K04337	0.0
K06120	836.0
K06121	0.0
K04336	0.0
K01127	0.0
K09703	1.0
K00004	703.0
K14699	0.0
K09702	563.0
K14698	0.0
K05311	119.0
K13829	0.0
K10943	0.0
K07291	0.0
K07290	0.0
K10206	5360.0
K10202	0.0
K10208	1.0
K10209	0.0
K01966	10.0
K01965	0.0
K01964	0.0
K01963	3086.0
K01962	808.0
K01961	6843.0
K01960	389.0
K01969	0.0
K01968	0.0
K07749	1612.0
K07748	0.0
K07741	1747.0
K07740	0.0
K07743	0.0
K07742	4586.0
K07745	0.0
K07744	0.0
K07746	0.0
K01299	1989.0
K01295	631.0
K01297	1322.0
K02922	0.0
K05603	0.0
K02921	0.0
K02926	5066.0
K05607	0.0
K02924	0.0
K05605	0.0
K02928	0.0
K02929	0.0
K00216	0.0
K00217	0.0
K00214	0.0
K00215	6017.0
K00213	0.0
K00210	0.0
K00211	0.0
K00218	0.0
K00219	168.0
K01035	0.0
K01034	641.0
K04517	4670.0
K01740	9435.0
K01031	0.0
K01746	119.0
K01745	580.0
K01744	445.0
K01749	1727.0
K01039	50.0
K04518	818.0
K09591	0.0
K14129	0.0
K14128	0.0
K14121	0.0
K14120	0.0
K14123	0.0
K14122	0.0
K14125	0.0
K14124	0.0
K14127	0.0
K14126	0.0
K03521	4772.0
K03520	0.0
K03523	6076.0
K03522	4761.0
K03525	4763.0
K03524	5418.0
K03527	5456.0
K03526	4101.0
K03529	4572.0
K03528	0.0
K06338	0.0
K02217	1261.0
K03299	1854.0
K03298	98.0
K13472	0.0
K03293	2700.0
K03292	12018.0
K03291	0.0
K03290	0.0
K03297	1361.0
K03296	4147.0
K03295	475.0
K03294	3001.0
K13009	0.0
K12690	0.0
K09743	0.0
K06022	0.0
K07190	0.0
K06021	0.0
K07192	1267.0
K06020	2.0
K06027	0.0
K06026	0.0
K09744	0.0
K07991	0.0
K08749	0.0
K09835	0.0
K09834	0.0
K10439	11730.0
K06351	0.0
K09833	0.0
K10925	0.0
K10924	98.0
K10927	0.0
K10926	0.0
K10923	0.0
K10922	0.0
K09629	0.0
K10697	0.0
K00179	1546.0
K00172	1374.0
K00171	251.0
K00170	368.0
K00177	1091.0
K00176	991.0
K00175	2005.0
K00174	1404.0
K13478	0.0
K14338	0.0
K14339	0.0
K14335	0.0
K14337	0.0
K14330	0.0
K14331	0.0
K14333	0.0
K08918	0.0
K13479	1368.0
K04078	5064.0
K04079	4598.0
K04076	82.0
K04077	5066.0
K04074	868.0
K04075	4961.0
K04072	5177.0
K04073	0.0
K04070	3116.0
K04071	0.0
K14597	0.0
K13318	0.0
K08280	0.0
K13641	70.0
K13640	67.0
K13643	23.0
K13642	0.0
K02027	62069.0
K02026	108135.0
K02025	115369.0
K02024	0.0
K02023	1589.0
K02022	367.0
K02021	0.0
K02020	2869.0
K02029	6125.0
K02028	10029.0
K03886	0.0
K03887	0.0
K03884	0.0
K03885	913.0
K03881	0.0
K03888	0.0
K03889	0.0
K12998	0.0
K12999	0.0
K12992	1660.0
K12993	0.0
K12990	1290.0
K12991	0.0
K12996	385.0
K12997	356.0
K12994	0.0
K12995	0.0
K08979	0.0
K08978	2507.0
K03088	42427.0
K03089	100.0
K03086	7504.0
K03087	0.0
K08971	0.0
K08970	0.0
K03082	4.0
K03080	0.0
K08974	5605.0
K13868	0.0
K00918	881.0
K01553	0.0
K12214	0.0
K11646	98.0
K11645	0.0
K11641	0.0
K11640	0.0
K12736	0.0
K12733	0.0
K07507	2289.0
K07506	0.0
K07505	0.0
K07504	0.0
K07503	0.0
K07502	2140.0
K07501	0.0
K07500	0.0
K07509	0.0
K07508	0.0
K11422	0.0
K08698	0.0
K10773	6130.0
K10774	0.0
K14286	0.0
K10778	9.0
K14287	0.0
K00140	194.0
K05501	2.0
K01903	208.0
K01902	208.0
K01905	0.0
K01904	0.0
K01907	0.0
K01906	0.0
K01909	0.0
K01908	0.0
K14534	1116.0
K00147	5044.0
K07767	0.0
K07769	0.0
K07768	0.0
K06203	0.0
K06202	2.0
K09921	0.0
K09920	0.0
K09927	1289.0
K09024	0.0
K09022	1001.0
K09023	0.0
K09020	92.0
K09021	0.0
K02908	0.0
K02909	5066.0
K08218	391.0
K08219	0.0
K02904	5063.0
K02906	5066.0
K02907	5066.0
K02902	4522.0
K00230	2.0
K00231	366.0
K00232	0.0
K08976	1.0
K00234	0.0
K00239	1440.0
K06209	3151.0
K09928	2.0
K01015	0.0
K01014	0.0
K01012	6658.0
K01011	1144.0
K01010	0.0
K08920	0.0
K14103	0.0
K14102	0.0
K14101	0.0
K14100	0.0
K14105	0.0
K14104	0.0
K14109	0.0
K14108	0.0
K06401	0.0
K00893	0.0
K13402	0.0
K12858	0.0
K03503	103.0
K03502	3989.0
K03501	5066.0
K03500	4688.0
K08924	0.0
K02278	627.0
K02279	747.0
K12977	0.0
K02276	0.0
K02277	0.0
K02274	0.0
K02275	0.0
K13450	0.0
K13451	0.0
K13452	0.0
K13454	0.0
K13455	0.0
K12509	0.0
K12508	0.0
K12507	4.0
K12506	346.0
K12500	0.0
K12503	0.0
K05926	0.0
K09728	0.0
K14587	91.0
K06597	0.0
K06596	0.0
K06595	0.0
K06599	0.0
K06598	0.0
K07978	0.0
K07979	12004.0
K07976	0.0
K14585	0.0
K10907	5680.0
K10906	0.0
K10901	0.0
K10909	0.0
K10908	98.0
K09819	356.0
K09818	356.0
K09817	4380.0
K09816	4377.0
K09815	4446.0
K06374	3510.0
K06373	3509.0
K09812	6302.0
K09811	6252.0
K09810	1769.0
K09724	0.0
K14582	0.0
K09721	0.0
K04058	98.0
K04059	98.0
K04050	0.0
K04051	0.0
K04052	0.0
K04053	0.0
K04054	0.0
K04055	0.0
K04056	98.0
K04057	0.0
K01047	0.0
K08975	0.0
K10015	0.0
K10014	98.0
K10017	0.0
K10016	0.0
K10011	0.0
K10010	214.0
K10013	0.0
K10012	1295.0
K10019	0.0
K10018	0.0
K13665	0.0
K13664	0.0
K13663	0.0
K13662	0.0
K13661	0.0
K13660	0.0
K13669	0.0
K13668	0.0
K07641	0.0
K01466	372.0
K13590	0.0
K01464	2202.0
K01465	5567.0
K01462	8714.0
K01463	685.0
K01460	0.0
K01461	0.0
K13599	98.0
K13598	0.0
K01468	350.0
K01469	0.0
K09251	0.0
K09252	0.0
K02041	2309.0
K02040	6000.0
K02043	0.0
K02045	1006.0
K02044	2314.0
K02047	1006.0
K02046	1006.0
K02049	8903.0
K02048	1006.0
K05549	0.0
K05548	0.0
K06046	0.0
K03319	250.0
K03316	533.0
K03317	382.0
K03314	2.0
K03315	3736.0
K03312	2296.0
K03313	360.0
K03310	9398.0
K03311	1984.0
K12052	0.0
K02945	6531.0
K06162	98.0
K06163	98.0
K06160	0.0
K06161	0.0
K06166	98.0
K00359	1372.0
K06164	98.0
K06165	98.0
K06168	4690.0
K06169	0.0
K13020	268.0
K07158	0.0
K07159	0.0
K04835	0.0
K11621	0.0
K11991	0.0
K11622	0.0
K11996	11.0
K11627	0.0
K11626	0.0
K11629	1.0
K11628	0.0
K07561	0.0
K07560	4597.0
K07563	0.0
K07562	0.0
K07565	0.0
K07564	0.0
K07567	6816.0
K07566	4590.0
K07569	0.0
K07568	5435.0
K09925	0.0
K11199	0.0
K11198	0.0
K11192	0.0
K11191	0.0
K11196	0.0
K11195	0.0
K11194	0.0
K02492	1760.0
K10713	0.0
K10710	915.0
K10711	0.0
K10716	0.0
K02490	4.0
K10714	0.0
K10715	0.0
K01929	5075.0
K01928	5676.0
K01923	5528.0
K01922	355.0
K01921	5262.0
K01920	0.0
K01926	3997.0
K01925	5541.0
K01924	5066.0
K07789	0.0
K07788	0.0
K07785	0.0
K07784	0.0
K07787	279.0
K07786	0.0
K07781	0.0
K07783	40.0
K07782	0.0
K05835	0.0
K06355	0.0
K14661	0.0
K09844	0.0
K00782	841.0
K00783	5066.0
K00784	6666.0
K00785	0.0
K00786	3176.0
K00039	0.0
K00036	2045.0
K00037	0.0
K00034	236.0
K00035	0.0
K00032	0.0
K00033	2397.0
K00030	127.0
K00031	4654.0
K01259	76.0
K01258	4607.0
K01255	2229.0
K01256	390.0
K01251	2033.0
K01250	1190.0
K01253	0.0
K01252	0.0
K09008	0.0
K09009	0.0
K09000	0.0
K09001	2.0
K09002	1838.0
K09003	0.0
K09004	99.0
K09005	69.0
K09006	0.0
K09007	101.0
K09846	0.0
K08234	2413.0
K00258	0.0
K00259	799.0
K00252	0.0
K00253	0.0
K00256	0.0
K00257	464.0
K00254	0.0
K00255	0.0
K01079	719.0
K01078	0.0
K01071	473.0
K01070	0.0
K01073	113.0
K01077	2630.0
K01076	81.0
K14472	0.0
K14471	0.0
K14470	0.0
K14475	67.0
K09841	0.0
K02788	9.0
K02782	0.0
K02783	342.0
K02781	341.0
K02786	9.0
K02787	0.0
K02784	0.0
K01060	84.0
K01787	439.0
K01786	3688.0
K01785	5880.0
K01784	9728.0
K01783	6614.0
K01782	0.0
K01781	1.0
K01780	0.0
K01789	0.0
K01788	3711.0
K02526	294.0
K02527	480.0
K02525	1.0
K02250	1.0
K02523	480.0
K02520	5064.0
K02521	0.0
K02258	0.0
K02259	1.0
K02528	5040.0
K02529	35871.0
K03781	1613.0
K03780	1065.0
K03783	4294.0
K03782	0.0
K03785	3205.0
K03784	1072.0
K03787	2240.0
K03786	2236.0
K03789	4136.0
K03788	0.0
K10700	0.0
K00342	114.0
K03124	0.0
K03120	0.0
K12527	1216.0
K12526	0.0
K12525	0.0
K12524	714.0
K12523	0.0
K12522	0.0
K09789	357.0
K09788	100.0
K09787	4050.0
K09786	82.0
K09785	0.0
K09781	0.0
K09780	0.0
K10961	0.0
K10960	0.0
K10963	0.0
K10962	0.0
K10965	0.0
K10964	0.0
K10966	0.0
K09879	0.0
K06318	0.0
K06311	0.0
K06310	1014.0
K06312	0.0
K06314	0.0
K06317	236.0
K11389	0.0
K11386	0.0
K11387	0.0
K11384	98.0
K11385	0.0
K11382	0.0
K11383	0.0
K11381	277.0
K11949	0.0
K10380	0.0
K04032	212.0
K04033	0.0
K04030	287.0
K04031	3615.0
K04036	0.0
K04037	0.0
K04034	10.0
K04035	92.0
K04038	0.0
K04039	0.0
K07046	104.0
K07047	2470.0
K07044	0.0
K07045	1871.0
K07042	4686.0
K07043	2222.0
K07040	4124.0
K07041	0.0
K07048	134.0
K07049	0.0
K08664	0.0
K02584	98.0
K10039	323.0
K10038	0.0
K10037	98.0
K10036	108.0
K04788	0.0
K04789	0.0
K04784	0.0
K04785	0.0
K04786	0.0
K04787	0.0
K04780	0.0
K04781	0.0
K04782	0.0
K04783	0.0
K13601	0.0
K13603	0.0
K13602	0.0
K13605	0.0
K13604	0.0
K13607	67.0
K02404	1084.0
K05783	0.0
K05782	0.0
K05781	98.0
K05780	98.0
K05787	0.0
K05786	101.0
K05785	268.0
K05784	0.0
K05789	0.0
K05788	100.0
K01442	5112.0
K01443	4799.0
K01444	38.0
K01446	351.0
K01447	588.0
K01448	10536.0
K01449	1062.0
K14803	0.0
K02069	11.0
K05569	1342.0
K08008	0.0
K02063	0.0
K05566	1340.0
K05565	1.0
K05563	0.0
K05562	0.0
K05561	0.0
K02064	0.0
K03338	1462.0
K03339	0.0
K03330	0.0
K03331	0.0
K03332	33.0
K03333	0.0
K03335	1293.0
K03336	1293.0
K03337	1364.0
K12956	0.0
K12957	0.0
K12954	0.0
K12955	0.0
K12952	0.0
K12953	0.0
K12950	0.0
K12951	0.0
K14733	0.0
K00109	0.0
K06148	12871.0
K06149	0.0
K06144	0.0
K06145	0.0
K06146	0.0
K06147	63633.0
K06141	0.0
K06142	1461.0
K06143	107.0
K11945	0.0
K08948	0.0
K08949	0.0
K00071	0.0
K14664	0.0
K13810	0.0
K14665	2.0
K03058	0.0
K11609	0.0
K11608	0.0
K14660	0.0
K11603	0.0
K11602	0.0
K11601	0.0
K11600	0.0
K11607	0.0
K11606	0.0
K11605	0.0
K11604	0.0
K10558	91.0
K10559	96.0
K10550	93.0
K10551	93.0
K10552	0.0
K10553	0.0
K10554	0.0
K10555	136.0
K10556	93.0
K10557	91.0
K03051	0.0
K03050	0.0
K07549	0.0
K07548	0.0
K07239	279.0
K07235	0.0
K07234	0.0
K07237	0.0
K07236	0.0
K07231	0.0
K07230	0.0
K07233	0.0
K07232	0.0
K02467	0.0
K05306	1598.0
K05305	2125.0
K05304	0.0
K05303	0.0
K05301	0.0
K02565	0.0
K08644	0.0
K08646	0.0
K08641	120.0
K08643	3.0
K08642	0.0
K12146	0.0
K00010	1441.0
K00011	0.0
K00012	5692.0
K00013	4929.0
K00014	6811.0
K00016	5901.0
K09065	0.0
K08252	0.0
K08253	1.0
K08256	0.0
K08255	1.0
K08258	0.0
K08259	0.0
K00274	0.0
K00275	10.0
K00276	0.0
K00270	0.0
K00271	0.0
K00272	0.0
K00273	0.0
K00278	2898.0
K00279	0.0
K12675	0.0
K01277	380.0
K01274	3.0
K01273	3497.0
K01271	2481.0
K01270	4638.0
K01278	925.0
K00906	0.0
K00904	938.0
K00903	23.0
K00901	1227.0
K13785	0.0
K00908	0.0
K11149	0.0
K01053	0.0
K01051	489.0
K01057	375.0
K01056	5066.0
K01055	0.0
K01054	0.0
K01058	268.0
K02500	4928.0
K02501	4861.0
K02502	4230.0
K02503	4968.0
K02504	0.0
K02505	0.0
K02506	0.0
K02507	0.0
K02508	0.0
K02509	4.0
K00291	0.0
K13410	0.0
K13148	0.0
K13419	0.0
K05825	0.0
K03106	5066.0
K03105	0.0
K03101	7097.0
K03100	11406.0
K12541	0.0
K12540	0.0
K12543	0.0
K12542	0.0
K12545	0.0
K12544	0.0
K12547	0.0
K12546	0.0
K12549	0.0
K06080	0.0
K11018	0.0
K11019	0.0
K11016	0.0
K11017	0.0
K11014	0.0
K11015	0.0
K11012	0.0
K11013	0.0
K11010	0.0
K11011	0.0
K06333	3458.0
K06880	0.0
K06883	0.0
K06882	0.0
K09857	98.0
K06884	0.0
K06887	0.0
K06886	3.0
K06889	7380.0
K10942	0.0
K09859	0.0
K09858	100.0
K10947	10634.0
K10946	0.0
K10945	0.0
K10944	0.0
K13284	0.0
K00483	3.0
K00481	0.0
K00480	0.0
K00486	0.0
K00485	0.0
K00484	0.0
K09901	0.0
K10929	0.0
K07684	4.0
K07685	0.0
K07686	0.0
K07687	0.0
K07681	1.0
K07688	0.0
K07689	0.0
K10928	0.0
K04018	0.0
K04019	214.0
K04014	232.0
K04015	274.0
K04016	0.0
K04017	0.0
K04013	67.0
K07060	0.0
K07061	0.0
K07062	270.0
K07063	0.0
K07064	0.0
K07065	0.0
K07066	1291.0
K07067	82.0
K07068	0.0
K07069	1643.0
K01121	0.0
K13629	0.0
K13628	3.0
K13623	0.0
K13622	0.0
K13620	0.0
K13626	1811.0
K08586	0.0
K08587	0.0
K01428	1388.0
K01429	1388.0
K01422	357.0
K01423	3.0
K01420	4742.0
K01421	6426.0
K01426	2040.0
K01427	0.0
K01424	4641.0
K01425	573.0
K08068	0.0
K07538	0.0
K13086	0.0
K13085	0.0
K07287	2.0
K07824	0.0
K07682	0.0
K02722	0.0
K12978	0.0
K12979	0.0
K12972	0.0
K12973	0.0
K12974	0.0
K12975	0.0
K12976	0.0
K07821	0.0
K07683	2.0
K14750	0.0
K14751	0.0
K14953	0.0
K12288	0.0
K12289	0.0
K12282	0.0
K12283	0.0
K12280	0.0
K12281	0.0
K12286	0.0
K12287	0.0
K12284	0.0
K12285	0.0
K11957	0.0
K11956	0.0
K11955	0.0
K11954	0.0
K11953	0.0
K11952	0.0
K11951	0.0
K11950	0.0
K11959	0.0
K11958	0.0
K13889	108.0
K13888	98.0
K11963	0.0
K07217	23.0
K07216	4314.0
K07215	0.0
K07214	1576.0
K07213	253.0
K07212	0.0
K07219	171.0
K07218	0.0
K12150	0.0
K08689	0.0
K08688	0.0
K00402	0.0
K00401	0.0
K11994	0.0
K00152	0.0
K01043	0.0
K00154	0.0
K00157	0.0
K00156	188.0
K10533	0.0
K10530	5.0
K10531	0.0
K10536	1215.0
K10537	93.0
K10535	0.0
K10538	0.0
K10539	93.0
K00073	28.0
K13934	0.0
K00076	880.0
K00077	3543.0
K00074	3871.0
K00075	5064.0
K00078	0.0
K00079	0.0
K02290	0.0
K02563	5066.0
K02292	0.0
K08966	0.0
K02294	0.0
K08278	0.0
K08279	0.0
K08274	0.0
K08275	0.0
K08276	0.0
K08277	0.0
K00298	703.0
K00299	0.0
K00296	0.0
K00297	4844.0
K00294	269.0
K00292	0.0
K00293	0.0
K00290	2725.0
K07757	5.0
K12089	0.0
K01210	0.0
K01213	0.0
K01212	2064.0
K01215	358.0
K01214	0.0
K01217	0.0
K01216	0.0
K01219	0.0
K01218	1292.0
K02749	0.0
K02746	876.0
K02747	866.0
K02744	1139.0
K02745	872.0
K02742	0.0
K00924	1056.0
K00925	7050.0
K00926	5908.0
K00927	5066.0
K00928	4970.0
K00929	2580.0
K12085	0.0
K02298	0.0
K02299	0.0
K02568	67.0
K02569	100.0
K02562	0.0
K02291	0.0
K02560	0.0
K02293	0.0
K02566	27.0
K02567	167.0
K02564	5573.0
K02297	0.0
K03169	11445.0
K03168	4945.0
K03163	0.0
K03162	0.0
K03167	0.0
K03166	0.0
K11038	0.0
K11039	0.0
K11030	0.0
K11031	0.0
K11032	0.0
K11033	0.0
K11034	0.0
K11035	0.0
K11036	0.0
K11037	0.0
K02546	0.0
K07668	718.0
K07669	0.0
K07666	0.0
K07667	6604.0
K07664	0.0
K07665	2595.0
K07662	0.0
K07663	0.0
K07660	0.0
K07661	0.0
K03927	5173.0
K07008	0.0
K07009	1512.0
K07002	2.0
K07003	3142.0
K07000	2.0
K07001	3294.0
K07006	7.0
K07007	8292.0
K07004	0.0
K07005	6079.0
K03921	0.0
K02956	5066.0
K09725	0.0
K09181	379.0
K08599	0.0
K08598	0.0
K08591	6761.0
K08590	451.0
K01156	54.0
K01154	4477.0
K01407	0.0
K01400	0.0
K01153	3088.0
K01150	452.0
K01151	4703.0
K01408	0.0
K01409	5390.0
K01158	0.0
K01159	1069.0
K05523	0.0
K05522	0.0
K05521	2895.0
K05520	212.0
K05527	0.0
K05526	0.0
K05525	0.0
K05524	93.0
K05529	0.0
K14518	0.0
K14519	0.0
K05949	0.0
K01754	4297.0
K05942	0.0
K01027	0.0
K02171	0.0
K02170	0.0
K02173	24.0
K02172	0.0
K01751	1590.0
K06416	399.0
K06417	0.0
K06414	0.0
K06947	0.0
K03379	0.0
K03808	0.0
K03809	0.0
K03806	2.0
K06412	4145.0
K03804	0.0
K12296	357.0
K03802	2.0
K03803	491.0
K06413	2.0
K10808	0.0
K06411	2249.0
K01028	93.0
K01029	591.0
K11931	0.0
K11930	0.0
K11933	0.0
K11932	0.0
K11935	0.0
K11934	536.0
K11937	0.0
K11936	351.0
K11939	0.0
K11938	0.0
K10800	0.0
K06419	32.0
K11929	0.0
K07271	5563.0
K07270	0.0
K07273	799.0
K07272	354.0
K07275	0.0
K07274	98.0
K07277	480.0
K07276	0.0
K07279	0.0
K07278	2.0
K10623	0.0
K02481	930.0
K11520	0.0
K02480	0.0
K08170	1.0
K02485	0.0
K02484	2166.0
K02487	0.0
K08600	9745.0
K08603	0.0
K08602	1930.0
K08605	1.0
K08604	0.0
K09956	0.0
K09957	0.0
K09954	0.0
K09955	5369.0
K09952	215.0
K09953	0.0
K09950	0.0
K09951	2557.0
K09958	0.0
K09959	0.0
K07495	1.0
K07494	6.0
K07497	11697.0
K07496	1662.0
K07491	2906.0
K07490	0.0
K07493	1757.0
K07492	98.0
K07499	0.0
K07498	706.0
K11209	3.0
K11208	0.0
K11204	0.0
K11203	38.0
K11202	337.0
K11201	0.0
K11200	0.0
K00058	7267.0
K00059	12467.0
K00728	0.0
K00729	1.0
K00055	1.0
K00057	5067.0
K00050	1470.0
K00051	0.0
K00720	0.0
K00721	1094.0
K14424	0.0
K06033	0.0
K14189	0.0
K14188	474.0
K06364	0.0
K14187	2.0
K01239	1608.0
K01238	932.0
K01897	3802.0
K01232	435.0
K01895	1066.0
K01230	0.0
K01893	4993.0
K01236	0.0
K01235	369.0
K01890	5066.0
K02768	496.0
K02769	81.0
K02760	1975.0
K02761	2394.0
K02763	1.0
K02764	1.0
K02765	1266.0
K00948	8136.0
K00949	4862.0
K00942	6489.0
K00943	1303.0
K00940	570.0
K00941	9747.0
K00946	585.0
K00947	0.0
K00944	0.0
K00945	14963.0
K01097	0.0
K01096	112.0
K01095	376.0
K01093	199.0
K01092	2866.0
K01091	13649.0
K01090	5084.0
K03499	13233.0
K03498	10251.0
K03491	740.0
K03490	1291.0
K03493	0.0
K03492	223.0
K03495	4999.0
K03497	12578.0
K03496	16130.0
K02817	0.0
K02814	3.0
K02815	3.0
K02810	2480.0
K02548	2703.0
K02549	353.0
K02818	1.0
K02819	1523.0
K03637	1839.0
K03636	4.0
K03147	4239.0
K03146	268.0
K08851	0.0
K06518	4696.0
K09729	179.0
K06048	0.0
K06045	0.0
K06044	0.0
K09727	0.0
K09726	0.0
K06041	817.0
K09720	0.0
K09723	0.0
K06042	3024.0
K09897	0.0
K09896	0.0
K09895	0.0
K09894	0.0
K09893	0.0
K09892	0.0
K09891	0.0
K09890	0.0
K09899	0.0
K09898	0.0
K03622	0.0
K07648	0.0
K07649	0.0
K07398	0.0
K07399	2.0
K11056	0.0
K11057	0.0
K11054	0.0
K11055	0.0
K07640	98.0
K07393	111.0
K07390	0.0
K07391	4064.0
K07644	0.0
K07645	2.0
K07646	7135.0
K07647	0.0
K10896	0.0
K07024	25418.0
K07025	9964.0
K07026	0.0
K07027	3586.0
K07020	0.0
K07021	459.0
K07022	0.0
K07023	4851.0
K07028	0.0
K07029	9108.0
K10094	0.0
K01390	0.0
K01392	0.0
K01399	0.0
K02673	0.0
K05893	0.0
K05897	0.0
K05896	4588.0
K05895	2405.0
K05899	0.0
K05898	0.0
K00555	0.0
K00554	3245.0
K00557	111.0
K00556	202.0
K00551	0.0
K00559	0.0
K00558	9075.0
K01170	0.0
K01173	138.0
K01174	101.0
K01175	2.0
K01176	965.0
K01178	0.0
K01179	2980.0
K14578	0.0
K14579	0.0
K08951	0.0
K08950	0.0
K08953	0.0
K03828	3.0
K03829	0.0
K03820	204.0
K03821	0.0
K03822	0.0
K03823	4255.0
K03824	98.0
K03825	91.0
K03826	4587.0
K03827	682.0
K12248	0.0
K12246	0.0
K12247	0.0
K12242	0.0
K12243	0.0
K12240	0.0
K12241	0.0
K11919	0.0
K11918	0.0
K11913	0.0
K11912	0.0
K11911	0.0
K11910	0.0
K11917	0.0
K11916	0.0
K11915	0.0
K11914	0.0
K12068	0.0
K12069	0.0
K12062	0.0
K12063	0.0
K12060	0.0
K12061	0.0
K12066	0.0
K12067	0.0
K12064	0.0
K12065	0.0
K07259	638.0
K07258	11690.0
K07253	0.0
K07251	0.0
K07250	1289.0
K07257	98.0
K07256	0.0
K07255	0.0
K07254	0.0
K05372	0.0
K05373	0.0
K05370	0.0
K05371	0.0
K05374	0.0
K05375	0.0
K09970	2.0
K09971	2.0
K09972	2.0
K09973	9.0
K09974	2.0
K09975	0.0
K09976	504.0
K09978	0.0
K09979	103.0
K11261	1452.0
K11260	0.0
K11263	0.0
K11264	0.0
K10793	43.0
K10796	43.0
K10797	1394.0
K10794	0.0
K10795	43.0
K00700	6503.0
K00701	0.0
K10798	0.0
K00703	5981.0
K00705	5784.0
K09828	0.0
K10133	0.0
K13053	0.0
K03192	0.0
K00964	0.0
K00965	4434.0
K00966	587.0
K00960	0.0
K00961	0.0
K00962	4949.0
K00963	1144.0
K00969	5484.0
K12681	0.0
K02703	0.0
K08364	0.0
K08365	0.0
K02706	0.0
K08363	0.0
K08361	0.0
K02708	0.0
K02709	0.0
K08368	104.0
K08369	103.0
K01615	514.0
K01617	0.0
K01616	0.0
K01611	414.0
K01610	3987.0
K01613	1606.0
K01612	0.0
K01619	4325.0
K01618	0.0
K02834	4968.0
K02835	5066.0
K05281	0.0
K03619	2.0
K03618	0.0
K03617	4646.0
K03616	103.0
K03615	4555.0
K03614	3645.0
K03613	4493.0
K03612	4490.0
K03611	2.0
K03610	4931.0
K09705	105.0
K09704	3343.0
K09701	0.0
K09700	0.0
K09709	0.0
K06391	525.0
K06390	4015.0
K06393	4014.0
K06392	2726.0
K06395	161.0
K06394	2733.0
K06397	3008.0
K06396	3482.0
K06399	3030.0
K06398	4045.0
K06435	0.0
K11078	0.0
K11079	0.0
K11074	0.0
K11075	0.0
K11076	0.0
K11077	0.0
K11070	4960.0
K11071	4961.0
K11072	6283.0
K11073	0.0
K06935	0.0
K06934	447.0
K06937	98.0
K06936	0.0
K06931	0.0
K06930	0.0
K06933	0.0
K06932	0.0
K06939	0.0
K06938	0.0
K13381	0.0
K05916	3.0
K05917	0.0
K05914	0.0
K05915	0.0
K05912	0.0
K05913	0.0
K05910	1.0
K05911	0.0
K05918	0.0
K05919	2905.0
K00392	0.0
K00390	571.0
K00397	0.0
K00395	0.0
K00394	642.0
K01884	0.0
K00399	0.0
K01886	4491.0
K01376	5.0
K01372	2492.0
K09149	0.0
K09148	0.0
K01225	80.0
K09145	1290.0
K09144	1289.0
K09147	0.0
K09146	0.0
K09141	0.0
K09140	0.0
K09143	0.0
K09142	0.0
K05709	0.0
K05708	0.0
K05879	1713.0
K05878	1362.0
K05875	0.0
K05874	0.0
K05877	0.0
K05876	0.0
K05873	0.0
K00579	0.0
K00578	0.0
K00577	0.0
K00575	4406.0
K00574	2084.0
K00573	98.0
K00571	6754.0
K00570	0.0
K01118	1251.0
K01119	1054.0
K01157	0.0
K01112	0.0
K01113	267.0
K04477	3755.0
K01114	0.0
K01115	0.0
K08087	0.0
K01315	0.0
K08085	0.0
K08084	0.0
K08083	0.0
K08082	0.0
K08081	0.0
K08080	0.0
K01152	0.0
K01401	0.0
K09826	0.0
K06344	0.0
K06345	0.0
K09822	0.0
K06343	0.0
K10938	0.0
K06341	0.0
K10934	0.0
K10935	0.0
K10932	0.0
K11052	0.0
K10930	0.0
K06349	0.0
K11053	0.0
K10754	0.0
K01755	6354.0
K10200	940.0
K02132	0.0
K02137	0.0
K03840	0.0
K03841	100.0
K13028	0.0
K13799	0.0
K13798	0.0
K13795	0.0
K13794	0.0
K13021	0.0
K13792	0.0
K13791	0.0
K13790	0.0
K12268	6.0
K12269	4.0
K12262	0.0
K12263	0.0
K12264	0.0
K12265	0.0
K12266	0.0
K12267	4423.0
K01757	0.0
K12237	0.0
K13243	0.0
K13245	0.0
K13244	0.0
K13246	0.0
K03264	0.0
K03265	0.0
K03263	0.0
K03268	0.0
K03269	382.0
K12415	0.0
K10211	0.0
K09918	0.0
K09919	0.0
K06720	0.0
K09913	0.0
K09910	0.0
K09911	0.0
K09916	0.0
K09917	0.0
K06726	1534.0
K09915	0.0
K11535	1.0
K11534	91.0
K11537	32.0
K11531	0.0
K11533	0.0
K11532	0.0
K11249	107.0
K11539	0.0
K00762	6714.0
K00763	4600.0
K00760	4946.0
K00761	5063.0
K00766	4395.0
K00767	2787.0
K00764	6854.0
K00765	4846.0
K00768	4365.0
K00769	98.0
K11059	0.0
K00186	0.0
K00187	0.0
K00184	506.0
K00185	234.0
K00183	461.0
K00180	1626.0
K00188	0.0
K00189	0.0
K10110	4898.0
K10111	0.0
K10112	5504.0
K10113	0.0
K10114	0.0
K10115	0.0
K10116	0.0
K10117	6932.0
K10118	8688.0
K10119	9017.0
K04641	0.0
K04643	0.0
K04642	0.0
K13282	2.0
K00988	0.0
K00989	213.0
K00986	357.0
K00984	1289.0
K00985	0.0
K00982	2.0
K00983	3133.0
K00980	1268.0
K00981	5077.0
K01585	477.0
K01584	0.0
K01586	6890.0
K13498	2.0
K01580	798.0
K01583	248.0
K01582	289.0
K13497	1390.0
K01589	607.0
K01588	5061.0
K14941	1.0
K08347	0.0
K08348	0.0
K02720	0.0
K14949	0.0
K02723	0.0
K03459	0.0
K03458	4642.0
K03455	1229.0
K03457	201.0
K03451	405.0
K03981	2.0
K03980	462.0
K02614	826.0
K01639	4490.0
K01638	0.0
K01637	0.0
K01636	648.0
K01635	9.0
K01634	0.0
K01633	818.0
K01632	111.0
K01631	0.0
K01630	189.0
K02615	0.0
K02588	429.0
K02589	1891.0
K02858	99.0
K02859	118.0
K14051	0.0
K14053	0.0
K14052	0.0
K02852	268.0
K02853	1.0
K02850	0.0
K02851	0.0
K14059	683.0
K14058	2.0
K02586	133.0
K02587	214.0
K03679	0.0
K03671	10689.0
K03670	0.0
K03673	4.0
K03672	0.0
K03675	0.0
K03674	0.0
K03677	0.0
K03676	0.0
K09761	4413.0
K09760	829.0
K09763	1.0
K09762	4565.0
K09765	4388.0
K09764	181.0
K09767	150.0
K06006	0.0
K09769	390.0
K09768	2440.0
K10353	0.0
K03187	1388.0
K03186	2084.0
K03185	0.0
K03184	0.0
K03183	3855.0
K03182	2014.0
K03181	0.0
K03189	1388.0
K03188	1388.0
K02715	0.0
K12455	0.0
K12454	0.0
K12453	0.0
K12452	228.0
K12451	0.0
K07358	0.0
K07356	0.0
K07357	0.0
K07354	0.0
K07355	0.0
K07352	0.0
K07353	0.0
K07350	0.0
K07351	0.0
K06919	1398.0
K06918	0.0
K06917	2.0
K06916	0.0
K06915	2149.0
K06914	0.0
K06913	0.0
K06912	0.0
K06911	580.0
K06910	1362.0
K08986	4.0
K08987	824.0
K08984	0.0
K08985	0.0
K08982	2.0
K08983	0.0
K08980	0.0
K08981	78.0
K08988	0.0
K08989	0.0
K02252	0.0
K05934	3700.0
K05936	3851.0
K05937	0.0
K02253	0.0
K05939	0.0
K00378	5544.0
K00375	4023.0
K00374	100.0
K00376	0.0
K00371	100.0
K00370	100.0
K00373	100.0
K00372	0.0
K01358	7753.0
K09166	0.0
K09165	0.0
K09164	0.0
K09163	1374.0
K09162	1.0
K09161	0.0
K09160	0.0
K01354	0.0
K01355	0.0
K01356	5674.0
K05601	2.0
K05851	0.0
K03807	0.0
K05606	1289.0
K02927	0.0
K05974	0.0
K03805	0.0
K05976	0.0
K00519	0.0
K00518	98.0
K03800	2687.0
K00511	0.0
K00510	0.0
K03801	478.0
K00515	0.0
K00514	0.0
K00517	0.0
K05971	0.0
K03154	2340.0
K11147	0.0
K05581	0.0
K05580	0.0
K05583	0.0
K05582	0.0
K05585	0.0
K05584	0.0
K05587	0.0
K05586	0.0
K05589	100.0
K03150	4096.0
K03623	0.0
K03152	5854.0
K14200	0.0
K14201	0.0
K14202	0.0
K03621	4788.0
K14204	0.0
K14205	115.0
K01134	1290.0
K01135	9.0
K01136	267.0
K01137	0.0
K01130	1584.0
K01132	0.0
K01133	1371.0
K01138	2905.0
K01139	843.0
K02113	5214.0
K02112	5896.0
K02111	4887.0
K02446	100.0
K02117	4439.0
K02116	1406.0
K02115	5896.0
K02114	5896.0
K02119	3968.0
K02118	5438.0
K02448	0.0
K01036	3.0
K03212	0.0
K13007	0.0
K13006	0.0
K13005	0.0
K13004	1294.0
K13001	0.0
K06404	3336.0
K01032	0.0
K06951	98.0
K03862	0.0
K03863	0.0
K06406	4045.0
K06957	0.0
K05020	46.0
K06400	2429.0
K06403	3485.0
K06954	0.0
K10814	0.0
K10817	0.0
K10816	0.0
K07136	0.0
K03242	0.0
K03243	0.0
K12202	0.0
K12203	0.0
K12206	0.0
K12207	0.0
K12204	0.0
K12205	0.0
K12208	0.0
K12209	0.0
K13919	837.0
K13918	0.0
K06214	0.0
K06215	3455.0
K09936	3027.0
K06217	5066.0
K09930	0.0
K09931	0.0
K09932	0.0
K06213	4031.0
K09938	0.0
K09939	112.0
K11517	0.0
K06337	0.0
K13301	0.0
K00748	480.0
K00745	351.0
K00743	0.0
K07165	0.0
K07164	545.0
K07167	0.0
K07166	4561.0
K07161	2.0
K07160	225.0
K07163	0.0
K07162	161.0
K07169	0.0
K07168	98.0
K06336	0.0
K01839	4288.0
K01838	1424.0
K01835	396.0
K01834	18045.0
K01837	0.0
K01830	0.0
K00608	0.0
K02632	0.0
K02630	0.0
K02631	0.0
K08322	77.0
K08323	164.0
K08320	0.0
K08321	359.0
K08326	0.0
K08324	0.0
K08325	301.0
K01659	471.0
K01658	4346.0
K02637	0.0
K01653	6223.0
K01652	10565.0
K01655	0.0
K01654	4067.0
K01657	4448.0
K02874	5066.0
K02875	0.0
K02876	5064.0
K02877	0.0
K02871	4975.0
K02873	0.0
K02878	5066.0
K02879	5066.0
K14070	0.0
K09749	3943.0
K09748	5061.0
K06023	9036.0
K09742	0.0
K09741	0.0
K09740	192.0
K09747	4656.0
K09746	0.0
K09745	0.0
K06024	4586.0
K03477	0.0
K03476	931.0
K03475	2934.0
K03474	382.0
K03473	380.0
K03472	0.0
K03471	386.0
K03470	4574.0
K03478	1289.0
K02304	4703.0
K02305	0.0
K02302	1470.0
K02303	1.0
K02300	0.0
K02301	1.0
K03653	0.0
K03652	75.0
K03651	0.0
K03650	4999.0
K03657	13745.0
K03656	0.0
K03655	6944.0
K03654	5695.0
K03658	1289.0
K12439	0.0
K12431	0.0
K12430	0.0
K12433	0.0
K12432	0.0
K12435	0.0
K12434	0.0
K12437	0.0
K12436	0.0
K06979	355.0
K06978	1427.0
K06971	1306.0
K06970	9.0
K06973	4409.0
K06972	3726.0
K06975	765.0
K06974	0.0
K06977	1.0
K06976	1289.0
K07082	4178.0
K07083	103.0
K07080	2296.0
K07081	24.0
K07086	0.0
K07087	0.0
K07084	70.0
K07085	1055.0
K07088	7732.0
K07089	2766.0
K01317	0.0
K11162	0.0
K11163	0.0
K11161	0.0
K11168	0.0
K00356	2.0
K00355	3.0
K00354	0.0
K00353	0.0
K00351	380.0
K00350	380.0
K05952	0.0
K05953	0.0
K05951	0.0
K05956	0.0
K05957	0.0
K00358	147.0
K00689	352.0
K00688	8804.0
K00681	327.0
K00680	5968.0
K00683	0.0
K00685	0.0
K00684	99.0
K00687	355.0
K00686	0.0
K05831	0.0
K05830	0.0
K05833	5313.0
K05832	4763.0
K05834	2.0
K05837	5045.0
K05836	0.0
K05839	0.0
K05838	0.0
K07677	0.0
K00533	2624.0
K00532	1.0
K00531	0.0
K00530	0.0
K00537	6775.0
K00536	0.0
K00535	0.0
K00534	98.0
K00539	0.0
K00538	0.0
K11029	0.0
K14260	1331.0
K14261	0.0
K14266	0.0
K14267	0.0
K14268	0.0
K14269	0.0
K01337	0.0
K01338	4490.0
K02683	0.0
K02682	0.0
K02681	0.0
K02680	0.0
K02687	4969.0
K02686	2.0
K02685	0.0
K02689	0.0
K02688	106.0
K00824	1518.0
K00827	0.0
K00826	5169.0
K00821	9646.0
K00820	6114.0
K00823	113.0
K00822	0.0
K00829	0.0
K00828	0.0
K01488	1673.0
K01489	4789.0
K01484	0.0
K01485	1576.0
K01486	3489.0
K01487	1678.0
K01480	3084.0
K01481	0.0
K01482	67.0
K01483	0.0
K02469	8929.0
K02468	0.0
K02466	0.0
K02465	0.0
K02464	0.0
K02463	0.0
K02462	0.0
K02461	0.0
K02460	0.0
K08969	1.0
K13061	0.0
K13060	0.0
K13063	0.0
K13062	0.0
K13069	0.0
K08964	0.0
K06363	0.0
K03079	956.0
K06342	0.0
K03078	0.0
K13289	0.0
K13288	2.0
K13285	0.0
K13287	0.0
K13286	0.0
K13281	81.0
K13280	1662.0
K13283	0.0
K00054	473.0
K04496	0.0
K05369	0.0
K05368	0.0
K03228	98.0
K03229	98.0
K00052	4511.0
K03222	98.0
K03223	98.0
K03220	98.0
K03221	98.0
K03226	98.0
K03227	98.0
K03224	98.0
K03225	98.0
K09482	0.0
K09483	0.0
K13836	0.0
K12228	0.0
K05360	0.0
K12224	0.0
K12225	0.0
K12226	0.0
K12227	0.0
K12220	0.0
K05363	355.0
K12222	0.0
K12223	0.0
K08681	3389.0
K08680	353.0
K08683	0.0
K08682	0.0
K08685	0.0
K08684	0.0
K08687	0.0
K08686	0.0
K11755	6299.0
K11754	11968.0
K11751	0.0
K11750	0.0
K11753	9997.0
K11752	4327.0
K02407	2910.0
K13938	0.0
K13936	0.0
K13935	0.0
K02406	6654.0
K13933	0.0
K13932	0.0
K13931	0.0
K13930	0.0
K12088	0.0
K12081	0.0
K12082	0.0
K12083	0.0
K12084	0.0
K12086	0.0
K12087	0.0
K09611	0.0
K09612	0.0
K04940	0.0
K10085	0.0
K05394	2.0
K05395	98.0
K06340	0.0
K13043	300.0
K07149	2195.0
K07148	644.0
K07147	0.0
K07146	356.0
K07145	103.0
K07144	0.0
K07143	0.0
K07142	0.0
K07141	1258.0
K07140	0.0
K10156	0.0
K10150	0.0
K10620	0.0
K10621	0.0
K14028	0.0
K14029	0.0
K01817	4332.0
K01816	268.0
K01815	3211.0
K01814	4928.0
K01813	2988.0
K01812	5869.0
K01811	8844.0
K01810	5128.0
K01819	9.0
K01818	1002.0
K14580	0.0
K05379	0.0
K08304	199.0
K08305	100.0
K08306	98.0
K08307	480.0
K08300	100.0
K08301	4075.0
K08302	1126.0
K08303	9303.0
K08308	0.0
K08309	412.0
K14671	0.0
K14670	0.0
K14673	0.0
K14672	0.0
K01673	457.0
K01672	0.0
K01671	0.0
K01677	4213.0
K01676	380.0
K01674	1.0
K01679	65.0
K01678	4158.0
K02899	5064.0
K02896	0.0
K02897	492.0
K02895	5063.0
K02892	5066.0
K02890	5066.0
K10811	0.0
K02096	0.0
K02097	0.0
K02094	0.0
K02095	0.0
K02092	0.0
K02093	0.0
K02099	6556.0
K03411	4097.0
K03410	4099.0
K03413	5182.0
K03412	1377.0
K03415	1248.0
K03414	0.0
K03417	0.0
K03416	0.0
K03418	0.0
K05376	0.0
K02320	0.0
K02322	0.0
K02323	0.0
K05377	0.0
K13542	4766.0
K13543	0.0
K13540	0.0
K13541	0.0
K12145	0.0
K12144	0.0
K12147	0.0
K12410	5959.0
K12141	105.0
K12140	105.0
K12143	67.0
K12142	0.0
K12149	0.0
K12148	0.0
K07312	0.0
K07313	70.0
K07310	67.0
K07311	2.0
K07316	130.0
K07317	0.0
K07314	0.0
K07315	458.0
K07318	21.0
K07319	1924.0
K03936	0.0
K03425	0.0
K03426	3919.0
K03427	3452.0
K03420	0.0
K03421	0.0
K03422	0.0
K03423	0.0
K03756	4.0
K03757	2.0
K03206	0.0
K03755	0.0
K11144	638.0
K11145	4519.0
K05972	0.0
K05973	0.0
K03752	575.0
K05978	0.0
K05979	269.0
K03753	238.0
K00331	114.0
K00330	114.0
K00333	2.0
K00332	2.0
K00335	3689.0
K00334	4053.0
K00337	212.0
K00336	6109.0
K00339	114.0
K00338	114.0
K03751	0.0
K06953	0.0
K06952	2.0
K06407	4047.0
K06950	10592.0
K10819	119.0
K06956	98.0
K06955	0.0
K06402	256.0
K10815	0.0
K06959	5038.0
K06958	4684.0
K06409	8673.0
K06408	2449.0
K09129	0.0
K09128	244.0
K09123	93.0
K09122	0.0
K09121	2790.0
K09120	0.0
K09127	0.0
K09126	0.0
K09125	279.0
K09124	98.0
K01233	0.0
K05819	0.0
K05818	0.0
K01896	0.0
K05813	4468.0
K05812	0.0
K05811	0.0
K05810	3928.0
K05817	0.0
K05816	100.0
K05815	1621.0
K05814	347.0
K01894	2.0
K01892	5067.0
K01234	1778.0
K01144	1504.0
K01146	0.0
K01141	2.0
K01416	0.0
K11434	0.0
K01415	0.0
K06354	0.0
K01414	2.0
K09836	0.0
K01318	0.0
K01319	0.0
K01312	0.0
K06350	0.0
K02669	2692.0
K02668	0.0
K02665	0.0
K02664	2.0
K02667	0.0
K02666	98.0
K02661	0.0
K02660	0.0
K02663	2.0
K02662	436.0
K00809	0.0
K00808	0.0
K00806	5070.0
K00805	3887.0
K00804	0.0
K00803	49.0
K00802	0.0
K00801	0.0
K00800	3758.0
K10921	0.0
K02409	2497.0
K02408	4099.0
K02401	3084.0
K02400	4097.0
K02403	0.0
K02402	0.0
K02405	4099.0
K05364	3744.0
K05367	400.0
K05366	9997.0
K10210	0.0
K10216	0.0
K13049	1289.0
K13048	0.0
K13739	0.0
K10215	0.0
K06122	0.0
K13735	0.0
K13734	0.0
K13041	2.0
K13040	0.0
K13731	0.0
K13730	1.0
K13733	0.0
K13732	0.0
K04516	734.0
K03204	100.0
K03205	10261.0
K03207	0.0
K03200	100.0
K03201	0.0
K03202	0.0
K03203	2.0
K03208	0.0
K03758	949.0
K03759	0.0
K09469	0.0
K09461	0.0
K06204	199.0
K00178	0.0
K13950	0.0
K13953	466.0
K13955	0.0
K13954	792.0
K10920	0.0
K06324	0.0
K11777	836.0
K11779	0.0
K11778	0.0
K06325	0.0
K12600	0.0
K07432	0.0
K07430	0.0
K06326	0.0
K07128	0.0
K07121	98.0
K07120	99.0
K07123	0.0
K07122	0.0
K07125	0.0
K07124	5300.0
K07127	0.0
K07126	1582.0
K01870	5066.0
K01873	6355.0
K01872	4594.0
K01875	5067.0
K01874	6420.0
K01876	5095.0
K01879	642.0
K01878	642.0
K06321	0.0
K00476	0.0
K00477	0.0
K00474	0.0
K00472	0.0
K00470	0.0
K00471	0.0
K00478	0.0
K00479	0.0
K04775	0.0
K04774	0.0
K04777	0.0
K04776	0.0
K04771	0.0
K04770	0.0
K04773	494.0
K04772	2.0
K04779	0.0
K04778	0.0
K14657	0.0
K14656	0.0
K14654	0.0
K14653	0.0
K14652	4428.0
K14659	0.0
K14658	0.0
K14386	0.0
K09926	0.0
K01699	1.0
K01698	1981.0
K01695	4498.0
K01697	0.0
K01696	4706.0
K01690	0.0
K01693	4547.0
K01692	1076.0
K07227	100.0
K03439	4885.0
K03438	7247.0
K13380	0.0
K03928	124.0
K03925	3865.0
K03924	4408.0
K03431	5973.0
K03926	98.0
K03437	4931.0
K03436	6775.0
K03435	0.0
K03434	0.0
K02348	1217.0
K02342	2888.0
K02343	5037.0
K02340	4466.0
K02341	5066.0
K02346	6979.0
K02347	2.0
K02344	0.0
K02345	0.0
K03697	784.0
K03696	5027.0
K03695	5057.0
K03694	99.0
K03693	356.0
K03692	0.0
K03690	0.0
K03699	3935.0
K03698	4257.0
K13566	0.0
K12164	0.0
K07338	0.0
K07339	1276.0
K07334	341.0
K07335	5732.0
K07336	0.0
K07337	0.0
K07330	0.0
K07331	0.0
K07332	0.0
K07333	0.0
K09695	0.0
K09694	0.0
K09697	1448.0
K09696	1447.0
K09691	6084.0
K09690	3664.0
K09693	464.0
K09692	1083.0
K09699	2.0
K09698	505.0
K07590	211.0
K07591	0.0
K07592	0.0
K05998	0.0
K05999	0.0
K05996	0.0
K05997	0.0
K05994	0.0
K05995	1400.0
K05993	2165.0
K05991	0.0
K10837	0.0
K00319	0.0
K00318	269.0
K00648	5529.0
K02545	0.0
K00645	5142.0
K00311	0.0
K00646	0.0
K00317	0.0
K00316	0.0
K00643	0.0
K00314	0.0
K02547	890.0
K06429	0.0
K06428	0.0
K06427	0.0
K02812	0.0
K06425	0.0
K06424	0.0
K06423	82.0
K06422	0.0
K06421	0.0
K02813	0.0
K02930	0.0
K03815	0.0
K05612	0.0
K03367	474.0
K03366	1169.0
K03812	0.0
K03635	4.0
K03634	100.0
K03631	5064.0
K05969	0.0
K03630	6002.0
K03633	0.0
K03632	0.0
K01998	4146.0
K01999	4182.0
K01992	15611.0
K01993	854.0
K01990	26886.0
K01991	1745.0
K01996	4227.0
K01997	4232.0
K01994	30.0
K01995	4298.0
K03148	329.0
K03639	2619.0
K05692	0.0
K03638	2.0
K00869	473.0
K00868	4041.0
K00861	0.0
K00860	368.0
K00863	578.0
K00862	0.0
K00865	3390.0
K00864	7273.0
K00867	473.0
K00866	0.0
K01192	5765.0
K01190	17357.0
K01191	8718.0
K01197	420.0
K01194	0.0
K01195	3076.0
K01198	3589.0
K01199	0.0
K00656	11201.0
K00657	2412.0
K00306	0.0
K14591	2.0
K00300	0.0
K00653	0.0
K13715	0.0
K13713	0.0
K00650	0.0
K00651	4487.0
K14596	0.0
K02647	9635.0
K14598	0.0
K02643	0.0
K02642	0.0
K02641	0.0
K02640	0.0
K03594	1296.0
K03595	5066.0
K03596	4595.0
K03597	0.0
K03590	1034.0
K03591	0.0
K03592	270.0
K03593	383.0
K03598	0.0
K03599	2.0
K01736	4949.0
K01737	631.0
K01734	8134.0
K01735	3295.0
K01732	0.0
K01733	5162.0
K01730	1289.0
K01731	0.0
K06049	0.0
K01738	7056.0
K01739	827.0
K11809	0.0
K05343	23.0
K02422	4334.0
K02421	3084.0
K05340	744.0
K02427	100.0
K05346	26.0
K02425	0.0
K02424	0.0
K05349	23226.0
K02428	545.0
K03770	480.0
K03771	748.0
K03772	25.0
K03773	625.0
K03774	134.0
K03775	382.0
K03776	0.0
K03777	0.0
K03778	3960.0
K03779	1003.0
K09722	0.0
K08174	0.0
K14114	0.0
K13979	0.0
K13237	0.0
K14440	0.0
K09992	1289.0
K09990	0.0
K09991	0.0
K09996	0.0
K09997	0.0
K09994	0.0
K14110	0.0
K09998	0.0
K09999	0.0
K14111	0.0
K14113	0.0
K14449	0.0
K10213	2.0
K14118	0.0
K11711	111.0
K11710	0.0
K11712	254.0
K11717	5513.0
K11719	0.0
K06857	98.0
K10440	7852.0
K10441	7335.0
K07103	0.0
K07102	2.0
K07101	2.0
K07100	0.0
K07107	3527.0
K07106	1001.0
K07105	3534.0
K07456	4997.0
K07459	5.0
K07458	166.0
K07109	23.0
K07108	0.0
K10198	0.0
K10199	0.0
K10190	5414.0
K10191	0.0
K10192	239.0
K10193	164.0
K10194	233.0
K10195	0.0
K10196	0.0
K10197	0.0
K15013	0.0
K01858	366.0
K15016	0.0
K15017	0.0
K01853	0.0
K01852	0.0
K01851	0.0
K01850	344.0
K01857	0.0
K01856	0.0
K01854	5920.0
K07539	0.0
K08478	0.0
K08479	0.0
K08476	0.0
K08477	0.0
K08475	0.0
K00450	3.0
K00451	0.0
K00452	0.0
K00453	0.0
K00455	0.0
K00456	0.0
K00457	0.0
K00106	0.0
K00459	3.0
K00104	979.0
K00105	1.0
K00102	99.0
K00103	0.0
K00100	9265.0
K00101	0.0
K01509	0.0
K04759	9260.0
K04758	11993.0
K04757	133.0
K01504	0.0
K04755	2.0
K04754	100.0
K04753	1.0
K04752	0.0
K04751	3985.0
K01502	0.0
K14631	0.0
K05359	0.0
K14632	0.0
K07536	0.0
K12080	0.0
K02364	0.0
K12369	67.0
K02361	277.0
K02362	0.0
K02363	0.0
K13509	0.0
K13503	0.0
K13500	0.0
K12109	0.0
K12108	0.0
K12101	0.0
K12100	0.0
K12103	0.0
K12102	0.0
K12105	0.0
K12104	0.0
K12107	0.0
K12106	0.0
K11023	0.0
K03014	0.0
K08906	0.0
K08904	0.0
K08900	0.0
K06223	3656.0
K06199	1608.0
K06198	473.0
K06197	0.0
K06196	2798.0
K06194	382.0
K06193	356.0
K06192	100.0
K06191	468.0
K06190	2.0
K11104	2299.0
K11105	1498.0
K11106	0.0
K11107	0.0
K11102	7.0
K11103	101.0
K07862	103.0
K00666	1979.0
K00663	0.0
K00662	1299.0
K00661	5353.0
K00660	0.0
K06997	4950.0
K06996	11.0
K06995	98.0
K10852	173.0
K06993	0.0
K06992	0.0
K06991	0.0
K06990	2.0
K11050	0.0
K06999	354.0
K06998	1857.0
K05338	3.0
K11051	0.0
K06441	2.0
K06440	0.0
K06443	0.0
K06442	4215.0
K06445	0.0
K06447	0.0
K06446	67.0
K06309	0.0
K05686	0.0
K02655	0.0
K07392	0.0
K00595	7456.0
K00594	0.0
K00596	0.0
K00599	11464.0
K00598	98.0
K02657	0.0
K07642	0.0
K07643	0.0
K07396	99.0
K07397	26.0
K07394	0.0
K07395	0.0
K04102	0.0
K04103	1.0
K04100	0.0
K04101	0.0
K04107	0.0
K04105	0.0
K04108	0.0
K04109	0.0
K07716	0.0
K07717	92.0
K07714	0.0
K07715	0.0
K07712	2.0
K07713	506.0
K07710	2.0
K07711	0.0
K07718	21759.0
K07719	104.0
K00843	0.0
K00842	1.0
K00841	476.0
K00840	0.0
K00847	6593.0
K00846	0.0
K00845	9648.0
K00844	30.0
K00849	4817.0
K00848	3815.0
K06302	0.0
K13771	2.0
K13770	2.0
K13772	0.0
K13775	0.0
K13774	0.0
K13777	0.0
K13776	0.0
K13779	0.0
K13778	0.0
K02621	886.0
K02992	5061.0
K02623	0.0
K08286	0.0
K08281	4.0
K02996	4062.0
K02995	0.0
K02994	5066.0
K02629	0.0
K02628	0.0
K08289	380.0
K08288	0.0
K03578	2.0
K03579	98.0
K03576	0.0
K03577	1292.0
K03574	11775.0
K03575	2458.0
K03572	4999.0
K03573	0.0
K03570	5066.0
K03571	3813.0
K01710	7176.0
K01711	2670.0
K01712	419.0
K01713	2.0
K01714	9964.0
K01715	3117.0
K01716	0.0
K01718	0.0
K01719	383.0
K03081	1.0
K02199	2.0
K02198	169.0
K14170	8044.0
K02193	100.0
K02192	22.0
K02191	2.0
K02190	3385.0
K02197	167.0
K02196	0.0
K02195	167.0
K02194	167.0
K03718	755.0
K03719	2128.0
K03712	5258.0
K03713	467.0
K03710	6421.0
K03711	8486.0
K03716	2183.0
K03717	0.0
K03715	0.0
K07129	0.0
K00045	9.0
K13995	0.0
K13994	0.0
K13991	0.0
K13990	126.0
K13993	1152.0
K13992	0.0
K06298	3559.0
K06299	0.0
K06294	0.0
K06295	459.0
K06296	82.0
K06297	132.0
K06290	0.0
K06291	0.0
K06292	0.0
K06293	0.0
K12743	0.0
K00248	3267.0
K06426	31.0
K11739	0.0
K11738	0.0
K11733	0.0
K11732	0.0
K11731	0.0
K11737	0.0
K11736	0.0
K11735	0.0
K11734	0.0
K06870	0.0
K06871	8115.0
K06872	2778.0
K06873	0.0
K06874	0.0
K06875	0.0
K06876	0.0
K06877	1387.0
K06878	504.0
K06879	2.0
K07478	6474.0
K12645	0.0
K07479	0.0
K07473	4298.0
K07472	0.0
K07471	0.0
K07470	0.0
K07477	0.0
K07476	1.0
K07474	718.0
K15038	0.0
K15039	0.0
K15034	0.0
K15036	0.0
K15037	0.0
K08738	0.0
K06420	0.0
K00128	2468.0
K00129	0.0
K00438	0.0
K00432	510.0
K00433	1641.0
K00122	0.0
K00123	371.0
K00124	171.0
K00125	0.0
K00126	0.0
K00127	171.0
K08973	0.0
K14348	0.0
K14347	0.0
K14340	0.0
K08972	182.0
K01525	2.0
K01524	5912.0
K01523	294.0
K01521	0.0
K01520	8034.0
K01529	1277.0
K08977	0.0
K03969	199.0
K08929	0.0
K02388	4099.0
K02389	3943.0
K02386	0.0
K02387	4099.0
K02384	0.0
K02385	3567.0
K02382	0.0
K02380	100.0
K02381	0.0
K05386	0.0
K13524	0.0
K13525	0.0
K13527	0.0
K13520	0.0
K13522	0.0
K13529	0.0
K03385	443.0
K03384	0.0
K03387	711.0
K03386	1646.0
K03381	0.0
K03380	0.0
K03383	0.0
K03382	449.0
K03389	271.0
K03388	205.0
K05356	0.0
K12344	298.0
K12343	0.0
K12342	0.0
K12341	0.0
K12340	657.0
K02430	0.0
K12349	0.0
K05351	0.0
K11694	1.0
K11695	1.0
K11690	2869.0
K05352	0.0
K11693	1.0
K08928	0.0
K03433	0.0
K13832	0.0
K03039	0.0
K03432	0.0
K06607	0.0
K06606	25.0
K06605	3.0
K03430	1664.0
K06603	84.0
K06602	0.0
K06601	0.0
K06600	0.0
K05358	0.0
K06609	0.0
K06608	72.0
K03923	2.0
K03922	0.0
K11472	0.0
K11473	298.0
K11474	0.0
K11475	0.0
K11476	1.0
K11477	0.0
K00601	0.0
K00600	5064.0
K00603	411.0
K03746	4.0
K00605	2025.0
K00604	5066.0
K00607	0.0
K00606	1682.0
K00609	5069.0
K03741	1652.0
K03740	474.0
K03743	1138.0
K10873	0.0
K03214	0.0
K14068	0.0
K13317	0.0
K06360	0.0
K14069	0.0
K08078	0.0
K09650	0.0
K06361	0.0
K07802	0.0
K07803	295.0
K07800	1.0
K07801	0.0
K07806	0.0
K07807	0.0
K07804	0.0
K07805	0.0
K06362	0.0
K01172	0.0
K10257	0.0
K10255	0.0
K10254	4818.0
K10253	0.0
K10918	0.0
K04128	0.0
K01958	830.0
K01959	0.0
K01956	4941.0
K01957	0.0
K04126	0.0
K04127	0.0
K01952	6096.0
K01953	8693.0
K01950	4048.0
K01951	6846.0
K07730	0.0
K07731	0.0
K07732	0.0
K07733	0.0
K07734	1.0
K07735	277.0
K07736	4528.0
K07737	11050.0
K07738	3721.0
K07739	67.0
K06365	0.0
K06366	0.0
K06367	0.0
K10910	0.0
K10911	0.0
K04382	0.0
K10775	0.0
K02609	0.0
K02979	0.0
K02978	0.0
K06368	0.0
K02975	0.0
K02974	0.0
K02977	0.0
K02976	0.0
K03558	377.0
K03559	679.0
K03550	4227.0
K03551	5064.0
K03552	0.0
K03553	6357.0
K03554	0.0
K03555	4997.0
K03556	1611.0
K03557	0.0
K01778	6043.0
K01779	1110.0
K06369	0.0
K01772	537.0
K01770	4491.0
K01771	0.0
K01776	4590.0
K01777	142.0
K01774	0.0
K01775	6467.0
K05385	0.0
K05384	0.0
K05383	0.0
K05382	0.0
K05381	0.0
K08159	2.0
K14153	2.0
K14154	0.0
K14155	6320.0
K08152	703.0
K08156	734.0
K08076	0.0
K12809	0.0
K05297	3.0
K03734	6180.0
K03735	277.0
K03736	277.0
K03737	5152.0
K03731	0.0
K03732	0.0
K03733	740.0
K03738	104.0
K03739	474.0
K08139	1.0
K06994	7.0
K12660	0.0
K12661	0.0
K07450	0.0
K08719	0.0
K08717	99.0
K08715	0.0
K08714	0.0
K08713	0.0
K08710	0.0
K11311	0.0
K11312	98.0
K00141	0.0
K00146	0.0
K00411	0.0
K00412	0.0
K00145	9696.0
K00148	0.0
K14367	0.0
K14366	0.0
K08954	0.0
K08384	6844.0
K14369	0.0
K14368	0.0
K14091	1388.0
K14090	1356.0
K14093	0.0
K14092	0.0
K14095	0.0
K14094	0.0
K14097	0.0
K14096	0.0
K14099	0.0
K14098	0.0
K02848	0.0
K01541	0.0
K04712	0.0
K04711	0.0
K01545	0.0
K01547	2895.0
K01546	2895.0
K01548	2873.0
K04719	0.0
K04718	0.0
K02018	4719.0
K02019	1239.0
K02016	8567.0
K02017	105.0
K02014	2301.0
K02015	13410.0
K02012	3068.0
K02013	9751.0
K02010	1358.0
K02011	2967.0
K04515	0.0
K03943	0.0
K03941	0.0
K03940	0.0
K00313	138.0
K04060	0.0
K01608	1291.0
K08942	0.0
K08943	0.0
K08940	0.0
K08941	0.0
K08946	0.0
K08947	0.0
K08944	0.0
K08945	0.0
K03059	0.0
K13811	0.0
K13812	0.0
K13815	0.0
K13816	0.0
K13818	0.0
K13819	98.0
K03053	0.0
K03052	0.0
K03055	0.0
K03054	0.0
K03057	0.0
K03056	0.0
K06222	0.0
K11418	0.0
K11410	0.0
K11415	0.0
K00622	0.0
K00621	0.0
K00620	8497.0
K00627	539.0
K00626	3565.0
K00625	4652.0
K00624	0.0
K02805	1295.0
K02552	353.0
K02550	0.0
K02556	3811.0
K02803	0.0
K02554	0.0
K07280	0.0
K07281	0.0
K07282	3419.0
K07283	0.0
K07284	3755.0
K07285	0.0
K07286	0.0
K08217	3230.0
K07288	0.0
K07289	98.0
K07534	0.0
K07535	6.0
K07533	3268.0
K07822	0.0
K07823	0.0
K08699	0.0
K00088	5887.0
K00087	1453.0
K00086	1333.0
K00082	25.0
K10239	0.0
K10238	0.0
K10231	92.0
K10230	0.0
K10233	0.0
K10232	0.0
K10235	0.0
K10234	0.0
K10237	0.0
K10236	0.0
K08353	0.0
K01970	0.0
K01971	103.0
K01972	6896.0
K01973	0.0
K01974	0.0
K01975	102.0
K01976	0.0
K07758	0.0
K05990	0.0
K07752	0.0
K07753	0.0
K07751	0.0
K13786	0.0
K07755	0.0
K07442	98.0
K08352	299.0
K07115	9.0
K07441	0.0
K07634	0.0
K07446	31.0
K07111	0.0
K07444	4762.0
K07445	0.0
K00647	109.0
K07449	0.0
K00641	104.0
K00640	7655.0
K01289	0.0
K01282	0.0
K01283	0.0
K01280	0.0
K01281	472.0
K01286	1025.0
K01284	761.0
K02954	4600.0
K02952	5066.0
K02950	5064.0
K00155	0.0
K02959	5066.0
K00887	0.0
K00886	0.0
K00885	0.0
K00884	0.0
K00883	140.0
K00882	3107.0
K00881	74.0
K00880	1070.0
K00053	4749.0
K14048	0.0
K01026	965.0
K01756	5070.0
K01025	0.0
K01750	851.0
K01023	95.0
K01752	8667.0
K01753	163.0
K14583	0.0
K01758	91.0
K01759	5655.0
K09565	0.0
K09568	0.0
K08173	98.0
K08172	0.0
K02483	1420.0
K02482	0.0
K08177	635.0
K08176	0.0
K08175	0.0
K02486	0.0
K02489	0.0
K02488	0.0
K08178	0.0
K14138	158.0
K14136	0.0
K09713	0.0
K09714	0.0
K09715	0.0
K03532	0.0
K03533	0.0
K03530	8146.0
K03531	4062.0
K03536	4997.0
K03537	0.0
K03534	2517.0
K03535	1.0
K03538	0.0
K03539	0.0
K14451	0.0
K14450	0.0
K02225	0.0
K02224	7876.0
K02227	4355.0
K02226	3874.0
K02221	723.0
K14107	0.0
K02229	0.0
K02228	0.0
K14106	0.0
K00441	0.0
K03288	0.0
K03289	0.0
K03284	7434.0
K03285	0.0
K03286	100.0
K03287	1130.0
K03280	0.0
K03281	492.0
K03282	3582.0
K00440	0.0
K13677	0.0
K12790	0.0
K09639	0.0
K12688	0.0
K12689	0.0
K12686	0.0
K12687	0.0
K12684	0.0
K12685	4.0
K12682	0.0
K12683	0.0
K12680	0.0
K11889	0.0
K08884	5864.0
K11085	1763.0
K11084	0.0
K11081	0.0
K11080	0.0
K11083	0.0
K11082	0.0
K11089	0.0
K08777	0.0
K08776	0.0
K06346	4675.0
K06347	1.0
K09824	0.0
K09825	4336.0
K09823	0.0
K09820	356.0
K10939	0.0
K10936	0.0
K10937	0.0
K10933	0.0
K06348	0.0
K09829	0.0
K11337	0.0
K11336	0.0
K11335	0.0
K11334	0.0
K11333	0.0
K11332	0.0
K11331	0.0
K11330	0.0
K00169	1370.0
K00164	1.0
K00166	2.0
K00167	2.0
K00161	540.0
K00162	540.0
K00163	0.0
K10689	0.0
K10680	0.0
K10681	3.0
K10682	3.0
K04083	4521.0
K04082	2.0
K04081	0.0
K04080	0.0
K04087	328.0
K04086	116.0
K04085	2.0
K04084	98.0
K04088	328.0
K01569	0.0
K01568	0.0
K01563	0.0
K01561	0.0
K01560	2137.0
K01567	360.0
K01565	0.0
K01564	0.0
K02038	4976.0
K02039	4976.0
K02030	13676.0
K02031	16077.0
K02032	16629.0
K02033	18173.0
K02034	19252.0
K02035	19656.0
K02036	5541.0
K02037	5022.0
K05556	0.0
K13658	0.0
K13659	0.0
K13656	0.0
K13657	0.0
K13654	0.0
K13655	165.0
K13652	1300.0
K13653	7396.0
K13650	0.0
K13651	98.0
K05555	0.0
K05552	0.0
K02057	11620.0
K05550	0.0
K05551	0.0
K12308	11158.0
K12306	0.0
K03073	5066.0
K03072	346.0
K03071	2.0
K03070	5069.0
K03077	84.0
K03076	5068.0
K03075	4060.0
K03074	349.0
K08965	6.0
K08967	0.0
K08961	40.0
K08963	3181.0
K13873	0.0
K13876	0.0
K13874	0.0
K13875	0.0
K06139	0.0
K06138	9.0
K06135	0.0
K06134	0.0
K06137	0.0
K06136	0.0
K06131	8351.0
K06133	3819.0
K06132	0.0
K02600	5066.0
K07389	0.0
K07388	0.0
K04747	0.0
K01516	5065.0
K09977	0.0
K07518	0.0
K07519	0.0
K11437	0.0
K07512	0.0
K07516	2.0
K10212	21.0
K10747	0.0
K10217	0.0
K10219	0.0
K10218	0.0
K10748	0.0
K01912	3265.0
K01913	0.0
K01910	233.0
K01911	638.0
K01916	474.0
K01917	0.0
K01914	4601.0
K01915	11124.0
K01918	1626.0
K01919	70.0
K07774	0.0
K07775	1104.0
K07776	67.0
K07777	1083.0
K07770	30.0
K07771	0.0
K07772	0.0
K07773	0.0
K07778	46.0
K01193	5758.0
K04340	0.0
K04341	0.0
K04342	0.0
K04343	0.0
K12986	0.0
K04691	0.0
K02931	4062.0
K02933	5066.0
K02935	5065.0
K02936	0.0
K02939	5066.0
K00205	0.0
K00204	0.0
K00207	0.0
K00206	0.0
K00201	0.0
K00200	0.0
K00203	0.0
K00202	0.0
K00209	0.0
K00208	923.0
K01000	6374.0
K01001	0.0
K01002	940.0
K01003	2.0
K01004	0.0
K01005	2189.0
K01006	4595.0
K01007	338.0
K01008	2661.0
K10855	0.0
K14115	0.0
K14116	0.0
K14441	4397.0
K14446	0.0
K14447	0.0
K14112	0.0
K14445	0.0
K08195	0.0
K08194	0.0
K14448	0.0
K08196	0.0
K08191	379.0
K14119	0.0
K08193	0.0
K00702	1084.0
K10799	0.0
K03518	3974.0
K03519	341.0
K09719	0.0
K10856	0.0
K03516	0.0
K03517	2640.0
K02205	0.0
K02204	2.0
K02203	3724.0
K02201	0.0
K02200	6.0
K13714	1.0
K13461	0.0
K12518	0.0
K12519	0.0
K12517	0.0
K12514	0.0
K12515	0.0
K12512	0.0
K12513	0.0
K12510	5284.0
K12511	670.0
K07183	3158.0
K07182	0.0
K07181	1915.0
K07180	82.0
K07186	0.0
K07185	805.0
K07184	0.0
K09800	100.0
K09801	2.0
K09802	0.0
K09803	536.0
K09804	0.0
K09805	98.0
K09806	0.0
K09807	1808.0
K09808	820.0
K09809	3.0
K10912	0.0
K10913	0.0
K10914	929.0
K10915	0.0
K10916	0.0
K10917	0.0
K11358	3857.0
K11355	0.0
K11354	0.0
K11357	0.0
K11356	0.0
K04069	14921.0
K04068	6035.0
K04065	0.0
K04064	0.0
K04067	0.0
K04066	4597.0
K04061	2536.0
K09716	0.0
K04063	351.0
K04062	0.0
K10006	0.0
K10007	0.0
K10004	2.0
K10005	0.0
K10002	2.0
K10003	2.0
K10000	0.0
K10001	2.0
K09717	0.0
K10008	2.0
K10009	0.0
K02491	0.0
K14588	0.0
K14581	0.0
K13678	117.0
K13679	0.0
K11633	0.0
K13670	0.0
K13671	0.0
K11987	0.0
K11636	0.0
K11634	0.0
K13582	0.0
K13583	0.0
K13580	0.0
K13581	0.0
K13586	0.0
K13587	0.0
K13584	0.0
K13585	0.0
K13588	0.0
K13589	0.0
K02052	300.0
K02053	300.0
K02050	10265.0
K02051	10696.0
K02056	5611.0
K05553	0.0
K02054	300.0
K02055	294.0
K02058	2964.0
K02059	0.0
K05558	0.0
K05559	0.0
K03895	0.0
K03894	0.0
K03897	0.0
K03896	0.0
K03891	0.0
K03890	0.0
K03893	1.0
K03892	8228.0
K02423	0.0
K05342	0.0
K05341	4.0
K12989	0.0
K12988	0.0
K02420	4097.0
K12981	0.0
K12980	0.0
K12983	0.0
K12982	0.0
K12985	0.0
K12984	0.0
K12987	0.0
K02426	380.0
K13854	0.0
K03098	82.0
K13853	82.0
K03095	473.0
K05344	0.0
K03091	16498.0
K03090	81.0
K03093	349.0
K03092	1981.0
K06113	275.0
K09632	0.0
K02429	1112.0
K06118	0.0
K05716	0.0
K04844	354.0
K11632	1.0
K11630	1.0
K11631	17.0
K11637	0.0
K11635	0.0
K11638	0.0
K11639	0.0
K07572	0.0
K07573	0.0
K07570	497.0
K07571	634.0
K07576	3830.0
K07577	0.0
K07574	4514.0
K07575	0.0
K07578	0.0
K07579	0.0
K11189	11242.0
K11184	2960.0
K11187	0.0
K11180	100.0
K11181	100.0
K11183	0.0
K10764	0.0
K10763	2.0
K10762	0.0
K01938	5090.0
K01939	6064.0
K01934	4986.0
K01935	857.0
K01937	5050.0
K01930	0.0
K01932	8.0
K01933	5881.0
K07798	270.0
K07799	0.0
K07796	0.0
K07797	0.0
K07794	191.0
K07795	8.0
K07792	270.0
K07793	1575.0
K07790	0.0
K07791	17.0
K06379	4045.0
K00968	1557.0
K06378	4232.0
K06377	0.0
K06376	0.0
K06375	0.0
K09814	1.0
K09813	1.0
K06372	0.0
K06371	0.0
K06370	0.0
K01249	0.0
K01246	2122.0
K01247	3.0
K01244	0.0
K01243	4069.0
K08919	0.0
K01241	277.0
K02919	2019.0
K02913	5791.0
K02912	0.0
K02911	4593.0
K02910	0.0
K02917	0.0
K02916	5066.0
K02915	0.0
K02914	4970.0
K00228	0.0
K00227	0.0
K00226	6241.0
K00224	2.0
K00223	0.0
K00222	0.0
K00221	0.0
K00220	0.0
K01798	0.0
K01799	162.0
K01068	0.0
K01069	295.0
K01062	3.0
K01791	5625.0
K01792	0.0
K01061	0.0
K01066	473.0
K01067	63.0
K01796	2.0
K01797	43.0
K05499	1465.0
K14468	0.0
K14469	0.0
K14465	0.0
K14466	0.0
K14467	0.0
K10834	0.0
K10833	0.0
K02266	0.0
K03793	0.0
K03790	1001.0
K03791	0.0
K03796	0.0
K03797	5395.0
K03794	0.0
K03795	0.0
K03798	11523.0
K03799	496.0
K13448	0.0
K12538	0.0
K12539	0.0
K12530	0.0
K12531	0.0
K12532	0.0
K12533	0.0
K12534	0.0
K12535	0.0
K12536	0.0
K12537	0.0
K03136	0.0
K09790	1272.0
K09791	100.0
K09792	0.0
K09793	483.0
K09794	98.0
K09795	98.0
K09796	0.0
K09797	1377.0
K09798	0.0
K09799	703.0
K10972	0.0
K10973	0.0
K10977	91.0
K10974	1557.0
K10975	1.0
K10978	0.0
K10979	161.0
K06308	0.0
K00315	0.0
K09862	2.0
K06303	0.0
K09860	0.0
K09861	3459.0
K06306	1131.0
K06307	0.0
K06305	0.0
K11373	0.0
K04047	753.0
K04046	0.0
K04045	1865.0
K04044	2.0
K04043	5230.0
K04042	2071.0
K04041	4413.0
K04040	0.0
K02700	0.0
K04049	0.0
K04048	0.0
K02707	0.0
K02704	0.0
K02705	0.0
K10020	0.0
K10021	0.0
K10022	0.0
K10023	0.0
K10024	0.0
K10025	0.0
K10026	84.0
K10027	0.0
K13612	0.0
K13613	0.0
K13611	0.0
K13614	0.0
K13615	0.0
K05794	99.0
K05795	1870.0
K05796	144.0
K05797	0.0
K05790	0.0
K05791	0.0
K05792	91.0
K05793	98.0
K05798	0.0
K05799	7016.0
K01474	0.0
K01477	0.0
K01476	278.0
K01471	0.0
K01470	3342.0
K01473	0.0
K13039	0.0
K01479	1.0
K01478	429.0
K05570	1340.0
K05571	1340.0
K05572	0.0
K05573	0.0
K02078	12210.0
K02079	0.0
K05576	0.0
K02074	126.0
K02075	126.0
K02076	135.0
K02077	128.0
K02071	4088.0
K02072	4087.0
K02073	4800.0
K03309	310.0
K03308	10186.0
K03305	860.0
K03304	98.0
K03307	3870.0
K03306	2693.0
K03301	0.0
K03300	301.0
K03303	269.0
K03302	0.0
K06173	8370.0
K06175	0.0
K06174	0.0
K06177	659.0
K06176	0.0
K06179	4144.0
K07680	2.0
K03867	0.0
K03838	0.0
K12053	0.0
K11618	1644.0
K11619	0.0
K11614	2.0
K11615	0.0
K11616	0.0
K11617	355.0
K11610	0.0
K11611	0.0
K11960	0.0
K11961	0.0
K02836	5066.0
K10565	0.0
K10564	0.0
K02837	3876.0
K10561	927.0
K10560	927.0
K10563	3140.0
K10562	0.0
K02838	5066.0
K06858	0.0
K02839	1289.0
K06859	280.0
K12700	953.0
K07558	0.0
K07559	1445.0
K07228	0.0
K07229	0.0
K07226	0.0
K07224	4.0
K07225	0.0
K07222	0.0
K07223	126.0
K07220	2634.0
K07221	9.0
K10709	2142.0
K10708	0.0
K10701	0.0
K10703	0.0
K10702	0.0
K10704	0.0
K05984	0.0
K07537	0.0
K08652	0.0
K08651	0.0
K08658	0.0
K08659	1501.0
K05982	0.0
K07451	0.0
K07453	0.0
K07452	0.0
K07455	29.0
K07454	0.0
K09707	1608.0
K07457	1.0
K09706	473.0
K07104	708.0
K00029	475.0
K00028	1.0
K00799	0.0
K00798	5007.0
K00797	2331.0
K00024	854.0
K00795	4.0
K00026	0.0
K00021	0.0
K00020	547.0
K00023	0.0
K00022	0.0
K09017	2.0
K01269	4832.0
K09015	830.0
K09014	2242.0
K09013	4763.0
K09011	380.0
K09010	0.0
K01261	356.0
K01262	6786.0
K01263	1.0
K01264	0.0
K01265	7109.0
K01266	1389.0
K09018	0.0
K08227	0.0
K08226	0.0
K08225	0.0
K08224	98.0
K08223	398.0
K08222	9.0
K08221	2.0
K00249	0.0
K01790	4063.0
K00241	382.0
K00240	1376.0
K00243	4493.0
K00242	0.0
K00245	100.0
K00244	2228.0
K00247	0.0
K00246	100.0
K01795	1400.0
K06983	0.0
K02799	0.0
K02798	357.0
K02791	235.0
K02790	0.0
K02793	2104.0
K02795	3462.0
K02794	3646.0
K02796	3437.0
K04564	1264.0
K04565	2277.0
K04566	1289.0
K04567	3772.0
K01040	118.0
K01041	9.0
K04562	1084.0
K04568	0.0
K01049	0.0
K02535	480.0
K02242	474.0
K02536	480.0
K02531	8.0
K02246	473.0
K02533	100.0
K02532	114.0
K02248	362.0
K02538	32.0
K00581	0.0
K13421	0.0
K01013	0.0
K15018	0.0
K15019	0.0
K03110	5066.0
K03111	10319.0
K03112	0.0
K03113	380.0
K03116	888.0
K03117	102.0
K03118	820.0
K03119	0.0
K10919	0.0
K12552	1.0
K12553	1.0
K12551	1.0
K12556	355.0
K12554	4.0
K12555	945.0
K06892	0.0
K06893	0.0
K06890	971.0
K06891	99.0
K06896	1311.0
K06897	2881.0
K06894	377.0
K06895	597.0
K10954	0.0
K10956	0.0
K06899	0.0
K06328	31.0
K06329	0.0
K10952	0.0
K10953	0.0
K11395	0.0
K11391	0.0
K11390	0.0
K11392	98.0
K00499	0.0
K00494	1.0
K00495	0.0
K00496	0.0
K00491	1.0
K00492	1.0
K00493	0.0
K13591	0.0
K01467	658.0
K13593	0.0
K13592	0.0
K04021	98.0
K04020	98.0
K04023	592.0
K04022	0.0
K04025	0.0
K04024	237.0
K04027	93.0
K04026	219.0
K04029	2672.0
K04028	2848.0
K07055	0.0
K07054	0.0
K07057	0.0
K07056	5448.0
K07051	0.0
K07050	3792.0
K07053	10892.0
K07052	11260.0
K07059	0.0
K07058	4622.0
K10040	12.0
K10041	387.0
K10046	0.0
K04799	0.0
K04798	0.0
K04793	0.0
K04792	0.0
K04791	0.0
K04790	0.0
K04797	0.0
K04796	0.0
K04795	0.0
K04794	0.0
K13638	0.0
K13639	0.0
K13634	0.0
K13635	0.0
K13636	98.0
K13637	0.0
K13630	0.0
K13631	0.0
K13632	0.0
K13633	0.0
K02042	3280.0
K05778	0.0
K05779	0.0
K05776	455.0
K05541	0.0
K05774	98.0
K05775	0.0
K05772	100.0
K05773	100.0
K05540	843.0
K01459	0.0
K01458	0.0
K01457	0.0
K01455	91.0
K01454	0.0
K01453	0.0
K01452	0.0
K01451	226.0
K01450	0.0
K05518	0.0
K08070	496.0
K08071	0.0
K05516	443.0
K08077	63.0
K05515	3672.0
K13093	0.0
K11783	0.0
K12949	0.0
K12945	0.0
K12944	0.0
K12941	542.0
K12940	137.0
K12943	0.0
K12942	562.0
K14728	0.0
K14727	0.0
K11785	0.0
K00108	1.0
K13890	100.0
K13891	100.0
K13892	100.0
K13893	0.0
K13894	0.0
K13895	0.0
K13896	0.0
K06159	0.0
K06158	7523.0
K06153	5577.0
K06152	98.0
K06151	98.0
K06157	0.0
K06156	0.0
K06155	1.0
K06154	0.0
K03327	1060.0
K03326	15.0
K03325	572.0
K03324	8450.0
K03322	1065.0
K03321	1461.0
K03320	1598.0
K03329	0.0
K03328	748.0
K04802	0.0
K04801	0.0
K04800	0.0
K11948	0.0
K01505	0.0
K04756	0.0
K11940	0.0
K11941	0.0
K11942	0.0
K11943	0.0
K11944	0.0
K01507	6825.0
K11946	0.0
K11947	0.0
K01506	0.0
K01501	0.0
K01500	179.0
K01503	0.0
K06714	246.0
K04750	1730.0
K12789	0.0
K12788	0.0
K11526	0.0
K10810	1.0
K11522	0.0
K11523	0.0
K08675	0.0
K08676	278.0
K08677	0.0
K08679	0.0
K11521	0.0
K10547	449.0
K10546	451.0
K10545	165.0
K10544	91.0
K10543	192.0
K10542	2824.0
K10541	2824.0
K10540	3641.0
K10549	162.0
K10548	449.0
K14630	0.0
K11529	0.0
K00007	0.0
K00005	3726.0
K13444	0.0
K00003	5574.0
K00002	2125.0
K00001	2133.0
K01186	2758.0
K00009	356.0
K00008	4050.0
K10726	0.0
K10725	0.0
K08246	0.0
K00263	0.0
K00262	4993.0
K00261	6.0
K00260	1.0
K00266	19466.0
K00265	1432.0
K01200	923.0
K01201	2889.0
K01206	12579.0
K01207	2925.0
K01205	382.0
K01208	111.0
K01209	12214.0
K06167	458.0
K00917	2233.0
K00912	480.0
K00919	4707.0
K02519	5061.0
K02518	5064.0
K02517	384.0
K02511	0.0
K02510	310.0
K13409	0.0
K13408	0.0
K03179	105.0
K03170	0.0
K03177	5066.0
K12574	4612.0
K12570	0.0
K12573	5271.0
K11009	0.0
K11008	0.0
K11005	0.0
K11004	0.0
K11007	0.0
K11006	0.0
K11003	0.0
K08296	0.0
K08297	0.0
K08295	0.0
K02634	0.0
K02635	0.0
K10622	0.0
K07693	5.0
K07692	0.0
K07691	0.0
K07690	0.0
K07697	0.0
K07696	1457.0
K07695	0.0
K07694	3.0
K07699	2795.0
K07698	0.0
K07079	5554.0
K07078	786.0
K07077	0.0
K07076	908.0
K07075	1679.0
K07074	244.0
K07073	0.0
K07072	0.0
K07071	111.0
K07070	0.0
K14584	0.0
K11620	0.0
K09190	0.0
K11623	0.0
K05759	0.0
K08589	0.0
K11625	0.0
K11995	0.0
K01439	4405.0
K01438	1002.0
K01431	0.0
K01430	1388.0
K01433	9.0
K01432	0.0
K01434	0.0
K01437	0.0
K01436	3397.0
K05539	2.0
K14520	0.0
K12963	0.0
K12962	0.0
K12961	0.0
K12960	3869.0
K14749	0.0
K14748	0.0
K02972	0.0
K14743	0.0
K14742	3284.0
K14745	0.0
K14744	0.0
K14747	0.0
K14746	0.0
K02167	0.0
K02164	0.0
K02160	2120.0
K02168	0.0
K02169	357.0
K10931	0.0
K03341	0.0
K03340	2999.0
K03343	0.0
K03342	706.0
K03346	503.0
K12299	0.0
K12291	0.0
K12290	0.0
K12293	0.0
K12292	3.0
K12295	6.0
K12294	3.0
K12297	0.0
K12368	0.0
K11922	0.0
K11923	0.0
K11920	0.0
K11921	0.0
K11926	0.0
K11927	724.0
K11924	134.0
K11925	0.0
K11928	1554.0
K13181	0.0
K13219	0.0
K07262	2.0
K07263	480.0
K07260	5046.0
K07261	0.0
K07266	98.0
K07267	0.0
K07264	0.0
K07265	98.0
K07268	0.0
K07269	0.0
K01155	568.0
K04478	1.0
K04479	0.0
K10528	0.0
K14952	0.0
K07486	250.0
K07487	0.0
K07484	729.0
K07485	0.0
K07482	1.0
K07483	10759.0
K07480	0.0
K07481	611.0
K07488	0.0
K07489	0.0
K11210	1.0
K11211	0.0
K11212	1.0
K11214	1290.0
K11216	91.0
K06300	0.0
K00061	0.0
K00060	54.0
K06301	0.0
K00065	444.0
K00064	0.0
K00067	7376.0
K00066	0.0
K00069	0.0
K00068	25.0
K06304	0.0
K08262	0.0
K08261	0.0
K08260	0.0
K08265	0.0
K08264	0.0
K00288	0.0
K00285	0.0
K00284	3637.0
K00287	4792.0
K00286	6404.0
K00281	380.0
K00280	0.0
K00283	1710.0
K00282	1710.0
K08088	0.0
K14198	0.0
K14199	0.0
K03452	0.0
K14194	0.0
K14195	0.0
K14196	0.0
K14197	0.0
K14192	0.0
K14193	0.0
K01880	4424.0
K01881	6840.0
K01883	5066.0
K01885	4049.0
K04618	0.0
K01887	6355.0
K01224	1091.0
K01889	5164.0
K01226	1527.0
K01227	704.0
K01220	8.0
K01222	223.0
K01223	5424.0
K02759	1784.0
K02755	351.0
K02757	7230.0
K02756	0.0
K14998	0.0
K02750	39.0
K02753	0.0
K02752	0.0
K00939	4956.0
K00938	473.0
K00937	5330.0
K00936	23389.0
K00935	0.0
K00934	0.0
K00933	0.0
K00932	0.0
K00931	5065.0
K00930	9747.0
K01089	659.0
K01080	0.0
K01081	2206.0
K01082	0.0
K01083	0.0
K01084	0.0
K01085	0.0
K01087	0.0
K02571	0.0
K02570	67.0
K02573	167.0
K02572	0.0
K02575	167.0
K02574	1070.0
K07780	0.0
K03488	4269.0
K03489	147.0
K03482	0.0
K03483	356.0
K03480	125.0
K03481	555.0
K03486	1879.0
K03487	0.0
K03484	4445.0
K03485	0.0
K02287	0.0
K02286	0.0
K02285	0.0
K02284	0.0
K02283	6980.0
K02282	71.0
K02281	2.0
K02280	2.0
K02289	0.0
K02288	0.0
K03626	0.0
K03627	0.0
K03624	8686.0
K03625	5066.0
K03151	4584.0
K03620	172.0
K03153	1.0
K08869	0.0
K03628	4287.0
K03629	4965.0
K09738	0.0
K09739	0.0
K09736	0.0
K09737	0.0
K09735	0.0
K09732	0.0
K09733	0.0
K09730	0.0
K09731	0.0
K09888	4304.0
K09889	100.0
K09880	0.0
K09882	197.0
K09883	0.0
K09884	0.0
K09887	0.0
K11027	0.0
K11026	0.0
K11025	0.0
K11024	0.0
K07679	0.0
K07678	0.0
K11021	0.0
K11020	0.0
K07675	0.0
K07674	2.0
K07676	0.0
K07671	0.0
K07670	0.0
K07673	2.0
K07672	0.0
K01117	0.0
K12048	0.0
K07019	100.0
K07018	0.0
K07011	3262.0
K07010	3627.0
K07013	98.0
K07012	3696.0
K07015	4498.0
K07014	2.0
K07017	441.0
K07016	469.0
K10084	0.0
K08372	88.0
K05884	51.0
K05885	1422.0
K05886	98.0
K05887	2.0
K05880	0.0
K05881	0.0
K05882	0.0
K05883	0.0
K08902	0.0
K05739	145.0
K05888	0.0
K05889	0.0
K08903	0.0
K00547	209.0
K00544	0.0
K00545	0.0
K00542	0.0
K00543	0.0
K00540	11299.0
K00548	6480.0
K00549	2032.0
K01145	0.0
K01412	0.0
K01147	100.0
K01417	2880.0
K00038	0.0
K01143	0.0
K01142	4964.0
K01419	218.0
K00788	6100.0
K00789	6891.0
K12502	0.0
K14762	0.0
K14761	4050.0
K06195	0.0
K03819	0.0
K03818	10.0
K03814	375.0
K03817	135.0
K03816	3079.0
K03811	3277.0
K03810	443.0
K03813	100.0
K11908	0.0
K11909	0.0
K11904	0.0
K11905	0.0
K11906	0.0
K11907	0.0
K11900	0.0
K11901	0.0
K11902	98.0
K11903	98.0
K10986	0.0
K13238	0.0
K13239	0.0
K13797	0.0
K07248	1065.0
K13796	0.0
K07244	0.0
K07245	0.0
K07246	228.0
K07240	9521.0
K07241	1.0
K07242	0.0
K07243	4.0
K01268	0.0
K05296	0.0
K02821	2140.0
K09016	0.0
K09945	0.0
K09944	0.0
K09947	0.0
K09946	0.0
K09941	0.0
K09940	1.0
K09943	0.0
K09942	2.0
K09949	98.0
K09948	0.0
K10851	1.0
K10850	1.0
K03666	505.0
K03667	218.0
K03196	100.0
K03665	5066.0
K11275	0.0
K06012	3515.0
K00048	3475.0
K10857	0.0
K09773	194.0
K00043	0.0
K00042	2568.0
K00041	3100.0
K00040	3275.0
K00046	5543.0
K00733	0.0
K00044	0.0
K06011	0.0
K09012	0.0
K06016	262.0
K06017	0.0
K06014	0.0
K06015	1459.0
K06019	69.0
K01075	2.0
K12221	0.0
K06444	0.0
K04632	0.0
K14977	131.0
K14974	0.0
K00958	1.0
K00951	5468.0
K00950	842.0
K00952	27.0
K00955	536.0
K00954	5066.0
K00957	1556.0
K00956	1286.0
K00590	23.0
K02777	355.0
K02775	317.0
K02774	316.0
K02773	464.0
K02771	36.0
K02770	2256.0
K02779	193.0
K02778	0.0
K01606	0.0
K01607	3203.0
K01604	0.0
K01605	0.0
K01602	0.0
K01601	0.0
K03750	383.0
K01609	4525.0
K02553	0.0
K02804	2574.0
K02551	711.0
K02806	33.0
K02557	3707.0
K02800	431.0
K05275	0.0
K02802	0.0
K13300	0.0
K02558	270.0
K02809	1.0
K02808	0.0
K03600	2.0
K03601	5066.0
K03602	4906.0
K03603	0.0
K03604	1872.0
K03605	200.0
K03606	26.0
K03607	0.0
K03608	3995.0
K03609	5915.0
K06078	0.0
K06079	0.0
K09710	5065.0
K09711	0.0
K09712	0.0
K06073	0.0
K06074	0.0
K06075	0.0
K06076	400.0
K06077	98.0
K06382	2716.0
K06383	1444.0
K06380	0.0
K06381	3747.0
K06386	0.0
K06387	2719.0
K06384	159.0
K06385	3930.0
K06388	0.0
K06389	0.0
K12466	0.0
K12468	0.0
K07657	100.0
K07656	0.0
K07655	0.0
K07654	0.0
K07653	0.0
K07652	666.0
K07651	2.0
K07650	30.0
K07659	2.0
K07658	4701.0
K11041	398.0
K11040	0.0
K11043	0.0
K11042	0.0
K11045	0.0
K11044	0.0
K11047	0.0
K11046	0.0
K11049	0.0
K11048	0.0
K07387	357.0
K07386	1217.0
K06926	6621.0
K06927	25.0
K06924	0.0
K06925	5066.0
K06922	0.0
K06923	3938.0
K06920	383.0
K06921	1461.0
K06928	234.0
K06929	566.0
K07033	4295.0
K07032	711.0
K07031	2038.0
K07030	3856.0
K07037	1010.0
K07035	3190.0
K07034	2.0
K07039	2.0
K07038	455.0
K10829	0.0
K00384	10901.0
K00385	306.0
K00386	0.0
K00387	0.0
K00380	1.0
K00381	1.0
K00382	3618.0
K00383	708.0
K00389	0.0
K01387	0.0
K01385	0.0
K01389	0.0
K09158	2.0
K09159	0.0
K09156	0.0
K09157	4663.0
K09154	0.0
K09155	1431.0
K09152	0.0
K09153	2278.0
K09150	0.0
K09151	101.0
K05970	2422.0
K05714	0.0
K05715	0.0
K05710	0.0
K05711	0.0
K05712	0.0
K05713	0.0
K00560	4108.0
K00561	1.0
K00563	1090.0
K00564	583.0
K00566	5163.0
K00567	4154.0
K00568	0.0
K00569	0.0
K05575	0.0
K01169	0.0
K01167	0.0
K01166	0.0
K05577	0.0
K01163	2069.0
K01161	0.0
K01160	98.0
K05578	0.0
K05579	0.0
K08092	1115.0
K08093	3.0
K08094	372.0
K08095	0.0
K08096	0.0
K08097	2.0
K02254	0.0
K02255	0.0
K01743	0.0
K02251	2.0
K02061	0.0
K01741	0.0
K02060	0.0
K00114	0.0
K02122	5032.0
K02123	5436.0
K02120	5438.0
K02121	3423.0
K02124	5438.0
K03837	0.0
K03836	0.0
K03835	98.0
K03834	0.0
K03833	453.0
K03832	497.0
K03831	0.0
K03830	2911.0
K00443	0.0
K03839	390.0
K02067	100.0
K10189	3768.0
K13038	6431.0
K13787	333.0
K13788	98.0
K13789	12339.0
K10188	4293.0
K12255	0.0
K12254	0.0
K12257	4768.0
K12256	0.0
K12251	1358.0
K12250	0.0
K12253	0.0
K12252	0.0
K13252	137.0
K13256	356.0
K13255	0.0
K12079	0.0
K12078	0.0
K12071	2.0
K12070	0.0
K12073	0.0
K12072	0.0
K09912	0.0
K06236	0.0
K06237	0.0
K05519	0.0
K09914	98.0
K11788	0.0
K11782	0.0
K11780	0.0
K11781	0.0
K11787	0.0
K11784	0.0
K11530	0.0
K12787	0.0
K12786	0.0
K12785	0.0
K12784	0.0
K06718	1.0
K09969	2.0
K09968	0.0
K09967	2204.0
K09966	0.0
K09965	0.0
K09964	0.0
K09963	1274.0
K09962	466.0
K09961	0.0
K09960	0.0
K11527	300.0
K11524	0.0
K11525	0.0
K11250	2.0
K11253	0.0
K11258	0.0
K11528	0.0
K00713	0.0
K00712	9.0
K10780	0.0
K10783	3.0
K10125	0.0
K10124	0.0
K10126	0.0
K10121	5.0
K10123	0.0
K10122	5.0
K04652	3139.0
K04653	1546.0
K04651	4156.0
K04656	1544.0
K04654	1544.0
K04655	1638.0
K00973	4795.0
K00972	1001.0
K00971	1700.0
K00970	480.0
K00975	12447.0
K00974	13737.0
K00979	604.0
K00978	429.0
K14954	0.0
K14955	0.0
K14956	0.0
K06178	1304.0
K01596	114.0
K01597	473.0
K01594	0.0
K01595	3.0
K01592	0.0
K01593	0.0
K01590	1.0
K01591	4970.0
K01598	355.0
K01599	10320.0
K02711	0.0
K02710	0.0
K02713	0.0
K02712	0.0
K02714	0.0
K02717	0.0
K02716	0.0
K02719	0.0
K02718	0.0
K03449	1296.0
K03446	203.0
K03444	0.0
K03445	98.0
K03442	4863.0
K01620	3571.0
K01621	230.0
K01622	0.0
K01623	2183.0
K01624	9674.0
K01625	10347.0
K01626	4661.0
K01627	482.0
K01628	4923.0
K01629	2040.0
K05299	2.0
K02829	1.0
K02828	1.0
K02827	1.0
K02826	1.0
K02825	768.0
K02824	4949.0
K02823	4855.0
K02822	2934.0
K03198	100.0
K03199	100.0
K03668	25.0
K03669	0.0
K03190	1388.0
K03191	0.0
K03660	4224.0
K03194	0.0
K03195	100.0
K03664	5066.0
K03197	100.0
K09772	4571.0
K06013	2.0
K09770	85.0
K09771	1.0
K09776	0.0
K09777	2925.0
K09774	100.0
K09775	2343.0
K09778	836.0
K09779	3511.0
K06269	0.0
K06323	0.0
K11624	0.0
K02991	0.0
K02990	4230.0
K02624	0.0
K02240	505.0
K08282	98.0
K12440	0.0
K12441	0.0
K12442	0.0
K12443	0.0
K12444	0.0
K12445	0.0
K12449	0.0
K02247	0.0
K07637	0.0
K07636	4721.0
K07639	0.0
K07638	2.0
K11069	3389.0
K11068	4784.0
K11063	0.0
K11062	0.0
K11061	0.0
K11060	0.0
K11066	0.0
K11065	946.0
K06900	0.0
K06901	5642.0
K06902	1977.0
K06903	258.0
K06904	839.0
K06905	1091.0
K06906	927.0
K06907	1254.0
K06908	1091.0
K06909	268.0
K10821	0.0
K05905	0.0
K05904	0.0
K05906	0.0
K05900	0.0
K05903	100.0
K01406	0.0
K05909	0.0
K05908	0.0
K00368	0.0
K00369	0.0
K00366	950.0
K00367	0.0
K00364	475.0
K00365	0.0
K00362	1.0
K00363	1.0
K00360	0.0
```
