## Extended Data File 1 for "Diet induces reproducible alterations in the mouse and human gut microbiome": ERS794951_ERR986266.picrust

```
# Constructed from biom file
#OTU ID	ERR986266
K01365	0.0
K01364	0.0
K01361	0.0
K01360	0.0
K01362	3596.0
K02249	0.0
K05841	0.0
K05844	8.0
K05845	99.0
K05846	3167.0
K05847	2982.0
K00508	0.0
K00500	0.0
K00507	8.0
K00504	0.0
K00505	0.0
K12521	0.0
K01101	2773.0
K01103	52.0
K12520	0.0
K01104	14978.0
K05592	4021.0
K05593	3657.0
K05590	8.0
K05591	8.0
K05596	8.0
K05597	0.0
K05594	0.0
K05595	152.0
K05599	0.0
K11964	0.0
K11962	0.0
K14540	4202.0
K12529	0.0
K12528	0.0
K06353	0.0
K02456	214.0
K02457	16.0
K02454	73.0
K02455	24.0
K02452	57.0
K02453	81.0
K02450	41.0
K02103	2107.0
K08138	322.0
K02108	5785.0
K02109	7620.0
K02458	16.0
K02459	16.0
K08137	8.0
K03851	42.0
K03850	0.0
K03852	42.0
K03855	39.0
K03856	3460.0
K13018	0.0
K13019	0.0
K13010	0.0
K13011	0.0
K13012	110.0
K13013	0.0
K13014	8.0
K13015	9.0
K13016	0.0
K13017	0.0
K08566	8.0
K08567	80.0
K13274	0.0
K13275	0.0
K13276	0.0
K13277	0.0
K03275	0.0
K03274	62.0
K03277	0.0
K03276	0.0
K03271	3825.0
K03270	3703.0
K03273	134.0
K03272	1881.0
K03279	0.0
K03278	0.0
K11022	0.0
K12277	0.0
K12276	0.0
K12270	2.0
K11058	0.0
K12279	0.0
K12278	41.0
K07557	0.0
K07550	0.0
K07552	1530.0
K06319	0.0
K09909	0.0
K09908	8.0
K12051	0.0
K12050	0.0
K12057	13.0
K12056	8.0
K06221	21.0
K09900	8.0
K09903	6093.0
K09902	8.0
K09904	8.0
K09907	8.0
K09906	8.0
K11501	0.0
K03234	0.0
K00773	6021.0
K00772	89.0
K00777	0.0
K00776	0.0
K06313	60.0
K06315	0.0
K05574	0.0
K10201	2.0
K07176	0.0
K07177	910.0
K07174	0.0
K07175	190.0
K07172	45.0
K07173	2143.0
K07170	2409.0
K07171	9005.0
K07178	0.0
K07179	0.0
K00195	0.0
K00194	0.0
K00197	10.0
K00196	0.0
K00191	0.0
K00190	39.0
K00193	0.0
K00192	0.0
K00198	320.0
K06405	3136.0
K10109	780.0
K10108	2720.0
K10107	5.0
K01828	0.0
K01829	0.0
K01826	8.0
K01825	33.0
K01822	8.0
K01823	955.0
K01820	8.0
K01821	1007.0
K00999	0.0
K00998	2390.0
K00995	6831.0
K00997	1420.0
K00996	36.0
K00991	6244.0
K00990	57.0
K00992	0.0
K11028	0.0
K02622	2810.0
K02625	0.0
K03564	4244.0
K13489	8.0
K13488	8.0
K13483	0.0
K13482	0.0
K13481	0.0
K13480	0.0
K13487	8.0
K13486	8.0
K14680	0.0
K14681	0.0
K14682	16.0
K08358	110.0
K08357	69.0
K08356	0.0
K08355	0.0
K03469	6905.0
K03462	0.0
K03464	0.0
K03465	834.0
K03466	6646.0
K01648	0.0
K01649	7124.0
K01643	456.0
K01640	47.0
K01641	911.0
K01646	120.0
K01647	5199.0
K01644	719.0
K02597	49.0
K02626	39.0
K02595	0.0
K02594	118.0
K02593	49.0
K02592	73.0
K02591	231.0
K02590	1854.0
K02598	92.0
K02849	16.0
K14061	8.0
K14062	8.0
K14063	8.0
K14064	8.0
K14065	0.0
K14067	0.0
K02841	16.0
K02840	906.0
K02843	90.0
K02844	57.0
K02847	0.0
K02846	8.0
K02102	0.0
K09758	31.0
K06039	8.0
K06034	0.0
K06036	0.0
K06037	0.0
K06032	0.0
K01581	923.0
K02702	0.0
K02659	0.0
K13490	8.0
K13491	8.0
K03644	1787.0
K03645	8.0
K03646	13.0
K03647	989.0
K03640	91.0
K03641	18.0
K03642	171.0
K03643	8.0
K03648	5793.0
K03649	17.0
K06694	0.0
K11814	0.0
K12428	0.0
K12429	0.0
K12422	0.0
K12423	0.0
K12420	0.0
K12421	0.0
K12426	0.0
K12427	0.0
K12424	0.0
K12425	0.0
K07349	24.0
K07348	8.0
K05380	0.0
K07345	41.0
K07344	0.0
K07347	65.0
K07346	16.0
K07341	1900.0
K07340	8.0
K07343	1939.0
K07342	0.0
K06968	16.0
K06969	9203.0
K06962	979.0
K06963	0.0
K06960	4194.0
K06961	0.0
K06966	2599.0
K06967	4201.0
K06964	0.0
K06965	0.0
K08995	8.0
K08994	8.0
K08997	8.0
K08996	79.0
K08990	8.0
K08993	8.0
K08992	8.0
K08999	142.0
K08998	4052.0
K08344	8.0
K08345	8.0
K08346	8.0
K14940	36.0
K02724	0.0
K08349	8.0
K11815	0.0
K05929	0.0
K05928	8.0
K05927	0.0
K05924	0.0
K05922	0.0
K05921	32.0
K00349	1858.0
K00698	0.0
K00340	1881.0
K00341	1881.0
K00690	2460.0
K00343	1871.0
K00344	13.0
K00697	8.0
K00346	1858.0
K00347	1858.0
K09116	1869.0
K09117	5587.0
K05337	405.0
K09118	41.0
K09119	0.0
K02106	20.0
K05823	881.0
K05820	8.0
K05826	0.0
K05827	0.0
K02100	8.0
K02101	0.0
K00524	0.0
K00525	5224.0
K00526	2956.0
K00527	8430.0
K00520	49.0
K00522	0.0
K00523	0.0
K02451	8.0
K00528	5034.0
K00529	0.0
K00025	8.0
K14215	0.0
K14213	0.0
K03453	1907.0
K00796	4111.0
K05339	68.0
K00027	4264.0
K00794	2894.0
K00793	2883.0
K01347	0.0
K01346	0.0
K01344	0.0
K01343	0.0
K00791	6124.0
K01340	0.0
K00790	9118.0
K02694	0.0
K02696	0.0
K02697	0.0
K02690	0.0
K02691	15.0
K02692	0.0
K02693	0.0
K02698	0.0
K02699	0.0
K00836	8.0
K00837	1659.0
K00835	16.0
K00832	151.0
K00833	1574.0
K00830	21.0
K00831	5858.0
K00839	30.0
K04335	0.0
K04334	0.0
K01120	8.0
K01126	6737.0
K04333	8.0
K01129	3338.0
K01128	0.0
K04339	0.0
K04338	0.0
K02470	9090.0
K02471	8.0
K02472	65.0
K02473	0.0
K02474	3675.0
K02475	0.0
K02476	0.0
K02477	3863.0
K02478	17.0
K02479	10.0
K09019	8.0
K01267	2694.0
K13074	0.0
K13075	0.0
K11441	0.0
K14055	8.0
K13299	0.0
K13292	4298.0
K14057	8.0
K14056	8.0
K02856	37.0
K02585	77.0
K12211	0.0
K12210	0.0
K12213	0.0
K12212	0.0
K12215	0.0
K02854	8.0
K12217	0.0
K12216	0.0
K12219	0.0
K12218	0.0
K02855	16.0
K08692	0.0
K08693	0.0
K08690	0.0
K08691	0.0
K08696	0.0
K08697	0.0
K11748	16.0
K11749	5965.0
K11746	8.0
K11747	8.0
K11744	16.0
K11745	16.0
K11742	13.0
K11743	1820.0
K11740	0.0
K11741	1178.0
K13920	125.0
K13921	74.0
K13922	1967.0
K13923	74.0
K13924	0.0
K13925	0.0
K13926	57.0
K13927	68.0
K13928	8.0
K13929	8.0
K09923	8.0
K09922	1822.0
K06201	4336.0
K06200	2614.0
K06207	4180.0
K06206	471.0
K06205	8.0
K09924	8.0
K09929	0.0
K06208	14.0
K00759	5291.0
K00758	8.0
K00752	0.0
K00757	4822.0
K00756	787.0
K00754	15151.0
K06001	3971.0
K05557	0.0
K09766	494.0
K05554	0.0
K07475	0.0
K07150	3145.0
K07151	46.0
K07152	5.0
K07153	8.0
K07154	2822.0
K07155	0.0
K07156	8.0
K07157	0.0
K07406	5630.0
K07407	12963.0
K07404	5334.0
K07405	1820.0
K07402	1749.0
K07403	114.0
K07400	8.0
K07401	8.0
K01808	5494.0
K01809	3617.0
K01800	0.0
K01801	0.0
K01802	1748.0
K01803	6308.0
K01804	2280.0
K01805	471.0
K01807	2759.0
K09718	0.0
K14668	0.0
K14669	0.0
K14666	0.0
K14667	0.0
K01664	52.0
K01665	1644.0
K01666	2566.0
K01667	1778.0
K01660	0.0
K01661	206.0
K01662	3506.0
K01663	0.0
K01668	2.0
K01669	63.0
K02863	6083.0
K02862	0.0
K02860	5818.0
K02867	6093.0
K02866	0.0
K02864	5616.0
K02869	0.0
K05362	0.0
K05365	16.0
K03402	5010.0
K03403	0.0
K03400	0.0
K03406	27526.0
K03407	2890.0
K03404	0.0
K03405	0.0
K03408	6525.0
K03409	101.0
K02315	4120.0
K02314	6209.0
K02317	8.0
K02316	6081.0
K02313	6089.0
K02312	1.0
K02319	0.0
K12405	0.0
K12152	8.0
K12151	8.0
K07091	8.0
K07090	7017.0
K07093	8.0
K07092	0.0
K07095	6810.0
K07094	0.0
K07097	41.0
K07096	5.0
K07099	559.0
K07098	7053.0
K11175	6008.0
K11174	0.0
K11177	0.0
K11176	0.0
K11173	0.0
K11179	52.0
K11178	0.0
K00322	8.0
K00320	0.0
K00321	0.0
K00326	0.0
K00324	29.0
K00325	18.0
K00329	5.0
K05945	0.0
K05944	0.0
K05947	0.0
K05946	1542.0
K06944	0.0
K06945	0.0
K06946	8.0
K06415	33.0
K06940	2290.0
K06941	5299.0
K06942	6083.0
K06943	0.0
K10806	8.0
K10807	0.0
K10804	32.0
K10805	8.0
K06948	981.0
K06949	7804.0
K06418	28.0
K09138	51.0
K09139	0.0
K09134	1855.0
K09135	0.0
K09136	13.0
K09137	53.0
K09130	0.0
K09131	110.0
K09132	1797.0
K09133	0.0
K05808	5140.0
K05809	8.0
K05804	1814.0
K05805	8.0
K05806	0.0
K05807	1868.0
K05800	8.0
K05801	52.0
K05802	8.0
K05803	8.0
K01044	0.0
K01045	0.0
K01046	62.0
K02068	69.0
K04561	0.0
K01042	229.0
K05568	4490.0
K05567	1873.0
K14273	0.0
K14275	0.0
K14274	4.0
K02062	8.0
K05245	0.0
K05564	0.0
K01048	543.0
K02066	1923.0
K01322	1745.0
K01325	0.0
K02065	1882.0
K01326	0.0
K05560	0.0
K02243	943.0
K08930	0.0
K02679	8.0
K02676	0.0
K02674	41.0
K02675	0.0
K02672	41.0
K02241	156.0
K02670	0.0
K02671	41.0
K00810	0.0
K00811	1810.0
K00812	163.0
K00813	8.0
K00814	0.0
K00817	5911.0
K00818	1838.0
K00819	29.0
K02530	839.0
K02245	943.0
K02244	911.0
K01499	0.0
K01498	0.0
K01493	6081.0
K01492	82.0
K01491	12427.0
K01497	9.0
K01496	96.0
K01495	4111.0
K01494	1837.0
K02418	4290.0
K02419	4464.0
K14492	0.0
K02412	3997.0
K02413	4363.0
K02410	4464.0
K02411	1966.0
K02416	4464.0
K02417	2805.0
K02414	520.0
K02415	91.0
K00120	0.0
K00121	58.0
K00430	0.0
K13058	8.0
K13059	0.0
K13727	9.0
K13057	0.0
K13722	0.0
K13051	8.0
K13052	3553.0
K00435	1.0
K12054	0.0
K03239	0.0
K03238	0.0
K03231	0.0
K03230	8.0
K03232	0.0
K12059	0.0
K03237	0.0
K03236	0.0
K12058	5.0
K12239	0.0
K12238	0.0
K12235	0.0
K12234	47.0
K13942	0.0
K13940	2805.0
K13941	0.0
K12097	0.0
K12096	0.0
K12095	0.0
K12094	0.0
K12093	0.0
K12092	0.0
K12091	0.0
K12090	0.0
K12099	0.0
K12098	0.0
K06356	0.0
K05992	1627.0
K03540	0.0
K06331	1903.0
K06330	0.0
K07138	4427.0
K07139	3244.0
K11811	0.0
K07132	127.0
K07133	16039.0
K07130	3005.0
K07131	0.0
K07137	8060.0
K07134	0.0
K07135	0.0
K01860	0.0
K01866	6093.0
K01867	6101.0
K01865	2.0
K01868	7976.0
K01869	6093.0
K06140	16.0
K04766	0.0
K04767	94.0
K04764	103.0
K04762	1825.0
K04763	7620.0
K04760	8.0
K04761	417.0
K04768	0.0
K04769	2727.0
K08313	13.0
K08312	8.0
K08311	21.0
K08310	8.0
K08317	9.0
K08316	2890.0
K08315	8.0
K08314	60.0
K05149	0.0
K08319	0.0
K08318	0.0
K06339	0.0
K14648	0.0
K14392	17.0
K14393	57.0
K14645	0.0
K14647	0.0
K01689	7942.0
K01686	5981.0
K01687	9026.0
K01684	1938.0
K01685	2529.0
K01682	57.0
K01681	4814.0
K05308	0.0
K02889	0.0
K02888	6092.0
K02885	0.0
K02884	6093.0
K02887	6083.0
K02886	6093.0
K02881	6093.0
K02883	0.0
K13743	0.0
K02086	937.0
K02081	413.0
K02080	0.0
K02083	105.0
K02082	830.0
K13831	0.0
K03428	0.0
K03429	2962.0
K03424	9657.0
K03935	0.0
K03932	11.0
K03933	8.0
K03930	1888.0
K03931	8.0
K02339	8.0
K02338	6093.0
K02337	6029.0
K02336	8.0
K02335	7889.0
K02334	862.0
K02330	0.0
K03688	3510.0
K03689	0.0
K03680	4.0
K03683	8.0
K03684	36.0
K03685	6083.0
K03686	11546.0
K03687	5968.0
K07301	3071.0
K07300	8.0
K07303	0.0
K07302	0.0
K07305	923.0
K07304	933.0
K07307	294.0
K07306	68.0
K07309	23.0
K07308	71.0
K02617	8.0
K02610	8.0
K02963	6093.0
K02612	8.0
K02961	5549.0
K09686	15833.0
K09687	32375.0
K09684	102.0
K09685	964.0
K09682	0.0
K09683	0.0
K09680	73.0
K09681	0.0
K09688	5.0
K09689	5.0
K05962	0.0
K05961	0.0
K05967	8.0
K05966	59.0
K11159	0.0
K05964	42.0
K05968	8.0
K11152	0.0
K00309	0.0
K00658	50.0
K00304	0.0
K00305	0.0
K00654	0.0
K00655	8775.0
K00652	1640.0
K00301	0.0
K00302	1830.0
K00303	2.0
K10828	0.0
K06431	0.0
K06432	0.0
K06433	0.0
K06434	39.0
K06436	96.0
K06437	0.0
K10820	5.0
K06439	0.0
K10822	0.0
K10823	0.0
K10826	0.0
K09167	96.0
K06322	0.0
K14117	0.0
K14259	0.0
K14257	0.0
K01308	145.0
K01303	4.0
K01301	0.0
K01305	66.0
K01304	77.0
K02658	41.0
K00672	0.0
K02650	253.0
K02651	29.0
K02652	2455.0
K02653	2853.0
K02654	8275.0
K05687	0.0
K02656	41.0
K05685	21.0
K00878	3245.0
K00879	161.0
K00872	1445.0
K00873	6118.0
K00870	0.0
K00876	7877.0
K00877	0.0
K00874	6781.0
K00875	0.0
K04487	8293.0
K04486	3661.0
K04485	5990.0
K04484	0.0
K04483	0.0
K04482	0.0
K04480	0.0
K04488	6123.0
K12049	0.0
K13693	0.0
K13706	0.0
K13694	37.0
K13695	8.0
K05977	0.0
K09516	44.0
K02434	7354.0
K02435	7202.0
K02436	55.0
K02437	3895.0
K05350	2902.0
K02431	2099.0
K08100	0.0
K02433	7465.0
K02438	4478.0
K02439	8.0
K03745	13.0
K03744	4895.0
K03747	49.0
K03210	6010.0
K03217	6940.0
K03216	4264.0
K03215	49.0
K03742	4500.0
K03219	8.0
K03218	6047.0
K03749	8.0
K03748	8.0
K02383	0.0
K06327	0.0
K06320	2390.0
K07238	5180.0
K09479	0.0
K09478	0.0
K09475	8.0
K09474	8.0
K09477	0.0
K09476	8.0
K09471	8.0
K09470	8.0
K09473	8.0
K09472	8.0
K07543	0.0
K06898	2836.0
K13967	0.0
K13963	2030.0
K07545	0.0
K00737	1797.0
K05345	0.0
K11706	0.0
K11707	0.0
K11704	0.0
K11705	0.0
K11708	0.0
K11709	0.0
K05588	0.0
K07114	5633.0
K07443	2406.0
K07116	0.0
K07117	8.0
K07110	0.0
K07447	6042.0
K07112	339.0
K07113	8.0
K07448	2281.0
K07118	1029.0
K07119	9.0
K10619	0.0
K10618	0.0
K10617	0.0
K10616	0.0
K01848	0.0
K01849	0.0
K01844	489.0
K01845	2263.0
K01846	12.0
K01847	3631.0
K01840	8820.0
K01841	54.0
K01842	0.0
K01843	393.0
K06219	8.0
K10832	0.0
K05348	0.0
K14203	0.0
K08483	4311.0
K08482	8.0
K08481	0.0
K08480	0.0
K08485	8.0
K08484	8.0
K00464	0.0
K00467	0.0
K00466	0.0
K00461	0.0
K00460	0.0
K00463	0.0
K00462	0.0
K04509	0.0
K00469	0.0
K00468	0.0
K08645	0.0
K04744	49.0
K01518	0.0
K01519	0.0
K04748	0.0
K04749	106.0
K01514	1.0
K01515	8191.0
K01512	3726.0
K01510	0.0
K14623	83.0
K14626	0.0
K14627	0.0
K14628	0.0
K14629	0.0
K03918	0.0
K03919	8.0
K12372	8.0
K12373	10329.0
K12370	8.0
K12371	8.0
K02359	0.0
K02358	6181.0
K02351	0.0
K02352	0.0
K02355	10743.0
K02357	6093.0
K02356	6160.0
K13574	16.0
K13573	0.0
K13572	0.0
K13571	0.0
K13570	0.0
K12112	8.0
K12113	8.0
K12110	0.0
K12111	62.0
K07329	0.0
K07328	0.0
K07323	13.0
K07322	3308.0
K07321	207.0
K07320	8.0
K07327	0.0
K07326	0.0
K07325	0.0
K07324	0.0
K08163	8.0
K06180	15036.0
K06181	16.0
K06182	2663.0
K06183	4041.0
K06186	8.0
K06187	6093.0
K06188	499.0
K06189	13.0
K08359	8.0
K07589	8.0
K07588	1858.0
K07587	0.0
K07586	2649.0
K07585	0.0
K07584	4207.0
K07583	0.0
K07582	0.0
K07581	0.0
K07580	0.0
K11139	0.0
K05989	11360.0
K05988	0.0
K05985	1453.0
K05987	8.0
K05986	8.0
K10843	0.0
K08354	0.0
K10844	0.0
K10848	0.0
K00673	16.0
K00674	1846.0
K00675	67.0
K00676	4951.0
K00677	1952.0
K06988	2.0
K06989	105.0
K08351	8.0
K06980	21.0
K06981	0.0
K06982	0.0
K08350	8.0
K06984	0.0
K06985	0.0
K06986	0.0
K06987	2319.0
K02445	2159.0
K02444	1900.0
K00582	0.0
K00583	0.0
K00580	0.0
K02110	6389.0
K00586	0.0
K00587	0.0
K00584	39.0
K08921	0.0
K02441	14.0
K00588	8.0
K08922	0.0
K02440	2311.0
K00018	6674.0
K08923	0.0
K02443	2170.0
K00019	47.0
K02442	0.0
K08925	0.0
K08926	0.0
K08927	0.0
K03149	932.0
K06604	0.0
K00015	1.0
K01989	4538.0
K00854	6345.0
K00855	8.0
K00856	5.0
K00857	1426.0
K00850	13635.0
K00851	154.0
K00852	4682.0
K00853	182.0
K00858	6043.0
K00859	6017.0
K01181	419.0
K01180	0.0
K01183	2633.0
K01182	5869.0
K01185	3341.0
K01184	0.0
K01187	10771.0
K01188	4716.0
K02596	58.0
K13766	0.0
K13767	128.0
K13003	0.0
K13002	5.0
K13000	0.0
K02984	0.0
K02986	6093.0
K02987	0.0
K02636	0.0
K02982	4296.0
K02983	0.0
K02638	0.0
K02639	0.0
K02988	6023.0
K08298	30.0
K08299	0.0
K03583	49.0
K03582	49.0
K03581	4296.0
K03580	16.0
K03587	1886.0
K03586	8.0
K03585	3698.0
K03584	6071.0
K03589	5283.0
K03588	8831.0
K01725	0.0
K01724	8.0
K01727	257.0
K01726	2190.0
K01721	8.0
K01720	0.0
K01722	0.0
K13008	0.0
K01729	0.0
K01728	52.0
K09530	0.0
K09539	0.0
K02188	2964.0
K02189	2953.0
K02182	0.0
K02183	0.0
K03769	303.0
K03768	8427.0
K03767	8.0
K03765	8.0
K03764	8.0
K03763	8098.0
K03762	29.0
K03761	8.0
K03760	18.0
K09457	126.0
K09456	8.0
K09459	48.0
K09458	6232.0
K00602	13312.0
K13988	0.0
K13985	0.0
K09981	7.0
K09980	0.0
K09983	0.0
K09982	13.0
K09985	46.0
K09984	8.0
K09987	5.0
K09986	0.0
K09989	1870.0
K09988	1905.0
K12583	0.0
K12582	8.0
K12589	0.0
K11720	49.0
K09759	2543.0
K10985	1.0
K10984	9.0
K07468	0.0
K07469	0.0
K07464	2804.0
K07465	0.0
K07466	0.0
K07467	2185.0
K07460	3253.0
K07461	1996.0
K07462	6047.0
K07463	0.0
K10679	32.0
K10678	8.0
K10671	0.0
K10670	864.0
K10673	0.0
K10672	149.0
K10674	0.0
K10677	8.0
K10676	0.0
K08726	0.0
K08724	877.0
K08722	153.0
K08723	8.0
K08720	0.0
K08721	0.0
K08728	1724.0
K10187	0.0
K00119	0.0
K00118	8.0
K00449	8.0
K00448	8.0
K00115	0.0
K00446	0.0
K00117	24.0
K00116	25.0
K00111	5518.0
K00442	0.0
K00113	13.0
K00112	13.0
K01539	0.0
K01531	2294.0
K04720	3674.0
K01533	6919.0
K01534	12069.0
K01535	0.0
K01537	5877.0
K14358	0.0
K14605	0.0
K14606	0.0
K00413	5.0
K10120	26.0
K05600	0.0
K05777	8.0
K03972	8.0
K03973	1050.0
K03970	8.0
K03971	8.0
K03976	5907.0
K03977	6082.0
K03974	8.0
K03975	2524.0
K03978	6085.0
K03979	6093.0
K13378	1789.0
K02372	5158.0
K02371	4689.0
K02377	3453.0
K02379	40.0
K03396	0.0
K03397	0.0
K03394	2306.0
K03395	0.0
K03392	0.0
K03393	0.0
K03390	1909.0
K03391	0.0
K03399	116.0
K03027	0.0
K12136	0.0
K12137	44.0
K06610	26.0
K12138	0.0
K12139	0.0
K11444	0.0
K11440	0.0
K11443	0.0
K11442	0.0
K00612	37.0
K00613	15.0
K00610	4277.0
K00611	3408.0
K00616	2205.0
K00617	0.0
K00614	0.0
K00615	14279.0
K00619	54.0
K10863	0.0
K07874	0.0
K06234	0.0
K10240	0.0
K10241	0.0
K10242	0.0
K10243	0.0
K04110	0.0
K04113	0.0
K04112	0.0
K04115	0.0
K04114	0.0
K04117	0.0
K04116	0.0
K04118	0.0
K05517	8.0
K07705	163.0
K07704	181.0
K07707	2627.0
K07706	2634.0
K07701	49.0
K07700	16.0
K07703	57.0
K07702	16.0
K07709	60.0
K07708	8.0
K01955	10174.0
K13042	0.0
K09934	0.0
K09935	2524.0
K06216	844.0
K09937	13.0
K13745	8.0
K13746	0.0
K13747	2419.0
K13740	0.0
K13741	0.0
K13742	0.0
K06211	1805.0
K06212	23.0
K09933	8.0
K02618	8.0
K02619	1637.0
K02968	6022.0
K02966	0.0
K02967	6083.0
K02616	8.0
K02965	6093.0
K02962	0.0
K02611	8.0
K02613	8.0
K03569	10083.0
K03568	80.0
K03565	5999.0
K06218	0.0
K03567	54.0
K03566	32.0
K03561	3805.0
K03560	8.0
K03563	4495.0
K03562	24.0
K06430	0.0
K01709	173.0
K01708	8.0
K01707	0.0
K01706	81.0
K01705	0.0
K01704	12237.0
K01703	12364.0
K01702	0.0
K14165	0.0
K14164	0.0
K14166	0.0
K14161	8.0
K14160	0.0
K14162	8.0
K05396	117.0
K03709	994.0
K03708	1052.0
K08160	8.0
K03701	10688.0
K03700	3646.0
K03703	3368.0
K03702	6093.0
K03705	4258.0
K03704	7453.0
K03707	99.0
K03706	2733.0
K06289	0.0
K06288	0.0
K06283	2539.0
K06282	221.0
K06281	185.0
K06287	5131.0
K06286	911.0
K06285	51.0
K06284	612.0
K08161	957.0
K07540	0.0
K06438	1051.0
K06869	0.0
K06868	0.0
K06867	8.0
K06866	8.0
K06865	0.0
K06864	2825.0
K06863	0.0
K06862	0.0
K06861	1876.0
K06860	0.0
K12659	0.0
K12658	8.0
K07547	0.0
K07546	0.0
K15023	0.0
K15022	41.0
K15020	0.0
K15024	2401.0
K08700	0.0
K08162	1805.0
K07544	0.0
K00137	8.0
K00135	1004.0
K00134	6213.0
K00133	6033.0
K00132	4.0
K00131	10.0
K00130	1816.0
K00139	0.0
K00138	0.0
K00429	0.0
K00428	1526.0
K00421	0.0
K00423	0.0
K00425	2834.0
K00427	8.0
K00426	2834.0
K14292	0.0
K14379	0.0
K14370	0.0
K14371	0.0
K14372	0.0
K14373	0.0
K14374	0.0
K14375	0.0
K09845	0.0
K14082	0.0
K14083	44.0
K14080	0.0
K14081	36.0
K14086	1797.0
K14087	1818.0
K14084	49.0
K14088	1818.0
K14089	1803.0
K01552	4624.0
K01551	87.0
K01556	0.0
K01557	0.0
K01554	8.0
K01555	0.0
K04708	0.0
K03955	0.0
K13689	0.0
K13688	22.0
K13683	0.0
K13685	1059.0
K13684	0.0
K13687	0.0
K13686	0.0
K14159	0.0
K02399	0.0
K02398	591.0
K02395	621.0
K02394	46.0
K02397	2346.0
K02396	4470.0
K02391	0.0
K02390	4456.0
K02393	46.0
K02392	6723.0
K13533	0.0
K13532	0.0
K13531	0.0
K13530	0.0
K01550	0.0
K05658	0.0
K14054	17.0
K02601	6404.0
K02970	6025.0
K05378	0.0
K12339	27.0
K14060	0.0
K11687	0.0
K11686	0.0
K11685	8.0
K11689	181.0
K11688	162.0
K08939	0.0
K03048	981.0
K03049	0.0
K13821	37.0
K13820	0.0
K03042	0.0
K03043	6025.0
K03040	5620.0
K03041	0.0
K03046	6029.0
K03047	0.0
K03044	0.0
K03045	0.0
K00348	1858.0
K09847	0.0
K00692	14.0
K00638	2915.0
K00639	2124.0
K00693	0.0
K00634	3747.0
K00635	0.0
K00630	0.0
K00631	8.0
K00632	545.0
K00633	2043.0
K00691	911.0
K00696	0.0
K00694	75.0
K00695	0.0
K10854	0.0
K07811	0.0
K07810	8.0
K07813	3920.0
K07812	64.0
K07814	1836.0
K07816	952.0
K00090	8.0
K00091	1973.0
K00094	59.0
K00096	2564.0
K00097	2101.0
K00098	8.0
K00099	5076.0
K10228	0.0
K10229	0.0
K12548	0.0
K10222	0.0
K10220	0.0
K10221	0.0
K10227	0.0
K05822	821.0
K01949	0.0
K01945	6016.0
K01947	0.0
K01946	0.0
K01941	31.0
K01940	5958.0
K06357	0.0
K07729	10655.0
K07728	0.0
K07727	4045.0
K07726	520.0
K07725	0.0
K07724	16.0
K07723	52.0
K07722	65.0
K07721	0.0
K07720	19485.0
K00899	75.0
K05824	0.0
K00891	7754.0
K00892	8.0
K00895	86.0
K00897	36.0
K08151	8.0
K08153	67.0
K08154	8.0
K02948	6093.0
K02942	0.0
K02944	0.0
K05665	0.0
K02946	6061.0
K13793	0.0
K06352	0.0
K01769	0.0
K01768	62.0
K01761	1.0
K01760	953.0
K01762	0.0
K09578	0.0
K01766	8.0
K08164	0.0
K02493	6029.0
K08166	0.0
K08167	8.0
K02496	8.0
K02497	0.0
K02494	8.0
K02495	8440.0
K02498	8.0
K02499	200.0
K08168	0.0
K08169	297.0
K14415	1814.0
K14414	16.0
K06881	6124.0
K00436	0.0
K06332	0.0
K12815	0.0
K12810	0.0
K06885	1029.0
K00437	0.0
K06335	0.0
K06334	4574.0
K03547	4055.0
K03546	1770.0
K03545	8725.0
K03544	8612.0
K03543	1617.0
K06888	1960.0
K10941	0.0
K03549	864.0
K03548	8.0
K10940	0.0
K02236	1826.0
K02237	3919.0
K02234	0.0
K02232	3160.0
K02233	5007.0
K02230	8.0
K02231	6025.0
K06359	0.0
K02238	5660.0
K02239	0.0
K03723	5556.0
K03722	1204.0
K03721	8.0
K03720	8.0
K03727	0.0
K03726	0.0
K03725	0.0
K03724	39.0
K06358	0.0
K12673	0.0
K12679	0.0
K12678	0.0
K06410	888.0
K11898	0.0
K11899	0.0
K11896	30.0
K11897	0.0
K11894	5.0
K11895	29.0
K11892	29.0
K11893	29.0
K11890	0.0
K11891	29.0
K08762	0.0
K08764	0.0
K08765	0.0
K10418	0.0
K11325	0.0
K11326	0.0
K11327	0.0
K11328	0.0
K11329	0.0
K00151	8.0
K00150	0.0
K00153	0.0
K00400	0.0
K00407	0.0
K00406	8.0
K00405	49.0
K00404	49.0
K00158	857.0
K01342	0.0
K09388	0.0
K09386	0.0
K09384	133.0
K04094	1528.0
K04095	2020.0
K04096	5976.0
K04097	0.0
K04090	0.0
K04091	24.0
K04092	0.0
K04093	8.0
K04098	0.0
K04099	0.0
K01578	0.0
K01579	2417.0
K01574	26.0
K01575	889.0
K01576	0.0
K01577	71.0
K01571	2965.0
K01572	6620.0
K01573	45.0
K02009	2042.0
K02008	13223.0
K02005	5211.0
K02004	42107.0
K02007	2341.0
K02006	19341.0
K02001	891.0
K02000	928.0
K02003	49656.0
K02002	971.0
K03065	0.0
K08952	0.0
K03060	4099.0
K13809	0.0
K10948	0.0
K09607	0.0
K06125	0.0
K04337	0.0
K06120	51.0
K06121	0.0
K04336	0.0
K01127	0.0
K09703	1.0
K00004	0.0
K14699	0.0
K09702	89.0
K14698	0.0
K05311	882.0
K13829	0.0
K10943	41.0
K07291	0.0
K07290	0.0
K10206	3438.0
K10202	0.0
K10208	0.0
K10209	9.0
K01966	44.0
K01965	0.0
K01964	9.0
K01963	2330.0
K01962	1495.0
K01961	7827.0
K01960	1846.0
K01969	0.0
K01968	0.0
K07749	1952.0
K07748	0.0
K07741	234.0
K07740	8.0
K07743	0.0
K07742	4212.0
K07745	0.0
K07744	0.0
K07746	0.0
K01299	1902.0
K01295	136.0
K01297	2088.0
K02922	0.0
K05603	8.0
K02921	0.0
K02926	6083.0
K05607	0.0
K02924	0.0
K05605	0.0
K02928	0.0
K02929	0.0
K00216	8.0
K00217	0.0
K00214	0.0
K00215	6183.0
K00213	0.0
K00210	0.0
K00211	0.0
K00218	0.0
K00219	25.0
K01035	0.0
K01034	516.0
K04517	5053.0
K01740	9998.0
K01031	8.0
K01746	80.0
K01745	387.0
K01744	1872.0
K01749	642.0
K01039	28.0
K04518	1824.0
K09591	0.0
K14129	0.0
K14128	36.0
K14121	0.0
K14120	0.0
K14123	0.0
K14122	0.0
K14125	0.0
K14124	0.0
K14127	36.0
K14126	36.0
K03521	5547.0
K03520	0.0
K03523	4785.0
K03522	5609.0
K03525	5143.0
K03524	6091.0
K03527	5178.0
K03526	4873.0
K03529	4266.0
K03528	8.0
K06338	0.0
K02217	2431.0
K03299	154.0
K03298	18.0
K13472	0.0
K03293	3771.0
K03292	8713.0
K03291	16.0
K03290	8.0
K03297	1855.0
K03296	6229.0
K03295	1882.0
K03294	3666.0
K13009	8.0
K12690	0.0
K09743	0.0
K06022	0.0
K07190	0.0
K06021	0.0
K07192	281.0
K06020	0.0
K06027	0.0
K06026	0.0
K09744	0.0
K07991	0.0
K08749	0.0
K09835	0.0
K09834	0.0
K10439	6624.0
K06351	0.0
K09833	0.0
K10925	0.0
K10924	41.0
K10927	41.0
K10926	0.0
K10923	0.0
K10922	0.0
K09629	0.0
K10697	0.0
K00179	1378.0
K00172	753.0
K00171	225.0
K00170	241.0
K00177	2395.0
K00176	2395.0
K00175	4806.0
K00174	4049.0
K13478	0.0
K14338	0.0
K14339	0.0
K14335	0.0
K14337	0.0
K14330	0.0
K14331	0.0
K14333	0.0
K08918	0.0
K13479	193.0
K04078	5977.0
K04079	5123.0
K04076	60.0
K04077	6051.0
K04074	1345.0
K04075	5975.0
K04072	5073.0
K04073	8.0
K04070	3018.0
K04071	0.0
K14597	0.0
K13318	0.0
K08280	0.0
K13641	91.0
K13640	56.0
K13643	55.0
K13642	0.0
K02027	73048.0
K02026	129671.0
K02025	140634.0
K02024	40.0
K02023	1986.0
K02022	123.0
K02021	0.0
K02020	1207.0
K02029	7200.0
K02028	10007.0
K03886	0.0
K03887	0.0
K03884	0.0
K03885	2535.0
K03881	0.0
K03888	0.0
K03889	0.0
K12998	0.0
K12999	0.0
K12992	329.0
K12993	0.0
K12990	1798.0
K12991	0.0
K12996	8.0
K12997	0.0
K12994	0.0
K12995	128.0
K08979	0.0
K08978	4301.0
K03088	44169.0
K03089	18.0
K03086	8333.0
K03087	49.0
K08971	0.0
K08970	16.0
K03082	23.0
K03080	8.0
K08974	5832.0
K13868	0.0
K00918	113.0
K01553	0.0
K12214	0.0
K11646	5.0
K11645	0.0
K11641	0.0
K11640	0.0
K12736	0.0
K12733	0.0
K07507	2403.0
K07506	8.0
K07505	0.0
K07504	0.0
K07503	0.0
K07502	2517.0
K07501	0.0
K07500	0.0
K07509	0.0
K07508	0.0
K11422	0.0
K08698	0.0
K10773	6231.0
K10774	0.0
K14286	0.0
K10778	8.0
K14287	8.0
K00140	88.0
K05501	8.0
K01903	70.0
K01902	70.0
K01905	37.0
K01904	0.0
K01907	0.0
K01906	0.0
K01909	0.0
K01908	0.0
K14534	839.0
K00147	6010.0
K07767	0.0
K07769	0.0
K07768	0.0
K06203	8.0
K06202	8.0
K09921	8.0
K09920	8.0
K09927	1813.0
K09024	8.0
K09022	499.0
K09023	16.0
K09020	13.0
K09021	8.0
K02908	0.0
K02909	6101.0
K08218	1572.0
K08219	8.0
K02904	6078.0
K02906	6083.0
K02907	5983.0
K02902	5847.0
K00230	59.0
K00231	119.0
K00232	0.0
K08976	8.0
K00234	0.0
K00239	2173.0
K06209	3043.0
K09928	87.0
K01015	0.0
K01014	0.0
K01012	5546.0
K01011	223.0
K01010	0.0
K08920	0.0
K14103	0.0
K14102	0.0
K14101	0.0
K14100	0.0
K14105	0.0
K14104	0.0
K14109	0.0
K14108	0.0
K06401	0.0
K00893	0.0
K13402	0.0
K12858	0.0
K03503	1794.0
K03502	4839.0
K03501	6075.0
K03500	4245.0
K08924	0.0
K02278	108.0
K02279	386.0
K12977	0.0
K02276	5.0
K02277	0.0
K02274	13.0
K02275	13.0
K13450	0.0
K13451	0.0
K13452	0.0
K13454	0.0
K13455	0.0
K12509	0.0
K12508	0.0
K12507	1.0
K12506	267.0
K12500	8.0
K12503	0.0
K05926	0.0
K09728	0.0
K14587	4.0
K06597	0.0
K06596	41.0
K06595	0.0
K06599	0.0
K06598	0.0
K07978	0.0
K07979	10134.0
K07976	0.0
K14585	0.0
K10907	5167.0
K10906	8.0
K10901	0.0
K10909	0.0
K10908	5.0
K09819	14.0
K09818	1.0
K09817	5019.0
K09816	4998.0
K09815	4900.0
K06374	2764.0
K06373	2764.0
K09812	7633.0
K09811	7737.0
K09810	3674.0
K09724	0.0
K14582	0.0
K09721	0.0
K04058	8.0
K04059	0.0
K04050	0.0
K04051	0.0
K04052	0.0
K04053	0.0
K04054	0.0
K04055	0.0
K04056	8.0
K04057	0.0
K01047	0.0
K08975	0.0
K10015	8.0
K10014	13.0
K10017	8.0
K10016	8.0
K10011	16.0
K10010	204.0
K10013	16.0
K10012	1847.0
K10019	0.0
K10018	0.0
K13665	0.0
K13664	0.0
K13663	0.0
K13662	0.0
K13661	0.0
K13660	0.0
K13669	0.0
K13668	0.0
K07641	16.0
K01466	114.0
K13590	0.0
K01464	1251.0
K01465	6179.0
K01462	10092.0
K01463	89.0
K01460	16.0
K01461	0.0
K13599	7.0
K13598	46.0
K01468	333.0
K01469	8.0
K09251	54.0
K09252	0.0
K02041	1861.0
K02040	6134.0
K02043	8.0
K02045	489.0
K02044	2013.0
K02047	497.0
K02046	497.0
K02049	7240.0
K02048	505.0
K05549	0.0
K05548	0.0
K06046	8.0
K03319	195.0
K03316	971.0
K03317	934.0
K03314	10.0
K03315	5185.0
K03312	1233.0
K03313	351.0
K03310	6035.0
K03311	1504.0
K12052	0.0
K02945	7431.0
K06162	8.0
K06163	8.0
K06160	0.0
K06161	0.0
K06166	8.0
K00359	1154.0
K06164	8.0
K06165	8.0
K06168	5066.0
K06169	8.0
K13020	29.0
K07158	0.0
K07159	0.0
K04835	10.0
K11621	0.0
K11991	8.0
K11622	0.0
K11996	340.0
K11627	0.0
K11626	36.0
K11629	0.0
K11628	0.0
K07561	0.0
K07560	6030.0
K07563	0.0
K07562	0.0
K07565	0.0
K07564	0.0
K07567	6997.0
K07566	7725.0
K07569	0.0
K07568	7684.0
K09925	0.0
K11199	0.0
K11198	0.0
K11192	8.0
K11191	0.0
K11196	8.0
K11195	8.0
K11194	0.0
K02492	2087.0
K10713	0.0
K10710	186.0
K10711	0.0
K10716	0.0
K02490	118.0
K10714	0.0
K10715	0.0
K01929	6051.0
K01928	6985.0
K01923	7696.0
K01922	18.0
K01921	6142.0
K01920	13.0
K01926	5430.0
K01925	6074.0
K01924	6043.0
K07789	21.0
K07788	13.0
K07785	0.0
K07784	8.0
K07787	45.0
K07786	0.0
K07781	8.0
K07783	294.0
K07782	16.0
K05835	16.0
K06355	0.0
K14661	0.0
K09844	0.0
K00782	1037.0
K00783	6088.0
K00784	7537.0
K00785	0.0
K00786	2549.0
K00039	8.0
K00036	2774.0
K00037	0.0
K00034	92.0
K00035	0.0
K00032	0.0
K00033	2775.0
K00030	69.0
K00031	4678.0
K01259	188.0
K01258	5646.0
K01255	2002.0
K01256	955.0
K01251	3801.0
K01250	1065.0
K01253	0.0
K01252	8.0
K09008	0.0
K09009	0.0
K09000	8.0
K09001	14.0
K09002	1857.0
K09003	0.0
K09004	93.0
K09005	54.0
K09006	0.0
K09007	55.0
K09846	0.0
K08234	3259.0
K00258	0.0
K00259	464.0
K00252	0.0
K00253	0.0
K00256	0.0
K00257	1843.0
K00254	0.0
K00255	0.0
K01079	114.0
K01078	8.0
K01071	916.0
K01070	8.0
K01073	879.0
K01077	4536.0
K01076	31.0
K14472	0.0
K14471	0.0
K14470	0.0
K14475	24.0
K09841	0.0
K02788	51.0
K02782	1.0
K02783	1104.0
K02781	998.0
K02786	51.0
K02787	0.0
K02784	8.0
K01060	30.0
K01787	351.0
K01786	2983.0
K01785	7486.0
K01784	10889.0
K01783	6446.0
K01782	40.0
K01781	0.0
K01780	0.0
K01789	0.0
K01788	3143.0
K02526	93.0
K02527	1871.0
K02525	66.0
K02250	0.0
K02523	1876.0
K02520	6029.0
K02521	8.0
K02258	5.0
K02259	13.0
K02528	6076.0
K02529	33541.0
K03781	3622.0
K03780	500.0
K03783	4617.0
K03782	29.0
K03785	1047.0
K03784	941.0
K03787	3723.0
K03786	4143.0
K03789	4131.0
K03788	8.0
K10700	0.0
K00342	1881.0
K03124	0.0
K03120	0.0
K12527	198.0
K12526	0.0
K12525	16.0
K12524	3363.0
K12523	0.0
K12522	0.0
K09789	1505.0
K09788	39.0
K09787	4191.0
K09786	41.0
K09785	0.0
K09781	8.0
K09780	8.0
K10961	0.0
K10960	0.0
K10963	0.0
K10962	0.0
K10965	0.0
K10964	0.0
K10966	0.0
K09879	0.0
K06318	0.0
K06311	0.0
K06310	527.0
K06312	0.0
K06314	0.0
K06317	92.0
K11389	0.0
K11386	0.0
K11387	0.0
K11384	13.0
K11385	0.0
K11382	0.0
K11383	0.0
K11381	29.0
K11949	0.0
K10380	0.0
K04032	56.0
K04033	8.0
K04030	111.0
K04031	2343.0
K04036	0.0
K04037	0.0
K04034	40.0
K04035	4.0
K04038	0.0
K04039	0.0
K07046	25.0
K07047	748.0
K07044	0.0
K07045	1168.0
K07042	4247.0
K07043	2772.0
K07040	4153.0
K07041	0.0
K07048	89.0
K07049	0.0
K08664	0.0
K02584	56.0
K10039	306.0
K10038	18.0
K10037	16.0
K10036	96.0
K04788	0.0
K04789	0.0
K04784	8.0
K04785	8.0
K04786	0.0
K04787	0.0
K04780	0.0
K04781	25.0
K04782	8.0
K04783	8.0
K13601	0.0
K13603	0.0
K13602	0.0
K13605	0.0
K13604	0.0
K13607	15.0
K02404	580.0
K05783	0.0
K05782	8.0
K05781	8.0
K05780	8.0
K05787	8.0
K05786	58.0
K05785	86.0
K05784	0.0
K05789	0.0
K05788	54.0
K01442	5761.0
K01443	4817.0
K01444	51.0
K01446	0.0
K01447	1834.0
K01448	9544.0
K01449	690.0
K14803	0.0
K02069	109.0
K05569	1873.0
K08008	0.0
K02063	8.0
K05566	1872.0
K05565	1.0
K05563	0.0
K05562	0.0
K05561	0.0
K02064	8.0
K03338	1866.0
K03339	0.0
K03330	0.0
K03331	0.0
K03332	14.0
K03333	0.0
K03335	1829.0
K03336	1813.0
K03337	1866.0
K12956	0.0
K12957	16.0
K12954	0.0
K12955	0.0
K12952	0.0
K12953	0.0
K12950	0.0
K12951	0.0
K14733	0.0
K00109	0.0
K06148	13245.0
K06149	8.0
K06144	8.0
K06145	16.0
K06146	8.0
K06147	62274.0
K06141	8.0
K06142	5711.0
K06143	13.0
K11945	0.0
K08948	0.0
K08949	0.0
K00071	0.0
K14664	0.0
K13810	0.0
K14665	8.0
K03058	0.0
K11609	0.0
K11608	0.0
K14660	0.0
K11603	0.0
K11602	0.0
K11601	0.0
K11600	0.0
K11607	16.0
K11606	16.0
K11605	16.0
K11604	16.0
K10558	13.0
K10559	29.0
K10550	14.0
K10551	14.0
K10552	0.0
K10553	0.0
K10554	0.0
K10555	56.0
K10556	14.0
K10557	13.0
K03051	0.0
K03050	0.0
K07549	0.0
K07548	0.0
K07239	322.0
K07235	8.0
K07234	0.0
K07237	8.0
K07236	8.0
K07231	0.0
K07230	0.0
K07233	0.0
K07232	8.0
K02467	8.0
K05306	1868.0
K05305	1848.0
K05304	0.0
K05303	8.0
K05301	0.0
K02565	8.0
K08644	0.0
K08646	0.0
K08641	1125.0
K08643	0.0
K08642	0.0
K12146	0.0
K00010	2036.0
K00011	0.0
K00012	6629.0
K00013	5175.0
K00014	5760.0
K00016	4503.0
K09065	0.0
K08252	0.0
K08253	0.0
K08256	0.0
K08255	0.0
K08258	0.0
K08259	0.0
K00274	8.0
K00275	21.0
K00276	8.0
K00270	0.0
K00271	0.0
K00272	0.0
K00273	0.0
K00278	3059.0
K00279	0.0
K12675	0.0
K01277	1809.0
K01274	0.0
K01273	2509.0
K01271	3858.0
K01270	7465.0
K01278	1900.0
K00906	16.0
K00904	1859.0
K00903	269.0
K00901	1289.0
K13785	0.0
K00908	0.0
K11149	0.0
K01053	8.0
K01051	85.0
K01057	34.0
K01056	6093.0
K01055	8.0
K01054	0.0
K01058	37.0
K02500	5097.0
K02501	5119.0
K02502	3269.0
K02503	6075.0
K02504	8.0
K02505	8.0
K02506	8.0
K02507	8.0
K02508	8.0
K02509	140.0
K00291	0.0
K13410	0.0
K13148	0.0
K13419	0.0
K05825	0.0
K03106	6093.0
K03105	0.0
K03101	8023.0
K03100	12275.0
K12541	0.0
K12540	0.0
K12543	0.0
K12542	0.0
K12545	0.0
K12544	0.0
K12547	0.0
K12546	0.0
K12549	0.0
K06080	8.0
K11018	0.0
K11019	0.0
K11016	0.0
K11017	0.0
K11014	0.0
K11015	0.0
K11012	0.0
K11013	0.0
K11010	0.0
K11011	0.0
K06333	2697.0
K06880	0.0
K06883	49.0
K06882	0.0
K09857	21.0
K06884	16.0
K06887	0.0
K06886	16.0
K06889	11005.0
K10942	41.0
K09859	0.0
K09858	13.0
K10947	11193.0
K10946	0.0
K10945	0.0
K10944	0.0
K13284	0.0
K00483	10.0
K00481	8.0
K00480	8.0
K00486	0.0
K00485	0.0
K00484	8.0
K09901	8.0
K10929	0.0
K07684	8.0
K07685	0.0
K07686	16.0
K07687	8.0
K07681	0.0
K07688	0.0
K07689	8.0
K10928	0.0
K04018	0.0
K04019	58.0
K04014	30.0
K04015	99.0
K04016	0.0
K04017	0.0
K04013	56.0
K07060	0.0
K07061	0.0
K07062	86.0
K07063	0.0
K07064	0.0
K07065	0.0
K07066	1797.0
K07067	51.0
K07068	0.0
K07069	1843.0
K01121	0.0
K13629	8.0
K13628	22.0
K13623	0.0
K13622	8.0
K13620	0.0
K13626	2193.0
K08586	0.0
K08587	0.0
K01428	1823.0
K01429	1823.0
K01422	1808.0
K01423	1.0
K01420	4311.0
K01421	4565.0
K01426	1915.0
K01427	0.0
K01424	5267.0
K01425	2008.0
K08068	0.0
K07538	0.0
K13086	0.0
K13085	0.0
K07287	8.0
K07824	0.0
K07682	0.0
K02722	0.0
K12978	0.0
K12979	0.0
K12972	24.0
K12973	8.0
K12974	16.0
K12975	8.0
K12976	0.0
K07821	0.0
K07683	66.0
K14750	0.0
K14751	0.0
K14953	0.0
K12288	8.0
K12289	8.0
K12282	0.0
K12283	0.0
K12280	0.0
K12281	0.0
K12286	0.0
K12287	41.0
K12284	0.0
K12285	41.0
K11957	0.0
K11956	0.0
K11955	0.0
K11954	0.0
K11953	0.0
K11952	0.0
K11951	0.0
K11950	0.0
K11959	0.0
K11958	0.0
K13889	8.0
K13888	21.0
K11963	0.0
K07217	100.0
K07216	3332.0
K07215	0.0
K07214	1894.0
K07213	210.0
K07212	0.0
K07219	66.0
K07218	0.0
K12150	8.0
K08689	0.0
K08688	0.0
K00402	0.0
K00401	0.0
K11994	0.0
K00152	0.0
K01043	18.0
K00154	0.0
K00157	0.0
K00156	1744.0
K10533	0.0
K10530	30.0
K10531	0.0
K10536	586.0
K10537	14.0
K10535	0.0
K10538	8.0
K10539	14.0
K00073	43.0
K13934	8.0
K00076	111.0
K00077	4744.0
K00074	3592.0
K00075	5979.0
K00078	0.0
K00079	0.0
K02290	0.0
K02563	6051.0
K02292	0.0
K08966	0.0
K02294	0.0
K08278	0.0
K08279	0.0
K08274	0.0
K08275	0.0
K08276	8.0
K08277	0.0
K00298	0.0
K00299	16.0
K00296	0.0
K00297	6141.0
K00294	70.0
K00292	0.0
K00293	0.0
K00290	2801.0
K07757	34.0
K12089	0.0
K01210	1.0
K01213	0.0
K01212	1931.0
K01215	30.0
K01214	0.0
K01217	0.0
K01216	0.0
K01219	9.0
K01218	1990.0
K02749	0.0
K02746	85.0
K02747	66.0
K02744	215.0
K02745	83.0
K02742	49.0
K00924	17.0
K00925	9625.0
K00926	3057.0
K00927	6093.0
K00928	6443.0
K00929	4314.0
K12085	0.0
K02298	8.0
K02299	8.0
K02568	15.0
K02569	5.0
K02562	8.0
K02291	8.0
K02560	8.0
K02293	0.0
K02566	318.0
K02567	61.0
K02564	7709.0
K02297	8.0
K03169	13841.0
K03168	6015.0
K03163	0.0
K03162	0.0
K03167	0.0
K03166	0.0
K11038	0.0
K11039	0.0
K11030	0.0
K11031	0.0
K11032	0.0
K11033	0.0
K11034	0.0
K11035	0.0
K11036	0.0
K11037	0.0
K02546	0.0
K07668	990.0
K07669	0.0
K07666	16.0
K07667	6587.0
K07664	8.0
K07665	2094.0
K07662	8.0
K07663	16.0
K07660	16.0
K07661	8.0
K03927	7414.0
K07008	8.0
K07009	1232.0
K07002	75.0
K07003	3130.0
K07000	16.0
K07001	4132.0
K07006	49.0
K07007	7956.0
K07004	0.0
K07005	6919.0
K03921	0.0
K02956	6089.0
K09725	0.0
K09181	88.0
K08599	0.0
K08598	0.0
K08591	6701.0
K08590	2016.0
K01156	64.0
K01154	5190.0
K01407	8.0
K01400	0.0
K01153	4718.0
K01150	8.0
K01151	5768.0
K01408	0.0
K01409	6508.0
K01158	0.0
K01159	2443.0
K05523	0.0
K05522	16.0
K05521	3271.0
K05520	1824.0
K05527	13.0
K05526	8.0
K05525	0.0
K05524	10.0
K05529	0.0
K14518	0.0
K14519	8.0
K05949	0.0
K01754	3257.0
K05942	0.0
K01027	41.0
K02171	0.0
K02170	49.0
K02173	54.0
K02172	0.0
K01751	349.0
K06416	453.0
K06417	0.0
K06414	0.0
K06947	0.0
K03379	0.0
K03808	65.0
K03809	26.0
K03806	8.0
K06412	3165.0
K03804	8.0
K12296	0.0
K03802	2.0
K03803	1899.0
K06413	39.0
K10808	0.0
K06411	899.0
K01028	14.0
K01029	487.0
K11931	41.0
K11930	0.0
K11933	8.0
K11932	8.0
K11935	0.0
K11934	65.0
K11937	0.0
K11936	0.0
K11939	8.0
K11938	8.0
K10800	8.0
K06419	9.0
K11929	8.0
K07271	4302.0
K07270	0.0
K07273	1685.0
K07272	0.0
K07275	8.0
K07274	16.0
K07277	1917.0
K07276	5.0
K07279	0.0
K07278	13.0
K10623	0.0
K02481	1858.0
K11520	0.0
K02480	0.0
K08170	9.0
K02485	8.0
K02484	1929.0
K02487	0.0
K08600	7589.0
K08603	0.0
K08602	1693.0
K08605	0.0
K08604	0.0
K09956	8.0
K09957	0.0
K09954	16.0
K09955	7801.0
K09952	883.0
K09953	0.0
K09950	0.0
K09951	3055.0
K09958	16.0
K09959	0.0
K07495	56.0
K07494	16.0
K07497	620.0
K07496	1423.0
K07491	3040.0
K07490	8.0
K07493	0.0
K07492	0.0
K07499	0.0
K07498	0.0
K11209	8.0
K11208	8.0
K11204	0.0
K11203	58.0
K11202	149.0
K11201	8.0
K11200	0.0
K00058	6934.0
K00059	13581.0
K00728	0.0
K00729	0.0
K00055	67.0
K00057	6101.0
K00050	1921.0
K00051	0.0
K00720	0.0
K00721	2199.0
K14424	0.0
K06033	0.0
K14189	0.0
K14188	913.0
K06364	0.0
K14187	16.0
K01239	2085.0
K01238	6.0
K01897	6479.0
K01232	240.0
K01895	746.0
K01230	0.0
K01893	5929.0
K01236	0.0
K01235	44.0
K01890	6093.0
K02768	374.0
K02769	93.0
K02760	2190.0
K02761	2808.0
K02763	0.0
K02764	0.0
K02765	266.0
K00948	9215.0
K00949	4247.0
K00942	7061.0
K00943	3448.0
K00940	3341.0
K00941	10671.0
K00946	3647.0
K00947	0.0
K00944	0.0
K00945	14872.0
K01097	0.0
K01096	823.0
K01095	124.0
K01093	21.0
K01092	4566.0
K01091	12091.0
K01090	4534.0
K03499	13479.0
K03498	10374.0
K03491	613.0
K03490	1807.0
K03493	0.0
K03492	1667.0
K03495	6078.0
K03497	13580.0
K03496	13778.0
K02817	0.0
K02814	15.0
K02815	15.0
K02810	1280.0
K02548	5329.0
K02549	97.0
K02818	0.0
K02819	1878.0
K03637	456.0
K03636	82.0
K03147	4612.0
K03146	29.0
K08851	0.0
K06518	4804.0
K09729	95.0
K06048	8.0
K06045	16.0
K06044	8.0
K09727	0.0
K09726	0.0
K06041	1987.0
K09720	0.0
K09723	0.0
K06042	2495.0
K09897	8.0
K09896	8.0
K09895	8.0
K09894	8.0
K09893	8.0
K09892	8.0
K09891	8.0
K09890	8.0
K09899	8.0
K09898	8.0
K03622	0.0
K07648	8.0
K07649	8.0
K07398	0.0
K07399	39.0
K11056	0.0
K11057	0.0
K11054	0.0
K11055	0.0
K07640	8.0
K07393	847.0
K07390	21.0
K07391	5090.0
K07644	16.0
K07645	16.0
K07646	8259.0
K07647	0.0
K10896	0.0
K07024	23544.0
K07025	9296.0
K07026	0.0
K07027	3679.0
K07020	0.0
K07021	98.0
K07022	0.0
K07023	3033.0
K07028	41.0
K07029	11769.0
K10094	0.0
K01390	0.0
K01392	0.0
K01399	0.0
K02673	0.0
K05893	0.0
K05897	0.0
K05896	4265.0
K05895	2202.0
K05899	0.0
K05898	0.0
K00555	0.0
K00554	3829.0
K00557	822.0
K00556	1750.0
K00551	0.0
K00559	0.0
K00558	8069.0
K01170	0.0
K01173	891.0
K01174	1.0
K01175	53.0
K01176	1032.0
K01178	8.0
K01179	2167.0
K14578	0.0
K14579	0.0
K08951	0.0
K08950	0.0
K08953	0.0
K03828	16.0
K03829	8.0
K03820	1804.0
K03821	0.0
K03822	0.0
K03823	5057.0
K03824	8.0
K03825	23.0
K03826	4838.0
K03827	1944.0
K12248	0.0
K12246	0.0
K12247	0.0
K12242	0.0
K12243	0.0
K12240	0.0
K12241	0.0
K11919	0.0
K11918	0.0
K11913	0.0
K11912	0.0
K11911	8.0
K11910	13.0
K11917	0.0
K11916	5.0
K11915	5.0
K11914	5.0
K12068	0.0
K12069	0.0
K12062	0.0
K12063	0.0
K12060	0.0
K12061	0.0
K12066	0.0
K12067	5.0
K12064	0.0
K12065	0.0
K07259	1637.0
K07258	11746.0
K07253	0.0
K07251	8.0
K07250	1825.0
K07257	5.0
K07256	0.0
K07255	0.0
K07254	0.0
K05372	8.0
K05373	8.0
K05370	0.0
K05371	0.0
K05374	8.0
K05375	0.0
K09970	0.0
K09971	0.0
K09972	1.0
K09973	16.0
K09974	8.0
K09975	8.0
K09976	985.0
K09978	8.0
K09979	1735.0
K11261	1903.0
K11260	0.0
K11263	0.0
K11264	8.0
K10793	60.0
K10796	61.0
K10797	184.0
K10794	0.0
K10795	60.0
K00700	8092.0
K00701	0.0
K10798	0.0
K00703	6453.0
K00705	5027.0
K09828	0.0
K10133	0.0
K13053	8.0
K03192	8.0
K00964	0.0
K00965	3999.0
K00966	168.0
K00960	0.0
K00961	0.0
K00962	5173.0
K00963	1392.0
K00969	5829.0
K12681	0.0
K02703	0.0
K08364	0.0
K08365	0.0
K02706	0.0
K08363	0.0
K08361	8.0
K02708	0.0
K02709	0.0
K08368	101.0
K08369	48.0
K01615	337.0
K01617	0.0
K01616	0.0
K01611	376.0
K01610	5393.0
K01613	2300.0
K01612	0.0
K01619	5642.0
K01618	0.0
K02834	6088.0
K02835	6093.0
K05281	0.0
K03619	0.0
K03618	0.0
K03617	5245.0
K03616	78.0
K03615	5112.0
K03614	4639.0
K03613	5094.0
K03612	5029.0
K03611	13.0
K03610	5293.0
K09705	32.0
K09704	3673.0
K09701	16.0
K09700	0.0
K09709	0.0
K06391	266.0
K06390	3214.0
K06393	3143.0
K06392	1417.0
K06395	140.0
K06394	2427.0
K06397	2656.0
K06396	2612.0
K06399	2770.0
K06398	3242.0
K06435	0.0
K11078	0.0
K11079	0.0
K11074	8.0
K11075	8.0
K11076	8.0
K11077	0.0
K11070	4124.0
K11071	4128.0
K11072	5960.0
K11073	8.0
K06935	0.0
K06934	141.0
K06937	13.0
K06936	9.0
K06931	0.0
K06930	0.0
K06933	0.0
K06932	0.0
K06939	0.0
K06938	8.0
K13381	0.0
K05916	17.0
K05917	0.0
K05914	0.0
K05915	0.0
K05912	0.0
K05913	0.0
K05910	6.0
K05911	0.0
K05918	0.0
K05919	3023.0
K00392	0.0
K00390	157.0
K00397	0.0
K00395	5.0
K00394	534.0
K01884	0.0
K00399	0.0
K01886	4886.0
K01376	30.0
K01372	4307.0
K09149	0.0
K09148	0.0
K01225	12.0
K09145	1798.0
K09144	1797.0
K09147	0.0
K09146	0.0
K09141	46.0
K09140	0.0
K09143	0.0
K09142	0.0
K05709	0.0
K05708	0.0
K05879	1604.0
K05878	1604.0
K05875	0.0
K05874	0.0
K05877	0.0
K05876	0.0
K05873	5.0
K00579	0.0
K00578	0.0
K00577	0.0
K00575	4645.0
K00574	2863.0
K00573	62.0
K00571	5295.0
K00570	0.0
K01118	140.0
K01119	136.0
K01157	0.0
K01112	0.0
K01113	37.0
K04477	2698.0
K01114	0.0
K01115	0.0
K08087	0.0
K01315	0.0
K08085	0.0
K08084	0.0
K08083	0.0
K08082	0.0
K08081	0.0
K08080	0.0
K01152	10.0
K01401	0.0
K09826	0.0
K06344	0.0
K06345	0.0
K09822	8.0
K06343	0.0
K10938	0.0
K06341	0.0
K10934	0.0
K10935	0.0
K10932	0.0
K11052	0.0
K10930	0.0
K06349	0.0
K11053	0.0
K10754	0.0
K01755	7807.0
K10200	123.0
K02132	0.0
K02137	0.0
K03840	8.0
K03841	54.0
K13028	0.0
K13799	0.0
K13798	0.0
K13795	8.0
K13794	8.0
K13021	0.0
K13792	0.0
K13791	0.0
K13790	0.0
K12268	1.0
K12269	2.0
K12262	13.0
K12263	0.0
K12264	8.0
K12265	8.0
K12266	8.0
K12267	7850.0
K01757	0.0
K12237	0.0
K13243	0.0
K13245	0.0
K13244	0.0
K13246	0.0
K03264	0.0
K03265	0.0
K03263	0.0
K03268	0.0
K03269	1825.0
K12415	0.0
K10211	0.0
K09918	8.0
K09919	0.0
K06720	0.0
K09913	8.0
K09910	8.0
K09911	8.0
K09916	8.0
K09917	8.0
K06726	1060.0
K09915	16.0
K11535	9.0
K11534	13.0
K11537	268.0
K11531	8.0
K11533	0.0
K11532	0.0
K11249	126.0
K11539	0.0
K00762	8012.0
K00763	4376.0
K00760	6089.0
K00761	6073.0
K00766	4496.0
K00767	3000.0
K00764	9471.0
K00765	5102.0
K00768	3281.0
K00769	8.0
K11059	0.0
K00186	0.0
K00187	0.0
K00184	140.0
K00185	43.0
K00183	106.0
K00180	2864.0
K00188	0.0
K00189	0.0
K10110	2696.0
K10111	16.0
K10112	3422.0
K10113	0.0
K10114	0.0
K10115	0.0
K10116	0.0
K10117	8180.0
K10118	10204.0
K10119	10197.0
K04641	0.0
K04643	0.0
K04642	0.0
K13282	2.0
K00988	0.0
K00989	178.0
K00986	114.0
K00984	1806.0
K00985	0.0
K00982	49.0
K00983	3791.0
K00980	331.0
K00981	6107.0
K01585	1872.0
K01584	0.0
K01586	8355.0
K13498	16.0
K01580	1790.0
K01583	137.0
K01582	496.0
K13497	1839.0
K01589	2039.0
K01588	6024.0
K14941	0.0
K08347	8.0
K08348	8.0
K02720	0.0
K14949	0.0
K02723	0.0
K03459	0.0
K03458	2356.0
K03455	2605.0
K03457	84.0
K03451	147.0
K03981	8.0
K03980	300.0
K02614	466.0
K01639	4064.0
K01638	8.0
K01637	8.0
K01636	862.0
K01635	6.0
K01634	0.0
K01633	1916.0
K01632	814.0
K01631	16.0
K01630	26.0
K02615	8.0
K02588	280.0
K02589	1854.0
K02858	14.0
K02859	910.0
K14051	0.0
K14053	0.0
K14052	8.0
K02852	37.0
K02853	8.0
K02850	0.0
K02851	8.0
K14059	625.0
K14058	8.0
K02586	219.0
K02587	102.0
K03679	0.0
K03671	13086.0
K03670	16.0
K03673	16.0
K03672	8.0
K03675	8.0
K03674	8.0
K03677	0.0
K03676	13.0
K09761	5993.0
K09760	2113.0
K09763	0.0
K09762	4170.0
K09765	3993.0
K09764	107.0
K09767	134.0
K06006	8.0
K09769	421.0
K09768	2274.0
K10353	0.0
K03187	1823.0
K03186	3723.0
K03185	13.0
K03184	8.0
K03183	4288.0
K03182	3660.0
K03181	8.0
K03189	1823.0
K03188	1823.0
K02715	0.0
K12455	0.0
K12454	8.0
K12453	0.0
K12452	81.0
K12451	0.0
K07358	0.0
K07356	0.0
K07357	24.0
K07354	0.0
K07355	0.0
K07352	0.0
K07353	0.0
K07350	8.0
K07351	16.0
K06919	2375.0
K06918	8.0
K06917	88.0
K06916	54.0
K06915	1874.0
K06914	0.0
K06913	0.0
K06912	0.0
K06911	1907.0
K06910	1903.0
K08986	0.0
K08987	911.0
K08984	16.0
K08985	0.0
K08982	53.0
K08983	0.0
K08980	0.0
K08981	15.0
K08988	0.0
K08989	0.0
K02252	0.0
K05934	2934.0
K05936	2935.0
K05937	0.0
K02253	0.0
K05939	32.0
K00378	4848.0
K00375	3083.0
K00374	85.0
K00376	0.0
K00371	80.0
K00370	80.0
K00373	80.0
K00372	16.0
K01358	8962.0
K09166	8.0
K09165	0.0
K09164	0.0
K09163	469.0
K09162	8.0
K09161	8.0
K09160	8.0
K01354	16.0
K01355	0.0
K01356	6064.0
K05601	2.0
K05851	8.0
K03807	8.0
K05606	1797.0
K02927	0.0
K05974	0.0
K03805	8.0
K05976	0.0
K00519	0.0
K00518	0.0
K03800	3122.0
K00511	0.0
K00510	0.0
K03801	1778.0
K00515	0.0
K00514	0.0
K00517	0.0
K05971	0.0
K03154	1627.0
K11147	0.0
K05581	0.0
K05580	0.0
K05583	0.0
K05582	0.0
K05585	0.0
K05584	0.0
K05587	0.0
K05586	0.0
K05589	54.0
K03150	3721.0
K03623	8.0
K03152	7581.0
K14200	0.0
K14201	0.0
K14202	0.0
K03621	6017.0
K14204	0.0
K14205	892.0
K01134	1797.0
K01135	10.0
K01136	45.0
K01137	8.0
K01130	1866.0
K01132	0.0
K01133	1861.0
K01138	3784.0
K01139	116.0
K02113	5597.0
K02112	6272.0
K02111	5778.0
K02446	66.0
K02117	4604.0
K02116	1853.0
K02115	6272.0
K02114	6271.0
K02119	2714.0
K02118	4818.0
K02448	0.0
K01036	7.0
K03212	8.0
K13007	0.0
K13006	9.0
K13005	0.0
K13004	1805.0
K13001	0.0
K06404	2630.0
K01032	8.0
K06951	42.0
K03862	8.0
K03863	8.0
K06406	3243.0
K06957	8.0
K05020	82.0
K06400	1225.0
K06403	2625.0
K06954	8.0
K10814	0.0
K10817	0.0
K10816	0.0
K07136	8.0
K03242	0.0
K03243	0.0
K12202	0.0
K12203	0.0
K12206	0.0
K12207	0.0
K12204	0.0
K12205	0.0
K12208	0.0
K12209	0.0
K13919	125.0
K13918	8.0
K06214	0.0
K06215	2625.0
K09936	2278.0
K06217	6059.0
K09930	8.0
K09931	41.0
K09932	16.0
K06213	2274.0
K09938	0.0
K09939	1737.0
K11517	0.0
K06337	0.0
K13301	8.0
K00748	1861.0
K00745	0.0
K00743	0.0
K07165	16.0
K07164	1915.0
K07167	0.0
K07166	4079.0
K07161	39.0
K07160	122.0
K07163	0.0
K07162	60.0
K07169	0.0
K07168	8.0
K06336	0.0
K01839	3080.0
K01838	1144.0
K01835	1106.0
K01834	21851.0
K01837	0.0
K01830	0.0
K00608	0.0
K02632	0.0
K02630	0.0
K02631	0.0
K08322	78.0
K08323	44.0
K08320	8.0
K08321	49.0
K08326	0.0
K08324	8.0
K08325	297.0
K01659	6.0
K01658	4718.0
K02637	0.0
K01653	7000.0
K01652	10774.0
K01655	0.0
K01654	3762.0
K01657	4488.0
K02874	6085.0
K02875	0.0
K02876	6029.0
K02877	0.0
K02871	5950.0
K02873	0.0
K02878	6093.0
K02879	6093.0
K14070	0.0
K09749	4523.0
K09748	6009.0
K06023	8379.0
K09742	0.0
K09741	0.0
K09740	7.0
K09747	4256.0
K09746	0.0
K09745	0.0
K06024	4201.0
K03477	8.0
K03476	75.0
K03475	2199.0
K03474	1822.0
K03473	1773.0
K03472	8.0
K03471	83.0
K03470	5976.0
K03478	1827.0
K02304	3406.0
K02305	0.0
K02302	528.0
K02303	42.0
K02300	8.0
K02301	22.0
K03653	0.0
K03652	314.0
K03651	8.0
K03650	6078.0
K03657	12914.0
K03656	8.0
K03655	8979.0
K03654	8248.0
K03658	1805.0
K12439	0.0
K12431	0.0
K12430	0.0
K12433	0.0
K12432	0.0
K12435	0.0
K12434	0.0
K12437	0.0
K12436	0.0
K06979	0.0
K06978	1939.0
K06971	320.0
K06970	8.0
K06973	4896.0
K06972	2744.0
K06975	1912.0
K06974	0.0
K06977	0.0
K06976	1807.0
K07082	5828.0
K07083	1773.0
K07080	1192.0
K07081	49.0
K07086	0.0
K07087	0.0
K07084	52.0
K07085	3486.0
K07088	8323.0
K07089	1032.0
K01317	0.0
K11162	0.0
K11163	0.0
K11161	0.0
K11168	0.0
K00356	47.0
K00355	16.0
K00354	0.0
K00353	0.0
K00351	1848.0
K00350	1856.0
K05952	8.0
K05953	0.0
K05951	41.0
K05956	0.0
K05957	0.0
K00358	54.0
K00689	66.0
K00688	8829.0
K00681	233.0
K00680	9042.0
K00683	0.0
K00685	8.0
K00684	21.0
K00687	0.0
K00686	0.0
K05831	0.0
K05830	0.0
K05833	4529.0
K05832	4034.0
K05834	8.0
K05837	6019.0
K05836	16.0
K05839	8.0
K05838	8.0
K07677	8.0
K00533	2536.0
K00532	0.0
K00531	0.0
K00530	0.0
K00537	6649.0
K00536	0.0
K00535	0.0
K00534	5.0
K00539	0.0
K00538	0.0
K11029	0.0
K14260	536.0
K14261	13.0
K14266	0.0
K14267	0.0
K14268	0.0
K14269	0.0
K01337	0.0
K01338	5620.0
K02683	0.0
K02682	8.0
K02681	8.0
K02680	8.0
K02687	5989.0
K02686	8.0
K02685	0.0
K02689	0.0
K02688	24.0
K00824	1870.0
K00827	0.0
K00826	5985.0
K00821	8665.0
K00820	7856.0
K00823	898.0
K00822	0.0
K00829	0.0
K00828	0.0
K01488	1040.0
K01489	5007.0
K01484	8.0
K01485	2045.0
K01486	1229.0
K01487	279.0
K01480	4270.0
K01481	0.0
K01482	23.0
K01483	0.0
K02469	8893.0
K02468	8.0
K02466	8.0
K02465	16.0
K02464	24.0
K02463	16.0
K02462	16.0
K02461	16.0
K02460	57.0
K08969	75.0
K13061	0.0
K13060	0.0
K13063	0.0
K13062	0.0
K13069	16.0
K08964	8.0
K06363	0.0
K03079	147.0
K06342	0.0
K03078	8.0
K13289	0.0
K13288	8.0
K13285	0.0
K13287	0.0
K13286	0.0
K13281	49.0
K13280	2285.0
K13283	8.0
K00054	911.0
K04496	0.0
K05369	0.0
K05368	16.0
K03228	8.0
K03229	8.0
K00052	5115.0
K03222	8.0
K03223	8.0
K03220	0.0
K03221	0.0
K03226	8.0
K03227	8.0
K03224	8.0
K03225	0.0
K09482	0.0
K09483	0.0
K13836	0.0
K12228	0.0
K05360	0.0
K12224	0.0
K12225	0.0
K12226	0.0
K12227	0.0
K12220	0.0
K05363	6.0
K12222	0.0
K12223	0.0
K08681	2645.0
K08680	45.0
K08683	0.0
K08682	8.0
K08685	0.0
K08684	0.0
K08687	0.0
K08686	0.0
K11755	6649.0
K11754	14915.0
K11751	16.0
K11750	8.0
K11753	11917.0
K11752	3722.0
K02407	2515.0
K13938	16.0
K13936	8.0
K13935	8.0
K02406	6064.0
K13933	8.0
K13932	8.0
K13931	8.0
K13930	8.0
K12088	0.0
K12081	0.0
K12082	0.0
K12083	0.0
K12084	0.0
K12086	0.0
K12087	0.0
K09611	0.0
K09612	8.0
K04940	0.0
K10085	0.0
K05394	0.0
K05395	0.0
K06340	0.0
K13043	83.0
K07149	896.0
K07148	1542.0
K07147	57.0
K07146	14.0
K07145	75.0
K07144	0.0
K07143	0.0
K07142	0.0
K07141	788.0
K07140	8.0
K10156	0.0
K10150	0.0
K10620	0.0
K10621	0.0
K14028	0.0
K14029	0.0
K01817	4105.0
K01816	42.0
K01815	3884.0
K01814	5097.0
K01813	2006.0
K01812	5895.0
K01811	11840.0
K01810	6110.0
K01819	5.0
K01818	494.0
K14580	0.0
K05379	0.0
K08304	13.0
K08305	54.0
K08306	54.0
K08307	1863.0
K08300	18.0
K08301	4632.0
K08302	246.0
K08303	10147.0
K08308	8.0
K08309	389.0
K14671	0.0
K14670	0.0
K14673	0.0
K14672	0.0
K01673	200.0
K01672	0.0
K01671	0.0
K01677	3136.0
K01676	1915.0
K01674	9.0
K01679	333.0
K01678	2971.0
K02899	6029.0
K02896	0.0
K02897	1942.0
K02895	6086.0
K02892	6093.0
K02890	6093.0
K10811	0.0
K02096	0.0
K02097	0.0
K02094	0.0
K02095	0.0
K02092	0.0
K02093	0.0
K02099	6423.0
K03411	4354.0
K03410	4418.0
K03413	4912.0
K03412	722.0
K03415	643.0
K03414	46.0
K03417	0.0
K03416	0.0
K03418	0.0
K05376	0.0
K02320	0.0
K02322	0.0
K02323	0.0
K05377	0.0
K13542	3321.0
K13543	0.0
K13540	0.0
K13541	0.0
K12145	0.0
K12144	0.0
K12147	8.0
K12410	7040.0
K12141	1781.0
K12140	1781.0
K12143	15.0
K12142	0.0
K12149	8.0
K12148	8.0
K07312	8.0
K07313	255.0
K07310	15.0
K07311	2.0
K07316	50.0
K07317	0.0
K07314	0.0
K07315	132.0
K07318	48.0
K07319	2147.0
K03936	0.0
K03425	8.0
K03426	4397.0
K03427	6078.0
K03420	0.0
K03421	0.0
K03422	0.0
K03423	41.0
K03756	0.0
K03757	8.0
K03206	0.0
K03755	0.0
K11144	1004.0
K11145	4160.0
K05972	0.0
K05973	0.0
K03752	138.0
K05978	0.0
K05979	67.0
K03753	170.0
K00331	1881.0
K00330	1881.0
K00333	92.0
K00332	92.0
K00335	3182.0
K00334	3397.0
K00337	1886.0
K00336	5791.0
K00339	1881.0
K00338	1871.0
K03751	0.0
K06953	0.0
K06952	0.0
K06407	3245.0
K06950	13939.0
K10819	2.0
K06956	36.0
K06955	0.0
K06402	102.0
K10815	0.0
K06959	6000.0
K06958	4229.0
K06409	7730.0
K06408	2160.0
K09129	0.0
K09128	108.0
K09123	106.0
K09122	0.0
K09121	2663.0
K09120	0.0
K09127	0.0
K09126	15.0
K09125	81.0
K09124	36.0
K01233	0.0
K05819	8.0
K05818	8.0
K01896	0.0
K05813	4295.0
K05812	8.0
K05811	8.0
K05810	3161.0
K05817	0.0
K05816	9.0
K05815	1920.0
K05814	154.0
K01894	16.0
K01892	6158.0
K01234	967.0
K01144	1992.0
K01146	8.0
K01141	8.0
K01416	0.0
K11434	0.0
K01415	0.0
K06354	0.0
K01414	57.0
K09836	0.0
K01318	0.0
K01319	0.0
K01312	0.0
K06350	1.0
K02669	3268.0
K02668	41.0
K02665	41.0
K02664	79.0
K02667	41.0
K02666	41.0
K02661	0.0
K02660	41.0
K02663	44.0
K02662	456.0
K00809	0.0
K00808	0.0
K00806	6092.0
K00805	4175.0
K00804	0.0
K00803	76.0
K00802	0.0
K00801	8.0
K00800	3343.0
K10921	0.0
K02409	2517.0
K02408	4464.0
K02401	3976.0
K02400	4400.0
K02403	0.0
K02402	0.0
K02405	4467.0
K05364	2756.0
K05367	61.0
K05366	12207.0
K10210	0.0
K10216	0.0
K13049	1797.0
K13048	0.0
K13739	0.0
K10215	0.0
K06122	0.0
K13735	0.0
K13734	0.0
K13041	8.0
K13040	8.0
K13731	0.0
K13730	0.0
K13733	0.0
K13732	0.0
K04516	1809.0
K03204	13.0
K03205	7003.0
K03207	0.0
K03200	8.0
K03201	13.0
K03202	0.0
K03203	13.0
K03208	0.0
K03758	361.0
K03759	0.0
K09469	0.0
K09461	0.0
K06204	65.0
K00178	0.0
K13950	0.0
K13953	954.0
K13955	0.0
K13954	546.0
K10920	0.0
K06324	0.0
K11777	51.0
K11779	0.0
K11778	0.0
K06325	0.0
K12600	0.0
K07432	0.0
K07430	0.0
K06326	0.0
K07128	0.0
K07121	8.0
K07120	9.0
K07123	8.0
K07122	8.0
K07125	0.0
K07124	4396.0
K07127	24.0
K07126	1009.0
K01870	6093.0
K01873	7891.0
K01872	6080.0
K01875	6094.0
K01874	8034.0
K01876	6212.0
K01879	1019.0
K01878	1024.0
K06321	0.0
K00476	0.0
K00477	0.0
K00474	0.0
K00472	0.0
K00470	0.0
K00471	0.0
K00478	0.0
K00479	0.0
K04775	8.0
K04774	8.0
K04777	0.0
K04776	0.0
K04771	16.0
K04770	8.0
K04773	1958.0
K04772	16.0
K04779	0.0
K04778	0.0
K14657	0.0
K14656	0.0
K14654	0.0
K14653	0.0
K14652	5696.0
K14659	0.0
K14658	0.0
K14386	0.0
K09926	0.0
K01699	74.0
K01698	2319.0
K01695	4588.0
K01697	8.0
K01696	4608.0
K01690	8.0
K01693	3317.0
K01692	887.0
K07227	0.0
K03439	6059.0
K03438	8697.0
K13380	0.0
K03928	162.0
K03925	4172.0
K03924	6263.0
K03431	5976.0
K03926	21.0
K03437	6038.0
K03436	7791.0
K03435	16.0
K03434	0.0
K02348	218.0
K02342	4911.0
K02343	5733.0
K02340	6015.0
K02341	6087.0
K02346	6529.0
K02347	47.0
K02344	8.0
K02345	8.0
K03697	1229.0
K03696	6036.0
K03695	5997.0
K03694	18.0
K03693	5.0
K03692	0.0
K03690	8.0
K03699	5292.0
K03698	3795.0
K13566	0.0
K12164	0.0
K07338	0.0
K07339	258.0
K07334	158.0
K07335	3486.0
K07336	16.0
K07337	8.0
K07330	0.0
K07331	0.0
K07332	0.0
K07333	0.0
K09695	8.0
K09694	8.0
K09697	161.0
K09696	160.0
K09691	4779.0
K09690	2908.0
K09693	815.0
K09692	107.0
K09699	1.0
K09698	1020.0
K07590	115.0
K07591	0.0
K07592	0.0
K05998	0.0
K05999	0.0
K05996	0.0
K05997	8.0
K05994	0.0
K05995	3613.0
K05993	2026.0
K05991	0.0
K10837	0.0
K00319	0.0
K00318	70.0
K00648	6880.0
K02545	0.0
K00645	6048.0
K00311	5.0
K00646	0.0
K00317	0.0
K00316	0.0
K00643	5.0
K00314	0.0
K02547	127.0
K06429	0.0
K06428	0.0
K06427	0.0
K02812	8.0
K06425	9.0
K06424	0.0
K06423	60.0
K06422	0.0
K06421	9.0
K02813	8.0
K02930	0.0
K03815	8.0
K05612	0.0
K03367	913.0
K03366	974.0
K03812	8.0
K03635	123.0
K03634	54.0
K03631	5947.0
K05969	0.0
K03630	6525.0
K03633	8.0
K03632	49.0
K01998	3551.0
K01999	3549.0
K01992	16880.0
K01993	3763.0
K01990	29035.0
K01991	1984.0
K01996	3573.0
K01997	3589.0
K01994	28.0
K01995	3622.0
K03148	119.0
K03639	1048.0
K05692	0.0
K03638	74.0
K00869	911.0
K00868	3737.0
K00861	0.0
K00860	55.0
K00863	933.0
K00862	0.0
K00865	3843.0
K00864	6068.0
K00867	919.0
K00866	0.0
K01192	8862.0
K01190	18926.0
K01191	9884.0
K01197	148.0
K01194	266.0
K01195	3743.0
K01198	2314.0
K01199	0.0
K00656	12778.0
K00657	3735.0
K00306	0.0
K14591	8.0
K00300	0.0
K00653	0.0
K13715	0.0
K13713	0.0
K00650	0.0
K00651	4217.0
K14596	0.0
K02647	7706.0
K14598	0.0
K02643	0.0
K02642	0.0
K02641	0.0
K02640	0.0
K03594	1966.0
K03595	6080.0
K03596	6023.0
K03597	8.0
K03590	2790.0
K03591	8.0
K03592	80.0
K03593	1821.0
K03598	49.0
K03599	8.0
K01736	5136.0
K01737	1892.0
K01734	5679.0
K01735	3305.0
K01732	0.0
K01733	6255.0
K01730	1814.0
K01731	8.0
K06049	0.0
K01738	8719.0
K01739	23.0
K11809	0.0
K05343	129.0
K02422	4639.0
K02421	3976.0
K05340	1230.0
K02427	59.0
K05346	146.0
K02425	0.0
K02424	8.0
K05349	21551.0
K02428	1876.0
K03770	1915.0
K03771	1900.0
K03772	276.0
K03773	1835.0
K03774	79.0
K03775	1817.0
K03776	8.0
K03777	8.0
K03778	6709.0
K03779	481.0
K09722	0.0
K08174	0.0
K14114	0.0
K13979	16.0
K13237	0.0
K14440	0.0
K09992	1806.0
K09990	0.0
K09991	5.0
K09996	8.0
K09997	8.0
K09994	0.0
K14110	0.0
K09998	8.0
K09999	8.0
K14111	0.0
K14113	0.0
K14449	0.0
K10213	1.0
K14118	0.0
K11711	49.0
K11710	0.0
K11712	144.0
K11717	10150.0
K11719	8.0
K06857	5.0
K10440	4149.0
K10441	3861.0
K07103	0.0
K07102	8.0
K07101	0.0
K07100	0.0
K07107	6632.0
K07106	983.0
K07105	2864.0
K07456	6005.0
K07459	16.0
K07458	88.0
K07109	268.0
K07108	0.0
K10198	0.0
K10199	0.0
K10190	5895.0
K10191	0.0
K10192	258.0
K10193	44.0
K10194	96.0
K10195	8.0
K10196	0.0
K10197	0.0
K15013	0.0
K01858	77.0
K15016	0.0
K15017	0.0
K01853	0.0
K01852	0.0
K01851	0.0
K01850	89.0
K01857	8.0
K01856	0.0
K01854	7650.0
K07539	0.0
K08478	0.0
K08479	0.0
K08476	0.0
K08477	0.0
K08475	0.0
K00450	15.0
K00451	0.0
K00452	0.0
K00453	0.0
K00455	8.0
K00456	0.0
K00457	8.0
K00106	0.0
K00459	299.0
K00104	755.0
K00105	1.0
K00102	0.0
K00103	0.0
K00100	10695.0
K00101	8.0
K01509	0.0
K04759	9272.0
K04758	10303.0
K04757	74.0
K01504	0.0
K04755	13.0
K04754	13.0
K04753	10.0
K04752	8.0
K04751	2739.0
K01502	8.0
K14631	0.0
K05359	0.0
K14632	0.0
K07536	0.0
K12080	0.0
K02364	8.0
K12369	23.0
K02361	80.0
K02362	8.0
K02363	16.0
K13509	0.0
K13503	0.0
K13500	0.0
K12109	0.0
K12108	0.0
K12101	0.0
K12100	0.0
K12103	0.0
K12102	0.0
K12105	0.0
K12104	0.0
K12107	0.0
K12106	0.0
K11023	0.0
K03014	0.0
K08906	0.0
K08904	0.0
K08900	0.0
K06223	3152.0
K06199	4545.0
K06198	911.0
K06197	8.0
K06196	2227.0
K06194	1773.0
K06193	53.0
K06192	21.0
K06191	890.0
K06190	8.0
K11104	2341.0
K11105	2119.0
K11106	8.0
K11107	8.0
K11102	100.0
K11103	16.0
K07862	73.0
K00666	2109.0
K00663	0.0
K00662	1866.0
K00661	8322.0
K00660	8.0
K06997	5191.0
K06996	16.0
K06995	5.0
K10852	44.0
K06993	0.0
K06992	0.0
K06991	0.0
K06990	49.0
K11050	0.0
K06999	22.0
K06998	1917.0
K05338	68.0
K11051	0.0
K06441	0.0
K06440	0.0
K06443	0.0
K06442	4261.0
K06445	8.0
K06447	8.0
K06446	15.0
K06309	0.0
K05686	0.0
K02655	0.0
K07392	0.0
K00595	4990.0
K00594	0.0
K00596	0.0
K00599	15551.0
K00598	17.0
K02657	0.0
K07642	8.0
K07643	8.0
K07396	5.0
K07397	30.0
K07394	0.0
K07395	8.0
K04102	0.0
K04103	9.0
K04100	0.0
K04101	0.0
K04107	0.0
K04105	0.0
K04108	0.0
K04109	0.0
K07716	0.0
K07717	87.0
K07714	8.0
K07715	49.0
K07712	98.0
K07713	349.0
K07710	2.0
K07711	8.0
K07718	22792.0
K07719	196.0
K00843	0.0
K00842	0.0
K00841	1109.0
K00840	8.0
K00847	6278.0
K00846	0.0
K00845	12035.0
K00844	47.0
K00849	5799.0
K00848	2344.0
K06302	0.0
K13771	57.0
K13770	79.0
K13772	0.0
K13775	0.0
K13774	0.0
K13777	0.0
K13776	0.0
K13779	0.0
K13778	0.0
K02621	2810.0
K02992	6086.0
K02623	0.0
K08286	0.0
K08281	143.0
K02996	5603.0
K02995	0.0
K02994	6093.0
K02629	0.0
K02628	0.0
K08289	1825.0
K08288	0.0
K03578	16.0
K03579	21.0
K03576	16.0
K03577	1807.0
K03574	12397.0
K03575	2785.0
K03572	6036.0
K03573	8.0
K03570	6032.0
K03571	3714.0
K01710	9883.0
K01711	3833.0
K01712	377.0
K01713	0.0
K01714	9426.0
K01715	2870.0
K01716	8.0
K01718	0.0
K01719	1849.0
K03081	8.0
K02199	8.0
K02198	74.0
K14170	6549.0
K02193	18.0
K02192	64.0
K02191	75.0
K02190	2547.0
K02197	74.0
K02196	8.0
K02195	74.0
K02194	74.0
K03718	1880.0
K03719	2379.0
K03712	4327.0
K03713	815.0
K03710	4536.0
K03711	8002.0
K03716	2446.0
K03717	16.0
K03715	36.0
K07129	0.0
K00045	0.0
K13995	0.0
K13994	0.0
K13991	0.0
K13990	1747.0
K13993	3025.0
K13992	0.0
K06298	2613.0
K06299	0.0
K06294	0.0
K06295	517.0
K06296	70.0
K06297	30.0
K06290	0.0
K06291	0.0
K06292	0.0
K06293	0.0
K12743	0.0
K00248	2981.0
K06426	28.0
K11739	0.0
K11738	8.0
K11733	8.0
K11732	8.0
K11731	0.0
K11737	14.0
K11736	8.0
K11735	0.0
K11734	8.0
K06870	0.0
K06871	6558.0
K06872	4019.0
K06873	0.0
K06874	0.0
K06875	0.0
K06876	8.0
K06877	1880.0
K06878	951.0
K06879	8.0
K07478	8738.0
K12645	0.0
K07479	8.0
K07473	4812.0
K07472	0.0
K07471	0.0
K07470	8.0
K07477	0.0
K07476	0.0
K07474	53.0
K15038	0.0
K15039	0.0
K15034	8.0
K15036	9.0
K15037	0.0
K08738	5.0
K06420	0.0
K00128	3814.0
K00129	0.0
K00438	0.0
K00432	162.0
K00433	1814.0
K00122	1.0
K00123	201.0
K00124	111.0
K00125	0.0
K00126	0.0
K00127	62.0
K08973	5.0
K14348	8.0
K14347	0.0
K14340	0.0
K08972	976.0
K01525	8.0
K01524	9914.0
K01523	356.0
K01521	8.0
K01520	7703.0
K01529	871.0
K08977	0.0
K03969	173.0
K08929	0.0
K02388	4470.0
K02389	4446.0
K02386	46.0
K02387	4464.0
K02384	0.0
K02385	3914.0
K02382	0.0
K02380	57.0
K02381	0.0
K05386	0.0
K13524	0.0
K13525	0.0
K13527	0.0
K13520	0.0
K13522	0.0
K13529	13.0
K03385	49.0
K03384	0.0
K03387	1514.0
K03386	2365.0
K03381	0.0
K03380	0.0
K03383	0.0
K03382	149.0
K03389	1950.0
K03388	1958.0
K05356	0.0
K12344	39.0
K12343	250.0
K12342	0.0
K12341	0.0
K12340	1882.0
K02430	24.0
K12349	0.0
K05351	0.0
K11694	0.0
K11695	0.0
K11690	1306.0
K05352	0.0
K11693	0.0
K08928	0.0
K03433	0.0
K13832	0.0
K03039	0.0
K03432	0.0
K06607	0.0
K06606	62.0
K06605	15.0
K03430	1908.0
K06603	110.0
K06602	0.0
K06601	0.0
K06600	0.0
K05358	16.0
K06609	8.0
K06608	60.0
K03923	8.0
K03922	0.0
K11472	0.0
K11473	100.0
K11474	0.0
K11475	0.0
K11476	0.0
K11477	8.0
K00601	0.0
K00600	6029.0
K00603	125.0
K03746	16.0
K00605	3785.0
K00604	6093.0
K00607	0.0
K00606	2471.0
K00609	5975.0
K03741	415.0
K03740	913.0
K03743	222.0
K10873	0.0
K03214	8.0
K14068	0.0
K13317	0.0
K06360	0.0
K14069	0.0
K08078	0.0
K09650	0.0
K06361	0.0
K07802	0.0
K07803	19.0
K07800	0.0
K07801	0.0
K07806	8.0
K07807	0.0
K07804	0.0
K07805	0.0
K06362	0.0
K01172	0.0
K10257	0.0
K10255	8.0
K10254	5041.0
K10253	0.0
K10918	0.0
K04128	0.0
K01958	1108.0
K01959	0.0
K01956	6104.0
K01957	0.0
K04126	0.0
K04127	0.0
K01952	7943.0
K01953	6609.0
K01950	5338.0
K01951	8719.0
K07730	0.0
K07731	0.0
K07732	0.0
K07733	8.0
K07734	0.0
K07735	45.0
K07736	4920.0
K07737	12994.0
K07738	4047.0
K07739	15.0
K06365	0.0
K06366	0.0
K06367	0.0
K10910	0.0
K10911	0.0
K04382	0.0
K10775	0.0
K02609	8.0
K02979	0.0
K02978	0.0
K06368	0.0
K02975	0.0
K02974	0.0
K02977	0.0
K02976	0.0
K03558	83.0
K03559	1935.0
K03550	6030.0
K03551	6093.0
K03552	0.0
K03553	7891.0
K03554	8.0
K03555	6026.0
K03556	1961.0
K03557	8.0
K01778	6067.0
K01779	1199.0
K06369	0.0
K01772	949.0
K01770	5055.0
K01771	0.0
K01776	5817.0
K01777	60.0
K01774	0.0
K01775	7973.0
K05385	0.0
K05384	0.0
K05383	0.0
K05382	0.0
K05381	0.0
K08159	8.0
K14153	68.0
K14154	0.0
K14155	6458.0
K08152	0.0
K08156	1787.0
K08076	0.0
K12809	0.0
K05297	7.0
K03734	6636.0
K03735	88.0
K03736	88.0
K03737	5201.0
K03731	0.0
K03732	8.0
K03733	3570.0
K03738	82.0
K03739	913.0
K08139	0.0
K06994	32.0
K12660	8.0
K12661	8.0
K07450	0.0
K08719	0.0
K08717	0.0
K08715	0.0
K08714	0.0
K08713	0.0
K08710	0.0
K11311	0.0
K11312	36.0
K00141	0.0
K00146	8.0
K00411	5.0
K00412	5.0
K00145	10249.0
K00148	0.0
K14367	0.0
K14366	0.0
K08954	0.0
K08384	5413.0
K14369	0.0
K14368	0.0
K14091	1803.0
K14090	1818.0
K14093	0.0
K14092	0.0
K14095	0.0
K14094	0.0
K14097	0.0
K14096	0.0
K14099	0.0
K14098	0.0
K02848	0.0
K01541	0.0
K04712	0.0
K04711	0.0
K01545	0.0
K01547	3801.0
K01546	3801.0
K01548	3754.0
K04719	0.0
K04718	0.0
K02018	1923.0
K02019	268.0
K02016	8316.0
K02017	101.0
K02014	6320.0
K02015	11398.0
K02012	2609.0
K02013	8071.0
K02010	607.0
K02011	2541.0
K04515	0.0
K03943	0.0
K03941	41.0
K03940	0.0
K00313	69.0
K04060	0.0
K01608	1799.0
K08942	0.0
K08943	0.0
K08940	0.0
K08941	0.0
K08946	0.0
K08947	0.0
K08944	0.0
K08945	0.0
K03059	0.0
K13811	0.0
K13812	0.0
K13815	0.0
K13816	0.0
K13818	0.0
K13819	13.0
K03053	0.0
K03052	0.0
K03055	0.0
K03054	0.0
K03057	0.0
K03056	0.0
K06222	8.0
K11418	0.0
K11410	0.0
K11415	0.0
K00622	0.0
K00621	0.0
K00620	8299.0
K00627	974.0
K00626	3498.0
K00625	5430.0
K00624	0.0
K02805	1856.0
K02552	53.0
K02550	0.0
K02556	4050.0
K02803	1.0
K02554	8.0
K07280	0.0
K07281	5.0
K07282	4720.0
K07283	8.0
K07284	2268.0
K07285	8.0
K07286	8.0
K08217	4086.0
K07288	0.0
K07289	19.0
K07534	0.0
K07535	16.0
K07533	3475.0
K07822	0.0
K07823	0.0
K08699	0.0
K00088	7843.0
K00087	323.0
K00086	1953.0
K00082	260.0
K10239	0.0
K10238	0.0
K10231	102.0
K10230	0.0
K10233	0.0
K10232	0.0
K10235	0.0
K10234	0.0
K10237	0.0
K10236	0.0
K08353	0.0
K01970	0.0
K01971	165.0
K01972	6255.0
K01973	0.0
K01974	8.0
K01975	118.0
K01976	0.0
K07758	0.0
K05990	0.0
K07752	0.0
K07753	0.0
K07751	8.0
K13786	0.0
K07755	0.0
K07442	46.0
K08352	127.0
K07115	8.0
K07441	0.0
K07634	0.0
K07446	28.0
K07111	0.0
K07444	4193.0
K07445	0.0
K00647	70.0
K07449	0.0
K00641	1776.0
K00640	7583.0
K01289	0.0
K01282	0.0
K01283	0.0
K01280	0.0
K01281	911.0
K01286	140.0
K01284	3582.0
K02954	6195.0
K02952	6093.0
K02950	6019.0
K00155	8.0
K02959	6075.0
K00887	0.0
K00886	0.0
K00885	8.0
K00884	8.0
K00883	79.0
K00882	2182.0
K00881	63.0
K00880	313.0
K00053	4971.0
K14048	0.0
K01026	675.0
K01756	6067.0
K01025	0.0
K01750	168.0
K01023	5.0
K01752	8928.0
K01753	77.0
K14583	0.0
K01758	12.0
K01759	6961.0
K09565	0.0
K09568	0.0
K08173	8.0
K08172	8.0
K02483	1933.0
K02482	19.0
K08177	216.0
K08176	0.0
K08175	0.0
K02486	0.0
K02489	0.0
K02488	87.0
K08178	0.0
K14138	156.0
K14136	0.0
K09713	0.0
K09714	0.0
K09715	0.0
K03532	0.0
K03533	0.0
K03530	10118.0
K03531	5667.0
K03536	6078.0
K03537	0.0
K03534	3737.0
K03535	24.0
K03538	0.0
K03539	0.0
K14451	0.0
K14450	0.0
K02225	0.0
K02224	5905.0
K02227	3173.0
K02226	3305.0
K02221	1043.0
K14107	0.0
K02229	0.0
K02228	0.0
K14106	0.0
K00441	0.0
K03288	8.0
K03289	52.0
K03284	7073.0
K03285	0.0
K03286	13.0
K03287	2139.0
K03280	0.0
K03281	2729.0
K03282	5846.0
K00440	0.0
K13677	0.0
K12790	0.0
K09639	0.0
K12688	0.0
K12689	0.0
K12686	0.0
K12687	0.0
K12684	0.0
K12685	0.0
K12682	0.0
K12683	0.0
K12680	0.0
K11889	0.0
K08884	4862.0
K11085	3669.0
K11084	8.0
K11081	8.0
K11080	0.0
K11083	8.0
K11082	8.0
K11089	8.0
K08777	0.0
K08776	0.0
K06346	4134.0
K06347	0.0
K09824	8.0
K09825	5739.0
K09823	8.0
K09820	14.0
K10939	0.0
K10936	0.0
K10937	0.0
K10933	0.0
K06348	0.0
K09829	0.0
K11337	0.0
K11336	0.0
K11335	0.0
K11334	0.0
K11333	0.0
K11332	0.0
K11331	0.0
K11330	0.0
K00169	721.0
K00164	22.0
K00166	1.0
K00167	1.0
K00161	1032.0
K00162	1032.0
K00163	8.0
K10689	0.0
K10680	8.0
K10681	0.0
K10682	0.0
K04083	4216.0
K04082	8.0
K04081	8.0
K04080	8.0
K04087	139.0
K04086	881.0
K04085	8.0
K04084	13.0
K04088	139.0
K01569	0.0
K01568	0.0
K01563	0.0
K01561	0.0
K01560	2809.0
K01567	17.0
K01565	8.0
K01564	0.0
K02038	5817.0
K02039	5776.0
K02030	13844.0
K02031	15461.0
K02032	15584.0
K02033	17521.0
K02034	19259.0
K02035	21237.0
K02036	6608.0
K02037	5743.0
K05556	0.0
K13658	0.0
K13659	0.0
K13656	0.0
K13657	0.0
K13654	0.0
K13655	15.0
K13652	1855.0
K13653	9766.0
K13650	0.0
K13651	0.0
K05555	0.0
K05552	0.0
K02057	6331.0
K05550	0.0
K05551	0.0
K12308	14235.0
K12306	0.0
K03073	5982.0
K03072	317.0
K03071	13.0
K03070	6038.0
K03077	86.0
K03076	6020.0
K03075	5549.0
K03074	453.0
K08965	16.0
K08967	16.0
K08961	280.0
K08963	2538.0
K13873	0.0
K13876	0.0
K13874	8.0
K13875	0.0
K06139	0.0
K06138	0.0
K06135	0.0
K06134	5.0
K06137	8.0
K06136	0.0
K06131	8730.0
K06133	2924.0
K06132	8.0
K02600	6093.0
K07389	0.0
K07388	0.0
K04747	0.0
K01516	6024.0
K09977	0.0
K07518	0.0
K07519	0.0
K11437	0.0
K07512	8.0
K07516	43.0
K10212	47.0
K10747	0.0
K10217	0.0
K10219	0.0
K10218	0.0
K10748	8.0
K01912	3526.0
K01913	5.0
K01910	114.0
K01911	216.0
K01916	968.0
K01917	0.0
K01914	5567.0
K01915	11362.0
K01918	2468.0
K01919	181.0
K07774	8.0
K07775	725.0
K07776	153.0
K07777	487.0
K07770	32.0
K07771	8.0
K07772	0.0
K07773	8.0
K07778	80.0
K01193	6517.0
K04340	0.0
K04341	0.0
K04342	0.0
K04343	0.0
K12986	0.0
K04691	8.0
K02931	5613.0
K02933	6083.0
K02935	6093.0
K02936	0.0
K02939	6093.0
K00205	0.0
K00204	0.0
K00207	0.0
K00206	0.0
K00201	0.0
K00200	0.0
K00203	0.0
K00202	0.0
K00209	0.0
K00208	2739.0
K01000	7851.0
K01001	0.0
K01002	154.0
K01003	2.0
K01004	0.0
K01005	970.0
K01006	5118.0
K01007	276.0
K01008	1063.0
K10855	0.0
K14115	0.0
K14116	0.0
K14441	5092.0
K14446	128.0
K14447	0.0
K14112	0.0
K14445	8.0
K08195	24.0
K08194	25.0
K14448	0.0
K08196	0.0
K08191	1825.0
K14119	0.0
K08193	0.0
K00702	678.0
K10799	0.0
K03518	1567.0
K03519	158.0
K09719	0.0
K10856	0.0
K03516	0.0
K03517	2842.0
K02205	0.0
K02204	39.0
K02203	3235.0
K02201	0.0
K02200	13.0
K13714	1.0
K13461	0.0
K12518	0.0
K12519	0.0
K12517	0.0
K12514	0.0
K12515	0.0
K12512	0.0
K12513	0.0
K12510	3242.0
K12511	295.0
K07183	2791.0
K07182	82.0
K07181	1945.0
K07180	41.0
K07186	8.0
K07185	521.0
K07184	8.0
K09800	13.0
K09801	8.0
K09802	8.0
K09803	34.0
K09804	0.0
K09805	0.0
K09806	8.0
K09807	3696.0
K09808	3433.0
K09809	7.0
K10912	0.0
K10913	0.0
K10914	129.0
K10915	0.0
K10916	0.0
K10917	0.0
K11358	2753.0
K11355	0.0
K11354	0.0
K11357	0.0
K11356	0.0
K04069	17462.0
K04068	6161.0
K04065	13.0
K04064	8.0
K04067	8.0
K04066	6040.0
K04061	2498.0
K09716	0.0
K04063	16.0
K04062	8.0
K10006	0.0
K10007	0.0
K10004	8.0
K10005	0.0
K10002	8.0
K10003	8.0
K10000	8.0
K10001	8.0
K09717	0.0
K10008	8.0
K10009	8.0
K02491	0.0
K14588	8.0
K14581	0.0
K13678	910.0
K13679	0.0
K11633	0.0
K13670	0.0
K13671	0.0
K11987	0.0
K11636	0.0
K11634	0.0
K13582	0.0
K13583	0.0
K13580	0.0
K13581	0.0
K13586	0.0
K13587	0.0
K13584	0.0
K13585	0.0
K13588	0.0
K13589	0.0
K02052	143.0
K02053	143.0
K02050	9247.0
K02051	8922.0
K02056	3670.0
K05553	0.0
K02054	143.0
K02055	126.0
K02058	1151.0
K02059	0.0
K05558	0.0
K05559	0.0
K03895	0.0
K03894	0.0
K03897	0.0
K03896	0.0
K03891	0.0
K03890	0.0
K03893	1.0
K03892	6931.0
K02423	0.0
K05342	0.0
K05341	1.0
K12989	0.0
K12988	0.0
K02420	4400.0
K12981	0.0
K12980	0.0
K12983	0.0
K12982	0.0
K12985	0.0
K12984	8.0
K12987	0.0
K02426	1833.0
K13854	0.0
K03098	1758.0
K13853	22.0
K03095	911.0
K05344	0.0
K03091	13646.0
K03090	25.0
K03093	129.0
K03092	2243.0
K06113	72.0
K09632	0.0
K02429	3469.0
K06118	0.0
K05716	0.0
K04844	1.0
K11632	0.0
K11630	0.0
K11631	0.0
K11637	0.0
K11635	0.0
K11638	0.0
K11639	0.0
K07572	0.0
K07573	0.0
K07570	860.0
K07571	1367.0
K07576	2792.0
K07577	0.0
K07574	4136.0
K07575	0.0
K07578	0.0
K07579	0.0
K11189	8116.0
K11184	2156.0
K11187	0.0
K11180	44.0
K11181	44.0
K11183	16.0
K10764	0.0
K10763	8.0
K10762	0.0
K01938	5750.0
K01939	6481.0
K01934	4608.0
K01935	1604.0
K01937	6087.0
K01930	0.0
K01932	0.0
K01933	7808.0
K07798	37.0
K07799	27.0
K07796	0.0
K07797	0.0
K07794	13.0
K07795	26.0
K07792	37.0
K07793	724.0
K07790	0.0
K07791	16.0
K06379	3242.0
K00968	1827.0
K06378	3131.0
K06377	0.0
K06376	0.0
K06375	0.0
K09814	0.0
K09813	0.0
K06372	0.0
K06371	0.0
K06370	0.0
K01249	0.0
K01246	4591.0
K01247	15.0
K01244	0.0
K01243	3881.0
K08919	0.0
K01241	37.0
K02919	3464.0
K02913	6808.0
K02912	0.0
K02911	6015.0
K02910	0.0
K02917	0.0
K02916	6093.0
K02915	0.0
K02914	6062.0
K00228	13.0
K00227	0.0
K00226	8567.0
K00224	0.0
K00223	0.0
K00222	0.0
K00221	0.0
K00220	0.0
K01798	0.0
K01799	58.0
K01068	0.0
K01069	324.0
K01062	0.0
K01791	5361.0
K01792	16.0
K01061	32.0
K01066	64.0
K01067	60.0
K01796	1.0
K01797	50.0
K05499	1890.0
K14468	0.0
K14469	0.0
K14465	0.0
K14466	0.0
K14467	0.0
K10834	0.0
K10833	0.0
K02266	0.0
K03793	0.0
K03790	481.0
K03791	8.0
K03796	8.0
K03797	9449.0
K03794	0.0
K03795	8.0
K03798	11113.0
K03799	999.0
K13448	0.0
K12538	0.0
K12539	0.0
K12530	0.0
K12531	0.0
K12532	0.0
K12533	0.0
K12534	0.0
K12535	0.0
K12536	0.0
K12537	0.0
K03136	0.0
K09790	2598.0
K09791	54.0
K09792	49.0
K09793	1818.0
K09794	54.0
K09795	0.0
K09796	0.0
K09797	3585.0
K09798	54.0
K09799	0.0
K10972	0.0
K10973	0.0
K10977	4.0
K10974	1925.0
K10975	0.0
K10978	0.0
K10979	126.0
K06308	0.0
K00315	0.0
K09862	8.0
K06303	0.0
K09860	0.0
K09861	5159.0
K06306	209.0
K06307	0.0
K06305	0.0
K11373	0.0
K04047	955.0
K04046	8.0
K04045	1833.0
K04044	8.0
K04043	6328.0
K04042	2710.0
K04041	2834.0
K04040	0.0
K02700	0.0
K04049	0.0
K04048	0.0
K02707	0.0
K02704	0.0
K02705	0.0
K10020	0.0
K10021	0.0
K10022	0.0
K10023	0.0
K10024	0.0
K10025	0.0
K10026	36.0
K10027	0.0
K13612	0.0
K13613	0.0
K13611	0.0
K13614	0.0
K13615	0.0
K05794	103.0
K05795	329.0
K05796	111.0
K05797	0.0
K05790	8.0
K05791	8.0
K05792	13.0
K05793	8.0
K05798	16.0
K05799	5427.0
K01474	0.0
K01477	0.0
K01476	34.0
K01471	0.0
K01470	4161.0
K01473	0.0
K13039	0.0
K01479	9.0
K01478	111.0
K05570	1867.0
K05571	1872.0
K05572	0.0
K05573	0.0
K02078	14106.0
K02079	0.0
K05576	0.0
K02074	919.0
K02075	919.0
K02076	928.0
K02077	935.0
K02071	3527.0
K02072	3518.0
K02073	3679.0
K03309	820.0
K03308	8576.0
K03305	2760.0
K03304	13.0
K03307	3799.0
K03306	2067.0
K03301	0.0
K03300	133.0
K03303	197.0
K03302	0.0
K06173	8345.0
K06175	8.0
K06174	0.0
K06177	1695.0
K06176	8.0
K06179	3270.0
K07680	2.0
K03867	0.0
K03838	0.0
K12053	0.0
K11618	1798.0
K11619	0.0
K11614	0.0
K11615	0.0
K11616	8.0
K11617	0.0
K11610	0.0
K11611	0.0
K11960	0.0
K11961	9.0
K02836	6051.0
K10565	0.0
K10564	0.0
K02837	5229.0
K10561	82.0
K10560	82.0
K10563	4545.0
K10562	8.0
K02838	6093.0
K06858	8.0
K02839	1798.0
K06859	58.0
K12700	965.0
K07558	0.0
K07559	1914.0
K07228	0.0
K07229	8.0
K07226	0.0
K07224	9.0
K07225	8.0
K07222	16.0
K07223	896.0
K07220	2050.0
K07221	0.0
K10709	275.0
K10708	0.0
K10701	0.0
K10703	0.0
K10702	0.0
K10704	0.0
K05984	8.0
K07537	0.0
K08652	0.0
K08651	0.0
K08658	0.0
K08659	2074.0
K05982	49.0
K07451	0.0
K07453	0.0
K07452	0.0
K07455	481.0
K07454	8.0
K09707	1889.0
K07457	56.0
K09706	15.0
K07104	9.0
K00029	126.0
K00028	0.0
K00799	29.0
K00798	5285.0
K00797	1204.0
K00024	3641.0
K00795	21.0
K00026	0.0
K00021	0.0
K00020	58.0
K00023	0.0
K00022	0.0
K09017	44.0
K01269	4006.0
K09015	2472.0
K09014	4591.0
K09013	7185.0
K09011	1809.0
K09010	0.0
K01261	1.0
K01262	8713.0
K01263	5.0
K01264	0.0
K01265	9770.0
K01266	1799.0
K09018	8.0
K08227	8.0
K08226	0.0
K08225	8.0
K08224	67.0
K08223	311.0
K08222	0.0
K08221	39.0
K00249	0.0
K01790	4733.0
K00241	1910.0
K00240	1981.0
K00243	5523.0
K00242	54.0
K00245	50.0
K00244	1918.0
K00247	8.0
K00246	13.0
K01795	1885.0
K06983	0.0
K02799	0.0
K02798	19.0
K02791	180.0
K02790	0.0
K02793	3259.0
K02795	3558.0
K02794	4491.0
K02796	3589.0
K04564	2150.0
K04565	2029.0
K04566	1802.0
K04567	4259.0
K01040	80.0
K01041	44.0
K04562	626.0
K04568	8.0
K01049	0.0
K02535	1871.0
K02242	911.0
K02536	1882.0
K02531	30.0
K02246	910.0
K02533	26.0
K02532	866.0
K02248	97.0
K02538	37.0
K00581	0.0
K13421	0.0
K01013	0.0
K15018	0.0
K15019	0.0
K03110	6053.0
K03111	8963.0
K03112	8.0
K03113	1781.0
K03116	2095.0
K03117	16.0
K03118	1962.0
K03119	8.0
K10919	0.0
K12552	0.0
K12553	0.0
K12551	0.0
K12556	0.0
K12554	0.0
K12555	1822.0
K06892	16.0
K06893	8.0
K06890	1176.0
K06891	21.0
K06896	5011.0
K06897	2816.0
K06894	58.0
K06895	981.0
K10954	0.0
K10956	0.0
K06899	8.0
K06328	64.0
K06329	0.0
K10952	0.0
K10953	0.0
K11395	0.0
K11391	8.0
K11390	0.0
K11392	49.0
K00499	0.0
K00494	8.0
K00495	0.0
K00496	0.0
K00491	0.0
K00492	1.0
K00493	0.0
K13591	0.0
K01467	2433.0
K13593	0.0
K13592	0.0
K04021	8.0
K04020	8.0
K04023	286.0
K04022	8.0
K04025	8.0
K04024	187.0
K04027	21.0
K04026	90.0
K04029	2291.0
K04028	2200.0
K07055	0.0
K07054	8.0
K07057	0.0
K07056	7888.0
K07051	8.0
K07050	2810.0
K07053	11572.0
K07052	13535.0
K07059	0.0
K07058	5637.0
K10040	149.0
K10041	452.0
K10046	0.0
K04799	0.0
K04798	0.0
K04793	0.0
K04792	0.0
K04791	0.0
K04790	0.0
K04797	0.0
K04796	0.0
K04795	0.0
K04794	0.0
K13638	8.0
K13639	8.0
K13634	8.0
K13635	8.0
K13636	8.0
K13637	16.0
K13630	8.0
K13631	8.0
K13632	16.0
K13633	8.0
K02042	2010.0
K05778	8.0
K05779	8.0
K05776	1518.0
K05541	8.0
K05774	8.0
K05775	8.0
K05772	8.0
K05773	8.0
K05540	509.0
K01459	0.0
K01458	0.0
K01457	25.0
K01455	13.0
K01454	0.0
K01453	0.0
K01452	0.0
K01451	177.0
K01450	0.0
K05518	0.0
K08070	212.0
K08071	0.0
K05516	111.0
K08077	19.0
K05515	4872.0
K13093	0.0
K11783	0.0
K12949	0.0
K12945	8.0
K12944	8.0
K12941	280.0
K12940	41.0
K12943	8.0
K12942	334.0
K14728	0.0
K14727	0.0
K11785	0.0
K00108	25.0
K13890	8.0
K13891	8.0
K13892	8.0
K13893	8.0
K13894	8.0
K13895	8.0
K13896	8.0
K06159	8.0
K06158	8305.0
K06153	6034.0
K06152	5.0
K06151	5.0
K06157	0.0
K06156	8.0
K06155	8.0
K06154	0.0
K03327	3655.0
K03326	52.0
K03325	148.0
K03324	7539.0
K03322	76.0
K03321	291.0
K03320	1152.0
K03329	0.0
K03328	2650.0
K04802	0.0
K04801	0.0
K04800	0.0
K11948	0.0
K01505	0.0
K04756	0.0
K11940	8.0
K11941	8.0
K11942	0.0
K11943	0.0
K11944	0.0
K01507	6750.0
K11946	0.0
K11947	0.0
K01506	0.0
K01501	0.0
K01500	13.0
K01503	0.0
K06714	125.0
K04750	1904.0
K12789	0.0
K12788	0.0
K11526	0.0
K10810	0.0
K11522	0.0
K11523	0.0
K08675	0.0
K08676	29.0
K08677	0.0
K08679	0.0
K11521	0.0
K10547	135.0
K10546	135.0
K10545	86.0
K10544	12.0
K10543	14.0
K10542	2638.0
K10541	2638.0
K10540	2919.0
K10549	66.0
K10548	135.0
K14630	0.0
K11529	0.0
K00007	8.0
K00005	2648.0
K13444	0.0
K00003	4523.0
K00002	1848.0
K00001	2349.0
K01186	3398.0
K00009	26.0
K00008	3670.0
K10726	0.0
K10725	0.0
K08246	0.0
K00263	13.0
K00262	7733.0
K00261	61.0
K00260	47.0
K00266	16243.0
K00265	1703.0
K01200	246.0
K01201	3722.0
K01206	20183.0
K01207	2184.0
K01205	1523.0
K01208	814.0
K01209	13972.0
K06167	1901.0
K00917	1968.0
K00912	1871.0
K00919	6016.0
K02519	6007.0
K02518	6029.0
K02517	1863.0
K02511	8.0
K02510	115.0
K13409	0.0
K13408	0.0
K03179	1806.0
K03170	0.0
K03177	6093.0
K12574	4288.0
K12570	0.0
K12573	5990.0
K11009	0.0
K11008	0.0
K11005	0.0
K11004	0.0
K11007	0.0
K11006	0.0
K11003	0.0
K08296	57.0
K08297	0.0
K08295	0.0
K02634	0.0
K02635	0.0
K10622	0.0
K07693	27.0
K07692	0.0
K07691	0.0
K07690	0.0
K07697	0.0
K07696	1944.0
K07695	0.0
K07694	67.0
K07699	1496.0
K07698	0.0
K07079	5445.0
K07078	985.0
K07077	0.0
K07076	134.0
K07075	650.0
K07074	97.0
K07073	0.0
K07072	0.0
K07071	109.0
K07070	8.0
K14584	0.0
K11620	0.0
K09190	0.0
K11623	0.0
K05759	0.0
K08589	0.0
K11625	0.0
K11995	0.0
K01439	5753.0
K01438	1888.0
K01431	0.0
K01430	1823.0
K01433	60.0
K01432	0.0
K01434	0.0
K01437	0.0
K01436	2686.0
K05539	8.0
K14520	0.0
K12963	8.0
K12962	8.0
K12961	8.0
K12960	3693.0
K14749	0.0
K14748	0.0
K02972	8.0
K14743	0.0
K14742	4917.0
K14745	0.0
K14744	0.0
K14747	0.0
K14746	0.0
K02167	8.0
K02164	0.0
K02160	1873.0
K02168	8.0
K02169	1554.0
K10931	0.0
K03341	0.0
K03340	3776.0
K03343	0.0
K03342	0.0
K03346	977.0
K12299	8.0
K12291	0.0
K12290	8.0
K12293	0.0
K12292	0.0
K12295	0.0
K12294	0.0
K12297	8.0
K12368	8.0
K11922	0.0
K11923	8.0
K11920	0.0
K11921	8.0
K11926	8.0
K11927	460.0
K11924	38.0
K11925	8.0
K11928	1035.0
K13181	0.0
K13219	0.0
K07262	8.0
K07263	1884.0
K07260	4781.0
K07261	8.0
K07266	5.0
K07267	16.0
K07264	49.0
K07265	5.0
K07268	0.0
K07269	8.0
K01155	711.0
K04478	0.0
K04479	0.0
K10528	0.0
K14952	0.0
K07486	129.0
K07487	0.0
K07484	258.0
K07485	0.0
K07482	66.0
K07483	3733.0
K07480	1.0
K07481	43.0
K07488	0.0
K07489	0.0
K11210	0.0
K11211	0.0
K11212	0.0
K11214	1798.0
K11216	13.0
K06300	0.0
K00061	0.0
K00060	77.0
K06301	0.0
K00065	329.0
K00064	0.0
K00067	8654.0
K00066	8.0
K00069	0.0
K00068	72.0
K06304	0.0
K08262	0.0
K08261	0.0
K08260	0.0
K08265	0.0
K08264	0.0
K00288	0.0
K00285	16.0
K00284	2767.0
K00287	5943.0
K00286	7920.0
K00281	1771.0
K00280	0.0
K00283	2044.0
K00282	2044.0
K08088	0.0
K14198	0.0
K14199	0.0
K03452	0.0
K14194	0.0
K14195	0.0
K14196	0.0
K14197	0.0
K14192	0.0
K14193	0.0
K01880	5069.0
K01881	7897.0
K01883	6093.0
K01885	5129.0
K04618	0.0
K01887	7891.0
K01224	603.0
K01889	6093.0
K01226	1909.0
K01227	0.0
K01220	52.0
K01222	213.0
K01223	4605.0
K02759	1994.0
K02755	1.0
K02757	2971.0
K02756	2.0
K14998	0.0
K02750	70.0
K02753	8.0
K02752	0.0
K00939	5280.0
K00938	911.0
K00937	4930.0
K00936	19854.0
K00935	0.0
K00934	8.0
K00933	0.0
K00932	0.0
K00931	6061.0
K00930	10250.0
K01089	1854.0
K01080	0.0
K01081	3703.0
K01082	0.0
K01083	0.0
K01084	0.0
K01085	8.0
K01087	8.0
K02571	0.0
K02570	20.0
K02573	61.0
K02572	0.0
K02575	146.0
K02574	127.0
K07780	0.0
K03488	2541.0
K03489	872.0
K03482	8.0
K03483	19.0
K03480	91.0
K03481	1079.0
K03486	1897.0
K03487	8.0
K03484	3650.0
K03485	8.0
K02287	0.0
K02286	0.0
K02285	0.0
K02284	0.0
K02283	3836.0
K02282	54.0
K02281	0.0
K02280	0.0
K02289	0.0
K02288	0.0
K03626	0.0
K03627	0.0
K03624	8871.0
K03625	6093.0
K03151	4223.0
K03620	102.0
K03153	0.0
K08869	0.0
K03628	5422.0
K03629	6042.0
K09738	0.0
K09739	0.0
K09736	0.0
K09737	0.0
K09735	0.0
K09732	0.0
K09733	0.0
K09730	0.0
K09731	0.0
K09888	3988.0
K09889	13.0
K09880	8.0
K09882	5.0
K09883	5.0
K09884	0.0
K09887	0.0
K11027	0.0
K11026	0.0
K11025	0.0
K11024	0.0
K07679	0.0
K07678	8.0
K11021	0.0
K11020	0.0
K07675	16.0
K07674	0.0
K07676	8.0
K07671	0.0
K07670	0.0
K07673	8.0
K07672	0.0
K01117	0.0
K12048	0.0
K07019	21.0
K07018	5.0
K07011	5821.0
K07010	3701.0
K07013	6.0
K07012	3071.0
K07015	4082.0
K07014	8.0
K07017	130.0
K07016	47.0
K10084	0.0
K08372	62.0
K05884	54.0
K05885	2683.0
K05886	8.0
K05887	0.0
K05880	8.0
K05881	8.0
K05882	8.0
K05883	0.0
K08902	0.0
K05739	139.0
K05888	0.0
K05889	0.0
K08903	0.0
K00547	901.0
K00544	0.0
K00545	0.0
K00542	0.0
K00543	0.0
K00540	13720.0
K00548	7528.0
K00549	1881.0
K01145	0.0
K01412	5.0
K01147	13.0
K01417	2793.0
K00038	0.0
K01143	0.0
K01142	4279.0
K01419	944.0
K00788	5493.0
K00789	6388.0
K12502	0.0
K14762	8.0
K14761	3238.0
K06195	16.0
K03819	8.0
K03818	0.0
K03814	80.0
K03817	837.0
K03816	2311.0
K03811	2900.0
K03810	14.0
K03813	51.0
K11908	0.0
K11909	0.0
K11904	6.0
K11905	21.0
K11906	24.0
K11907	13.0
K11900	21.0
K11901	21.0
K11902	0.0
K11903	30.0
K10986	5.0
K13238	0.0
K13239	0.0
K13797	0.0
K07248	590.0
K13796	8.0
K07244	0.0
K07245	8.0
K07246	105.0
K07240	11755.0
K07241	9.0
K07242	0.0
K07243	17.0
K01268	0.0
K05296	0.0
K02821	1932.0
K09016	8.0
K09945	8.0
K09944	0.0
K09947	0.0
K09946	8.0
K09941	0.0
K09940	8.0
K09943	0.0
K09942	79.0
K09949	54.0
K09948	0.0
K10851	0.0
K10850	0.0
K03666	602.0
K03667	944.0
K03196	13.0
K03665	6026.0
K11275	0.0
K06012	2775.0
K00048	2713.0
K10857	8.0
K09773	954.0
K00043	0.0
K00042	2172.0
K00041	2123.0
K00040	2098.0
K00046	6452.0
K00733	0.0
K00044	0.0
K06011	0.0
K09012	0.0
K06016	201.0
K06017	0.0
K06014	0.0
K06015	1860.0
K06019	75.0
K01075	0.0
K12221	0.0
K06444	0.0
K04632	0.0
K14977	44.0
K14974	0.0
K00958	6.0
K00951	7910.0
K00950	2061.0
K00952	42.0
K00955	554.0
K00954	6093.0
K00957	609.0
K00956	539.0
K00590	11.0
K02777	1032.0
K02775	405.0
K02774	367.0
K02773	360.0
K02771	43.0
K02770	2336.0
K02779	950.0
K02778	8.0
K01606	0.0
K01607	4986.0
K01604	0.0
K01605	0.0
K01602	0.0
K01601	0.0
K03750	309.0
K01609	4515.0
K02553	8.0
K02804	2113.0
K02551	1602.0
K02806	66.0
K02557	5651.0
K02800	91.0
K05275	0.0
K02802	1.0
K13300	0.0
K02558	53.0
K02809	2.0
K02808	1.0
K03600	8.0
K03601	6041.0
K03602	5986.0
K03603	8.0
K03604	1863.0
K03605	90.0
K03606	52.0
K03607	8.0
K03608	4387.0
K03609	5870.0
K06078	8.0
K06079	8.0
K09710	6051.0
K09711	0.0
K09712	8.0
K06073	8.0
K06074	8.0
K06075	60.0
K06076	343.0
K06077	8.0
K06382	1113.0
K06383	467.0
K06380	0.0
K06381	2930.0
K06386	0.0
K06387	1439.0
K06384	131.0
K06385	3051.0
K06388	0.0
K06389	0.0
K12466	0.0
K12468	0.0
K07657	62.0
K07656	0.0
K07655	0.0
K07654	0.0
K07653	0.0
K07652	982.0
K07651	3.0
K07650	42.0
K07659	54.0
K07658	5919.0
K11041	61.0
K11040	0.0
K11043	0.0
K11042	0.0
K11045	0.0
K11044	0.0
K11047	0.0
K11046	0.0
K11049	0.0
K11048	0.0
K07387	1763.0
K07386	2816.0
K06926	5023.0
K06927	261.0
K06924	0.0
K06925	6093.0
K06922	0.0
K06923	3278.0
K06920	145.0
K06921	2180.0
K06928	58.0
K06929	98.0
K07033	4865.0
K07032	49.0
K07031	2012.0
K07030	3729.0
K07037	1628.0
K07035	3660.0
K07034	88.0
K07039	8.0
K07038	944.0
K10829	0.0
K00384	12027.0
K00385	141.0
K00386	0.0
K00387	0.0
K00380	25.0
K00381	17.0
K00382	5296.0
K00383	76.0
K00389	8.0
K01387	0.0
K01385	0.0
K01389	0.0
K09158	49.0
K09159	54.0
K09156	0.0
K09157	4147.0
K09154	0.0
K09155	208.0
K09152	0.0
K09153	2111.0
K09150	0.0
K09151	93.0
K05970	3542.0
K05714	8.0
K05715	0.0
K05710	0.0
K05711	0.0
K05712	8.0
K05713	8.0
K00560	5691.0
K00561	0.0
K00563	1174.0
K00564	897.0
K00566	7627.0
K00567	5513.0
K00568	21.0
K00569	8.0
K05575	0.0
K01169	8.0
K01167	0.0
K01166	0.0
K05577	8.0
K01163	784.0
K01161	0.0
K01160	0.0
K05578	0.0
K05579	0.0
K08092	190.0
K08093	7.0
K08094	284.0
K08095	0.0
K08096	0.0
K08097	39.0
K02254	0.0
K02255	8.0
K01743	0.0
K02251	2.0
K02061	0.0
K01741	0.0
K02060	0.0
K00114	0.0
K02122	3270.0
K02123	5014.0
K02120	5078.0
K02121	4464.0
K02124	5068.0
K03837	21.0
K03836	0.0
K03835	21.0
K03834	8.0
K03833	159.0
K03832	2011.0
K03831	16.0
K03830	1979.0
K00443	0.0
K03839	1825.0
K02067	59.0
K10189	3892.0
K13038	7795.0
K13787	66.0
K13788	21.0
K13789	14402.0
K10188	4391.0
K12255	0.0
K12254	0.0
K12257	4495.0
K12256	0.0
K12251	686.0
K12250	0.0
K12253	0.0
K12252	0.0
K13252	32.0
K13256	79.0
K13255	8.0
K12079	0.0
K12078	0.0
K12071	0.0
K12070	0.0
K12073	8.0
K12072	8.0
K09912	8.0
K06236	0.0
K06237	0.0
K05519	0.0
K09914	8.0
K11788	0.0
K11782	0.0
K11780	0.0
K11781	0.0
K11787	0.0
K11784	0.0
K11530	8.0
K12787	0.0
K12786	0.0
K12785	0.0
K12784	0.0
K06718	0.0
K09969	0.0
K09968	0.0
K09967	1967.0
K09966	8.0
K09965	8.0
K09964	0.0
K09963	1077.0
K09962	821.0
K09961	13.0
K09960	5.0
K11527	331.0
K11524	0.0
K11525	0.0
K11250	8.0
K11253	0.0
K11258	8.0
K11528	0.0
K00713	0.0
K00712	201.0
K10780	0.0
K10783	15.0
K10125	0.0
K10124	8.0
K10126	0.0
K10121	26.0
K10123	0.0
K10122	26.0
K04652	2010.0
K04653	1950.0
K04651	3874.0
K04656	1950.0
K04654	1950.0
K04655	2134.0
K00973	4952.0
K00972	602.0
K00971	3915.0
K00970	1815.0
K00975	9743.0
K00974	12485.0
K00979	1988.0
K00978	173.0
K14954	0.0
K14955	0.0
K14956	0.0
K06178	3400.0
K01596	252.0
K01597	911.0
K01594	0.0
K01595	20.0
K01592	0.0
K01593	0.0
K01590	74.0
K01591	6021.0
K01598	8.0
K01599	14199.0
K02711	0.0
K02710	0.0
K02713	0.0
K02712	0.0
K02714	0.0
K02717	0.0
K02716	0.0
K02719	0.0
K02718	0.0
K03449	1934.0
K03446	1790.0
K03444	0.0
K03445	16.0
K03442	5864.0
K01620	4479.0
K01621	965.0
K01622	0.0
K01623	1994.0
K01624	10834.0
K01625	10216.0
K01626	2936.0
K01627	1877.0
K01628	3220.0
K01629	1886.0
K05299	2.0
K02829	0.0
K02828	0.0
K02827	0.0
K02826	0.0
K02825	1034.0
K02824	4213.0
K02823	5115.0
K02822	2207.0
K03198	5.0
K03199	13.0
K03668	19.0
K03669	16.0
K03190	1823.0
K03191	0.0
K03660	5154.0
K03194	8.0
K03195	8.0
K03664	6093.0
K03197	8.0
K09772	4170.0
K06013	8.0
K09770	24.0
K09771	9.0
K09776	0.0
K09777	2903.0
K09774	49.0
K09775	2327.0
K09778	100.0
K09779	2762.0
K06269	0.0
K06323	0.0
K11624	0.0
K02991	0.0
K02990	6042.0
K02624	21.0
K02240	945.0
K08282	13.0
K12440	0.0
K12441	0.0
K12442	0.0
K12443	0.0
K12444	0.0
K12445	0.0
K12449	0.0
K02247	0.0
K07637	8.0
K07636	6062.0
K07639	8.0
K07638	13.0
K11069	3369.0
K11068	4489.0
K11063	0.0
K11062	0.0
K11061	0.0
K11060	0.0
K11066	8.0
K11065	2635.0
K06900	0.0
K06901	5374.0
K06902	787.0
K06903	59.0
K06904	135.0
K06905	114.0
K06906	61.0
K06907	300.0
K06908	114.0
K06909	136.0
K10821	0.0
K05905	0.0
K05904	0.0
K05906	0.0
K05900	0.0
K05903	13.0
K01406	0.0
K05909	0.0
K05908	0.0
K00368	0.0
K00369	0.0
K00366	130.0
K00367	0.0
K00364	919.0
K00365	8.0
K00362	16.0
K00363	8.0
K00360	0.0
```
