## Extended Data File 1 for "Diet induces reproducible alterations in the mouse and human gut microbiome": ERS794969_ERR986284.picrust

```
# Constructed from biom file
#OTU ID	ERR986284
K01365	0.0
K01364	0.0
K01361	3.0
K01360	0.0
K01362	2364.0
K02249	0.0
K05841	0.0
K05844	5.0
K05845	69.0
K05846	2118.0
K05847	2156.0
K00508	0.0
K00500	0.0
K00507	0.0
K00504	0.0
K00505	0.0
K12521	0.0
K01101	1650.0
K01103	154.0
K12520	0.0
K01104	9277.0
K05592	2556.0
K05593	1570.0
K05590	2.0
K05591	2.0
K05596	2.0
K05597	0.0
K05594	0.0
K05595	199.0
K05599	0.0
K11964	0.0
K11962	0.0
K14540	3332.0
K12529	0.0
K12528	0.0
K06353	0.0
K02456	251.0
K02457	2.0
K02454	156.0
K02455	2.0
K02452	156.0
K02453	156.0
K02450	154.0
K02103	982.0
K08138	13.0
K02108	3362.0
K02109	4266.0
K02458	2.0
K02459	2.0
K08137	2.0
K03851	0.0
K03850	0.0
K03852	0.0
K03855	0.0
K03856	2940.0
K13018	0.0
K13019	0.0
K13010	0.0
K13011	0.0
K13012	175.0
K13013	0.0
K13014	2.0
K13015	59.0
K13016	0.0
K13017	0.0
K08566	0.0
K08567	156.0
K13274	0.0
K13275	0.0
K13276	0.0
K13277	0.0
K03275	2.0
K03274	156.0
K03277	0.0
K03276	0.0
K03271	1968.0
K03270	976.0
K03273	460.0
K03272	909.0
K03279	0.0
K03278	0.0
K11022	0.0
K12277	0.0
K12276	0.0
K12270	1.0
K11058	0.0
K12279	0.0
K12278	154.0
K07557	0.0
K07550	0.0
K07552	6.0
K06319	0.0
K09909	0.0
K09908	2.0
K12051	0.0
K12050	0.0
K12057	2.0
K12056	2.0
K06221	2.0
K09900	2.0
K09903	3513.0
K09902	2.0
K09904	2.0
K09907	2.0
K09906	2.0
K11501	0.0
K03234	0.0
K00773	3484.0
K00772	154.0
K00777	0.0
K00776	0.0
K06313	155.0
K06315	0.0
K05574	0.0
K10201	1.0
K07176	0.0
K07177	840.0
K07174	0.0
K07175	631.0
K07172	0.0
K07173	2330.0
K07170	859.0
K07171	6350.0
K07178	0.0
K07179	0.0
K00195	0.0
K00194	3.0
K00197	62.0
K00196	0.0
K00191	0.0
K00190	0.0
K00193	0.0
K00192	0.0
K00198	642.0
K06405	2476.0
K10109	1154.0
K10108	2377.0
K10107	0.0
K01828	0.0
K01829	0.0
K01826	3.0
K01825	10.0
K01822	0.0
K01823	839.0
K01820	0.0
K01821	999.0
K00999	0.0
K00998	1374.0
K00995	5852.0
K00997	1496.0
K00996	23.0
K00991	3919.0
K00990	156.0
K00992	0.0
K11028	0.0
K02622	888.0
K02625	0.0
K03564	1708.0
K13489	0.0
K13488	0.0
K13483	0.0
K13482	0.0
K13481	0.0
K13480	0.0
K13487	0.0
K13486	0.0
K14680	0.0
K14681	0.0
K14682	2.0
K08358	321.0
K08357	168.0
K08356	0.0
K08355	0.0
K03469	3974.0
K03462	0.0
K03464	0.0
K03465	963.0
K03466	4238.0
K01648	0.0
K01649	3868.0
K01643	691.0
K01640	87.0
K01641	837.0
K01646	151.0
K01647	3372.0
K01644	693.0
K02597	154.0
K02626	0.0
K02595	0.0
K02594	315.0
K02593	154.0
K02592	304.0
K02591	455.0
K02590	962.0
K02598	331.0
K02849	2.0
K14061	7.0
K14062	2.0
K14063	0.0
K14064	0.0
K14065	0.0
K14067	0.0
K02841	2.0
K02840	660.0
K02843	309.0
K02844	156.0
K02847	2.0
K02846	0.0
K02102	0.0
K09758	15.0
K06039	2.0
K06034	0.0
K06036	0.0
K06037	0.0
K06032	0.0
K01581	693.0
K02702	0.0
K02659	0.0
K13490	0.0
K13491	0.0
K03644	21.0
K03645	2.0
K03646	2.0
K03647	829.0
K03640	16.0
K03641	2.0
K03642	169.0
K03643	2.0
K03648	3030.0
K03649	64.0
K06694	0.0
K11814	0.0
K12428	0.0
K12429	0.0
K12422	0.0
K12423	0.0
K12420	0.0
K12421	0.0
K12426	0.0
K12427	0.0
K12424	0.0
K12425	0.0
K07349	5.0
K07348	2.0
K05380	0.0
K07345	15.0
K07344	0.0
K07347	15.0
K07346	7.0
K07341	796.0
K07340	2.0
K07343	938.0
K07342	0.0
K06968	2.0
K06969	4036.0
K06962	763.0
K06963	0.0
K06960	3466.0
K06961	0.0
K06966	1198.0
K06967	3332.0
K06964	0.0
K06965	0.0
K08995	0.0
K08994	2.0
K08997	0.0
K08996	11.0
K08990	2.0
K08993	2.0
K08992	2.0
K08999	179.0
K08998	2583.0
K08344	2.0
K08345	0.0
K08346	0.0
K14940	0.0
K02724	0.0
K08349	0.0
K11815	0.0
K05929	0.0
K05928	0.0
K05927	0.0
K05924	0.0
K05922	0.0
K05921	7.0
K00349	169.0
K00698	0.0
K00340	156.0
K00341	156.0
K00690	1054.0
K00343	156.0
K00344	8.0
K00697	0.0
K00346	169.0
K00347	169.0
K09116	762.0
K09117	2964.0
K05337	523.0
K09118	12.0
K09119	0.0
K02106	49.0
K05823	811.0
K05820	7.0
K05826	0.0
K05827	0.0
K02100	0.0
K02101	0.0
K00524	0.0
K00525	2743.0
K00526	2024.0
K00527	5767.0
K00520	158.0
K00522	0.0
K00523	0.0
K02451	0.0
K00528	2503.0
K00529	0.0
K00025	0.0
K14215	0.0
K14213	0.0
K03453	34.0
K00796	1433.0
K05339	6.0
K00027	3509.0
K00794	1194.0
K00793	1190.0
K01347	169.0
K01346	0.0
K01344	0.0
K01343	0.0
K00791	3523.0
K01340	0.0
K00790	6010.0
K02694	0.0
K02696	0.0
K02697	0.0
K02690	0.0
K02691	12.0
K02692	0.0
K02693	0.0
K02698	0.0
K02699	0.0
K00836	0.0
K00837	288.0
K00835	2.0
K00832	99.0
K00833	175.0
K00830	0.0
K00831	3310.0
K00839	176.0
K04335	0.0
K04334	0.0
K01120	0.0
K01126	3865.0
K04333	0.0
K01129	2526.0
K01128	0.0
K04339	0.0
K04338	0.0
K02470	5836.0
K02471	2.0
K02472	30.0
K02473	0.0
K02474	933.0
K02475	4.0
K02476	4.0
K02477	901.0
K02478	2.0
K02479	4.0
K09019	0.0
K01267	2033.0
K13074	0.0
K13075	0.0
K11441	0.0
K14055	2.0
K13299	0.0
K13292	3559.0
K14057	0.0
K14056	0.0
K02856	13.0
K02585	314.0
K12211	0.0
K12210	0.0
K12213	0.0
K12212	0.0
K12215	0.0
K02854	0.0
K12217	0.0
K12216	0.0
K12219	0.0
K12218	0.0
K02855	0.0
K08692	0.0
K08693	0.0
K08690	0.0
K08691	0.0
K08696	0.0
K08697	0.0
K11748	2.0
K11749	3496.0
K11746	0.0
K11747	2.0
K11744	0.0
K11745	0.0
K11742	2.0
K11743	813.0
K11740	0.0
K11741	822.0
K13920	298.0
K13921	4.0
K13922	1100.0
K13923	4.0
K13924	0.0
K13925	0.0
K13926	156.0
K13927	152.0
K13928	0.0
K13929	0.0
K09923	2.0
K09922	16.0
K06201	1924.0
K06200	1260.0
K06207	2747.0
K06206	919.0
K06205	2.0
K09924	0.0
K09929	0.0
K06208	96.0
K00759	3476.0
K00758	2.0
K00752	0.0
K00757	2257.0
K00756	1446.0
K00754	9697.0
K06001	1068.0
K05557	0.0
K09766	303.0
K05554	0.0
K07475	0.0
K07150	1813.0
K07151	154.0
K07152	13.0
K07153	2.0
K07154	550.0
K07155	0.0
K07156	7.0
K07157	0.0
K07406	2845.0
K07407	5655.0
K07404	3499.0
K07405	13.0
K07402	1955.0
K07403	171.0
K07400	2.0
K07401	0.0
K01808	3300.0
K01809	2126.0
K01800	0.0
K01801	0.0
K01802	206.0
K01803	3554.0
K01804	958.0
K01805	284.0
K01807	1674.0
K09718	0.0
K14668	0.0
K14669	0.0
K14666	0.0
K14667	0.0
K01664	178.0
K01665	175.0
K01666	1164.0
K01667	112.0
K01660	0.0
K01661	208.0
K01662	2419.0
K01663	0.0
K01668	1.0
K01669	156.0
K02863	3513.0
K02862	5.0
K02860	3490.0
K02867	3513.0
K02866	0.0
K02864	3306.0
K02869	0.0
K05362	8.0
K05365	5.0
K03402	4107.0
K03403	0.0
K03400	0.0
K03406	17063.0
K03407	2411.0
K03404	0.0
K03405	0.0
K03408	4125.0
K03409	262.0
K02315	3233.0
K02314	3547.0
K02317	0.0
K02316	3509.0
K02313	3513.0
K02312	0.0
K02319	0.0
K12405	0.0
K12152	2.0
K12151	0.0
K07091	2.0
K07090	4357.0
K07093	0.0
K07092	0.0
K07095	4549.0
K07094	6.0
K07097	154.0
K07096	0.0
K07099	453.0
K07098	4315.0
K11175	3484.0
K11174	0.0
K11177	0.0
K11176	0.0
K11173	0.0
K11179	2.0
K11178	0.0
K00322	2.0
K00320	0.0
K00321	0.0
K00326	0.0
K00324	3.0
K00325	2.0
K00329	0.0
K05945	0.0
K05944	0.0
K05947	0.0
K05946	1151.0
K06944	0.0
K06945	0.0
K06946	2.0
K06415	156.0
K06940	2147.0
K06941	2898.0
K06942	3516.0
K06943	0.0
K10806	2.0
K10807	0.0
K10804	5.0
K10805	2.0
K06948	866.0
K06949	4102.0
K06418	24.0
K09138	213.0
K09139	0.0
K09134	812.0
K09135	0.0
K09136	7.0
K09137	213.0
K09130	0.0
K09131	166.0
K09132	751.0
K09133	0.0
K05808	2839.0
K05809	2.0
K05804	758.0
K05805	2.0
K05806	0.0
K05807	169.0
K05800	2.0
K05801	2.0
K05802	2.0
K05803	2.0
K01044	0.0
K01045	0.0
K01046	59.0
K02068	233.0
K04561	0.0
K01042	359.0
K05568	2369.0
K05567	948.0
K14273	0.0
K14275	0.0
K14274	10.0
K02062	2.0
K05245	0.0
K05564	0.0
K01048	460.0
K02066	323.0
K01322	0.0
K01325	0.0
K02065	169.0
K01326	0.0
K05560	0.0
K02243	866.0
K08930	0.0
K02679	2.0
K02676	0.0
K02674	154.0
K02675	0.0
K02672	154.0
K02241	262.0
K02670	0.0
K02671	154.0
K00810	0.0
K00811	25.0
K00812	115.0
K00813	2.0
K00814	0.0
K00817	3543.0
K00818	199.0
K00819	19.0
K02530	641.0
K02245	866.0
K02244	844.0
K01499	0.0
K01498	0.0
K01493	3511.0
K01492	78.0
K01491	7715.0
K01497	8.0
K01496	236.0
K01495	1795.0
K01494	823.0
K02418	1933.0
K02419	2216.0
K14492	0.0
K02412	2014.0
K02413	2192.0
K02410	2216.0
K02411	1106.0
K02416	2216.0
K02417	1562.0
K02414	363.0
K02415	171.0
K00120	0.0
K00121	23.0
K00430	0.0
K13058	0.0
K13059	0.0
K13727	169.0
K13057	0.0
K13722	0.0
K13051	2.0
K13052	2214.0
K00435	0.0
K12054	0.0
K03239	0.0
K03238	0.0
K03231	0.0
K03230	2.0
K03232	0.0
K12059	0.0
K03237	0.0
K03236	0.0
K12058	2.0
K12239	0.0
K12238	0.0
K12235	0.0
K12234	79.0
K13942	0.0
K13940	1668.0
K13941	0.0
K12097	0.0
K12096	0.0
K12095	0.0
K12094	0.0
K12093	0.0
K12092	0.0
K12091	0.0
K12090	0.0
K12099	0.0
K12098	0.0
K06356	0.0
K05992	1268.0
K03540	0.0
K06331	1150.0
K06330	0.0
K07138	2935.0
K07139	1890.0
K11811	0.0
K07132	205.0
K07133	7624.0
K07130	2123.0
K07131	0.0
K07137	5196.0
K07134	0.0
K07135	0.0
K01860	0.0
K01866	3518.0
K01867	3514.0
K01865	1.0
K01868	4327.0
K01869	3513.0
K06140	2.0
K04766	6.0
K04767	163.0
K04764	156.0
K04762	16.0
K04763	3775.0
K04760	2.0
K04761	81.0
K04768	6.0
K04769	2249.0
K08313	1.0
K08312	2.0
K08311	172.0
K08310	3.0
K08317	170.0
K08316	2039.0
K08315	0.0
K08314	294.0
K05149	0.0
K08319	2.0
K08318	0.0
K06339	0.0
K14648	0.0
K14392	7.0
K14393	165.0
K14645	0.0
K14647	0.0
K01689	4582.0
K01686	3230.0
K01687	4712.0
K01684	930.0
K01685	2196.0
K01682	156.0
K01681	2914.0
K05308	0.0
K02889	0.0
K02888	3513.0
K02885	0.0
K02884	3513.0
K02887	3513.0
K02886	3513.0
K02881	3513.0
K02883	0.0
K13743	0.0
K02086	861.0
K02081	205.0
K02080	0.0
K02083	68.0
K02082	668.0
K13831	0.0
K03428	0.0
K03429	1846.0
K03424	4277.0
K03935	0.0
K03932	0.0
K03933	172.0
K03930	945.0
K03931	0.0
K02339	2.0
K02338	3514.0
K02337	3501.0
K02336	2.0
K02335	4264.0
K02334	1164.0
K02330	0.0
K03688	2337.0
K03689	0.0
K03680	10.0
K03683	2.0
K03684	14.0
K03685	3513.0
K03686	7387.0
K03687	3206.0
K07301	2036.0
K07300	0.0
K07303	0.0
K07302	0.0
K07305	838.0
K07304	1022.0
K07307	446.0
K07306	53.0
K07309	12.0
K07308	50.0
K02617	0.0
K02610	3.0
K02963	3513.0
K02612	3.0
K02961	3297.0
K09686	9357.0
K09687	23610.0
K09684	33.0
K09685	946.0
K09682	5.0
K09683	0.0
K09680	19.0
K09681	4.0
K09688	0.0
K09689	0.0
K05962	0.0
K05961	0.0
K05967	5.0
K05966	32.0
K11159	0.0
K05964	24.0
K05968	0.0
K11152	0.0
K00309	0.0
K00658	22.0
K00304	0.0
K00305	0.0
K00654	0.0
K00655	5535.0
K00652	183.0
K00301	4.0
K00302	756.0
K00303	4.0
K10828	0.0
K06431	0.0
K06432	0.0
K06433	0.0
K06434	5.0
K06436	116.0
K06437	0.0
K10820	10.0
K06439	0.0
K10822	0.0
K10823	0.0
K10826	0.0
K09167	343.0
K06322	0.0
K14117	0.0
K14259	0.0
K14257	0.0
K01308	293.0
K01303	2.0
K01301	0.0
K01305	14.0
K01304	232.0
K02658	154.0
K00672	0.0
K02650	719.0
K02651	13.0
K02652	1873.0
K02653	2292.0
K02654	6245.0
K05687	0.0
K02656	154.0
K05685	2.0
K00878	2505.0
K00879	76.0
K00872	1112.0
K00873	3530.0
K00870	0.0
K00876	3633.0
K00877	0.0
K00874	3550.0
K00875	0.0
K04487	6962.0
K04486	2920.0
K04485	3472.0
K04484	0.0
K04483	0.0
K04482	0.0
K04480	0.0
K04488	4256.0
K12049	0.0
K13693	0.0
K13706	0.0
K13694	16.0
K13695	2.0
K05977	0.0
K09516	0.0
K02434	5581.0
K02435	5249.0
K02436	55.0
K02437	956.0
K05350	1919.0
K02431	1201.0
K08100	0.0
K02433	5665.0
K02438	2786.0
K02439	2.0
K03745	2.0
K03744	1138.0
K03747	154.0
K03210	3498.0
K03217	4348.0
K03216	3490.0
K03215	156.0
K03742	2100.0
K03219	2.0
K03218	3514.0
K03749	2.0
K03748	2.0
K02383	0.0
K06327	5.0
K06320	958.0
K07238	2693.0
K09479	0.0
K09478	0.0
K09475	0.0
K09474	0.0
K09477	0.0
K09476	2.0
K09471	2.0
K09470	0.0
K09473	0.0
K09472	0.0
K07543	0.0
K06898	2202.0
K13967	0.0
K13963	1057.0
K07545	0.0
K00737	751.0
K05345	0.0
K11706	0.0
K11707	7.0
K11704	0.0
K11705	0.0
K11708	7.0
K11709	7.0
K05588	0.0
K07114	1388.0
K07443	1219.0
K07116	0.0
K07117	0.0
K07110	0.0
K07447	3360.0
K07112	408.0
K07113	7.0
K07448	1014.0
K07118	833.0
K07119	2.0
K10619	0.0
K10618	0.0
K10617	0.0
K10616	0.0
K01848	0.0
K01849	0.0
K01844	251.0
K01845	1475.0
K01846	0.0
K01847	188.0
K01840	3734.0
K01841	56.0
K01842	0.0
K01843	207.0
K06219	2.0
K10832	0.0
K05348	0.0
K14203	0.0
K08483	3410.0
K08482	0.0
K08481	0.0
K08480	0.0
K08485	2.0
K08484	2.0
K00464	0.0
K00467	4.0
K00466	0.0
K00461	0.0
K00460	0.0
K00463	0.0
K00462	0.0
K04509	0.0
K00469	0.0
K00468	0.0
K08645	0.0
K04744	156.0
K01518	0.0
K01519	0.0
K04748	0.0
K04749	405.0
K01514	1.0
K01515	4999.0
K01512	2791.0
K01510	0.0
K14623	16.0
K14626	0.0
K14627	0.0
K14628	0.0
K14629	0.0
K03918	0.0
K03919	2.0
K12372	2.0
K12373	884.0
K12370	2.0
K12371	2.0
K02359	0.0
K02358	3679.0
K02351	5.0
K02352	0.0
K02355	5917.0
K02357	3513.0
K02356	3564.0
K13574	0.0
K13573	0.0
K13572	0.0
K13571	0.0
K13570	0.0
K12112	0.0
K12113	0.0
K12110	0.0
K12111	60.0
K07329	0.0
K07328	0.0
K07323	2.0
K07322	42.0
K07321	418.0
K07320	2.0
K07327	0.0
K07326	0.0
K07325	0.0
K07324	0.0
K08163	2.0
K06180	8124.0
K06181	172.0
K06182	2015.0
K06183	3327.0
K06186	2.0
K06187	3516.0
K06188	215.0
K06189	2.0
K08359	2.0
K07589	0.0
K07588	171.0
K07587	0.0
K07586	1592.0
K07585	0.0
K07584	3699.0
K07583	0.0
K07582	0.0
K07581	0.0
K07580	0.0
K11139	0.0
K05989	4705.0
K05988	0.0
K05985	1208.0
K05987	0.0
K05986	0.0
K10843	0.0
K08354	2.0
K10844	0.0
K10848	0.0
K00673	0.0
K00674	181.0
K00675	186.0
K00676	3150.0
K00677	183.0
K06988	170.0
K06989	153.0
K08351	0.0
K06980	2.0
K06981	0.0
K06982	0.0
K08350	2.0
K06984	0.0
K06985	0.0
K06986	0.0
K06987	1567.0
K02445	982.0
K02444	836.0
K00582	0.0
K00583	0.0
K00580	0.0
K02110	3484.0
K00586	0.0
K00587	0.0
K00584	0.0
K08921	0.0
K02441	4.0
K00588	23.0
K08922	0.0
K02440	2056.0
K00018	3033.0
K08923	0.0
K02443	1454.0
K00019	158.0
K02442	0.0
K08925	0.0
K08926	0.0
K08927	0.0
K03149	537.0
K06604	0.0
K00015	4.0
K01989	3448.0
K00854	5162.0
K00855	2.0
K00856	0.0
K00857	1265.0
K00850	8052.0
K00851	190.0
K00852	4716.0
K00853	71.0
K00858	3509.0
K00859	3478.0
K01181	926.0
K01180	0.0
K01183	1649.0
K01182	3752.0
K01185	1357.0
K01184	0.0
K01187	4551.0
K01188	2791.0
K02596	213.0
K13766	0.0
K13767	5.0
K13003	0.0
K13002	0.0
K13000	0.0
K02984	0.0
K02986	3513.0
K02987	0.0
K02636	0.0
K02982	2762.0
K02983	0.0
K02638	0.0
K02639	0.0
K02988	3499.0
K08298	24.0
K08299	0.0
K03583	156.0
K03582	156.0
K03581	3883.0
K03580	2.0
K03587	181.0
K03586	2.0
K03585	199.0
K03584	3511.0
K03589	3250.0
K03588	5856.0
K01725	0.0
K01724	0.0
K01727	24.0
K01726	1445.0
K01721	0.0
K01720	2.0
K01722	0.0
K13008	0.0
K01729	0.0
K01728	0.0
K09530	0.0
K09539	0.0
K02188	2378.0
K02189	2373.0
K02182	0.0
K02183	0.0
K03769	554.0
K03768	5001.0
K03767	175.0
K03765	0.0
K03764	2.0
K03763	5613.0
K03762	15.0
K03761	0.0
K03760	0.0
K09457	20.0
K09456	0.0
K09459	55.0
K09458	3602.0
K00602	6815.0
K13988	0.0
K13985	0.0
K09981	24.0
K09980	0.0
K09983	0.0
K09982	0.0
K09985	154.0
K09984	0.0
K09987	0.0
K09986	0.0
K09989	818.0
K09988	847.0
K12583	0.0
K12582	2.0
K12589	0.0
K11720	156.0
K09759	1216.0
K10985	0.0
K10984	5.0
K07468	0.0
K07469	0.0
K07464	2150.0
K07465	0.0
K07466	0.0
K07467	1504.0
K07460	1836.0
K07461	1877.0
K07462	3506.0
K07463	0.0
K10679	2.0
K10678	0.0
K10671	0.0
K10670	1356.0
K10673	0.0
K10672	142.0
K10674	0.0
K10677	0.0
K10676	0.0
K08726	0.0
K08724	688.0
K08722	302.0
K08723	0.0
K08720	0.0
K08721	0.0
K08728	1467.0
K10187	0.0
K00119	0.0
K00118	0.0
K00449	0.0
K00448	0.0
K00115	0.0
K00446	0.0
K00117	0.0
K00116	10.0
K00111	3166.0
K00442	0.0
K00113	2.0
K00112	2.0
K01539	0.0
K01531	1990.0
K04720	2964.0
K01533	4533.0
K01534	9945.0
K01535	0.0
K01537	3468.0
K14358	0.0
K14605	0.0
K14606	0.0
K00413	0.0
K10120	21.0
K05600	0.0
K05777	0.0
K03972	0.0
K03973	943.0
K03970	2.0
K03971	0.0
K03976	3353.0
K03977	3513.0
K03974	2.0
K03975	1066.0
K03978	3513.0
K03979	3513.0
K13378	2.0
K02372	4313.0
K02371	2313.0
K02377	1003.0
K02379	20.0
K03396	0.0
K03397	0.0
K03394	2636.0
K03395	0.0
K03392	0.0
K03393	0.0
K03390	0.0
K03391	0.0
K03399	171.0
K03027	0.0
K12136	0.0
K12137	0.0
K06610	21.0
K12138	0.0
K12139	0.0
K11444	0.0
K11440	0.0
K11443	0.0
K11442	1.0
K00612	14.0
K00613	12.0
K00610	2085.0
K00611	2767.0
K00616	2404.0
K00617	0.0
K00614	0.0
K00615	10205.0
K00619	154.0
K10863	0.0
K07874	0.0
K06234	0.0
K10240	0.0
K10241	0.0
K10242	0.0
K10243	0.0
K04110	0.0
K04113	0.0
K04112	0.0
K04115	0.0
K04114	0.0
K04117	0.0
K04116	0.0
K04118	0.0
K05517	2.0
K07705	70.0
K07704	86.0
K07707	1454.0
K07706	1540.0
K07701	154.0
K07700	2.0
K07703	154.0
K07702	2.0
K07709	154.0
K07708	2.0
K01955	5757.0
K13042	0.0
K09934	0.0
K09935	1314.0
K06216	659.0
K09937	0.0
K13745	0.0
K13746	0.0
K13747	1303.0
K13740	0.0
K13741	0.0
K13742	0.0
K06211	754.0
K06212	14.0
K09933	0.0
K02618	2.0
K02619	175.0
K02968	3498.0
K02966	0.0
K02967	3513.0
K02616	3.0
K02965	3513.0
K02962	0.0
K02611	3.0
K02613	2.0
K03569	6248.0
K03568	17.0
K03565	3485.0
K06218	0.0
K03567	156.0
K03566	2.0
K03561	490.0
K03560	2.0
K03563	2672.0
K03562	2.0
K06430	0.0
K01709	153.0
K01708	0.0
K01707	0.0
K01706	131.0
K01705	0.0
K01704	7298.0
K01703	7343.0
K01702	0.0
K14165	0.0
K14164	0.0
K14166	0.0
K14161	0.0
K14160	0.0
K14162	0.0
K05396	124.0
K03709	997.0
K03708	1065.0
K08160	0.0
K03701	4994.0
K03700	2899.0
K03703	1821.0
K03702	3513.0
K03705	3498.0
K03704	5844.0
K03707	211.0
K03706	2199.0
K06289	0.0
K06288	0.0
K06283	2142.0
K06282	321.0
K06281	321.0
K06287	2616.0
K06286	842.0
K06285	96.0
K06284	1067.0
K08161	860.0
K07540	0.0
K06438	1574.0
K06869	0.0
K06868	0.0
K06867	11.0
K06866	2.0
K06865	0.0
K06864	1749.0
K06863	0.0
K06862	0.0
K06861	179.0
K06860	0.0
K12659	0.0
K12658	0.0
K07547	0.0
K07546	0.0
K15023	0.0
K15022	154.0
K15020	0.0
K15024	1556.0
K08700	0.0
K08162	753.0
K07544	0.0
K00137	0.0
K00135	673.0
K00134	3902.0
K00133	3491.0
K00132	1.0
K00131	60.0
K00130	819.0
K00139	0.0
K00138	0.0
K00429	0.0
K00428	13.0
K00421	0.0
K00423	0.0
K00425	1027.0
K00427	0.0
K00426	1027.0
K14292	0.0
K14379	0.0
K14370	0.0
K14371	0.0
K14372	0.0
K14373	0.0
K14374	0.0
K14375	0.0
K09845	0.0
K14082	0.0
K14083	12.0
K14080	0.0
K14081	0.0
K14086	751.0
K14087	763.0
K14084	55.0
K14088	763.0
K14089	751.0
K01552	3509.0
K01551	394.0
K01556	5.0
K01557	0.0
K01554	172.0
K01555	0.0
K04708	0.0
K03955	0.0
K13689	0.0
K13688	69.0
K13683	0.0
K13685	933.0
K13684	0.0
K13687	0.0
K13686	0.0
K14159	0.0
K02399	2.0
K02398	516.0
K02395	491.0
K02394	156.0
K02397	1123.0
K02396	2784.0
K02391	2.0
K02390	2212.0
K02393	156.0
K02392	4043.0
K13533	0.0
K13532	0.0
K13531	9.0
K13530	174.0
K01550	0.0
K05658	0.0
K14054	59.0
K02601	3889.0
K02970	3445.0
K05378	0.0
K12339	2.0
K14060	2.0
K11687	0.0
K11686	0.0
K11685	0.0
K11689	377.0
K11688	332.0
K08939	0.0
K03048	869.0
K03049	0.0
K13821	5.0
K13820	0.0
K03042	0.0
K03043	3499.0
K03040	3310.0
K03041	0.0
K03046	3500.0
K03047	0.0
K03044	0.0
K03045	0.0
K00348	169.0
K09847	0.0
K00692	63.0
K00638	2080.0
K00639	127.0
K00693	0.0
K00634	1072.0
K00635	0.0
K00630	0.0
K00631	2.0
K00632	418.0
K00633	859.0
K00691	1002.0
K00696	0.0
K00694	117.0
K00695	0.0
K10854	0.0
K07811	0.0
K07810	2.0
K07813	2441.0
K07812	166.0
K07814	771.0
K07816	857.0
K00090	0.0
K00091	976.0
K00094	294.0
K00096	966.0
K00097	513.0
K00098	0.0
K00099	2660.0
K10228	0.0
K10229	0.0
K12548	0.0
K10222	0.0
K10220	0.0
K10221	0.0
K10227	0.0
K05822	659.0
K01949	0.0
K01945	3484.0
K01947	0.0
K01946	0.0
K01941	60.0
K01940	3187.0
K06357	0.0
K07729	6690.0
K07728	0.0
K07727	4132.0
K07726	411.0
K07725	0.0
K07724	2.0
K07723	103.0
K07722	25.0
K07721	0.0
K07720	11943.0
K00899	53.0
K05824	0.0
K00891	4381.0
K00892	2.0
K00895	13.0
K00897	630.0
K08151	172.0
K08153	189.0
K08154	2.0
K02948	3513.0
K02942	0.0
K02944	0.0
K05665	0.0
K02946	3491.0
K13793	0.0
K06352	0.0
K01769	0.0
K01768	154.0
K01761	7.0
K01760	905.0
K01762	0.0
K09578	0.0
K01766	2.0
K08164	5.0
K02493	3500.0
K08166	0.0
K08167	2.0
K02496	2.0
K02497	6.0
K02494	2.0
K02495	5328.0
K02498	2.0
K02499	240.0
K08168	0.0
K08169	13.0
K14415	762.0
K14414	2.0
K06881	3516.0
K00436	0.0
K06332	4.0
K12815	0.0
K12810	0.0
K06885	875.0
K00437	0.0
K06335	0.0
K06334	2776.0
K03547	3160.0
K03546	2288.0
K03545	5090.0
K03544	5034.0
K03543	172.0
K06888	980.0
K10941	0.0
K03549	832.0
K03548	2.0
K10940	0.0
K02236	1679.0
K02237	3171.0
K02234	0.0
K02232	2386.0
K02233	3229.0
K02230	1.0
K02231	4140.0
K06359	0.0
K02238	3127.0
K02239	0.0
K03723	3292.0
K03722	1167.0
K03721	2.0
K03720	2.0
K03727	0.0
K03726	0.0
K03725	0.0
K03724	77.0
K06358	0.0
K12673	0.0
K12679	0.0
K12678	0.0
K06410	1216.0
K11898	0.0
K11899	0.0
K11896	5.0
K11897	0.0
K11894	2.0
K11895	2.0
K11892	2.0
K11893	2.0
K11890	0.0
K11891	2.0
K08762	0.0
K08764	0.0
K08765	0.0
K10418	0.0
K11325	0.0
K11326	0.0
K11327	0.0
K11328	0.0
K11329	0.0
K00151	3.0
K00150	0.0
K00153	0.0
K00400	0.0
K00407	0.0
K00406	0.0
K00405	154.0
K00404	154.0
K00158	809.0
K01342	0.0
K09388	0.0
K09386	0.0
K09384	31.0
K04094	1472.0
K04095	768.0
K04096	3495.0
K04097	2.0
K04090	0.0
K04091	3.0
K04092	0.0
K04093	0.0
K04098	0.0
K04099	0.0
K01578	0.0
K01579	482.0
K01574	21.0
K01575	982.0
K01576	0.0
K01577	8.0
K01571	2238.0
K01572	3080.0
K01573	13.0
K02009	1125.0
K02008	10286.0
K02005	1921.0
K02004	21489.0
K02007	1506.0
K02006	14605.0
K02001	654.0
K02000	977.0
K02003	32272.0
K02002	983.0
K03065	0.0
K08952	0.0
K03060	3457.0
K13809	0.0
K10948	0.0
K09607	0.0
K06125	0.0
K04337	0.0
K06120	294.0
K06121	0.0
K04336	0.0
K01127	0.0
K09703	4.0
K00004	339.0
K14699	0.0
K09702	107.0
K14698	0.0
K05311	667.0
K13829	0.0
K10943	154.0
K07291	0.0
K07290	0.0
K10206	2935.0
K10202	0.0
K10208	0.0
K10209	0.0
K01966	4.0
K01965	0.0
K01964	59.0
K01963	2608.0
K01962	1811.0
K01961	6128.0
K01960	13.0
K01969	0.0
K01968	0.0
K07749	906.0
K07748	0.0
K07741	668.0
K07740	0.0
K07743	0.0
K07742	3340.0
K07745	0.0
K07744	0.0
K07746	2.0
K01299	889.0
K01295	218.0
K01297	778.0
K02922	0.0
K05603	0.0
K02921	0.0
K02926	3513.0
K05607	0.0
K02924	0.0
K05605	0.0
K02928	0.0
K02929	0.0
K00216	0.0
K00217	0.0
K00214	0.0
K00215	3856.0
K00213	0.0
K00210	0.0
K00211	0.0
K00218	0.0
K00219	15.0
K01035	0.0
K01034	281.0
K04517	2829.0
K01740	5188.0
K01031	0.0
K01746	88.0
K01745	173.0
K01744	174.0
K01749	1021.0
K01039	31.0
K04518	283.0
K09591	0.0
K14129	0.0
K14128	0.0
K14121	0.0
K14120	0.0
K14123	0.0
K14122	0.0
K14125	0.0
K14124	0.0
K14127	0.0
K14126	0.0
K03521	2821.0
K03520	0.0
K03523	3842.0
K03522	2841.0
K03525	2731.0
K03524	3728.0
K03527	2961.0
K03526	2672.0
K03529	3496.0
K03528	2.0
K06338	0.0
K02217	639.0
K03299	493.0
K03298	66.0
K13472	0.0
K03293	3708.0
K03292	6041.0
K03291	0.0
K03290	0.0
K03297	807.0
K03296	2107.0
K03295	363.0
K03294	3723.0
K13009	0.0
K12690	0.0
K09743	0.0
K06022	0.0
K07190	0.0
K06021	0.0
K07192	533.0
K06020	0.0
K06027	0.0
K06026	0.0
K09744	0.0
K07991	0.0
K08749	0.0
K09835	0.0
K09834	0.0
K10439	7174.0
K06351	0.0
K09833	0.0
K10925	0.0
K10924	154.0
K10927	154.0
K10926	0.0
K10923	0.0
K10922	0.0
K09629	0.0
K10697	0.0
K00179	1337.0
K00172	366.0
K00171	150.0
K00170	162.0
K00177	701.0
K00176	701.0
K00175	1120.0
K00174	893.0
K13478	0.0
K14338	0.0
K14339	0.0
K14335	0.0
K14337	0.0
K14330	0.0
K14331	0.0
K14333	0.0
K08918	0.0
K13479	518.0
K04078	3499.0
K04079	2657.0
K04076	92.0
K04077	3512.0
K04074	1193.0
K04075	3461.0
K04072	4659.0
K04073	0.0
K04070	2004.0
K04071	0.0
K14597	0.0
K13318	0.0
K08280	0.0
K13641	88.0
K13640	166.0
K13643	57.0
K13642	0.0
K02027	38382.0
K02026	67110.0
K02025	71293.0
K02024	0.0
K02023	1003.0
K02022	16.0
K02021	0.0
K02020	1432.0
K02029	6473.0
K02028	8180.0
K03886	5.0
K03887	5.0
K03884	0.0
K03885	1383.0
K03881	0.0
K03888	5.0
K03889	0.0
K12998	0.0
K12999	0.0
K12992	585.0
K12993	0.0
K12990	751.0
K12991	0.0
K12996	195.0
K12997	170.0
K12994	0.0
K12995	0.0
K08979	0.0
K08978	1867.0
K03088	23024.0
K03089	2.0
K03086	4991.0
K03087	156.0
K08971	0.0
K08970	0.0
K03082	3.0
K03080	0.0
K08974	2967.0
K13868	0.0
K00918	308.0
K01553	0.0
K12214	0.0
K11646	0.0
K11645	0.0
K11641	0.0
K11640	0.0
K12736	0.0
K12733	0.0
K07507	852.0
K07506	0.0
K07505	0.0
K07504	0.0
K07503	0.0
K07502	1248.0
K07501	0.0
K07500	0.0
K07509	0.0
K07508	0.0
K11422	0.0
K08698	0.0
K10773	4092.0
K10774	0.0
K14286	0.0
K10778	2.0
K14287	0.0
K00140	55.0
K05501	2.0
K01903	162.0
K01902	162.0
K01905	0.0
K01904	0.0
K01907	0.0
K01906	0.0
K01909	0.0
K01908	0.0
K14534	544.0
K00147	3479.0
K07767	0.0
K07769	0.0
K07768	0.0
K06203	2.0
K06202	2.0
K09921	2.0
K09920	0.0
K09927	751.0
K09024	0.0
K09022	265.0
K09023	0.0
K09020	10.0
K09021	0.0
K02908	0.0
K02909	3516.0
K08218	16.0
K08219	0.0
K02904	3513.0
K02906	3516.0
K02907	3354.0
K02902	3487.0
K00230	215.0
K00231	177.0
K00232	0.0
K08976	6.0
K00234	0.0
K00239	983.0
K06209	2150.0
K09928	154.0
K01015	0.0
K01014	0.0
K01012	3453.0
K01011	494.0
K01010	0.0
K08920	0.0
K14103	0.0
K14102	0.0
K14101	0.0
K14100	0.0
K14105	0.0
K14104	0.0
K14109	0.0
K14108	0.0
K06401	0.0
K00893	0.0
K13402	0.0
K12858	0.0
K03503	2.0
K03502	2248.0
K03501	3513.0
K03500	3496.0
K08924	0.0
K02278	153.0
K02279	410.0
K12977	0.0
K02276	5.0
K02277	5.0
K02274	10.0
K02275	10.0
K13450	0.0
K13451	0.0
K13452	0.0
K13454	0.0
K13455	0.0
K12509	0.0
K12508	4.0
K12507	1.0
K12506	153.0
K12500	2.0
K12503	0.0
K05926	0.0
K09728	0.0
K14587	10.0
K06597	0.0
K06596	154.0
K06595	9.0
K06599	0.0
K06598	0.0
K07978	0.0
K07979	7275.0
K07976	0.0
K14585	0.0
K10907	3453.0
K10906	2.0
K10901	0.0
K10909	0.0
K10908	0.0
K09819	171.0
K09818	171.0
K09817	2825.0
K09816	2820.0
K09815	2841.0
K06374	2270.0
K06373	2267.0
K09812	4261.0
K09811	4231.0
K09810	920.0
K09724	0.0
K14582	0.0
K09721	0.0
K04058	2.0
K04059	0.0
K04050	0.0
K04051	0.0
K04052	0.0
K04053	0.0
K04054	0.0
K04055	0.0
K04056	0.0
K04057	0.0
K01047	0.0
K08975	0.0
K10015	0.0
K10014	0.0
K10017	0.0
K10016	0.0
K10011	5.0
K10010	176.0
K10013	0.0
K10012	816.0
K10019	0.0
K10018	0.0
K13665	0.0
K13664	0.0
K13663	0.0
K13662	0.0
K13661	0.0
K13660	0.0
K13669	0.0
K13668	0.0
K07641	0.0
K01466	139.0
K13590	0.0
K01464	1530.0
K01465	3625.0
K01462	6645.0
K01463	317.0
K01460	2.0
K01461	0.0
K13599	0.0
K13598	154.0
K01468	52.0
K01469	0.0
K09251	59.0
K09252	0.0
K02041	959.0
K02040	3693.0
K02043	0.0
K02045	210.0
K02044	1446.0
K02047	210.0
K02046	210.0
K02049	6169.0
K02048	212.0
K05549	0.0
K05548	0.0
K06046	0.0
K03319	98.0
K03316	831.0
K03317	656.0
K03314	2.0
K03315	2713.0
K03312	1438.0
K03313	28.0
K03310	5276.0
K03311	1689.0
K12052	0.0
K02945	3957.0
K06162	0.0
K06163	0.0
K06160	0.0
K06161	0.0
K06166	0.0
K00359	1306.0
K06164	0.0
K06165	0.0
K06168	2661.0
K06169	0.0
K13020	13.0
K07158	0.0
K07159	0.0
K04835	0.0
K11621	0.0
K11991	2.0
K11622	5.0
K11996	14.0
K11627	0.0
K11626	0.0
K11629	6.0
K11628	0.0
K07561	0.0
K07560	3508.0
K07563	0.0
K07562	0.0
K07565	0.0
K07564	0.0
K07567	3747.0
K07566	3210.0
K07569	0.0
K07568	3479.0
K09925	0.0
K11199	0.0
K11198	0.0
K11192	2.0
K11191	0.0
K11196	0.0
K11195	0.0
K11194	0.0
K02492	1109.0
K10713	0.0
K10710	373.0
K10711	0.0
K10716	2.0
K02490	158.0
K10714	0.0
K10715	0.0
K01929	3509.0
K01928	4432.0
K01923	3935.0
K01922	231.0
K01921	3767.0
K01920	2.0
K01926	3126.0
K01925	3519.0
K01924	3509.0
K07789	2.0
K07788	2.0
K07785	0.0
K07784	2.0
K07787	16.0
K07786	0.0
K07781	0.0
K07783	2.0
K07782	0.0
K05835	0.0
K06355	0.0
K14661	0.0
K09844	0.0
K00782	982.0
K00783	3513.0
K00784	4142.0
K00785	0.0
K00786	1379.0
K00039	0.0
K00036	1614.0
K00037	0.0
K00034	101.0
K00035	0.0
K00032	0.0
K00033	1787.0
K00030	113.0
K00031	2643.0
K01259	55.0
K01258	3166.0
K01255	1213.0
K01256	679.0
K01251	1113.0
K01250	1135.0
K01253	0.0
K01252	2.0
K09008	0.0
K09009	0.0
K09000	0.0
K09001	3.0
K09002	997.0
K09003	0.0
K09004	213.0
K09005	12.0
K09006	0.0
K09007	155.0
K09846	0.0
K08234	1915.0
K00258	0.0
K00259	351.0
K00252	0.0
K00253	0.0
K00256	0.0
K00257	177.0
K00254	0.0
K00255	0.0
K01079	236.0
K01078	0.0
K01071	836.0
K01070	2.0
K01073	638.0
K01077	1828.0
K01076	151.0
K14472	0.0
K14471	0.0
K14470	0.0
K14475	71.0
K09841	0.0
K02788	30.0
K02782	0.0
K02783	892.0
K02781	938.0
K02786	28.0
K02787	2.0
K02784	2.0
K01060	152.0
K01787	74.0
K01786	2177.0
K01785	3387.0
K01784	6327.0
K01783	4336.0
K01782	7.0
K01781	0.0
K01780	0.0
K01789	0.0
K01788	2749.0
K02526	96.0
K02527	169.0
K02525	4.0
K02250	10.0
K02523	169.0
K02520	3560.0
K02521	2.0
K02258	0.0
K02259	6.0
K02528	3513.0
K02529	22246.0
K03781	799.0
K03780	251.0
K03783	2295.0
K03782	2.0
K03785	1124.0
K03784	1287.0
K03787	922.0
K03786	1753.0
K03789	3338.0
K03788	2.0
K10700	0.0
K00342	156.0
K03124	0.0
K03120	0.0
K12527	453.0
K12526	0.0
K12525	5.0
K12524	32.0
K12523	0.0
K12522	0.0
K09789	13.0
K09788	21.0
K09787	3327.0
K09786	156.0
K09785	0.0
K09781	2.0
K09780	0.0
K10961	0.0
K10960	0.0
K10963	0.0
K10962	0.0
K10965	0.0
K10964	0.0
K10966	0.0
K09879	0.0
K06318	0.0
K06311	5.0
K06310	232.0
K06312	5.0
K06314	5.0
K06317	213.0
K11389	0.0
K11386	0.0
K11387	0.0
K11384	0.0
K11385	0.0
K11382	0.0
K11383	0.0
K11381	13.0
K11949	0.0
K10380	0.0
K04032	79.0
K04033	0.0
K04030	137.0
K04031	1805.0
K04036	0.0
K04037	0.0
K04034	0.0
K04035	10.0
K04038	0.0
K04039	0.0
K07046	13.0
K07047	1013.0
K07044	0.0
K07045	1325.0
K07042	3500.0
K07043	1535.0
K07040	3472.0
K07041	0.0
K07048	108.0
K07049	0.0
K08664	0.0
K02584	154.0
K10039	326.0
K10038	1.0
K10037	0.0
K10036	32.0
K04788	0.0
K04789	0.0
K04784	0.0
K04785	0.0
K04786	0.0
K04787	0.0
K04780	0.0
K04781	59.0
K04782	0.0
K04783	0.0
K13601	0.0
K13603	0.0
K13602	0.0
K13605	0.0
K13604	0.0
K13607	12.0
K02404	464.0
K05783	0.0
K05782	4.0
K05781	0.0
K05780	0.0
K05787	2.0
K05786	162.0
K05785	169.0
K05784	0.0
K05789	0.0
K05788	156.0
K01442	2936.0
K01443	3981.0
K01444	34.0
K01446	172.0
K01447	239.0
K01448	6385.0
K01449	1439.0
K14803	0.0
K02069	236.0
K05569	947.0
K08008	0.0
K02063	2.0
K05566	947.0
K05565	12.0
K05563	0.0
K05562	0.0
K05561	0.0
K02064	2.0
K03338	813.0
K03339	4.0
K03330	0.0
K03331	0.0
K03332	23.0
K03333	0.0
K03335	755.0
K03336	755.0
K03337	813.0
K12956	0.0
K12957	0.0
K12954	0.0
K12955	0.0
K12952	0.0
K12953	0.0
K12950	0.0
K12951	0.0
K14733	0.0
K00109	0.0
K06148	9563.0
K06149	2.0
K06144	2.0
K06145	2.0
K06146	0.0
K06147	39945.0
K06141	0.0
K06142	323.0
K06143	0.0
K11945	0.0
K08948	0.0
K08949	0.0
K00071	0.0
K14664	0.0
K13810	0.0
K14665	9.0
K03058	0.0
K11609	0.0
K11608	0.0
K14660	0.0
K11603	0.0
K11602	0.0
K11601	0.0
K11600	0.0
K11607	2.0
K11606	2.0
K11605	2.0
K11604	2.0
K10558	10.0
K10559	18.0
K10550	10.0
K10551	10.0
K10552	0.0
K10553	0.0
K10554	0.0
K10555	18.0
K10556	10.0
K10557	10.0
K03051	0.0
K03050	0.0
K07549	0.0
K07548	0.0
K07239	13.0
K07235	2.0
K07234	0.0
K07237	2.0
K07236	2.0
K07231	0.0
K07230	2.0
K07233	0.0
K07232	0.0
K02467	0.0
K05306	792.0
K05305	1045.0
K05304	0.0
K05303	0.0
K05301	0.0
K02565	2.0
K08644	0.0
K08646	0.0
K08641	638.0
K08643	0.0
K08642	0.0
K12146	0.0
K00010	911.0
K00011	0.0
K00012	3157.0
K00013	2839.0
K00014	3336.0
K00016	3846.0
K09065	0.0
K08252	0.0
K08253	0.0
K08256	0.0
K08255	1.0
K08258	0.0
K08259	0.0
K00274	0.0
K00275	3.0
K00276	0.0
K00270	0.0
K00271	0.0
K00272	0.0
K00273	0.0
K00278	1716.0
K00279	0.0
K12675	0.0
K01277	13.0
K01274	2.0
K01273	1735.0
K01271	2580.0
K01270	3027.0
K01278	40.0
K00906	5.0
K00904	1671.0
K00903	3.0
K00901	1350.0
K13785	0.0
K00908	0.0
K11149	0.0
K01053	0.0
K01051	1.0
K01057	13.0
K01056	3513.0
K01055	0.0
K01054	0.0
K01058	16.0
K02500	2839.0
K02501	2827.0
K02502	2743.0
K02503	3512.0
K02504	2.0
K02505	2.0
K02506	0.0
K02507	2.0
K02508	2.0
K02509	11.0
K00291	0.0
K13410	0.0
K13148	0.0
K13419	0.0
K05825	0.0
K03106	3514.0
K03105	0.0
K03101	4405.0
K03100	7704.0
K12541	0.0
K12540	0.0
K12543	0.0
K12542	0.0
K12545	0.0
K12544	0.0
K12547	0.0
K12546	0.0
K12549	0.0
K06080	2.0
K11018	0.0
K11019	0.0
K11016	0.0
K11017	0.0
K11014	0.0
K11015	0.0
K11012	0.0
K11013	0.0
K11010	0.0
K11011	0.0
K06333	2212.0
K06880	0.0
K06883	154.0
K06882	0.0
K09857	2.0
K06884	4.0
K06887	7.0
K06886	6.0
K06889	5749.0
K10942	154.0
K09859	0.0
K09858	2.0
K10947	7231.0
K10946	0.0
K10945	0.0
K10944	0.0
K13284	0.0
K00483	12.0
K00481	0.0
K00480	0.0
K00486	0.0
K00485	0.0
K00484	2.0
K09901	2.0
K10929	0.0
K07684	2.0
K07685	2.0
K07686	2.0
K07687	2.0
K07681	6.0
K07688	0.0
K07689	2.0
K10928	0.0
K04018	0.0
K04019	83.0
K04014	26.0
K04015	50.0
K04016	2.0
K04017	0.0
K04013	168.0
K07060	0.0
K07061	0.0
K07062	169.0
K07063	0.0
K07064	0.0
K07065	0.0
K07066	751.0
K07067	92.0
K07068	0.0
K07069	922.0
K01121	0.0
K13629	0.0
K13628	8.0
K13623	0.0
K13622	0.0
K13620	0.0
K13626	1259.0
K08586	0.0
K08587	0.0
K01428	811.0
K01429	811.0
K01422	16.0
K01423	3.0
K01420	3972.0
K01421	3770.0
K01426	1071.0
K01427	0.0
K01424	2903.0
K01425	166.0
K08068	0.0
K07538	0.0
K13086	0.0
K13085	0.0
K07287	2.0
K07824	0.0
K07682	0.0
K02722	0.0
K12978	0.0
K12979	0.0
K12972	5.0
K12973	2.0
K12974	2.0
K12975	0.0
K12976	0.0
K07821	0.0
K07683	6.0
K14750	0.0
K14751	0.0
K14953	0.0
K12288	2.0
K12289	2.0
K12282	0.0
K12283	0.0
K12280	0.0
K12281	0.0
K12286	0.0
K12287	154.0
K12284	0.0
K12285	154.0
K11957	0.0
K11956	0.0
K11955	0.0
K11954	0.0
K11953	0.0
K11952	0.0
K11951	0.0
K11950	0.0
K11959	0.0
K11958	0.0
K13889	7.0
K13888	7.0
K11963	0.0
K07217	56.0
K07216	2726.0
K07215	0.0
K07214	769.0
K07213	428.0
K07212	0.0
K07219	77.0
K07218	4.0
K12150	2.0
K08689	0.0
K08688	0.0
K00402	0.0
K00401	0.0
K11994	0.0
K00152	0.0
K01043	0.0
K00154	0.0
K00157	0.0
K00156	2.0
K10533	0.0
K10530	25.0
K10531	0.0
K10536	294.0
K10537	10.0
K10535	0.0
K10538	0.0
K10539	10.0
K00073	9.0
K13934	0.0
K00076	307.0
K00077	2366.0
K00074	2409.0
K00075	3496.0
K00078	0.0
K00079	0.0
K02290	0.0
K02563	3509.0
K02292	0.0
K08966	4.0
K02294	0.0
K08278	0.0
K08279	0.0
K08274	0.0
K08275	0.0
K08276	2.0
K08277	0.0
K00298	339.0
K00299	9.0
K00296	0.0
K00297	3144.0
K00294	169.0
K00292	0.0
K00293	0.0
K00290	1518.0
K07757	21.0
K12089	0.0
K01210	0.0
K01213	0.0
K01212	820.0
K01215	197.0
K01214	0.0
K01217	0.0
K01216	0.0
K01219	0.0
K01218	764.0
K02749	0.0
K02746	334.0
K02747	325.0
K02744	563.0
K02745	333.0
K02742	156.0
K00924	510.0
K00925	5752.0
K00926	2945.0
K00927	3513.0
K00928	3596.0
K00929	1424.0
K12085	0.0
K02298	2.0
K02299	2.0
K02568	14.0
K02569	2.0
K02562	0.0
K02291	0.0
K02560	2.0
K02293	0.0
K02566	71.0
K02567	168.0
K02564	3300.0
K02297	2.0
K03169	7266.0
K03168	3669.0
K03163	0.0
K03162	0.0
K03167	0.0
K03166	0.0
K11038	0.0
K11039	0.0
K11030	0.0
K11031	2.0
K11032	0.0
K11033	0.0
K11034	0.0
K11035	0.0
K11036	0.0
K11037	0.0
K02546	0.0
K07668	1014.0
K07669	0.0
K07666	2.0
K07667	4044.0
K07664	2.0
K07665	1293.0
K07662	2.0
K07663	0.0
K07660	2.0
K07661	0.0
K03927	3521.0
K07008	2.0
K07009	1342.0
K07002	8.0
K07003	2113.0
K07000	2.0
K07001	1629.0
K07006	25.0
K07007	4755.0
K07004	7.0
K07005	3335.0
K03921	0.0
K02956	3509.0
K09725	0.0
K09181	16.0
K08599	0.0
K08598	0.0
K08591	4102.0
K08590	390.0
K01156	124.0
K01154	3202.0
K01407	2.0
K01400	0.0
K01153	2780.0
K01150	172.0
K01151	3312.0
K01408	0.0
K01409	3838.0
K01158	0.0
K01159	634.0
K05523	0.0
K05522	2.0
K05521	2514.0
K05520	168.0
K05527	2.0
K05526	0.0
K05525	0.0
K05524	10.0
K05529	0.0
K14518	0.0
K14519	0.0
K05949	0.0
K01754	2698.0
K05942	0.0
K01027	154.0
K02171	0.0
K02170	156.0
K02173	55.0
K02172	1.0
K01751	766.0
K06416	368.0
K06417	0.0
K06414	0.0
K06947	0.0
K03379	0.0
K03808	158.0
K03809	60.0
K03806	3.0
K06412	2476.0
K03804	2.0
K12296	172.0
K03802	11.0
K03803	261.0
K06413	0.0
K10808	0.0
K06411	1282.0
K01028	77.0
K01029	258.0
K11931	154.0
K11930	0.0
K11933	2.0
K11932	2.0
K11935	0.0
K11934	27.0
K11937	0.0
K11936	170.0
K11939	2.0
K11938	0.0
K10800	0.0
K06419	24.0
K11929	0.0
K07271	2757.0
K07270	0.0
K07273	424.0
K07272	170.0
K07275	2.0
K07274	2.0
K07277	323.0
K07276	0.0
K07279	0.0
K07278	2.0
K10623	0.0
K02481	27.0
K11520	0.0
K02480	4.0
K08170	2.0
K02485	2.0
K02484	562.0
K02487	2.0
K08600	5679.0
K08603	0.0
K08602	1376.0
K08605	0.0
K08604	0.0
K09956	0.0
K09957	0.0
K09954	2.0
K09955	2979.0
K09952	690.0
K09953	0.0
K09950	0.0
K09951	2435.0
K09958	0.0
K09959	5.0
K07495	0.0
K07494	8.0
K07497	6487.0
K07496	1479.0
K07491	3234.0
K07490	2.0
K07493	847.0
K07492	0.0
K07499	0.0
K07498	341.0
K11209	2.0
K11208	0.0
K11204	0.0
K11203	36.0
K11202	196.0
K11201	2.0
K11200	0.0
K00058	5199.0
K00059	9611.0
K00728	0.0
K00729	0.0
K00055	5.0
K00057	3513.0
K00050	1009.0
K00051	0.0
K00720	0.0
K00721	550.0
K14424	0.0
K06033	0.0
K14189	0.0
K14188	841.0
K06364	0.0
K14187	5.0
K01239	2035.0
K01238	175.0
K01897	2514.0
K01232	288.0
K01895	1210.0
K01230	0.0
K01893	3335.0
K01236	0.0
K01235	170.0
K01890	3513.0
K02768	412.0
K02769	74.0
K02760	2323.0
K02761	2810.0
K02763	1.0
K02764	1.0
K02765	723.0
K00948	6278.0
K00949	3353.0
K00942	4472.0
K00943	1498.0
K00940	1621.0
K00941	6018.0
K00946	170.0
K00947	0.0
K00944	0.0
K00945	9218.0
K01097	0.0
K01096	641.0
K01095	169.0
K01093	2.0
K01092	1806.0
K01091	8475.0
K01090	4041.0
K03499	8778.0
K03498	6075.0
K03491	612.0
K03490	754.0
K03493	2.0
K03492	1327.0
K03495	3501.0
K03497	8667.0
K03496	9889.0
K02817	2.0
K02814	0.0
K02815	0.0
K02810	1800.0
K02548	2568.0
K02549	182.0
K02818	4.0
K02819	889.0
K03637	774.0
K03636	13.0
K03147	2401.0
K03146	13.0
K08851	0.0
K06518	2563.0
K09729	245.0
K06048	0.0
K06045	0.0
K06044	0.0
K09727	0.0
K09726	0.0
K06041	276.0
K09720	0.0
K09723	0.0
K06042	2182.0
K09897	2.0
K09896	2.0
K09895	2.0
K09894	2.0
K09893	2.0
K09892	2.0
K09891	2.0
K09890	2.0
K09899	2.0
K09898	2.0
K03622	0.0
K07648	2.0
K07649	2.0
K07398	0.0
K07399	5.0
K11056	0.0
K11057	0.0
K11054	0.0
K11055	0.0
K07640	2.0
K07393	641.0
K07390	2.0
K07391	2640.0
K07644	2.0
K07645	2.0
K07646	4150.0
K07647	0.0
K10896	0.0
K07024	18208.0
K07025	4439.0
K07026	0.0
K07027	1908.0
K07020	0.0
K07021	198.0
K07022	0.0
K07023	2731.0
K07028	154.0
K07029	6466.0
K10094	0.0
K01390	0.0
K01392	0.0
K01399	0.0
K02673	0.0
K05893	0.0
K05897	0.0
K05896	3498.0
K05895	1389.0
K05899	0.0
K05898	4.0
K00555	0.0
K00554	2560.0
K00557	636.0
K00556	2.0
K00551	4.0
K00559	0.0
K00558	4867.0
K01170	0.0
K01173	641.0
K01174	7.0
K01175	3.0
K01176	882.0
K01178	0.0
K01179	2694.0
K14578	0.0
K14579	0.0
K08951	0.0
K08950	0.0
K08953	0.0
K03828	3.0
K03829	0.0
K03820	156.0
K03821	0.0
K03822	0.0
K03823	3051.0
K03824	2.0
K03825	71.0
K03826	2934.0
K03827	281.0
K12248	0.0
K12246	0.0
K12247	0.0
K12242	0.0
K12243	0.0
K12240	0.0
K12241	0.0
K11919	0.0
K11918	0.0
K11913	0.0
K11912	0.0
K11911	2.0
K11910	2.0
K11917	0.0
K11916	0.0
K11915	0.0
K11914	0.0
K12068	2.0
K12069	0.0
K12062	2.0
K12063	2.0
K12060	2.0
K12061	2.0
K12066	2.0
K12067	2.0
K12064	0.0
K12065	2.0
K07259	38.0
K07258	8114.0
K07253	0.0
K07251	2.0
K07250	813.0
K07257	0.0
K07256	0.0
K07255	0.0
K07254	0.0
K05372	0.0
K05373	0.0
K05370	0.0
K05371	0.0
K05374	0.0
K05375	0.0
K09970	0.0
K09971	0.0
K09972	1.0
K09973	7.0
K09974	2.0
K09975	2.0
K09976	870.0
K09978	2.0
K09979	2.0
K11261	800.0
K11260	0.0
K11263	2.0
K11264	0.0
K10793	13.0
K10796	13.0
K10797	374.0
K10794	0.0
K10795	13.0
K00700	4810.0
K00701	0.0
K10798	0.0
K00703	3757.0
K00705	2833.0
K09828	0.0
K10133	0.0
K13053	2.0
K03192	0.0
K00964	0.0
K00965	3422.0
K00966	295.0
K00960	0.0
K00961	0.0
K00962	2791.0
K00963	1457.0
K00969	3697.0
K12681	0.0
K02703	0.0
K08364	0.0
K08365	4.0
K02706	0.0
K08363	0.0
K08361	0.0
K02708	0.0
K02709	0.0
K08368	29.0
K08369	7.0
K01615	388.0
K01617	0.0
K01616	0.0
K01611	408.0
K01610	2823.0
K01613	1219.0
K01612	0.0
K01619	3523.0
K01618	0.0
K02834	3513.0
K02835	3513.0
K05281	0.0
K03619	0.0
K03618	0.0
K03617	2631.0
K03616	17.0
K03615	2621.0
K03614	2426.0
K03613	2574.0
K03612	2560.0
K03611	15.0
K03610	3492.0
K09705	27.0
K09704	1519.0
K09701	0.0
K09700	0.0
K09709	0.0
K06391	465.0
K06390	2461.0
K06393	2429.0
K06392	1714.0
K06395	217.0
K06394	2023.0
K06397	2217.0
K06396	2218.0
K06399	2283.0
K06398	2489.0
K06435	0.0
K11078	0.0
K11079	0.0
K11074	0.0
K11075	0.0
K11076	0.0
K11077	0.0
K11070	3274.0
K11071	3278.0
K11072	4126.0
K11073	0.0
K06935	0.0
K06934	233.0
K06937	0.0
K06936	59.0
K06931	0.0
K06930	0.0
K06933	0.0
K06932	0.0
K06939	0.0
K06938	0.0
K13381	0.0
K05916	8.0
K05917	0.0
K05914	0.0
K05915	0.0
K05912	0.0
K05913	0.0
K05910	4.0
K05911	0.0
K05918	0.0
K05919	2320.0
K00392	0.0
K00390	29.0
K00397	0.0
K00395	0.0
K00394	216.0
K01884	0.0
K00399	0.0
K01886	2559.0
K01376	25.0
K01372	1766.0
K09149	0.0
K09148	0.0
K01225	92.0
K09145	753.0
K09144	751.0
K09147	0.0
K09146	0.0
K09141	154.0
K09140	0.0
K09143	0.0
K09142	0.0
K05709	0.0
K05708	0.0
K05879	1841.0
K05878	1672.0
K05875	2.0
K05874	2.0
K05877	2.0
K05876	0.0
K05873	2.0
K00579	0.0
K00578	0.0
K00577	0.0
K00575	3162.0
K00574	1850.0
K00573	156.0
K00571	4190.0
K00570	0.0
K01118	679.0
K01119	274.0
K01157	0.0
K01112	2.0
K01113	13.0
K04477	2464.0
K01114	0.0
K01115	0.0
K08087	0.0
K01315	0.0
K08085	0.0
K08084	0.0
K08083	0.0
K08082	0.0
K08081	0.0
K08080	0.0
K01152	0.0
K01401	1.0
K09826	0.0
K06344	5.0
K06345	0.0
K09822	0.0
K06343	0.0
K10938	0.0
K06341	0.0
K10934	0.0
K10935	0.0
K10932	0.0
K11052	0.0
K10930	0.0
K06349	5.0
K11053	0.0
K10754	0.0
K01755	4233.0
K10200	372.0
K02132	0.0
K02137	0.0
K03840	2.0
K03841	156.0
K13028	0.0
K13799	0.0
K13798	0.0
K13795	0.0
K13794	0.0
K13021	0.0
K13792	0.0
K13791	0.0
K13790	0.0
K12268	1.0
K12269	1.0
K12262	0.0
K12263	5.0
K12264	0.0
K12265	0.0
K12266	0.0
K12267	2853.0
K01757	0.0
K12237	0.0
K13243	0.0
K13245	0.0
K13244	0.0
K13246	0.0
K03264	0.0
K03265	0.0
K03263	0.0
K03268	0.0
K03269	16.0
K12415	0.0
K10211	0.0
K09918	0.0
K09919	0.0
K06720	0.0
K09913	0.0
K09910	2.0
K09911	2.0
K09916	2.0
K09917	2.0
K06726	1265.0
K09915	0.0
K11535	8.0
K11534	12.0
K11537	2.0
K11531	0.0
K11533	0.0
K11532	0.0
K11249	72.0
K11539	0.0
K00762	4526.0
K00763	3509.0
K00760	3677.0
K00761	3513.0
K00766	2608.0
K00767	1652.0
K00764	4393.0
K00765	2822.0
K00768	2510.0
K00769	2.0
K11059	0.0
K00186	0.0
K00187	0.0
K00184	226.0
K00185	24.0
K00183	211.0
K00180	1337.0
K00188	0.0
K00189	0.0
K10110	1919.0
K10111	0.0
K10112	3186.0
K10113	0.0
K10114	0.0
K10115	0.0
K10116	0.0
K10117	4457.0
K10118	5506.0
K10119	5348.0
K04641	0.0
K04643	0.0
K04642	0.0
K13282	11.0
K00988	0.0
K00989	349.0
K00986	214.0
K00984	752.0
K00985	0.0
K00982	156.0
K00983	1564.0
K00980	566.0
K00981	3516.0
K01585	169.0
K01584	2.0
K01586	4506.0
K13498	5.0
K01580	256.0
K01583	265.0
K01582	695.0
K13497	753.0
K01589	1458.0
K01588	3484.0
K14941	0.0
K08347	0.0
K08348	2.0
K02720	0.0
K14949	0.0
K02723	0.0
K03459	0.0
K03458	2789.0
K03455	861.0
K03457	76.0
K03451	276.0
K03981	2.0
K03980	377.0
K02614	697.0
K01639	2647.0
K01638	7.0
K01637	7.0
K01636	682.0
K01635	11.0
K01634	0.0
K01633	349.0
K01632	634.0
K01631	0.0
K01630	10.0
K02615	3.0
K02588	1014.0
K02589	962.0
K02858	4.0
K02859	668.0
K14051	0.0
K14053	0.0
K14052	0.0
K02852	16.0
K02853	2.0
K02850	0.0
K02851	2.0
K14059	713.0
K14058	2.0
K02586	364.0
K02587	455.0
K03679	0.0
K03671	8088.0
K03670	0.0
K03673	2.0
K03672	0.0
K03675	2.0
K03674	2.0
K03677	0.0
K03676	4.0
K09761	3396.0
K09760	427.0
K09763	6.0
K09762	3289.0
K09765	3302.0
K09764	309.0
K09767	378.0
K06006	2.0
K09769	484.0
K09768	1335.0
K10353	0.0
K03187	811.0
K03186	982.0
K03185	2.0
K03184	2.0
K03183	1350.0
K03182	925.0
K03181	2.0
K03189	811.0
K03188	811.0
K02715	0.0
K12455	0.0
K12454	0.0
K12453	0.0
K12452	131.0
K12451	0.0
K07358	0.0
K07356	0.0
K07357	5.0
K07354	0.0
K07355	0.0
K07352	0.0
K07353	0.0
K07350	2.0
K07351	2.0
K06919	2208.0
K06918	2.0
K06917	156.0
K06916	156.0
K06915	1056.0
K06914	0.0
K06913	0.0
K06912	0.0
K06911	189.0
K06910	771.0
K08986	7.0
K08987	1009.0
K08984	4.0
K08985	0.0
K08982	213.0
K08983	0.0
K08980	0.0
K08981	18.0
K08988	0.0
K08989	5.0
K02252	0.0
K05934	2300.0
K05936	2364.0
K05937	0.0
K02253	0.0
K05939	5.0
K00378	2944.0
K00375	2426.0
K00374	8.0
K00376	0.0
K00371	8.0
K00370	8.0
K00373	8.0
K00372	0.0
K01358	5658.0
K09166	4.0
K09165	0.0
K09164	0.0
K09163	477.0
K09162	6.0
K09161	2.0
K09160	2.0
K01354	2.0
K01355	2.0
K01356	4162.0
K05601	0.0
K05851	2.0
K03807	0.0
K05606	751.0
K02927	0.0
K05974	0.0
K03805	0.0
K05976	0.0
K00519	0.0
K00518	0.0
K03800	1975.0
K00511	0.0
K00510	0.0
K03801	16.0
K00515	0.0
K00514	0.0
K00517	1.0
K05971	0.0
K03154	1498.0
K11147	0.0
K05581	0.0
K05580	0.0
K05583	0.0
K05582	0.0
K05585	0.0
K05584	0.0
K05587	0.0
K05586	0.0
K05589	156.0
K03150	2172.0
K03623	3.0
K03152	3952.0
K14200	0.0
K14201	0.0
K14202	0.0
K03621	3499.0
K14204	0.0
K14205	704.0
K01134	751.0
K01135	0.0
K01136	13.0
K01137	0.0
K01130	764.0
K01132	0.0
K01133	809.0
K01138	1641.0
K01139	302.0
K02113	3220.0
K02112	3576.0
K02111	3360.0
K02446	9.0
K02117	2659.0
K02116	915.0
K02115	3576.0
K02114	3576.0
K02119	2579.0
K02118	2862.0
K02448	0.0
K01036	0.0
K03212	2.0
K13007	0.0
K13006	0.0
K13005	0.0
K13004	752.0
K13001	0.0
K06404	1488.0
K01032	0.0
K06951	0.0
K03862	0.0
K03863	0.0
K06406	2489.0
K06957	2.0
K05020	23.0
K06400	1587.0
K06403	1552.0
K06954	0.0
K10814	0.0
K10817	0.0
K10816	0.0
K07136	2.0
K03242	0.0
K03243	0.0
K12202	0.0
K12203	0.0
K12206	0.0
K12207	0.0
K12204	0.0
K12205	0.0
K12208	0.0
K12209	0.0
K13919	298.0
K13918	0.0
K06214	0.0
K06215	1502.0
K09936	2033.0
K06217	3512.0
K09930	0.0
K09931	154.0
K09932	0.0
K06213	2625.0
K09938	0.0
K09939	0.0
K11517	0.0
K06337	0.0
K13301	2.0
K00748	169.0
K00745	169.0
K00743	0.0
K07165	2.0
K07164	179.0
K07167	0.0
K07166	3281.0
K07161	0.0
K07160	108.0
K07163	0.0
K07162	202.0
K07169	0.0
K07168	0.0
K06336	0.0
K01839	2497.0
K01838	1203.0
K01835	975.0
K01834	13827.0
K01837	0.0
K01830	0.0
K00608	0.0
K02632	0.0
K02630	0.0
K02631	0.0
K08322	66.0
K08323	82.0
K08320	0.0
K08321	23.0
K08326	0.0
K08324	0.0
K08325	16.0
K01659	3.0
K01658	2578.0
K02637	0.0
K01653	3608.0
K01652	6727.0
K01655	0.0
K01654	1983.0
K01657	2585.0
K02874	3513.0
K02875	0.0
K02876	3500.0
K02877	0.0
K02871	3504.0
K02873	0.0
K02878	3513.0
K02879	3513.0
K14070	0.0
K09749	2294.0
K09748	3500.0
K06023	6967.0
K09742	0.0
K09741	0.0
K09740	10.0
K09747	3477.0
K09746	0.0
K09745	0.0
K06024	3485.0
K03477	0.0
K03476	307.0
K03475	1610.0
K03474	169.0
K03473	16.0
K03472	2.0
K03471	207.0
K03470	3444.0
K03478	754.0
K02304	3110.0
K02305	0.0
K02302	211.0
K02303	164.0
K02300	2.0
K02301	12.0
K03653	0.0
K03652	68.0
K03651	2.0
K03650	3501.0
K03657	8593.0
K03656	2.0
K03655	4715.0
K03654	3621.0
K03658	753.0
K12439	0.0
K12431	0.0
K12430	0.0
K12433	0.0
K12432	0.0
K12435	0.0
K12434	0.0
K12437	0.0
K12436	0.0
K06979	183.0
K06978	781.0
K06971	637.0
K06970	2.0
K06973	2368.0
K06972	2026.0
K06975	310.0
K06974	0.0
K06977	4.0
K06976	752.0
K07082	3175.0
K07083	154.0
K07080	1584.0
K07081	154.0
K07086	0.0
K07087	0.0
K07084	63.0
K07085	209.0
K07088	6567.0
K07089	2022.0
K01317	0.0
K11162	0.0
K11163	0.0
K11161	0.0
K11168	0.0
K00356	158.0
K00355	0.0
K00354	0.0
K00353	0.0
K00351	169.0
K00350	169.0
K05952	2.0
K05953	0.0
K05951	154.0
K05956	0.0
K05957	0.0
K00358	33.0
K00689	176.0
K00688	5566.0
K00681	235.0
K00680	6416.0
K00683	0.0
K00685	0.0
K00684	3.0
K00687	172.0
K00686	0.0
K05831	0.0
K05830	0.0
K05833	3517.0
K05832	3298.0
K05834	0.0
K05837	3485.0
K05836	2.0
K05839	2.0
K05838	2.0
K07677	2.0
K00533	1296.0
K00532	2.0
K00531	0.0
K00530	0.0
K00537	4821.0
K00536	0.0
K00535	0.0
K00534	0.0
K00539	0.0
K00538	0.0
K11029	0.0
K14260	596.0
K14261	0.0
K14266	0.0
K14267	0.0
K14268	0.0
K14269	0.0
K01337	0.0
K01338	3312.0
K02683	0.0
K02682	2.0
K02681	0.0
K02680	2.0
K02687	3473.0
K02686	2.0
K02685	0.0
K02689	0.0
K02688	12.0
K00824	887.0
K00827	0.0
K00826	3487.0
K00821	6045.0
K00820	4298.0
K00823	702.0
K00822	0.0
K00829	0.0
K00828	0.0
K01488	1282.0
K01489	2706.0
K01484	0.0
K01485	801.0
K01486	1867.0
K01487	544.0
K01480	2256.0
K01481	0.0
K01482	16.0
K01483	0.0
K02469	5822.0
K02468	0.0
K02466	0.0
K02465	0.0
K02464	2.0
K02463	0.0
K02462	2.0
K02461	2.0
K02460	156.0
K08969	68.0
K13061	0.0
K13060	0.0
K13063	0.0
K13062	0.0
K13069	0.0
K08964	0.0
K06363	0.0
K03079	373.0
K06342	0.0
K03078	0.0
K13289	0.0
K13288	2.0
K13285	0.0
K13287	0.0
K13286	0.0
K13281	92.0
K13280	1576.0
K13283	0.0
K00054	841.0
K04496	0.0
K05369	0.0
K05368	5.0
K03228	2.0
K03229	2.0
K00052	2659.0
K03222	2.0
K03223	0.0
K03220	0.0
K03221	0.0
K03226	2.0
K03227	2.0
K03224	2.0
K03225	2.0
K09482	0.0
K09483	0.0
K13836	0.0
K12228	0.0
K05360	0.0
K12224	0.0
K12225	0.0
K12226	0.0
K12227	0.0
K12220	0.0
K05363	171.0
K12222	0.0
K12223	0.0
K08681	1489.0
K08680	178.0
K08683	0.0
K08682	2.0
K08685	0.0
K08684	0.0
K08687	0.0
K08686	0.0
K11755	2988.0
K11754	8581.0
K11751	5.0
K11750	2.0
K11753	6990.0
K11752	2345.0
K02407	1301.0
K13938	2.0
K13936	0.0
K13935	0.0
K02406	3685.0
K13933	0.0
K13932	0.0
K13931	0.0
K13930	0.0
K12088	0.0
K12081	0.0
K12082	0.0
K12083	0.0
K12084	0.0
K12086	0.0
K12087	0.0
K09611	0.0
K09612	0.0
K04940	0.0
K10085	0.0
K05394	0.0
K05395	0.0
K06340	0.0
K13043	13.0
K07149	914.0
K07148	43.0
K07147	156.0
K07146	184.0
K07145	20.0
K07144	0.0
K07143	0.0
K07142	0.0
K07141	547.0
K07140	2.0
K10156	0.0
K10150	0.0
K10620	0.0
K10621	0.0
K14028	0.0
K14029	0.0
K01817	2705.0
K01816	16.0
K01815	1199.0
K01814	2839.0
K01813	1130.0
K01812	3134.0
K01811	4993.0
K01810	3561.0
K01819	9.0
K01818	384.0
K14580	0.0
K05379	0.0
K08304	2.0
K08305	156.0
K08306	156.0
K08307	169.0
K08300	2.0
K08301	2359.0
K08302	486.0
K08303	5231.0
K08308	2.0
K08309	376.0
K14671	0.0
K14670	0.0
K14673	0.0
K14672	0.0
K01673	236.0
K01672	0.0
K01671	0.0
K01677	2496.0
K01676	327.0
K01674	0.0
K01679	231.0
K01678	2419.0
K02899	3500.0
K02896	0.0
K02897	47.0
K02895	3513.0
K02892	3513.0
K02890	3513.0
K10811	0.0
K02096	0.0
K02097	0.0
K02094	0.0
K02095	0.0
K02092	0.0
K02093	0.0
K02099	3585.0
K03411	2047.0
K03410	2060.0
K03413	3576.0
K03412	825.0
K03415	423.0
K03414	156.0
K03417	2.0
K03416	0.0
K03418	0.0
K05376	0.0
K02320	0.0
K02322	0.0
K02323	0.0
K05377	0.0
K13542	2793.0
K13543	0.0
K13540	0.0
K13541	0.0
K12145	0.0
K12144	0.0
K12147	0.0
K12410	3513.0
K12141	0.0
K12140	0.0
K12143	12.0
K12142	0.0
K12149	2.0
K12148	2.0
K07312	2.0
K07313	258.0
K07310	12.0
K07311	1.0
K07316	182.0
K07317	0.0
K07314	0.0
K07315	183.0
K07318	55.0
K07319	984.0
K03936	0.0
K03425	0.0
K03426	2108.0
K03427	2855.0
K03420	0.0
K03421	0.0
K03422	0.0
K03423	158.0
K03756	0.0
K03757	0.0
K03206	0.0
K03755	0.0
K11144	953.0
K11145	3328.0
K05972	0.0
K05973	0.0
K03752	169.0
K05978	0.0
K05979	13.0
K03753	184.0
K00331	156.0
K00330	156.0
K00333	154.0
K00332	154.0
K00335	2607.0
K00334	2799.0
K00337	156.0
K00336	4017.0
K00339	156.0
K00338	156.0
K03751	0.0
K06953	0.0
K06952	5.0
K06407	2489.0
K06950	8032.0
K10819	7.0
K06956	23.0
K06955	0.0
K06402	264.0
K10815	0.0
K06959	3484.0
K06958	3496.0
K06409	4800.0
K06408	1273.0
K09129	0.0
K09128	177.0
K09123	113.0
K09122	0.0
K09121	1500.0
K09120	0.0
K09127	0.0
K09126	59.0
K09125	22.0
K09124	0.0
K01233	0.0
K05819	0.0
K05818	0.0
K01896	0.0
K05813	3009.0
K05812	2.0
K05811	2.0
K05810	2590.0
K05817	0.0
K05816	3.0
K05815	951.0
K05814	247.0
K01894	2.0
K01892	3521.0
K01234	1128.0
K01144	592.0
K01146	2.0
K01141	2.0
K01416	0.0
K11434	0.0
K01415	0.0
K06354	0.0
K01414	156.0
K09836	0.0
K01318	0.0
K01319	0.0
K01312	0.0
K06350	0.0
K02669	2592.0
K02668	154.0
K02665	154.0
K02664	154.0
K02667	154.0
K02666	154.0
K02661	0.0
K02660	154.0
K02663	155.0
K02662	531.0
K00809	0.0
K00808	0.0
K00806	3510.0
K00805	3507.0
K00804	0.0
K00803	9.0
K00802	0.0
K00801	5.0
K00800	2095.0
K10921	0.0
K02409	1333.0
K02408	2216.0
K02401	2008.0
K02400	2203.0
K02403	2.0
K02402	2.0
K02405	2217.0
K05364	1740.0
K05367	16.0
K05366	6988.0
K10210	0.0
K10216	0.0
K13049	751.0
K13048	0.0
K13739	0.0
K10215	0.0
K06122	0.0
K13735	2.0
K13734	2.0
K13041	2.0
K13040	2.0
K13731	0.0
K13730	0.0
K13733	0.0
K13732	0.0
K04516	185.0
K03204	0.0
K03205	6083.0
K03207	0.0
K03200	0.0
K03201	0.0
K03202	0.0
K03203	0.0
K03208	0.0
K03758	428.0
K03759	0.0
K09469	0.0
K09461	0.0
K06204	156.0
K00178	0.0
K13950	0.0
K13953	815.0
K13955	0.0
K13954	275.0
K10920	0.0
K06324	4.0
K11777	294.0
K11779	0.0
K11778	0.0
K06325	0.0
K12600	0.0
K07432	0.0
K07430	0.0
K06326	0.0
K07128	0.0
K07121	2.0
K07120	8.0
K07123	0.0
K07122	2.0
K07125	0.0
K07124	3393.0
K07127	0.0
K07126	783.0
K01870	3517.0
K01873	4264.0
K01872	3512.0
K01875	3518.0
K01874	4280.0
K01876	3582.0
K01879	1004.0
K01878	1004.0
K06321	0.0
K00476	0.0
K00477	0.0
K00474	0.0
K00472	0.0
K00470	0.0
K00471	0.0
K00478	0.0
K00479	0.0
K04775	0.0
K04774	2.0
K04777	0.0
K04776	0.0
K04771	0.0
K04770	2.0
K04773	200.0
K04772	2.0
K04779	0.0
K04778	0.0
K14657	0.0
K14656	0.0
K14654	0.0
K14653	0.0
K14652	2341.0
K14659	0.0
K14658	0.0
K14386	0.0
K09926	0.0
K01699	4.0
K01698	1348.0
K01695	2643.0
K01697	0.0
K01696	2662.0
K01690	2.0
K01693	2823.0
K01692	814.0
K07227	0.0
K03439	3440.0
K03438	4770.0
K13380	0.0
K03928	225.0
K03925	3312.0
K03924	3027.0
K03431	4234.0
K03926	2.0
K03437	3369.0
K03436	4771.0
K03435	2.0
K03434	0.0
K02348	497.0
K02342	1885.0
K02343	3501.0
K02340	3428.0
K02341	3509.0
K02346	4753.0
K02347	6.0
K02344	2.0
K02345	2.0
K03697	1100.0
K03696	3553.0
K03695	3470.0
K03694	3.0
K03693	181.0
K03692	0.0
K03690	2.0
K03699	3113.0
K03698	3130.0
K13566	0.0
K12164	0.0
K07338	0.0
K07339	320.0
K07334	206.0
K07335	3585.0
K07336	0.0
K07337	2.0
K07330	0.0
K07331	0.0
K07332	0.0
K07333	0.0
K09695	0.0
K09694	0.0
K09697	344.0
K09696	343.0
K09691	2917.0
K09690	2113.0
K09693	807.0
K09692	330.0
K09699	6.0
K09698	1030.0
K07590	193.0
K07591	0.0
K07592	0.0
K05998	0.0
K05999	0.0
K05996	0.0
K05997	2.0
K05994	0.0
K05995	770.0
K05993	1177.0
K05991	0.0
K10837	0.0
K00319	0.0
K00318	177.0
K00648	4337.0
K02545	1.0
K00645	3693.0
K00311	0.0
K00646	0.0
K00317	0.0
K00316	0.0
K00643	0.0
K00314	0.0
K02547	324.0
K06429	0.0
K06428	0.0
K06427	0.0
K02812	0.0
K06425	64.0
K06424	0.0
K06423	155.0
K06422	4.0
K06421	59.0
K02813	0.0
K02930	0.0
K03815	0.0
K05612	0.0
K03367	841.0
K03366	1155.0
K03812	2.0
K03635	166.0
K03634	156.0
K03631	3492.0
K05969	0.0
K03630	3704.0
K03633	2.0
K03632	156.0
K01998	2924.0
K01999	3193.0
K01992	11487.0
K01993	185.0
K01990	18079.0
K01991	83.0
K01996	3075.0
K01997	3083.0
K01994	28.0
K01995	2977.0
K03148	248.0
K03639	1144.0
K05692	0.0
K03638	10.0
K00869	836.0
K00868	3099.0
K00861	0.0
K00860	30.0
K00863	875.0
K00862	0.0
K00865	2615.0
K00864	4499.0
K00867	838.0
K00866	0.0
K01192	3538.0
K01190	7952.0
K01191	4921.0
K01197	132.0
K01194	2.0
K01195	1535.0
K01198	1142.0
K01199	0.0
K00656	7663.0
K00657	1130.0
K00306	0.0
K14591	4.0
K00300	0.0
K00653	0.0
K13715	0.0
K13713	0.0
K00650	0.0
K00651	3316.0
K14596	0.0
K02647	5490.0
K14598	0.0
K02643	0.0
K02642	0.0
K02641	0.0
K02640	0.0
K03594	507.0
K03595	3509.0
K03596	3499.0
K03597	2.0
K03590	1103.0
K03591	2.0
K03592	17.0
K03593	26.0
K03598	156.0
K03599	2.0
K01736	2846.0
K01737	279.0
K01734	3869.0
K01735	2082.0
K01732	0.0
K01733	3558.0
K01730	751.0
K01731	0.0
K06049	0.0
K01738	5728.0
K01739	181.0
K11809	0.0
K05343	68.0
K02422	2927.0
K02421	2008.0
K05340	831.0
K02427	156.0
K05346	60.0
K02425	2.0
K02424	0.0
K05349	9687.0
K02428	181.0
K03770	169.0
K03771	183.0
K03772	2.0
K03773	29.0
K03774	180.0
K03775	16.0
K03776	2.0
K03777	2.0
K03778	2554.0
K03779	203.0
K09722	0.0
K08174	0.0
K14114	0.0
K13979	0.0
K13237	0.0
K14440	0.0
K09992	751.0
K09990	4.0
K09991	0.0
K09996	0.0
K09997	2.0
K09994	0.0
K14110	0.0
K09998	2.0
K09999	2.0
K14111	0.0
K14113	0.0
K14449	0.0
K10213	1.0
K14118	0.0
K11711	88.0
K11710	7.0
K11712	180.0
K11717	4522.0
K11719	2.0
K06857	0.0
K10440	5445.0
K10441	4583.0
K07103	0.0
K07102	0.0
K07101	0.0
K07100	0.0
K07107	2291.0
K07106	979.0
K07105	1655.0
K07456	3495.0
K07459	7.0
K07458	96.0
K07109	2.0
K07108	0.0
K10198	0.0
K10199	0.0
K10190	3294.0
K10191	0.0
K10192	596.0
K10193	82.0
K10194	139.0
K10195	0.0
K10196	0.0
K10197	0.0
K15013	0.0
K01858	23.0
K15016	0.0
K15017	0.0
K01853	0.0
K01852	0.0
K01851	0.0
K01850	26.0
K01857	0.0
K01856	0.0
K01854	3910.0
K07539	0.0
K08478	2.0
K08479	0.0
K08476	2.0
K08477	0.0
K08475	2.0
K00450	0.0
K00451	0.0
K00452	0.0
K00453	0.0
K00455	2.0
K00456	0.0
K00457	0.0
K00106	0.0
K00459	158.0
K00104	495.0
K00105	3.0
K00102	4.0
K00103	0.0
K00100	7631.0
K00101	0.0
K01509	0.0
K04759	5865.0
K04758	8145.0
K04757	322.0
K01504	0.0
K04755	2.0
K04754	2.0
K04753	3.0
K04752	2.0
K04751	2072.0
K01502	0.0
K14631	0.0
K05359	0.0
K14632	0.0
K07536	0.0
K12080	0.0
K02364	0.0
K12369	14.0
K02361	16.0
K02362	0.0
K02363	2.0
K13509	0.0
K13503	0.0
K13500	0.0
K12109	0.0
K12108	0.0
K12101	0.0
K12100	0.0
K12103	0.0
K12102	0.0
K12105	0.0
K12104	0.0
K12107	0.0
K12106	0.0
K11023	0.0
K03014	0.0
K08906	0.0
K08904	0.0
K08900	0.0
K06223	2406.0
K06199	1827.0
K06198	836.0
K06197	0.0
K06196	1712.0
K06194	16.0
K06193	180.0
K06192	2.0
K06191	811.0
K06190	2.0
K11104	955.0
K11105	552.0
K11106	0.0
K11107	2.0
K11102	34.0
K11103	7.0
K07862	24.0
K00666	1164.0
K00663	4.0
K00662	798.0
K00661	4410.0
K00660	5.0
K06997	2850.0
K06996	5.0
K06995	2.0
K10852	82.0
K06993	0.0
K06992	0.0
K06991	0.0
K06990	154.0
K11050	0.0
K06999	182.0
K06998	961.0
K05338	6.0
K11051	0.0
K06441	0.0
K06440	1.0
K06443	0.0
K06442	3494.0
K06445	2.0
K06447	0.0
K06446	12.0
K06309	0.0
K05686	0.0
K02655	0.0
K07392	0.0
K00595	3469.0
K00594	0.0
K00596	0.0
K00599	9191.0
K00598	59.0
K02657	0.0
K07642	2.0
K07643	0.0
K07396	2.0
K07397	62.0
K07394	2.0
K07395	0.0
K04102	0.0
K04103	4.0
K04100	0.0
K04101	0.0
K04107	0.0
K04105	0.0
K04108	0.0
K04109	0.0
K07716	0.0
K07717	46.0
K07714	0.0
K07715	156.0
K07712	309.0
K07713	167.0
K07710	0.0
K07711	2.0
K07718	12906.0
K07719	80.0
K00843	0.0
K00842	4.0
K00841	851.0
K00840	0.0
K00847	3788.0
K00846	0.0
K00845	5997.0
K00844	55.0
K00849	3330.0
K00848	1701.0
K06302	0.0
K13771	160.0
K13770	158.0
K13772	0.0
K13775	0.0
K13774	0.0
K13777	0.0
K13776	0.0
K13779	0.0
K13778	0.0
K02621	886.0
K02992	3513.0
K02623	0.0
K08286	0.0
K08281	162.0
K02996	3310.0
K02995	0.0
K02994	3513.0
K02629	0.0
K02628	0.0
K08289	16.0
K08288	0.0
K03578	2.0
K03579	2.0
K03576	2.0
K03577	754.0
K03574	8127.0
K03575	940.0
K03572	3497.0
K03573	2.0
K03570	3505.0
K03571	3078.0
K01710	4236.0
K01711	1724.0
K01712	113.0
K01713	0.0
K01714	6381.0
K01715	1795.0
K01716	2.0
K01718	0.0
K01719	175.0
K03081	3.0
K02199	2.0
K02198	168.0
K14170	5028.0
K02193	2.0
K02192	59.0
K02191	18.0
K02190	2166.0
K02197	168.0
K02196	0.0
K02195	168.0
K02194	168.0
K03718	29.0
K03719	1404.0
K03712	3625.0
K03713	812.0
K03710	4593.0
K03711	4873.0
K03716	1392.0
K03717	2.0
K03715	0.0
K07129	0.0
K00045	0.0
K13995	0.0
K13994	0.0
K13991	0.0
K13990	0.0
K13993	1397.0
K13992	0.0
K06298	1644.0
K06299	0.0
K06294	5.0
K06295	559.0
K06296	210.0
K06297	155.0
K06290	0.0
K06291	0.0
K06292	0.0
K06293	0.0
K12743	0.0
K00248	2213.0
K06426	28.0
K11739	0.0
K11738	0.0
K11733	2.0
K11732	0.0
K11731	0.0
K11737	3.0
K11736	0.0
K11735	0.0
K11734	0.0
K06870	0.0
K06871	4325.0
K06872	1900.0
K06873	0.0
K06874	0.0
K06875	0.0
K06876	0.0
K06877	909.0
K06878	868.0
K06879	2.0
K07478	4907.0
K12645	0.0
K07479	2.0
K07473	3734.0
K07472	0.0
K07471	0.0
K07470	0.0
K07477	0.0
K07476	6.0
K07474	422.0
K15038	0.0
K15039	0.0
K15034	0.0
K15036	0.0
K15037	0.0
K08738	0.0
K06420	0.0
K00128	1217.0
K00129	0.0
K00438	0.0
K00432	343.0
K00433	921.0
K00122	0.0
K00123	193.0
K00124	14.0
K00125	0.0
K00126	0.0
K00127	14.0
K08973	0.0
K14348	0.0
K14347	0.0
K14340	0.0
K08972	805.0
K01525	3.0
K01524	5832.0
K01523	381.0
K01521	0.0
K01520	4911.0
K01529	1237.0
K08977	0.0
K03969	107.0
K08929	0.0
K02388	2216.0
K02389	2143.0
K02386	156.0
K02387	2216.0
K02384	0.0
K02385	1858.0
K02382	0.0
K02380	2.0
K02381	0.0
K05386	0.0
K13524	0.0
K13525	0.0
K13527	0.0
K13520	0.0
K13522	0.0
K13529	0.0
K03385	28.0
K03384	0.0
K03387	187.0
K03386	1119.0
K03381	0.0
K03380	0.0
K03383	0.0
K03382	224.0
K03389	12.0
K03388	11.0
K05356	0.0
K12344	13.0
K12343	0.0
K12342	0.0
K12341	0.0
K12340	183.0
K02430	2.0
K12349	0.0
K05351	0.0
K11694	1.0
K11695	1.0
K11690	1627.0
K05352	0.0
K11693	1.0
K08928	0.0
K03433	0.0
K13832	0.0
K03039	0.0
K03432	0.0
K06607	0.0
K06606	55.0
K06605	0.0
K03430	828.0
K06603	309.0
K06602	0.0
K06601	0.0
K06600	0.0
K05358	0.0
K06609	0.0
K06608	61.0
K03923	2.0
K03922	0.0
K11472	0.0
K11473	154.0
K11474	0.0
K11475	0.0
K11476	6.0
K11477	0.0
K00601	0.0
K00600	3500.0
K00603	106.0
K03746	2.0
K00605	909.0
K00604	3518.0
K00607	0.0
K00606	564.0
K00609	3479.0
K03741	1137.0
K03740	841.0
K03743	350.0
K10873	0.0
K03214	2.0
K14068	0.0
K13317	0.0
K06360	0.0
K14069	0.0
K08078	0.0
K09650	0.0
K06361	0.0
K07802	0.0
K07803	0.0
K07800	0.0
K07801	0.0
K07806	2.0
K07807	0.0
K07804	0.0
K07805	0.0
K06362	0.0
K01172	0.0
K10257	0.0
K10255	5.0
K10254	3524.0
K10253	0.0
K10918	0.0
K04128	0.0
K01958	1198.0
K01959	0.0
K01956	3448.0
K01957	0.0
K04126	0.0
K04127	0.0
K01952	5450.0
K01953	5359.0
K01950	2513.0
K01951	4917.0
K07730	0.0
K07731	0.0
K07732	0.0
K07733	5.0
K07734	4.0
K07735	16.0
K07736	2906.0
K07737	6093.0
K07738	3019.0
K07739	12.0
K06365	0.0
K06366	0.0
K06367	0.0
K10910	0.0
K10911	0.0
K04382	0.0
K10775	0.0
K02609	3.0
K02979	0.0
K02978	0.0
K06368	0.0
K02975	0.0
K02974	0.0
K02977	0.0
K02976	0.0
K03558	170.0
K03559	323.0
K03550	3215.0
K03551	3513.0
K03552	0.0
K03553	4264.0
K03554	2.0
K03555	3497.0
K03556	1005.0
K03557	2.0
K01778	3603.0
K01779	1089.0
K06369	0.0
K01772	981.0
K01770	2660.0
K01771	0.0
K01776	3485.0
K01777	17.0
K01774	0.0
K01775	4427.0
K05385	0.0
K05384	0.0
K05383	0.0
K05382	0.0
K05381	0.0
K08159	2.0
K14153	0.0
K14154	0.0
K14155	3759.0
K08152	339.0
K08156	186.0
K08076	0.0
K12809	0.0
K05297	0.0
K03734	4152.0
K03735	132.0
K03736	132.0
K03737	2894.0
K03731	0.0
K03732	2.0
K03733	1493.0
K03738	0.0
K03739	841.0
K08139	0.0
K06994	36.0
K12660	0.0
K12661	0.0
K07450	0.0
K08719	0.0
K08717	0.0
K08715	0.0
K08714	0.0
K08713	0.0
K08710	0.0
K11311	0.0
K11312	0.0
K00141	0.0
K00146	2.0
K00411	0.0
K00412	0.0
K00145	5586.0
K00148	0.0
K14367	0.0
K14366	0.0
K08954	0.0
K08384	3821.0
K14369	0.0
K14368	0.0
K14091	751.0
K14090	763.0
K14093	0.0
K14092	0.0
K14095	0.0
K14094	0.0
K14097	0.0
K14096	0.0
K14099	0.0
K14098	0.0
K02848	2.0
K01541	0.0
K04712	0.0
K04711	0.0
K01545	0.0
K01547	1308.0
K01546	1312.0
K01548	1256.0
K04719	0.0
K04718	0.0
K02018	2544.0
K02019	652.0
K02016	5820.0
K02017	157.0
K02014	543.0
K02015	7858.0
K02012	2323.0
K02013	5130.0
K02010	1152.0
K02011	2164.0
K04515	0.0
K03943	0.0
K03941	154.0
K03940	0.0
K00313	26.0
K04060	0.0
K01608	754.0
K08942	0.0
K08943	0.0
K08940	0.0
K08941	0.0
K08946	0.0
K08947	0.0
K08944	0.0
K08945	0.0
K03059	0.0
K13811	0.0
K13812	0.0
K13815	0.0
K13816	0.0
K13818	0.0
K13819	0.0
K03053	0.0
K03052	0.0
K03055	0.0
K03054	0.0
K03057	0.0
K03056	0.0
K06222	2.0
K11418	0.0
K11410	0.0
K11415	0.0
K00622	0.0
K00621	0.0
K00620	5660.0
K00627	918.0
K00626	2548.0
K00625	3310.0
K00624	0.0
K02805	817.0
K02552	178.0
K02550	0.0
K02556	2158.0
K02803	0.0
K02554	0.0
K07280	0.0
K07281	0.0
K07282	2018.0
K07283	0.0
K07284	2969.0
K07285	2.0
K07286	2.0
K08217	2492.0
K07288	0.0
K07289	2.0
K07534	0.0
K07535	8.0
K07533	2400.0
K07822	0.0
K07823	0.0
K08699	0.0
K00088	4259.0
K00087	667.0
K00086	827.0
K00082	0.0
K10239	0.0
K10238	0.0
K10231	112.0
K10230	0.0
K10233	0.0
K10232	0.0
K10235	0.0
K10234	0.0
K10237	0.0
K10236	0.0
K08353	0.0
K01970	0.0
K01971	176.0
K01972	4175.0
K01973	0.0
K01974	0.0
K01975	360.0
K01976	0.0
K07758	0.0
K05990	0.0
K07752	0.0
K07753	0.0
K07751	2.0
K13786	0.0
K07755	0.0
K07442	154.0
K08352	343.0
K07115	2.0
K07441	0.0
K07634	0.0
K07446	23.0
K07111	0.0
K07444	3317.0
K07445	0.0
K00647	2.0
K07449	0.0
K00641	154.0
K00640	3849.0
K01289	0.0
K01282	0.0
K01283	0.0
K01280	0.0
K01281	835.0
K01286	484.0
K01284	27.0
K02954	3523.0
K02952	3513.0
K02950	3500.0
K00155	0.0
K02959	3513.0
K00887	0.0
K00886	0.0
K00885	0.0
K00884	2.0
K00883	28.0
K00882	2358.0
K00881	58.0
K00880	453.0
K00053	2820.0
K14048	0.0
K01026	567.0
K01756	3524.0
K01025	0.0
K01750	278.0
K01023	10.0
K01752	5443.0
K01753	71.0
K14583	0.0
K01758	10.0
K01759	3108.0
K09565	0.0
K09568	0.0
K08173	0.0
K08172	2.0
K02483	822.0
K02482	0.0
K08177	268.0
K08176	0.0
K08175	0.0
K02486	0.0
K02489	0.0
K02488	307.0
K08178	0.0
K14138	131.0
K14136	0.0
K09713	0.0
K09714	0.0
K09715	0.0
K03532	0.0
K03533	0.0
K03530	4189.0
K03531	3310.0
K03536	3501.0
K03537	0.0
K03534	1127.0
K03535	1.0
K03538	0.0
K03539	0.0
K14451	0.0
K14450	0.0
K02225	0.0
K02224	4071.0
K02227	2477.0
K02226	2345.0
K02221	1161.0
K14107	0.0
K02229	0.0
K02228	0.0
K14106	0.0
K00441	0.0
K03288	0.0
K03289	0.0
K03284	3805.0
K03285	0.0
K03286	2.0
K03287	194.0
K03280	0.0
K03281	957.0
K03282	3017.0
K00440	0.0
K13677	0.0
K12790	0.0
K09639	0.0
K12688	0.0
K12689	0.0
K12686	0.0
K12687	0.0
K12684	2.0
K12685	2.0
K12682	0.0
K12683	0.0
K12680	0.0
K11889	0.0
K08884	3707.0
K11085	942.0
K11084	0.0
K11081	0.0
K11080	0.0
K11083	0.0
K11082	0.0
K11089	0.0
K08777	0.0
K08776	0.0
K06346	3454.0
K06347	2.0
K09824	0.0
K09825	3439.0
K09823	2.0
K09820	171.0
K10939	0.0
K10936	0.0
K10937	0.0
K10933	0.0
K06348	0.0
K09829	0.0
K11337	0.0
K11336	0.0
K11335	0.0
K11334	0.0
K11333	0.0
K11332	0.0
K11331	0.0
K11330	0.0
K00169	365.0
K00164	8.0
K00166	6.0
K00167	6.0
K00161	920.0
K00162	920.0
K00163	2.0
K10689	0.0
K10680	2.0
K10681	0.0
K10682	0.0
K04083	3334.0
K04082	2.0
K04081	0.0
K04080	2.0
K04087	290.0
K04086	642.0
K04085	7.0
K04084	0.0
K04088	290.0
K01569	4.0
K01568	0.0
K01563	0.0
K01561	0.0
K01560	1749.0
K01567	169.0
K01565	0.0
K01564	0.0
K02038	3503.0
K02039	3501.0
K02030	10997.0
K02031	11029.0
K02032	11374.0
K02033	12335.0
K02034	12936.0
K02035	15676.0
K02036	4311.0
K02037	3454.0
K05556	0.0
K13658	0.0
K13659	0.0
K13656	0.0
K13657	0.0
K13654	0.0
K13655	12.0
K13652	751.0
K13653	5114.0
K13650	0.0
K13651	0.0
K05555	0.0
K05552	0.0
K02057	7945.0
K05550	0.0
K05551	0.0
K12308	6370.0
K12306	0.0
K03073	3508.0
K03072	383.0
K03071	7.0
K03070	3514.0
K03077	58.0
K03076	3503.0
K03075	3297.0
K03074	430.0
K08965	8.0
K08967	0.0
K08961	2.0
K08963	1440.0
K13873	0.0
K13876	0.0
K13874	0.0
K13875	0.0
K06139	0.0
K06138	0.0
K06135	0.0
K06134	0.0
K06137	0.0
K06136	0.0
K06131	4933.0
K06133	2195.0
K06132	0.0
K02600	3513.0
K07389	0.0
K07388	0.0
K04747	0.0
K01516	3501.0
K09977	0.0
K07518	0.0
K07519	0.0
K11437	0.0
K07512	0.0
K07516	158.0
K10212	55.0
K10747	0.0
K10217	0.0
K10219	0.0
K10218	0.0
K10748	2.0
K01912	2248.0
K01913	0.0
K01910	153.0
K01911	205.0
K01916	1007.0
K01917	4.0
K01914	3093.0
K01915	6806.0
K01918	544.0
K01919	97.0
K07774	2.0
K07775	429.0
K07776	71.0
K07777	299.0
K07770	25.0
K07771	2.0
K07772	0.0
K07773	2.0
K07778	78.0
K01193	4703.0
K04340	0.0
K04341	0.0
K04342	0.0
K04343	0.0
K12986	0.0
K04691	2.0
K02931	3310.0
K02933	3513.0
K02935	3513.0
K02936	0.0
K02939	3513.0
K00205	0.0
K00204	0.0
K00207	0.0
K00206	0.0
K00201	0.0
K00200	0.0
K00203	0.0
K00202	0.0
K00209	0.0
K00208	984.0
K01000	4258.0
K01001	0.0
K01002	354.0
K01003	1.0
K01004	0.0
K01005	1317.0
K01006	2608.0
K01007	425.0
K01008	1155.0
K10855	0.0
K14115	0.0
K14116	0.0
K14441	2632.0
K14446	0.0
K14447	0.0
K14112	0.0
K14445	0.0
K08195	0.0
K08194	0.0
K14448	0.0
K08196	0.0
K08191	16.0
K14119	0.0
K08193	0.0
K00702	308.0
K10799	0.0
K03518	2208.0
K03519	92.0
K09719	0.0
K10856	0.0
K03516	0.0
K03517	1543.0
K02205	4.0
K02204	0.0
K02203	1938.0
K02201	0.0
K02200	2.0
K13714	3.0
K13461	0.0
K12518	5.0
K12519	5.0
K12517	5.0
K12514	0.0
K12515	0.0
K12512	0.0
K12513	0.0
K12510	2495.0
K12511	363.0
K07183	2366.0
K07182	307.0
K07181	1016.0
K07180	156.0
K07186	2.0
K07185	946.0
K07184	2.0
K09800	2.0
K09801	2.0
K09802	2.0
K09803	13.0
K09804	0.0
K09805	0.0
K09806	2.0
K09807	885.0
K09808	185.0
K09809	0.0
K10912	0.0
K10913	0.0
K10914	364.0
K10915	0.0
K10916	0.0
K10917	0.0
K11358	2148.0
K11355	0.0
K11354	0.0
K11357	0.0
K11356	0.0
K04069	10628.0
K04068	3813.0
K04065	2.0
K04064	0.0
K04067	2.0
K04066	3504.0
K04061	1270.0
K09716	0.0
K04063	169.0
K04062	2.0
K10006	0.0
K10007	0.0
K10004	2.0
K10005	0.0
K10002	2.0
K10003	2.0
K10000	2.0
K10001	2.0
K09717	0.0
K10008	0.0
K10009	0.0
K02491	0.0
K14588	2.0
K14581	0.0
K13678	661.0
K13679	0.0
K11633	4.0
K13670	0.0
K13671	0.0
K11987	0.0
K11636	0.0
K11634	0.0
K13582	0.0
K13583	0.0
K13580	0.0
K13581	0.0
K13586	0.0
K13587	0.0
K13584	0.0
K13585	0.0
K13588	0.0
K13589	0.0
K02052	254.0
K02053	254.0
K02050	7375.0
K02051	6696.0
K02056	4225.0
K05553	0.0
K02054	254.0
K02055	245.0
K02058	1221.0
K02059	0.0
K05558	0.0
K05559	0.0
K03895	0.0
K03894	0.0
K03897	0.0
K03896	0.0
K03891	0.0
K03890	0.0
K03893	6.0
K03892	6961.0
K02423	7.0
K05342	0.0
K05341	4.0
K12989	0.0
K12988	0.0
K02420	2203.0
K12981	0.0
K12980	0.0
K12983	0.0
K12982	0.0
K12985	0.0
K12984	0.0
K12987	0.0
K02426	18.0
K13854	0.0
K03098	2.0
K13853	163.0
K03095	842.0
K05344	0.0
K03091	10664.0
K03090	158.0
K03093	276.0
K03092	817.0
K06113	13.0
K09632	0.0
K02429	47.0
K06118	0.0
K05716	0.0
K04844	170.0
K11632	5.0
K11630	6.0
K11631	7.0
K11637	0.0
K11635	0.0
K11638	0.0
K11639	0.0
K07572	0.0
K07573	0.0
K07570	839.0
K07571	1085.0
K07576	2168.0
K07577	0.0
K07574	3305.0
K07575	0.0
K07578	0.0
K07579	0.0
K11189	6832.0
K11184	1811.0
K11187	0.0
K11180	0.0
K11181	0.0
K11183	2.0
K10764	0.0
K10763	2.0
K10762	0.0
K01938	3384.0
K01939	3712.0
K01934	3511.0
K01935	200.0
K01937	3510.0
K01930	0.0
K01932	0.0
K01933	4234.0
K07798	16.0
K07799	2.0
K07796	2.0
K07797	0.0
K07794	16.0
K07795	16.0
K07792	16.0
K07793	1108.0
K07790	0.0
K07791	3.0
K06379	2489.0
K00968	764.0
K06378	2454.0
K06377	6.0
K06376	0.0
K06375	4.0
K09814	1.0
K09813	1.0
K06372	0.0
K06371	0.0
K06370	5.0
K01249	0.0
K01246	1541.0
K01247	8.0
K01244	0.0
K01243	2962.0
K08919	0.0
K01241	16.0
K02919	1755.0
K02913	4393.0
K02912	0.0
K02911	3499.0
K02910	0.0
K02917	0.0
K02916	3513.0
K02915	0.0
K02914	3495.0
K00228	2.0
K00227	0.0
K00226	4092.0
K00224	0.0
K00223	0.0
K00222	0.0
K00221	0.0
K00220	0.0
K01798	0.0
K01799	67.0
K01068	0.0
K01069	214.0
K01062	0.0
K01791	3362.0
K01792	2.0
K01061	2.0
K01066	30.0
K01067	202.0
K01796	1.0
K01797	8.0
K05499	829.0
K14468	0.0
K14469	0.0
K14465	0.0
K14466	0.0
K14467	0.0
K10834	0.0
K10833	0.0
K02266	0.0
K03793	0.0
K03790	210.0
K03791	0.0
K03796	2.0
K03797	3240.0
K03794	4.0
K03795	4.0
K03798	7172.0
K03799	840.0
K13448	0.0
K12538	0.0
K12539	0.0
K12530	2.0
K12531	2.0
K12532	2.0
K12533	0.0
K12534	0.0
K12535	0.0
K12536	0.0
K12537	0.0
K03136	0.0
K09790	1088.0
K09791	156.0
K09792	154.0
K09793	19.0
K09794	156.0
K09795	2.0
K09796	0.0
K09797	760.0
K09798	156.0
K09799	339.0
K10972	0.0
K10973	0.0
K10977	10.0
K10974	876.0
K10975	1.0
K10978	0.0
K10979	129.0
K06308	5.0
K00315	0.0
K09862	2.0
K06303	0.0
K09860	0.0
K09861	2767.0
K06306	546.0
K06307	4.0
K06305	5.0
K11373	0.0
K04047	860.0
K04046	2.0
K04045	855.0
K04044	2.0
K04043	3680.0
K04042	3119.0
K04041	2356.0
K04040	0.0
K02700	0.0
K04049	0.0
K04048	0.0
K02707	0.0
K02704	0.0
K02705	0.0
K10020	0.0
K10021	0.0
K10022	0.0
K10023	0.0
K10024	0.0
K10025	0.0
K10026	100.0
K10027	4.0
K13612	0.0
K13613	0.0
K13611	0.0
K13614	0.0
K13615	0.0
K05794	62.0
K05795	930.0
K05796	99.0
K05797	0.0
K05790	2.0
K05791	2.0
K05792	16.0
K05793	2.0
K05798	2.0
K05799	3988.0
K01474	4.0
K01477	0.0
K01476	23.0
K01471	0.0
K01470	2417.0
K01473	4.0
K13039	0.0
K01479	12.0
K01478	216.0
K05570	947.0
K05571	947.0
K05572	0.0
K05573	0.0
K02078	8617.0
K02079	2.0
K05576	0.0
K02074	663.0
K02075	663.0
K02076	700.0
K02077	663.0
K02071	3078.0
K02072	3073.0
K02073	3434.0
K03309	634.0
K03308	5617.0
K03305	863.0
K03304	0.0
K03307	2528.0
K03306	1388.0
K03301	0.0
K03300	211.0
K03303	56.0
K03302	0.0
K06173	5571.0
K06175	2.0
K06174	0.0
K06177	188.0
K06176	2.0
K06179	2482.0
K07680	8.0
K03867	0.0
K03838	0.0
K12053	0.0
K11618	928.0
K11619	5.0
K11614	0.0
K11615	0.0
K11616	0.0
K11617	173.0
K11610	0.0
K11611	0.0
K11960	0.0
K11961	59.0
K02836	3509.0
K10565	0.0
K10564	0.0
K02837	3060.0
K10561	308.0
K10560	308.0
K10563	2805.0
K10562	0.0
K02838	3513.0
K06858	2.0
K02839	753.0
K06859	24.0
K12700	954.0
K07558	0.0
K07559	822.0
K07228	0.0
K07229	2.0
K07226	0.0
K07224	7.0
K07225	2.0
K07222	8.0
K07223	648.0
K07220	1360.0
K07221	0.0
K10709	934.0
K10708	0.0
K10701	0.0
K10703	0.0
K10702	0.0
K10704	0.0
K05984	0.0
K07537	0.0
K08652	0.0
K08651	0.0
K08658	0.0
K08659	1801.0
K05982	156.0
K07451	0.0
K07453	0.0
K07452	0.0
K07455	67.0
K07454	2.0
K09707	891.0
K07457	220.0
K09706	63.0
K07104	350.0
K00029	169.0
K00028	0.0
K00799	7.0
K00798	3295.0
K00797	1445.0
K00024	206.0
K00795	5.0
K00026	0.0
K00021	0.0
K00020	337.0
K00023	0.0
K00022	0.0
K09017	0.0
K01269	3437.0
K09015	854.0
K09014	1701.0
K09013	3440.0
K09011	13.0
K09010	0.0
K01261	175.0
K01262	3676.0
K01263	5.0
K01264	0.0
K01265	4533.0
K01266	756.0
K09018	0.0
K08227	2.0
K08226	0.0
K08225	0.0
K08224	223.0
K08223	20.0
K08222	0.0
K08221	0.0
K00249	9.0
K01790	1982.0
K00241	175.0
K00240	491.0
K00243	2961.0
K00242	156.0
K00245	2.0
K00244	1857.0
K00247	2.0
K00246	2.0
K01795	909.0
K06983	0.0
K02799	0.0
K02798	233.0
K02791	162.0
K02790	2.0
K02793	3615.0
K02795	4288.0
K02794	4979.0
K02796	4239.0
K04564	464.0
K04565	1214.0
K04566	751.0
K04567	2762.0
K01040	88.0
K01041	8.0
K04562	607.0
K04568	2.0
K01049	0.0
K02535	169.0
K02242	842.0
K02536	170.0
K02531	27.0
K02246	841.0
K02533	2.0
K02532	637.0
K02248	206.0
K02538	24.0
K00581	0.0
K13421	0.0
K01013	0.0
K15018	0.0
K15019	0.0
K03110	3509.0
K03111	6245.0
K03112	2.0
K03113	16.0
K03116	370.0
K03117	2.0
K03118	206.0
K03119	0.0
K10919	0.0
K12552	1.0
K12553	1.0
K12551	1.0
K12556	172.0
K12554	1.0
K12555	1671.0
K06892	0.0
K06893	2.0
K06890	1045.0
K06891	3.0
K06896	700.0
K06897	2126.0
K06894	16.0
K06895	735.0
K10954	0.0
K10956	0.0
K06899	2.0
K06328	28.0
K06329	0.0
K10952	0.0
K10953	0.0
K11395	0.0
K11391	0.0
K11390	0.0
K11392	154.0
K00499	0.0
K00494	1.0
K00495	0.0
K00496	0.0
K00491	6.0
K00492	2.0
K00493	0.0
K13591	0.0
K01467	900.0
K13593	0.0
K13592	0.0
K04021	0.0
K04020	0.0
K04023	379.0
K04022	0.0
K04025	0.0
K04024	101.0
K04027	10.0
K04026	84.0
K04029	1426.0
K04028	1445.0
K07055	0.0
K07054	5.0
K07057	0.0
K07056	3680.0
K07051	0.0
K07050	2156.0
K07053	6789.0
K07052	8150.0
K07059	0.0
K07058	3208.0
K10040	187.0
K10041	354.0
K10046	0.0
K04799	0.0
K04798	0.0
K04793	0.0
K04792	0.0
K04791	0.0
K04790	0.0
K04797	0.0
K04796	0.0
K04795	0.0
K04794	0.0
K13638	2.0
K13639	2.0
K13634	2.0
K13635	0.0
K13636	0.0
K13637	0.0
K13630	0.0
K13631	0.0
K13632	0.0
K13633	0.0
K02042	1228.0
K05778	0.0
K05779	0.0
K05776	16.0
K05541	2.0
K05774	0.0
K05775	0.0
K05772	0.0
K05773	0.0
K05540	545.0
K01459	0.0
K01458	0.0
K01457	59.0
K01455	15.0
K01454	0.0
K01453	0.0
K01452	0.0
K01451	148.0
K01450	0.0
K05518	0.0
K08070	353.0
K08071	0.0
K05516	25.0
K08077	48.0
K05515	2564.0
K13093	0.0
K11783	0.0
K12949	0.0
K12945	0.0
K12944	0.0
K12941	281.0
K12940	26.0
K12943	0.0
K12942	371.0
K14728	0.0
K14727	0.0
K11785	0.0
K00108	4.0
K13890	4.0
K13891	4.0
K13892	0.0
K13893	0.0
K13894	0.0
K13895	0.0
K13896	0.0
K06159	0.0
K06158	4338.0
K06153	3606.0
K06152	4.0
K06151	4.0
K06157	0.0
K06156	2.0
K06155	0.0
K06154	0.0
K03327	188.0
K03326	157.0
K03325	540.0
K03324	4636.0
K03322	568.0
K03321	511.0
K03320	1611.0
K03329	0.0
K03328	672.0
K04802	0.0
K04801	0.0
K04800	0.0
K11948	0.0
K01505	0.0
K04756	0.0
K11940	2.0
K11941	0.0
K11942	0.0
K11943	0.0
K11944	0.0
K01507	5034.0
K11946	0.0
K11947	0.0
K01506	0.0
K01501	0.0
K01500	92.0
K01503	0.0
K06714	205.0
K04750	1084.0
K12789	0.0
K12788	0.0
K11526	0.0
K10810	1.0
K11522	0.0
K11523	0.0
K08675	0.0
K08676	13.0
K08677	0.0
K08679	0.0
K11521	0.0
K10547	322.0
K10546	325.0
K10545	73.0
K10544	10.0
K10543	22.0
K10542	1329.0
K10541	1329.0
K10540	1984.0
K10549	67.0
K10548	322.0
K14630	0.0
K11529	0.0
K00007	0.0
K00005	2434.0
K13444	0.0
K00003	3789.0
K00002	1045.0
K00001	1325.0
K01186	1073.0
K00009	230.0
K00008	3010.0
K10726	0.0
K10725	0.0
K08246	0.0
K00263	6.0
K00262	3242.0
K00261	9.0
K00260	159.0
K00266	10146.0
K00265	679.0
K01200	343.0
K01201	1571.0
K01206	6928.0
K01207	2116.0
K01205	13.0
K01208	634.0
K01209	6223.0
K06167	80.0
K00917	1166.0
K00912	169.0
K00919	3313.0
K02519	3500.0
K02518	3500.0
K02517	169.0
K02511	2.0
K02510	100.0
K13409	0.0
K13408	0.0
K03179	156.0
K03170	0.0
K03177	3516.0
K12574	3528.0
K12570	0.0
K12573	3629.0
K11009	0.0
K11008	0.0
K11005	0.0
K11004	0.0
K11007	0.0
K11006	0.0
K11003	0.0
K08296	156.0
K08297	0.0
K08295	0.0
K02634	0.0
K02635	0.0
K10622	0.0
K07693	30.0
K07692	5.0
K07691	4.0
K07690	0.0
K07697	0.0
K07696	773.0
K07695	0.0
K07694	15.0
K07699	1763.0
K07698	0.0
K07079	3199.0
K07078	941.0
K07077	5.0
K07076	381.0
K07075	440.0
K07074	135.0
K07073	0.0
K07072	0.0
K07071	162.0
K07070	2.0
K14584	0.0
K11620	0.0
K09190	5.0
K11623	0.0
K05759	0.0
K08589	0.0
K11625	0.0
K11995	0.0
K01439	3717.0
K01438	276.0
K01431	0.0
K01430	811.0
K01433	2.0
K01432	0.0
K01434	5.0
K01437	0.0
K01436	2212.0
K05539	2.0
K14520	0.0
K12963	2.0
K12962	2.0
K12961	2.0
K12960	2116.0
K14749	0.0
K14748	0.0
K02972	0.0
K14743	0.0
K14742	2174.0
K14745	0.0
K14744	7.0
K14747	0.0
K14746	0.0
K02167	2.0
K02164	0.0
K02160	2420.0
K02168	5.0
K02169	169.0
K10931	0.0
K03341	0.0
K03340	1826.0
K03343	0.0
K03342	343.0
K03346	865.0
K12299	0.0
K12291	0.0
K12290	0.0
K12293	0.0
K12292	0.0
K12295	0.0
K12294	0.0
K12297	2.0
K12368	2.0
K11922	0.0
K11923	2.0
K11920	0.0
K11921	0.0
K11926	2.0
K11927	251.0
K11924	24.0
K11925	2.0
K11928	1102.0
K13181	0.0
K13219	0.0
K07262	0.0
K07263	16.0
K07260	3223.0
K07261	0.0
K07266	0.0
K07267	0.0
K07264	158.0
K07265	0.0
K07268	0.0
K07269	2.0
K01155	725.0
K04478	1.0
K04479	0.0
K10528	0.0
K14952	0.0
K07486	119.0
K07487	0.0
K07484	412.0
K07485	2.0
K07482	4.0
K07483	6981.0
K07480	15.0
K07481	42.0
K07488	0.0
K07489	5.0
K11210	5.0
K11211	0.0
K11212	0.0
K11214	751.0
K11216	10.0
K06300	0.0
K00061	0.0
K00060	16.0
K06301	0.0
K00065	808.0
K00064	0.0
K00067	4346.0
K00066	0.0
K00069	0.0
K00068	58.0
K06304	0.0
K08262	0.0
K08261	0.0
K08260	0.0
K08265	0.0
K08264	0.0
K00288	0.0
K00285	10.0
K00284	2173.0
K00287	3272.0
K00286	4248.0
K00281	16.0
K00280	0.0
K00283	933.0
K00282	933.0
K08088	0.0
K14198	0.0
K14199	0.0
K03452	0.0
K14194	0.0
K14195	0.0
K14196	0.0
K14197	0.0
K14192	0.0
K14193	0.0
K01880	2509.0
K01881	4271.0
K01883	3513.0
K01885	2309.0
K04618	0.0
K01887	4269.0
K01224	300.0
K01889	3513.0
K01226	911.0
K01227	339.0
K01220	28.0
K01222	226.0
K01223	4594.0
K02759	1725.0
K02755	172.0
K02757	3872.0
K02756	2.0
K14998	0.0
K02750	45.0
K02753	0.0
K02752	0.0
K00939	2880.0
K00938	836.0
K00937	2851.0
K00936	15054.0
K00935	0.0
K00934	0.0
K00933	0.0
K00932	2.0
K00931	3536.0
K00930	5594.0
K01089	32.0
K01080	0.0
K01081	1260.0
K01082	0.0
K01083	0.0
K01084	0.0
K01085	2.0
K01087	0.0
K02571	0.0
K02570	14.0
K02573	168.0
K02572	2.0
K02575	172.0
K02574	474.0
K07780	0.0
K03488	2421.0
K03489	682.0
K03482	0.0
K03483	230.0
K03480	160.0
K03481	930.0
K03486	1077.0
K03487	0.0
K03484	3055.0
K03485	2.0
K02287	0.0
K02286	0.0
K02285	0.0
K02284	0.0
K02283	3474.0
K02282	12.0
K02281	0.0
K02280	0.0
K02289	0.0
K02288	0.0
K03626	0.0
K03627	0.0
K03624	5179.0
K03625	3513.0
K03151	3346.0
K03620	166.0
K03153	1.0
K08869	0.0
K03628	2934.0
K03629	3505.0
K09738	0.0
K09739	0.0
K09736	0.0
K09737	0.0
K09735	0.0
K09732	0.0
K09733	0.0
K09730	0.0
K09731	0.0
K09888	3209.0
K09889	2.0
K09880	0.0
K09882	0.0
K09883	0.0
K09884	0.0
K09887	0.0
K11027	0.0
K11026	0.0
K11025	0.0
K11024	0.0
K07679	0.0
K07678	0.0
K11021	0.0
K11020	0.0
K07675	2.0
K07674	0.0
K07676	2.0
K07671	0.0
K07670	0.0
K07673	2.0
K07672	0.0
K01117	0.0
K12048	0.0
K07019	2.0
K07018	0.0
K07011	1234.0
K07010	3050.0
K07013	0.0
K07012	2509.0
K07015	3221.0
K07014	2.0
K07017	87.0
K07016	154.0
K10084	0.0
K08372	67.0
K05884	78.0
K05885	1504.0
K05886	0.0
K05887	0.0
K05880	2.0
K05881	2.0
K05882	0.0
K05883	0.0
K08902	0.0
K05739	96.0
K05888	0.0
K05889	0.0
K08903	0.0
K00547	656.0
K00544	0.0
K00545	0.0
K00542	0.0
K00543	0.0
K00540	9218.0
K00548	4348.0
K00549	1179.0
K01145	0.0
K01412	0.0
K01147	2.0
K01417	1866.0
K00038	1.0
K01143	0.0
K01142	3350.0
K01419	821.0
K00788	3123.0
K00789	4259.0
K12502	0.0
K14762	0.0
K14761	2502.0
K06195	2.0
K03819	0.0
K03818	0.0
K03814	16.0
K03817	648.0
K03816	2718.0
K03811	2060.0
K03810	180.0
K03813	215.0
K11908	0.0
K11909	2.0
K11904	7.0
K11905	2.0
K11906	2.0
K11907	2.0
K11900	2.0
K11901	2.0
K11902	0.0
K11903	5.0
K10986	4.0
K13238	0.0
K13239	0.0
K13797	0.0
K07248	233.0
K13796	0.0
K07244	0.0
K07245	7.0
K07246	213.0
K07240	6296.0
K07241	0.0
K07242	0.0
K07243	7.0
K01268	0.0
K05296	0.0
K02821	1065.0
K09016	0.0
K09945	0.0
K09944	0.0
K09947	0.0
K09946	0.0
K09941	0.0
K09940	6.0
K09943	0.0
K09942	154.0
K09949	154.0
K09948	0.0
K10851	1.0
K10850	1.0
K03666	702.0
K03667	821.0
K03196	0.0
K03665	3450.0
K11275	0.0
K06012	2287.0
K00048	1571.0
K10857	0.0
K09773	848.0
K00043	0.0
K00042	1407.0
K00041	1190.0
K00040	1508.0
K00046	3090.0
K00733	0.0
K00044	0.0
K06011	0.0
K09012	0.0
K06016	212.0
K06017	0.0
K06014	0.0
K06015	808.0
K06019	17.0
K01075	0.0
K12221	0.0
K06444	0.0
K04632	0.0
K14977	7.0
K14974	0.0
K00958	5.0
K00951	3537.0
K00950	347.0
K00952	6.0
K00955	203.0
K00954	3513.0
K00957	246.0
K00956	232.0
K00590	0.0
K02777	893.0
K02775	332.0
K02774	785.0
K02773	852.0
K02771	24.0
K02770	2185.0
K02779	717.0
K02778	2.0
K01606	0.0
K01607	2789.0
K01604	0.0
K01605	0.0
K01602	0.0
K01601	0.0
K03750	296.0
K01609	2632.0
K02553	2.0
K02804	1369.0
K02551	192.0
K02806	239.0
K02557	2125.0
K02800	291.0
K05275	0.0
K02802	0.0
K13300	5.0
K02558	16.0
K02809	4.0
K02808	2.0
K03600	2.0
K03601	3509.0
K03602	3443.0
K03603	7.0
K03604	819.0
K03605	154.0
K03606	0.0
K03607	2.0
K03608	2101.0
K03609	3878.0
K06078	2.0
K06079	2.0
K09710	3509.0
K09711	0.0
K09712	0.0
K06073	2.0
K06074	2.0
K06075	2.0
K06076	169.0
K06077	2.0
K06382	1669.0
K06383	1197.0
K06380	0.0
K06381	2433.0
K06386	5.0
K06387	1698.0
K06384	228.0
K06385	2307.0
K06388	0.0
K06389	0.0
K12466	0.0
K12468	0.0
K07657	156.0
K07656	0.0
K07655	0.0
K07654	0.0
K07653	0.0
K07652	1014.0
K07651	6.0
K07650	84.0
K07659	156.0
K07658	3451.0
K11041	183.0
K11040	0.0
K11043	0.0
K11042	0.0
K11045	0.0
K11044	0.0
K11047	0.0
K11046	0.0
K11049	0.0
K11048	0.0
K07387	16.0
K07386	1058.0
K06926	3357.0
K06927	6.0
K06924	0.0
K06925	3513.0
K06922	0.0
K06923	2625.0
K06920	175.0
K06921	538.0
K06928	112.0
K06929	443.0
K07033	2762.0
K07032	201.0
K07031	1108.0
K07030	3219.0
K07037	111.0
K07035	2577.0
K07034	156.0
K07039	0.0
K07038	741.0
K10829	0.0
K00384	7703.0
K00385	184.0
K00386	0.0
K00387	0.0
K00380	8.0
K00381	7.0
K00382	2416.0
K00383	350.0
K00389	0.0
K01387	0.0
K01385	0.0
K01389	0.0
K09158	156.0
K09159	156.0
K09156	0.0
K09157	3296.0
K09154	0.0
K09155	809.0
K09152	0.0
K09153	1256.0
K09150	0.0
K09151	159.0
K05970	1176.0
K05714	0.0
K05715	0.0
K05710	0.0
K05711	0.0
K05712	0.0
K05713	0.0
K00560	2633.0
K00561	1.0
K00563	1219.0
K00564	954.0
K00566	3526.0
K00567	3275.0
K00568	5.0
K00569	0.0
K05575	0.0
K01169	0.0
K01167	0.0
K01166	0.0
K05577	0.0
K01163	1568.0
K01161	0.0
K01160	5.0
K05578	0.0
K05579	0.0
K08092	441.0
K08093	4.0
K08094	358.0
K08095	0.0
K08096	0.0
K08097	0.0
K02254	0.0
K02255	0.0
K01743	0.0
K02251	4.0
K02061	0.0
K01741	0.0
K02060	0.0
K00114	0.0
K02122	2843.0
K02123	2849.0
K02120	2862.0
K02121	2301.0
K02124	2862.0
K03837	2.0
K03836	0.0
K03835	2.0
K03834	2.0
K03833	300.0
K03832	481.0
K03831	2.0
K03830	1395.0
K00443	0.0
K03839	16.0
K02067	156.0
K10189	1759.0
K13038	4323.0
K13787	128.0
K13788	2.0
K13789	8917.0
K10188	1993.0
K12255	0.0
K12254	0.0
K12257	2327.0
K12256	0.0
K12251	304.0
K12250	0.0
K12253	0.0
K12252	0.0
K13252	25.0
K13256	185.0
K13255	0.0
K12079	0.0
K12078	0.0
K12071	0.0
K12070	0.0
K12073	0.0
K12072	0.0
K09912	2.0
K06236	0.0
K06237	0.0
K05519	0.0
K09914	2.0
K11788	0.0
K11782	0.0
K11780	0.0
K11781	0.0
K11787	0.0
K11784	0.0
K11530	0.0
K12787	0.0
K12786	0.0
K12785	0.0
K12784	0.0
K06718	0.0
K09969	0.0
K09968	0.0
K09967	812.0
K09966	0.0
K09965	0.0
K09964	0.0
K09963	1286.0
K09962	810.0
K09961	2.0
K09960	0.0
K11527	13.0
K11524	0.0
K11525	0.0
K11250	2.0
K11253	0.0
K11258	2.0
K11528	0.0
K00713	0.0
K00712	15.0
K10780	0.0
K10783	0.0
K10125	0.0
K10124	2.0
K10126	0.0
K10121	21.0
K10123	0.0
K10122	21.0
K04652	1245.0
K04653	1011.0
K04651	1973.0
K04656	1011.0
K04654	1011.0
K04655	1087.0
K00973	2698.0
K00972	203.0
K00971	1383.0
K00970	169.0
K00975	7521.0
K00974	10490.0
K00979	238.0
K00978	153.0
K14954	0.0
K14955	0.0
K14956	0.0
K06178	1491.0
K01596	78.0
K01597	836.0
K01594	0.0
K01595	9.0
K01592	0.0
K01593	0.0
K01590	4.0
K01591	3479.0
K01598	172.0
K01599	6343.0
K02711	0.0
K02710	0.0
K02713	0.0
K02712	0.0
K02714	0.0
K02717	0.0
K02716	0.0
K02719	0.0
K02718	0.0
K03449	771.0
K03446	156.0
K03444	0.0
K03445	0.0
K03442	3399.0
K01620	1551.0
K01621	742.0
K01622	0.0
K01623	1003.0
K01624	7235.0
K01625	6407.0
K01626	2525.0
K01627	170.0
K01628	2796.0
K01629	767.0
K05299	0.0
K02829	6.0
K02828	5.0
K02827	6.0
K02826	6.0
K02825	1156.0
K02824	3353.0
K02823	2834.0
K02822	1610.0
K03198	0.0
K03199	0.0
K03668	2.0
K03669	0.0
K03190	811.0
K03191	0.0
K03660	3096.0
K03194	0.0
K03195	0.0
K03664	3513.0
K03197	0.0
K09772	3334.0
K06013	0.0
K09770	108.0
K09771	7.0
K09776	0.0
K09777	1880.0
K09774	156.0
K09775	1499.0
K09778	448.0
K09779	2263.0
K06269	0.0
K06323	0.0
K11624	0.0
K02991	0.0
K02990	3219.0
K02624	0.0
K02240	866.0
K08282	0.0
K12440	0.0
K12441	0.0
K12442	0.0
K12443	0.0
K12444	0.0
K12445	0.0
K12449	0.0
K02247	0.0
K07637	2.0
K07636	3304.0
K07639	0.0
K07638	2.0
K11069	2591.0
K11068	3366.0
K11063	0.0
K11062	0.0
K11061	0.0
K11060	0.0
K11066	2.0
K11065	982.0
K06900	0.0
K06901	4465.0
K06902	669.0
K06903	49.0
K06904	360.0
K06905	342.0
K06906	306.0
K06907	411.0
K06908	342.0
K06909	23.0
K10821	0.0
K05905	0.0
K05904	0.0
K05906	0.0
K05900	0.0
K05903	0.0
K01406	0.0
K05909	0.0
K05908	0.0
K00368	0.0
K00369	0.0
K00366	311.0
K00367	0.0
K00364	842.0
K00365	0.0
K00362	1.0
K00363	1.0
K00360	0.0
```
