## Extended Data File 1 for "Diet induces reproducible alterations in the mouse and human gut microbiome": ERS794971_ERR986286.picrust

```
# Constructed from biom file
#OTU ID	ERR986286
K01365	0.0
K01364	0.0
K01361	6.0
K01360	0.0
K01362	3011.0
K02249	0.0
K05841	0.0
K05844	0.0
K05845	160.0
K05846	2974.0
K05847	3082.0
K00508	2.0
K00500	0.0
K00507	0.0
K00504	0.0
K00505	0.0
K12521	0.0
K01101	2382.0
K01103	152.0
K12520	0.0
K01104	12980.0
K05592	3017.0
K05593	3133.0
K05590	23.0
K05591	23.0
K05596	24.0
K05597	0.0
K05594	0.0
K05595	1433.0
K05599	0.0
K11964	0.0
K11962	0.0
K14540	4159.0
K12529	0.0
K12528	0.0
K06353	0.0
K02456	263.0
K02457	23.0
K02454	175.0
K02455	23.0
K02452	175.0
K02453	175.0
K02450	152.0
K02103	1823.0
K08138	412.0
K02108	4531.0
K02109	6177.0
K02458	23.0
K02459	23.0
K08137	23.0
K03851	0.0
K03850	0.0
K03852	0.0
K03855	0.0
K03856	3996.0
K13018	0.0
K13019	0.0
K13010	0.0
K13011	0.0
K13012	188.0
K13013	0.0
K13014	23.0
K13015	143.0
K13016	0.0
K13017	0.0
K08566	0.0
K08567	175.0
K13274	0.0
K13275	1.0
K13276	0.0
K13277	0.0
K03275	23.0
K03274	175.0
K03277	0.0
K03276	0.0
K03271	3621.0
K03270	2183.0
K03273	574.0
K03272	1698.0
K03279	0.0
K03278	0.0
K11022	0.0
K12277	0.0
K12276	0.0
K12270	0.0
K11058	0.0
K12279	0.0
K12278	152.0
K07557	0.0
K07550	0.0
K07552	47.0
K06319	0.0
K09909	0.0
K09908	23.0
K12051	0.0
K12050	0.0
K12057	23.0
K12056	23.0
K06221	24.0
K09900	23.0
K09903	4843.0
K09902	23.0
K09904	23.0
K09907	23.0
K09906	23.0
K11501	0.0
K03234	0.0
K00773	4833.0
K00772	155.0
K00777	0.0
K00776	0.0
K06313	229.0
K06315	0.0
K05574	0.0
K10201	2.0
K07176	0.0
K07177	795.0
K07174	0.0
K07175	1052.0
K07172	0.0
K07173	2447.0
K07170	1224.0
K07171	8838.0
K07178	0.0
K07179	0.0
K00195	0.0
K00194	1.0
K00197	144.0
K00196	0.0
K00191	0.0
K00190	0.0
K00193	0.0
K00192	0.0
K00198	749.0
K06405	3349.0
K10109	1196.0
K10108	3200.0
K10107	0.0
K01828	1.0
K01829	0.0
K01826	23.0
K01825	91.0
K01822	1.0
K01823	819.0
K01820	0.0
K01821	947.0
K00999	0.0
K00998	1876.0
K00995	8248.0
K00997	1631.0
K00996	3.0
K00991	5671.0
K00990	176.0
K00992	0.0
K11028	0.0
K02622	1239.0
K02625	0.0
K03564	2911.0
K13489	0.0
K13488	0.0
K13483	0.0
K13482	0.0
K13481	0.0
K13480	0.0
K13487	0.0
K13486	0.0
K14680	0.0
K14681	0.0
K14682	23.0
K08358	423.0
K08357	271.0
K08356	0.0
K08355	0.0
K03469	5080.0
K03462	0.0
K03464	0.0
K03465	1123.0
K03466	5447.0
K01648	0.0
K01649	6316.0
K01643	742.0
K01640	116.0
K01641	795.0
K01646	149.0
K01647	4961.0
K01644	772.0
K02597	152.0
K02626	0.0
K02595	0.0
K02594	388.0
K02593	152.0
K02592	381.0
K02591	610.0
K02590	1873.0
K02598	369.0
K02849	23.0
K14061	68.0
K14062	23.0
K14063	0.0
K14064	0.0
K14065	0.0
K14067	0.0
K02841	23.0
K02840	516.0
K02843	327.0
K02844	175.0
K02847	23.0
K02846	0.0
K02102	0.0
K09758	421.0
K06039	23.0
K06034	0.0
K06036	0.0
K06037	0.0
K06032	0.0
K01581	545.0
K02702	0.0
K02659	0.0
K13490	0.0
K13491	0.0
K03644	437.0
K03645	23.0
K03646	23.0
K03647	822.0
K03640	435.0
K03641	23.0
K03642	587.0
K03643	23.0
K03648	4498.0
K03649	143.0
K06694	0.0
K11814	0.0
K12428	1.0
K12429	1.0
K12422	0.0
K12423	1.0
K12420	0.0
K12421	2.0
K12426	1.0
K12427	1.0
K12424	0.0
K12425	0.0
K07349	45.0
K07348	23.0
K05380	0.0
K07345	136.0
K07344	0.0
K07347	136.0
K07346	68.0
K07341	1645.0
K07340	23.0
K07343	1950.0
K07342	0.0
K06968	23.0
K06969	6260.0
K06962	714.0
K06963	0.0
K06960	4397.0
K06961	0.0
K06966	1643.0
K06967	4159.0
K06964	0.0
K06965	0.0
K08995	0.0
K08994	23.0
K08997	0.0
K08996	26.0
K08990	23.0
K08993	23.0
K08992	23.0
K08999	661.0
K08998	3186.0
K08344	23.0
K08345	0.0
K08346	0.0
K14940	0.0
K02724	0.0
K08349	0.0
K11815	0.0
K05929	0.0
K05928	0.0
K05927	0.0
K05924	0.0
K05922	0.0
K05921	45.0
K00349	587.0
K00698	0.0
K00340	177.0
K00341	177.0
K00690	1789.0
K00343	177.0
K00344	29.0
K00697	1.0
K00346	587.0
K00347	587.0
K09116	1509.0
K09117	4024.0
K05337	1192.0
K09118	10.0
K09119	0.0
K02106	77.0
K05823	785.0
K05820	23.0
K05826	0.0
K05827	0.0
K02100	0.0
K02101	0.0
K00524	0.0
K00525	4106.0
K00526	2825.0
K00527	8103.0
K00520	155.0
K00522	0.0
K00523	2.0
K02451	0.0
K00528	3895.0
K00529	1.0
K00025	0.0
K14215	1.0
K14213	0.0
K03453	446.0
K00796	2818.0
K05339	9.0
K00027	4477.0
K00794	1662.0
K00793	1660.0
K01347	263.0
K01346	0.0
K01344	0.0
K01343	0.0
K00791	5254.0
K01340	0.0
K00790	8337.0
K02694	0.0
K02696	0.0
K02697	0.0
K02690	0.0
K02691	96.0
K02692	0.0
K02693	0.0
K02698	0.0
K02699	0.0
K00836	0.0
K00837	768.0
K00835	23.0
K00832	111.0
K00833	590.0
K00830	0.0
K00831	4663.0
K00839	273.0
K04335	0.0
K04334	0.0
K01120	0.0
K01126	5437.0
K04333	0.0
K01129	4019.0
K01128	0.0
K04339	0.0
K04338	0.0
K02470	8104.0
K02471	25.0
K02472	848.0
K02473	0.0
K02474	2478.0
K02475	7.0
K02476	7.0
K02477	2538.0
K02478	25.0
K02479	0.0
K09019	0.0
K01267	2744.0
K13074	0.0
K13075	0.0
K11441	0.0
K14055	23.0
K13299	0.0
K13292	4579.0
K14057	0.0
K14056	0.0
K02856	412.0
K02585	428.0
K12211	0.0
K12210	0.0
K12213	0.0
K12212	0.0
K12215	0.0
K02854	0.0
K12217	0.0
K12216	0.0
K12219	0.0
K12218	0.0
K02855	0.0
K08692	0.0
K08693	6.0
K08690	0.0
K08691	0.0
K08696	0.0
K08697	0.0
K11748	23.0
K11749	4826.0
K11746	0.0
K11747	23.0
K11744	0.0
K11745	0.0
K11742	23.0
K11743	1665.0
K11740	0.0
K11741	809.0
K13920	320.0
K13921	2.0
K13922	1865.0
K13923	2.0
K13924	0.0
K13925	0.0
K13926	175.0
K13927	162.0
K13928	0.0
K13929	0.0
K09923	23.0
K09922	435.0
K06201	3109.0
K06200	2139.0
K06207	3334.0
K06206	1025.0
K06205	23.0
K09924	0.0
K09929	0.0
K06208	86.0
K00759	5077.0
K00758	24.0
K00752	0.0
K00757	3687.0
K00756	1662.0
K00754	11496.0
K06001	2404.0
K05557	0.0
K09766	184.0
K05554	0.0
K07475	0.0
K07150	2451.0
K07151	152.0
K07152	0.0
K07153	23.0
K07154	947.0
K07155	0.0
K07156	24.0
K07157	1.0
K07406	5234.0
K07407	9109.0
K07404	4982.0
K07405	412.0
K07402	2053.0
K07403	564.0
K07400	23.0
K07401	0.0
K01808	4928.0
K01809	3140.0
K01800	0.0
K01801	0.0
K01802	1488.0
K01803	4936.0
K01804	2134.0
K01805	767.0
K01807	2463.0
K09718	0.0
K14668	0.0
K14669	0.0
K14666	0.0
K14667	0.0
K01664	289.0
K01665	591.0
K01666	1873.0
K01667	160.0
K01660	0.0
K01661	806.0
K01662	3151.0
K01663	0.0
K01668	2.0
K01669	183.0
K02863	4843.0
K02862	0.0
K02860	4844.0
K02867	4843.0
K02866	0.0
K02864	4743.0
K02869	0.0
K05362	6.0
K05365	45.0
K03402	5466.0
K03403	0.0
K03400	0.0
K03406	25514.0
K03407	3208.0
K03404	1.0
K03405	1.0
K03408	6572.0
K03409	246.0
K02315	4253.0
K02314	5691.0
K02317	0.0
K02316	4840.0
K02313	4843.0
K02312	0.0
K02319	0.0
K12405	0.0
K12152	23.0
K12151	0.0
K07091	23.0
K07090	5679.0
K07093	1.0
K07092	0.0
K07095	5962.0
K07094	0.0
K07097	152.0
K07096	0.0
K07099	621.0
K07098	7139.0
K11175	4833.0
K11174	0.0
K11177	0.0
K11176	0.0
K11173	0.0
K11179	23.0
K11178	0.0
K00322	24.0
K00320	2.0
K00321	0.0
K00326	0.0
K00324	24.0
K00325	24.0
K00329	0.0
K05945	0.0
K05944	0.0
K05947	0.0
K05946	1013.0
K06944	0.0
K06945	1.0
K06946	23.0
K06415	229.0
K06940	3096.0
K06941	4823.0
K06942	4848.0
K06943	0.0
K10806	23.0
K10807	0.0
K10804	45.0
K10805	25.0
K06948	797.0
K06949	6179.0
K06418	3.0
K09138	296.0
K09139	0.0
K09134	1590.0
K09135	0.0
K09136	23.0
K09137	296.0
K09130	0.0
K09131	249.0
K09132	1499.0
K09133	0.0
K05808	4324.0
K05809	23.0
K05804	1567.0
K05805	23.0
K05806	0.0
K05807	587.0
K05800	23.0
K05801	23.0
K05802	23.0
K05803	23.0
K01044	0.0
K01045	0.0
K01046	92.0
K02068	331.0
K04561	0.0
K01042	481.0
K05568	3858.0
K05567	1691.0
K14273	0.0
K14275	0.0
K14274	47.0
K02062	23.0
K05245	0.0
K05564	0.0
K01048	476.0
K02066	755.0
K01322	1.0
K01325	0.0
K02065	588.0
K01326	0.0
K05560	0.0
K02243	798.0
K08930	0.0
K02679	23.0
K02676	0.0
K02674	152.0
K02675	0.0
K02672	152.0
K02241	252.0
K02670	0.0
K02671	152.0
K00810	0.0
K00811	421.0
K00812	551.0
K00813	23.0
K00814	0.0
K00817	4991.0
K00818	773.0
K00819	413.0
K02530	522.0
K02245	798.0
K02244	800.0
K01499	0.0
K01498	0.0
K01493	4820.0
K01492	556.0
K01491	10478.0
K01497	23.0
K01496	440.0
K01495	3296.0
K01494	1672.0
K02418	3447.0
K02419	3760.0
K14492	0.0
K02412	3663.0
K02413	3737.0
K02410	3760.0
K02411	1961.0
K02416	3760.0
K02417	2350.0
K02414	274.0
K02415	182.0
K00120	0.0
K00121	80.0
K00430	0.0
K13058	0.0
K13059	0.0
K13727	263.0
K13057	0.0
K13722	0.0
K13051	23.0
K13052	2980.0
K00435	1.0
K12054	0.0
K03239	0.0
K03238	0.0
K03231	0.0
K03230	23.0
K03232	0.0
K12059	0.0
K03237	0.0
K03236	0.0
K12058	23.0
K12239	0.0
K12238	0.0
K12235	0.0
K12234	114.0
K13942	0.0
K13940	2421.0
K13941	0.0
K12097	0.0
K12096	0.0
K12095	0.0
K12094	0.0
K12093	0.0
K12092	0.0
K12091	0.0
K12090	0.0
K12099	0.0
K12098	0.0
K06356	0.0
K05992	1014.0
K03540	0.0
K06331	1919.0
K06330	0.0
K07138	5479.0
K07139	2375.0
K11811	0.0
K07132	390.0
K07133	13523.0
K07130	2937.0
K07131	1.0
K07137	7537.0
K07134	0.0
K07135	0.0
K01860	0.0
K01866	4850.0
K01867	4850.0
K01865	2.0
K01868	6435.0
K01869	4843.0
K06140	23.0
K04766	0.0
K04767	158.0
K04764	175.0
K04762	436.0
K04763	5255.0
K04760	23.0
K04761	526.0
K04768	0.0
K04769	3231.0
K08313	0.0
K08312	23.0
K08311	286.0
K08310	23.0
K08317	277.0
K08316	2878.0
K08315	0.0
K08314	318.0
K05149	0.0
K08319	23.0
K08318	0.0
K06339	0.0
K14648	0.0
K14392	24.0
K14393	176.0
K14645	0.0
K14647	0.0
K01689	6665.0
K01686	5483.0
K01687	7643.0
K01684	2119.0
K01685	3506.0
K01682	175.0
K01681	4355.0
K05308	0.0
K02889	0.0
K02888	4843.0
K02885	0.0
K02884	4843.0
K02887	4843.0
K02886	4843.0
K02881	4843.0
K02883	0.0
K13743	0.0
K02086	797.0
K02081	330.0
K02080	0.0
K02083	116.0
K02082	548.0
K13831	0.0
K03428	0.0
K03429	2731.0
K03424	6754.0
K03935	0.0
K03932	2.0
K03933	300.0
K03930	1795.0
K03931	7.0
K02339	23.0
K02338	4843.0
K02337	4833.0
K02336	23.0
K02335	6341.0
K02334	1620.0
K02330	0.0
K03688	3189.0
K03689	0.0
K03680	47.0
K03683	23.0
K03684	120.0
K03685	4843.0
K03686	10325.0
K03687	4512.0
K07301	3105.0
K07300	0.0
K07303	0.0
K07302	0.0
K07305	813.0
K07304	1078.0
K07307	884.0
K07306	429.0
K07309	96.0
K07308	407.0
K02617	0.0
K02610	23.0
K02963	4844.0
K02612	23.0
K02961	4730.0
K09686	13313.0
K09687	34353.0
K09684	80.0
K09685	888.0
K09682	0.0
K09683	0.0
K09680	412.0
K09681	0.0
K09688	0.0
K09689	0.0
K05962	0.0
K05961	0.0
K05967	2.0
K05966	42.0
K11159	3.0
K05964	37.0
K05968	0.0
K11152	0.0
K00309	0.0
K00658	436.0
K00304	0.0
K00305	0.0
K00654	0.0
K00655	7603.0
K00652	1000.0
K00301	0.0
K00302	1503.0
K00303	1.0
K10828	0.0
K06431	0.0
K06432	0.0
K06433	0.0
K06434	0.0
K06436	91.0
K06437	0.0
K10820	47.0
K06439	0.0
K10822	0.0
K10823	0.0
K10826	0.0
K09167	470.0
K06322	0.0
K14117	0.0
K14259	0.0
K14257	0.0
K01308	422.0
K01303	1.0
K01301	0.0
K01305	26.0
K01304	293.0
K02658	152.0
K00672	0.0
K02650	721.0
K02651	412.0
K02652	2764.0
K02653	3256.0
K02654	9038.0
K05687	0.0
K02656	152.0
K05685	23.0
K00878	3324.0
K00879	132.0
K00872	1224.0
K00873	4780.0
K00870	0.0
K00876	4928.0
K00877	0.0
K00874	5679.0
K00875	0.0
K04487	8814.0
K04486	4367.0
K04485	4742.0
K04484	0.0
K04483	0.0
K04482	0.0
K04480	0.0
K04488	5935.0
K12049	0.0
K13693	1.0
K13706	0.0
K13694	435.0
K13695	23.0
K05977	0.0
K09516	0.0
K02434	7446.0
K02435	7011.0
K02436	97.0
K02437	2146.0
K05350	2803.0
K02431	2036.0
K08100	0.0
K02433	7454.0
K02438	4293.0
K02439	23.0
K03745	23.0
K03744	1493.0
K03747	152.0
K03210	4752.0
K03217	5629.0
K03216	4340.0
K03215	175.0
K03742	3081.0
K03219	23.0
K03218	4842.0
K03749	23.0
K03748	23.0
K02383	0.0
K06327	0.0
K06320	1600.0
K07238	3755.0
K09479	0.0
K09478	0.0
K09475	0.0
K09474	0.0
K09477	0.0
K09476	23.0
K09471	23.0
K09470	0.0
K09473	0.0
K09472	0.0
K07543	0.0
K06898	3033.0
K13967	0.0
K13963	1912.0
K07545	0.0
K00737	1499.0
K05345	1.0
K11706	0.0
K11707	6.0
K11704	0.0
K11705	0.0
K11708	6.0
K11709	6.0
K05588	0.0
K07114	3031.0
K07443	2349.0
K07116	0.0
K07117	0.0
K07110	1.0
K07447	4691.0
K07112	506.0
K07113	24.0
K07448	1741.0
K07118	884.0
K07119	1.0
K10619	1.0
K10618	0.0
K10617	0.0
K10616	0.0
K01848	1.0
K01849	1.0
K01844	176.0
K01845	2471.0
K01846	0.0
K01847	978.0
K01840	6183.0
K01841	98.0
K01842	0.0
K01843	607.0
K06219	23.0
K10832	0.0
K05348	0.0
K14203	0.0
K08483	4285.0
K08482	0.0
K08481	0.0
K08480	0.0
K08485	23.0
K08484	23.0
K00464	0.0
K00467	1.0
K00466	0.0
K00461	0.0
K00460	0.0
K00463	0.0
K00462	2.0
K04509	0.0
K00469	0.0
K00468	0.0
K08645	0.0
K04744	175.0
K01518	0.0
K01519	0.0
K04748	2.0
K04749	394.0
K01514	0.0
K01515	7756.0
K01512	3561.0
K01510	0.0
K14623	14.0
K14626	0.0
K14627	0.0
K14628	0.0
K14629	0.0
K03918	1.0
K03919	23.0
K12372	23.0
K12373	4013.0
K12370	23.0
K12371	23.0
K02359	0.0
K02358	5004.0
K02351	0.0
K02352	0.0
K02355	8625.0
K02357	4843.0
K02356	4879.0
K13574	0.0
K13573	1.0
K13572	1.0
K13571	1.0
K13570	1.0
K12112	0.0
K12113	0.0
K12110	0.0
K12111	96.0
K07329	0.0
K07328	0.0
K07323	23.0
K07322	1237.0
K07321	443.0
K07320	23.0
K07327	0.0
K07326	0.0
K07325	0.0
K07324	0.0
K08163	23.0
K06180	10942.0
K06181	286.0
K06182	2763.0
K06183	4173.0
K06186	23.0
K06187	4848.0
K06188	202.0
K06189	23.0
K08359	23.0
K07589	0.0
K07588	566.0
K07587	0.0
K07586	2288.0
K07585	0.0
K07584	4534.0
K07583	0.0
K07582	0.0
K07581	0.0
K07580	0.0
K11139	0.0
K05989	9920.0
K05988	0.0
K05985	1314.0
K05987	0.0
K05986	0.0
K10843	1.0
K08354	23.0
K10844	0.0
K10848	0.0
K00673	0.0
K00674	305.0
K00675	359.0
K00676	4664.0
K00677	999.0
K06988	264.0
K06989	595.0
K08351	0.0
K06980	24.0
K06981	0.0
K06982	0.0
K08350	23.0
K06984	0.0
K06985	0.0
K06986	1.0
K06987	2470.0
K02445	1874.0
K02444	1618.0
K00582	0.0
K00583	0.0
K00580	0.0
K02110	4567.0
K00586	0.0
K00587	0.0
K00584	0.0
K08921	0.0
K02441	24.0
K00588	3.0
K08922	0.0
K02440	2388.0
K00018	4824.0
K08923	0.0
K02443	2366.0
K00019	153.0
K02442	0.0
K08925	0.0
K08926	0.0
K08927	0.0
K03149	566.0
K06604	0.0
K00015	0.0
K01989	3970.0
K00854	7578.0
K00855	23.0
K00856	1.0
K00857	1278.0
K00850	11824.0
K00851	301.0
K00852	6242.0
K00853	139.0
K00858	4843.0
K00859	4807.0
K01181	1171.0
K01180	0.0
K01183	2378.0
K01182	5115.0
K01185	1641.0
K01184	0.0
K01187	7398.0
K01188	4232.0
K02596	295.0
K13766	0.0
K13767	0.0
K13003	0.0
K13002	0.0
K13000	0.0
K02984	0.0
K02986	4843.0
K02987	0.0
K02636	0.0
K02982	3344.0
K02983	0.0
K02638	0.0
K02639	0.0
K02988	4828.0
K08298	192.0
K08299	0.0
K03583	176.0
K03582	176.0
K03581	4849.0
K03580	23.0
K03587	684.0
K03586	23.0
K03585	1433.0
K03584	4842.0
K03589	4581.0
K03588	7943.0
K01725	0.0
K01724	2.0
K01727	17.0
K01726	2346.0
K01721	2.0
K01720	23.0
K01722	0.0
K13008	0.0
K01729	0.0
K01728	0.0
K09530	0.0
K09539	0.0
K02188	3573.0
K02189	3166.0
K02182	3.0
K02183	0.0
K03769	596.0
K03768	7622.0
K03767	300.0
K03765	0.0
K03764	23.0
K03763	8021.0
K03762	120.0
K03761	1.0
K03760	0.0
K09457	417.0
K09456	1.0
K09459	97.0
K09458	5079.0
K00602	9269.0
K13988	0.0
K13985	0.0
K09981	3.0
K09980	0.0
K09983	0.0
K09982	0.0
K09985	152.0
K09984	0.0
K09987	0.0
K09986	0.0
K09989	1588.0
K09988	1636.0
K12583	1.0
K12582	23.0
K12589	0.0
K11720	175.0
K09759	2014.0
K10985	0.0
K10984	2.0
K07468	0.0
K07469	0.0
K07464	3351.0
K07465	1.0
K07466	0.0
K07467	2334.0
K07460	2447.0
K07461	1836.0
K07462	4840.0
K07463	0.0
K10679	23.0
K10678	0.0
K10671	0.0
K10670	1595.0
K10673	0.0
K10672	172.0
K10674	0.0
K10677	0.0
K10676	0.0
K08726	0.0
K08724	520.0
K08722	525.0
K08723	0.0
K08720	0.0
K08721	0.0
K08728	1289.0
K10187	0.0
K00119	1.0
K00118	0.0
K00449	0.0
K00448	0.0
K00115	0.0
K00446	0.0
K00117	0.0
K00116	25.0
K00111	3965.0
K00442	0.0
K00113	23.0
K00112	23.0
K01539	0.0
K01531	3031.0
K04720	4153.0
K01533	5932.0
K01534	12711.0
K01535	1.0
K01537	5045.0
K14358	0.0
K14605	0.0
K14606	0.0
K00413	0.0
K10120	8.0
K05600	0.0
K05777	0.0
K03972	0.0
K03973	856.0
K03970	23.0
K03971	0.0
K03976	4666.0
K03977	4843.0
K03974	23.0
K03975	1276.0
K03978	4842.0
K03979	4843.0
K13378	23.0
K02372	5234.0
K02371	3557.0
K02377	2714.0
K02379	122.0
K03396	0.0
K03397	0.0
K03394	3620.0
K03395	0.0
K03392	0.0
K03393	0.0
K03390	1.0
K03391	0.0
K03399	164.0
K03027	0.0
K12136	0.0
K12137	0.0
K06610	8.0
K12138	0.0
K12139	0.0
K11444	0.0
K11440	0.0
K11443	0.0
K11442	0.0
K00612	412.0
K00613	96.0
K00610	3290.0
K00611	3978.0
K00616	2880.0
K00617	0.0
K00614	0.0
K00615	14505.0
K00619	153.0
K10863	0.0
K07874	0.0
K06234	0.0
K10240	0.0
K10241	0.0
K10242	0.0
K10243	1.0
K04110	0.0
K04113	0.0
K04112	0.0
K04115	0.0
K04114	0.0
K04117	0.0
K04116	0.0
K04118	0.0
K05517	23.0
K07705	118.0
K07704	214.0
K07707	2170.0
K07706	2241.0
K07701	152.0
K07700	23.0
K07703	152.0
K07702	23.0
K07709	152.0
K07708	23.0
K01955	9809.0
K13042	0.0
K09934	0.0
K09935	2081.0
K06216	523.0
K09937	0.0
K13745	0.0
K13746	0.0
K13747	1877.0
K13740	0.0
K13741	0.0
K13742	0.0
K06211	1522.0
K06212	119.0
K09933	0.0
K02618	23.0
K02619	590.0
K02968	4806.0
K02966	0.0
K02967	4843.0
K02616	24.0
K02965	4843.0
K02962	0.0
K02611	23.0
K02613	23.0
K03569	8188.0
K03568	437.0
K03565	4839.0
K06218	0.0
K03567	175.0
K03566	23.0
K03561	1303.0
K03560	23.0
K03563	4231.0
K03562	23.0
K06430	0.0
K01709	197.0
K01708	0.0
K01707	0.0
K01706	138.0
K01705	0.0
K01704	11231.0
K01703	11251.0
K01702	0.0
K14165	0.0
K14164	0.0
K14166	0.0
K14161	1.0
K14160	0.0
K14162	1.0
K05396	156.0
K03709	976.0
K03708	1104.0
K08160	0.0
K03701	7371.0
K03700	3590.0
K03703	2506.0
K03702	4843.0
K03705	4408.0
K03704	7691.0
K03707	325.0
K03706	3024.0
K06289	0.0
K06288	0.0
K06283	3066.0
K06282	424.0
K06281	423.0
K06287	3917.0
K06286	795.0
K06285	86.0
K06284	1433.0
K08161	820.0
K07540	0.0
K06438	1751.0
K06869	0.0
K06868	0.0
K06867	30.0
K06866	23.0
K06865	0.0
K06864	2573.0
K06863	0.0
K06862	0.0
K06861	634.0
K06860	2.0
K12659	0.0
K12658	0.0
K07547	0.0
K07546	0.0
K15023	0.0
K15022	152.0
K15020	0.0
K15024	2422.0
K08700	0.0
K08162	1522.0
K07544	0.0
K00137	0.0
K00135	557.0
K00134	5410.0
K00133	4858.0
K00132	2.0
K00131	145.0
K00130	1676.0
K00139	0.0
K00138	0.0
K00429	0.0
K00428	412.0
K00421	0.0
K00423	0.0
K00425	1496.0
K00427	0.0
K00426	1495.0
K14292	0.0
K14379	0.0
K14370	0.0
K14371	0.0
K14372	0.0
K14373	0.0
K14374	0.0
K14375	0.0
K09845	0.0
K14082	0.0
K14083	9.0
K14080	0.0
K14081	0.0
K14086	1499.0
K14087	1595.0
K14084	97.0
K14088	1595.0
K14089	1499.0
K01552	4240.0
K01551	592.0
K01556	0.0
K01557	0.0
K01554	286.0
K01555	0.0
K04708	0.0
K03955	0.0
K13689	0.0
K13688	190.0
K13683	0.0
K13685	891.0
K13684	0.0
K13687	1.0
K13686	1.0
K14159	0.0
K02399	23.0
K02398	505.0
K02395	1594.0
K02394	175.0
K02397	1856.0
K02396	4350.0
K02391	23.0
K02390	3743.0
K02393	175.0
K02392	6493.0
K13533	0.0
K13532	0.0
K13531	7.0
K13530	270.0
K01550	0.0
K05658	0.0
K14054	143.0
K02601	5452.0
K02970	4659.0
K05378	0.0
K12339	24.0
K14060	23.0
K11687	0.0
K11686	0.0
K11685	0.0
K11689	453.0
K11688	338.0
K08939	0.0
K03048	798.0
K03049	0.0
K13821	46.0
K13820	1.0
K03042	0.0
K03043	4829.0
K03040	4745.0
K03041	0.0
K03046	4829.0
K03047	0.0
K03044	0.0
K03045	0.0
K00348	587.0
K09847	0.0
K00692	145.0
K00638	3773.0
K00639	556.0
K00693	0.0
K00634	1883.0
K00635	9.0
K00630	0.0
K00631	25.0
K00632	377.0
K00633	2046.0
K00691	1053.0
K00696	0.0
K00694	272.0
K00695	0.0
K10854	0.0
K07811	0.0
K07810	23.0
K07813	3016.0
K07812	250.0
K07814	1554.0
K07816	808.0
K00090	0.0
K00091	1862.0
K00094	317.0
K00096	1606.0
K00097	967.0
K00098	0.0
K00099	4034.0
K10228	0.0
K10229	0.0
K12548	0.0
K10222	0.0
K10220	0.0
K10221	0.0
K10227	0.0
K05822	510.0
K01949	0.0
K01945	4833.0
K01947	0.0
K01946	0.0
K01941	144.0
K01940	4506.0
K06357	0.0
K07729	10058.0
K07728	0.0
K07727	6056.0
K07726	524.0
K07725	0.0
K07724	23.0
K07723	93.0
K07722	508.0
K07721	0.0
K07720	19301.0
K00899	96.0
K05824	0.0
K00891	6687.0
K00892	23.0
K00895	412.0
K00897	739.0
K08151	286.0
K08153	272.0
K08154	23.0
K02948	4843.0
K02942	0.0
K02944	0.0
K05665	0.0
K02946	4835.0
K13793	0.0
K06352	0.0
K01769	0.0
K01768	159.0
K01761	24.0
K01760	958.0
K01762	0.0
K09578	0.0
K01766	23.0
K08164	0.0
K02493	4829.0
K08166	0.0
K08167	24.0
K02496	23.0
K02497	0.0
K02494	23.0
K02495	8119.0
K02498	23.0
K02499	394.0
K08168	0.0
K08169	412.0
K14415	1526.0
K14414	23.0
K06881	4822.0
K00436	2.0
K06332	0.0
K12815	0.0
K12810	0.0
K06885	799.0
K00437	1.0
K06335	0.0
K06334	4459.0
K03547	4390.0
K03546	2872.0
K03545	7122.0
K03544	7100.0
K03543	609.0
K06888	1794.0
K10941	0.0
K03549	789.0
K03548	23.0
K10940	0.0
K02236	1587.0
K02237	4002.0
K02234	0.0
K02232	3577.0
K02233	5165.0
K02230	4.0
K02231	6587.0
K06359	0.0
K02238	4430.0
K02239	0.0
K03723	4653.0
K03722	1309.0
K03721	23.0
K03720	23.0
K03727	1.0
K03726	0.0
K03725	0.0
K03724	51.0
K06358	0.0
K12673	0.0
K12679	0.0
K12678	0.0
K06410	1312.0
K11898	0.0
K11899	0.0
K11896	45.0
K11897	0.0
K11894	23.0
K11895	23.0
K11892	23.0
K11893	23.0
K11890	0.0
K11891	23.0
K08762	0.0
K08764	0.0
K08765	0.0
K10418	0.0
K11325	0.0
K11326	0.0
K11327	0.0
K11328	0.0
K11329	0.0
K00151	23.0
K00150	0.0
K00153	1.0
K00400	0.0
K00407	0.0
K00406	0.0
K00405	152.0
K00404	152.0
K00158	773.0
K01342	0.0
K09388	0.0
K09386	1.0
K09384	12.0
K04094	1655.0
K04095	1540.0
K04096	4828.0
K04097	23.0
K04090	0.0
K04091	24.0
K04092	0.0
K04093	0.0
K04098	0.0
K04099	0.0
K01578	0.0
K01579	803.0
K01574	9.0
K01575	1049.0
K01576	0.0
K01577	5.0
K01571	3543.0
K01572	5642.0
K01573	412.0
K02009	1982.0
K02008	14259.0
K02005	3770.0
K02004	37256.0
K02007	2484.0
K02006	20369.0
K02001	941.0
K02000	1364.0
K02003	48840.0
K02002	1364.0
K03065	0.0
K08952	0.0
K03060	4408.0
K13809	0.0
K10948	0.0
K09607	0.0
K06125	0.0
K04337	0.0
K06120	317.0
K06121	0.0
K04336	0.0
K01127	0.0
K09703	8.0
K00004	526.0
K14699	1.0
K09702	180.0
K14698	1.0
K05311	526.0
K13829	0.0
K10943	152.0
K07291	0.0
K07290	0.0
K10206	4352.0
K10202	0.0
K10208	0.0
K10209	0.0
K01966	1.0
K01965	1.0
K01964	143.0
K01963	2691.0
K01962	1949.0
K01961	8352.0
K01960	412.0
K01969	1.0
K01968	0.0
K07749	1714.0
K07748	0.0
K07741	865.0
K07740	0.0
K07743	0.0
K07742	4255.0
K07745	0.0
K07744	0.0
K07746	24.0
K01299	1643.0
K01295	297.0
K01297	1523.0
K02922	0.0
K05603	0.0
K02921	0.0
K02926	4843.0
K05607	0.0
K02924	0.0
K05605	0.0
K02928	0.0
K02929	0.0
K00216	0.0
K00217	0.0
K00214	0.0
K00215	5319.0
K00213	0.0
K00210	0.0
K00211	0.0
K00218	0.0
K00219	121.0
K01035	1.0
K01034	211.0
K04517	3886.0
K01740	7858.0
K01031	0.0
K01746	122.0
K01745	601.0
K01744	278.0
K01749	1147.0
K01039	37.0
K04518	775.0
K09591	0.0
K14129	0.0
K14128	0.0
K14121	0.0
K14120	0.0
K14123	0.0
K14122	0.0
K14125	0.0
K14124	0.0
K14127	0.0
K14126	0.0
K03521	4185.0
K03520	1.0
K03523	4862.0
K03522	4129.0
K03525	4150.0
K03524	5254.0
K03527	4373.0
K03526	4047.0
K03529	4407.0
K03528	23.0
K06338	0.0
K02217	1708.0
K03299	638.0
K03298	166.0
K13472	0.0
K03293	3754.0
K03292	8284.0
K03291	0.0
K03290	0.0
K03297	1652.0
K03296	5379.0
K03295	428.0
K03294	4033.0
K13009	0.0
K12690	0.0
K09743	0.0
K06022	0.0
K07190	0.0
K06021	0.0
K07192	686.0
K06020	0.0
K06027	0.0
K06026	0.0
K09744	0.0
K07991	0.0
K08749	0.0
K09835	0.0
K09834	0.0
K10439	9430.0
K06351	0.0
K09833	0.0
K10925	0.0
K10924	152.0
K10927	152.0
K10926	0.0
K10923	0.0
K10922	0.0
K09629	0.0
K10697	0.0
K00179	2127.0
K00172	393.0
K00171	195.0
K00170	290.0
K00177	1337.0
K00176	1337.0
K00175	2035.0
K00174	1812.0
K13478	0.0
K14338	0.0
K14339	1.0
K14335	1.0
K14337	1.0
K14330	0.0
K14331	0.0
K14333	0.0
K08918	0.0
K13479	626.0
K04078	4834.0
K04079	4041.0
K04076	87.0
K04077	4849.0
K04074	1269.0
K04075	4727.0
K04072	5738.0
K04073	2.0
K04070	2863.0
K04071	0.0
K14597	0.0
K13318	0.0
K08280	0.0
K13641	155.0
K13640	249.0
K13643	120.0
K13642	0.0
K02027	67258.0
K02026	118602.0
K02025	127204.0
K02024	0.0
K02023	1828.0
K02022	435.0
K02021	0.0
K02020	1714.0
K02029	7385.0
K02028	9662.0
K03886	0.0
K03887	0.0
K03884	0.0
K03885	1536.0
K03881	0.0
K03888	0.0
K03889	1.0
K12998	0.0
K12999	0.0
K12992	637.0
K12993	0.0
K12990	1499.0
K12991	0.0
K12996	272.0
K12997	263.0
K12994	0.0
K12995	0.0
K08979	0.0
K08978	3212.0
K03088	42457.0
K03089	23.0
K03086	7113.0
K03087	176.0
K08971	0.0
K08970	0.0
K03082	13.0
K03080	0.0
K08974	4983.0
K13868	0.0
K00918	352.0
K01553	0.0
K12214	0.0
K11646	0.0
K11645	0.0
K11641	0.0
K11640	0.0
K12736	0.0
K12733	0.0
K07507	1880.0
K07506	0.0
K07505	0.0
K07504	0.0
K07503	1.0
K07502	1915.0
K07501	0.0
K07500	0.0
K07509	0.0
K07508	0.0
K11422	0.0
K08698	0.0
K10773	5458.0
K10774	0.0
K14286	0.0
K10778	23.0
K14287	0.0
K00140	73.0
K05501	23.0
K01903	176.0
K01902	176.0
K01905	1.0
K01904	0.0
K01907	1.0
K01906	0.0
K01909	0.0
K01908	1.0
K14534	481.0
K00147	4830.0
K07767	0.0
K07769	0.0
K07768	1.0
K06203	23.0
K06202	23.0
K09921	23.0
K09920	0.0
K09927	1500.0
K09024	0.0
K09022	264.0
K09023	0.0
K09020	47.0
K09021	0.0
K02908	0.0
K02909	4866.0
K08218	435.0
K08219	0.0
K02904	4842.0
K02906	4848.0
K02907	4691.0
K02902	4729.0
K00230	319.0
K00231	568.0
K00232	1.0
K08976	0.0
K00234	0.0
K00239	1562.0
K06209	2994.0
K09928	152.0
K01015	0.0
K01014	0.0
K01012	4800.0
K01011	543.0
K01010	0.0
K08920	0.0
K14103	0.0
K14102	0.0
K14101	0.0
K14100	0.0
K14105	0.0
K14104	0.0
K14109	0.0
K14108	0.0
K06401	0.0
K00893	0.0
K13402	0.0
K12858	0.0
K03503	23.0
K03502	3138.0
K03501	4843.0
K03500	4430.0
K08924	0.0
K02278	175.0
K02279	701.0
K12977	0.0
K02276	2.0
K02277	0.0
K02274	2.0
K02275	2.0
K13450	0.0
K13451	0.0
K13452	0.0
K13454	0.0
K13455	0.0
K12509	0.0
K12508	0.0
K12507	3.0
K12506	113.0
K12500	23.0
K12503	1.0
K05926	0.0
K09728	0.0
K14587	47.0
K06597	0.0
K06596	152.0
K06595	0.0
K06599	0.0
K06598	0.0
K07978	0.0
K07979	10795.0
K07976	0.0
K14585	0.0
K10907	5249.0
K10906	23.0
K10901	0.0
K10909	0.0
K10908	0.0
K09819	272.0
K09818	270.0
K09817	4226.0
K09816	4224.0
K09815	4332.0
K06374	3238.0
K06373	3238.0
K09812	6367.0
K09811	6331.0
K09810	2087.0
K09724	0.0
K14582	0.0
K09721	0.0
K04058	23.0
K04059	0.0
K04050	0.0
K04051	0.0
K04052	0.0
K04053	0.0
K04054	0.0
K04055	0.0
K04056	0.0
K04057	0.0
K01047	0.0
K08975	0.0
K10015	0.0
K10014	0.0
K10017	0.0
K10016	0.0
K10011	45.0
K10010	350.0
K10013	0.0
K10012	1669.0
K10019	0.0
K10018	0.0
K13665	0.0
K13664	0.0
K13663	0.0
K13662	0.0
K13661	0.0
K13660	0.0
K13669	1.0
K13668	1.0
K07641	0.0
K01466	165.0
K13590	0.0
K01464	1675.0
K01465	5058.0
K01462	8661.0
K01463	464.0
K01460	23.0
K01461	0.0
K13599	0.0
K13598	152.0
K01468	471.0
K01469	0.0
K09251	143.0
K09252	0.0
K02041	1823.0
K02040	5139.0
K02043	0.0
K02045	123.0
K02044	2288.0
K02047	123.0
K02046	123.0
K02049	8172.0
K02048	145.0
K05549	0.0
K05548	0.0
K06046	0.0
K03319	241.0
K03316	925.0
K03317	945.0
K03314	23.0
K03315	3907.0
K03312	1507.0
K03313	532.0
K03310	7010.0
K03311	1708.0
K12052	0.0
K02945	5961.0
K06162	1.0
K06163	1.0
K06160	0.0
K06161	0.0
K06166	1.0
K00359	1367.0
K06164	1.0
K06165	1.0
K06168	4034.0
K06169	0.0
K13020	412.0
K07158	0.0
K07159	0.0
K04835	0.0
K11621	0.0
K11991	23.0
K11622	0.0
K11996	27.0
K11627	0.0
K11626	0.0
K11629	0.0
K11628	0.0
K07561	0.0
K07560	4841.0
K07563	0.0
K07562	0.0
K07565	0.0
K07564	0.0
K07567	5907.0
K07566	4931.0
K07569	0.0
K07568	5227.0
K09925	0.0
K11199	0.0
K11198	0.0
K11192	23.0
K11191	0.0
K11196	0.0
K11195	0.0
K11194	0.0
K02492	2026.0
K10713	0.0
K10710	424.0
K10711	0.0
K10716	23.0
K02490	153.0
K10714	0.0
K10715	0.0
K01929	4843.0
K01928	5733.0
K01923	6003.0
K01922	419.0
K01921	5245.0
K01920	24.0
K01926	4466.0
K01925	4848.0
K01924	4843.0
K07789	23.0
K07788	23.0
K07785	0.0
K07784	23.0
K07787	434.0
K07786	0.0
K07781	0.0
K07783	23.0
K07782	0.0
K05835	0.0
K06355	0.0
K14661	0.0
K09844	0.0
K00782	1367.0
K00783	4842.0
K00784	6487.0
K00785	0.0
K00786	2239.0
K00039	0.0
K00036	2735.0
K00037	2.0
K00034	248.0
K00035	0.0
K00032	0.0
K00033	3006.0
K00030	208.0
K00031	4026.0
K01259	123.0
K01258	4337.0
K01255	1999.0
K01256	955.0
K01251	2373.0
K01250	1098.0
K01253	1.0
K01252	23.0
K09008	0.0
K09009	1.0
K09000	0.0
K09001	24.0
K09002	1738.0
K09003	0.0
K09004	295.0
K09005	96.0
K09006	0.0
K09007	152.0
K09846	0.0
K08234	2738.0
K00258	1.0
K00259	851.0
K00252	1.0
K00253	0.0
K00256	0.0
K00257	665.0
K00254	0.0
K00255	3.0
K01079	784.0
K01078	1.0
K01071	794.0
K01070	23.0
K01073	509.0
K01077	3404.0
K01076	229.0
K14472	0.0
K14471	0.0
K14470	1.0
K14475	239.0
K09841	0.0
K02788	21.0
K02782	1.0
K02783	797.0
K02781	906.0
K02786	15.0
K02787	5.0
K02784	23.0
K01060	236.0
K01787	586.0
K01786	2946.0
K01785	5125.0
K01784	9792.0
K01783	5822.0
K01782	71.0
K01781	0.0
K01780	0.0
K01789	0.0
K01788	3562.0
K02526	130.0
K02527	587.0
K02525	2.0
K02250	0.0
K02523	587.0
K02520	4972.0
K02521	23.0
K02258	0.0
K02259	2.0
K02528	4842.0
K02529	31743.0
K03781	1649.0
K03780	175.0
K03783	3671.0
K03782	25.0
K03785	1157.0
K03784	1493.0
K03787	2088.0
K03786	3191.0
K03789	4279.0
K03788	23.0
K10700	0.0
K00342	177.0
K03124	0.0
K03120	0.0
K12527	588.0
K12526	0.0
K12525	45.0
K12524	870.0
K12523	0.0
K12522	0.0
K09789	412.0
K09788	76.0
K09787	4156.0
K09786	229.0
K09785	0.0
K09781	23.0
K09780	1.0
K10961	0.0
K10960	0.0
K10963	0.0
K10962	0.0
K10965	0.0
K10964	0.0
K10966	0.0
K09879	1.0
K06318	0.0
K06311	0.0
K06310	137.0
K06312	0.0
K06314	0.0
K06317	353.0
K11389	0.0
K11386	1.0
K11387	1.0
K11384	0.0
K11385	1.0
K11382	0.0
K11383	0.0
K11381	412.0
K11949	0.0
K10380	0.0
K04032	114.0
K04033	0.0
K04030	209.0
K04031	2693.0
K04036	0.0
K04037	0.0
K04034	0.0
K04035	47.0
K04038	0.0
K04039	0.0
K07046	6.0
K07047	1252.0
K07044	2.0
K07045	1733.0
K07042	4431.0
K07043	2168.0
K07040	4368.0
K07041	0.0
K07048	188.0
K07049	0.0
K08664	0.0
K02584	152.0
K10039	430.0
K10038	0.0
K10037	0.0
K10036	8.0
K04788	1.0
K04789	1.0
K04784	0.0
K04785	0.0
K04786	0.0
K04787	1.0
K04780	0.0
K04781	144.0
K04782	0.0
K04783	0.0
K13601	0.0
K13603	0.0
K13602	0.0
K13605	0.0
K13604	0.0
K13607	96.0
K02404	343.0
K05783	0.0
K05782	0.0
K05781	1.0
K05780	1.0
K05787	23.0
K05786	177.0
K05785	587.0
K05784	0.0
K05789	0.0
K05788	175.0
K01442	4464.0
K01443	5445.0
K01444	11.0
K01446	269.0
K01447	697.0
K01448	8882.0
K01449	1756.0
K14803	0.0
K02069	333.0
K05569	1691.0
K08008	0.0
K02063	23.0
K05566	1687.0
K05565	2.0
K05563	0.0
K05562	0.0
K05561	0.0
K02064	23.0
K03338	1596.0
K03339	0.0
K03330	0.0
K03331	0.0
K03332	4.0
K03333	1.0
K03335	1509.0
K03336	1508.0
K03337	1596.0
K12956	0.0
K12957	0.0
K12954	0.0
K12955	0.0
K12952	0.0
K12953	1.0
K12950	0.0
K12951	0.0
K14733	1.0
K00109	0.0
K06148	13717.0
K06149	23.0
K06144	23.0
K06145	23.0
K06146	0.0
K06147	60194.0
K06141	0.0
K06142	1505.0
K06143	0.0
K11945	0.0
K08948	0.0
K08949	0.0
K00071	0.0
K14664	0.0
K13810	0.0
K14665	1.0
K03058	0.0
K11609	2.0
K11608	0.0
K14660	0.0
K11603	0.0
K11602	0.0
K11601	0.0
K11600	0.0
K11607	23.0
K11606	23.0
K11605	23.0
K11604	23.0
K10558	47.0
K10559	52.0
K10550	49.0
K10551	49.0
K10552	0.0
K10553	0.0
K10554	0.0
K10555	70.0
K10556	49.0
K10557	47.0
K03051	0.0
K03050	0.0
K07549	0.0
K07548	0.0
K07239	412.0
K07235	23.0
K07234	0.0
K07237	23.0
K07236	23.0
K07231	0.0
K07230	23.0
K07233	0.0
K07232	0.0
K02467	0.0
K05306	1915.0
K05305	1816.0
K05304	0.0
K05303	1.0
K05301	0.0
K02565	23.0
K08644	0.0
K08646	0.0
K08641	508.0
K08643	0.0
K08642	0.0
K12146	0.0
K00010	1721.0
K00011	0.0
K00012	6078.0
K00013	4308.0
K00014	4750.0
K00016	5033.0
K09065	0.0
K08252	1.0
K08253	0.0
K08256	1.0
K08255	0.0
K08258	0.0
K08259	0.0
K00274	3.0
K00275	24.0
K00276	1.0
K00270	0.0
K00271	0.0
K00272	0.0
K00273	0.0
K00278	2278.0
K00279	0.0
K12675	0.0
K01277	412.0
K01274	5.0
K01273	2595.0
K01271	3266.0
K01270	4475.0
K01278	1236.0
K00906	45.0
K00904	1569.0
K00903	23.0
K00901	1928.0
K13785	0.0
K00908	0.0
K11149	0.0
K01053	0.0
K01051	2.0
K01057	413.0
K01056	4843.0
K01055	0.0
K01054	0.0
K01058	435.0
K02500	4308.0
K02501	4212.0
K02502	3717.0
K02503	4820.0
K02504	23.0
K02505	23.0
K02506	0.0
K02507	23.0
K02508	23.0
K02509	27.0
K00291	0.0
K13410	0.0
K13148	0.0
K13419	0.0
K05825	0.0
K03106	4843.0
K03105	0.0
K03101	6511.0
K03100	11072.0
K12541	0.0
K12540	0.0
K12543	0.0
K12542	0.0
K12545	0.0
K12544	0.0
K12547	0.0
K12546	0.0
K12549	0.0
K06080	23.0
K11018	0.0
K11019	0.0
K11016	0.0
K11017	0.0
K11014	0.0
K11015	0.0
K11012	0.0
K11013	0.0
K11010	0.0
K11011	0.0
K06333	3188.0
K06880	0.0
K06883	152.0
K06882	0.0
K09857	23.0
K06884	0.0
K06887	68.0
K06886	3.0
K06889	8152.0
K10942	152.0
K09859	0.0
K09858	24.0
K10947	10164.0
K10946	0.0
K10945	0.0
K10944	0.0
K13284	0.0
K00483	24.0
K00481	0.0
K00480	1.0
K00486	0.0
K00485	1.0
K00484	23.0
K09901	23.0
K10929	0.0
K07684	24.0
K07685	23.0
K07686	23.0
K07687	23.0
K07681	0.0
K07688	0.0
K07689	23.0
K10928	0.0
K04018	0.0
K04019	120.0
K04014	215.0
K04015	407.0
K04016	23.0
K04017	0.0
K04013	271.0
K07060	0.0
K07061	0.0
K07062	588.0
K07063	0.0
K07064	1.0
K07065	0.0
K07066	1499.0
K07067	88.0
K07068	6.0
K07069	1770.0
K01121	0.0
K13629	0.0
K13628	23.0
K13623	0.0
K13622	0.0
K13620	0.0
K13626	2137.0
K08586	0.0
K08587	0.0
K01428	1644.0
K01429	1644.0
K01422	418.0
K01423	28.0
K01420	5050.0
K01421	4695.0
K01426	2020.0
K01427	0.0
K01424	4563.0
K01425	649.0
K08068	0.0
K07538	0.0
K13086	0.0
K13085	0.0
K07287	23.0
K07824	0.0
K07682	1.0
K02722	0.0
K12978	0.0
K12979	0.0
K12972	45.0
K12973	23.0
K12974	23.0
K12975	0.0
K12976	0.0
K07821	0.0
K07683	2.0
K14750	0.0
K14751	0.0
K14953	2.0
K12288	23.0
K12289	23.0
K12282	0.0
K12283	0.0
K12280	0.0
K12281	0.0
K12286	0.0
K12287	152.0
K12284	0.0
K12285	152.0
K11957	0.0
K11956	0.0
K11955	0.0
K11954	0.0
K11953	0.0
K11952	0.0
K11951	0.0
K11950	0.0
K11959	0.0
K11958	0.0
K13889	23.0
K13888	23.0
K11963	0.0
K07217	99.0
K07216	3478.0
K07215	0.0
K07214	1935.0
K07213	614.0
K07212	0.0
K07219	247.0
K07218	0.0
K12150	23.0
K08689	0.0
K08688	0.0
K00402	0.0
K00401	0.0
K11994	0.0
K00152	0.0
K01043	4.0
K00154	0.0
K00157	0.0
K00156	24.0
K10533	2.0
K10530	10.0
K10531	0.0
K10536	390.0
K10537	49.0
K10535	0.0
K10538	0.0
K10539	49.0
K00073	50.0
K13934	0.0
K00076	351.0
K00077	3705.0
K00074	3158.0
K00075	4829.0
K00078	0.0
K00079	0.0
K02290	0.0
K02563	4843.0
K02292	1.0
K08966	0.0
K02294	0.0
K08278	0.0
K08279	0.0
K08274	0.0
K08275	0.0
K08276	23.0
K08277	0.0
K00298	526.0
K00299	1.0
K00296	0.0
K00297	5326.0
K00294	565.0
K00292	0.0
K00293	0.0
K00290	2042.0
K07757	8.0
K12089	0.0
K01210	1.0
K01213	0.0
K01212	2009.0
K01215	284.0
K01214	0.0
K01217	0.0
K01216	1.0
K01219	0.0
K01218	1513.0
K02749	0.0
K02746	355.0
K02747	349.0
K02744	650.0
K02745	353.0
K02742	175.0
K00924	797.0
K00925	7685.0
K00926	4215.0
K00927	4843.0
K00928	5344.0
K00929	2161.0
K12085	0.0
K02298	23.0
K02299	23.0
K02568	119.0
K02569	23.0
K02562	0.0
K02291	1.0
K02560	23.0
K02293	0.0
K02566	154.0
K02567	271.0
K02564	4963.0
K02297	23.0
K03169	11701.0
K03168	5092.0
K03163	0.0
K03162	0.0
K03167	0.0
K03166	0.0
K11038	0.0
K11039	0.0
K11030	0.0
K11031	5.0
K11032	0.0
K11033	0.0
K11034	0.0
K11035	0.0
K11036	0.0
K11037	0.0
K02546	0.0
K07668	996.0
K07669	1.0
K07666	23.0
K07667	6625.0
K07664	23.0
K07665	2556.0
K07662	23.0
K07663	0.0
K07660	23.0
K07661	0.0
K03927	6623.0
K07008	24.0
K07009	1353.0
K07002	25.0
K07003	2879.0
K07000	23.0
K07001	3667.0
K07006	12.0
K07007	6656.0
K07004	6.0
K07005	5529.0
K03921	2.0
K02956	4841.0
K09725	0.0
K09181	436.0
K08599	0.0
K08598	0.0
K08591	5045.0
K08590	828.0
K01156	197.0
K01154	4282.0
K01407	23.0
K01400	0.0
K01153	3400.0
K01150	286.0
K01151	4562.0
K01408	0.0
K01409	5260.0
K01158	0.0
K01159	1302.0
K05523	0.0
K05522	28.0
K05521	3622.0
K05520	177.0
K05527	23.0
K05526	0.0
K05525	1.0
K05524	47.0
K05529	0.0
K14518	0.0
K14519	1.0
K05949	0.0
K01754	3695.0
K05942	0.0
K01027	152.0
K02171	0.0
K02170	175.0
K02173	98.0
K02172	0.0
K01751	872.0
K06416	538.0
K06417	0.0
K06414	0.0
K06947	0.0
K03379	7.0
K03808	197.0
K03809	145.0
K03806	23.0
K06412	3522.0
K03804	23.0
K12296	269.0
K03802	6.0
K03803	708.0
K06413	0.0
K10808	0.0
K06411	1398.0
K01028	191.0
K01029	175.0
K11931	152.0
K11930	0.0
K11933	23.0
K11932	23.0
K11935	0.0
K11934	824.0
K11937	0.0
K11936	263.0
K11939	23.0
K11938	0.0
K10800	0.0
K06419	3.0
K11929	0.0
K07271	4092.0
K07270	0.0
K07273	689.0
K07272	263.0
K07275	23.0
K07274	23.0
K07277	739.0
K07276	0.0
K07279	0.0
K07278	23.0
K10623	0.0
K02481	824.0
K11520	0.0
K02480	1.0
K08170	0.0
K02485	23.0
K02484	1907.0
K02487	23.0
K08600	8565.0
K08603	0.0
K08602	1244.0
K08605	6.0
K08604	0.0
K09956	0.0
K09957	1.0
K09954	23.0
K09955	5842.0
K09952	614.0
K09953	0.0
K09950	0.0
K09951	3271.0
K09958	1.0
K09959	1.0
K07495	6.0
K07494	4.0
K07497	9227.0
K07496	1429.0
K07491	3337.0
K07490	23.0
K07493	1316.0
K07492	0.0
K07499	0.0
K07498	546.0
K11209	5.0
K11208	0.0
K11204	0.0
K11203	33.0
K11202	165.0
K11201	23.0
K11200	1.0
K00058	6858.0
K00059	13088.0
K00728	0.0
K00729	0.0
K00055	2.0
K00057	4845.0
K00050	1825.0
K00051	0.0
K00720	0.0
K00721	1355.0
K14424	0.0
K06033	0.0
K14189	0.0
K14188	795.0
K06364	0.0
K14187	45.0
K01239	1942.0
K01238	274.0
K01897	5347.0
K01232	239.0
K01895	2011.0
K01230	0.0
K01893	4579.0
K01236	1.0
K01235	263.0
K01890	4843.0
K02768	429.0
K02769	132.0
K02760	2173.0
K02761	2806.0
K02763	0.0
K02764	0.0
K02765	875.0
K00948	8561.0
K00949	4666.0
K00942	5686.0
K00943	1702.0
K00940	1537.0
K00941	8737.0
K00946	589.0
K00947	0.0
K00944	0.0
K00945	13831.0
K01097	0.0
K01096	530.0
K01095	587.0
K01093	23.0
K01092	3026.0
K01091	11555.0
K01090	5451.0
K03499	13059.0
K03498	8977.0
K03491	585.0
K03490	1524.0
K03493	5.0
K03492	1159.0
K03495	4746.0
K03497	11065.0
K03496	13079.0
K02817	5.0
K02814	1.0
K02815	1.0
K02810	1914.0
K02548	3155.0
K02549	295.0
K02818	5.0
K02819	1671.0
K03637	987.0
K03636	25.0
K03147	3757.0
K03146	412.0
K08851	0.0
K06518	3956.0
K09729	238.0
K06048	2.0
K06045	0.0
K06044	1.0
K09727	0.0
K09726	0.0
K06041	722.0
K09720	0.0
K09723	0.0
K06042	3165.0
K09897	23.0
K09896	23.0
K09895	23.0
K09894	23.0
K09893	23.0
K09892	23.0
K09891	23.0
K09890	23.0
K09899	23.0
K09898	23.0
K03622	0.0
K07648	23.0
K07649	23.0
K07398	0.0
K07399	2.0
K11056	0.0
K11057	0.0
K11054	0.0
K11055	0.0
K07640	23.0
K07393	525.0
K07390	23.0
K07391	4042.0
K07644	23.0
K07645	23.0
K07646	7201.0
K07647	0.0
K10896	0.0
K07024	24473.0
K07025	7890.0
K07026	0.0
K07027	2241.0
K07020	1.0
K07021	287.0
K07022	0.0
K07023	3519.0
K07028	153.0
K07029	8563.0
K10094	0.0
K01390	0.0
K01392	0.0
K01399	0.0
K02673	0.0
K05893	0.0
K05897	0.0
K05896	4408.0
K05895	2196.0
K05899	0.0
K05898	1.0
K00555	0.0
K00554	3247.0
K00557	530.0
K00556	23.0
K00551	0.0
K00559	0.0
K00558	7421.0
K01170	0.0
K01173	515.0
K01174	9.0
K01175	26.0
K01176	910.0
K01178	0.0
K01179	3725.0
K14578	0.0
K14579	0.0
K08951	0.0
K08950	0.0
K08953	0.0
K03828	23.0
K03829	0.0
K03820	176.0
K03821	0.0
K03822	1.0
K03823	4306.0
K03824	23.0
K03825	214.0
K03826	4366.0
K03827	429.0
K12248	0.0
K12246	0.0
K12247	0.0
K12242	0.0
K12243	0.0
K12240	0.0
K12241	0.0
K11919	0.0
K11918	0.0
K11913	0.0
K11912	0.0
K11911	23.0
K11910	23.0
K11917	0.0
K11916	0.0
K11915	0.0
K11914	0.0
K12068	23.0
K12069	0.0
K12062	23.0
K12063	23.0
K12060	23.0
K12061	23.0
K12066	23.0
K12067	23.0
K12064	0.0
K12065	23.0
K07259	872.0
K07258	11722.0
K07253	0.0
K07251	23.0
K07250	1667.0
K07257	0.0
K07256	0.0
K07255	0.0
K07254	0.0
K05372	0.0
K05373	0.0
K05370	0.0
K05371	0.0
K05374	0.0
K05375	2.0
K09970	0.0
K09971	0.0
K09972	2.0
K09973	23.0
K09974	23.0
K09975	23.0
K09976	798.0
K09978	23.0
K09979	23.0
K11261	1580.0
K11260	0.0
K11263	25.0
K11264	0.0
K10793	34.0
K10796	35.0
K10797	379.0
K10794	0.0
K10795	34.0
K00700	6872.0
K00701	0.0
K10798	0.0
K00703	4912.0
K00705	4306.0
K09828	0.0
K10133	0.0
K13053	23.0
K03192	0.0
K00964	0.0
K00965	4413.0
K00966	778.0
K00960	0.0
K00961	0.0
K00962	4182.0
K00963	1679.0
K00969	5153.0
K12681	0.0
K02703	0.0
K08364	0.0
K08365	1.0
K02706	0.0
K08363	0.0
K08361	0.0
K02708	0.0
K02709	0.0
K08368	11.0
K08369	24.0
K01615	450.0
K01617	2.0
K01616	1.0
K01611	487.0
K01610	3836.0
K01613	1684.0
K01612	0.0
K01619	5036.0
K01618	0.0
K02834	4843.0
K02835	4843.0
K05281	0.0
K03619	0.0
K03618	0.0
K03617	3928.0
K03616	39.0
K03615	3881.0
K03614	3830.0
K03613	3804.0
K03612	3790.0
K03611	23.0
K03610	4840.0
K09705	15.0
K09704	3424.0
K09701	0.0
K09700	0.0
K09709	0.0
K06391	662.0
K06390	3358.0
K06393	3351.0
K06392	1858.0
K06395	323.0
K06394	2993.0
K06397	3224.0
K06396	3240.0
K06399	3263.0
K06398	3361.0
K06435	0.0
K11078	0.0
K11079	0.0
K11074	0.0
K11075	0.0
K11076	0.0
K11077	0.0
K11070	4522.0
K11071	4524.0
K11072	6176.0
K11073	0.0
K06935	0.0
K06934	716.0
K06937	0.0
K06936	143.0
K06931	0.0
K06930	0.0
K06933	0.0
K06932	0.0
K06939	0.0
K06938	0.0
K13381	0.0
K05916	24.0
K05917	1.0
K05914	0.0
K05915	0.0
K05912	0.0
K05913	0.0
K05910	9.0
K05911	1.0
K05918	1.0
K05919	3190.0
K00392	0.0
K00390	43.0
K00397	0.0
K00395	0.0
K00394	131.0
K01884	0.0
K00399	0.0
K01886	3789.0
K01376	9.0
K01372	3348.0
K09149	0.0
K09148	0.0
K01225	86.0
K09145	1500.0
K09144	1499.0
K09147	0.0
K09146	1.0
K09141	152.0
K09140	0.0
K09143	0.0
K09142	0.0
K05709	0.0
K05708	0.0
K05879	2492.0
K05878	2229.0
K05875	23.0
K05874	23.0
K05877	23.0
K05876	0.0
K05873	23.0
K00579	0.0
K00578	0.0
K00577	0.0
K00575	4708.0
K00574	2603.0
K00573	175.0
K00571	5930.0
K00570	0.0
K01118	1196.0
K01119	476.0
K01157	0.0
K01112	24.0
K01113	412.0
K04477	3475.0
K01114	0.0
K01115	1.0
K08087	0.0
K01315	0.0
K08085	0.0
K08084	0.0
K08083	0.0
K08082	0.0
K08081	0.0
K08080	0.0
K01152	0.0
K01401	0.0
K09826	0.0
K06344	0.0
K06345	0.0
K09822	0.0
K06343	0.0
K10938	0.0
K06341	0.0
K10934	0.0
K10935	0.0
K10932	0.0
K11052	0.0
K10930	0.0
K06349	0.0
K11053	0.0
K10754	0.0
K01755	6326.0
K10200	452.0
K02132	0.0
K02137	0.0
K03840	23.0
K03841	175.0
K13028	0.0
K13799	0.0
K13798	0.0
K13795	0.0
K13794	0.0
K13021	0.0
K13792	0.0
K13791	0.0
K13790	0.0
K12268	0.0
K12269	0.0
K12262	0.0
K12263	0.0
K12264	0.0
K12265	0.0
K12266	0.0
K12267	5361.0
K01757	0.0
K12237	0.0
K13243	0.0
K13245	0.0
K13244	0.0
K13246	0.0
K03264	0.0
K03265	1.0
K03263	0.0
K03268	0.0
K03269	435.0
K12415	0.0
K10211	0.0
K09918	0.0
K09919	0.0
K06720	0.0
K09913	1.0
K09910	23.0
K09911	23.0
K09916	23.0
K09917	23.0
K06726	1277.0
K09915	0.0
K11535	23.0
K11534	70.0
K11537	23.0
K11531	0.0
K11533	1.0
K11532	0.0
K11249	114.0
K11539	0.0
K00762	6727.0
K00763	4433.0
K00760	5096.0
K00761	4843.0
K00766	3906.0
K00767	2134.0
K00764	6947.0
K00765	4195.0
K00768	3672.0
K00769	23.0
K11059	0.0
K00186	0.0
K00187	0.0
K00184	728.0
K00185	192.0
K00183	583.0
K00180	2128.0
K00188	0.0
K00189	0.0
K10110	2726.0
K10111	0.0
K10112	4284.0
K10113	0.0
K10114	0.0
K10115	0.0
K10116	0.0
K10117	7602.0
K10118	9570.0
K10119	9262.0
K04641	0.0
K04643	0.0
K04642	0.0
K13282	6.0
K00988	0.0
K00989	401.0
K00986	224.0
K00984	1500.0
K00985	0.0
K00982	176.0
K00983	3097.0
K00980	647.0
K00981	4866.0
K01585	589.0
K01584	23.0
K01586	6581.0
K13498	46.0
K01580	939.0
K01583	382.0
K01582	804.0
K13497	1523.0
K01589	1325.0
K01588	4833.0
K14941	1.0
K08347	0.0
K08348	23.0
K02720	0.0
K14949	1.0
K02723	0.0
K03459	0.0
K03458	3257.0
K03455	1930.0
K03457	176.0
K03451	286.0
K03981	23.0
K03980	473.0
K02614	1172.0
K01639	5102.0
K01638	24.0
K01637	25.0
K01636	524.0
K01635	27.0
K01634	0.0
K01633	944.0
K01632	508.0
K01631	0.0
K01630	48.0
K02615	23.0
K02588	1299.0
K02589	1873.0
K02858	23.0
K02859	519.0
K14051	0.0
K14053	0.0
K14052	0.0
K02852	435.0
K02853	23.0
K02850	0.0
K02851	23.0
K14059	884.0
K14058	23.0
K02586	525.0
K02587	610.0
K03679	0.0
K03671	10860.0
K03670	0.0
K03673	23.0
K03672	0.0
K03675	23.0
K03674	23.0
K03677	0.0
K03676	0.0
K09761	4624.0
K09760	1061.0
K09763	1.0
K09762	4159.0
K09765	4171.0
K09764	382.0
K09767	651.0
K06006	23.0
K09769	650.0
K09768	2211.0
K10353	0.0
K03187	1643.0
K03186	1791.0
K03185	23.0
K03184	23.0
K03183	3026.0
K03182	1704.0
K03181	23.0
K03189	1644.0
K03188	1644.0
K02715	0.0
K12455	0.0
K12454	0.0
K12453	0.0
K12452	136.0
K12451	0.0
K07358	0.0
K07356	0.0
K07357	45.0
K07354	0.0
K07355	0.0
K07352	0.0
K07353	0.0
K07350	23.0
K07351	23.0
K06919	2317.0
K06918	23.0
K06917	177.0
K06916	176.0
K06915	1824.0
K06914	0.0
K06913	0.0
K06912	0.0
K06911	667.0
K06910	1631.0
K08986	14.0
K08987	1058.0
K08984	0.0
K08985	0.0
K08982	297.0
K08983	0.0
K08980	0.0
K08981	98.0
K08988	0.0
K08989	0.0
K02252	0.0
K05934	3119.0
K05936	3160.0
K05937	1.0
K02253	0.0
K05939	45.0
K00378	3978.0
K00375	3274.0
K00374	25.0
K00376	0.0
K00371	25.0
K00370	25.0
K00373	25.0
K00372	0.0
K01358	7724.0
K09166	1.0
K09165	1.0
K09164	0.0
K09163	1033.0
K09162	2.0
K09161	23.0
K09160	23.0
K01354	24.0
K01355	23.0
K01356	5845.0
K05601	0.0
K05851	23.0
K03807	0.0
K05606	1500.0
K02927	0.0
K05974	0.0
K03805	0.0
K05976	0.0
K00519	0.0
K00518	1.0
K03800	3194.0
K00511	0.0
K00510	0.0
K03801	436.0
K00515	0.0
K00514	0.0
K00517	29.0
K05971	0.0
K03154	1443.0
K11147	0.0
K05581	0.0
K05580	0.0
K05583	0.0
K05582	0.0
K05585	0.0
K05584	0.0
K05587	0.0
K05586	0.0
K05589	175.0
K03150	2334.0
K03623	23.0
K03152	5825.0
K14200	0.0
K14201	0.0
K14202	0.0
K03621	4430.0
K14204	0.0
K14205	666.0
K01134	1499.0
K01135	0.0
K01136	412.0
K01137	0.0
K01130	1915.0
K01132	0.0
K01133	1589.0
K01138	3202.0
K01139	356.0
K02113	4361.0
K02112	4652.0
K02111	4525.0
K02446	27.0
K02117	4155.0
K02116	1675.0
K02115	4653.0
K02114	4652.0
K02119	3632.0
K02118	4253.0
K02448	0.0
K01036	1.0
K03212	23.0
K13007	0.0
K13006	0.0
K13005	0.0
K13004	1501.0
K13001	0.0
K06404	2222.0
K01032	0.0
K06951	0.0
K03862	1.0
K03863	0.0
K06406	3364.0
K06957	23.0
K05020	25.0
K06400	1794.0
K06403	2265.0
K06954	0.0
K10814	0.0
K10817	0.0
K10816	0.0
K07136	23.0
K03242	0.0
K03243	0.0
K12202	0.0
K12203	0.0
K12206	0.0
K12207	0.0
K12204	0.0
K12205	0.0
K12208	0.0
K12209	0.0
K13919	320.0
K13918	0.0
K06214	0.0
K06215	2378.0
K09936	3007.0
K06217	4865.0
K09930	0.0
K09931	153.0
K09932	0.0
K06213	2960.0
K09938	0.0
K09939	0.0
K11517	0.0
K06337	0.0
K13301	23.0
K00748	587.0
K00745	263.0
K00743	0.0
K07165	23.0
K07164	662.0
K07167	0.0
K07166	4212.0
K07161	1.0
K07160	256.0
K07163	0.0
K07162	229.0
K07169	0.0
K07168	0.0
K06336	0.0
K01839	3405.0
K01838	1222.0
K01835	1010.0
K01834	18219.0
K01837	0.0
K01830	0.0
K00608	0.0
K02632	0.0
K02630	0.0
K02631	0.0
K08322	93.0
K08323	54.0
K08320	0.0
K08321	459.0
K08326	0.0
K08324	0.0
K08325	435.0
K01659	24.0
K01658	3870.0
K02637	0.0
K01653	5849.0
K01652	9857.0
K01655	0.0
K01654	3581.0
K01657	3894.0
K02874	4843.0
K02875	0.0
K02876	4829.0
K02877	0.0
K02871	4796.0
K02873	0.0
K02878	4843.0
K02879	4843.0
K14070	0.0
K09749	3837.0
K09748	4828.0
K06023	8620.0
K09742	0.0
K09741	0.0
K09740	47.0
K09747	4428.0
K09746	0.0
K09745	0.0
K06024	4394.0
K03477	0.0
K03476	377.0
K03475	2514.0
K03474	587.0
K03473	435.0
K03472	23.0
K03471	280.0
K03470	4731.0
K03478	1524.0
K02304	4119.0
K02305	0.0
K02302	171.0
K02303	152.0
K02300	23.0
K02301	24.0
K03653	0.0
K03652	74.0
K03651	23.0
K03650	4746.0
K03657	11486.0
K03656	23.0
K03655	6512.0
K03654	5882.0
K03658	1522.0
K12439	0.0
K12431	0.0
K12430	0.0
K12433	1.0
K12432	0.0
K12435	0.0
K12434	0.0
K12437	1.0
K12436	0.0
K06979	282.0
K06978	1635.0
K06971	740.0
K06970	23.0
K06973	3633.0
K06972	2855.0
K06975	930.0
K06974	0.0
K06977	7.0
K06976	1503.0
K07082	4482.0
K07083	152.0
K07080	1599.0
K07081	152.0
K07086	0.0
K07087	0.0
K07084	87.0
K07085	1419.0
K07088	8223.0
K07089	2797.0
K01317	0.0
K11162	0.0
K11163	0.0
K11161	0.0
K11168	0.0
K00356	161.0
K00355	0.0
K00354	0.0
K00353	0.0
K00351	587.0
K00350	587.0
K05952	23.0
K05953	0.0
K05951	152.0
K05956	0.0
K05957	0.0
K00358	8.0
K00689	270.0
K00688	8099.0
K00681	311.0
K00680	8330.0
K00683	1.0
K00685	0.0
K00684	23.0
K00687	276.0
K00686	0.0
K05831	0.0
K05830	0.0
K05833	4054.0
K05832	3911.0
K05834	1.0
K05837	4845.0
K05836	23.0
K05839	23.0
K05838	24.0
K07677	23.0
K00533	2009.0
K00532	2.0
K00531	0.0
K00530	0.0
K00537	6475.0
K00536	0.0
K00535	0.0
K00534	0.0
K00539	0.0
K00538	0.0
K11029	0.0
K14260	854.0
K14261	0.0
K14266	0.0
K14267	1.0
K14268	0.0
K14269	0.0
K01337	0.0
K01338	4616.0
K02683	0.0
K02682	23.0
K02681	0.0
K02680	23.0
K02687	4742.0
K02686	23.0
K02685	0.0
K02689	0.0
K02688	30.0
K00824	1636.0
K00827	0.0
K00826	4837.0
K00821	8614.0
K00820	6032.0
K00823	653.0
K00822	0.0
K00829	0.0
K00828	0.0
K01488	1356.0
K01489	4086.0
K01484	0.0
K01485	1640.0
K01486	2080.0
K01487	1066.0
K01480	3207.0
K01481	0.0
K01482	96.0
K01483	0.0
K02469	8086.0
K02468	0.0
K02466	1.0
K02465	0.0
K02464	23.0
K02463	0.0
K02462	23.0
K02461	23.0
K02460	175.0
K08969	146.0
K13061	0.0
K13060	0.0
K13063	0.0
K13062	0.0
K13069	0.0
K08964	0.0
K06363	0.0
K03079	480.0
K06342	0.0
K03078	0.0
K13289	0.0
K13288	24.0
K13285	0.0
K13287	0.0
K13286	0.0
K13281	86.0
K13280	2366.0
K13283	0.0
K00054	795.0
K04496	0.0
K05369	0.0
K05368	45.0
K03228	23.0
K03229	23.0
K00052	3954.0
K03222	23.0
K03223	0.0
K03220	0.0
K03221	0.0
K03226	23.0
K03227	23.0
K03224	23.0
K03225	23.0
K09482	0.0
K09483	0.0
K13836	0.0
K12228	0.0
K05360	0.0
K12224	0.0
K12225	0.0
K12226	0.0
K12227	0.0
K12220	0.0
K05363	270.0
K12222	0.0
K12223	0.0
K08681	2279.0
K08680	293.0
K08683	0.0
K08682	23.0
K08685	0.0
K08684	8.0
K08687	0.0
K08686	0.0
K11755	5001.0
K11754	11787.0
K11751	45.0
K11750	23.0
K11753	9553.0
K11752	3367.0
K02407	2047.0
K13938	23.0
K13936	0.0
K13935	0.0
K02406	5189.0
K13933	0.0
K13932	0.0
K13931	0.0
K13930	0.0
K12088	0.0
K12081	0.0
K12082	0.0
K12083	0.0
K12084	0.0
K12086	0.0
K12087	0.0
K09611	0.0
K09612	0.0
K04940	0.0
K10085	0.0
K05394	0.0
K05395	0.0
K06340	0.0
K13043	412.0
K07149	1312.0
K07148	847.0
K07147	176.0
K07146	300.0
K07145	4.0
K07144	0.0
K07143	0.0
K07142	0.0
K07141	511.0
K07140	24.0
K10156	0.0
K10150	0.0
K10620	0.0
K10621	0.0
K14028	0.0
K14029	0.0
K01817	4139.0
K01816	436.0
K01815	2393.0
K01814	4307.0
K01813	2388.0
K01812	5349.0
K01811	9197.0
K01810	4920.0
K01819	21.0
K01818	509.0
K14580	0.0
K05379	0.0
K08304	23.0
K08305	175.0
K08306	175.0
K08307	587.0
K08300	24.0
K08301	3480.0
K08302	590.0
K08303	7890.0
K08308	23.0
K08309	531.0
K14671	0.0
K14670	0.0
K14673	0.0
K14672	0.0
K01673	686.0
K01672	0.0
K01671	0.0
K01677	3457.0
K01676	739.0
K01674	7.0
K01679	228.0
K01678	3400.0
K02899	4829.0
K02896	0.0
K02897	469.0
K02895	4842.0
K02892	4843.0
K02890	4843.0
K10811	0.0
K02096	0.0
K02097	0.0
K02094	0.0
K02095	0.0
K02092	0.0
K02093	0.0
K02099	5913.0
K03411	3571.0
K03410	3585.0
K03413	5211.0
K03412	854.0
K03415	351.0
K03414	175.0
K03417	23.0
K03416	0.0
K03418	0.0
K05376	0.0
K02320	0.0
K02322	0.0
K02323	0.0
K05377	0.0
K13542	3771.0
K13543	0.0
K13540	2.0
K13541	0.0
K12145	0.0
K12144	0.0
K12147	0.0
K12410	5632.0
K12141	1.0
K12140	1.0
K12143	96.0
K12142	0.0
K12149	23.0
K12148	23.0
K07312	23.0
K07313	215.0
K07310	96.0
K07311	3.0
K07316	265.0
K07317	0.0
K07314	0.0
K07315	611.0
K07318	97.0
K07319	2286.0
K03936	0.0
K03425	0.0
K03426	3249.0
K03427	3930.0
K03420	0.0
K03421	0.0
K03422	0.0
K03423	152.0
K03756	0.0
K03757	0.0
K03206	0.0
K03755	0.0
K11144	1133.0
K11145	4158.0
K05972	0.0
K05973	0.0
K03752	189.0
K05978	0.0
K05979	412.0
K03753	246.0
K00331	177.0
K00330	177.0
K00333	153.0
K00332	153.0
K00335	4040.0
K00334	4259.0
K00337	177.0
K00336	6162.0
K00339	177.0
K00338	177.0
K03751	0.0
K06953	0.0
K06952	23.0
K06407	3364.0
K06950	11289.0
K10819	14.0
K06956	83.0
K06955	0.0
K06402	450.0
K10815	0.0
K06959	4833.0
K06958	4430.0
K06409	7237.0
K06408	2087.0
K09129	0.0
K09128	228.0
K09123	185.0
K09122	0.0
K09121	2291.0
K09120	0.0
K09127	0.0
K09126	143.0
K09125	436.0
K09124	0.0
K01233	0.0
K05819	0.0
K05818	0.0
K01896	0.0
K05813	4838.0
K05812	23.0
K05811	23.0
K05810	3840.0
K05817	0.0
K05816	24.0
K05815	1807.0
K05814	400.0
K01894	23.0
K01892	4845.0
K01234	1106.0
K01144	1165.0
K01146	23.0
K01141	23.0
K01416	0.0
K11434	0.0
K01415	0.0
K06354	0.0
K01414	175.0
K09836	0.0
K01318	0.0
K01319	0.0
K01312	0.0
K06350	0.0
K02669	3446.0
K02668	152.0
K02665	152.0
K02664	152.0
K02667	152.0
K02666	152.0
K02661	0.0
K02660	152.0
K02663	154.0
K02662	671.0
K00809	0.0
K00808	0.0
K00806	4845.0
K00805	4531.0
K00804	0.0
K00803	27.0
K00802	0.0
K00801	0.0
K00800	2825.0
K10921	0.0
K02409	2080.0
K02408	3760.0
K02401	3642.0
K02400	3746.0
K02403	23.0
K02402	23.0
K02405	3760.0
K05364	2581.0
K05367	435.0
K05366	9490.0
K10210	0.0
K10216	0.0
K13049	1499.0
K13048	0.0
K13739	0.0
K10215	1.0
K06122	0.0
K13735	23.0
K13734	5.0
K13041	23.0
K13040	23.0
K13731	0.0
K13730	0.0
K13733	0.0
K13732	0.0
K04516	681.0
K03204	0.0
K03205	8727.0
K03207	0.0
K03200	0.0
K03201	0.0
K03202	0.0
K03203	0.0
K03208	0.0
K03758	788.0
K03759	0.0
K09469	0.0
K09461	0.0
K06204	175.0
K00178	0.0
K13950	0.0
K13953	788.0
K13955	0.0
K13954	255.0
K10920	0.0
K06324	0.0
K11777	317.0
K11779	1.0
K11778	0.0
K06325	0.0
K12600	0.0
K07432	0.0
K07430	0.0
K06326	0.0
K07128	0.0
K07121	23.0
K07120	24.0
K07123	0.0
K07122	23.0
K07125	0.0
K07124	4212.0
K07127	0.0
K07126	872.0
K01870	4843.0
K01873	6342.0
K01872	4841.0
K01875	4851.0
K01874	6439.0
K01876	4955.0
K01879	1066.0
K01878	1066.0
K06321	0.0
K00476	0.0
K00477	0.0
K00474	0.0
K00472	0.0
K00470	0.0
K00471	0.0
K00478	0.0
K00479	1.0
K04775	0.0
K04774	23.0
K04777	0.0
K04776	0.0
K04771	0.0
K04770	23.0
K04773	718.0
K04772	23.0
K04779	0.0
K04778	0.0
K14657	0.0
K14656	0.0
K14654	0.0
K14653	0.0
K14652	3325.0
K14659	0.0
K14658	0.0
K14386	0.0
K09926	0.0
K01699	2.0
K01698	2263.0
K01695	3937.0
K01697	1.0
K01696	4002.0
K01690	23.0
K01693	3873.0
K01692	1009.0
K07227	0.0
K03439	4603.0
K03438	6791.0
K13380	0.0
K03928	259.0
K03925	4141.0
K03924	5173.0
K03431	5916.0
K03926	23.0
K03437	4576.0
K03436	7204.0
K03435	23.0
K03434	0.0
K02348	600.0
K02342	2709.0
K02343	4829.0
K02340	4712.0
K02341	4841.0
K02346	6949.0
K02347	1.0
K02344	23.0
K02345	23.0
K03697	1234.0
K03696	4896.0
K03695	4821.0
K03694	23.0
K03693	278.0
K03692	0.0
K03690	23.0
K03699	4508.0
K03698	3797.0
K13566	0.0
K12164	0.0
K07338	0.0
K07339	829.0
K07334	693.0
K07335	4882.0
K07336	0.0
K07337	23.0
K07330	0.0
K07331	0.0
K07332	0.0
K07333	0.0
K09695	0.0
K09694	0.0
K09697	458.0
K09696	451.0
K09691	4596.0
K09690	2958.0
K09693	771.0
K09692	404.0
K09699	7.0
K09698	959.0
K07590	221.0
K07591	0.0
K07592	0.0
K05998	0.0
K05999	0.0
K05996	0.0
K05997	23.0
K05994	0.0
K05995	1544.0
K05993	2307.0
K05991	0.0
K10837	0.0
K00319	0.0
K00318	565.0
K00648	6052.0
K02545	0.0
K00645	5206.0
K00311	0.0
K00646	0.0
K00317	0.0
K00316	0.0
K00643	0.0
K00314	0.0
K02547	382.0
K06429	0.0
K06428	0.0
K06427	0.0
K02812	0.0
K06425	143.0
K06424	0.0
K06423	229.0
K06422	0.0
K06421	143.0
K02813	0.0
K02930	0.0
K03815	0.0
K05612	0.0
K03367	795.0
K03366	1325.0
K03812	23.0
K03635	179.0
K03634	175.0
K03631	4827.0
K05969	0.0
K03630	4844.0
K03633	23.0
K03632	175.0
K01998	3779.0
K01999	4115.0
K01992	17873.0
K01993	1022.0
K01990	26269.0
K01991	2494.0
K01996	4009.0
K01997	4012.0
K01994	3.0
K01995	3943.0
K03148	262.0
K03639	1344.0
K05692	0.0
K03638	2.0
K00869	795.0
K00868	4661.0
K00861	0.0
K00860	482.0
K00863	897.0
K00862	0.0
K00865	3612.0
K00864	6696.0
K00867	818.0
K00866	0.0
K01192	6650.0
K01190	13866.0
K01191	8709.0
K01197	429.0
K01194	24.0
K01195	3017.0
K01198	1893.0
K01199	0.0
K00656	11622.0
K00657	2447.0
K00306	0.0
K14591	0.0
K00300	0.0
K00653	0.0
K13715	0.0
K13713	0.0
K00650	0.0
K00651	4663.0
K14596	0.0
K02647	7965.0
K14598	0.0
K02643	0.0
K02642	0.0
K02641	0.0
K02640	0.0
K03594	634.0
K03595	4841.0
K03596	4828.0
K03597	23.0
K03590	1467.0
K03591	23.0
K03592	436.0
K03593	437.0
K03598	175.0
K03599	23.0
K01736	4324.0
K01737	770.0
K01734	6379.0
K01735	2414.0
K01732	0.0
K01733	4944.0
K01730	1499.0
K01731	0.0
K06049	0.0
K01738	8029.0
K01739	294.0
K11809	0.0
K05343	112.0
K02422	4500.0
K02421	3642.0
K05340	1197.0
K02427	175.0
K05346	103.0
K02425	23.0
K02424	0.0
K05349	16269.0
K02428	684.0
K03770	587.0
K03771	999.0
K03772	23.0
K03773	847.0
K03774	367.0
K03775	435.0
K03776	23.0
K03777	23.0
K03778	4318.0
K03779	98.0
K09722	0.0
K08174	0.0
K14114	0.0
K13979	1.0
K13237	0.0
K14440	0.0
K09992	1500.0
K09990	0.0
K09991	0.0
K09996	0.0
K09997	23.0
K09994	0.0
K14110	0.0
K09998	23.0
K09999	23.0
K14111	0.0
K14113	0.0
K14449	0.0
K10213	2.0
K14118	0.0
K11711	112.0
K11710	6.0
K11712	253.0
K11717	6789.0
K11719	23.0
K06857	0.0
K10440	6975.0
K10441	6082.0
K07103	0.0
K07102	0.0
K07101	0.0
K07100	2.0
K07107	3671.0
K07106	1371.0
K07105	2375.0
K07456	4722.0
K07459	24.0
K07458	185.0
K07109	23.0
K07108	0.0
K10198	0.0
K10199	0.0
K10190	5753.0
K10191	0.0
K10192	615.0
K10193	54.0
K10194	140.0
K10195	0.0
K10196	0.0
K10197	0.0
K15013	0.0
K01858	460.0
K15016	0.0
K15017	0.0
K01853	0.0
K01852	0.0
K01851	0.0
K01850	510.0
K01857	1.0
K01856	0.0
K01854	5599.0
K07539	0.0
K08478	23.0
K08479	0.0
K08476	23.0
K08477	0.0
K08475	23.0
K00450	1.0
K00451	1.0
K00452	0.0
K00453	0.0
K00455	23.0
K00456	0.0
K00457	0.0
K00106	0.0
K00459	155.0
K00104	406.0
K00105	12.0
K00102	1.0
K00103	0.0
K00100	9741.0
K00101	1.0
K01509	0.0
K04759	8141.0
K04758	11088.0
K04757	390.0
K01504	0.0
K04755	23.0
K04754	23.0
K04753	29.0
K04752	23.0
K04751	3075.0
K01502	0.0
K14631	0.0
K05359	0.0
K14632	0.0
K07536	0.0
K12080	0.0
K02364	0.0
K12369	120.0
K02361	436.0
K02362	0.0
K02363	23.0
K13509	0.0
K13503	0.0
K13500	0.0
K12109	0.0
K12108	0.0
K12101	0.0
K12100	0.0
K12103	0.0
K12102	0.0
K12105	0.0
K12104	0.0
K12107	0.0
K12106	0.0
K11023	0.0
K03014	0.0
K08906	0.0
K08904	0.0
K08900	0.0
K06223	3336.0
K06199	1971.0
K06198	794.0
K06197	0.0
K06196	2709.0
K06194	435.0
K06193	300.0
K06192	23.0
K06191	790.0
K06190	23.0
K11104	1603.0
K11105	1064.0
K11106	0.0
K11107	23.0
K11102	33.0
K11103	24.0
K07862	152.0
K00666	2561.0
K00663	0.0
K00662	1517.0
K00661	6249.0
K00660	1.0
K06997	4326.0
K06996	1.0
K06995	24.0
K10852	54.0
K06993	0.0
K06992	0.0
K06991	0.0
K06990	152.0
K11050	0.0
K06999	282.0
K06998	1902.0
K05338	9.0
K11051	0.0
K06441	0.0
K06440	0.0
K06443	0.0
K06442	4407.0
K06445	23.0
K06447	0.0
K06446	97.0
K06309	0.0
K05686	0.0
K02655	0.0
K07392	0.0
K00595	6018.0
K00594	0.0
K00596	0.0
K00599	11779.0
K00598	144.0
K02657	0.0
K07642	23.0
K07643	0.0
K07396	23.0
K07397	168.0
K07394	23.0
K07395	0.0
K04102	0.0
K04103	23.0
K04100	0.0
K04101	0.0
K04107	0.0
K04105	0.0
K04108	0.0
K04109	0.0
K07716	0.0
K07717	72.0
K07714	0.0
K07715	175.0
K07712	327.0
K07713	564.0
K07710	0.0
K07711	23.0
K07718	21755.0
K07719	87.0
K00843	0.0
K00842	0.0
K00841	801.0
K00840	0.0
K00847	6034.0
K00846	0.0
K00845	9323.0
K00844	97.0
K00849	4688.0
K00848	2575.0
K06302	0.0
K13771	176.0
K13770	153.0
K13772	0.0
K13775	1.0
K13774	0.0
K13777	0.0
K13776	0.0
K13779	0.0
K13778	0.0
K02621	1233.0
K02992	4842.0
K02623	0.0
K08286	0.0
K08281	201.0
K02996	4744.0
K02995	0.0
K02994	4843.0
K02629	0.0
K02628	0.0
K08289	436.0
K08288	0.0
K03578	24.0
K03579	23.0
K03576	23.0
K03577	1522.0
K03574	11900.0
K03575	1645.0
K03572	4745.0
K03573	23.0
K03570	4840.0
K03571	4022.0
K01710	6728.0
K01711	3381.0
K01712	558.0
K01713	0.0
K01714	8883.0
K01715	2526.0
K01716	23.0
K01718	0.0
K01719	588.0
K03081	12.0
K02199	23.0
K02198	271.0
K14170	6843.0
K02193	23.0
K02192	123.0
K02191	12.0
K02190	3539.0
K02197	271.0
K02196	0.0
K02195	271.0
K02194	271.0
K03718	848.0
K03719	2684.0
K03712	4594.0
K03713	783.0
K03710	5863.0
K03711	7386.0
K03716	2115.0
K03717	23.0
K03715	0.0
K07129	0.0
K00045	0.0
K13995	0.0
K13994	0.0
K13991	0.0
K13990	0.0
K13993	2292.0
K13992	0.0
K06298	2347.0
K06299	0.0
K06294	0.0
K06295	895.0
K06296	372.0
K06297	229.0
K06290	0.0
K06291	0.0
K06292	0.0
K06293	0.0
K12743	0.0
K00248	3005.0
K06426	3.0
K11739	0.0
K11738	0.0
K11733	23.0
K11732	0.0
K11731	0.0
K11737	23.0
K11736	0.0
K11735	0.0
K11734	0.0
K06870	0.0
K06871	7647.0
K06872	2877.0
K06873	0.0
K06874	0.0
K06875	0.0
K06876	0.0
K06877	1653.0
K06878	819.0
K06879	23.0
K07478	6856.0
K12645	0.0
K07479	23.0
K07473	4370.0
K07472	0.0
K07471	0.0
K07470	0.0
K07477	0.0
K07476	0.0
K07474	709.0
K15038	0.0
K15039	0.0
K15034	0.0
K15036	0.0
K15037	0.0
K08738	0.0
K06420	0.0
K00128	2088.0
K00129	0.0
K00438	0.0
K00432	540.0
K00433	1771.0
K00122	2.0
K00123	357.0
K00124	121.0
K00125	0.0
K00126	0.0
K00127	119.0
K08973	0.0
K14348	0.0
K14347	0.0
K14340	1.0
K08972	766.0
K01525	23.0
K01524	7469.0
K01523	663.0
K01521	1.0
K01520	7222.0
K01529	1472.0
K08977	0.0
K03969	206.0
K08929	0.0
K02388	3760.0
K02389	3710.0
K02386	175.0
K02387	3760.0
K02384	0.0
K02385	3485.0
K02382	0.0
K02380	23.0
K02381	1.0
K05386	0.0
K13524	0.0
K13525	1.0
K13527	1.0
K13520	0.0
K13522	0.0
K13529	1.0
K03385	531.0
K03384	0.0
K03387	699.0
K03386	1906.0
K03381	0.0
K03380	0.0
K03383	0.0
K03382	314.0
K03389	97.0
K03388	6.0
K05356	0.0
K12344	412.0
K12343	0.0
K12342	0.0
K12341	0.0
K12340	999.0
K02430	23.0
K12349	0.0
K05351	0.0
K11694	0.0
K11695	0.0
K11690	1746.0
K05352	0.0
K11693	1.0
K08928	0.0
K03433	1.0
K13832	0.0
K03039	0.0
K03432	1.0
K06607	0.0
K06606	98.0
K06605	2.0
K03430	1968.0
K06603	382.0
K06602	0.0
K06601	0.0
K06600	0.0
K05358	0.0
K06609	0.0
K06608	88.0
K03923	23.0
K03922	1.0
K11472	0.0
K11473	153.0
K11474	0.0
K11475	0.0
K11476	0.0
K11477	0.0
K00601	0.0
K00600	4830.0
K00603	551.0
K03746	23.0
K00605	2092.0
K00604	4843.0
K00607	0.0
K00606	970.0
K00609	4787.0
K03741	1511.0
K03740	795.0
K03743	771.0
K10873	0.0
K03214	23.0
K14068	0.0
K13317	0.0
K06360	0.0
K14069	0.0
K08078	0.0
K09650	0.0
K06361	0.0
K07802	0.0
K07803	0.0
K07800	0.0
K07801	0.0
K07806	23.0
K07807	0.0
K07804	0.0
K07805	0.0
K06362	0.0
K01172	0.0
K10257	0.0
K10255	0.0
K10254	5040.0
K10253	0.0
K10918	0.0
K04128	0.0
K01958	1283.0
K01959	0.0
K01956	4700.0
K01957	0.0
K04126	0.0
K04127	0.0
K01952	6712.0
K01953	7596.0
K01950	3893.0
K01951	7266.0
K07730	0.0
K07731	0.0
K07732	0.0
K07733	45.0
K07734	1.0
K07735	436.0
K07736	4475.0
K07737	11279.0
K07738	3956.0
K07739	96.0
K06365	0.0
K06366	0.0
K06367	0.0
K10910	0.0
K10911	0.0
K04382	0.0
K10775	0.0
K02609	23.0
K02979	0.0
K02978	0.0
K06368	0.0
K02975	0.0
K02974	0.0
K02977	0.0
K02976	0.0
K03558	587.0
K03559	739.0
K03550	4523.0
K03551	4843.0
K03552	0.0
K03553	6342.0
K03554	23.0
K03555	4745.0
K03556	1877.0
K03557	23.0
K01778	4798.0
K01779	1162.0
K06369	0.0
K01772	1045.0
K01770	4040.0
K01771	0.0
K01776	4823.0
K01777	34.0
K01774	0.0
K01775	6654.0
K05385	0.0
K05384	0.0
K05383	0.0
K05382	0.0
K05381	0.0
K08159	23.0
K14153	1.0
K14154	0.0
K14155	5195.0
K08152	526.0
K08156	706.0
K08076	0.0
K12809	0.0
K05297	1.0
K03734	5714.0
K03735	197.0
K03736	197.0
K03737	4384.0
K03731	0.0
K03732	23.0
K03733	1623.0
K03738	1.0
K03739	795.0
K08139	0.0
K06994	28.0
K12660	0.0
K12661	0.0
K07450	0.0
K08719	0.0
K08717	0.0
K08715	0.0
K08714	0.0
K08713	0.0
K08710	0.0
K11311	0.0
K11312	0.0
K00141	0.0
K00146	23.0
K00411	0.0
K00412	0.0
K00145	8522.0
K00148	0.0
K14367	0.0
K14366	0.0
K08954	0.0
K08384	5603.0
K14369	0.0
K14368	0.0
K14091	1499.0
K14090	1595.0
K14093	0.0
K14092	0.0
K14095	0.0
K14094	0.0
K14097	0.0
K14096	0.0
K14099	0.0
K14098	0.0
K02848	23.0
K01541	0.0
K04712	0.0
K04711	0.0
K01545	0.0
K01547	2816.0
K01546	2816.0
K01548	2718.0
K04719	1.0
K04718	0.0
K02018	2790.0
K02019	876.0
K02016	8891.0
K02017	176.0
K02014	3120.0
K02015	11697.0
K02012	3187.0
K02013	8189.0
K02010	1156.0
K02011	3013.0
K04515	0.0
K03943	0.0
K03941	152.0
K03940	0.0
K00313	215.0
K04060	0.0
K01608	1524.0
K08942	0.0
K08943	0.0
K08940	0.0
K08941	0.0
K08946	0.0
K08947	0.0
K08944	0.0
K08945	0.0
K03059	0.0
K13811	0.0
K13812	0.0
K13815	0.0
K13816	0.0
K13818	0.0
K13819	0.0
K03053	0.0
K03052	0.0
K03055	0.0
K03054	0.0
K03057	0.0
K03056	0.0
K06222	23.0
K11418	0.0
K11410	0.0
K11415	0.0
K00622	0.0
K00621	0.0
K00620	8413.0
K00627	957.0
K00626	3310.0
K00625	4566.0
K00624	0.0
K02805	1669.0
K02552	293.0
K02550	0.0
K02556	3881.0
K02803	0.0
K02554	1.0
K07280	0.0
K07281	0.0
K07282	3265.0
K07283	0.0
K07284	3006.0
K07285	23.0
K07286	23.0
K08217	4269.0
K07288	0.0
K07289	23.0
K07534	0.0
K07535	8.0
K07533	3165.0
K07822	0.0
K07823	0.0
K08699	0.0
K00088	6344.0
K00087	769.0
K00086	1668.0
K00082	0.0
K10239	0.0
K10238	0.0
K10231	187.0
K10230	0.0
K10233	0.0
K10232	0.0
K10235	0.0
K10234	0.0
K10237	0.0
K10236	0.0
K08353	0.0
K01970	0.0
K01971	335.0
K01972	5640.0
K01973	0.0
K01974	0.0
K01975	479.0
K01976	1.0
K07758	0.0
K05990	0.0
K07752	0.0
K07753	0.0
K07751	23.0
K13786	0.0
K07755	0.0
K07442	153.0
K08352	592.0
K07115	23.0
K07441	0.0
K07634	0.0
K07446	3.0
K07111	0.0
K07444	4566.0
K07445	1.0
K00647	23.0
K07449	0.0
K00641	154.0
K00640	7208.0
K01289	0.0
K01282	0.0
K01283	0.0
K01280	0.0
K01281	787.0
K01286	578.0
K01284	825.0
K02954	4855.0
K02952	4843.0
K02950	4829.0
K00155	3.0
K02959	4843.0
K00887	0.0
K00886	1.0
K00885	0.0
K00884	23.0
K00883	95.0
K00882	2442.0
K00881	90.0
K00880	623.0
K00053	4170.0
K14048	0.0
K01026	524.0
K01756	4870.0
K01025	0.0
K01750	812.0
K01023	47.0
K01752	7478.0
K01753	136.0
K14583	0.0
K01758	48.0
K01759	5506.0
K09565	0.0
K09568	0.0
K08173	0.0
K08172	23.0
K02483	1608.0
K02482	0.0
K08177	469.0
K08176	0.0
K08175	0.0
K02486	0.0
K02489	0.0
K02488	304.0
K08178	0.0
K14138	128.0
K14136	1.0
K09713	0.0
K09714	0.0
K09715	0.0
K03532	0.0
K03533	0.0
K03530	7529.0
K03531	4744.0
K03536	4747.0
K03537	1.0
K03534	2342.0
K03535	0.0
K03538	0.0
K03539	0.0
K14451	0.0
K14450	0.0
K02225	0.0
K02224	6441.0
K02227	3663.0
K02226	3270.0
K02221	1297.0
K14107	0.0
K02229	1.0
K02228	1.0
K14106	0.0
K00441	0.0
K03288	0.0
K03289	0.0
K03284	6555.0
K03285	0.0
K03286	23.0
K03287	1388.0
K03280	0.0
K03281	1253.0
K03282	4326.0
K00440	0.0
K13677	0.0
K12790	0.0
K09639	0.0
K12688	0.0
K12689	0.0
K12686	0.0
K12687	0.0
K12684	23.0
K12685	23.0
K12682	0.0
K12683	0.0
K12680	0.0
K11889	0.0
K08884	4539.0
K11085	2094.0
K11084	0.0
K11081	0.0
K11080	0.0
K11083	0.0
K11082	0.0
K11089	0.0
K08777	0.0
K08776	0.0
K06346	4383.0
K06347	0.0
K09824	0.0
K09825	4332.0
K09823	23.0
K09820	271.0
K10939	0.0
K10936	0.0
K10937	0.0
K10933	0.0
K06348	0.0
K09829	0.0
K11337	0.0
K11336	0.0
K11335	0.0
K11334	0.0
K11333	0.0
K11332	0.0
K11331	0.0
K11330	0.0
K00169	389.0
K00164	23.0
K00166	7.0
K00167	7.0
K00161	937.0
K00162	937.0
K00163	24.0
K10689	0.0
K10680	24.0
K10681	0.0
K10682	0.0
K04083	4181.0
K04082	23.0
K04081	0.0
K04080	23.0
K04087	311.0
K04086	515.0
K04085	23.0
K04084	0.0
K04088	311.0
K01569	0.0
K01568	0.0
K01563	2.0
K01561	0.0
K01560	2533.0
K01567	266.0
K01565	0.0
K01564	0.0
K02038	4752.0
K02039	4748.0
K02030	13901.0
K02031	15984.0
K02032	16612.0
K02033	18233.0
K02034	19554.0
K02035	21448.0
K02036	5531.0
K02037	4745.0
K05556	0.0
K13658	0.0
K13659	0.0
K13656	0.0
K13657	0.0
K13654	0.0
K13655	96.0
K13652	1500.0
K13653	9076.0
K13650	0.0
K13651	0.0
K05555	0.0
K05552	0.0
K02057	10019.0
K05550	0.0
K05551	0.0
K12308	11133.0
K12306	0.0
K03073	4842.0
K03072	558.0
K03071	23.0
K03070	4844.0
K03077	91.0
K03076	4835.0
K03075	4730.0
K03074	580.0
K08965	5.0
K08967	0.0
K08961	23.0
K08963	2563.0
K13873	0.0
K13876	0.0
K13874	0.0
K13875	0.0
K06139	0.0
K06138	0.0
K06135	0.0
K06134	0.0
K06137	0.0
K06136	0.0
K06131	6843.0
K06133	2950.0
K06132	0.0
K02600	4843.0
K07389	0.0
K07388	0.0
K04747	0.0
K01516	4835.0
K09977	0.0
K07518	0.0
K07519	0.0
K11437	0.0
K07512	0.0
K07516	153.0
K10212	97.0
K10747	0.0
K10217	0.0
K10219	0.0
K10218	0.0
K10748	23.0
K01912	3759.0
K01913	2.0
K01910	172.0
K01911	713.0
K01916	956.0
K01917	0.0
K01914	4199.0
K01915	10704.0
K01918	951.0
K01919	288.0
K07774	23.0
K07775	433.0
K07776	241.0
K07777	184.0
K07770	3.0
K07771	23.0
K07772	0.0
K07773	23.0
K07778	25.0
K01193	6050.0
K04340	0.0
K04341	0.0
K04342	0.0
K04343	1.0
K12986	0.0
K04691	23.0
K02931	4744.0
K02933	4843.0
K02935	4843.0
K02936	0.0
K02939	4843.0
K00205	0.0
K00204	0.0
K00207	0.0
K00206	0.0
K00201	0.0
K00200	0.0
K00203	0.0
K00202	0.0
K00209	0.0
K00208	1367.0
K01000	6342.0
K01001	0.0
K01002	357.0
K01003	3.0
K01004	0.0
K01005	1364.0
K01006	3889.0
K01007	504.0
K01008	1221.0
K10855	0.0
K14115	0.0
K14116	0.0
K14441	3947.0
K14446	0.0
K14447	0.0
K14112	0.0
K14445	0.0
K08195	0.0
K08194	0.0
K14448	0.0
K08196	0.0
K08191	435.0
K14119	0.0
K08193	0.0
K00702	198.0
K10799	0.0
K03518	2314.0
K03519	144.0
K09719	0.0
K10856	0.0
K03516	0.0
K03517	2033.0
K02205	0.0
K02204	0.0
K02203	2765.0
K02201	0.0
K02200	23.0
K13714	0.0
K13461	0.0
K12518	45.0
K12519	45.0
K12517	45.0
K12514	0.0
K12515	0.0
K12512	0.0
K12513	0.0
K12510	3399.0
K12511	634.0
K07183	3384.0
K07182	304.0
K07181	1897.0
K07180	229.0
K07186	23.0
K07185	1128.0
K07184	23.0
K09800	23.0
K09801	23.0
K09802	23.0
K09803	97.0
K09804	0.0
K09805	0.0
K09806	23.0
K09807	2105.0
K09808	1022.0
K09809	1.0
K10912	0.0
K10913	0.0
K10914	434.0
K10915	0.0
K10916	0.0
K10917	0.0
K11358	2975.0
K11355	0.0
K11354	0.0
K11357	0.0
K11356	0.0
K04069	16141.0
K04068	5287.0
K04065	23.0
K04064	0.0
K04067	23.0
K04066	4840.0
K04061	1953.0
K09716	1.0
K04063	263.0
K04062	23.0
K10006	1.0
K10007	1.0
K10004	23.0
K10005	1.0
K10002	23.0
K10003	23.0
K10000	23.0
K10001	23.0
K09717	0.0
K10008	1.0
K10009	0.0
K02491	0.0
K14588	23.0
K14581	0.0
K13678	517.0
K13679	0.0
K11633	0.0
K13670	0.0
K13671	2.0
K11987	0.0
K11636	0.0
K11634	0.0
K13582	0.0
K13583	0.0
K13580	0.0
K13581	0.0
K13586	0.0
K13587	0.0
K13584	0.0
K13585	0.0
K13588	0.0
K13589	0.0
K02052	398.0
K02053	398.0
K02050	10204.0
K02051	9773.0
K02056	5719.0
K05553	0.0
K02054	398.0
K02055	393.0
K02058	1396.0
K02059	0.0
K05558	1.0
K05559	0.0
K03895	0.0
K03894	0.0
K03897	0.0
K03896	0.0
K03891	1.0
K03890	1.0
K03893	0.0
K03892	9064.0
K02423	23.0
K05342	0.0
K05341	2.0
K12989	0.0
K12988	0.0
K02420	3746.0
K12981	0.0
K12980	0.0
K12983	0.0
K12982	0.0
K12985	0.0
K12984	0.0
K12987	0.0
K02426	459.0
K13854	0.0
K03098	23.0
K13853	229.0
K03095	794.0
K05344	0.0
K03091	14347.0
K03090	236.0
K03093	259.0
K03092	1416.0
K06113	412.0
K09632	0.0
K02429	1261.0
K06118	0.0
K05716	0.0
K04844	265.0
K11632	0.0
K11630	0.0
K11631	1.0
K11637	0.0
K11635	0.0
K11638	0.0
K11639	0.0
K07572	0.0
K07573	0.0
K07570	788.0
K07571	1122.0
K07576	3018.0
K07577	0.0
K07574	4172.0
K07575	0.0
K07578	0.0
K07579	0.0
K11189	8745.0
K11184	2639.0
K11187	0.0
K11180	0.0
K11181	0.0
K11183	23.0
K10764	1.0
K10763	23.0
K10762	0.0
K01938	4701.0
K01939	4939.0
K01934	4838.0
K01935	616.0
K01937	4840.0
K01930	0.0
K01932	0.0
K01933	6331.0
K07798	434.0
K07799	23.0
K07796	23.0
K07797	0.0
K07794	70.0
K07795	30.0
K07792	435.0
K07793	1282.0
K07790	0.0
K07791	23.0
K06379	3361.0
K00968	1911.0
K06378	3390.0
K06377	0.0
K06376	0.0
K06375	0.0
K09814	0.0
K09813	0.0
K06372	0.0
K06371	0.0
K06370	0.0
K01249	0.0
K01246	2642.0
K01247	25.0
K01244	0.0
K01243	3029.0
K08919	0.0
K01241	435.0
K02919	1958.0
K02913	5701.0
K02912	0.0
K02911	4835.0
K02910	0.0
K02917	0.0
K02916	4843.0
K02915	0.0
K02914	4791.0
K00228	23.0
K00227	0.0
K00226	5874.0
K00224	0.0
K00223	0.0
K00222	0.0
K00221	2.0
K00220	0.0
K01798	1.0
K01799	135.0
K01068	0.0
K01069	435.0
K01062	0.0
K01791	6626.0
K01792	23.0
K01061	26.0
K01066	538.0
K01067	230.0
K01796	4.0
K01797	22.0
K05499	1662.0
K14468	0.0
K14469	0.0
K14465	0.0
K14466	0.0
K14467	0.0
K10834	0.0
K10833	0.0
K02266	0.0
K03793	0.0
K03790	122.0
K03791	0.0
K03796	23.0
K03797	5241.0
K03794	0.0
K03795	0.0
K03798	10106.0
K03799	1130.0
K13448	0.0
K12538	0.0
K12539	0.0
K12530	23.0
K12531	23.0
K12532	23.0
K12533	0.0
K12534	0.0
K12535	0.0
K12536	0.0
K12537	0.0
K03136	0.0
K09790	1148.0
K09791	175.0
K09792	152.0
K09793	414.0
K09794	175.0
K09795	23.0
K09796	1.0
K09797	1506.0
K09798	175.0
K09799	526.0
K10972	0.0
K10973	0.0
K10977	47.0
K10974	1756.0
K10975	7.0
K10978	0.0
K10979	283.0
K06308	0.0
K00315	1.0
K09862	23.0
K06303	0.0
K09860	0.0
K09861	4051.0
K06306	687.0
K06307	0.0
K06305	0.0
K11373	0.0
K04047	1236.0
K04046	23.0
K04045	1593.0
K04044	23.0
K04043	5120.0
K04042	3393.0
K04041	3840.0
K04040	0.0
K02700	0.0
K04049	0.0
K04048	0.0
K02707	0.0
K02704	0.0
K02705	0.0
K10020	0.0
K10021	0.0
K10022	0.0
K10023	0.0
K10024	0.0
K10025	0.0
K10026	110.0
K10027	0.0
K13612	0.0
K13613	0.0
K13611	0.0
K13614	0.0
K13615	0.0
K05794	167.0
K05795	1217.0
K05796	114.0
K05797	0.0
K05790	23.0
K05791	23.0
K05792	71.0
K05793	23.0
K05798	23.0
K05799	5624.0
K01474	0.0
K01477	1.0
K01476	412.0
K01471	0.0
K01470	4108.0
K01473	0.0
K13039	0.0
K01479	23.0
K01478	386.0
K05570	1689.0
K05571	1689.0
K05572	0.0
K05573	0.0
K02078	12531.0
K02079	23.0
K05576	0.0
K02074	520.0
K02075	520.0
K02076	614.0
K02077	520.0
K02071	4001.0
K02072	3989.0
K02073	4558.0
K03309	507.0
K03308	8187.0
K03305	1274.0
K03304	0.0
K03307	4243.0
K03306	2412.0
K03301	0.0
K03300	255.0
K03303	44.0
K03302	0.0
K06173	7757.0
K06175	23.0
K06174	0.0
K06177	1044.0
K06176	23.0
K06179	3380.0
K07680	0.0
K03867	0.0
K03838	0.0
K12053	0.0
K11618	1776.0
K11619	0.0
K11614	0.0
K11615	0.0
K11616	0.0
K11617	276.0
K11610	1.0
K11611	1.0
K11960	0.0
K11961	143.0
K02836	4843.0
K10565	0.0
K10564	0.0
K02837	4376.0
K10561	376.0
K10560	376.0
K10563	3819.0
K10562	0.0
K02838	4843.0
K06858	23.0
K02839	1522.0
K06859	419.0
K12700	834.0
K07558	0.0
K07559	1637.0
K07228	1.0
K07229	25.0
K07226	1.0
K07224	24.0
K07225	23.0
K07222	2.0
K07223	558.0
K07220	2345.0
K07221	0.0
K10709	1062.0
K10708	0.0
K10701	0.0
K10703	0.0
K10702	0.0
K10704	0.0
K05984	0.0
K07537	0.0
K08652	0.0
K08651	0.0
K08658	0.0
K08659	1668.0
K05982	175.0
K07451	0.0
K07453	0.0
K07452	0.0
K07455	131.0
K07454	23.0
K09707	1684.0
K07457	303.0
K09706	144.0
K07104	534.0
K00029	587.0
K00028	7.0
K00799	68.0
K00798	5053.0
K00797	1512.0
K00024	1047.0
K00795	45.0
K00026	0.0
K00021	0.0
K00020	472.0
K00023	0.0
K00022	0.0
K09017	1.0
K01269	4000.0
K09015	1229.0
K09014	2972.0
K09013	5548.0
K09011	412.0
K09010	0.0
K01261	276.0
K01262	6265.0
K01263	9.0
K01264	1.0
K01265	7156.0
K01266	1499.0
K09018	0.0
K08227	23.0
K08226	0.0
K08225	0.0
K08224	318.0
K08223	435.0
K08222	0.0
K08221	0.0
K00249	22.0
K01790	2586.0
K00241	589.0
K00240	1050.0
K00243	4038.0
K00242	176.0
K00245	23.0
K00244	2374.0
K00247	23.0
K00246	23.0
K01795	1682.0
K06983	0.0
K02799	0.0
K02798	445.0
K02791	226.0
K02790	23.0
K02793	3300.0
K02795	4106.0
K02794	4705.0
K02796	4028.0
K04564	1056.0
K04565	2113.0
K04566	1499.0
K04567	3340.0
K01040	124.0
K01041	2.0
K04562	489.0
K04568	23.0
K01049	0.0
K02535	587.0
K02242	796.0
K02536	587.0
K02531	15.0
K02246	787.0
K02533	23.0
K02532	530.0
K02248	287.0
K02538	12.0
K00581	0.0
K13421	0.0
K01013	0.0
K15018	0.0
K15019	0.0
K03110	4841.0
K03111	8660.0
K03112	23.0
K03113	435.0
K03116	1345.0
K03117	24.0
K03118	1097.0
K03119	1.0
K10919	0.0
K12552	0.0
K12553	0.0
K12551	0.0
K12556	276.0
K12554	7.0
K12555	1589.0
K06892	1.0
K06893	7.0
K06890	1120.0
K06891	24.0
K06896	1844.0
K06897	3345.0
K06894	435.0
K06895	1056.0
K10954	0.0
K10956	0.0
K06899	23.0
K06328	3.0
K06329	0.0
K10952	0.0
K10953	0.0
K11395	0.0
K11391	0.0
K11390	0.0
K11392	152.0
K00499	0.0
K00494	2.0
K00495	0.0
K00496	2.0
K00491	0.0
K00492	3.0
K00493	0.0
K13591	0.0
K01467	907.0
K13593	0.0
K13592	0.0
K04021	0.0
K04020	0.0
K04023	438.0
K04022	0.0
K04025	0.0
K04024	163.0
K04027	55.0
K04026	124.0
K04029	2259.0
K04028	2346.0
K07055	0.0
K07054	31.0
K07057	0.0
K07056	5407.0
K07051	0.0
K07050	2927.0
K07053	11332.0
K07052	11675.0
K07059	0.0
K07058	4350.0
K10040	178.0
K10041	283.0
K10046	0.0
K04799	0.0
K04798	0.0
K04793	1.0
K04792	1.0
K04791	0.0
K04790	0.0
K04797	0.0
K04796	0.0
K04795	0.0
K04794	1.0
K13638	23.0
K13639	24.0
K13634	23.0
K13635	0.0
K13636	0.0
K13637	0.0
K13630	0.0
K13631	0.0
K13632	0.0
K13633	0.0
K02042	2289.0
K05778	0.0
K05779	0.0
K05776	435.0
K05541	23.0
K05774	0.0
K05775	0.0
K05772	0.0
K05773	0.0
K05540	816.0
K01459	0.0
K01458	0.0
K01457	144.0
K01455	48.0
K01454	0.0
K01453	0.0
K01452	0.0
K01451	176.0
K01450	0.0
K05518	0.0
K08070	503.0
K08071	0.0
K05516	508.0
K08077	77.0
K05515	4233.0
K13093	0.0
K11783	0.0
K12949	1.0
K12945	0.0
K12944	0.0
K12941	339.0
K12940	26.0
K12943	0.0
K12942	449.0
K14728	2.0
K14727	0.0
K11785	0.0
K00108	25.0
K13890	0.0
K13891	0.0
K13892	0.0
K13893	0.0
K13894	0.0
K13895	0.0
K13896	0.0
K06159	0.0
K06158	6596.0
K06153	5026.0
K06152	0.0
K06151	0.0
K06157	0.0
K06156	23.0
K06155	0.0
K06154	0.0
K03327	999.0
K03326	183.0
K03325	751.0
K03324	6681.0
K03322	1320.0
K03321	1012.0
K03320	1762.0
K03329	0.0
K03328	1384.0
K04802	0.0
K04801	0.0
K04800	0.0
K11948	0.0
K01505	0.0
K04756	1.0
K11940	23.0
K11941	0.0
K11942	0.0
K11943	0.0
K11944	0.0
K01507	6615.0
K11946	0.0
K11947	0.0
K01506	0.0
K01501	1.0
K01500	88.0
K01503	0.0
K06714	286.0
K04750	2011.0
K12789	0.0
K12788	0.0
K11526	0.0
K10810	0.0
K11522	0.0
K11523	0.0
K08675	0.0
K08676	412.0
K08677	2.0
K08679	0.0
K11521	0.0
K10547	448.0
K10546	448.0
K10545	149.0
K10544	47.0
K10543	54.0
K10542	2092.0
K10541	2092.0
K10540	2783.0
K10549	135.0
K10548	448.0
K14630	0.0
K11529	0.0
K00007	0.0
K00005	3475.0
K13444	0.0
K00003	4777.0
K00002	1816.0
K00001	2365.0
K01186	2641.0
K00009	416.0
K00008	4323.0
K10726	0.0
K10725	0.0
K08246	0.0
K00263	0.0
K00262	4779.0
K00261	4.0
K00260	154.0
K00266	15403.0
K00265	1703.0
K01200	363.0
K01201	3511.0
K01206	13839.0
K01207	2081.0
K01205	412.0
K01208	507.0
K01209	11349.0
K06167	513.0
K00917	2002.0
K00912	587.0
K00919	4564.0
K02519	4828.0
K02518	4829.0
K02517	588.0
K02511	23.0
K02510	194.0
K13409	0.0
K13408	0.0
K03179	176.0
K03170	0.0
K03177	4848.0
K12574	4410.0
K12570	0.0
K12573	5008.0
K11009	0.0
K11008	0.0
K11005	0.0
K11004	0.0
K11007	0.0
K11006	0.0
K11003	0.0
K08296	176.0
K08297	0.0
K08295	0.0
K02634	0.0
K02635	0.0
K10622	0.0
K07693	8.0
K07692	0.0
K07691	0.0
K07690	0.0
K07697	0.0
K07696	1600.0
K07695	1.0
K07694	14.0
K07699	1869.0
K07698	0.0
K07079	5507.0
K07078	1460.0
K07077	1.0
K07076	450.0
K07075	1932.0
K07074	160.0
K07073	0.0
K07072	0.0
K07071	178.0
K07070	23.0
K14584	0.0
K11620	0.0
K09190	0.0
K11623	0.0
K05759	0.0
K08589	0.0
K11625	0.0
K11995	0.0
K01439	5528.0
K01438	815.0
K01431	0.0
K01430	1644.0
K01433	24.0
K01432	0.0
K01434	0.0
K01437	0.0
K01436	3218.0
K05539	23.0
K14520	3.0
K12963	23.0
K12962	23.0
K12961	23.0
K12960	3202.0
K14749	0.0
K14748	0.0
K02972	0.0
K14743	4.0
K14742	3064.0
K14745	0.0
K14744	68.0
K14747	0.0
K14746	0.0
K02167	23.0
K02164	5.0
K02160	2690.0
K02168	46.0
K02169	587.0
K10931	0.0
K03341	0.0
K03340	3077.0
K03343	0.0
K03342	532.0
K03346	796.0
K12299	0.0
K12291	0.0
K12290	0.0
K12293	0.0
K12292	0.0
K12295	0.0
K12294	0.0
K12297	23.0
K12368	23.0
K11922	0.0
K11923	23.0
K11920	0.0
K11921	0.0
K11926	23.0
K11927	1034.0
K11924	192.0
K11925	23.0
K11928	1194.0
K13181	0.0
K13219	0.0
K07262	0.0
K07263	435.0
K07260	5104.0
K07261	0.0
K07266	0.0
K07267	0.0
K07264	197.0
K07265	0.0
K07268	0.0
K07269	23.0
K01155	674.0
K04478	0.0
K04479	0.0
K10528	0.0
K14952	1.0
K07486	40.0
K07487	0.0
K07484	941.0
K07485	5.0
K07482	2.0
K07483	8169.0
K07480	136.0
K07481	84.0
K07488	0.0
K07489	45.0
K11210	0.0
K11211	0.0
K11212	1.0
K11214	1499.0
K11216	47.0
K06300	0.0
K00061	0.0
K00060	58.0
K06301	0.0
K00065	924.0
K00064	0.0
K00067	7613.0
K00066	0.0
K00069	0.0
K00068	128.0
K06304	0.0
K08262	0.0
K08261	0.0
K08260	0.0
K08265	0.0
K08264	0.0
K00288	0.0
K00285	46.0
K00284	3015.0
K00287	4444.0
K00286	6363.0
K00281	436.0
K00280	0.0
K00283	1709.0
K00282	1709.0
K08088	0.0
K14198	0.0
K14199	0.0
K03452	0.0
K14194	0.0
K14195	0.0
K14196	0.0
K14197	0.0
K14192	0.0
K14193	0.0
K01880	3777.0
K01881	6346.0
K01883	4844.0
K01885	3796.0
K04618	0.0
K01887	6343.0
K01224	186.0
K01889	4843.0
K01226	1652.0
K01227	540.0
K01220	15.0
K01222	314.0
K01223	5369.0
K02759	1651.0
K02755	269.0
K02757	4935.0
K02756	6.0
K14998	0.0
K02750	13.0
K02753	0.0
K02752	0.0
K00939	4343.0
K00938	795.0
K00937	4269.0
K00936	21087.0
K00935	0.0
K00934	0.0
K00933	0.0
K00932	23.0
K00931	4928.0
K00930	8602.0
K01089	869.0
K01080	0.0
K01081	2212.0
K01082	0.0
K01083	0.0
K01084	0.0
K01085	23.0
K01087	1.0
K02571	0.0
K02570	119.0
K02573	271.0
K02572	23.0
K02575	275.0
K02574	684.0
K07780	0.0
K03488	3297.0
K03489	520.0
K03482	0.0
K03483	416.0
K03480	258.0
K03481	750.0
K03486	1920.0
K03487	0.0
K03484	3747.0
K03485	23.0
K02287	0.0
K02286	0.0
K02285	0.0
K02284	0.0
K02283	4558.0
K02282	96.0
K02281	0.0
K02280	0.0
K02289	0.0
K02288	0.0
K03626	0.0
K03627	0.0
K03624	7248.0
K03625	4843.0
K03151	4277.0
K03620	249.0
K03153	1.0
K08869	0.0
K03628	4034.0
K03629	4841.0
K09738	0.0
K09739	0.0
K09736	0.0
K09737	0.0
K09735	0.0
K09732	0.0
K09733	0.0
K09730	0.0
K09731	0.0
K09888	4388.0
K09889	23.0
K09880	0.0
K09882	0.0
K09883	0.0
K09884	0.0
K09887	0.0
K11027	0.0
K11026	0.0
K11025	0.0
K11024	0.0
K07679	0.0
K07678	0.0
K11021	0.0
K11020	0.0
K07675	23.0
K07674	0.0
K07676	23.0
K07671	1.0
K07670	1.0
K07673	23.0
K07672	0.0
K01117	0.0
K12048	0.0
K07019	23.0
K07018	0.0
K07011	3360.0
K07010	3933.0
K07013	0.0
K07012	3676.0
K07015	4200.0
K07014	23.0
K07017	575.0
K07016	154.0
K10084	0.0
K08372	195.0
K05884	100.0
K05885	2257.0
K05886	0.0
K05887	0.0
K05880	23.0
K05881	23.0
K05882	0.0
K05883	0.0
K08902	0.0
K05739	89.0
K05888	0.0
K05889	0.0
K08903	0.0
K00547	564.0
K00544	0.0
K00545	1.0
K00542	0.0
K00543	0.0
K00540	12114.0
K00548	6711.0
K00549	2211.0
K01145	0.0
K01412	0.0
K01147	23.0
K01417	2592.0
K00038	2.0
K01143	0.0
K01142	4681.0
K01419	699.0
K00788	4768.0
K00789	5729.0
K12502	0.0
K14762	0.0
K14761	3388.0
K06195	23.0
K03819	0.0
K03818	0.0
K03814	435.0
K03817	509.0
K03816	3187.0
K03811	3324.0
K03810	318.0
K03813	318.0
K11908	0.0
K11909	23.0
K11904	68.0
K11905	23.0
K11906	23.0
K11907	23.0
K11900	23.0
K11901	23.0
K11902	0.0
K11903	45.0
K10986	2.0
K13238	0.0
K13239	0.0
K13797	0.0
K07248	943.0
K13796	0.0
K07244	0.0
K07245	25.0
K07246	302.0
K07240	9682.0
K07241	0.0
K07242	0.0
K07243	24.0
K01268	0.0
K05296	0.0
K02821	1860.0
K09016	0.0
K09945	0.0
K09944	0.0
K09947	0.0
K09946	0.0
K09941	0.0
K09940	0.0
K09943	0.0
K09942	152.0
K09949	152.0
K09948	0.0
K10851	0.0
K10850	0.0
K03666	842.0
K03667	699.0
K03196	0.0
K03665	4700.0
K11275	0.0
K06012	3264.0
K00048	2264.0
K10857	0.0
K09773	812.0
K00043	1.0
K00042	2240.0
K00041	2366.0
K00040	2396.0
K00046	5167.0
K00733	0.0
K00044	0.0
K06011	0.0
K09012	0.0
K06016	313.0
K06017	0.0
K06014	0.0
K06015	1589.0
K06019	97.0
K01075	0.0
K12221	0.0
K06444	0.0
K04632	0.0
K14977	29.0
K14974	0.0
K00958	0.0
K00951	5261.0
K00950	1245.0
K00952	20.0
K00955	106.0
K00954	4843.0
K00957	979.0
K00956	563.0
K00590	0.0
K02777	803.0
K02775	378.0
K02774	856.0
K02773	899.0
K02771	4.0
K02770	2205.0
K02779	649.0
K02778	5.0
K01606	0.0
K01607	4124.0
K01604	0.0
K01605	0.0
K01602	0.0
K01601	0.0
K03750	632.0
K01609	3910.0
K02553	24.0
K02804	2198.0
K02551	707.0
K02806	328.0
K02557	4163.0
K02800	535.0
K05275	0.0
K02802	1.0
K13300	0.0
K02558	435.0
K02809	6.0
K02808	5.0
K03600	23.0
K03601	4843.0
K03602	4709.0
K03603	23.0
K03604	1667.0
K03605	152.0
K03606	0.0
K03607	23.0
K03608	3534.0
K03609	5394.0
K06078	23.0
K06079	23.0
K09710	4836.0
K09711	1.0
K09712	0.0
K06073	23.0
K06074	23.0
K06075	23.0
K06076	587.0
K06077	23.0
K06382	1833.0
K06383	1438.0
K06380	0.0
K06381	3492.0
K06386	0.0
K06387	1829.0
K06384	329.0
K06385	3087.0
K06388	0.0
K06389	0.0
K12466	2.0
K12468	0.0
K07657	175.0
K07656	0.0
K07655	1.0
K07654	1.0
K07653	1.0
K07652	995.0
K07651	1.0
K07650	148.0
K07659	175.0
K07658	4303.0
K11041	304.0
K11040	0.0
K11043	0.0
K11042	0.0
K11045	0.0
K11044	0.0
K11047	0.0
K11046	0.0
K11049	0.0
K11048	0.0
K07387	435.0
K07386	1485.0
K06926	5344.0
K06927	8.0
K06924	0.0
K06925	4843.0
K06922	1.0
K06923	3463.0
K06920	588.0
K06921	1343.0
K06928	162.0
K06929	541.0
K07033	4345.0
K07032	741.0
K07031	1987.0
K07030	4336.0
K07037	507.0
K07035	3292.0
K07034	175.0
K07039	0.0
K07038	621.0
K10829	0.0
K00384	10753.0
K00385	231.0
K00386	0.0
K00387	0.0
K00380	23.0
K00381	23.0
K00382	4145.0
K00383	566.0
K00389	1.0
K01387	0.0
K01385	0.0
K01389	1.0
K09158	175.0
K09159	175.0
K09156	0.0
K09157	4231.0
K09154	0.0
K09155	880.0
K09152	0.0
K09153	2240.0
K09150	0.0
K09151	153.0
K05970	2599.0
K05714	3.0
K05715	0.0
K05710	0.0
K05711	0.0
K05712	3.0
K05713	1.0
K00560	3697.0
K00561	6.0
K00563	1491.0
K00564	904.0
K00566	4856.0
K00567	4702.0
K00568	48.0
K00569	0.0
K05575	0.0
K01169	0.0
K01167	0.0
K01166	0.0
K05577	0.0
K01163	2305.0
K01161	0.0
K01160	45.0
K05578	0.0
K05579	0.0
K08092	480.0
K08093	2.0
K08094	429.0
K08095	7.0
K08096	0.0
K08097	1.0
K02254	0.0
K02255	0.0
K01743	0.0
K02251	0.0
K02061	0.0
K01741	0.0
K02060	0.0
K00114	0.0
K02122	3820.0
K02123	4239.0
K02120	4253.0
K02121	3699.0
K02124	4253.0
K03837	24.0
K03836	0.0
K03835	23.0
K03834	23.0
K03833	384.0
K03832	936.0
K03831	23.0
K03830	2752.0
K00443	0.0
K03839	435.0
K02067	202.0
K10189	3401.0
K13038	5027.0
K13787	379.0
K13788	24.0
K13789	11060.0
K10188	3557.0
K12255	0.0
K12254	0.0
K12257	3557.0
K12256	0.0
K12251	642.0
K12250	0.0
K12253	0.0
K12252	0.0
K13252	200.0
K13256	297.0
K13255	0.0
K12079	0.0
K12078	0.0
K12071	0.0
K12070	0.0
K12073	0.0
K12072	0.0
K09912	23.0
K06236	0.0
K06237	0.0
K05519	0.0
K09914	23.0
K11788	0.0
K11782	0.0
K11780	0.0
K11781	0.0
K11787	0.0
K11784	0.0
K11530	0.0
K12787	0.0
K12786	0.0
K12785	0.0
K12784	0.0
K06718	0.0
K09969	0.0
K09968	0.0
K09967	1645.0
K09966	1.0
K09965	0.0
K09964	0.0
K09963	1388.0
K09962	776.0
K09961	23.0
K09960	0.0
K11527	412.0
K11524	0.0
K11525	0.0
K11250	23.0
K11253	0.0
K11258	23.0
K11528	0.0
K00713	0.0
K00712	7.0
K10780	0.0
K10783	2.0
K10125	0.0
K10124	23.0
K10126	0.0
K10121	8.0
K10123	0.0
K10122	8.0
K04652	2530.0
K04653	1861.0
K04651	3601.0
K04656	1860.0
K04654	1860.0
K04655	2055.0
K00973	4111.0
K00972	98.0
K00971	2579.0
K00970	588.0
K00975	10080.0
K00974	12960.0
K00979	698.0
K00978	198.0
K14954	1.0
K14955	0.0
K14956	0.0
K06178	1692.0
K01596	160.0
K01597	795.0
K01594	0.0
K01595	31.0
K01592	0.0
K01593	0.0
K01590	2.0
K01591	4788.0
K01598	276.0
K01599	10966.0
K02711	0.0
K02710	0.0
K02713	0.0
K02712	0.0
K02714	0.0
K02717	0.0
K02716	0.0
K02719	0.0
K02718	0.0
K03449	1531.0
K03446	182.0
K03444	0.0
K03445	0.0
K03442	4585.0
K01620	2768.0
K01621	631.0
K01622	0.0
K01623	2760.0
K01624	10175.0
K01625	9830.0
K01626	3513.0
K01627	587.0
K01628	3667.0
K01629	1915.0
K05299	0.0
K02829	0.0
K02828	0.0
K02827	0.0
K02826	0.0
K02825	1278.0
K02824	4643.0
K02823	4252.0
K02822	2514.0
K03198	0.0
K03199	0.0
K03668	23.0
K03669	0.0
K03190	1644.0
K03191	0.0
K03660	4827.0
K03194	0.0
K03195	0.0
K03664	4843.0
K03197	0.0
K09772	4253.0
K06013	0.0
K09770	93.0
K09771	24.0
K09776	0.0
K09777	2721.0
K09774	175.0
K09775	2515.0
K09778	469.0
K09779	3236.0
K06269	0.0
K06323	0.0
K11624	0.0
K02991	0.0
K02990	4526.0
K02624	0.0
K02240	798.0
K08282	3.0
K12440	1.0
K12441	1.0
K12442	0.0
K12443	1.0
K12444	1.0
K12445	0.0
K12449	0.0
K02247	0.0
K07637	23.0
K07636	4512.0
K07639	0.0
K07638	23.0
K11069	3844.0
K11068	4579.0
K11063	1.0
K11062	0.0
K11061	0.0
K11060	0.0
K11066	23.0
K11065	1372.0
K06900	0.0
K06901	5639.0
K06902	773.0
K06903	124.0
K06904	485.0
K06905	439.0
K06906	387.0
K06907	597.0
K06908	439.0
K06909	416.0
K10821	0.0
K05905	0.0
K05904	0.0
K05906	0.0
K05900	0.0
K05903	1.0
K01406	0.0
K05909	0.0
K05908	0.0
K00368	0.0
K00369	0.0
K00366	384.0
K00367	0.0
K00364	795.0
K00365	0.0
K00362	2.0
K00363	2.0
K00360	0.0
```
