## Extended Data File 1 for "Diet induces reproducible alterations in the mouse and human gut microbiome": ERS794973_ERR986288.picrust

```
# Constructed from biom file
#OTU ID	ERR986288
K01365	0.0
K01364	0.0
K01361	6.0
K01360	0.0
K01362	3081.0
K02249	0.0
K05841	0.0
K05844	0.0
K05845	54.0
K05846	3197.0
K05847	3402.0
K00508	1.0
K00500	0.0
K00507	0.0
K00504	0.0
K00505	0.0
K12521	0.0
K01101	2036.0
K01103	132.0
K12520	0.0
K01104	12855.0
K05592	4530.0
K05593	1498.0
K05590	33.0
K05591	33.0
K05596	34.0
K05597	0.0
K05594	0.0
K05595	554.0
K05599	0.0
K11964	0.0
K11962	0.0
K14540	4934.0
K12529	0.0
K12528	0.0
K06353	0.0
K02456	640.0
K02457	33.0
K02454	165.0
K02455	33.0
K02452	165.0
K02453	165.0
K02450	132.0
K02103	1113.0
K08138	118.0
K02108	5259.0
K02109	6108.0
K02458	33.0
K02459	33.0
K08137	33.0
K03851	9.0
K03850	0.0
K03852	9.0
K03855	10.0
K03856	4313.0
K13018	0.0
K13019	0.0
K13010	0.0
K13011	0.0
K13012	273.0
K13013	0.0
K13014	33.0
K13015	0.0
K13016	0.0
K13017	0.0
K08566	0.0
K08567	175.0
K13274	0.0
K13275	222.0
K13276	0.0
K13277	0.0
K03275	33.0
K03274	165.0
K03277	0.0
K03276	0.0
K03271	1857.0
K03270	1166.0
K03273	488.0
K03272	838.0
K03279	0.0
K03278	0.0
K11022	0.0
K12277	0.0
K12276	0.0
K12270	5.0
K11058	0.0
K12279	0.0
K12278	132.0
K07557	0.0
K07550	0.0
K07552	249.0
K06319	0.0
K09909	0.0
K09908	33.0
K12051	0.0
K12050	0.0
K12057	33.0
K12056	33.0
K06221	34.0
K09900	33.0
K09903	5431.0
K09902	33.0
K09904	33.0
K09907	33.0
K09906	33.0
K11501	0.0
K03234	0.0
K00773	5384.0
K00772	143.0
K00777	0.0
K00776	0.0
K06313	116.0
K06315	0.0
K05574	0.0
K10201	1.0
K07176	0.0
K07177	1323.0
K07174	0.0
K07175	909.0
K07172	12.0
K07173	3951.0
K07170	1600.0
K07171	9070.0
K07178	0.0
K07179	0.0
K00195	0.0
K00194	226.0
K00197	226.0
K00196	0.0
K00191	0.0
K00190	10.0
K00193	0.0
K00192	0.0
K00198	1542.0
K06405	3567.0
K10109	2398.0
K10108	3332.0
K10107	0.0
K01828	0.0
K01829	0.0
K01826	33.0
K01825	132.0
K01822	1.0
K01823	1368.0
K01820	0.0
K01821	1467.0
K00999	0.0
K00998	1535.0
K00995	7953.0
K00997	2365.0
K00996	1.0
K00991	5600.0
K00990	165.0
K00992	0.0
K11028	0.0
K02622	1676.0
K02625	0.0
K03564	2502.0
K13489	0.0
K13488	0.0
K13483	0.0
K13482	0.0
K13481	0.0
K13480	0.0
K13487	0.0
K13486	0.0
K14680	0.0
K14681	0.0
K14682	33.0
K08358	331.0
K08357	199.0
K08356	0.0
K08355	0.0
K03469	6248.0
K03462	0.0
K03464	0.0
K03465	1673.0
K03466	6521.0
K01648	0.0
K01649	5174.0
K01643	856.0
K01640	345.0
K01641	1326.0
K01646	212.0
K01647	4418.0
K01644	893.0
K02597	132.0
K02626	10.0
K02595	0.0
K02594	528.0
K02593	132.0
K02592	238.0
K02591	388.0
K02590	874.0
K02598	825.0
K02849	33.0
K14061	99.0
K14062	33.0
K14063	0.0
K14064	0.0
K14065	0.0
K14067	0.0
K02841	33.0
K02840	1128.0
K02843	297.0
K02844	165.0
K02847	33.0
K02846	0.0
K02102	0.0
K09758	362.0
K06039	33.0
K06034	0.0
K06036	0.0
K06037	0.0
K06032	0.0
K01581	1143.0
K02702	0.0
K02659	0.0
K13490	0.0
K13491	0.0
K03644	335.0
K03645	33.0
K03646	33.0
K03647	1370.0
K03640	152.0
K03641	33.0
K03642	292.0
K03643	33.0
K03648	4861.0
K03649	13.0
K06694	0.0
K11814	0.0
K12428	0.0
K12429	0.0
K12422	0.0
K12423	0.0
K12420	0.0
K12421	1.0
K12426	0.0
K12427	0.0
K12424	0.0
K12425	0.0
K07349	66.0
K07348	33.0
K05380	0.0
K07345	198.0
K07344	0.0
K07347	198.0
K07346	99.0
K07341	873.0
K07340	33.0
K07343	832.0
K07342	0.0
K06968	33.0
K06969	6408.0
K06962	1599.0
K06963	0.0
K06960	5049.0
K06961	0.0
K06966	1976.0
K06967	4933.0
K06964	0.0
K06965	0.0
K08995	0.0
K08994	33.0
K08997	0.0
K08996	74.0
K08990	33.0
K08993	33.0
K08992	33.0
K08999	285.0
K08998	4493.0
K08344	33.0
K08345	0.0
K08346	0.0
K14940	9.0
K02724	0.0
K08349	0.0
K11815	0.0
K05929	0.0
K05928	0.0
K05927	0.0
K05924	0.0
K05922	0.0
K05921	66.0
K00349	463.0
K00698	0.0
K00340	355.0
K00341	355.0
K00690	1725.0
K00343	355.0
K00344	36.0
K00697	1.0
K00346	462.0
K00347	462.0
K09116	666.0
K09117	4673.0
K05337	1314.0
K09118	27.0
K09119	0.0
K02106	99.0
K05823	1496.0
K05820	33.0
K05826	0.0
K05827	0.0
K02100	0.0
K02101	0.0
K00524	0.0
K00525	4659.0
K00526	2899.0
K00527	7831.0
K00520	132.0
K00522	0.0
K00523	0.0
K02451	0.0
K00528	3966.0
K00529	1.0
K00025	0.0
K14215	0.0
K14213	0.0
K03453	310.0
K00796	2038.0
K05339	44.0
K00027	5245.0
K00794	2745.0
K00793	2654.0
K01347	172.0
K01346	0.0
K01344	0.0
K01343	0.0
K00791	5550.0
K01340	0.0
K00790	8143.0
K02694	0.0
K02696	0.0
K02697	0.0
K02690	0.0
K02691	35.0
K02692	0.0
K02693	0.0
K02698	0.0
K02699	0.0
K00836	0.0
K00837	1159.0
K00835	33.0
K00832	509.0
K00833	549.0
K00830	0.0
K00831	4949.0
K00839	488.0
K04335	0.0
K04334	0.0
K01120	0.0
K01126	6417.0
K04333	0.0
K01129	3603.0
K01128	0.0
K04339	0.0
K04338	0.0
K02470	8461.0
K02471	34.0
K02472	282.0
K02473	0.0
K02474	1199.0
K02475	8.0
K02476	8.0
K02477	1844.0
K02478	255.0
K02479	1.0
K09019	0.0
K01267	2562.0
K13074	0.0
K13075	0.0
K11441	0.0
K14055	33.0
K13299	0.0
K13292	5301.0
K14057	0.0
K14056	0.0
K02856	118.0
K02585	328.0
K12211	0.0
K12210	0.0
K12213	0.0
K12212	0.0
K12215	0.0
K02854	0.0
K12217	0.0
K12216	0.0
K12219	0.0
K12218	0.0
K02855	0.0
K08692	0.0
K08693	8.0
K08690	0.0
K08691	0.0
K08696	0.0
K08697	0.0
K11748	33.0
K11749	5401.0
K11746	0.0
K11747	33.0
K11744	0.0
K11745	0.0
K11742	33.0
K11743	672.0
K11740	0.0
K11741	1523.0
K13920	540.0
K13921	32.0
K13922	1242.0
K13923	32.0
K13924	0.0
K13925	0.0
K13926	165.0
K13927	216.0
K13928	0.0
K13929	1.0
K09923	33.0
K09922	330.0
K06201	3071.0
K06200	2088.0
K06207	4768.0
K06206	739.0
K06205	33.0
K09924	0.0
K09929	0.0
K06208	107.0
K00759	3845.0
K00758	34.0
K00752	0.0
K00757	3100.0
K00756	2055.0
K00754	13632.0
K06001	1483.0
K05557	0.0
K09766	1073.0
K05554	0.0
K07475	0.0
K07150	2723.0
K07151	132.0
K07152	0.0
K07153	33.0
K07154	1541.0
K07155	0.0
K07156	34.0
K07157	0.0
K07406	2164.0
K07407	7372.0
K07404	4172.0
K07405	298.0
K07402	4234.0
K07403	259.0
K07400	33.0
K07401	0.0
K01808	4958.0
K01809	3298.0
K01800	0.0
K01801	0.0
K01802	1153.0
K01803	5540.0
K01804	1098.0
K01805	641.0
K01807	2002.0
K09718	0.0
K14668	0.0
K14669	0.0
K14666	0.0
K14667	0.0
K01664	440.0
K01665	698.0
K01666	1772.0
K01667	442.0
K01660	0.0
K01661	412.0
K01662	4233.0
K01663	0.0
K01668	1.0
K01669	173.0
K02863	5431.0
K02862	0.0
K02860	5435.0
K02867	5431.0
K02866	0.0
K02864	4456.0
K02869	0.0
K05362	8.0
K05365	67.0
K03402	6105.0
K03403	0.0
K03400	0.0
K03406	23077.0
K03407	3292.0
K03404	1.0
K03405	1.0
K03408	5025.0
K03409	307.0
K02315	5459.0
K02314	5701.0
K02317	0.0
K02316	5422.0
K02313	5444.0
K02312	0.0
K02319	0.0
K12405	0.0
K12152	33.0
K12151	0.0
K07091	33.0
K07090	7489.0
K07093	0.0
K07092	0.0
K07095	7122.0
K07094	3.0
K07097	132.0
K07096	0.0
K07099	1034.0
K07098	4695.0
K11175	5371.0
K11174	0.0
K11177	0.0
K11176	0.0
K11173	0.0
K11179	43.0
K11178	0.0
K00322	34.0
K00320	1.0
K00321	0.0
K00326	0.0
K00324	34.0
K00325	34.0
K00329	0.0
K05945	0.0
K05944	0.0
K05947	0.0
K05946	2489.0
K06944	0.0
K06945	0.0
K06946	33.0
K06415	107.0
K06940	2045.0
K06941	4563.0
K06942	5436.0
K06943	0.0
K10806	33.0
K10807	0.0
K10804	66.0
K10805	34.0
K06948	1332.0
K06949	6155.0
K06418	13.0
K09138	132.0
K09139	0.0
K09134	707.0
K09135	0.0
K09136	34.0
K09137	133.0
K09130	0.0
K09131	177.0
K09132	639.0
K09133	0.0
K05808	4510.0
K05809	33.0
K05804	738.0
K05805	33.0
K05806	0.0
K05807	462.0
K05800	33.0
K05801	33.0
K05802	33.0
K05803	33.0
K01044	0.0
K01045	0.0
K01046	63.0
K02068	205.0
K04561	0.0
K01042	983.0
K05568	2961.0
K05567	816.0
K14273	0.0
K14275	0.0
K14274	90.0
K02062	33.0
K05245	0.0
K05564	0.0
K01048	1233.0
K02066	598.0
K01322	180.0
K01325	0.0
K02065	463.0
K01326	0.0
K05560	0.0
K02243	1339.0
K08930	0.0
K02679	33.0
K02676	0.0
K02674	132.0
K02675	0.0
K02672	132.0
K02241	276.0
K02670	0.0
K02671	132.0
K00810	0.0
K00811	535.0
K00812	559.0
K00813	33.0
K00814	0.0
K00817	5590.0
K00818	507.0
K00819	122.0
K02530	1081.0
K02245	1340.0
K02244	1331.0
K01499	0.0
K01498	0.0
K01493	5620.0
K01492	274.0
K01491	12002.0
K01497	37.0
K01496	258.0
K01495	1964.0
K01494	696.0
K02418	2735.0
K02419	3180.0
K14492	0.0
K02412	2296.0
K02413	3128.0
K02410	3180.0
K02411	1311.0
K02416	3180.0
K02417	3016.0
K02414	1354.0
K02415	411.0
K00120	0.0
K00121	105.0
K00430	0.0
K13058	0.0
K13059	0.0
K13727	174.0
K13057	0.0
K13722	0.0
K13051	33.0
K13052	3328.0
K00435	2.0
K12054	0.0
K03239	0.0
K03238	0.0
K03231	0.0
K03230	33.0
K03232	0.0
K12059	0.0
K03237	0.0
K03236	0.0
K12058	33.0
K12239	0.0
K12238	0.0
K12235	0.0
K12234	124.0
K13942	0.0
K13940	2013.0
K13941	0.0
K12097	0.0
K12096	0.0
K12095	0.0
K12094	0.0
K12093	0.0
K12092	0.0
K12091	0.0
K12090	0.0
K12099	0.0
K12098	0.0
K06356	0.0
K05992	2124.0
K03540	0.0
K06331	1323.0
K06330	0.0
K07138	3141.0
K07139	3358.0
K11811	0.0
K07132	270.0
K07133	11250.0
K07130	3074.0
K07131	0.0
K07137	7325.0
K07134	0.0
K07135	0.0
K01860	0.0
K01866	5439.0
K01867	5439.0
K01865	1.0
K01868	6134.0
K01869	5431.0
K06140	33.0
K04766	3.0
K04767	149.0
K04764	165.0
K04762	331.0
K04763	5857.0
K04760	33.0
K04761	231.0
K04768	3.0
K04769	2632.0
K08313	1.0
K08312	33.0
K08311	206.0
K08310	33.0
K08317	189.0
K08316	2662.0
K08315	0.0
K08314	730.0
K05149	0.0
K08319	33.0
K08318	0.0
K06339	0.0
K14648	0.0
K14392	35.0
K14393	165.0
K14645	0.0
K14647	0.0
K01689	6651.0
K01686	3498.0
K01687	6031.0
K01684	1061.0
K01685	3245.0
K01682	165.0
K01681	4356.0
K05308	0.0
K02889	0.0
K02888	5442.0
K02885	0.0
K02884	5431.0
K02887	5419.0
K02886	5431.0
K02881	5431.0
K02883	0.0
K13743	0.0
K02086	1332.0
K02081	410.0
K02080	0.0
K02083	300.0
K02082	1332.0
K13831	0.0
K03428	0.0
K03429	3077.0
K03424	6346.0
K03935	0.0
K03932	0.0
K03933	221.0
K03930	1098.0
K03931	8.0
K02339	33.0
K02338	5444.0
K02337	5418.0
K02336	33.0
K02335	6071.0
K02334	1961.0
K02330	0.0
K03688	3835.0
K03689	0.0
K03680	90.0
K03683	33.0
K03684	69.0
K03685	5431.0
K03686	11046.0
K03687	4894.0
K07301	2990.0
K07300	0.0
K07303	0.0
K07302	0.0
K07305	1347.0
K07304	1546.0
K07307	620.0
K07306	206.0
K07309	35.0
K07308	174.0
K02617	0.0
K02610	33.0
K02963	5431.0
K02612	33.0
K02961	4435.0
K09686	14937.0
K09687	31447.0
K09684	142.0
K09685	1680.0
K09682	0.0
K09683	0.0
K09680	121.0
K09681	0.0
K09688	0.0
K09689	0.0
K05962	0.0
K05961	0.0
K05967	222.0
K05966	116.0
K11159	0.0
K05964	94.0
K05968	0.0
K11152	0.0
K00309	0.0
K00658	155.0
K00304	0.0
K00305	0.0
K00654	0.0
K00655	8333.0
K00652	581.0
K00301	0.0
K00302	641.0
K00303	2.0
K10828	0.0
K06431	0.0
K06432	0.0
K06433	0.0
K06434	10.0
K06436	395.0
K06437	0.0
K10820	90.0
K06439	0.0
K10822	0.0
K10823	0.0
K10826	0.0
K09167	675.0
K06322	0.0
K14117	0.0
K14259	0.0
K14257	0.0
K01308	445.0
K01303	222.0
K01301	0.0
K01305	44.0
K01304	557.0
K02658	132.0
K00672	0.0
K02650	899.0
K02651	118.0
K02652	2082.0
K02653	2530.0
K02654	8720.0
K05687	0.0
K02656	132.0
K05685	33.0
K00878	3668.0
K00879	104.0
K00872	2020.0
K00873	5447.0
K00870	0.0
K00876	6117.0
K00877	0.0
K00874	5326.0
K00875	0.0
K04487	10338.0
K04486	4849.0
K04485	5312.0
K04484	0.0
K04483	0.0
K04482	0.0
K04480	0.0
K04488	5796.0
K12049	0.0
K13693	0.0
K13706	0.0
K13694	151.0
K13695	33.0
K05977	0.0
K09516	0.0
K02434	7588.0
K02435	6834.0
K02436	64.0
K02437	1459.0
K05350	2171.0
K02431	1427.0
K08100	0.0
K02433	7624.0
K02438	3262.0
K02439	34.0
K03745	33.0
K03744	2887.0
K03747	132.0
K03210	5399.0
K03217	6746.0
K03216	5104.0
K03215	165.0
K03742	2484.0
K03219	33.0
K03218	5349.0
K03749	33.0
K03748	33.0
K02383	0.0
K06327	0.0
K06320	1855.0
K07238	4269.0
K09479	0.0
K09478	0.0
K09475	0.0
K09474	0.0
K09477	0.0
K09476	33.0
K09471	33.0
K09470	0.0
K09473	0.0
K09472	0.0
K07543	0.0
K06898	3029.0
K13967	0.0
K13963	1053.0
K07545	0.0
K00737	639.0
K05345	0.0
K11706	0.0
K11707	5.0
K11704	0.0
K11705	0.0
K11708	5.0
K11709	5.0
K05588	0.0
K07114	1535.0
K07443	1392.0
K07116	0.0
K07117	0.0
K07110	0.0
K07447	5299.0
K07112	594.0
K07113	33.0
K07448	1608.0
K07118	1322.0
K07119	6.0
K10619	0.0
K10618	0.0
K10617	0.0
K10616	0.0
K01848	1.0
K01849	0.0
K01844	1008.0
K01845	1516.0
K01846	28.0
K01847	728.0
K01840	5290.0
K01841	147.0
K01842	0.0
K01843	535.0
K06219	33.0
K10832	0.0
K05348	0.0
K14203	0.0
K08483	5110.0
K08482	0.0
K08481	0.0
K08480	0.0
K08485	33.0
K08484	33.0
K00464	0.0
K00467	0.0
K00466	0.0
K00461	0.0
K00460	0.0
K00463	0.0
K00462	0.0
K04509	0.0
K00469	0.0
K00468	0.0
K08645	0.0
K04744	165.0
K01518	0.0
K01519	0.0
K04748	0.0
K04749	640.0
K01514	4.0
K01515	6750.0
K01512	3618.0
K01510	0.0
K14623	33.0
K14626	0.0
K14627	0.0
K14628	0.0
K14629	0.0
K03918	0.0
K03919	33.0
K12372	33.0
K12373	2293.0
K12370	33.0
K12371	33.0
K02359	0.0
K02358	5589.0
K02351	0.0
K02352	0.0
K02355	8536.0
K02357	5431.0
K02356	5514.0
K13574	0.0
K13573	0.0
K13572	0.0
K13571	0.0
K13570	0.0
K12112	0.0
K12113	0.0
K12110	0.0
K12111	67.0
K07329	0.0
K07328	0.0
K07323	33.0
K07322	729.0
K07321	1230.0
K07320	33.0
K07327	0.0
K07326	0.0
K07325	0.0
K07324	0.0
K08163	33.0
K06180	13625.0
K06181	206.0
K06182	2605.0
K06183	4893.0
K06186	33.0
K06187	5449.0
K06188	927.0
K06189	33.0
K08359	33.0
K07589	0.0
K07588	430.0
K07587	0.0
K07586	1919.0
K07585	0.0
K07584	5483.0
K07583	0.0
K07582	0.0
K07581	0.0
K07580	0.0
K11139	0.0
K05989	5128.0
K05988	0.0
K05985	2182.0
K05987	0.0
K05986	0.0
K10843	0.0
K08354	33.0
K10844	0.0
K10848	0.0
K00673	0.0
K00674	668.0
K00675	229.0
K00676	3493.0
K00677	581.0
K06988	174.0
K06989	358.0
K08351	0.0
K06980	34.0
K06981	0.0
K06982	0.0
K08350	33.0
K06984	0.0
K06985	0.0
K06986	0.0
K06987	1229.0
K02445	907.0
K02444	956.0
K00582	0.0
K00583	0.0
K00580	0.0
K02110	6120.0
K00586	0.0
K00587	0.0
K00584	10.0
K08921	0.0
K02441	116.0
K00588	0.0
K08922	0.0
K02440	3913.0
K00018	4064.0
K08923	0.0
K02443	1616.0
K00019	354.0
K02442	0.0
K08925	0.0
K08926	0.0
K08927	0.0
K03149	1458.0
K06604	0.0
K00015	1.0
K01989	5713.0
K00854	6834.0
K00855	33.0
K00856	0.0
K00857	2116.0
K00850	11499.0
K00851	291.0
K00852	6828.0
K00853	182.0
K00858	5431.0
K00859	5406.0
K01181	646.0
K01180	0.0
K01183	2007.0
K01182	5423.0
K01185	2578.0
K01184	0.0
K01187	7174.0
K01188	3706.0
K02596	132.0
K13766	0.0
K13767	0.0
K13003	0.0
K13002	0.0
K13000	0.0
K02984	0.0
K02986	5432.0
K02987	0.0
K02636	0.0
K02982	4792.0
K02983	0.0
K02638	0.0
K02639	0.0
K02988	5319.0
K08298	70.0
K08299	0.0
K03583	165.0
K03582	165.0
K03581	6030.0
K03580	33.0
K03587	498.0
K03586	33.0
K03585	912.0
K03584	5345.0
K03589	4976.0
K03588	8541.0
K01725	0.0
K01724	1.0
K01727	16.0
K01726	1811.0
K01721	0.0
K01720	34.0
K01722	0.0
K13008	0.0
K01729	0.0
K01728	0.0
K09530	0.0
K09539	0.0
K02188	3596.0
K02189	3499.0
K02182	1.0
K02183	0.0
K03769	1003.0
K03768	7006.0
K03767	220.0
K03765	0.0
K03764	33.0
K03763	6770.0
K03762	72.0
K03761	1.0
K03760	0.0
K09457	136.0
K09456	1.0
K09459	64.0
K09458	5454.0
K00602	11005.0
K13988	0.0
K13985	0.0
K09981	0.0
K09980	0.0
K09983	0.0
K09982	0.0
K09985	132.0
K09984	0.0
K09987	0.0
K09986	0.0
K09989	992.0
K09988	732.0
K12583	0.0
K12582	33.0
K12589	0.0
K11720	165.0
K09759	1872.0
K10985	1.0
K10984	9.0
K07468	0.0
K07469	0.0
K07464	2990.0
K07465	0.0
K07466	0.0
K07467	2477.0
K07460	3305.0
K07461	3729.0
K07462	5423.0
K07463	0.0
K10679	34.0
K10678	0.0
K10671	0.0
K10670	2168.0
K10673	0.0
K10672	608.0
K10674	0.0
K10677	0.0
K10676	0.0
K08726	0.0
K08724	1119.0
K08722	540.0
K08723	0.0
K08720	0.0
K08721	0.0
K08728	2365.0
K10187	0.0
K00119	0.0
K00118	0.0
K00449	0.0
K00448	0.0
K00115	0.0
K00446	0.0
K00117	0.0
K00116	39.0
K00111	4943.0
K00442	0.0
K00113	33.0
K00112	33.0
K01539	0.0
K01531	2859.0
K04720	5362.0
K01533	6841.0
K01534	15535.0
K01535	0.0
K01537	4797.0
K14358	0.0
K14605	0.0
K14606	0.0
K00413	0.0
K10120	40.0
K05600	0.0
K05777	1.0
K03972	0.0
K03973	1687.0
K03970	33.0
K03971	0.0
K03976	5243.0
K03977	5442.0
K03974	33.0
K03975	1698.0
K03978	5431.0
K03979	5444.0
K13378	212.0
K02372	6300.0
K02371	3740.0
K02377	1222.0
K02379	295.0
K03396	0.0
K03397	0.0
K03394	4949.0
K03395	0.0
K03392	0.0
K03393	0.0
K03390	190.0
K03391	0.0
K03399	401.0
K03027	0.0
K12136	0.0
K12137	10.0
K06610	40.0
K12138	0.0
K12139	0.0
K11444	0.0
K11440	0.0
K11443	0.0
K11442	3.0
K00612	118.0
K00613	35.0
K00610	3034.0
K00611	3887.0
K00616	4183.0
K00617	0.0
K00614	0.0
K00615	14624.0
K00619	133.0
K10863	0.0
K07874	0.0
K06234	0.0
K10240	0.0
K10241	0.0
K10242	0.0
K10243	0.0
K04110	0.0
K04113	0.0
K04112	0.0
K04115	0.0
K04114	0.0
K04117	0.0
K04116	0.0
K04118	0.0
K05517	33.0
K07705	112.0
K07704	148.0
K07707	1947.0
K07706	1813.0
K07701	132.0
K07700	33.0
K07703	132.0
K07702	33.0
K07709	132.0
K07708	33.0
K01955	7106.0
K13042	0.0
K09934	0.0
K09935	2342.0
K06216	1113.0
K09937	0.0
K13745	0.0
K13746	0.0
K13747	1541.0
K13740	0.0
K13741	0.0
K13742	0.0
K06211	685.0
K06212	68.0
K09933	0.0
K02618	33.0
K02619	697.0
K02968	5368.0
K02966	0.0
K02967	5431.0
K02616	33.0
K02965	5431.0
K02962	0.0
K02611	33.0
K02613	33.0
K03569	9731.0
K03568	397.0
K03565	5428.0
K06218	1.0
K03567	165.0
K03566	33.0
K03561	1023.0
K03560	33.0
K03563	3315.0
K03562	33.0
K06430	0.0
K01709	269.0
K01708	0.0
K01707	0.0
K01706	151.0
K01705	0.0
K01704	9816.0
K01703	9850.0
K01702	0.0
K14165	0.0
K14164	0.0
K14166	0.0
K14161	0.0
K14160	0.0
K14162	0.0
K05396	186.0
K03709	1445.0
K03708	1905.0
K08160	0.0
K03701	7644.0
K03700	4003.0
K03703	3200.0
K03702	5431.0
K03705	5101.0
K03704	8773.0
K03707	303.0
K03706	3005.0
K06289	0.0
K06288	0.0
K06283	2584.0
K06282	360.0
K06281	352.0
K06287	4119.0
K06286	1326.0
K06285	116.0
K06284	857.0
K08161	1399.0
K07540	0.0
K06438	2674.0
K06869	0.0
K06868	0.0
K06867	41.0
K06866	33.0
K06865	0.0
K06864	2969.0
K06863	0.0
K06862	0.0
K06861	552.0
K06860	0.0
K12659	0.0
K12658	0.0
K07547	0.0
K07546	0.0
K15023	0.0
K15022	132.0
K15020	0.0
K15024	2262.0
K08700	0.0
K08162	672.0
K07544	0.0
K00137	0.0
K00135	1192.0
K00134	5978.0
K00133	5425.0
K00132	2.0
K00131	222.0
K00130	678.0
K00139	0.0
K00138	0.0
K00429	0.0
K00428	298.0
K00421	0.0
K00423	0.0
K00425	1861.0
K00427	0.0
K00426	1861.0
K14292	0.0
K14379	0.0
K14370	0.0
K14371	0.0
K14372	0.0
K14373	0.0
K14374	0.0
K14375	0.0
K09845	0.0
K14082	0.0
K14083	28.0
K14080	0.0
K14081	9.0
K14086	639.0
K14087	674.0
K14084	65.0
K14088	674.0
K14089	639.0
K01552	5583.0
K01551	355.0
K01556	0.0
K01557	0.0
K01554	205.0
K01555	0.0
K04708	0.0
K03955	0.0
K13689	0.0
K13688	90.0
K13683	0.0
K13685	1442.0
K13684	0.0
K13687	0.0
K13686	0.0
K14159	0.0
K02399	33.0
K02398	1470.0
K02395	1593.0
K02394	165.0
K02397	1992.0
K02396	3408.0
K02391	33.0
K02390	3103.0
K02393	165.0
K02392	4953.0
K13533	0.0
K13532	0.0
K13531	8.0
K13530	180.0
K01550	0.0
K05658	0.0
K14054	0.0
K02601	5871.0
K02970	5337.0
K05378	0.0
K12339	34.0
K14060	33.0
K11687	0.0
K11686	0.0
K11685	0.0
K11689	434.0
K11688	387.0
K08939	0.0
K03048	1327.0
K03049	0.0
K13821	66.0
K13820	222.0
K03042	0.0
K03043	5389.0
K03040	4464.0
K03041	0.0
K03046	5402.0
K03047	0.0
K03044	0.0
K03045	0.0
K00348	462.0
K09847	0.0
K00692	9.0
K00638	2643.0
K00639	511.0
K00693	0.0
K00634	2085.0
K00635	3.0
K00630	0.0
K00631	34.0
K00632	1183.0
K00633	873.0
K00691	1712.0
K00696	0.0
K00694	328.0
K00695	0.0
K10854	0.0
K07811	0.0
K07810	33.0
K07813	4895.0
K07812	167.0
K07814	835.0
K07816	1581.0
K00090	0.0
K00091	876.0
K00094	508.0
K00096	1635.0
K00097	902.0
K00098	0.0
K00099	4077.0
K10228	0.0
K10229	0.0
K12548	0.0
K10222	0.0
K10220	0.0
K10221	0.0
K10227	0.0
K05822	1060.0
K01949	0.0
K01945	5371.0
K01947	0.0
K01946	0.0
K01941	83.0
K01940	4852.0
K06357	0.0
K07729	10379.0
K07728	0.0
K07727	6518.0
K07726	946.0
K07725	0.0
K07724	33.0
K07723	352.0
K07722	153.0
K07721	0.0
K07720	12923.0
K00899	133.0
K05824	0.0
K00891	6723.0
K00892	33.0
K00895	118.0
K00897	317.0
K08151	205.0
K08153	228.0
K08154	33.0
K02948	5431.0
K02942	0.0
K02944	0.0
K05665	0.0
K02946	5309.0
K13793	0.0
K06352	0.0
K01769	0.0
K01768	134.0
K01761	267.0
K01760	1379.0
K01762	0.0
K09578	0.0
K01766	33.0
K08164	0.0
K02493	5402.0
K08166	0.0
K08167	34.0
K02496	33.0
K02497	3.0
K02494	33.0
K02495	8040.0
K02498	33.0
K02499	636.0
K08168	0.0
K08169	118.0
K14415	694.0
K14414	33.0
K06881	5493.0
K00436	0.0
K06332	0.0
K12815	0.0
K12810	0.0
K06885	1340.0
K00437	222.0
K06335	0.0
K06334	3045.0
K03547	4765.0
K03546	3243.0
K03545	7849.0
K03544	8072.0
K03543	495.0
K06888	1185.0
K10941	0.0
K03549	1293.0
K03548	33.0
K10940	0.0
K02236	2655.0
K02237	4645.0
K02234	0.0
K02232	3662.0
K02233	4417.0
K02230	2.0
K02231	6792.0
K06359	0.0
K02238	5380.0
K02239	0.0
K03723	4434.0
K03722	2137.0
K03721	34.0
K03720	33.0
K03727	0.0
K03726	0.0
K03725	0.0
K03724	101.0
K06358	0.0
K12673	0.0
K12679	0.0
K12678	0.0
K06410	2328.0
K11898	0.0
K11899	0.0
K11896	66.0
K11897	0.0
K11894	33.0
K11895	33.0
K11892	33.0
K11893	33.0
K11890	0.0
K11891	33.0
K08762	0.0
K08764	0.0
K08765	0.0
K10418	0.0
K11325	0.0
K11326	0.0
K11327	0.0
K11328	0.0
K11329	0.0
K00151	33.0
K00150	0.0
K00153	0.0
K00400	0.0
K00407	0.0
K00406	0.0
K00405	132.0
K00404	132.0
K00158	1251.0
K01342	0.0
K09388	0.0
K09386	0.0
K09384	102.0
K04094	2269.0
K04095	827.0
K04096	5317.0
K04097	33.0
K04090	0.0
K04091	34.0
K04092	0.0
K04093	0.0
K04098	0.0
K04099	0.0
K01578	0.0
K01579	1554.0
K01574	43.0
K01575	1450.0
K01576	0.0
K01577	41.0
K01571	3146.0
K01572	3747.0
K01573	118.0
K02009	1605.0
K02008	13982.0
K02005	4307.0
K02004	34313.0
K02007	2140.0
K02006	19969.0
K02001	1241.0
K02000	1553.0
K02003	45962.0
K02002	1563.0
K03065	0.0
K08952	0.0
K03060	5019.0
K13809	0.0
K10948	0.0
K09607	0.0
K06125	0.0
K04337	0.0
K06120	508.0
K06121	0.0
K04336	0.0
K01127	0.0
K09703	229.0
K00004	345.0
K14699	0.0
K09702	249.0
K14698	0.0
K05311	1347.0
K13829	0.0
K10943	132.0
K07291	0.0
K07290	0.0
K10206	4228.0
K10202	0.0
K10208	3.0
K10209	1.0
K01966	1.0
K01965	0.0
K01964	0.0
K01963	4161.0
K01962	2410.0
K01961	8732.0
K01960	306.0
K01969	0.0
K01968	0.0
K07749	1176.0
K07748	0.0
K07741	974.0
K07740	0.0
K07743	0.0
K07742	4961.0
K07745	0.0
K07744	0.0
K07746	33.0
K01299	883.0
K01295	584.0
K01297	963.0
K02922	0.0
K05603	0.0
K02921	0.0
K02926	5431.0
K05607	0.0
K02924	0.0
K05605	0.0
K02928	0.0
K02929	0.0
K00216	0.0
K00217	0.0
K00214	0.0
K00215	6541.0
K00213	0.0
K00210	0.0
K00211	0.0
K00218	0.0
K00219	69.0
K01035	222.0
K01034	1242.0
K04517	4141.0
K01740	8288.0
K01031	0.0
K01746	96.0
K01745	321.0
K01744	373.0
K01749	1845.0
K01039	26.0
K04518	594.0
K09591	0.0
K14129	0.0
K14128	9.0
K14121	0.0
K14120	0.0
K14123	0.0
K14122	0.0
K14125	0.0
K14124	0.0
K14127	9.0
K14126	9.0
K03521	5486.0
K03520	0.0
K03523	6142.0
K03522	5478.0
K03525	4263.0
K03524	5590.0
K03527	4594.0
K03526	4010.0
K03529	5100.0
K03528	33.0
K06338	0.0
K02217	1580.0
K03299	1133.0
K03298	34.0
K13472	0.0
K03293	5837.0
K03292	9559.0
K03291	0.0
K03290	0.0
K03297	781.0
K03296	3237.0
K03295	580.0
K03294	6268.0
K13009	0.0
K12690	0.0
K09743	0.0
K06022	0.0
K07190	0.0
K06021	0.0
K07192	835.0
K06020	0.0
K06027	0.0
K06026	0.0
K09744	0.0
K07991	0.0
K08749	0.0
K09835	0.0
K09834	0.0
K10439	9390.0
K06351	0.0
K09833	0.0
K10925	0.0
K10924	132.0
K10927	132.0
K10926	0.0
K10923	0.0
K10922	0.0
K09629	0.0
K10697	0.0
K00179	1721.0
K00172	1294.0
K00171	247.0
K00170	326.0
K00177	1913.0
K00176	1913.0
K00175	3239.0
K00174	2095.0
K13478	0.0
K14338	0.0
K14339	0.0
K14335	0.0
K14337	0.0
K14330	0.0
K14331	0.0
K14333	0.0
K08918	0.0
K13479	875.0
K04078	5407.0
K04079	4091.0
K04076	338.0
K04077	5437.0
K04074	2119.0
K04075	5346.0
K04072	7220.0
K04073	1.0
K04070	2751.0
K04071	0.0
K14597	0.0
K13318	0.0
K08280	0.0
K13641	123.0
K13640	167.0
K13643	97.0
K13642	0.0
K02027	36609.0
K02026	63812.0
K02025	67362.0
K02024	0.0
K02023	948.0
K02022	153.0
K02021	12.0
K02020	3200.0
K02029	9738.0
K02028	12645.0
K03886	0.0
K03887	0.0
K03884	0.0
K03885	1977.0
K03881	0.0
K03888	0.0
K03889	0.0
K12998	0.0
K12999	0.0
K12992	893.0
K12993	0.0
K12990	653.0
K12991	0.0
K12996	178.0
K12997	174.0
K12994	0.0
K12995	0.0
K08979	0.0
K08978	2307.0
K03088	33042.0
K03089	33.0
K03086	7233.0
K03087	165.0
K08971	0.0
K08970	0.0
K03082	13.0
K03080	0.0
K08974	3322.0
K13868	0.0
K00918	523.0
K01553	0.0
K12214	0.0
K11646	0.0
K11645	0.0
K11641	0.0
K11640	0.0
K12736	0.0
K12733	0.0
K07507	2165.0
K07506	0.0
K07505	0.0
K07504	0.0
K07503	0.0
K07502	1819.0
K07501	0.0
K07500	0.0
K07509	0.0
K07508	0.0
K11422	0.0
K08698	0.0
K10773	6002.0
K10774	0.0
K14286	0.0
K10778	34.0
K14287	0.0
K00140	131.0
K05501	33.0
K01903	170.0
K01902	170.0
K01905	230.0
K01904	0.0
K01907	0.0
K01906	0.0
K01909	0.0
K01908	1.0
K14534	1745.0
K00147	5143.0
K07767	0.0
K07769	0.0
K07768	0.0
K06203	33.0
K06202	33.0
K09921	33.0
K09920	0.0
K09927	640.0
K09024	0.0
K09022	1000.0
K09023	0.0
K09020	90.0
K09021	0.0
K02908	0.0
K02909	5477.0
K08218	331.0
K08219	0.0
K02904	5431.0
K02906	5436.0
K02907	5299.0
K02902	5282.0
K00230	399.0
K00231	253.0
K00232	0.0
K08976	3.0
K00234	0.0
K00239	1278.0
K06209	2824.0
K09928	142.0
K01015	0.0
K01014	0.0
K01012	6141.0
K01011	1862.0
K01010	0.0
K08920	0.0
K14103	0.0
K14102	0.0
K14101	0.0
K14100	0.0
K14105	0.0
K14104	0.0
K14109	0.0
K14108	0.0
K06401	0.0
K00893	0.0
K13402	0.0
K12858	0.0
K03503	213.0
K03502	3286.0
K03501	5444.0
K03500	5134.0
K08924	0.0
K02278	260.0
K02279	971.0
K12977	0.0
K02276	0.0
K02277	0.0
K02274	2.0
K02275	0.0
K13450	0.0
K13451	0.0
K13452	0.0
K13454	0.0
K13455	0.0
K12509	0.0
K12508	0.0
K12507	1.0
K12506	297.0
K12500	33.0
K12503	0.0
K05926	0.0
K09728	0.0
K14587	90.0
K06597	0.0
K06596	132.0
K06595	0.0
K06599	0.0
K06598	0.0
K07978	0.0
K07979	9638.0
K07976	0.0
K14585	0.0
K10907	4270.0
K10906	33.0
K10901	0.0
K10909	0.0
K10908	0.0
K09819	183.0
K09818	183.0
K09817	3961.0
K09816	3961.0
K09815	4008.0
K06374	2718.0
K06373	2714.0
K09812	5779.0
K09811	5754.0
K09810	1102.0
K09724	0.0
K14582	0.0
K09721	0.0
K04058	33.0
K04059	0.0
K04050	0.0
K04051	0.0
K04052	0.0
K04053	0.0
K04054	0.0
K04055	0.0
K04056	0.0
K04057	0.0
K01047	0.0
K08975	0.0
K10015	0.0
K10014	0.0
K10017	0.0
K10016	0.0
K10011	66.0
K10010	263.0
K10013	0.0
K10012	679.0
K10019	0.0
K10018	0.0
K13665	0.0
K13664	0.0
K13663	0.0
K13662	0.0
K13661	0.0
K13660	0.0
K13669	0.0
K13668	0.0
K07641	0.0
K01466	171.0
K13590	0.0
K01464	2870.0
K01465	5910.0
K01462	10032.0
K01463	711.0
K01460	33.0
K01461	0.0
K13599	1.0
K13598	132.0
K01468	192.0
K01469	0.0
K09251	9.0
K09252	0.0
K02041	1072.0
K02040	5718.0
K02043	0.0
K02045	1001.0
K02044	1514.0
K02047	1001.0
K02046	1001.0
K02049	8685.0
K02048	1034.0
K05549	0.0
K05548	0.0
K06046	0.0
K03319	263.0
K03316	1408.0
K03317	1465.0
K03314	34.0
K03315	3977.0
K03312	2423.0
K03313	197.0
K03310	9133.0
K03311	3372.0
K12052	0.0
K02945	5973.0
K06162	222.0
K06163	222.0
K06160	0.0
K06161	0.0
K06166	222.0
K00359	2407.0
K06164	222.0
K06165	222.0
K06168	4079.0
K06169	0.0
K13020	118.0
K07158	0.0
K07159	0.0
K04835	14.0
K11621	0.0
K11991	33.0
K11622	0.0
K11996	71.0
K11627	0.0
K11626	9.0
K11629	3.0
K11628	0.0
K07561	0.0
K07560	5348.0
K07563	0.0
K07562	0.0
K07565	0.0
K07564	0.0
K07567	5339.0
K07566	5222.0
K07569	0.0
K07568	5618.0
K09925	0.0
K11199	0.0
K11198	0.0
K11192	33.0
K11191	0.0
K11196	0.0
K11195	0.0
K11194	0.0
K02492	1249.0
K10713	0.0
K10710	618.0
K10711	0.0
K10716	33.0
K02490	152.0
K10714	0.0
K10715	0.0
K01929	5432.0
K01928	6855.0
K01923	5696.0
K01922	186.0
K01921	6048.0
K01920	34.0
K01926	4266.0
K01925	5536.0
K01924	5431.0
K07789	33.0
K07788	33.0
K07785	0.0
K07784	33.0
K07787	151.0
K07786	0.0
K07781	0.0
K07783	33.0
K07782	0.0
K05835	0.0
K06355	0.0
K14661	0.0
K09844	0.0
K00782	1562.0
K00783	5443.0
K00784	5909.0
K00785	0.0
K00786	2054.0
K00039	0.0
K00036	2152.0
K00037	0.0
K00034	230.0
K00035	0.0
K00032	0.0
K00033	2333.0
K00030	349.0
K00031	3700.0
K01259	352.0
K01258	4965.0
K01255	1554.0
K01256	1289.0
K01251	1371.0
K01250	1867.0
K01253	0.0
K01252	34.0
K09008	0.0
K09009	0.0
K09000	0.0
K09001	268.0
K09002	960.0
K09003	0.0
K09004	141.0
K09005	45.0
K09006	0.0
K09007	134.0
K09846	0.0
K08234	2992.0
K00258	0.0
K00259	460.0
K00252	3.0
K00253	0.0
K00256	0.0
K00257	415.0
K00254	0.0
K00255	1.0
K01079	428.0
K01078	0.0
K01071	1323.0
K01070	33.0
K01073	1088.0
K01077	2662.0
K01076	107.0
K14472	0.0
K14471	0.0
K14470	0.0
K14475	35.0
K09841	0.0
K02788	62.0
K02782	225.0
K02783	2390.0
K02781	1905.0
K02786	57.0
K02787	8.0
K02784	33.0
K01060	114.0
K01787	251.0
K01786	3260.0
K01785	5493.0
K01784	8653.0
K01783	6688.0
K01782	101.0
K01781	0.0
K01780	0.0
K01789	0.0
K01788	3599.0
K02526	418.0
K02527	462.0
K02525	33.0
K02250	3.0
K02523	462.0
K02520	5402.0
K02521	33.0
K02258	0.0
K02259	3.0
K02528	5432.0
K02529	29870.0
K03781	911.0
K03780	1064.0
K03783	3608.0
K03782	34.0
K03785	2650.0
K03784	1300.0
K03787	1209.0
K03786	1856.0
K03789	4732.0
K03788	33.0
K10700	0.0
K00342	355.0
K03124	0.0
K03120	0.0
K12527	812.0
K12526	0.0
K12525	66.0
K12524	661.0
K12523	0.0
K12522	0.0
K09789	298.0
K09788	145.0
K09787	4842.0
K09786	107.0
K09785	0.0
K09781	33.0
K09780	1.0
K10961	0.0
K10960	0.0
K10963	0.0
K10962	0.0
K10965	0.0
K10964	0.0
K10966	0.0
K09879	0.0
K06318	0.0
K06311	0.0
K06310	988.0
K06312	0.0
K06314	0.0
K06317	303.0
K11389	0.0
K11386	0.0
K11387	0.0
K11384	0.0
K11385	0.0
K11382	0.0
K11383	0.0
K11381	118.0
K11949	0.0
K10380	0.0
K04032	345.0
K04033	0.0
K04030	413.0
K04031	2553.0
K04036	0.0
K04037	0.0
K04034	24.0
K04035	90.0
K04038	0.0
K04039	0.0
K07046	25.0
K07047	1907.0
K07044	0.0
K07045	1542.0
K07042	5124.0
K07043	2283.0
K07040	4931.0
K07041	0.0
K07048	189.0
K07049	0.0
K08664	0.0
K02584	133.0
K10039	391.0
K10038	2.0
K10037	0.0
K10036	8.0
K04788	0.0
K04789	0.0
K04784	0.0
K04785	0.0
K04786	0.0
K04787	0.0
K04780	0.0
K04781	1.0
K04782	0.0
K04783	0.0
K13601	0.0
K13603	0.0
K13602	0.0
K13605	0.0
K13604	0.0
K13607	35.0
K02404	1451.0
K05783	0.0
K05782	0.0
K05781	222.0
K05780	222.0
K05787	33.0
K05786	169.0
K05785	283.0
K05784	0.0
K05789	0.0
K05788	165.0
K01442	4493.0
K01443	6405.0
K01444	245.0
K01446	178.0
K01447	700.0
K01448	10691.0
K01449	1738.0
K14803	0.0
K02069	214.0
K05569	816.0
K08008	0.0
K02063	33.0
K05566	815.0
K05565	6.0
K05563	0.0
K05562	0.0
K05561	0.0
K02064	33.0
K03338	706.0
K03339	0.0
K03330	0.0
K03331	0.0
K03332	0.0
K03333	0.0
K03335	647.0
K03336	647.0
K03337	706.0
K12956	0.0
K12957	0.0
K12954	0.0
K12955	0.0
K12952	0.0
K12953	0.0
K12950	0.0
K12951	0.0
K14733	0.0
K00109	0.0
K06148	11947.0
K06149	33.0
K06144	33.0
K06145	33.0
K06146	0.0
K06147	50754.0
K06141	0.0
K06142	1307.0
K06143	0.0
K11945	0.0
K08948	0.0
K08949	0.0
K00071	0.0
K14664	0.0
K13810	0.0
K14665	222.0
K03058	0.0
K11609	1.0
K11608	0.0
K14660	0.0
K11603	0.0
K11602	0.0
K11601	0.0
K11600	0.0
K11607	33.0
K11606	33.0
K11605	33.0
K11604	33.0
K10558	90.0
K10559	112.0
K10550	90.0
K10551	90.0
K10552	0.0
K10553	0.0
K10554	0.0
K10555	100.0
K10556	90.0
K10557	90.0
K03051	0.0
K03050	0.0
K07549	0.0
K07548	0.0
K07239	118.0
K07235	33.0
K07234	0.0
K07237	33.0
K07236	33.0
K07231	0.0
K07230	33.0
K07233	0.0
K07232	0.0
K02467	0.0
K05306	761.0
K05305	1147.0
K05304	0.0
K05303	0.0
K05301	0.0
K02565	33.0
K08644	0.0
K08646	0.0
K08641	1058.0
K08643	0.0
K08642	0.0
K12146	0.0
K00010	835.0
K00011	0.0
K00012	4277.0
K00013	4288.0
K00014	6029.0
K00016	5747.0
K09065	0.0
K08252	0.0
K08253	0.0
K08256	0.0
K08255	3.0
K08258	0.0
K08259	3.0
K00274	14.0
K00275	34.0
K00276	0.0
K00270	0.0
K00271	0.0
K00272	0.0
K00273	0.0
K00278	3136.0
K00279	0.0
K12675	0.0
K01277	298.0
K01274	5.0
K01273	2759.0
K01271	4073.0
K01270	5137.0
K01278	534.0
K00906	66.0
K00904	2620.0
K00903	36.0
K00901	2286.0
K13785	0.0
K00908	0.0
K11149	0.0
K01053	0.0
K01051	84.0
K01057	119.0
K01056	5431.0
K01055	0.0
K01054	0.0
K01058	151.0
K02500	4270.0
K02501	4244.0
K02502	3760.0
K02503	5398.0
K02504	33.0
K02505	33.0
K02506	0.0
K02507	33.0
K02508	33.0
K02509	98.0
K00291	0.0
K13410	0.0
K13148	0.0
K13419	0.0
K05825	0.0
K03106	5434.0
K03105	0.0
K03101	6309.0
K03100	11835.0
K12541	0.0
K12540	0.0
K12543	0.0
K12542	0.0
K12545	0.0
K12544	0.0
K12547	0.0
K12546	0.0
K12549	0.0
K06080	33.0
K11018	0.0
K11019	0.0
K11016	0.0
K11017	0.0
K11014	0.0
K11015	0.0
K11012	0.0
K11013	0.0
K11010	0.0
K11011	0.0
K06333	2794.0
K06880	0.0
K06883	132.0
K06882	0.0
K09857	33.0
K06884	3.0
K06887	99.0
K06886	4.0
K06889	8710.0
K10942	132.0
K09859	0.0
K09858	34.0
K10947	9894.0
K10946	0.0
K10945	0.0
K10944	0.0
K13284	0.0
K00483	34.0
K00481	0.0
K00480	1.0
K00486	0.0
K00485	1.0
K00484	33.0
K09901	33.0
K10929	0.0
K07684	34.0
K07685	33.0
K07686	33.0
K07687	34.0
K07681	3.0
K07688	0.0
K07689	33.0
K10928	0.0
K04018	0.0
K04019	354.0
K04014	103.0
K04015	183.0
K04016	33.0
K04017	0.0
K04013	200.0
K07060	0.0
K07061	0.0
K07062	283.0
K07063	0.0
K07064	0.0
K07065	0.0
K07066	640.0
K07067	338.0
K07068	1.0
K07069	842.0
K01121	0.0
K13629	0.0
K13628	36.0
K13623	0.0
K13622	0.0
K13620	0.0
K13626	1541.0
K08586	0.0
K08587	0.0
K01428	643.0
K01429	643.0
K01422	303.0
K01423	35.0
K01420	5663.0
K01421	5990.0
K01426	1033.0
K01427	0.0
K01424	4304.0
K01425	926.0
K08068	0.0
K07538	0.0
K13086	0.0
K13085	0.0
K07287	33.0
K07824	0.0
K07682	0.0
K02722	0.0
K12978	0.0
K12979	0.0
K12972	66.0
K12973	33.0
K12974	33.0
K12975	0.0
K12976	0.0
K07821	0.0
K07683	35.0
K14750	0.0
K14751	0.0
K14953	1.0
K12288	33.0
K12289	33.0
K12282	0.0
K12283	0.0
K12280	0.0
K12281	0.0
K12286	0.0
K12287	132.0
K12284	0.0
K12285	132.0
K11957	0.0
K11956	0.0
K11955	0.0
K11954	0.0
K11953	0.0
K11952	0.0
K11951	0.0
K11950	0.0
K11959	0.0
K11958	0.0
K13889	33.0
K13888	33.0
K11963	0.0
K07217	297.0
K07216	4078.0
K07215	0.0
K07214	793.0
K07213	319.0
K07212	0.0
K07219	260.0
K07218	0.0
K12150	33.0
K08689	0.0
K08688	0.0
K00402	0.0
K00401	0.0
K11994	0.0
K00152	0.0
K01043	2.0
K00154	0.0
K00157	0.0
K00156	213.0
K10533	0.0
K10530	48.0
K10531	0.0
K10536	1128.0
K10537	90.0
K10535	0.0
K10538	0.0
K10539	90.0
K00073	53.0
K13934	1.0
K00076	523.0
K00077	3584.0
K00074	4174.0
K00075	5402.0
K00078	0.0
K00079	0.0
K02290	0.0
K02563	5444.0
K02292	0.0
K08966	0.0
K02294	0.0
K08278	0.0
K08279	0.0
K08274	0.0
K08275	0.0
K08276	33.0
K08277	0.0
K00298	345.0
K00299	1.0
K00296	0.0
K00297	3165.0
K00294	253.0
K00292	0.0
K00293	0.0
K00290	2531.0
K07757	39.0
K12089	0.0
K01210	234.0
K01213	0.0
K01212	905.0
K01215	233.0
K01214	0.0
K01217	0.0
K01216	0.0
K01219	0.0
K01218	668.0
K02749	0.0
K02746	570.0
K02747	548.0
K02744	756.0
K02745	570.0
K02742	165.0
K00924	529.0
K00925	8518.0
K00926	4197.0
K00927	5431.0
K00928	5743.0
K00929	3205.0
K12085	0.0
K02298	33.0
K02299	33.0
K02568	68.0
K02569	33.0
K02562	1.0
K02291	0.0
K02560	33.0
K02293	0.0
K02566	16.0
K02567	200.0
K02564	5637.0
K02297	33.0
K03169	10124.0
K03168	5492.0
K03163	0.0
K03162	0.0
K03167	0.0
K03166	0.0
K11038	0.0
K11039	0.0
K11030	0.0
K11031	5.0
K11032	0.0
K11033	0.0
K11034	0.0
K11035	0.0
K11036	0.0
K11037	0.0
K02546	0.0
K07668	1603.0
K07669	0.0
K07666	33.0
K07667	4681.0
K07664	33.0
K07665	1585.0
K07662	33.0
K07663	0.0
K07660	33.0
K07661	0.0
K03927	2700.0
K07008	34.0
K07009	2105.0
K07002	69.0
K07003	2771.0
K07000	33.0
K07001	2503.0
K07006	50.0
K07007	7062.0
K07004	8.0
K07005	4625.0
K03921	2.0
K02956	5423.0
K09725	0.0
K09181	152.0
K08599	0.0
K08598	0.0
K08591	6985.0
K08590	688.0
K01156	86.0
K01154	5936.0
K01407	33.0
K01400	0.0
K01153	4660.0
K01150	206.0
K01151	5162.0
K01408	0.0
K01409	6228.0
K01158	0.0
K01159	1532.0
K05523	0.0
K05522	35.0
K05521	2863.0
K05520	348.0
K05527	33.0
K05526	0.0
K05525	0.0
K05524	90.0
K05529	0.0
K14518	0.0
K14519	0.0
K05949	0.0
K01754	3840.0
K05942	0.0
K01027	132.0
K02171	0.0
K02170	165.0
K02173	64.0
K02172	0.0
K01751	1711.0
K06416	783.0
K06417	0.0
K06414	0.0
K06947	0.0
K03379	2.0
K03808	198.0
K03809	222.0
K03806	33.0
K06412	3710.0
K03804	33.0
K12296	178.0
K03802	16.0
K03803	824.0
K06413	23.0
K10808	0.0
K06411	2364.0
K01028	90.0
K01029	994.0
K11931	132.0
K11930	0.0
K11933	33.0
K11932	33.0
K11935	0.0
K11934	237.0
K11937	0.0
K11936	173.0
K11939	33.0
K11938	0.0
K10800	0.0
K06419	1.0
K11929	0.0
K07271	4749.0
K07270	0.0
K07273	574.0
K07272	173.0
K07275	33.0
K07274	33.0
K07277	594.0
K07276	0.0
K07279	0.0
K07278	33.0
K10623	0.0
K02481	417.0
K11520	0.0
K02480	0.0
K08170	3.0
K02485	33.0
K02484	1278.0
K02487	33.0
K08600	6959.0
K08603	0.0
K08602	3370.0
K08605	8.0
K08604	0.0
K09956	0.0
K09957	0.0
K09954	33.0
K09955	2810.0
K09952	1132.0
K09953	0.0
K09950	0.0
K09951	2949.0
K09958	0.0
K09959	0.0
K07495	8.0
K07494	22.0
K07497	7074.0
K07496	2797.0
K07491	4405.0
K07490	33.0
K07493	863.0
K07492	0.0
K07499	0.0
K07498	368.0
K11209	5.0
K11208	0.0
K11204	0.0
K11203	278.0
K11202	813.0
K11201	33.0
K11200	222.0
K00058	7324.0
K00059	13261.0
K00728	0.0
K00729	0.0
K00055	35.0
K00057	5444.0
K00050	934.0
K00051	0.0
K00720	0.0
K00721	998.0
K14424	0.0
K06033	0.0
K14189	0.0
K14188	1548.0
K06364	0.0
K14187	67.0
K01239	3530.0
K01238	265.0
K01897	2986.0
K01232	1080.0
K01895	1216.0
K01230	0.0
K01893	5237.0
K01236	0.0
K01235	172.0
K01890	5431.0
K02768	1053.0
K02769	575.0
K02760	4653.0
K02761	5145.0
K02763	3.0
K02764	3.0
K02765	1218.0
K00948	8498.0
K00949	5087.0
K00942	7179.0
K00943	2761.0
K00940	2696.0
K00941	9393.0
K00946	652.0
K00947	0.0
K00944	0.0
K00945	11735.0
K01097	0.0
K01096	1093.0
K01095	304.0
K01093	33.0
K01092	2706.0
K01091	12272.0
K01090	5459.0
K03499	11423.0
K03498	8449.0
K03491	2188.0
K03490	673.0
K03493	5.0
K03492	2115.0
K03495	5408.0
K03497	13482.0
K03496	15074.0
K02817	5.0
K02814	0.0
K02815	0.0
K02810	2982.0
K02548	5121.0
K02549	226.0
K02818	8.0
K02819	842.0
K03637	1496.0
K03636	68.0
K03147	3955.0
K03146	118.0
K08851	0.0
K06518	3953.0
K09729	468.0
K06048	1.0
K06045	0.0
K06044	0.0
K09727	0.0
K09726	0.0
K06041	1019.0
K09720	0.0
K09723	0.0
K06042	2567.0
K09897	33.0
K09896	33.0
K09895	33.0
K09894	33.0
K09893	33.0
K09892	33.0
K09891	33.0
K09890	33.0
K09899	33.0
K09898	33.0
K03622	0.0
K07648	33.0
K07649	33.0
K07398	0.0
K07399	11.0
K11056	0.0
K11057	0.0
K11054	0.0
K11055	0.0
K07640	33.0
K07393	1065.0
K07390	33.0
K07391	4008.0
K07644	33.0
K07645	33.0
K07646	4884.0
K07647	0.0
K10896	0.0
K07024	24845.0
K07025	7411.0
K07026	0.0
K07027	4157.0
K07020	0.0
K07021	260.0
K07022	0.0
K07023	3636.0
K07028	132.0
K07029	9741.0
K10094	0.0
K01390	0.0
K01392	0.0
K01399	0.0
K02673	0.0
K05893	0.0
K05897	0.0
K05896	5100.0
K05895	1994.0
K05899	0.0
K05898	0.0
K00555	0.0
K00554	3908.0
K00557	1089.0
K00556	213.0
K00551	0.0
K00559	0.0
K00558	6485.0
K01170	0.0
K01173	1094.0
K01174	14.0
K01175	43.0
K01176	1441.0
K01178	0.0
K01179	3798.0
K14578	0.0
K14579	0.0
K08951	0.0
K08950	0.0
K08953	0.0
K03828	34.0
K03829	0.0
K03820	345.0
K03821	0.0
K03822	0.0
K03823	4107.0
K03824	33.0
K03825	344.0
K03826	3439.0
K03827	815.0
K12248	0.0
K12246	0.0
K12247	0.0
K12242	0.0
K12243	0.0
K12240	0.0
K12241	0.0
K11919	0.0
K11918	0.0
K11913	0.0
K11912	0.0
K11911	33.0
K11910	33.0
K11917	0.0
K11916	0.0
K11915	0.0
K11914	0.0
K12068	33.0
K12069	0.0
K12062	33.0
K12063	33.0
K12060	33.0
K12061	33.0
K12066	33.0
K12067	33.0
K12064	0.0
K12065	33.0
K07259	483.0
K07258	11036.0
K07253	0.0
K07251	33.0
K07250	675.0
K07257	0.0
K07256	0.0
K07255	0.0
K07254	0.0
K05372	0.0
K05373	0.0
K05370	0.0
K05371	0.0
K05374	0.0
K05375	1.0
K09970	0.0
K09971	0.0
K09972	1.0
K09973	33.0
K09974	34.0
K09975	33.0
K09976	1340.0
K09978	33.0
K09979	212.0
K11261	978.0
K11260	0.0
K11263	34.0
K11264	0.0
K10793	236.0
K10796	457.0
K10797	666.0
K10794	0.0
K10795	236.0
K00700	6249.0
K00701	0.0
K10798	0.0
K00703	6377.0
K00705	4119.0
K09828	0.0
K10133	0.0
K13053	33.0
K03192	0.0
K00964	0.0
K00965	5009.0
K00966	385.0
K00960	0.0
K00961	1.0
K00962	4294.0
K00963	2796.0
K00969	5693.0
K12681	0.0
K02703	0.0
K08364	0.0
K08365	0.0
K02706	0.0
K08363	0.0
K08361	0.0
K02708	0.0
K02709	0.0
K08368	80.0
K08369	36.0
K01615	646.0
K01617	0.0
K01616	0.0
K01611	831.0
K01610	4105.0
K01613	1446.0
K01612	0.0
K01619	4664.0
K01618	0.0
K02834	5431.0
K02835	5431.0
K05281	0.0
K03619	0.0
K03618	0.0
K03617	4256.0
K03616	298.0
K03615	4166.0
K03614	3288.0
K03613	4069.0
K03612	4027.0
K03611	33.0
K03610	4625.0
K09705	50.0
K09704	1493.0
K09701	0.0
K09700	13.0
K09709	0.0
K06391	896.0
K06390	3591.0
K06393	3585.0
K06392	2952.0
K06395	419.0
K06394	2137.0
K06397	2613.0
K06396	2672.0
K06399	2859.0
K06398	3604.0
K06435	0.0
K11078	0.0
K11079	0.0
K11074	0.0
K11075	0.0
K11076	0.0
K11077	0.0
K11070	5045.0
K11071	5053.0
K11072	5710.0
K11073	0.0
K06935	0.0
K06934	473.0
K06937	0.0
K06936	0.0
K06931	0.0
K06930	0.0
K06933	0.0
K06932	0.0
K06939	0.0
K06938	0.0
K13381	0.0
K05916	37.0
K05917	0.0
K05914	0.0
K05915	0.0
K05912	0.0
K05913	0.0
K05910	17.0
K05911	0.0
K05918	0.0
K05919	3198.0
K00392	0.0
K00390	189.0
K00397	0.0
K00395	0.0
K00394	892.0
K01884	0.0
K00399	0.0
K01886	4039.0
K01376	47.0
K01372	2485.0
K09149	0.0
K09148	0.0
K01225	106.0
K09145	642.0
K09144	639.0
K09147	0.0
K09146	0.0
K09141	132.0
K09140	0.0
K09143	0.0
K09142	0.0
K05709	0.0
K05708	0.0
K05879	2403.0
K05878	2231.0
K05875	33.0
K05874	33.0
K05877	33.0
K05876	0.0
K05873	33.0
K00579	0.0
K00578	0.0
K00577	0.0
K00575	3922.0
K00574	2458.0
K00573	165.0
K00571	5155.0
K00570	0.0
K01118	1052.0
K01119	607.0
K01157	0.0
K01112	34.0
K01113	118.0
K04477	3404.0
K01114	0.0
K01115	0.0
K08087	0.0
K01315	0.0
K08085	0.0
K08084	0.0
K08083	0.0
K08082	0.0
K08081	0.0
K08080	0.0
K01152	0.0
K01401	0.0
K09826	0.0
K06344	0.0
K06345	0.0
K09822	0.0
K06343	0.0
K10938	0.0
K06341	0.0
K10934	0.0
K10935	0.0
K10932	0.0
K11052	0.0
K10930	0.0
K06349	0.0
K11053	0.0
K10754	0.0
K01755	6001.0
K10200	701.0
K02132	0.0
K02137	0.0
K03840	33.0
K03841	165.0
K13028	0.0
K13799	0.0
K13798	0.0
K13795	0.0
K13794	0.0
K13021	0.0
K13792	0.0
K13791	0.0
K13790	0.0
K12268	4.0
K12269	4.0
K12262	0.0
K12263	0.0
K12264	0.0
K12265	0.0
K12266	0.0
K12267	3517.0
K01757	0.0
K12237	0.0
K13243	0.0
K13245	0.0
K13244	0.0
K13246	0.0
K03264	0.0
K03265	0.0
K03263	0.0
K03268	0.0
K03269	331.0
K12415	0.0
K10211	0.0
K09918	0.0
K09919	0.0
K06720	0.0
K09913	222.0
K09910	33.0
K09911	33.0
K09916	33.0
K09917	33.0
K06726	2015.0
K09915	0.0
K11535	36.0
K11534	123.0
K11537	33.0
K11531	0.0
K11533	0.0
K11532	0.0
K11249	91.0
K11539	0.0
K00762	6430.0
K00763	5169.0
K00760	5755.0
K00761	5432.0
K00766	3416.0
K00767	2984.0
K00764	6504.0
K00765	4163.0
K00768	3783.0
K00769	33.0
K11059	0.0
K00186	0.0
K00187	0.0
K00184	342.0
K00185	70.0
K00183	361.0
K00180	1900.0
K00188	0.0
K00189	0.0
K10110	3126.0
K10111	0.0
K10112	4543.0
K10113	0.0
K10114	0.0
K10115	0.0
K10116	0.0
K10117	4590.0
K10118	5540.0
K10119	5507.0
K04641	12.0
K04643	0.0
K04642	0.0
K13282	16.0
K00988	0.0
K00989	734.0
K00986	299.0
K00984	640.0
K00985	0.0
K00982	165.0
K00983	1428.0
K00980	780.0
K00981	5465.0
K01585	905.0
K01584	33.0
K01586	7160.0
K13498	67.0
K01580	539.0
K01583	321.0
K01582	602.0
K13497	672.0
K01589	2409.0
K01588	5371.0
K14941	1.0
K08347	0.0
K08348	33.0
K02720	0.0
K14949	0.0
K02723	0.0
K03459	0.0
K03458	5120.0
K03455	1838.0
K03457	460.0
K03451	297.0
K03981	33.0
K03980	1150.0
K02614	603.0
K01639	2958.0
K01638	34.0
K01637	34.0
K01636	1147.0
K01635	38.0
K01634	0.0
K01633	881.0
K01632	1056.0
K01631	0.0
K01630	311.0
K02615	33.0
K02588	828.0
K02589	874.0
K02858	37.0
K02859	1136.0
K14051	0.0
K14053	0.0
K14052	0.0
K02852	152.0
K02853	33.0
K02850	0.0
K02851	33.0
K14059	1426.0
K14058	33.0
K02586	283.0
K02587	389.0
K03679	0.0
K03671	12051.0
K03670	0.0
K03673	33.0
K03672	0.0
K03675	33.0
K03674	33.0
K03677	0.0
K03676	13.0
K09761	5141.0
K09760	773.0
K09763	3.0
K09762	4905.0
K09765	4343.0
K09764	248.0
K09767	325.0
K06006	33.0
K09769	596.0
K09768	1310.0
K10353	0.0
K03187	642.0
K03186	1158.0
K03185	33.0
K03184	33.0
K03183	2782.0
K03182	1099.0
K03181	33.0
K03189	643.0
K03188	643.0
K02715	0.0
K12455	0.0
K12454	0.0
K12453	0.0
K12452	151.0
K12451	0.0
K07358	0.0
K07356	0.0
K07357	66.0
K07354	0.0
K07355	0.0
K07352	0.0
K07353	0.0
K07350	33.0
K07351	33.0
K06919	2967.0
K06918	33.0
K06917	409.0
K06916	165.0
K06915	1397.0
K06914	0.0
K06913	0.0
K06912	0.0
K06911	604.0
K06910	971.0
K08986	14.0
K08987	1496.0
K08984	0.0
K08985	0.0
K08982	183.0
K08983	0.0
K08980	0.0
K08981	38.0
K08988	0.0
K08989	0.0
K02252	0.0
K05934	3407.0
K05936	3477.0
K05937	3.0
K02253	0.0
K05939	66.0
K00378	4512.0
K00375	3524.0
K00374	68.0
K00376	0.0
K00371	68.0
K00370	68.0
K00373	68.0
K00372	0.0
K01358	8291.0
K09166	0.0
K09165	0.0
K09164	0.0
K09163	956.0
K09162	3.0
K09161	33.0
K09160	33.0
K01354	34.0
K01355	33.0
K01356	5798.0
K05601	1.0
K05851	33.0
K03807	0.0
K05606	640.0
K02927	0.0
K05974	0.0
K03805	0.0
K05976	0.0
K00519	0.0
K00518	0.0
K03800	3153.0
K00511	0.0
K00510	0.0
K03801	331.0
K00515	0.0
K00514	0.0
K00517	9.0
K05971	0.0
K03154	2909.0
K11147	0.0
K05581	0.0
K05580	0.0
K05583	0.0
K05582	0.0
K05585	0.0
K05584	0.0
K05587	0.0
K05586	0.0
K05589	165.0
K03150	4435.0
K03623	34.0
K03152	5732.0
K14200	0.0
K14201	0.0
K14202	0.0
K03621	5312.0
K14204	0.0
K14205	1109.0
K01134	639.0
K01135	0.0
K01136	118.0
K01137	0.0
K01130	759.0
K01132	0.0
K01133	699.0
K01138	1532.0
K01139	547.0
K02113	5130.0
K02112	6226.0
K02111	5254.0
K02446	61.0
K02117	3630.0
K02116	805.0
K02115	6226.0
K02114	6224.0
K02119	3197.0
K02118	4596.0
K02448	0.0
K01036	0.0
K03212	33.0
K13007	0.0
K13006	0.0
K13005	0.0
K13004	641.0
K13001	0.0
K06404	2352.0
K01032	0.0
K06951	9.0
K03862	0.0
K03863	0.0
K06406	3605.0
K06957	33.0
K05020	246.0
K06400	2302.0
K06403	2423.0
K06954	0.0
K10814	0.0
K10817	0.0
K10816	0.0
K07136	33.0
K03242	0.0
K03243	0.0
K12202	0.0
K12203	0.0
K12206	0.0
K12207	0.0
K12204	0.0
K12205	0.0
K12208	0.0
K12209	0.0
K13919	540.0
K13918	0.0
K06214	0.0
K06215	2440.0
K09936	2157.0
K06217	5464.0
K09930	0.0
K09931	132.0
K09932	0.0
K06213	4590.0
K09938	0.0
K09939	179.0
K11517	0.0
K06337	0.0
K13301	33.0
K00748	463.0
K00745	172.0
K00743	0.0
K07165	33.0
K07164	474.0
K07167	0.0
K07166	4848.0
K07161	11.0
K07160	428.0
K07163	0.0
K07162	228.0
K07169	0.0
K07168	0.0
K06336	0.0
K01839	3741.0
K01838	2219.0
K01835	2025.0
K01834	21034.0
K01837	0.0
K01830	0.0
K00608	0.0
K02632	0.0
K02630	0.0
K02631	0.0
K08322	80.0
K08323	127.0
K08320	0.0
K08321	208.0
K08326	0.0
K08324	0.0
K08325	151.0
K01659	116.0
K01658	3390.0
K02637	0.0
K01653	4752.0
K01652	9283.0
K01655	0.0
K01654	2059.0
K01657	3424.0
K02874	5431.0
K02875	0.0
K02876	5402.0
K02877	0.0
K02871	5342.0
K02873	0.0
K02878	5431.0
K02879	5431.0
K14070	0.0
K09749	2973.0
K09748	5402.0
K06023	10106.0
K09742	0.0
K09741	0.0
K09740	91.0
K09747	5146.0
K09746	0.0
K09745	0.0
K06024	5071.0
K03477	0.0
K03476	612.0
K03475	2368.0
K03474	462.0
K03473	331.0
K03472	33.0
K03471	203.0
K03470	5255.0
K03478	895.0
K02304	4608.0
K02305	0.0
K02302	1151.0
K02303	137.0
K02300	33.0
K02301	37.0
K03653	0.0
K03652	441.0
K03651	33.0
K03650	5408.0
K03657	13836.0
K03656	33.0
K03655	7467.0
K03654	6366.0
K03658	672.0
K12439	0.0
K12431	0.0
K12430	0.0
K12433	0.0
K12432	0.0
K12435	0.0
K12434	0.0
K12437	0.0
K12436	0.0
K06979	199.0
K06978	924.0
K06971	1163.0
K06970	33.0
K06973	3754.0
K06972	2726.0
K06975	599.0
K06974	0.0
K06977	9.0
K06976	1109.0
K07082	4822.0
K07083	311.0
K07080	2314.0
K07081	133.0
K07086	0.0
K07087	0.0
K07084	61.0
K07085	1156.0
K07088	9459.0
K07089	2557.0
K01317	0.0
K11162	0.0
K11163	0.0
K11161	0.0
K11168	0.0
K00356	140.0
K00355	0.0
K00354	0.0
K00353	0.0
K00351	462.0
K00350	462.0
K05952	33.0
K05953	0.0
K05951	132.0
K05956	0.0
K05957	0.0
K00358	26.0
K00689	210.0
K00688	8111.0
K00681	707.0
K00680	9920.0
K00683	0.0
K00685	0.0
K00684	33.0
K00687	186.0
K00686	0.0
K05831	0.0
K05830	0.0
K05833	5839.0
K05832	4872.0
K05834	0.0
K05837	5425.0
K05836	33.0
K05839	33.0
K05838	34.0
K07677	33.0
K00533	1972.0
K00532	223.0
K00531	0.0
K00530	0.0
K00537	7111.0
K00536	0.0
K00535	0.0
K00534	0.0
K00539	0.0
K00538	0.0
K11029	0.0
K14260	1377.0
K14261	0.0
K14266	0.0
K14267	0.0
K14268	0.0
K14269	0.0
K01337	0.0
K01338	4666.0
K02683	0.0
K02682	33.0
K02681	0.0
K02680	33.0
K02687	5382.0
K02686	33.0
K02685	0.0
K02689	0.0
K02688	277.0
K00824	794.0
K00827	0.0
K00826	5137.0
K00821	8639.0
K00820	6014.0
K00823	1313.0
K00822	0.0
K00829	0.0
K00828	0.0
K01488	2306.0
K01489	4193.0
K01484	0.0
K01485	938.0
K01486	3297.0
K01487	1233.0
K01480	2744.0
K01481	0.0
K01482	35.0
K01483	0.0
K02469	8509.0
K02468	0.0
K02466	222.0
K02465	0.0
K02464	33.0
K02463	0.0
K02462	33.0
K02461	33.0
K02460	165.0
K08969	33.0
K13061	0.0
K13060	0.0
K13063	0.0
K13062	0.0
K13069	0.0
K08964	0.0
K06363	0.0
K03079	689.0
K06342	0.0
K03078	0.0
K13289	0.0
K13288	34.0
K13285	0.0
K13287	0.0
K13286	0.0
K13281	127.0
K13280	1187.0
K13283	0.0
K00054	1326.0
K04496	0.0
K05369	0.0
K05368	67.0
K03228	33.0
K03229	33.0
K00052	4062.0
K03222	33.0
K03223	0.0
K03220	0.0
K03221	0.0
K03226	33.0
K03227	33.0
K03224	33.0
K03225	33.0
K09482	0.0
K09483	0.0
K13836	0.0
K12228	0.0
K05360	0.0
K12224	0.0
K12225	0.0
K12226	0.0
K12227	0.0
K12220	0.0
K05363	183.0
K12222	0.0
K12223	0.0
K08681	2413.0
K08680	238.0
K08683	0.0
K08682	33.0
K08685	0.0
K08684	1.0
K08687	0.0
K08686	0.0
K11755	4565.0
K11754	12622.0
K11751	66.0
K11750	33.0
K11753	10781.0
K11752	4821.0
K02407	2280.0
K13938	33.0
K13936	0.0
K13935	1.0
K02406	6027.0
K13933	0.0
K13932	1.0
K13931	1.0
K13930	0.0
K12088	0.0
K12081	0.0
K12082	0.0
K12083	0.0
K12084	0.0
K12086	0.0
K12087	0.0
K09611	0.0
K09612	1.0
K04940	0.0
K10085	0.0
K05394	0.0
K05395	0.0
K06340	0.0
K13043	118.0
K07149	2228.0
K07148	449.0
K07147	164.0
K07146	235.0
K07145	39.0
K07144	0.0
K07143	0.0
K07142	0.0
K07141	1802.0
K07140	33.0
K10156	0.0
K10150	0.0
K10620	0.0
K10621	0.0
K14028	0.0
K14029	0.0
K01817	2962.0
K01816	152.0
K01815	1773.0
K01814	4270.0
K01813	1509.0
K01812	3468.0
K01811	5640.0
K01810	5527.0
K01819	36.0
K01818	706.0
K14580	0.0
K05379	0.0
K08304	33.0
K08305	165.0
K08306	165.0
K08307	462.0
K08300	34.0
K08301	3593.0
K08302	1387.0
K08303	8161.0
K08308	33.0
K08309	942.0
K14671	0.0
K14670	0.0
K14673	0.0
K14672	0.0
K01673	584.0
K01672	0.0
K01671	0.0
K01677	3641.0
K01676	594.0
K01674	9.0
K01679	310.0
K01678	3578.0
K02899	5415.0
K02896	0.0
K02897	378.0
K02895	5431.0
K02892	5431.0
K02890	5431.0
K10811	0.0
K02096	0.0
K02097	0.0
K02094	0.0
K02095	0.0
K02092	0.0
K02093	0.0
K02099	4066.0
K03411	2987.0
K03410	3016.0
K03413	4432.0
K03412	1981.0
K03415	1264.0
K03414	165.0
K03417	34.0
K03416	0.0
K03418	0.0
K05376	0.0
K02320	0.0
K02322	0.0
K02323	0.0
K05377	0.0
K13542	4371.0
K13543	0.0
K13540	0.0
K13541	0.0
K12145	0.0
K12144	0.0
K12147	0.0
K12410	4917.0
K12141	190.0
K12140	190.0
K12143	35.0
K12142	0.0
K12149	33.0
K12148	33.0
K07312	33.0
K07313	232.0
K07310	35.0
K07311	222.0
K07316	132.0
K07317	0.0
K07314	0.0
K07315	342.0
K07318	65.0
K07319	1232.0
K03936	0.0
K03425	0.0
K03426	3032.0
K03427	4951.0
K03420	0.0
K03421	0.0
K03422	0.0
K03423	132.0
K03756	0.0
K03757	0.0
K03206	0.0
K03755	0.0
K11144	1409.0
K11145	4934.0
K05972	0.0
K05973	0.0
K03752	515.0
K05978	0.0
K05979	128.0
K03753	522.0
K00331	355.0
K00330	355.0
K00333	142.0
K00332	142.0
K00335	3925.0
K00334	4270.0
K00337	355.0
K00336	5724.0
K00339	355.0
K00338	355.0
K03751	0.0
K06953	0.0
K06952	37.0
K06407	3606.0
K06950	11456.0
K10819	14.0
K06956	377.0
K06955	0.0
K06402	357.0
K10815	0.0
K06959	5384.0
K06958	5133.0
K06409	6859.0
K06408	1404.0
K09129	0.0
K09128	193.0
K09123	123.0
K09122	0.0
K09121	2282.0
K09120	0.0
K09127	0.0
K09126	0.0
K09125	180.0
K09124	9.0
K01233	0.0
K05819	0.0
K05818	0.0
K01896	0.0
K05813	3243.0
K05812	33.0
K05811	33.0
K05810	3703.0
K05817	0.0
K05816	255.0
K05815	845.0
K05814	248.0
K01894	33.0
K01892	5476.0
K01234	1921.0
K01144	1222.0
K01146	33.0
K01141	33.0
K01416	0.0
K11434	0.0
K01415	0.0
K06354	0.0
K01414	165.0
K09836	0.0
K01318	0.0
K01319	0.0
K01312	0.0
K06350	1.0
K02669	3180.0
K02668	132.0
K02665	132.0
K02664	142.0
K02667	132.0
K02666	132.0
K02661	0.0
K02660	132.0
K02663	356.0
K02662	1172.0
K00809	0.0
K00808	0.0
K00806	5663.0
K00805	4858.0
K00804	0.0
K00803	13.0
K00802	0.0
K00801	0.0
K00800	3668.0
K10921	0.0
K02409	2322.0
K02408	3180.0
K02401	1914.0
K02400	3152.0
K02403	33.0
K02402	33.0
K02405	3183.0
K05364	2700.0
K05367	151.0
K05366	10759.0
K10210	0.0
K10216	0.0
K13049	639.0
K13048	0.0
K13739	0.0
K10215	1.0
K06122	0.0
K13735	33.0
K13734	5.0
K13041	33.0
K13040	33.0
K13731	0.0
K13730	0.0
K13733	0.0
K13732	0.0
K04516	475.0
K03204	0.0
K03205	8660.0
K03207	0.0
K03200	0.0
K03201	0.0
K03202	0.0
K03203	0.0
K03208	0.0
K03758	693.0
K03759	0.0
K09469	0.0
K09461	0.0
K06204	165.0
K00178	0.0
K13950	0.0
K13953	1307.0
K13955	0.0
K13954	1066.0
K10920	0.0
K06324	0.0
K11777	508.0
K11779	0.0
K11778	0.0
K06325	0.0
K12600	0.0
K07432	0.0
K07430	0.0
K06326	0.0
K07128	0.0
K07121	33.0
K07120	49.0
K07123	0.0
K07122	33.0
K07125	0.0
K07124	5310.0
K07127	0.0
K07126	2081.0
K01870	5431.0
K01873	6071.0
K01872	5348.0
K01875	5673.0
K01874	6105.0
K01876	5537.0
K01879	1754.0
K01878	1754.0
K06321	0.0
K00476	0.0
K00477	0.0
K00474	0.0
K00472	0.0
K00470	0.0
K00471	0.0
K00478	0.0
K00479	0.0
K04775	0.0
K04774	33.0
K04777	0.0
K04776	0.0
K04771	0.0
K04770	33.0
K04773	515.0
K04772	33.0
K04779	0.0
K04778	0.0
K14657	0.0
K14656	0.0
K14654	0.0
K14653	0.0
K14652	4935.0
K14659	0.0
K14658	0.0
K14386	0.0
K09926	0.0
K01699	32.0
K01698	1847.0
K01695	3455.0
K01697	0.0
K01696	3636.0
K01690	33.0
K01693	3948.0
K01692	1593.0
K07227	0.0
K03439	5395.0
K03438	7277.0
K13380	0.0
K03928	243.0
K03925	4606.0
K03924	3151.0
K03431	5744.0
K03926	33.0
K03437	5232.0
K03436	5976.0
K03435	33.0
K03434	0.0
K02348	1015.0
K02342	3697.0
K02343	5380.0
K02340	5144.0
K02341	5422.0
K02346	6591.0
K02347	13.0
K02344	33.0
K02345	33.0
K03697	1762.0
K03696	5492.0
K03695	5344.0
K03694	33.0
K03693	194.0
K03692	0.0
K03690	33.0
K03699	4234.0
K03698	4555.0
K13566	0.0
K12164	0.0
K07338	0.0
K07339	665.0
K07334	365.0
K07335	4869.0
K07336	0.0
K07337	33.0
K07330	0.0
K07331	0.0
K07332	0.0
K07333	0.0
K09695	0.0
K09694	0.0
K09697	882.0
K09696	875.0
K09691	3716.0
K09690	2684.0
K09693	1247.0
K09692	441.0
K09699	10.0
K09698	1718.0
K07590	336.0
K07591	0.0
K07592	0.0
K05998	0.0
K05999	0.0
K05996	0.0
K05997	33.0
K05994	0.0
K05995	893.0
K05993	1337.0
K05991	0.0
K10837	0.0
K00319	0.0
K00318	253.0
K00648	6707.0
K02545	0.0
K00645	5489.0
K00311	0.0
K00646	0.0
K00317	0.0
K00316	0.0
K00643	0.0
K00314	0.0
K02547	754.0
K06429	0.0
K06428	0.0
K06427	0.0
K02812	0.0
K06425	25.0
K06424	0.0
K06423	116.0
K06422	0.0
K06421	0.0
K02813	0.0
K02930	0.0
K03815	0.0
K05612	0.0
K03367	1548.0
K03366	1678.0
K03812	33.0
K03635	200.0
K03634	165.0
K03631	5385.0
K05969	0.0
K03630	6363.0
K03633	33.0
K03632	165.0
K01998	3869.0
K01999	4075.0
K01992	14582.0
K01993	814.0
K01990	25519.0
K01991	922.0
K01996	3974.0
K01997	3996.0
K01994	13.0
K01995	3911.0
K03148	547.0
K03639	2628.0
K05692	0.0
K03638	35.0
K00869	1326.0
K00868	4141.0
K00861	0.0
K00860	244.0
K00863	1306.0
K00862	0.0
K00865	4084.0
K00864	6689.0
K00867	1357.0
K00866	0.0
K01192	2967.0
K01190	12303.0
K01191	5288.0
K01197	135.0
K01194	33.0
K01195	1428.0
K01198	2189.0
K01199	0.0
K00656	10392.0
K00657	1672.0
K00306	0.0
K14591	0.0
K00300	0.0
K00653	0.0
K13715	0.0
K13713	0.0
K00650	0.0
K00651	4951.0
K14596	0.0
K02647	7059.0
K14598	0.0
K02643	0.0
K02642	0.0
K02641	0.0
K02640	0.0
K03594	1160.0
K03595	5422.0
K03596	5319.0
K03597	33.0
K03590	1894.0
K03591	33.0
K03592	397.0
K03593	347.0
K03598	165.0
K03599	33.0
K01736	4307.0
K01737	617.0
K01734	5494.0
K01735	3552.0
K01732	0.0
K01733	5463.0
K01730	639.0
K01731	0.0
K06049	0.0
K01738	7989.0
K01739	299.0
K11809	0.0
K05343	93.0
K02422	3922.0
K02421	1914.0
K05340	1654.0
K02427	165.0
K05346	99.0
K02425	33.0
K02424	0.0
K05349	14288.0
K02428	498.0
K03770	462.0
K03771	581.0
K03772	33.0
K03773	449.0
K03774	235.0
K03775	331.0
K03776	33.0
K03777	33.0
K03778	3632.0
K03779	967.0
K09722	0.0
K08174	0.0
K14114	0.0
K13979	1.0
K13237	0.0
K14440	0.0
K09992	640.0
K09990	0.0
K09991	0.0
K09996	0.0
K09997	33.0
K09994	0.0
K14110	0.0
K09998	33.0
K09999	33.0
K14111	0.0
K14113	0.0
K14449	0.0
K10213	1.0
K14118	0.0
K11711	125.0
K11710	5.0
K11712	287.0
K11717	6375.0
K11719	33.0
K06857	0.0
K10440	6602.0
K10441	6096.0
K07103	0.0
K07102	0.0
K07101	0.0
K07100	0.0
K07107	3105.0
K07106	1828.0
K07105	2991.0
K07456	5363.0
K07459	33.0
K07458	35.0
K07109	33.0
K07108	0.0
K10198	0.0
K10199	0.0
K10190	3078.0
K10191	0.0
K10192	308.0
K10193	114.0
K10194	172.0
K10195	0.0
K10196	0.0
K10197	0.0
K15013	0.0
K01858	208.0
K15016	0.0
K15017	0.0
K01853	0.0
K01852	0.0
K01851	0.0
K01850	155.0
K01857	0.0
K01856	0.0
K01854	5447.0
K07539	0.0
K08478	33.0
K08479	0.0
K08476	33.0
K08477	0.0
K08475	33.0
K00450	0.0
K00451	0.0
K00452	0.0
K00453	0.0
K00455	33.0
K00456	0.0
K00457	0.0
K00106	0.0
K00459	135.0
K00104	1651.0
K00105	14.0
K00102	0.0
K00103	0.0
K00100	10933.0
K00101	1.0
K01509	0.0
K04759	8974.0
K04758	11755.0
K04757	523.0
K01504	0.0
K04755	34.0
K04754	33.0
K04753	42.0
K04752	33.0
K04751	2905.0
K01502	0.0
K14631	0.0
K05359	0.0
K14632	0.0
K07536	0.0
K12080	0.0
K02364	0.0
K12369	68.0
K02361	152.0
K02362	0.0
K02363	34.0
K13509	0.0
K13503	0.0
K13500	0.0
K12109	0.0
K12108	0.0
K12101	0.0
K12100	0.0
K12103	0.0
K12102	0.0
K12105	0.0
K12104	0.0
K12107	0.0
K12106	0.0
K11023	0.0
K03014	0.0
K08906	0.0
K08904	0.0
K08900	0.0
K06223	3181.0
K06199	3747.0
K06198	1323.0
K06197	0.0
K06196	2251.0
K06194	331.0
K06193	453.0
K06192	33.0
K06191	1277.0
K06190	33.0
K11104	1613.0
K11105	1531.0
K11106	0.0
K11107	33.0
K11102	108.0
K11103	34.0
K07862	91.0
K00666	1239.0
K00663	0.0
K00662	740.0
K00661	6592.0
K00660	0.0
K06997	4326.0
K06996	0.0
K06995	33.0
K10852	114.0
K06993	0.0
K06992	0.0
K06991	0.0
K06990	133.0
K11050	0.0
K06999	196.0
K06998	1327.0
K05338	44.0
K11051	0.0
K06441	0.0
K06440	0.0
K06443	0.0
K06442	5014.0
K06445	33.0
K06447	0.0
K06446	36.0
K06309	0.0
K05686	0.0
K02655	0.0
K07392	0.0
K00595	4652.0
K00594	0.0
K00596	0.0
K00599	14924.0
K00598	1.0
K02657	0.0
K07642	33.0
K07643	0.0
K07396	33.0
K07397	35.0
K07394	33.0
K07395	0.0
K04102	0.0
K04103	36.0
K04100	0.0
K04101	0.0
K04107	0.0
K04105	0.0
K04108	0.0
K04109	0.0
K07716	0.0
K07717	115.0
K07714	0.0
K07715	165.0
K07712	296.0
K07713	250.0
K07710	1.0
K07711	33.0
K07718	13351.0
K07719	208.0
K00843	0.0
K00842	0.0
K00841	1424.0
K00840	0.0
K00847	6386.0
K00846	0.0
K00845	7991.0
K00844	64.0
K00849	4990.0
K00848	2135.0
K06302	0.0
K13771	165.0
K13770	142.0
K13772	0.0
K13775	0.0
K13774	0.0
K13777	0.0
K13776	0.0
K13779	0.0
K13778	0.0
K02621	1671.0
K02992	5430.0
K02623	0.0
K08286	0.0
K08281	199.0
K02996	4464.0
K02995	0.0
K02994	5431.0
K02629	0.0
K02628	0.0
K08289	332.0
K08288	0.0
K03578	34.0
K03579	33.0
K03576	33.0
K03577	674.0
K03574	9695.0
K03575	2190.0
K03572	5396.0
K03573	33.0
K03570	5410.0
K03571	4402.0
K01710	6366.0
K01711	1713.0
K01712	251.0
K01713	0.0
K01714	10000.0
K01715	2945.0
K01716	33.0
K01718	0.0
K01719	465.0
K03081	14.0
K02199	33.0
K02198	200.0
K14170	7256.0
K02193	33.0
K02192	99.0
K02191	270.0
K02190	2672.0
K02197	200.0
K02196	0.0
K02195	200.0
K02194	200.0
K03718	449.0
K03719	1823.0
K03712	5513.0
K03713	1245.0
K03710	6361.0
K03711	7053.0
K03716	2200.0
K03717	33.0
K03715	9.0
K07129	0.0
K00045	0.0
K13995	0.0
K13994	0.0
K13991	0.0
K13990	179.0
K13993	2281.0
K13992	0.0
K06298	2526.0
K06299	0.0
K06294	0.0
K06295	705.0
K06296	166.0
K06297	163.0
K06290	0.0
K06291	0.0
K06292	0.0
K06293	0.0
K12743	0.0
K00248	3376.0
K06426	13.0
K11739	0.0
K11738	1.0
K11733	33.0
K11732	0.0
K11731	0.0
K11737	36.0
K11736	0.0
K11735	0.0
K11734	0.0
K06870	0.0
K06871	6103.0
K06872	1848.0
K06873	0.0
K06874	0.0
K06875	0.0
K06876	0.0
K06877	780.0
K06878	1351.0
K06879	33.0
K07478	7149.0
K12645	0.0
K07479	33.0
K07473	5264.0
K07472	0.0
K07471	0.0
K07470	0.0
K07477	0.0
K07476	3.0
K07474	423.0
K15038	0.0
K15039	0.0
K15034	0.0
K15036	0.0
K15037	0.0
K08738	0.0
K06420	0.0
K00128	1768.0
K00129	0.0
K00438	0.0
K00432	459.0
K00433	1042.0
K00122	4.0
K00123	569.0
K00124	89.0
K00125	0.0
K00126	0.0
K00127	78.0
K08973	0.0
K14348	0.0
K14347	0.0
K14340	0.0
K08972	1275.0
K01525	33.0
K01524	8852.0
K01523	473.0
K01521	0.0
K01520	6952.0
K01529	1874.0
K08977	0.0
K03969	219.0
K08929	0.0
K02388	3180.0
K02389	3088.0
K02386	165.0
K02387	3180.0
K02384	0.0
K02385	2122.0
K02382	0.0
K02380	43.0
K02381	3.0
K05386	0.0
K13524	0.0
K13525	0.0
K13527	0.0
K13520	0.0
K13522	0.0
K13529	1.0
K03385	186.0
K03384	0.0
K03387	519.0
K03386	1625.0
K03381	0.0
K03380	0.0
K03383	0.0
K03382	443.0
K03389	233.0
K03388	214.0
K05356	0.0
K12344	118.0
K12343	0.0
K12342	0.0
K12341	0.0
K12340	581.0
K02430	33.0
K12349	0.0
K05351	0.0
K11694	3.0
K11695	3.0
K11690	2382.0
K05352	1.0
K11693	3.0
K08928	0.0
K03433	0.0
K13832	0.0
K03039	0.0
K03432	0.0
K06607	0.0
K06606	64.0
K06605	0.0
K03430	1088.0
K06603	249.0
K06602	0.0
K06601	0.0
K06600	0.0
K05358	0.0
K06609	0.0
K06608	61.0
K03923	33.0
K03922	0.0
K11472	0.0
K11473	143.0
K11474	0.0
K11475	0.0
K11476	3.0
K11477	0.0
K00601	0.0
K00600	5623.0
K00603	295.0
K03746	33.0
K00605	1156.0
K00604	5432.0
K00607	0.0
K00606	1921.0
K00609	5282.0
K03741	1391.0
K03740	1548.0
K03743	689.0
K10873	0.0
K03214	33.0
K14068	0.0
K13317	0.0
K06360	0.0
K14069	0.0
K08078	0.0
K09650	0.0
K06361	0.0
K07802	0.0
K07803	0.0
K07800	3.0
K07801	0.0
K07806	33.0
K07807	0.0
K07804	0.0
K07805	0.0
K06362	0.0
K01172	0.0
K10257	0.0
K10255	12.0
K10254	3880.0
K10253	0.0
K10918	0.0
K04128	0.0
K01958	1975.0
K01959	0.0
K01956	5529.0
K01957	0.0
K04126	0.0
K04127	0.0
K01952	8241.0
K01953	7362.0
K01950	3668.0
K01951	7269.0
K07730	0.0
K07731	0.0
K07732	0.0
K07733	66.0
K07734	3.0
K07735	152.0
K07736	3893.0
K07737	9016.0
K07738	4448.0
K07739	35.0
K06365	0.0
K06366	0.0
K06367	0.0
K10910	0.0
K10911	0.0
K04382	0.0
K10775	0.0
K02609	33.0
K02979	0.0
K02978	0.0
K06368	0.0
K02975	0.0
K02974	0.0
K02977	0.0
K02976	0.0
K03558	283.0
K03559	594.0
K03550	4928.0
K03551	5443.0
K03552	0.0
K03553	6072.0
K03554	33.0
K03555	5394.0
K03556	934.0
K03557	33.0
K01778	5759.0
K01779	2395.0
K06369	0.0
K01772	1464.0
K01770	4082.0
K01771	0.0
K01776	5297.0
K01777	236.0
K01774	0.0
K01775	6312.0
K05385	0.0
K05384	0.0
K05383	0.0
K05382	0.0
K05381	0.0
K08159	33.0
K14153	11.0
K14154	0.0
K14155	6713.0
K08152	345.0
K08156	514.0
K08076	0.0
K12809	0.0
K05297	0.0
K03734	6872.0
K03735	454.0
K03736	454.0
K03737	4370.0
K03731	0.0
K03732	33.0
K03733	2650.0
K03738	21.0
K03739	1548.0
K08139	3.0
K06994	62.0
K12660	0.0
K12661	0.0
K07450	0.0
K08719	0.0
K08717	3.0
K08715	0.0
K08714	0.0
K08713	0.0
K08710	0.0
K11311	0.0
K11312	9.0
K00141	0.0
K00146	33.0
K00411	0.0
K00412	0.0
K00145	8510.0
K00148	0.0
K14367	0.0
K14366	0.0
K08954	0.0
K08384	5070.0
K14369	0.0
K14368	0.0
K14091	639.0
K14090	674.0
K14093	0.0
K14092	0.0
K14095	0.0
K14094	0.0
K14097	0.0
K14096	0.0
K14099	0.0
K14098	0.0
K02848	33.0
K01541	0.0
K04712	0.0
K04711	0.0
K01545	0.0
K01547	2050.0
K01546	2050.0
K01548	1985.0
K04719	0.0
K04718	0.0
K02018	5097.0
K02019	876.0
K02016	8423.0
K02017	178.0
K02014	2126.0
K02015	12540.0
K02012	2983.0
K02013	8143.0
K02010	1638.0
K02011	2527.0
K04515	0.0
K03943	0.0
K03941	132.0
K03940	0.0
K00313	114.0
K04060	0.0
K01608	673.0
K08942	0.0
K08943	0.0
K08940	0.0
K08941	0.0
K08946	0.0
K08947	0.0
K08944	0.0
K08945	0.0
K03059	0.0
K13811	0.0
K13812	0.0
K13815	0.0
K13816	0.0
K13818	0.0
K13819	0.0
K03053	0.0
K03052	0.0
K03055	0.0
K03054	0.0
K03057	0.0
K03056	0.0
K06222	33.0
K11418	0.0
K11410	0.0
K11415	0.0
K00622	0.0
K00621	0.0
K00620	7293.0
K00627	1630.0
K00626	4396.0
K00625	4746.0
K00624	0.0
K02805	679.0
K02552	225.0
K02550	0.0
K02556	2733.0
K02803	1.0
K02554	0.0
K07280	0.0
K07281	0.0
K07282	3101.0
K07283	0.0
K07284	4135.0
K07285	33.0
K07286	33.0
K08217	2305.0
K07288	0.0
K07289	33.0
K07534	0.0
K07535	22.0
K07533	3771.0
K07822	0.0
K07823	0.0
K08699	0.0
K00088	5989.0
K00087	1252.0
K00086	913.0
K00082	0.0
K10239	0.0
K10238	0.0
K10231	357.0
K10230	0.0
K10233	0.0
K10232	0.0
K10235	0.0
K10234	0.0
K10237	0.0
K10236	0.0
K08353	0.0
K01970	0.0
K01971	148.0
K01972	6914.0
K01973	0.0
K01974	0.0
K01975	314.0
K01976	0.0
K07758	0.0
K05990	0.0
K07752	0.0
K07753	0.0
K07751	33.0
K13786	0.0
K07755	0.0
K07442	132.0
K08352	368.0
K07115	33.0
K07441	0.0
K07634	0.0
K07446	1.0
K07111	0.0
K07444	5049.0
K07445	0.0
K00647	33.0
K07449	0.0
K00641	311.0
K00640	6263.0
K01289	0.0
K01282	0.0
K01283	0.0
K01280	0.0
K01281	1315.0
K01286	772.0
K01284	595.0
K02954	5411.0
K02952	5431.0
K02950	5402.0
K00155	0.0
K02959	5431.0
K00887	0.0
K00886	0.0
K00885	0.0
K00884	33.0
K00883	154.0
K00882	4316.0
K00881	59.0
K00880	818.0
K00053	4145.0
K14048	0.0
K01026	1375.0
K01756	5477.0
K01025	0.0
K01750	857.0
K01023	90.0
K01752	8217.0
K01753	151.0
K14583	0.0
K01758	90.0
K01759	4900.0
K09565	0.0
K09568	0.0
K08173	0.0
K08172	33.0
K02483	763.0
K02482	0.0
K08177	411.0
K08176	0.0
K08175	0.0
K02486	0.0
K02489	0.0
K02488	263.0
K08178	0.0
K14138	952.0
K14136	0.0
K09713	0.0
K09714	0.0
K09715	0.0
K03532	0.0
K03533	0.0
K03530	7266.0
K03531	4464.0
K03536	5409.0
K03537	222.0
K03534	1536.0
K03535	3.0
K03538	0.0
K03539	0.0
K14451	0.0
K14450	0.0
K02225	0.0
K02224	6535.0
K02227	3767.0
K02226	3554.0
K02221	1878.0
K14107	0.0
K02229	0.0
K02228	0.0
K14106	0.0
K00441	0.0
K03288	0.0
K03289	0.0
K03284	5674.0
K03285	0.0
K03286	33.0
K03287	665.0
K03280	0.0
K03281	1658.0
K03282	4434.0
K00440	0.0
K13677	0.0
K12790	0.0
K09639	0.0
K12688	0.0
K12689	0.0
K12686	0.0
K12687	0.0
K12684	33.0
K12685	33.0
K12682	0.0
K12683	0.0
K12680	0.0
K11889	0.0
K08884	6124.0
K11085	1132.0
K11084	0.0
K11081	0.0
K11080	0.0
K11083	0.0
K11082	0.0
K11089	0.0
K08777	0.0
K08776	0.0
K06346	5020.0
K06347	3.0
K09824	0.0
K09825	5254.0
K09823	33.0
K09820	183.0
K10939	0.0
K10936	0.0
K10937	0.0
K10933	0.0
K06348	0.0
K09829	0.0
K11337	0.0
K11336	0.0
K11335	0.0
K11334	0.0
K11333	0.0
K11332	0.0
K11331	0.0
K11330	0.0
K00169	1292.0
K00164	36.0
K00166	10.0
K00167	10.0
K00161	1628.0
K00162	1628.0
K00163	34.0
K10689	0.0
K10680	34.0
K10681	3.0
K10682	3.0
K04083	4966.0
K04082	33.0
K04081	0.0
K04080	33.0
K04087	315.0
K04086	1098.0
K04085	33.0
K04084	0.0
K04088	315.0
K01569	0.0
K01568	0.0
K01563	0.0
K01561	0.0
K01560	2211.0
K01567	174.0
K01565	0.0
K01564	0.0
K02038	5408.0
K02039	5396.0
K02030	16119.0
K02031	13296.0
K02032	13934.0
K02033	14819.0
K02034	15131.0
K02035	20640.0
K02036	6646.0
K02037	5374.0
K05556	0.0
K13658	0.0
K13659	0.0
K13656	0.0
K13657	0.0
K13654	0.0
K13655	35.0
K13652	861.0
K13653	4894.0
K13650	0.0
K13651	0.0
K05555	0.0
K05552	0.0
K02057	9770.0
K05550	0.0
K05551	0.0
K12308	7347.0
K12306	0.0
K03073	5409.0
K03072	496.0
K03071	33.0
K03070	5625.0
K03077	281.0
K03076	5411.0
K03075	4435.0
K03074	531.0
K08965	22.0
K08967	0.0
K08961	33.0
K08963	2409.0
K13873	0.0
K13876	0.0
K13874	0.0
K13875	0.0
K06139	0.0
K06138	0.0
K06135	0.0
K06134	0.0
K06137	0.0
K06136	0.0
K06131	8073.0
K06133	2861.0
K06132	0.0
K02600	5431.0
K07389	0.0
K07388	0.0
K04747	0.0
K01516	5188.0
K09977	0.0
K07518	0.0
K07519	0.0
K11437	0.0
K07512	0.0
K07516	136.0
K10212	64.0
K10747	0.0
K10217	0.0
K10219	0.0
K10218	0.0
K10748	33.0
K01912	3080.0
K01913	0.0
K01910	245.0
K01911	398.0
K01916	1696.0
K01917	0.0
K01914	5115.0
K01915	9814.0
K01918	1825.0
K01919	178.0
K07774	33.0
K07775	1167.0
K07776	36.0
K07777	1074.0
K07770	2.0
K07771	33.0
K07772	0.0
K07773	33.0
K07778	85.0
K01193	6600.0
K04340	0.0
K04341	0.0
K04342	0.0
K04343	0.0
K12986	0.0
K04691	33.0
K02931	4464.0
K02933	5431.0
K02935	5431.0
K02936	0.0
K02939	5431.0
K00205	0.0
K00204	0.0
K00207	0.0
K00206	0.0
K00201	0.0
K00200	0.0
K00203	0.0
K00202	0.0
K00209	0.0
K00208	1735.0
K01000	6064.0
K01001	0.0
K01002	526.0
K01003	1.0
K01004	0.0
K01005	1999.0
K01006	4070.0
K01007	787.0
K01008	2738.0
K10855	0.0
K14115	0.0
K14116	0.0
K14441	4057.0
K14446	0.0
K14447	0.0
K14112	0.0
K14445	3.0
K08195	0.0
K08194	1.0
K14448	0.0
K08196	0.0
K08191	331.0
K14119	0.0
K08193	0.0
K00702	1102.0
K10799	0.0
K03518	3954.0
K03519	273.0
K09719	0.0
K10856	0.0
K03516	0.0
K03517	2710.0
K02205	0.0
K02204	10.0
K02203	3160.0
K02201	0.0
K02200	33.0
K13714	6.0
K13461	0.0
K12518	66.0
K12519	66.0
K12517	66.0
K12514	0.0
K12515	0.0
K12512	0.0
K12513	0.0
K12510	4176.0
K12511	836.0
K07183	2760.0
K07182	264.0
K07181	1059.0
K07180	107.0
K07186	33.0
K07185	1088.0
K07184	33.0
K09800	33.0
K09801	33.0
K09802	33.0
K09803	118.0
K09804	0.0
K09805	0.0
K09806	34.0
K09807	1169.0
K09808	806.0
K09809	0.0
K10912	0.0
K10913	0.0
K10914	622.0
K10915	0.0
K10916	0.0
K10917	0.0
K11358	3073.0
K11355	0.0
K11354	0.0
K11357	0.0
K11356	0.0
K04069	13800.0
K04068	6104.0
K04065	33.0
K04064	0.0
K04067	33.0
K04066	5340.0
K04061	2098.0
K09716	222.0
K04063	173.0
K04062	33.0
K10006	0.0
K10007	0.0
K10004	33.0
K10005	0.0
K10002	33.0
K10003	33.0
K10000	33.0
K10001	33.0
K09717	0.0
K10008	0.0
K10009	0.0
K02491	0.0
K14588	33.0
K14581	0.0
K13678	1130.0
K13679	0.0
K11633	0.0
K13670	0.0
K13671	1.0
K11987	0.0
K11636	0.0
K11634	0.0
K13582	0.0
K13583	0.0
K13580	0.0
K13581	0.0
K13586	0.0
K13587	0.0
K13584	0.0
K13585	0.0
K13588	0.0
K13589	0.0
K02052	251.0
K02053	251.0
K02050	9776.0
K02051	9313.0
K02056	4669.0
K05553	0.0
K02054	250.0
K02055	229.0
K02058	2033.0
K02059	0.0
K05558	0.0
K05559	0.0
K03895	0.0
K03894	0.0
K03897	0.0
K03896	0.0
K03891	0.0
K03890	0.0
K03893	6.0
K03892	8593.0
K02423	33.0
K05342	0.0
K05341	5.0
K12989	0.0
K12988	0.0
K02420	3151.0
K12981	0.0
K12980	0.0
K12983	0.0
K12982	0.0
K12985	0.0
K12984	0.0
K12987	0.0
K02426	364.0
K13854	0.0
K03098	212.0
K13853	124.0
K03095	1326.0
K05344	1.0
K03091	15766.0
K03090	333.0
K03093	426.0
K03092	1950.0
K06113	118.0
K09632	0.0
K02429	779.0
K06118	0.0
K05716	0.0
K04844	174.0
K11632	3.0
K11630	3.0
K11631	4.0
K11637	0.0
K11635	0.0
K11638	0.0
K11639	0.0
K07572	0.0
K07573	0.0
K07570	1265.0
K07571	1884.0
K07576	2940.0
K07577	0.0
K07574	4918.0
K07575	0.0
K07578	0.0
K07579	0.0
K11189	10238.0
K11184	1673.0
K11187	0.0
K11180	10.0
K11181	10.0
K11183	33.0
K10764	0.0
K10763	33.0
K10762	0.0
K01938	5292.0
K01939	6390.0
K01934	5246.0
K01935	583.0
K01937	5219.0
K01930	0.0
K01932	0.0
K01933	5927.0
K07798	151.0
K07799	33.0
K07796	33.0
K07797	0.0
K07794	122.0
K07795	56.0
K07792	151.0
K07793	1120.0
K07790	0.0
K07791	36.0
K06379	3604.0
K00968	758.0
K06378	3660.0
K06377	3.0
K06376	0.0
K06375	0.0
K09814	3.0
K09813	3.0
K06372	0.0
K06371	0.0
K06370	0.0
K01249	0.0
K01246	2281.0
K01247	47.0
K01244	0.0
K01243	4983.0
K08919	0.0
K01241	151.0
K02919	3172.0
K02913	6752.0
K02912	0.0
K02911	5327.0
K02910	0.0
K02917	0.0
K02916	5431.0
K02915	0.0
K02914	5332.0
K00228	33.0
K00227	0.0
K00226	7032.0
K00224	0.0
K00223	0.0
K00222	0.0
K00221	0.0
K00220	0.0
K01798	0.0
K01799	148.0
K01068	0.0
K01069	399.0
K01062	0.0
K01791	5166.0
K01792	33.0
K01061	35.0
K01066	190.0
K01067	450.0
K01796	1.0
K01797	10.0
K05499	842.0
K14468	0.0
K14469	0.0
K14465	0.0
K14466	0.0
K14467	0.0
K10834	0.0
K10833	0.0
K02266	0.0
K03793	0.0
K03790	1001.0
K03791	0.0
K03796	33.0
K03797	5658.0
K03794	0.0
K03795	0.0
K03798	10821.0
K03799	1463.0
K13448	0.0
K12538	0.0
K12539	0.0
K12530	33.0
K12531	33.0
K12532	33.0
K12533	0.0
K12534	0.0
K12535	0.0
K12536	0.0
K12537	0.0
K03136	0.0
K09790	2055.0
K09791	165.0
K09792	132.0
K09793	311.0
K09794	165.0
K09795	33.0
K09796	0.0
K09797	841.0
K09798	165.0
K09799	345.0
K10972	0.0
K10973	0.0
K10977	90.0
K10974	1149.0
K10975	10.0
K10978	0.0
K10979	172.0
K06308	0.0
K00315	0.0
K09862	33.0
K06303	0.0
K09860	0.0
K09861	3863.0
K06306	783.0
K06307	0.0
K06305	12.0
K11373	0.0
K04047	1508.0
K04046	33.0
K04045	851.0
K04044	33.0
K04043	5636.0
K04042	4695.0
K04041	3410.0
K04040	0.0
K02700	0.0
K04049	0.0
K04048	0.0
K02707	0.0
K02704	0.0
K02705	0.0
K10020	0.0
K10021	0.0
K10022	0.0
K10023	0.0
K10024	0.0
K10025	0.0
K10026	142.0
K10027	0.0
K13612	0.0
K13613	0.0
K13611	0.0
K13614	0.0
K13615	0.0
K05794	42.0
K05795	1721.0
K05796	721.0
K05797	0.0
K05790	33.0
K05791	33.0
K05792	344.0
K05793	33.0
K05798	33.0
K05799	5402.0
K01474	0.0
K01477	0.0
K01476	121.0
K01471	0.0
K01470	2176.0
K01473	0.0
K13039	0.0
K01479	36.0
K01478	312.0
K05570	815.0
K05571	815.0
K05572	0.0
K05573	0.0
K02078	11756.0
K02079	33.0
K05576	0.0
K02074	1138.0
K02075	1138.0
K02076	1165.0
K02077	1140.0
K02071	4055.0
K02072	4035.0
K02073	4732.0
K03309	1056.0
K03308	8048.0
K03305	2165.0
K03304	0.0
K03307	3927.0
K03306	1704.0
K03301	0.0
K03300	352.0
K03303	128.0
K03302	0.0
K06173	7731.0
K06175	33.0
K06174	0.0
K06177	647.0
K06176	33.0
K06179	3382.0
K07680	1.0
K03867	0.0
K03838	0.0
K12053	0.0
K11618	825.0
K11619	0.0
K11614	0.0
K11615	0.0
K11616	0.0
K11617	186.0
K11610	0.0
K11611	0.0
K11960	0.0
K11961	0.0
K02836	5431.0
K10565	0.0
K10564	0.0
K02837	3945.0
K10561	602.0
K10560	602.0
K10563	4020.0
K10562	0.0
K02838	5431.0
K06858	33.0
K02839	672.0
K06859	141.0
K12700	1639.0
K07558	0.0
K07559	856.0
K07228	0.0
K07229	34.0
K07226	0.0
K07224	36.0
K07225	33.0
K07222	0.0
K07223	1159.0
K07220	1527.0
K07221	0.0
K10709	1512.0
K10708	0.0
K10701	0.0
K10703	0.0
K10702	0.0
K10704	0.0
K05984	0.0
K07537	0.0
K08652	0.0
K08651	0.0
K08658	0.0
K08659	2963.0
K05982	165.0
K07451	0.0
K07453	0.0
K07452	0.0
K07455	178.0
K07454	33.0
K09707	1102.0
K07457	145.0
K09706	87.0
K07104	356.0
K00029	283.0
K00028	8.0
K00799	99.0
K00798	4018.0
K00797	2584.0
K00024	865.0
K00795	67.0
K00026	0.0
K00021	0.0
K00020	419.0
K00023	0.0
K00022	0.0
K09017	9.0
K01269	5313.0
K09015	1661.0
K09014	2337.0
K09013	4357.0
K09011	298.0
K09010	0.0
K01261	189.0
K01262	5883.0
K01263	16.0
K01264	0.0
K01265	6870.0
K01266	653.0
K09018	0.0
K08227	33.0
K08226	0.0
K08225	0.0
K08224	165.0
K08223	152.0
K08222	0.0
K08221	10.0
K00249	6.0
K01790	3695.0
K00241	476.0
K00240	1109.0
K00243	4672.0
K00242	165.0
K00245	42.0
K00244	3456.0
K00247	33.0
K00246	33.0
K01795	815.0
K06983	0.0
K02799	1.0
K02798	460.0
K02791	866.0
K02790	33.0
K02793	6030.0
K02795	6921.0
K02794	8043.0
K02796	6884.0
K04564	1377.0
K04565	1288.0
K04566	639.0
K04567	4791.0
K01040	84.0
K01041	1.0
K04562	1568.0
K04568	33.0
K01049	0.0
K02535	463.0
K02242	1559.0
K02536	466.0
K02531	53.0
K02246	1317.0
K02533	33.0
K02532	1089.0
K02248	266.0
K02538	234.0
K00581	0.0
K13421	0.0
K01013	0.0
K15018	0.0
K15019	0.0
K03110	5414.0
K03111	9754.0
K03112	33.0
K03113	331.0
K03116	815.0
K03117	35.0
K03118	631.0
K03119	1.0
K10919	0.0
K12552	3.0
K12553	3.0
K12551	3.0
K12556	186.0
K12554	8.0
K12555	2646.0
K06892	0.0
K06893	6.0
K06890	1851.0
K06891	34.0
K06896	2159.0
K06897	2967.0
K06894	152.0
K06895	1345.0
K10954	0.0
K10956	0.0
K06899	33.0
K06328	22.0
K06329	0.0
K10952	0.0
K10953	0.0
K11395	0.0
K11391	0.0
K11390	0.0
K11392	132.0
K00499	0.0
K00494	3.0
K00495	0.0
K00496	0.0
K00491	3.0
K00492	7.0
K00493	0.0
K13591	0.0
K01467	1570.0
K13593	0.0
K13592	0.0
K04021	0.0
K04020	0.0
K04023	907.0
K04022	0.0
K04025	0.0
K04024	301.0
K04027	320.0
K04026	355.0
K04029	1917.0
K04028	2072.0
K07055	0.0
K07054	39.0
K07057	0.0
K07056	5859.0
K07051	0.0
K07050	3222.0
K07053	7510.0
K07052	11265.0
K07059	0.0
K07058	5044.0
K10040	228.0
K10041	509.0
K10046	0.0
K04799	0.0
K04798	0.0
K04793	0.0
K04792	0.0
K04791	0.0
K04790	0.0
K04797	0.0
K04796	0.0
K04795	0.0
K04794	222.0
K13638	33.0
K13639	34.0
K13634	33.0
K13635	0.0
K13636	0.0
K13637	0.0
K13630	0.0
K13631	0.0
K13632	0.0
K13633	0.0
K02042	1486.0
K05778	0.0
K05779	0.0
K05776	331.0
K05541	33.0
K05774	0.0
K05775	0.0
K05772	2.0
K05773	2.0
K05540	1108.0
K01459	0.0
K01458	0.0
K01457	0.0
K01455	93.0
K01454	0.0
K01453	0.0
K01452	0.0
K01451	265.0
K01450	0.0
K05518	0.0
K08070	1148.0
K08071	0.0
K05516	155.0
K08077	97.0
K05515	3510.0
K13093	0.0
K11783	0.0
K12949	0.0
K12945	0.0
K12944	0.0
K12941	964.0
K12940	34.0
K12943	0.0
K12942	1055.0
K14728	0.0
K14727	0.0
K11785	0.0
K00108	36.0
K13890	0.0
K13891	0.0
K13892	0.0
K13893	0.0
K13894	0.0
K13895	0.0
K13896	0.0
K06159	0.0
K06158	7031.0
K06153	5712.0
K06152	0.0
K06151	0.0
K06157	0.0
K06156	33.0
K06155	0.0
K06154	0.0
K03327	760.0
K03326	174.0
K03325	606.0
K03324	6997.0
K03322	581.0
K03321	727.0
K03320	2228.0
K03329	0.0
K03328	1563.0
K04802	0.0
K04801	0.0
K04800	0.0
K11948	0.0
K01505	0.0
K04756	0.0
K11940	33.0
K11941	0.0
K11942	0.0
K11943	0.0
K11944	0.0
K01507	6967.0
K11946	0.0
K11947	0.0
K01506	0.0
K01501	222.0
K01500	328.0
K01503	0.0
K06714	520.0
K04750	1195.0
K12789	0.0
K12788	0.0
K11526	0.0
K10810	3.0
K11522	0.0
K11523	0.0
K08675	0.0
K08676	118.0
K08677	0.0
K08679	1.0
K11521	0.0
K10547	384.0
K10546	388.0
K10545	153.0
K10544	90.0
K10543	105.0
K10542	2203.0
K10541	2203.0
K10540	2672.0
K10549	148.0
K10548	384.0
K14630	0.0
K11529	0.0
K00007	0.0
K00005	2839.0
K13444	0.0
K00003	5767.0
K00002	1147.0
K00001	1535.0
K01186	1564.0
K00009	419.0
K00008	4522.0
K10726	0.0
K10725	0.0
K08246	0.0
K00263	12.0
K00262	5132.0
K00261	30.0
K00260	356.0
K00266	15378.0
K00265	1099.0
K01200	664.0
K01201	1475.0
K01206	6838.0
K01207	3451.0
K01205	298.0
K01208	1056.0
K01209	7241.0
K06167	607.0
K00917	1513.0
K00912	462.0
K00919	5206.0
K02519	5402.0
K02518	5402.0
K02517	463.0
K02511	33.0
K02510	207.0
K13409	0.0
K13408	0.0
K03179	346.0
K03170	0.0
K03177	5436.0
K12574	5116.0
K12570	0.0
K12573	5458.0
K11009	0.0
K11008	0.0
K11005	0.0
K11004	0.0
K11007	0.0
K11006	0.0
K11003	0.0
K08296	165.0
K08297	0.0
K08295	0.0
K02634	0.0
K02635	0.0
K10622	0.0
K07693	40.0
K07692	0.0
K07691	0.0
K07690	0.0
K07697	0.0
K07696	741.0
K07695	0.0
K07694	33.0
K07699	2980.0
K07698	0.0
K07079	4275.0
K07078	1503.0
K07077	0.0
K07076	601.0
K07075	1514.0
K07074	185.0
K07073	0.0
K07072	0.0
K07071	178.0
K07070	33.0
K14584	0.0
K11620	0.0
K09190	0.0
K11623	0.0
K05759	0.0
K08589	0.0
K11625	0.0
K11995	0.0
K01439	4567.0
K01438	919.0
K01431	0.0
K01430	643.0
K01433	34.0
K01432	0.0
K01434	0.0
K01437	0.0
K01436	2805.0
K05539	33.0
K14520	0.0
K12963	33.0
K12962	33.0
K12961	33.0
K12960	4486.0
K14749	0.0
K14748	0.0
K02972	0.0
K14743	2.0
K14742	3298.0
K14745	0.0
K14744	100.0
K14747	0.0
K14746	0.0
K02167	33.0
K02164	1.0
K02160	3277.0
K02168	79.0
K02169	462.0
K10931	0.0
K03341	0.0
K03340	1976.0
K03343	0.0
K03342	350.0
K03346	1318.0
K12299	0.0
K12291	0.0
K12290	0.0
K12293	0.0
K12292	0.0
K12295	0.0
K12294	0.0
K12297	33.0
K12368	33.0
K11922	0.0
K11923	33.0
K11920	0.0
K11921	0.0
K11926	33.0
K11927	573.0
K11924	70.0
K11925	33.0
K11928	1659.0
K13181	0.0
K13219	0.0
K07262	0.0
K07263	331.0
K07260	3794.0
K07261	0.0
K07266	0.0
K07267	0.0
K07264	198.0
K07265	0.0
K07268	0.0
K07269	33.0
K01155	1100.0
K04478	3.0
K04479	0.0
K10528	0.0
K14952	0.0
K07486	38.0
K07487	1.0
K07484	634.0
K07485	5.0
K07482	32.0
K07483	9080.0
K07480	199.0
K07481	202.0
K07488	0.0
K07489	66.0
K11210	0.0
K11211	0.0
K11212	1.0
K11214	640.0
K11216	90.0
K06300	0.0
K00061	0.0
K00060	61.0
K06301	0.0
K00065	675.0
K00064	0.0
K00067	5557.0
K00066	0.0
K00069	0.0
K00068	330.0
K06304	0.0
K08262	0.0
K08261	0.0
K08260	0.0
K08265	0.0
K08264	0.0
K00288	0.0
K00285	67.0
K00284	2763.0
K00287	5086.0
K00286	6294.0
K00281	331.0
K00280	0.0
K00283	1152.0
K00282	1152.0
K08088	0.0
K14198	0.0
K14199	0.0
K03452	0.0
K14194	0.0
K14195	0.0
K14196	3.0
K14197	3.0
K14192	0.0
K14193	0.0
K01880	3676.0
K01881	6377.0
K01883	5432.0
K01885	3445.0
K04618	0.0
K01887	6083.0
K01224	1105.0
K01889	5431.0
K01226	1069.0
K01227	373.0
K01220	57.0
K01222	518.0
K01223	6573.0
K02759	4039.0
K02755	179.0
K02757	5788.0
K02756	7.0
K14998	0.0
K02750	262.0
K02753	0.0
K02752	0.0
K00939	4384.0
K00938	1326.0
K00937	4273.0
K00936	20388.0
K00935	0.0
K00934	0.0
K00933	0.0
K00932	33.0
K00931	5209.0
K00930	8467.0
K01089	482.0
K01080	0.0
K01081	1610.0
K01082	0.0
K01083	0.0
K01084	0.0
K01085	33.0
K01087	1.0
K02571	0.0
K02570	68.0
K02573	200.0
K02572	33.0
K02575	232.0
K02574	743.0
K07780	0.0
K03488	4038.0
K03489	1104.0
K03482	0.0
K03483	407.0
K03480	146.0
K03481	1936.0
K03486	1241.0
K03487	0.0
K03484	4554.0
K03485	33.0
K02287	0.0
K02286	0.0
K02285	0.0
K02284	0.0
K02283	5755.0
K02282	45.0
K02281	0.0
K02280	0.0
K02289	0.0
K02288	0.0
K03626	0.0
K03627	0.0
K03624	8139.0
K03625	5431.0
K03151	5000.0
K03620	178.0
K03153	3.0
K08869	0.0
K03628	4522.0
K03629	5423.0
K09738	0.0
K09739	0.0
K09736	0.0
K09737	0.0
K09735	0.0
K09732	0.0
K09733	0.0
K09730	0.0
K09731	0.0
K09888	4798.0
K09889	33.0
K09880	0.0
K09882	0.0
K09883	0.0
K09884	0.0
K09887	0.0
K11027	0.0
K11026	0.0
K11025	0.0
K11024	0.0
K07679	0.0
K07678	0.0
K11021	0.0
K11020	0.0
K07675	33.0
K07674	0.0
K07676	33.0
K07671	0.0
K07670	0.0
K07673	33.0
K07672	0.0
K01117	0.0
K12048	0.0
K07019	33.0
K07018	0.0
K07011	1934.0
K07010	4173.0
K07013	0.0
K07012	3660.0
K07015	4574.0
K07014	33.0
K07017	419.0
K07016	215.0
K10084	0.0
K08372	100.0
K05884	64.0
K05885	1779.0
K05886	0.0
K05887	0.0
K05880	33.0
K05881	33.0
K05882	0.0
K05883	0.0
K08902	0.0
K05739	695.0
K05888	0.0
K05889	0.0
K08903	0.0
K00547	1187.0
K00544	0.0
K00545	0.0
K00542	0.0
K00543	0.0
K00540	13546.0
K00548	6225.0
K00549	1035.0
K01145	0.0
K01412	0.0
K01147	33.0
K01417	2787.0
K00038	0.0
K01143	0.0
K01142	5129.0
K01419	1291.0
K00788	5592.0
K00789	6748.0
K12502	0.0
K14762	0.0
K14761	3642.0
K06195	33.0
K03819	0.0
K03818	0.0
K03814	151.0
K03817	1068.0
K03816	4472.0
K03811	2797.0
K03810	492.0
K03813	165.0
K11908	0.0
K11909	33.0
K11904	99.0
K11905	33.0
K11906	33.0
K11907	33.0
K11900	33.0
K11901	33.0
K11902	0.0
K11903	66.0
K10986	9.0
K13238	0.0
K13239	0.0
K13797	0.0
K07248	1156.0
K13796	0.0
K07244	0.0
K07245	34.0
K07246	184.0
K07240	8666.0
K07241	4.0
K07242	0.0
K07243	36.0
K01268	0.0
K05296	0.0
K02821	1439.0
K09016	0.0
K09945	0.0
K09944	0.0
K09947	0.0
K09946	0.0
K09941	0.0
K09940	15.0
K09943	0.0
K09942	142.0
K09949	132.0
K09948	0.0
K10851	3.0
K10850	3.0
K03666	1254.0
K03667	1291.0
K03196	0.0
K03665	5652.0
K11275	0.0
K06012	2720.0
K00048	2450.0
K10857	0.0
K09773	1574.0
K00043	222.0
K00042	1798.0
K00041	1500.0
K00040	1698.0
K00046	3910.0
K00733	0.0
K00044	0.0
K06011	0.0
K09012	0.0
K06016	191.0
K06017	0.0
K06014	0.0
K06015	920.0
K06019	58.0
K01075	0.0
K12221	0.0
K06444	0.0
K04632	0.0
K14977	21.0
K14974	0.0
K00958	3.0
K00951	5750.0
K00950	968.0
K00952	9.0
K00955	888.0
K00954	5431.0
K00957	1244.0
K00956	1123.0
K00590	0.0
K02777	2072.0
K02775	996.0
K02774	1333.0
K02773	1192.0
K02771	1.0
K02770	4374.0
K02779	1204.0
K02778	5.0
K01606	0.0
K01607	3136.0
K01604	0.0
K01605	0.0
K01602	0.0
K01601	0.0
K03750	728.0
K01609	3416.0
K02553	34.0
K02804	1794.0
K02551	524.0
K02806	394.0
K02557	2980.0
K02800	519.0
K05275	0.0
K02802	1.0
K13300	0.0
K02558	152.0
K02809	9.0
K02808	6.0
K03600	33.0
K03601	5431.0
K03602	5284.0
K03603	33.0
K03604	909.0
K03605	142.0
K03606	0.0
K03607	33.0
K03608	2923.0
K03609	5406.0
K06078	33.0
K06079	33.0
K09710	5424.0
K09711	222.0
K09712	0.0
K06073	33.0
K06074	33.0
K06075	33.0
K06076	283.0
K06077	33.0
K06382	2916.0
K06383	1549.0
K06380	0.0
K06381	2935.0
K06386	12.0
K06387	2964.0
K06384	444.0
K06385	3435.0
K06388	0.0
K06389	0.0
K12466	0.0
K12468	0.0
K07657	165.0
K07656	0.0
K07655	0.0
K07654	0.0
K07653	0.0
K07652	1558.0
K07651	4.0
K07650	223.0
K07659	165.0
K07658	5211.0
K11041	419.0
K11040	0.0
K11043	0.0
K11042	0.0
K11045	0.0
K11044	0.0
K11047	0.0
K11046	0.0
K11049	0.0
K11048	0.0
K07387	331.0
K07386	1869.0
K06926	4260.0
K06927	230.0
K06924	0.0
K06925	5431.0
K06922	0.0
K06923	3410.0
K06920	288.0
K06921	1629.0
K06928	212.0
K06929	680.0
K07033	3499.0
K07032	405.0
K07031	1021.0
K07030	4068.0
K07037	505.0
K07035	3962.0
K07034	175.0
K07039	0.0
K07038	1781.0
K10829	0.0
K00384	11332.0
K00385	557.0
K00386	0.0
K00387	0.0
K00380	36.0
K00381	36.0
K00382	4028.0
K00383	426.0
K00389	1.0
K01387	0.0
K01385	0.0
K01389	0.0
K09158	165.0
K09159	165.0
K09156	0.0
K09157	4881.0
K09154	0.0
K09155	1112.0
K09152	0.0
K09153	1249.0
K09150	0.0
K09151	144.0
K05970	1313.0
K05714	1.0
K05715	0.0
K05710	0.0
K05711	0.0
K05712	1.0
K05713	0.0
K00560	4738.0
K00561	8.0
K00563	1839.0
K00564	1443.0
K00566	5640.0
K00567	4630.0
K00568	67.0
K00569	0.0
K05575	0.0
K01169	0.0
K01167	0.0
K01166	0.0
K05577	0.0
K01163	2097.0
K01161	0.0
K01160	66.0
K05578	0.0
K05579	0.0
K08092	691.0
K08093	8.0
K08094	398.0
K08095	4.0
K08096	0.0
K08097	10.0
K02254	0.0
K02255	0.0
K01743	0.0
K02251	1.0
K02061	0.0
K01741	0.0
K02060	0.0
K00114	0.0
K02122	4289.0
K02123	4567.0
K02120	4596.0
K02121	2932.0
K02124	4596.0
K03837	33.0
K03836	0.0
K03835	33.0
K03834	33.0
K03833	694.0
K03832	791.0
K03831	33.0
K03830	1563.0
K00443	0.0
K03839	331.0
K02067	171.0
K10189	1685.0
K13038	8666.0
K13787	257.0
K13788	34.0
K13789	14660.0
K10188	2739.0
K12255	0.0
K12254	0.0
K12257	3381.0
K12256	0.0
K12251	1406.0
K12250	0.0
K12253	0.0
K12252	0.0
K13252	79.0
K13256	256.0
K13255	0.0
K12079	0.0
K12078	0.0
K12071	0.0
K12070	0.0
K12073	0.0
K12072	0.0
K09912	33.0
K06236	0.0
K06237	0.0
K05519	0.0
K09914	33.0
K11788	0.0
K11782	0.0
K11780	0.0
K11781	0.0
K11787	0.0
K11784	0.0
K11530	0.0
K12787	0.0
K12786	0.0
K12785	0.0
K12784	0.0
K06718	1.0
K09969	0.0
K09968	0.0
K09967	805.0
K09966	0.0
K09965	0.0
K09964	0.0
K09963	2286.0
K09962	1233.0
K09961	33.0
K09960	0.0
K11527	118.0
K11524	0.0
K11525	0.0
K11250	33.0
K11253	0.0
K11258	33.0
K11528	0.0
K00713	0.0
K00712	103.0
K10780	0.0
K10783	1.0
K10125	0.0
K10124	33.0
K10126	0.0
K10121	40.0
K10123	0.0
K10122	40.0
K04652	1582.0
K04653	957.0
K04651	2101.0
K04656	957.0
K04654	957.0
K04655	1095.0
K00973	4125.0
K00972	967.0
K00971	1538.0
K00970	463.0
K00975	11204.0
K00974	15207.0
K00979	556.0
K00978	270.0
K14954	0.0
K14955	0.0
K14956	0.0
K06178	2766.0
K01596	184.0
K01597	1326.0
K01594	0.0
K01595	48.0
K01592	0.0
K01593	0.0
K01590	32.0
K01591	5290.0
K01598	186.0
K01599	7001.0
K02711	0.0
K02710	0.0
K02713	0.0
K02712	0.0
K02714	0.0
K02717	0.0
K02716	0.0
K02719	0.0
K02718	0.0
K03449	725.0
K03446	353.0
K03444	0.0
K03445	0.0
K03442	5595.0
K01620	3095.0
K01621	1260.0
K01622	0.0
K01623	1112.0
K01624	8955.0
K01625	8859.0
K01626	3258.0
K01627	463.0
K01628	4279.0
K01629	843.0
K05299	1.0
K02829	3.0
K02828	3.0
K02827	3.0
K02826	3.0
K02825	1876.0
K02824	5205.0
K02823	4159.0
K02822	2367.0
K03198	0.0
K03199	0.0
K03668	33.0
K03669	0.0
K03190	643.0
K03191	0.0
K03660	4051.0
K03194	0.0
K03195	0.0
K03664	5431.0
K03197	0.0
K09772	4947.0
K06013	12.0
K09770	344.0
K09771	36.0
K09776	0.0
K09777	2564.0
K09774	165.0
K09775	1951.0
K09778	652.0
K09779	2709.0
K06269	0.0
K06323	0.0
K11624	0.0
K02991	0.0
K02990	4923.0
K02624	0.0
K02240	1341.0
K08282	1.0
K12440	0.0
K12441	0.0
K12442	0.0
K12443	0.0
K12444	0.0
K12445	0.0
K12449	0.0
K02247	0.0
K07637	33.0
K07636	5225.0
K07639	0.0
K07638	33.0
K11069	3489.0
K11068	5038.0
K11063	222.0
K11062	0.0
K11061	0.0
K11060	0.0
K11066	33.0
K11065	1723.0
K06900	0.0
K06901	7183.0
K06902	1659.0
K06903	229.0
K06904	574.0
K06905	737.0
K06906	631.0
K06907	918.0
K06908	736.0
K06909	389.0
K10821	0.0
K05905	0.0
K05904	0.0
K05906	0.0
K05900	0.0
K05903	1.0
K01406	0.0
K05909	0.0
K05908	0.0
K00368	0.0
K00369	0.0
K00366	826.0
K00367	0.0
K00364	1326.0
K00365	0.0
K00362	4.0
K00363	3.0
K00360	0.0
```
