## Extended Data File 1 for "Diet induces reproducible alterations in the mouse and human gut microbiome": ERS794975_ERR986290.picrust

```
# Constructed from biom file
#OTU ID	ERR986290
K01365	0.0
K01364	0.0
K01361	2.0
K01360	0.0
K01362	3612.0
K02249	0.0
K05841	0.0
K05844	0.0
K05845	115.0
K05846	4163.0
K05847	4296.0
K00508	0.0
K00500	0.0
K00507	0.0
K00504	0.0
K00505	0.0
K12521	0.0
K01101	2720.0
K01103	41.0
K12520	0.0
K01104	13581.0
K05592	3970.0
K05593	1683.0
K05590	5.0
K05591	5.0
K05596	5.0
K05597	0.0
K05594	0.0
K05595	392.0
K05599	0.0
K11964	0.0
K11962	0.0
K14540	4913.0
K12529	0.0
K12528	0.0
K06353	0.0
K02456	609.0
K02457	5.0
K02454	46.0
K02455	5.0
K02452	46.0
K02453	46.0
K02450	41.0
K02103	1073.0
K08138	113.0
K02108	4936.0
K02109	5781.0
K02458	5.0
K02459	5.0
K08137	5.0
K03851	0.0
K03850	0.0
K03852	0.0
K03855	2.0
K03856	3826.0
K13018	0.0
K13019	0.0
K13010	0.0
K13011	0.0
K13012	176.0
K13013	0.0
K13014	5.0
K13015	76.0
K13016	0.0
K13017	0.0
K08566	0.0
K08567	48.0
K13274	0.0
K13275	447.0
K13276	0.0
K13277	0.0
K03275	5.0
K03274	46.0
K03277	0.0
K03276	0.0
K03271	2130.0
K03270	1021.0
K03273	501.0
K03272	854.0
K03279	0.0
K03278	0.0
K11022	0.0
K12277	0.0
K12276	0.0
K12270	1.0
K11058	0.0
K12279	0.0
K12278	41.0
K07557	0.0
K07550	0.0
K07552	11.0
K06319	0.0
K09909	0.0
K09908	5.0
K12051	0.0
K12050	0.0
K12057	5.0
K12056	5.0
K06221	5.0
K09900	5.0
K09903	5117.0
K09902	5.0
K09904	5.0
K09907	5.0
K09906	5.0
K11501	0.0
K03234	0.0
K00773	5068.0
K00772	44.0
K00777	0.0
K00776	0.0
K06313	131.0
K06315	0.0
K05574	0.0
K10201	1.0
K07176	0.0
K07177	1849.0
K07174	0.0
K07175	463.0
K07172	2.0
K07173	3904.0
K07170	1959.0
K07171	7972.0
K07178	0.0
K07179	0.0
K00195	0.0
K00194	448.0
K00197	525.0
K00196	0.0
K00191	0.0
K00190	2.0
K00193	0.0
K00192	0.0
K00198	1611.0
K06405	3039.0
K10109	1184.0
K10108	2511.0
K10107	0.0
K01828	0.0
K01829	0.0
K01826	5.0
K01825	21.0
K01822	0.0
K01823	1854.0
K01820	0.0
K01821	1892.0
K00999	0.0
K00998	1295.0
K00995	8043.0
K00997	2850.0
K00996	48.0
K00991	5469.0
K00990	46.0
K00992	0.0
K11028	0.0
K02622	2027.0
K02625	0.0
K03564	2138.0
K13489	0.0
K13488	0.0
K13483	0.0
K13482	0.0
K13481	0.0
K13480	0.0
K13487	0.0
K13486	0.0
K14680	0.0
K14681	0.0
K14682	5.0
K08358	131.0
K08357	90.0
K08356	0.0
K08355	0.0
K03469	6210.0
K03462	0.0
K03464	0.0
K03465	1359.0
K03466	6588.0
K01648	0.0
K01649	4432.0
K01643	568.0
K01640	527.0
K01641	1850.0
K01646	153.0
K01647	3754.0
K01644	574.0
K02597	41.0
K02626	2.0
K02595	0.0
K02594	627.0
K02593	41.0
K02592	172.0
K02591	303.0
K02590	1015.0
K02598	778.0
K02849	5.0
K14061	15.0
K14062	5.0
K14063	0.0
K14064	0.0
K14065	0.0
K14067	0.0
K02841	5.0
K02840	1496.0
K02843	87.0
K02844	46.0
K02847	5.0
K02846	0.0
K02102	0.0
K09758	564.0
K06039	5.0
K06034	0.0
K06036	0.0
K06037	0.0
K06032	0.0
K01581	1483.0
K02702	0.0
K02659	0.0
K13490	0.0
K13491	0.0
K03644	120.0
K03645	5.0
K03646	5.0
K03647	1865.0
K03640	118.0
K03641	5.0
K03642	159.0
K03643	5.0
K03648	4696.0
K03649	77.0
K06694	0.0
K11814	0.0
K12428	0.0
K12429	0.0
K12422	0.0
K12423	0.0
K12420	0.0
K12421	0.0
K12426	0.0
K12427	0.0
K12424	0.0
K12425	0.0
K07349	10.0
K07348	5.0
K05380	0.0
K07345	31.0
K07344	0.0
K07347	31.0
K07346	15.0
K07341	914.0
K07340	5.0
K07343	1054.0
K07342	0.0
K06968	5.0
K06969	4885.0
K06962	2049.0
K06963	0.0
K06960	4945.0
K06961	0.0
K06966	2076.0
K06967	4912.0
K06964	0.0
K06965	0.0
K08995	0.0
K08994	5.0
K08997	0.0
K08996	47.0
K08990	5.0
K08993	5.0
K08992	5.0
K08999	198.0
K08998	4090.0
K08344	5.0
K08345	0.0
K08346	0.0
K14940	0.0
K02724	0.0
K08349	0.0
K11815	0.0
K05929	0.0
K05928	0.0
K05927	0.0
K05924	0.0
K05922	0.0
K05921	10.0
K00349	160.0
K00698	0.0
K00340	48.0
K00341	48.0
K00690	1131.0
K00343	48.0
K00344	9.0
K00697	0.0
K00346	160.0
K00347	160.0
K09116	817.0
K09117	4249.0
K05337	1906.0
K09118	11.0
K09119	0.0
K02106	50.0
K05823	2252.0
K05820	5.0
K05826	0.0
K05827	0.0
K02100	0.0
K02101	0.0
K00524	0.0
K00525	5176.0
K00526	3488.0
K00527	7574.0
K00520	41.0
K00522	0.0
K00523	0.0
K02451	0.0
K00528	3215.0
K00529	0.0
K00025	0.0
K14215	0.0
K14213	0.0
K03453	126.0
K00796	2110.0
K05339	34.0
K00027	5137.0
K00794	1845.0
K00793	1833.0
K01347	340.0
K01346	0.0
K01344	0.0
K01343	0.0
K00791	5226.0
K01340	0.0
K00790	8836.0
K02694	0.0
K02696	0.0
K02697	0.0
K02690	0.0
K02691	44.0
K02692	0.0
K02693	0.0
K02698	0.0
K02699	0.0
K00836	0.0
K00837	1464.0
K00835	5.0
K00832	573.0
K00833	164.0
K00830	0.0
K00831	4531.0
K00839	794.0
K04335	0.0
K04334	0.0
K01120	0.0
K01126	7075.0
K04333	0.0
K01129	2816.0
K01128	0.0
K04339	0.0
K04338	0.0
K02470	7543.0
K02471	5.0
K02472	231.0
K02473	0.0
K02474	1071.0
K02475	1.0
K02476	1.0
K02477	2113.0
K02478	454.0
K02479	2.0
K09019	0.0
K01267	2024.0
K13074	0.0
K13075	0.0
K11441	0.0
K14055	5.0
K13299	0.0
K13292	5082.0
K14057	0.0
K14056	0.0
K02856	113.0
K02585	195.0
K12211	0.0
K12210	0.0
K12213	0.0
K12212	0.0
K12215	0.0
K02854	0.0
K12217	0.0
K12216	0.0
K12219	0.0
K12218	0.0
K02855	0.0
K08692	0.0
K08693	1.0
K08690	0.0
K08691	0.0
K08696	0.0
K08697	0.0
K11748	5.0
K11749	5099.0
K11746	0.0
K11747	5.0
K11744	0.0
K11745	0.0
K11742	5.0
K11743	884.0
K11740	0.0
K11741	2222.0
K13920	289.0
K13921	32.0
K13922	1152.0
K13923	32.0
K13924	0.0
K13925	0.0
K13926	46.0
K13927	132.0
K13928	0.0
K13929	0.0
K09923	5.0
K09922	119.0
K06201	3516.0
K06200	1596.0
K06207	4298.0
K06206	967.0
K06205	5.0
K09924	0.0
K09929	0.0
K06208	55.0
K00759	5160.0
K00758	5.0
K00752	0.0
K00757	2661.0
K00756	2251.0
K00754	17740.0
K06001	1163.0
K05557	0.0
K09766	199.0
K05554	0.0
K07475	0.0
K07150	3288.0
K07151	41.0
K07152	0.0
K07153	5.0
K07154	400.0
K07155	0.0
K07156	5.0
K07157	0.0
K07406	3087.0
K07407	6806.0
K07404	4573.0
K07405	113.0
K07402	2928.0
K07403	155.0
K07400	5.0
K07401	0.0
K01808	4507.0
K01809	4014.0
K01800	0.0
K01801	0.0
K01802	1318.0
K01803	5251.0
K01804	1131.0
K01805	977.0
K01807	2789.0
K09718	0.0
K14668	0.0
K14669	0.0
K14666	0.0
K14667	0.0
K01664	794.0
K01665	610.0
K01666	1139.0
K01667	105.0
K01660	0.0
K01661	537.0
K01662	3141.0
K01663	0.0
K01668	1.0
K01669	49.0
K02863	5117.0
K02862	0.0
K02860	5066.0
K02867	5117.0
K02866	0.0
K02864	4965.0
K02869	0.0
K05362	3.0
K05365	10.0
K03402	6321.0
K03403	0.0
K03400	0.0
K03406	17515.0
K03407	2732.0
K03404	0.0
K03405	0.0
K03408	4997.0
K03409	106.0
K02315	4008.0
K02314	5351.0
K02317	0.0
K02316	5108.0
K02313	5117.0
K02312	0.0
K02319	0.0
K12405	0.0
K12152	5.0
K12151	0.0
K07091	5.0
K07090	6778.0
K07093	0.0
K07092	0.0
K07095	6584.0
K07094	0.0
K07097	41.0
K07096	0.0
K07099	1035.0
K07098	6049.0
K11175	5068.0
K11174	0.0
K11177	0.0
K11176	0.0
K11173	0.0
K11179	7.0
K11178	0.0
K00322	5.0
K00320	0.0
K00321	0.0
K00326	0.0
K00324	5.0
K00325	5.0
K00329	0.0
K05945	0.0
K05944	0.0
K05947	0.0
K05946	1998.0
K06944	0.0
K06945	0.0
K06946	5.0
K06415	131.0
K06940	2231.0
K06941	3803.0
K06942	5119.0
K06943	0.0
K10806	5.0
K10807	0.0
K10804	10.0
K10805	5.0
K06948	1898.0
K06949	6312.0
K06418	48.0
K09138	117.0
K09139	0.0
K09134	876.0
K09135	0.0
K09136	5.0
K09137	119.0
K09130	0.0
K09131	86.0
K09132	802.0
K09133	0.0
K05808	4049.0
K05809	5.0
K05804	818.0
K05805	5.0
K05806	0.0
K05807	160.0
K05800	5.0
K05801	5.0
K05802	5.0
K05803	5.0
K01044	0.0
K01045	0.0
K01046	64.0
K02068	136.0
K04561	0.0
K01042	1159.0
K05568	2301.0
K05567	877.0
K14273	0.0
K14275	0.0
K14274	23.0
K02062	5.0
K05245	0.0
K05564	0.0
K01048	601.0
K02066	201.0
K01322	1.0
K01325	0.0
K02065	160.0
K01326	0.0
K05560	0.0
K02243	1902.0
K08930	0.0
K02679	5.0
K02676	0.0
K02674	41.0
K02675	0.0
K02672	41.0
K02241	111.0
K02670	0.0
K02671	41.0
K00810	0.0
K00811	569.0
K00812	799.0
K00813	5.0
K00814	0.0
K00817	5558.0
K00818	499.0
K00819	113.0
K02530	1439.0
K02245	1903.0
K02244	1852.0
K01499	0.0
K01498	0.0
K01493	5559.0
K01492	196.0
K01491	10876.0
K01497	6.0
K01496	190.0
K01495	2614.0
K01494	912.0
K02418	2406.0
K02419	2708.0
K14492	0.0
K02412	2568.0
K02413	2686.0
K02410	2708.0
K02411	1624.0
K02416	2708.0
K02417	2469.0
K02414	639.0
K02415	503.0
K00120	0.0
K00121	32.0
K00430	0.0
K13058	0.0
K13059	0.0
K13727	342.0
K13057	0.0
K13722	0.0
K13051	5.0
K13052	3193.0
K00435	1.0
K12054	0.0
K03239	0.0
K03238	0.0
K03231	0.0
K03230	5.0
K03232	0.0
K12059	0.0
K03237	0.0
K03236	0.0
K12058	5.0
K12239	0.0
K12238	0.0
K12235	0.0
K12234	80.0
K13942	0.0
K13940	1830.0
K13941	0.0
K12097	0.0
K12096	0.0
K12095	0.0
K12094	0.0
K12093	0.0
K12092	0.0
K12091	0.0
K12090	0.0
K12099	0.0
K12098	0.0
K06356	0.0
K05992	2855.0
K03540	0.0
K06331	1139.0
K06330	0.0
K07138	3720.0
K07139	2418.0
K11811	0.0
K07132	243.0
K07133	7985.0
K07130	2733.0
K07131	0.0
K07137	6060.0
K07134	0.0
K07135	0.0
K01860	0.0
K01866	5118.0
K01867	5118.0
K01865	1.0
K01868	5988.0
K01869	5117.0
K06140	5.0
K04766	0.0
K04767	52.0
K04764	46.0
K04762	119.0
K04763	6109.0
K04760	5.0
K04761	203.0
K04768	0.0
K04769	2853.0
K08313	5.0
K08312	5.0
K08311	345.0
K08310	5.0
K08317	344.0
K08316	2037.0
K08315	0.0
K08314	704.0
K05149	0.0
K08319	5.0
K08318	0.0
K06339	0.0
K14648	0.0
K14392	6.0
K14393	46.0
K14645	0.0
K14647	0.0
K01689	6226.0
K01686	3728.0
K01687	5631.0
K01684	1101.0
K01685	3845.0
K01682	46.0
K01681	3665.0
K05308	0.0
K02889	0.0
K02888	5117.0
K02885	0.0
K02884	5117.0
K02887	5117.0
K02886	5117.0
K02881	5117.0
K02883	0.0
K13743	0.0
K02086	1891.0
K02081	659.0
K02080	0.0
K02083	528.0
K02082	1942.0
K13831	0.0
K03428	0.0
K03429	4316.0
K03424	6020.0
K03935	0.0
K03932	0.0
K03933	348.0
K03930	1631.0
K03931	1.0
K02339	5.0
K02338	5117.0
K02337	5098.0
K02336	5.0
K02335	5919.0
K02334	1799.0
K02330	0.0
K03688	3522.0
K03689	0.0
K03680	23.0
K03683	5.0
K03684	49.0
K03685	5117.0
K03686	8971.0
K03687	4845.0
K07301	2630.0
K07300	0.0
K07303	0.0
K07302	0.0
K07305	1845.0
K07304	2194.0
K07307	397.0
K07306	186.0
K07309	44.0
K07308	183.0
K02617	0.0
K02610	5.0
K02963	5117.0
K02612	5.0
K02961	4958.0
K09686	15681.0
K09687	30890.0
K09684	64.0
K09685	2362.0
K09682	0.0
K09683	0.0
K09680	113.0
K09681	0.0
K09688	0.0
K09689	0.0
K05962	0.0
K05961	0.0
K05967	448.0
K05966	67.0
K11159	0.0
K05964	44.0
K05968	0.0
K11152	0.0
K00309	0.0
K00658	118.0
K00304	0.0
K00305	0.0
K00654	0.0
K00655	7694.0
K00652	272.0
K00301	0.0
K00302	807.0
K00303	2.0
K10828	0.0
K06431	0.0
K06432	0.0
K06433	0.0
K06434	2.0
K06436	551.0
K06437	0.0
K10820	23.0
K06439	0.0
K10822	0.0
K10823	0.0
K10826	0.0
K09167	361.0
K06322	0.0
K14117	0.0
K14259	0.0
K14257	0.0
K01308	269.0
K01303	452.0
K01301	0.0
K01305	39.0
K01304	903.0
K02658	41.0
K00672	0.0
K02650	1509.0
K02651	113.0
K02652	2657.0
K02653	3208.0
K02654	7777.0
K05687	0.0
K02656	41.0
K05685	5.0
K00878	3247.0
K00879	96.0
K00872	2723.0
K00873	5128.0
K00870	0.0
K00876	5402.0
K00877	0.0
K00874	4382.0
K00875	0.0
K04487	10083.0
K04486	4905.0
K04485	5013.0
K04484	0.0
K04483	0.0
K04482	0.0
K04480	0.0
K04488	5822.0
K12049	0.0
K13693	0.0
K13706	0.0
K13694	118.0
K13695	5.0
K05977	0.0
K09516	0.0
K02434	8106.0
K02435	7775.0
K02436	59.0
K02437	1572.0
K05350	2939.0
K02431	1212.0
K08100	0.0
K02433	8128.0
K02438	2804.0
K02439	5.0
K03745	5.0
K03744	1964.0
K03747	41.0
K03210	5066.0
K03217	6954.0
K03216	4962.0
K03215	46.0
K03742	2664.0
K03219	5.0
K03218	5118.0
K03749	5.0
K03748	5.0
K02383	0.0
K06327	0.0
K06320	959.0
K07238	3923.0
K09479	0.0
K09478	0.0
K09475	0.0
K09474	0.0
K09477	0.0
K09476	5.0
K09471	5.0
K09470	0.0
K09473	0.0
K09472	0.0
K07543	0.0
K06898	2538.0
K13967	0.0
K13963	993.0
K07545	0.0
K00737	802.0
K05345	0.0
K11706	0.0
K11707	2.0
K11704	0.0
K11705	0.0
K11708	2.0
K11709	2.0
K05588	0.0
K07114	1669.0
K07443	1512.0
K07116	0.0
K07117	0.0
K07110	0.0
K07447	5076.0
K07112	258.0
K07113	5.0
K07448	1026.0
K07118	1861.0
K07119	0.0
K10619	0.0
K10618	0.0
K10617	0.0
K10616	0.0
K01848	2.0
K01849	2.0
K01844	193.0
K01845	1302.0
K01846	2.0
K01847	268.0
K01840	3839.0
K01841	63.0
K01842	0.0
K01843	658.0
K06219	5.0
K10832	0.0
K05348	0.0
K14203	0.0
K08483	4951.0
K08482	0.0
K08481	0.0
K08480	0.0
K08485	5.0
K08484	5.0
K00464	0.0
K00467	0.0
K00466	0.0
K00461	0.0
K00460	0.0
K00463	0.0
K00462	0.0
K04509	0.0
K00469	0.0
K00468	0.0
K08645	0.0
K04744	46.0
K01518	0.0
K01519	0.0
K04748	0.0
K04749	587.0
K01514	2.0
K01515	7212.0
K01512	3717.0
K01510	0.0
K14623	15.0
K14626	0.0
K14627	0.0
K14628	0.0
K14629	0.0
K03918	0.0
K03919	5.0
K12372	5.0
K12373	1587.0
K12370	5.0
K12371	5.0
K02359	0.0
K02358	5168.0
K02351	0.0
K02352	0.0
K02355	8155.0
K02357	5117.0
K02356	5218.0
K13574	0.0
K13573	0.0
K13572	0.0
K13571	0.0
K13570	0.0
K12112	0.0
K12113	0.0
K12110	0.0
K12111	71.0
K07329	0.0
K07328	0.0
K07323	5.0
K07322	340.0
K07321	1284.0
K07320	5.0
K07327	0.0
K07326	0.0
K07325	0.0
K07324	0.0
K08163	5.0
K06180	12949.0
K06181	345.0
K06182	1977.0
K06183	4911.0
K06186	5.0
K06187	5120.0
K06188	185.0
K06189	5.0
K08359	5.0
K07589	0.0
K07588	156.0
K07587	0.0
K07586	2636.0
K07585	0.0
K07584	5364.0
K07583	0.0
K07582	0.0
K07581	0.0
K07580	0.0
K11139	0.0
K05989	5360.0
K05988	0.0
K05985	2869.0
K05987	0.0
K05986	0.0
K10843	0.0
K08354	5.0
K10844	2.0
K10848	0.0
K00673	0.0
K00674	833.0
K00675	384.0
K00676	4721.0
K00677	272.0
K06988	342.0
K06989	251.0
K08351	0.0
K06980	5.0
K06981	0.0
K06982	0.0
K08350	5.0
K06984	0.0
K06985	0.0
K06986	0.0
K06987	1656.0
K02445	1214.0
K02444	1375.0
K00582	0.0
K00583	0.0
K00580	0.0
K02110	5032.0
K00586	0.0
K00587	0.0
K00584	2.0
K08921	0.0
K02441	9.0
K00588	49.0
K08922	0.0
K02440	4270.0
K00018	3286.0
K08923	0.0
K02443	1439.0
K00019	488.0
K02442	0.0
K08925	0.0
K08926	0.0
K08927	0.0
K03149	792.0
K06604	0.0
K00015	1.0
K01989	4734.0
K00854	5834.0
K00855	5.0
K00856	0.0
K00857	2410.0
K00850	10637.0
K00851	420.0
K00852	6352.0
K00853	122.0
K00858	5114.0
K00859	5083.0
K01181	917.0
K01180	0.0
K01183	2628.0
K01182	4557.0
K01185	3129.0
K01184	0.0
K01187	6581.0
K01188	4095.0
K02596	117.0
K13766	0.0
K13767	0.0
K13003	0.0
K13002	0.0
K13000	0.0
K02984	0.0
K02986	5119.0
K02987	0.0
K02636	0.0
K02982	4315.0
K02983	0.0
K02638	0.0
K02639	0.0
K02988	5098.0
K08298	88.0
K08299	0.0
K03583	46.0
K03582	46.0
K03581	5778.0
K03580	5.0
K03587	204.0
K03586	5.0
K03585	391.0
K03584	5107.0
K03589	4687.0
K03588	7416.0
K01725	0.0
K01724	2.0
K01727	50.0
K01726	1918.0
K01721	0.0
K01720	5.0
K01722	0.0
K13008	0.0
K01729	0.0
K01728	0.0
K09530	0.0
K09539	0.0
K02188	2959.0
K02189	2869.0
K02182	0.0
K02183	0.0
K03769	830.0
K03768	6946.0
K03767	350.0
K03765	0.0
K03764	5.0
K03763	7323.0
K03762	49.0
K03761	0.0
K03760	0.0
K09457	118.0
K09456	0.0
K09459	59.0
K09458	5200.0
K00602	10807.0
K13988	0.0
K13985	0.0
K09981	47.0
K09980	0.0
K09983	0.0
K09982	0.0
K09985	41.0
K09984	0.0
K09987	0.0
K09986	0.0
K09989	1458.0
K09988	900.0
K12583	0.0
K12582	5.0
K12589	0.0
K11720	46.0
K09759	1215.0
K10985	0.0
K10984	13.0
K07468	0.0
K07469	0.0
K07464	2687.0
K07465	0.0
K07466	0.0
K07467	2440.0
K07460	2345.0
K07461	3333.0
K07462	5105.0
K07463	0.0
K10679	5.0
K10678	0.0
K10671	0.0
K10670	2794.0
K10673	0.0
K10672	1029.0
K10674	0.0
K10677	0.0
K10676	0.0
K08726	0.0
K08724	1527.0
K08722	446.0
K08723	0.0
K08720	0.0
K08721	0.0
K08728	3270.0
K10187	0.0
K00119	0.0
K00118	0.0
K00449	0.0
K00448	0.0
K00115	0.0
K00446	0.0
K00117	0.0
K00116	6.0
K00111	4677.0
K00442	0.0
K00113	5.0
K00112	5.0
K01539	0.0
K01531	2300.0
K04720	3914.0
K01533	7003.0
K01534	15485.0
K01535	0.0
K01537	5387.0
K14358	0.0
K14605	0.0
K14606	0.0
K00413	0.0
K10120	37.0
K05600	0.0
K05777	2.0
K03972	0.0
K03973	1764.0
K03970	5.0
K03971	0.0
K03976	5064.0
K03977	5116.0
K03974	5.0
K03975	2135.0
K03978	5117.0
K03979	5117.0
K13378	6.0
K02372	6784.0
K02371	3030.0
K02377	1190.0
K02379	499.0
K03396	0.0
K03397	0.0
K03394	3092.0
K03395	0.0
K03392	0.0
K03393	0.0
K03390	2.0
K03391	0.0
K03399	530.0
K03027	0.0
K12136	0.0
K12137	2.0
K06610	39.0
K12138	0.0
K12139	0.0
K11444	0.0
K11440	0.0
K11443	0.0
K11442	0.0
K00612	113.0
K00613	44.0
K00610	2297.0
K00611	3874.0
K00616	4043.0
K00617	0.0
K00614	1.0
K00615	12542.0
K00619	42.0
K10863	0.0
K07874	0.0
K06234	0.0
K10240	0.0
K10241	0.0
K10242	0.0
K10243	0.0
K04110	0.0
K04113	0.0
K04112	0.0
K04115	0.0
K04114	0.0
K04117	0.0
K04116	0.0
K04118	0.0
K05517	5.0
K07705	113.0
K07704	159.0
K07707	2768.0
K07706	2362.0
K07701	41.0
K07700	5.0
K07703	41.0
K07702	5.0
K07709	41.0
K07708	5.0
K01955	7434.0
K13042	0.0
K09934	0.0
K09935	1296.0
K06216	1472.0
K09937	0.0
K13745	0.0
K13746	0.0
K13747	1424.0
K13740	0.0
K13741	0.0
K13742	0.0
K06211	808.0
K06212	49.0
K09933	0.0
K02618	5.0
K02619	608.0
K02968	5097.0
K02966	0.0
K02967	5117.0
K02616	5.0
K02965	5117.0
K02962	0.0
K02611	5.0
K02613	5.0
K03569	9075.0
K03568	573.0
K03565	5060.0
K06218	2.0
K03567	46.0
K03566	5.0
K03561	355.0
K03560	5.0
K03563	3215.0
K03562	5.0
K06430	0.0
K01709	153.0
K01708	0.0
K01707	0.0
K01706	116.0
K01705	0.0
K01704	8938.0
K01703	8958.0
K01702	0.0
K14165	0.0
K14164	0.0
K14166	0.0
K14161	0.0
K14160	0.0
K14162	0.0
K05396	101.0
K03709	1876.0
K03708	2500.0
K08160	0.0
K03701	7591.0
K03700	3906.0
K03703	2619.0
K03702	5117.0
K03705	4998.0
K03704	10030.0
K03707	528.0
K03706	2774.0
K06289	0.0
K06288	0.0
K06283	2756.0
K06282	134.0
K06281	134.0
K06287	3191.0
K06286	1850.0
K06285	55.0
K06284	1253.0
K08161	1899.0
K07540	0.0
K06438	2067.0
K06869	0.0
K06868	0.0
K06867	6.0
K06866	5.0
K06865	0.0
K06864	2170.0
K06863	0.0
K06862	0.0
K06861	183.0
K06860	0.0
K12659	0.0
K12658	0.0
K07547	0.0
K07546	0.0
K15023	0.0
K15022	41.0
K15020	0.0
K15024	2140.0
K08700	0.0
K08162	807.0
K07544	0.0
K00137	0.0
K00135	1515.0
K00134	6025.0
K00133	5081.0
K00132	3.0
K00131	524.0
K00130	884.0
K00139	0.0
K00138	0.0
K00429	0.0
K00428	113.0
K00421	0.0
K00423	0.0
K00425	2057.0
K00427	0.0
K00426	2057.0
K14292	0.0
K14379	0.0
K14370	0.0
K14371	0.0
K14372	0.0
K14373	0.0
K14374	0.0
K14375	0.0
K09845	0.0
K14082	0.0
K14083	12.0
K14080	0.0
K14081	0.0
K14086	802.0
K14087	846.0
K14084	60.0
K14088	846.0
K14089	802.0
K01552	6125.0
K01551	543.0
K01556	0.0
K01557	0.0
K01554	345.0
K01555	0.0
K04708	0.0
K03955	0.0
K13689	0.0
K13688	99.0
K13683	0.0
K13685	1842.0
K13684	0.0
K13687	0.0
K13686	0.0
K14159	0.0
K02399	5.0
K02398	771.0
K02395	583.0
K02394	46.0
K02397	1538.0
K02396	3153.0
K02391	5.0
K02390	2566.0
K02393	46.0
K02392	4974.0
K13533	0.0
K13532	0.0
K13531	2.0
K13530	341.0
K01550	0.0
K05658	0.0
K14054	76.0
K02601	5594.0
K02970	5009.0
K05378	0.0
K12339	5.0
K14060	5.0
K11687	0.0
K11686	0.0
K11685	0.0
K11689	250.0
K11688	333.0
K08939	0.0
K03048	1901.0
K03049	0.0
K13821	10.0
K13820	447.0
K03042	0.0
K03043	5097.0
K03040	4973.0
K03041	0.0
K03046	5102.0
K03047	0.0
K03044	0.0
K03045	0.0
K00348	160.0
K09847	0.0
K00692	85.0
K00638	2892.0
K00639	200.0
K00693	0.0
K00634	2387.0
K00635	0.0
K00630	0.0
K00631	5.0
K00632	243.0
K00633	1053.0
K00691	2634.0
K00696	0.0
K00694	591.0
K00695	0.0
K10854	0.0
K07811	0.0
K07810	5.0
K07813	3353.0
K07812	85.0
K07814	854.0
K07816	2310.0
K00090	0.0
K00091	1202.0
K00094	257.0
K00096	958.0
K00097	614.0
K00098	0.0
K00099	3249.0
K10228	0.0
K10229	0.0
K12548	0.0
K10222	0.0
K10220	0.0
K10221	0.0
K10227	0.0
K05822	1475.0
K01949	0.0
K01945	5067.0
K01947	0.0
K01946	0.0
K01941	80.0
K01940	4804.0
K06357	0.0
K07729	10110.0
K07728	0.0
K07727	5432.0
K07726	1039.0
K07725	0.0
K07724	5.0
K07723	508.0
K07722	157.0
K07721	0.0
K07720	12424.0
K00899	68.0
K05824	0.0
K00891	5074.0
K00892	5.0
K00895	113.0
K00897	857.0
K08151	345.0
K08153	374.0
K08154	5.0
K02948	5117.0
K02942	0.0
K02944	0.0
K05665	0.0
K02946	5077.0
K13793	0.0
K06352	0.0
K01769	0.0
K01768	41.0
K01761	454.0
K01760	1942.0
K01762	0.0
K09578	0.0
K01766	5.0
K08164	0.0
K02493	5102.0
K08166	0.0
K08167	5.0
K02496	5.0
K02497	0.0
K02494	5.0
K02495	6734.0
K02498	5.0
K02499	839.0
K08168	0.0
K08169	113.0
K14415	830.0
K14414	5.0
K06881	5119.0
K00436	0.0
K06332	0.0
K12815	0.0
K12810	0.0
K06885	1908.0
K00437	447.0
K06335	0.0
K06334	3954.0
K03547	4851.0
K03546	3931.0
K03545	6761.0
K03544	6960.0
K03543	165.0
K06888	1402.0
K10941	0.0
K03549	1823.0
K03548	5.0
K10940	0.0
K02236	3691.0
K02237	4600.0
K02234	0.0
K02232	2983.0
K02233	3839.0
K02230	0.0
K02231	5277.0
K06359	0.0
K02238	5634.0
K02239	0.0
K03723	4928.0
K03722	2695.0
K03721	7.0
K03720	5.0
K03727	0.0
K03726	0.0
K03725	0.0
K03724	59.0
K06358	0.0
K12673	0.0
K12679	0.0
K12678	0.0
K06410	1757.0
K11898	0.0
K11899	0.0
K11896	10.0
K11897	0.0
K11894	5.0
K11895	5.0
K11892	5.0
K11893	5.0
K11890	0.0
K11891	5.0
K08762	0.0
K08764	0.0
K08765	0.0
K10418	0.0
K11325	0.0
K11326	0.0
K11327	0.0
K11328	0.0
K11329	0.0
K00151	5.0
K00150	0.0
K00153	0.0
K00400	0.0
K00407	0.0
K00406	0.0
K00405	41.0
K00404	41.0
K00158	1778.0
K01342	0.0
K09388	0.0
K09386	0.0
K09384	78.0
K04094	2539.0
K04095	857.0
K04096	5094.0
K04097	5.0
K04090	0.0
K04091	5.0
K04092	0.0
K04093	0.0
K04098	0.0
K04099	0.0
K01578	0.0
K01579	367.0
K01574	39.0
K01575	2144.0
K01576	0.0
K01577	41.0
K01571	2454.0
K01572	3515.0
K01573	113.0
K02009	1643.0
K02008	14087.0
K02005	3767.0
K02004	33720.0
K02007	2037.0
K02006	20221.0
K02001	1543.0
K02000	1927.0
K02003	45246.0
K02002	1927.0
K03065	0.0
K08952	0.0
K03060	4924.0
K13809	0.0
K10948	0.0
K09607	0.0
K06125	0.0
K04337	0.0
K06120	257.0
K06121	0.0
K04336	0.0
K01127	0.0
K09703	448.0
K00004	680.0
K14699	0.0
K09702	115.0
K14698	0.0
K05311	1925.0
K13829	0.0
K10943	41.0
K07291	0.0
K07290	0.0
K10206	3074.0
K10202	0.0
K10208	0.0
K10209	0.0
K01966	0.0
K01965	0.0
K01964	76.0
K01963	4021.0
K01962	3371.0
K01961	9168.0
K01960	113.0
K01969	0.0
K01968	0.0
K07749	1433.0
K07748	0.0
K07741	1051.0
K07740	0.0
K07743	0.0
K07742	4949.0
K07745	0.0
K07744	0.0
K07746	5.0
K01299	927.0
K01295	665.0
K01297	1416.0
K02922	0.0
K05603	0.0
K02921	0.0
K02926	5117.0
K05607	0.0
K02924	0.0
K05605	0.0
K02928	0.0
K02929	0.0
K00216	0.0
K00217	0.0
K00214	0.0
K00215	6324.0
K00213	0.0
K00210	0.0
K00211	0.0
K00218	0.0
K00219	50.0
K01035	447.0
K01034	669.0
K04517	3490.0
K01740	6121.0
K01031	0.0
K01746	95.0
K01745	241.0
K01744	182.0
K01749	1291.0
K01039	32.0
K04518	513.0
K09591	0.0
K14129	0.0
K14128	0.0
K14121	0.0
K14120	0.0
K14123	0.0
K14122	0.0
K14125	0.0
K14124	0.0
K14127	0.0
K14126	0.0
K03521	4441.0
K03520	0.0
K03523	5598.0
K03522	4432.0
K03525	3345.0
K03524	5497.0
K03527	3522.0
K03526	3260.0
K03529	4992.0
K03528	5.0
K06338	0.0
K02217	1344.0
K03299	1127.0
K03298	83.0
K13472	0.0
K03293	8262.0
K03292	7464.0
K03291	0.0
K03290	0.0
K03297	893.0
K03296	3013.0
K03295	460.0
K03294	8259.0
K13009	0.0
K12690	0.0
K09743	0.0
K06022	0.0
K07190	0.0
K06021	0.0
K07192	669.0
K06020	0.0
K06027	0.0
K06026	0.0
K09744	0.0
K07991	0.0
K08749	0.0
K09835	0.0
K09834	0.0
K10439	8333.0
K06351	0.0
K09833	0.0
K10925	0.0
K10924	41.0
K10927	41.0
K10926	0.0
K10923	0.0
K10922	0.0
K09629	0.0
K10697	0.0
K00179	1870.0
K00172	330.0
K00171	136.0
K00170	181.0
K00177	1970.0
K00176	1970.0
K00175	2278.0
K00174	1639.0
K13478	0.0
K14338	0.0
K14339	0.0
K14335	0.0
K14337	0.0
K14330	0.0
K14331	0.0
K14333	0.0
K08918	0.0
K13479	479.0
K04078	5101.0
K04079	3257.0
K04076	502.0
K04077	5116.0
K04074	2633.0
K04075	5001.0
K04072	9105.0
K04073	0.0
K04070	2178.0
K04071	0.0
K14597	0.0
K13318	0.0
K08280	0.0
K13641	94.0
K13640	85.0
K13643	64.0
K13642	0.0
K02027	40599.0
K02026	71583.0
K02025	76382.0
K02024	0.0
K02023	1096.0
K02022	118.0
K02021	0.0
K02020	2182.0
K02029	10904.0
K02028	13557.0
K03886	0.0
K03887	0.0
K03884	0.0
K03885	2348.0
K03881	0.0
K03888	0.0
K03889	0.0
K12998	0.0
K12999	1.0
K12992	508.0
K12993	0.0
K12990	805.0
K12991	0.0
K12996	390.0
K12997	341.0
K12994	0.0
K12995	0.0
K08979	0.0
K08978	2625.0
K03088	29343.0
K03089	5.0
K03086	6894.0
K03087	46.0
K08971	0.0
K08970	0.0
K03082	4.0
K03080	0.0
K08974	3186.0
K13868	0.0
K00918	282.0
K01553	0.0
K12214	0.0
K11646	0.0
K11645	0.0
K11641	0.0
K11640	0.0
K12736	0.0
K12733	0.0
K07507	2252.0
K07506	0.0
K07505	0.0
K07504	2.0
K07503	0.0
K07502	1179.0
K07501	0.0
K07500	0.0
K07509	0.0
K07508	0.0
K11422	0.0
K08698	0.0
K10773	5081.0
K10774	0.0
K14286	0.0
K10778	5.0
K14287	0.0
K00140	33.0
K05501	5.0
K01903	48.0
K01902	48.0
K01905	447.0
K01904	0.0
K01907	0.0
K01906	0.0
K01909	0.0
K01908	0.0
K14534	1215.0
K00147	4607.0
K07767	0.0
K07769	0.0
K07768	0.0
K06203	5.0
K06202	5.0
K09921	5.0
K09920	0.0
K09927	802.0
K09024	0.0
K09022	226.0
K09023	0.0
K09020	23.0
K09021	0.0
K02908	0.0
K02909	5122.0
K08218	119.0
K08219	0.0
K02904	5117.0
K02906	5119.0
K02907	5068.0
K02902	5049.0
K00230	570.0
K00231	154.0
K00232	0.0
K08976	0.0
K00234	0.0
K00239	1031.0
K06209	2274.0
K09928	42.0
K01015	0.0
K01014	0.0
K01012	4713.0
K01011	2239.0
K01010	0.0
K08920	0.0
K14103	0.0
K14102	0.0
K14101	0.0
K14100	0.0
K14105	0.0
K14104	0.0
K14109	0.0
K14108	0.0
K06401	0.0
K00893	0.0
K13402	0.0
K12858	0.0
K03503	6.0
K03502	2428.0
K03501	5117.0
K03500	5000.0
K08924	0.0
K02278	121.0
K02279	1029.0
K12977	0.0
K02276	0.0
K02277	0.0
K02274	0.0
K02275	0.0
K13450	0.0
K13451	0.0
K13452	0.0
K13454	0.0
K13455	0.0
K12509	0.0
K12508	0.0
K12507	1.0
K12506	149.0
K12500	5.0
K12503	0.0
K05926	0.0
K09728	0.0
K14587	23.0
K06597	0.0
K06596	41.0
K06595	0.0
K06599	0.0
K06598	0.0
K07978	0.0
K07979	9075.0
K07976	0.0
K14585	0.0
K10907	3804.0
K10906	5.0
K10901	0.0
K10909	0.0
K10908	0.0
K09819	342.0
K09818	342.0
K09817	3072.0
K09816	3071.0
K09815	3119.0
K06374	2906.0
K06373	2906.0
K09812	5422.0
K09811	5394.0
K09810	963.0
K09724	0.0
K14582	0.0
K09721	0.0
K04058	5.0
K04059	0.0
K04050	0.0
K04051	0.0
K04052	0.0
K04053	0.0
K04054	0.0
K04055	0.0
K04056	0.0
K04057	0.0
K01047	0.0
K08975	0.0
K10015	0.0
K10014	0.0
K10017	0.0
K10016	0.0
K10011	10.0
K10010	213.0
K10013	0.0
K10012	890.0
K10019	0.0
K10018	0.0
K13665	0.0
K13664	0.0
K13663	0.0
K13662	0.0
K13661	0.0
K13660	0.0
K13669	0.0
K13668	0.0
K07641	0.0
K01466	137.0
K13590	0.0
K01464	2542.0
K01465	5671.0
K01462	9580.0
K01463	1066.0
K01460	5.0
K01461	0.0
K13599	0.0
K13598	41.0
K01468	150.0
K01469	0.0
K09251	76.0
K09252	0.0
K02041	1222.0
K02040	5479.0
K02043	0.0
K02045	149.0
K02044	1390.0
K02047	149.0
K02046	149.0
K02049	8888.0
K02048	154.0
K05549	0.0
K05548	0.0
K06046	0.0
K03319	246.0
K03316	1888.0
K03317	2025.0
K03314	7.0
K03315	4764.0
K03312	1935.0
K03313	163.0
K03310	7121.0
K03311	4155.0
K12052	0.0
K02945	5931.0
K06162	448.0
K06163	447.0
K06160	0.0
K06161	0.0
K06166	447.0
K00359	3326.0
K06164	447.0
K06165	447.0
K06168	3249.0
K06169	0.0
K13020	113.0
K07158	0.0
K07159	0.0
K04835	1.0
K11621	0.0
K11991	5.0
K11622	0.0
K11996	37.0
K11627	0.0
K11626	0.0
K11629	0.0
K11628	0.0
K07561	0.0
K07560	5109.0
K07563	0.0
K07562	0.0
K07565	0.0
K07564	0.0
K07567	4973.0
K07566	4942.0
K07569	0.0
K07568	5130.0
K09925	0.0
K11199	0.0
K11198	0.0
K11192	5.0
K11191	0.0
K11196	0.0
K11195	0.0
K11194	0.0
K02492	1076.0
K10713	0.0
K10710	360.0
K10711	0.0
K10716	5.0
K02490	44.0
K10714	0.0
K10715	0.0
K01929	5114.0
K01928	7079.0
K01923	6051.0
K01922	421.0
K01921	5881.0
K01920	5.0
K01926	4867.0
K01925	5140.0
K01924	5114.0
K07789	5.0
K07788	5.0
K07785	0.0
K07784	5.0
K07787	118.0
K07786	0.0
K07781	0.0
K07783	5.0
K07782	0.0
K05835	0.0
K06355	0.0
K14661	0.0
K09844	0.0
K00782	1960.0
K00783	5117.0
K00784	5939.0
K00785	0.0
K00786	1474.0
K00039	0.0
K00036	2797.0
K00037	0.0
K00034	164.0
K00035	0.0
K00032	0.0
K00033	3139.0
K00030	626.0
K00031	2883.0
K01259	584.0
K01258	4881.0
K01255	1565.0
K01256	1624.0
K01251	1151.0
K01250	1897.0
K01253	0.0
K01252	5.0
K09008	0.0
K09009	0.0
K09000	0.0
K09001	453.0
K09002	901.0
K09003	0.0
K09004	118.0
K09005	46.0
K09006	0.0
K09007	41.0
K09846	0.0
K08234	2905.0
K00258	0.0
K00259	521.0
K00252	0.0
K00253	0.0
K00256	0.0
K00257	246.0
K00254	0.0
K00255	0.0
K01079	511.0
K01078	0.0
K01071	1850.0
K01070	5.0
K01073	1460.0
K01077	3074.0
K01076	130.0
K14472	0.0
K14471	0.0
K14470	0.0
K14475	120.0
K09841	0.0
K02788	51.0
K02782	449.0
K02783	3464.0
K02781	2634.0
K02786	49.0
K02787	2.0
K02784	5.0
K01060	132.0
K01787	208.0
K01786	2647.0
K01785	4735.0
K01784	9278.0
K01783	6501.0
K01782	15.0
K01781	0.0
K01780	0.0
K01789	0.0
K01788	4408.0
K02526	546.0
K02527	160.0
K02525	32.0
K02250	0.0
K02523	160.0
K02520	5178.0
K02521	5.0
K02258	0.0
K02259	0.0
K02528	5117.0
K02529	28378.0
K03781	875.0
K03780	194.0
K03783	2973.0
K03782	5.0
K03785	1814.0
K03784	1665.0
K03787	970.0
K03786	1994.0
K03789	5004.0
K03788	5.0
K10700	0.0
K00342	48.0
K03124	0.0
K03120	0.0
K12527	451.0
K12526	0.0
K12525	10.0
K12524	237.0
K12523	0.0
K12522	0.0
K09789	113.0
K09788	52.0
K09787	4901.0
K09786	131.0
K09785	0.0
K09781	5.0
K09780	2.0
K10961	0.0
K10960	0.0
K10963	0.0
K10962	0.0
K10965	0.0
K10964	0.0
K10966	0.0
K09879	0.0
K06318	0.0
K06311	0.0
K06310	163.0
K06312	0.0
K06314	0.0
K06317	204.0
K11389	0.0
K11386	0.0
K11387	0.0
K11384	0.0
K11385	0.0
K11382	0.0
K11383	0.0
K11381	113.0
K11949	0.0
K10380	0.0
K04032	529.0
K04033	0.0
K04030	595.0
K04031	2346.0
K04036	0.0
K04037	0.0
K04034	2.0
K04035	23.0
K04038	0.0
K04039	0.0
K07046	23.0
K07047	1641.0
K07044	0.0
K07045	1536.0
K07042	5003.0
K07043	2215.0
K07040	4958.0
K07041	0.0
K07048	119.0
K07049	0.0
K08664	0.0
K02584	41.0
K10039	256.0
K10038	0.0
K10037	0.0
K10036	6.0
K04788	0.0
K04789	0.0
K04784	0.0
K04785	0.0
K04786	0.0
K04787	0.0
K04780	0.0
K04781	76.0
K04782	0.0
K04783	0.0
K13601	0.0
K13603	0.0
K13602	0.0
K13605	0.0
K13604	0.0
K13607	44.0
K02404	695.0
K05783	0.0
K05782	0.0
K05781	447.0
K05780	447.0
K05787	5.0
K05786	47.0
K05785	159.0
K05784	0.0
K05789	0.0
K05788	46.0
K01442	4135.0
K01443	6973.0
K01444	523.0
K01446	345.0
K01447	382.0
K01448	10137.0
K01449	2021.0
K14803	0.0
K02069	144.0
K05569	877.0
K08008	0.0
K02063	5.0
K05566	876.0
K05565	0.0
K05563	0.0
K05562	0.0
K05561	0.0
K02064	5.0
K03338	868.0
K03339	0.0
K03330	0.0
K03331	0.0
K03332	47.0
K03333	0.0
K03335	803.0
K03336	803.0
K03337	868.0
K12956	0.0
K12957	0.0
K12954	0.0
K12955	0.0
K12952	0.0
K12953	0.0
K12950	0.0
K12951	0.0
K14733	0.0
K00109	0.0
K06148	14251.0
K06149	5.0
K06144	5.0
K06145	5.0
K06146	0.0
K06147	50032.0
K06141	0.0
K06142	507.0
K06143	0.0
K11945	0.0
K08948	0.0
K08949	0.0
K00071	0.0
K14664	0.0
K13810	0.0
K14665	447.0
K03058	0.0
K11609	0.0
K11608	0.0
K14660	0.0
K11603	0.0
K11602	0.0
K11601	0.0
K11600	0.0
K11607	5.0
K11606	5.0
K11605	5.0
K11604	5.0
K10558	23.0
K10559	46.0
K10550	24.0
K10551	24.0
K10552	0.0
K10553	0.0
K10554	0.0
K10555	45.0
K10556	24.0
K10557	23.0
K03051	0.0
K03050	0.0
K07549	0.0
K07548	0.0
K07239	113.0
K07235	5.0
K07234	0.0
K07237	5.0
K07236	5.0
K07231	0.0
K07230	5.0
K07233	0.0
K07232	0.0
K02467	0.0
K05306	963.0
K05305	1059.0
K05304	0.0
K05303	0.0
K05301	0.0
K02565	5.0
K08644	0.0
K08646	0.0
K08641	1428.0
K08643	0.0
K08642	0.0
K12146	0.0
K00010	938.0
K00011	0.0
K00012	4070.0
K00013	3599.0
K00014	4471.0
K00016	5929.0
K09065	0.0
K08252	0.0
K08253	0.0
K08256	0.0
K08255	0.0
K08258	0.0
K08259	0.0
K00274	0.0
K00275	5.0
K00276	0.0
K00270	0.0
K00271	0.0
K00272	0.0
K00273	0.0
K00278	2122.0
K00279	0.0
K12675	0.0
K01277	113.0
K01274	2.0
K01273	2748.0
K01271	5413.0
K01270	4536.0
K01278	339.0
K00906	10.0
K00904	3688.0
K00903	5.0
K00901	2846.0
K13785	0.0
K00908	0.0
K11149	0.0
K01053	0.0
K01051	4.0
K01057	113.0
K01056	5117.0
K01055	0.0
K01054	0.0
K01058	118.0
K02500	3599.0
K02501	3555.0
K02502	3264.0
K02503	5112.0
K02504	5.0
K02505	5.0
K02506	0.0
K02507	5.0
K02508	5.0
K02509	69.0
K00291	0.0
K13410	0.0
K13148	0.0
K13419	0.0
K05825	0.0
K03106	5117.0
K03105	0.0
K03101	6053.0
K03100	11402.0
K12541	0.0
K12540	0.0
K12543	0.0
K12542	0.0
K12545	0.0
K12544	0.0
K12547	0.0
K12546	0.0
K12549	0.0
K06080	5.0
K11018	0.0
K11019	0.0
K11016	0.0
K11017	0.0
K11014	0.0
K11015	0.0
K11012	0.0
K11013	0.0
K11010	0.0
K11011	0.0
K06333	3198.0
K06880	0.0
K06883	41.0
K06882	0.0
K09857	5.0
K06884	0.0
K06887	15.0
K06886	0.0
K06889	9789.0
K10942	41.0
K09859	0.0
K09858	5.0
K10947	10560.0
K10946	0.0
K10945	0.0
K10944	0.0
K13284	0.0
K00483	6.0
K00481	0.0
K00480	0.0
K00486	0.0
K00485	0.0
K00484	5.0
K09901	5.0
K10929	0.0
K07684	5.0
K07685	5.0
K07686	5.0
K07687	5.0
K07681	0.0
K07688	0.0
K07689	5.0
K10928	0.0
K04018	0.0
K04019	531.0
K04014	93.0
K04015	183.0
K04016	5.0
K04017	0.0
K04013	90.0
K07060	0.0
K07061	0.0
K07062	159.0
K07063	0.0
K07064	0.0
K07065	0.0
K07066	802.0
K07067	502.0
K07068	0.0
K07069	1145.0
K01121	0.0
K13629	0.0
K13628	5.0
K13623	0.0
K13622	0.0
K13620	0.0
K13626	1756.0
K08586	0.0
K08587	0.0
K01428	879.0
K01429	879.0
K01422	116.0
K01423	6.0
K01420	5659.0
K01421	5017.0
K01426	1308.0
K01427	0.0
K01424	4761.0
K01425	919.0
K08068	0.0
K07538	0.0
K13086	0.0
K13085	0.0
K07287	5.0
K07824	0.0
K07682	0.0
K02722	0.0
K12978	0.0
K12979	0.0
K12972	10.0
K12973	5.0
K12974	5.0
K12975	0.0
K12976	0.0
K07821	0.0
K07683	32.0
K14750	0.0
K14751	0.0
K14953	0.0
K12288	5.0
K12289	5.0
K12282	0.0
K12283	0.0
K12280	0.0
K12281	0.0
K12286	0.0
K12287	41.0
K12284	0.0
K12285	41.0
K11957	0.0
K11956	0.0
K11955	0.0
K11954	0.0
K11953	0.0
K11952	0.0
K11951	0.0
K11950	0.0
K11959	0.0
K11958	0.0
K13889	5.0
K13888	5.0
K11963	0.0
K07217	513.0
K07216	2536.0
K07215	0.0
K07214	926.0
K07213	318.0
K07212	0.0
K07219	574.0
K07218	0.0
K12150	5.0
K08689	0.0
K08688	0.0
K00402	0.0
K00401	0.0
K11994	0.0
K00152	0.0
K01043	0.0
K00154	0.0
K00157	0.0
K00156	6.0
K10533	0.0
K10530	45.0
K10531	0.0
K10536	324.0
K10537	24.0
K10535	0.0
K10538	0.0
K10539	24.0
K00073	22.0
K13934	0.0
K00076	281.0
K00077	3247.0
K00074	3103.0
K00075	5099.0
K00078	0.0
K00079	0.0
K02290	0.0
K02563	5114.0
K02292	0.0
K08966	0.0
K02294	0.0
K08278	0.0
K08279	0.0
K08274	0.0
K08275	0.0
K08276	5.0
K08277	0.0
K00298	680.0
K00299	2.0
K00296	0.0
K00297	3384.0
K00294	154.0
K00292	0.0
K00293	0.0
K00290	1610.0
K07757	36.0
K12089	0.0
K01210	447.0
K01213	0.0
K01212	978.0
K01215	389.0
K01214	0.0
K01217	0.0
K01216	0.0
K01219	0.0
K01218	817.0
K02749	0.0
K02746	345.0
K02747	321.0
K02744	608.0
K02745	344.0
K02742	46.0
K00924	1023.0
K00925	9233.0
K00926	3489.0
K00927	5117.0
K00928	5768.0
K00929	2792.0
K12085	0.0
K02298	5.0
K02299	5.0
K02568	49.0
K02569	5.0
K02562	2.0
K02291	0.0
K02560	5.0
K02293	0.0
K02566	88.0
K02567	90.0
K02564	5132.0
K02297	5.0
K03169	10184.0
K03168	5438.0
K03163	0.0
K03162	0.0
K03167	0.0
K03166	0.0
K11038	0.0
K11039	0.0
K11030	0.0
K11031	2.0
K11032	0.0
K11033	0.0
K11034	0.0
K11035	0.0
K11036	0.0
K11037	0.0
K02546	0.0
K07668	1993.0
K07669	0.0
K07666	5.0
K07667	5269.0
K07664	5.0
K07665	1319.0
K07662	5.0
K07663	0.0
K07660	5.0
K07661	0.0
K03927	3799.0
K07008	5.0
K07009	2273.0
K07002	38.0
K07003	2157.0
K07000	5.0
K07001	2579.0
K07006	47.0
K07007	6092.0
K07004	2.0
K07005	4280.0
K03921	0.0
K02956	5109.0
K09725	0.0
K09181	118.0
K08599	0.0
K08598	0.0
K08591	5519.0
K08590	297.0
K01156	155.0
K01154	4793.0
K01407	5.0
K01400	0.0
K01153	4281.0
K01150	345.0
K01151	4692.0
K01408	0.0
K01409	6033.0
K01158	0.0
K01159	1240.0
K05523	0.0
K05522	5.0
K05521	3377.0
K05520	49.0
K05527	5.0
K05526	0.0
K05525	0.0
K05524	23.0
K05529	0.0
K14518	0.0
K14519	0.0
K05949	0.0
K01754	3505.0
K05942	0.0
K01027	41.0
K02171	0.0
K02170	46.0
K02173	59.0
K02172	0.0
K01751	1606.0
K06416	871.0
K06417	0.0
K06414	0.0
K06947	0.0
K03379	0.0
K03808	51.0
K03809	523.0
K03806	5.0
K06412	3100.0
K03804	5.0
K12296	343.0
K03802	8.0
K03803	702.0
K06413	2.0
K10808	0.0
K06411	1849.0
K01028	99.0
K01029	192.0
K11931	41.0
K11930	0.0
K11933	5.0
K11932	5.0
K11935	0.0
K11934	226.0
K11937	0.0
K11936	340.0
K11939	5.0
K11938	0.0
K10800	0.0
K06419	49.0
K11929	0.0
K07271	3746.0
K07270	0.0
K07273	799.0
K07272	341.0
K07275	5.0
K07274	5.0
K07277	201.0
K07276	0.0
K07279	0.0
K07278	5.0
K10623	0.0
K02481	228.0
K11520	0.0
K02480	0.0
K08170	0.0
K02485	5.0
K02484	1002.0
K02487	5.0
K08600	6245.0
K08603	0.0
K08602	3357.0
K08605	1.0
K08604	0.0
K09956	0.0
K09957	0.0
K09954	5.0
K09955	3328.0
K09952	1557.0
K09953	0.0
K09950	0.0
K09951	3805.0
K09958	0.0
K09959	0.0
K07495	1.0
K07494	22.0
K07497	9981.0
K07496	2676.0
K07491	4948.0
K07490	5.0
K07493	1702.0
K07492	0.0
K07499	0.0
K07498	685.0
K11209	2.0
K11208	0.0
K11204	0.0
K11203	528.0
K11202	1117.0
K11201	5.0
K11200	447.0
K00058	7065.0
K00059	13710.0
K00728	0.0
K00729	0.0
K00055	35.0
K00057	5117.0
K00050	959.0
K00051	0.0
K00720	0.0
K00721	552.0
K14424	0.0
K06033	0.0
K14189	0.0
K14188	2297.0
K06364	0.0
K14187	10.0
K01239	4087.0
K01238	346.0
K01897	2931.0
K01232	1688.0
K01895	1347.0
K01230	0.0
K01893	5016.0
K01236	0.0
K01235	340.0
K01890	5117.0
K02768	1322.0
K02769	997.0
K02760	6335.0
K02761	7658.0
K02763	0.0
K02764	0.0
K02765	1253.0
K00948	8948.0
K00949	5067.0
K00942	6882.0
K00943	3044.0
K00940	3150.0
K00941	8552.0
K00946	162.0
K00947	0.0
K00944	0.0
K00945	11083.0
K01097	0.0
K01096	1434.0
K01095	159.0
K01093	5.0
K01092	2873.0
K01091	10280.0
K01090	5807.0
K03499	10489.0
K03498	6761.0
K03491	3324.0
K03490	808.0
K03493	3.0
K03492	2933.0
K03495	5073.0
K03497	11816.0
K03496	12372.0
K02817	2.0
K02814	0.0
K02815	0.0
K02810	3297.0
K02548	5546.0
K02549	347.0
K02818	2.0
K02819	927.0
K03637	1228.0
K03636	37.0
K03147	3324.0
K03146	113.0
K08851	0.0
K06518	3439.0
K09729	543.0
K06048	0.0
K06045	0.0
K06044	0.0
K09727	0.0
K09726	0.0
K06041	749.0
K09720	0.0
K09723	0.0
K06042	2769.0
K09897	5.0
K09896	5.0
K09895	5.0
K09894	5.0
K09893	5.0
K09892	5.0
K09891	5.0
K09890	5.0
K09899	5.0
K09898	5.0
K03622	0.0
K07648	5.0
K07649	5.0
K07398	0.0
K07399	2.0
K11056	0.0
K11057	0.0
K11054	0.0
K11055	0.0
K07640	5.0
K07393	1430.0
K07390	5.0
K07391	3201.0
K07644	5.0
K07645	5.0
K07646	5007.0
K07647	0.0
K10896	0.0
K07024	28509.0
K07025	5956.0
K07026	0.0
K07027	3160.0
K07020	0.0
K07021	416.0
K07022	0.0
K07023	2522.0
K07028	41.0
K07029	10155.0
K10094	0.0
K01390	0.0
K01392	0.0
K01399	0.0
K02673	0.0
K05893	0.0
K05897	0.0
K05896	4997.0
K05895	1932.0
K05899	0.0
K05898	0.0
K00555	0.0
K00554	4175.0
K00557	1432.0
K00556	6.0
K00551	0.0
K00559	0.0
K00558	5464.0
K01170	0.0
K01173	1462.0
K01174	3.0
K01175	5.0
K01176	1858.0
K01178	0.0
K01179	3653.0
K14578	0.0
K14579	0.0
K08951	0.0
K08950	0.0
K08953	0.0
K03828	5.0
K03829	0.0
K03820	47.0
K03821	0.0
K03822	0.0
K03823	4777.0
K03824	5.0
K03825	552.0
K03826	4306.0
K03827	975.0
K12248	0.0
K12246	0.0
K12247	0.0
K12242	0.0
K12243	0.0
K12240	0.0
K12241	0.0
K11919	0.0
K11918	0.0
K11913	0.0
K11912	0.0
K11911	5.0
K11910	5.0
K11917	0.0
K11916	0.0
K11915	0.0
K11914	0.0
K12068	5.0
K12069	0.0
K12062	5.0
K12063	5.0
K12060	5.0
K12061	5.0
K12066	5.0
K12067	5.0
K12064	0.0
K12065	5.0
K07259	237.0
K07258	11586.0
K07253	0.0
K07251	5.0
K07250	884.0
K07257	0.0
K07256	0.0
K07255	0.0
K07254	0.0
K05372	0.0
K05373	0.0
K05370	0.0
K05371	0.0
K05374	0.0
K05375	0.0
K09970	0.0
K09971	0.0
K09972	1.0
K09973	5.0
K09974	6.0
K09975	5.0
K09976	1906.0
K09978	5.0
K09979	6.0
K11261	1303.0
K11260	0.0
K11263	5.0
K11264	0.0
K10793	472.0
K10796	920.0
K10797	372.0
K10794	2.0
K10795	471.0
K00700	6503.0
K00701	0.0
K10798	0.0
K00703	5192.0
K00705	3440.0
K09828	0.0
K10133	0.0
K13053	5.0
K03192	0.0
K00964	0.0
K00965	4912.0
K00966	359.0
K00960	0.0
K00961	2.0
K00962	3535.0
K00963	3447.0
K00969	5480.0
K12681	0.0
K02703	0.0
K08364	0.0
K08365	0.0
K02706	0.0
K08363	0.0
K08361	0.0
K02708	0.0
K02709	0.0
K08368	77.0
K08369	8.0
K01615	501.0
K01617	0.0
K01616	0.0
K01611	996.0
K01610	3578.0
K01613	1185.0
K01612	0.0
K01619	5238.0
K01618	0.0
K02834	5117.0
K02835	5117.0
K05281	0.0
K03619	0.0
K03618	0.0
K03617	3168.0
K03616	471.0
K03615	3145.0
K03614	3020.0
K03613	3095.0
K03612	3079.0
K03611	5.0
K03610	4694.0
K09705	38.0
K09704	1726.0
K09701	0.0
K09700	2.0
K09709	0.0
K06391	1029.0
K06390	3005.0
K06393	2999.0
K06392	2203.0
K06395	665.0
K06394	2487.0
K06397	2847.0
K06396	2844.0
K06399	3350.0
K06398	3053.0
K06435	0.0
K11078	0.0
K11079	0.0
K11074	0.0
K11075	0.0
K11076	0.0
K11077	0.0
K11070	4963.0
K11071	4972.0
K11072	5901.0
K11073	0.0
K06935	0.0
K06934	242.0
K06937	0.0
K06936	76.0
K06931	0.0
K06930	0.0
K06933	0.0
K06932	0.0
K06939	0.0
K06938	0.0
K13381	0.0
K05916	5.0
K05917	0.0
K05914	0.0
K05915	0.0
K05912	0.0
K05913	0.0
K05910	12.0
K05911	0.0
K05918	0.0
K05919	2839.0
K00392	0.0
K00390	64.0
K00397	0.0
K00395	0.0
K00394	154.0
K01884	0.0
K00399	0.0
K01886	3075.0
K01376	45.0
K01372	3014.0
K09149	0.0
K09148	0.0
K01225	53.0
K09145	803.0
K09144	802.0
K09147	0.0
K09146	0.0
K09141	41.0
K09140	0.0
K09143	0.0
K09142	0.0
K05709	0.0
K05708	0.0
K05879	3006.0
K05878	2665.0
K05875	5.0
K05874	5.0
K05877	5.0
K05876	0.0
K05873	5.0
K00579	0.0
K00578	0.0
K00577	0.0
K00575	3533.0
K00574	3225.0
K00573	46.0
K00571	5351.0
K00570	0.0
K01118	1832.0
K01119	605.0
K01157	0.0
K01112	5.0
K01113	113.0
K04477	3834.0
K01114	0.0
K01115	0.0
K08087	0.0
K01315	0.0
K08085	0.0
K08084	0.0
K08083	0.0
K08082	0.0
K08081	0.0
K08080	0.0
K01152	0.0
K01401	0.0
K09826	0.0
K06344	0.0
K06345	0.0
K09822	0.0
K06343	0.0
K10938	0.0
K06341	0.0
K10934	0.0
K10935	0.0
K10932	0.0
K11052	0.0
K10930	0.0
K06349	0.0
K11053	0.0
K10754	0.0
K01755	5864.0
K10200	477.0
K02132	0.0
K02137	0.0
K03840	5.0
K03841	46.0
K13028	0.0
K13799	0.0
K13798	0.0
K13795	0.0
K13794	0.0
K13021	0.0
K13792	0.0
K13791	0.0
K13790	0.0
K12268	0.0
K12269	1.0
K12262	0.0
K12263	0.0
K12264	0.0
K12265	0.0
K12266	0.0
K12267	3961.0
K01757	0.0
K12237	0.0
K13243	0.0
K13245	0.0
K13244	0.0
K13246	0.0
K03264	0.0
K03265	0.0
K03263	0.0
K03268	0.0
K03269	119.0
K12415	0.0
K10211	0.0
K09918	0.0
K09919	0.0
K06720	0.0
K09913	447.0
K09910	5.0
K09911	5.0
K09916	5.0
K09917	5.0
K06726	2226.0
K09915	0.0
K11535	5.0
K11534	28.0
K11537	5.0
K11531	0.0
K11533	0.0
K11532	0.0
K11249	102.0
K11539	0.0
K00762	6181.0
K00763	5038.0
K00760	5927.0
K00761	5117.0
K00766	2720.0
K00767	2043.0
K00764	6178.0
K00765	3407.0
K00768	3042.0
K00769	5.0
K11059	0.0
K00186	0.0
K00187	0.0
K00184	305.0
K00185	88.0
K00183	240.0
K00180	1871.0
K00188	0.0
K00189	0.0
K10110	1999.0
K10111	0.0
K10112	3916.0
K10113	0.0
K10114	0.0
K10115	0.0
K10116	0.0
K10117	4590.0
K10118	5889.0
K10119	5534.0
K04641	0.0
K04643	0.0
K04642	0.0
K13282	8.0
K00988	0.0
K00989	787.0
K00986	151.0
K00984	802.0
K00985	0.0
K00982	46.0
K00983	1681.0
K00980	762.0
K00981	5122.0
K01585	1054.0
K01584	5.0
K01586	6557.0
K13498	10.0
K01580	579.0
K01583	418.0
K01582	904.0
K13497	807.0
K01589	3271.0
K01588	5068.0
K14941	0.0
K08347	0.0
K08348	5.0
K02720	0.0
K14949	0.0
K02723	0.0
K03459	0.0
K03458	4905.0
K03455	1890.0
K03457	549.0
K03451	224.0
K03981	5.0
K03980	1307.0
K02614	849.0
K01639	3521.0
K01638	5.0
K01637	5.0
K01636	1526.0
K01635	17.0
K01634	0.0
K01633	1075.0
K01632	1427.0
K01631	0.0
K01630	470.0
K02615	5.0
K02588	1064.0
K02589	1015.0
K02858	6.0
K02859	1504.0
K14051	0.0
K14053	0.0
K14052	0.0
K02852	118.0
K02853	5.0
K02850	0.0
K02851	5.0
K14059	1113.0
K14058	5.0
K02586	250.0
K02587	303.0
K03679	0.0
K03671	12301.0
K03670	0.0
K03673	5.0
K03672	0.0
K03675	5.0
K03674	5.0
K03677	0.0
K03676	0.0
K09761	4937.0
K09760	621.0
K09763	0.0
K09762	4898.0
K09765	4272.0
K09764	172.0
K09767	299.0
K06006	5.0
K09769	400.0
K09768	1597.0
K10353	0.0
K03187	879.0
K03186	962.0
K03185	5.0
K03184	5.0
K03183	1969.0
K03182	898.0
K03181	5.0
K03189	879.0
K03188	879.0
K02715	0.0
K12455	0.0
K12454	0.0
K12453	0.0
K12452	115.0
K12451	0.0
K07358	0.0
K07356	0.0
K07357	10.0
K07354	0.0
K07355	0.0
K07352	0.0
K07353	0.0
K07350	5.0
K07351	5.0
K06919	4393.0
K06918	5.0
K06917	496.0
K06916	46.0
K06915	1514.0
K06914	0.0
K06913	0.0
K06912	0.0
K06911	188.0
K06910	1333.0
K08986	4.0
K08987	2190.0
K08984	0.0
K08985	0.0
K08982	120.0
K08983	0.0
K08980	0.0
K08981	44.0
K08988	0.0
K08989	0.0
K02252	0.0
K05934	2818.0
K05936	2846.0
K05937	0.0
K02253	0.0
K05939	10.0
K00378	3404.0
K00375	2986.0
K00374	37.0
K00376	0.0
K00371	37.0
K00370	37.0
K00373	37.0
K00372	0.0
K01358	8443.0
K09166	0.0
K09165	0.0
K09164	0.0
K09163	573.0
K09162	0.0
K09161	5.0
K09160	5.0
K01354	5.0
K01355	5.0
K01356	5564.0
K05601	2.0
K05851	5.0
K03807	0.0
K05606	802.0
K02927	0.0
K05974	0.0
K03805	0.0
K05976	0.0
K00519	0.0
K00518	0.0
K03800	4027.0
K00511	0.0
K00510	0.0
K03801	119.0
K00515	0.0
K00514	0.0
K00517	2.0
K05971	0.0
K03154	1604.0
K11147	0.0
K05581	0.0
K05580	0.0
K05583	0.0
K05582	0.0
K05585	0.0
K05584	0.0
K05587	0.0
K05586	0.0
K05589	46.0
K03150	2836.0
K03623	7.0
K03152	5539.0
K14200	0.0
K14201	0.0
K14202	0.0
K03621	5000.0
K14204	0.0
K14205	1539.0
K01134	802.0
K01135	0.0
K01136	113.0
K01137	0.0
K01130	915.0
K01132	0.0
K01133	867.0
K01138	1727.0
K01139	270.0
K02113	4823.0
K02112	5085.0
K02111	4933.0
K02446	9.0
K02117	3373.0
K02116	854.0
K02115	5085.0
K02114	5085.0
K02119	3179.0
K02118	3517.0
K02448	0.0
K01036	0.0
K03212	5.0
K13007	0.0
K13006	0.0
K13005	0.0
K13004	805.0
K13001	0.0
K06404	1434.0
K01032	0.0
K06951	0.0
K03862	0.0
K03863	0.0
K06406	3054.0
K06957	5.0
K05020	472.0
K06400	1518.0
K06403	1463.0
K06954	0.0
K10814	0.0
K10817	0.0
K10816	0.0
K07136	5.0
K03242	0.0
K03243	0.0
K12202	0.0
K12203	0.0
K12206	0.0
K12207	0.0
K12204	0.0
K12205	0.0
K12208	0.0
K12209	0.0
K13919	289.0
K13918	0.0
K06214	0.0
K06215	1471.0
K09936	2824.0
K06217	5118.0
K09930	0.0
K09931	41.0
K09932	0.0
K06213	3974.0
K09938	0.0
K09939	1.0
K11517	0.0
K06337	0.0
K13301	5.0
K00748	160.0
K00745	340.0
K00743	0.0
K07165	5.0
K07164	200.0
K07167	0.0
K07166	4875.0
K07161	2.0
K07160	604.0
K07163	0.0
K07162	91.0
K07169	0.0
K07168	0.0
K06336	0.0
K01839	3288.0
K01838	2630.0
K01835	2732.0
K01834	21845.0
K01837	0.0
K01830	0.0
K00608	0.0
K02632	0.0
K02630	0.0
K02631	0.0
K08322	86.0
K08323	75.0
K08320	0.0
K08321	136.0
K08326	0.0
K08324	0.0
K08325	118.0
K01659	9.0
K01658	2690.0
K02637	0.0
K01653	3971.0
K01652	8638.0
K01655	0.0
K01654	1967.0
K01657	2695.0
K02874	5117.0
K02875	0.0
K02876	5102.0
K02877	0.0
K02871	5094.0
K02873	0.0
K02878	5117.0
K02879	5117.0
K14070	0.0
K09749	2246.0
K09748	5102.0
K06023	9900.0
K09742	0.0
K09741	0.0
K09740	24.0
K09747	4956.0
K09746	0.0
K09745	0.0
K06024	4982.0
K03477	0.0
K03476	289.0
K03475	2658.0
K03474	160.0
K03473	119.0
K03472	5.0
K03471	401.0
K03470	5039.0
K03478	1255.0
K02304	3913.0
K02305	0.0
K02302	163.0
K02303	41.0
K02300	5.0
K02301	5.0
K03653	0.0
K03652	702.0
K03651	5.0
K03650	5073.0
K03657	12461.0
K03656	5.0
K03655	6348.0
K03654	6411.0
K03658	807.0
K12439	0.0
K12431	0.0
K12430	0.0
K12433	0.0
K12432	0.0
K12435	0.0
K12434	0.0
K12437	0.0
K12436	0.0
K06979	344.0
K06978	1319.0
K06971	1019.0
K06970	5.0
K06973	2920.0
K06972	2158.0
K06975	630.0
K06974	0.0
K06977	3.0
K06976	1697.0
K07082	4763.0
K07083	42.0
K07080	1447.0
K07081	42.0
K07086	0.0
K07087	0.0
K07084	63.0
K07085	890.0
K07088	9333.0
K07089	2519.0
K01317	0.0
K11162	0.0
K11163	0.0
K11161	0.0
K11168	0.0
K00356	43.0
K00355	0.0
K00354	0.0
K00353	0.0
K00351	160.0
K00350	160.0
K05952	5.0
K05953	0.0
K05951	41.0
K05956	0.0
K05957	0.0
K00358	71.0
K00689	376.0
K00688	7187.0
K00681	717.0
K00680	13414.0
K00683	0.0
K00685	0.0
K00684	5.0
K00687	344.0
K00686	0.0
K05831	0.0
K05830	0.0
K05833	4890.0
K05832	4600.0
K05834	0.0
K05837	5062.0
K05836	5.0
K05839	5.0
K05838	5.0
K07677	5.0
K00533	1237.0
K00532	450.0
K00531	0.0
K00530	0.0
K00537	8069.0
K00536	0.0
K00535	0.0
K00534	0.0
K00539	0.0
K00538	0.0
K11029	0.0
K14260	900.0
K14261	0.0
K14266	0.0
K14267	0.0
K14268	0.0
K14269	0.0
K01337	0.0
K01338	3700.0
K02683	0.0
K02682	5.0
K02681	0.0
K02680	5.0
K02687	5017.0
K02686	5.0
K02685	0.0
K02689	0.0
K02688	476.0
K00824	920.0
K00827	0.0
K00826	4607.0
K00821	7026.0
K00820	5855.0
K00823	1981.0
K00822	0.0
K00829	0.0
K00828	0.0
K01488	2687.0
K01489	3567.0
K01484	0.0
K01485	926.0
K01486	2399.0
K01487	1062.0
K01480	2808.0
K01481	0.0
K01482	44.0
K01483	0.0
K02469	7530.0
K02468	0.0
K02466	447.0
K02465	0.0
K02464	5.0
K02463	0.0
K02462	5.0
K02461	5.0
K02460	46.0
K08969	110.0
K13061	0.0
K13060	0.0
K13063	0.0
K13062	0.0
K13069	0.0
K08964	0.0
K06363	0.0
K03079	366.0
K06342	0.0
K03078	0.0
K13289	0.0
K13288	5.0
K13285	0.0
K13287	0.0
K13286	0.0
K13281	54.0
K13280	1676.0
K13283	0.0
K00054	1850.0
K04496	0.0
K05369	0.0
K05368	10.0
K03228	5.0
K03229	5.0
K00052	3211.0
K03222	5.0
K03223	0.0
K03220	0.0
K03221	0.0
K03226	5.0
K03227	5.0
K03224	5.0
K03225	5.0
K09482	0.0
K09483	0.0
K13836	0.0
K12228	0.0
K05360	0.0
K12224	0.0
K12225	0.0
K12226	0.0
K12227	0.0
K12220	0.0
K05363	347.0
K12222	0.0
K12223	0.0
K08681	1426.0
K08680	347.0
K08683	0.0
K08682	5.0
K08685	0.0
K08684	0.0
K08687	0.0
K08686	0.0
K11755	4596.0
K11754	11871.0
K11751	10.0
K11750	5.0
K11753	10146.0
K11752	3802.0
K02407	1616.0
K13938	5.0
K13936	0.0
K13935	0.0
K02406	4004.0
K13933	0.0
K13932	0.0
K13931	0.0
K13930	0.0
K12088	0.0
K12081	0.0
K12082	0.0
K12083	0.0
K12084	0.0
K12086	0.0
K12087	0.0
K09611	0.0
K09612	2.0
K04940	0.0
K10085	0.0
K05394	0.0
K05395	0.0
K06340	0.0
K13043	113.0
K07149	1329.0
K07148	231.0
K07147	46.0
K07146	350.0
K07145	33.0
K07144	0.0
K07143	0.0
K07142	0.0
K07141	1126.0
K07140	5.0
K10156	0.0
K10150	0.0
K10620	0.0
K10621	0.0
K14028	0.0
K14029	0.0
K01817	2837.0
K01816	118.0
K01815	1446.0
K01814	3599.0
K01813	1265.0
K01812	3615.0
K01811	5739.0
K01810	5167.0
K01819	15.0
K01818	379.0
K14580	0.0
K05379	0.0
K08304	5.0
K08305	46.0
K08306	46.0
K08307	160.0
K08300	5.0
K08301	2733.0
K08302	1405.0
K08303	6647.0
K08308	5.0
K08309	955.0
K14671	0.0
K14670	0.0
K14673	0.0
K14672	0.0
K01673	676.0
K01672	0.0
K01671	0.0
K01677	3099.0
K01676	201.0
K01674	2.0
K01679	179.0
K01678	3046.0
K02899	5102.0
K02896	0.0
K02897	138.0
K02895	5117.0
K02892	5117.0
K02890	5117.0
K10811	0.0
K02096	0.0
K02097	0.0
K02094	0.0
K02095	0.0
K02092	0.0
K02093	0.0
K02099	3807.0
K03411	2647.0
K03410	2662.0
K03413	3789.0
K03412	1090.0
K03415	277.0
K03414	46.0
K03417	5.0
K03416	0.0
K03418	0.0
K05376	0.0
K02320	0.0
K02322	0.0
K02323	0.0
K05377	0.0
K13542	3867.0
K13543	0.0
K13540	0.0
K13541	0.0
K12145	0.0
K12144	0.0
K12147	0.0
K12410	4171.0
K12141	2.0
K12140	2.0
K12143	44.0
K12142	0.0
K12149	5.0
K12148	5.0
K07312	5.0
K07313	173.0
K07310	44.0
K07311	448.0
K07316	161.0
K07317	0.0
K07314	0.0
K07315	177.0
K07318	60.0
K07319	1329.0
K03936	0.0
K03425	0.0
K03426	2295.0
K03427	4462.0
K03420	0.0
K03421	0.0
K03422	0.0
K03423	41.0
K03756	0.0
K03757	0.0
K03206	0.0
K03755	0.0
K11144	2070.0
K11145	4910.0
K05972	0.0
K05973	0.0
K03752	534.0
K05978	0.0
K05979	114.0
K03753	572.0
K00331	48.0
K00330	48.0
K00333	42.0
K00332	42.0
K00335	3672.0
K00334	3862.0
K00337	48.0
K00336	4480.0
K00339	48.0
K00338	48.0
K03751	0.0
K06953	0.0
K06952	5.0
K06407	3055.0
K06950	12428.0
K10819	4.0
K06956	487.0
K06955	0.0
K06402	263.0
K10815	0.0
K06959	5068.0
K06958	5000.0
K06409	5826.0
K06408	1313.0
K09129	0.0
K09128	151.0
K09123	123.0
K09122	0.0
K09121	1479.0
K09120	0.0
K09127	0.0
K09126	76.0
K09125	119.0
K09124	0.0
K01233	0.0
K05819	0.0
K05818	0.0
K01896	0.0
K05813	3763.0
K05812	5.0
K05811	5.0
K05810	3143.0
K05817	0.0
K05816	452.0
K05815	1021.0
K05814	255.0
K01894	5.0
K01892	5149.0
K01234	2108.0
K01144	787.0
K01146	5.0
K01141	5.0
K01416	0.0
K11434	0.0
K01415	0.0
K06354	0.0
K01414	46.0
K09836	0.0
K01318	0.0
K01319	0.0
K01312	0.0
K06350	1.0
K02669	2725.0
K02668	41.0
K02665	41.0
K02664	42.0
K02667	41.0
K02666	41.0
K02661	0.0
K02660	41.0
K02663	493.0
K02662	1320.0
K00809	0.0
K00808	0.0
K00806	5563.0
K00805	5329.0
K00804	0.0
K00803	26.0
K00802	0.0
K00801	0.0
K00800	2806.0
K10921	0.0
K02409	1790.0
K02408	2708.0
K02401	1975.0
K02400	2693.0
K02403	5.0
K02402	5.0
K02405	2715.0
K05364	1646.0
K05367	118.0
K05366	10125.0
K10210	0.0
K10216	0.0
K13049	802.0
K13048	0.0
K13739	0.0
K10215	0.0
K06122	0.0
K13735	5.0
K13734	2.0
K13041	5.0
K13040	5.0
K13731	0.0
K13730	0.0
K13733	0.0
K13732	0.0
K04516	457.0
K03204	0.0
K03205	6905.0
K03207	0.0
K03200	0.0
K03201	0.0
K03202	0.0
K03203	0.0
K03208	0.0
K03758	981.0
K03759	0.0
K09469	0.0
K09461	0.0
K06204	46.0
K00178	0.0
K13950	0.0
K13953	1834.0
K13955	0.0
K13954	234.0
K10920	0.0
K06324	0.0
K11777	257.0
K11779	0.0
K11778	0.0
K06325	0.0
K12600	0.0
K07432	0.0
K07430	0.0
K06326	0.0
K07128	0.0
K07121	5.0
K07120	6.0
K07123	0.0
K07122	5.0
K07125	0.0
K07124	4943.0
K07127	0.0
K07126	1282.0
K01870	5117.0
K01873	5919.0
K01872	5113.0
K01875	5565.0
K01874	5963.0
K01876	5192.0
K01879	2389.0
K01878	2389.0
K06321	0.0
K00476	0.0
K00477	0.0
K00474	0.0
K00472	0.0
K00470	0.0
K00471	0.0
K00478	0.0
K00479	0.0
K04775	0.0
K04774	5.0
K04777	0.0
K04776	0.0
K04771	0.0
K04770	5.0
K04773	230.0
K04772	5.0
K04779	0.0
K04778	0.0
K14657	0.0
K14656	0.0
K14654	0.0
K14653	0.0
K14652	3797.0
K14659	0.0
K14658	0.0
K14386	0.0
K09926	0.0
K01699	32.0
K01698	1746.0
K01695	2731.0
K01697	0.0
K01696	2897.0
K01690	5.0
K01693	3480.0
K01692	555.0
K07227	0.0
K03439	4991.0
K03438	6321.0
K13380	0.0
K03928	135.0
K03925	4186.0
K03924	3038.0
K03431	5787.0
K03926	5.0
K03437	5075.0
K03436	6068.0
K03435	5.0
K03434	0.0
K02348	1148.0
K02342	3331.0
K02343	5102.0
K02340	4884.0
K02341	5108.0
K02346	6337.0
K02347	2.0
K02344	5.0
K02345	5.0
K03697	2256.0
K03696	5153.0
K03695	5030.0
K03694	5.0
K03693	353.0
K03692	0.0
K03690	5.0
K03699	4861.0
K03698	4594.0
K13566	0.0
K12164	0.0
K07338	0.0
K07339	420.0
K07334	248.0
K07335	5267.0
K07336	0.0
K07337	5.0
K07330	0.0
K07331	0.0
K07332	0.0
K07333	0.0
K09695	0.0
K09694	0.0
K09697	825.0
K09696	824.0
K09691	3002.0
K09690	2130.0
K09693	1768.0
K09692	508.0
K09699	1.0
K09698	2396.0
K07590	290.0
K07591	0.0
K07592	0.0
K05998	0.0
K05999	0.0
K05996	0.0
K05997	5.0
K05994	0.0
K05995	835.0
K05993	2092.0
K05991	0.0
K10837	0.0
K00319	0.0
K00318	154.0
K00648	6772.0
K02545	0.0
K00645	5270.0
K00311	0.0
K00646	0.0
K00317	0.0
K00316	0.0
K00643	0.0
K00314	0.0
K02547	737.0
K06429	0.0
K06428	0.0
K06427	0.0
K02812	0.0
K06425	77.0
K06424	0.0
K06423	131.0
K06422	0.0
K06421	76.0
K02813	0.0
K02930	0.0
K03815	0.0
K05612	0.0
K03367	2297.0
K03366	2520.0
K03812	5.0
K03635	78.0
K03634	46.0
K03631	5090.0
K05969	0.0
K03630	5215.0
K03633	5.0
K03632	46.0
K01998	2659.0
K01999	2811.0
K01992	17007.0
K01993	283.0
K01990	27244.0
K01991	683.0
K01996	2789.0
K01997	2811.0
K01994	48.0
K01995	2812.0
K03148	548.0
K03639	1566.0
K05692	0.0
K03638	32.0
K00869	1850.0
K00868	4887.0
K00861	0.0
K00860	141.0
K00863	1857.0
K00862	0.0
K00865	4166.0
K00864	6687.0
K00867	1855.0
K00866	0.0
K01192	3812.0
K01190	9700.0
K01191	5817.0
K01197	354.0
K01194	5.0
K01195	1671.0
K01198	1751.0
K01199	0.0
K00656	11430.0
K00657	1873.0
K00306	0.0
K14591	0.0
K00300	0.0
K00653	0.0
K13715	0.0
K13713	0.0
K00650	0.0
K00651	5007.0
K14596	0.0
K02647	5576.0
K14598	0.0
K02643	0.0
K02642	0.0
K02641	0.0
K02640	0.0
K03594	893.0
K03595	5108.0
K03596	5098.0
K03597	5.0
K03590	2063.0
K03591	5.0
K03592	573.0
K03593	119.0
K03598	46.0
K03599	5.0
K01736	3609.0
K01737	261.0
K01734	4607.0
K01735	2695.0
K01732	0.0
K01733	5117.0
K01730	802.0
K01731	0.0
K06049	0.0
K01738	9011.0
K01739	354.0
K11809	0.0
K05343	74.0
K02422	3895.0
K02421	1975.0
K05340	2403.0
K02427	46.0
K05346	96.0
K02425	5.0
K02424	0.0
K05349	10430.0
K02428	204.0
K03770	160.0
K03771	272.0
K03772	5.0
K03773	231.0
K03774	134.0
K03775	119.0
K03776	5.0
K03777	5.0
K03778	4131.0
K03779	144.0
K09722	0.0
K08174	0.0
K14114	0.0
K13979	0.0
K13237	0.0
K14440	0.0
K09992	802.0
K09990	0.0
K09991	0.0
K09996	0.0
K09997	5.0
K09994	0.0
K14110	0.0
K09998	5.0
K09999	5.0
K14111	0.0
K14113	0.0
K14449	0.0
K10213	1.0
K14118	0.0
K11711	87.0
K11710	2.0
K11712	323.0
K11717	6816.0
K11719	5.0
K06857	0.0
K10440	6726.0
K10441	5852.0
K07103	0.0
K07102	0.0
K07101	0.0
K07100	0.0
K07107	2301.0
K07106	2489.0
K07105	2165.0
K07456	5064.0
K07459	5.0
K07458	113.0
K07109	5.0
K07108	0.0
K10198	0.0
K10199	0.0
K10190	3901.0
K10191	0.0
K10192	645.0
K10193	74.0
K10194	137.0
K10195	0.0
K10196	0.0
K10197	0.0
K15013	0.0
K01858	136.0
K15016	0.0
K15017	0.0
K01853	0.0
K01852	0.0
K01851	0.0
K01850	157.0
K01857	0.0
K01856	0.0
K01854	5159.0
K07539	0.0
K08478	5.0
K08479	0.0
K08476	5.0
K08477	0.0
K08475	5.0
K00450	0.0
K00451	0.0
K00452	0.0
K00453	0.0
K00455	5.0
K00456	0.0
K00457	0.0
K00106	0.0
K00459	41.0
K00104	819.0
K00105	6.0
K00102	0.0
K00103	0.0
K00100	11861.0
K00101	0.0
K01509	0.0
K04759	8085.0
K04758	11885.0
K04757	628.0
K01504	0.0
K04755	5.0
K04754	5.0
K04753	8.0
K04752	5.0
K04751	2067.0
K01502	0.0
K14631	0.0
K05359	0.0
K14632	0.0
K07536	0.0
K12080	0.0
K02364	0.0
K12369	49.0
K02361	118.0
K02362	0.0
K02363	5.0
K13509	0.0
K13503	0.0
K13500	0.0
K12109	0.0
K12108	0.0
K12101	0.0
K12100	0.0
K12103	0.0
K12102	0.0
K12105	0.0
K12104	0.0
K12107	0.0
K12106	0.0
K11023	0.0
K03014	0.0
K08906	0.0
K08904	0.0
K08900	0.0
K06223	2502.0
K06199	3484.0
K06198	1850.0
K06197	0.0
K06196	2062.0
K06194	119.0
K06193	798.0
K06192	5.0
K06191	1805.0
K06190	5.0
K11104	952.0
K11105	1092.0
K11106	0.0
K11107	5.0
K11102	74.0
K11103	5.0
K07862	70.0
K00666	1215.0
K00663	0.0
K00662	889.0
K00661	7633.0
K00660	0.0
K06997	3640.0
K06996	0.0
K06995	5.0
K10852	74.0
K06993	0.0
K06992	0.0
K06991	0.0
K06990	42.0
K11050	0.0
K06999	345.0
K06998	1786.0
K05338	34.0
K11051	0.0
K06441	0.0
K06440	0.0
K06443	0.0
K06442	4990.0
K06445	5.0
K06447	0.0
K06446	44.0
K06309	0.0
K05686	0.0
K02655	0.0
K07392	0.0
K00595	3794.0
K00594	0.0
K00596	0.0
K00599	15269.0
K00598	76.0
K02657	0.0
K07642	5.0
K07643	0.0
K07396	5.0
K07397	83.0
K07394	5.0
K07395	0.0
K04102	0.0
K04103	5.0
K04100	0.0
K04101	0.0
K04107	0.0
K04105	0.0
K04108	0.0
K04109	0.0
K07716	0.0
K07717	194.0
K07714	0.0
K07715	46.0
K07712	87.0
K07713	154.0
K07710	2.0
K07711	5.0
K07718	13417.0
K07719	285.0
K00843	0.0
K00842	0.0
K00841	1946.0
K00840	0.0
K00847	5817.0
K00846	0.0
K00845	7989.0
K00844	59.0
K00849	4565.0
K00848	1646.0
K06302	0.0
K13771	46.0
K13770	43.0
K13772	0.0
K13775	0.0
K13774	0.0
K13777	0.0
K13776	0.0
K13779	0.0
K13778	0.0
K02621	2025.0
K02992	5117.0
K02623	0.0
K08286	0.0
K08281	55.0
K02996	4973.0
K02995	0.0
K02994	5117.0
K02629	0.0
K02628	0.0
K08289	119.0
K08288	0.0
K03578	5.0
K03579	5.0
K03576	5.0
K03577	808.0
K03574	10899.0
K03575	1280.0
K03572	5070.0
K03573	5.0
K03570	5105.0
K03571	4528.0
K01710	6002.0
K01711	1797.0
K01712	213.0
K01713	0.0
K01714	9025.0
K01715	2101.0
K01716	5.0
K01718	0.0
K01719	160.0
K03081	4.0
K02199	5.0
K02198	90.0
K14170	6049.0
K02193	5.0
K02192	66.0
K02191	489.0
K02190	2860.0
K02197	90.0
K02196	0.0
K02195	90.0
K02194	90.0
K03718	231.0
K03719	2059.0
K03712	5643.0
K03713	1772.0
K03710	7032.0
K03711	6563.0
K03716	1677.0
K03717	5.0
K03715	0.0
K07129	0.0
K00045	0.0
K13995	0.0
K13994	0.0
K13991	0.0
K13990	1.0
K13993	2102.0
K13992	0.0
K06298	1511.0
K06299	0.0
K06294	0.0
K06295	672.0
K06296	209.0
K06297	131.0
K06290	0.0
K06291	0.0
K06292	0.0
K06293	0.0
K12743	0.0
K00248	3293.0
K06426	48.0
K11739	0.0
K11738	0.0
K11733	5.0
K11732	0.0
K11731	0.0
K11737	5.0
K11736	0.0
K11735	0.0
K11734	0.0
K06870	0.0
K06871	5809.0
K06872	2231.0
K06873	0.0
K06874	0.0
K06875	0.0
K06876	0.0
K06877	843.0
K06878	1894.0
K06879	5.0
K07478	7370.0
K12645	0.0
K07479	5.0
K07473	5345.0
K07472	0.0
K07471	0.0
K07470	0.0
K07477	0.0
K07476	0.0
K07474	795.0
K15038	0.0
K15039	0.0
K15034	0.0
K15036	0.0
K15037	0.0
K08738	0.0
K06420	0.0
K00128	1724.0
K00129	0.0
K00438	0.0
K00432	631.0
K00433	1591.0
K00122	0.0
K00123	566.0
K00124	52.0
K00125	0.0
K00126	0.0
K00127	51.0
K08973	0.0
K14348	0.0
K14347	0.0
K14340	0.0
K08972	1548.0
K01525	5.0
K01524	9078.0
K01523	341.0
K01521	0.0
K01520	6897.0
K01529	3036.0
K08977	0.0
K03969	103.0
K08929	0.0
K02388	2708.0
K02389	2657.0
K02386	46.0
K02387	2708.0
K02384	0.0
K02385	2521.0
K02382	0.0
K02380	7.0
K02381	0.0
K05386	0.0
K13524	0.0
K13525	0.0
K13527	0.0
K13520	0.0
K13522	0.0
K13529	0.0
K03385	162.0
K03384	0.0
K03387	460.0
K03386	1204.0
K03381	0.0
K03380	0.0
K03383	0.0
K03382	367.0
K03389	46.0
K03388	10.0
K05356	0.0
K12344	113.0
K12343	0.0
K12342	0.0
K12341	0.0
K12340	272.0
K02430	5.0
K12349	0.0
K05351	0.0
K11694	0.0
K11695	0.0
K11690	1607.0
K05352	2.0
K11693	0.0
K08928	0.0
K03433	0.0
K13832	0.0
K03039	0.0
K03432	0.0
K06607	0.0
K06606	59.0
K06605	0.0
K03430	1589.0
K06603	174.0
K06602	0.0
K06601	0.0
K06600	0.0
K05358	0.0
K06609	0.0
K06608	64.0
K03923	5.0
K03922	0.0
K11472	0.0
K11473	44.0
K11474	0.0
K11475	0.0
K11476	0.0
K11477	0.0
K00601	0.0
K00600	5548.0
K00603	356.0
K03746	5.0
K00605	1054.0
K00604	5117.0
K00607	0.0
K00606	1062.0
K00609	5054.0
K03741	1279.0
K03740	2297.0
K03743	441.0
K10873	0.0
K03214	5.0
K14068	0.0
K13317	0.0
K06360	0.0
K14069	0.0
K08078	0.0
K09650	0.0
K06361	0.0
K07802	0.0
K07803	0.0
K07800	0.0
K07801	0.0
K07806	5.0
K07807	0.0
K07804	0.0
K07805	0.0
K06362	0.0
K01172	0.0
K10257	0.0
K10255	0.0
K10254	4726.0
K10253	0.0
K10918	0.0
K04128	0.0
K01958	2539.0
K01959	0.0
K01956	5507.0
K01957	0.0
K04126	0.0
K04127	0.0
K01952	8798.0
K01953	7729.0
K01950	2770.0
K01951	7480.0
K07730	0.0
K07731	0.0
K07732	0.0
K07733	10.0
K07734	0.0
K07735	118.0
K07736	4004.0
K07737	9691.0
K07738	4618.0
K07739	44.0
K06365	0.0
K06366	0.0
K06367	0.0
K10910	0.0
K10911	0.0
K04382	0.0
K10775	0.0
K02609	5.0
K02979	0.0
K02978	0.0
K06368	0.0
K02975	0.0
K02974	0.0
K02977	0.0
K02976	0.0
K03558	159.0
K03559	201.0
K03550	4852.0
K03551	5117.0
K03552	0.0
K03553	5919.0
K03554	5.0
K03555	5069.0
K03556	1200.0
K03557	5.0
K01778	4973.0
K01779	3182.0
K06369	0.0
K01772	1888.0
K01770	3249.0
K01771	0.0
K01776	5067.0
K01777	472.0
K01774	0.0
K01775	6121.0
K05385	0.0
K05384	0.0
K05383	0.0
K05382	0.0
K05381	0.0
K08159	5.0
K14153	2.0
K14154	0.0
K14155	6706.0
K08152	681.0
K08156	460.0
K08076	0.0
K12809	0.0
K05297	0.0
K03734	5981.0
K03735	588.0
K03736	588.0
K03737	3788.0
K03731	0.0
K03732	5.0
K03733	3116.0
K03738	4.0
K03739	2297.0
K08139	0.0
K06994	47.0
K12660	0.0
K12661	0.0
K07450	0.0
K08719	0.0
K08717	0.0
K08715	0.0
K08714	0.0
K08713	0.0
K08710	0.0
K11311	0.0
K11312	0.0
K00141	0.0
K00146	5.0
K00411	0.0
K00412	0.0
K00145	7300.0
K00148	0.0
K14367	0.0
K14366	0.0
K08954	0.0
K08384	4418.0
K14369	0.0
K14368	0.0
K14091	802.0
K14090	846.0
K14093	0.0
K14092	0.0
K14095	0.0
K14094	0.0
K14097	0.0
K14096	0.0
K14099	0.0
K14098	0.0
K02848	5.0
K01541	0.0
K04712	0.0
K04711	0.0
K01545	0.0
K01547	1947.0
K01546	1947.0
K01548	1886.0
K04719	0.0
K04718	0.0
K02018	3667.0
K02019	542.0
K02016	8110.0
K02017	48.0
K02014	940.0
K02015	12137.0
K02012	3849.0
K02013	7537.0
K02010	2031.0
K02011	3127.0
K04515	0.0
K03943	0.0
K03941	41.0
K03940	0.0
K00313	95.0
K04060	0.0
K01608	808.0
K08942	0.0
K08943	0.0
K08940	0.0
K08941	0.0
K08946	0.0
K08947	0.0
K08944	0.0
K08945	0.0
K03059	0.0
K13811	0.0
K13812	0.0
K13815	0.0
K13816	0.0
K13818	0.0
K13819	0.0
K03053	0.0
K03052	0.0
K03055	0.0
K03054	0.0
K03057	0.0
K03056	0.0
K06222	5.0
K11418	0.0
K11410	0.0
K11415	0.0
K00622	0.0
K00621	0.0
K00620	7157.0
K00627	2333.0
K00626	3760.0
K00625	4401.0
K00624	0.0
K02805	890.0
K02552	347.0
K02550	0.0
K02556	3193.0
K02803	0.0
K02554	0.0
K07280	0.0
K07281	0.0
K07282	2766.0
K07283	0.0
K07284	4295.0
K07285	5.0
K07286	5.0
K08217	3276.0
K07288	0.0
K07289	5.0
K07534	0.0
K07535	22.0
K07533	3693.0
K07822	0.0
K07823	0.0
K08699	0.0
K00088	5912.0
K00087	1061.0
K00086	1379.0
K00082	0.0
K10239	0.0
K10238	0.0
K10231	570.0
K10230	0.0
K10233	0.0
K10232	0.0
K10235	0.0
K10234	0.0
K10237	0.0
K10236	0.0
K08353	0.0
K01970	0.0
K01971	202.0
K01972	6182.0
K01973	0.0
K01974	0.0
K01975	230.0
K01976	0.0
K07758	0.0
K05990	0.0
K07752	0.0
K07753	0.0
K07751	5.0
K13786	0.0
K07755	0.0
K07442	41.0
K08352	214.0
K07115	5.0
K07441	0.0
K07634	0.0
K07446	48.0
K07111	0.0
K07444	4970.0
K07445	0.0
K00647	5.0
K07449	0.0
K00641	42.0
K00640	4917.0
K01289	0.0
K01282	0.0
K01283	0.0
K01280	0.0
K01281	1848.0
K01286	582.0
K01284	227.0
K02954	5157.0
K02952	5117.0
K02950	5102.0
K00155	0.0
K02959	5117.0
K00887	0.0
K00886	0.0
K00885	0.0
K00884	5.0
K00883	72.0
K00882	4358.0
K00881	65.0
K00880	471.0
K00053	3528.0
K14048	0.0
K01026	599.0
K01756	5145.0
K01025	0.0
K01750	1482.0
K01023	24.0
K01752	8271.0
K01753	89.0
K14583	0.0
K01758	23.0
K01759	4292.0
K09565	0.0
K09568	0.0
K08173	0.0
K08172	5.0
K02483	896.0
K02482	0.0
K08177	530.0
K08176	0.0
K08175	0.0
K02486	0.0
K02489	0.0
K02488	82.0
K08178	0.0
K14138	1477.0
K14136	0.0
K09713	0.0
K09714	0.0
K09715	0.0
K03532	0.0
K03533	0.0
K03530	6528.0
K03531	4973.0
K03536	5073.0
K03537	447.0
K03534	1259.0
K03535	0.0
K03538	0.0
K03539	0.0
K14451	0.0
K14450	0.0
K02225	0.0
K02224	5044.0
K02227	3036.0
K02226	2944.0
K02221	2520.0
K14107	0.0
K02229	0.0
K02228	0.0
K14106	0.0
K00441	0.0
K03288	0.0
K03289	0.0
K03284	5393.0
K03285	0.0
K03286	5.0
K03287	380.0
K03280	0.0
K03281	1629.0
K03282	4283.0
K00440	0.0
K13677	0.0
K12790	0.0
K09639	0.0
K12688	0.0
K12689	0.0
K12686	0.0
K12687	0.0
K12684	5.0
K12685	5.0
K12682	0.0
K12683	0.0
K12680	0.0
K11889	0.0
K08884	5251.0
K11085	970.0
K11084	0.0
K11081	0.0
K11080	0.0
K11083	0.0
K11082	0.0
K11089	0.0
K08777	0.0
K08776	0.0
K06346	4934.0
K06347	0.0
K09824	0.0
K09825	4707.0
K09823	5.0
K09820	342.0
K10939	0.0
K10936	0.0
K10937	0.0
K10933	0.0
K06348	0.0
K09829	0.0
K11337	0.0
K11336	0.0
K11335	0.0
K11334	0.0
K11333	0.0
K11332	0.0
K11331	0.0
K11330	0.0
K00169	325.0
K00164	5.0
K00166	1.0
K00167	1.0
K00161	2360.0
K00162	2360.0
K00163	5.0
K10689	0.0
K10680	5.0
K10681	0.0
K10682	0.0
K04083	4918.0
K04082	5.0
K04081	0.0
K04080	5.0
K04087	161.0
K04086	1463.0
K04085	5.0
K04084	0.0
K04088	161.0
K01569	0.0
K01568	0.0
K01563	0.0
K01561	0.0
K01560	2765.0
K01567	340.0
K01565	0.0
K01564	0.0
K02038	5074.0
K02039	5073.0
K02030	17794.0
K02031	14758.0
K02032	15177.0
K02033	16228.0
K02034	16774.0
K02035	23529.0
K02036	6854.0
K02037	5053.0
K05556	0.0
K13658	0.0
K13659	0.0
K13656	0.0
K13657	0.0
K13654	0.0
K13655	44.0
K13652	1249.0
K13653	6399.0
K13650	0.0
K13651	0.0
K05555	0.0
K05552	0.0
K02057	9107.0
K05550	0.0
K05551	0.0
K12308	7532.0
K12306	0.0
K03073	5108.0
K03072	270.0
K03071	5.0
K03070	5534.0
K03077	511.0
K03076	5105.0
K03075	4958.0
K03074	292.0
K08965	22.0
K08967	0.0
K08961	5.0
K08963	1508.0
K13873	0.0
K13876	0.0
K13874	0.0
K13875	0.0
K06139	0.0
K06138	0.0
K06135	0.0
K06134	0.0
K06137	0.0
K06136	0.0
K06131	7057.0
K06133	2114.0
K06132	0.0
K02600	5117.0
K07389	0.0
K07388	0.0
K04747	0.0
K01516	4655.0
K09977	0.0
K07518	0.0
K07519	0.0
K11437	0.0
K07512	0.0
K07516	43.0
K10212	59.0
K10747	0.0
K10217	0.0
K10219	0.0
K10218	0.0
K10748	5.0
K01912	2211.0
K01913	0.0
K01910	159.0
K01911	516.0
K01916	2347.0
K01917	0.0
K01914	4604.0
K01915	8837.0
K01918	896.0
K01919	206.0
K07774	5.0
K07775	347.0
K07776	120.0
K07777	200.0
K07770	54.0
K07771	5.0
K07772	0.0
K07773	5.0
K07778	126.0
K01193	6923.0
K04340	0.0
K04341	0.0
K04342	0.0
K04343	0.0
K12986	0.0
K04691	5.0
K02931	4973.0
K02933	5117.0
K02935	5117.0
K02936	0.0
K02939	5117.0
K00205	0.0
K00204	0.0
K00207	0.0
K00206	0.0
K00201	0.0
K00200	0.0
K00203	0.0
K00202	0.0
K00209	0.0
K00208	1961.0
K01000	5913.0
K01001	0.0
K01002	377.0
K01003	1.0
K01004	0.0
K01005	2467.0
K01006	3184.0
K01007	777.0
K01008	1531.0
K10855	0.0
K14115	0.0
K14116	0.0
K14441	3172.0
K14446	0.0
K14447	0.0
K14112	0.0
K14445	0.0
K08195	0.0
K08194	0.0
K14448	0.0
K08196	0.0
K08191	119.0
K14119	0.0
K08193	0.0
K00702	212.0
K10799	0.0
K03518	3163.0
K03519	98.0
K09719	0.0
K10856	0.0
K03516	0.0
K03517	1911.0
K02205	0.0
K02204	2.0
K02203	1962.0
K02201	0.0
K02200	5.0
K13714	0.0
K13461	0.0
K12518	10.0
K12519	10.0
K12517	10.0
K12514	0.0
K12515	0.0
K12512	0.0
K12513	0.0
K12510	2898.0
K12511	818.0
K07183	2993.0
K07182	82.0
K07181	1127.0
K07180	131.0
K07186	5.0
K07185	1723.0
K07184	5.0
K09800	5.0
K09801	5.0
K09802	5.0
K09803	48.0
K09804	0.0
K09805	0.0
K09806	6.0
K09807	1058.0
K09808	280.0
K09809	0.0
K10912	0.0
K10913	0.0
K10914	355.0
K10915	0.0
K10916	0.0
K10917	0.0
K11358	2697.0
K11355	0.0
K11354	0.0
K11357	0.0
K11356	0.0
K04069	14710.0
K04068	6010.0
K04065	5.0
K04064	0.0
K04067	5.0
K04066	5101.0
K04061	1276.0
K09716	448.0
K04063	340.0
K04062	5.0
K10006	0.0
K10007	0.0
K10004	5.0
K10005	0.0
K10002	5.0
K10003	5.0
K10000	5.0
K10001	5.0
K09717	0.0
K10008	0.0
K10009	0.0
K02491	0.0
K14588	5.0
K14581	0.0
K13678	1501.0
K13679	0.0
K11633	0.0
K13670	0.0
K13671	0.0
K11987	0.0
K11636	0.0
K11634	0.0
K13582	0.0
K13583	0.0
K13580	0.0
K13581	0.0
K13586	0.0
K13587	0.0
K13584	0.0
K13585	0.0
K13588	0.0
K13589	0.0
K02052	263.0
K02053	263.0
K02050	10764.0
K02051	9925.0
K02056	5076.0
K05553	0.0
K02054	261.0
K02055	239.0
K02058	1216.0
K02059	0.0
K05558	0.0
K05559	0.0
K03895	0.0
K03894	0.0
K03897	0.0
K03896	0.0
K03891	0.0
K03890	0.0
K03893	0.0
K03892	8181.0
K02423	5.0
K05342	0.0
K05341	1.0
K12989	0.0
K12988	0.0
K02420	2693.0
K12981	0.0
K12980	0.0
K12983	0.0
K12982	0.0
K12985	0.0
K12984	0.0
K12987	0.0
K02426	124.0
K13854	0.0
K03098	6.0
K13853	130.0
K03095	1850.0
K05344	2.0
K03091	14983.0
K03090	579.0
K03093	164.0
K03092	1407.0
K06113	113.0
K09632	0.0
K02429	377.0
K06118	0.0
K05716	0.0
K04844	341.0
K11632	0.0
K11630	0.0
K11631	6.0
K11637	0.0
K11635	0.0
K11638	0.0
K11639	0.0
K07572	0.0
K07573	0.0
K07570	1833.0
K07571	2036.0
K07576	2286.0
K07577	0.0
K07574	4869.0
K07575	0.0
K07578	0.0
K07579	0.0
K11189	8348.0
K11184	1826.0
K11187	0.0
K11180	2.0
K11181	2.0
K11183	5.0
K10764	0.0
K10763	5.0
K10762	0.0
K01938	5098.0
K01939	5258.0
K01934	5115.0
K01935	217.0
K01937	4658.0
K01930	0.0
K01932	0.0
K01933	5866.0
K07798	118.0
K07799	5.0
K07796	5.0
K07797	0.0
K07794	28.0
K07795	29.0
K07792	118.0
K07793	1271.0
K07790	0.0
K07791	5.0
K06379	3053.0
K00968	915.0
K06378	3056.0
K06377	0.0
K06376	0.0
K06375	0.0
K09814	0.0
K09813	0.0
K06372	0.0
K06371	0.0
K06370	0.0
K01249	0.0
K01246	2565.0
K01247	8.0
K01244	0.0
K01243	4365.0
K08919	0.0
K01241	118.0
K02919	3220.0
K02913	7136.0
K02912	0.0
K02911	5099.0
K02910	0.0
K02917	0.0
K02916	5117.0
K02915	0.0
K02914	5070.0
K00228	5.0
K00227	0.0
K00226	6240.0
K00224	0.0
K00223	0.0
K00222	0.0
K00221	0.0
K00220	0.0
K01798	0.0
K01799	87.0
K01068	0.0
K01069	399.0
K01062	0.0
K01791	5371.0
K01792	5.0
K01061	5.0
K01066	169.0
K01067	538.0
K01796	1.0
K01797	21.0
K05499	917.0
K14468	0.0
K14469	0.0
K14465	0.0
K14466	0.0
K14467	0.0
K10834	0.0
K10833	0.0
K02266	0.0
K03793	0.0
K03790	151.0
K03791	0.0
K03796	5.0
K03797	4825.0
K03794	0.0
K03795	0.0
K03798	10187.0
K03799	1679.0
K13448	0.0
K12538	0.0
K12539	0.0
K12530	5.0
K12531	5.0
K12532	5.0
K12533	0.0
K12534	0.0
K12535	0.0
K12536	0.0
K12537	0.0
K03136	0.0
K09790	1944.0
K09791	46.0
K09792	41.0
K09793	115.0
K09794	46.0
K09795	5.0
K09796	0.0
K09797	828.0
K09798	46.0
K09799	680.0
K10972	0.0
K10973	0.0
K10977	23.0
K10974	1412.0
K10975	1.0
K10978	0.0
K10979	169.0
K06308	0.0
K00315	0.0
K09862	5.0
K06303	0.0
K09860	0.0
K09861	4278.0
K06306	504.0
K06307	0.0
K06305	0.0
K11373	0.0
K04047	1971.0
K04046	5.0
K04045	891.0
K04044	5.0
K04043	5470.0
K04042	6072.0
K04041	3248.0
K04040	0.0
K02700	0.0
K04049	0.0
K04048	0.0
K02707	0.0
K02704	0.0
K02705	0.0
K10020	0.0
K10021	0.0
K10022	0.0
K10023	0.0
K10024	0.0
K10025	0.0
K10026	59.0
K10027	0.0
K13612	0.0
K13613	0.0
K13611	0.0
K13614	0.0
K13615	0.0
K05794	82.0
K05795	2700.0
K05796	1016.0
K05797	0.0
K05790	5.0
K05791	5.0
K05792	475.0
K05793	5.0
K05798	5.0
K05799	4425.0
K01474	0.0
K01477	0.0
K01476	113.0
K01471	0.0
K01470	2726.0
K01473	0.0
K13039	0.0
K01479	7.0
K01478	461.0
K05570	874.0
K05571	876.0
K05572	0.0
K05573	0.0
K02078	11662.0
K02079	5.0
K05576	0.0
K02074	1505.0
K02075	1505.0
K02076	1522.0
K02077	1506.0
K02071	4716.0
K02072	4716.0
K02073	5925.0
K03309	1427.0
K03308	5941.0
K03305	2874.0
K03304	0.0
K03307	3658.0
K03306	1582.0
K03301	0.0
K03300	230.0
K03303	111.0
K03302	0.0
K06173	7614.0
K06175	5.0
K06174	0.0
K06177	283.0
K06176	5.0
K06179	2612.0
K07680	2.0
K03867	0.0
K03838	0.0
K12053	0.0
K11618	1147.0
K11619	0.0
K11614	0.0
K11615	0.0
K11616	0.0
K11617	344.0
K11610	0.0
K11611	0.0
K11960	0.0
K11961	76.0
K02836	5114.0
K10565	0.0
K10564	0.0
K02837	4350.0
K10561	283.0
K10560	283.0
K10563	5185.0
K10562	0.0
K02838	5117.0
K06858	5.0
K02839	807.0
K06859	141.0
K12700	1752.0
K07558	0.0
K07559	891.0
K07228	0.0
K07229	5.0
K07226	0.0
K07224	5.0
K07225	5.0
K07222	0.0
K07223	1469.0
K07220	1418.0
K07221	0.0
K10709	836.0
K10708	0.0
K10701	0.0
K10703	0.0
K10702	0.0
K10704	0.0
K05984	0.0
K07537	0.0
K08652	0.0
K08651	0.0
K08658	0.0
K08659	3900.0
K05982	46.0
K07451	0.0
K07453	0.0
K07452	0.0
K07455	130.0
K07454	5.0
K09707	1388.0
K07457	128.0
K09706	80.0
K07104	683.0
K00029	159.0
K00028	1.0
K00799	15.0
K00798	3498.0
K00797	1992.0
K00024	297.0
K00795	10.0
K00026	0.0
K00021	0.0
K00020	409.0
K00023	0.0
K00022	0.0
K09017	0.0
K01269	5080.0
K09015	1960.0
K09014	2935.0
K09013	5337.0
K09011	113.0
K09010	0.0
K01261	345.0
K01262	5544.0
K01263	10.0
K01264	0.0
K01265	6780.0
K01266	803.0
K09018	0.0
K08227	5.0
K08226	0.0
K08225	0.0
K08224	123.0
K08223	118.0
K08222	0.0
K08221	2.0
K00249	0.0
K01790	2661.0
K00241	161.0
K00240	485.0
K00243	4500.0
K00242	46.0
K00245	5.0
K00244	2944.0
K00247	5.0
K00246	5.0
K01795	850.0
K06983	0.0
K02799	2.0
K02798	874.0
K02791	1224.0
K02790	5.0
K02793	7646.0
K02795	8605.0
K02794	10093.0
K02796	8498.0
K04564	1327.0
K04565	1300.0
K04566	802.0
K04567	4310.0
K01040	95.0
K01041	0.0
K04562	729.0
K04568	5.0
K01049	0.0
K02535	160.0
K02242	2297.0
K02536	162.0
K02531	48.0
K02246	1848.0
K02533	5.0
K02532	1431.0
K02248	421.0
K02538	497.0
K00581	0.0
K13421	0.0
K01013	0.0
K15018	0.0
K15019	0.0
K03110	5109.0
K03111	8906.0
K03112	5.0
K03113	119.0
K03116	405.0
K03117	7.0
K03118	325.0
K03119	0.0
K10919	0.0
K12552	0.0
K12553	0.0
K12551	0.0
K12556	345.0
K12554	2.0
K12555	3699.0
K06892	0.0
K06893	2.0
K06890	2241.0
K06891	5.0
K06896	2277.0
K06897	2738.0
K06894	118.0
K06895	1630.0
K10954	0.0
K10956	0.0
K06899	5.0
K06328	48.0
K06329	0.0
K10952	0.0
K10953	0.0
K11395	0.0
K11391	0.0
K11390	0.0
K11392	41.0
K00499	0.0
K00494	0.0
K00495	0.0
K00496	0.0
K00491	0.0
K00492	1.0
K00493	0.0
K13591	0.0
K01467	1893.0
K13593	0.0
K13592	0.0
K04021	0.0
K04020	0.0
K04023	986.0
K04022	0.0
K04025	0.0
K04024	292.0
K04027	473.0
K04026	536.0
K04029	2014.0
K04028	2023.0
K07055	0.0
K07054	9.0
K07057	0.0
K07056	5271.0
K07051	0.0
K07050	2738.0
K07053	7650.0
K07052	12431.0
K07059	0.0
K07058	4766.0
K10040	126.0
K10041	310.0
K10046	0.0
K04799	0.0
K04798	0.0
K04793	0.0
K04792	0.0
K04791	0.0
K04790	0.0
K04797	0.0
K04796	0.0
K04795	0.0
K04794	447.0
K13638	5.0
K13639	5.0
K13634	5.0
K13635	0.0
K13636	0.0
K13637	0.0
K13630	0.0
K13631	0.0
K13632	0.0
K13633	0.0
K02042	1729.0
K05778	0.0
K05779	0.0
K05776	119.0
K05541	5.0
K05774	0.0
K05775	0.0
K05772	3.0
K05773	3.0
K05540	1356.0
K01459	0.0
K01458	0.0
K01457	76.0
K01455	23.0
K01454	0.0
K01453	0.0
K01452	0.0
K01451	332.0
K01450	0.0
K05518	0.0
K08070	1403.0
K08071	0.0
K05516	158.0
K08077	50.0
K05515	3674.0
K13093	0.0
K11783	0.0
K12949	0.0
K12945	0.0
K12944	0.0
K12941	1194.0
K12940	53.0
K12943	0.0
K12942	1274.0
K14728	0.0
K14727	0.0
K11785	0.0
K00108	5.0
K13890	0.0
K13891	0.0
K13892	0.0
K13893	0.0
K13894	0.0
K13895	0.0
K13896	0.0
K06159	0.0
K06158	6010.0
K06153	5656.0
K06152	0.0
K06151	0.0
K06157	0.0
K06156	5.0
K06155	0.0
K06154	0.0
K03327	273.0
K03326	50.0
K03325	721.0
K03324	5690.0
K03322	1002.0
K03321	684.0
K03320	2381.0
K03329	0.0
K03328	1666.0
K04802	0.0
K04801	0.0
K04800	0.0
K11948	0.0
K01505	0.0
K04756	0.0
K11940	5.0
K11941	0.0
K11942	0.0
K11943	0.0
K11944	0.0
K01507	6853.0
K11946	0.0
K11947	0.0
K01506	0.0
K01501	447.0
K01500	502.0
K01503	0.0
K06714	657.0
K04750	1756.0
K12789	0.0
K12788	0.0
K11526	0.0
K10810	0.0
K11522	0.0
K11523	0.0
K08675	0.0
K08676	113.0
K08677	0.0
K08679	2.0
K11521	0.0
K10547	300.0
K10546	300.0
K10545	91.0
K10544	23.0
K10543	32.0
K10542	1449.0
K10541	1449.0
K10540	2257.0
K10549	87.0
K10548	300.0
K14630	0.0
K11529	0.0
K00007	0.0
K00005	2617.0
K13444	0.0
K00003	5655.0
K00002	1059.0
K00001	1971.0
K01186	1288.0
K00009	868.0
K00008	4500.0
K10726	0.0
K10725	0.0
K08246	0.0
K00263	0.0
K00262	4253.0
K00261	22.0
K00260	488.0
K00266	12070.0
K00265	1002.0
K01200	483.0
K01201	1781.0
K01206	7566.0
K01207	3235.0
K01205	113.0
K01208	1427.0
K01209	6687.0
K06167	648.0
K00917	1660.0
K00912	160.0
K00919	4725.0
K02519	5102.0
K02518	5102.0
K02517	160.0
K02511	5.0
K02510	122.0
K13409	0.0
K13408	0.0
K03179	48.0
K03170	0.0
K03177	5119.0
K12574	5052.0
K12570	0.0
K12573	5387.0
K11009	0.0
K11008	0.0
K11005	0.0
K11004	0.0
K11007	0.0
K11006	0.0
K11003	0.0
K08296	46.0
K08297	0.0
K08295	0.0
K02634	0.0
K02635	0.0
K10622	0.0
K07693	39.0
K07692	0.0
K07691	0.0
K07690	0.0
K07697	0.0
K07696	910.0
K07695	0.0
K07694	16.0
K07699	2308.0
K07698	0.0
K07079	4038.0
K07078	2057.0
K07077	0.0
K07076	353.0
K07075	662.0
K07074	126.0
K07073	0.0
K07072	0.0
K07071	48.0
K07070	5.0
K14584	0.0
K11620	0.0
K09190	0.0
K11623	0.0
K05759	0.0
K08589	0.0
K11625	0.0
K11995	0.0
K01439	6007.0
K01438	1001.0
K01431	0.0
K01430	879.0
K01433	5.0
K01432	0.0
K01434	0.0
K01437	0.0
K01436	4082.0
K05539	5.0
K14520	0.0
K12963	5.0
K12962	5.0
K12961	5.0
K12960	4046.0
K14749	0.0
K14748	0.0
K02972	0.0
K14743	0.0
K14742	2756.0
K14745	0.0
K14744	15.0
K14747	0.0
K14746	0.0
K02167	5.0
K02164	0.0
K02160	3927.0
K02168	11.0
K02169	160.0
K10931	0.0
K03341	0.0
K03340	1947.0
K03343	0.0
K03342	683.0
K03346	1893.0
K12299	0.0
K12291	0.0
K12290	0.0
K12293	0.0
K12292	0.0
K12295	0.0
K12294	0.0
K12297	5.0
K12368	5.0
K11922	0.0
K11923	5.0
K11920	0.0
K11921	0.0
K11926	5.0
K11927	603.0
K11924	88.0
K11925	5.0
K11928	1058.0
K13181	0.0
K13219	0.0
K07262	0.0
K07263	119.0
K07260	4585.0
K07261	0.0
K07266	0.0
K07267	0.0
K07264	51.0
K07265	0.0
K07268	0.0
K07269	5.0
K01155	714.0
K04478	0.0
K04479	0.0
K10528	0.0
K14952	0.0
K07486	245.0
K07487	2.0
K07484	464.0
K07485	2.0
K07482	32.0
K07483	11070.0
K07480	31.0
K07481	65.0
K07488	0.0
K07489	10.0
K11210	0.0
K11211	0.0
K11212	0.0
K11214	802.0
K11216	23.0
K06300	0.0
K00061	0.0
K00060	31.0
K06301	0.0
K00065	980.0
K00064	0.0
K00067	5313.0
K00066	0.0
K00069	0.0
K00068	515.0
K06304	0.0
K08262	0.0
K08261	0.0
K08260	0.0
K08265	0.0
K08264	0.0
K00288	0.0
K00285	10.0
K00284	2319.0
K00287	4942.0
K00286	6371.0
K00281	119.0
K00280	0.0
K00283	1561.0
K00282	1561.0
K08088	0.0
K14198	0.0
K14199	0.0
K03452	0.0
K14194	0.0
K14195	0.0
K14196	0.0
K14197	0.0
K14192	0.0
K14193	0.0
K01880	2727.0
K01881	6377.0
K01883	5117.0
K01885	2784.0
K04618	0.0
K01887	5920.0
K01224	229.0
K01889	5117.0
K01226	1415.0
K01227	684.0
K01220	49.0
K01222	738.0
K01223	8931.0
K02759	4640.0
K02755	345.0
K02757	6144.0
K02756	5.0
K14998	0.0
K02750	532.0
K02753	0.0
K02752	0.0
K00939	3693.0
K00938	1850.0
K00937	3031.0
K00936	21791.0
K00935	0.0
K00934	0.0
K00933	0.0
K00932	5.0
K00931	4672.0
K00930	7203.0
K01089	237.0
K01080	0.0
K01081	2023.0
K01082	0.0
K01083	0.0
K01084	0.0
K01085	5.0
K01087	0.0
K02571	0.0
K02570	49.0
K02573	90.0
K02572	5.0
K02575	122.0
K02574	391.0
K07780	0.0
K03488	4781.0
K03489	1520.0
K03482	0.0
K03483	868.0
K03480	216.0
K03481	2685.0
K03486	1748.0
K03487	0.0
K03484	4427.0
K03485	5.0
K02287	0.0
K02286	0.0
K02285	0.0
K02284	0.0
K02283	3895.0
K02282	46.0
K02281	0.0
K02280	0.0
K02289	0.0
K02288	0.0
K03626	0.0
K03627	0.0
K03624	6888.0
K03625	5117.0
K03151	4961.0
K03620	88.0
K03153	0.0
K08869	0.0
K03628	4115.0
K03629	5105.0
K09738	0.0
K09739	0.0
K09736	0.0
K09737	0.0
K09735	0.0
K09732	0.0
K09733	0.0
K09730	0.0
K09731	0.0
K09888	4529.0
K09889	5.0
K09880	0.0
K09882	0.0
K09883	0.0
K09884	0.0
K09887	0.0
K11027	0.0
K11026	0.0
K11025	0.0
K11024	0.0
K07679	0.0
K07678	0.0
K11021	0.0
K11020	0.0
K07675	5.0
K07674	0.0
K07676	5.0
K07671	0.0
K07670	0.0
K07673	5.0
K07672	0.0
K01117	0.0
K12048	0.0
K07019	5.0
K07018	0.0
K07011	1524.0
K07010	5202.0
K07013	0.0
K07012	3346.0
K07015	4360.0
K07014	5.0
K07017	339.0
K07016	46.0
K10084	0.0
K08372	103.0
K05884	106.0
K05885	2378.0
K05886	0.0
K05887	0.0
K05880	5.0
K05881	5.0
K05882	0.0
K05883	0.0
K08902	0.0
K05739	1008.0
K05888	0.0
K05889	0.0
K08903	0.0
K00547	1486.0
K00544	0.0
K00545	0.0
K00542	0.0
K00543	0.0
K00540	16262.0
K00548	6104.0
K00549	1619.0
K01145	0.0
K01412	0.0
K01147	5.0
K01417	3234.0
K00038	0.0
K01143	0.0
K01142	5097.0
K01419	1522.0
K00788	4251.0
K00789	5937.0
K12502	0.0
K14762	0.0
K14761	3090.0
K06195	5.0
K03819	0.0
K03818	0.0
K03814	118.0
K03817	1436.0
K03816	4236.0
K03811	3367.0
K03810	812.0
K03813	123.0
K11908	0.0
K11909	5.0
K11904	15.0
K11905	5.0
K11906	5.0
K11907	5.0
K11900	5.0
K11901	5.0
K11902	0.0
K11903	10.0
K10986	9.0
K13238	0.0
K13239	0.0
K13797	0.0
K07248	371.0
K13796	0.0
K07244	0.0
K07245	5.0
K07246	196.0
K07240	8850.0
K07241	0.0
K07242	0.0
K07243	5.0
K01268	0.0
K05296	0.0
K02821	1545.0
K09016	0.0
K09945	0.0
K09944	0.0
K09947	0.0
K09946	0.0
K09941	0.0
K09940	0.0
K09943	0.0
K09942	42.0
K09949	41.0
K09948	0.0
K10851	0.0
K10850	0.0
K03666	1057.0
K03667	1522.0
K03196	0.0
K03665	5484.0
K11275	0.0
K06012	2913.0
K00048	1514.0
K10857	0.0
K09773	2025.0
K00043	447.0
K00042	1857.0
K00041	1292.0
K00040	1641.0
K00046	3344.0
K00733	0.0
K00044	0.0
K06011	0.0
K09012	0.0
K06016	220.0
K06017	0.0
K06014	0.0
K06015	1313.0
K06019	46.0
K01075	0.0
K12221	0.0
K06444	0.0
K04632	0.0
K14977	18.0
K14974	0.0
K00958	0.0
K00951	5258.0
K00950	889.0
K00952	15.0
K00955	149.0
K00954	5117.0
K00957	387.0
K00956	270.0
K00590	0.0
K02777	3163.0
K02775	1262.0
K02774	2193.0
K02773	1779.0
K02771	48.0
K02770	5133.0
K02779	1541.0
K02778	2.0
K01606	0.0
K01607	4180.0
K01604	0.0
K01605	0.0
K01602	0.0
K01601	0.0
K03750	908.0
K01609	2767.0
K02553	5.0
K02804	1818.0
K02551	460.0
K02806	618.0
K02557	3248.0
K02800	943.0
K05275	0.0
K02802	0.0
K13300	0.0
K02558	118.0
K02809	5.0
K02808	5.0
K03600	5.0
K03601	5114.0
K03602	5028.0
K03603	5.0
K03604	893.0
K03605	42.0
K03606	0.0
K03607	5.0
K03608	2506.0
K03609	5294.0
K06078	5.0
K06079	5.0
K09710	5112.0
K09711	447.0
K09712	0.0
K06073	5.0
K06074	5.0
K06075	5.0
K06076	159.0
K06077	5.0
K06382	2177.0
K06383	1779.0
K06380	0.0
K06381	3100.0
K06386	0.0
K06387	2195.0
K06384	672.0
K06385	2876.0
K06388	0.0
K06389	0.0
K12466	0.0
K12468	0.0
K07657	46.0
K07656	0.0
K07655	0.0
K07654	0.0
K07653	0.0
K07652	1992.0
K07651	2.0
K07650	576.0
K07659	46.0
K07658	4983.0
K11041	813.0
K11040	0.0
K11043	0.0
K11042	0.0
K11045	0.0
K11044	0.0
K11047	0.0
K11046	0.0
K11049	0.0
K11048	0.0
K07387	119.0
K07386	2382.0
K06926	3432.0
K06927	452.0
K06924	0.0
K06925	5117.0
K06922	0.0
K06923	2616.0
K06920	161.0
K06921	575.0
K06928	151.0
K06929	942.0
K07033	3428.0
K07032	481.0
K07031	1322.0
K07030	5100.0
K07037	174.0
K07035	4067.0
K07034	49.0
K07039	0.0
K07038	2447.0
K10829	0.0
K00384	11444.0
K00385	757.0
K00386	0.0
K00387	0.0
K00380	5.0
K00381	5.0
K00382	4603.0
K00383	724.0
K00389	0.0
K01387	0.0
K01385	0.0
K01389	0.0
K09158	46.0
K09159	46.0
K09156	0.0
K09157	4892.0
K09154	0.0
K09155	810.0
K09152	0.0
K09153	1509.0
K09150	0.0
K09151	43.0
K05970	1692.0
K05714	0.0
K05715	0.0
K05710	0.0
K05711	0.0
K05712	0.0
K05713	0.0
K00560	4260.0
K00561	1.0
K00563	2590.0
K00564	1928.0
K00566	5133.0
K00567	5375.0
K00568	10.0
K00569	0.0
K05575	0.0
K01169	0.0
K01167	0.0
K01166	0.0
K05577	0.0
K01163	2012.0
K01161	0.0
K01160	10.0
K05578	0.0
K05579	0.0
K08092	416.0
K08093	7.0
K08094	326.0
K08095	0.0
K08096	0.0
K08097	2.0
K02254	0.0
K02255	0.0
K01743	0.0
K02251	2.0
K02061	0.0
K01741	0.0
K02060	0.0
K00114	0.0
K02122	3388.0
K02123	3502.0
K02120	3517.0
K02121	3023.0
K02124	3517.0
K03837	5.0
K03836	0.0
K03835	5.0
K03834	5.0
K03833	645.0
K03832	252.0
K03831	5.0
K03830	1723.0
K00443	0.0
K03839	120.0
K02067	46.0
K10189	1860.0
K13038	7021.0
K13787	186.0
K13788	5.0
K13789	13517.0
K10188	2168.0
K12255	0.0
K12254	0.0
K12257	2363.0
K12256	0.0
K12251	793.0
K12250	0.0
K12253	0.0
K12252	0.0
K13252	90.0
K13256	390.0
K13255	0.0
K12079	0.0
K12078	0.0
K12071	0.0
K12070	0.0
K12073	0.0
K12072	0.0
K09912	5.0
K06236	0.0
K06237	0.0
K05519	0.0
K09914	5.0
K11788	0.0
K11782	0.0
K11780	0.0
K11781	0.0
K11787	0.0
K11784	0.0
K11530	0.0
K12787	0.0
K12786	0.0
K12785	0.0
K12784	0.0
K06718	0.0
K09969	0.0
K09968	0.0
K09967	887.0
K09966	0.0
K09965	0.0
K09964	0.0
K09963	3034.0
K09962	1768.0
K09961	5.0
K09960	0.0
K11527	113.0
K11524	0.0
K11525	0.0
K11250	5.0
K11253	0.0
K11258	5.0
K11528	0.0
K00713	0.0
K00712	98.0
K10780	0.0
K10783	0.0
K10125	0.0
K10124	5.0
K10126	0.0
K10121	37.0
K10123	0.0
K10122	37.0
K04652	1281.0
K04653	952.0
K04651	1961.0
K04656	952.0
K04654	952.0
K04655	1192.0
K00973	3471.0
K00972	144.0
K00971	2061.0
K00970	161.0
K00975	9734.0
K00974	14736.0
K00979	234.0
K00978	153.0
K14954	0.0
K14955	0.0
K14956	0.0
K06178	3033.0
K01596	98.0
K01597	1850.0
K01594	0.0
K01595	17.0
K01592	0.0
K01593	0.0
K01590	32.0
K01591	5054.0
K01598	344.0
K01599	7032.0
K02711	0.0
K02710	0.0
K02713	0.0
K02712	0.0
K02714	0.0
K02717	0.0
K02716	0.0
K02719	0.0
K02718	0.0
K03449	846.0
K03446	48.0
K03444	0.0
K03445	0.0
K03442	5368.0
K01620	2256.0
K01621	1586.0
K01622	0.0
K01623	1276.0
K01624	9339.0
K01625	9039.0
K01626	2727.0
K01627	160.0
K01628	3274.0
K01629	922.0
K05299	2.0
K02829	0.0
K02828	0.0
K02827	0.0
K02826	0.0
K02825	2502.0
K02824	4985.0
K02823	3580.0
K02822	2658.0
K03198	0.0
K03199	0.0
K03668	5.0
K03669	0.0
K03190	879.0
K03191	0.0
K03660	4187.0
K03194	0.0
K03195	0.0
K03664	5117.0
K03197	0.0
K09772	4939.0
K06013	0.0
K09770	510.0
K09771	5.0
K09776	0.0
K09777	2056.0
K09774	46.0
K09775	2295.0
K09778	298.0
K09779	2900.0
K06269	0.0
K06323	0.0
K11624	0.0
K02991	0.0
K02990	4860.0
K02624	0.0
K02240	1904.0
K08282	0.0
K12440	0.0
K12441	0.0
K12442	0.0
K12443	0.0
K12444	0.0
K12445	0.0
K12449	0.0
K02247	0.0
K07637	5.0
K07636	4667.0
K07639	0.0
K07638	5.0
K11069	4364.0
K11068	5009.0
K11063	447.0
K11062	0.0
K11061	0.0
K11060	0.0
K11066	5.0
K11065	1935.0
K06900	0.0
K06901	7358.0
K06902	708.0
K06903	208.0
K06904	370.0
K06905	464.0
K06906	285.0
K06907	556.0
K06908	464.0
K06909	600.0
K10821	0.0
K05905	0.0
K05904	0.0
K05906	0.0
K05900	0.0
K05903	2.0
K01406	0.0
K05909	0.0
K05908	0.0
K00368	0.0
K00369	0.0
K00366	741.0
K00367	0.0
K00364	1850.0
K00365	0.0
K00362	2.0
K00363	0.0
K00360	0.0
```
