## Extended Data File 1 for "Diet induces reproducible alterations in the mouse and human gut microbiome": ERS794977_ERR986292.picrust

```
# Constructed from biom file
#OTU ID	ERR986292
K01365	0.0
K01364	0.0
K01361	8.0
K01360	0.0
K01362	2849.0
K02249	0.0
K05841	0.0
K05844	12.0
K05845	111.0
K05846	4116.0
K05847	4207.0
K00508	0.0
K00500	0.0
K00507	0.0
K00504	0.0
K00505	0.0
K12521	0.0
K01101	2458.0
K01103	24.0
K12520	0.0
K01104	13271.0
K05592	3375.0
K05593	2486.0
K05590	15.0
K05591	15.0
K05596	15.0
K05597	0.0
K05594	8.0
K05595	649.0
K05599	0.0
K11964	0.0
K11962	0.0
K14540	4655.0
K12529	7.0
K12528	7.0
K06353	0.0
K02456	667.0
K02457	19.0
K02454	43.0
K02455	19.0
K02452	42.0
K02453	44.0
K02450	31.0
K02103	1450.0
K08138	202.0
K02108	4813.0
K02109	6037.0
K02458	19.0
K02459	19.0
K08137	15.0
K03851	0.0
K03850	0.0
K03852	0.0
K03855	11.0
K03856	4261.0
K13018	0.0
K13019	0.0
K13010	0.0
K13011	0.0
K13012	191.0
K13013	0.0
K13014	15.0
K13015	60.0
K13016	0.0
K13017	0.0
K08566	4.0
K08567	37.0
K13274	0.0
K13275	520.0
K13276	0.0
K13277	0.0
K03275	3.0
K03274	39.0
K03277	0.0
K03276	0.0
K03271	2963.0
K03270	1490.0
K03273	527.0
K03272	1265.0
K03279	0.0
K03278	0.0
K11022	0.0
K12277	0.0
K12276	0.0
K12270	3.0
K11058	0.0
K12279	0.0
K12278	24.0
K07557	0.0
K07550	0.0
K07552	40.0
K06319	0.0
K09909	15.0
K09908	15.0
K12051	0.0
K12050	0.0
K12057	7.0
K12056	7.0
K06221	19.0
K09900	14.0
K09903	4932.0
K09902	15.0
K09904	15.0
K09907	15.0
K09906	15.0
K11501	0.0
K03234	0.0
K00773	4915.0
K00772	28.0
K00777	0.0
K00776	0.0
K06313	117.0
K06315	0.0
K05574	0.0
K10201	1.0
K07176	0.0
K07177	1186.0
K07174	0.0
K07175	477.0
K07172	16.0
K07173	3270.0
K07170	1477.0
K07171	8446.0
K07178	0.0
K07179	0.0
K00195	0.0
K00194	523.0
K00197	584.0
K00196	0.0
K00191	0.0
K00190	3.0
K00193	0.0
K00192	0.0
K00198	1741.0
K06405	3439.0
K10109	1228.0
K10108	2790.0
K10107	7.0
K01828	0.0
K01829	0.0
K01826	15.0
K01825	59.0
K01822	5.0
K01823	1197.0
K01820	0.0
K01821	1233.0
K00999	0.0
K00998	1260.0
K00995	8090.0
K00997	2281.0
K00996	89.0
K00991	5269.0
K00990	39.0
K00992	0.0
K11028	0.0
K02622	1504.0
K02625	0.0
K03564	2722.0
K13489	0.0
K13488	0.0
K13483	0.0
K13482	0.0
K13481	0.0
K13480	7.0
K13487	0.0
K13486	0.0
K14680	0.0
K14681	0.0
K14682	15.0
K08358	96.0
K08357	73.0
K08356	0.0
K08355	0.0
K03469	5378.0
K03462	0.0
K03464	0.0
K03465	1288.0
K03466	5798.0
K01648	0.0
K01649	5250.0
K01643	613.0
K01640	591.0
K01641	1190.0
K01646	187.0
K01647	3977.0
K01644	619.0
K02597	28.0
K02626	3.0
K02595	0.0
K02594	669.0
K02593	28.0
K02592	145.0
K02591	259.0
K02590	1389.0
K02598	844.0
K02849	15.0
K14061	20.0
K14062	30.0
K14063	12.0
K14064	12.0
K14065	0.0
K14067	0.0
K02841	15.0
K02840	819.0
K02843	62.0
K02844	39.0
K02847	11.0
K02846	12.0
K02102	0.0
K09758	738.0
K06039	15.0
K06034	0.0
K06036	0.0
K06037	0.0
K06032	0.0
K01581	852.0
K02702	0.0
K02659	0.0
K13490	0.0
K13491	0.0
K03644	222.0
K03645	15.0
K03646	15.0
K03647	1233.0
K03640	217.0
K03641	15.0
K03642	241.0
K03643	15.0
K03648	4660.0
K03649	73.0
K06694	0.0
K11814	0.0
K12428	0.0
K12429	0.0
K12422	0.0
K12423	0.0
K12420	0.0
K12421	0.0
K12426	0.0
K12427	0.0
K12424	0.0
K12425	0.0
K07349	33.0
K07348	15.0
K05380	0.0
K07345	91.0
K07344	0.0
K07347	118.0
K07346	40.0
K07341	1297.0
K07340	15.0
K07343	1414.0
K07342	0.0
K06968	15.0
K06969	5885.0
K06962	1490.0
K06963	0.0
K06960	4691.0
K06961	0.0
K06966	1478.0
K06967	4655.0
K06964	0.0
K06965	0.0
K08995	1.0
K08994	15.0
K08997	12.0
K08996	18.0
K08990	15.0
K08993	15.0
K08992	15.0
K08999	261.0
K08998	3458.0
K08344	15.0
K08345	12.0
K08346	12.0
K14940	0.0
K02724	0.0
K08349	12.0
K11815	0.0
K05929	0.0
K05928	0.0
K05927	0.0
K05924	0.0
K05922	0.0
K05921	30.0
K00349	241.0
K00698	0.0
K00340	42.0
K00341	42.0
K00690	1569.0
K00343	42.0
K00344	23.0
K00697	12.0
K00346	241.0
K00347	241.0
K09116	1224.0
K09117	4040.0
K05337	2147.0
K09118	9.0
K09119	0.0
K02106	58.0
K05823	1690.0
K05820	15.0
K05826	0.0
K05827	0.0
K02100	4.0
K02101	0.0
K00524	0.0
K00525	5215.0
K00526	3321.0
K00527	7615.0
K00520	31.0
K00522	0.0
K00523	0.0
K02451	4.0
K00528	3725.0
K00529	0.0
K00025	0.0
K14215	0.0
K14213	0.0
K03453	220.0
K00796	2615.0
K05339	22.0
K00027	4833.0
K00794	2079.0
K00793	2076.0
K01347	343.0
K01346	0.0
K01344	0.0
K01343	0.0
K00791	5134.0
K01340	0.0
K00790	8213.0
K02694	0.0
K02696	0.0
K02697	0.0
K02690	0.0
K02691	35.0
K02692	0.0
K02693	0.0
K02698	0.0
K02699	0.0
K00836	12.0
K00837	1692.0
K00835	15.0
K00832	639.0
K00833	244.0
K00830	0.0
K00831	4340.0
K00839	885.0
K04335	0.0
K04334	0.0
K01120	0.0
K01126	6580.0
K04333	19.0
K01129	3233.0
K01128	0.0
K04339	0.0
K04338	0.0
K02470	7672.0
K02471	3.0
K02472	420.0
K02473	0.0
K02474	1645.0
K02475	13.0
K02476	13.0
K02477	2836.0
K02478	548.0
K02479	4.0
K09019	4.0
K01267	2400.0
K13074	0.0
K13075	0.0
K11441	0.0
K14055	15.0
K13299	0.0
K13292	4791.0
K14057	4.0
K14056	11.0
K02856	214.0
K02585	157.0
K12211	0.0
K12210	0.0
K12213	0.0
K12212	0.0
K12215	0.0
K02854	12.0
K12217	0.0
K12216	0.0
K12219	0.0
K12218	0.0
K02855	16.0
K08692	0.0
K08693	12.0
K08690	0.0
K08691	0.0
K08696	0.0
K08697	0.0
K11748	15.0
K11749	4909.0
K11746	12.0
K11747	15.0
K11744	12.0
K11745	12.0
K11742	15.0
K11743	1287.0
K11740	7.0
K11741	1712.0
K13920	235.0
K13921	18.0
K13922	1482.0
K13923	18.0
K13924	0.0
K13925	0.0
K13926	38.0
K13927	163.0
K13928	4.0
K13929	5.0
K09923	15.0
K09922	206.0
K06201	3468.0
K06200	2097.0
K06207	3705.0
K06206	836.0
K06205	15.0
K09924	0.0
K09929	7.0
K06208	57.0
K00759	5308.0
K00758	15.0
K00752	0.0
K00757	3138.0
K00756	2113.0
K00754	13118.0
K06001	1603.0
K05557	0.0
K09766	294.0
K05554	0.0
K07475	0.0
K07150	3194.0
K07151	24.0
K07152	0.0
K07153	15.0
K07154	553.0
K07155	0.0
K07156	15.0
K07157	0.0
K07406	4125.0
K07407	7755.0
K07404	4779.0
K07405	202.0
K07402	3093.0
K07403	227.0
K07400	15.0
K07401	4.0
K01808	5095.0
K01809	3526.0
K01800	0.0
K01801	0.0
K01802	1707.0
K01803	4990.0
K01804	1634.0
K01805	1145.0
K01807	2566.0
K09718	0.0
K14668	0.0
K14669	0.0
K14666	0.0
K14667	0.0
K01664	882.0
K01665	768.0
K01666	1662.0
K01667	92.0
K01660	0.0
K01661	619.0
K01662	3116.0
K01663	0.0
K01668	1.0
K01669	53.0
K02863	4932.0
K02862	0.0
K02860	4868.0
K02867	4932.0
K02866	0.0
K02864	4689.0
K02869	0.0
K05362	11.0
K05365	29.0
K03402	5462.0
K03403	0.0
K03400	0.0
K03406	22088.0
K03407	3143.0
K03404	0.0
K03405	0.0
K03408	6255.0
K03409	86.0
K02315	4523.0
K02314	5344.0
K02317	12.0
K02316	4928.0
K02313	4932.0
K02312	0.0
K02319	0.0
K12405	0.0
K12152	15.0
K12151	4.0
K07091	15.0
K07090	6705.0
K07093	1.0
K07092	0.0
K07095	6534.0
K07094	3.0
K07097	24.0
K07096	0.0
K07099	1063.0
K07098	6976.0
K11175	4914.0
K11174	0.0
K11177	0.0
K11176	0.0
K11173	0.0
K11179	18.0
K11178	0.0
K00322	15.0
K00320	0.0
K00321	0.0
K00326	0.0
K00324	15.0
K00325	15.0
K00329	0.0
K05945	0.0
K05944	0.0
K05947	0.0
K05946	1432.0
K06944	0.0
K06945	0.0
K06946	22.0
K06415	117.0
K06940	2486.0
K06941	4367.0
K06942	4939.0
K06943	0.0
K10806	15.0
K10807	0.0
K10804	30.0
K10805	15.0
K06948	1275.0
K06949	6623.0
K06418	86.0
K09138	84.0
K09139	0.0
K09134	1270.0
K09135	0.0
K09136	15.0
K09137	87.0
K09130	0.0
K09131	74.0
K09132	1212.0
K09133	0.0
K05808	4620.0
K05809	15.0
K05804	1237.0
K05805	15.0
K05806	0.0
K05807	241.0
K05800	15.0
K05801	15.0
K05802	15.0
K05803	15.0
K01044	0.0
K01045	0.0
K01046	57.0
K02068	125.0
K04561	0.0
K01042	1342.0
K05568	3203.0
K05567	1264.0
K14273	0.0
K14275	0.0
K14274	12.0
K02062	15.0
K05245	7.0
K05564	0.0
K01048	720.0
K02066	265.0
K01322	0.0
K01325	0.0
K02065	241.0
K01326	0.0
K05560	0.0
K02243	1279.0
K08930	0.0
K02679	15.0
K02676	0.0
K02674	24.0
K02675	0.0
K02672	24.0
K02241	102.0
K02670	0.0
K02671	24.0
K00810	0.0
K00811	728.0
K00812	969.0
K00813	15.0
K00814	0.0
K00817	5481.0
K00818	582.0
K00819	206.0
K02530	844.0
K02245	1279.0
K02244	1197.0
K01499	0.0
K01498	0.0
K01493	5438.0
K01492	253.0
K01491	10390.0
K01497	18.0
K01496	136.0
K01495	2998.0
K01494	1299.0
K02418	3371.0
K02419	3698.0
K14492	0.0
K02412	3459.0
K02413	3672.0
K02410	3698.0
K02411	2073.0
K02416	3698.0
K02417	3109.0
K02414	795.0
K02415	563.0
K00120	0.0
K00121	41.0
K00430	0.0
K13058	0.0
K13059	0.0
K13727	348.0
K13057	0.0
K13722	0.0
K13051	15.0
K13052	3038.0
K00435	0.0
K12054	0.0
K03239	0.0
K03238	0.0
K03231	0.0
K03230	3.0
K03232	0.0
K12059	0.0
K03237	0.0
K03236	0.0
K12058	3.0
K12239	0.0
K12238	0.0
K12235	0.0
K12234	71.0
K13942	0.0
K13940	2180.0
K13941	0.0
K12097	0.0
K12096	0.0
K12095	0.0
K12094	0.0
K12093	0.0
K12092	0.0
K12091	0.0
K12090	0.0
K12099	0.0
K12098	0.0
K06356	0.0
K05992	1599.0
K03540	0.0
K06331	1496.0
K06330	0.0
K07138	4605.0
K07139	2531.0
K11811	0.0
K07132	204.0
K07133	10517.0
K07130	3112.0
K07131	0.0
K07137	6881.0
K07134	0.0
K07135	0.0
K01860	0.0
K01866	4944.0
K01867	4956.0
K01865	1.0
K01868	6204.0
K01869	4932.0
K06140	15.0
K04766	3.0
K04767	40.0
K04764	38.0
K04762	218.0
K04763	6011.0
K04760	15.0
K04761	281.0
K04768	3.0
K04769	3134.0
K08313	15.0
K08312	15.0
K08311	358.0
K08310	15.0
K08317	373.0
K08316	2391.0
K08315	12.0
K08314	749.0
K05149	0.0
K08319	3.0
K08318	8.0
K06339	0.0
K14648	0.0
K14392	15.0
K14393	39.0
K14645	0.0
K14647	0.0
K01689	6432.0
K01686	4435.0
K01687	7017.0
K01684	1595.0
K01685	4396.0
K01682	42.0
K01681	4187.0
K05308	0.0
K02889	0.0
K02888	4924.0
K02885	0.0
K02884	4932.0
K02887	4931.0
K02886	4932.0
K02881	4932.0
K02883	0.0
K13743	7.0
K02086	1275.0
K02081	748.0
K02080	7.0
K02083	603.0
K02082	1427.0
K13831	0.0
K03428	0.0
K03429	4207.0
K03424	6364.0
K03935	0.0
K03932	0.0
K03933	376.0
K03930	2130.0
K03931	23.0
K02339	15.0
K02338	4932.0
K02337	4916.0
K02336	15.0
K02335	6143.0
K02334	1724.0
K02330	0.0
K03688	3367.0
K03689	0.0
K03680	12.0
K03683	15.0
K03684	50.0
K03685	4932.0
K03686	9479.0
K03687	4693.0
K07301	3178.0
K07300	12.0
K07303	0.0
K07302	0.0
K07305	1194.0
K07304	1549.0
K07307	301.0
K07306	158.0
K07309	46.0
K07308	166.0
K02617	12.0
K02610	15.0
K02963	4932.0
K02612	15.0
K02961	4670.0
K09686	15878.0
K09687	34217.0
K09684	51.0
K09685	1774.0
K09682	0.0
K09683	0.0
K09680	206.0
K09681	0.0
K09688	7.0
K09689	7.0
K05962	0.0
K05961	0.0
K05967	521.0
K05966	56.0
K11159	0.0
K05964	45.0
K05968	4.0
K11152	0.0
K00309	0.0
K00658	221.0
K00304	0.0
K00305	0.0
K00654	0.0
K00655	7930.0
K00652	443.0
K00301	0.0
K00302	1216.0
K00303	3.0
K10828	0.0
K06431	0.0
K06432	0.0
K06433	0.0
K06434	3.0
K06436	664.0
K06437	0.0
K10820	13.0
K06439	0.0
K10822	0.0
K10823	0.0
K10826	0.0
K09167	282.0
K06322	0.0
K14117	0.0
K14259	0.0
K14257	0.0
K01308	258.0
K01303	524.0
K01301	0.0
K01305	30.0
K01304	1008.0
K02658	24.0
K00672	0.0
K02650	1475.0
K02651	202.0
K02652	3025.0
K02653	3594.0
K02654	9035.0
K05687	0.0
K02656	24.0
K05685	19.0
K00878	3699.0
K00879	80.0
K00872	2190.0
K00873	5005.0
K00870	0.0
K00876	5188.0
K00877	0.0
K00874	5315.0
K00875	0.0
K04487	9508.0
K04486	5609.0
K04485	4808.0
K04484	0.0
K04483	0.0
K04482	0.0
K04480	0.0
K04488	5952.0
K12049	0.0
K13693	0.0
K13706	0.0
K13694	217.0
K13695	15.0
K05977	0.0
K09516	0.0
K02434	7529.0
K02435	7250.0
K02436	42.0
K02437	2156.0
K05350	2801.0
K02431	1608.0
K08100	0.0
K02433	7548.0
K02438	3557.0
K02439	15.0
K03745	15.0
K03744	1447.0
K03747	35.0
K03210	4885.0
K03217	6107.0
K03216	4702.0
K03215	38.0
K03742	2961.0
K03219	3.0
K03218	4935.0
K03749	15.0
K03748	15.0
K02383	0.0
K06327	0.0
K06320	1451.0
K07238	4428.0
K09479	0.0
K09478	0.0
K09475	19.0
K09474	11.0
K09477	7.0
K09476	15.0
K09471	21.0
K09470	11.0
K09473	11.0
K09472	11.0
K07543	0.0
K06898	2960.0
K13967	0.0
K13963	1375.0
K07545	0.0
K00737	1212.0
K05345	0.0
K11706	0.0
K11707	8.0
K11704	0.0
K11705	0.0
K11708	8.0
K11709	8.0
K05588	0.0
K07114	2081.0
K07443	1902.0
K07116	0.0
K07117	0.0
K07110	0.0
K07447	4908.0
K07112	285.0
K07113	15.0
K07448	1512.0
K07118	1212.0
K07119	11.0
K10619	0.0
K10618	0.0
K10617	0.0
K10616	0.0
K01848	1.0
K01849	1.0
K01844	292.0
K01845	1648.0
K01846	16.0
K01847	440.0
K01840	4797.0
K01841	37.0
K01842	0.0
K01843	785.0
K06219	15.0
K10832	0.0
K05348	0.0
K14203	0.0
K08483	4673.0
K08482	0.0
K08481	0.0
K08480	0.0
K08485	15.0
K08484	15.0
K00464	0.0
K00467	0.0
K00466	0.0
K00461	0.0
K00460	0.0
K00463	0.0
K00462	0.0
K04509	0.0
K00469	0.0
K00468	0.0
K08645	0.0
K04744	38.0
K01518	0.0
K01519	0.0
K04748	0.0
K04749	629.0
K01514	4.0
K01515	7972.0
K01512	3477.0
K01510	0.0
K14623	26.0
K14626	0.0
K14627	0.0
K14628	0.0
K14629	0.0
K03918	0.0
K03919	15.0
K12372	15.0
K12373	2630.0
K12370	15.0
K12371	15.0
K02359	0.0
K02358	4976.0
K02351	0.0
K02352	0.0
K02355	8371.0
K02357	4932.0
K02356	5049.0
K13574	8.0
K13573	0.0
K13572	0.0
K13571	0.0
K13570	0.0
K12112	11.0
K12113	11.0
K12110	0.0
K12111	78.0
K07329	0.0
K07328	0.0
K07323	15.0
K07322	623.0
K07321	1373.0
K07320	15.0
K07327	0.0
K07326	0.0
K07325	0.0
K07324	0.0
K08163	15.0
K06180	12238.0
K06181	358.0
K06182	2326.0
K06183	4741.0
K06186	15.0
K06187	4939.0
K06188	298.0
K06189	15.0
K08359	14.0
K07589	12.0
K07588	238.0
K07587	0.0
K07586	2472.0
K07585	0.0
K07584	5119.0
K07583	0.0
K07582	0.0
K07581	0.0
K07580	0.0
K11139	0.0
K05989	7357.0
K05988	0.0
K05985	2265.0
K05987	4.0
K05986	0.0
K10843	0.0
K08354	3.0
K10844	1.0
K10848	0.0
K00673	12.0
K00674	929.0
K00675	391.0
K00676	4858.0
K00677	444.0
K06988	344.0
K06989	361.0
K08351	12.0
K06980	15.0
K06981	0.0
K06982	0.0
K08350	15.0
K06984	0.0
K06985	0.0
K06986	0.0
K06987	1941.0
K02445	1627.0
K02444	1891.0
K00582	0.0
K00583	0.0
K00580	0.0
K02110	4996.0
K00586	0.0
K00587	0.0
K00584	3.0
K08921	0.0
K02441	15.0
K00588	70.0
K08922	0.0
K02440	3172.0
K00018	3961.0
K08923	0.0
K02443	1822.0
K00019	544.0
K02442	0.0
K08925	0.0
K08926	0.0
K08927	0.0
K03149	937.0
K06604	0.0
K00015	0.0
K01989	4604.0
K00854	6357.0
K00855	15.0
K00856	0.0
K00857	1754.0
K00850	11494.0
K00851	398.0
K00852	5890.0
K00853	88.0
K00858	4931.0
K00859	4911.0
K01181	700.0
K01180	0.0
K01183	2437.0
K01182	4746.0
K01185	1900.0
K01184	0.0
K01187	6979.0
K01188	4815.0
K02596	88.0
K13766	0.0
K13767	0.0
K13003	0.0
K13002	0.0
K13000	0.0
K02984	0.0
K02986	4933.0
K02987	0.0
K02636	0.0
K02982	3720.0
K02983	0.0
K02638	0.0
K02639	0.0
K02988	4910.0
K08298	77.0
K08299	7.0
K03583	38.0
K03582	38.0
K03581	5522.0
K03580	22.0
K03587	287.0
K03586	15.0
K03585	665.0
K03584	4928.0
K03589	4482.0
K03588	7579.0
K01725	7.0
K01724	1.0
K01727	94.0
K01726	2425.0
K01721	4.0
K01720	10.0
K01722	0.0
K13008	0.0
K01729	0.0
K01728	4.0
K09530	0.0
K09539	0.0
K02188	3423.0
K02189	3232.0
K02182	7.0
K02183	0.0
K03769	854.0
K03768	7066.0
K03767	379.0
K03765	11.0
K03764	15.0
K03763	7743.0
K03762	46.0
K03761	12.0
K03760	12.0
K09457	211.0
K09456	12.0
K09459	37.0
K09458	5037.0
K00602	10730.0
K13988	0.0
K13985	0.0
K09981	69.0
K09980	0.0
K09983	0.0
K09982	12.0
K09985	24.0
K09984	4.0
K09987	0.0
K09986	0.0
K09989	1937.0
K09988	1301.0
K12583	0.0
K12582	15.0
K12589	0.0
K11720	38.0
K09759	1722.0
K10985	0.0
K10984	7.0
K07468	0.0
K07469	0.0
K07464	3179.0
K07465	0.0
K07466	0.0
K07467	2928.0
K07460	2404.0
K07461	2827.0
K07462	4929.0
K07463	0.0
K10679	27.0
K10678	12.0
K10671	0.0
K10670	2787.0
K10673	0.0
K10672	1197.0
K10674	0.0
K10677	4.0
K10676	0.0
K08726	0.0
K08724	905.0
K08722	414.0
K08723	12.0
K08720	0.0
K08721	0.0
K08728	1965.0
K10187	0.0
K00119	0.0
K00118	0.0
K00449	4.0
K00448	4.0
K00115	0.0
K00446	0.0
K00117	13.0
K00116	26.0
K00111	4463.0
K00442	0.0
K00113	15.0
K00112	15.0
K01539	0.0
K01531	2586.0
K04720	4466.0
K01533	6166.0
K01534	13918.0
K01535	0.0
K01537	5121.0
K14358	0.0
K14605	0.0
K14606	0.0
K00413	0.0
K10120	13.0
K05600	0.0
K05777	14.0
K03972	4.0
K03973	1047.0
K03970	15.0
K03971	12.0
K03976	4888.0
K03977	4931.0
K03974	15.0
K03975	1399.0
K03978	4931.0
K03979	4932.0
K13378	15.0
K02372	5905.0
K02371	3573.0
K02377	1744.0
K02379	578.0
K03396	0.0
K03397	0.0
K03394	3215.0
K03395	0.0
K03392	0.0
K03393	0.0
K03390	3.0
K03391	0.0
K03399	568.0
K03027	0.0
K12136	0.0
K12137	3.0
K06610	14.0
K12138	0.0
K12139	0.0
K11444	0.0
K11440	0.0
K11443	0.0
K11442	3.0
K00612	203.0
K00613	35.0
K00610	2730.0
K00611	4274.0
K00616	3545.0
K00617	0.0
K00614	0.0
K00615	14062.0
K00619	27.0
K10863	0.0
K07874	0.0
K06234	0.0
K10240	0.0
K10241	0.0
K10242	0.0
K10243	0.0
K04110	0.0
K04113	0.0
K04112	0.0
K04115	0.0
K04114	0.0
K04117	0.0
K04116	0.0
K04118	0.0
K05517	15.0
K07705	84.0
K07704	123.0
K07707	2627.0
K07706	2139.0
K07701	35.0
K07700	19.0
K07703	39.0
K07702	19.0
K07709	35.0
K07708	15.0
K01955	8173.0
K13042	0.0
K09934	0.0
K09935	1743.0
K06216	831.0
K09937	12.0
K13745	12.0
K13746	0.0
K13747	1306.0
K13740	0.0
K13741	0.0
K13742	0.0
K06211	1227.0
K06212	50.0
K09933	12.0
K02618	15.0
K02619	768.0
K02968	4900.0
K02966	0.0
K02967	4932.0
K02616	15.0
K02965	4932.0
K02962	0.0
K02611	15.0
K02613	15.0
K03569	8538.0
K03568	746.0
K03565	4842.0
K06218	1.0
K03567	38.0
K03566	34.0
K03561	497.0
K03560	15.0
K03563	4048.0
K03562	15.0
K06430	0.0
K01709	180.0
K01708	5.0
K01707	0.0
K01706	151.0
K01705	0.0
K01704	10171.0
K01703	10207.0
K01702	0.0
K14165	0.0
K14164	0.0
K14166	0.0
K14161	0.0
K14160	0.0
K14162	0.0
K05396	158.0
K03709	1218.0
K03708	1913.0
K08160	12.0
K03701	7219.0
K03700	3606.0
K03703	2683.0
K03702	4932.0
K03705	4714.0
K03704	9886.0
K03707	555.0
K03706	3209.0
K06289	0.0
K06288	0.0
K06283	3034.0
K06282	99.0
K06281	99.0
K06287	3702.0
K06286	1190.0
K06285	57.0
K06284	1060.0
K08161	1221.0
K07540	0.0
K06438	2028.0
K06869	0.0
K06868	0.0
K06867	31.0
K06866	15.0
K06865	0.0
K06864	2771.0
K06863	0.0
K06862	0.0
K06861	254.0
K06860	0.0
K12659	0.0
K12658	8.0
K07547	0.0
K07546	0.0
K15023	0.0
K15022	24.0
K15020	0.0
K15024	2633.0
K08700	0.0
K08162	1226.0
K07544	0.0
K00137	12.0
K00135	863.0
K00134	5922.0
K00133	4933.0
K00132	4.0
K00131	581.0
K00130	1284.0
K00139	0.0
K00138	0.0
K00429	0.0
K00428	207.0
K00421	0.0
K00423	0.0
K00425	1480.0
K00427	12.0
K00426	1480.0
K14292	0.0
K14379	0.0
K14370	0.0
K14371	0.0
K14372	0.0
K14373	0.0
K14374	0.0
K14375	0.0
K09845	0.0
K14082	0.0
K14083	14.0
K14080	0.0
K14081	0.0
K14086	1212.0
K14087	1247.0
K14084	40.0
K14088	1247.0
K14089	1212.0
K01552	5437.0
K01551	525.0
K01556	0.0
K01557	0.0
K01554	357.0
K01555	0.0
K04708	0.0
K03955	0.0
K13689	0.0
K13688	73.0
K13683	8.0
K13685	1201.0
K13684	8.0
K13687	0.0
K13686	0.0
K14159	0.0
K02399	11.0
K02398	913.0
K02395	935.0
K02394	34.0
K02397	2105.0
K02396	3982.0
K02391	11.0
K02390	3540.0
K02393	34.0
K02392	6238.0
K13533	0.0
K13532	0.0
K13531	13.0
K13530	355.0
K01550	0.0
K05658	0.0
K14054	72.0
K02601	5502.0
K02970	4844.0
K05378	0.0
K12339	19.0
K14060	3.0
K11687	0.0
K11686	0.0
K11685	12.0
K11689	244.0
K11688	354.0
K08939	0.0
K03048	1275.0
K03049	0.0
K13821	27.0
K13820	520.0
K03042	0.0
K03043	4906.0
K03040	4693.0
K03041	0.0
K03046	4910.0
K03047	0.0
K03044	0.0
K03045	0.0
K00348	241.0
K09847	0.0
K00692	64.0
K00638	3384.0
K00639	289.0
K00693	0.0
K00634	2984.0
K00635	0.0
K00630	0.0
K00631	15.0
K00632	349.0
K00633	1579.0
K00691	2043.0
K00696	0.0
K00694	658.0
K00695	0.0
K10854	0.0
K07811	0.0
K07810	15.0
K07813	4124.0
K07812	62.0
K07814	1237.0
K07816	1722.0
K00090	12.0
K00091	1592.0
K00094	222.0
K00096	1459.0
K00097	743.0
K00098	4.0
K00099	3720.0
K10228	0.0
K10229	0.0
K12548	0.0
K10222	0.0
K10220	0.0
K10221	0.0
K10227	0.0
K05822	872.0
K01949	0.0
K01945	4914.0
K01947	0.0
K01946	0.0
K01941	65.0
K01940	4681.0
K06357	0.0
K07729	12126.0
K07728	0.0
K07727	5727.0
K07726	1139.0
K07725	0.0
K07724	33.0
K07723	581.0
K07722	249.0
K07721	0.0
K07720	15754.0
K00899	54.0
K05824	0.0
K00891	6060.0
K00892	15.0
K00895	203.0
K00897	697.0
K08151	354.0
K08153	366.0
K08154	15.0
K02948	4932.0
K02942	0.0
K02944	0.0
K05665	0.0
K02946	4919.0
K13793	0.0
K06352	0.0
K01769	0.0
K01768	24.0
K01761	525.0
K01760	1272.0
K01762	0.0
K09578	0.0
K01766	15.0
K08164	0.0
K02493	4910.0
K08166	0.0
K08167	15.0
K02496	15.0
K02497	3.0
K02494	15.0
K02495	7704.0
K02498	15.0
K02499	883.0
K08168	0.0
K08169	215.0
K14415	1233.0
K14414	15.0
K06881	4917.0
K00436	0.0
K06332	0.0
K12815	0.0
K12810	0.0
K06885	1280.0
K00437	520.0
K06335	0.0
K06334	4782.0
K03547	4735.0
K03546	3324.0
K03545	7140.0
K03544	7323.0
K03543	244.0
K06888	1837.0
K10941	0.0
K03549	1195.0
K03548	15.0
K10940	0.0
K02236	2378.0
K02237	4335.0
K02234	0.0
K02232	3434.0
K02233	4700.0
K02230	0.0
K02231	6297.0
K06359	0.0
K02238	5633.0
K02239	0.0
K03723	4664.0
K03722	2082.0
K03721	16.0
K03720	15.0
K03727	0.0
K03726	0.0
K03725	0.0
K03724	100.0
K06358	0.0
K12673	0.0
K12679	0.0
K12678	7.0
K06410	1712.0
K11898	0.0
K11899	0.0
K11896	26.0
K11897	0.0
K11894	3.0
K11895	23.0
K11892	23.0
K11893	23.0
K11890	0.0
K11891	16.0
K08762	0.0
K08764	0.0
K08765	0.0
K10418	0.0
K11325	0.0
K11326	0.0
K11327	0.0
K11328	0.0
K11329	0.0
K00151	15.0
K00150	0.0
K00153	0.0
K00400	0.0
K00407	0.0
K00406	0.0
K00405	24.0
K00404	24.0
K00158	1150.0
K01342	0.0
K09388	0.0
K09386	0.0
K09384	24.0
K04094	1870.0
K04095	1270.0
K04096	4907.0
K04097	3.0
K04090	0.0
K04091	12.0
K04092	0.0
K04093	4.0
K04098	0.0
K04099	0.0
K01578	0.0
K01579	545.0
K01574	16.0
K01575	1520.0
K01576	0.0
K01577	10.0
K01571	2866.0
K01572	4333.0
K01573	210.0
K02009	2050.0
K02008	14210.0
K02005	3635.0
K02004	37985.0
K02007	2436.0
K02006	20456.0
K02001	1017.0
K02000	1397.0
K02003	50985.0
K02002	1400.0
K03065	0.0
K08952	0.0
K03060	4614.0
K13809	0.0
K10948	0.0
K09607	0.0
K06125	0.0
K04337	0.0
K06120	217.0
K06121	0.0
K04336	0.0
K01127	0.0
K09703	533.0
K00004	686.0
K14699	0.0
K09702	99.0
K14698	0.0
K05311	1355.0
K13829	0.0
K10943	24.0
K07291	0.0
K07290	0.0
K10206	3425.0
K10202	0.0
K10208	3.0
K10209	1.0
K01966	0.0
K01965	0.0
K01964	60.0
K01963	3396.0
K01962	2646.0
K01961	8314.0
K01960	203.0
K01969	0.0
K01968	0.0
K07749	1903.0
K07748	0.0
K07741	946.0
K07740	12.0
K07743	0.0
K07742	4687.0
K07745	0.0
K07744	0.0
K07746	3.0
K01299	1386.0
K01295	750.0
K01297	1915.0
K02922	0.0
K05603	4.0
K02921	0.0
K02926	4932.0
K05607	0.0
K02924	0.0
K05605	0.0
K02928	0.0
K02929	0.0
K00216	12.0
K00217	0.0
K00214	0.0
K00215	6250.0
K00213	0.0
K00210	0.0
K00211	0.0
K00218	0.0
K00219	51.0
K01035	528.0
K01034	840.0
K04517	3891.0
K01740	7127.0
K01031	4.0
K01746	74.0
K01745	386.0
K01744	153.0
K01749	1305.0
K01039	21.0
K04518	626.0
K09591	0.0
K14129	0.0
K14128	0.0
K14121	0.0
K14120	0.0
K14123	0.0
K14122	0.0
K14125	0.0
K14124	0.0
K14127	0.0
K14126	0.0
K03521	5219.0
K03520	0.0
K03523	5464.0
K03522	5208.0
K03525	3798.0
K03524	5339.0
K03527	3946.0
K03526	3741.0
K03529	4714.0
K03528	15.0
K06338	0.0
K02217	1518.0
K03299	1114.0
K03298	76.0
K13472	0.0
K03293	5593.0
K03292	8135.0
K03291	24.0
K03290	4.0
K03297	1277.0
K03296	3875.0
K03295	405.0
K03294	6305.0
K13009	4.0
K12690	0.0
K09743	0.0
K06022	0.0
K07190	0.0
K06021	0.0
K07192	657.0
K06020	0.0
K06027	0.0
K06026	0.0
K09744	0.0
K07991	0.0
K08749	0.0
K09835	0.0
K09834	0.0
K10439	8764.0
K06351	0.0
K09833	0.0
K10925	0.0
K10924	24.0
K10927	24.0
K10926	0.0
K10923	0.0
K10922	0.0
K09629	0.0
K10697	0.0
K00179	1827.0
K00172	384.0
K00171	106.0
K00170	141.0
K00177	2168.0
K00176	2168.0
K00175	2654.0
K00174	1855.0
K13478	0.0
K14338	0.0
K14339	0.0
K14335	0.0
K14337	0.0
K14330	0.0
K14331	0.0
K14333	0.0
K08918	0.0
K13479	456.0
K04078	4917.0
K04079	3738.0
K04076	578.0
K04077	4939.0
K04074	1994.0
K04075	4785.0
K04072	8349.0
K04073	4.0
K04070	2535.0
K04071	0.0
K14597	0.0
K13318	0.0
K08280	0.0
K13641	72.0
K13640	58.0
K13643	52.0
K13642	0.0
K02027	54751.0
K02026	96603.0
K02025	103996.0
K02024	29.0
K02023	1488.0
K02022	229.0
K02021	0.0
K02020	2369.0
K02029	9356.0
K02028	11871.0
K03886	0.0
K03887	0.0
K03884	0.0
K03885	1668.0
K03881	0.0
K03888	0.0
K03889	0.0
K12998	0.0
K12999	1.0
K12992	506.0
K12993	0.0
K12990	1213.0
K12991	0.0
K12996	420.0
K12997	343.0
K12994	0.0
K12995	0.0
K08979	0.0
K08978	3068.0
K03088	34917.0
K03089	15.0
K03086	7186.0
K03087	38.0
K08971	0.0
K08970	12.0
K03082	32.0
K03080	11.0
K08974	3914.0
K13868	0.0
K00918	229.0
K01553	0.0
K12214	0.0
K11646	0.0
K11645	0.0
K11641	0.0
K11640	0.0
K12736	0.0
K12733	0.0
K07507	2583.0
K07506	12.0
K07505	0.0
K07504	1.0
K07503	0.0
K07502	1737.0
K07501	0.0
K07500	0.0
K07509	0.0
K07508	0.0
K11422	0.0
K08698	0.0
K10773	4799.0
K10774	0.0
K14286	0.0
K10778	15.0
K14287	12.0
K00140	61.0
K05501	15.0
K01903	45.0
K01902	45.0
K01905	520.0
K01904	0.0
K01907	0.0
K01906	0.0
K01909	0.0
K01908	7.0
K14534	1366.0
K00147	4386.0
K07767	0.0
K07769	0.0
K07768	0.0
K06203	15.0
K06202	15.0
K09921	15.0
K09920	12.0
K09927	1224.0
K09024	4.0
K09022	318.0
K09023	5.0
K09020	18.0
K09021	4.0
K02908	0.0
K02909	4947.0
K08218	217.0
K08219	12.0
K02904	4931.0
K02906	4939.0
K02907	4904.0
K02902	4871.0
K00230	620.0
K00231	229.0
K00232	0.0
K08976	4.0
K00234	0.0
K00239	889.0
K06209	2612.0
K09928	27.0
K01015	0.0
K01014	0.0
K01012	5375.0
K01011	2558.0
K01010	0.0
K08920	0.0
K14103	0.0
K14102	0.0
K14101	0.0
K14100	0.0
K14105	0.0
K14104	0.0
K14109	0.0
K14108	0.0
K06401	0.0
K00893	0.0
K13402	0.0
K12858	0.0
K03503	22.0
K03502	2804.0
K03501	4932.0
K03500	4730.0
K08924	0.0
K02278	109.0
K02279	1101.0
K12977	0.0
K02276	0.0
K02277	0.0
K02274	0.0
K02275	0.0
K13450	0.0
K13451	0.0
K13452	0.0
K13454	0.0
K13455	0.0
K12509	0.0
K12508	0.0
K12507	1.0
K12506	148.0
K12500	15.0
K12503	0.0
K05926	0.0
K09728	0.0
K14587	12.0
K06597	0.0
K06596	24.0
K06595	0.0
K06599	0.0
K06598	0.0
K07978	0.0
K07979	10739.0
K07976	0.0
K14585	0.0
K10907	4517.0
K10906	15.0
K10901	0.0
K10909	0.0
K10908	0.0
K09819	359.0
K09818	359.0
K09817	3475.0
K09816	3475.0
K09815	3531.0
K06374	3219.0
K06373	3217.0
K09812	5617.0
K09811	5599.0
K09810	1454.0
K09724	0.0
K14582	0.0
K09721	0.0
K04058	3.0
K04059	0.0
K04050	0.0
K04051	0.0
K04052	0.0
K04053	0.0
K04054	0.0
K04055	0.0
K04056	0.0
K04057	0.0
K01047	0.0
K08975	0.0
K10015	12.0
K10014	12.0
K10017	12.0
K10016	12.0
K10011	22.0
K10010	189.0
K10013	24.0
K10012	1293.0
K10019	7.0
K10018	7.0
K13665	0.0
K13664	0.0
K13663	0.0
K13662	0.0
K13661	0.0
K13660	0.0
K13669	0.0
K13668	0.0
K07641	5.0
K01466	170.0
K13590	0.0
K01464	2606.0
K01465	5612.0
K01462	9146.0
K01463	1178.0
K01460	26.0
K01461	0.0
K13599	1.0
K13598	24.0
K01468	246.0
K01469	0.0
K09251	72.0
K09252	0.0
K02041	1604.0
K02040	5307.0
K02043	12.0
K02045	254.0
K02044	1691.0
K02047	254.0
K02046	254.0
K02049	9141.0
K02048	269.0
K05549	0.0
K05548	0.0
K06046	4.0
K03319	138.0
K03316	1225.0
K03317	1562.0
K03314	18.0
K03315	4616.0
K03312	2026.0
K03313	255.0
K03310	7774.0
K03311	3706.0
K12052	0.0
K02945	6187.0
K06162	533.0
K06163	532.0
K06160	0.0
K06161	0.0
K06166	532.0
K00359	2868.0
K06164	532.0
K06165	532.0
K06168	3723.0
K06169	12.0
K13020	202.0
K07158	0.0
K07159	0.0
K04835	12.0
K11621	0.0
K11991	15.0
K11622	0.0
K11996	32.0
K11627	0.0
K11626	0.0
K11629	3.0
K11628	0.0
K07561	0.0
K07560	4932.0
K07563	0.0
K07562	0.0
K07565	0.0
K07564	0.0
K07567	6010.0
K07566	4899.0
K07569	0.0
K07568	5086.0
K09925	0.0
K11199	0.0
K11198	0.0
K11192	14.0
K11191	0.0
K11196	4.0
K11195	4.0
K11194	0.0
K02492	1432.0
K10713	0.0
K10710	305.0
K10711	0.0
K10716	10.0
K02490	30.0
K10714	0.0
K10715	0.0
K01929	4932.0
K01928	6245.0
K01923	6408.0
K01922	425.0
K01921	5763.0
K01920	15.0
K01926	4614.0
K01925	4943.0
K01924	4931.0
K07789	15.0
K07788	15.0
K07785	0.0
K07784	15.0
K07787	218.0
K07786	0.0
K07781	12.0
K07783	23.0
K07782	23.0
K05835	16.0
K06355	0.0
K14661	0.0
K09844	0.0
K00782	1393.0
K00783	4932.0
K00784	6280.0
K00785	0.0
K00786	1932.0
K00039	4.0
K00036	2634.0
K00037	0.0
K00034	132.0
K00035	0.0
K00032	0.0
K00033	2990.0
K00030	695.0
K00031	3306.0
K01259	588.0
K01258	4748.0
K01255	2010.0
K01256	1041.0
K01251	1626.0
K01250	1200.0
K01253	0.0
K01252	15.0
K09008	0.0
K09009	0.0
K09000	0.0
K09001	536.0
K09002	1289.0
K09003	0.0
K09004	84.0
K09005	38.0
K09006	0.0
K09007	27.0
K09846	0.0
K08234	2772.0
K00258	0.0
K00259	588.0
K00252	3.0
K00253	0.0
K00256	0.0
K00257	324.0
K00254	0.0
K00255	0.0
K01079	618.0
K01078	1.0
K01071	1186.0
K01070	15.0
K01073	807.0
K01077	3042.0
K01076	115.0
K14472	0.0
K14471	0.0
K14470	0.0
K14475	95.0
K09841	0.0
K02788	52.0
K02782	524.0
K02783	3187.0
K02781	2187.0
K02786	45.0
K02787	10.0
K02784	15.0
K01060	129.0
K01787	289.0
K01786	3021.0
K01785	4549.0
K01784	9343.0
K01783	6423.0
K01782	45.0
K01781	0.0
K01780	0.0
K01789	0.0
K01788	4153.0
K02526	656.0
K02527	241.0
K02525	7.0
K02250	3.0
K02523	241.0
K02520	4970.0
K02521	15.0
K02258	0.0
K02259	4.0
K02528	4932.0
K02529	30002.0
K03781	1293.0
K03780	294.0
K03783	3478.0
K03782	27.0
K03785	2016.0
K03784	1569.0
K03787	1462.0
K03786	2276.0
K03789	4819.0
K03788	15.0
K10700	0.0
K00342	42.0
K03124	0.0
K03120	0.0
K12527	390.0
K12526	0.0
K12525	29.0
K12524	434.0
K12523	0.0
K12522	0.0
K09789	202.0
K09788	43.0
K09787	4652.0
K09786	129.0
K09785	0.0
K09781	15.0
K09780	13.0
K10961	0.0
K10960	0.0
K10963	0.0
K10962	0.0
K10965	7.0
K10964	0.0
K10966	0.0
K09879	0.0
K06318	0.0
K06311	0.0
K06310	251.0
K06312	0.0
K06314	0.0
K06317	180.0
K11389	0.0
K11386	0.0
K11387	0.0
K11384	0.0
K11385	0.0
K11382	0.0
K11383	0.0
K11381	202.0
K11949	0.0
K10380	0.0
K04032	604.0
K04033	11.0
K04030	673.0
K04031	2806.0
K04036	0.0
K04037	0.0
K04034	4.0
K04035	12.0
K04038	0.0
K04039	0.0
K07046	15.0
K07047	1694.0
K07044	0.0
K07045	1351.0
K07042	4729.0
K07043	2211.0
K07040	4694.0
K07041	0.0
K07048	122.0
K07049	0.0
K08664	0.0
K02584	28.0
K10039	255.0
K10038	16.0
K10037	16.0
K10036	30.0
K04788	0.0
K04789	0.0
K04784	4.0
K04785	4.0
K04786	0.0
K04787	0.0
K04780	0.0
K04781	68.0
K04782	4.0
K04783	4.0
K13601	0.0
K13603	0.0
K13602	0.0
K13605	0.0
K13604	0.0
K13607	35.0
K02404	845.0
K05783	0.0
K05782	12.0
K05781	532.0
K05780	532.0
K05787	15.0
K05786	43.0
K05785	241.0
K05784	0.0
K05789	0.0
K05788	38.0
K01442	4044.0
K01443	6377.0
K01444	621.0
K01446	352.0
K01447	393.0
K01448	10764.0
K01449	1937.0
K14803	0.0
K02069	125.0
K05569	1264.0
K08008	0.0
K02063	15.0
K05566	1263.0
K05565	6.0
K05563	0.0
K05562	0.0
K05561	0.0
K02064	15.0
K03338	1289.0
K03339	0.0
K03330	0.0
K03331	0.0
K03332	69.0
K03333	0.0
K03335	1240.0
K03336	1235.0
K03337	1289.0
K12956	0.0
K12957	12.0
K12954	0.0
K12955	0.0
K12952	0.0
K12953	0.0
K12950	0.0
K12951	0.0
K14733	0.0
K00109	0.0
K06148	14099.0
K06149	15.0
K06144	15.0
K06145	19.0
K06146	4.0
K06147	56499.0
K06141	19.0
K06142	760.0
K06143	4.0
K11945	0.0
K08948	0.0
K08949	0.0
K00071	0.0
K14664	0.0
K13810	0.0
K14665	524.0
K03058	0.0
K11609	0.0
K11608	0.0
K14660	0.0
K11603	0.0
K11602	0.0
K11601	0.0
K11600	0.0
K11607	15.0
K11606	15.0
K11605	15.0
K11604	15.0
K10558	25.0
K10559	28.0
K10550	18.0
K10551	18.0
K10552	0.0
K10553	0.0
K10554	0.0
K10555	34.0
K10556	25.0
K10557	25.0
K03051	0.0
K03050	0.0
K07549	0.0
K07548	0.0
K07239	202.0
K07235	15.0
K07234	0.0
K07237	15.0
K07236	15.0
K07231	0.0
K07230	3.0
K07233	0.0
K07232	12.0
K02467	12.0
K05306	1514.0
K05305	1429.0
K05304	0.0
K05303	0.0
K05301	0.0
K02565	15.0
K08644	0.0
K08646	0.0
K08641	801.0
K08643	0.0
K08642	0.0
K12146	0.0
K00010	1356.0
K00011	0.0
K00012	5179.0
K00013	4088.0
K00014	5081.0
K00016	5532.0
K09065	0.0
K08252	0.0
K08253	0.0
K08256	0.0
K08255	3.0
K08258	0.0
K08259	3.0
K00274	1.0
K00275	15.0
K00276	12.0
K00270	0.0
K00271	0.0
K00272	0.0
K00273	0.0
K00278	2136.0
K00279	0.0
K12675	0.0
K01277	202.0
K01274	8.0
K01273	3307.0
K01271	4705.0
K01270	4444.0
K01278	607.0
K00906	29.0
K00904	2342.0
K00903	19.0
K00901	2332.0
K13785	0.0
K00908	0.0
K11149	0.0
K01053	8.0
K01051	17.0
K01057	202.0
K01056	4932.0
K01055	4.0
K01054	0.0
K01058	217.0
K02500	4087.0
K02501	4052.0
K02502	3586.0
K02503	4918.0
K02504	15.0
K02505	15.0
K02506	12.0
K02507	15.0
K02508	15.0
K02509	28.0
K00291	0.0
K13410	0.0
K13148	0.0
K13419	0.0
K05825	0.0
K03106	4935.0
K03105	0.0
K03101	6296.0
K03100	11247.0
K12541	0.0
K12540	0.0
K12543	0.0
K12542	0.0
K12545	0.0
K12544	0.0
K12547	0.0
K12546	0.0
K12549	0.0
K06080	15.0
K11018	0.0
K11019	0.0
K11016	0.0
K11017	0.0
K11014	0.0
K11015	0.0
K11012	0.0
K11013	0.0
K11010	0.0
K11011	0.0
K06333	3551.0
K06880	0.0
K06883	24.0
K06882	0.0
K09857	15.0
K06884	12.0
K06887	16.0
K06886	8.0
K06889	9523.0
K10942	24.0
K09859	0.0
K09858	15.0
K10947	10477.0
K10946	0.0
K10945	0.0
K10944	0.0
K13284	0.0
K00483	16.0
K00481	4.0
K00480	4.0
K00486	0.0
K00485	0.0
K00484	15.0
K09901	15.0
K10929	0.0
K07684	15.0
K07685	3.0
K07686	19.0
K07687	15.0
K07681	3.0
K07688	8.0
K07689	15.0
K10928	0.0
K04018	0.0
K04019	619.0
K04014	73.0
K04015	146.0
K04016	3.0
K04017	0.0
K04013	61.0
K07060	0.0
K07061	0.0
K07062	241.0
K07063	0.0
K07064	0.0
K07065	0.0
K07066	1212.0
K07067	577.0
K07068	0.0
K07069	1568.0
K01121	0.0
K13629	11.0
K13628	18.0
K13623	0.0
K13622	0.0
K13620	8.0
K13626	2236.0
K08586	0.0
K08587	0.0
K01428	1280.0
K01429	1280.0
K01422	210.0
K01423	4.0
K01420	5352.0
K01421	4737.0
K01426	1778.0
K01427	0.0
K01424	4680.0
K01425	1054.0
K08068	0.0
K07538	0.0
K13086	0.0
K13085	0.0
K07287	15.0
K07824	0.0
K07682	0.0
K02722	0.0
K12978	0.0
K12979	0.0
K12972	33.0
K12973	15.0
K12974	19.0
K12975	12.0
K12976	0.0
K07821	0.0
K07683	10.0
K14750	0.0
K14751	0.0
K14953	0.0
K12288	15.0
K12289	15.0
K12282	0.0
K12283	0.0
K12280	0.0
K12281	0.0
K12286	0.0
K12287	24.0
K12284	0.0
K12285	24.0
K11957	0.0
K11956	0.0
K11955	0.0
K11954	0.0
K11953	0.0
K11952	0.0
K11951	0.0
K11950	0.0
K11959	0.0
K11958	0.0
K13889	15.0
K13888	19.0
K11963	0.0
K07217	569.0
K07216	2916.0
K07215	0.0
K07214	1434.0
K07213	262.0
K07212	0.0
K07219	623.0
K07218	0.0
K12150	15.0
K08689	0.0
K08688	0.0
K00402	0.0
K00401	0.0
K11994	0.0
K00152	0.0
K01043	12.0
K00154	0.0
K00157	0.0
K00156	15.0
K10533	0.0
K10530	17.0
K10531	0.0
K10536	391.0
K10537	25.0
K10535	0.0
K10538	12.0
K10539	25.0
K00073	27.0
K13934	5.0
K00076	228.0
K00077	3825.0
K00074	3608.0
K00075	4909.0
K00078	0.0
K00079	0.0
K02290	0.0
K02563	4932.0
K02292	0.0
K08966	0.0
K02294	0.0
K08278	0.0
K08279	7.0
K08274	0.0
K08275	0.0
K08276	15.0
K08277	7.0
K00298	686.0
K00299	6.0
K00296	0.0
K00297	4155.0
K00294	229.0
K00292	0.0
K00293	0.0
K00290	1562.0
K07757	25.0
K12089	0.0
K01210	521.0
K01213	0.0
K01212	1455.0
K01215	380.0
K01214	0.0
K01217	0.0
K01216	0.0
K01219	0.0
K01218	1234.0
K02749	0.0
K02746	324.0
K02747	311.0
K02744	633.0
K02745	322.0
K02742	38.0
K00924	1046.0
K00925	8216.0
K00926	3811.0
K00927	4932.0
K00928	5807.0
K00929	3532.0
K12085	0.0
K02298	15.0
K02299	15.0
K02568	38.0
K02569	3.0
K02562	13.0
K02291	1.0
K02560	15.0
K02293	0.0
K02566	81.0
K02567	61.0
K02564	5111.0
K02297	15.0
K03169	11394.0
K03168	5252.0
K03163	0.0
K03162	0.0
K03167	0.0
K03166	0.0
K11038	0.0
K11039	0.0
K11030	0.0
K11031	15.0
K11032	0.0
K11033	0.0
K11034	0.0
K11035	0.0
K11036	0.0
K11037	0.0
K02546	0.0
K07668	1322.0
K07669	0.0
K07666	15.0
K07667	6402.0
K07664	15.0
K07665	1743.0
K07662	15.0
K07663	5.0
K07660	19.0
K07661	12.0
K03927	5274.0
K07008	15.0
K07009	1554.0
K07002	24.0
K07003	2495.0
K07000	26.0
K07001	3412.0
K07006	24.0
K07007	6913.0
K07004	10.0
K07005	5212.0
K03921	0.0
K02956	4928.0
K09725	0.0
K09181	218.0
K08599	0.0
K08598	0.0
K08591	5266.0
K08590	328.0
K01156	105.0
K01154	4284.0
K01407	15.0
K01400	0.0
K01153	3670.0
K01150	357.0
K01151	4555.0
K01408	0.0
K01409	5883.0
K01158	0.0
K01159	1342.0
K05523	0.0
K05522	19.0
K05521	3021.0
K05520	53.0
K05527	15.0
K05526	12.0
K05525	0.0
K05524	12.0
K05529	0.0
K14518	0.0
K14519	8.0
K05949	0.0
K01754	3966.0
K05942	0.0
K01027	24.0
K02171	0.0
K02170	38.0
K02173	44.0
K02172	0.0
K01751	1747.0
K06416	925.0
K06417	0.0
K06414	0.0
K06947	0.0
K03379	0.0
K03808	53.0
K03809	593.0
K03806	15.0
K06412	3417.0
K03804	15.0
K12296	351.0
K03802	7.0
K03803	843.0
K06413	4.0
K10808	0.0
K06411	1812.0
K01028	80.0
K01029	299.0
K11931	24.0
K11930	0.0
K11933	15.0
K11932	15.0
K11935	0.0
K11934	417.0
K11937	0.0
K11936	343.0
K11939	15.0
K11938	12.0
K10800	0.0
K06419	72.0
K11929	12.0
K07271	3809.0
K07270	0.0
K07273	775.0
K07272	343.0
K07275	15.0
K07274	26.0
K07277	265.0
K07276	0.0
K07279	0.0
K07278	15.0
K10623	0.0
K02481	409.0
K11520	0.0
K02480	0.0
K08170	8.0
K02485	15.0
K02484	1235.0
K02487	3.0
K08600	7162.0
K08603	0.0
K08602	2972.0
K08605	12.0
K08604	0.0
K09956	0.0
K09957	0.0
K09954	15.0
K09955	4430.0
K09952	933.0
K09953	0.0
K09950	0.0
K09951	3438.0
K09958	4.0
K09959	0.0
K07495	16.0
K07494	11.0
K07497	9847.0
K07496	1956.0
K07491	3518.0
K07490	15.0
K07493	1714.0
K07492	0.0
K07499	0.0
K07498	723.0
K11209	19.0
K11208	4.0
K11204	0.0
K11203	635.0
K11202	1328.0
K11201	14.0
K11200	528.0
K00058	6688.0
K00059	13072.0
K00728	0.0
K00729	0.0
K00055	7.0
K00057	4932.0
K00050	1337.0
K00051	0.0
K00720	0.0
K00721	768.0
K14424	0.0
K06033	0.0
K14189	0.0
K14188	1717.0
K06364	0.0
K14187	29.0
K01239	2798.0
K01238	356.0
K01897	3481.0
K01232	1980.0
K01895	1200.0
K01230	0.0
K01893	4848.0
K01236	0.0
K01235	343.0
K01890	4932.0
K02768	1563.0
K02769	1140.0
K02760	6449.0
K02761	7104.0
K02763	3.0
K02764	3.0
K02765	1388.0
K00948	8300.0
K00949	4893.0
K00942	5983.0
K00943	2430.0
K00940	1832.0
K00941	8744.0
K00946	244.0
K00947	0.0
K00944	0.0
K00945	12185.0
K01097	0.0
K01096	817.0
K01095	241.0
K01093	11.0
K01092	2708.0
K01091	10792.0
K01090	5489.0
K03499	11387.0
K03498	7990.0
K03491	3874.0
K03490	1227.0
K03493	8.0
K03492	1691.0
K03495	4897.0
K03497	11209.0
K03496	12129.0
K02817	7.0
K02814	4.0
K02815	4.0
K02810	2705.0
K02548	3879.0
K02549	374.0
K02818	10.0
K02819	1398.0
K03637	1300.0
K03636	25.0
K03147	3808.0
K03146	202.0
K08851	0.0
K06518	3963.0
K09729	598.0
K06048	4.0
K06045	1.0
K06044	4.0
K09727	0.0
K09726	0.0
K06041	879.0
K09720	0.0
K09723	0.0
K06042	3028.0
K09897	15.0
K09896	15.0
K09895	15.0
K09894	15.0
K09893	15.0
K09892	15.0
K09891	15.0
K09890	15.0
K09899	15.0
K09898	15.0
K03622	0.0
K07648	15.0
K07649	15.0
K07398	0.0
K07399	3.0
K11056	0.0
K11057	0.0
K11054	0.0
K11055	0.0
K07640	15.0
K07393	821.0
K07390	15.0
K07391	3651.0
K07644	15.0
K07645	15.0
K07646	6149.0
K07647	0.0
K10896	0.0
K07024	28374.0
K07025	7220.0
K07026	0.0
K07027	2729.0
K07020	0.0
K07021	384.0
K07022	0.0
K07023	2740.0
K07028	24.0
K07029	9159.0
K10094	0.0
K01390	0.0
K01392	0.0
K01399	0.0
K02673	0.0
K05893	0.0
K05897	0.0
K05896	4715.0
K05895	2338.0
K05899	0.0
K05898	0.0
K00555	0.0
K00554	3481.0
K00557	814.0
K00556	15.0
K00551	0.0
K00559	0.0
K00558	5955.0
K01170	0.0
K01173	814.0
K01174	20.0
K01175	15.0
K01176	1227.0
K01178	0.0
K01179	3503.0
K14578	0.0
K14579	0.0
K08951	0.0
K08950	0.0
K08953	0.0
K03828	16.0
K03829	4.0
K03820	39.0
K03821	0.0
K03822	0.0
K03823	4548.0
K03824	15.0
K03825	608.0
K03826	4376.0
K03827	1109.0
K12248	0.0
K12246	0.0
K12247	0.0
K12242	0.0
K12243	0.0
K12240	0.0
K12241	0.0
K11919	0.0
K11918	0.0
K11913	0.0
K11912	0.0
K11911	7.0
K11910	7.0
K11917	0.0
K11916	0.0
K11915	0.0
K11914	0.0
K12068	3.0
K12069	0.0
K12062	3.0
K12063	3.0
K12060	3.0
K12061	3.0
K12066	3.0
K12067	3.0
K12064	0.0
K12065	3.0
K07259	434.0
K07258	12435.0
K07253	0.0
K07251	15.0
K07250	1280.0
K07257	0.0
K07256	0.0
K07255	0.0
K07254	0.0
K05372	4.0
K05373	4.0
K05370	0.0
K05371	0.0
K05374	4.0
K05375	0.0
K09970	7.0
K09971	7.0
K09972	8.0
K09973	15.0
K09974	3.0
K09975	15.0
K09976	1279.0
K09978	15.0
K09979	15.0
K11261	1787.0
K11260	0.0
K11263	3.0
K11264	11.0
K10793	532.0
K10796	1053.0
K10797	341.0
K10794	1.0
K10795	532.0
K00700	6688.0
K00701	0.0
K10798	0.0
K00703	5154.0
K00705	3929.0
K09828	0.0
K10133	0.0
K13053	15.0
K03192	1.0
K00964	0.0
K00965	4627.0
K00966	465.0
K00960	0.0
K00961	0.0
K00962	4049.0
K00963	2933.0
K00969	5285.0
K12681	0.0
K02703	0.0
K08364	0.0
K08365	1.0
K02706	0.0
K08363	0.0
K08361	12.0
K02708	0.0
K02709	0.0
K08368	30.0
K08369	29.0
K01615	521.0
K01617	0.0
K01616	0.0
K01611	1072.0
K01610	3375.0
K01613	1104.0
K01612	0.0
K01619	5015.0
K01618	0.0
K02834	4932.0
K02835	4932.0
K05281	0.0
K03619	0.0
K03618	0.0
K03617	3637.0
K03616	560.0
K03615	3625.0
K03614	3395.0
K03613	3574.0
K03612	3551.0
K03611	15.0
K03610	4908.0
K09705	28.0
K09704	2647.0
K09701	5.0
K09700	1.0
K09709	0.0
K06391	1080.0
K06390	3375.0
K06393	3362.0
K06392	2163.0
K06395	703.0
K06394	2759.0
K06397	3119.0
K06396	3101.0
K06399	3741.0
K06398	3461.0
K06435	0.0
K11078	0.0
K11079	0.0
K11074	12.0
K11075	12.0
K11076	12.0
K11077	0.0
K11070	4815.0
K11071	4818.0
K11072	6180.0
K11073	12.0
K06935	0.0
K06934	301.0
K06937	0.0
K06936	60.0
K06931	0.0
K06930	0.0
K06933	0.0
K06932	0.0
K06939	0.0
K06938	11.0
K13381	7.0
K05916	18.0
K05917	0.0
K05914	0.0
K05915	0.0
K05912	0.0
K05913	0.0
K05910	16.0
K05911	0.0
K05918	0.0
K05919	3261.0
K00392	0.0
K00390	50.0
K00397	0.0
K00395	0.0
K00394	250.0
K01884	0.0
K00399	0.0
K01886	3536.0
K01376	16.0
K01372	2918.0
K09149	0.0
K09148	0.0
K01225	54.0
K09145	1215.0
K09144	1212.0
K09147	0.0
K09146	0.0
K09141	24.0
K09140	0.0
K09143	0.0
K09142	0.0
K05709	0.0
K05708	0.0
K05879	2326.0
K05878	1983.0
K05875	18.0
K05874	26.0
K05877	11.0
K05876	8.0
K05873	3.0
K00579	0.0
K00578	0.0
K00577	0.0
K00575	4352.0
K00574	3089.0
K00573	39.0
K00571	5290.0
K00570	0.0
K01118	1920.0
K01119	627.0
K01157	0.0
K01112	3.0
K01113	203.0
K04477	4248.0
K01114	0.0
K01115	0.0
K08087	0.0
K01315	0.0
K08085	0.0
K08084	0.0
K08083	0.0
K08082	0.0
K08081	0.0
K08080	0.0
K01152	0.0
K01401	0.0
K09826	0.0
K06344	0.0
K06345	0.0
K09822	1.0
K06343	0.0
K10938	0.0
K06341	0.0
K10934	7.0
K10935	0.0
K10932	0.0
K11052	0.0
K10930	7.0
K06349	0.0
K11053	0.0
K10754	0.0
K01755	6110.0
K10200	445.0
K02132	0.0
K02137	0.0
K03840	15.0
K03841	38.0
K13028	0.0
K13799	0.0
K13798	0.0
K13795	4.0
K13794	4.0
K13021	0.0
K13792	0.0
K13791	0.0
K13790	0.0
K12268	3.0
K12269	3.0
K12262	19.0
K12263	0.0
K12264	12.0
K12265	12.0
K12266	12.0
K12267	4966.0
K01757	0.0
K12237	0.0
K13243	7.0
K13245	0.0
K13244	0.0
K13246	0.0
K03264	0.0
K03265	0.0
K03263	0.0
K03268	0.0
K03269	218.0
K12415	0.0
K10211	1.0
K09918	4.0
K09919	0.0
K06720	0.0
K09913	532.0
K09910	15.0
K09911	15.0
K09916	15.0
K09917	15.0
K06726	1560.0
K09915	12.0
K11535	18.0
K11534	34.0
K11537	7.0
K11531	12.0
K11533	0.0
K11532	0.0
K11249	81.0
K11539	0.0
K00762	6359.0
K00763	4736.0
K00760	5784.0
K00761	4931.0
K00766	3138.0
K00767	2088.0
K00764	6524.0
K00765	3886.0
K00768	3501.0
K00769	15.0
K11059	0.0
K00186	0.0
K00187	0.0
K00184	234.0
K00185	70.0
K00183	176.0
K00180	1827.0
K00188	0.0
K00189	0.0
K10110	2444.0
K10111	16.0
K10112	4214.0
K10113	0.0
K10114	0.0
K10115	0.0
K10116	0.0
K10117	6123.0
K10118	7784.0
K10119	7490.0
K04641	0.0
K04643	0.0
K04642	0.0
K13282	7.0
K00988	0.0
K00989	859.0
K00986	202.0
K00984	1212.0
K00985	0.0
K00982	38.0
K00983	2490.0
K00980	777.0
K00981	4935.0
K01585	1282.0
K01584	10.0
K01586	6958.0
K13498	29.0
K01580	644.0
K01583	406.0
K01582	788.0
K13497	1239.0
K01589	2006.0
K01588	4915.0
K14941	1.0
K08347	12.0
K08348	15.0
K02720	0.0
K14949	0.0
K02723	0.0
K03459	0.0
K03458	4457.0
K03455	1472.0
K03457	620.0
K03451	289.0
K03981	15.0
K03980	1437.0
K02614	815.0
K01639	4440.0
K01638	15.0
K01637	15.0
K01636	966.0
K01635	49.0
K01634	0.0
K01633	1229.0
K01632	799.0
K01631	16.0
K01630	538.0
K02615	15.0
K02588	852.0
K02589	1389.0
K02858	18.0
K02859	822.0
K14051	8.0
K14053	0.0
K14052	11.0
K02852	217.0
K02853	15.0
K02850	0.0
K02851	15.0
K14059	1121.0
K14058	15.0
K02586	205.0
K02587	259.0
K03679	0.0
K03671	11627.0
K03670	12.0
K03673	26.0
K03672	12.0
K03675	7.0
K03674	15.0
K03677	0.0
K03676	12.0
K09761	4803.0
K09760	687.0
K09763	3.0
K09762	4654.0
K09765	3988.0
K09764	141.0
K09767	264.0
K06006	15.0
K09769	374.0
K09768	1855.0
K10353	0.0
K03187	1280.0
K03186	1335.0
K03185	15.0
K03184	15.0
K03183	2084.0
K03182	1275.0
K03181	15.0
K03189	1280.0
K03188	1280.0
K02715	0.0
K12455	0.0
K12454	0.0
K12453	0.0
K12452	145.0
K12451	0.0
K07358	0.0
K07356	0.0
K07357	18.0
K07354	0.0
K07355	0.0
K07352	0.0
K07353	0.0
K07350	14.0
K07351	26.0
K06919	2961.0
K06918	15.0
K06917	564.0
K06916	38.0
K06915	1958.0
K06914	0.0
K06913	0.0
K06912	0.0
K06911	296.0
K06910	1813.0
K08986	21.0
K08987	1529.0
K08984	12.0
K08985	0.0
K08982	89.0
K08983	0.0
K08980	0.0
K08981	38.0
K08988	0.0
K08989	0.0
K02252	0.0
K05934	3140.0
K05936	3220.0
K05937	4.0
K02253	0.0
K05939	30.0
K00378	3767.0
K00375	3443.0
K00374	24.0
K00376	0.0
K00371	24.0
K00370	24.0
K00373	24.0
K00372	5.0
K01358	8099.0
K09166	0.0
K09165	0.0
K09164	0.0
K09163	576.0
K09162	4.0
K09161	15.0
K09160	15.0
K01354	15.0
K01355	3.0
K01356	5595.0
K05601	3.0
K05851	15.0
K03807	12.0
K05606	1212.0
K02927	0.0
K05974	0.0
K03805	12.0
K05976	0.0
K00519	0.0
K00518	0.0
K03800	4034.0
K00511	0.0
K00510	0.0
K03801	217.0
K00515	0.0
K00514	0.0
K00517	0.0
K05971	0.0
K03154	1681.0
K11147	0.0
K05581	0.0
K05580	0.0
K05583	0.0
K05582	0.0
K05585	0.0
K05584	0.0
K05587	0.0
K05586	0.0
K05589	38.0
K03150	2962.0
K03623	16.0
K03152	5808.0
K14200	0.0
K14201	0.0
K14202	0.0
K03621	4726.0
K14204	0.0
K14205	896.0
K01134	1212.0
K01135	0.0
K01136	203.0
K01137	0.0
K01130	1424.0
K01132	0.0
K01133	1267.0
K01138	2583.0
K01139	239.0
K02113	4691.0
K02112	5048.0
K02111	4806.0
K02446	23.0
K02117	3726.0
K02116	1251.0
K02115	5049.0
K02114	5048.0
K02119	3443.0
K02118	3966.0
K02448	0.0
K01036	0.0
K03212	15.0
K13007	0.0
K13006	0.0
K13005	0.0
K13004	1213.0
K13001	0.0
K06404	1884.0
K01032	4.0
K06951	0.0
K03862	4.0
K03863	4.0
K06406	3461.0
K06957	15.0
K05020	537.0
K06400	1405.0
K06403	1964.0
K06954	4.0
K10814	0.0
K10817	0.0
K10816	0.0
K07136	15.0
K03242	0.0
K03243	0.0
K12202	0.0
K12203	0.0
K12206	0.0
K12207	0.0
K12204	0.0
K12205	0.0
K12208	0.0
K12209	0.0
K13919	235.0
K13918	4.0
K06214	0.0
K06215	1894.0
K09936	3180.0
K06217	4946.0
K09930	8.0
K09931	24.0
K09932	12.0
K06213	3431.0
K09938	0.0
K09939	0.0
K11517	0.0
K06337	0.0
K13301	15.0
K00748	241.0
K00745	343.0
K00743	0.0
K07165	7.0
K07164	262.0
K07167	0.0
K07166	4623.0
K07161	3.0
K07160	659.0
K07163	0.0
K07162	74.0
K07169	0.0
K07168	4.0
K06336	0.0
K01839	3693.0
K01838	2042.0
K01835	2166.0
K01834	19061.0
K01837	0.0
K01830	0.0
K00608	0.0
K02632	0.0
K02630	0.0
K02631	0.0
K08322	77.0
K08323	116.0
K08320	12.0
K08321	228.0
K08326	0.0
K08324	12.0
K08325	217.0
K01659	10.0
K01658	3117.0
K02637	0.0
K01653	4821.0
K01652	9236.0
K01655	0.0
K01654	2716.0
K01657	3132.0
K02874	4931.0
K02875	0.0
K02876	4910.0
K02877	0.0
K02871	4919.0
K02873	0.0
K02878	4932.0
K02879	4932.0
K14070	0.0
K09749	3098.0
K09748	4909.0
K06023	9350.0
K09742	0.0
K09741	0.0
K09740	16.0
K09747	4644.0
K09746	0.0
K09745	0.0
K06024	4693.0
K03477	12.0
K03476	265.0
K03475	3274.0
K03474	241.0
K03473	217.0
K03472	15.0
K03471	457.0
K03470	4873.0
K03478	1764.0
K02304	4213.0
K02305	0.0
K02302	310.0
K02303	37.0
K02300	15.0
K02301	18.0
K03653	0.0
K03652	744.0
K03651	15.0
K03650	4897.0
K03657	12629.0
K03656	15.0
K03655	6214.0
K03654	5934.0
K03658	1226.0
K12439	0.0
K12431	0.0
K12430	0.0
K12433	0.0
K12432	0.0
K12435	0.0
K12434	0.0
K12437	0.0
K12436	0.0
K06979	363.0
K06978	1790.0
K06971	1088.0
K06970	15.0
K06973	3420.0
K06972	2504.0
K06975	687.0
K06974	0.0
K06977	14.0
K06976	2254.0
K07082	4679.0
K07083	24.0
K07080	1371.0
K07081	27.0
K07086	0.0
K07087	0.0
K07084	56.0
K07085	1197.0
K07088	8840.0
K07089	2487.0
K01317	0.0
K11162	0.0
K11163	0.0
K11161	0.0
K11168	0.0
K00356	37.0
K00355	16.0
K00354	0.0
K00353	0.0
K00351	241.0
K00350	245.0
K05952	15.0
K05953	0.0
K05951	24.0
K05956	0.0
K05957	0.0
K00358	104.0
K00689	357.0
K00688	7476.0
K00681	772.0
K00680	10927.0
K00683	0.0
K00685	0.0
K00684	15.0
K00687	364.0
K00686	0.0
K05831	0.0
K05830	0.0
K05833	4851.0
K05832	4450.0
K05834	12.0
K05837	4856.0
K05836	19.0
K05839	15.0
K05838	15.0
K07677	15.0
K00533	1767.0
K00532	523.0
K00531	0.0
K00530	0.0
K00537	7322.0
K00536	0.0
K00535	0.0
K00534	0.0
K00539	0.0
K00538	0.0
K11029	0.0
K14260	1045.0
K14261	12.0
K14266	0.0
K14267	0.0
K14268	0.0
K14269	0.0
K01337	0.0
K01338	4247.0
K02683	0.0
K02682	15.0
K02681	12.0
K02680	15.0
K02687	4808.0
K02686	15.0
K02685	0.0
K02689	0.0
K02688	543.0
K00824	1361.0
K00827	0.0
K00826	4402.0
K00821	8270.0
K00820	5977.0
K00823	1401.0
K00822	0.0
K00829	0.0
K00828	0.0
K01488	2110.0
K01489	4065.0
K01484	12.0
K01485	1297.0
K01486	2311.0
K01487	1206.0
K01480	3090.0
K01481	0.0
K01482	39.0
K01483	0.0
K02469	7642.0
K02468	11.0
K02466	533.0
K02465	8.0
K02464	15.0
K02463	8.0
K02462	19.0
K02461	19.0
K02460	42.0
K08969	68.0
K13061	0.0
K13060	0.0
K13063	0.0
K13062	0.0
K13069	23.0
K08964	12.0
K06363	0.0
K03079	292.0
K06342	0.0
K03078	12.0
K13289	0.0
K13288	15.0
K13285	0.0
K13287	0.0
K13286	0.0
K13281	54.0
K13280	1974.0
K13283	12.0
K00054	1190.0
K04496	0.0
K05369	0.0
K05368	29.0
K03228	3.0
K03229	3.0
K00052	3713.0
K03222	3.0
K03223	0.0
K03220	0.0
K03221	0.0
K03226	3.0
K03227	3.0
K03224	3.0
K03225	3.0
K09482	0.0
K09483	0.0
K13836	0.0
K12228	0.0
K05360	0.0
K12224	0.0
K12225	0.0
K12226	0.0
K12227	0.0
K12220	0.0
K05363	360.0
K12222	0.0
K12223	0.0
K08681	1859.0
K08680	374.0
K08683	0.0
K08682	15.0
K08685	0.0
K08684	0.0
K08687	0.0
K08686	0.0
K11755	5181.0
K11754	11893.0
K11751	29.0
K11750	15.0
K11753	9794.0
K11752	4081.0
K02407	2144.0
K13938	26.0
K13936	4.0
K13935	5.0
K02406	4962.0
K13933	4.0
K13932	5.0
K13931	5.0
K13930	4.0
K12088	0.0
K12081	0.0
K12082	0.0
K12083	0.0
K12084	0.0
K12086	0.0
K12087	0.0
K09611	0.0
K09612	13.0
K04940	0.0
K10085	0.0
K05394	0.0
K05395	0.0
K06340	0.0
K13043	202.0
K07149	1627.0
K07148	419.0
K07147	46.0
K07146	383.0
K07145	26.0
K07144	0.0
K07143	0.0
K07142	0.0
K07141	1369.0
K07140	15.0
K10156	0.0
K10150	0.0
K10620	0.0
K10621	0.0
K14028	0.0
K14029	0.0
K01817	3118.0
K01816	213.0
K01815	1969.0
K01814	4087.0
K01813	1697.0
K01812	4337.0
K01811	7883.0
K01810	4981.0
K01819	44.0
K01818	312.0
K14580	0.0
K05379	0.0
K08304	15.0
K08305	38.0
K08306	38.0
K08307	241.0
K08300	15.0
K08301	3223.0
K08302	1496.0
K08303	7689.0
K08308	15.0
K08309	1002.0
K14671	0.0
K14670	0.0
K14673	0.0
K14672	0.0
K01673	843.0
K01672	0.0
K01671	0.0
K01677	3497.0
K01676	287.0
K01674	18.0
K01679	97.0
K01678	3440.0
K02899	4910.0
K02896	0.0
K02897	251.0
K02895	4932.0
K02892	4932.0
K02890	4932.0
K10811	0.0
K02096	0.0
K02097	0.0
K02094	0.0
K02095	0.0
K02092	0.0
K02093	0.0
K02099	4961.0
K03411	3642.0
K03410	3664.0
K03413	4573.0
K03412	1196.0
K03415	337.0
K03414	34.0
K03417	10.0
K03416	0.0
K03418	0.0
K05376	0.0
K02320	0.0
K02322	0.0
K02323	0.0
K05377	0.0
K13542	4260.0
K13543	0.0
K13540	0.0
K13541	0.0
K12145	0.0
K12144	0.0
K12147	12.0
K12410	5023.0
K12141	3.0
K12140	3.0
K12143	35.0
K12142	0.0
K12149	15.0
K12148	15.0
K07312	7.0
K07313	273.0
K07310	42.0
K07311	522.0
K07316	134.0
K07317	0.0
K07314	0.0
K07315	242.0
K07318	37.0
K07319	1787.0
K03936	0.0
K03425	12.0
K03426	2753.0
K03427	3914.0
K03420	0.0
K03421	0.0
K03422	0.0
K03423	24.0
K03756	8.0
K03757	11.0
K03206	0.0
K03755	0.0
K11144	1393.0
K11145	4656.0
K05972	0.0
K05973	0.0
K03752	586.0
K05978	0.0
K05979	206.0
K03753	594.0
K00331	42.0
K00330	42.0
K00333	27.0
K00332	27.0
K00335	4177.0
K00334	4371.0
K00337	42.0
K00336	5435.0
K00339	42.0
K00338	42.0
K03751	0.0
K06953	0.0
K06952	5.0
K06407	3464.0
K06950	11809.0
K10819	21.0
K06956	577.0
K06955	0.0
K06402	217.0
K10815	0.0
K06959	4915.0
K06958	4729.0
K06409	7148.0
K06408	1715.0
K09129	0.0
K09128	171.0
K09123	91.0
K09122	0.0
K09121	1993.0
K09120	0.0
K09127	0.0
K09126	60.0
K09125	221.0
K09124	0.0
K01233	0.0
K05819	4.0
K05818	4.0
K01896	0.0
K05813	4464.0
K05812	15.0
K05811	15.0
K05810	3661.0
K05817	0.0
K05816	536.0
K05815	1455.0
K05814	269.0
K01894	15.0
K01892	4940.0
K01234	1396.0
K01144	823.0
K01146	15.0
K01141	15.0
K01416	0.0
K11434	0.0
K01415	0.0
K06354	0.0
K01414	39.0
K09836	0.0
K01318	0.0
K01319	0.0
K01312	0.0
K06350	0.0
K02669	3128.0
K02668	24.0
K02665	24.0
K02664	27.0
K02667	24.0
K02666	24.0
K02661	0.0
K02660	24.0
K02663	550.0
K02662	1407.0
K00809	0.0
K00808	0.0
K00806	5457.0
K00805	5110.0
K00804	0.0
K00803	14.0
K00802	0.0
K00801	0.0
K00800	2898.0
K10921	0.0
K02409	2340.0
K02408	3698.0
K02401	2781.0
K02400	3676.0
K02403	11.0
K02402	11.0
K02405	3705.0
K05364	2114.0
K05367	218.0
K05366	9789.0
K10210	1.0
K10216	0.0
K13049	1212.0
K13048	0.0
K13739	0.0
K10215	0.0
K06122	0.0
K13735	3.0
K13734	7.0
K13041	14.0
K13040	14.0
K13731	0.0
K13730	0.0
K13733	0.0
K13732	0.0
K04516	553.0
K03204	4.0
K03205	7369.0
K03207	8.0
K03200	4.0
K03201	4.0
K03202	0.0
K03203	4.0
K03208	8.0
K03758	836.0
K03759	7.0
K09469	0.0
K09461	0.0
K06204	38.0
K00178	0.0
K13950	0.0
K13953	1180.0
K13955	0.0
K13954	313.0
K10920	0.0
K06324	0.0
K11777	217.0
K11779	0.0
K11778	0.0
K06325	0.0
K12600	0.0
K07432	0.0
K07430	0.0
K06326	0.0
K07128	0.0
K07121	15.0
K07120	18.0
K07123	0.0
K07122	15.0
K07125	0.0
K07124	4632.0
K07127	9.0
K07126	1408.0
K01870	4932.0
K01873	6143.0
K01872	4932.0
K01875	5465.0
K01874	6178.0
K01876	4992.0
K01879	1784.0
K01878	1784.0
K06321	0.0
K00476	0.0
K00477	0.0
K00474	0.0
K00472	0.0
K00470	0.0
K00471	0.0
K00478	0.0
K00479	0.0
K04775	12.0
K04774	15.0
K04777	0.0
K04776	0.0
K04771	12.0
K04770	15.0
K04773	293.0
K04772	15.0
K04779	0.0
K04778	0.0
K14657	0.0
K14656	0.0
K14654	0.0
K14653	0.0
K14652	4055.0
K14659	0.0
K14658	0.0
K14386	0.0
K09926	0.0
K01699	18.0
K01698	2182.0
K01695	3166.0
K01697	12.0
K01696	3338.0
K01690	15.0
K01693	3870.0
K01692	644.0
K07227	0.0
K03439	4835.0
K03438	6697.0
K13380	0.0
K03928	90.0
K03925	3828.0
K03924	3720.0
K03431	5919.0
K03926	15.0
K03437	4943.0
K03436	6548.0
K03435	26.0
K03434	0.0
K02348	1129.0
K02342	2804.0
K02343	4909.0
K02340	4696.0
K02341	4928.0
K02346	6550.0
K02347	7.0
K02344	15.0
K02345	15.0
K03697	1557.0
K03696	4964.0
K03695	4898.0
K03694	15.0
K03693	368.0
K03692	0.0
K03690	15.0
K03699	4608.0
K03698	4392.0
K13566	0.0
K12164	0.0
K07338	0.0
K07339	462.0
K07334	288.0
K07335	5709.0
K07336	4.0
K07337	15.0
K07330	0.0
K07331	0.0
K07332	0.0
K07333	0.0
K09695	0.0
K09694	0.0
K09697	882.0
K09696	869.0
K09691	3691.0
K09690	2488.0
K09693	1149.0
K09692	583.0
K09699	15.0
K09698	1828.0
K07590	300.0
K07591	0.0
K07592	15.0
K05998	0.0
K05999	0.0
K05996	0.0
K05997	15.0
K05994	0.0
K05995	1271.0
K05993	2558.0
K05991	0.0
K10837	0.0
K00319	0.0
K00318	229.0
K00648	6056.0
K02545	0.0
K00645	5086.0
K00311	0.0
K00646	0.0
K00317	0.0
K00316	0.0
K00643	0.0
K00314	0.0
K02547	755.0
K06429	0.0
K06428	0.0
K06427	0.0
K02812	4.0
K06425	61.0
K06424	0.0
K06423	117.0
K06422	0.0
K06421	60.0
K02813	4.0
K02930	0.0
K03815	11.0
K05612	0.0
K03367	1717.0
K03366	1860.0
K03812	15.0
K03635	48.0
K03634	38.0
K03631	4906.0
K05969	0.0
K03630	5141.0
K03633	15.0
K03632	38.0
K01998	3058.0
K01999	3180.0
K01992	17087.0
K01993	466.0
K01990	28082.0
K01991	1235.0
K01996	3173.0
K01997	3184.0
K01994	86.0
K01995	3205.0
K03148	614.0
K03639	1704.0
K05692	0.0
K03638	21.0
K00869	1190.0
K00868	4688.0
K00861	0.0
K00860	233.0
K00863	1214.0
K00862	0.0
K00865	4098.0
K00864	6872.0
K00867	1201.0
K00866	0.0
K01192	5272.0
K01190	11003.0
K01191	7921.0
K01197	615.0
K01194	19.0
K01195	2455.0
K01198	2331.0
K01199	0.0
K00656	12048.0
K00657	2509.0
K00306	0.0
K14591	12.0
K00300	0.0
K00653	0.0
K13715	0.0
K13713	0.0
K00650	0.0
K00651	4869.0
K14596	0.0
K02647	6586.0
K14598	0.0
K02643	0.0
K02642	0.0
K02641	0.0
K02640	0.0
K03594	923.0
K03595	4928.0
K03596	4910.0
K03597	15.0
K03590	1484.0
K03591	15.0
K03592	746.0
K03593	221.0
K03598	38.0
K03599	15.0
K01736	4110.0
K01737	344.0
K01734	5613.0
K01735	2697.0
K01732	0.0
K01733	4986.0
K01730	1221.0
K01731	4.0
K06049	0.0
K01738	8531.0
K01739	370.0
K11809	0.0
K05343	64.0
K02422	4800.0
K02421	2781.0
K05340	1899.0
K02427	38.0
K05346	48.0
K02425	11.0
K02424	12.0
K05349	13556.0
K02428	276.0
K03770	241.0
K03771	443.0
K03772	15.0
K03773	419.0
K03774	108.0
K03775	217.0
K03776	15.0
K03777	15.0
K03778	4337.0
K03779	244.0
K09722	0.0
K08174	0.0
K14114	0.0
K13979	4.0
K13237	0.0
K14440	0.0
K09992	1213.0
K09990	0.0
K09991	0.0
K09996	12.0
K09997	15.0
K09994	8.0
K14110	0.0
K09998	15.0
K09999	15.0
K14111	0.0
K14113	0.0
K14449	0.0
K10213	1.0
K14118	0.0
K11711	77.0
K11710	8.0
K11712	308.0
K11717	6532.0
K11719	15.0
K06857	0.0
K10440	6779.0
K10441	6007.0
K07103	0.0
K07102	0.0
K07101	0.0
K07100	0.0
K07107	2773.0
K07106	2091.0
K07105	2740.0
K07456	4882.0
K07459	15.0
K07458	103.0
K07109	15.0
K07108	0.0
K10198	0.0
K10199	0.0
K10190	5025.0
K10191	0.0
K10192	515.0
K10193	108.0
K10194	161.0
K10195	4.0
K10196	0.0
K10197	0.0
K15013	0.0
K01858	215.0
K15016	0.0
K15017	0.0
K01853	0.0
K01852	0.0
K01851	0.0
K01850	238.0
K01857	4.0
K01856	0.0
K01854	5211.0
K07539	0.0
K08478	3.0
K08479	0.0
K08476	3.0
K08477	0.0
K08475	3.0
K00450	4.0
K00451	0.0
K00452	0.0
K00453	0.0
K00455	15.0
K00456	0.0
K00457	4.0
K00106	0.0
K00459	31.0
K00104	927.0
K00105	21.0
K00102	0.0
K00103	0.0
K00100	10000.0
K00101	12.0
K01509	0.0
K04759	8332.0
K04758	12441.0
K04757	674.0
K01504	0.0
K04755	15.0
K04754	15.0
K04753	27.0
K04752	15.0
K04751	2545.0
K01502	0.0
K14631	0.0
K05359	0.0
K14632	0.0
K07536	0.0
K12080	0.0
K02364	12.0
K12369	50.0
K02361	217.0
K02362	12.0
K02363	26.0
K13509	0.0
K13503	0.0
K13500	0.0
K12109	0.0
K12108	0.0
K12101	0.0
K12100	0.0
K12103	0.0
K12102	0.0
K12105	0.0
K12104	0.0
K12107	0.0
K12106	0.0
K11023	0.0
K03014	0.0
K08906	0.0
K08904	0.0
K08900	0.0
K06223	2820.0
K06199	2311.0
K06198	1186.0
K06197	4.0
K06196	2460.0
K06194	217.0
K06193	904.0
K06192	15.0
K06191	1182.0
K06190	15.0
K11104	1483.0
K11105	1185.0
K11106	12.0
K11107	15.0
K11102	37.0
K11103	15.0
K07862	79.0
K00666	1648.0
K00663	0.0
K00662	1245.0
K00661	7422.0
K00660	0.0
K06997	4116.0
K06996	12.0
K06995	10.0
K10852	108.0
K06993	0.0
K06992	0.0
K06991	0.0
K06990	27.0
K11050	0.0
K06999	391.0
K06998	2307.0
K05338	22.0
K11051	0.0
K06441	0.0
K06440	0.0
K06443	0.0
K06442	4708.0
K06445	15.0
K06447	12.0
K06446	35.0
K06309	0.0
K05686	0.0
K02655	0.0
K07392	0.0
K00595	4636.0
K00594	0.0
K00596	0.0
K00599	13306.0
K00598	72.0
K02657	0.0
K07642	15.0
K07643	12.0
K07396	3.0
K07397	78.0
K07394	3.0
K07395	4.0
K04102	0.0
K04103	18.0
K04100	0.0
K04101	0.0
K04107	0.0
K04105	0.0
K04108	0.0
K04109	0.0
K07716	0.0
K07717	193.0
K07714	8.0
K07715	38.0
K07712	62.0
K07713	237.0
K07710	11.0
K07711	15.0
K07718	17506.0
K07719	224.0
K00843	0.0
K00842	0.0
K00841	1209.0
K00840	12.0
K00847	5736.0
K00846	0.0
K00845	8643.0
K00844	37.0
K00849	4327.0
K00848	2006.0
K06302	0.0
K13771	39.0
K13770	27.0
K13772	0.0
K13775	0.0
K13774	0.0
K13777	0.0
K13776	0.0
K13779	0.0
K13778	0.0
K02621	1497.0
K02992	4932.0
K02623	0.0
K08286	0.0
K08281	53.0
K02996	4693.0
K02995	0.0
K02994	4932.0
K02629	0.0
K02628	0.0
K08289	218.0
K08288	0.0
K03578	15.0
K03579	15.0
K03576	15.0
K03577	1227.0
K03574	11619.0
K03575	1503.0
K03572	4896.0
K03573	15.0
K03570	4928.0
K03571	4233.0
K01710	6324.0
K01711	2217.0
K01712	294.0
K01713	0.0
K01714	9270.0
K01715	2682.0
K01716	15.0
K01718	0.0
K01719	244.0
K03081	31.0
K02199	7.0
K02198	65.0
K14170	6857.0
K02193	7.0
K02192	54.0
K02191	545.0
K02190	3215.0
K02197	65.0
K02196	4.0
K02195	65.0
K02194	65.0
K03718	419.0
K03719	2621.0
K03712	5593.0
K03713	1167.0
K03710	6750.0
K03711	6913.0
K03716	2258.0
K03717	15.0
K03715	0.0
K07129	0.0
K00045	0.0
K13995	0.0
K13994	0.0
K13991	0.0
K13990	0.0
K13993	1530.0
K13992	0.0
K06298	2014.0
K06299	0.0
K06294	0.0
K06295	617.0
K06296	180.0
K06297	114.0
K06290	0.0
K06291	0.0
K06292	0.0
K06293	0.0
K12743	0.0
K00248	3787.0
K06426	86.0
K11739	7.0
K11738	12.0
K11733	15.0
K11732	12.0
K11731	0.0
K11737	18.0
K11736	12.0
K11735	7.0
K11734	12.0
K06870	0.0
K06871	6705.0
K06872	2543.0
K06873	0.0
K06874	0.0
K06875	0.0
K06876	0.0
K06877	1235.0
K06878	1286.0
K06879	15.0
K07478	6971.0
K12645	0.0
K07479	15.0
K07473	4362.0
K07472	0.0
K07471	0.0
K07470	12.0
K07477	0.0
K07476	3.0
K07474	794.0
K15038	0.0
K15039	0.0
K15034	12.0
K15036	0.0
K15037	0.0
K08738	0.0
K06420	0.0
K00128	2186.0
K00129	0.0
K00438	0.0
K00432	661.0
K00433	2093.0
K00122	3.0
K00123	663.0
K00124	57.0
K00125	0.0
K00126	0.0
K00127	53.0
K08973	0.0
K14348	12.0
K14347	0.0
K14340	0.0
K08972	881.0
K01525	15.0
K01524	7805.0
K01523	262.0
K01521	12.0
K01520	7066.0
K01529	2461.0
K08977	0.0
K03969	103.0
K08929	0.0
K02388	3698.0
K02389	3606.0
K02386	34.0
K02387	3698.0
K02384	0.0
K02385	3425.0
K02382	0.0
K02380	18.0
K02381	4.0
K05386	0.0
K13524	0.0
K13525	0.0
K13527	0.0
K13520	0.0
K13522	0.0
K13529	0.0
K03385	240.0
K03384	0.0
K03387	565.0
K03386	1300.0
K03381	0.0
K03380	0.0
K03383	0.0
K03382	395.0
K03389	38.0
K03388	11.0
K05356	0.0
K12344	202.0
K12343	0.0
K12342	0.0
K12341	0.0
K12340	443.0
K02430	23.0
K12349	0.0
K05351	0.0
K11694	3.0
K11695	3.0
K11690	1580.0
K05352	0.0
K11693	3.0
K08928	0.0
K03433	0.0
K13832	0.0
K03039	0.0
K03432	0.0
K06607	0.0
K06606	41.0
K06605	4.0
K03430	2220.0
K06603	143.0
K06602	0.0
K06601	0.0
K06600	0.0
K05358	8.0
K06609	4.0
K06608	56.0
K03923	15.0
K03922	0.0
K11472	0.0
K11473	31.0
K11474	0.0
K11475	0.0
K11476	3.0
K11477	4.0
K00601	0.0
K00600	5430.0
K00603	442.0
K03746	26.0
K00605	1591.0
K00604	4932.0
K00607	0.0
K00606	1306.0
K00609	4905.0
K03741	1215.0
K03740	1717.0
K03743	541.0
K10873	0.0
K03214	15.0
K14068	0.0
K13317	0.0
K06360	0.0
K14069	0.0
K08078	0.0
K09650	0.0
K06361	0.0
K07802	0.0
K07803	11.0
K07800	3.0
K07801	0.0
K07806	15.0
K07807	0.0
K07804	7.0
K07805	0.0
K06362	0.0
K01172	0.0
K10257	0.0
K10255	1.0
K10254	4746.0
K10253	0.0
K10918	0.0
K04128	0.0
K01958	1944.0
K01959	0.0
K01956	5411.0
K01957	0.0
K04126	0.0
K04127	0.0
K01952	7309.0
K01953	7831.0
K01950	3185.0
K01951	7173.0
K07730	0.0
K07731	0.0
K07732	0.0
K07733	18.0
K07734	3.0
K07735	218.0
K07736	4939.0
K07737	12355.0
K07738	4393.0
K07739	35.0
K06365	0.0
K06366	0.0
K06367	0.0
K10910	0.0
K10911	0.0
K04382	0.0
K10775	0.0
K02609	15.0
K02979	0.0
K02978	0.0
K06368	0.0
K02975	0.0
K02974	0.0
K02977	0.0
K02976	0.0
K03558	241.0
K03559	272.0
K03550	4712.0
K03551	4932.0
K03552	0.0
K03553	6143.0
K03554	15.0
K03555	4897.0
K03556	1599.0
K03557	15.0
K01778	4756.0
K01779	2631.0
K06369	0.0
K01772	1225.0
K01770	3731.0
K01771	0.0
K01776	4895.0
K01777	532.0
K01774	0.0
K01775	6321.0
K05385	0.0
K05384	0.0
K05383	0.0
K05382	0.0
K05381	0.0
K08159	15.0
K14153	20.0
K14154	0.0
K14155	6996.0
K08152	686.0
K08156	580.0
K08076	0.0
K12809	0.0
K05297	0.0
K03734	5877.0
K03735	681.0
K03736	681.0
K03737	4305.0
K03731	0.0
K03732	15.0
K03733	1965.0
K03738	8.0
K03739	1717.0
K08139	3.0
K06994	23.0
K12660	11.0
K12661	11.0
K07450	0.0
K08719	0.0
K08717	3.0
K08715	0.0
K08714	0.0
K08713	0.0
K08710	0.0
K11311	0.0
K11312	0.0
K00141	0.0
K00146	15.0
K00411	0.0
K00412	0.0
K00145	8233.0
K00148	0.0
K14367	0.0
K14366	0.0
K08954	0.0
K08384	5163.0
K14369	0.0
K14368	0.0
K14091	1212.0
K14090	1247.0
K14093	0.0
K14092	0.0
K14095	0.0
K14094	0.0
K14097	0.0
K14096	0.0
K14099	0.0
K14098	0.0
K02848	3.0
K01541	0.0
K04712	0.0
K04711	0.0
K01545	0.0
K01547	2420.0
K01546	2420.0
K01548	2382.0
K04719	0.0
K04718	0.0
K02018	3803.0
K02019	520.0
K02016	9187.0
K02017	45.0
K02014	1528.0
K02015	13258.0
K02012	4441.0
K02013	8769.0
K02010	2057.0
K02011	3620.0
K04515	0.0
K03943	0.0
K03941	24.0
K03940	0.0
K00313	83.0
K04060	0.0
K01608	1223.0
K08942	0.0
K08943	0.0
K08940	0.0
K08941	0.0
K08946	0.0
K08947	0.0
K08944	0.0
K08945	0.0
K03059	0.0
K13811	0.0
K13812	0.0
K13815	0.0
K13816	0.0
K13818	0.0
K13819	4.0
K03053	0.0
K03052	0.0
K03055	0.0
K03054	0.0
K03057	0.0
K03056	0.0
K06222	15.0
K11418	0.0
K11410	0.0
K11415	0.0
K00622	0.0
K00621	0.0
K00620	8366.0
K00627	1789.0
K00626	4364.0
K00625	4135.0
K00624	0.0
K02805	1294.0
K02552	374.0
K02550	0.0
K02556	4120.0
K02803	0.0
K02554	4.0
K07280	0.0
K07281	0.0
K07282	3333.0
K07283	12.0
K07284	3357.0
K07285	15.0
K07286	15.0
K08217	3990.0
K07288	0.0
K07289	15.0
K07534	0.0
K07535	11.0
K07533	3615.0
K07822	0.0
K07823	0.0
K08699	0.0
K00088	6143.0
K00087	1126.0
K00086	1808.0
K00082	0.0
K10239	0.0
K10238	0.0
K10231	612.0
K10230	0.0
K10233	0.0
K10232	0.0
K10235	0.0
K10234	0.0
K10237	0.0
K10236	0.0
K08353	0.0
K01970	0.0
K01971	156.0
K01972	5977.0
K01973	0.0
K01974	0.0
K01975	187.0
K01976	0.0
K07758	0.0
K05990	0.0
K07752	0.0
K07753	0.0
K07751	15.0
K13786	0.0
K07755	0.0
K07442	24.0
K08352	152.0
K07115	15.0
K07441	0.0
K07634	0.0
K07446	85.0
K07111	0.0
K07444	4769.0
K07445	0.0
K00647	26.0
K07449	0.0
K00641	24.0
K00640	6188.0
K01289	0.0
K01282	0.0
K01283	0.0
K01280	0.0
K01281	1173.0
K01286	592.0
K01284	417.0
K02954	4959.0
K02952	4931.0
K02950	4910.0
K00155	0.0
K02959	4931.0
K00887	0.0
K00886	0.0
K00885	4.0
K00884	22.0
K00883	51.0
K00882	3833.0
K00881	59.0
K00880	382.0
K00053	4044.0
K14048	0.0
K01026	761.0
K01756	4953.0
K01025	0.0
K01750	1681.0
K01023	12.0
K01752	7945.0
K01753	84.0
K14583	0.0
K01758	16.0
K01759	5000.0
K09565	0.0
K09568	0.0
K08173	12.0
K08172	15.0
K02483	1283.0
K02482	0.0
K08177	475.0
K08176	0.0
K08175	0.0
K02486	0.0
K02489	0.0
K02488	47.0
K08178	7.0
K14138	1683.0
K14136	0.0
K09713	0.0
K09714	0.0
K09715	0.0
K03532	0.0
K03533	0.0
K03530	6796.0
K03531	4692.0
K03536	4890.0
K03537	520.0
K03534	1694.0
K03535	19.0
K03538	0.0
K03539	0.0
K14451	0.0
K14450	0.0
K02225	0.0
K02224	6073.0
K02227	3488.0
K02226	3258.0
K02221	1903.0
K14107	0.0
K02229	0.0
K02228	0.0
K14106	0.0
K00441	0.0
K03288	4.0
K03289	12.0
K03284	6429.0
K03285	0.0
K03286	22.0
K03287	631.0
K03280	0.0
K03281	1088.0
K03282	4078.0
K00440	0.0
K13677	0.0
K12790	0.0
K09639	0.0
K12688	0.0
K12689	0.0
K12686	0.0
K12687	0.0
K12684	10.0
K12685	3.0
K12682	0.0
K12683	0.0
K12680	15.0
K11889	0.0
K08884	5110.0
K11085	1460.0
K11084	11.0
K11081	11.0
K11080	0.0
K11083	11.0
K11082	11.0
K11089	0.0
K08777	0.0
K08776	0.0
K06346	4672.0
K06347	3.0
K09824	20.0
K09825	4401.0
K09823	15.0
K09820	360.0
K10939	0.0
K10936	0.0
K10937	0.0
K10933	0.0
K06348	0.0
K09829	0.0
K11337	0.0
K11336	0.0
K11335	0.0
K11334	0.0
K11333	0.0
K11332	0.0
K11331	0.0
K11330	0.0
K00169	380.0
K00164	18.0
K00166	15.0
K00167	15.0
K00161	1781.0
K00162	1781.0
K00163	15.0
K10689	0.0
K10680	22.0
K10681	3.0
K10682	3.0
K04083	4670.0
K04082	15.0
K04081	12.0
K04080	15.0
K04087	184.0
K04086	817.0
K04085	15.0
K04084	12.0
K04088	184.0
K01569	0.0
K01568	0.0
K01563	0.0
K01561	0.0
K01560	2570.0
K01567	344.0
K01565	0.0
K01564	0.0
K02038	4904.0
K02039	4897.0
K02030	15740.0
K02031	15917.0
K02032	16222.0
K02033	17746.0
K02034	18685.0
K02035	22695.0
K02036	6064.0
K02037	4895.0
K05556	0.0
K13658	0.0
K13659	0.0
K13656	0.0
K13657	0.0
K13654	8.0
K13655	35.0
K13652	1743.0
K13653	8478.0
K13650	8.0
K13651	0.0
K05555	0.0
K05552	0.0
K02057	9123.0
K05550	0.0
K05551	0.0
K12308	9349.0
K12306	0.0
K03073	4911.0
K03072	210.0
K03071	15.0
K03070	5450.0
K03077	588.0
K03076	4920.0
K03075	4671.0
K03074	247.0
K08965	11.0
K08967	16.0
K08961	3.0
K08963	2134.0
K13873	0.0
K13876	0.0
K13874	4.0
K13875	0.0
K06139	0.0
K06138	0.0
K06135	0.0
K06134	0.0
K06137	1.0
K06136	0.0
K06131	7411.0
K06133	2468.0
K06132	4.0
K02600	4932.0
K07389	7.0
K07388	0.0
K04747	0.0
K01516	4400.0
K09977	0.0
K07518	0.0
K07519	0.0
K11437	0.0
K07512	0.0
K07516	30.0
K10212	38.0
K10747	0.0
K10217	0.0
K10219	0.0
K10218	0.0
K10748	15.0
K01912	2042.0
K01913	0.0
K01910	198.0
K01911	599.0
K01916	1751.0
K01917	0.0
K01914	4431.0
K01915	9551.0
K01918	1132.0
K01919	149.0
K07774	15.0
K07775	406.0
K07776	95.0
K07777	297.0
K07770	90.0
K07771	15.0
K07772	0.0
K07773	15.0
K07778	120.0
K01193	6492.0
K04340	0.0
K04341	0.0
K04342	0.0
K04343	0.0
K12986	0.0
K04691	15.0
K02931	4693.0
K02933	4932.0
K02935	4924.0
K02936	0.0
K02939	4932.0
K00205	0.0
K00204	0.0
K00207	0.0
K00206	0.0
K00201	0.0
K00200	0.0
K00203	0.0
K00202	0.0
K00209	0.0
K00208	1406.0
K01000	6141.0
K01001	0.0
K01002	398.0
K01003	1.0
K01004	0.0
K01005	1880.0
K01006	3683.0
K01007	791.0
K01008	1679.0
K10855	0.0
K14115	0.0
K14116	0.0
K14441	3621.0
K14446	0.0
K14447	0.0
K14112	0.0
K14445	4.0
K08195	20.0
K08194	20.0
K14448	0.0
K08196	0.0
K08191	229.0
K14119	0.0
K08193	0.0
K00702	315.0
K10799	0.0
K03518	3224.0
K03519	121.0
K09719	0.0
K10856	0.0
K03516	8.0
K03517	1965.0
K02205	0.0
K02204	3.0
K02203	2385.0
K02201	0.0
K02200	7.0
K13714	6.0
K13461	0.0
K12518	6.0
K12519	6.0
K12517	6.0
K12514	0.0
K12515	0.0
K12512	0.0
K12513	0.0
K12510	3328.0
K12511	886.0
K07183	3296.0
K07182	47.0
K07181	1501.0
K07180	129.0
K07186	15.0
K07185	1640.0
K07184	15.0
K09800	15.0
K09801	15.0
K09802	15.0
K09803	39.0
K09804	0.0
K09805	0.0
K09806	15.0
K09807	1544.0
K09808	459.0
K09809	0.0
K10912	0.0
K10913	0.0
K10914	297.0
K10915	0.0
K10916	0.0
K10917	0.0
K11358	3109.0
K11355	0.0
K11354	0.0
K11357	0.0
K11356	0.0
K04069	16163.0
K04068	5852.0
K04065	7.0
K04064	12.0
K04067	15.0
K04066	4928.0
K04061	1756.0
K09716	521.0
K04063	355.0
K04062	15.0
K10006	0.0
K10007	0.0
K10004	15.0
K10005	0.0
K10002	15.0
K10003	15.0
K10000	15.0
K10001	15.0
K09717	0.0
K10008	0.0
K10009	12.0
K02491	0.0
K14588	15.0
K14581	0.0
K13678	822.0
K13679	0.0
K11633	0.0
K13670	0.0
K13671	0.0
K11987	0.0
K11636	0.0
K11634	0.0
K13582	0.0
K13583	0.0
K13580	0.0
K13581	0.0
K13586	0.0
K13587	0.0
K13584	0.0
K13585	0.0
K13588	0.0
K13589	0.0
K02052	287.0
K02053	288.0
K02050	11372.0
K02051	10700.0
K02056	5292.0
K05553	0.0
K02054	286.0
K02055	275.0
K02058	1190.0
K02059	0.0
K05558	0.0
K05559	0.0
K03895	0.0
K03894	0.0
K03897	0.0
K03896	0.0
K03891	0.0
K03890	0.0
K03893	14.0
K03892	8080.0
K02423	11.0
K05342	0.0
K05341	4.0
K12989	0.0
K12988	0.0
K02420	3676.0
K12981	0.0
K12980	0.0
K12983	0.0
K12982	0.0
K12985	0.0
K12984	12.0
K12987	0.0
K02426	232.0
K13854	0.0
K03098	20.0
K13853	121.0
K03095	1190.0
K05344	1.0
K03091	15799.0
K03090	639.0
K03093	165.0
K03092	1551.0
K06113	202.0
K09632	0.0
K02429	632.0
K06118	0.0
K05716	0.0
K04844	345.0
K11632	3.0
K11630	3.0
K11631	4.0
K11637	0.0
K11635	1.0
K11638	0.0
K11639	0.0
K07572	0.0
K07573	0.0
K07570	1256.0
K07571	1345.0
K07576	2600.0
K07577	0.0
K07574	4653.0
K07575	0.0
K07578	0.0
K07579	0.0
K11189	8479.0
K11184	2068.0
K11187	0.0
K11180	3.0
K11181	3.0
K11183	22.0
K10764	0.0
K10763	15.0
K10762	8.0
K01938	4913.0
K01939	5170.0
K01934	4925.0
K01935	344.0
K01937	4413.0
K01930	0.0
K01932	0.0
K01933	6126.0
K07798	218.0
K07799	15.0
K07796	11.0
K07797	0.0
K07794	27.0
K07795	27.0
K07792	217.0
K07793	1152.0
K07790	0.0
K07791	22.0
K06379	3461.0
K00968	1414.0
K06378	3439.0
K06377	3.0
K06376	0.0
K06375	0.0
K09814	3.0
K09813	3.0
K06372	0.0
K06371	0.0
K06370	0.0
K01249	0.0
K01246	2451.0
K01247	17.0
K01244	0.0
K01243	3672.0
K08919	0.0
K01241	217.0
K02919	2547.0
K02913	6352.0
K02912	0.0
K02911	4922.0
K02910	0.0
K02917	0.0
K02916	4932.0
K02915	0.0
K02914	4908.0
K00228	15.0
K00227	0.0
K00226	6327.0
K00224	0.0
K00223	0.0
K00222	0.0
K00221	0.0
K00220	0.0
K01798	0.0
K01799	67.0
K01068	0.0
K01069	381.0
K01062	0.0
K01791	5510.0
K01792	15.0
K01061	20.0
K01066	250.0
K01067	594.0
K01796	1.0
K01797	13.0
K05499	1304.0
K14468	0.0
K14469	0.0
K14465	0.0
K14466	0.0
K14467	0.0
K10834	0.0
K10833	0.0
K02266	0.0
K03793	0.0
K03790	255.0
K03791	4.0
K03796	15.0
K03797	4891.0
K03794	0.0
K03795	0.0
K03798	10957.0
K03799	1070.0
K13448	0.0
K12538	0.0
K12539	0.0
K12530	3.0
K12531	3.0
K12532	3.0
K12533	0.0
K12534	0.0
K12535	0.0
K12536	0.0
K12537	0.0
K03136	0.0
K09790	1277.0
K09791	38.0
K09792	24.0
K09793	209.0
K09794	30.0
K09795	3.0
K09796	0.0
K09797	1225.0
K09798	38.0
K09799	686.0
K10972	0.0
K10973	0.0
K10977	12.0
K10974	1872.0
K10975	15.0
K10978	0.0
K10979	130.0
K06308	0.0
K00315	0.0
K09862	15.0
K06303	0.0
K09860	0.0
K09861	3992.0
K06306	480.0
K06307	0.0
K06305	0.0
K11373	0.0
K04047	1418.0
K04046	15.0
K04045	1286.0
K04044	15.0
K04043	5314.0
K04042	4728.0
K04041	3737.0
K04040	0.0
K02700	0.0
K04049	0.0
K04048	0.0
K02707	0.0
K02704	0.0
K02705	0.0
K10020	7.0
K10021	7.0
K10022	0.0
K10023	0.0
K10024	0.0
K10025	0.0
K10026	72.0
K10027	0.0
K13612	0.0
K13613	0.0
K13611	0.0
K13614	0.0
K13615	0.0
K05794	64.0
K05795	2724.0
K05796	1157.0
K05797	0.0
K05790	15.0
K05791	3.0
K05792	536.0
K05793	3.0
K05798	19.0
K05799	5218.0
K01474	0.0
K01477	0.0
K01476	206.0
K01471	0.0
K01470	3387.0
K01473	0.0
K13039	0.0
K01479	19.0
K01478	433.0
K05570	1262.0
K05571	1263.0
K05572	0.0
K05573	0.0
K02078	12038.0
K02079	10.0
K05576	0.0
K02074	827.0
K02075	827.0
K02076	860.0
K02077	828.0
K02071	4430.0
K02072	4416.0
K02073	5676.0
K03309	799.0
K03308	6684.0
K03305	2491.0
K03304	12.0
K03307	4348.0
K03306	1902.0
K03301	0.0
K03300	246.0
K03303	56.0
K03302	0.0
K06173	7717.0
K06175	15.0
K06174	0.0
K06177	477.0
K06176	15.0
K06179	2951.0
K07680	3.0
K03867	0.0
K03838	8.0
K12053	0.0
K11618	1576.0
K11619	0.0
K11614	0.0
K11615	0.0
K11616	11.0
K11617	364.0
K11610	0.0
K11611	0.0
K11960	0.0
K11961	60.0
K02836	4932.0
K10565	0.0
K10564	0.0
K02837	4046.0
K10561	236.0
K10560	236.0
K10563	4467.0
K10562	4.0
K02838	4932.0
K06858	15.0
K02839	1215.0
K06859	233.0
K12700	1050.0
K07558	0.0
K07559	1314.0
K07228	0.0
K07229	15.0
K07226	0.0
K07224	18.0
K07225	15.0
K07222	4.0
K07223	839.0
K07220	1712.0
K07221	0.0
K10709	785.0
K10708	0.0
K10701	0.0
K10703	0.0
K10702	0.0
K10704	0.0
K05984	4.0
K07537	0.0
K08652	0.0
K08651	0.0
K08658	0.0
K08659	2425.0
K05982	38.0
K07451	0.0
K07453	0.0
K07452	0.0
K07455	66.0
K07454	4.0
K09707	1891.0
K07457	95.0
K09706	62.0
K07104	703.0
K00029	241.0
K00028	13.0
K00799	37.0
K00798	4245.0
K00797	1966.0
K00024	460.0
K00795	30.0
K00026	0.0
K00021	0.0
K00020	394.0
K00023	0.0
K00022	0.0
K09017	12.0
K01269	4993.0
K09015	1404.0
K09014	2800.0
K09013	5561.0
K09011	202.0
K09010	0.0
K01261	367.0
K01262	6641.0
K01263	17.0
K01264	0.0
K01265	7194.0
K01266	1213.0
K09018	4.0
K08227	15.0
K08226	0.0
K08225	12.0
K08224	103.0
K08223	218.0
K08222	0.0
K08221	3.0
K00249	0.0
K01790	2765.0
K00241	248.0
K00240	512.0
K00243	4331.0
K00242	38.0
K00245	15.0
K00244	2292.0
K00247	15.0
K00246	15.0
K01795	1270.0
K06983	0.0
K02799	0.0
K02798	965.0
K02791	1392.0
K02790	3.0
K02793	6023.0
K02795	7004.0
K02794	7875.0
K02796	6870.0
K04564	1552.0
K04565	1658.0
K04566	1212.0
K04567	3727.0
K01040	74.0
K01041	0.0
K04562	864.0
K04568	15.0
K01049	0.0
K02535	241.0
K02242	1712.0
K02536	244.0
K02531	24.0
K02246	1176.0
K02533	26.0
K02532	843.0
K02248	386.0
K02538	626.0
K00581	0.0
K13421	0.0
K01013	0.0
K15018	0.0
K15019	0.0
K03110	4928.0
K03111	8578.0
K03112	15.0
K03113	218.0
K03116	547.0
K03117	18.0
K03118	492.0
K03119	19.0
K10919	0.0
K12552	3.0
K12553	3.0
K12551	3.0
K12556	365.0
K12554	13.0
K12555	2373.0
K06892	8.0
K06893	8.0
K06890	1605.0
K06891	15.0
K06896	1999.0
K06897	3256.0
K06894	218.0
K06895	1097.0
K10954	0.0
K10956	0.0
K06899	15.0
K06328	86.0
K06329	0.0
K10952	0.0
K10953	0.0
K11395	0.0
K11391	12.0
K11390	0.0
K11392	35.0
K00499	0.0
K00494	4.0
K00495	0.0
K00496	0.0
K00491	3.0
K00492	7.0
K00493	0.0
K13591	0.0
K01467	1260.0
K13593	0.0
K13592	0.0
K04021	11.0
K04020	11.0
K04023	1157.0
K04022	11.0
K04025	11.0
K04024	261.0
K04027	560.0
K04026	624.0
K04029	2521.0
K04028	2523.0
K07055	0.0
K07054	24.0
K07057	0.0
K07056	5157.0
K07051	0.0
K07050	3132.0
K07053	9598.0
K07052	12366.0
K07059	0.0
K07058	4607.0
K10040	69.0
K10041	289.0
K10046	0.0
K04799	0.0
K04798	0.0
K04793	0.0
K04792	0.0
K04791	0.0
K04790	0.0
K04797	0.0
K04796	0.0
K04795	0.0
K04794	520.0
K13638	15.0
K13639	15.0
K13634	15.0
K13635	12.0
K13636	11.0
K13637	8.0
K13630	12.0
K13631	12.0
K13632	16.0
K13633	4.0
K02042	2065.0
K05778	12.0
K05779	12.0
K05776	217.0
K05541	15.0
K05774	12.0
K05775	12.0
K05772	4.0
K05773	4.0
K05540	1362.0
K01459	0.0
K01458	0.0
K01457	65.0
K01455	16.0
K01454	0.0
K01453	0.0
K01452	0.0
K01451	367.0
K01450	0.0
K05518	0.0
K08070	1512.0
K08071	0.0
K05516	253.0
K08077	50.0
K05515	4059.0
K13093	0.0
K11783	0.0
K12949	0.0
K12945	12.0
K12944	11.0
K12941	1333.0
K12940	100.0
K12943	12.0
K12942	1422.0
K14728	0.0
K14727	0.0
K11785	0.0
K00108	15.0
K13890	12.0
K13891	12.0
K13892	12.0
K13893	12.0
K13894	12.0
K13895	12.0
K13896	12.0
K06159	12.0
K06158	6448.0
K06153	5614.0
K06152	0.0
K06151	0.0
K06157	0.0
K06156	15.0
K06155	12.0
K06154	0.0
K03327	455.0
K03326	66.0
K03325	698.0
K03324	6562.0
K03322	1091.0
K03321	850.0
K03320	1676.0
K03329	7.0
K03328	1247.0
K04802	0.0
K04801	0.0
K04800	0.0
K11948	0.0
K01505	0.0
K04756	0.0
K11940	15.0
K11941	12.0
K11942	0.0
K11943	0.0
K11944	0.0
K01507	6545.0
K11946	0.0
K11947	0.0
K01506	0.0
K01501	520.0
K01500	575.0
K01503	0.0
K06714	710.0
K04750	2241.0
K12789	0.0
K12788	0.0
K11526	0.0
K10810	3.0
K11522	0.0
K11523	0.0
K08675	0.0
K08676	202.0
K08677	0.0
K08679	0.0
K11521	0.0
K10547	294.0
K10546	296.0
K10545	81.0
K10544	24.0
K10543	30.0
K10542	1997.0
K10541	1998.0
K10540	2683.0
K10549	71.0
K10548	294.0
K14630	0.0
K11529	0.0
K00007	4.0
K00005	2808.0
K13444	0.0
K00003	5449.0
K00002	1429.0
K00001	2333.0
K01186	1836.0
K00009	953.0
K00008	4899.0
K10726	0.0
K10725	0.0
K08246	0.0
K00263	1.0
K00262	4163.0
K00261	22.0
K00260	547.0
K00266	14090.0
K00265	1176.0
K01200	503.0
K01201	2667.0
K01206	10768.0
K01207	2654.0
K01205	203.0
K01208	799.0
K01209	9181.0
K06167	812.0
K00917	2120.0
K00912	241.0
K00919	4564.0
K02519	4910.0
K02518	4910.0
K02517	241.0
K02511	15.0
K02510	102.0
K13409	0.0
K13408	0.0
K03179	42.0
K03170	0.0
K03177	4939.0
K12574	4806.0
K12570	0.0
K12573	5217.0
K11009	0.0
K11008	0.0
K11005	0.0
K11004	0.0
K11007	0.0
K11006	0.0
K11003	0.0
K08296	39.0
K08297	7.0
K08295	0.0
K02634	0.0
K02635	0.0
K10622	0.0
K07693	14.0
K07692	0.0
K07691	0.0
K07690	7.0
K07697	0.0
K07696	1263.0
K07695	0.0
K07694	27.0
K07699	2327.0
K07698	0.0
K07079	4910.0
K07078	1477.0
K07077	0.0
K07076	281.0
K07075	1092.0
K07074	161.0
K07073	0.0
K07072	0.0
K07071	46.0
K07070	15.0
K14584	0.0
K11620	0.0
K09190	0.0
K11623	0.0
K05759	0.0
K08589	0.0
K11625	0.0
K11995	0.0
K01439	6167.0
K01438	1201.0
K01431	0.0
K01430	1280.0
K01433	15.0
K01432	0.0
K01434	7.0
K01437	0.0
K01436	4631.0
K05539	15.0
K14520	0.0
K12963	14.0
K12962	15.0
K12961	15.0
K12960	4413.0
K14749	0.0
K14748	0.0
K02972	12.0
K14743	0.0
K14742	3174.0
K14745	0.0
K14744	9.0
K14747	0.0
K14746	0.0
K02167	7.0
K02164	0.0
K02160	3192.0
K02168	11.0
K02169	241.0
K10931	0.0
K03341	0.0
K03340	2277.0
K03343	0.0
K03342	694.0
K03346	1271.0
K12299	4.0
K12291	8.0
K12290	12.0
K12293	0.0
K12292	0.0
K12295	0.0
K12294	0.0
K12297	15.0
K12368	15.0
K11922	8.0
K11923	15.0
K11920	7.0
K11921	11.0
K11926	15.0
K11927	653.0
K11924	82.0
K11925	15.0
K11928	1013.0
K13181	0.0
K13219	0.0
K07262	12.0
K07263	206.0
K07260	5378.0
K07261	12.0
K07266	7.0
K07267	4.0
K07264	41.0
K07265	7.0
K07268	0.0
K07269	15.0
K01155	627.0
K04478	3.0
K04479	0.0
K10528	0.0
K14952	0.0
K07486	429.0
K07487	0.0
K07484	540.0
K07485	8.0
K07482	7.0
K07483	10688.0
K07480	17.0
K07481	43.0
K07488	0.0
K07489	6.0
K11210	0.0
K11211	0.0
K11212	0.0
K11214	1212.0
K11216	25.0
K06300	0.0
K00061	0.0
K00060	29.0
K06301	0.0
K00065	857.0
K00064	0.0
K00067	6730.0
K00066	0.0
K00069	0.0
K00068	592.0
K06304	0.0
K08262	0.0
K08261	0.0
K08260	0.0
K08265	0.0
K08264	0.0
K00288	0.0
K00285	18.0
K00284	2694.0
K00287	4823.0
K00286	6679.0
K00281	218.0
K00280	0.0
K00283	2079.0
K00282	2079.0
K08088	8.0
K14198	0.0
K14199	0.0
K03452	0.0
K14194	0.0
K14195	0.0
K14196	3.0
K14197	3.0
K14192	0.0
K14193	0.0
K01880	3147.0
K01881	6666.0
K01883	4932.0
K01885	3243.0
K04618	0.0
K01887	6144.0
K01224	304.0
K01889	4932.0
K01226	1918.0
K01227	712.0
K01220	45.0
K01222	886.0
K01223	8610.0
K02759	4502.0
K02755	351.0
K02757	6644.0
K02756	8.0
K14998	0.0
K02750	632.0
K02753	19.0
K02752	0.0
K00939	4145.0
K00938	1190.0
K00937	3374.0
K00936	22717.0
K00935	0.0
K00934	0.0
K00933	0.0
K00932	11.0
K00931	4426.0
K00930	8111.0
K01089	434.0
K01080	0.0
K01081	2468.0
K01082	0.0
K01083	0.0
K01084	0.0
K01085	15.0
K01087	4.0
K02571	0.0
K02570	38.0
K02573	61.0
K02572	3.0
K02575	92.0
K02574	313.0
K07780	0.0
K03488	5413.0
K03489	902.0
K03482	12.0
K03483	942.0
K03480	223.0
K03481	2273.0
K03486	2259.0
K03487	12.0
K03484	4137.0
K03485	15.0
K02287	0.0
K02286	0.0
K02285	0.0
K02284	0.0
K02283	4333.0
K02282	38.0
K02281	0.0
K02280	0.0
K02289	0.0
K02288	0.0
K03626	0.0
K03627	0.0
K03624	7155.0
K03625	4932.0
K03151	4702.0
K03620	65.0
K03153	3.0
K08869	0.0
K03628	3986.0
K03629	4928.0
K09738	0.0
K09739	0.0
K09736	0.0
K09737	0.0
K09735	0.0
K09732	0.0
K09733	0.0
K09730	0.0
K09731	0.0
K09888	4374.0
K09889	15.0
K09880	12.0
K09882	0.0
K09883	0.0
K09884	0.0
K09887	0.0
K11027	0.0
K11026	0.0
K11025	0.0
K11024	0.0
K07679	7.0
K07678	12.0
K11021	0.0
K11020	0.0
K07675	19.0
K07674	0.0
K07676	15.0
K07671	0.0
K07670	0.0
K07673	15.0
K07672	0.0
K01117	0.0
K12048	0.0
K07019	15.0
K07018	0.0
K07011	2146.0
K07010	4895.0
K07013	0.0
K07012	3929.0
K07015	3990.0
K07014	15.0
K07017	437.0
K07016	24.0
K10084	0.0
K08372	72.0
K05884	106.0
K05885	2129.0
K05886	4.0
K05887	0.0
K05880	14.0
K05881	15.0
K05882	8.0
K05883	0.0
K08902	0.0
K05739	1142.0
K05888	0.0
K05889	0.0
K08903	0.0
K00547	834.0
K00544	0.0
K00545	0.0
K00542	0.0
K00543	0.0
K00540	13511.0
K00548	6940.0
K00549	2092.0
K01145	0.0
K01412	0.0
K01147	15.0
K01417	3084.0
K00038	0.0
K01143	0.0
K01142	4893.0
K01419	875.0
K00788	4987.0
K00789	5663.0
K12502	0.0
K14762	12.0
K14761	3482.0
K06195	15.0
K03819	12.0
K03818	8.0
K03814	217.0
K03817	810.0
K03816	3670.0
K03811	3184.0
K03810	900.0
K03813	87.0
K11908	0.0
K11909	3.0
K11904	9.0
K11905	11.0
K11906	15.0
K11907	15.0
K11900	19.0
K11901	19.0
K11902	8.0
K11903	27.0
K10986	4.0
K13238	0.0
K13239	0.0
K13797	0.0
K07248	673.0
K13796	4.0
K07244	0.0
K07245	15.0
K07246	250.0
K07240	10258.0
K07241	15.0
K07242	0.0
K07243	19.0
K01268	0.0
K05296	0.0
K02821	2043.0
K09016	4.0
K09945	11.0
K09944	0.0
K09947	0.0
K09946	0.0
K09941	0.0
K09940	4.0
K09943	0.0
K09942	27.0
K09949	24.0
K09948	0.0
K10851	3.0
K10850	3.0
K03666	1089.0
K03667	875.0
K03196	4.0
K03665	5391.0
K11275	0.0
K06012	3222.0
K00048	2063.0
K10857	12.0
K09773	1453.0
K00043	520.0
K00042	2388.0
K00041	1793.0
K00040	2082.0
K00046	4174.0
K00733	0.0
K00044	0.0
K06011	0.0
K09012	0.0
K06016	242.0
K06017	0.0
K06014	0.0
K06015	1790.0
K06019	56.0
K01075	0.0
K12221	0.0
K06444	0.0
K04632	0.0
K14977	25.0
K14974	0.0
K00958	3.0
K00951	5146.0
K00950	1112.0
K00952	8.0
K00955	248.0
K00954	4931.0
K00957	667.0
K00956	461.0
K00590	0.0
K02777	2834.0
K02775	1392.0
K02774	2268.0
K02773	1831.0
K02771	97.0
K02770	4834.0
K02779	926.0
K02778	11.0
K01606	0.0
K01607	3957.0
K01604	0.0
K01605	0.0
K01602	0.0
K01601	0.0
K03750	913.0
K01609	3207.0
K02553	15.0
K02804	2357.0
K02551	577.0
K02806	700.0
K02557	4291.0
K02800	1033.0
K05275	0.0
K02802	0.0
K13300	0.0
K02558	218.0
K02809	11.0
K02808	8.0
K03600	15.0
K03601	4932.0
K03602	4866.0
K03603	15.0
K03604	1276.0
K03605	27.0
K03606	12.0
K03607	15.0
K03608	3543.0
K03609	5488.0
K06078	15.0
K06079	15.0
K09710	4920.0
K09711	520.0
K09712	12.0
K06073	15.0
K06074	15.0
K06075	19.0
K06076	248.0
K06077	22.0
K06382	2124.0
K06383	1637.0
K06380	0.0
K06381	3358.0
K06386	0.0
K06387	2158.0
K06384	707.0
K06385	3294.0
K06388	0.0
K06389	0.0
K12466	0.0
K12468	0.0
K07657	39.0
K07656	0.0
K07655	0.0
K07654	0.0
K07653	0.0
K07652	1322.0
K07651	7.0
K07650	670.0
K07659	38.0
K07658	4755.0
K11041	891.0
K11040	0.0
K11043	0.0
K11042	0.0
K11045	0.0
K11044	0.0
K11047	0.0
K11046	0.0
K11049	0.0
K11048	0.0
K07387	217.0
K07386	1758.0
K06926	4231.0
K06927	535.0
K06924	0.0
K06925	4932.0
K06922	0.0
K06923	2948.0
K06920	248.0
K06921	836.0
K06928	152.0
K06929	1065.0
K07033	4274.0
K07032	596.0
K07031	1753.0
K07030	4740.0
K07037	273.0
K07035	3919.0
K07034	42.0
K07039	12.0
K07038	1964.0
K10829	0.0
K00384	11455.0
K00385	876.0
K00386	0.0
K00387	0.0
K00380	19.0
K00381	18.0
K00382	4679.0
K00383	729.0
K00389	12.0
K01387	0.0
K01385	0.0
K01389	0.0
K09158	38.0
K09159	38.0
K09156	0.0
K09157	4652.0
K09154	0.0
K09155	757.0
K09152	0.0
K09153	1994.0
K09150	0.0
K09151	31.0
K05970	2187.0
K05714	4.0
K05715	0.0
K05710	0.0
K05711	0.0
K05712	4.0
K05713	4.0
K00560	4272.0
K00561	12.0
K00563	1961.0
K00564	1338.0
K00566	4954.0
K00567	5182.0
K00568	29.0
K00569	0.0
K05575	0.0
K01169	12.0
K01167	0.0
K01166	0.0
K05577	1.0
K01163	1942.0
K01161	0.0
K01160	6.0
K05578	0.0
K05579	0.0
K08092	395.0
K08093	11.0
K08094	362.0
K08095	0.0
K08096	0.0
K08097	3.0
K02254	0.0
K02255	12.0
K01743	0.0
K02251	3.0
K02061	0.0
K01741	0.0
K02060	0.0
K00114	0.0
K02122	3756.0
K02123	3943.0
K02120	3965.0
K02121	3431.0
K02124	3966.0
K03837	19.0
K03836	7.0
K03835	19.0
K03834	15.0
K03833	730.0
K03832	298.0
K03831	15.0
K03830	2195.0
K00443	0.0
K03839	222.0
K02067	38.0
K10189	2682.0
K13038	5960.0
K13787	158.0
K13788	15.0
K13789	12163.0
K10188	3053.0
K12255	0.0
K12254	0.0
K12257	2758.0
K12256	0.0
K12251	1048.0
K12250	0.0
K12253	0.0
K12252	0.0
K13252	83.0
K13256	381.0
K13255	12.0
K12079	0.0
K12078	0.0
K12071	0.0
K12070	0.0
K12073	0.0
K12072	4.0
K09912	15.0
K06236	0.0
K06237	0.0
K05519	0.0
K09914	15.0
K11788	0.0
K11782	0.0
K11780	0.0
K11781	0.0
K11787	0.0
K11784	0.0
K11530	12.0
K12787	0.0
K12786	0.0
K12785	0.0
K12784	0.0
K06718	0.0
K09969	7.0
K09968	0.0
K09967	1277.0
K09966	0.0
K09965	0.0
K09964	0.0
K09963	2548.0
K09962	1154.0
K09961	7.0
K09960	0.0
K11527	203.0
K11524	0.0
K11525	0.0
K11250	15.0
K11253	0.0
K11258	15.0
K11528	0.0
K00713	0.0
K00712	23.0
K10780	0.0
K10783	0.0
K10125	0.0
K10124	7.0
K10126	0.0
K10121	13.0
K10123	0.0
K10122	13.0
K04652	1725.0
K04653	1353.0
K04651	2729.0
K04656	1347.0
K04654	1354.0
K04655	1577.0
K00973	3966.0
K00972	239.0
K00971	2475.0
K00970	241.0
K00975	10349.0
K00974	13946.0
K00979	301.0
K00978	180.0
K14954	0.0
K14955	0.0
K14956	0.0
K06178	2419.0
K01596	72.0
K01597	1190.0
K01594	0.0
K01595	27.0
K01592	0.0
K01593	0.0
K01590	7.0
K01591	4906.0
K01598	365.0
K01599	9453.0
K02711	0.0
K02710	0.0
K02713	0.0
K02712	0.0
K02714	0.0
K02717	0.0
K02716	0.0
K02719	0.0
K02718	0.0
K03449	1253.0
K03446	52.0
K03444	0.0
K03445	16.0
K03442	5241.0
K01620	2993.0
K01621	894.0
K01622	0.0
K01623	1845.0
K01624	9751.0
K01625	9839.0
K01626	3101.0
K01627	242.0
K01628	3567.0
K01629	1429.0
K05299	3.0
K02829	3.0
K02828	3.0
K02827	3.0
K02826	3.0
K02825	1888.0
K02824	4806.0
K02823	4081.0
K02822	3286.0
K03198	0.0
K03199	4.0
K03668	15.0
K03669	12.0
K03190	1280.0
K03191	1.0
K03660	5070.0
K03194	4.0
K03195	4.0
K03664	4932.0
K03197	4.0
K09772	4686.0
K06013	1.0
K09770	582.0
K09771	18.0
K09776	0.0
K09777	2352.0
K09774	38.0
K09775	2769.0
K09778	242.0
K09779	3226.0
K06269	0.0
K06323	0.0
K11624	0.0
K02991	0.0
K02990	4715.0
K02624	15.0
K02240	1282.0
K08282	0.0
K12440	0.0
K12441	0.0
K12442	0.0
K12443	0.0
K12444	0.0
K12445	0.0
K12449	0.0
K02247	0.0
K07637	15.0
K07636	4532.0
K07639	12.0
K07638	15.0
K11069	4148.0
K11068	4877.0
K11063	520.0
K11062	0.0
K11061	0.0
K11060	0.0
K11066	15.0
K11065	1409.0
K06900	0.0
K06901	6649.0
K06902	695.0
K06903	212.0
K06904	287.0
K06905	436.0
K06906	240.0
K06907	505.0
K06908	436.0
K06909	733.0
K10821	0.0
K05905	0.0
K05904	0.0
K05906	0.0
K05900	0.0
K05903	3.0
K01406	0.0
K05909	0.0
K05908	0.0
K00368	0.0
K00369	0.0
K00366	758.0
K00367	0.0
K00364	1202.0
K00365	0.0
K00362	20.0
K00363	15.0
K00360	0.0
```
