## Extended Data File 1 for "Diet induces reproducible alterations in the mouse and human gut microbiome": ERS794979_ERR986294.picrust

```
# Constructed from biom file
#OTU ID	ERR986294
K01365	0.0
K01364	0.0
K01361	3.0
K01360	0.0
K01362	3071.0
K02249	0.0
K05841	0.0
K05844	8.0
K05845	139.0
K05846	2804.0
K05847	2810.0
K00508	1.0
K00500	1.0
K00507	0.0
K00504	0.0
K00505	0.0
K12521	0.0
K01101	2255.0
K01103	196.0
K12520	0.0
K01104	10274.0
K05592	3046.0
K05593	2162.0
K05590	10.0
K05591	10.0
K05596	11.0
K05597	0.0
K05594	1.0
K05595	294.0
K05599	0.0
K11964	0.0
K11962	0.0
K14540	4005.0
K12529	0.0
K12528	0.0
K06353	0.0
K02456	261.0
K02457	17.0
K02454	138.0
K02455	92.0
K02452	64.0
K02453	138.0
K02450	48.0
K02103	1303.0
K08138	53.0
K02108	4113.0
K02109	5279.0
K02458	17.0
K02459	17.0
K08137	10.0
K03851	74.0
K03850	0.0
K03852	0.0
K03855	1.0
K03856	3185.0
K13018	0.0
K13019	0.0
K13010	0.0
K13011	0.0
K13012	165.0
K13013	0.0
K13014	10.0
K13015	111.0
K13016	0.0
K13017	0.0
K08566	7.0
K08567	50.0
K13274	0.0
K13275	0.0
K13276	0.0
K13277	0.0
K03275	3.0
K03274	132.0
K03277	0.0
K03276	0.0
K03271	3186.0
K03270	1365.0
K03273	977.0
K03272	1121.0
K03279	0.0
K03278	0.0
K11022	0.0
K12277	0.0
K12276	0.0
K12270	1.0
K11058	0.0
K12279	0.0
K12278	47.0
K07557	0.0
K07550	0.0
K07552	119.0
K06319	0.0
K09909	1.0
K09908	10.0
K12051	0.0
K12050	0.0
K12057	12.0
K12056	12.0
K06221	18.0
K09900	10.0
K09903	4321.0
K09902	10.0
K09904	10.0
K09907	10.0
K09906	10.0
K11501	0.0
K03234	0.0
K00773	4307.0
K00772	123.0
K00777	0.0
K00776	0.0
K06313	208.0
K06315	0.0
K05574	0.0
K10201	1.0
K07176	0.0
K07177	1140.0
K07174	0.0
K07175	329.0
K07172	10.0
K07173	2703.0
K07170	1291.0
K07171	7048.0
K07178	0.0
K07179	0.0
K00195	0.0
K00194	1.0
K00197	112.0
K00196	0.0
K00191	0.0
K00190	0.0
K00193	0.0
K00192	0.0
K00198	611.0
K06405	2852.0
K10109	1853.0
K10108	3026.0
K10107	76.0
K01828	0.0
K01829	0.0
K01826	10.0
K01825	41.0
K01822	9.0
K01823	1151.0
K01820	75.0
K01821	1279.0
K00999	0.0
K00998	1016.0
K00995	6456.0
K00997	1887.0
K00996	22.0
K00991	3875.0
K00990	59.0
K00992	0.0
K11028	0.0
K02622	1311.0
K02625	0.0
K03564	1935.0
K13489	0.0
K13488	0.0
K13483	0.0
K13482	0.0
K13481	0.0
K13480	75.0
K13487	0.0
K13486	0.0
K14680	0.0
K14681	0.0
K14682	10.0
K08358	154.0
K08357	107.0
K08356	0.0
K08355	0.0
K03469	4033.0
K03462	0.0
K03464	0.0
K03465	1133.0
K03466	4752.0
K01648	0.0
K01649	4726.0
K01643	630.0
K01640	121.0
K01641	1141.0
K01646	166.0
K01647	4000.0
K01644	715.0
K02597	55.0
K02626	0.0
K02595	0.0
K02594	272.0
K02593	54.0
K02592	262.0
K02591	471.0
K02590	1374.0
K02598	215.0
K02849	10.0
K14061	15.0
K14062	11.0
K14063	7.0
K14064	8.0
K14065	0.0
K14067	0.0
K02841	10.0
K02840	433.0
K02843	253.0
K02844	132.0
K02847	3.0
K02846	8.0
K02102	0.0
K09758	54.0
K06039	10.0
K06034	0.0
K06036	0.0
K06037	0.0
K06032	0.0
K01581	448.0
K02702	0.0
K02659	0.0
K13490	0.0
K13491	0.0
K03644	220.0
K03645	10.0
K03646	84.0
K03647	1155.0
K03640	138.0
K03641	86.0
K03642	186.0
K03643	11.0
K03648	3786.0
K03649	119.0
K06694	0.0
K11814	0.0
K12428	0.0
K12429	0.0
K12422	0.0
K12423	0.0
K12420	0.0
K12421	1.0
K12426	0.0
K12427	0.0
K12424	0.0
K12425	0.0
K07349	27.0
K07348	10.0
K05380	0.0
K07345	55.0
K07344	75.0
K07347	77.0
K07346	24.0
K07341	1193.0
K07340	84.0
K07343	1336.0
K07342	0.0
K06968	84.0
K06969	5995.0
K06962	611.0
K06963	0.0
K06960	4159.0
K06961	0.0
K06966	1496.0
K06967	4005.0
K06964	0.0
K06965	0.0
K08995	0.0
K08994	11.0
K08997	8.0
K08996	18.0
K08990	10.0
K08993	10.0
K08992	10.0
K08999	150.0
K08998	3089.0
K08344	10.0
K08345	8.0
K08346	8.0
K14940	0.0
K02724	0.0
K08349	8.0
K11815	0.0
K05929	0.0
K05928	0.0
K05927	0.0
K05924	0.0
K05922	0.0
K05921	35.0
K00349	190.0
K00698	0.0
K00340	139.0
K00341	139.0
K00690	1848.0
K00343	139.0
K00344	92.0
K00697	9.0
K00346	190.0
K00347	190.0
K09116	1064.0
K09117	3161.0
K05337	1206.0
K09118	15.0
K09119	0.0
K02106	90.0
K05823	1130.0
K05820	10.0
K05826	0.0
K05827	0.0
K02100	7.0
K02101	0.0
K00524	0.0
K00525	3455.0
K00526	2548.0
K00527	6345.0
K00520	49.0
K00522	0.0
K00523	1.0
K02451	7.0
K00528	3115.0
K00529	2.0
K00025	0.0
K14215	0.0
K14213	0.0
K03453	227.0
K00796	2431.0
K05339	7.0
K00027	4209.0
K00794	2304.0
K00793	2303.0
K01347	702.0
K01346	0.0
K01344	0.0
K01343	0.0
K00791	4369.0
K01340	0.0
K00790	7260.0
K02694	0.0
K02696	0.0
K02697	0.0
K02690	0.0
K02691	50.0
K02692	0.0
K02693	0.0
K02698	0.0
K02699	0.0
K00836	8.0
K00837	967.0
K00835	10.0
K00832	136.0
K00833	193.0
K00830	0.0
K00831	4167.0
K00839	711.0
K04335	0.0
K04334	0.0
K01120	0.0
K01126	5216.0
K04333	8.0
K01129	3037.0
K01128	0.0
K04339	0.0
K04338	0.0
K02470	7021.0
K02471	4.0
K02472	118.0
K02473	0.0
K02474	1363.0
K02475	0.0
K02476	0.0
K02477	1437.0
K02478	18.0
K02479	0.0
K09019	7.0
K01267	2375.0
K13074	0.0
K13075	0.0
K11441	0.0
K14055	10.0
K13299	0.0
K13292	4258.0
K14057	7.0
K14056	7.0
K02856	62.0
K02585	289.0
K12211	0.0
K12210	0.0
K12213	0.0
K12212	0.0
K12215	0.0
K02854	8.0
K12217	0.0
K12216	0.0
K12219	0.0
K12218	0.0
K02855	15.0
K08692	0.0
K08693	0.0
K08690	0.0
K08691	0.0
K08696	0.0
K08697	0.0
K11748	10.0
K11749	4312.0
K11746	8.0
K11747	10.0
K11744	8.0
K11745	8.0
K11742	84.0
K11743	1249.0
K11740	1.0
K11741	1208.0
K13920	179.0
K13921	14.0
K13922	1275.0
K13923	14.0
K13924	1.0
K13925	0.0
K13926	58.0
K13927	206.0
K13928	7.0
K13929	8.0
K09923	10.0
K09922	211.0
K06201	2548.0
K06200	2642.0
K06207	3262.0
K06206	569.0
K06205	10.0
K09924	0.0
K09929	0.0
K06208	97.0
K00759	4090.0
K00758	12.0
K00752	0.0
K00757	3434.0
K00756	1518.0
K00754	9338.0
K06001	1462.0
K05557	0.0
K09766	746.0
K05554	0.0
K07475	0.0
K07150	2105.0
K07151	47.0
K07152	1.0
K07153	10.0
K07154	1016.0
K07155	0.0
K07156	12.0
K07157	2.0
K07406	3455.0
K07407	6785.0
K07404	4566.0
K07405	207.0
K07402	2499.0
K07403	101.0
K07400	10.0
K07401	7.0
K01808	4378.0
K01809	2540.0
K01800	1.0
K01801	0.0
K01802	414.0
K01803	4396.0
K01804	1319.0
K01805	866.0
K01807	2333.0
K09718	0.0
K14668	0.0
K14669	0.0
K14666	0.0
K14667	0.0
K01664	713.0
K01665	192.0
K01666	1915.0
K01667	219.0
K01660	0.0
K01661	824.0
K01662	3007.0
K01663	0.0
K01668	1.0
K01669	59.0
K02863	4321.0
K02862	0.0
K02860	4308.0
K02867	4321.0
K02866	0.0
K02864	3671.0
K02869	0.0
K05362	5.0
K05365	20.0
K03402	5218.0
K03403	0.0
K03400	0.0
K03406	21946.0
K03407	2692.0
K03404	75.0
K03405	75.0
K03408	5202.0
K03409	159.0
K02315	4644.0
K02314	4517.0
K02317	8.0
K02316	4320.0
K02313	4396.0
K02312	0.0
K02319	0.0
K12405	0.0
K12152	10.0
K12151	7.0
K07091	10.0
K07090	6185.0
K07093	1.0
K07092	0.0
K07095	5159.0
K07094	1.0
K07097	47.0
K07096	74.0
K07099	559.0
K07098	5557.0
K11175	4307.0
K11174	0.0
K11177	0.0
K11176	0.0
K11173	0.0
K11179	85.0
K11178	0.0
K00322	11.0
K00320	1.0
K00321	0.0
K00326	0.0
K00324	13.0
K00325	12.0
K00329	74.0
K05945	0.0
K05944	0.0
K05947	0.0
K05946	1435.0
K06944	0.0
K06945	0.0
K06946	10.0
K06415	208.0
K06940	2473.0
K06941	3984.0
K06942	4324.0
K06943	0.0
K10806	11.0
K10807	0.0
K10804	95.0
K10805	12.0
K06948	1162.0
K06949	5249.0
K06418	15.0
K09138	158.0
K09139	0.0
K09134	1114.0
K09135	0.0
K09136	10.0
K09137	158.0
K09130	0.0
K09131	106.0
K09132	1053.0
K09133	0.0
K05808	3877.0
K05809	10.0
K05804	1076.0
K05805	84.0
K05806	0.0
K05807	266.0
K05800	11.0
K05801	10.0
K05802	10.0
K05803	10.0
K01044	0.0
K01045	0.0
K01046	62.0
K02068	186.0
K04561	0.0
K01042	434.0
K05568	3289.0
K05567	1133.0
K14273	0.0
K14275	0.0
K14274	27.0
K02062	10.0
K05245	0.0
K05564	0.0
K01048	1435.0
K02066	395.0
K01322	82.0
K01325	0.0
K02065	340.0
K01326	0.0
K05560	0.0
K02243	1158.0
K08930	0.0
K02679	10.0
K02676	0.0
K02674	47.0
K02675	0.0
K02672	47.0
K02241	148.0
K02670	0.0
K02671	47.0
K00810	0.0
K00811	147.0
K00812	350.0
K00813	10.0
K00814	0.0
K00817	4414.0
K00818	960.0
K00819	55.0
K02530	426.0
K02245	1158.0
K02244	1144.0
K01499	0.0
K01498	0.0
K01493	4310.0
K01492	127.0
K01491	9082.0
K01497	13.0
K01496	314.0
K01495	2476.0
K01494	1183.0
K02418	3042.0
K02419	3240.0
K14492	0.0
K02412	2591.0
K02413	3221.0
K02410	3240.0
K02411	1352.0
K02416	3239.0
K02417	2309.0
K02414	699.0
K02415	135.0
K00120	0.0
K00121	46.0
K00430	0.0
K13058	0.0
K13059	0.0
K13727	709.0
K13057	0.0
K13722	0.0
K13051	84.0
K13052	3308.0
K00435	0.0
K12054	0.0
K03239	0.0
K03238	0.0
K03231	0.0
K03230	77.0
K03232	0.0
K12059	2.0
K03237	0.0
K03236	0.0
K12058	5.0
K12239	0.0
K12238	0.0
K12235	0.0
K12234	120.0
K13942	0.0
K13940	2040.0
K13941	0.0
K12097	0.0
K12096	0.0
K12095	0.0
K12094	0.0
K12093	0.0
K12092	0.0
K12091	0.0
K12090	0.0
K12099	0.0
K12098	0.0
K06356	0.0
K05992	838.0
K03540	0.0
K06331	1328.0
K06330	0.0
K07138	3350.0
K07139	2504.0
K11811	1.0
K07132	390.0
K07133	10425.0
K07130	2664.0
K07131	0.0
K07137	6579.0
K07134	0.0
K07135	0.0
K01860	0.0
K01866	4321.0
K01867	4329.0
K01865	1.0
K01868	5436.0
K01869	4321.0
K06140	10.0
K04766	1.0
K04767	128.0
K04764	207.0
K04762	145.0
K04763	5915.0
K04760	11.0
K04761	127.0
K04768	1.0
K04769	2180.0
K08313	10.0
K08312	10.0
K08311	713.0
K08310	10.0
K08317	710.0
K08316	2426.0
K08315	8.0
K08314	173.0
K05149	0.0
K08319	3.0
K08318	1.0
K06339	0.0
K14648	0.0
K14392	85.0
K14393	58.0
K14645	0.0
K14647	0.0
K01689	5560.0
K01686	3990.0
K01687	6340.0
K01684	1293.0
K01685	2381.0
K01682	64.0
K01681	3976.0
K05308	0.0
K02889	0.0
K02888	4321.0
K02885	0.0
K02884	4321.0
K02887	4321.0
K02886	4321.0
K02881	4321.0
K02883	0.0
K13743	0.0
K02086	1154.0
K02081	280.0
K02080	0.0
K02083	153.0
K02082	444.0
K13831	0.0
K03428	0.0
K03429	2549.0
K03424	5502.0
K03935	0.0
K03932	0.0
K03933	712.0
K03930	1768.0
K03931	7.0
K02339	11.0
K02338	4321.0
K02337	4319.0
K02336	10.0
K02335	5449.0
K02334	1182.0
K02330	0.0
K03688	2763.0
K03689	0.0
K03680	27.0
K03683	10.0
K03684	63.0
K03685	4321.0
K03686	8912.0
K03687	4152.0
K07301	2362.0
K07300	8.0
K07303	2.0
K07302	2.0
K07305	1149.0
K07304	1856.0
K07307	496.0
K07306	287.0
K07309	58.0
K07308	285.0
K02617	7.0
K02610	10.0
K02963	4322.0
K02612	10.0
K02961	3667.0
K09686	11534.0
K09687	28258.0
K09684	45.0
K09685	1247.0
K09682	0.0
K09683	0.0
K09680	54.0
K09681	0.0
K09688	76.0
K09689	75.0
K05962	0.0
K05961	0.0
K05967	0.0
K05966	30.0
K11159	2.0
K05964	25.0
K05968	7.0
K11152	0.0
K00309	0.0
K00658	66.0
K00304	1.0
K00305	1.0
K00654	0.0
K00655	6612.0
K00652	319.0
K00301	0.0
K00302	1057.0
K00303	77.0
K10828	0.0
K06431	0.0
K06432	0.0
K06433	0.0
K06434	0.0
K06436	113.0
K06437	0.0
K10820	27.0
K06439	0.0
K10822	0.0
K10823	0.0
K10826	0.0
K09167	252.0
K06322	0.0
K14117	0.0
K14259	0.0
K14257	0.0
K01308	367.0
K01303	3.0
K01301	0.0
K01305	92.0
K01304	743.0
K02658	47.0
K00672	0.0
K02650	265.0
K02651	55.0
K02652	1819.0
K02653	2179.0
K02654	7363.0
K05687	0.0
K02656	47.0
K05685	92.0
K00878	3403.0
K00879	72.0
K00872	1492.0
K00873	4300.0
K00870	0.0
K00876	4389.0
K00877	0.0
K00874	4289.0
K00875	0.0
K04487	8309.0
K04486	4023.0
K04485	4249.0
K04484	0.0
K04483	0.0
K04482	0.0
K04480	0.0
K04488	5171.0
K12049	0.0
K13693	0.0
K13706	0.0
K13694	63.0
K13695	10.0
K05977	0.0
K09516	0.0
K02434	6959.0
K02435	6731.0
K02436	54.0
K02437	1627.0
K05350	2686.0
K02431	1399.0
K08100	0.0
K02433	7049.0
K02438	3369.0
K02439	10.0
K03745	84.0
K03744	1546.0
K03747	55.0
K03210	4268.0
K03217	5462.0
K03216	4141.0
K03215	58.0
K03742	2231.0
K03219	77.0
K03218	4324.0
K03749	10.0
K03748	10.0
K02383	0.0
K06327	0.0
K06320	1778.0
K07238	3340.0
K09479	0.0
K09478	0.0
K09475	8.0
K09474	7.0
K09477	1.0
K09476	10.0
K09471	10.0
K09470	7.0
K09473	7.0
K09472	82.0
K07543	0.0
K06898	2711.0
K13967	0.0
K13963	1339.0
K07545	0.0
K00737	1054.0
K05345	0.0
K11706	0.0
K11707	3.0
K11704	0.0
K11705	0.0
K11708	3.0
K11709	3.0
K05588	0.0
K07114	1642.0
K07443	2274.0
K07116	0.0
K07117	0.0
K07110	2.0
K07447	4274.0
K07112	436.0
K07113	11.0
K07448	1814.0
K07118	1185.0
K07119	13.0
K10619	0.0
K10618	0.0
K10617	0.0
K10616	2.0
K01848	0.0
K01849	0.0
K01844	744.0
K01845	1772.0
K01846	8.0
K01847	322.0
K01840	4545.0
K01841	47.0
K01842	0.0
K01843	136.0
K06219	10.0
K10832	0.0
K05348	0.0
K14203	0.0
K08483	4037.0
K08482	0.0
K08481	0.0
K08480	0.0
K08485	10.0
K08484	11.0
K00464	0.0
K00467	0.0
K00466	0.0
K00461	0.0
K00460	0.0
K00463	0.0
K00462	2.0
K04509	0.0
K00469	0.0
K00468	0.0
K08645	0.0
K04744	132.0
K01518	0.0
K01519	0.0
K04748	1.0
K04749	199.0
K01514	2.0
K01515	6308.0
K01512	3447.0
K01510	0.0
K14623	6.0
K14626	0.0
K14627	0.0
K14628	0.0
K14629	0.0
K03918	0.0
K03919	10.0
K12372	10.0
K12373	1807.0
K12370	10.0
K12371	10.0
K02359	0.0
K02358	4391.0
K02351	0.0
K02352	0.0
K02355	6734.0
K02357	4321.0
K02356	4356.0
K13574	14.0
K13573	0.0
K13572	0.0
K13571	0.0
K13570	0.0
K12112	7.0
K12113	7.0
K12110	0.0
K12111	68.0
K07329	0.0
K07328	0.0
K07323	84.0
K07322	402.0
K07321	311.0
K07320	10.0
K07327	0.0
K07326	0.0
K07325	0.0
K07324	0.0
K08163	10.0
K06180	10707.0
K06181	713.0
K06182	2292.0
K06183	4005.0
K06186	10.0
K06187	4324.0
K06188	708.0
K06189	84.0
K08359	10.0
K07589	8.0
K07588	188.0
K07587	0.0
K07586	2198.0
K07585	0.0
K07584	4721.0
K07583	0.0
K07582	0.0
K07581	0.0
K07580	0.0
K11139	0.0
K05989	5999.0
K05988	0.0
K05985	1611.0
K05987	7.0
K05986	0.0
K10843	0.0
K08354	3.0
K10844	0.0
K10848	0.0
K00673	9.0
K00674	811.0
K00675	759.0
K00676	3731.0
K00677	318.0
K06988	702.0
K06989	298.0
K08351	8.0
K06980	12.0
K06981	0.0
K06982	0.0
K08350	10.0
K06984	0.0
K06985	1.0
K06986	2.0
K06987	1592.0
K02445	1825.0
K02444	1289.0
K00582	0.0
K00583	0.0
K00580	0.0
K02110	4671.0
K00586	0.0
K00587	0.0
K00584	0.0
K08921	0.0
K02441	11.0
K00588	14.0
K08922	0.0
K02440	3690.0
K00018	3854.0
K08923	0.0
K02443	1683.0
K00019	48.0
K02442	0.0
K08925	0.0
K08926	0.0
K08927	0.0
K03149	1021.0
K06604	0.0
K00015	1.0
K01989	3902.0
K00854	5209.0
K00855	10.0
K00856	75.0
K00857	1481.0
K00850	9128.0
K00851	728.0
K00852	4446.0
K00853	100.0
K00858	4316.0
K00859	4212.0
K01181	750.0
K01180	0.0
K01183	2281.0
K01182	4588.0
K01185	1117.0
K01184	0.0
K01187	6142.0
K01188	5465.0
K02596	165.0
K13766	0.0
K13767	0.0
K13003	0.0
K13002	0.0
K13000	0.0
K02984	0.0
K02986	4321.0
K02987	0.0
K02636	0.0
K02982	3268.0
K02983	0.0
K02638	0.0
K02639	0.0
K02988	4317.0
K08298	100.0
K08299	1.0
K03583	58.0
K03582	58.0
K03581	4473.0
K03580	11.0
K03587	324.0
K03586	10.0
K03585	544.0
K03584	4319.0
K03589	4080.0
K03588	6804.0
K01725	0.0
K01724	2.0
K01727	15.0
K01726	1697.0
K01721	8.0
K01720	3.0
K01722	0.0
K13008	0.0
K01729	0.0
K01728	7.0
K09530	0.0
K09539	0.0
K02188	2756.0
K02189	2635.0
K02182	2.0
K02183	0.0
K03769	359.0
K03768	5778.0
K03767	792.0
K03765	7.0
K03764	10.0
K03763	6566.0
K03762	62.0
K03761	8.0
K03760	8.0
K09457	132.0
K09456	8.0
K09459	47.0
K09458	4477.0
K00602	8641.0
K13988	0.0
K13985	0.0
K09981	14.0
K09980	0.0
K09983	0.0
K09982	82.0
K09985	48.0
K09984	8.0
K09987	1.0
K09986	1.0
K09989	1120.0
K09988	1157.0
K12583	0.0
K12582	10.0
K12589	0.0
K11720	58.0
K09759	2074.0
K10985	0.0
K10984	4.0
K07468	0.0
K07469	74.0
K07464	2528.0
K07465	0.0
K07466	0.0
K07467	1577.0
K07460	2058.0
K07461	2578.0
K07462	4315.0
K07463	0.0
K10679	18.0
K10678	8.0
K10671	0.0
K10670	1073.0
K10673	0.0
K10672	241.0
K10674	0.0
K10677	7.0
K10676	0.0
K08726	0.0
K08724	445.0
K08722	419.0
K08723	8.0
K08720	0.0
K08721	0.0
K08728	1555.0
K10187	0.0
K00119	2.0
K00118	0.0
K00449	7.0
K00448	7.0
K00115	0.0
K00446	2.0
K00117	8.0
K00116	20.0
K00111	4009.0
K00442	0.0
K00113	84.0
K00112	84.0
K01539	0.0
K01531	2612.0
K04720	3578.0
K01533	5602.0
K01534	11724.0
K01535	0.0
K01537	3991.0
K14358	0.0
K14605	0.0
K14606	0.0
K00413	1.0
K10120	8.0
K05600	0.0
K05777	9.0
K03972	7.0
K03973	616.0
K03970	11.0
K03971	8.0
K03976	4258.0
K03977	4321.0
K03974	11.0
K03975	1676.0
K03978	4321.0
K03979	4321.0
K13378	90.0
K02372	5405.0
K02371	2795.0
K02377	1448.0
K02379	137.0
K03396	0.0
K03397	0.0
K03394	3234.0
K03395	0.0
K03392	74.0
K03393	0.0
K03390	155.0
K03391	0.0
K03399	75.0
K03027	0.0
K12136	0.0
K12137	0.0
K06610	8.0
K12138	0.0
K12139	0.0
K11444	0.0
K11440	0.0
K11443	1.0
K11442	1.0
K00612	53.0
K00613	50.0
K00610	2485.0
K00611	4283.0
K00616	2186.0
K00617	0.0
K00614	0.0
K00615	11884.0
K00619	122.0
K10863	0.0
K07874	0.0
K06234	0.0
K10240	0.0
K10241	0.0
K10242	0.0
K10243	0.0
K04110	0.0
K04113	0.0
K04112	0.0
K04115	0.0
K04114	0.0
K04117	0.0
K04116	1.0
K04118	0.0
K05517	10.0
K07705	77.0
K07704	127.0
K07707	1592.0
K07706	1685.0
K07701	55.0
K07700	17.0
K07703	62.0
K07702	17.0
K07709	203.0
K07708	11.0
K01955	6963.0
K13042	0.0
K09934	0.0
K09935	1998.0
K06216	429.0
K09937	82.0
K13745	8.0
K13746	0.0
K13747	958.0
K13740	0.0
K13741	0.0
K13742	0.0
K06211	1064.0
K06212	60.0
K09933	8.0
K02618	10.0
K02619	192.0
K02968	4314.0
K02966	0.0
K02967	4321.0
K02616	10.0
K02965	4321.0
K02962	0.0
K02611	10.0
K02613	10.0
K03569	6686.0
K03568	68.0
K03565	4225.0
K06218	74.0
K03567	132.0
K03566	33.0
K03561	574.0
K03560	10.0
K03563	3351.0
K03562	86.0
K06430	0.0
K01709	250.0
K01708	7.0
K01707	0.0
K01706	152.0
K01705	0.0
K01704	9397.0
K01703	9409.0
K01702	0.0
K14165	0.0
K14164	0.0
K14166	0.0
K14161	2.0
K14160	1.0
K14162	2.0
K05396	231.0
K03709	1284.0
K03708	1464.0
K08160	8.0
K03701	5988.0
K03700	3482.0
K03703	2680.0
K03702	4321.0
K03705	4104.0
K03704	8135.0
K03707	757.0
K03706	2999.0
K06289	0.0
K06288	0.0
K06283	2053.0
K06282	371.0
K06281	370.0
K06287	3069.0
K06286	1141.0
K06285	97.0
K06284	915.0
K08161	1163.0
K07540	0.0
K06438	1648.0
K06869	0.0
K06868	0.0
K06867	3.0
K06866	10.0
K06865	0.0
K06864	2600.0
K06863	0.0
K06862	0.0
K06861	292.0
K06860	1.0
K12659	0.0
K12658	0.0
K07547	0.0
K07546	0.0
K15023	0.0
K15022	47.0
K15020	0.0
K15024	1806.0
K08700	0.0
K08162	1064.0
K07544	0.0
K00137	8.0
K00135	474.0
K00134	5273.0
K00133	4319.0
K00132	1.0
K00131	112.0
K00130	1182.0
K00139	0.0
K00138	0.0
K00429	0.0
K00428	215.0
K00421	0.0
K00423	1.0
K00425	1471.0
K00427	8.0
K00426	1471.0
K14292	0.0
K14379	0.0
K14370	0.0
K14371	0.0
K14372	0.0
K14373	0.0
K14374	0.0
K14375	0.0
K09845	0.0
K14082	0.0
K14083	89.0
K14080	0.0
K14081	0.0
K14086	1054.0
K14087	1178.0
K14084	122.0
K14088	1178.0
K14089	1128.0
K01552	5356.0
K01551	983.0
K01556	0.0
K01557	0.0
K01554	712.0
K01555	1.0
K04708	0.0
K03955	0.0
K13689	0.0
K13688	138.0
K13683	1.0
K13685	777.0
K13684	1.0
K13687	0.0
K13686	0.0
K14159	0.0
K02399	3.0
K02398	909.0
K02395	956.0
K02394	51.0
K02397	1923.0
K02396	3452.0
K02391	4.0
K02390	3311.0
K02393	51.0
K02392	5071.0
K13533	0.0
K13532	0.0
K13531	0.0
K13530	702.0
K01550	0.0
K05658	0.0
K14054	119.0
K02601	4840.0
K02970	4213.0
K05378	0.0
K12339	18.0
K14060	3.0
K11687	0.0
K11686	0.0
K11685	8.0
K11689	374.0
K11688	226.0
K08939	0.0
K03048	1161.0
K03049	0.0
K13821	90.0
K13820	0.0
K03042	0.0
K03043	4315.0
K03040	3672.0
K03041	0.0
K03046	4317.0
K03047	0.0
K03044	0.0
K03045	0.0
K00348	190.0
K09847	0.0
K00692	114.0
K00638	2125.0
K00639	265.0
K00693	0.0
K00634	1511.0
K00635	4.0
K00630	0.0
K00631	11.0
K00632	812.0
K00633	1278.0
K00691	1839.0
K00696	0.0
K00694	178.0
K00695	0.0
K10854	0.0
K07811	0.0
K07810	10.0
K07813	3827.0
K07812	105.0
K07814	1166.0
K07816	1158.0
K00090	8.0
K00091	1804.0
K00094	172.0
K00096	1713.0
K00097	549.0
K00098	81.0
K00099	3171.0
K10228	0.0
K10229	0.0
K12548	0.0
K10222	1.0
K10220	1.0
K10221	1.0
K10227	0.0
K05822	434.0
K01949	0.0
K01945	4307.0
K01947	0.0
K01946	0.0
K01941	119.0
K01940	4134.0
K06357	0.0
K07729	9326.0
K07728	0.0
K07727	6011.0
K07726	486.0
K07725	0.0
K07724	18.0
K07723	105.0
K07722	186.0
K07721	0.0
K07720	14473.0
K00899	81.0
K05824	0.0
K00891	6184.0
K00892	10.0
K00895	202.0
K00897	821.0
K08151	705.0
K08153	709.0
K08154	10.0
K02948	4321.0
K02942	0.0
K02944	0.0
K05665	0.0
K02946	4314.0
K13793	0.0
K06352	0.0
K01769	0.0
K01768	126.0
K01761	4.0
K01760	1264.0
K01762	0.0
K09578	0.0
K01766	10.0
K08164	0.0
K02493	4317.0
K08166	0.0
K08167	11.0
K02496	10.0
K02497	1.0
K02494	10.0
K02495	6863.0
K02498	10.0
K02499	314.0
K08168	0.0
K08169	62.0
K14415	1062.0
K14414	84.0
K06881	4389.0
K00436	1.0
K06332	0.0
K12815	0.0
K12810	0.0
K06885	1163.0
K00437	0.0
K06335	0.0
K06334	3110.0
K03547	3959.0
K03546	2346.0
K03545	6510.0
K03544	6467.0
K03543	270.0
K06888	1192.0
K10941	0.0
K03549	1142.0
K03548	10.0
K10940	0.0
K02236	2282.0
K02237	3847.0
K02234	1.0
K02232	2685.0
K02233	3914.0
K02230	81.0
K02231	5310.0
K06359	0.0
K02238	3572.0
K02239	0.0
K03723	3619.0
K03722	1427.0
K03721	10.0
K03720	10.0
K03727	0.0
K03726	0.0
K03725	0.0
K03724	95.0
K06358	0.0
K12673	0.0
K12679	0.0
K12678	0.0
K06410	1292.0
K11898	0.0
K11899	0.0
K11896	101.0
K11897	0.0
K11894	3.0
K11895	98.0
K11892	24.0
K11893	24.0
K11890	0.0
K11891	24.0
K08762	0.0
K08764	0.0
K08765	0.0
K10418	0.0
K11325	0.0
K11326	0.0
K11327	0.0
K11328	0.0
K11329	0.0
K00151	11.0
K00150	0.0
K00153	0.0
K00400	0.0
K00407	1.0
K00406	1.0
K00405	48.0
K00404	48.0
K00158	1124.0
K01342	0.0
K09388	0.0
K09386	0.0
K09384	16.0
K04094	1874.0
K04095	1158.0
K04096	4312.0
K04097	6.0
K04090	0.0
K04091	18.0
K04092	1.0
K04093	7.0
K04098	0.0
K04099	0.0
K01578	0.0
K01579	947.0
K01574	10.0
K01575	1840.0
K01576	0.0
K01577	8.0
K01571	2618.0
K01572	3456.0
K01573	67.0
K02009	1372.0
K02008	12195.0
K02005	2244.0
K02004	28002.0
K02007	1781.0
K02006	17514.0
K02001	482.0
K02000	1231.0
K02003	39486.0
K02002	1231.0
K03065	0.0
K08952	0.0
K03060	4160.0
K13809	0.0
K10948	0.0
K09607	0.0
K06125	0.0
K04337	0.0
K06120	165.0
K06121	0.0
K04336	0.0
K01127	0.0
K09703	0.0
K00004	1403.0
K14699	0.0
K09702	147.0
K14698	0.0
K05311	430.0
K13829	0.0
K10943	48.0
K07291	0.0
K07290	0.0
K10206	3238.0
K10202	0.0
K10208	1.0
K10209	1.0
K01966	2.0
K01965	2.0
K01964	111.0
K01963	2941.0
K01962	1751.0
K01961	6623.0
K01960	133.0
K01969	2.0
K01968	1.0
K07749	1237.0
K07748	0.0
K07741	1740.0
K07740	8.0
K07743	0.0
K07742	4055.0
K07745	0.0
K07744	0.0
K07746	3.0
K01299	1208.0
K01295	440.0
K01297	1072.0
K02922	0.0
K05603	7.0
K02921	0.0
K02926	4321.0
K05607	0.0
K02924	0.0
K05605	0.0
K02928	0.0
K02929	0.0
K00216	8.0
K00217	0.0
K00214	0.0
K00215	4559.0
K00213	0.0
K00210	1.0
K00211	0.0
K00218	0.0
K00219	137.0
K01035	1.0
K01034	769.0
K04517	3812.0
K01740	7161.0
K01031	7.0
K01746	87.0
K01745	240.0
K01744	465.0
K01749	955.0
K01039	31.0
K04518	938.0
K09591	0.0
K14129	0.0
K14128	0.0
K14121	0.0
K14120	0.0
K14123	0.0
K14122	0.0
K14125	0.0
K14124	0.0
K14127	0.0
K14126	0.0
K03521	3895.0
K03520	0.0
K03523	5587.0
K03522	3877.0
K03525	3286.0
K03524	5123.0
K03527	3348.0
K03526	3175.0
K03529	4102.0
K03528	10.0
K06338	0.0
K02217	808.0
K03299	981.0
K03298	196.0
K13472	0.0
K03293	6079.0
K03292	7884.0
K03291	15.0
K03290	7.0
K03297	1125.0
K03296	2517.0
K03295	854.0
K03294	3738.0
K13009	7.0
K12690	0.0
K09743	0.0
K06022	0.0
K07190	0.0
K06021	0.0
K07192	966.0
K06020	0.0
K06027	0.0
K06026	0.0
K09744	0.0
K07991	0.0
K08749	0.0
K09835	0.0
K09834	0.0
K10439	7236.0
K06351	0.0
K09833	0.0
K10925	0.0
K10924	121.0
K10927	47.0
K10926	0.0
K10923	0.0
K10922	0.0
K09629	0.0
K10697	0.0
K00179	1348.0
K00172	877.0
K00171	175.0
K00170	226.0
K00177	881.0
K00176	807.0
K00175	1729.0
K00174	1022.0
K13478	0.0
K14338	0.0
K14339	0.0
K14335	2.0
K14337	0.0
K14330	0.0
K14331	0.0
K14333	1.0
K08918	0.0
K13479	537.0
K04078	4315.0
K04079	3167.0
K04076	97.0
K04077	4320.0
K04074	1564.0
K04075	4251.0
K04072	5133.0
K04073	9.0
K04070	2482.0
K04071	0.0
K14597	0.0
K13318	0.0
K08280	0.0
K13641	87.0
K13640	98.0
K13643	57.0
K13642	0.0
K02027	49360.0
K02026	85684.0
K02025	91344.0
K02024	36.0
K02023	1401.0
K02022	146.0
K02021	1.0
K02020	1809.0
K02029	7187.0
K02028	9686.0
K03886	0.0
K03887	0.0
K03884	0.0
K03885	2139.0
K03881	0.0
K03888	0.0
K03889	0.0
K12998	0.0
K12999	0.0
K12992	460.0
K12993	0.0
K12990	1054.0
K12991	0.0
K12996	719.0
K12997	702.0
K12994	0.0
K12995	0.0
K08979	0.0
K08978	2072.0
K03088	28176.0
K03089	86.0
K03086	5869.0
K03087	58.0
K08971	0.0
K08970	8.0
K03082	11.0
K03080	8.0
K08974	3078.0
K13868	0.0
K00918	186.0
K01553	0.0
K12214	0.0
K11646	74.0
K11645	0.0
K11641	0.0
K11640	0.0
K12736	0.0
K12733	0.0
K07507	1733.0
K07506	8.0
K07505	0.0
K07504	0.0
K07503	0.0
K07502	1987.0
K07501	0.0
K07500	0.0
K07509	0.0
K07508	0.0
K11422	0.0
K08698	0.0
K10773	4679.0
K10774	0.0
K14286	0.0
K10778	12.0
K14287	8.0
K00140	138.0
K05501	10.0
K01903	209.0
K01902	209.0
K01905	0.0
K01904	0.0
K01907	0.0
K01906	0.0
K01909	0.0
K01908	3.0
K14534	1107.0
K00147	4301.0
K07767	0.0
K07769	0.0
K07768	0.0
K06203	10.0
K06202	10.0
K09921	10.0
K09920	8.0
K09927	1061.0
K09024	8.0
K09022	777.0
K09023	7.0
K09020	35.0
K09021	7.0
K02908	0.0
K02909	4332.0
K08218	144.0
K08219	8.0
K02904	4321.0
K02906	4324.0
K02907	4267.0
K02902	4266.0
K00230	168.0
K00231	177.0
K00232	0.0
K08976	1.0
K00234	0.0
K00239	580.0
K06209	2652.0
K09928	48.0
K01015	0.0
K01014	0.0
K01012	4326.0
K01011	432.0
K01010	0.0
K08920	0.0
K14103	0.0
K14102	0.0
K14101	0.0
K14100	0.0
K14105	0.0
K14104	0.0
K14109	0.0
K14108	0.0
K06401	0.0
K00893	0.0
K13402	0.0
K12858	0.0
K03503	91.0
K03502	2701.0
K03501	4321.0
K03500	4183.0
K08924	0.0
K02278	158.0
K02279	589.0
K12977	0.0
K02276	2.0
K02277	0.0
K02274	2.0
K02275	2.0
K13450	0.0
K13451	0.0
K13452	0.0
K13454	0.0
K13455	0.0
K12509	0.0
K12508	0.0
K12507	1.0
K12506	297.0
K12500	10.0
K12503	0.0
K05926	0.0
K09728	0.0
K14587	27.0
K06597	0.0
K06596	47.0
K06595	0.0
K06599	0.0
K06598	0.0
K07978	0.0
K07979	7998.0
K07976	0.0
K14585	1.0
K10907	4295.0
K10906	10.0
K10901	0.0
K10909	0.0
K10908	74.0
K09819	703.0
K09818	703.0
K09817	3824.0
K09816	3823.0
K09815	3877.0
K06374	2200.0
K06373	2199.0
K09812	5309.0
K09811	5282.0
K09810	1319.0
K09724	0.0
K14582	0.0
K09721	0.0
K04058	77.0
K04059	74.0
K04050	0.0
K04051	0.0
K04052	0.0
K04053	0.0
K04054	0.0
K04055	0.0
K04056	74.0
K04057	0.0
K01047	0.0
K08975	0.0
K10015	8.0
K10014	82.0
K10017	8.0
K10016	8.0
K10011	20.0
K10010	239.0
K10013	15.0
K10012	1178.0
K10019	0.0
K10018	0.0
K13665	0.0
K13664	0.0
K13663	0.0
K13662	0.0
K13661	0.0
K13660	0.0
K13669	0.0
K13668	0.0
K07641	7.0
K01466	233.0
K13590	2.0
K01464	1707.0
K01465	4586.0
K01462	7456.0
K01463	876.0
K01460	18.0
K01461	0.0
K13599	76.0
K13598	48.0
K01468	101.0
K01469	0.0
K09251	119.0
K09252	1.0
K02041	1878.0
K02040	5107.0
K02043	8.0
K02045	660.0
K02044	2029.0
K02047	660.0
K02046	660.0
K02049	6753.0
K02048	670.0
K05549	2.0
K05548	0.0
K06046	7.0
K03319	223.0
K03316	1199.0
K03317	505.0
K03314	10.0
K03315	2905.0
K03312	1816.0
K03313	115.0
K03310	6456.0
K03311	1901.0
K12052	0.0
K02945	5005.0
K06162	82.0
K06163	82.0
K06160	0.0
K06161	0.0
K06166	82.0
K00359	2280.0
K06164	82.0
K06165	82.0
K06168	3247.0
K06169	7.0
K13020	53.0
K07158	0.0
K07159	0.0
K04835	8.0
K11621	0.0
K11991	10.0
K11622	0.0
K11996	26.0
K11627	0.0
K11626	0.0
K11629	1.0
K11628	0.0
K07561	0.0
K07560	4315.0
K07563	0.0
K07562	0.0
K07565	0.0
K07564	0.0
K07567	5330.0
K07566	4281.0
K07569	0.0
K07568	4427.0
K09925	0.0
K11199	0.0
K11198	0.0
K11192	10.0
K11191	0.0
K11196	7.0
K11195	7.0
K11194	0.0
K02492	1484.0
K10713	0.0
K10710	234.0
K10711	0.0
K10716	3.0
K02490	47.0
K10714	0.0
K10715	0.0
K01929	4316.0
K01928	5585.0
K01923	5194.0
K01922	817.0
K01921	4550.0
K01920	12.0
K01926	3554.0
K01925	4321.0
K01924	4316.0
K07789	10.0
K07788	10.0
K07785	0.0
K07784	10.0
K07787	63.0
K07786	0.0
K07781	8.0
K07783	24.0
K07782	15.0
K05835	15.0
K06355	0.0
K14661	0.0
K09844	0.0
K00782	1304.0
K00783	4321.0
K00784	5703.0
K00785	0.0
K00786	2604.0
K00039	7.0
K00036	2267.0
K00037	1.0
K00034	152.0
K00035	0.0
K00032	0.0
K00033	2968.0
K00030	172.0
K00031	3589.0
K01259	83.0
K01258	3948.0
K01255	1369.0
K01256	500.0
K01251	1586.0
K01250	854.0
K01253	0.0
K01252	10.0
K09008	0.0
K09009	0.0
K09000	0.0
K09001	11.0
K09002	1197.0
K09003	0.0
K09004	233.0
K09005	51.0
K09006	0.0
K09007	123.0
K09846	0.0
K08234	3039.0
K00258	0.0
K00259	892.0
K00252	3.0
K00253	1.0
K00256	0.0
K00257	356.0
K00254	0.0
K00255	2.0
K01079	861.0
K01078	0.0
K01071	1140.0
K01070	11.0
K01073	425.0
K01077	2618.0
K01076	208.0
K14472	0.0
K14471	0.0
K14470	2.0
K14475	161.0
K09841	0.0
K02788	18.0
K02782	1.0
K02783	710.0
K02781	800.0
K02786	15.0
K02787	4.0
K02784	10.0
K01060	209.0
K01787	194.0
K01786	2467.0
K01785	4386.0
K01784	8969.0
K01783	5534.0
K01782	32.0
K01781	0.0
K01780	0.0
K01789	0.0
K01788	2937.0
K02526	141.0
K02527	264.0
K02525	6.0
K02250	1.0
K02523	266.0
K02520	4429.0
K02521	10.0
K02258	1.0
K02259	3.0
K02528	4321.0
K02529	28216.0
K03781	1292.0
K03780	746.0
K03783	2843.0
K03782	21.0
K03785	1986.0
K03784	1504.0
K03787	1325.0
K03786	1907.0
K03789	4662.0
K03788	10.0
K10700	0.0
K00342	139.0
K03124	0.0
K03120	0.0
K12527	464.0
K12526	0.0
K12525	20.0
K12524	286.0
K12523	0.0
K12522	0.0
K09789	133.0
K09788	51.0
K09787	4004.0
K09786	216.0
K09785	0.0
K09781	11.0
K09780	8.0
K10961	0.0
K10960	0.0
K10963	0.0
K10962	0.0
K10965	0.0
K10964	0.0
K10966	0.0
K09879	0.0
K06318	0.0
K06311	0.0
K06310	668.0
K06312	0.0
K06314	0.0
K06317	325.0
K11389	0.0
K11386	0.0
K11387	0.0
K11384	74.0
K11385	0.0
K11382	0.0
K11383	0.0
K11381	53.0
K11949	0.0
K10380	0.0
K04032	201.0
K04033	7.0
K04030	260.0
K04031	2022.0
K04036	0.0
K04037	0.0
K04034	0.0
K04035	27.0
K04038	0.0
K04039	0.0
K07046	82.0
K07047	1599.0
K07044	1.0
K07045	1704.0
K07042	4188.0
K07043	1374.0
K07040	4151.0
K07041	0.0
K07048	165.0
K07049	0.0
K08664	0.0
K02584	129.0
K10039	263.0
K10038	15.0
K10037	89.0
K10036	98.0
K04788	0.0
K04789	0.0
K04784	7.0
K04785	7.0
K04786	0.0
K04787	0.0
K04780	0.0
K04781	126.0
K04782	7.0
K04783	7.0
K13601	0.0
K13603	0.0
K13602	0.0
K13605	0.0
K13604	0.0
K13607	50.0
K02404	802.0
K05783	1.0
K05782	8.0
K05781	82.0
K05780	82.0
K05787	10.0
K05786	135.0
K05785	110.0
K05784	0.0
K05789	0.0
K05788	132.0
K01442	3652.0
K01443	4476.0
K01444	23.0
K01446	705.0
K01447	395.0
K01448	6927.0
K01449	1238.0
K14803	0.0
K02069	180.0
K05569	1133.0
K08008	0.0
K02063	10.0
K05566	1132.0
K05565	3.0
K05563	0.0
K05562	0.0
K05561	0.0
K02064	10.0
K03338	1194.0
K03339	0.0
K03330	0.0
K03331	0.0
K03332	14.0
K03333	0.0
K03335	1069.0
K03336	1061.0
K03337	1120.0
K12956	0.0
K12957	8.0
K12954	0.0
K12955	0.0
K12952	0.0
K12953	0.0
K12950	0.0
K12951	0.0
K14733	0.0
K00109	0.0
K06148	11494.0
K06149	10.0
K06144	10.0
K06145	18.0
K06146	7.0
K06147	49476.0
K06141	8.0
K06142	736.0
K06143	81.0
K11945	0.0
K08948	0.0
K08949	0.0
K00071	0.0
K14664	0.0
K13810	0.0
K14665	7.0
K03058	0.0
K11609	1.0
K11608	0.0
K14660	1.0
K11603	0.0
K11602	0.0
K11601	0.0
K11600	0.0
K11607	10.0
K11606	10.0
K11605	10.0
K11604	10.0
K10558	34.0
K10559	39.0
K10550	35.0
K10551	35.0
K10552	0.0
K10553	0.0
K10554	0.0
K10555	48.0
K10556	35.0
K10557	34.0
K03051	0.0
K03050	0.0
K07549	0.0
K07548	0.0
K07239	55.0
K07235	10.0
K07234	0.0
K07237	10.0
K07236	10.0
K07231	0.0
K07230	3.0
K07233	2.0
K07232	8.0
K02467	8.0
K05306	1130.0
K05305	1218.0
K05304	0.0
K05303	0.0
K05301	0.0
K02565	10.0
K08644	0.0
K08646	0.0
K08641	420.0
K08643	0.0
K08642	0.0
K12146	0.0
K00010	1233.0
K00011	0.0
K00012	4671.0
K00013	3873.0
K00014	4676.0
K00016	5700.0
K09065	0.0
K08252	0.0
K08253	0.0
K08256	0.0
K08255	1.0
K08258	0.0
K08259	1.0
K00274	2.0
K00275	12.0
K00276	8.0
K00270	0.0
K00271	0.0
K00272	0.0
K00273	0.0
K00278	1838.0
K00279	0.0
K12675	0.0
K01277	133.0
K01274	3.0
K01273	1962.0
K01271	3080.0
K01270	3299.0
K01278	240.0
K00906	20.0
K00904	2277.0
K00903	11.0
K00901	1796.0
K13785	0.0
K00908	0.0
K11149	0.0
K01053	0.0
K01051	16.0
K01057	129.0
K01056	4321.0
K01055	7.0
K01054	0.0
K01058	63.0
K02500	3872.0
K02501	3822.0
K02502	3517.0
K02503	4236.0
K02504	10.0
K02505	10.0
K02506	8.0
K02507	10.0
K02508	10.0
K02509	23.0
K00291	0.0
K13410	0.0
K13148	0.0
K13419	0.0
K05825	0.0
K03106	4323.0
K03105	0.0
K03101	5537.0
K03100	8418.0
K12541	0.0
K12540	0.0
K12543	0.0
K12542	0.0
K12545	0.0
K12544	0.0
K12547	0.0
K12546	0.0
K12549	0.0
K06080	10.0
K11018	0.0
K11019	0.0
K11016	0.0
K11017	0.0
K11014	0.0
K11015	0.0
K11012	0.0
K11013	0.0
K11010	0.0
K11011	0.0
K06333	2115.0
K06880	0.0
K06883	47.0
K06882	0.0
K09857	84.0
K06884	16.0
K06887	8.0
K06886	13.0
K06889	7112.0
K10942	47.0
K09859	0.0
K09858	85.0
K10947	8395.0
K10946	0.0
K10945	0.0
K10944	0.0
K13284	0.0
K00483	11.0
K00481	8.0
K00480	8.0
K00486	0.0
K00485	2.0
K00484	10.0
K09901	10.0
K10929	0.0
K07684	12.0
K07685	4.0
K07686	17.0
K07687	10.0
K07681	1.0
K07688	1.0
K07689	10.0
K10928	0.0
K04018	0.0
K04019	201.0
K04014	177.0
K04015	203.0
K04016	3.0
K04017	0.0
K04013	100.0
K07060	0.0
K07061	0.0
K07062	112.0
K07063	0.0
K07064	0.0
K07065	0.0
K07066	1053.0
K07067	97.0
K07068	3.0
K07069	1756.0
K01121	0.0
K13629	8.0
K13628	12.0
K13623	0.0
K13622	1.0
K13620	1.0
K13626	1528.0
K08586	0.0
K08587	0.0
K01428	1249.0
K01429	1249.0
K01422	136.0
K01423	5.0
K01420	5144.0
K01421	5300.0
K01426	2046.0
K01427	0.0
K01424	3345.0
K01425	380.0
K08068	0.0
K07538	0.0
K13086	0.0
K13085	0.0
K07287	10.0
K07824	0.0
K07682	0.0
K02722	0.0
K12978	0.0
K12979	1.0
K12972	28.0
K12973	10.0
K12974	17.0
K12975	8.0
K12976	0.0
K07821	0.0
K07683	7.0
K14750	1.0
K14751	1.0
K14953	1.0
K12288	10.0
K12289	10.0
K12282	0.0
K12283	0.0
K12280	0.0
K12281	0.0
K12286	0.0
K12287	47.0
K12284	0.0
K12285	47.0
K11957	0.0
K11956	0.0
K11955	0.0
K11954	0.0
K11953	0.0
K11952	0.0
K11951	0.0
K11950	0.0
K11959	0.0
K11958	0.0
K13889	84.0
K13888	92.0
K11963	0.0
K07217	57.0
K07216	3312.0
K07215	0.0
K07214	1126.0
K07213	503.0
K07212	0.0
K07219	243.0
K07218	0.0
K12150	10.0
K08689	0.0
K08688	0.0
K00402	0.0
K00401	0.0
K11994	0.0
K00152	0.0
K01043	10.0
K00154	1.0
K00157	0.0
K00156	166.0
K10533	1.0
K10530	10.0
K10531	0.0
K10536	814.0
K10537	35.0
K10535	0.0
K10538	8.0
K10539	35.0
K00073	16.0
K13934	8.0
K00076	186.0
K00077	3579.0
K00074	3483.0
K00075	4312.0
K00078	0.0
K00079	0.0
K02290	0.0
K02563	4316.0
K02292	0.0
K08966	0.0
K02294	1.0
K08278	0.0
K08279	0.0
K08274	0.0
K08275	0.0
K08276	10.0
K08277	0.0
K00298	1403.0
K00299	8.0
K00296	0.0
K00297	3985.0
K00294	102.0
K00292	0.0
K00293	0.0
K00290	1653.0
K07757	15.0
K12089	0.0
K01210	0.0
K01213	0.0
K01212	1160.0
K01215	714.0
K01214	0.0
K01217	0.0
K01216	0.0
K01219	0.0
K01218	1057.0
K02749	0.0
K02746	198.0
K02747	192.0
K02744	472.0
K02745	197.0
K02742	57.0
K00924	2107.0
K00925	6983.0
K00926	4460.0
K00927	4321.0
K00928	4442.0
K00929	2316.0
K12085	0.0
K02298	11.0
K02299	11.0
K02568	53.0
K02569	77.0
K02562	8.0
K02291	2.0
K02560	10.0
K02293	0.0
K02566	130.0
K02567	174.0
K02564	4247.0
K02297	11.0
K03169	8224.0
K03168	5020.0
K03163	0.0
K03162	0.0
K03167	0.0
K03166	0.0
K11038	0.0
K11039	0.0
K11030	0.0
K11031	3.0
K11032	0.0
K11033	0.0
K11034	0.0
K11035	0.0
K11036	0.0
K11037	0.0
K02546	0.0
K07668	1366.0
K07669	0.0
K07666	10.0
K07667	4449.0
K07664	10.0
K07665	1425.0
K07662	10.0
K07663	7.0
K07660	17.0
K07661	8.0
K03927	4451.0
K07008	11.0
K07009	1495.0
K07002	18.0
K07003	2491.0
K07000	18.0
K07001	2661.0
K07006	18.0
K07007	6138.0
K07004	4.0
K07005	4760.0
K03921	1.0
K02956	4320.0
K09725	0.0
K09181	138.0
K08599	0.0
K08598	0.0
K08591	5178.0
K08590	302.0
K01156	160.0
K01154	4403.0
K01407	10.0
K01400	0.0
K01153	3410.0
K01150	786.0
K01151	3599.0
K01408	0.0
K01409	4714.0
K01158	0.0
K01159	870.0
K05523	0.0
K05522	19.0
K05521	2148.0
K05520	228.0
K05527	11.0
K05526	8.0
K05525	2.0
K05524	28.0
K05529	0.0
K14518	0.0
K14519	2.0
K05949	0.0
K01754	3517.0
K05942	0.0
K01027	47.0
K02171	0.0
K02170	57.0
K02173	48.0
K02172	0.0
K01751	797.0
K06416	462.0
K06417	0.0
K06414	0.0
K06947	0.0
K03379	4.0
K03808	67.0
K03809	119.0
K03806	10.0
K06412	2916.0
K03804	10.0
K12296	705.0
K03802	9.0
K03803	325.0
K06413	0.0
K10808	0.0
K06411	1349.0
K01028	140.0
K01029	741.0
K11931	47.0
K11930	0.0
K11933	10.0
K11932	10.0
K11935	0.0
K11934	114.0
K11937	0.0
K11936	702.0
K11939	10.0
K11938	8.0
K10800	0.0
K06419	14.0
K11929	8.0
K07271	3488.0
K07270	0.0
K07273	1611.0
K07272	702.0
K07275	11.0
K07274	92.0
K07277	312.0
K07276	0.0
K07279	0.0
K07278	11.0
K10623	0.0
K02481	410.0
K11520	0.0
K02480	0.0
K08170	8.0
K02485	10.0
K02484	1167.0
K02487	3.0
K08600	6037.0
K08603	0.0
K08602	2179.0
K08605	0.0
K08604	0.0
K09956	1.0
K09957	0.0
K09954	10.0
K09955	3686.0
K09952	491.0
K09953	0.0
K09950	0.0
K09951	2147.0
K09958	8.0
K09959	0.0
K07495	0.0
K07494	5.0
K07497	19009.0
K07496	1136.0
K07491	2516.0
K07490	10.0
K07493	3508.0
K07492	75.0
K07499	0.0
K07498	1405.0
K11209	12.0
K11208	7.0
K11204	0.0
K11203	33.0
K11202	237.0
K11201	10.0
K11200	1.0
K00058	5750.0
K00059	11104.0
K00728	0.0
K00729	0.0
K00055	8.0
K00057	4322.0
K00050	1314.0
K00051	0.0
K00720	0.0
K00721	612.0
K14424	0.0
K06033	0.0
K14189	1.0
K14188	1141.0
K06364	0.0
K14187	20.0
K01239	1459.0
K01238	778.0
K01897	3257.0
K01232	317.0
K01895	1339.0
K01230	0.0
K01893	4219.0
K01236	0.0
K01235	702.0
K01890	4321.0
K02768	434.0
K02769	81.0
K02760	2788.0
K02761	4025.0
K02763	1.0
K02764	1.0
K02765	670.0
K00948	7287.0
K00949	4103.0
K00942	4921.0
K00943	1995.0
K00940	1327.0
K00941	7828.0
K00946	346.0
K00947	0.0
K00944	0.0
K00945	10628.0
K01097	0.0
K01096	430.0
K01095	184.0
K01093	166.0
K01092	2583.0
K01091	9479.0
K01090	4533.0
K03499	9581.0
K03498	7109.0
K03491	630.0
K03490	1064.0
K03493	3.0
K03492	959.0
K03495	4271.0
K03497	9781.0
K03496	11618.0
K02817	3.0
K02814	7.0
K02815	7.0
K02810	1888.0
K02548	3907.0
K02549	714.0
K02818	4.0
K02819	1213.0
K03637	610.0
K03636	19.0
K03147	2895.0
K03146	53.0
K08851	0.0
K06518	3600.0
K09729	218.0
K06048	8.0
K06045	0.0
K06044	8.0
K09727	0.0
K09726	0.0
K06041	493.0
K09720	0.0
K09723	0.0
K06042	2111.0
K09897	10.0
K09896	10.0
K09895	10.0
K09894	10.0
K09893	10.0
K09892	10.0
K09891	10.0
K09890	10.0
K09899	10.0
K09898	10.0
K03622	0.0
K07648	10.0
K07649	10.0
K07398	0.0
K07399	1.0
K11056	0.0
K11057	0.0
K11054	0.0
K11055	0.0
K07640	84.0
K07393	438.0
K07390	11.0
K07391	3156.0
K07644	10.0
K07645	10.0
K07646	4821.0
K07647	0.0
K10896	0.0
K07024	24736.0
K07025	7202.0
K07026	0.0
K07027	2270.0
K07020	0.0
K07021	796.0
K07022	0.0
K07023	2919.0
K07028	48.0
K07029	8197.0
K10094	1.0
K01390	0.0
K01392	0.0
K01399	0.0
K02673	0.0
K05893	0.0
K05897	0.0
K05896	4104.0
K05895	1538.0
K05899	0.0
K05898	0.0
K00555	0.0
K00554	2619.0
K00557	429.0
K00556	164.0
K00551	0.0
K00559	0.0
K00558	5323.0
K01170	0.0
K01173	428.0
K01174	77.0
K01175	12.0
K01176	1192.0
K01178	0.0
K01179	3336.0
K14578	0.0
K14579	2.0
K08951	0.0
K08950	0.0
K08953	0.0
K03828	11.0
K03829	8.0
K03820	213.0
K03821	2.0
K03822	0.0
K03823	3444.0
K03824	84.0
K03825	148.0
K03826	2911.0
K03827	941.0
K12248	0.0
K12246	0.0
K12247	0.0
K12242	0.0
K12243	0.0
K12240	0.0
K12241	0.0
K11919	0.0
K11918	0.0
K11913	0.0
K11912	0.0
K11911	10.0
K11910	10.0
K11917	0.0
K11916	0.0
K11915	0.0
K11914	0.0
K12068	4.0
K12069	0.0
K12062	5.0
K12063	5.0
K12060	5.0
K12061	5.0
K12066	5.0
K12067	5.0
K12064	2.0
K12065	5.0
K07259	207.0
K07258	9645.0
K07253	0.0
K07251	10.0
K07250	1177.0
K07257	74.0
K07256	0.0
K07255	0.0
K07254	0.0
K05372	7.0
K05373	7.0
K05370	0.0
K05371	0.0
K05374	7.0
K05375	1.0
K09970	1.0
K09971	1.0
K09972	1.0
K09973	12.0
K09974	3.0
K09975	10.0
K09976	1163.0
K09978	11.0
K09979	90.0
K11261	1223.0
K11260	0.0
K11263	4.0
K11264	7.0
K10793	20.0
K10796	20.0
K10797	231.0
K10794	0.0
K10795	20.0
K00700	5581.0
K00701	0.0
K10798	0.0
K00703	4918.0
K00705	4476.0
K09828	0.0
K10133	0.0
K13053	10.0
K03192	1.0
K00964	0.0
K00965	4094.0
K00966	406.0
K00960	0.0
K00961	0.0
K00962	3776.0
K00963	1879.0
K00969	5049.0
K12681	0.0
K02703	0.0
K08364	0.0
K08365	2.0
K02706	0.0
K08363	0.0
K08361	8.0
K02708	0.0
K02709	0.0
K08368	90.0
K08369	106.0
K01615	442.0
K01617	4.0
K01616	0.0
K01611	461.0
K01610	2906.0
K01613	816.0
K01612	0.0
K01619	4027.0
K01618	0.0
K02834	4247.0
K02835	4321.0
K05281	0.0
K03619	0.0
K03618	0.0
K03617	3115.0
K03616	89.0
K03615	3089.0
K03614	2464.0
K03613	2999.0
K03612	2994.0
K03611	10.0
K03610	3857.0
K09705	85.0
K09704	2165.0
K09701	7.0
K09700	0.0
K09709	1.0
K06391	563.0
K06390	2836.0
K06393	2828.0
K06392	1783.0
K06395	272.0
K06394	1918.0
K06397	2171.0
K06396	2175.0
K06399	2200.0
K06398	2851.0
K06435	0.0
K11078	0.0
K11079	0.0
K11074	8.0
K11075	8.0
K11076	8.0
K11077	0.0
K11070	4109.0
K11071	4111.0
K11072	5298.0
K11073	8.0
K06935	0.0
K06934	230.0
K06937	74.0
K06936	111.0
K06931	0.0
K06930	0.0
K06933	0.0
K06932	0.0
K06939	0.0
K06938	8.0
K13381	0.0
K05916	12.0
K05917	2.0
K05914	0.0
K05915	0.0
K05912	0.0
K05913	0.0
K05910	2.0
K05911	0.0
K05918	0.0
K05919	2823.0
K00392	0.0
K00390	99.0
K00397	0.0
K00395	0.0
K00394	734.0
K01884	0.0
K00399	0.0
K01886	2991.0
K01376	9.0
K01372	2589.0
K09149	0.0
K09148	0.0
K01225	96.0
K09145	1055.0
K09144	1053.0
K09147	0.0
K09146	0.0
K09141	47.0
K09140	0.0
K09143	0.0
K09142	0.0
K05709	3.0
K05708	2.0
K05879	1937.0
K05878	1235.0
K05875	4.0
K05874	4.0
K05877	3.0
K05876	1.0
K05873	3.0
K00579	0.0
K00578	0.0
K00577	0.0
K00575	3746.0
K00574	2471.0
K00573	132.0
K00571	4755.0
K00570	0.0
K01118	2413.0
K01119	869.0
K01157	0.0
K01112	3.0
K01113	54.0
K04477	2250.0
K01114	1.0
K01115	0.0
K08087	0.0
K01315	0.0
K08085	0.0
K08084	0.0
K08083	1.0
K08082	0.0
K08081	0.0
K08080	0.0
K01152	0.0
K01401	0.0
K09826	0.0
K06344	0.0
K06345	0.0
K09822	0.0
K06343	0.0
K10938	0.0
K06341	0.0
K10934	0.0
K10935	0.0
K10932	0.0
K11052	0.0
K10930	0.0
K06349	0.0
K11053	0.0
K10754	0.0
K01755	5358.0
K10200	282.0
K02132	0.0
K02137	0.0
K03840	10.0
K03841	132.0
K13028	0.0
K13799	0.0
K13798	0.0
K13795	7.0
K13794	7.0
K13021	1.0
K13792	0.0
K13791	0.0
K13790	0.0
K12268	1.0
K12269	1.0
K12262	9.0
K12263	0.0
K12264	8.0
K12265	8.0
K12266	8.0
K12267	3466.0
K01757	0.0
K12237	0.0
K13243	0.0
K13245	0.0
K13244	0.0
K13246	0.0
K03264	0.0
K03265	0.0
K03263	0.0
K03268	0.0
K03269	143.0
K12415	0.0
K10211	0.0
K09918	7.0
K09919	1.0
K06720	0.0
K09913	8.0
K09910	10.0
K09911	10.0
K09916	10.0
K09917	10.0
K06726	1463.0
K09915	8.0
K11535	11.0
K11534	38.0
K11537	10.0
K11531	7.0
K11533	0.0
K11532	0.0
K11249	75.0
K11539	0.0
K00762	5511.0
K00763	4120.0
K00760	5026.0
K00761	4321.0
K00766	3458.0
K00767	1765.0
K00764	5664.0
K00765	3815.0
K00768	2869.0
K00769	84.0
K11059	0.0
K00186	0.0
K00187	0.0
K00184	421.0
K00185	174.0
K00183	348.0
K00180	1428.0
K00188	0.0
K00189	0.0
K10110	2915.0
K10111	15.0
K10112	4010.0
K10113	0.0
K10114	0.0
K10115	0.0
K10116	0.0
K10117	5663.0
K10118	7539.0
K10119	6876.0
K04641	0.0
K04643	0.0
K04642	0.0
K13282	9.0
K00988	0.0
K00989	295.0
K00986	239.0
K00984	1054.0
K00985	0.0
K00982	59.0
K00983	2171.0
K00980	920.0
K00981	4324.0
K01585	264.0
K01584	3.0
K01586	6128.0
K13498	20.0
K01580	999.0
K01583	307.0
K01582	370.0
K13497	1145.0
K01589	1569.0
K01588	4307.0
K14941	1.0
K08347	8.0
K08348	10.0
K02720	0.0
K14949	0.0
K02723	0.0
K03459	0.0
K03458	3157.0
K03455	883.0
K03457	149.0
K03451	349.0
K03981	12.0
K03980	423.0
K02614	594.0
K01639	2922.0
K01638	12.0
K01637	12.0
K01636	448.0
K01635	10.0
K01634	0.0
K01633	1066.0
K01632	419.0
K01631	15.0
K01630	108.0
K02615	10.0
K02588	748.0
K02589	1374.0
K02858	87.0
K02859	434.0
K14051	1.0
K14053	0.0
K14052	7.0
K02852	63.0
K02853	10.0
K02850	0.0
K02851	10.0
K14059	659.0
K14058	10.0
K02586	375.0
K02587	471.0
K03679	0.0
K03671	9077.0
K03670	9.0
K03673	18.0
K03672	9.0
K03675	10.0
K03674	10.0
K03677	0.0
K03676	9.0
K09761	4141.0
K09760	1044.0
K09763	2.0
K09762	4009.0
K09765	3908.0
K09764	330.0
K09767	427.0
K06006	10.0
K09769	476.0
K09768	1290.0
K10353	0.0
K03187	1248.0
K03186	1357.0
K03185	11.0
K03184	10.0
K03183	2477.0
K03182	1291.0
K03181	10.0
K03189	1249.0
K03188	1249.0
K02715	0.0
K12455	0.0
K12454	0.0
K12453	0.0
K12452	144.0
K12451	0.0
K07358	0.0
K07356	0.0
K07357	26.0
K07354	0.0
K07355	0.0
K07352	0.0
K07353	0.0
K07350	10.0
K07351	18.0
K06919	2678.0
K06918	10.0
K06917	57.0
K06916	59.0
K06915	1238.0
K06914	0.0
K06913	0.0
K06912	0.0
K06911	389.0
K06910	1128.0
K08986	4.0
K08987	1842.0
K08984	7.0
K08985	0.0
K08982	159.0
K08983	0.0
K08980	0.0
K08981	52.0
K08988	1.0
K08989	0.0
K02252	0.0
K05934	2549.0
K05936	2625.0
K05937	2.0
K02253	0.0
K05939	20.0
K00378	3334.0
K00375	2799.0
K00374	92.0
K00376	0.0
K00371	92.0
K00370	92.0
K00373	92.0
K00372	8.0
K01358	6477.0
K09166	0.0
K09165	0.0
K09164	0.0
K09163	435.0
K09162	2.0
K09161	10.0
K09160	11.0
K01354	12.0
K01355	3.0
K01356	4555.0
K05601	0.0
K05851	10.0
K03807	8.0
K05606	1054.0
K02927	0.0
K05974	0.0
K03805	8.0
K05976	0.0
K00519	0.0
K00518	75.0
K03800	2790.0
K00511	0.0
K00510	0.0
K03801	219.0
K00515	0.0
K00514	0.0
K00517	16.0
K05971	0.0
K03154	1958.0
K11147	0.0
K05581	0.0
K05580	0.0
K05583	0.0
K05582	0.0
K05585	0.0
K05584	0.0
K05587	0.0
K05586	0.0
K05589	132.0
K03150	2870.0
K03623	10.0
K03152	4513.0
K14200	0.0
K14201	0.0
K14202	0.0
K03621	4265.0
K14204	0.0
K14205	539.0
K01134	1053.0
K01135	0.0
K01136	53.0
K01137	0.0
K01130	1111.0
K01132	0.0
K01133	1112.0
K01138	2277.0
K01139	185.0
K02113	3919.0
K02112	4767.0
K02111	4110.0
K02446	93.0
K02117	2642.0
K02116	1188.0
K02115	4767.0
K02114	4766.0
K02119	2404.0
K02118	3292.0
K02448	0.0
K01036	0.0
K03212	10.0
K13007	0.0
K13006	1.0
K13005	0.0
K13004	1054.0
K13001	0.0
K06404	2092.0
K01032	7.0
K06951	74.0
K03862	10.0
K03863	7.0
K06406	2856.0
K06957	10.0
K05020	20.0
K06400	1708.0
K06403	2172.0
K06954	7.0
K10814	0.0
K10817	0.0
K10816	0.0
K07136	11.0
K03242	0.0
K03243	0.0
K12202	0.0
K12203	0.0
K12206	0.0
K12207	0.0
K12204	0.0
K12205	0.0
K12208	0.0
K12209	0.0
K13919	179.0
K13918	7.0
K06214	0.0
K06215	2277.0
K09936	2498.0
K06217	4327.0
K09930	1.0
K09931	48.0
K09932	7.0
K06213	2421.0
K09938	0.0
K09939	81.0
K11517	0.0
K06337	0.0
K13301	10.0
K00748	264.0
K00745	702.0
K00743	0.0
K07165	13.0
K07164	305.0
K07167	0.0
K07166	4022.0
K07161	1.0
K07160	196.0
K07163	0.0
K07162	211.0
K07169	0.0
K07168	82.0
K06336	0.0
K01839	3346.0
K01838	1548.0
K01835	893.0
K01834	15996.0
K01837	0.0
K01830	0.0
K00608	0.0
K02632	0.0
K02630	0.0
K02631	0.0
K08322	71.0
K08323	100.0
K08320	8.0
K08321	87.0
K08326	0.0
K08324	8.0
K08325	63.0
K01659	3.0
K01658	3427.0
K02637	0.0
K01653	4940.0
K01652	8844.0
K01655	0.0
K01654	2459.0
K01657	3512.0
K02874	4321.0
K02875	0.0
K02876	4317.0
K02877	0.0
K02871	4294.0
K02873	0.0
K02878	4321.0
K02879	4321.0
K14070	0.0
K09749	3192.0
K09748	4317.0
K06023	8099.0
K09742	0.0
K09741	0.0
K09740	102.0
K09747	4174.0
K09746	0.0
K09745	0.0
K06024	4100.0
K03477	9.0
K03476	206.0
K03475	2373.0
K03474	191.0
K03473	143.0
K03472	10.0
K03471	729.0
K03470	4270.0
K03478	1065.0
K02304	3333.0
K02305	0.0
K02302	707.0
K02303	51.0
K02300	11.0
K02301	13.0
K03653	0.0
K03652	52.0
K03651	10.0
K03650	4271.0
K03657	10127.0
K03656	10.0
K03655	5664.0
K03654	4465.0
K03658	1064.0
K12439	0.0
K12431	0.0
K12430	0.0
K12433	0.0
K12432	0.0
K12435	0.0
K12434	0.0
K12437	0.0
K12436	0.0
K06979	709.0
K06978	1130.0
K06971	535.0
K06970	10.0
K06973	2822.0
K06972	2419.0
K06975	1020.0
K06974	0.0
K06977	0.0
K06976	1054.0
K07082	4115.0
K07083	127.0
K07080	1882.0
K07081	47.0
K07086	0.0
K07087	0.0
K07084	59.0
K07085	395.0
K07088	7361.0
K07089	1594.0
K01317	0.0
K11162	0.0
K11163	0.0
K11161	0.0
K11168	0.0
K00356	50.0
K00355	14.0
K00354	0.0
K00353	0.0
K00351	190.0
K00350	197.0
K05952	10.0
K05953	0.0
K05951	47.0
K05956	0.0
K05957	0.0
K00358	102.0
K00689	711.0
K00688	6729.0
K00681	322.0
K00680	8848.0
K00683	0.0
K00685	1.0
K00684	86.0
K00687	706.0
K00686	0.0
K05831	0.0
K05830	0.0
K05833	3993.0
K05832	3333.0
K05834	8.0
K05837	4299.0
K05836	18.0
K05839	10.0
K05838	12.0
K07677	10.0
K00533	2031.0
K00532	0.0
K00531	0.0
K00530	0.0
K00537	8101.0
K00536	0.0
K00535	0.0
K00534	74.0
K00539	0.0
K00538	0.0
K11029	0.0
K14260	2152.0
K14261	9.0
K14266	3.0
K14267	0.0
K14268	0.0
K14269	0.0
K01337	0.0
K01338	3600.0
K02683	0.0
K02682	10.0
K02681	8.0
K02680	10.0
K02687	4249.0
K02686	10.0
K02685	0.0
K02689	0.0
K02688	83.0
K00824	1199.0
K00827	0.0
K00826	4385.0
K00821	7393.0
K00820	5363.0
K00823	545.0
K00822	0.0
K00829	0.0
K00828	0.0
K01488	1505.0
K01489	3724.0
K01484	9.0
K01485	1218.0
K01486	1869.0
K01487	612.0
K01480	2264.0
K01481	0.0
K01482	57.0
K01483	0.0
K02469	7014.0
K02468	8.0
K02466	8.0
K02465	14.0
K02464	24.0
K02463	14.0
K02462	17.0
K02461	17.0
K02460	64.0
K08969	118.0
K13061	0.0
K13060	0.0
K13063	0.0
K13062	0.0
K13069	15.0
K08964	8.0
K06363	0.0
K03079	259.0
K06342	0.0
K03078	8.0
K13289	0.0
K13288	11.0
K13285	0.0
K13287	0.0
K13286	0.0
K13281	96.0
K13280	1513.0
K13283	8.0
K00054	1141.0
K04496	0.0
K05369	0.0
K05368	20.0
K03228	77.0
K03229	77.0
K00052	3120.0
K03222	77.0
K03223	74.0
K03220	74.0
K03221	74.0
K03226	77.0
K03227	77.0
K03224	77.0
K03225	77.0
K09482	0.0
K09483	0.0
K13836	0.0
K12228	0.0
K05360	0.0
K12224	0.0
K12225	0.0
K12226	0.0
K12227	0.0
K12220	0.0
K05363	705.0
K12222	0.0
K12223	0.0
K08681	2222.0
K08680	713.0
K08683	0.0
K08682	10.0
K08685	3.0
K08684	4.0
K08687	1.0
K08686	1.0
K11755	4090.0
K11754	10490.0
K11751	20.0
K11750	10.0
K11753	8574.0
K11752	4198.0
K02407	1992.0
K13938	18.0
K13936	7.0
K13935	8.0
K02406	5310.0
K13933	7.0
K13932	8.0
K13931	8.0
K13930	7.0
K12088	0.0
K12081	0.0
K12082	0.0
K12083	0.0
K12084	0.0
K12086	0.0
K12087	0.0
K09611	0.0
K09612	8.0
K04940	0.0
K10085	0.0
K05394	0.0
K05395	74.0
K06340	0.0
K13043	53.0
K07149	1311.0
K07148	197.0
K07147	59.0
K07146	718.0
K07145	92.0
K07144	0.0
K07143	0.0
K07142	0.0
K07141	1170.0
K07140	11.0
K10156	0.0
K10150	0.0
K10620	0.0
K10621	0.0
K14028	0.0
K14029	0.0
K01817	3055.0
K01816	58.0
K01815	1506.0
K01814	3871.0
K01813	1362.0
K01812	3898.0
K01811	6772.0
K01810	4411.0
K01819	8.0
K01818	271.0
K14580	0.0
K05379	0.0
K08304	160.0
K08305	132.0
K08306	132.0
K08307	264.0
K08300	86.0
K08301	2681.0
K08302	394.0
K08303	6721.0
K08308	10.0
K08309	449.0
K14671	0.0
K14670	0.0
K14673	0.0
K14672	0.0
K01673	259.0
K01672	0.0
K01671	0.0
K01677	2976.0
K01676	253.0
K01674	8.0
K01679	110.0
K01678	2933.0
K02899	4317.0
K02896	0.0
K02897	246.0
K02895	4321.0
K02892	4321.0
K02890	4321.0
K10811	0.0
K02096	0.0
K02097	0.0
K02094	0.0
K02095	0.0
K02092	0.0
K02093	0.0
K02099	4515.0
K03411	3186.0
K03410	3189.0
K03413	4200.0
K03412	1136.0
K03415	837.0
K03414	50.0
K03417	3.0
K03416	0.0
K03418	0.0
K05376	0.0
K02320	0.0
K02322	0.0
K02323	0.0
K05377	0.0
K13542	3290.0
K13543	0.0
K13540	1.0
K13541	0.0
K12145	0.0
K12144	0.0
K12147	8.0
K12410	4256.0
K12141	80.0
K12140	80.0
K12143	50.0
K12142	0.0
K12149	10.0
K12148	10.0
K07312	10.0
K07313	108.0
K07310	50.0
K07311	1.0
K07316	237.0
K07317	0.0
K07314	0.0
K07315	203.0
K07318	47.0
K07319	1477.0
K03936	0.0
K03425	8.0
K03426	2479.0
K03427	3656.0
K03420	0.0
K03421	0.0
K03422	0.0
K03423	47.0
K03756	1.0
K03757	7.0
K03206	0.0
K03755	0.0
K11144	1374.0
K11145	4000.0
K05972	0.0
K05973	1.0
K03752	146.0
K05978	0.0
K05979	53.0
K03753	179.0
K00331	139.0
K00330	139.0
K00333	49.0
K00332	49.0
K00335	2996.0
K00334	3228.0
K00337	213.0
K00336	5204.0
K00339	139.0
K00338	139.0
K03751	0.0
K06953	1.0
K06952	4.0
K06407	2856.0
K06950	9783.0
K10819	78.0
K06956	42.0
K06955	1.0
K06402	371.0
K10815	0.0
K06959	4306.0
K06958	4183.0
K06409	6123.0
K06408	1447.0
K09129	0.0
K09128	186.0
K09123	106.0
K09122	0.0
K09121	2252.0
K09120	0.0
K09127	0.0
K09126	111.0
K09125	67.0
K09124	74.0
K01233	0.0
K05819	7.0
K05818	8.0
K01896	0.0
K05813	3388.0
K05812	10.0
K05811	10.0
K05810	2956.0
K05817	0.0
K05816	85.0
K05815	1406.0
K05814	394.0
K01894	11.0
K01892	4328.0
K01234	1301.0
K01144	723.0
K01146	10.0
K01141	10.0
K01416	0.0
K11434	0.0
K01415	0.0
K06354	0.0
K01414	57.0
K09836	0.0
K01318	0.0
K01319	0.0
K01312	0.0
K06350	0.0
K02669	2825.0
K02668	47.0
K02665	47.0
K02664	47.0
K02667	47.0
K02666	121.0
K02661	0.0
K02660	47.0
K02663	48.0
K02662	535.0
K00809	0.0
K00808	0.0
K00806	4317.0
K00805	5273.0
K00804	0.0
K00803	16.0
K00802	0.0
K00801	0.0
K00800	2903.0
K10921	0.0
K02409	2016.0
K02408	3240.0
K02401	2581.0
K02400	3236.0
K02403	3.0
K02402	3.0
K02405	3242.0
K05364	2397.0
K05367	138.0
K05366	8532.0
K10210	0.0
K10216	0.0
K13049	1053.0
K13048	0.0
K13739	0.0
K10215	0.0
K06122	0.0
K13735	3.0
K13734	3.0
K13041	10.0
K13040	10.0
K13731	0.0
K13730	0.0
K13733	0.0
K13732	0.0
K04516	838.0
K03204	84.0
K03205	7631.0
K03207	1.0
K03200	82.0
K03201	8.0
K03202	0.0
K03203	7.0
K03208	1.0
K03758	1633.0
K03759	0.0
K09469	0.0
K09461	0.0
K06204	207.0
K00178	0.0
K13950	0.0
K13953	1146.0
K13955	0.0
K13954	813.0
K10920	0.0
K06324	0.0
K11777	165.0
K11779	0.0
K11778	0.0
K06325	0.0
K12600	0.0
K07432	0.0
K07430	0.0
K06326	0.0
K07128	0.0
K07121	84.0
K07120	86.0
K07123	0.0
K07122	10.0
K07125	0.0
K07124	3875.0
K07127	15.0
K07126	1284.0
K01870	4321.0
K01873	5375.0
K01872	4321.0
K01875	4321.0
K01874	5425.0
K01876	4372.0
K01879	1322.0
K01878	1322.0
K06321	0.0
K00476	0.0
K00477	0.0
K00474	0.0
K00472	1.0
K00470	0.0
K00471	1.0
K00478	0.0
K00479	2.0
K04775	8.0
K04774	10.0
K04777	0.0
K04776	0.0
K04771	8.0
K04770	10.0
K04773	263.0
K04772	10.0
K04779	0.0
K04778	0.0
K14657	0.0
K14656	0.0
K14654	0.0
K14653	0.0
K14652	4263.0
K14659	0.0
K14658	0.0
K14386	0.0
K09926	0.0
K01699	14.0
K01698	1737.0
K01695	3551.0
K01697	8.0
K01696	3657.0
K01690	11.0
K01693	3728.0
K01692	1221.0
K07227	74.0
K03439	4084.0
K03438	6329.0
K13380	0.0
K03928	178.0
K03925	3477.0
K03924	3287.0
K03431	5233.0
K03926	86.0
K03437	4155.0
K03436	6101.0
K03435	19.0
K03434	0.0
K02348	900.0
K02342	2080.0
K02343	4318.0
K02340	4196.0
K02341	4320.0
K02346	5679.0
K02347	1.0
K02344	10.0
K02345	10.0
K03697	1463.0
K03696	4318.0
K03695	4294.0
K03694	86.0
K03693	707.0
K03692	0.0
K03690	10.0
K03699	3504.0
K03698	3695.0
K13566	0.0
K12164	0.0
K07338	0.0
K07339	345.0
K07334	164.0
K07335	4163.0
K07336	8.0
K07337	10.0
K07330	0.0
K07331	0.0
K07332	0.0
K07333	0.0
K09695	0.0
K09694	0.0
K09697	250.0
K09696	250.0
K09691	3642.0
K09690	2512.0
K09693	1123.0
K09692	864.0
K09699	2.0
K09698	1217.0
K07590	232.0
K07591	0.0
K07592	1.0
K05998	0.0
K05999	0.0
K05996	0.0
K05997	10.0
K05994	0.0
K05995	1152.0
K05993	2715.0
K05991	0.0
K10837	0.0
K00319	0.0
K00318	102.0
K00648	5050.0
K02545	0.0
K00645	4624.0
K00311	1.0
K00646	0.0
K00317	0.0
K00316	1.0
K00643	1.0
K00314	0.0
K02547	195.0
K06429	0.0
K06428	0.0
K06427	0.0
K02812	7.0
K06425	111.0
K06424	0.0
K06423	208.0
K06422	0.0
K06421	111.0
K02813	7.0
K02930	0.0
K03815	8.0
K05612	0.0
K03367	1141.0
K03366	2562.0
K03812	10.0
K03635	66.0
K03634	132.0
K03631	4311.0
K05969	0.0
K03630	4922.0
K03633	10.0
K03632	57.0
K01998	3263.0
K01999	3497.0
K01992	14704.0
K01993	410.0
K01990	21835.0
K01991	420.0
K01996	3473.0
K01997	3477.0
K01994	15.0
K01995	3483.0
K03148	305.0
K03639	1575.0
K05692	0.0
K03638	16.0
K00869	1141.0
K00868	3515.0
K00861	0.0
K00860	91.0
K00863	1202.0
K00862	0.0
K00865	2855.0
K00864	5546.0
K00867	1150.0
K00866	0.0
K01192	4528.0
K01190	9200.0
K01191	7082.0
K01197	126.0
K01194	18.0
K01195	2123.0
K01198	2428.0
K01199	0.0
K00656	9063.0
K00657	2211.0
K00306	0.0
K14591	8.0
K00300	0.0
K00653	0.0
K13715	0.0
K13713	0.0
K00650	0.0
K00651	4163.0
K14596	0.0
K02647	6358.0
K14598	0.0
K02643	0.0
K02642	0.0
K02641	0.0
K02640	0.0
K03594	543.0
K03595	4320.0
K03596	4317.0
K03597	10.0
K03590	1503.0
K03591	10.0
K03592	67.0
K03593	146.0
K03598	57.0
K03599	10.0
K01736	3882.0
K01737	413.0
K01734	4563.0
K01735	2702.0
K01732	0.0
K01733	4421.0
K01730	1067.0
K01731	7.0
K06049	0.0
K01738	6965.0
K01739	718.0
K11809	0.0
K05343	59.0
K02422	3610.0
K02421	2582.0
K05340	1190.0
K02427	132.0
K05346	55.0
K02425	3.0
K02424	8.0
K05349	13517.0
K02428	316.0
K03770	266.0
K03771	318.0
K03772	10.0
K03773	196.0
K03774	157.0
K03775	143.0
K03776	10.0
K03777	11.0
K03778	2906.0
K03779	657.0
K09722	0.0
K08174	0.0
K14114	0.0
K13979	8.0
K13237	0.0
K14440	0.0
K09992	1056.0
K09990	0.0
K09991	1.0
K09996	8.0
K09997	10.0
K09994	1.0
K14110	0.0
K09998	10.0
K09999	10.0
K14111	0.0
K14113	0.0
K14449	0.0
K10213	1.0
K14118	0.0
K11711	121.0
K11710	3.0
K11712	213.0
K11717	6163.0
K11719	11.0
K06857	74.0
K10440	5129.0
K10441	4615.0
K07103	0.0
K07102	1.0
K07101	0.0
K07100	1.0
K07107	3004.0
K07106	1341.0
K07105	2308.0
K07456	4255.0
K07459	10.0
K07458	228.0
K07109	10.0
K07108	0.0
K10198	0.0
K10199	0.0
K10190	3895.0
K10191	0.0
K10192	267.0
K10193	98.0
K10194	156.0
K10195	7.0
K10196	0.0
K10197	0.0
K15013	0.0
K01858	82.0
K15016	0.0
K15017	0.0
K01853	0.0
K01852	0.0
K01851	0.0
K01850	104.0
K01857	8.0
K01856	0.0
K01854	5043.0
K07539	0.0
K08478	3.0
K08479	0.0
K08476	3.0
K08477	0.0
K08475	3.0
K00450	7.0
K00451	0.0
K00452	0.0
K00453	0.0
K00455	10.0
K00456	0.0
K00457	8.0
K00106	0.0
K00459	58.0
K00104	1018.0
K00105	4.0
K00102	76.0
K00103	0.0
K00100	8792.0
K00101	9.0
K01509	0.0
K04759	7130.0
K04758	9217.0
K04757	272.0
K01504	0.0
K04755	13.0
K04754	86.0
K04753	10.0
K04752	11.0
K04751	3332.0
K01502	1.0
K14631	0.0
K05359	0.0
K14632	0.0
K07536	0.0
K12080	0.0
K02364	8.0
K12369	61.0
K02361	64.0
K02362	8.0
K02363	18.0
K13509	0.0
K13503	0.0
K13500	0.0
K12109	0.0
K12108	0.0
K12101	0.0
K12100	0.0
K12103	0.0
K12102	0.0
K12105	0.0
K12104	0.0
K12107	0.0
K12106	0.0
K11023	0.0
K03014	0.0
K08906	0.0
K08904	0.0
K08900	0.0
K06223	2859.0
K06199	2114.0
K06198	1140.0
K06197	7.0
K06196	1944.0
K06194	143.0
K06193	718.0
K06192	84.0
K06191	1140.0
K06190	11.0
K11104	1708.0
K11105	601.0
K11106	8.0
K11107	10.0
K11102	25.0
K11103	86.0
K07862	75.0
K00666	1581.0
K00663	0.0
K00662	1073.0
K00661	6028.0
K00660	0.0
K06997	3888.0
K06996	8.0
K06995	78.0
K10852	98.0
K06993	0.0
K06992	0.0
K06991	0.0
K06990	47.0
K11050	0.0
K06999	714.0
K06998	1900.0
K05338	7.0
K11051	0.0
K06441	0.0
K06440	0.0
K06443	1.0
K06442	4174.0
K06445	10.0
K06447	10.0
K06446	52.0
K06309	0.0
K05686	0.0
K02655	0.0
K07392	0.0
K00595	4375.0
K00594	0.0
K00596	0.0
K00599	11667.0
K00598	193.0
K02657	0.0
K07642	10.0
K07643	8.0
K07396	77.0
K07397	123.0
K07394	3.0
K07395	8.0
K04102	0.0
K04103	11.0
K04100	2.0
K04101	2.0
K04107	0.0
K04105	0.0
K04108	0.0
K04109	0.0
K07716	0.0
K07717	47.0
K07714	0.0
K07715	57.0
K07712	105.0
K07713	256.0
K07710	1.0
K07711	10.0
K07718	15965.0
K07719	66.0
K00843	0.0
K00842	0.0
K00841	1160.0
K00840	8.0
K00847	4653.0
K00846	0.0
K00845	7224.0
K00844	47.0
K00849	4195.0
K00848	1743.0
K06302	0.0
K13771	59.0
K13770	47.0
K13772	0.0
K13775	0.0
K13774	0.0
K13777	0.0
K13776	0.0
K13779	0.0
K13778	0.0
K02621	1308.0
K02992	4321.0
K02623	0.0
K08286	0.0
K08281	74.0
K02996	3672.0
K02995	0.0
K02994	4321.0
K02629	0.0
K02628	0.0
K08289	144.0
K08288	0.0
K03578	11.0
K03579	86.0
K03576	10.0
K03577	1064.0
K03574	9851.0
K03575	2230.0
K03572	4266.0
K03573	10.0
K03570	4314.0
K03571	3767.0
K01710	5439.0
K01711	1700.0
K01712	152.0
K01713	0.0
K01714	7616.0
K01715	2470.0
K01716	10.0
K01718	1.0
K01719	193.0
K03081	11.0
K02199	11.0
K02198	182.0
K14170	5625.0
K02193	85.0
K02192	59.0
K02191	28.0
K02190	2213.0
K02197	182.0
K02196	7.0
K02195	182.0
K02194	182.0
K03718	272.0
K03719	1736.0
K03712	4236.0
K03713	1126.0
K03710	4819.0
K03711	6055.0
K03716	2103.0
K03717	10.0
K03715	0.0
K07129	0.0
K00045	0.0
K13995	0.0
K13994	0.0
K13991	0.0
K13990	80.0
K13993	1227.0
K13992	0.0
K06298	2267.0
K06299	0.0
K06294	0.0
K06295	741.0
K06296	319.0
K06297	209.0
K06290	0.0
K06291	0.0
K06292	0.0
K06293	0.0
K12743	0.0
K00248	2648.0
K06426	15.0
K11739	0.0
K11738	8.0
K11733	10.0
K11732	8.0
K11731	0.0
K11737	11.0
K11736	8.0
K11735	0.0
K11734	8.0
K06870	0.0
K06871	4537.0
K06872	2502.0
K06873	0.0
K06874	0.0
K06875	0.0
K06876	1.0
K06877	1175.0
K06878	1165.0
K06879	10.0
K07478	5799.0
K12645	0.0
K07479	10.0
K07473	3697.0
K07472	0.0
K07471	0.0
K07470	8.0
K07477	0.0
K07476	1.0
K07474	1531.0
K15038	0.0
K15039	0.0
K15034	9.0
K15036	0.0
K15037	0.0
K08738	4.0
K06420	0.0
K00128	1549.0
K00129	0.0
K00438	0.0
K00432	944.0
K00433	1764.0
K00122	2.0
K00123	386.0
K00124	135.0
K00125	0.0
K00126	1.0
K00127	136.0
K08973	1.0
K14348	8.0
K14347	0.0
K14340	0.0
K08972	523.0
K01525	10.0
K01524	5832.0
K01523	407.0
K01521	8.0
K01520	7039.0
K01529	2725.0
K08977	0.0
K03969	160.0
K08929	0.0
K02388	3240.0
K02389	3149.0
K02386	50.0
K02387	3240.0
K02384	0.0
K02385	2535.0
K02382	0.0
K02380	85.0
K02381	2.0
K05386	0.0
K13524	0.0
K13525	2.0
K13527	0.0
K13520	0.0
K13522	0.0
K13529	0.0
K03385	180.0
K03384	0.0
K03387	848.0
K03386	1801.0
K03381	0.0
K03380	1.0
K03383	0.0
K03382	297.0
K03389	204.0
K03388	163.0
K05356	0.0
K12344	53.0
K12343	0.0
K12342	0.0
K12341	0.0
K12340	245.0
K02430	24.0
K12349	0.0
K05351	0.0
K11694	1.0
K11695	1.0
K11690	2150.0
K05352	0.0
K11693	1.0
K08928	0.0
K03433	0.0
K13832	0.0
K03039	0.0
K03432	0.0
K06607	0.0
K06606	54.0
K06605	8.0
K03430	1166.0
K06603	256.0
K06602	0.0
K06601	0.0
K06600	0.0
K05358	14.0
K06609	7.0
K06608	59.0
K03923	10.0
K03922	0.0
K11472	0.0
K11473	270.0
K11474	0.0
K11475	0.0
K11476	1.0
K11477	7.0
K00601	0.0
K00600	4317.0
K00603	146.0
K03746	18.0
K00605	1429.0
K00604	4322.0
K00607	0.0
K00606	1161.0
K00609	4356.0
K03741	1578.0
K03740	1141.0
K03743	253.0
K10873	0.0
K03214	10.0
K14068	0.0
K13317	0.0
K06360	0.0
K14069	0.0
K08078	1.0
K09650	0.0
K06361	0.0
K07802	0.0
K07803	230.0
K07800	1.0
K07801	0.0
K07806	10.0
K07807	0.0
K07804	0.0
K07805	0.0
K06362	0.0
K01172	0.0
K10257	0.0
K10255	0.0
K10254	3960.0
K10253	1.0
K10918	0.0
K04128	0.0
K01958	1605.0
K01959	0.0
K01956	4247.0
K01957	0.0
K04126	0.0
K04127	0.0
K01952	6751.0
K01953	6336.0
K01950	3045.0
K01951	5937.0
K07730	0.0
K07731	0.0
K07732	0.0
K07733	14.0
K07734	3.0
K07735	65.0
K07736	3726.0
K07737	8083.0
K07738	3874.0
K07739	50.0
K06365	0.0
K06366	0.0
K06367	0.0
K10910	0.0
K10911	0.0
K04382	0.0
K10775	0.0
K02609	10.0
K02979	0.0
K02978	0.0
K06368	0.0
K02975	0.0
K02974	0.0
K02977	0.0
K02976	0.0
K03558	186.0
K03559	471.0
K03550	4155.0
K03551	4321.0
K03552	0.0
K03553	5375.0
K03554	10.0
K03555	4266.0
K03556	1462.0
K03557	10.0
K01778	3741.0
K01779	1632.0
K06369	0.0
K01772	1236.0
K01770	3096.0
K01771	0.0
K01776	4305.0
K01777	94.0
K01774	0.0
K01775	5630.0
K05385	0.0
K05384	0.0
K05383	0.0
K05382	0.0
K05381	0.0
K08159	10.0
K14153	1.0
K14154	0.0
K14155	4077.0
K08152	1404.0
K08156	854.0
K08076	0.0
K12809	0.0
K05297	0.0
K03734	6107.0
K03735	300.0
K03736	300.0
K03737	4015.0
K03731	0.0
K03732	10.0
K03733	1132.0
K03738	75.0
K03739	1141.0
K08139	2.0
K06994	20.0
K12660	7.0
K12661	7.0
K07450	0.0
K08719	0.0
K08717	76.0
K08715	0.0
K08714	0.0
K08713	0.0
K08710	0.0
K11311	0.0
K11312	74.0
K00141	0.0
K00146	10.0
K00411	1.0
K00412	1.0
K00145	7639.0
K00148	0.0
K14367	0.0
K14366	0.0
K08954	0.0
K08384	4402.0
K14369	0.0
K14368	0.0
K14091	1128.0
K14090	1104.0
K14093	0.0
K14092	0.0
K14095	0.0
K14094	0.0
K14097	0.0
K14096	0.0
K14099	0.0
K14098	0.0
K02848	3.0
K01541	0.0
K04712	0.0
K04711	0.0
K01545	0.0
K01547	1828.0
K01546	1828.0
K01548	1780.0
K04719	2.0
K04718	0.0
K02018	2881.0
K02019	604.0
K02016	6819.0
K02017	134.0
K02014	1009.0
K02015	10037.0
K02012	2385.0
K02013	7047.0
K02010	825.0
K02011	2245.0
K04515	0.0
K03943	0.0
K03941	47.0
K03940	0.0
K00313	103.0
K04060	0.0
K01608	1057.0
K08942	0.0
K08943	0.0
K08940	0.0
K08941	0.0
K08946	0.0
K08947	0.0
K08944	0.0
K08945	0.0
K03059	0.0
K13811	0.0
K13812	0.0
K13815	0.0
K13816	0.0
K13818	0.0
K13819	81.0
K03053	0.0
K03052	0.0
K03055	0.0
K03054	0.0
K03057	0.0
K03056	0.0
K06222	10.0
K11418	0.0
K11410	0.0
K11415	0.0
K00622	1.0
K00621	0.0
K00620	7974.0
K00627	1244.0
K00626	3976.0
K00625	4015.0
K00624	0.0
K02805	1178.0
K02552	713.0
K02550	0.0
K02556	2896.0
K02803	0.0
K02554	8.0
K07280	0.0
K07281	0.0
K07282	2656.0
K07283	9.0
K07284	3251.0
K07285	10.0
K07286	10.0
K08217	2883.0
K07288	0.0
K07289	84.0
K07534	0.0
K07535	7.0
K07533	3438.0
K07822	0.0
K07823	0.0
K08699	0.0
K00088	5371.0
K00087	667.0
K00086	1184.0
K00082	0.0
K10239	0.0
K10238	0.0
K10231	106.0
K10230	0.0
K10233	0.0
K10232	0.0
K10235	0.0
K10234	0.0
K10237	0.0
K10236	0.0
K08353	0.0
K01970	0.0
K01971	221.0
K01972	4791.0
K01973	0.0
K01974	0.0
K01975	310.0
K01976	0.0
K07758	0.0
K05990	0.0
K07752	0.0
K07753	0.0
K07751	10.0
K13786	0.0
K07755	0.0
K07442	122.0
K08352	318.0
K07115	11.0
K07441	0.0
K07634	0.0
K07446	15.0
K07111	0.0
K07444	4036.0
K07445	0.0
K00647	92.0
K07449	0.0
K00641	128.0
K00640	5780.0
K01289	0.0
K01282	0.0
K01283	0.0
K01280	0.0
K01281	1139.0
K01286	395.0
K01284	274.0
K02954	4332.0
K02952	4321.0
K02950	4317.0
K00155	2.0
K02959	4321.0
K00887	0.0
K00886	0.0
K00885	7.0
K00884	11.0
K00883	62.0
K00882	2723.0
K00881	66.0
K00880	344.0
K00053	3795.0
K14048	0.0
K01026	1065.0
K01756	4330.0
K01025	0.0
K01750	919.0
K01023	27.0
K01752	6904.0
K01753	100.0
K14583	1.0
K01758	34.0
K01759	4799.0
K09565	0.0
K09568	0.0
K08173	82.0
K08172	10.0
K02483	1189.0
K02482	0.0
K08177	953.0
K08176	0.0
K08175	0.0
K02486	0.0
K02489	0.0
K02488	94.0
K08178	0.0
K14138	148.0
K14136	0.0
K09713	0.0
K09714	0.0
K09715	0.0
K03532	0.0
K03533	0.0
K03530	5867.0
K03531	3671.0
K03536	4271.0
K03537	0.0
K03534	1418.0
K03535	16.0
K03538	0.0
K03539	0.0
K14451	0.0
K14450	0.0
K02225	1.0
K02224	5085.0
K02227	2856.0
K02226	2734.0
K02221	1532.0
K14107	0.0
K02229	2.0
K02228	2.0
K14106	0.0
K00441	0.0
K03288	7.0
K03289	8.0
K03284	5736.0
K03285	0.0
K03286	85.0
K03287	435.0
K03280	0.0
K03281	665.0
K03282	3989.0
K00440	0.0
K13677	0.0
K12790	0.0
K09639	0.0
K12688	0.0
K12689	0.0
K12686	0.0
K12687	0.0
K12684	3.0
K12685	3.0
K12682	0.0
K12683	0.0
K12680	1.0
K11889	0.0
K08884	4873.0
K11085	1328.0
K11084	7.0
K11081	7.0
K11080	0.0
K11083	7.0
K11082	7.0
K11089	0.0
K08777	0.0
K08776	0.0
K06346	4157.0
K06347	1.0
K09824	8.0
K09825	3540.0
K09823	11.0
K09820	703.0
K10939	0.0
K10936	0.0
K10937	0.0
K10933	0.0
K06348	0.0
K09829	0.0
K11337	0.0
K11336	0.0
K11335	0.0
K11334	0.0
K11333	0.0
K11332	0.0
K11331	0.0
K11330	0.0
K00169	875.0
K00164	12.0
K00166	2.0
K00167	2.0
K00161	1241.0
K00162	1241.0
K00163	11.0
K10689	0.0
K10680	13.0
K10681	1.0
K10682	1.0
K04083	4016.0
K04082	10.0
K04081	8.0
K04080	11.0
K04087	276.0
K04086	430.0
K04085	10.0
K04084	82.0
K04088	276.0
K01569	0.0
K01568	0.0
K01563	1.0
K01561	0.0
K01560	2442.0
K01567	703.0
K01565	0.0
K01564	0.0
K02038	4274.0
K02039	4271.0
K02030	13191.0
K02031	13490.0
K02032	13829.0
K02033	15070.0
K02034	15925.0
K02035	18294.0
K02036	5470.0
K02037	4269.0
K05556	0.0
K13658	0.0
K13659	0.0
K13656	0.0
K13657	0.0
K13654	0.0
K13655	125.0
K13652	1061.0
K13653	6432.0
K13650	1.0
K13651	74.0
K05555	0.0
K05552	0.0
K02057	8625.0
K05550	1.0
K05551	0.0
K12308	8037.0
K12306	0.0
K03073	4313.0
K03072	431.0
K03071	11.0
K03070	4317.0
K03077	67.0
K03076	4322.0
K03075	3668.0
K03074	444.0
K08965	5.0
K08967	15.0
K08961	3.0
K08963	2287.0
K13873	0.0
K13876	0.0
K13874	7.0
K13875	0.0
K06139	0.0
K06138	0.0
K06135	0.0
K06134	1.0
K06137	0.0
K06136	0.0
K06131	6268.0
K06133	2585.0
K06132	7.0
K02600	4321.0
K07389	0.0
K07388	0.0
K04747	0.0
K01516	4317.0
K09977	0.0
K07518	0.0
K07519	0.0
K11437	0.0
K07512	0.0
K07516	50.0
K10212	48.0
K10747	0.0
K10217	1.0
K10219	1.0
K10218	1.0
K10748	10.0
K01912	2225.0
K01913	1.0
K01910	169.0
K01911	785.0
K01916	1211.0
K01917	1.0
K01914	3336.0
K01915	8419.0
K01918	1138.0
K01919	204.0
K07774	10.0
K07775	923.0
K07776	162.0
K07777	746.0
K07770	17.0
K07771	10.0
K07772	0.0
K07773	10.0
K07778	34.0
K01193	4786.0
K04340	0.0
K04341	0.0
K04342	0.0
K04343	0.0
K12986	0.0
K04691	10.0
K02931	3672.0
K02933	4321.0
K02935	4321.0
K02936	0.0
K02939	4321.0
K00205	0.0
K00204	0.0
K00207	0.0
K00206	0.0
K00201	0.0
K00200	0.0
K00203	0.0
K00202	0.0
K00209	0.0
K00208	1394.0
K01000	5370.0
K01001	0.0
K01002	223.0
K01003	1.0
K01004	0.0
K01005	2020.0
K01006	3057.0
K01007	472.0
K01008	1539.0
K10855	0.0
K14115	0.0
K14116	0.0
K14441	3036.0
K14446	0.0
K14447	0.0
K14112	0.0
K14445	1.0
K08195	22.0
K08194	22.0
K14448	1.0
K08196	0.0
K08191	153.0
K14119	0.0
K08193	0.0
K00702	750.0
K10799	0.0
K03518	2122.0
K03519	141.0
K09719	0.0
K10856	0.0
K03516	1.0
K03517	1638.0
K02205	0.0
K02204	1.0
K02203	2933.0
K02201	0.0
K02200	12.0
K13714	2.0
K13461	0.0
K12518	5.0
K12519	5.0
K12517	5.0
K12514	0.0
K12515	0.0
K12512	0.0
K12513	0.0
K12510	3374.0
K12511	553.0
K07183	2330.0
K07182	94.0
K07181	1280.0
K07180	216.0
K07186	10.0
K07185	1138.0
K07184	10.0
K09800	86.0
K09801	10.0
K09802	10.0
K09803	57.0
K09804	0.0
K09805	74.0
K09806	11.0
K09807	1351.0
K09808	409.0
K09809	0.0
K10912	0.0
K10913	0.0
K10914	241.0
K10915	0.0
K10916	0.0
K10917	0.0
K11358	2542.0
K11355	0.0
K11354	0.0
K11357	0.0
K11356	0.0
K04069	12505.0
K04068	4634.0
K04065	10.0
K04064	8.0
K04067	10.0
K04066	4315.0
K04061	1916.0
K09716	0.0
K04063	709.0
K04062	10.0
K10006	0.0
K10007	0.0
K10004	10.0
K10005	0.0
K10002	10.0
K10003	10.0
K10000	10.0
K10001	10.0
K09717	0.0
K10008	0.0
K10009	8.0
K02491	0.0
K14588	10.0
K14581	0.0
K13678	436.0
K13679	0.0
K11633	0.0
K13670	0.0
K13671	0.0
K11987	0.0
K11636	0.0
K11634	0.0
K13582	0.0
K13583	0.0
K13580	0.0
K13581	1.0
K13586	0.0
K13587	1.0
K13584	1.0
K13585	0.0
K13588	1.0
K13589	1.0
K02052	324.0
K02053	325.0
K02050	7926.0
K02051	8003.0
K02056	4598.0
K05553	0.0
K02054	324.0
K02055	319.0
K02058	1531.0
K02059	0.0
K05558	0.0
K05559	0.0
K03895	0.0
K03894	0.0
K03897	0.0
K03896	0.0
K03891	0.0
K03890	0.0
K03893	3.0
K03892	7201.0
K02423	3.0
K05342	0.0
K05341	3.0
K12989	0.0
K12988	0.0
K02420	3236.0
K12981	0.0
K12980	0.0
K12983	0.0
K12982	0.0
K12985	0.0
K12984	8.0
K12987	0.0
K02426	155.0
K13854	0.0
K03098	97.0
K13853	210.0
K03095	1141.0
K05344	0.0
K03091	11432.0
K03090	216.0
K03093	294.0
K03092	912.0
K06113	53.0
K09632	0.0
K02429	419.0
K06118	0.0
K05716	0.0
K04844	703.0
K11632	1.0
K11630	1.0
K11631	3.0
K11637	0.0
K11635	0.0
K11638	0.0
K11639	0.0
K07572	0.0
K07573	0.0
K07570	1144.0
K07571	981.0
K07576	2570.0
K07577	0.0
K07574	4001.0
K07575	0.0
K07578	0.0
K07579	0.0
K11189	8288.0
K11184	1632.0
K11187	0.0
K11180	74.0
K11181	74.0
K11183	12.0
K10764	0.0
K10763	10.0
K10762	0.0
K01938	4287.0
K01939	4965.0
K01934	4239.0
K01935	218.0
K01937	4317.0
K01930	0.0
K01932	0.0
K01933	5361.0
K07798	63.0
K07799	10.0
K07796	3.0
K07797	0.0
K07794	112.0
K07795	16.0
K07792	63.0
K07793	1270.0
K07790	0.0
K07791	18.0
K06379	2851.0
K00968	1106.0
K06378	2945.0
K06377	1.0
K06376	0.0
K06375	0.0
K09814	1.0
K09813	1.0
K06372	0.0
K06371	0.0
K06370	0.0
K01249	0.0
K01246	1835.0
K01247	12.0
K01244	0.0
K01243	3146.0
K08919	0.0
K01241	64.0
K02919	2117.0
K02913	6053.0
K02912	0.0
K02911	4318.0
K02910	0.0
K02917	0.0
K02916	4321.0
K02915	0.0
K02914	4287.0
K00228	11.0
K00227	0.0
K00226	5933.0
K00224	0.0
K00223	0.0
K00222	0.0
K00221	1.0
K00220	0.0
K01798	0.0
K01799	86.0
K01068	0.0
K01069	341.0
K01062	0.0
K01791	3242.0
K01792	10.0
K01061	21.0
K01066	187.0
K01067	138.0
K01796	3.0
K01797	20.0
K05499	1154.0
K14468	0.0
K14469	0.0
K14465	0.0
K14466	0.0
K14467	0.0
K10834	0.0
K10833	0.0
K02266	0.0
K03793	0.0
K03790	660.0
K03791	7.0
K03796	10.0
K03797	3782.0
K03794	0.0
K03795	0.0
K03798	8529.0
K03799	624.0
K13448	0.0
K12538	0.0
K12539	0.0
K12530	3.0
K12531	3.0
K12532	3.0
K12533	0.0
K12534	0.0
K12535	0.0
K12536	0.0
K12537	0.0
K03136	0.0
K09790	901.0
K09791	132.0
K09792	47.0
K09793	209.0
K09794	131.0
K09795	77.0
K09796	2.0
K09797	1141.0
K09798	57.0
K09799	1404.0
K10972	0.0
K10973	0.0
K10977	27.0
K10974	1252.0
K10975	1.0
K10978	0.0
K10979	156.0
K06308	0.0
K00315	0.0
K09862	11.0
K06303	0.0
K09860	0.0
K09861	2601.0
K06306	518.0
K06307	0.0
K06305	0.0
K11373	0.0
K04047	1210.0
K04046	10.0
K04045	1160.0
K04044	10.0
K04043	4573.0
K04042	3592.0
K04041	3353.0
K04040	0.0
K02700	0.0
K04049	0.0
K04048	0.0
K02707	0.0
K02704	0.0
K02705	0.0
K10020	0.0
K10021	0.0
K10022	0.0
K10023	0.0
K10024	0.0
K10025	0.0
K10026	108.0
K10027	1.0
K13612	0.0
K13613	0.0
K13611	0.0
K13614	0.0
K13615	0.0
K05794	190.0
K05795	1680.0
K05796	138.0
K05797	0.0
K05790	10.0
K05791	3.0
K05792	30.0
K05793	77.0
K05798	17.0
K05799	4610.0
K01474	1.0
K01477	0.0
K01476	54.0
K01471	0.0
K01470	2763.0
K01473	1.0
K13039	0.0
K01479	12.0
K01478	778.0
K05570	1133.0
K05571	1133.0
K05572	0.0
K05573	0.0
K02078	10408.0
K02079	3.0
K05576	0.0
K02074	442.0
K02075	442.0
K02076	474.0
K02077	442.0
K02071	3392.0
K02072	3401.0
K02073	4829.0
K03309	568.0
K03308	6531.0
K03305	1321.0
K03304	82.0
K03307	3157.0
K03306	1823.0
K03301	0.0
K03300	251.0
K03303	183.0
K03302	0.0
K06173	6085.0
K06175	10.0
K06174	0.0
K06177	270.0
K06176	10.0
K06179	2941.0
K07680	0.0
K03867	0.0
K03838	1.0
K12053	0.0
K11618	1759.0
K11619	0.0
K11614	0.0
K11615	0.0
K11616	7.0
K11617	706.0
K11610	0.0
K11611	0.0
K11960	0.0
K11961	111.0
K02836	4316.0
K10565	0.0
K10564	0.0
K02837	3428.0
K10561	206.0
K10560	206.0
K10563	3903.0
K10562	7.0
K02838	4321.0
K06858	10.0
K02839	1056.0
K06859	63.0
K12700	606.0
K07558	0.0
K07559	1175.0
K07228	0.0
K07229	12.0
K07226	0.0
K07224	12.0
K07225	10.0
K07222	8.0
K07223	447.0
K07220	1747.0
K07221	1.0
K10709	732.0
K10708	0.0
K10701	0.0
K10703	0.0
K10702	0.0
K10704	0.0
K05984	7.0
K07537	0.0
K08652	0.0
K08651	0.0
K08658	0.0
K08659	2399.0
K05982	57.0
K07451	0.0
K07453	0.0
K07452	0.0
K07455	62.0
K07454	3.0
K09707	1225.0
K07457	163.0
K09706	112.0
K07104	1405.0
K00029	260.0
K00028	0.0
K00799	37.0
K00798	4027.0
K00797	1499.0
K00024	352.0
K00795	22.0
K00026	0.0
K00021	0.0
K00020	854.0
K00023	1.0
K00022	0.0
K09017	9.0
K01269	3241.0
K09015	1284.0
K09014	2516.0
K09013	4272.0
K09011	133.0
K09010	0.0
K01261	707.0
K01262	5203.0
K01263	2.0
K01264	0.0
K01265	5868.0
K01266	1128.0
K09018	8.0
K08227	10.0
K08226	0.0
K08225	8.0
K08224	251.0
K08223	138.0
K08222	0.0
K08221	0.0
K00249	16.0
K01790	2717.0
K00241	193.0
K00240	436.0
K00243	3686.0
K00242	59.0
K00245	84.0
K00244	2847.0
K00247	10.0
K00246	84.0
K01795	1194.0
K06983	0.0
K02799	0.0
K02798	818.0
K02791	198.0
K02790	3.0
K02793	2439.0
K02795	3515.0
K02794	3992.0
K02796	3433.0
K04564	1190.0
K04565	1439.0
K04566	1054.0
K04567	3273.0
K01040	89.0
K01041	1.0
K04562	840.0
K04568	10.0
K01049	0.0
K02535	264.0
K02242	1141.0
K02536	265.0
K02531	13.0
K02246	1141.0
K02533	93.0
K02532	450.0
K02248	720.0
K02538	23.0
K00581	0.0
K13421	0.0
K01013	0.0
K15018	0.0
K15019	0.0
K03110	4320.0
K03111	7680.0
K03112	10.0
K03113	143.0
K03116	468.0
K03117	86.0
K03118	372.0
K03119	11.0
K10919	0.0
K12552	1.0
K12553	1.0
K12551	1.0
K12556	706.0
K12554	0.0
K12555	2280.0
K06892	16.0
K06893	4.0
K06890	1514.0
K06891	86.0
K06896	789.0
K06897	2669.0
K06894	138.0
K06895	679.0
K10954	0.0
K10956	0.0
K06899	10.0
K06328	15.0
K06329	0.0
K10952	0.0
K10953	0.0
K11395	0.0
K11391	8.0
K11390	0.0
K11392	129.0
K00499	0.0
K00494	3.0
K00495	0.0
K00496	1.0
K00491	1.0
K00492	4.0
K00493	0.0
K13591	0.0
K01467	1300.0
K13593	0.0
K13592	1.0
K04021	82.0
K04020	82.0
K04023	501.0
K04022	7.0
K04025	7.0
K04024	220.0
K04027	35.0
K04026	204.0
K04029	1733.0
K04028	1770.0
K07055	0.0
K07054	16.0
K07057	0.0
K07056	4501.0
K07051	0.0
K07050	2469.0
K07053	8138.0
K07052	10883.0
K07059	0.0
K07058	3884.0
K10040	68.0
K10041	367.0
K10046	0.0
K04799	0.0
K04798	0.0
K04793	0.0
K04792	0.0
K04791	0.0
K04790	0.0
K04797	0.0
K04796	0.0
K04795	0.0
K04794	0.0
K13638	10.0
K13639	12.0
K13634	10.0
K13635	8.0
K13636	82.0
K13637	14.0
K13630	8.0
K13631	8.0
K13632	15.0
K13633	7.0
K02042	2715.0
K05778	8.0
K05779	8.0
K05776	218.0
K05541	10.0
K05774	82.0
K05775	8.0
K05772	74.0
K05773	74.0
K05540	1253.0
K01459	0.0
K01458	0.0
K01457	120.0
K01455	28.0
K01454	0.0
K01453	1.0
K01452	0.0
K01451	200.0
K01450	0.0
K05518	0.0
K08070	499.0
K08071	0.0
K05516	185.0
K08077	90.0
K05515	2702.0
K13093	0.0
K11783	0.0
K12949	0.0
K12945	8.0
K12944	7.0
K12941	347.0
K12940	99.0
K12943	8.0
K12942	454.0
K14728	1.0
K14727	0.0
K11785	0.0
K00108	21.0
K13890	82.0
K13891	82.0
K13892	82.0
K13893	8.0
K13894	8.0
K13895	8.0
K13896	8.0
K06159	8.0
K06158	5839.0
K06153	4445.0
K06152	74.0
K06151	74.0
K06157	0.0
K06156	10.0
K06155	8.0
K06154	0.0
K03327	556.0
K03326	59.0
K03325	1022.0
K03324	5374.0
K03322	1785.0
K03321	1050.0
K03320	1764.0
K03329	1.0
K03328	621.0
K04802	0.0
K04801	0.0
K04800	0.0
K11948	0.0
K01505	0.0
K04756	0.0
K11940	11.0
K11941	8.0
K11942	0.0
K11943	0.0
K11944	0.0
K01507	5862.0
K11946	0.0
K11947	0.0
K01506	0.0
K01501	0.0
K01500	171.0
K01503	0.0
K06714	283.0
K04750	1981.0
K12789	0.0
K12788	0.0
K11526	0.0
K10810	1.0
K11522	0.0
K11523	0.0
K08675	0.0
K08676	53.0
K08677	1.0
K08679	0.0
K11521	0.0
K10547	409.0
K10546	410.0
K10545	101.0
K10544	35.0
K10543	119.0
K10542	2142.0
K10541	2143.0
K10540	2450.0
K10549	93.0
K10548	409.0
K14630	0.0
K11529	0.0
K00007	7.0
K00005	2263.0
K13444	0.0
K00003	4352.0
K00002	1218.0
K00001	2322.0
K01186	1405.0
K00009	822.0
K00008	3560.0
K10726	0.0
K10725	0.0
K08246	0.0
K00263	0.0
K00262	3578.0
K00261	12.0
K00260	50.0
K00266	13077.0
K00265	1785.0
K01200	200.0
K01201	2209.0
K01206	9168.0
K01207	2645.0
K01205	133.0
K01208	419.0
K01209	9256.0
K06167	205.0
K00917	1334.0
K00912	264.0
K00919	3602.0
K02519	4317.0
K02518	4318.0
K02517	191.0
K02511	10.0
K02510	200.0
K13409	0.0
K13408	0.0
K03179	139.0
K03170	0.0
K03177	4324.0
K12574	4121.0
K12570	0.0
K12573	4962.0
K11009	0.0
K11008	0.0
K11005	0.0
K11004	0.0
K11007	0.0
K11006	0.0
K11003	0.0
K08296	59.0
K08297	0.0
K08295	0.0
K02634	0.0
K02635	0.0
K10622	0.0
K07693	8.0
K07692	0.0
K07691	0.0
K07690	1.0
K07697	0.0
K07696	1191.0
K07695	0.0
K07694	6.0
K07699	1817.0
K07698	0.0
K07079	4184.0
K07078	1351.0
K07077	0.0
K07076	244.0
K07075	938.0
K07074	156.0
K07073	0.0
K07072	0.0
K07071	134.0
K07070	10.0
K14584	1.0
K11620	0.0
K09190	0.0
K11623	0.0
K05759	0.0
K08589	0.0
K11625	0.0
K11995	0.0
K01439	4518.0
K01438	978.0
K01431	0.0
K01430	1249.0
K01433	13.0
K01432	0.0
K01434	0.0
K01437	0.0
K01436	3292.0
K05539	10.0
K14520	2.0
K12963	10.0
K12962	10.0
K12961	10.0
K12960	2610.0
K14749	2.0
K14748	1.0
K02972	7.0
K14743	2.0
K14742	2761.0
K14745	0.0
K14744	8.0
K14747	0.0
K14746	0.0
K02167	10.0
K02164	2.0
K02160	2272.0
K02168	12.0
K02169	190.0
K10931	0.0
K03341	0.0
K03340	1846.0
K03343	0.0
K03342	1409.0
K03346	1159.0
K12299	7.0
K12291	1.0
K12290	8.0
K12293	0.0
K12292	0.0
K12295	0.0
K12294	0.0
K12297	10.0
K12368	10.0
K11922	1.0
K11923	10.0
K11920	0.0
K11921	7.0
K11926	10.0
K11927	489.0
K11924	108.0
K11925	10.0
K11928	1219.0
K13181	0.0
K13219	0.0
K07262	8.0
K07263	212.0
K07260	3949.0
K07261	8.0
K07266	76.0
K07267	8.0
K07264	60.0
K07265	76.0
K07268	0.0
K07269	10.0
K01155	815.0
K04478	1.0
K04479	0.0
K10528	0.0
K14952	0.0
K07486	152.0
K07487	0.0
K07484	528.0
K07485	3.0
K07482	6.0
K07483	13613.0
K07480	15.0
K07481	59.0
K07488	0.0
K07489	5.0
K11210	0.0
K11211	0.0
K11212	1.0
K11214	1054.0
K11216	34.0
K06300	0.0
K00061	0.0
K00060	32.0
K06301	0.0
K00065	483.0
K00064	1.0
K00067	5996.0
K00066	0.0
K00069	0.0
K00068	66.0
K06304	0.0
K08262	0.0
K08261	0.0
K08260	0.0
K08265	0.0
K08264	0.0
K00288	0.0
K00285	14.0
K00284	2533.0
K00287	4070.0
K00286	5387.0
K00281	144.0
K00280	0.0
K00283	1321.0
K00282	1321.0
K08088	1.0
K14198	0.0
K14199	0.0
K03452	0.0
K14194	0.0
K14195	0.0
K14196	1.0
K14197	1.0
K14192	0.0
K14193	0.0
K01880	2999.0
K01881	5377.0
K01883	4322.0
K01885	3206.0
K04618	0.0
K01887	5375.0
K01224	760.0
K01889	4396.0
K01226	1219.0
K01227	1404.0
K01220	15.0
K01222	266.0
K01223	5473.0
K02759	2566.0
K02755	705.0
K02757	4258.0
K02756	3.0
K14998	1.0
K02750	31.0
K02753	8.0
K02752	0.0
K00939	3903.0
K00938	1141.0
K00937	3225.0
K00936	18599.0
K00935	0.0
K00934	0.0
K00933	0.0
K00932	3.0
K00931	4351.0
K00930	7685.0
K01089	206.0
K01080	0.0
K01081	2680.0
K01082	0.0
K01083	0.0
K01084	0.0
K01085	10.0
K01087	9.0
K02571	0.0
K02570	53.0
K02573	174.0
K02572	3.0
K02575	197.0
K02574	389.0
K07780	0.0
K03488	2176.0
K03489	443.0
K03482	8.0
K03483	815.0
K03480	236.0
K03481	724.0
K03486	1912.0
K03487	8.0
K03484	3012.0
K03485	10.0
K02287	0.0
K02286	0.0
K02285	0.0
K02284	0.0
K02283	4366.0
K02282	52.0
K02281	1.0
K02280	2.0
K02289	0.0
K02288	0.0
K03626	0.0
K03627	0.0
K03624	6635.0
K03625	4321.0
K03151	4065.0
K03620	172.0
K03153	2.0
K08869	0.0
K03628	3132.0
K03629	4241.0
K09738	0.0
K09739	0.0
K09736	0.0
K09737	0.0
K09735	0.0
K09732	0.0
K09733	0.0
K09730	0.0
K09731	0.0
K09888	3329.0
K09889	84.0
K09880	8.0
K09882	150.0
K09883	1.0
K09884	0.0
K09887	0.0
K11027	0.0
K11026	0.0
K11025	0.0
K11024	0.0
K07679	1.0
K07678	8.0
K11021	0.0
K11020	0.0
K07675	17.0
K07674	0.0
K07676	10.0
K07671	0.0
K07670	0.0
K07673	10.0
K07672	0.0
K01117	0.0
K12048	0.0
K07019	84.0
K07018	1.0
K07011	1860.0
K07010	3241.0
K07013	74.0
K07012	2840.0
K07015	3930.0
K07014	10.0
K07017	186.0
K07016	47.0
K10084	0.0
K08372	98.0
K05884	61.0
K05885	1635.0
K05886	81.0
K05887	0.0
K05880	10.0
K05881	11.0
K05882	0.0
K05883	0.0
K08902	0.0
K05739	122.0
K05888	0.0
K05889	0.0
K08903	0.0
K00547	464.0
K00544	0.0
K00545	0.0
K00542	0.0
K00543	0.0
K00540	14688.0
K00548	4993.0
K00549	2613.0
K01145	0.0
K01412	0.0
K01147	84.0
K01417	1882.0
K00038	2.0
K01143	0.0
K01142	4194.0
K01419	563.0
K00788	4467.0
K00789	4835.0
K12502	0.0
K14762	8.0
K14761	2866.0
K06195	11.0
K03819	8.0
K03818	1.0
K03814	138.0
K03817	429.0
K03816	3073.0
K03811	3139.0
K03810	736.0
K03813	235.0
K11908	0.0
K11909	3.0
K11904	8.0
K11905	17.0
K11906	24.0
K11907	10.0
K11900	17.0
K11901	17.0
K11902	75.0
K11903	101.0
K10986	2.0
K13238	0.0
K13239	0.0
K13797	0.0
K07248	774.0
K13796	7.0
K07244	0.0
K07245	12.0
K07246	286.0
K07240	6873.0
K07241	10.0
K07242	0.0
K07243	13.0
K01268	0.0
K05296	0.0
K02821	1277.0
K09016	7.0
K09945	7.0
K09944	0.0
K09947	0.0
K09946	1.0
K09941	0.0
K09940	1.0
K09943	0.0
K09942	47.0
K09949	121.0
K09948	1.0
K10851	1.0
K10850	1.0
K03666	604.0
K03667	563.0
K03196	84.0
K03665	4205.0
K11275	0.0
K06012	2202.0
K00048	2180.0
K10857	8.0
K09773	554.0
K00043	0.0
K00042	1628.0
K00041	1431.0
K00040	2228.0
K00046	3920.0
K00733	0.0
K00044	0.0
K06011	0.0
K09012	0.0
K06016	278.0
K06017	0.0
K06014	0.0
K06015	1193.0
K06019	50.0
K01075	0.0
K12221	0.0
K06444	0.0
K04632	0.0
K14977	88.0
K14974	0.0
K00958	1.0
K00951	4461.0
K00950	538.0
K00952	11.0
K00955	656.0
K00954	4321.0
K00957	777.0
K00956	720.0
K00590	0.0
K02777	725.0
K02775	363.0
K02774	459.0
K02773	540.0
K02771	22.0
K02770	2726.0
K02779	508.0
K02778	10.0
K01606	0.0
K01607	3864.0
K01604	0.0
K01605	0.0
K01602	0.0
K01601	0.0
K03750	421.0
K01609	3546.0
K02553	11.0
K02804	1555.0
K02551	847.0
K02806	184.0
K02557	2924.0
K02800	887.0
K05275	0.0
K02802	1.0
K13300	0.0
K02558	63.0
K02809	5.0
K02808	3.0
K03600	10.0
K03601	4316.0
K03602	4232.0
K03603	10.0
K03604	1138.0
K03605	196.0
K03606	8.0
K03607	10.0
K03608	3162.0
K03609	4339.0
K06078	10.0
K06079	10.0
K09710	4316.0
K09711	0.0
K09712	8.0
K06073	10.0
K06074	10.0
K06075	18.0
K06076	186.0
K06077	85.0
K06382	1769.0
K06383	838.0
K06380	0.0
K06381	2408.0
K06386	0.0
K06387	1774.0
K06384	280.0
K06385	2613.0
K06388	0.0
K06389	0.0
K12466	1.0
K12468	0.0
K07657	134.0
K07656	0.0
K07655	0.0
K07654	0.0
K07653	0.0
K07652	1364.0
K07651	1.0
K07650	129.0
K07659	57.0
K07658	4141.0
K11041	724.0
K11040	0.0
K11043	0.0
K11042	0.0
K11045	0.0
K11044	0.0
K11047	0.0
K11046	0.0
K11049	0.0
K11048	0.0
K07387	143.0
K07386	1995.0
K06926	3856.0
K06927	0.0
K06924	0.0
K06925	4321.0
K06922	0.0
K06923	2870.0
K06920	187.0
K06921	1075.0
K06928	161.0
K06929	948.0
K07033	3574.0
K07032	788.0
K07031	2032.0
K07030	4012.0
K07037	305.0
K07035	2880.0
K07034	57.0
K07039	8.0
K07038	703.0
K10829	0.0
K00384	9790.0
K00385	238.0
K00386	0.0
K00387	0.0
K00380	11.0
K00381	12.0
K00382	3410.0
K00383	1426.0
K00389	8.0
K01387	0.0
K01385	0.0
K01389	0.0
K09158	57.0
K09159	58.0
K09156	0.0
K09157	4103.0
K09154	0.0
K09155	1112.0
K09152	0.0
K09153	2219.0
K09150	0.0
K09151	123.0
K05970	2707.0
K05714	10.0
K05715	0.0
K05710	1.0
K05711	1.0
K05712	10.0
K05713	8.0
K00560	3706.0
K00561	0.0
K00563	2170.0
K00564	1258.0
K00566	4405.0
K00567	3725.0
K00568	24.0
K00569	0.0
K05575	0.0
K01169	8.0
K01167	0.0
K01166	0.0
K05577	0.0
K01163	1284.0
K01161	0.0
K01160	79.0
K05578	0.0
K05579	0.0
K08092	335.0
K08093	6.0
K08094	349.0
K08095	4.0
K08096	0.0
K08097	1.0
K02254	0.0
K02255	8.0
K01743	0.0
K02251	0.0
K02061	0.0
K01741	0.0
K02060	0.0
K00114	3.0
K02122	3148.0
K02123	3287.0
K02120	3291.0
K02121	2347.0
K02124	3292.0
K03837	17.0
K03836	0.0
K03835	92.0
K03834	10.0
K03833	360.0
K03832	374.0
K03831	10.0
K03830	2228.0
K00443	0.0
K03839	150.0
K02067	146.0
K10189	2417.0
K13038	4562.0
K13787	250.0
K13788	85.0
K13789	10611.0
K10188	3088.0
K12255	0.0
K12254	0.0
K12257	2628.0
K12256	0.0
K12251	774.0
K12250	0.0
K12253	0.0
K12252	0.0
K13252	101.0
K13256	721.0
K13255	8.0
K12079	0.0
K12078	0.0
K12071	0.0
K12070	0.0
K12073	0.0
K12072	9.0
K09912	10.0
K06236	0.0
K06237	0.0
K05519	0.0
K09914	84.0
K11788	0.0
K11782	0.0
K11780	0.0
K11781	0.0
K11787	0.0
K11784	0.0
K11530	7.0
K12787	0.0
K12786	0.0
K12785	0.0
K12784	0.0
K06718	0.0
K09969	1.0
K09968	0.0
K09967	1174.0
K09966	0.0
K09965	0.0
K09964	0.0
K09963	2201.0
K09962	1131.0
K09961	10.0
K09960	0.0
K11527	53.0
K11524	0.0
K11525	0.0
K11250	10.0
K11253	0.0
K11258	10.0
K11528	0.0
K00713	0.0
K00712	20.0
K10780	0.0
K10783	0.0
K10125	0.0
K10124	10.0
K10126	0.0
K10121	8.0
K10123	0.0
K10122	8.0
K04652	1540.0
K04653	1336.0
K04651	2537.0
K04656	1335.0
K04654	1336.0
K04655	1476.0
K00973	3689.0
K00972	649.0
K00971	1353.0
K00970	266.0
K00975	9611.0
K00974	12466.0
K00979	391.0
K00978	250.0
K14954	0.0
K14955	0.0
K14956	0.0
K06178	1985.0
K01596	78.0
K01597	1141.0
K01594	0.0
K01595	17.0
K01592	0.0
K01593	0.0
K01590	6.0
K01591	4282.0
K01598	706.0
K01599	8364.0
K02711	0.0
K02710	0.0
K02713	0.0
K02712	0.0
K02714	0.0
K02717	0.0
K02716	0.0
K02719	0.0
K02718	0.0
K03449	1089.0
K03446	215.0
K03444	0.0
K03445	89.0
K03442	4057.0
K01620	2597.0
K01621	554.0
K01622	0.0
K01623	1572.0
K01624	7881.0
K01625	8051.0
K01626	3774.0
K01627	266.0
K01628	2914.0
K01629	1116.0
K05299	0.0
K02829	1.0
K02828	1.0
K02827	1.0
K02826	1.0
K02825	1534.0
K02824	4047.0
K02823	3843.0
K02822	2380.0
K03198	75.0
K03199	84.0
K03668	10.0
K03669	9.0
K03190	1249.0
K03191	0.0
K03660	3932.0
K03194	7.0
K03195	84.0
K03664	4321.0
K03197	82.0
K09772	4048.0
K06013	1.0
K09770	106.0
K09771	13.0
K09776	0.0
K09777	2452.0
K09774	132.0
K09775	2447.0
K09778	212.0
K09779	2185.0
K06269	0.0
K06323	0.0
K11624	0.0
K02991	0.0
K02990	4156.0
K02624	14.0
K02240	1159.0
K08282	76.0
K12440	0.0
K12441	0.0
K12442	0.0
K12443	0.0
K12444	0.0
K12445	0.0
K12449	0.0
K02247	0.0
K07637	10.0
K07636	3569.0
K07639	8.0
K07638	11.0
K11069	3052.0
K11068	3959.0
K11063	0.0
K11062	0.0
K11061	0.0
K11060	0.0
K11066	10.0
K11065	1391.0
K06900	0.0
K06901	4872.0
K06902	1062.0
K06903	149.0
K06904	286.0
K06905	314.0
K06906	196.0
K06907	402.0
K06908	314.0
K06909	61.0
K10821	0.0
K05905	0.0
K05904	0.0
K05906	0.0
K05900	0.0
K05903	76.0
K01406	0.0
K05909	0.0
K05908	0.0
K00368	0.0
K00369	0.0
K00366	204.0
K00367	0.0
K00364	1149.0
K00365	0.0
K00362	18.0
K00363	11.0
K00360	0.0
```
