## Extended Data File 1 for "Diet induces reproducible alterations in the mouse and human gut microbiome": ERS795002_ERR986317.picrust

```
# Constructed from biom file
#OTU ID	ERR986317
K01365	0.0
K01364	0.0
K01361	1.0
K01360	0.0
K01362	2785.0
K02249	0.0
K05841	0.0
K05844	0.0
K05845	48.0
K05846	2156.0
K05847	2129.0
K00508	0.0
K00500	0.0
K00507	8.0
K00504	0.0
K00505	0.0
K12521	0.0
K01101	1996.0
K01103	12.0
K12520	0.0
K01104	9085.0
K05592	2991.0
K05593	1088.0
K05590	1.0
K05591	1.0
K05596	1.0
K05597	0.0
K05594	0.0
K05595	291.0
K05599	0.0
K11964	0.0
K11962	0.0
K14540	2658.0
K12529	0.0
K12528	0.0
K06353	0.0
K02456	40.0
K02457	1.0
K02454	23.0
K02455	10.0
K02452	6.0
K02453	28.0
K02450	4.0
K02103	712.0
K08138	111.0
K02108	3558.0
K02109	4098.0
K02458	1.0
K02459	1.0
K08137	1.0
K03851	4.0
K03850	0.0
K03852	0.0
K03855	11.0
K03856	1270.0
K13018	0.0
K13019	12.0
K13010	0.0
K13011	0.0
K13012	54.0
K13013	0.0
K13014	1.0
K13015	4.0
K13016	12.0
K13017	0.0
K08566	0.0
K08567	6.0
K13274	0.0
K13275	1.0
K13276	0.0
K13277	0.0
K03275	1.0
K03274	25.0
K03277	0.0
K03276	0.0
K03271	1262.0
K03270	1538.0
K03273	148.0
K03272	573.0
K03279	0.0
K03278	0.0
K11022	0.0
K12277	0.0
K12276	0.0
K12270	2.0
K11058	0.0
K12279	0.0
K12278	4.0
K07557	0.0
K07550	0.0
K07552	834.0
K06319	0.0
K09909	0.0
K09908	1.0
K12051	0.0
K12050	0.0
K12057	1.0
K12056	1.0
K06221	1.0
K09900	1.0
K09903	3655.0
K09902	1.0
K09904	1.0
K09907	1.0
K09906	1.0
K11501	0.0
K03234	0.0
K00773	3598.0
K00772	27.0
K00777	0.0
K00776	0.0
K06313	16.0
K06315	0.0
K05574	0.0
K10201	1.0
K07176	0.0
K07177	1440.0
K07174	0.0
K07175	153.0
K07172	4.0
K07173	1980.0
K07170	2288.0
K07171	4272.0
K07178	0.0
K07179	0.0
K00195	0.0
K00194	2.0
K00197	6.0
K00196	0.0
K00191	0.0
K00190	1.0
K00193	0.0
K00192	0.0
K00198	194.0
K06405	1186.0
K10109	278.0
K10108	930.0
K10107	4.0
K01828	0.0
K01829	1.0
K01826	1.0
K01825	5.0
K01822	0.0
K01823	1442.0
K01820	9.0
K01821	1449.0
K00999	0.0
K00998	1362.0
K00995	3671.0
K00997	1704.0
K00996	5.0
K00991	3770.0
K00990	22.0
K00992	0.0
K11028	0.0
K02622	2452.0
K02625	0.0
K03564	1870.0
K13489	6.0
K13488	6.0
K13483	0.0
K13482	0.0
K13481	0.0
K13480	4.0
K13487	6.0
K13486	6.0
K14680	0.0
K14681	0.0
K14682	7.0
K08358	16.0
K08357	12.0
K08356	0.0
K08355	0.0
K03469	5024.0
K03462	0.0
K03464	0.0
K03465	300.0
K03466	5003.0
K01648	0.0
K01649	2741.0
K01643	400.0
K01640	34.0
K01641	1440.0
K01646	141.0
K01647	2292.0
K01644	422.0
K02597	4.0
K02626	1.0
K02595	0.0
K02594	31.0
K02593	4.0
K02592	21.0
K02591	86.0
K02590	562.0
K02598	40.0
K02849	17.0
K14061	3.0
K14062	1.0
K14063	0.0
K14064	0.0
K14065	0.0
K14067	0.0
K02841	17.0
K02840	1431.0
K02843	45.0
K02844	15.0
K02847	1.0
K02846	0.0
K02102	1.0
K09758	77.0
K06039	1.0
K06034	0.0
K06036	0.0
K06037	0.0
K06032	0.0
K01581	1473.0
K02702	0.0
K02659	0.0
K13490	6.0
K13491	6.0
K03644	968.0
K03645	1.0
K03646	15.0
K03647	1467.0
K03640	29.0
K03641	17.0
K03642	39.0
K03643	11.0
K03648	3566.0
K03649	5.0
K06694	0.0
K11814	0.0
K12428	0.0
K12429	0.0
K12422	0.0
K12423	0.0
K12420	0.0
K12421	0.0
K12426	0.0
K12427	0.0
K12424	0.0
K12425	0.0
K07349	2.0
K07348	1.0
K05380	0.0
K07345	7.0
K07344	4.0
K07347	7.0
K07346	3.0
K07341	586.0
K07340	5.0
K07343	594.0
K07342	0.0
K06968	10.0
K06969	3870.0
K06962	1402.0
K06963	0.0
K06960	2621.0
K06961	0.0
K06966	2449.0
K06967	2658.0
K06964	0.0
K06965	0.0
K08995	6.0
K08994	1.0
K08997	0.0
K08996	48.0
K08990	1.0
K08993	1.0
K08992	1.0
K08999	115.0
K08998	2919.0
K08344	1.0
K08345	0.0
K08346	0.0
K14940	0.0
K02724	0.0
K08349	0.0
K11815	0.0
K05929	0.0
K05928	6.0
K05927	0.0
K05924	0.0
K05922	0.0
K05921	2.0
K00349	967.0
K00698	0.0
K00340	975.0
K00341	975.0
K00690	751.0
K00343	973.0
K00344	9.0
K00697	80.0
K00346	967.0
K00347	967.0
K09116	542.0
K09117	3424.0
K05337	129.0
K09118	5.0
K09119	0.0
K02106	14.0
K05823	1409.0
K05820	1.0
K05826	0.0
K05827	0.0
K02100	0.0
K02101	0.0
K00524	0.0
K00525	3344.0
K00526	2150.0
K00527	4582.0
K00520	12.0
K00522	0.0
K00523	0.0
K02451	0.0
K00528	2079.0
K00529	0.0
K00025	6.0
K14215	0.0
K14213	0.0
K03453	1033.0
K00796	1684.0
K05339	42.0
K00027	2666.0
K00794	1471.0
K00793	1465.0
K01347	0.0
K01346	0.0
K01344	0.0
K01343	0.0
K00791	3725.0
K01340	0.0
K00790	5789.0
K02694	0.0
K02696	0.0
K02697	0.0
K02690	0.0
K02691	6.0
K02692	0.0
K02693	0.0
K02698	0.0
K02699	0.0
K00836	0.0
K00837	935.0
K00835	7.0
K00832	32.0
K00833	911.0
K00830	2.0
K00831	3539.0
K00839	8.0
K04335	0.0
K04334	0.0
K01120	6.0
K01126	5176.0
K04333	0.0
K01129	1306.0
K01128	0.0
K04339	0.0
K04338	0.0
K02470	4766.0
K02471	27.0
K02472	23.0
K02473	0.0
K02474	1420.0
K02475	0.0
K02476	0.0
K02477	1646.0
K02478	2.0
K02479	6.0
K09019	0.0
K01267	981.0
K13074	0.0
K13075	0.0
K11441	0.0
K14055	1.0
K13299	0.0
K13292	2694.0
K14057	0.0
K14056	0.0
K02856	91.0
K02585	23.0
K12211	0.0
K12210	0.0
K12213	0.0
K12212	0.0
K12215	0.0
K02854	0.0
K12217	0.0
K12216	0.0
K12219	0.0
K12218	0.0
K02855	0.0
K08692	0.0
K08693	0.0
K08690	0.0
K08691	0.0
K08696	0.0
K08697	0.0
K11748	7.0
K11749	3622.0
K11746	0.0
K11747	1.0
K11744	6.0
K11745	6.0
K11742	5.0
K11743	538.0
K11740	0.0
K11741	1534.0
K13920	69.0
K13921	39.0
K13922	628.0
K13923	39.0
K13924	2.0
K13925	0.0
K13926	11.0
K13927	136.0
K13928	0.0
K13929	0.0
K09923	1.0
K09922	982.0
K06201	2911.0
K06200	812.0
K06207	3095.0
K06206	349.0
K06205	1.0
K09924	6.0
K09929	0.0
K06208	12.0
K00759	3051.0
K00758	1.0
K00752	0.0
K00757	2066.0
K00756	387.0
K00754	15325.0
K06001	1600.0
K05557	0.0
K09766	140.0
K05554	0.0
K07475	0.0
K07150	2177.0
K07151	4.0
K07152	3.0
K07153	1.0
K07154	1222.0
K07155	0.0
K07156	1.0
K07157	0.0
K07406	1753.0
K07407	6165.0
K07404	2997.0
K07405	966.0
K07402	757.0
K07403	12.0
K07400	1.0
K07401	0.0
K01808	2426.0
K01809	2909.0
K01800	0.0
K01801	0.0
K01802	1104.0
K01803	3764.0
K01804	863.0
K01805	179.0
K01807	2080.0
K09718	0.0
K14668	0.0
K14669	0.0
K14666	0.0
K14667	0.0
K01664	5.0
K01665	915.0
K01666	842.0
K01667	975.0
K01660	0.0
K01661	150.0
K01662	1849.0
K01663	0.0
K01668	1.0
K01669	14.0
K02863	3652.0
K02862	0.0
K02860	3587.0
K02867	3655.0
K02866	0.0
K02864	3524.0
K02869	0.0
K05362	2.0
K05365	2.0
K03402	4105.0
K03403	0.0
K03400	0.0
K03406	8864.0
K03407	1010.0
K03404	4.0
K03405	4.0
K03408	2110.0
K03409	31.0
K02315	1611.0
K02314	3847.0
K02317	0.0
K02316	3648.0
K02313	3656.0
K02312	0.0
K02319	0.0
K12405	0.0
K12152	1.0
K12151	0.0
K07091	11.0
K07090	3957.0
K07093	6.0
K07092	0.0
K07095	4005.0
K07094	2.0
K07097	5.0
K07096	4.0
K07099	216.0
K07098	3071.0
K11175	3595.0
K11174	0.0
K11177	0.0
K11176	0.0
K11173	0.0
K11179	5.0
K11178	0.0
K00322	1.0
K00320	0.0
K00321	0.0
K00326	0.0
K00324	5.0
K00325	2.0
K00329	4.0
K05945	0.0
K05944	0.0
K05947	0.0
K05946	1662.0
K06944	0.0
K06945	0.0
K06946	1.0
K06415	19.0
K06940	857.0
K06941	2228.0
K06942	3653.0
K06943	0.0
K10806	1.0
K10807	0.0
K10804	17.0
K10805	2.0
K06948	1467.0
K06949	4244.0
K06418	5.0
K09138	8.0
K09139	0.0
K09134	550.0
K09135	0.0
K09136	2.0
K09137	9.0
K09130	0.0
K09131	19.0
K09132	529.0
K09133	10.0
K05808	2177.0
K05809	1.0
K05804	532.0
K05805	15.0
K05806	0.0
K05807	984.0
K05800	1.0
K05801	22.0
K05802	1.0
K05803	1.0
K01044	0.0
K01045	0.0
K01046	23.0
K02068	101.0
K04561	0.0
K01042	146.0
K05568	1467.0
K05567	558.0
K14273	0.0
K14275	0.0
K14274	2.0
K02062	1.0
K05245	0.0
K05564	0.0
K01048	147.0
K02066	1000.0
K01322	874.0
K01325	0.0
K02065	993.0
K01326	0.0
K05560	0.0
K02243	1447.0
K08930	0.0
K02679	1.0
K02676	0.0
K02674	4.0
K02675	0.0
K02672	4.0
K02241	20.0
K02670	0.0
K02671	4.0
K00810	0.0
K00811	965.0
K00812	160.0
K00813	1.0
K00814	0.0
K00817	3612.0
K00818	981.0
K00819	3.0
K02530	1376.0
K02245	1447.0
K02244	1441.0
K01499	0.0
K01498	0.0
K01493	3650.0
K01492	104.0
K01491	7399.0
K01497	6.0
K01496	35.0
K01495	1789.0
K01494	546.0
K02418	1276.0
K02419	1400.0
K14492	0.0
K02412	1275.0
K02413	1392.0
K02410	1401.0
K02411	590.0
K02416	1400.0
K02417	889.0
K02414	131.0
K02415	14.0
K00120	0.0
K00121	11.0
K00430	0.0
K13058	6.0
K13059	0.0
K13727	1.0
K13057	0.0
K13722	0.0
K13051	5.0
K13052	2334.0
K00435	1.0
K12054	0.0
K03239	0.0
K03238	0.0
K03231	0.0
K03230	10.0
K03232	0.0
K12059	0.0
K03237	0.0
K03236	0.0
K12058	1.0
K12239	0.0
K12238	0.0
K12235	0.0
K12234	34.0
K13942	0.0
K13940	919.0
K13941	0.0
K12097	0.0
K12096	0.0
K12095	0.0
K12094	0.0
K12093	0.0
K12092	0.0
K12091	0.0
K12090	0.0
K12099	0.0
K12098	0.0
K06356	0.0
K05992	2736.0
K03540	0.0
K06331	595.0
K06330	1.0
K07138	1608.0
K07139	1571.0
K11811	0.0
K07132	128.0
K07133	6417.0
K07130	1163.0
K07131	0.0
K07137	3298.0
K07134	0.0
K07135	0.0
K01860	0.0
K01866	3655.0
K01867	3655.0
K01865	0.0
K01868	4212.0
K01869	3655.0
K06140	7.0
K04766	2.0
K04767	11.0
K04764	119.0
K04762	979.0
K04763	4506.0
K04760	11.0
K04761	195.0
K04768	2.0
K04769	1050.0
K08313	2.0
K08312	1.0
K08311	7.0
K08310	1.0
K08317	1.0
K08316	1031.0
K08315	0.0
K08314	30.0
K05149	0.0
K08319	1.0
K08318	0.0
K06339	0.0
K14648	0.0
K14392	17.0
K14393	12.0
K14645	0.0
K14647	0.0
K01689	4242.0
K01686	2485.0
K01687	3474.0
K01684	665.0
K01685	1167.0
K01682	6.0
K01681	2217.0
K05308	0.0
K02889	0.0
K02888	3654.0
K02885	0.0
K02884	3655.0
K02887	3652.0
K02886	3655.0
K02881	3655.0
K02883	0.0
K13743	0.0
K02086	1440.0
K02081	187.0
K02080	0.0
K02083	26.0
K02082	1380.0
K13831	0.0
K03428	0.0
K03429	2057.0
K03424	5102.0
K03935	0.0
K03932	45.0
K03933	1.0
K03930	545.0
K03931	12.0
K02339	11.0
K02338	3655.0
K02337	3652.0
K02336	1.0
K02335	4187.0
K02334	376.0
K02330	0.0
K03688	2193.0
K03689	0.0
K03680	2.0
K03683	1.0
K03684	16.0
K03685	3652.0
K03686	5451.0
K03687	3619.0
K07301	1080.0
K07300	0.0
K07303	0.0
K07302	0.0
K07305	1444.0
K07304	1453.0
K07307	76.0
K07306	30.0
K07309	6.0
K07308	29.0
K02617	0.0
K02610	1.0
K02963	3654.0
K02612	1.0
K02961	3527.0
K09686	8674.0
K09687	13425.0
K09684	19.0
K09685	1455.0
K09682	0.0
K09683	0.0
K09680	24.0
K09681	0.0
K09688	4.0
K09689	4.0
K05962	0.0
K05961	0.0
K05967	1.0
K05966	35.0
K11159	0.0
K05964	26.0
K05968	0.0
K11152	0.0
K00309	0.0
K00658	87.0
K00304	0.0
K00305	0.0
K00654	0.0
K00655	4708.0
K00652	1008.0
K00301	0.0
K00302	542.0
K00303	4.0
K10828	0.0
K06431	0.0
K06432	0.0
K06433	0.0
K06434	1.0
K06436	30.0
K06437	0.0
K10820	2.0
K06439	0.0
K10822	0.0
K10823	0.0
K10826	0.0
K09167	65.0
K06322	0.0
K14117	0.0
K14259	0.0
K14257	0.0
K01308	137.0
K01303	2.0
K01301	0.0
K01305	29.0
K01304	41.0
K02658	4.0
K00672	0.0
K02650	137.0
K02651	97.0
K02652	859.0
K02653	1053.0
K02654	2956.0
K05687	0.0
K02656	4.0
K05685	5.0
K00878	1204.0
K00879	107.0
K00872	1536.0
K00873	3648.0
K00870	0.0
K00876	4620.0
K00877	0.0
K00874	2773.0
K00875	0.0
K04487	5281.0
K04486	1470.0
K04485	3610.0
K04484	0.0
K04483	0.0
K04482	0.0
K04480	0.0
K04488	3221.0
K12049	0.0
K13693	0.0
K13706	0.0
K13694	89.0
K13695	1.0
K05977	0.0
K09516	9.0
K02434	4765.0
K02435	4723.0
K02436	25.0
K02437	1693.0
K05350	2090.0
K02431	734.0
K08100	0.0
K02433	4841.0
K02438	1517.0
K02439	3.0
K03745	5.0
K03744	3544.0
K03747	4.0
K03210	3619.0
K03217	5092.0
K03216	2687.0
K03215	16.0
K03742	2031.0
K03219	10.0
K03218	3648.0
K03749	1.0
K03748	75.0
K02383	0.0
K06327	0.0
K06320	704.0
K07238	2157.0
K09479	0.0
K09478	0.0
K09475	0.0
K09474	0.0
K09477	0.0
K09476	1.0
K09471	1.0
K09470	0.0
K09473	0.0
K09472	4.0
K07543	0.0
K06898	1032.0
K13967	0.0
K13963	633.0
K07545	0.0
K00737	529.0
K05345	0.0
K11706	0.0
K11707	0.0
K11704	0.0
K11705	0.0
K11708	0.0
K11709	0.0
K05588	0.0
K07114	2682.0
K07443	896.0
K07116	0.0
K07117	6.0
K07110	0.0
K07447	3648.0
K07112	143.0
K07113	1.0
K07448	662.0
K07118	1545.0
K07119	3.0
K10619	0.0
K10618	0.0
K10617	0.0
K10616	0.0
K01848	0.0
K01849	0.0
K01844	183.0
K01845	758.0
K01846	1.0
K01847	1926.0
K01840	3790.0
K01841	41.0
K01842	0.0
K01843	190.0
K06219	1.0
K10832	0.0
K05348	0.0
K14203	0.0
K08483	2711.0
K08482	6.0
K08481	0.0
K08480	0.0
K08485	1.0
K08484	1.0
K00464	0.0
K00467	0.0
K00466	0.0
K00461	0.0
K00460	0.0
K00463	0.0
K00462	0.0
K04509	0.0
K00469	0.0
K00468	0.0
K08645	0.0
K04744	19.0
K01518	0.0
K01519	0.0
K04748	0.0
K04749	34.0
K01514	7.0
K01515	3893.0
K01512	2422.0
K01510	0.0
K14623	66.0
K14626	0.0
K14627	0.0
K14628	0.0
K14629	0.0
K03918	0.0
K03919	1.0
K12372	1.0
K12373	5604.0
K12370	1.0
K12371	1.0
K02359	0.0
K02358	3665.0
K02351	0.0
K02352	0.0
K02355	5711.0
K02357	3655.0
K02356	3693.0
K13574	10.0
K13573	0.0
K13572	0.0
K13571	1.0
K13570	1.0
K12112	0.0
K12113	0.0
K12110	0.0
K12111	15.0
K07329	0.0
K07328	0.0
K07323	15.0
K07322	1781.0
K07321	62.0
K07320	11.0
K07327	0.0
K07326	0.0
K07325	0.0
K07324	0.0
K08163	1.0
K06180	9785.0
K06181	7.0
K06182	972.0
K06183	2614.0
K06186	11.0
K06187	3655.0
K06188	223.0
K06189	15.0
K08359	1.0
K07589	0.0
K07588	967.0
K07587	0.0
K07586	1912.0
K07585	0.0
K07584	2650.0
K07583	0.0
K07582	0.0
K07581	0.0
K07580	0.0
K11139	0.0
K05989	4023.0
K05988	0.0
K05985	1664.0
K05987	0.0
K05986	6.0
K10843	0.0
K08354	1.0
K10844	0.0
K10848	0.0
K00673	6.0
K00674	920.0
K00675	12.0
K00676	2826.0
K00677	1091.0
K06988	1.0
K06989	126.0
K08351	0.0
K06980	17.0
K06981	0.0
K06982	0.0
K08350	1.0
K06984	0.0
K06985	0.0
K06986	0.0
K06987	877.0
K02445	667.0
K02444	563.0
K00582	0.0
K00583	0.0
K00580	0.0
K02110	3720.0
K00586	0.0
K00587	0.0
K00584	1.0
K08921	0.0
K02441	1.0
K00588	45.0
K08922	0.0
K02440	2982.0
K00018	2630.0
K08923	0.0
K02443	808.0
K00019	5.0
K02442	0.0
K08925	0.0
K08926	0.0
K08927	0.0
K03149	293.0
K06604	0.0
K00015	0.0
K01989	2773.0
K00854	2401.0
K00855	1.0
K00856	14.0
K00857	1706.0
K00850	6778.0
K00851	94.0
K00852	3252.0
K00853	120.0
K00858	3623.0
K00859	3604.0
K01181	307.0
K01180	0.0
K01183	1935.0
K01182	3063.0
K01185	3746.0
K01184	0.0
K01187	6376.0
K01188	2128.0
K02596	8.0
K13766	0.0
K13767	41.0
K13003	0.0
K13002	3.0
K13000	0.0
K02984	0.0
K02986	3655.0
K02987	0.0
K02636	0.0
K02982	3126.0
K02983	0.0
K02638	0.0
K02639	2.0
K02988	3652.0
K08298	12.0
K08299	0.0
K03583	16.0
K03582	16.0
K03581	2741.0
K03580	7.0
K03587	991.0
K03586	1.0
K03585	1978.0
K03584	3649.0
K03589	3374.0
K03588	4574.0
K01725	0.0
K01724	8.0
K01727	18.0
K01726	804.0
K01721	0.0
K01720	1.0
K01722	0.0
K13008	0.0
K01729	0.0
K01728	92.0
K09530	0.0
K09539	0.0
K02188	1091.0
K02189	1081.0
K02182	0.0
K02183	0.0
K03769	107.0
K03768	4322.0
K03767	16.0
K03765	0.0
K03764	1.0
K03763	3997.0
K03762	9.0
K03761	0.0
K03760	12.0
K09457	122.0
K09456	0.0
K09459	41.0
K09458	3681.0
K00602	7904.0
K13988	0.0
K13985	0.0
K09981	3.0
K09980	0.0
K09983	0.0
K09982	4.0
K09985	4.0
K09984	0.0
K09987	0.0
K09986	0.0
K09989	578.0
K09988	585.0
K12583	0.0
K12582	1.0
K12589	0.0
K11720	16.0
K09759	846.0
K10985	0.0
K10984	8.0
K07468	0.0
K07469	5.0
K07464	934.0
K07465	0.0
K07466	0.0
K07467	651.0
K07460	1617.0
K07461	1914.0
K07462	3622.0
K07463	0.0
K10679	42.0
K10678	0.0
K10671	0.0
K10670	489.0
K10673	0.0
K10672	124.0
K10674	0.0
K10677	0.0
K10676	0.0
K08726	0.0
K08724	1406.0
K08722	95.0
K08723	0.0
K08720	0.0
K08721	0.0
K08728	2805.0
K10187	0.0
K00119	0.0
K00118	6.0
K00449	0.0
K00448	0.0
K00115	0.0
K00446	0.0
K00117	11.0
K00116	10.0
K00111	3342.0
K00442	0.0
K00113	5.0
K00112	5.0
K01539	0.0
K01531	885.0
K04720	1316.0
K01533	5014.0
K01534	9265.0
K01535	0.0
K01537	3618.0
K14358	0.0
K14605	0.0
K14606	0.0
K00413	0.0
K10120	26.0
K05600	0.0
K05777	0.0
K03972	0.0
K03973	1482.0
K03970	1.0
K03971	0.0
K03976	3595.0
K03977	3652.0
K03974	1.0
K03975	2418.0
K03978	3636.0
K03979	3655.0
K13378	961.0
K02372	4089.0
K02371	2085.0
K02377	1467.0
K02379	30.0
K03396	0.0
K03397	0.0
K03394	981.0
K03395	0.0
K03392	4.0
K03393	0.0
K03390	912.0
K03391	0.0
K03399	46.0
K03027	0.0
K12136	0.0
K12137	1.0
K06610	26.0
K12138	0.0
K12139	0.0
K11444	0.0
K11440	0.0
K11443	0.0
K11442	1.0
K00612	7.0
K00613	6.0
K00610	1910.0
K00611	1291.0
K00616	2087.0
K00617	0.0
K00614	0.0
K00615	5771.0
K00619	8.0
K10863	0.0
K07874	0.0
K06234	0.0
K10240	0.0
K10241	0.0
K10242	1.0
K10243	1.0
K04110	0.0
K04113	0.0
K04112	0.0
K04115	0.0
K04114	0.0
K04117	0.0
K04116	0.0
K04118	0.0
K05517	1.0
K07705	62.0
K07704	69.0
K07707	1910.0
K07706	1916.0
K07701	4.0
K07700	1.0
K07703	4.0
K07702	1.0
K07709	12.0
K07708	11.0
K01955	5075.0
K13042	0.0
K09934	0.0
K09935	754.0
K06216	1398.0
K09937	14.0
K13745	0.0
K13746	0.0
K13747	1290.0
K13740	0.0
K13741	0.0
K13742	0.0
K06211	530.0
K06212	7.0
K09933	0.0
K02618	1.0
K02619	912.0
K02968	3650.0
K02966	0.0
K02967	3652.0
K02616	1.0
K02965	3654.0
K02962	0.0
K02611	1.0
K02613	1.0
K03569	6125.0
K03568	25.0
K03565	3612.0
K06218	4.0
K03567	19.0
K03566	1.0
K03561	2092.0
K03560	11.0
K03563	1461.0
K03562	17.0
K06430	0.0
K01709	198.0
K01708	0.0
K01707	0.0
K01706	105.0
K01705	0.0
K01704	5104.0
K01703	5157.0
K01702	0.0
K14165	0.0
K14164	0.0
K14166	0.0
K14161	6.0
K14160	10.0
K14162	6.0
K05396	113.0
K03709	1445.0
K03708	1452.0
K08160	0.0
K03701	6629.0
K03700	2446.0
K03703	1726.0
K03702	3655.0
K03705	2672.0
K03704	4833.0
K03707	47.0
K03706	975.0
K06289	0.0
K06288	0.0
K06283	987.0
K06282	39.0
K06281	39.0
K06287	2195.0
K06286	1441.0
K06285	12.0
K06284	390.0
K08161	1473.0
K07540	0.0
K06438	539.0
K06869	0.0
K06868	0.0
K06867	17.0
K06866	1.0
K06865	0.0
K06864	965.0
K06863	0.0
K06862	0.0
K06861	992.0
K06860	0.0
K12659	0.0
K12658	6.0
K07547	0.0
K07546	0.0
K15023	0.0
K15022	14.0
K15020	0.0
K15024	829.0
K08700	0.0
K08162	530.0
K07544	0.0
K00137	0.0
K00135	1457.0
K00134	3675.0
K00133	3605.0
K00132	1.0
K00131	5.0
K00130	536.0
K00139	0.0
K00138	0.0
K00429	0.0
K00428	901.0
K00421	0.0
K00423	0.0
K00425	2429.0
K00427	0.0
K00426	2429.0
K14292	0.0
K14379	0.0
K14370	0.0
K14371	0.0
K14372	0.0
K14373	0.0
K14374	0.0
K14375	0.0
K09845	0.0
K14082	0.0
K14083	7.0
K14080	0.0
K14081	0.0
K14086	529.0
K14087	539.0
K14084	29.0
K14088	539.0
K14089	533.0
K01552	3748.0
K01551	42.0
K01556	0.0
K01557	0.0
K01554	1.0
K01555	0.0
K04708	0.0
K03955	0.0
K13689	0.0
K13688	12.0
K13683	0.0
K13685	1523.0
K13684	0.0
K13687	0.0
K13686	0.0
K14159	0.0
K02399	1.0
K02398	151.0
K02395	150.0
K02394	8.0
K02397	676.0
K02396	1496.0
K02391	1.0
K02390	1403.0
K02393	6.0
K02392	2176.0
K13533	0.0
K13532	0.0
K13531	1.0
K13530	0.0
K01550	0.0
K05658	0.0
K14054	4.0
K02601	3844.0
K02970	3629.0
K05378	0.0
K12339	55.0
K14060	1.0
K11687	0.0
K11686	0.0
K11685	0.0
K11689	142.0
K11688	137.0
K08939	0.0
K03048	1472.0
K03049	0.0
K13821	94.0
K13820	1.0
K03042	0.0
K03043	3650.0
K03040	3530.0
K03041	0.0
K03046	3652.0
K03047	0.0
K03044	0.0
K03045	0.0
K00348	967.0
K09847	0.0
K00692	10.0
K00638	1199.0
K00639	1054.0
K00693	0.0
K00634	1535.0
K00635	0.0
K00630	0.0
K00631	1.0
K00632	149.0
K00633	645.0
K00691	1451.0
K00696	0.0
K00694	43.0
K00695	0.0
K10854	0.0
K07811	0.0
K07810	11.0
K07813	1316.0
K07812	30.0
K07814	545.0
K07816	1458.0
K00090	0.0
K00091	595.0
K00094	30.0
K00096	726.0
K00097	1172.0
K00098	4.0
K00099	2185.0
K10228	0.0
K10229	0.0
K12548	0.0
K10222	0.0
K10220	0.0
K10221	0.0
K10227	0.0
K05822	1374.0
K01949	0.0
K01945	3598.0
K01947	0.0
K01946	0.0
K01941	10.0
K01940	3563.0
K06357	0.0
K07729	3684.0
K07728	0.0
K07727	1554.0
K07726	210.0
K07725	0.0
K07724	1.0
K07723	13.0
K07722	27.0
K07721	0.0
K07720	6749.0
K00899	38.0
K05824	0.0
K00891	2980.0
K00892	1.0
K00895	109.0
K00897	72.0
K08151	17.0
K08153	42.0
K08154	1.0
K02948	3655.0
K02942	0.0
K02944	0.0
K05665	0.0
K02946	3630.0
K13793	0.0
K06352	0.0
K01769	0.0
K01768	32.0
K01761	2.0
K01760	1468.0
K01762	0.0
K09578	0.0
K01766	1.0
K08164	0.0
K02493	3652.0
K08166	0.0
K08167	1.0
K02496	1.0
K02497	2.0
K02494	1.0
K02495	3496.0
K02498	1.0
K02499	71.0
K08168	0.0
K08169	134.0
K14415	541.0
K14414	10.0
K06881	3669.0
K00436	0.0
K06332	0.0
K12815	0.0
K12810	0.0
K06885	1568.0
K00437	1.0
K06335	0.0
K06334	1573.0
K03547	2664.0
K03546	2012.0
K03545	4558.0
K03544	4513.0
K03543	1062.0
K06888	568.0
K10941	0.0
K03549	1412.0
K03548	1.0
K10940	0.0
K02236	2878.0
K02237	2533.0
K02234	0.0
K02232	1155.0
K02233	1702.0
K02230	93.0
K02231	2100.0
K06359	0.0
K02238	3489.0
K02239	0.0
K03723	3498.0
K03722	1541.0
K03721	1.0
K03720	1.0
K03727	1.0
K03726	0.0
K03725	0.0
K03724	103.0
K06358	0.0
K12673	0.0
K12679	0.0
K12678	0.0
K06410	339.0
K11898	0.0
K11899	0.0
K11896	6.0
K11897	0.0
K11894	1.0
K11895	5.0
K11892	1.0
K11893	1.0
K11890	0.0
K11891	1.0
K08762	0.0
K08764	0.0
K08765	0.0
K10418	0.0
K11325	0.0
K11326	0.0
K11327	0.0
K11328	0.0
K11329	0.0
K00151	1.0
K00150	0.0
K00153	0.0
K00400	0.0
K00407	0.0
K00406	6.0
K00405	10.0
K00404	10.0
K00158	1379.0
K01342	0.0
K09388	0.0
K09386	0.0
K09384	74.0
K04094	1658.0
K04095	632.0
K04096	3625.0
K04097	1.0
K04090	0.0
K04091	7.0
K04092	1.0
K04093	0.0
K04098	0.0
K04099	0.0
K01578	0.0
K01579	1123.0
K01574	27.0
K01575	1420.0
K01576	0.0
K01577	46.0
K01571	1099.0
K01572	2880.0
K01573	87.0
K02009	640.0
K02008	7145.0
K02005	3999.0
K02004	20418.0
K02007	750.0
K02006	10400.0
K02001	1443.0
K02000	1375.0
K02003	21319.0
K02002	1448.0
K03065	0.0
K08952	0.0
K03060	2641.0
K13809	0.0
K10948	0.0
K09607	0.0
K06125	0.0
K04337	0.0
K06120	30.0
K06121	0.0
K04336	0.0
K01127	0.0
K09703	1.0
K00004	0.0
K14699	0.0
K09702	116.0
K14698	0.0
K05311	1402.0
K13829	1.0
K10943	4.0
K07291	0.0
K07290	0.0
K10206	1342.0
K10202	1.0
K10208	1.0
K10209	3.0
K01966	82.0
K01965	0.0
K01964	4.0
K01963	2075.0
K01962	1697.0
K01961	5687.0
K01960	1048.0
K01969	0.0
K01968	0.0
K07749	684.0
K07748	0.0
K07741	151.0
K07740	0.0
K07743	0.0
K07742	2661.0
K07745	0.0
K07744	0.0
K07746	1.0
K01299	642.0
K01295	174.0
K01297	652.0
K02922	0.0
K05603	0.0
K02921	0.0
K02926	3652.0
K05607	0.0
K02924	0.0
K05605	0.0
K02928	0.0
K02929	0.0
K00216	0.0
K00217	0.0
K00214	0.0
K00215	3673.0
K00213	0.0
K00210	4.0
K00211	0.0
K00218	0.0
K00219	11.0
K01035	0.0
K01034	161.0
K04517	2080.0
K01740	4263.0
K01031	0.0
K01746	35.0
K01745	276.0
K01744	1006.0
K01749	361.0
K01039	20.0
K04518	976.0
K09591	0.0
K14129	0.0
K14128	0.0
K14121	0.0
K14120	0.0
K14123	0.0
K14122	0.0
K14125	0.0
K14124	0.0
K14127	0.0
K14126	0.0
K03521	2375.0
K03520	0.0
K03523	2765.0
K03522	2405.0
K03525	2206.0
K03524	3616.0
K03527	2227.0
K03526	2129.0
K03529	2687.0
K03528	1.0
K06338	0.0
K02217	1274.0
K03299	92.0
K03298	9.0
K13472	0.0
K03293	5814.0
K03292	4041.0
K03291	0.0
K03290	0.0
K03297	567.0
K03296	3212.0
K03295	1030.0
K03294	4905.0
K13009	0.0
K12690	0.0
K09743	0.0
K06022	0.0
K07190	0.0
K06021	0.0
K07192	171.0
K06020	10.0
K06027	0.0
K06026	0.0
K09744	0.0
K07991	0.0
K08749	0.0
K09835	0.0
K09834	0.0
K10439	2993.0
K06351	0.0
K09833	0.0
K10925	0.0
K10924	8.0
K10927	4.0
K10926	0.0
K10923	0.0
K10922	0.0
K09629	0.0
K10697	0.0
K00179	634.0
K00172	251.0
K00171	88.0
K00170	114.0
K00177	1125.0
K00176	1122.0
K00175	2285.0
K00174	2130.0
K13478	0.0
K14338	0.0
K14339	0.0
K14335	0.0
K14337	0.0
K14330	0.0
K14331	0.0
K14333	0.0
K08918	0.0
K13479	183.0
K04078	3624.0
K04079	2254.0
K04076	16.0
K04077	3629.0
K04074	1602.0
K04075	3624.0
K04072	4089.0
K04073	0.0
K04070	1126.0
K04071	0.0
K14597	0.0
K13318	0.0
K08280	0.0
K13641	52.0
K13640	12.0
K13643	36.0
K13642	0.0
K02027	23537.0
K02026	41268.0
K02025	44594.0
K02024	0.0
K02023	743.0
K02022	35.0
K02021	0.0
K02020	509.0
K02029	6174.0
K02028	8199.0
K03886	0.0
K03887	0.0
K03884	0.0
K03885	2360.0
K03881	0.0
K03888	0.0
K03889	0.0
K12998	0.0
K12999	0.0
K12992	236.0
K12993	0.0
K12990	532.0
K12991	0.0
K12996	4.0
K12997	0.0
K12994	0.0
K12995	41.0
K08979	0.0
K08978	1898.0
K03088	19959.0
K03089	17.0
K03086	4458.0
K03087	8.0
K08971	0.0
K08970	6.0
K03082	6.0
K03080	0.0
K08974	2294.0
K13868	0.0
K00918	43.0
K01553	0.0
K12214	0.0
K11646	4.0
K11645	0.0
K11641	0.0
K11640	0.0
K12736	0.0
K12733	0.0
K07507	1310.0
K07506	0.0
K07505	0.0
K07504	0.0
K07503	1.0
K07502	862.0
K07501	0.0
K07500	0.0
K07509	0.0
K07508	0.0
K11422	0.0
K08698	0.0
K10773	3774.0
K10774	0.0
K14286	0.0
K10778	5.0
K14287	0.0
K00140	10.0
K05501	11.0
K01903	97.0
K01902	97.0
K01905	1.0
K01904	0.0
K01907	0.0
K01906	0.0
K01909	0.0
K01908	0.0
K14534	339.0
K00147	3594.0
K07767	0.0
K07769	0.0
K07768	1.0
K06203	1.0
K06202	11.0
K09921	1.0
K09920	0.0
K09927	535.0
K09024	0.0
K09022	130.0
K09023	6.0
K09020	2.0
K09021	0.0
K02908	0.0
K02909	3656.0
K08218	1044.0
K08219	0.0
K02904	3649.0
K02906	3652.0
K02907	3615.0
K02902	3592.0
K00230	20.0
K00231	21.0
K00232	0.0
K08976	7.0
K00234	0.0
K00239	1154.0
K06209	1139.0
K09928	13.0
K01015	0.0
K01014	0.0
K01012	2349.0
K01011	180.0
K01010	0.0
K08920	0.0
K14103	0.0
K14102	0.0
K14101	0.0
K14100	0.0
K14105	0.0
K14104	0.0
K14109	0.0
K14108	0.0
K06401	0.0
K00893	0.0
K13402	0.0
K12858	0.0
K03503	876.0
K03502	2071.0
K03501	3647.0
K03500	2681.0
K08924	0.0
K02278	38.0
K02279	237.0
K12977	0.0
K02276	3.0
K02277	0.0
K02274	8.0
K02275	8.0
K13450	0.0
K13451	0.0
K13452	0.0
K13454	0.0
K13455	0.0
K12509	0.0
K12508	0.0
K12507	10.0
K12506	102.0
K12500	1.0
K12503	0.0
K05926	0.0
K09728	0.0
K14587	2.0
K06597	0.0
K06596	4.0
K06595	0.0
K06599	0.0
K06598	0.0
K07978	0.0
K07979	3495.0
K07976	0.0
K14585	0.0
K10907	1815.0
K10906	1.0
K10901	0.0
K10909	0.0
K10908	4.0
K09819	8.0
K09818	2.0
K09817	2098.0
K09816	2093.0
K09815	2059.0
K06374	1057.0
K06373	1056.0
K09812	4057.0
K09811	4077.0
K09810	1518.0
K09724	0.0
K14582	0.0
K09721	0.0
K04058	10.0
K04059	4.0
K04050	0.0
K04051	0.0
K04052	0.0
K04053	0.0
K04054	0.0
K04055	0.0
K04056	9.0
K04057	0.0
K01047	0.0
K08975	0.0
K10015	0.0
K10014	4.0
K10017	0.0
K10016	0.0
K10011	2.0
K10010	83.0
K10013	0.0
K10012	548.0
K10019	0.0
K10018	0.0
K13665	0.0
K13664	0.0
K13663	0.0
K13662	0.0
K13661	0.0
K13660	0.0
K13669	0.0
K13668	0.0
K07641	6.0
K01466	126.0
K13590	0.0
K01464	562.0
K01465	3746.0
K01462	6286.0
K01463	108.0
K01460	1.0
K01461	0.0
K13599	5.0
K13598	4.0
K01468	170.0
K01469	6.0
K09251	4.0
K09252	0.0
K02041	571.0
K02040	3693.0
K02043	0.0
K02045	138.0
K02044	618.0
K02047	143.0
K02046	143.0
K02049	3949.0
K02048	144.0
K05549	0.0
K05548	0.0
K06046	0.0
K03319	148.0
K03316	1458.0
K03317	1413.0
K03314	1.0
K03315	3485.0
K03312	674.0
K03313	89.0
K03310	2630.0
K03311	1808.0
K12052	0.0
K02945	3986.0
K06162	4.0
K06163	4.0
K06160	0.0
K06161	0.0
K06166	4.0
K00359	1573.0
K06164	4.0
K06165	4.0
K06168	2188.0
K06169	0.0
K13020	2.0
K07158	0.0
K07159	0.0
K04835	1.0
K11621	0.0
K11991	1.0
K11622	0.0
K11996	139.0
K11627	0.0
K11626	0.0
K11629	2.0
K11628	0.0
K07561	0.0
K07560	3626.0
K07563	0.0
K07562	0.0
K07565	0.0
K07564	0.0
K07567	2861.0
K07566	4561.0
K07569	0.0
K07568	4515.0
K09925	0.0
K11199	0.0
K11198	0.0
K11192	1.0
K11191	0.0
K11196	0.0
K11195	0.0
K11194	0.0
K02492	667.0
K10713	0.0
K10710	56.0
K10711	1.0
K10716	1.0
K02490	6.0
K10714	0.0
K10715	0.0
K01929	3702.0
K01928	5107.0
K01923	4089.0
K01922	10.0
K01921	3683.0
K01920	1.0
K01926	3465.0
K01925	3637.0
K01924	3623.0
K07789	7.0
K07788	1.0
K07785	0.0
K07784	1.0
K07787	92.0
K07786	0.0
K07781	0.0
K07783	138.0
K07782	0.0
K05835	0.0
K06355	0.0
K14661	0.0
K09844	0.0
K00782	1501.0
K00783	3654.0
K00784	3983.0
K00785	0.0
K00786	756.0
K00039	0.0
K00036	2077.0
K00037	0.0
K00034	35.0
K00035	0.0
K00032	0.0
K00033	2078.0
K00030	26.0
K00031	2076.0
K01259	114.0
K01258	3512.0
K01255	616.0
K01256	1458.0
K01251	1551.0
K01250	1480.0
K01253	0.0
K01252	1.0
K09008	0.0
K09009	1.0
K09000	6.0
K09001	24.0
K09002	546.0
K09003	0.0
K09004	13.0
K09005	9.0
K09006	0.0
K09007	25.0
K09846	0.0
K08234	2082.0
K00258	0.0
K00259	182.0
K00252	1.0
K00253	0.0
K00256	0.0
K00257	987.0
K00254	0.0
K00255	0.0
K01079	168.0
K01078	6.0
K01071	1439.0
K01070	1.0
K01073	1407.0
K01077	2936.0
K01076	22.0
K14472	0.0
K14471	0.0
K14470	0.0
K14475	10.0
K09841	0.0
K02788	34.0
K02782	4.0
K02783	1487.0
K02781	1435.0
K02786	34.0
K02787	2.0
K02784	1.0
K01060	22.0
K01787	254.0
K01786	1104.0
K01785	4616.0
K01784	6453.0
K01783	3911.0
K01782	18.0
K01781	0.0
K01780	0.0
K01789	0.0
K01788	2238.0
K02526	107.0
K02527	989.0
K02525	40.0
K02250	2.0
K02523	989.0
K02520	3653.0
K02521	1.0
K02258	0.0
K02259	7.0
K02528	3610.0
K02529	16901.0
K03781	1492.0
K03780	149.0
K03783	2002.0
K03782	9.0
K03785	469.0
K03784	542.0
K03787	1520.0
K03786	1770.0
K03789	2674.0
K03788	1.0
K10700	0.0
K00342	975.0
K03124	0.0
K03120	0.0
K12527	101.0
K12526	0.0
K12525	2.0
K12524	1823.0
K12523	0.0
K12522	0.0
K09789	894.0
K09788	12.0
K09787	2652.0
K09786	19.0
K09785	0.0
K09781	1.0
K09780	0.0
K10961	0.0
K10960	0.0
K10963	0.0
K10962	0.0
K10965	0.0
K10964	0.0
K10966	0.0
K09879	0.0
K06318	0.0
K06311	0.0
K06310	146.0
K06312	0.0
K06314	0.0
K06317	35.0
K11389	0.0
K11386	0.0
K11387	0.0
K11384	9.0
K11385	0.0
K11382	0.0
K11383	0.0
K11381	76.0
K11949	0.0
K10380	0.0
K04032	38.0
K04033	0.0
K04030	53.0
K04031	918.0
K04036	0.0
K04037	0.0
K04034	71.0
K04035	2.0
K04038	0.0
K04039	0.0
K07046	19.0
K07047	449.0
K07044	0.0
K07045	668.0
K07042	2692.0
K07043	1543.0
K07040	2655.0
K07041	0.0
K07048	29.0
K07049	0.0
K08664	0.0
K02584	12.0
K10039	186.0
K10038	1.0
K10037	4.0
K10036	88.0
K04788	0.0
K04789	0.0
K04784	0.0
K04785	0.0
K04786	0.0
K04787	0.0
K04780	0.0
K04781	4.0
K04782	0.0
K04783	0.0
K13601	0.0
K13603	0.0
K13602	0.0
K13605	0.0
K13604	0.0
K13607	6.0
K02404	146.0
K05783	0.0
K05782	0.0
K05781	4.0
K05780	4.0
K05787	1.0
K05786	27.0
K05785	25.0
K05784	0.0
K05789	0.0
K05788	22.0
K01442	3495.0
K01443	4166.0
K01444	16.0
K01446	0.0
K01447	1558.0
K01448	4946.0
K01449	419.0
K14803	0.0
K02069	115.0
K05569	558.0
K08008	0.0
K02063	1.0
K05566	557.0
K05565	4.0
K05563	0.0
K05562	0.0
K05561	0.0
K02064	1.0
K03338	548.0
K03339	0.0
K03330	0.0
K03331	0.0
K03332	3.0
K03333	0.0
K03335	535.0
K03336	529.0
K03337	544.0
K12956	0.0
K12957	6.0
K12954	0.0
K12955	0.0
K12952	0.0
K12953	0.0
K12950	0.0
K12951	0.0
K14733	0.0
K00109	0.0
K06148	7799.0
K06149	1.0
K06144	1.0
K06145	1.0
K06146	0.0
K06147	26994.0
K06141	0.0
K06142	2955.0
K06143	78.0
K11945	0.0
K08948	0.0
K08949	0.0
K00071	0.0
K14664	0.0
K13810	0.0
K14665	11.0
K03058	0.0
K11609	0.0
K11608	0.0
K14660	0.0
K11603	0.0
K11602	0.0
K11601	0.0
K11600	0.0
K11607	7.0
K11606	7.0
K11605	7.0
K11604	7.0
K10558	2.0
K10559	12.0
K10550	3.0
K10551	3.0
K10552	0.0
K10553	0.0
K10554	0.0
K10555	9.0
K10556	3.0
K10557	2.0
K03051	0.0
K03050	0.0
K07549	0.0
K07548	0.0
K07239	106.0
K07235	1.0
K07234	0.0
K07237	1.0
K07236	1.0
K07231	0.0
K07230	1.0
K07233	0.0
K07232	0.0
K02467	0.0
K05306	626.0
K05305	560.0
K05304	10.0
K05303	6.0
K05301	0.0
K02565	1.0
K08644	0.0
K08646	0.0
K08641	1489.0
K08643	0.0
K08642	0.0
K12146	0.0
K00010	624.0
K00011	0.0
K00012	2734.0
K00013	2187.0
K00014	2377.0
K00016	2869.0
K09065	0.0
K08252	0.0
K08253	0.0
K08256	1.0
K08255	1.0
K08258	0.0
K08259	1.0
K00274	6.0
K00275	95.0
K00276	0.0
K00270	0.0
K00271	0.0
K00272	0.0
K00273	0.0
K00278	1417.0
K00279	0.0
K12675	0.0
K01277	962.0
K01274	0.0
K01273	936.0
K01271	3590.0
K01270	4411.0
K01278	1058.0
K00906	2.0
K00904	2898.0
K00903	61.0
K00901	1537.0
K13785	0.0
K00908	0.0
K11149	0.0
K01053	6.0
K01051	161.0
K01057	95.0
K01056	3655.0
K01055	0.0
K01054	0.0
K01058	4.0
K02500	2187.0
K02501	2181.0
K02502	1107.0
K02503	3649.0
K02504	1.0
K02505	1.0
K02506	0.0
K02507	1.0
K02508	1.0
K02509	90.0
K00291	0.0
K13410	0.0
K13148	0.0
K13419	0.0
K05825	0.0
K03106	3656.0
K03105	0.0
K03101	4295.0
K03100	7567.0
K12541	0.0
K12540	0.0
K12543	0.0
K12542	0.0
K12545	0.0
K12544	0.0
K12547	0.0
K12546	0.0
K12549	0.0
K06080	1.0
K11018	0.0
K11019	0.0
K11016	0.0
K11017	0.0
K11014	0.0
K11015	0.0
K11012	0.0
K11013	0.0
K11010	0.0
K11011	0.0
K06333	983.0
K06880	0.0
K06883	12.0
K06882	0.0
K09857	10.0
K06884	2.0
K06887	3.0
K06886	21.0
K06889	7085.0
K10942	4.0
K09859	0.0
K09858	15.0
K10947	6436.0
K10946	0.0
K10945	0.0
K10944	0.0
K13284	0.0
K00483	1.0
K00481	0.0
K00480	0.0
K00486	0.0
K00485	0.0
K00484	1.0
K09901	1.0
K10929	0.0
K07684	21.0
K07685	1.0
K07686	1.0
K07687	1.0
K07681	1.0
K07688	0.0
K07689	1.0
K10928	0.0
K04018	0.0
K04019	39.0
K04014	17.0
K04015	46.0
K04016	1.0
K04017	0.0
K04013	12.0
K07060	0.0
K07061	0.0
K07062	37.0
K07063	0.0
K07064	0.0
K07065	0.0
K07066	529.0
K07067	13.0
K07068	0.0
K07069	533.0
K01121	0.0
K13629	0.0
K13628	21.0
K13623	0.0
K13622	6.0
K13620	0.0
K13626	740.0
K08586	0.0
K08587	0.0
K01428	545.0
K01429	544.0
K01422	920.0
K01423	4.0
K01420	2708.0
K01421	2636.0
K01426	660.0
K01427	0.0
K01424	3559.0
K01425	1100.0
K08068	0.0
K07538	0.0
K13086	0.0
K13085	0.0
K07287	11.0
K07824	0.0
K07682	0.0
K02722	0.0
K12978	0.0
K12979	0.0
K12972	2.0
K12973	1.0
K12974	1.0
K12975	0.0
K12976	0.0
K07821	0.0
K07683	40.0
K14750	0.0
K14751	0.0
K14953	0.0
K12288	1.0
K12289	1.0
K12282	0.0
K12283	0.0
K12280	0.0
K12281	0.0
K12286	0.0
K12287	4.0
K12284	0.0
K12285	4.0
K11957	0.0
K11956	0.0
K11955	0.0
K11954	0.0
K11953	0.0
K11952	0.0
K11951	0.0
K11950	0.0
K11959	0.0
K11958	0.0
K13889	56.0
K13888	5.0
K11963	0.0
K07217	95.0
K07216	1168.0
K07215	0.0
K07214	586.0
K07213	47.0
K07212	0.0
K07219	30.0
K07218	0.0
K12150	1.0
K08689	0.0
K08688	0.0
K00402	0.0
K00401	0.0
K11994	0.0
K00152	0.0
K01043	2.0
K00154	0.0
K00157	0.0
K00156	906.0
K10533	0.0
K10530	31.0
K10531	0.0
K10536	169.0
K10537	3.0
K10535	0.0
K10538	0.0
K10539	3.0
K00073	9.0
K13934	0.0
K00076	44.0
K00077	2218.0
K00074	1358.0
K00075	3620.0
K00078	0.0
K00079	0.0
K02290	0.0
K02563	3629.0
K02292	0.0
K08966	0.0
K02294	0.0
K08278	0.0
K08279	0.0
K08274	0.0
K08275	0.0
K08276	2.0
K08277	0.0
K00298	0.0
K00299	8.0
K00296	0.0
K00297	2450.0
K00294	8.0
K00292	0.0
K00293	0.0
K00290	1367.0
K07757	24.0
K12089	0.0
K01210	1.0
K01213	0.0
K01212	752.0
K01215	31.0
K01214	0.0
K01217	0.0
K01216	0.0
K01219	3.0
K01218	586.0
K02749	0.0
K02746	47.0
K02747	38.0
K02744	183.0
K02745	47.0
K02742	6.0
K00924	16.0
K00925	6962.0
K00926	1276.0
K00927	3655.0
K00928	3671.0
K00929	1773.0
K12085	0.0
K02298	1.0
K02299	1.0
K02568	7.0
K02569	15.0
K02562	0.0
K02291	8.0
K02560	1.0
K02293	0.0
K02566	81.0
K02567	25.0
K02564	4671.0
K02297	1.0
K03169	6879.0
K03168	3636.0
K03163	0.0
K03162	0.0
K03167	0.0
K03166	0.0
K11038	0.0
K11039	0.0
K11030	0.0
K11031	0.0
K11032	0.0
K11033	0.0
K11034	0.0
K11035	0.0
K11036	0.0
K11037	0.0
K02546	0.0
K07668	1507.0
K07669	0.0
K07666	7.0
K07667	2268.0
K07664	1.0
K07665	700.0
K07662	1.0
K07663	6.0
K07660	1.0
K07661	0.0
K03927	2281.0
K07008	1.0
K07009	1593.0
K07002	42.0
K07003	1139.0
K07000	11.0
K07001	2022.0
K07006	38.0
K07007	3124.0
K07004	2.0
K07005	2671.0
K03921	1.0
K02956	3649.0
K09725	0.0
K09181	127.0
K08599	0.0
K08598	0.0
K08591	3751.0
K08590	1032.0
K01156	52.0
K01154	3595.0
K01407	1.0
K01400	0.0
K01153	3332.0
K01150	15.0
K01151	3515.0
K01408	0.0
K01409	3835.0
K01158	0.0
K01159	1206.0
K05523	0.0
K05522	1.0
K05521	2380.0
K05520	965.0
K05527	1.0
K05526	0.0
K05525	0.0
K05524	12.0
K05529	0.0
K14518	0.0
K14519	6.0
K05949	0.0
K01754	1191.0
K05942	0.0
K01027	4.0
K02171	0.0
K02170	6.0
K02173	25.0
K02172	0.0
K01751	241.0
K06416	125.0
K06417	0.0
K06414	0.0
K06947	0.0
K03379	0.0
K03808	12.0
K03809	10.0
K03806	11.0
K06412	1138.0
K03804	1.0
K12296	1.0
K03802	1.0
K03803	1008.0
K06413	1.0
K10808	0.0
K06411	366.0
K01028	7.0
K01029	140.0
K11931	4.0
K11930	0.0
K11933	1.0
K11932	1.0
K11935	0.0
K11934	6.0
K11937	0.0
K11936	0.0
K11939	1.0
K11938	0.0
K10800	6.0
K06419	4.0
K11929	0.0
K07271	2731.0
K07270	4.0
K07273	972.0
K07272	0.0
K07275	1.0
K07274	5.0
K07277	994.0
K07276	0.0
K07279	0.0
K07278	11.0
K10623	0.0
K02481	1026.0
K11520	0.0
K02480	0.0
K08170	1.0
K02485	1.0
K02484	1055.0
K02487	1.0
K08600	2700.0
K08603	0.0
K08602	1682.0
K08605	0.0
K08604	0.0
K09956	6.0
K09957	0.0
K09954	7.0
K09955	2912.0
K09952	1403.0
K09953	0.0
K09950	0.0
K09951	2136.0
K09958	6.0
K09959	0.0
K07495	39.0
K07494	8.0
K07497	230.0
K07496	1764.0
K07491	3461.0
K07490	1.0
K07493	0.0
K07492	4.0
K07499	0.0
K07498	0.0
K11209	0.0
K11208	0.0
K11204	0.0
K11203	17.0
K11202	115.0
K11201	1.0
K11200	0.0
K00058	4234.0
K00059	8793.0
K00728	0.0
K00729	0.0
K00055	41.0
K00057	3645.0
K00050	586.0
K00051	0.0
K00720	0.0
K00721	1207.0
K14424	0.0
K06033	0.0
K14189	0.0
K14188	1442.0
K06364	0.0
K14187	12.0
K01239	3078.0
K01238	17.0
K01897	3182.0
K01232	150.0
K01895	375.0
K01230	0.0
K01893	3627.0
K01236	0.0
K01235	83.0
K01890	3654.0
K02768	224.0
K02769	31.0
K02760	1942.0
K02761	3300.0
K02763	2.0
K02764	1.0
K02765	208.0
K00948	5958.0
K00949	2735.0
K00942	5121.0
K00943	2628.0
K00940	3733.0
K00941	5733.0
K00946	1856.0
K00947	0.0
K00944	0.0
K00945	6586.0
K01097	0.0
K01096	1371.0
K01095	109.0
K01093	18.0
K01092	2947.0
K01091	5975.0
K01090	2843.0
K03499	6371.0
K03498	4105.0
K03491	308.0
K03490	534.0
K03493	0.0
K03492	2742.0
K03495	3648.0
K03497	7958.0
K03496	7697.0
K02817	0.0
K02814	0.0
K02815	0.0
K02810	1705.0
K02548	5531.0
K02549	18.0
K02818	2.0
K02819	638.0
K03637	286.0
K03636	60.0
K03147	1912.0
K03146	2.0
K08851	0.0
K06518	2093.0
K09729	20.0
K06048	0.0
K06045	11.0
K06044	0.0
K09727	0.0
K09726	0.0
K06041	1024.0
K09720	0.0
K09723	0.0
K06042	966.0
K09897	1.0
K09896	1.0
K09895	1.0
K09894	1.0
K09893	1.0
K09892	1.0
K09891	1.0
K09890	1.0
K09899	1.0
K09898	1.0
K03622	0.0
K07648	1.0
K07649	1.0
K07398	0.0
K07399	1.0
K11056	0.0
K11057	0.0
K11054	0.0
K11055	0.0
K07640	5.0
K07393	1379.0
K07390	7.0
K07391	2171.0
K07644	7.0
K07645	17.0
K07646	3122.0
K07647	0.0
K10896	0.0
K07024	14651.0
K07025	3986.0
K07026	0.0
K07027	2880.0
K07020	0.0
K07021	71.0
K07022	0.0
K07023	1187.0
K07028	4.0
K07029	8191.0
K10094	0.0
K01390	0.0
K01392	0.0
K01399	0.0
K02673	0.0
K05893	0.0
K05897	0.0
K05896	2687.0
K05895	678.0
K05899	0.0
K05898	0.0
K00555	0.0
K00554	3001.0
K00557	1369.0
K00556	870.0
K00551	0.0
K00559	0.0
K00558	3317.0
K01170	0.0
K01173	1452.0
K01174	7.0
K01175	8.0
K01176	1430.0
K01178	6.0
K01179	1014.0
K14578	0.0
K14579	0.0
K08951	0.0
K08950	0.0
K08953	0.0
K03828	7.0
K03829	0.0
K03820	893.0
K03821	0.0
K03822	0.0
K03823	3280.0
K03824	5.0
K03825	8.0
K03826	2639.0
K03827	1029.0
K12248	0.0
K12246	0.0
K12247	0.0
K12242	0.0
K12243	0.0
K12240	0.0
K12241	0.0
K11919	0.0
K11918	0.0
K11913	0.0
K11912	0.0
K11911	1.0
K11910	1.0
K11917	0.0
K11916	0.0
K11915	0.0
K11914	0.0
K12068	1.0
K12069	0.0
K12062	1.0
K12063	1.0
K12060	1.0
K12061	1.0
K12066	1.0
K12067	1.0
K12064	0.0
K12065	1.0
K07259	1026.0
K07258	5249.0
K07253	0.0
K07251	1.0
K07250	542.0
K07257	7.0
K07256	0.0
K07255	0.0
K07254	0.0
K05372	0.0
K05373	0.0
K05370	0.0
K05371	0.0
K05374	0.0
K05375	0.0
K09970	10.0
K09971	10.0
K09972	0.0
K09973	93.0
K09974	7.0
K09975	1.0
K09976	1473.0
K09978	1.0
K09979	864.0
K11261	549.0
K11260	0.0
K11263	3.0
K11264	0.0
K10793	14.0
K10796	14.0
K10797	71.0
K10794	0.0
K10795	14.0
K00700	4381.0
K00701	0.0
K10798	0.0
K00703	3680.0
K00705	2223.0
K09828	0.0
K10133	0.0
K13053	1.0
K03192	6.0
K00964	0.0
K00965	2551.0
K00966	216.0
K00960	0.0
K00961	2.0
K00962	2213.0
K00963	1636.0
K00969	3593.0
K12681	0.0
K02703	2.0
K08364	0.0
K08365	0.0
K02706	0.0
K08363	0.0
K08361	0.0
K02708	0.0
K02709	0.0
K08368	73.0
K08369	7.0
K01615	233.0
K01617	0.0
K01616	0.0
K01611	155.0
K01610	3324.0
K01613	1218.0
K01612	0.0
K01619	3636.0
K01618	0.0
K02834	3651.0
K02835	3654.0
K05281	0.0
K03619	10.0
K03618	0.0
K03617	2211.0
K03616	18.0
K03615	2169.0
K03614	2044.0
K03613	2155.0
K03612	2152.0
K03611	11.0
K03610	2879.0
K09705	29.0
K09704	1305.0
K09701	6.0
K09700	0.0
K09709	0.0
K06391	132.0
K06390	1182.0
K06393	1128.0
K06392	653.0
K06395	44.0
K06394	935.0
K06397	996.0
K06396	1000.0
K06399	1062.0
K06398	1187.0
K06435	0.0
K11078	0.0
K11079	0.0
K11074	0.0
K11075	0.0
K11076	0.0
K11077	0.0
K11070	2717.0
K11071	2724.0
K11072	3272.0
K11073	0.0
K06935	0.0
K06934	40.0
K06937	10.0
K06936	4.0
K06931	0.0
K06930	0.0
K06933	0.0
K06932	0.0
K06939	0.0
K06938	0.0
K13381	0.0
K05916	18.0
K05917	0.0
K05914	0.0
K05915	0.0
K05912	0.0
K05913	0.0
K05910	9.0
K05911	0.0
K05918	0.0
K05919	1120.0
K00392	0.0
K00390	63.0
K00397	0.0
K00395	0.0
K00394	150.0
K01884	0.0
K00399	0.0
K01886	2114.0
K01376	30.0
K01372	2972.0
K09149	0.0
K09148	0.0
K01225	11.0
K09145	530.0
K09144	529.0
K09147	0.0
K09146	0.0
K09141	4.0
K09140	0.0
K09143	0.0
K09142	0.0
K05709	0.0
K05708	0.0
K05879	1884.0
K05878	1885.0
K05875	1.0
K05874	1.0
K05877	1.0
K05876	0.0
K05873	1.0
K00579	0.0
K00578	0.0
K00577	0.0
K00575	1539.0
K00574	2081.0
K00573	17.0
K00571	3021.0
K00570	0.0
K01118	82.0
K01119	144.0
K01157	0.0
K01112	1.0
K01113	8.0
K04477	1003.0
K01114	0.0
K01115	0.0
K08087	0.0
K01315	0.0
K08085	0.0
K08084	0.0
K08083	0.0
K08082	0.0
K08081	0.0
K08080	0.0
K01152	2.0
K01401	0.0
K09826	0.0
K06344	0.0
K06345	0.0
K09822	6.0
K06343	0.0
K10938	0.0
K06341	0.0
K10934	0.0
K10935	0.0
K10932	0.0
K11052	0.0
K10930	0.0
K06349	0.0
K11053	0.0
K10754	0.0
K01755	4164.0
K10200	69.0
K02132	0.0
K02137	0.0
K03840	1.0
K03841	20.0
K13028	0.0
K13799	0.0
K13798	0.0
K13795	0.0
K13794	0.0
K13021	0.0
K13792	0.0
K13791	0.0
K13790	0.0
K12268	2.0
K12269	2.0
K12262	0.0
K12263	0.0
K12264	0.0
K12265	0.0
K12266	0.0
K12267	3446.0
K01757	0.0
K12237	0.0
K13243	0.0
K13245	0.0
K13244	0.0
K13246	0.0
K03264	0.0
K03265	0.0
K03263	0.0
K03268	0.0
K03269	979.0
K12415	0.0
K10211	0.0
K09918	0.0
K09919	0.0
K06720	0.0
K09913	0.0
K09910	1.0
K09911	1.0
K09916	1.0
K09917	1.0
K06726	1581.0
K09915	6.0
K11535	3.0
K11534	4.0
K11537	145.0
K11531	0.0
K11533	1.0
K11532	0.0
K11249	30.0
K11539	0.0
K00762	4228.0
K00763	2819.0
K00760	3687.0
K00761	3649.0
K00766	2005.0
K00767	1387.0
K00764	5080.0
K00765	2173.0
K00768	1226.0
K00769	5.0
K11059	0.0
K00186	0.0
K00187	0.0
K00184	82.0
K00185	31.0
K00183	55.0
K00180	1443.0
K00188	0.0
K00189	0.0
K10110	863.0
K10111	0.0
K10112	1394.0
K10113	0.0
K10114	0.0
K10115	0.0
K10116	0.0
K10117	2607.0
K10118	3238.0
K10119	3302.0
K04641	0.0
K04643	0.0
K04642	0.0
K13282	1.0
K00988	0.0
K00989	81.0
K00986	135.0
K00984	532.0
K00985	0.0
K00982	17.0
K00983	1159.0
K00980	126.0
K00981	3744.0
K01585	981.0
K01584	1.0
K01586	4267.0
K13498	12.0
K01580	964.0
K01583	85.0
K01582	253.0
K13497	539.0
K01589	2894.0
K01588	3603.0
K14941	0.0
K08347	0.0
K08348	1.0
K02720	0.0
K14949	0.0
K02723	0.0
K03459	0.0
K03458	2258.0
K03455	2480.0
K03457	35.0
K03451	145.0
K03981	11.0
K03980	76.0
K02614	362.0
K01639	1483.0
K01638	1.0
K01637	1.0
K01636	1376.0
K01635	9.0
K01634	0.0
K01633	1039.0
K01632	1368.0
K01631	0.0
K01630	12.0
K02615	1.0
K02588	168.0
K02589	562.0
K02858	10.0
K02859	1438.0
K14051	0.0
K14053	0.0
K14052	0.0
K02852	15.0
K02853	1.0
K02850	0.0
K02851	1.0
K14059	246.0
K14058	11.0
K02586	75.0
K02587	45.0
K03679	0.0
K03671	8389.0
K03670	6.0
K03673	21.0
K03672	0.0
K03675	1.0
K03674	1.0
K03677	0.0
K03676	0.0
K09761	3577.0
K09760	1058.0
K09763	2.0
K09762	2640.0
K09765	2566.0
K09764	24.0
K09767	32.0
K06006	1.0
K09769	179.0
K09768	769.0
K10353	0.0
K03187	545.0
K03186	1434.0
K03185	1.0
K03184	1.0
K03183	2164.0
K03182	1419.0
K03181	1.0
K03189	545.0
K03188	545.0
K02715	0.0
K12455	0.0
K12454	6.0
K12453	0.0
K12452	108.0
K12451	0.0
K07358	0.0
K07356	0.0
K07357	2.0
K07354	0.0
K07355	0.0
K07352	0.0
K07353	0.0
K07350	1.0
K07351	1.0
K06919	3019.0
K06918	1.0
K06917	7.0
K06916	6.0
K06915	605.0
K06914	0.0
K06913	0.0
K06912	0.0
K06911	1016.0
K06910	588.0
K08986	1.0
K08987	1439.0
K08984	6.0
K08985	0.0
K08982	9.0
K08983	0.0
K08980	0.0
K08981	11.0
K08988	0.0
K08989	0.0
K02252	0.0
K05934	991.0
K05936	1071.0
K05937	2.0
K02253	0.0
K05939	13.0
K00378	2110.0
K00375	1155.0
K00374	45.0
K00376	0.0
K00371	45.0
K00370	45.0
K00373	45.0
K00372	6.0
K01358	5782.0
K09166	6.0
K09165	0.0
K09164	0.0
K09163	152.0
K09162	7.0
K09161	1.0
K09160	1.0
K01354	8.0
K01355	1.0
K01356	3243.0
K05601	0.0
K05851	1.0
K03807	0.0
K05606	529.0
K02927	0.0
K05974	0.0
K03805	0.0
K05976	0.0
K00519	0.0
K00518	4.0
K03800	2247.0
K00511	0.0
K00510	0.0
K03801	961.0
K00515	0.0
K00514	0.0
K00517	5.0
K05971	0.0
K03154	582.0
K11147	0.0
K05581	0.0
K05580	0.0
K05583	0.0
K05582	0.0
K05585	0.0
K05584	0.0
K05587	0.0
K05586	0.0
K05589	20.0
K03150	1827.0
K03623	1.0
K03152	4101.0
K14200	0.0
K14201	0.0
K14202	0.0
K03621	3546.0
K14204	0.0
K14205	1414.0
K01134	541.0
K01135	9.0
K01136	13.0
K01137	6.0
K01130	827.0
K01132	0.0
K01133	635.0
K01138	1334.0
K01139	50.0
K02113	3473.0
K02112	3690.0
K02111	3558.0
K02446	15.0
K02117	2065.0
K02116	551.0
K02115	3690.0
K02114	3689.0
K02119	1091.0
K02118	2174.0
K02448	0.0
K01036	0.0
K03212	1.0
K13007	0.0
K13006	3.0
K13005	0.0
K13004	534.0
K13001	0.0
K06404	822.0
K01032	0.0
K06951	4.0
K03862	0.0
K03863	0.0
K06406	1189.0
K06957	1.0
K05020	11.0
K06400	621.0
K06403	904.0
K06954	0.0
K10814	0.0
K10817	0.0
K10816	0.0
K07136	1.0
K03242	0.0
K03243	0.0
K12202	0.0
K12203	0.0
K12206	0.0
K12207	0.0
K12204	0.0
K12205	0.0
K12208	0.0
K12209	0.0
K13919	69.0
K13918	0.0
K06214	0.0
K06215	780.0
K09936	863.0
K06217	3629.0
K09930	6.0
K09931	4.0
K09932	6.0
K06213	2162.0
K09938	0.0
K09939	939.0
K11517	0.0
K06337	0.0
K13301	1.0
K00748	987.0
K00745	0.0
K00743	6.0
K07165	7.0
K07164	983.0
K07167	0.0
K07166	2603.0
K07161	1.0
K07160	57.0
K07163	0.0
K07162	21.0
K07169	0.0
K07168	4.0
K06336	0.0
K01839	1134.0
K01838	1592.0
K01835	1491.0
K01834	16290.0
K01837	0.0
K01830	0.0
K00608	0.0
K02632	0.0
K02630	0.0
K02631	0.0
K08322	24.0
K08323	99.0
K08320	0.0
K08321	10.0
K08326	0.0
K08324	0.0
K08325	135.0
K01659	1.0
K01658	1998.0
K02637	0.0
K01653	2708.0
K01652	5197.0
K01655	0.0
K01654	1143.0
K01657	1978.0
K02874	3649.0
K02875	0.0
K02876	3652.0
K02877	0.0
K02871	3609.0
K02873	0.0
K02878	3655.0
K02879	3655.0
K14070	0.0
K09749	1309.0
K09748	3645.0
K06023	5319.0
K09742	0.0
K09741	0.0
K09740	6.0
K09747	2687.0
K09746	0.0
K09745	0.0
K06024	2684.0
K03477	0.0
K03476	35.0
K03475	768.0
K03474	977.0
K03473	954.0
K03472	1.0
K03471	40.0
K03470	3626.0
K03478	532.0
K02304	1295.0
K02305	0.0
K02302	132.0
K02303	10.0
K02300	1.0
K02301	11.0
K03653	0.0
K03652	141.0
K03651	1.0
K03650	3648.0
K03657	7333.0
K03656	1.0
K03655	5139.0
K03654	5824.0
K03658	534.0
K12439	0.0
K12431	0.0
K12430	0.0
K12433	0.0
K12432	0.0
K12435	0.0
K12434	0.0
K12437	0.0
K12436	0.0
K06979	1.0
K06978	614.0
K06971	235.0
K06970	74.0
K06973	2073.0
K06972	995.0
K06975	1098.0
K06974	0.0
K06977	0.0
K06976	533.0
K07082	3514.0
K07083	868.0
K07080	567.0
K07081	47.0
K07086	0.0
K07087	0.0
K07084	16.0
K07085	2062.0
K07088	5273.0
K07089	551.0
K01317	0.0
K11162	0.0
K11163	0.0
K11161	0.0
K11168	0.0
K00356	6.0
K00355	0.0
K00354	0.0
K00353	0.0
K00351	965.0
K00350	965.0
K05952	1.0
K05953	0.0
K05951	4.0
K05956	0.0
K05957	0.0
K00358	105.0
K00689	42.0
K00688	4595.0
K00681	91.0
K00680	9080.0
K00683	0.0
K00685	6.0
K00684	25.0
K00687	1.0
K00686	0.0
K05831	0.0
K05830	0.0
K05833	2811.0
K05832	2678.0
K05834	10.0
K05837	3694.0
K05836	1.0
K05839	1.0
K05838	2.0
K07677	1.0
K00533	871.0
K00532	1.0
K00531	0.0
K00530	0.0
K00537	4895.0
K00536	0.0
K00535	0.0
K00534	4.0
K00539	0.0
K00538	0.0
K11029	0.0
K14260	165.0
K14261	0.0
K14266	0.0
K14267	0.0
K14268	0.0
K14269	0.0
K01337	0.0
K01338	2479.0
K02683	0.0
K02682	1.0
K02681	0.0
K02680	1.0
K02687	3612.0
K02686	11.0
K02685	0.0
K02689	0.0
K02688	14.0
K00824	637.0
K00827	0.0
K00826	3571.0
K00821	2892.0
K00820	4189.0
K00823	1412.0
K00822	0.0
K00829	0.0
K00828	0.0
K01488	1556.0
K01489	2169.0
K01484	0.0
K01485	645.0
K01486	553.0
K01487	197.0
K01480	1796.0
K01481	0.0
K01482	6.0
K01483	0.0
K02469	4719.0
K02468	0.0
K02466	0.0
K02465	0.0
K02464	1.0
K02463	0.0
K02462	1.0
K02461	1.0
K02460	6.0
K08969	46.0
K13061	0.0
K13060	0.0
K13063	0.0
K13062	0.0
K13069	0.0
K08964	0.0
K06363	0.0
K03079	74.0
K06342	0.0
K03078	0.0
K13289	0.0
K13288	12.0
K13285	0.0
K13287	0.0
K13286	0.0
K13281	12.0
K13280	887.0
K13283	0.0
K00054	1440.0
K04496	0.0
K05369	0.0
K05368	2.0
K03228	10.0
K03229	10.0
K00052	2179.0
K03222	10.0
K03223	9.0
K03220	4.0
K03221	4.0
K03226	10.0
K03227	10.0
K03224	10.0
K03225	5.0
K09482	0.0
K09483	0.0
K13836	0.0
K12228	0.0
K05360	0.0
K12224	0.0
K12225	0.0
K12226	0.0
K12227	0.0
K12220	0.0
K05363	3.0
K12222	0.0
K12223	0.0
K08681	772.0
K08680	3.0
K08683	0.0
K08682	1.0
K08685	0.0
K08684	0.0
K08687	0.0
K08686	0.0
K11755	3044.0
K11754	8208.0
K11751	2.0
K11750	1.0
K11753	7204.0
K11752	1921.0
K02407	750.0
K13938	1.0
K13936	0.0
K13935	0.0
K02406	1954.0
K13933	0.0
K13932	0.0
K13931	0.0
K13930	0.0
K12088	0.0
K12081	0.0
K12082	0.0
K12083	0.0
K12084	0.0
K12086	0.0
K12087	0.0
K09611	0.0
K09612	0.0
K04940	0.0
K10085	0.0
K05394	10.0
K05395	4.0
K06340	0.0
K13043	141.0
K07149	494.0
K07148	1033.0
K07147	14.0
K07146	4.0
K07145	57.0
K07144	0.0
K07143	0.0
K07142	0.0
K07141	314.0
K07140	1.0
K10156	0.0
K10150	0.0
K10620	0.0
K10621	0.0
K14028	0.0
K14029	0.0
K01817	1911.0
K01816	8.0
K01815	1727.0
K01814	2186.0
K01813	692.0
K01812	2349.0
K01811	4307.0
K01810	3667.0
K01819	10.0
K01818	178.0
K14580	0.0
K05379	0.0
K08304	18.0
K08305	19.0
K08306	9.0
K08307	984.0
K08300	16.0
K08301	1979.0
K08302	87.0
K08303	4326.0
K08308	1.0
K08309	146.0
K14671	0.0
K14670	0.0
K14673	0.0
K14672	0.0
K01673	134.0
K01672	1.0
K01671	0.0
K01677	1167.0
K01676	972.0
K01674	1.0
K01679	168.0
K01678	1078.0
K02899	3652.0
K02896	0.0
K02897	1015.0
K02895	3655.0
K02892	3655.0
K02890	3655.0
K10811	0.0
K02096	0.0
K02097	0.0
K02094	0.0
K02095	0.0
K02092	0.0
K02093	0.0
K02099	2105.0
K03411	1389.0
K03410	1392.0
K03413	1652.0
K03412	218.0
K03415	168.0
K03414	6.0
K03417	1.0
K03416	0.0
K03418	0.0
K05376	0.0
K02320	0.0
K02322	0.0
K02323	0.0
K05377	0.0
K13542	1282.0
K13543	0.0
K13540	0.0
K13541	0.0
K12145	0.0
K12144	0.0
K12147	0.0
K12410	2870.0
K12141	866.0
K12140	866.0
K12143	6.0
K12142	0.0
K12149	1.0
K12148	1.0
K07312	1.0
K07313	83.0
K07310	6.0
K07311	1.0
K07316	36.0
K07317	0.0
K07314	0.0
K07315	31.0
K07318	25.0
K07319	751.0
K03936	0.0
K03425	0.0
K03426	1961.0
K03427	4238.0
K03420	0.0
K03421	0.0
K03422	0.0
K03423	4.0
K03756	20.0
K03757	10.0
K03206	0.0
K03755	0.0
K11144	1488.0
K11145	2632.0
K05972	0.0
K05973	0.0
K03752	72.0
K05978	0.0
K05979	3.0
K03753	70.0
K00331	975.0
K00330	975.0
K00333	14.0
K00332	14.0
K00335	1141.0
K00334	1316.0
K00337	979.0
K00336	2022.0
K00339	975.0
K00338	972.0
K03751	0.0
K06953	0.0
K06952	3.0
K06407	1190.0
K06950	9106.0
K10819	85.0
K06956	15.0
K06955	0.0
K06402	62.0
K10815	0.0
K06959	3550.0
K06958	2661.0
K06409	2550.0
K06408	758.0
K09129	0.0
K09128	121.0
K09123	40.0
K09122	0.0
K09121	898.0
K09120	0.0
K09127	0.0
K09126	4.0
K09125	109.0
K09124	4.0
K01233	1.0
K05819	0.0
K05818	0.0
K01896	0.0
K05813	1575.0
K05812	1.0
K05811	1.0
K05810	1269.0
K05817	0.0
K05816	5.0
K05815	654.0
K05814	142.0
K01894	17.0
K01892	3693.0
K01234	1468.0
K01144	1060.0
K01146	1.0
K01141	11.0
K01416	0.0
K11434	0.0
K01415	0.0
K06354	0.0
K01414	21.0
K09836	0.0
K01318	0.0
K01319	0.0
K01312	0.0
K06350	1.0
K02669	1173.0
K02668	4.0
K02665	4.0
K02664	8.0
K02667	4.0
K02666	11.0
K02661	0.0
K02660	4.0
K02663	8.0
K02662	124.0
K00809	0.0
K00808	0.0
K00806	3630.0
K00805	2604.0
K00804	0.0
K00803	19.0
K00802	0.0
K00801	6.0
K00800	1665.0
K10921	0.0
K02409	724.0
K02408	1400.0
K02401	1271.0
K02400	1397.0
K02403	1.0
K02402	1.0
K02405	1407.0
K05364	981.0
K05367	140.0
K05366	7282.0
K10210	0.0
K10216	0.0
K13049	529.0
K13048	0.0
K13739	0.0
K10215	0.0
K06122	0.0
K13735	1.0
K13734	0.0
K13041	11.0
K13040	1.0
K13731	0.0
K13730	0.0
K13733	0.0
K13732	0.0
K04516	963.0
K03204	14.0
K03205	2772.0
K03207	0.0
K03200	14.0
K03201	0.0
K03202	0.0
K03203	10.0
K03208	0.0
K03758	226.0
K03759	0.0
K09469	4.0
K09461	0.0
K06204	25.0
K00178	0.0
K13950	0.0
K13953	1446.0
K13955	0.0
K13954	153.0
K10920	0.0
K06324	0.0
K11777	30.0
K11779	0.0
K11778	0.0
K06325	0.0
K12600	0.0
K07432	0.0
K07430	0.0
K06326	0.0
K07128	0.0
K07121	5.0
K07120	6.0
K07123	6.0
K07122	1.0
K07125	0.0
K07124	2705.0
K07127	6.0
K07126	351.0
K01870	3655.0
K01873	4184.0
K01872	3655.0
K01875	3655.0
K01874	4231.0
K01876	3683.0
K01879	1468.0
K01878	1468.0
K06321	0.0
K00476	0.0
K00477	0.0
K00474	0.0
K00472	0.0
K00470	0.0
K00471	0.0
K00478	0.0
K00479	0.0
K04775	0.0
K04774	1.0
K04777	0.0
K04776	0.0
K04771	6.0
K04770	1.0
K04773	1012.0
K04772	17.0
K04779	0.0
K04778	0.0
K14657	0.0
K14656	0.0
K14654	0.0
K14653	0.0
K14652	2790.0
K14659	0.0
K14658	0.0
K14386	0.0
K09926	0.0
K01699	39.0
K01698	765.0
K01695	2064.0
K01697	1.0
K01696	2060.0
K01690	1.0
K01693	1214.0
K01692	350.0
K07227	14.0
K03439	3641.0
K03438	4535.0
K13380	0.0
K03928	76.0
K03925	2756.0
K03924	2614.0
K03431	3193.0
K03926	13.0
K03437	3639.0
K03436	3706.0
K03435	1.0
K03434	0.0
K02348	178.0
K02342	3596.0
K02343	3583.0
K02340	3612.0
K02341	3648.0
K02346	3511.0
K02347	8.0
K02344	1.0
K02345	1.0
K03697	1563.0
K03696	3622.0
K03695	3583.0
K03694	17.0
K03693	7.0
K03692	0.0
K03690	1.0
K03699	3423.0
K03698	2442.0
K13566	0.0
K12164	0.0
K07338	0.0
K07339	95.0
K07334	75.0
K07335	1661.0
K07336	6.0
K07337	1.0
K07330	0.0
K07331	0.0
K07332	0.0
K07333	0.0
K09695	6.0
K09694	6.0
K09697	55.0
K09696	55.0
K09691	1611.0
K09690	1050.0
K09693	1372.0
K09692	115.0
K09699	2.0
K09698	1454.0
K07590	55.0
K07591	0.0
K07592	0.0
K05998	0.0
K05999	0.0
K05996	0.0
K05997	1.0
K05994	0.0
K05995	1409.0
K05993	627.0
K05991	0.0
K10837	0.0
K00319	0.0
K00318	8.0
K00648	5075.0
K02545	0.0
K00645	3615.0
K00311	0.0
K00646	0.0
K00317	0.0
K00316	0.0
K00643	0.0
K00314	0.0
K02547	53.0
K06429	0.0
K06428	0.0
K06427	0.0
K02812	0.0
K06425	4.0
K06424	0.0
K06423	16.0
K06422	0.0
K06421	4.0
K02813	0.0
K02930	0.0
K03815	0.0
K05612	0.0
K03367	1442.0
K03366	1450.0
K03812	1.0
K03635	64.0
K03634	19.0
K03631	3619.0
K05969	0.0
K03630	3749.0
K03633	1.0
K03632	6.0
K01998	1416.0
K01999	1425.0
K01992	9957.0
K01993	2020.0
K01990	15709.0
K01991	1225.0
K01996	1430.0
K01997	1439.0
K01994	5.0
K01995	1440.0
K03148	35.0
K03639	442.0
K05692	0.0
K03638	41.0
K00869	1441.0
K00868	2564.0
K00861	0.0
K00860	100.0
K00863	1395.0
K00862	0.0
K00865	2585.0
K00864	3284.0
K00867	1441.0
K00866	0.0
K01192	3198.0
K01190	10043.0
K01191	3163.0
K01197	107.0
K01194	15.0
K01195	1221.0
K01198	664.0
K01199	0.0
K00656	6956.0
K00657	1630.0
K00306	0.0
K14591	10.0
K00300	0.0
K00653	0.0
K13715	0.0
K13713	0.0
K00650	0.0
K00651	2714.0
K14596	0.0
K02647	2746.0
K14598	0.0
K02643	0.0
K02642	0.0
K02641	0.0
K02640	0.0
K03594	1018.0
K03595	3643.0
K03596	3652.0
K03597	1.0
K03590	2439.0
K03591	1.0
K03592	25.0
K03593	981.0
K03598	6.0
K03599	11.0
K01736	2190.0
K01737	990.0
K01734	2130.0
K01735	1660.0
K01732	0.0
K01733	3624.0
K01730	529.0
K01731	0.0
K06049	0.0
K01738	5729.0
K01739	10.0
K11809	0.0
K05343	31.0
K02422	1523.0
K02421	1272.0
K05340	1581.0
K02427	19.0
K05346	77.0
K02425	1.0
K02424	0.0
K05349	8652.0
K02428	983.0
K03770	998.0
K03771	989.0
K03772	75.0
K03773	933.0
K03774	18.0
K03775	976.0
K03776	1.0
K03777	2.0
K03778	3699.0
K03779	136.0
K09722	0.0
K08174	0.0
K14114	0.0
K13979	6.0
K13237	0.0
K14440	0.0
K09992	535.0
K09990	0.0
K09991	0.0
K09996	0.0
K09997	1.0
K09994	0.0
K14110	0.0
K09998	1.0
K09999	1.0
K14111	0.0
K14113	0.0
K14449	0.0
K10213	0.0
K14118	0.0
K11711	41.0
K11710	0.0
K11712	107.0
K11717	6435.0
K11719	1.0
K06857	4.0
K10440	2320.0
K10441	2003.0
K07103	0.0
K07102	16.0
K07101	11.0
K07100	0.0
K07107	3023.0
K07106	1634.0
K07105	924.0
K07456	3602.0
K07459	24.0
K07458	50.0
K07109	60.0
K07108	0.0
K10198	0.0
K10199	0.0
K10190	1928.0
K10191	0.0
K10192	223.0
K10193	99.0
K10194	113.0
K10195	0.0
K10196	0.0
K10197	0.0
K15013	0.0
K01858	100.0
K15016	0.0
K15017	0.0
K01853	0.0
K01852	0.0
K01851	0.0
K01850	103.0
K01857	0.0
K01856	0.0
K01854	4087.0
K07539	0.0
K08478	1.0
K08479	0.0
K08476	1.0
K08477	0.0
K08475	1.0
K00450	0.0
K00451	0.0
K00452	0.0
K00453	0.0
K00455	1.0
K00456	0.0
K00457	0.0
K00106	0.0
K00459	34.0
K00104	209.0
K00105	3.0
K00102	4.0
K00103	0.0
K00100	8838.0
K00101	0.0
K01509	0.0
K04759	4791.0
K04758	4940.0
K04757	34.0
K01504	0.0
K04755	11.0
K04754	15.0
K04753	2.0
K04752	1.0
K04751	967.0
K01502	6.0
K14631	0.0
K05359	0.0
K14632	0.0
K07536	0.0
K12080	0.0
K02364	0.0
K12369	7.0
K02361	85.0
K02362	0.0
K02363	1.0
K13509	0.0
K13503	0.0
K13500	0.0
K12109	0.0
K12108	0.0
K12101	0.0
K12100	0.0
K12103	0.0
K12102	0.0
K12105	0.0
K12104	0.0
K12107	0.0
K12106	0.0
K11023	0.0
K03014	0.0
K08906	0.0
K08904	0.0
K08900	0.0
K06223	1312.0
K06199	4042.0
K06198	1439.0
K06197	0.0
K06196	762.0
K06194	964.0
K06193	10.0
K06192	20.0
K06191	1409.0
K06190	11.0
K11104	673.0
K11105	1064.0
K11106	0.0
K11107	1.0
K11102	66.0
K11103	20.0
K07862	26.0
K00666	721.0
K00663	0.0
K00662	589.0
K00661	5508.0
K00660	6.0
K06997	2227.0
K06996	80.0
K06995	5.0
K10852	99.0
K06993	0.0
K06992	0.0
K06991	0.0
K06990	7.0
K11050	0.0
K06999	11.0
K06998	572.0
K05338	42.0
K11051	0.0
K06441	10.0
K06440	0.0
K06443	0.0
K06442	2678.0
K06445	1.0
K06447	0.0
K06446	6.0
K06309	0.0
K05686	0.0
K02655	0.0
K07392	0.0
K00595	1747.0
K00594	0.0
K00596	0.0
K00599	11712.0
K00598	8.0
K02657	0.0
K07642	1.0
K07643	0.0
K07396	5.0
K07397	52.0
K07394	1.0
K07395	0.0
K04102	0.0
K04103	3.0
K04100	0.0
K04101	0.0
K04107	0.0
K04105	0.0
K04108	0.0
K04109	0.0
K07716	0.0
K07717	34.0
K07714	8.0
K07715	6.0
K07712	26.0
K07713	179.0
K07710	0.0
K07711	1.0
K07718	7499.0
K07719	106.0
K00843	0.0
K00842	0.0
K00841	1559.0
K00840	0.0
K00847	3828.0
K00846	0.0
K00845	6090.0
K00844	99.0
K00849	3531.0
K00848	920.0
K06302	0.0
K13771	22.0
K13770	5.0
K13772	0.0
K13775	0.0
K13774	0.0
K13777	0.0
K13776	0.0
K13779	0.0
K13778	0.0
K02621	2452.0
K02992	3655.0
K02623	0.0
K08286	0.0
K08281	63.0
K02996	3527.0
K02995	0.0
K02994	3655.0
K02629	0.0
K02628	0.0
K08289	969.0
K08288	0.0
K03578	18.0
K03579	11.0
K03576	7.0
K03577	531.0
K03574	6307.0
K03575	1440.0
K03572	3622.0
K03573	1.0
K03570	3619.0
K03571	2483.0
K01710	5172.0
K01711	1821.0
K01712	184.0
K01713	11.0
K01714	4969.0
K01715	1007.0
K01716	1.0
K01718	0.0
K01719	909.0
K03081	0.0
K02199	11.0
K02198	35.0
K14170	2385.0
K02193	15.0
K02192	29.0
K02191	42.0
K02190	980.0
K02197	25.0
K02196	0.0
K02195	25.0
K02194	25.0
K03718	1060.0
K03719	908.0
K03712	2642.0
K03713	1371.0
K03710	3109.0
K03711	4434.0
K03716	789.0
K03717	7.0
K03715	0.0
K07129	0.0
K00045	3.0
K13995	0.0
K13994	0.0
K13991	0.0
K13990	910.0
K13993	2502.0
K13992	0.0
K06298	905.0
K06299	0.0
K06294	0.0
K06295	212.0
K06296	20.0
K06297	24.0
K06290	0.0
K06291	0.0
K06292	0.0
K06293	0.0
K12743	0.0
K00248	1128.0
K06426	5.0
K11739	0.0
K11738	0.0
K11733	1.0
K11732	0.0
K11731	0.0
K11737	3.0
K11736	0.0
K11735	0.0
K11734	0.0
K06870	0.0
K06871	2775.0
K06872	1864.0
K06873	0.0
K06874	0.0
K06875	0.0
K06876	6.0
K06877	538.0
K06878	1446.0
K06879	11.0
K07478	5561.0
K12645	0.0
K07479	1.0
K07473	4048.0
K07472	0.0
K07471	0.0
K07470	0.0
K07477	0.0
K07476	2.0
K07474	17.0
K15038	0.0
K15039	0.0
K15034	0.0
K15036	3.0
K15037	0.0
K08738	0.0
K06420	0.0
K00128	1495.0
K00129	0.0
K00438	0.0
K00432	132.0
K00433	535.0
K00122	1.0
K00123	62.0
K00124	22.0
K00125	0.0
K00126	0.0
K00127	31.0
K08973	0.0
K14348	0.0
K14347	0.0
K14340	0.0
K08972	1423.0
K01525	11.0
K01524	7086.0
K01523	122.0
K01521	0.0
K01520	4143.0
K01529	1411.0
K08977	0.0
K03969	69.0
K08929	0.0
K02388	1400.0
K02389	1308.0
K02386	6.0
K02387	1400.0
K02384	0.0
K02385	1265.0
K02382	0.0
K02380	5.0
K02381	1.0
K05386	0.0
K13524	0.0
K13525	0.0
K13527	1.0
K13520	0.0
K13522	0.0
K13529	6.0
K03385	98.0
K03384	0.0
K03387	907.0
K03386	1301.0
K03381	0.0
K03380	0.0
K03383	0.0
K03382	154.0
K03389	916.0
K03388	916.0
K05356	0.0
K12344	119.0
K12343	26.0
K12342	0.0
K12341	0.0
K12340	1052.0
K02430	1.0
K12349	0.0
K05351	0.0
K11694	1.0
K11695	1.0
K11690	765.0
K05352	2.0
K11693	1.0
K08928	0.0
K03433	0.0
K13832	0.0
K03039	0.0
K03432	0.0
K06607	0.0
K06606	25.0
K06605	0.0
K03430	643.0
K06603	24.0
K06602	0.0
K06601	0.0
K06600	0.0
K05358	0.0
K06609	0.0
K06608	16.0
K03923	11.0
K03922	0.0
K11472	0.0
K11473	25.0
K11474	0.0
K11475	0.0
K11476	2.0
K11477	0.0
K00601	0.0
K00600	3651.0
K00603	130.0
K03746	21.0
K00605	1617.0
K00604	3655.0
K00607	0.0
K00606	1160.0
K00609	3603.0
K03741	218.0
K03740	1442.0
K03743	78.0
K10873	0.0
K03214	1.0
K14068	0.0
K13317	0.0
K06360	0.0
K14069	0.0
K08078	0.0
K09650	0.0
K06361	0.0
K07802	0.0
K07803	11.0
K07800	1.0
K07801	0.0
K07806	1.0
K07807	0.0
K07804	0.0
K07805	0.0
K06362	0.0
K01172	0.0
K10257	0.0
K10255	6.0
K10254	2901.0
K10253	0.0
K10918	0.0
K04128	0.0
K01958	1466.0
K01959	0.0
K01956	3643.0
K01957	0.0
K04126	0.0
K04127	0.0
K01952	6461.0
K01953	3471.0
K01950	2237.0
K01951	5626.0
K07730	0.0
K07731	0.0
K07732	0.0
K07733	2.0
K07734	2.0
K07735	94.0
K07736	1684.0
K07737	4748.0
K07738	2583.0
K07739	6.0
K06365	0.0
K06366	0.0
K06367	0.0
K10910	0.0
K10911	0.0
K04382	0.0
K10775	0.0
K02609	1.0
K02979	0.0
K02978	0.0
K06368	0.0
K02975	0.0
K02974	0.0
K02977	0.0
K02976	0.0
K03558	106.0
K03559	1115.0
K03550	3619.0
K03551	3655.0
K03552	0.0
K03553	4184.0
K03554	1.0
K03555	3619.0
K03556	601.0
K03557	1.0
K01778	3622.0
K01779	1538.0
K06369	0.0
K01772	1433.0
K01770	2167.0
K01771	12.0
K01776	3572.0
K01777	17.0
K01774	0.0
K01775	4147.0
K05385	0.0
K05384	0.0
K05383	0.0
K05382	0.0
K05381	0.0
K08159	11.0
K14153	8.0
K14154	0.0
K14155	4121.0
K08152	0.0
K08156	966.0
K08076	0.0
K12809	0.0
K05297	1.0
K03734	3827.0
K03735	59.0
K03736	59.0
K03737	2216.0
K03731	0.0
K03732	1.0
K03733	3755.0
K03738	18.0
K03739	1442.0
K08139	2.0
K06994	35.0
K12660	0.0
K12661	0.0
K07450	0.0
K08719	0.0
K08717	17.0
K08715	0.0
K08714	0.0
K08713	0.0
K08710	0.0
K11311	0.0
K11312	4.0
K00141	0.0
K00146	1.0
K00411	0.0
K00412	0.0
K00145	4262.0
K00148	0.0
K14367	0.0
K14366	0.0
K08954	0.0
K08384	1893.0
K14369	0.0
K14368	0.0
K14091	533.0
K14090	535.0
K14093	0.0
K14092	0.0
K14095	0.0
K14094	0.0
K14097	0.0
K14096	0.0
K14099	0.0
K14098	0.0
K02848	1.0
K01541	0.0
K04712	0.0
K04711	0.0
K01545	0.0
K01547	1554.0
K01546	1554.0
K01548	1529.0
K04719	0.0
K04718	0.0
K02018	810.0
K02019	171.0
K02016	3468.0
K02017	40.0
K02014	3567.0
K02015	5671.0
K02012	1232.0
K02013	3320.0
K02010	515.0
K02011	1187.0
K04515	0.0
K03943	0.0
K03941	4.0
K03940	0.0
K00313	24.0
K04060	0.0
K01608	530.0
K08942	0.0
K08943	0.0
K08940	0.0
K08941	0.0
K08946	0.0
K08947	0.0
K08944	0.0
K08945	0.0
K03059	0.0
K13811	0.0
K13812	0.0
K13815	0.0
K13816	0.0
K13818	0.0
K13819	4.0
K03053	0.0
K03052	0.0
K03055	0.0
K03054	0.0
K03057	0.0
K03056	0.0
K06222	1.0
K11418	0.0
K11410	0.0
K11415	0.0
K00622	0.0
K00621	0.0
K00620	2824.0
K00627	1467.0
K00626	1301.0
K00625	3476.0
K00624	0.0
K02805	552.0
K02552	9.0
K02550	0.0
K02556	1297.0
K02803	0.0
K02554	0.0
K07280	0.0
K07281	0.0
K07282	2083.0
K07283	0.0
K07284	2071.0
K07285	1.0
K07286	1.0
K08217	1423.0
K07288	0.0
K07289	5.0
K07534	0.0
K07535	8.0
K07533	2321.0
K07822	0.0
K07823	0.0
K08699	0.0
K00088	4159.0
K00087	272.0
K00086	580.0
K00082	69.0
K10239	0.0
K10238	0.0
K10231	40.0
K10230	0.0
K10233	0.0
K10232	0.0
K10235	0.0
K10234	0.0
K10237	0.0
K10236	0.0
K08353	0.0
K01970	0.0
K01971	61.0
K01972	3747.0
K01973	0.0
K01974	6.0
K01975	47.0
K01976	0.0
K07758	0.0
K05990	0.0
K07752	0.0
K07753	0.0
K07751	1.0
K13786	0.0
K07755	0.0
K07442	9.0
K08352	31.0
K07115	74.0
K07441	0.0
K07634	0.0
K07446	5.0
K07111	0.0
K07444	2734.0
K07445	0.0
K00647	30.0
K07449	0.0
K00641	876.0
K00640	2947.0
K01289	0.0
K01282	0.0
K01283	0.0
K01280	0.0
K01281	1439.0
K01286	68.0
K01284	1915.0
K02954	3704.0
K02952	3655.0
K02950	3649.0
K00155	6.0
K02959	3647.0
K00887	0.0
K00886	1.0
K00885	0.0
K00884	1.0
K00883	18.0
K00882	2001.0
K00881	15.0
K00880	98.0
K00053	2081.0
K14048	0.0
K01026	314.0
K01756	3674.0
K01025	0.0
K01750	61.0
K01023	23.0
K01752	5792.0
K01753	18.0
K14583	0.0
K01758	2.0
K01759	3161.0
K09565	0.0
K09568	0.0
K08173	4.0
K08172	1.0
K02483	644.0
K02482	6.0
K08177	105.0
K08176	0.0
K08175	0.0
K02486	0.0
K02489	0.0
K02488	12.0
K08178	0.0
K14138	35.0
K14136	0.0
K09713	0.0
K09714	0.0
K09715	0.0
K03532	0.0
K03533	0.0
K03530	5748.0
K03531	3541.0
K03536	3639.0
K03537	0.0
K03534	1584.0
K03535	7.0
K03538	0.0
K03539	0.0
K14451	0.0
K14450	0.0
K02225	0.0
K02224	2016.0
K02227	1170.0
K02226	1160.0
K02221	1487.0
K14107	0.0
K02229	0.0
K02228	0.0
K14106	0.0
K00441	1.0
K03288	0.0
K03289	9.0
K03284	2841.0
K03285	0.0
K03286	27.0
K03287	1232.0
K03280	0.0
K03281	2349.0
K03282	3583.0
K00440	0.0
K13677	0.0
K12790	0.0
K09639	0.0
K12688	0.0
K12689	0.0
K12686	0.0
K12687	0.0
K12684	1.0
K12685	21.0
K12682	0.0
K12683	0.0
K12680	0.0
K11889	0.0
K08884	2900.0
K11085	1457.0
K11084	0.0
K11081	0.0
K11080	0.0
K11083	0.0
K11082	0.0
K11089	6.0
K08777	0.0
K08776	0.0
K06346	2618.0
K06347	2.0
K09824	0.0
K09825	3463.0
K09823	1.0
K09820	7.0
K10939	0.0
K10936	0.0
K10937	0.0
K10933	0.0
K06348	0.0
K09829	0.0
K11337	0.0
K11336	0.0
K11335	0.0
K11334	0.0
K11333	0.0
K11332	0.0
K11331	0.0
K11330	0.0
K00169	239.0
K00164	9.0
K00166	2.0
K00167	2.0
K00161	1505.0
K00162	1505.0
K00163	1.0
K10689	0.0
K10680	1.0
K10681	2.0
K10682	2.0
K04083	2676.0
K04082	11.0
K04081	0.0
K04080	1.0
K04087	130.0
K04086	1409.0
K04085	11.0
K04084	4.0
K04088	130.0
K01569	0.0
K01568	0.0
K01563	0.0
K01561	0.0
K01560	2069.0
K01567	12.0
K01565	6.0
K01564	0.0
K02038	3586.0
K02039	3586.0
K02030	10736.0
K02031	7813.0
K02032	7826.0
K02033	8491.0
K02034	8980.0
K02035	14175.0
K02036	4972.0
K02037	3541.0
K05556	0.0
K13658	0.0
K13659	0.0
K13656	0.0
K13657	0.0
K13654	0.0
K13655	10.0
K13652	642.0
K13653	3138.0
K13650	0.0
K13651	4.0
K05555	0.0
K05552	0.0
K02057	3397.0
K05550	0.0
K05551	0.0
K12308	6042.0
K12306	0.0
K03073	3616.0
K03072	121.0
K03071	11.0
K03070	3624.0
K03077	110.0
K03076	3651.0
K03075	3527.0
K03074	178.0
K08965	8.0
K08967	0.0
K08961	235.0
K08963	838.0
K13873	0.0
K13876	0.0
K13874	0.0
K13875	0.0
K06139	0.0
K06138	85.0
K06135	0.0
K06134	0.0
K06137	6.0
K06136	0.0
K06131	4529.0
K06133	1073.0
K06132	0.0
K02600	3655.0
K07389	0.0
K07388	0.0
K04747	0.0
K01516	3652.0
K09977	0.0
K07518	0.0
K07519	0.0
K11437	0.0
K07512	6.0
K07516	6.0
K10212	25.0
K10747	0.0
K10217	0.0
K10219	0.0
K10218	0.0
K10748	1.0
K01912	1730.0
K01913	0.0
K01910	142.0
K01911	152.0
K01916	1449.0
K01917	0.0
K01914	3515.0
K01915	5609.0
K01918	1154.0
K01919	99.0
K07774	1.0
K07775	217.0
K07776	52.0
K07777	137.0
K07770	7.0
K07771	1.0
K07772	0.0
K07773	1.0
K07778	57.0
K01193	4486.0
K04340	0.0
K04341	0.0
K04342	0.0
K04343	0.0
K12986	0.0
K04691	1.0
K02931	3530.0
K02933	3652.0
K02935	3655.0
K02936	0.0
K02939	3655.0
K00205	0.0
K00204	0.0
K00207	0.0
K00206	0.0
K00201	0.0
K00200	0.0
K00203	0.0
K00202	0.0
K00209	0.0
K00208	2349.0
K01000	4152.0
K01001	0.0
K01002	53.0
K01003	0.0
K01004	0.0
K01005	1491.0
K01006	2174.0
K01007	90.0
K01008	449.0
K10855	0.0
K14115	0.0
K14116	0.0
K14441	2172.0
K14446	41.0
K14447	0.0
K14112	0.0
K14445	10.0
K08195	0.0
K08194	0.0
K14448	0.0
K08196	0.0
K08191	963.0
K14119	0.0
K08193	0.0
K00702	181.0
K10799	0.0
K03518	842.0
K03519	136.0
K09719	0.0
K10856	0.0
K03516	0.0
K03517	1370.0
K02205	0.0
K02204	1.0
K02203	1069.0
K02201	0.0
K02200	31.0
K13714	3.0
K13461	0.0
K12518	2.0
K12519	2.0
K12517	2.0
K12514	0.0
K12515	0.0
K12512	0.0
K12513	0.0
K12510	1160.0
K12511	197.0
K07183	1098.0
K07182	9.0
K07181	571.0
K07180	19.0
K07186	1.0
K07185	218.0
K07184	1.0
K09800	15.0
K09801	11.0
K09802	1.0
K09803	6.0
K09804	0.0
K09805	4.0
K09806	1.0
K09807	1507.0
K09808	1747.0
K09809	0.0
K10912	0.0
K10913	0.0
K10914	54.0
K10915	0.0
K10916	0.0
K10917	0.0
K11358	1033.0
K11355	0.0
K11354	0.0
K11357	0.0
K11356	0.0
K04069	8636.0
K04068	3710.0
K04065	1.0
K04064	0.0
K04067	1.0
K04066	3622.0
K04061	709.0
K09716	0.0
K04063	6.0
K04062	1.0
K10006	1.0
K10007	1.0
K10004	11.0
K10005	1.0
K10002	11.0
K10003	11.0
K10000	1.0
K10001	11.0
K09717	0.0
K10008	16.0
K10009	0.0
K02491	0.0
K14588	1.0
K14581	0.0
K13678	1434.0
K13679	0.0
K11633	0.0
K13670	0.0
K13671	1.0
K11987	0.0
K11636	0.0
K11634	0.0
K13582	0.0
K13583	0.0
K13580	0.0
K13581	0.0
K13586	0.0
K13587	0.0
K13584	0.0
K13585	0.0
K13588	0.0
K13589	0.0
K02052	124.0
K02053	124.0
K02050	4639.0
K02051	4389.0
K02056	1851.0
K05553	0.0
K02054	124.0
K02055	116.0
K02058	629.0
K02059	0.0
K05558	0.0
K05559	0.0
K03895	0.0
K03894	0.0
K03897	0.0
K03896	0.0
K03891	0.0
K03890	0.0
K03893	3.0
K03892	3701.0
K02423	1.0
K05342	0.0
K05341	2.0
K12989	0.0
K12988	0.0
K02420	1397.0
K12981	0.0
K12980	0.0
K12983	0.0
K12982	0.0
K12985	0.0
K12984	0.0
K12987	0.0
K02426	970.0
K13854	0.0
K03098	833.0
K13853	18.0
K03095	1441.0
K05344	2.0
K03091	5977.0
K03090	20.0
K03093	54.0
K03092	1195.0
K06113	100.0
K09632	0.0
K02429	1997.0
K06118	0.0
K05716	0.0
K04844	0.0
K11632	2.0
K11630	2.0
K11631	2.0
K11637	0.0
K11635	0.0
K11638	0.0
K11639	0.0
K07572	0.0
K07573	0.0
K07570	1385.0
K07571	1617.0
K07576	1039.0
K07577	0.0
K07574	2602.0
K07575	0.0
K07578	0.0
K07579	0.0
K11189	4205.0
K11184	832.0
K11187	0.0
K11180	4.0
K11181	4.0
K11183	7.0
K10764	0.0
K10763	11.0
K10762	0.0
K01938	3577.0
K01939	3753.0
K01934	2833.0
K01935	917.0
K01937	3651.0
K01930	0.0
K01932	0.0
K01933	4127.0
K07798	14.0
K07799	7.0
K07796	1.0
K07797	0.0
K07794	17.0
K07795	10.0
K07792	14.0
K07793	585.0
K07790	0.0
K07791	128.0
K06379	1187.0
K00968	543.0
K06378	1144.0
K06377	2.0
K06376	0.0
K06375	0.0
K09814	1.0
K09813	1.0
K06372	0.0
K06371	0.0
K06370	0.0
K01249	0.0
K01246	2964.0
K01247	2.0
K01244	0.0
K01243	3043.0
K08919	0.0
K01241	89.0
K02919	2634.0
K02913	5034.0
K02912	0.0
K02911	3635.0
K02910	0.0
K02917	0.0
K02916	3655.0
K02915	0.0
K02914	3629.0
K00228	1.0
K00227	0.0
K00226	4716.0
K00224	10.0
K00223	0.0
K00222	0.0
K00221	0.0
K00220	0.0
K01798	0.0
K01799	17.0
K01068	0.0
K01069	120.0
K01062	0.0
K01791	3562.0
K01792	7.0
K01061	15.0
K01066	75.0
K01067	18.0
K01796	0.0
K01797	6.0
K05499	561.0
K14468	0.0
K14469	0.0
K14465	0.0
K14466	0.0
K14467	0.0
K10834	0.0
K10833	0.0
K02266	0.0
K03793	0.0
K03790	127.0
K03791	0.0
K03796	1.0
K03797	5445.0
K03794	0.0
K03795	6.0
K03798	5546.0
K03799	1544.0
K13448	0.0
K12538	0.0
K12539	0.0
K12530	1.0
K12531	1.0
K12532	1.0
K12533	0.0
K12534	0.0
K12535	0.0
K12536	0.0
K12537	0.0
K03136	0.0
K09790	2452.0
K09791	20.0
K09792	10.0
K09793	975.0
K09794	9.0
K09795	5.0
K09796	0.0
K09797	1380.0
K09798	6.0
K09799	0.0
K10972	0.0
K10973	0.0
K10977	2.0
K10974	567.0
K10975	2.0
K10978	0.0
K10979	52.0
K06308	0.0
K00315	0.0
K09862	11.0
K06303	0.0
K09860	0.0
K09861	3342.0
K06306	160.0
K06307	0.0
K06305	0.0
K11373	0.0
K04047	1548.0
K04046	1.0
K04045	549.0
K04044	11.0
K04043	3750.0
K04042	3284.0
K04041	1128.0
K04040	0.0
K02700	0.0
K04049	0.0
K04048	0.0
K02707	0.0
K02704	0.0
K02705	0.0
K10020	0.0
K10021	0.0
K10022	0.0
K10023	0.0
K10024	0.0
K10025	0.0
K10026	20.0
K10027	0.0
K13612	0.0
K13613	0.0
K13611	0.0
K13614	0.0
K13615	0.0
K05794	24.0
K05795	160.0
K05796	21.0
K05797	0.0
K05790	1.0
K05791	7.0
K05792	10.0
K05793	10.0
K05798	1.0
K05799	2107.0
K01474	0.0
K01477	0.0
K01476	4.0
K01471	0.0
K01470	1521.0
K01473	0.0
K13039	0.0
K01479	3.0
K01478	76.0
K05570	557.0
K05571	558.0
K05572	0.0
K05573	0.0
K02078	7628.0
K02079	1.0
K05576	0.0
K02074	1513.0
K02075	1513.0
K02076	1434.0
K02077	1525.0
K02071	2464.0
K02072	2495.0
K02073	2582.0
K03309	1386.0
K03308	3651.0
K03305	2497.0
K03304	4.0
K03307	1596.0
K03306	786.0
K03301	0.0
K03300	153.0
K03303	164.0
K03302	0.0
K06173	4531.0
K06175	1.0
K06174	0.0
K06177	1049.0
K06176	1.0
K06179	1231.0
K07680	0.0
K03867	0.0
K03838	0.0
K12053	0.0
K11618	530.0
K11619	0.0
K11614	10.0
K11615	0.0
K11616	0.0
K11617	1.0
K11610	0.0
K11611	0.0
K11960	0.0
K11961	4.0
K02836	3629.0
K10565	0.0
K10564	0.0
K02837	3414.0
K10561	40.0
K10560	40.0
K10563	3849.0
K10562	0.0
K02838	3655.0
K06858	1.0
K02839	534.0
K06859	36.0
K12700	1462.0
K07558	0.0
K07559	555.0
K07228	0.0
K07229	1.0
K07226	0.0
K07224	3.0
K07225	1.0
K07222	6.0
K07223	1485.0
K07220	762.0
K07221	3.0
K10709	230.0
K10708	0.0
K10701	0.0
K10703	0.0
K10702	0.0
K10704	0.0
K05984	0.0
K07537	0.0
K08652	0.0
K08651	0.0
K08658	0.0
K08659	3045.0
K05982	6.0
K07451	0.0
K07453	0.0
K07452	0.0
K07455	132.0
K07454	7.0
K09707	640.0
K07457	15.0
K09706	6.0
K07104	8.0
K00029	122.0
K00028	0.0
K00799	8.0
K00798	1797.0
K00797	469.0
K00024	1943.0
K00795	22.0
K00026	0.0
K00021	0.0
K00020	26.0
K00023	0.0
K00022	0.0
K09017	11.0
K01269	2522.0
K09015	2348.0
K09014	2952.0
K09013	3926.0
K09011	962.0
K09010	0.0
K01261	2.0
K01262	3643.0
K01263	7.0
K01264	0.0
K01265	5225.0
K01266	544.0
K09018	0.0
K08227	1.0
K08226	0.0
K08225	0.0
K08224	14.0
K08223	157.0
K08222	3.0
K08221	1.0
K00249	4.0
K01790	2532.0
K00241	978.0
K00240	1018.0
K00243	3397.0
K00242	6.0
K00245	15.0
K00244	2273.0
K00247	1.0
K00246	15.0
K01795	694.0
K06983	0.0
K02799	2.0
K02798	10.0
K02791	35.0
K02790	1.0
K02793	4660.0
K02795	4819.0
K02794	6237.0
K02796	4825.0
K04564	1160.0
K04565	615.0
K04566	529.0
K04567	3123.0
K01040	35.0
K01041	94.0
K04562	152.0
K04568	1.0
K01049	0.0
K02535	989.0
K02242	1441.0
K02536	997.0
K02531	31.0
K02246	1440.0
K02533	17.0
K02532	1370.0
K02248	71.0
K02538	7.0
K00581	0.0
K13421	0.0
K01013	0.0
K15018	0.0
K15019	0.0
K03110	3648.0
K03111	5256.0
K03112	1.0
K03113	960.0
K03116	1012.0
K03117	15.0
K03118	1007.0
K03119	0.0
K10919	0.0
K12552	1.0
K12553	1.0
K12551	1.0
K12556	1.0
K12554	1.0
K12555	2878.0
K06892	0.0
K06893	6.0
K06890	1636.0
K06891	25.0
K06896	3468.0
K06897	1109.0
K06894	101.0
K06895	1510.0
K10954	0.0
K10956	0.0
K06899	1.0
K06328	5.0
K06329	0.0
K10952	0.0
K10953	0.0
K11395	0.0
K11391	0.0
K11390	0.0
K11392	8.0
K00499	0.0
K00494	7.0
K00495	0.0
K00496	0.0
K00491	2.0
K00492	3.0
K00493	0.0
K13591	0.0
K01467	2372.0
K13593	0.0
K13592	0.0
K04021	4.0
K04020	4.0
K04023	179.0
K04022	0.0
K04025	0.0
K04024	98.0
K04027	4.0
K04026	51.0
K04029	870.0
K04028	812.0
K07055	0.0
K07054	2.0
K07057	0.0
K07056	4619.0
K07051	6.0
K07050	1021.0
K07053	3844.0
K07052	8340.0
K07059	0.0
K07058	3513.0
K10040	93.0
K10041	178.0
K10046	0.0
K04799	0.0
K04798	0.0
K04793	0.0
K04792	0.0
K04791	0.0
K04790	0.0
K04797	0.0
K04796	0.0
K04795	0.0
K04794	0.0
K13638	1.0
K13639	1.0
K13634	1.0
K13635	0.0
K13636	4.0
K13637	0.0
K13630	0.0
K13631	0.0
K13632	0.0
K13633	0.0
K02042	639.0
K05778	0.0
K05779	0.0
K05776	899.0
K05541	1.0
K05774	4.0
K05775	0.0
K05772	4.0
K05773	4.0
K05540	234.0
K01459	0.0
K01458	0.0
K01457	10.0
K01455	9.0
K01454	0.0
K01453	0.0
K01452	0.0
K01451	128.0
K01450	0.0
K05518	0.0
K08070	92.0
K08071	0.0
K05516	114.0
K08077	13.0
K05515	2135.0
K13093	0.0
K11783	0.0
K12949	0.0
K12945	0.0
K12944	0.0
K12941	159.0
K12940	50.0
K12943	0.0
K12942	270.0
K14728	0.0
K14727	0.0
K11785	0.0
K00108	8.0
K13890	15.0
K13891	15.0
K13892	14.0
K13893	0.0
K13894	0.0
K13895	0.0
K13896	0.0
K06159	0.0
K06158	4331.0
K06153	3600.0
K06152	4.0
K06151	4.0
K06157	0.0
K06156	1.0
K06155	0.0
K06154	0.0
K03327	1950.0
K03326	67.0
K03325	57.0
K03324	3030.0
K03322	110.0
K03321	231.0
K03320	1516.0
K03329	0.0
K03328	2374.0
K04802	0.0
K04801	0.0
K04800	0.0
K11948	0.0
K01505	0.0
K04756	0.0
K11940	1.0
K11941	0.0
K11942	0.0
K11943	0.0
K11944	0.0
K01507	4090.0
K11946	0.0
K11947	0.0
K01506	0.0
K01501	2.0
K01500	15.0
K01503	0.0
K06714	73.0
K04750	595.0
K12789	0.0
K12788	0.0
K11526	0.0
K10810	2.0
K11522	0.0
K11523	0.0
K08675	0.0
K08676	75.0
K08677	0.0
K08679	2.0
K11521	0.0
K10547	147.0
K10546	149.0
K10545	24.0
K10544	2.0
K10543	8.0
K10542	904.0
K10541	904.0
K10540	1161.0
K10549	17.0
K10548	147.0
K14630	0.0
K11529	0.0
K00007	0.0
K00005	1063.0
K13444	0.0
K00003	2713.0
K00002	559.0
K00001	764.0
K01186	1536.0
K00009	9.0
K00008	1386.0
K10726	0.0
K10725	0.0
K08246	0.0
K00263	6.0
K00262	4491.0
K00261	9.0
K00260	7.0
K00266	6669.0
K00265	1046.0
K01200	158.0
K01201	1202.0
K01206	7631.0
K01207	1998.0
K01205	1037.0
K01208	1368.0
K01209	4693.0
K06167	991.0
K00917	621.0
K00912	989.0
K00919	3598.0
K02519	3649.0
K02518	3651.0
K02517	991.0
K02511	1.0
K02510	53.0
K13409	0.0
K13408	0.0
K03179	880.0
K03170	0.0
K03177	3655.0
K12574	2680.0
K12570	0.0
K12573	3617.0
K11009	0.0
K11008	0.0
K11005	0.0
K11004	0.0
K11007	0.0
K11006	0.0
K11003	0.0
K08296	14.0
K08297	0.0
K08295	0.0
K02634	0.0
K02635	0.0
K10622	0.0
K07693	27.0
K07692	0.0
K07691	0.0
K07690	0.0
K07697	0.0
K07696	618.0
K07695	0.0
K07694	6.0
K07699	676.0
K07698	0.0
K07079	1881.0
K07078	1568.0
K07077	0.0
K07076	82.0
K07075	306.0
K07074	115.0
K07073	0.0
K07072	0.0
K07071	99.0
K07070	1.0
K14584	0.0
K11620	0.0
K09190	0.0
K11623	0.0
K05759	0.0
K08589	0.0
K11625	0.0
K11995	0.0
K01439	3191.0
K01438	1035.0
K01431	0.0
K01430	545.0
K01433	101.0
K01432	0.0
K01434	0.0
K01437	0.0
K01436	1112.0
K05539	11.0
K14520	0.0
K12963	1.0
K12962	1.0
K12961	1.0
K12960	1695.0
K14749	0.0
K14748	0.0
K02972	0.0
K14743	0.0
K14742	2035.0
K14745	0.0
K14744	3.0
K14747	0.0
K14746	0.0
K02167	1.0
K02164	0.0
K02160	1964.0
K02168	3.0
K02169	900.0
K10931	0.0
K03341	0.0
K03340	1762.0
K03343	0.0
K03342	0.0
K03346	1466.0
K12299	0.0
K12291	0.0
K12290	0.0
K12293	0.0
K12292	0.0
K12295	0.0
K12294	0.0
K12297	1.0
K12368	1.0
K11922	0.0
K11923	1.0
K11920	0.0
K11921	0.0
K11926	1.0
K11927	229.0
K11924	12.0
K11925	1.0
K11928	558.0
K13181	0.0
K13219	0.0
K07262	10.0
K07263	1066.0
K07260	1579.0
K07261	0.0
K07266	4.0
K07267	6.0
K07264	7.0
K07265	4.0
K07268	0.0
K07269	1.0
K01155	364.0
K04478	1.0
K04479	0.0
K10528	0.0
K14952	0.0
K07486	35.0
K07487	4.0
K07484	230.0
K07485	0.0
K07482	39.0
K07483	2913.0
K07480	7.0
K07481	30.0
K07488	0.0
K07489	2.0
K11210	0.0
K11211	0.0
K11212	0.0
K11214	530.0
K11216	2.0
K06300	0.0
K00061	0.0
K00060	20.0
K06301	0.0
K00065	294.0
K00064	0.0
K00067	3391.0
K00066	6.0
K00069	0.0
K00068	31.0
K06304	0.0
K08262	0.0
K08261	0.0
K08260	0.0
K08265	0.0
K08264	0.0
K00288	0.0
K00285	8.0
K00284	1024.0
K00287	3611.0
K00286	4244.0
K00281	958.0
K00280	0.0
K00283	683.0
K00282	683.0
K08088	0.0
K14198	0.0
K14199	0.0
K03452	0.0
K14194	0.0
K14195	0.0
K14196	1.0
K14197	1.0
K14192	0.0
K14193	0.0
K01880	2186.0
K01881	4184.0
K01883	3655.0
K01885	2226.0
K04618	0.0
K01887	4184.0
K01224	269.0
K01889	3658.0
K01226	669.0
K01227	0.0
K01220	34.0
K01222	68.0
K01223	3951.0
K02759	1846.0
K02755	3.0
K02757	1281.0
K02756	3.0
K14998	0.0
K02750	30.0
K02753	0.0
K02752	0.0
K00939	2289.0
K00938	1441.0
K00937	2241.0
K00936	10444.0
K00935	0.0
K00934	6.0
K00933	0.0
K00932	1.0
K00931	3621.0
K00930	4267.0
K01089	1062.0
K01080	0.0
K01081	1544.0
K01082	0.0
K01083	0.0
K01084	0.0
K01085	1.0
K01087	0.0
K02571	0.0
K02570	7.0
K02573	25.0
K02572	1.0
K02575	60.0
K02574	62.0
K07780	0.0
K03488	958.0
K03489	1403.0
K03482	0.0
K03483	9.0
K03480	43.0
K03481	1524.0
K03486	663.0
K03487	0.0
K03484	2464.0
K03485	1.0
K02287	0.0
K02286	0.0
K02285	0.0
K02284	0.0
K02283	1456.0
K02282	17.0
K02281	10.0
K02280	10.0
K02289	0.0
K02288	0.0
K03626	0.0
K03627	0.0
K03624	4667.0
K03625	3655.0
K03151	2665.0
K03620	25.0
K03153	2.0
K08869	0.0
K03628	3364.0
K03629	3609.0
K09738	0.0
K09739	0.0
K09736	0.0
K09737	0.0
K09735	0.0
K09732	0.0
K09733	0.0
K09730	0.0
K09731	0.0
K09888	2600.0
K09889	15.0
K09880	0.0
K09882	7.0
K09883	0.0
K09884	0.0
K09887	0.0
K11027	0.0
K11026	0.0
K11025	0.0
K11024	0.0
K07679	0.0
K07678	0.0
K11021	0.0
K11020	0.0
K07675	1.0
K07674	10.0
K07676	1.0
K07671	0.0
K07670	0.0
K07673	11.0
K07672	0.0
K01117	0.0
K12048	0.0
K07019	20.0
K07018	0.0
K07011	2709.0
K07010	2555.0
K07013	4.0
K07012	1098.0
K07015	2641.0
K07014	23.0
K07017	62.0
K07016	6.0
K10084	0.0
K08372	32.0
K05884	28.0
K05885	1937.0
K05886	4.0
K05887	10.0
K05880	1.0
K05881	1.0
K05882	6.0
K05883	0.0
K08902	0.0
K05739	18.0
K05888	0.0
K05889	0.0
K08903	0.0
K00547	1422.0
K00544	0.0
K00545	0.0
K00542	0.0
K00543	0.0
K00540	12106.0
K00548	2956.0
K00549	561.0
K01145	0.0
K01412	0.0
K01147	15.0
K01417	1990.0
K00038	0.0
K01143	0.0
K01142	2809.0
K01419	1414.0
K00788	2322.0
K00789	3791.0
K12502	0.0
K14762	0.0
K14761	1224.0
K06195	7.0
K03819	0.0
K03818	3.0
K03814	101.0
K03817	1422.0
K03816	2136.0
K03811	2134.0
K03810	3.0
K03813	23.0
K11908	0.0
K11909	1.0
K11904	3.0
K11905	1.0
K11906	1.0
K11907	1.0
K11900	1.0
K11901	1.0
K11902	4.0
K11903	6.0
K10986	6.0
K13238	0.0
K13239	0.0
K13797	0.0
K07248	142.0
K13796	0.0
K07244	0.0
K07245	1.0
K07246	110.0
K07240	5260.0
K07241	2.0
K07242	0.0
K07243	8.0
K01268	0.0
K05296	0.0
K02821	581.0
K09016	0.0
K09945	0.0
K09944	0.0
K09947	0.0
K09946	6.0
K09941	0.0
K09940	8.0
K09943	0.0
K09942	5.0
K09949	14.0
K09948	0.0
K10851	1.0
K10850	1.0
K03666	209.0
K03667	1414.0
K03196	14.0
K03665	3622.0
K11275	0.0
K06012	1062.0
K00048	1000.0
K10857	0.0
K09773	1428.0
K00043	0.0
K00042	781.0
K00041	811.0
K00040	756.0
K00046	2591.0
K00733	0.0
K00044	0.0
K06011	0.0
K09012	0.0
K06016	139.0
K06017	0.0
K06014	0.0
K06015	548.0
K06019	9.0
K01075	10.0
K12221	0.0
K06444	0.0
K04632	0.0
K14977	22.0
K14974	0.0
K00958	4.0
K00951	4629.0
K00950	1138.0
K00952	6.0
K00955	158.0
K00954	3655.0
K00957	245.0
K00956	227.0
K00590	44.0
K02777	1438.0
K02775	265.0
K02774	202.0
K02773	289.0
K02771	5.0
K02770	2025.0
K02779	1430.0
K02778	0.0
K01606	0.0
K01607	3321.0
K01604	0.0
K01605	0.0
K01602	0.0
K01601	2.0
K03750	134.0
K01609	2002.0
K02553	1.0
K02804	762.0
K02551	912.0
K02806	26.0
K02557	2197.0
K02800	27.0
K05275	0.0
K02802	0.0
K13300	0.0
K02558	24.0
K02809	4.0
K02808	2.0
K03600	11.0
K03601	3626.0
K03602	3606.0
K03603	1.0
K03604	558.0
K03605	22.0
K03606	164.0
K03607	1.0
K03608	1410.0
K03609	3091.0
K06078	1.0
K06079	13.0
K09710	3628.0
K09711	0.0
K09712	0.0
K06073	1.0
K06074	1.0
K06075	10.0
K06076	164.0
K06077	5.0
K06382	543.0
K06383	340.0
K06380	0.0
K06381	1141.0
K06386	0.0
K06387	644.0
K06384	40.0
K06385	1095.0
K06388	0.0
K06389	0.0
K12466	0.0
K12468	0.0
K07657	27.0
K07656	0.0
K07655	0.0
K07654	0.0
K07653	0.0
K07652	1498.0
K07651	2.0
K07650	11.0
K07659	16.0
K07658	3488.0
K11041	15.0
K11040	0.0
K11043	0.0
K11042	0.0
K11045	0.0
K11044	0.0
K11047	0.0
K11046	0.0
K11049	0.0
K11048	0.0
K07387	910.0
K07386	2456.0
K06926	1799.0
K06927	60.0
K06924	0.0
K06925	3654.0
K06922	0.0
K06923	1188.0
K06920	126.0
K06921	1272.0
K06928	40.0
K06929	30.0
K07033	1625.0
K07032	13.0
K07031	705.0
K07030	2527.0
K07037	931.0
K07035	2423.0
K07034	6.0
K07039	10.0
K07038	1401.0
K10829	0.0
K00384	6879.0
K00385	120.0
K00386	0.0
K00387	0.0
K00380	14.0
K00381	8.0
K00382	3369.0
K00383	45.0
K00389	0.0
K01387	0.0
K01385	0.0
K01389	0.0
K09158	16.0
K09159	6.0
K09156	0.0
K09157	2619.0
K09154	0.0
K09155	218.0
K09152	0.0
K09153	748.0
K09150	0.0
K09151	16.0
K05970	1765.0
K05714	0.0
K05715	0.0
K05710	0.0
K05711	0.0
K05712	0.0
K05713	0.0
K00560	3395.0
K00561	0.0
K00563	1532.0
K00564	1419.0
K00566	4634.0
K00567	3481.0
K00568	5.0
K00569	6.0
K05575	2.0
K01169	0.0
K01167	0.0
K01166	0.0
K05577	8.0
K01163	512.0
K01161	0.0
K01160	6.0
K05578	0.0
K05579	0.0
K08092	149.0
K08093	6.0
K08094	185.0
K08095	0.0
K08096	0.0
K08097	1.0
K02254	0.0
K02255	0.0
K01743	0.0
K02251	0.0
K02061	0.0
K01741	0.0
K02060	0.0
K00114	0.0
K02122	1232.0
K02123	2187.0
K02120	2190.0
K02121	2011.0
K02124	2188.0
K03837	1.0
K03836	0.0
K03835	5.0
K03834	1.0
K03833	131.0
K03832	1179.0
K03831	7.0
K03830	623.0
K00443	0.0
K03839	1038.0
K02067	22.0
K10189	1241.0
K13038	5738.0
K13787	41.0
K13788	11.0
K13789	9762.0
K10188	1306.0
K12255	0.0
K12254	0.0
K12257	1958.0
K12256	0.0
K12251	254.0
K12250	0.0
K12253	0.0
K12252	0.0
K13252	13.0
K13256	59.0
K13255	0.0
K12079	0.0
K12078	0.0
K12071	10.0
K12070	0.0
K12073	6.0
K12072	0.0
K09912	1.0
K06236	0.0
K06237	0.0
K05519	0.0
K09914	5.0
K11788	0.0
K11782	0.0
K11780	0.0
K11781	0.0
K11787	0.0
K11784	0.0
K11530	0.0
K12787	0.0
K12786	0.0
K12785	0.0
K12784	0.0
K06718	0.0
K09969	10.0
K09968	0.0
K09967	583.0
K09966	6.0
K09965	6.0
K09964	4.0
K09963	1539.0
K09962	1367.0
K09961	1.0
K09960	0.0
K11527	158.0
K11524	0.0
K11525	0.0
K11250	11.0
K11253	0.0
K11258	1.0
K11528	0.0
K00713	0.0
K00712	120.0
K10780	0.0
K10783	6.0
K10125	0.0
K10124	1.0
K10126	0.0
K10121	26.0
K10123	0.0
K10122	26.0
K04652	603.0
K04653	591.0
K04651	1175.0
K04656	581.0
K04654	581.0
K04655	657.0
K00973	2207.0
K00972	166.0
K00971	1705.0
K00970	974.0
K00975	4506.0
K00974	7912.0
K00979	1021.0
K00978	198.0
K14954	0.0
K14955	0.0
K14956	0.0
K06178	2655.0
K01596	77.0
K01597	1441.0
K01594	0.0
K01595	15.0
K01592	0.0
K01593	0.0
K01590	44.0
K01591	3603.0
K01598	6.0
K01599	4786.0
K02711	0.0
K02710	0.0
K02713	0.0
K02712	0.0
K02714	0.0
K02717	0.0
K02716	0.0
K02719	0.0
K02718	0.0
K03449	590.0
K03446	881.0
K03444	73.0
K03445	4.0
K03442	3566.0
K01620	1935.0
K01621	1478.0
K01622	0.0
K01623	721.0
K01624	5540.0
K01625	5177.0
K01626	1049.0
K01627	989.0
K01628	1187.0
K01629	628.0
K05299	0.0
K02829	2.0
K02828	2.0
K02827	2.0
K02826	2.0
K02825	1476.0
K02824	2715.0
K02823	2168.0
K02822	768.0
K03198	14.0
K03199	14.0
K03668	55.0
K03669	6.0
K03190	545.0
K03191	1.0
K03660	1855.0
K03194	0.0
K03195	14.0
K03664	3655.0
K03197	14.0
K09772	2633.0
K06013	16.0
K09770	16.0
K09771	3.0
K09776	0.0
K09777	957.0
K09774	22.0
K09775	810.0
K09778	42.0
K09779	1055.0
K06269	0.0
K06323	0.0
K11624	0.0
K02991	0.0
K02990	3625.0
K02624	0.0
K02240	1448.0
K08282	9.0
K12440	0.0
K12441	0.0
K12442	0.0
K12443	0.0
K12444	0.0
K12445	0.0
K12449	0.0
K02247	0.0
K07637	1.0
K07636	3532.0
K07639	0.0
K07638	11.0
K11069	2482.0
K11068	2785.0
K11063	0.0
K11062	0.0
K11061	0.0
K11060	0.0
K11066	1.0
K11065	2335.0
K06900	0.0
K06901	4231.0
K06902	295.0
K06903	36.0
K06904	88.0
K06905	66.0
K06906	34.0
K06907	125.0
K06908	66.0
K06909	49.0
K10821	0.0
K05905	0.0
K05904	0.0
K05906	0.0
K05900	0.0
K05903	4.0
K01406	0.0
K05909	0.0
K05908	0.0
K00368	0.0
K00369	0.0
K00366	62.0
K00367	0.0
K00364	1451.0
K00365	6.0
K00362	2.0
K00363	2.0
K00360	0.0
```
