## Extended Data File 1 for "Diet induces reproducible alterations in the mouse and human gut microbiome": ERS795003_ERR986318.picrust

```
# Constructed from biom file
#OTU ID	ERR986318
K01365	0.0
K01364	0.0
K01361	0.0
K01360	0.0
K01362	3273.0
K02249	0.0
K05841	0.0
K05844	0.0
K05845	21.0
K05846	2461.0
K05847	2443.0
K00508	0.0
K00500	0.0
K00507	10.0
K00504	0.0
K00505	0.0
K12521	0.0
K01101	2346.0
K01103	20.0
K12520	0.0
K01104	10303.0
K05592	3428.0
K05593	1220.0
K05590	0.0
K05591	0.0
K05596	0.0
K05597	0.0
K05594	0.0
K05595	215.0
K05599	0.0
K11964	0.0
K11962	0.0
K14540	2968.0
K12529	0.0
K12528	0.0
K06353	0.0
K02456	91.0
K02457	0.0
K02454	37.0
K02455	14.0
K02452	13.0
K02453	47.0
K02450	12.0
K02103	717.0
K08138	105.0
K02108	4087.0
K02109	4671.0
K02458	0.0
K02459	0.0
K08137	0.0
K03851	5.0
K03850	0.0
K03852	1.0
K03855	6.0
K03856	1360.0
K13018	0.0
K13019	22.0
K13010	0.0
K13011	0.0
K13012	45.0
K13013	0.0
K13014	0.0
K13015	0.0
K13016	22.0
K13017	0.0
K08566	0.0
K08567	15.0
K13274	0.0
K13275	0.0
K13276	0.0
K13277	0.0
K03275	0.0
K03274	31.0
K03277	0.0
K03276	0.0
K03271	1337.0
K03270	1789.0
K03273	86.0
K03272	676.0
K03279	0.0
K03278	0.0
K11022	0.0
K12277	0.0
K12276	0.0
K12270	3.0
K11058	0.0
K12279	0.0
K12278	12.0
K07557	0.0
K07550	0.0
K07552	982.0
K06319	0.0
K09909	0.0
K09908	0.0
K12051	0.0
K12050	0.0
K12057	13.0
K12056	0.0
K06221	1.0
K09900	0.0
K09903	4168.0
K09902	0.0
K09904	0.0
K09907	0.0
K09906	0.0
K11501	0.0
K03234	0.0
K00773	4151.0
K00772	34.0
K00777	0.0
K00776	0.0
K06313	16.0
K06315	0.0
K05574	0.0
K10201	1.0
K07176	0.0
K07177	1684.0
K07174	0.0
K07175	135.0
K07172	38.0
K07173	2314.0
K07170	2718.0
K07171	4806.0
K07178	0.0
K07179	0.0
K00195	0.0
K00194	1.0
K00197	1.0
K00196	0.0
K00191	0.0
K00190	2.0
K00193	0.0
K00192	0.0
K00198	163.0
K06405	1237.0
K10109	328.0
K10108	1015.0
K10107	4.0
K01828	0.0
K01829	0.0
K01826	1.0
K01825	2.0
K01822	0.0
K01823	1686.0
K01820	14.0
K01821	1704.0
K00999	0.0
K00998	1504.0
K00995	4054.0
K00997	1906.0
K00996	3.0
K00991	4299.0
K00990	27.0
K00992	0.0
K11028	0.0
K02622	2863.0
K02625	0.0
K03564	2005.0
K13489	10.0
K13488	10.0
K13483	0.0
K13482	0.0
K13481	0.0
K13480	4.0
K13487	10.0
K13486	10.0
K14680	0.0
K14681	0.0
K14682	10.0
K08358	35.0
K08357	23.0
K08356	0.0
K08355	0.0
K03469	5820.0
K03462	0.0
K03464	0.0
K03465	415.0
K03466	5821.0
K01648	0.0
K01649	3053.0
K01643	185.0
K01640	36.0
K01641	1684.0
K01646	46.0
K01647	2613.0
K01644	206.0
K02597	13.0
K02626	2.0
K02595	0.0
K02594	42.0
K02593	12.0
K02592	27.0
K02591	113.0
K02590	631.0
K02598	23.0
K02849	14.0
K14061	1.0
K14062	0.0
K14063	0.0
K14064	0.0
K14065	0.0
K14067	0.0
K02841	14.0
K02840	1681.0
K02843	99.0
K02844	26.0
K02847	0.0
K02846	0.0
K02102	0.0
K09758	47.0
K06039	0.0
K06034	0.0
K06036	0.0
K06037	0.0
K06032	0.0
K01581	1687.0
K02702	0.0
K02659	0.0
K13490	10.0
K13491	10.0
K03644	1153.0
K03645	0.0
K03646	9.0
K03647	1703.0
K03640	41.0
K03641	16.0
K03642	57.0
K03643	5.0
K03648	4082.0
K03649	0.0
K06694	0.0
K11814	0.0
K12428	0.0
K12429	0.0
K12422	0.0
K12423	0.0
K12420	0.0
K12421	0.0
K12426	0.0
K12427	0.0
K12424	0.0
K12425	0.0
K07349	1.0
K07348	0.0
K05380	0.0
K07345	3.0
K07344	4.0
K07347	3.0
K07346	1.0
K07341	648.0
K07340	4.0
K07343	657.0
K07342	0.0
K06968	14.0
K06969	4473.0
K06962	1723.0
K06963	0.0
K06960	2981.0
K06961	0.0
K06966	2836.0
K06967	2968.0
K06964	0.0
K06965	0.0
K08995	10.0
K08994	0.0
K08997	0.0
K08996	25.0
K08990	0.0
K08993	0.0
K08992	0.0
K08999	122.0
K08998	3458.0
K08344	0.0
K08345	0.0
K08346	0.0
K14940	1.0
K02724	0.0
K08349	0.0
K11815	0.0
K05929	0.0
K05928	10.0
K05927	0.0
K05924	0.0
K05922	0.0
K05921	1.0
K00349	1165.0
K00698	0.0
K00340	1181.0
K00341	1181.0
K00690	884.0
K00343	1180.0
K00344	14.0
K00697	59.0
K00346	1165.0
K00347	1165.0
K09116	619.0
K09117	3985.0
K05337	159.0
K09118	3.0
K09119	0.0
K02106	18.0
K05823	1670.0
K05820	1.0
K05826	0.0
K05827	0.0
K02100	0.0
K02101	0.0
K00524	0.0
K00525	3709.0
K00526	2371.0
K00527	5046.0
K00520	23.0
K00522	0.0
K00523	0.0
K02451	0.0
K00528	2328.0
K00529	0.0
K00025	10.0
K14215	0.0
K14213	0.0
K03453	1284.0
K00796	2027.0
K05339	21.0
K00027	3022.0
K00794	1699.0
K00793	1693.0
K01347	0.0
K01346	0.0
K01344	0.0
K01343	0.0
K00791	4255.0
K01340	0.0
K00790	6672.0
K02694	0.0
K02696	0.0
K02697	0.0
K02690	0.0
K02691	10.0
K02692	0.0
K02693	0.0
K02698	0.0
K02699	0.0
K00836	0.0
K00837	1129.0
K00835	10.0
K00832	65.0
K00833	1059.0
K00830	2.0
K00831	4093.0
K00839	49.0
K04335	0.0
K04334	0.0
K01120	10.0
K01126	6015.0
K04333	0.0
K01129	1407.0
K01128	0.0
K04339	0.0
K04338	0.0
K02470	5367.0
K02471	18.0
K02472	35.0
K02473	0.0
K02474	1710.0
K02475	0.0
K02476	0.0
K02477	1952.0
K02478	0.0
K02479	11.0
K09019	0.0
K01267	1068.0
K13074	0.0
K13075	0.0
K11441	0.0
K14055	0.0
K13299	0.0
K13292	3040.0
K14057	0.0
K14056	0.0
K02856	71.0
K02585	31.0
K12211	0.0
K12210	0.0
K12213	0.0
K12212	0.0
K12215	0.0
K02854	0.0
K12217	0.0
K12216	0.0
K12219	0.0
K12218	0.0
K02855	0.0
K08692	0.0
K08693	0.0
K08690	0.0
K08691	0.0
K08696	0.0
K08697	0.0
K11748	10.0
K11749	4119.0
K11746	0.0
K11747	0.0
K11744	10.0
K11745	10.0
K11742	4.0
K11743	604.0
K11740	0.0
K11741	1814.0
K13920	34.0
K13921	20.0
K13922	666.0
K13923	20.0
K13924	1.0
K13925	0.0
K13926	22.0
K13927	54.0
K13928	0.0
K13929	0.0
K09923	0.0
K09922	1170.0
K06201	3485.0
K06200	988.0
K06207	3564.0
K06206	239.0
K06205	0.0
K09924	10.0
K09929	0.0
K06208	14.0
K00759	3321.0
K00758	0.0
K00752	0.0
K00757	2290.0
K00756	365.0
K00754	18097.0
K06001	1892.0
K05557	0.0
K09766	237.0
K05554	0.0
K07475	0.0
K07150	2443.0
K07151	12.0
K07152	8.0
K07153	0.0
K07154	1701.0
K07155	0.0
K07156	0.0
K07157	0.0
K07406	1908.0
K07407	6912.0
K07404	3290.0
K07405	1156.0
K07402	842.0
K07403	27.0
K07400	0.0
K07401	0.0
K01808	2676.0
K01809	3283.0
K01800	0.0
K01801	0.0
K01802	1223.0
K01803	4240.0
K01804	823.0
K01805	190.0
K01807	2365.0
K09718	0.0
K14668	0.0
K14669	0.0
K14666	0.0
K14667	0.0
K01664	38.0
K01665	1107.0
K01666	890.0
K01667	1160.0
K01660	0.0
K01661	115.0
K01662	2039.0
K01663	0.0
K01668	1.0
K01669	24.0
K02863	4167.0
K02862	0.0
K02860	4059.0
K02867	4168.0
K02866	0.0
K02864	3942.0
K02869	0.0
K05362	0.0
K05365	1.0
K03402	4711.0
K03403	0.0
K03400	0.0
K03406	9976.0
K03407	1101.0
K03404	4.0
K03405	4.0
K03408	2343.0
K03409	42.0
K02315	1763.0
K02314	4299.0
K02317	0.0
K02316	4129.0
K02313	4171.0
K02312	0.0
K02319	0.0
K12405	0.0
K12152	0.0
K12151	0.0
K07091	5.0
K07090	4488.0
K07093	10.0
K07092	0.0
K07095	4514.0
K07094	0.0
K07097	13.0
K07096	4.0
K07099	216.0
K07098	3246.0
K11175	4137.0
K11174	0.0
K11177	0.0
K11176	0.0
K11173	0.0
K11179	7.0
K11178	0.0
K00322	0.0
K00320	0.0
K00321	0.0
K00326	0.0
K00324	3.0
K00325	2.0
K00329	4.0
K05945	0.0
K05944	0.0
K05947	0.0
K05946	2044.0
K06944	0.0
K06945	0.0
K06946	0.0
K06415	15.0
K06940	809.0
K06941	2518.0
K06942	4167.0
K06943	0.0
K10806	1.0
K10807	0.0
K10804	25.0
K10805	0.0
K06948	1694.0
K06949	4790.0
K06418	4.0
K09138	13.0
K09139	0.0
K09134	619.0
K09135	0.0
K09136	1.0
K09137	14.0
K09130	0.0
K09131	35.0
K09132	637.0
K09133	4.0
K05808	2477.0
K05809	0.0
K05804	601.0
K05805	9.0
K05806	0.0
K05807	1181.0
K05800	1.0
K05801	44.0
K05802	0.0
K05803	0.0
K01044	0.0
K01045	0.0
K01046	25.0
K02068	81.0
K04561	0.0
K01042	90.0
K05568	1619.0
K05567	638.0
K14273	0.0
K14275	0.0
K14274	4.0
K02062	0.0
K05245	0.0
K05564	0.0
K01048	243.0
K02066	1208.0
K01322	1111.0
K01325	0.0
K02065	1195.0
K01326	0.0
K05560	0.0
K02243	1694.0
K08930	0.0
K02679	0.0
K02676	0.0
K02674	13.0
K02675	0.0
K02672	13.0
K02241	28.0
K02670	0.0
K02671	13.0
K00810	0.0
K00811	1153.0
K00812	161.0
K00813	0.0
K00814	0.0
K00817	4106.0
K00818	1177.0
K00819	4.0
K02530	1652.0
K02245	1694.0
K02244	1685.0
K01499	0.0
K01498	0.0
K01493	4160.0
K01492	66.0
K01491	8420.0
K01497	4.0
K01496	57.0
K01495	2044.0
K01494	623.0
K02418	1473.0
K02419	1525.0
K14492	0.0
K02412	1304.0
K02413	1523.0
K02410	1525.0
K02411	677.0
K02416	1525.0
K02417	977.0
K02414	237.0
K02415	21.0
K00120	0.0
K00121	11.0
K00430	0.0
K13058	10.0
K13059	0.0
K13727	1.0
K13057	0.0
K13722	0.0
K13051	4.0
K13052	2638.0
K00435	1.0
K12054	0.0
K03239	0.0
K03238	0.0
K03231	0.0
K03230	14.0
K03232	0.0
K12059	0.0
K03237	0.0
K03236	0.0
K12058	7.0
K12239	0.0
K12238	0.0
K12235	0.0
K12234	35.0
K13942	0.0
K13940	1135.0
K13941	0.0
K12097	0.0
K12096	0.0
K12095	0.0
K12094	0.0
K12093	0.0
K12092	0.0
K12091	0.0
K12090	0.0
K12099	0.0
K12098	0.0
K06356	0.0
K05992	3298.0
K03540	0.0
K06331	667.0
K06330	0.0
K07138	1677.0
K07139	1837.0
K11811	0.0
K07132	60.0
K07133	7254.0
K07130	1198.0
K07131	0.0
K07137	3632.0
K07134	0.0
K07135	0.0
K01860	0.0
K01866	4169.0
K01867	4168.0
K01865	1.0
K01868	4800.0
K01869	4168.0
K06140	10.0
K04766	0.0
K04767	26.0
K04764	119.0
K04762	1166.0
K04763	5226.0
K04760	5.0
K04761	231.0
K04768	0.0
K04769	1025.0
K08313	6.0
K08312	0.0
K08311	17.0
K08310	1.0
K08317	0.0
K08316	1145.0
K08315	0.0
K08314	14.0
K05149	0.0
K08319	0.0
K08318	0.0
K06339	0.0
K14648	0.0
K14392	45.0
K14393	23.0
K14645	0.0
K14647	0.0
K01689	4821.0
K01686	2615.0
K01687	3780.0
K01684	667.0
K01685	1036.0
K01682	13.0
K01681	2388.0
K05308	0.0
K02889	0.0
K02888	4168.0
K02885	0.0
K02884	4168.0
K02887	4167.0
K02886	4168.0
K02881	4168.0
K02883	0.0
K13743	0.0
K02086	1687.0
K02081	155.0
K02080	0.0
K02083	28.0
K02082	1659.0
K13831	0.0
K03428	0.0
K03429	2392.0
K03424	5817.0
K03935	0.0
K03932	83.0
K03933	0.0
K03930	615.0
K03931	22.0
K02339	5.0
K02338	4169.0
K02337	4169.0
K02336	0.0
K02335	4736.0
K02334	358.0
K02330	0.0
K03688	2683.0
K03689	0.0
K03680	4.0
K03683	0.0
K03684	27.0
K03685	4167.0
K03686	6267.0
K03687	4153.0
K07301	1268.0
K07300	0.0
K07303	0.0
K07302	0.0
K07305	1692.0
K07304	1697.0
K07307	124.0
K07306	45.0
K07309	10.0
K07308	46.0
K02617	0.0
K02610	1.0
K02963	4168.0
K02612	1.0
K02961	3908.0
K09686	9933.0
K09687	14869.0
K09684	29.0
K09685	1701.0
K09682	0.0
K09683	0.0
K09680	47.0
K09681	0.0
K09688	4.0
K09689	4.0
K05962	0.0
K05961	0.0
K05967	36.0
K05966	27.0
K11159	0.0
K05964	13.0
K05968	0.0
K11152	0.0
K00309	0.0
K00658	65.0
K00304	0.0
K00305	0.0
K00654	0.0
K00655	5231.0
K00652	1150.0
K00301	0.0
K00302	616.0
K00303	6.0
K10828	0.0
K06431	0.0
K06432	0.0
K06433	0.0
K06434	3.0
K06436	33.0
K06437	0.0
K10820	4.0
K06439	0.0
K10822	0.0
K10823	0.0
K10826	0.0
K09167	41.0
K06322	0.0
K14117	0.0
K14259	0.0
K14257	0.0
K01308	53.0
K01303	6.0
K01301	0.0
K01305	66.0
K01304	28.0
K02658	13.0
K00672	0.0
K02650	160.0
K02651	72.0
K02652	888.0
K02653	1076.0
K02654	3147.0
K05687	0.0
K02656	13.0
K05685	4.0
K00878	1270.0
K00879	66.0
K00872	1799.0
K00873	4152.0
K00870	0.0
K00876	5293.0
K00877	0.0
K00874	2980.0
K00875	0.0
K04487	6051.0
K04486	1612.0
K04485	4134.0
K04484	0.0
K04483	0.0
K04482	0.0
K04480	0.0
K04488	3626.0
K12049	0.0
K13693	0.0
K13706	0.0
K13694	69.0
K13695	0.0
K05977	0.0
K09516	58.0
K02434	5470.0
K02435	5431.0
K02436	15.0
K02437	1863.0
K05350	2354.0
K02431	663.0
K08100	0.0
K02433	5494.0
K02438	1651.0
K02439	2.0
K03745	5.0
K03744	4148.0
K03747	13.0
K03210	4148.0
K03217	5853.0
K03216	2999.0
K03215	17.0
K03742	2159.0
K03219	14.0
K03218	4150.0
K03749	1.0
K03748	43.0
K02383	0.0
K06327	0.0
K06320	839.0
K07238	2440.0
K09479	0.0
K09478	0.0
K09475	0.0
K09474	0.0
K09477	0.0
K09476	0.0
K09471	0.0
K09470	0.0
K09473	0.0
K09472	4.0
K07543	0.0
K06898	1133.0
K13967	0.0
K13963	795.0
K07545	0.0
K00737	600.0
K05345	0.0
K11706	0.0
K11707	0.0
K11704	0.0
K11705	0.0
K11708	0.0
K11709	0.0
K05588	0.0
K07114	3122.0
K07443	934.0
K07116	0.0
K07117	10.0
K07110	0.0
K07447	4153.0
K07112	80.0
K07113	1.0
K07448	824.0
K07118	1787.0
K07119	0.0
K10619	0.0
K10618	0.0
K10617	0.0
K10616	0.0
K01848	0.0
K01849	0.0
K01844	319.0
K01845	834.0
K01846	2.0
K01847	2305.0
K01840	4252.0
K01841	43.0
K01842	0.0
K01843	223.0
K06219	0.0
K10832	0.0
K05348	0.0
K14203	0.0
K08483	3024.0
K08482	10.0
K08481	0.0
K08480	0.0
K08485	0.0
K08484	0.0
K00464	0.0
K00467	0.0
K00466	0.0
K00461	0.0
K00460	0.0
K00463	0.0
K00462	36.0
K04509	0.0
K00469	0.0
K00468	0.0
K08645	0.0
K04744	21.0
K01518	0.0
K01519	0.0
K04748	0.0
K04749	53.0
K01514	5.0
K01515	4336.0
K01512	2778.0
K01510	0.0
K14623	115.0
K14626	0.0
K14627	0.0
K14628	0.0
K14629	0.0
K03918	0.0
K03919	0.0
K12372	0.0
K12373	6330.0
K12370	0.0
K12371	0.0
K02359	0.0
K02358	4185.0
K02351	0.0
K02352	0.0
K02355	6381.0
K02357	4168.0
K02356	4189.0
K13574	4.0
K13573	0.0
K13572	0.0
K13571	0.0
K13570	0.0
K12112	0.0
K12113	0.0
K12110	0.0
K12111	15.0
K07329	0.0
K07328	0.0
K07323	9.0
K07322	2128.0
K07321	91.0
K07320	5.0
K07327	0.0
K07326	0.0
K07325	0.0
K07324	0.0
K08163	0.0
K06180	11311.0
K06181	10.0
K06182	1055.0
K06183	2969.0
K06186	5.0
K06187	4169.0
K06188	305.0
K06189	9.0
K08359	0.0
K07589	0.0
K07588	1165.0
K07587	0.0
K07586	2263.0
K07585	0.0
K07584	2963.0
K07583	0.0
K07582	0.0
K07581	0.0
K07580	0.0
K11139	0.0
K05989	4489.0
K05988	0.0
K05985	1889.0
K05987	0.0
K05986	10.0
K10843	0.0
K08354	0.0
K10844	0.0
K10848	0.0
K00673	10.0
K00674	1096.0
K00675	21.0
K00676	3074.0
K00677	1284.0
K06988	1.0
K06989	85.0
K08351	0.0
K06980	21.0
K06981	0.0
K06982	0.0
K08350	0.0
K06984	0.0
K06985	0.0
K06986	0.0
K06987	907.0
K02445	817.0
K02444	672.0
K00582	0.0
K00583	0.0
K00580	0.0
K02110	4380.0
K00586	0.0
K00587	0.0
K00584	2.0
K08921	0.0
K02441	3.0
K00588	84.0
K08922	0.0
K02440	3635.0
K00018	2958.0
K08923	0.0
K02443	729.0
K00019	13.0
K02442	0.0
K08925	0.0
K08926	0.0
K08927	0.0
K03149	436.0
K06604	0.0
K00015	1.0
K01989	3233.0
K00854	2384.0
K00855	1.0
K00856	8.0
K00857	1941.0
K00850	7551.0
K00851	53.0
K00852	3169.0
K00853	148.0
K00858	4156.0
K00859	4144.0
K01181	351.0
K01180	0.0
K01183	2306.0
K01182	3569.0
K01185	4402.0
K01184	0.0
K01187	7148.0
K01188	2419.0
K02596	12.0
K13766	0.0
K13767	60.0
K13003	0.0
K13002	39.0
K13000	0.0
K02984	0.0
K02986	4168.0
K02987	0.0
K02636	0.0
K02982	3568.0
K02983	0.0
K02638	0.0
K02639	0.0
K02988	4165.0
K08298	20.0
K08299	0.0
K03583	17.0
K03582	17.0
K03581	3046.0
K03580	10.0
K03587	1190.0
K03586	1.0
K03585	2348.0
K03584	4157.0
K03589	3878.0
K03588	5177.0
K01725	0.0
K01724	10.0
K01727	17.0
K01726	775.0
K01721	0.0
K01720	1.0
K01722	0.0
K13008	0.0
K01729	0.0
K01728	74.0
K09530	0.0
K09539	0.0
K02188	1165.0
K02189	1151.0
K02182	0.0
K02183	0.0
K03769	128.0
K03768	4987.0
K03767	9.0
K03765	0.0
K03764	0.0
K03763	4355.0
K03762	17.0
K03761	0.0
K03760	5.0
K09457	157.0
K09456	0.0
K09459	40.0
K09458	4232.0
K00602	9163.0
K13988	0.0
K13985	0.0
K09981	2.0
K09980	0.0
K09983	0.0
K09982	4.0
K09985	20.0
K09984	0.0
K09987	7.0
K09986	0.0
K09989	642.0
K09988	667.0
K12583	0.0
K12582	0.0
K12589	0.0
K11720	17.0
K09759	916.0
K10985	0.0
K10984	9.0
K07468	0.0
K07469	4.0
K07464	1057.0
K07465	0.0
K07466	0.0
K07467	796.0
K07460	1843.0
K07461	2207.0
K07462	4163.0
K07463	0.0
K10679	31.0
K10678	0.0
K10671	0.0
K10670	338.0
K10673	0.0
K10672	54.0
K10674	0.0
K10677	0.0
K10676	0.0
K08726	0.0
K08724	1674.0
K08722	89.0
K08723	0.0
K08720	0.0
K08721	0.0
K08728	3331.0
K10187	0.0
K00119	0.0
K00118	10.0
K00449	0.0
K00448	0.0
K00115	0.0
K00446	0.0
K00117	19.0
K00116	10.0
K00111	3906.0
K00442	0.0
K00113	4.0
K00112	4.0
K01539	0.0
K01531	806.0
K04720	1539.0
K01533	5829.0
K01534	10689.0
K01535	0.0
K01537	4002.0
K14358	0.0
K14605	0.0
K14606	0.0
K00413	7.0
K10120	12.0
K05600	0.0
K05777	0.0
K03972	0.0
K03973	1742.0
K03970	0.0
K03971	0.0
K03976	4107.0
K03977	4167.0
K03974	0.0
K03975	2776.0
K03978	4137.0
K03979	4169.0
K13378	1149.0
K02372	4747.0
K02371	2324.0
K02377	1712.0
K02379	30.0
K03396	0.0
K03397	0.0
K03394	1082.0
K03395	0.0
K03392	4.0
K03393	0.0
K03390	1129.0
K03391	0.0
K03399	33.0
K03027	0.0
K12136	0.0
K12137	2.0
K06610	14.0
K12138	0.0
K12139	0.0
K11444	0.0
K11440	0.0
K11443	0.0
K11442	0.0
K00612	13.0
K00613	10.0
K00610	2131.0
K00611	1354.0
K00616	2389.0
K00617	0.0
K00614	0.0
K00615	6111.0
K00619	18.0
K10863	0.0
K07874	0.0
K06234	0.0
K10240	0.0
K10241	0.0
K10242	0.0
K10243	0.0
K04110	0.0
K04113	0.0
K04112	0.0
K04115	0.0
K04114	0.0
K04117	0.0
K04116	0.0
K04118	0.0
K05517	0.0
K07705	44.0
K07704	55.0
K07707	2252.0
K07706	2262.0
K07701	12.0
K07700	0.0
K07703	12.0
K07702	0.0
K07709	20.0
K07708	5.0
K01955	5623.0
K13042	0.0
K09934	0.0
K09935	936.0
K06216	1662.0
K09937	8.0
K13745	0.0
K13746	0.0
K13747	1458.0
K13740	0.0
K13741	0.0
K13742	0.0
K06211	601.0
K06212	10.0
K09933	0.0
K02618	0.0
K02619	1070.0
K02968	4130.0
K02966	0.0
K02967	4167.0
K02616	1.0
K02965	4168.0
K02962	0.0
K02611	1.0
K02613	0.0
K03569	7057.0
K03568	38.0
K03565	4135.0
K06218	4.0
K03567	21.0
K03566	1.0
K03561	2487.0
K03560	5.0
K03563	1581.0
K03562	16.0
K06430	0.0
K01709	92.0
K01708	0.0
K01707	0.0
K01706	30.0
K01705	0.0
K01704	5637.0
K01703	5652.0
K01702	0.0
K14165	0.0
K14164	0.0
K14166	0.0
K14161	10.0
K14160	4.0
K14162	10.0
K05396	27.0
K03709	1714.0
K03708	1749.0
K08160	0.0
K03701	7637.0
K03700	2758.0
K03703	1907.0
K03702	4168.0
K03705	2992.0
K03704	5449.0
K03707	33.0
K03706	1059.0
K06289	0.0
K06288	0.0
K06283	972.0
K06282	57.0
K06281	56.0
K06287	2485.0
K06286	1685.0
K06285	16.0
K06284	306.0
K08161	1701.0
K07540	0.0
K06438	545.0
K06869	0.0
K06868	0.0
K06867	14.0
K06866	0.0
K06865	0.0
K06864	1079.0
K06863	0.0
K06862	0.0
K06861	1189.0
K06860	0.0
K12659	0.0
K12658	10.0
K07547	0.0
K07546	0.0
K15023	0.0
K15022	16.0
K15020	0.0
K15024	801.0
K08700	0.0
K08162	600.0
K07544	0.0
K00137	0.0
K00135	1699.0
K00134	4197.0
K00133	4154.0
K00132	2.0
K00131	0.0
K00130	601.0
K00139	0.0
K00138	0.0
K00429	0.0
K00428	990.0
K00421	0.0
K00423	0.0
K00425	2869.0
K00427	0.0
K00426	2869.0
K14292	0.0
K14379	0.0
K14370	0.0
K14371	0.0
K14372	0.0
K14373	0.0
K14374	0.0
K14375	0.0
K09845	0.0
K14082	0.0
K14083	10.0
K14080	0.0
K14081	1.0
K14086	600.0
K14087	614.0
K14084	20.0
K14088	614.0
K14089	604.0
K01552	4374.0
K01551	37.0
K01556	0.0
K01557	0.0
K01554	1.0
K01555	0.0
K04708	0.0
K03955	0.0
K13689	0.0
K13688	14.0
K13683	0.0
K13685	1747.0
K13684	0.0
K13687	0.0
K13686	0.0
K14159	0.0
K02399	1.0
K02398	254.0
K02395	261.0
K02394	14.0
K02397	841.0
K02396	1636.0
K02391	1.0
K02390	1526.0
K02393	13.0
K02392	2388.0
K13533	0.0
K13532	0.0
K13531	0.0
K13530	0.0
K01550	0.0
K05658	0.0
K14054	0.0
K02601	4303.0
K02970	4140.0
K05378	0.0
K12339	88.0
K14060	0.0
K11687	0.0
K11686	0.0
K11685	0.0
K11689	68.0
K11688	66.0
K08939	0.0
K03048	1691.0
K03049	0.0
K13821	38.0
K13820	0.0
K03042	0.0
K03043	4162.0
K03040	3944.0
K03041	0.0
K03046	4168.0
K03047	0.0
K03044	0.0
K03045	0.0
K00348	1165.0
K09847	0.0
K00692	3.0
K00638	1234.0
K00639	1286.0
K00693	0.0
K00634	1840.0
K00635	0.0
K00630	0.0
K00631	0.0
K00632	253.0
K00633	702.0
K00691	1706.0
K00696	0.0
K00694	21.0
K00695	0.0
K10854	0.0
K07811	0.0
K07810	4.0
K07813	1614.0
K07812	30.0
K07814	627.0
K07816	1739.0
K00090	0.0
K00091	675.0
K00094	14.0
K00096	939.0
K00097	1298.0
K00098	4.0
K00099	2475.0
K10228	0.0
K10229	0.0
K12548	0.0
K10222	0.0
K10220	0.0
K10221	0.0
K10227	0.0
K05822	1651.0
K01949	0.0
K01945	4143.0
K01947	0.0
K01946	0.0
K01941	12.0
K01940	4122.0
K06357	0.0
K07729	4128.0
K07728	0.0
K07727	1682.0
K07726	206.0
K07725	0.0
K07724	0.0
K07723	16.0
K07722	31.0
K07721	0.0
K07720	6939.0
K00899	40.0
K05824	0.0
K00891	3421.0
K00892	0.0
K00895	107.0
K00897	61.0
K08151	14.0
K08153	21.0
K08154	0.0
K02948	4168.0
K02942	0.0
K02944	0.0
K05665	0.0
K02946	4153.0
K13793	0.0
K06352	0.0
K01769	0.0
K01768	40.0
K01761	1.0
K01760	1740.0
K01762	0.0
K09578	0.0
K01766	0.0
K08164	0.0
K02493	4168.0
K08166	0.0
K08167	0.0
K02496	1.0
K02497	0.0
K02494	1.0
K02495	3840.0
K02498	1.0
K02499	83.0
K08168	0.0
K08169	144.0
K14415	654.0
K14414	14.0
K06881	4167.0
K00436	1.0
K06332	0.0
K12815	0.0
K12810	0.0
K06885	1784.0
K00437	0.0
K06335	0.0
K06334	1642.0
K03547	2989.0
K03546	2123.0
K03545	5120.0
K03544	5100.0
K03543	1127.0
K06888	659.0
K10941	0.0
K03549	1676.0
K03548	0.0
K10940	0.0
K02236	3367.0
K02237	2862.0
K02234	0.0
K02232	1271.0
K02233	1925.0
K02230	76.0
K02231	2356.0
K06359	0.0
K02238	3976.0
K02239	0.0
K03723	3889.0
K03722	1784.0
K03721	0.0
K03720	0.0
K03727	0.0
K03726	0.0
K03725	0.0
K03724	27.0
K06358	0.0
K12673	0.0
K12679	0.0
K12678	0.0
K06410	432.0
K11898	0.0
K11899	0.0
K11896	5.0
K11897	0.0
K11894	0.0
K11895	4.0
K11892	0.0
K11893	0.0
K11890	0.0
K11891	0.0
K08762	0.0
K08764	0.0
K08765	0.0
K10418	0.0
K11325	0.0
K11326	0.0
K11327	0.0
K11328	0.0
K11329	0.0
K00151	1.0
K00150	0.0
K00153	0.0
K00400	0.0
K00407	0.0
K00406	10.0
K00405	22.0
K00404	22.0
K00158	1655.0
K01342	0.0
K09388	0.0
K09386	0.0
K09384	39.0
K04094	1919.0
K04095	695.0
K04096	4157.0
K04097	1.0
K04090	0.0
K04091	10.0
K04092	0.0
K04093	0.0
K04098	0.0
K04099	0.0
K01578	0.0
K01579	1473.0
K01574	14.0
K01575	1673.0
K01576	0.0
K01577	23.0
K01571	1163.0
K01572	2994.0
K01573	68.0
K02009	695.0
K02008	7741.0
K02005	4520.0
K02004	23331.0
K02007	769.0
K02006	11300.0
K02001	1697.0
K02000	1666.0
K02003	23780.0
K02002	1712.0
K03065	0.0
K08952	0.0
K03060	2984.0
K13809	0.0
K10948	0.0
K09607	0.0
K06125	0.0
K04337	0.0
K06120	14.0
K06121	0.0
K04336	0.0
K01127	0.0
K09703	0.0
K00004	0.0
K14699	0.0
K09702	80.0
K14698	0.0
K05311	1665.0
K13829	0.0
K10943	13.0
K07291	0.0
K07290	0.0
K10206	1438.0
K10202	0.0
K10208	0.0
K10209	0.0
K01966	71.0
K01965	6.0
K01964	0.0
K01963	2343.0
K01962	1979.0
K01961	6281.0
K01960	1218.0
K01969	0.0
K01968	0.0
K07749	694.0
K07748	0.0
K07741	115.0
K07740	0.0
K07743	0.0
K07742	2976.0
K07745	0.0
K07744	0.0
K07746	0.0
K01299	656.0
K01295	94.0
K01297	702.0
K02922	0.0
K05603	0.0
K02921	0.0
K02926	4167.0
K05607	0.0
K02924	0.0
K05605	0.0
K02928	0.0
K02929	0.0
K00216	0.0
K00217	0.0
K00214	0.0
K00215	4207.0
K00213	0.0
K00210	3.0
K00211	0.0
K00218	0.0
K00219	15.0
K01035	0.0
K01034	255.0
K04517	2380.0
K01740	4892.0
K01031	0.0
K01746	32.0
K01745	239.0
K01744	1170.0
K01749	282.0
K01039	17.0
K04518	1167.0
K09591	0.0
K14129	0.0
K14128	1.0
K14121	0.0
K14120	0.0
K14123	0.0
K14122	0.0
K14125	0.0
K14124	0.0
K14127	1.0
K14126	1.0
K03521	2792.0
K03520	0.0
K03523	3207.0
K03522	2853.0
K03525	2499.0
K03524	4150.0
K03527	2507.0
K03526	2374.0
K03529	3005.0
K03528	0.0
K06338	0.0
K02217	1492.0
K03299	70.0
K03298	5.0
K13472	0.0
K03293	6769.0
K03292	4816.0
K03291	0.0
K03290	0.0
K03297	634.0
K03296	3559.0
K03295	1159.0
K03294	5461.0
K13009	0.0
K12690	0.0
K09743	0.0
K06022	0.0
K07190	0.0
K06021	0.0
K07192	148.0
K06020	4.0
K06027	0.0
K06026	0.0
K09744	0.0
K07991	0.0
K08749	0.0
K09835	0.0
K09834	0.0
K10439	2688.0
K06351	0.0
K09833	0.0
K10925	0.0
K10924	16.0
K10927	12.0
K10926	0.0
K10923	0.0
K10922	0.0
K09629	0.0
K10697	0.0
K00179	628.0
K00172	408.0
K00171	143.0
K00170	134.0
K00177	1375.0
K00176	1371.0
K00175	2806.0
K00174	2539.0
K13478	0.0
K14338	0.0
K14339	0.0
K14335	0.0
K14337	0.0
K14330	0.0
K14331	0.0
K14333	0.0
K08918	0.0
K13479	100.0
K04078	4164.0
K04079	2483.0
K04076	16.0
K04077	4165.0
K04074	1893.0
K04075	4112.0
K04072	4542.0
K04073	0.0
K04070	1182.0
K04071	0.0
K14597	0.0
K13318	0.0
K08280	0.0
K13641	42.0
K13640	22.0
K13643	20.0
K13642	0.0
K02027	25148.0
K02026	44413.0
K02025	48000.0
K02024	0.0
K02023	692.0
K02022	63.0
K02021	0.0
K02020	572.0
K02029	6820.0
K02028	9201.0
K03886	0.0
K03887	0.0
K03884	0.0
K03885	2769.0
K03881	0.0
K03888	0.0
K03889	0.0
K12998	0.0
K12999	0.0
K12992	146.0
K12993	0.0
K12990	602.0
K12991	0.0
K12996	3.0
K12997	3.0
K12994	0.0
K12995	60.0
K08979	0.0
K08978	2099.0
K03088	22024.0
K03089	16.0
K03086	4979.0
K03087	14.0
K08971	0.0
K08970	10.0
K03082	46.0
K03080	0.0
K08974	2513.0
K13868	0.0
K00918	35.0
K01553	0.0
K12214	0.0
K11646	4.0
K11645	0.0
K11641	0.0
K11640	0.0
K12736	0.0
K12733	0.0
K07507	1382.0
K07506	0.0
K07505	0.0
K07504	0.0
K07503	0.0
K07502	960.0
K07501	0.0
K07500	0.0
K07509	0.0
K07508	0.0
K11422	0.0
K08698	0.0
K10773	4233.0
K10774	0.0
K14286	0.0
K10778	40.0
K14287	0.0
K00140	13.0
K05501	5.0
K01903	83.0
K01902	83.0
K01905	1.0
K01904	0.0
K01907	0.0
K01906	0.0
K01909	0.0
K01908	0.0
K14534	413.0
K00147	4137.0
K07767	0.0
K07769	0.0
K07768	0.0
K06203	0.0
K06202	5.0
K09921	1.0
K09920	0.0
K09927	610.0
K09024	0.0
K09022	224.0
K09023	10.0
K09020	4.0
K09021	0.0
K02908	0.0
K02909	4169.0
K08218	1214.0
K08219	0.0
K02904	4123.0
K02906	4167.0
K02907	4129.0
K02902	4079.0
K00230	17.0
K00231	42.0
K00232	0.0
K08976	10.0
K00234	0.0
K00239	1389.0
K06209	1243.0
K09928	25.0
K01015	0.0
K01014	0.0
K01012	2700.0
K01011	110.0
K01010	0.0
K08920	0.0
K14103	0.0
K14102	0.0
K14101	0.0
K14100	0.0
K14105	0.0
K14104	0.0
K14109	0.0
K14108	0.0
K06401	0.0
K00893	0.0
K13402	0.0
K12858	0.0
K03503	1085.0
K03502	2340.0
K03501	4152.0
K03500	3020.0
K08924	0.0
K02278	37.0
K02279	184.0
K12977	0.0
K02276	8.0
K02277	0.0
K02274	18.0
K02275	18.0
K13450	0.0
K13451	0.0
K13452	0.0
K13454	0.0
K13455	0.0
K12509	0.0
K12508	0.0
K12507	4.0
K12506	84.0
K12500	0.0
K12503	0.0
K05926	0.0
K09728	0.0
K14587	4.0
K06597	0.0
K06596	13.0
K06595	0.0
K06599	0.0
K06598	0.0
K07978	0.0
K07979	3790.0
K07976	0.0
K14585	0.0
K10907	1969.0
K10906	0.0
K10901	0.0
K10909	0.0
K10908	4.0
K09819	10.0
K09818	0.0
K09817	2389.0
K09816	2386.0
K09815	2336.0
K06374	1032.0
K06373	1031.0
K09812	4669.0
K09811	4715.0
K09810	1791.0
K09724	0.0
K14582	0.0
K09721	0.0
K04058	14.0
K04059	4.0
K04050	0.0
K04051	0.0
K04052	0.0
K04053	0.0
K04054	0.0
K04055	0.0
K04056	14.0
K04057	0.0
K01047	0.0
K08975	0.0
K10015	0.0
K10014	4.0
K10017	0.0
K10016	0.0
K10011	1.0
K10010	125.0
K10013	0.0
K10012	618.0
K10019	0.0
K10018	0.0
K13665	0.0
K13664	0.0
K13663	0.0
K13662	0.0
K13661	0.0
K13660	0.0
K13669	0.0
K13668	0.0
K07641	10.0
K01466	46.0
K13590	0.0
K01464	624.0
K01465	4246.0
K01462	7162.0
K01463	37.0
K01460	0.0
K01461	0.0
K13599	11.0
K13598	20.0
K01468	184.0
K01469	10.0
K09251	1.0
K09252	0.0
K02041	635.0
K02040	4173.0
K02043	0.0
K02045	265.0
K02044	688.0
K02047	274.0
K02046	274.0
K02049	4108.0
K02048	275.0
K05549	0.0
K05548	0.0
K06046	0.0
K03319	89.0
K03316	1700.0
K03317	1673.0
K03314	2.0
K03315	3812.0
K03312	591.0
K03313	142.0
K03310	2844.0
K03311	1925.0
K12052	0.0
K02945	4613.0
K06162	4.0
K06163	4.0
K06160	0.0
K06161	0.0
K06166	4.0
K00359	1770.0
K06164	4.0
K06165	4.0
K06168	2484.0
K06169	0.0
K13020	3.0
K07158	0.0
K07159	0.0
K04835	1.0
K11621	0.0
K11991	0.0
K11622	0.0
K11996	88.0
K11627	0.0
K11626	1.0
K11629	0.0
K11628	0.0
K07561	0.0
K07560	4154.0
K07563	0.0
K07562	0.0
K07565	0.0
K07564	0.0
K07567	3140.0
K07566	5257.0
K07569	0.0
K07568	5234.0
K09925	0.0
K11199	0.0
K11198	0.0
K11192	0.0
K11191	0.0
K11196	0.0
K11195	0.0
K11194	0.0
K02492	788.0
K10713	0.0
K10710	44.0
K10711	0.0
K10716	0.0
K02490	17.0
K10714	0.0
K10715	0.0
K01929	4208.0
K01928	5895.0
K01923	4727.0
K01922	10.0
K01921	4223.0
K01920	2.0
K01926	3887.0
K01925	4183.0
K01924	4156.0
K07789	10.0
K07788	0.0
K07785	0.0
K07784	0.0
K07787	60.0
K07786	0.0
K07781	0.0
K07783	182.0
K07782	0.0
K05835	0.0
K06355	0.0
K14661	0.0
K09844	0.0
K00782	1756.0
K00783	4162.0
K00784	4664.0
K00785	0.0
K00786	919.0
K00039	0.0
K00036	2384.0
K00037	0.0
K00034	47.0
K00035	0.0
K00032	0.0
K00033	2385.0
K00030	23.0
K00031	2292.0
K01259	89.0
K01258	3996.0
K01255	659.0
K01256	1702.0
K01251	1800.0
K01250	1735.0
K01253	0.0
K01252	0.0
K09008	0.0
K09009	0.0
K09000	10.0
K09001	28.0
K09002	629.0
K09003	0.0
K09004	18.0
K09005	13.0
K09006	0.0
K09007	30.0
K09846	0.0
K08234	2530.0
K00258	0.0
K00259	227.0
K00252	0.0
K00253	0.0
K00256	0.0
K00257	1179.0
K00254	0.0
K00255	0.0
K01079	195.0
K01078	10.0
K01071	1684.0
K01070	1.0
K01073	1668.0
K01077	3478.0
K01076	23.0
K14472	0.0
K14471	0.0
K14470	0.0
K14475	10.0
K09841	0.0
K02788	17.0
K02782	2.0
K02783	1793.0
K02781	1808.0
K02786	17.0
K02787	0.0
K02784	0.0
K01060	24.0
K01787	253.0
K01786	1187.0
K01785	5345.0
K01784	7348.0
K01783	4314.0
K01782	21.0
K01781	0.0
K01780	0.0
K01789	0.0
K01788	2535.0
K02526	40.0
K02527	1184.0
K02525	20.0
K02250	0.0
K02523	1190.0
K02520	4167.0
K02521	0.0
K02258	7.0
K02259	17.0
K02528	4049.0
K02529	18564.0
K03781	1729.0
K03780	246.0
K03783	2285.0
K03782	12.0
K03785	501.0
K03784	370.0
K03787	1789.0
K03786	2005.0
K03789	2968.0
K03788	0.0
K10700	0.0
K00342	1182.0
K03124	0.0
K03120	0.0
K12527	100.0
K12526	0.0
K12525	1.0
K12524	2125.0
K12523	0.0
K12522	0.0
K09789	1033.0
K09788	20.0
K09787	2962.0
K09786	15.0
K09785	0.0
K09781	1.0
K09780	0.0
K10961	0.0
K10960	0.0
K10963	0.0
K10962	0.0
K10965	0.0
K10964	0.0
K10966	0.0
K09879	0.0
K06318	0.0
K06311	0.0
K06310	299.0
K06312	0.0
K06314	0.0
K06317	38.0
K11389	0.0
K11386	0.0
K11387	0.0
K11384	14.0
K11385	0.0
K11382	0.0
K11383	0.0
K11381	47.0
K11949	0.0
K10380	0.0
K04032	39.0
K04033	0.0
K04030	56.0
K04031	823.0
K04036	0.0
K04037	0.0
K04034	43.0
K04035	4.0
K04038	0.0
K04039	0.0
K07046	28.0
K07047	348.0
K07044	0.0
K07045	553.0
K07042	3015.0
K07043	1616.0
K07040	2989.0
K07041	0.0
K07048	34.0
K07049	0.0
K08664	0.0
K02584	17.0
K10039	85.0
K10038	0.0
K10037	4.0
K10036	67.0
K04788	0.0
K04789	0.0
K04784	0.0
K04785	0.0
K04786	0.0
K04787	0.0
K04780	0.0
K04781	0.0
K04782	0.0
K04783	0.0
K13601	0.0
K13603	0.0
K13602	0.0
K13605	0.0
K13604	0.0
K13607	10.0
K02404	253.0
K05783	0.0
K05782	0.0
K05781	4.0
K05780	4.0
K05787	0.0
K05786	31.0
K05785	48.0
K05784	0.0
K05789	0.0
K05788	28.0
K01442	4014.0
K01443	4710.0
K01444	24.0
K01446	0.0
K01447	1526.0
K01448	5656.0
K01449	313.0
K14803	0.0
K02069	106.0
K05569	638.0
K08008	0.0
K02063	0.0
K05566	637.0
K05565	0.0
K05563	0.0
K05562	0.0
K05561	0.0
K02064	0.0
K03338	656.0
K03339	0.0
K03330	0.0
K03331	0.0
K03332	38.0
K03333	0.0
K03335	646.0
K03336	636.0
K03337	652.0
K12956	0.0
K12957	10.0
K12954	0.0
K12955	0.0
K12952	0.0
K12953	0.0
K12950	0.0
K12951	0.0
K14733	0.0
K00109	0.0
K06148	8771.0
K06149	0.0
K06144	0.0
K06145	0.0
K06146	0.0
K06147	29682.0
K06141	0.0
K06142	3498.0
K06143	47.0
K11945	0.0
K08948	0.0
K08949	0.0
K00071	0.0
K14664	0.0
K13810	0.0
K14665	4.0
K03058	0.0
K11609	0.0
K11608	0.0
K14660	0.0
K11603	0.0
K11602	0.0
K11601	0.0
K11600	0.0
K11607	10.0
K11606	10.0
K11605	10.0
K11604	10.0
K10558	4.0
K10559	19.0
K10550	5.0
K10551	5.0
K10552	0.0
K10553	0.0
K10554	0.0
K10555	13.0
K10556	5.0
K10557	4.0
K03051	0.0
K03050	0.0
K07549	0.0
K07548	0.0
K07239	87.0
K07235	0.0
K07234	0.0
K07237	0.0
K07236	0.0
K07231	0.0
K07230	0.0
K07233	0.0
K07232	0.0
K02467	0.0
K05306	670.0
K05305	614.0
K05304	9.0
K05303	10.0
K05301	0.0
K02565	0.0
K08644	0.0
K08646	0.0
K08641	1770.0
K08643	0.0
K08642	0.0
K12146	0.0
K00010	721.0
K00011	0.0
K00012	3068.0
K00013	2475.0
K00014	2752.0
K00016	3127.0
K09065	0.0
K08252	0.0
K08253	0.0
K08256	0.0
K08255	0.0
K08258	0.0
K08259	0.0
K00274	10.0
K00275	77.0
K00276	0.0
K00270	0.0
K00271	0.0
K00272	0.0
K00273	0.0
K00278	1779.0
K00279	0.0
K12675	0.0
K01277	1152.0
K01274	0.0
K01273	877.0
K01271	4119.0
K01270	5154.0
K01278	1244.0
K00906	1.0
K00904	3369.0
K00903	98.0
K00901	1850.0
K13785	0.0
K00908	0.0
K11149	0.0
K01053	10.0
K01051	114.0
K01057	73.0
K01056	4168.0
K01055	0.0
K01054	0.0
K01058	4.0
K02500	2474.0
K02501	2465.0
K02502	1287.0
K02503	4157.0
K02504	0.0
K02505	0.0
K02506	0.0
K02507	0.0
K02508	0.0
K02509	44.0
K00291	0.0
K13410	0.0
K13148	0.0
K13419	0.0
K05825	0.0
K03106	4168.0
K03105	0.0
K03101	4818.0
K03100	8472.0
K12541	0.0
K12540	0.0
K12543	0.0
K12542	0.0
K12545	0.0
K12544	0.0
K12547	0.0
K12546	0.0
K12549	0.0
K06080	0.0
K11018	0.0
K11019	0.0
K11016	0.0
K11017	0.0
K11014	0.0
K11015	0.0
K11012	0.0
K11013	0.0
K11010	0.0
K11011	0.0
K06333	1003.0
K06880	0.0
K06883	22.0
K06882	0.0
K09857	14.0
K06884	0.0
K06887	1.0
K06886	15.0
K06889	8011.0
K10942	13.0
K09859	0.0
K09858	9.0
K10947	7309.0
K10946	0.0
K10945	0.0
K10944	0.0
K13284	0.0
K00483	1.0
K00481	0.0
K00480	0.0
K00486	0.0
K00485	0.0
K00484	0.0
K09901	0.0
K10929	0.0
K07684	8.0
K07685	0.0
K07686	0.0
K07687	0.0
K07681	0.0
K07688	0.0
K07689	1.0
K10928	0.0
K04018	0.0
K04019	40.0
K04014	24.0
K04015	50.0
K04016	0.0
K04017	0.0
K04013	23.0
K07060	0.0
K07061	0.0
K07062	53.0
K07063	0.0
K07064	0.0
K07065	0.0
K07066	602.0
K07067	15.0
K07068	0.0
K07069	602.0
K01121	0.0
K13629	0.0
K13628	22.0
K13623	0.0
K13622	10.0
K13620	0.0
K13626	701.0
K08586	0.0
K08587	0.0
K01428	614.0
K01429	614.0
K01422	1071.0
K01423	2.0
K01420	2972.0
K01421	3204.0
K01426	659.0
K01427	0.0
K01424	3856.0
K01425	1243.0
K08068	0.0
K07538	0.0
K13086	0.0
K13085	0.0
K07287	5.0
K07824	0.0
K07682	0.0
K02722	0.0
K12978	0.0
K12979	0.0
K12972	1.0
K12973	0.0
K12974	0.0
K12975	0.0
K12976	0.0
K07821	0.0
K07683	20.0
K14750	0.0
K14751	0.0
K14953	0.0
K12288	0.0
K12289	0.0
K12282	0.0
K12283	0.0
K12280	0.0
K12281	0.0
K12286	0.0
K12287	12.0
K12284	0.0
K12285	12.0
K11957	0.0
K11956	0.0
K11955	0.0
K11954	0.0
K11953	0.0
K11952	0.0
K11951	0.0
K11950	0.0
K11959	0.0
K11958	0.0
K13889	23.0
K13888	4.0
K11963	0.0
K07217	25.0
K07216	1324.0
K07215	0.0
K07214	706.0
K07213	55.0
K07212	0.0
K07219	32.0
K07218	0.0
K12150	0.0
K08689	0.0
K08688	0.0
K00402	0.0
K00401	0.0
K11994	0.0
K00152	0.0
K01043	1.0
K00154	0.0
K00157	0.0
K00156	1031.0
K10533	0.0
K10530	15.0
K10531	0.0
K10536	287.0
K10537	5.0
K10535	0.0
K10538	0.0
K10539	5.0
K00073	9.0
K13934	0.0
K00076	34.0
K00077	2365.0
K00074	1536.0
K00075	4156.0
K00078	0.0
K00079	0.0
K02290	0.0
K02563	4166.0
K02292	0.0
K08966	0.0
K02294	0.0
K08278	0.0
K08279	0.0
K08274	0.0
K08275	0.0
K08276	0.0
K08277	0.0
K00298	0.0
K00299	11.0
K00296	0.0
K00297	2731.0
K00294	16.0
K00292	0.0
K00293	0.0
K00290	1670.0
K07757	12.0
K12089	0.0
K01210	0.0
K01213	0.0
K01212	798.0
K01215	15.0
K01214	0.0
K01217	0.0
K01216	0.0
K01219	0.0
K01218	683.0
K02749	0.0
K02746	43.0
K02747	28.0
K02744	114.0
K02745	43.0
K02742	13.0
K00924	20.0
K00925	8085.0
K00926	1219.0
K00927	4168.0
K00928	4236.0
K00929	2115.0
K12085	0.0
K02298	0.0
K02299	0.0
K02568	10.0
K02569	9.0
K02562	0.0
K02291	10.0
K02560	0.0
K02293	0.0
K02566	124.0
K02567	31.0
K02564	5263.0
K02297	0.0
K03169	7556.0
K03168	4152.0
K03163	0.0
K03162	0.0
K03167	0.0
K03166	0.0
K11038	0.0
K11039	0.0
K11030	0.0
K11031	0.0
K11032	0.0
K11033	0.0
K11034	0.0
K11035	0.0
K11036	0.0
K11037	0.0
K02546	0.0
K07668	1750.0
K07669	0.0
K07666	10.0
K07667	2389.0
K07664	0.0
K07665	832.0
K07662	0.0
K07663	10.0
K07660	0.0
K07661	0.0
K03927	2561.0
K07008	1.0
K07009	1783.0
K07002	21.0
K07003	1287.0
K07000	5.0
K07001	2124.0
K07006	26.0
K07007	3513.0
K07004	0.0
K07005	2948.0
K03921	0.0
K02956	4166.0
K09725	0.0
K09181	112.0
K08599	0.0
K08598	0.0
K08591	4362.0
K08590	1222.0
K01156	32.0
K01154	4064.0
K01407	0.0
K01400	0.0
K01153	3766.0
K01150	8.0
K01151	4029.0
K01408	0.0
K01409	4348.0
K01158	0.0
K01159	1417.0
K05523	0.0
K05522	0.0
K05521	2529.0
K05520	1143.0
K05527	8.0
K05526	0.0
K05525	0.0
K05524	16.0
K05529	0.0
K14518	0.0
K14519	10.0
K05949	0.0
K01754	1285.0
K05942	0.0
K01027	12.0
K02171	0.0
K02170	13.0
K02173	51.0
K02172	0.0
K01751	185.0
K06416	168.0
K06417	0.0
K06414	0.0
K06947	0.0
K03379	0.0
K03808	23.0
K03809	10.0
K03806	5.0
K06412	1266.0
K03804	0.0
K12296	1.0
K03802	2.0
K03803	1204.0
K06413	3.0
K10808	0.0
K06411	450.0
K01028	7.0
K01029	238.0
K11931	12.0
K11930	0.0
K11933	0.0
K11932	0.0
K11935	0.0
K11934	7.0
K11937	0.0
K11936	0.0
K11939	0.0
K11938	0.0
K10800	10.0
K06419	4.0
K11929	0.0
K07271	3184.0
K07270	3.0
K07273	1123.0
K07272	0.0
K07275	1.0
K07274	4.0
K07277	1203.0
K07276	1.0
K07279	0.0
K07278	4.0
K10623	0.0
K02481	1163.0
K11520	0.0
K02480	0.0
K08170	0.0
K02485	1.0
K02484	1138.0
K02487	0.0
K08600	2878.0
K08603	0.0
K08602	2082.0
K08605	0.0
K08604	0.0
K09956	10.0
K09957	0.0
K09954	10.0
K09955	3210.0
K09952	1675.0
K09953	0.0
K09950	0.0
K09951	2507.0
K09958	10.0
K09959	0.0
K07495	67.0
K07494	14.0
K07497	245.0
K07496	1932.0
K07491	3896.0
K07490	0.0
K07493	1.0
K07492	4.0
K07499	0.0
K07498	0.0
K11209	0.0
K11208	0.0
K11204	0.0
K11203	25.0
K11202	111.0
K11201	0.0
K11200	0.0
K00058	4611.0
K00059	9878.0
K00728	0.0
K00729	0.0
K00055	22.0
K00057	4201.0
K00050	654.0
K00051	0.0
K00720	0.0
K00721	1333.0
K14424	0.0
K06033	0.0
K14189	0.0
K14188	1685.0
K06364	0.0
K14187	5.0
K01239	3488.0
K01238	66.0
K01897	3514.0
K01232	91.0
K01895	452.0
K01230	0.0
K01893	4132.0
K01236	0.0
K01235	101.0
K01890	4168.0
K02768	213.0
K02769	74.0
K02760	2244.0
K02761	3730.0
K02763	0.0
K02764	0.0
K02765	197.0
K00948	6644.0
K00949	3065.0
K00942	5868.0
K00943	3080.0
K00940	4402.0
K00941	6441.0
K00946	2248.0
K00947	0.0
K00944	0.0
K00945	7456.0
K01097	0.0
K01096	1650.0
K01095	98.0
K01093	12.0
K01092	3479.0
K01091	6661.0
K01090	3191.0
K03499	7002.0
K03498	4539.0
K03491	294.0
K03490	604.0
K03493	0.0
K03492	3300.0
K03495	4159.0
K03497	8975.0
K03496	8691.0
K02817	0.0
K02814	36.0
K02815	36.0
K02810	1839.0
K02548	6593.0
K02549	33.0
K02818	0.0
K02819	631.0
K03637	202.0
K03636	34.0
K03147	2277.0
K03146	3.0
K08851	0.0
K06518	2336.0
K09729	30.0
K06048	0.0
K06045	19.0
K06044	0.0
K09727	0.0
K09726	0.0
K06041	1253.0
K09720	0.0
K09723	0.0
K06042	940.0
K09897	0.0
K09896	0.0
K09895	0.0
K09894	0.0
K09893	0.0
K09892	0.0
K09891	0.0
K09890	0.0
K09899	0.0
K09898	0.0
K03622	0.0
K07648	0.0
K07649	1.0
K07398	0.0
K07399	3.0
K11056	0.0
K11057	0.0
K11054	0.0
K11055	0.0
K07640	4.0
K07393	1669.0
K07390	17.0
K07391	2385.0
K07644	10.0
K07645	14.0
K07646	3424.0
K07647	0.0
K10896	0.0
K07024	16400.0
K07025	4559.0
K07026	0.0
K07027	3272.0
K07020	0.0
K07021	45.0
K07022	0.0
K07023	1261.0
K07028	12.0
K07029	9390.0
K10094	0.0
K01390	0.0
K01392	0.0
K01399	0.0
K02673	0.0
K05893	0.0
K05897	0.0
K05896	3004.0
K05895	758.0
K05899	0.0
K05898	0.0
K00555	0.0
K00554	3347.0
K00557	1649.0
K00556	1067.0
K00551	0.0
K00559	0.0
K00558	3604.0
K01170	0.0
K01173	1752.0
K01174	4.0
K01175	11.0
K01176	1712.0
K01178	10.0
K01179	1120.0
K14578	0.0
K14579	0.0
K08951	0.0
K08950	0.0
K08953	0.0
K03828	10.0
K03829	0.0
K03820	1100.0
K03821	1.0
K03822	0.0
K03823	3628.0
K03824	4.0
K03825	5.0
K03826	3048.0
K03827	1220.0
K12248	0.0
K12246	0.0
K12247	0.0
K12242	0.0
K12243	0.0
K12240	0.0
K12241	0.0
K11919	0.0
K11918	0.0
K11913	0.0
K11912	0.0
K11911	0.0
K11910	0.0
K11917	0.0
K11916	0.0
K11915	0.0
K11914	0.0
K12068	0.0
K12069	0.0
K12062	0.0
K12063	0.0
K12060	0.0
K12061	6.0
K12066	0.0
K12067	13.0
K12064	0.0
K12065	0.0
K07259	1155.0
K07258	5766.0
K07253	0.0
K07251	0.0
K07250	611.0
K07257	7.0
K07256	0.0
K07255	0.0
K07254	0.0
K05372	0.0
K05373	0.0
K05370	0.0
K05371	0.0
K05374	0.0
K05375	0.0
K09970	4.0
K09971	4.0
K09972	1.0
K09973	75.0
K09974	12.0
K09975	0.0
K09976	1697.0
K09978	0.0
K09979	1061.0
K11261	625.0
K11260	0.0
K11263	0.0
K11264	0.0
K10793	20.0
K10796	20.0
K10797	66.0
K10794	0.0
K10795	20.0
K00700	4951.0
K00701	0.0
K10798	0.0
K00703	4386.0
K00705	2410.0
K09828	0.0
K10133	0.0
K13053	0.0
K03192	10.0
K00964	0.0
K00965	2931.0
K00966	123.0
K00960	0.0
K00961	2.0
K00962	2485.0
K00963	1869.0
K00969	4060.0
K12681	0.0
K02703	0.0
K08364	0.0
K08365	0.0
K02706	0.0
K08363	0.0
K08361	0.0
K02708	0.0
K02709	0.0
K08368	38.0
K08369	43.0
K01615	138.0
K01617	0.0
K01616	0.0
K01611	135.0
K01610	3878.0
K01613	1480.0
K01612	0.0
K01619	3980.0
K01618	0.0
K02834	4164.0
K02835	4168.0
K05281	0.0
K03619	4.0
K03618	0.0
K03617	2529.0
K03616	9.0
K03615	2465.0
K03614	2239.0
K03613	2447.0
K03612	2447.0
K03611	6.0
K03610	3311.0
K09705	16.0
K09704	1506.0
K09701	10.0
K09700	0.0
K09709	0.0
K06391	145.0
K06390	1271.0
K06393	1256.0
K06392	671.0
K06395	48.0
K06394	916.0
K06397	1010.0
K06396	1035.0
K06399	1052.0
K06398	1274.0
K06435	0.0
K11078	0.0
K11079	0.0
K11074	0.0
K11075	0.0
K11076	0.0
K11077	0.0
K11070	3025.0
K11071	3028.0
K11072	3630.0
K11073	0.0
K06935	0.0
K06934	96.0
K06937	14.0
K06936	0.0
K06931	0.0
K06930	0.0
K06933	0.0
K06932	0.0
K06939	0.0
K06938	0.0
K13381	0.0
K05916	14.0
K05917	0.0
K05914	0.0
K05915	0.0
K05912	0.0
K05913	0.0
K05910	5.0
K05911	0.0
K05918	0.0
K05919	1195.0
K00392	0.0
K00390	40.0
K00397	0.0
K00395	0.0
K00394	301.0
K01884	0.0
K00399	0.0
K01886	2391.0
K01376	15.0
K01372	3417.0
K09149	0.0
K09148	0.0
K01225	13.0
K09145	600.0
K09144	600.0
K09147	0.0
K09146	0.0
K09141	12.0
K09140	0.0
K09143	0.0
K09142	0.0
K05709	0.0
K05708	0.0
K05879	2056.0
K05878	2056.0
K05875	0.0
K05874	0.0
K05877	0.0
K05876	0.0
K05873	0.0
K00579	0.0
K00578	0.0
K00577	0.0
K00575	1699.0
K00574	2346.0
K00573	28.0
K00571	3310.0
K00570	0.0
K01118	57.0
K01119	138.0
K01157	0.0
K01112	0.0
K01113	13.0
K04477	1009.0
K01114	0.0
K01115	0.0
K08087	0.0
K01315	0.0
K08085	0.0
K08084	0.0
K08083	0.0
K08082	0.0
K08081	0.0
K08080	0.0
K01152	1.0
K01401	0.0
K09826	0.0
K06344	0.0
K06345	0.0
K09822	10.0
K06343	0.0
K10938	0.0
K06341	0.0
K10934	0.0
K10935	0.0
K10932	0.0
K11052	0.0
K10930	0.0
K06349	0.0
K11053	0.0
K10754	0.0
K01755	4751.0
K10200	82.0
K02132	0.0
K02137	0.0
K03840	0.0
K03841	21.0
K13028	0.0
K13799	0.0
K13798	0.0
K13795	0.0
K13794	0.0
K13021	0.0
K13792	0.0
K13791	0.0
K13790	0.0
K12268	2.0
K12269	1.0
K12262	7.0
K12263	0.0
K12264	0.0
K12265	0.0
K12266	0.0
K12267	3804.0
K01757	0.0
K12237	0.0
K13243	0.0
K13245	0.0
K13244	0.0
K13246	0.0
K03264	0.0
K03265	0.0
K03263	0.0
K03268	0.0
K03269	1166.0
K12415	0.0
K10211	0.0
K09918	0.0
K09919	0.0
K06720	0.0
K09913	0.0
K09910	0.0
K09911	0.0
K09916	0.0
K09917	0.0
K06726	1738.0
K09915	10.0
K11535	1.0
K11534	5.0
K11537	163.0
K11531	0.0
K11533	0.0
K11532	0.0
K11249	74.0
K11539	0.0
K00762	4827.0
K00763	3106.0
K00760	4177.0
K00761	4116.0
K00766	2204.0
K00767	1752.0
K00764	5834.0
K00765	2457.0
K00768	1340.0
K00769	4.0
K11059	0.0
K00186	0.0
K00187	0.0
K00184	98.0
K00185	37.0
K00183	68.0
K00180	1594.0
K00188	0.0
K00189	0.0
K10110	955.0
K10111	0.0
K10112	1331.0
K10113	0.0
K10114	0.0
K10115	0.0
K10116	0.0
K10117	2830.0
K10118	3490.0
K10119	3489.0
K04641	0.0
K04643	0.0
K04642	0.0
K13282	2.0
K00988	0.0
K00989	92.0
K00986	52.0
K00984	601.0
K00985	0.0
K00982	17.0
K00983	1317.0
K00980	153.0
K00981	4225.0
K01585	1179.0
K01584	1.0
K01586	4983.0
K13498	5.0
K01580	1141.0
K01583	68.0
K01582	243.0
K13497	650.0
K01589	3450.0
K01588	4153.0
K14941	0.0
K08347	0.0
K08348	0.0
K02720	0.0
K14949	0.0
K02723	0.0
K03459	0.0
K03458	2423.0
K03455	2907.0
K03457	36.0
K03451	67.0
K03981	5.0
K03980	132.0
K02614	292.0
K01639	1488.0
K01638	1.0
K01637	1.0
K01636	1692.0
K01635	4.0
K01634	0.0
K01633	1201.0
K01632	1649.0
K01631	0.0
K01630	18.0
K02615	1.0
K02588	198.0
K02589	631.0
K02858	8.0
K02859	1684.0
K14051	0.0
K14053	0.0
K14052	0.0
K02852	26.0
K02853	0.0
K02850	0.0
K02851	0.0
K14059	276.0
K14058	5.0
K02586	100.0
K02587	53.0
K03679	0.0
K03671	9534.0
K03670	10.0
K03673	8.0
K03672	0.0
K03675	0.0
K03674	0.0
K03677	0.0
K03676	8.0
K09761	4102.0
K09760	1245.0
K09763	0.0
K09762	2963.0
K09765	2951.0
K09764	32.0
K09767	39.0
K06006	0.0
K09769	182.0
K09768	819.0
K10353	0.0
K03187	614.0
K03186	1757.0
K03185	8.0
K03184	0.0
K03183	2507.0
K03182	1741.0
K03181	1.0
K03189	614.0
K03188	614.0
K02715	0.0
K12455	0.0
K12454	10.0
K12453	0.0
K12452	31.0
K12451	0.0
K07358	0.0
K07356	0.0
K07357	1.0
K07354	0.0
K07355	0.0
K07352	0.0
K07353	0.0
K07350	0.0
K07351	0.0
K06919	3530.0
K06918	0.0
K06917	16.0
K06916	20.0
K06915	698.0
K06914	0.0
K06913	0.0
K06912	0.0
K06911	1220.0
K06910	635.0
K08986	1.0
K08987	1684.0
K08984	10.0
K08985	0.0
K08982	15.0
K08983	0.0
K08980	0.0
K08981	50.0
K08988	0.0
K08989	0.0
K02252	0.0
K05934	1136.0
K05936	1136.0
K05937	0.0
K02253	0.0
K05939	26.0
K00378	2348.0
K00375	1272.0
K00374	24.0
K00376	0.0
K00371	24.0
K00370	24.0
K00373	24.0
K00372	10.0
K01358	6523.0
K09166	10.0
K09165	0.0
K09164	0.0
K09163	154.0
K09162	10.0
K09161	0.0
K09160	0.0
K01354	16.0
K01355	0.0
K01356	3645.0
K05601	1.0
K05851	0.0
K03807	0.0
K05606	600.0
K02927	0.0
K05974	0.0
K03805	0.0
K05976	0.0
K00519	0.0
K00518	4.0
K03800	2477.0
K00511	0.0
K00510	0.0
K03801	1143.0
K00515	0.0
K00514	0.0
K00517	3.0
K05971	0.0
K03154	780.0
K11147	0.0
K05581	0.0
K05580	0.0
K05583	0.0
K05582	0.0
K05585	0.0
K05584	0.0
K05587	0.0
K05586	0.0
K05589	21.0
K03150	2105.0
K03623	1.0
K03152	4666.0
K14200	0.0
K14201	0.0
K14202	0.0
K03621	4063.0
K14204	0.0
K14205	1669.0
K01134	622.0
K01135	44.0
K01136	22.0
K01137	10.0
K01130	857.0
K01132	0.0
K01133	691.0
K01138	1362.0
K01139	79.0
K02113	3980.0
K02112	4333.0
K02111	4051.0
K02446	18.0
K02117	2225.0
K02116	622.0
K02115	4333.0
K02114	4333.0
K02119	1068.0
K02118	2431.0
K02448	0.0
K01036	36.0
K03212	0.0
K13007	0.0
K13006	0.0
K13005	0.0
K13004	641.0
K13001	0.0
K06404	996.0
K01032	0.0
K06951	5.0
K03862	0.0
K03863	0.0
K06406	1274.0
K06957	0.0
K05020	10.0
K06400	602.0
K06403	960.0
K06954	0.0
K10814	0.0
K10817	0.0
K10816	0.0
K07136	0.0
K03242	0.0
K03243	0.0
K12202	0.0
K12203	0.0
K12206	0.0
K12207	0.0
K12204	0.0
K12205	0.0
K12208	0.0
K12209	0.0
K13919	34.0
K13918	0.0
K06214	0.0
K06215	983.0
K09936	834.0
K06217	4160.0
K09930	10.0
K09931	12.0
K09932	10.0
K06213	2396.0
K09938	0.0
K09939	1106.0
K11517	0.0
K06337	0.0
K13301	0.0
K00748	1183.0
K00745	0.0
K00743	6.0
K07165	10.0
K07164	1189.0
K07167	0.0
K07166	2959.0
K07161	2.0
K07160	94.0
K07163	0.0
K07162	34.0
K07169	0.0
K07168	4.0
K06336	0.0
K01839	1214.0
K01838	1784.0
K01835	1765.0
K01834	18761.0
K01837	0.0
K01830	0.0
K00608	0.0
K02632	0.0
K02630	0.0
K02631	0.0
K08322	30.0
K08323	29.0
K08320	0.0
K08321	17.0
K08326	0.0
K08324	0.0
K08325	144.0
K01659	3.0
K01658	2202.0
K02637	0.0
K01653	3066.0
K01652	5894.0
K01655	0.0
K01654	1341.0
K01657	2206.0
K02874	4159.0
K02875	0.0
K02876	4168.0
K02877	0.0
K02871	4103.0
K02873	0.0
K02878	4168.0
K02879	4168.0
K14070	0.0
K09749	1523.0
K09748	4116.0
K06023	5977.0
K09742	0.0
K09741	0.0
K09740	10.0
K09747	3013.0
K09746	0.0
K09745	0.0
K06024	3004.0
K03477	0.0
K03476	61.0
K03475	807.0
K03474	1158.0
K03473	1131.0
K03472	0.0
K03471	23.0
K03470	4150.0
K03478	602.0
K02304	1340.0
K02305	0.0
K02302	229.0
K02303	13.0
K02300	0.0
K02301	18.0
K03653	0.0
K03652	127.0
K03651	0.0
K03650	4159.0
K03657	8229.0
K03656	1.0
K03655	5909.0
K03654	6807.0
K03658	603.0
K12439	0.0
K12431	0.0
K12430	0.0
K12433	0.0
K12432	0.0
K12435	0.0
K12434	0.0
K12437	0.0
K12436	0.0
K06979	1.0
K06978	729.0
K06971	104.0
K06970	43.0
K06973	2374.0
K06972	1086.0
K06975	1204.0
K06974	0.0
K06977	0.0
K06976	601.0
K07082	4047.0
K07083	1073.0
K07080	600.0
K07081	96.0
K07086	0.0
K07087	0.0
K07084	15.0
K07085	2445.0
K07088	5993.0
K07089	444.0
K01317	0.0
K11162	0.0
K11163	0.0
K11161	0.0
K11168	0.0
K00356	20.0
K00355	0.0
K00354	0.0
K00353	0.0
K00351	1164.0
K00350	1164.0
K05952	0.0
K05953	0.0
K05951	12.0
K05956	0.0
K05957	0.0
K00358	87.0
K00689	21.0
K00688	5259.0
K00681	120.0
K00680	10716.0
K00683	0.0
K00685	10.0
K00684	37.0
K00687	0.0
K00686	0.0
K05831	0.0
K05830	0.0
K05833	3220.0
K05832	2974.0
K05834	4.0
K05837	4199.0
K05836	0.0
K05839	0.0
K05838	0.0
K07677	0.0
K00533	960.0
K00532	0.0
K00531	0.0
K00530	0.0
K00537	5646.0
K00536	0.0
K00535	0.0
K00534	4.0
K00539	0.0
K00538	0.0
K11029	0.0
K14260	320.0
K14261	0.0
K14266	0.0
K14267	0.0
K14268	0.0
K14269	0.0
K01337	0.0
K01338	2644.0
K02683	0.0
K02682	0.0
K02681	0.0
K02680	0.0
K02687	4137.0
K02686	5.0
K02685	0.0
K02689	0.0
K02688	19.0
K00824	632.0
K00827	0.0
K00826	4189.0
K00821	3408.0
K00820	4782.0
K00823	1667.0
K00822	0.0
K00829	0.0
K00828	0.0
K01488	1740.0
K01489	2392.0
K01484	0.0
K01485	705.0
K01486	569.0
K01487	120.0
K01480	2013.0
K01481	0.0
K01482	10.0
K01483	0.0
K02469	5308.0
K02468	0.0
K02466	0.0
K02465	0.0
K02464	0.0
K02463	0.0
K02462	0.0
K02461	0.0
K02460	13.0
K08969	21.0
K13061	0.0
K13060	0.0
K13063	0.0
K13062	0.0
K13069	0.0
K08964	0.0
K06363	0.0
K03079	61.0
K06342	0.0
K03078	0.0
K13289	0.0
K13288	5.0
K13285	0.0
K13287	0.0
K13286	0.0
K13281	14.0
K13280	825.0
K13283	0.0
K00054	1684.0
K04496	0.0
K05369	0.0
K05368	1.0
K03228	14.0
K03229	14.0
K00052	2458.0
K03222	14.0
K03223	14.0
K03220	4.0
K03221	4.0
K03226	14.0
K03227	14.0
K03224	14.0
K03225	4.0
K09482	0.0
K09483	0.0
K13836	0.0
K12228	0.0
K05360	0.0
K12224	0.0
K12225	0.0
K12226	0.0
K12227	0.0
K12220	0.0
K05363	7.0
K12222	0.0
K12223	0.0
K08681	974.0
K08680	2.0
K08683	0.0
K08682	0.0
K08685	0.0
K08684	0.0
K08687	0.0
K08686	0.0
K11755	3358.0
K11754	9399.0
K11751	1.0
K11750	0.0
K11753	8167.0
K11752	2114.0
K02407	911.0
K13938	0.0
K13936	0.0
K13935	0.0
K02406	2333.0
K13933	0.0
K13932	0.0
K13931	0.0
K13930	0.0
K12088	0.0
K12081	0.0
K12082	0.0
K12083	0.0
K12084	0.0
K12086	0.0
K12087	0.0
K09611	0.0
K09612	0.0
K04940	0.0
K10085	0.0
K05394	4.0
K05395	4.0
K06340	0.0
K13043	173.0
K07149	515.0
K07148	1101.0
K07147	23.0
K07146	9.0
K07145	29.0
K07144	0.0
K07143	0.0
K07142	0.0
K07141	414.0
K07140	0.0
K10156	0.0
K10150	0.0
K10620	0.0
K10621	0.0
K14028	0.0
K14029	0.0
K01817	2045.0
K01816	14.0
K01815	1788.0
K01814	2473.0
K01813	741.0
K01812	2494.0
K01811	4848.0
K01810	4180.0
K01819	4.0
K01818	134.0
K14580	0.0
K05379	0.0
K08304	13.0
K08305	21.0
K08306	17.0
K08307	1174.0
K08300	16.0
K08301	2291.0
K08302	135.0
K08303	4892.0
K08308	0.0
K08309	123.0
K14671	0.0
K14670	0.0
K14673	0.0
K14672	0.0
K01673	154.0
K01672	0.0
K01671	0.0
K01677	1233.0
K01676	1178.0
K01674	1.0
K01679	163.0
K01678	1196.0
K02899	4169.0
K02896	0.0
K02897	1247.0
K02895	4132.0
K02892	4168.0
K02890	4168.0
K10811	0.0
K02096	0.0
K02097	0.0
K02094	0.0
K02095	0.0
K02092	0.0
K02093	0.0
K02099	2302.0
K03411	1512.0
K03410	1511.0
K03413	1802.0
K03412	342.0
K03415	277.0
K03414	13.0
K03417	0.0
K03416	0.0
K03418	0.0
K05376	0.0
K02320	0.0
K02322	0.0
K02323	0.0
K05377	0.0
K13542	1288.0
K13543	0.0
K13540	0.0
K13541	0.0
K12145	0.0
K12144	0.0
K12147	0.0
K12410	3121.0
K12141	1065.0
K12140	1065.0
K12143	10.0
K12142	0.0
K12149	0.0
K12148	0.0
K07312	0.0
K07313	51.0
K07310	10.0
K07311	1.0
K07316	31.0
K07317	0.0
K07314	0.0
K07315	56.0
K07318	15.0
K07319	784.0
K03936	0.0
K03425	0.0
K03426	2154.0
K03427	4910.0
K03420	0.0
K03421	0.0
K03422	0.0
K03423	12.0
K03756	8.0
K03757	4.0
K03206	0.0
K03755	0.0
K11144	1716.0
K11145	2965.0
K05972	0.0
K05973	0.0
K03752	55.0
K05978	0.0
K05979	6.0
K03753	55.0
K00331	1181.0
K00330	1181.0
K00333	32.0
K00332	32.0
K00335	1283.0
K00334	1356.0
K00337	1185.0
K00336	2286.0
K00339	1181.0
K00338	1180.0
K03751	0.0
K06953	0.0
K06952	1.0
K06407	1276.0
K06950	10303.0
K10819	35.0
K06956	45.0
K06955	0.0
K06402	61.0
K10815	0.0
K06959	4060.0
K06958	2995.0
K06409	2874.0
K06408	693.0
K09129	0.0
K09128	31.0
K09123	30.0
K09122	0.0
K09121	983.0
K09120	0.0
K09127	0.0
K09126	0.0
K09125	95.0
K09124	5.0
K01233	0.0
K05819	0.0
K05818	0.0
K01896	0.0
K05813	1537.0
K05812	0.0
K05811	0.0
K05810	1350.0
K05817	0.0
K05816	5.0
K05815	649.0
K05814	50.0
K01894	14.0
K01892	4188.0
K01234	1701.0
K01144	1240.0
K01146	0.0
K01141	4.0
K01416	0.0
K11434	0.0
K01415	0.0
K06354	0.0
K01414	27.0
K09836	0.0
K01318	0.0
K01319	0.0
K01312	0.0
K06350	1.0
K02669	1304.0
K02668	13.0
K02665	13.0
K02664	16.0
K02667	13.0
K02666	17.0
K02661	0.0
K02660	13.0
K02663	15.0
K02662	202.0
K00809	0.0
K00808	0.0
K00806	4169.0
K00805	2961.0
K00804	0.0
K00803	25.0
K00802	0.0
K00801	10.0
K00800	1880.0
K10921	0.0
K02409	902.0
K02408	1525.0
K02401	1299.0
K02400	1525.0
K02403	1.0
K02402	1.0
K02405	1529.0
K05364	1067.0
K05367	147.0
K05366	8375.0
K10210	0.0
K10216	0.0
K13049	600.0
K13048	0.0
K13739	0.0
K10215	0.0
K06122	0.0
K13735	0.0
K13734	0.0
K13041	4.0
K13040	0.0
K13731	0.0
K13730	0.0
K13733	0.0
K13732	0.0
K04516	1153.0
K03204	21.0
K03205	2763.0
K03207	0.0
K03200	8.0
K03201	13.0
K03202	0.0
K03203	11.0
K03208	0.0
K03758	129.0
K03759	0.0
K09469	3.0
K09461	0.0
K06204	33.0
K00178	0.0
K13950	0.0
K13953	1687.0
K13955	0.0
K13954	257.0
K10920	0.0
K06324	0.0
K11777	14.0
K11779	0.0
K11778	0.0
K06325	0.0
K12600	0.0
K07432	0.0
K07430	0.0
K06326	0.0
K07128	0.0
K07121	4.0
K07120	5.0
K07123	10.0
K07122	1.0
K07125	0.0
K07124	3063.0
K07127	10.0
K07126	429.0
K01870	4168.0
K01873	4768.0
K01872	4129.0
K01875	4169.0
K01874	4836.0
K01876	4220.0
K01879	1724.0
K01878	1725.0
K06321	0.0
K00476	0.0
K00477	0.0
K00474	0.0
K00472	0.0
K00470	0.0
K00471	0.0
K00478	0.0
K00479	0.0
K04775	0.0
K04774	0.0
K04777	0.0
K04776	0.0
K04771	10.0
K04770	0.0
K04773	1221.0
K04772	14.0
K04779	0.0
K04778	0.0
K14657	0.0
K14656	0.0
K14654	0.0
K14653	0.0
K14652	3186.0
K14659	0.0
K14658	0.0
K14386	0.0
K09926	0.0
K01699	20.0
K01698	879.0
K01695	2260.0
K01697	0.0
K01696	2251.0
K01690	0.0
K01693	1318.0
K01692	434.0
K07227	8.0
K03439	4147.0
K03438	5159.0
K13380	0.0
K03928	53.0
K03925	3045.0
K03924	2977.0
K03431	3607.0
K03926	21.0
K03437	4128.0
K03436	4171.0
K03435	0.0
K03434	0.0
K02348	148.0
K02342	4222.0
K02343	4064.0
K02340	4087.0
K02341	4165.0
K02346	3823.0
K02347	12.0
K02344	0.0
K02345	0.0
K03697	1814.0
K03696	4158.0
K03695	4132.0
K03694	28.0
K03693	3.0
K03692	0.0
K03690	1.0
K03699	3812.0
K03698	2815.0
K13566	0.0
K12164	0.0
K07338	0.0
K07339	111.0
K07334	89.0
K07335	1336.0
K07336	10.0
K07337	0.0
K07330	0.0
K07331	0.0
K07332	0.0
K07333	0.0
K09695	10.0
K09694	10.0
K09697	51.0
K09696	51.0
K09691	1786.0
K09690	1098.0
K09693	1650.0
K09692	38.0
K09699	0.0
K09698	1704.0
K07590	58.0
K07591	0.0
K07592	0.0
K05998	0.0
K05999	0.0
K05996	0.0
K05997	0.0
K05994	0.0
K05995	1675.0
K05993	697.0
K05991	0.0
K10837	0.0
K00319	0.0
K00318	16.0
K00648	5915.0
K02545	0.0
K00645	4157.0
K00311	1.0
K00646	0.0
K00317	0.0
K00316	0.0
K00643	7.0
K00314	0.0
K02547	60.0
K06429	0.0
K06428	0.0
K06427	0.0
K02812	0.0
K06425	1.0
K06424	0.0
K06423	16.0
K06422	0.0
K06421	0.0
K02813	0.0
K02930	0.0
K03815	0.0
K05612	0.0
K03367	1685.0
K03366	1689.0
K03812	0.0
K03635	47.0
K03634	21.0
K03631	4155.0
K05969	0.0
K03630	4434.0
K03633	0.0
K03632	13.0
K01998	1379.0
K01999	1406.0
K01992	11147.0
K01993	2340.0
K01990	17855.0
K01991	1347.0
K01996	1392.0
K01997	1407.0
K01994	4.0
K01995	1396.0
K03148	49.0
K03639	500.0
K05692	0.0
K03638	20.0
K00869	1684.0
K00868	2818.0
K00861	0.0
K00860	84.0
K00863	1720.0
K00862	0.0
K00865	2914.0
K00864	3704.0
K00867	1685.0
K00866	0.0
K01192	3656.0
K01190	11244.0
K01191	3520.0
K01197	44.0
K01194	15.0
K01195	1331.0
K01198	854.0
K01199	0.0
K00656	7980.0
K00657	1813.0
K00306	0.0
K14591	4.0
K00300	0.0
K00653	0.0
K13715	0.0
K13713	0.0
K00650	0.0
K00651	3048.0
K14596	0.0
K02647	2888.0
K14598	0.0
K02643	0.0
K02642	0.0
K02641	0.0
K02640	0.0
K03594	1191.0
K03595	4156.0
K03596	4165.0
K03597	1.0
K03590	2887.0
K03591	0.0
K03592	38.0
K03593	1173.0
K03598	13.0
K03599	5.0
K01736	2475.0
K01737	1219.0
K01734	2209.0
K01735	1876.0
K01732	0.0
K01733	4181.0
K01730	600.0
K01731	0.0
K06049	0.0
K01738	6602.0
K01739	14.0
K11809	0.0
K05343	17.0
K02422	1688.0
K02421	1300.0
K05340	1818.0
K02427	28.0
K05346	52.0
K02425	0.0
K02424	0.0
K05349	10045.0
K02428	1188.0
K03770	1205.0
K03771	1186.0
K03772	112.0
K03773	1095.0
K03774	33.0
K03775	1157.0
K03776	1.0
K03777	1.0
K03778	4149.0
K03779	228.0
K09722	0.0
K08174	0.0
K14114	0.0
K13979	10.0
K13237	0.0
K14440	0.0
K09992	610.0
K09990	0.0
K09991	7.0
K09996	0.0
K09997	0.0
K09994	0.0
K14110	0.0
K09998	0.0
K09999	0.0
K14111	0.0
K14113	0.0
K14449	0.0
K10213	1.0
K14118	0.0
K11711	39.0
K11710	0.0
K11712	86.0
K11717	7384.0
K11719	1.0
K06857	4.0
K10440	1752.0
K10441	1572.0
K07103	0.0
K07102	14.0
K07101	4.0
K07100	0.0
K07107	3417.0
K07106	1844.0
K07105	1049.0
K07456	4132.0
K07459	62.0
K07458	85.0
K07109	98.0
K07108	0.0
K10198	0.0
K10199	0.0
K10190	2030.0
K10191	0.0
K10192	161.0
K10193	29.0
K10194	44.0
K10195	0.0
K10196	0.0
K10197	0.0
K15013	0.0
K01858	94.0
K15016	0.0
K15017	0.0
K01853	0.0
K01852	0.0
K01851	0.0
K01850	100.0
K01857	0.0
K01856	0.0
K01854	4622.0
K07539	0.0
K08478	0.0
K08479	0.0
K08476	0.0
K08477	0.0
K08475	0.0
K00450	36.0
K00451	0.0
K00452	0.0
K00453	0.0
K00455	0.0
K00456	0.0
K00457	0.0
K00106	0.0
K00459	32.0
K00104	420.0
K00105	2.0
K00102	4.0
K00103	0.0
K00100	10107.0
K00101	0.0
K01509	0.0
K04759	5394.0
K04758	5315.0
K04757	40.0
K01504	0.0
K04755	12.0
K04754	16.0
K04753	1.0
K04752	1.0
K04751	1101.0
K01502	10.0
K14631	0.0
K05359	0.0
K14632	0.0
K07536	0.0
K12080	0.0
K02364	0.0
K12369	10.0
K02361	69.0
K02362	0.0
K02363	0.0
K13509	0.0
K13503	0.0
K13500	0.0
K12109	0.0
K12108	0.0
K12101	0.0
K12100	0.0
K12103	0.0
K12102	0.0
K12105	0.0
K12104	0.0
K12107	0.0
K12106	0.0
K11023	0.0
K03014	0.0
K08906	0.0
K08904	0.0
K08900	0.0
K06223	1328.0
K06199	4828.0
K06198	1684.0
K06197	0.0
K06196	785.0
K06194	1135.0
K06193	11.0
K06192	18.0
K06191	1670.0
K06190	5.0
K11104	880.0
K11105	1248.0
K11106	0.0
K11107	0.0
K11102	33.0
K11103	18.0
K07862	59.0
K00666	792.0
K00663	0.0
K00662	634.0
K00661	6382.0
K00660	10.0
K06997	2493.0
K06996	53.0
K06995	5.0
K10852	66.0
K06993	0.0
K06992	0.0
K06991	0.0
K06990	15.0
K11050	0.0
K06999	18.0
K06998	639.0
K05338	21.0
K11051	0.0
K06441	4.0
K06440	0.0
K06443	0.0
K06442	2996.0
K06445	1.0
K06447	0.0
K06446	10.0
K06309	0.0
K05686	0.0
K02655	0.0
K07392	0.0
K00595	1925.0
K00594	0.0
K00596	0.0
K00599	13643.0
K00598	4.0
K02657	0.0
K07642	0.0
K07643	0.0
K07396	4.0
K07397	86.0
K07394	0.0
K07395	0.0
K04102	0.0
K04103	0.0
K04100	0.0
K04101	0.0
K04107	0.0
K04105	0.0
K04108	0.0
K04109	0.0
K07716	6.0
K07717	32.0
K07714	10.0
K07715	13.0
K07712	39.0
K07713	250.0
K07710	1.0
K07711	1.0
K07718	7957.0
K07719	79.0
K00843	0.0
K00842	0.0
K00841	1744.0
K00840	0.0
K00847	4351.0
K00846	0.0
K00845	6871.0
K00844	58.0
K00849	4031.0
K00848	829.0
K06302	0.0
K13771	27.0
K13770	15.0
K13772	0.0
K13775	0.0
K13774	0.0
K13777	0.0
K13776	0.0
K13779	0.0
K13778	0.0
K02621	2863.0
K02992	4130.0
K02623	0.0
K08286	0.0
K08281	46.0
K02996	3907.0
K02995	0.0
K02994	4168.0
K02629	0.0
K02628	0.0
K08289	1163.0
K08288	0.0
K03578	14.0
K03579	14.0
K03576	10.0
K03577	601.0
K03574	7151.0
K03575	1666.0
K03572	4155.0
K03573	0.0
K03570	4160.0
K03571	2798.0
K01710	5944.0
K01711	1906.0
K01712	199.0
K01713	4.0
K01714	5490.0
K01715	1150.0
K01716	0.0
K01718	0.0
K01719	1165.0
K03081	0.0
K02199	5.0
K02198	42.0
K14170	2575.0
K02193	16.0
K02192	16.0
K02191	20.0
K02190	966.0
K02197	38.0
K02196	0.0
K02195	38.0
K02194	38.0
K03718	1245.0
K03719	843.0
K03712	2992.0
K03713	1650.0
K03710	3006.0
K03711	4842.0
K03716	892.0
K03717	10.0
K03715	1.0
K07129	0.0
K00045	39.0
K13995	0.0
K13994	0.0
K13991	0.0
K13990	1145.0
K13993	3024.0
K13992	0.0
K06298	955.0
K06299	0.0
K06294	0.0
K06295	181.0
K06296	16.0
K06297	27.0
K06290	0.0
K06291	0.0
K06292	0.0
K06293	0.0
K12743	0.0
K00248	1290.0
K06426	4.0
K11739	0.0
K11738	0.0
K11733	0.0
K11732	0.0
K11731	0.0
K11737	0.0
K11736	0.0
K11735	0.0
K11734	0.0
K06870	0.0
K06871	3015.0
K06872	1980.0
K06873	0.0
K06874	0.0
K06875	0.0
K06876	10.0
K06877	618.0
K06878	1695.0
K06879	4.0
K07478	6425.0
K12645	0.0
K07479	0.0
K07473	4474.0
K07472	0.0
K07471	0.0
K07470	0.0
K07477	0.0
K07476	0.0
K07474	54.0
K15038	0.0
K15039	0.0
K15034	0.0
K15036	0.0
K15037	0.0
K08738	7.0
K06420	0.0
K00128	1718.0
K00129	0.0
K00438	0.0
K00432	134.0
K00433	610.0
K00122	0.0
K00123	60.0
K00124	23.0
K00125	0.0
K00126	0.0
K00127	25.0
K08973	7.0
K14348	0.0
K14347	0.0
K14340	0.0
K08972	1695.0
K01525	5.0
K01524	8068.0
K01523	137.0
K01521	0.0
K01520	4708.0
K01529	1680.0
K08977	0.0
K03969	97.0
K08929	0.0
K02388	1525.0
K02389	1510.0
K02386	13.0
K02387	1525.0
K02384	0.0
K02385	1289.0
K02382	0.0
K02380	7.0
K02381	0.0
K05386	0.0
K13524	0.0
K13525	0.0
K13527	0.0
K13520	0.0
K13522	0.0
K13529	10.0
K03385	83.0
K03384	0.0
K03387	1038.0
K03386	1354.0
K03381	0.0
K03380	0.0
K03383	0.0
K03382	86.0
K03389	1139.0
K03388	1132.0
K05356	0.0
K12344	130.0
K12343	36.0
K12342	0.0
K12341	0.0
K12340	1233.0
K02430	0.0
K12349	0.0
K05351	0.0
K11694	0.0
K11695	0.0
K11690	673.0
K05352	2.0
K11693	0.0
K08928	0.0
K03433	0.0
K13832	0.0
K03039	0.0
K03432	0.0
K06607	0.0
K06606	51.0
K06605	36.0
K03430	672.0
K06603	31.0
K06602	0.0
K06601	0.0
K06600	0.0
K05358	0.0
K06609	0.0
K06608	51.0
K03923	4.0
K03922	0.0
K11472	0.0
K11473	39.0
K11474	0.0
K11475	0.0
K11476	0.0
K11477	0.0
K00601	0.0
K00600	4168.0
K00603	108.0
K03746	8.0
K00605	1808.0
K00604	4168.0
K00607	0.0
K00606	1494.0
K00609	4144.0
K03741	256.0
K03740	1685.0
K03743	28.0
K10873	0.0
K03214	0.0
K14068	0.0
K13317	0.0
K06360	0.0
K14069	0.0
K08078	0.0
K09650	0.0
K06361	0.0
K07802	0.0
K07803	12.0
K07800	0.0
K07801	0.0
K07806	0.0
K07807	0.0
K07804	0.0
K07805	0.0
K06362	0.0
K01172	0.0
K10257	0.0
K10255	10.0
K10254	3103.0
K10253	0.0
K10918	0.0
K04128	0.0
K01958	1821.0
K01959	0.0
K01956	4163.0
K01957	0.0
K04126	0.0
K04127	0.0
K01952	7542.0
K01953	3873.0
K01950	2552.0
K01951	6460.0
K07730	0.0
K07731	0.0
K07732	0.0
K07733	1.0
K07734	0.0
K07735	79.0
K07736	1871.0
K07737	5369.0
K07738	2948.0
K07739	10.0
K06365	0.0
K06366	0.0
K06367	0.0
K10910	0.0
K10911	0.0
K04382	0.0
K10775	0.0
K02609	1.0
K02979	0.0
K02978	0.0
K06368	0.0
K02975	0.0
K02974	0.0
K02977	0.0
K02976	0.0
K03558	95.0
K03559	1262.0
K03550	4116.0
K03551	4167.0
K03552	0.0
K03553	4770.0
K03554	1.0
K03555	4152.0
K03556	672.0
K03557	1.0
K01778	4178.0
K01779	1813.0
K06369	0.0
K01772	1702.0
K01770	2465.0
K01771	22.0
K01776	4075.0
K01777	24.0
K01774	0.0
K01775	4777.0
K05385	0.0
K05384	0.0
K05383	0.0
K05382	0.0
K05381	0.0
K08159	4.0
K14153	4.0
K14154	0.0
K14155	4444.0
K08152	0.0
K08156	1135.0
K08076	0.0
K12809	0.0
K05297	36.0
K03734	4498.0
K03735	62.0
K03736	62.0
K03737	2491.0
K03731	0.0
K03732	0.0
K03733	4509.0
K03738	13.0
K03739	1685.0
K08139	0.0
K06994	16.0
K12660	0.0
K12661	0.0
K07450	0.0
K08719	0.0
K08717	26.0
K08715	0.0
K08714	0.0
K08713	0.0
K08710	0.0
K11311	0.0
K11312	5.0
K00141	0.0
K00146	0.0
K00411	7.0
K00412	7.0
K00145	4859.0
K00148	0.0
K14367	0.0
K14366	0.0
K08954	0.0
K08384	2002.0
K14369	0.0
K14368	0.0
K14091	604.0
K14090	610.0
K14093	0.0
K14092	0.0
K14095	0.0
K14094	0.0
K14097	0.0
K14096	0.0
K14099	0.0
K14098	0.0
K02848	0.0
K01541	0.0
K04712	0.0
K04711	0.0
K01545	0.0
K01547	1752.0
K01546	1752.0
K01548	1737.0
K04719	0.0
K04718	0.0
K02018	907.0
K02019	123.0
K02016	3737.0
K02017	37.0
K02014	4200.0
K02015	6278.0
K02012	1035.0
K02013	3615.0
K02010	328.0
K02011	986.0
K04515	0.0
K03943	0.0
K03941	12.0
K03940	0.0
K00313	27.0
K04060	0.0
K01608	601.0
K08942	0.0
K08943	0.0
K08940	0.0
K08941	0.0
K08946	0.0
K08947	0.0
K08944	0.0
K08945	0.0
K03059	0.0
K13811	0.0
K13812	0.0
K13815	0.0
K13816	0.0
K13818	0.0
K13819	4.0
K03053	0.0
K03052	0.0
K03055	0.0
K03054	0.0
K03057	0.0
K03056	0.0
K06222	0.0
K11418	0.0
K11410	0.0
K11415	0.0
K00622	0.0
K00621	0.0
K00620	3192.0
K00627	1718.0
K00626	1459.0
K00625	3911.0
K00624	0.0
K02805	618.0
K02552	11.0
K02550	0.0
K02556	1360.0
K02803	0.0
K02554	0.0
K07280	0.0
K07281	0.0
K07282	2312.0
K07283	0.0
K07284	2415.0
K07285	0.0
K07286	0.0
K08217	1450.0
K07288	0.0
K07289	4.0
K07534	0.0
K07535	14.0
K07533	2621.0
K07822	0.0
K07823	0.0
K08699	0.0
K00088	4757.0
K00087	140.0
K00086	630.0
K00082	101.0
K10239	0.0
K10238	0.0
K10231	31.0
K10230	0.0
K10233	0.0
K10232	0.0
K10235	0.0
K10234	0.0
K10237	0.0
K10236	0.0
K08353	0.0
K01970	0.0
K01971	93.0
K01972	4209.0
K01973	0.0
K01974	10.0
K01975	42.0
K01976	0.0
K07758	0.0
K05990	0.0
K07752	0.0
K07753	0.0
K07751	0.0
K13786	0.0
K07755	0.0
K07442	16.0
K08352	59.0
K07115	44.0
K07441	0.0
K07634	0.0
K07446	3.0
K07111	0.0
K07444	3012.0
K07445	0.0
K00647	72.0
K07449	0.0
K00641	1084.0
K00640	3424.0
K01289	0.0
K01282	0.0
K01283	0.0
K01280	0.0
K01281	1684.0
K01286	94.0
K01284	2283.0
K02954	4191.0
K02952	4168.0
K02950	4167.0
K00155	10.0
K02959	4158.0
K00887	0.0
K00886	0.0
K00885	0.0
K00884	0.0
K00883	27.0
K00882	2293.0
K00881	16.0
K00880	84.0
K00053	2307.0
K14048	0.0
K01026	376.0
K01756	4144.0
K01025	0.0
K01750	57.0
K01023	13.0
K01752	6575.0
K01753	21.0
K14583	0.0
K01758	4.0
K01759	3651.0
K09565	0.0
K09568	0.0
K08173	4.0
K08172	0.0
K02483	675.0
K02482	10.0
K08177	81.0
K08176	0.0
K08175	0.0
K02486	0.0
K02489	0.0
K02488	33.0
K08178	0.0
K14138	79.0
K14136	0.0
K09713	0.0
K09714	0.0
K09715	0.0
K03532	0.0
K03533	0.0
K03530	6600.0
K03531	3931.0
K03536	4149.0
K03537	0.0
K03534	1751.0
K03535	10.0
K03538	0.0
K03539	0.0
K14451	0.0
K14450	0.0
K02225	0.0
K02224	2260.0
K02227	1288.0
K02226	1287.0
K02221	1732.0
K14107	0.0
K02229	0.0
K02228	0.0
K14106	0.0
K00441	0.0
K03288	0.0
K03289	22.0
K03284	3205.0
K03285	0.0
K03286	31.0
K03287	1312.0
K03280	0.0
K03281	2836.0
K03282	4086.0
K00440	0.0
K13677	0.0
K12790	0.0
K09639	0.0
K12688	0.0
K12689	0.0
K12686	0.0
K12687	0.0
K12684	0.0
K12685	8.0
K12682	0.0
K12683	0.0
K12680	0.0
K11889	0.0
K08884	3263.0
K11085	1752.0
K11084	0.0
K11081	0.0
K11080	0.0
K11083	0.0
K11082	0.0
K11089	10.0
K08777	0.0
K08776	0.0
K06346	2984.0
K06347	0.0
K09824	0.0
K09825	3990.0
K09823	0.0
K09820	10.0
K10939	0.0
K10936	0.0
K10937	0.0
K10933	0.0
K06348	0.0
K09829	0.0
K11337	0.0
K11336	0.0
K11335	0.0
K11334	0.0
K11333	0.0
K11332	0.0
K11331	0.0
K11330	0.0
K00169	392.0
K00164	17.0
K00166	0.0
K00167	0.0
K00161	1737.0
K00162	1737.0
K00163	1.0
K10689	0.0
K10680	1.0
K10681	0.0
K10682	0.0
K04083	2982.0
K04082	11.0
K04081	0.0
K04080	0.0
K04087	67.0
K04086	1669.0
K04085	5.0
K04084	4.0
K04088	67.0
K01569	0.0
K01568	0.0
K01563	0.0
K01561	0.0
K01560	2347.0
K01567	56.0
K01565	10.0
K01564	0.0
K02038	4042.0
K02039	4041.0
K02030	12069.0
K02031	8268.0
K02032	8339.0
K02033	8999.0
K02034	9551.0
K02035	15827.0
K02036	5709.0
K02037	4034.0
K05556	0.0
K13658	0.0
K13659	0.0
K13656	0.0
K13657	0.0
K13654	0.0
K13655	14.0
K13652	714.0
K13653	3320.0
K13650	0.0
K13651	4.0
K05555	0.0
K05552	0.0
K02057	2665.0
K05550	0.0
K05551	0.0
K12308	6918.0
K12306	0.0
K03073	4144.0
K03072	137.0
K03071	12.0
K03070	4159.0
K03077	126.0
K03076	4168.0
K03075	3908.0
K03074	152.0
K08965	15.0
K08967	0.0
K08961	232.0
K08963	934.0
K13873	0.0
K13876	0.0
K13874	0.0
K13875	0.0
K06139	0.0
K06138	65.0
K06135	0.0
K06134	7.0
K06137	10.0
K06136	0.0
K06131	5154.0
K06133	1143.0
K06132	0.0
K02600	4168.0
K07389	0.0
K07388	0.0
K04747	0.0
K01516	4161.0
K09977	0.0
K07518	0.0
K07519	0.0
K11437	0.0
K07512	10.0
K07516	14.0
K10212	15.0
K10747	0.0
K10217	0.0
K10219	0.0
K10218	0.0
K10748	0.0
K01912	1882.0
K01913	0.0
K01910	46.0
K01911	119.0
K01916	1699.0
K01917	0.0
K01914	3969.0
K01915	6320.0
K01918	1508.0
K01919	55.0
K07774	0.0
K07775	320.0
K07776	70.0
K07777	239.0
K07770	10.0
K07771	0.0
K07772	0.0
K07773	0.0
K07778	30.0
K01193	5126.0
K04340	0.0
K04341	0.0
K04342	0.0
K04343	0.0
K12986	0.0
K04691	0.0
K02931	3908.0
K02933	4167.0
K02935	4168.0
K02936	0.0
K02939	4168.0
K00205	0.0
K00204	0.0
K00207	0.0
K00206	0.0
K00201	0.0
K00200	0.0
K00203	0.0
K00202	0.0
K00209	0.0
K00208	2767.0
K01000	4799.0
K01001	0.0
K01002	39.0
K01003	1.0
K01004	0.0
K01005	1738.0
K01006	2476.0
K01007	111.0
K01008	513.0
K10855	0.0
K14115	0.0
K14116	0.0
K14441	2456.0
K14446	60.0
K14447	0.0
K14112	0.0
K14445	12.0
K08195	0.0
K08194	0.0
K14448	0.0
K08196	0.0
K08191	1153.0
K14119	0.0
K08193	0.0
K00702	297.0
K10799	0.0
K03518	793.0
K03519	84.0
K09719	0.0
K10856	0.0
K03516	0.0
K03517	1709.0
K02205	0.0
K02204	3.0
K02203	1371.0
K02201	0.0
K02200	19.0
K13714	0.0
K13461	0.0
K12518	1.0
K12519	1.0
K12517	1.0
K12514	0.0
K12515	0.0
K12512	0.0
K12513	0.0
K12510	1342.0
K12511	145.0
K07183	1049.0
K07182	25.0
K07181	646.0
K07180	15.0
K07186	0.0
K07185	250.0
K07184	0.0
K09800	9.0
K09801	5.0
K09802	0.0
K09803	13.0
K09804	0.0
K09805	4.0
K09806	1.0
K09807	1758.0
K09808	2159.0
K09809	36.0
K10912	0.0
K10913	0.0
K10914	44.0
K10915	0.0
K10916	0.0
K10917	0.0
K11358	1120.0
K11355	0.0
K11354	0.0
K11357	0.0
K11356	0.0
K04069	9749.0
K04068	4270.0
K04065	1.0
K04064	0.0
K04067	0.0
K04066	4159.0
K04061	892.0
K09716	0.0
K04063	10.0
K04062	1.0
K10006	0.0
K10007	0.0
K10004	4.0
K10005	0.0
K10002	4.0
K10003	4.0
K10000	0.0
K10001	5.0
K09717	0.0
K10008	13.0
K10009	0.0
K02491	0.0
K14588	0.0
K14581	0.0
K13678	1687.0
K13679	0.0
K11633	0.0
K13670	0.0
K13671	0.0
K11987	0.0
K11636	0.0
K11634	0.0
K13582	0.0
K13583	0.0
K13580	0.0
K13581	0.0
K13586	0.0
K13587	0.0
K13584	0.0
K13585	0.0
K13588	0.0
K13589	0.0
K02052	46.0
K02053	46.0
K02050	4854.0
K02051	4730.0
K02056	1477.0
K05553	0.0
K02054	46.0
K02055	32.0
K02058	601.0
K02059	0.0
K05558	0.0
K05559	0.0
K03895	0.0
K03894	0.0
K03897	0.0
K03896	0.0
K03891	0.0
K03890	0.0
K03893	0.0
K03892	4054.0
K02423	1.0
K05342	0.0
K05341	2.0
K12989	0.0
K12988	0.0
K02420	1525.0
K12981	0.0
K12980	0.0
K12983	0.0
K12982	0.0
K12985	0.0
K12984	0.0
K12987	0.0
K02426	1163.0
K13854	0.0
K03098	999.0
K13853	14.0
K03095	1685.0
K05344	2.0
K03091	6676.0
K03090	14.0
K03093	70.0
K03092	1381.0
K06113	92.0
K09632	0.0
K02429	2301.0
K06118	0.0
K05716	0.0
K04844	1.0
K11632	0.0
K11630	0.0
K11631	0.0
K11637	0.0
K11635	0.0
K11638	0.0
K11639	0.0
K07572	0.0
K07573	0.0
K07570	1663.0
K07571	1886.0
K07576	1116.0
K07577	0.0
K07574	2950.0
K07575	0.0
K07578	0.0
K07579	0.0
K11189	4601.0
K11184	817.0
K11187	0.0
K11180	6.0
K11181	6.0
K11183	10.0
K10764	0.0
K10763	5.0
K10762	0.0
K01938	4019.0
K01939	4346.0
K01934	3200.0
K01935	1063.0
K01937	4162.0
K01930	0.0
K01932	35.0
K01933	4740.0
K07798	8.0
K07799	10.0
K07796	0.0
K07797	0.0
K07794	13.0
K07795	15.0
K07792	8.0
K07793	366.0
K07790	0.0
K07791	80.0
K06379	1274.0
K00968	625.0
K06378	1277.0
K06377	0.0
K06376	0.0
K06375	0.0
K09814	0.0
K09813	0.0
K06372	0.0
K06371	0.0
K06370	0.0
K01249	0.0
K01246	3483.0
K01247	3.0
K01244	0.0
K01243	3432.0
K08919	0.0
K01241	69.0
K02919	3070.0
K02913	5771.0
K02912	0.0
K02911	4135.0
K02910	0.0
K02917	0.0
K02916	4168.0
K02915	0.0
K02914	4126.0
K00228	8.0
K00227	0.0
K00226	5537.0
K00224	4.0
K00223	0.0
K00222	0.0
K00221	0.0
K00220	0.0
K01798	0.0
K01799	20.0
K01068	0.0
K01069	138.0
K01062	0.0
K01791	3896.0
K01792	10.0
K01061	20.0
K01066	133.0
K01067	30.0
K01796	1.0
K01797	8.0
K05499	675.0
K14468	0.0
K14469	0.0
K14465	0.0
K14466	0.0
K14467	0.0
K10834	0.0
K10833	0.0
K02266	0.0
K03793	0.0
K03790	225.0
K03791	0.0
K03796	0.0
K03797	6409.0
K03794	0.0
K03795	10.0
K03798	6055.0
K03799	1756.0
K13448	0.0
K12538	0.0
K12539	0.0
K12530	0.0
K12531	0.0
K12532	0.0
K12533	0.0
K12534	0.0
K12535	0.0
K12536	0.0
K12537	0.0
K03136	0.0
K09790	2914.0
K09791	21.0
K09792	22.0
K09793	1151.0
K09794	17.0
K09795	4.0
K09796	0.0
K09797	1638.0
K09798	13.0
K09799	0.0
K10972	0.0
K10973	0.0
K10977	4.0
K10974	646.0
K10975	0.0
K10978	0.0
K10979	52.0
K06308	0.0
K00315	0.0
K09862	5.0
K06303	0.0
K09860	0.0
K09861	3759.0
K06306	77.0
K06307	0.0
K06305	0.0
K11373	0.0
K04047	1768.0
K04046	0.0
K04045	631.0
K04044	11.0
K04043	4320.0
K04042	3819.0
K04041	1205.0
K04040	0.0
K02700	0.0
K04049	0.0
K04048	0.0
K02707	0.0
K02704	0.0
K02705	0.0
K10020	0.0
K10021	0.0
K10022	0.0
K10023	0.0
K10024	0.0
K10025	0.0
K10026	60.0
K10027	0.0
K13612	0.0
K13613	0.0
K13611	0.0
K13614	0.0
K13615	0.0
K05794	37.0
K05795	228.0
K05796	52.0
K05797	0.0
K05790	0.0
K05791	10.0
K05792	14.0
K05793	14.0
K05798	0.0
K05799	2079.0
K01474	0.0
K01477	0.0
K01476	40.0
K01471	0.0
K01470	1550.0
K01473	0.0
K13039	0.0
K01479	1.0
K01478	44.0
K05570	630.0
K05571	637.0
K05572	0.0
K05573	0.0
K02078	8489.0
K02079	0.0
K05576	0.0
K02074	1727.0
K02075	1727.0
K02076	1684.0
K02077	1748.0
K02071	2679.0
K02072	2687.0
K02073	2735.0
K03309	1661.0
K03308	3917.0
K03305	2911.0
K03304	4.0
K03307	1528.0
K03306	815.0
K03301	6.0
K03300	74.0
K03303	152.0
K03302	0.0
K06173	5018.0
K06175	0.0
K06174	0.0
K06177	1241.0
K06176	0.0
K06179	1296.0
K07680	1.0
K03867	0.0
K03838	0.0
K12053	0.0
K11618	601.0
K11619	0.0
K11614	4.0
K11615	0.0
K11616	0.0
K11617	1.0
K11610	0.0
K11611	0.0
K11960	0.0
K11961	0.0
K02836	4165.0
K10565	0.0
K10564	0.0
K02837	3825.0
K10561	30.0
K10560	30.0
K10563	4261.0
K10562	0.0
K02838	4168.0
K06858	0.0
K02839	603.0
K06859	104.0
K12700	1693.0
K07558	0.0
K07559	633.0
K07228	0.0
K07229	0.0
K07226	0.0
K07224	1.0
K07225	0.0
K07222	10.0
K07223	1713.0
K07220	791.0
K07221	40.0
K10709	174.0
K10708	0.0
K10701	0.0
K10703	0.0
K10702	0.0
K10704	0.0
K05984	0.0
K07537	0.0
K08652	0.0
K08651	0.0
K08658	0.0
K08659	3462.0
K05982	13.0
K07451	0.0
K07453	0.0
K07452	0.0
K07455	111.0
K07454	10.0
K09707	635.0
K07457	16.0
K09706	4.0
K07104	10.0
K00029	122.0
K00028	0.0
K00799	11.0
K00798	1996.0
K00797	564.0
K00024	2322.0
K00795	16.0
K00026	0.0
K00021	0.0
K00020	32.0
K00023	0.0
K00022	0.0
K09017	5.0
K01269	2883.0
K09015	2747.0
K09014	3465.0
K09013	4403.0
K09011	1152.0
K09010	0.0
K01261	0.0
K01262	4186.0
K01263	3.0
K01264	0.0
K01265	5964.0
K01266	609.0
K09018	0.0
K08227	0.0
K08226	0.0
K08225	0.0
K08224	17.0
K08223	180.0
K08222	40.0
K08221	2.0
K00249	1.0
K01790	2914.0
K00241	1185.0
K00240	1214.0
K00243	3953.0
K00242	20.0
K00245	9.0
K00244	2312.0
K00247	0.0
K00246	8.0
K01795	710.0
K06983	0.0
K02799	2.0
K02798	39.0
K02791	71.0
K02790	0.0
K02793	5407.0
K02795	5518.0
K02794	7204.0
K02796	5450.0
K04564	1284.0
K04565	672.0
K04566	607.0
K04567	3513.0
K01040	32.0
K01041	86.0
K04562	266.0
K04568	0.0
K01049	0.0
K02535	1184.0
K02242	1684.0
K02536	1194.0
K02531	15.0
K02246	1684.0
K02533	10.0
K02532	1649.0
K02248	35.0
K02538	4.0
K00581	0.0
K13421	0.0
K01013	0.0
K15018	0.0
K15019	0.0
K03110	4165.0
K03111	5964.0
K03112	0.0
K03113	1141.0
K03116	1233.0
K03117	10.0
K03118	1210.0
K03119	0.0
K10919	0.0
K12552	0.0
K12553	0.0
K12551	0.0
K12556	0.0
K12554	0.0
K12555	3369.0
K06892	0.0
K06893	10.0
K06890	1806.0
K06891	37.0
K06896	4288.0
K06897	1147.0
K06894	74.0
K06895	1782.0
K10954	0.0
K10956	0.0
K06899	0.0
K06328	5.0
K06329	0.0
K10952	0.0
K10953	0.0
K11395	0.0
K11391	0.0
K11390	0.0
K11392	16.0
K00499	0.0
K00494	10.0
K00495	0.0
K00496	0.0
K00491	0.0
K00492	0.0
K00493	0.0
K13591	0.0
K01467	2813.0
K13593	0.0
K13592	0.0
K04021	4.0
K04020	4.0
K04023	131.0
K04022	0.0
K04025	0.0
K04024	83.0
K04027	6.0
K04026	57.0
K04029	794.0
K04028	752.0
K07055	0.0
K07054	1.0
K07057	0.0
K07056	5314.0
K07051	10.0
K07050	1098.0
K07053	4158.0
K07052	9514.0
K07059	0.0
K07058	4012.0
K10040	54.0
K10041	134.0
K10046	0.0
K04799	0.0
K04798	0.0
K04793	0.0
K04792	0.0
K04791	0.0
K04790	0.0
K04797	0.0
K04796	0.0
K04795	0.0
K04794	0.0
K13638	0.0
K13639	0.0
K13634	1.0
K13635	0.0
K13636	4.0
K13637	0.0
K13630	0.0
K13631	0.0
K13632	0.0
K13633	0.0
K02042	703.0
K05778	0.0
K05779	0.0
K05776	1037.0
K05541	0.0
K05774	4.0
K05775	0.0
K05772	5.0
K05773	5.0
K05540	219.0
K01459	0.0
K01458	0.0
K01457	10.0
K01455	14.0
K01454	0.0
K01453	0.0
K01452	0.0
K01451	134.0
K01450	0.0
K05518	0.0
K08070	125.0
K08071	0.0
K05516	115.0
K08077	18.0
K05515	2302.0
K13093	0.0
K11783	0.0
K12949	0.0
K12945	0.0
K12944	0.0
K12941	158.0
K12940	23.0
K12943	0.0
K12942	218.0
K14728	0.0
K14727	0.0
K11785	0.0
K00108	10.0
K13890	8.0
K13891	8.0
K13892	8.0
K13893	0.0
K13894	0.0
K13895	0.0
K13896	0.0
K06159	0.0
K06158	5023.0
K06153	4164.0
K06152	4.0
K06151	4.0
K06157	0.0
K06156	0.0
K06155	0.0
K06154	0.0
K03327	2322.0
K03326	37.0
K03325	75.0
K03324	3450.0
K03322	118.0
K03321	148.0
K03320	1845.0
K03329	0.0
K03328	2786.0
K04802	0.0
K04801	0.0
K04800	0.0
K11948	0.0
K01505	0.0
K04756	0.0
K11940	0.0
K11941	0.0
K11942	0.0
K11943	0.0
K11944	0.0
K01507	4449.0
K11946	0.0
K11947	0.0
K01506	0.0
K01501	0.0
K01500	17.0
K01503	0.0
K06714	74.0
K04750	645.0
K12789	0.0
K12788	0.0
K11526	0.0
K10810	0.0
K11522	0.0
K11523	0.0
K08675	0.0
K08676	47.0
K08677	0.0
K08679	2.0
K11521	0.0
K10547	65.0
K10546	66.0
K10545	33.0
K10544	4.0
K10543	10.0
K10542	990.0
K10541	990.0
K10540	1164.0
K10549	20.0
K10548	65.0
K14630	0.0
K11529	0.0
K00007	0.0
K00005	1012.0
K13444	0.0
K00003	3128.0
K00002	614.0
K00001	802.0
K01186	1710.0
K00009	38.0
K00008	1426.0
K10726	0.0
K10725	0.0
K08246	0.0
K00263	11.0
K00262	5255.0
K00261	16.0
K00260	20.0
K00266	7309.0
K00265	1147.0
K01200	139.0
K01201	1360.0
K01206	8291.0
K01207	2279.0
K01205	1145.0
K01208	1649.0
K01209	5459.0
K06167	1198.0
K00917	703.0
K00912	1184.0
K00919	4143.0
K02519	4131.0
K02518	4169.0
K02517	1174.0
K02511	0.0
K02510	61.0
K13409	0.0
K13408	0.0
K03179	1093.0
K03170	0.0
K03177	4168.0
K12574	2963.0
K12570	0.0
K12573	4135.0
K11009	0.0
K11008	0.0
K11005	0.0
K11004	0.0
K11007	0.0
K11006	0.0
K11003	0.0
K08296	23.0
K08297	0.0
K08295	0.0
K02634	0.0
K02635	0.0
K10622	0.0
K07693	14.0
K07692	0.0
K07691	0.0
K07690	0.0
K07697	0.0
K07696	653.0
K07695	0.0
K07694	0.0
K07699	735.0
K07698	0.0
K07079	2024.0
K07078	1835.0
K07077	0.0
K07076	52.0
K07075	386.0
K07074	40.0
K07073	0.0
K07072	0.0
K07071	82.0
K07070	0.0
K14584	0.0
K11620	0.0
K09190	0.0
K11623	0.0
K05759	0.0
K08589	0.0
K11625	0.0
K11995	0.0
K01439	3404.0
K01438	1110.0
K01431	0.0
K01430	614.0
K01433	97.0
K01432	0.0
K01434	0.0
K01437	0.0
K01436	1004.0
K05539	4.0
K14520	0.0
K12963	0.0
K12962	0.0
K12961	0.0
K12960	1975.0
K14749	0.0
K14748	0.0
K02972	0.0
K14743	0.0
K14742	2333.0
K14745	0.0
K14744	1.0
K14747	0.0
K14746	0.0
K02167	0.0
K02164	0.0
K02160	2138.0
K02168	1.0
K02169	1046.0
K10931	0.0
K03341	0.0
K03340	1903.0
K03343	0.0
K03342	1.0
K03346	1688.0
K12299	0.0
K12291	0.0
K12290	0.0
K12293	0.0
K12292	0.0
K12295	0.0
K12294	0.0
K12297	0.0
K12368	0.0
K11922	0.0
K11923	0.0
K11920	0.0
K11921	0.0
K11926	0.0
K11927	264.0
K11924	20.0
K11925	0.0
K11928	533.0
K13181	0.0
K13219	0.0
K07262	4.0
K07263	1203.0
K07260	1670.0
K07261	0.0
K07266	4.0
K07267	10.0
K07264	13.0
K07265	4.0
K07268	0.0
K07269	0.0
K01155	463.0
K04478	0.0
K04479	0.0
K10528	0.0
K14952	0.0
K07486	30.0
K07487	2.0
K07484	199.0
K07485	0.0
K07482	20.0
K07483	2947.0
K07480	3.0
K07481	30.0
K07488	0.0
K07489	1.0
K11210	0.0
K11211	0.0
K11212	0.0
K11214	600.0
K11216	4.0
K06300	0.0
K00061	0.0
K00060	66.0
K06301	0.0
K00065	160.0
K00064	0.0
K00067	3731.0
K00066	10.0
K00069	0.0
K00068	54.0
K06304	0.0
K08262	0.0
K08261	0.0
K08260	0.0
K08265	0.0
K08264	0.0
K00288	0.0
K00285	11.0
K00284	1101.0
K00287	4121.0
K00286	4813.0
K00281	1140.0
K00280	0.0
K00283	690.0
K00282	690.0
K08088	0.0
K14198	0.0
K14199	0.0
K03452	0.0
K14194	0.0
K14195	0.0
K14196	0.0
K14197	0.0
K14192	0.0
K14193	0.0
K01880	2443.0
K01881	4772.0
K01883	4168.0
K01885	2516.0
K04618	0.0
K01887	4769.0
K01224	343.0
K01889	4172.0
K01226	647.0
K01227	1.0
K01220	17.0
K01222	99.0
K01223	4347.0
K02759	2168.0
K02755	2.0
K02757	1167.0
K02756	2.0
K14998	0.0
K02750	51.0
K02753	0.0
K02752	0.0
K00939	2521.0
K00938	1684.0
K00937	2447.0
K00936	11424.0
K00935	0.0
K00934	10.0
K00933	0.0
K00932	0.0
K00931	4158.0
K00930	4872.0
K01089	1225.0
K01080	0.0
K01081	1771.0
K01082	0.0
K01083	0.0
K01084	0.0
K01085	0.0
K01087	0.0
K02571	0.0
K02570	10.0
K02573	31.0
K02572	0.0
K02575	57.0
K02574	55.0
K07780	0.0
K03488	960.0
K03489	1667.0
K03482	0.0
K03483	39.0
K03480	67.0
K03481	1784.0
K03486	644.0
K03487	0.0
K03484	2760.0
K03485	0.0
K02287	0.0
K02286	0.0
K02285	0.0
K02284	0.0
K02283	1602.0
K02282	16.0
K02281	4.0
K02280	4.0
K02289	0.0
K02288	0.0
K03626	0.0
K03627	0.0
K03624	5198.0
K03625	4168.0
K03151	2977.0
K03620	34.0
K03153	0.0
K08869	0.0
K03628	3941.0
K03629	4154.0
K09738	0.0
K09739	0.0
K09736	0.0
K09737	0.0
K09735	0.0
K09732	0.0
K09733	0.0
K09730	0.0
K09731	0.0
K09888	2957.0
K09889	9.0
K09880	0.0
K09882	9.0
K09883	1.0
K09884	0.0
K09887	0.0
K11027	0.0
K11026	0.0
K11025	0.0
K11024	0.0
K07679	0.0
K07678	0.0
K11021	0.0
K11020	0.0
K07675	1.0
K07674	4.0
K07676	0.0
K07671	0.0
K07670	0.0
K07673	5.0
K07672	0.0
K01117	0.0
K12048	0.0
K07019	18.0
K07018	7.0
K07011	2951.0
K07010	2761.0
K07013	4.0
K07012	1145.0
K07015	2891.0
K07014	26.0
K07017	81.0
K07016	16.0
K10084	0.0
K08372	25.0
K05884	17.0
K05885	2270.0
K05886	4.0
K05887	4.0
K05880	0.0
K05881	0.0
K05882	10.0
K05883	0.0
K08902	0.0
K05739	52.0
K05888	0.0
K05889	0.0
K08903	0.0
K00547	1713.0
K00544	0.0
K00545	0.0
K00542	0.0
K00543	0.0
K00540	14233.0
K00548	3365.0
K00549	656.0
K01145	0.0
K01412	1.0
K01147	9.0
K01417	2316.0
K00038	0.0
K01143	0.0
K01142	3117.0
K01419	1692.0
K00788	2758.0
K00789	4266.0
K12502	0.0
K14762	0.0
K14761	1288.0
K06195	10.0
K03819	0.0
K03818	38.0
K03814	95.0
K03817	1735.0
K03816	2385.0
K03811	2491.0
K03810	5.0
K03813	21.0
K11908	0.0
K11909	0.0
K11904	1.0
K11905	0.0
K11906	0.0
K11907	0.0
K11900	0.0
K11901	0.0
K11902	4.0
K11903	5.0
K10986	3.0
K13238	0.0
K13239	0.0
K13797	0.0
K07248	248.0
K13796	0.0
K07244	0.0
K07245	1.0
K07246	31.0
K07240	5640.0
K07241	0.0
K07242	0.0
K07243	11.0
K01268	0.0
K05296	0.0
K02821	711.0
K09016	0.0
K09945	0.0
K09944	0.0
K09947	0.0
K09946	10.0
K09941	0.0
K09940	10.0
K09943	0.0
K09942	15.0
K09949	27.0
K09948	0.0
K10851	0.0
K10850	0.0
K03666	231.0
K03667	1692.0
K03196	14.0
K03665	4157.0
K11275	0.0
K06012	1053.0
K00048	1042.0
K10857	0.0
K09773	1702.0
K00043	0.0
K00042	720.0
K00041	741.0
K00040	703.0
K00046	2895.0
K00733	0.0
K00044	0.0
K06011	0.0
K09012	0.0
K06016	81.0
K06017	0.0
K06014	0.0
K06015	620.0
K06019	14.0
K01075	4.0
K12221	0.0
K06444	0.0
K04632	0.0
K14977	16.0
K14974	0.0
K00958	1.0
K00951	5321.0
K00950	1304.0
K00952	8.0
K00955	263.0
K00954	4162.0
K00957	381.0
K00956	361.0
K00590	83.0
K02777	1729.0
K02775	312.0
K02774	297.0
K02773	258.0
K02771	40.0
K02770	2417.0
K02779	1699.0
K02778	0.0
K01606	0.0
K01607	3667.0
K01604	0.0
K01605	0.0
K01602	0.0
K01601	1.0
K03750	123.0
K01609	2243.0
K02553	1.0
K02804	735.0
K02551	1066.0
K02806	20.0
K02557	2430.0
K02800	96.0
K05275	0.0
K02802	0.0
K13300	0.0
K02558	27.0
K02809	2.0
K02808	2.0
K03600	5.0
K03601	4164.0
K03602	4137.0
K03603	0.0
K03604	623.0
K03605	27.0
K03606	163.0
K03607	0.0
K03608	1579.0
K03609	3528.0
K06078	0.0
K06079	22.0
K09710	4165.0
K09711	0.0
K09712	0.0
K06073	0.0
K06074	0.0
K06075	22.0
K06076	185.0
K06077	5.0
K06382	544.0
K06383	252.0
K06380	0.0
K06381	1145.0
K06386	0.0
K06387	649.0
K06384	46.0
K06385	1224.0
K06388	0.0
K06389	0.0
K12466	0.0
K12468	0.0
K07657	31.0
K07656	0.0
K07655	0.0
K07654	0.0
K07653	0.0
K07652	1737.0
K07651	2.0
K07650	9.0
K07659	18.0
K07658	4052.0
K11041	21.0
K11040	0.0
K11043	0.0
K11042	0.0
K11045	0.0
K11044	0.0
K11047	0.0
K11046	0.0
K11049	0.0
K11048	0.0
K07387	1048.0
K07386	2891.0
K06926	1997.0
K06927	99.0
K06924	0.0
K06925	4168.0
K06922	0.0
K06923	1282.0
K06920	159.0
K06921	1570.0
K06928	42.0
K06929	36.0
K07033	1766.0
K07032	18.0
K07031	658.0
K07030	2741.0
K07037	1087.0
K07035	2812.0
K07034	15.0
K07039	4.0
K07038	1718.0
K10829	0.0
K00384	7733.0
K00385	52.0
K00386	0.0
K00387	0.0
K00380	20.0
K00381	10.0
K00382	3775.0
K00383	24.0
K00389	0.0
K01387	0.0
K01385	0.0
K01389	0.0
K09158	17.0
K09159	20.0
K09156	0.0
K09157	2967.0
K09154	0.0
K09155	82.0
K09152	0.0
K09153	706.0
K09150	0.0
K09151	29.0
K05970	2020.0
K05714	0.0
K05715	0.0
K05710	0.0
K05711	0.0
K05712	0.0
K05713	0.0
K00560	3969.0
K00561	0.0
K00563	1801.0
K00564	1688.0
K00566	5227.0
K00567	3895.0
K00568	15.0
K00569	10.0
K05575	0.0
K01169	0.0
K01167	0.0
K01166	0.0
K05577	10.0
K01163	449.0
K01161	0.0
K01160	5.0
K05578	0.0
K05579	0.0
K08092	67.0
K08093	7.0
K08094	102.0
K08095	0.0
K08096	0.0
K08097	3.0
K02254	0.0
K02255	0.0
K01743	0.0
K02251	1.0
K02061	0.0
K01741	0.0
K02060	0.0
K00114	0.0
K02122	1308.0
K02123	2447.0
K02120	2447.0
K02121	2173.0
K02124	2446.0
K03837	0.0
K03836	0.0
K03835	4.0
K03834	0.0
K03833	75.0
K03832	1360.0
K03831	10.0
K03830	718.0
K00443	0.0
K03839	1196.0
K02067	29.0
K10189	1254.0
K13038	6801.0
K13787	56.0
K13788	14.0
K13789	11207.0
K10188	1503.0
K12255	0.0
K12254	0.0
K12257	2215.0
K12256	0.0
K12251	362.0
K12250	0.0
K12253	0.0
K12252	0.0
K13252	21.0
K13256	29.0
K13255	0.0
K12079	0.0
K12078	0.0
K12071	4.0
K12070	0.0
K12073	10.0
K12072	0.0
K09912	0.0
K06236	0.0
K06237	0.0
K05519	0.0
K09914	4.0
K11788	0.0
K11782	0.0
K11780	0.0
K11781	0.0
K11787	0.0
K11784	0.0
K11530	0.0
K12787	0.0
K12786	0.0
K12785	0.0
K12784	0.0
K06718	0.0
K09969	4.0
K09968	0.0
K09967	675.0
K09966	10.0
K09965	10.0
K09964	3.0
K09963	1772.0
K09962	1648.0
K09961	0.0
K09960	0.0
K11527	196.0
K11524	0.0
K11525	0.0
K11250	4.0
K11253	0.0
K11258	0.0
K11528	0.0
K00713	0.0
K00712	62.0
K10780	0.0
K10783	46.0
K10125	0.0
K10124	0.0
K10126	0.0
K10121	12.0
K10123	0.0
K10122	12.0
K04652	688.0
K04653	667.0
K04651	1271.0
K04656	663.0
K04654	663.0
K04655	703.0
K00973	2542.0
K00972	284.0
K00971	1982.0
K00970	1158.0
K00975	5127.0
K00974	8924.0
K00979	1203.0
K00978	92.0
K14954	0.0
K14955	0.0
K14956	0.0
K06178	3069.0
K01596	89.0
K01597	1684.0
K01594	0.0
K01595	14.0
K01592	0.0
K01593	0.0
K01590	29.0
K01591	4143.0
K01598	10.0
K01599	5283.0
K02711	0.0
K02710	0.0
K02713	0.0
K02712	0.0
K02714	0.0
K02717	0.0
K02716	0.0
K02719	0.0
K02718	0.0
K03449	638.0
K03446	1088.0
K03444	7.0
K03445	4.0
K03442	4084.0
K01620	2154.0
K01621	1728.0
K01622	0.0
K01623	856.0
K01624	6034.0
K01625	5571.0
K01626	1155.0
K01627	1184.0
K01628	1249.0
K01629	696.0
K05299	1.0
K02829	0.0
K02828	0.0
K02827	0.0
K02826	0.0
K02825	1748.0
K02824	3015.0
K02823	2455.0
K02822	807.0
K03198	14.0
K03199	15.0
K03668	87.0
K03669	10.0
K03190	614.0
K03191	0.0
K03660	1882.0
K03194	0.0
K03195	14.0
K03664	4168.0
K03197	8.0
K09772	2972.0
K06013	14.0
K09770	17.0
K09771	1.0
K09776	0.0
K09777	1140.0
K09774	22.0
K09775	796.0
K09778	37.0
K09779	1031.0
K06269	0.0
K06323	0.0
K11624	0.0
K02991	0.0
K02990	4154.0
K02624	0.0
K02240	1696.0
K08282	14.0
K12440	0.0
K12441	0.0
K12442	0.0
K12443	0.0
K12444	0.0
K12445	0.0
K12449	0.0
K02247	0.0
K07637	0.0
K07636	4150.0
K07639	0.0
K07638	6.0
K11069	2681.0
K11068	3155.0
K11063	0.0
K11062	0.0
K11061	0.0
K11060	0.0
K11066	0.0
K11065	2799.0
K06900	0.0
K06901	4750.0
K06902	329.0
K06903	34.0
K06904	38.0
K06905	47.0
K06906	19.0
K06907	127.0
K06908	47.0
K06909	27.0
K10821	0.0
K05905	0.0
K05904	0.0
K05906	0.0
K05900	0.0
K05903	5.0
K01406	0.0
K05909	0.0
K05908	0.0
K00368	0.0
K00369	0.0
K00366	93.0
K00367	0.0
K00364	1688.0
K00365	10.0
K00362	1.0
K00363	0.0
K00360	0.0
```
