## Extended Data File 1 for "Diet induces reproducible alterations in the mouse and human gut microbiome": ERS795023_ERR986338.picrust

```
# Constructed from biom file
#OTU ID	ERR986338
K01365	0.0
K01364	0.0
K01361	2.0
K01360	0.0
K01362	3044.0
K02249	0.0
K05841	0.0
K05844	0.0
K05845	12.0
K05846	2767.0
K05847	3170.0
K00508	1.0
K00500	0.0
K00507	0.0
K00504	0.0
K00505	0.0
K12521	0.0
K01101	2789.0
K01103	3.0
K12520	0.0
K01104	10181.0
K05592	3505.0
K05593	126.0
K05590	0.0
K05591	0.0
K05596	1.0
K05597	0.0
K05594	0.0
K05595	9.0
K05599	0.0
K11964	0.0
K11962	0.0
K14540	3544.0
K12529	0.0
K12528	0.0
K06353	0.0
K02456	9.0
K02457	0.0
K02454	1.0
K02455	1.0
K02452	0.0
K02453	1.0
K02450	0.0
K02103	87.0
K08138	3.0
K02108	3890.0
K02109	3962.0
K02458	0.0
K02459	0.0
K08137	0.0
K03851	1.0
K03850	0.0
K03852	0.0
K03855	0.0
K03856	1124.0
K13018	0.0
K13019	2.0
K13010	0.0
K13011	0.0
K13012	36.0
K13013	0.0
K13014	0.0
K13015	0.0
K13016	2.0
K13017	0.0
K08566	0.0
K08567	0.0
K13274	0.0
K13275	0.0
K13276	0.0
K13277	0.0
K03275	0.0
K03274	1.0
K03277	0.0
K03276	0.0
K03271	358.0
K03270	50.0
K03273	270.0
K03272	47.0
K03279	0.0
K03278	0.0
K11022	0.0
K12277	0.0
K12276	0.0
K12270	2.0
K11058	0.0
K12279	0.0
K12278	0.0
K07557	0.0
K07550	0.0
K07552	5.0
K06319	0.0
K09909	0.0
K09908	0.0
K12051	0.0
K12050	0.0
K12057	0.0
K12056	0.0
K06221	1.0
K09900	0.0
K09903	3894.0
K09902	0.0
K09904	0.0
K09907	0.0
K09906	0.0
K11501	0.0
K03234	0.0
K00773	3835.0
K00772	2.0
K00777	0.0
K00776	0.0
K06313	1.0
K06315	0.0
K05574	0.0
K10201	0.0
K07176	0.0
K07177	2744.0
K07174	0.0
K07175	78.0
K07172	2.0
K07173	3449.0
K07170	2703.0
K07171	4571.0
K07178	0.0
K07179	0.0
K00195	0.0
K00194	0.0
K00197	0.0
K00196	0.0
K00191	0.0
K00190	0.0
K00193	0.0
K00192	0.0
K00198	85.0
K06405	798.0
K10109	1135.0
K10108	1241.0
K10107	1.0
K01828	0.0
K01829	0.0
K01826	0.0
K01825	1.0
K01822	0.0
K01823	2745.0
K01820	1.0
K01821	2746.0
K00999	0.0
K00998	93.0
K00995	4060.0
K00997	3056.0
K00996	1.0
K00991	3903.0
K00990	1.0
K00992	0.0
K11028	0.0
K02622	2754.0
K02625	0.0
K03564	141.0
K13489	0.0
K13488	0.0
K13483	0.0
K13482	0.0
K13481	0.0
K13480	1.0
K13487	0.0
K13486	0.0
K14680	0.0
K14681	0.0
K14682	0.0
K08358	342.0
K08357	342.0
K08356	0.0
K08355	0.0
K03469	5993.0
K03462	0.0
K03464	0.0
K03465	1003.0
K03466	6274.0
K01648	0.0
K01649	1539.0
K01643	119.0
K01640	4.0
K01641	2744.0
K01646	57.0
K01647	1458.0
K01644	124.0
K02597	0.0
K02626	0.0
K02595	0.0
K02594	3.0
K02593	0.0
K02592	1.0
K02591	3.0
K02590	75.0
K02598	78.0
K02849	0.0
K14061	0.0
K14062	0.0
K14063	0.0
K14064	0.0
K14065	0.0
K14067	0.0
K02841	0.0
K02840	2460.0
K02843	5.0
K02844	1.0
K02847	0.0
K02846	0.0
K02102	0.0
K09758	6.0
K06039	0.0
K06034	0.0
K06036	0.0
K06037	0.0
K06032	0.0
K01581	2469.0
K02702	0.0
K02659	0.0
K13490	0.0
K13491	0.0
K03644	9.0
K03645	0.0
K03646	1.0
K03647	2709.0
K03640	2.0
K03641	1.0
K03642	2.0
K03643	0.0
K03648	3543.0
K03649	0.0
K06694	0.0
K11814	0.0
K12428	0.0
K12429	0.0
K12422	0.0
K12423	0.0
K12420	0.0
K12421	1.0
K12426	0.0
K12427	0.0
K12424	0.0
K12425	0.0
K07349	0.0
K07348	0.0
K05380	0.0
K07345	1.0
K07344	1.0
K07347	1.0
K07346	0.0
K07341	495.0
K07340	1.0
K07343	386.0
K07342	0.0
K06968	1.0
K06969	1788.0
K06962	2770.0
K06963	0.0
K06960	3828.0
K06961	0.0
K06966	2701.0
K06967	3543.0
K06964	0.0
K06965	0.0
K08995	0.0
K08994	0.0
K08997	0.0
K08996	10.0
K08990	0.0
K08993	0.0
K08992	0.0
K08999	345.0
K08998	3758.0
K08344	0.0
K08345	0.0
K08346	0.0
K14940	0.0
K02724	0.0
K08349	0.0
K11815	0.0
K05929	0.0
K05928	0.0
K05927	0.0
K05924	0.0
K05922	0.0
K05921	0.0
K00349	6.0
K00698	0.0
K00340	6.0
K00341	6.0
K00690	765.0
K00343	6.0
K00344	7.0
K00697	3.0
K00346	6.0
K00347	6.0
K09116	43.0
K09117	3612.0
K05337	297.0
K09118	2.0
K09119	0.0
K02106	2.0
K05823	2684.0
K05820	0.0
K05826	0.0
K05827	0.0
K02100	0.0
K02101	0.0
K00524	0.0
K00525	2844.0
K00526	2826.0
K00527	4439.0
K00520	2.0
K00522	0.0
K00523	1.0
K02451	0.0
K00528	1151.0
K00529	0.0
K00025	0.0
K14215	0.0
K14213	0.0
K03453	14.0
K00796	341.0
K05339	6.0
K00027	3878.0
K00794	1004.0
K00793	964.0
K01347	265.0
K01346	0.0
K01344	0.0
K01343	0.0
K00791	3896.0
K01340	0.0
K00790	6634.0
K02694	0.0
K02696	0.0
K02697	0.0
K02690	0.0
K02691	342.0
K02692	0.0
K02693	0.0
K02698	0.0
K02699	0.0
K00836	0.0
K00837	282.0
K00835	0.0
K00832	10.0
K00833	39.0
K00830	0.0
K00831	3824.0
K00839	303.0
K04335	0.0
K04334	0.0
K01120	0.0
K01126	6173.0
K04333	0.0
K01129	1495.0
K01128	0.0
K04339	0.0
K04338	0.0
K02470	4653.0
K02471	1.0
K02472	4.0
K02473	0.0
K02474	50.0
K02475	5.0
K02476	5.0
K02477	395.0
K02478	1.0
K02479	0.0
K09019	0.0
K01267	782.0
K13074	0.0
K13075	0.0
K11441	0.0
K14055	0.0
K13299	0.0
K13292	3891.0
K14057	0.0
K14056	0.0
K02856	3.0
K02585	5.0
K12211	0.0
K12210	0.0
K12213	0.0
K12212	0.0
K12215	0.0
K02854	0.0
K12217	0.0
K12216	0.0
K12219	0.0
K12218	0.0
K02855	0.0
K08692	0.0
K08693	4.0
K08690	0.0
K08691	0.0
K08696	0.0
K08697	0.0
K11748	0.0
K11749	3892.0
K11746	0.0
K11747	0.0
K11744	0.0
K11745	0.0
K11742	1.0
K11743	43.0
K11740	0.0
K11741	2688.0
K13920	73.0
K13921	0.0
K13922	116.0
K13923	0.0
K13924	0.0
K13925	0.0
K13926	0.0
K13927	2.0
K13928	0.0
K13929	0.0
K09923	0.0
K09922	7.0
K06201	2822.0
K06200	976.0
K06207	3854.0
K06206	13.0
K06205	0.0
K09924	0.0
K09929	0.0
K06208	1.0
K00759	2854.0
K00758	1.0
K00752	0.0
K00757	957.0
K00756	405.0
K00754	22627.0
K06001	429.0
K05557	0.0
K09766	654.0
K05554	0.0
K07475	0.0
K07150	2527.0
K07151	0.0
K07152	0.0
K07153	0.0
K07154	972.0
K07155	0.0
K07156	1.0
K07157	0.0
K07406	131.0
K07407	3492.0
K07404	3480.0
K07405	7.0
K07402	1735.0
K07403	1.0
K07400	0.0
K07401	0.0
K01808	1427.0
K01809	2812.0
K01800	0.0
K01801	0.0
K01802	353.0
K01803	3871.0
K01804	84.0
K01805	270.0
K01807	2791.0
K09718	0.0
K14668	0.0
K14669	0.0
K14666	0.0
K14667	0.0
K01664	268.0
K01665	8.0
K01666	668.0
K01667	11.0
K01660	0.0
K01661	616.0
K01662	1511.0
K01663	0.0
K01668	0.0
K01669	5.0
K02863	3894.0
K02862	0.0
K02860	3893.0
K02867	3894.0
K02866	0.0
K02864	3233.0
K02869	0.0
K05362	5.0
K05365	0.0
K03402	6526.0
K03403	0.0
K03400	0.0
K03406	6503.0
K03407	715.0
K03404	2.0
K03405	2.0
K03408	834.0
K03409	3.0
K02315	1817.0
K02314	3899.0
K02317	0.0
K02316	3884.0
K02313	3895.0
K02312	0.0
K02319	0.0
K12405	0.0
K12152	0.0
K12151	0.0
K07091	0.0
K07090	4812.0
K07093	1.0
K07092	0.0
K07095	3966.0
K07094	1.0
K07097	0.0
K07096	1.0
K07099	19.0
K07098	756.0
K11175	3835.0
K11174	0.0
K11177	0.0
K11176	0.0
K11173	0.0
K11179	1.0
K11178	0.0
K00322	1.0
K00320	2.0
K00321	0.0
K00326	0.0
K00324	1.0
K00325	1.0
K00329	1.0
K05945	0.0
K05944	0.0
K05947	0.0
K05946	3163.0
K06944	0.0
K06945	0.0
K06946	0.0
K06415	2.0
K06940	430.0
K06941	1434.0
K06942	3896.0
K06943	0.0
K10806	0.0
K10807	0.0
K10804	2.0
K10805	1.0
K06948	2738.0
K06949	3934.0
K06418	1.0
K09138	0.0
K09139	0.0
K09134	54.0
K09135	0.0
K09136	0.0
K09137	0.0
K09130	0.0
K09131	342.0
K09132	41.0
K09133	0.0
K05808	1424.0
K05809	0.0
K05804	42.0
K05805	1.0
K05806	0.0
K05807	7.0
K05800	0.0
K05801	2.0
K05802	0.0
K05803	0.0
K01044	0.0
K01045	0.0
K01046	4.0
K02068	12.0
K04561	0.0
K01042	19.0
K05568	714.0
K05567	44.0
K14273	0.0
K14275	0.0
K14274	4.0
K02062	0.0
K05245	0.0
K05564	0.0
K01048	920.0
K02066	17.0
K01322	4.0
K01325	0.0
K02065	9.0
K01326	0.0
K05560	0.0
K02243	2745.0
K08930	0.0
K02679	0.0
K02676	0.0
K02674	0.0
K02675	0.0
K02672	0.0
K02241	1.0
K02670	0.0
K02671	0.0
K00810	0.0
K00811	7.0
K00812	10.0
K00813	0.0
K00814	0.0
K00817	3829.0
K00818	617.0
K00819	2.0
K02530	2428.0
K02245	2746.0
K02244	2747.0
K01499	0.0
K01498	0.0
K01493	3893.0
K01492	6.0
K01491	7943.0
K01497	1.0
K01496	349.0
K01495	676.0
K01494	44.0
K02418	739.0
K02419	745.0
K14492	0.0
K02412	125.0
K02413	743.0
K02410	745.0
K02411	44.0
K02416	745.0
K02417	711.0
K02414	652.0
K02415	3.0
K00120	0.0
K00121	12.0
K00430	0.0
K13058	0.0
K13059	0.0
K13727	267.0
K13057	0.0
K13722	0.0
K13051	1.0
K13052	3451.0
K00435	1.0
K12054	0.0
K03239	0.0
K03238	0.0
K03231	0.0
K03230	1.0
K03232	0.0
K12059	0.0
K03237	0.0
K03236	0.0
K12058	0.0
K12239	0.0
K12238	0.0
K12235	0.0
K12234	4.0
K13942	0.0
K13940	676.0
K13941	0.0
K12097	0.0
K12096	0.0
K12095	0.0
K12094	0.0
K12093	0.0
K12092	0.0
K12091	0.0
K12090	0.0
K12099	0.0
K12098	0.0
K06356	0.0
K05992	4820.0
K03540	0.0
K06331	116.0
K06330	0.0
K07138	119.0
K07139	1040.0
K11811	0.0
K07132	9.0
K07133	4409.0
K07130	701.0
K07131	0.0
K07137	2201.0
K07134	0.0
K07135	0.0
K01860	0.0
K01866	3898.0
K01867	3898.0
K01865	0.0
K01868	3937.0
K01869	3894.0
K06140	0.0
K04766	1.0
K04767	7.0
K04764	5.0
K04762	7.0
K04763	4359.0
K04760	0.0
K04761	4.0
K04768	1.0
K04769	143.0
K08313	0.0
K08312	0.0
K08311	265.0
K08310	1.0
K08317	275.0
K08316	1127.0
K08315	0.0
K08314	73.0
K05149	0.0
K08319	0.0
K08318	0.0
K06339	0.0
K14648	0.0
K14392	3.0
K14393	1.0
K14645	0.0
K14647	0.0
K01689	4051.0
K01686	526.0
K01687	1195.0
K01684	48.0
K01685	176.0
K01682	0.0
K01681	1418.0
K05308	0.0
K02889	0.0
K02888	3894.0
K02885	0.0
K02884	3894.0
K02887	3894.0
K02886	3894.0
K02881	3894.0
K02883	0.0
K13743	0.0
K02086	2737.0
K02081	8.0
K02080	0.0
K02083	11.0
K02082	2427.0
K13831	0.0
K03428	0.0
K03429	2802.0
K03424	3937.0
K03935	0.0
K03932	0.0
K03933	275.0
K03930	316.0
K03931	7.0
K02339	0.0
K02338	3894.0
K02337	3893.0
K02336	0.0
K02335	3935.0
K02334	442.0
K02330	0.0
K03688	3840.0
K03689	0.0
K03680	4.0
K03683	0.0
K03684	343.0
K03685	3894.0
K03686	5528.0
K03687	3821.0
K07301	718.0
K07300	0.0
K07303	0.0
K07302	0.0
K07305	2733.0
K07304	3009.0
K07307	1380.0
K07306	1370.0
K07309	342.0
K07308	1369.0
K02617	0.0
K02610	0.0
K02963	3894.0
K02612	0.0
K02961	3241.0
K09686	8655.0
K09687	13485.0
K09684	13.0
K09685	2747.0
K09682	0.0
K09683	0.0
K09680	3.0
K09681	0.0
K09688	1.0
K09689	1.0
K05962	0.0
K05961	0.0
K05967	1.0
K05966	56.0
K11159	2.0
K05964	56.0
K05968	0.0
K11152	0.0
K00309	0.0
K00658	2.0
K00304	0.0
K00305	0.0
K00654	0.0
K00655	4673.0
K00652	11.0
K00301	0.0
K00302	42.0
K00303	2.0
K10828	0.0
K06431	0.0
K06432	0.0
K06433	0.0
K06434	0.0
K06436	2.0
K06437	0.0
K10820	4.0
K06439	0.0
K10822	0.0
K10823	0.0
K10826	0.0
K09167	470.0
K06322	0.0
K14117	0.0
K14259	0.0
K14257	0.0
K01308	38.0
K01303	0.0
K01301	0.0
K01305	6.0
K01304	366.0
K02658	0.0
K00672	0.0
K02650	5.0
K02651	3.0
K02652	396.0
K02653	406.0
K02654	2353.0
K05687	0.0
K02656	0.0
K05685	1.0
K00878	1072.0
K00879	6.0
K00872	2709.0
K00873	3555.0
K00870	0.0
K00876	3664.0
K00877	0.0
K00874	963.0
K00875	0.0
K04487	7436.0
K04486	1430.0
K04485	3519.0
K04484	0.0
K04483	0.0
K04482	0.0
K04480	0.0
K04488	3920.0
K12049	0.0
K13693	0.0
K13706	0.0
K13694	3.0
K13695	0.0
K05977	0.0
K09516	0.0
K02434	7055.0
K02435	6576.0
K02436	1.0
K02437	65.0
K05350	2732.0
K02431	119.0
K08100	0.0
K02433	6717.0
K02438	824.0
K02439	0.0
K03745	1.0
K03744	3494.0
K03747	0.0
K03210	3553.0
K03217	6640.0
K03216	3548.0
K03215	0.0
K03742	88.0
K03219	1.0
K03218	3862.0
K03749	0.0
K03748	0.0
K02383	0.0
K06327	0.0
K06320	791.0
K07238	1155.0
K09479	0.0
K09478	0.0
K09475	0.0
K09474	0.0
K09477	0.0
K09476	0.0
K09471	0.0
K09470	0.0
K09473	0.0
K09472	1.0
K07543	0.0
K06898	723.0
K13967	0.0
K13963	388.0
K07545	0.0
K00737	41.0
K05345	0.0
K11706	0.0
K11707	2.0
K11704	0.0
K11705	0.0
K11708	2.0
K11709	2.0
K05588	0.0
K07114	57.0
K07443	1035.0
K07116	0.0
K07117	0.0
K07110	0.0
K07447	3894.0
K07112	16.0
K07113	1.0
K07448	696.0
K07118	3035.0
K07119	2.0
K10619	0.0
K10618	0.0
K10617	0.0
K10616	0.0
K01848	0.0
K01849	0.0
K01844	622.0
K01845	401.0
K01846	0.0
K01847	13.0
K01840	906.0
K01841	35.0
K01842	0.0
K01843	4.0
K06219	0.0
K10832	0.0
K05348	0.0
K14203	0.0
K08483	3548.0
K08482	0.0
K08481	0.0
K08480	0.0
K08485	0.0
K08484	0.0
K00464	0.0
K00467	1.0
K00466	0.0
K00461	0.0
K00460	0.0
K00463	0.0
K00462	1.0
K04509	0.0
K00469	0.0
K00468	0.0
K08645	0.0
K04744	1.0
K01518	0.0
K01519	0.0
K04748	1.0
K04749	2.0
K01514	2.0
K01515	3640.0
K01512	3443.0
K01510	0.0
K14623	2.0
K14626	0.0
K14627	0.0
K14628	0.0
K14629	0.0
K03918	0.0
K03919	0.0
K12372	0.0
K12373	81.0
K12370	0.0
K12371	0.0
K02359	0.0
K02358	3895.0
K02351	0.0
K02352	0.0
K02355	4389.0
K02357	3894.0
K02356	3955.0
K13574	0.0
K13573	0.0
K13572	0.0
K13571	0.0
K13570	0.0
K12112	0.0
K12113	0.0
K12110	0.0
K12111	8.0
K07329	0.0
K07328	0.0
K07323	1.0
K07322	14.0
K07321	85.0
K07320	0.0
K07327	0.0
K07326	0.0
K07325	0.0
K07324	0.0
K08163	0.0
K06180	10824.0
K06181	265.0
K06182	780.0
K06183	3552.0
K06186	0.0
K06187	3896.0
K06188	970.0
K06189	1.0
K08359	0.0
K07589	0.0
K07588	7.0
K07587	0.0
K07586	2736.0
K07585	0.0
K07584	3818.0
K07583	0.0
K07582	0.0
K07581	0.0
K07580	0.0
K11139	0.0
K05989	429.0
K05988	0.0
K05985	2763.0
K05987	0.0
K05986	0.0
K10843	0.0
K08354	0.0
K10844	0.0
K10848	0.0
K00673	0.0
K00674	279.0
K00675	607.0
K00676	2780.0
K00677	10.0
K06988	266.0
K06989	7.0
K08351	0.0
K06980	1.0
K06981	0.0
K06982	0.0
K08350	0.0
K06984	0.0
K06985	0.0
K06986	0.0
K06987	52.0
K02445	310.0
K02444	49.0
K00582	0.0
K00583	0.0
K00580	0.0
K02110	4542.0
K00586	0.0
K00587	0.0
K00584	0.0
K08921	0.0
K02441	32.0
K00588	1.0
K08922	0.0
K02440	6399.0
K00018	1184.0
K08923	0.0
K02443	154.0
K00019	0.0
K02442	0.0
K08925	0.0
K08926	0.0
K08927	0.0
K03149	633.0
K06604	0.0
K00015	1.0
K01989	3879.0
K00854	1101.0
K00855	0.0
K00856	2.0
K00857	2826.0
K00850	4872.0
K00851	281.0
K00852	3253.0
K00853	6.0
K00858	3894.0
K00859	3891.0
K01181	39.0
K01180	0.0
K01183	2722.0
K01182	3929.0
K01185	4832.0
K01184	0.0
K01187	4048.0
K01188	1805.0
K02596	0.0
K13766	0.0
K13767	0.0
K13003	0.0
K13002	0.0
K13000	0.0
K02984	0.0
K02986	3894.0
K02987	0.0
K02636	0.0
K02982	3852.0
K02983	0.0
K02638	0.0
K02639	0.0
K02988	3862.0
K08298	684.0
K08299	0.0
K03583	1.0
K03582	1.0
K03581	3618.0
K03580	0.0
K03587	350.0
K03586	0.0
K03585	15.0
K03584	3861.0
K03589	3882.0
K03588	4756.0
K01725	0.0
K01724	1.0
K01727	10.0
K01726	474.0
K01721	1.0
K01720	0.0
K01722	0.0
K13008	0.0
K01729	0.0
K01728	0.0
K09530	0.0
K09539	0.0
K02188	798.0
K02189	795.0
K02182	2.0
K02183	0.0
K03769	81.0
K03768	4022.0
K03767	276.0
K03765	0.0
K03764	0.0
K03763	3641.0
K03762	343.0
K03761	0.0
K03760	0.0
K09457	6.0
K09456	0.0
K09459	3.0
K09458	3840.0
K00602	7329.0
K13988	0.0
K13985	0.0
K09981	1.0
K09980	0.0
K09983	0.0
K09982	1.0
K09985	0.0
K09984	0.0
K09987	0.0
K09986	0.0
K09989	43.0
K09988	46.0
K12583	0.0
K12582	0.0
K12589	0.0
K11720	0.0
K09759	703.0
K10985	0.0
K10984	9.0
K07468	0.0
K07469	1.0
K07464	750.0
K07465	0.0
K07466	0.0
K07467	247.0
K07460	1074.0
K07461	3464.0
K07462	3885.0
K07463	0.0
K10679	0.0
K10678	0.0
K10671	0.0
K10670	467.0
K10673	0.0
K10672	6.0
K10674	0.0
K10677	0.0
K10676	0.0
K08726	0.0
K08724	2471.0
K08722	9.0
K08723	0.0
K08720	0.0
K08721	0.0
K08728	5143.0
K10187	0.0
K00119	0.0
K00118	0.0
K00449	0.0
K00448	0.0
K00115	0.0
K00446	0.0
K00117	0.0
K00116	2.0
K00111	3474.0
K00442	0.0
K00113	1.0
K00112	1.0
K01539	0.0
K01531	606.0
K04720	1498.0
K01533	6569.0
K01534	13002.0
K01535	0.0
K01537	2942.0
K14358	0.0
K14605	0.0
K14606	0.0
K00413	0.0
K10120	50.0
K05600	0.0
K05777	0.0
K03972	0.0
K03973	2489.0
K03970	0.0
K03971	0.0
K03976	3893.0
K03977	3893.0
K03974	0.0
K03975	3086.0
K03978	3891.0
K03979	3894.0
K13378	6.0
K02372	6479.0
K02371	1154.0
K02377	392.0
K02379	345.0
K03396	0.0
K03397	0.0
K03394	1780.0
K03395	0.0
K03392	1.0
K03393	0.0
K03390	5.0
K03391	0.0
K03399	1.0
K03027	0.0
K12136	0.0
K12137	0.0
K06610	52.0
K12138	0.0
K12139	0.0
K11444	0.0
K11440	0.0
K11443	0.0
K11442	1.0
K00612	0.0
K00613	342.0
K00610	787.0
K00611	2053.0
K00616	3509.0
K00617	0.0
K00614	1.0
K00615	3729.0
K00619	2.0
K10863	0.0
K07874	0.0
K06234	0.0
K10240	0.0
K10241	0.0
K10242	0.0
K10243	0.0
K04110	0.0
K04113	0.0
K04112	0.0
K04115	0.0
K04114	0.0
K04117	0.0
K04116	0.0
K04118	0.0
K05517	0.0
K07705	11.0
K07704	353.0
K07707	2468.0
K07706	2456.0
K07701	0.0
K07700	0.0
K07703	0.0
K07702	0.0
K07709	3.0
K07708	0.0
K01955	3982.0
K13042	0.0
K09934	0.0
K09935	776.0
K06216	2472.0
K09937	1.0
K13745	0.0
K13746	0.0
K13747	92.0
K13740	0.0
K13741	0.0
K13742	0.0
K06211	41.0
K06212	342.0
K09933	0.0
K02618	0.0
K02619	7.0
K02968	3892.0
K02966	0.0
K02967	3894.0
K02616	1.0
K02965	3894.0
K02962	0.0
K02611	0.0
K02613	0.0
K03569	6882.0
K03568	4.0
K03565	3891.0
K06218	1.0
K03567	1.0
K03566	0.0
K03561	17.0
K03560	0.0
K03563	745.0
K03562	1.0
K06430	0.0
K01709	7.0
K01708	0.0
K01707	0.0
K01706	2.0
K01705	0.0
K01704	2888.0
K01703	2888.0
K01702	0.0
K14165	0.0
K14164	0.0
K14166	0.0
K14161	0.0
K14160	0.0
K14162	0.0
K05396	4.0
K03709	2690.0
K03708	2695.0
K08160	0.0
K03701	6433.0
K03700	3530.0
K03703	1371.0
K03702	3894.0
K03705	3886.0
K03704	7534.0
K03707	277.0
K03706	1056.0
K06289	0.0
K06288	0.0
K06283	141.0
K06282	347.0
K06281	346.0
K06287	1156.0
K06286	2745.0
K06285	1.0
K06284	14.0
K08161	2799.0
K07540	0.0
K06438	749.0
K06869	0.0
K06868	0.0
K06867	5.0
K06866	0.0
K06865	0.0
K06864	723.0
K06863	0.0
K06862	0.0
K06861	11.0
K06860	1.0
K12659	0.0
K12658	0.0
K07547	0.0
K07546	0.0
K15023	0.0
K15022	0.0
K15020	0.0
K15024	137.0
K08700	0.0
K08162	41.0
K07544	0.0
K00137	0.0
K00135	2473.0
K00134	4166.0
K00133	3843.0
K00132	0.0
K00131	2.0
K00130	48.0
K00139	0.0
K00138	0.0
K00429	0.0
K00428	5.0
K00421	0.0
K00423	0.0
K00425	3090.0
K00427	0.0
K00426	3090.0
K14292	0.0
K14379	0.0
K14370	0.0
K14371	0.0
K14372	0.0
K14373	0.0
K14374	0.0
K14375	0.0
K09845	0.0
K14082	0.0
K14083	3.0
K14080	0.0
K14081	0.0
K14086	41.0
K14087	385.0
K14084	2.0
K14088	385.0
K14089	43.0
K01552	6538.0
K01551	271.0
K01556	0.0
K01557	0.0
K01554	265.0
K01555	0.0
K04708	0.0
K03955	0.0
K13689	0.0
K13688	4.0
K13683	0.0
K13685	2479.0
K13684	0.0
K13687	0.0
K13686	0.0
K14159	0.0
K02399	0.0
K02398	654.0
K02395	655.0
K02394	0.0
K02397	696.0
K02396	781.0
K02391	0.0
K02390	745.0
K02393	0.0
K02392	842.0
K13533	0.0
K13532	0.0
K13531	4.0
K13530	270.0
K01550	0.0
K05658	0.0
K14054	0.0
K02601	4586.0
K02970	3549.0
K05378	0.0
K12339	1.0
K14060	0.0
K11687	0.0
K11686	0.0
K11685	0.0
K11689	10.0
K11688	3.0
K08939	0.0
K03048	2745.0
K03049	0.0
K13821	2.0
K13820	0.0
K03042	0.0
K03043	3893.0
K03040	3242.0
K03041	0.0
K03046	3894.0
K03047	0.0
K03044	0.0
K03045	0.0
K00348	6.0
K09847	0.0
K00692	8.0
K00638	146.0
K00639	14.0
K00693	0.0
K00634	67.0
K00635	4.0
K00630	0.0
K00631	1.0
K00632	625.0
K00633	51.0
K00691	3006.0
K00696	0.0
K00694	7.0
K00695	0.0
K10854	0.0
K07811	0.0
K07810	0.0
K07813	2018.0
K07812	343.0
K07814	79.0
K07816	2747.0
K00090	0.0
K00091	311.0
K00094	73.0
K00096	695.0
K00097	18.0
K00098	1.0
K00099	1149.0
K10228	0.0
K10229	0.0
K12548	0.0
K10222	0.0
K10220	0.0
K10221	0.0
K10227	0.0
K05822	2411.0
K01949	0.0
K01945	3835.0
K01947	0.0
K01946	0.0
K01941	32.0
K01940	3756.0
K06357	0.0
K07729	3174.0
K07728	0.0
K07727	2184.0
K07726	23.0
K07725	0.0
K07724	0.0
K07723	3.0
K07722	344.0
K07721	0.0
K07720	2046.0
K00899	6.0
K05824	0.0
K00891	2200.0
K00892	0.0
K00895	5.0
K00897	275.0
K08151	265.0
K08153	271.0
K08154	0.0
K02948	3894.0
K02942	0.0
K02944	0.0
K05665	0.0
K02946	3812.0
K13793	0.0
K06352	0.0
K01769	0.0
K01768	5.0
K01761	0.0
K01760	2733.0
K01762	0.0
K09578	0.0
K01766	0.0
K08164	0.0
K02493	3894.0
K08166	0.0
K08167	1.0
K02496	0.0
K02497	1.0
K02494	0.0
K02495	2225.0
K02498	0.0
K02499	9.0
K08168	0.0
K08169	0.0
K14415	41.0
K14414	1.0
K06881	3927.0
K00436	1.0
K06332	0.0
K12815	0.0
K12810	0.0
K06885	2748.0
K00437	0.0
K06335	0.0
K06334	140.0
K03547	3477.0
K03546	2784.0
K03545	4639.0
K03544	4668.0
K03543	8.0
K06888	47.0
K10941	0.0
K03549	2747.0
K03548	0.0
K10940	0.0
K02236	5480.0
K02237	3878.0
K02234	0.0
K02232	798.0
K02233	842.0
K02230	4.0
K02231	1585.0
K06359	0.0
K02238	3589.0
K02239	0.0
K03723	2901.0
K03722	3124.0
K03721	0.0
K03720	0.0
K03727	0.0
K03726	0.0
K03725	0.0
K03724	9.0
K06358	0.0
K12673	0.0
K12679	0.0
K12678	0.0
K06410	734.0
K11898	0.0
K11899	0.0
K11896	2.0
K11897	0.0
K11894	0.0
K11895	1.0
K11892	0.0
K11893	0.0
K11890	0.0
K11891	0.0
K08762	0.0
K08764	0.0
K08765	0.0
K10418	0.0
K11325	0.0
K11326	0.0
K11327	0.0
K11328	0.0
K11329	0.0
K00151	0.0
K00150	0.0
K00153	0.0
K00400	0.0
K00407	0.0
K00406	0.0
K00405	0.0
K00404	0.0
K00158	2688.0
K01342	0.0
K09388	0.0
K09386	0.0
K09384	60.0
K04094	3105.0
K04095	91.0
K04096	3862.0
K04097	0.0
K04090	0.0
K04091	1.0
K04092	0.0
K04093	0.0
K04098	0.0
K04099	0.0
K01578	0.0
K01579	665.0
K01574	53.0
K01575	2951.0
K01576	0.0
K01577	9.0
K01571	1135.0
K01572	239.0
K01573	3.0
K02009	125.0
K02008	9356.0
K02005	3141.0
K02004	15841.0
K02007	169.0
K02006	13376.0
K02001	2409.0
K02000	2681.0
K02003	18726.0
K02002	2679.0
K03065	0.0
K08952	0.0
K03060	3855.0
K13809	0.0
K10948	0.0
K09607	0.0
K06125	0.0
K04337	0.0
K06120	73.0
K06121	0.0
K04336	0.0
K01127	0.0
K09703	4.0
K00004	530.0
K14699	0.0
K09702	37.0
K14698	0.0
K05311	2474.0
K13829	0.0
K10943	0.0
K07291	0.0
K07290	0.0
K10206	1218.0
K10202	0.0
K10208	0.0
K10209	0.0
K01966	0.0
K01965	0.0
K01964	0.0
K01963	3438.0
K01962	2702.0
K01961	7664.0
K01960	8.0
K01969	0.0
K01968	0.0
K07749	58.0
K07748	0.0
K07741	673.0
K07740	0.0
K07743	0.0
K07742	3878.0
K07745	0.0
K07744	0.0
K07746	1.0
K01299	80.0
K01295	10.0
K01297	44.0
K02922	0.0
K05603	0.0
K02921	0.0
K02926	3894.0
K05607	0.0
K02924	0.0
K05605	0.0
K02928	0.0
K02929	0.0
K00216	0.0
K00217	0.0
K00214	0.0
K00215	3914.0
K00213	0.0
K00210	0.0
K00211	0.0
K00218	0.0
K00219	344.0
K01035	0.0
K01034	623.0
K04517	1421.0
K01740	2825.0
K01031	0.0
K01746	2.0
K01745	6.0
K01744	14.0
K01749	103.0
K01039	1.0
K04518	283.0
K09591	0.0
K14129	0.0
K14128	0.0
K14121	0.0
K14120	0.0
K14123	0.0
K14122	0.0
K14125	0.0
K14124	0.0
K14127	0.0
K14126	0.0
K03521	2393.0
K03520	0.0
K03523	4754.0
K03522	2052.0
K03525	1157.0
K03524	4101.0
K03527	1225.0
K03526	1117.0
K03529	3884.0
K03528	0.0
K06338	0.0
K02217	368.0
K03299	378.0
K03298	2.0
K13472	0.0
K03293	11485.0
K03292	5119.0
K03291	0.0
K03290	0.0
K03297	435.0
K03296	88.0
K03295	330.0
K03294	8114.0
K13009	0.0
K12690	0.0
K09743	0.0
K06022	0.0
K07190	0.0
K06021	0.0
K07192	347.0
K06020	0.0
K06027	0.0
K06026	0.0
K09744	0.0
K07991	0.0
K08749	0.0
K09835	0.0
K09834	0.0
K10439	1613.0
K06351	0.0
K09833	0.0
K10925	0.0
K10924	1.0
K10927	0.0
K10926	0.0
K10923	0.0
K10922	0.0
K09629	0.0
K10697	0.0
K00179	717.0
K00172	1005.0
K00171	11.0
K00170	352.0
K00177	366.0
K00176	365.0
K00175	997.0
K00174	32.0
K13478	0.0
K14338	0.0
K14339	0.0
K14335	0.0
K14337	0.0
K14330	0.0
K14331	0.0
K14333	0.0
K08918	0.0
K13479	82.0
K04078	3896.0
K04079	1147.0
K04076	2.0
K04077	3896.0
K04074	2753.0
K04075	3542.0
K04072	5720.0
K04073	1.0
K04070	1058.0
K04071	0.0
K14597	0.0
K13318	0.0
K08280	0.0
K13641	2.0
K13640	342.0
K13643	1.0
K13642	0.0
K02027	5465.0
K02026	8494.0
K02025	8426.0
K02024	0.0
K02023	109.0
K02022	4.0
K02021	0.0
K02020	1443.0
K02029	9132.0
K02028	12601.0
K03886	0.0
K03887	0.0
K03884	0.0
K03885	3012.0
K03881	0.0
K03888	0.0
K03889	0.0
K12998	0.0
K12999	2.0
K12992	114.0
K12993	0.0
K12990	43.0
K12991	0.0
K12996	271.0
K12997	268.0
K12994	0.0
K12995	0.0
K08979	0.0
K08978	73.0
K03088	7195.0
K03089	1.0
K03086	4012.0
K03087	1.0
K08971	0.0
K08970	0.0
K03082	9.0
K03080	0.0
K08974	284.0
K13868	0.0
K00918	78.0
K01553	0.0
K12214	0.0
K11646	1.0
K11645	0.0
K11641	0.0
K11640	0.0
K12736	0.0
K12733	0.0
K07507	391.0
K07506	0.0
K07505	0.0
K07504	0.0
K07503	0.0
K07502	669.0
K07501	0.0
K07500	0.0
K07509	0.0
K07508	0.0
K11422	0.0
K08698	0.0
K10773	3968.0
K10774	0.0
K14286	0.0
K10778	0.0
K14287	0.0
K00140	19.0
K05501	0.0
K01903	4.0
K01902	4.0
K01905	0.0
K01904	0.0
K01907	0.0
K01906	0.0
K01909	0.0
K01908	0.0
K14534	636.0
K00147	3831.0
K07767	0.0
K07769	0.0
K07768	0.0
K06203	0.0
K06202	0.0
K09921	0.0
K09920	0.0
K09927	42.0
K09024	0.0
K09022	652.0
K09023	0.0
K09020	4.0
K09021	0.0
K02908	0.0
K02909	3894.0
K08218	8.0
K08219	0.0
K02904	3893.0
K02906	3896.0
K02907	3893.0
K02902	3520.0
K00230	0.0
K00231	4.0
K00232	0.0
K08976	1.0
K00234	0.0
K00239	430.0
K06209	723.0
K09928	0.0
K01015	0.0
K01014	0.0
K01012	1880.0
K01011	87.0
K01010	0.0
K08920	0.0
K14103	0.0
K14102	0.0
K14101	0.0
K14100	0.0
K14105	0.0
K14104	0.0
K14109	0.0
K14108	0.0
K06401	0.0
K00893	0.0
K13402	0.0
K12858	0.0
K03503	3.0
K03502	1197.0
K03501	3894.0
K03500	3888.0
K08924	0.0
K02278	35.0
K02279	356.0
K12977	0.0
K02276	1.0
K02277	0.0
K02274	1.0
K02275	1.0
K13450	0.0
K13451	0.0
K13452	0.0
K13454	0.0
K13455	0.0
K12509	0.0
K12508	0.0
K12507	0.0
K12506	12.0
K12500	0.0
K12503	0.0
K05926	0.0
K09728	0.0
K14587	4.0
K06597	0.0
K06596	0.0
K06595	0.0
K06599	0.0
K06598	0.0
K07978	0.0
K07979	1842.0
K07976	0.0
K14585	0.0
K10907	846.0
K10906	0.0
K10901	0.0
K10909	0.0
K10908	1.0
K09819	272.0
K09818	272.0
K09817	1046.0
K09816	1046.0
K09815	1396.0
K06374	176.0
K06373	176.0
K09812	3874.0
K09811	3873.0
K09810	49.0
K09724	0.0
K14582	0.0
K09721	0.0
K04058	1.0
K04059	1.0
K04050	0.0
K04051	0.0
K04052	0.0
K04053	0.0
K04054	0.0
K04055	0.0
K04056	1.0
K04057	0.0
K01047	0.0
K08975	0.0
K10015	0.0
K10014	1.0
K10017	0.0
K10016	0.0
K10011	0.0
K10010	350.0
K10013	0.0
K10012	41.0
K10019	0.0
K10018	0.0
K13665	0.0
K13664	0.0
K13663	0.0
K13662	0.0
K13661	0.0
K13660	0.0
K13669	0.0
K13668	0.0
K07641	0.0
K01466	13.0
K13590	0.0
K01464	727.0
K01465	3859.0
K01462	7473.0
K01463	272.0
K01460	0.0
K01461	0.0
K13599	1.0
K13598	0.0
K01468	4.0
K01469	0.0
K09251	0.0
K09252	0.0
K02041	403.0
K02040	4206.0
K02043	0.0
K02045	654.0
K02044	462.0
K02047	654.0
K02046	654.0
K02049	3748.0
K02048	654.0
K05549	0.0
K05548	0.0
K06046	0.0
K03319	846.0
K03316	3026.0
K03317	2413.0
K03314	0.0
K03315	2929.0
K03312	680.0
K03313	345.0
K03310	3616.0
K03311	2847.0
K12052	0.0
K02945	3961.0
K06162	1.0
K06163	1.0
K06160	0.0
K06161	0.0
K06166	1.0
K00359	2963.0
K06164	1.0
K06165	1.0
K06168	1151.0
K06169	0.0
K13020	0.0
K07158	0.0
K07159	0.0
K04835	0.0
K11621	0.0
K11991	0.0
K11622	0.0
K11996	2.0
K11627	0.0
K11626	0.0
K11629	1.0
K11628	0.0
K07561	0.0
K07560	3861.0
K07563	0.0
K07562	0.0
K07565	0.0
K07564	0.0
K07567	1139.0
K07566	3816.0
K07569	0.0
K07568	3839.0
K09925	0.0
K11199	0.0
K11198	0.0
K11192	0.0
K11191	0.0
K11196	0.0
K11195	0.0
K11194	0.0
K02492	398.0
K10713	0.0
K10710	74.0
K10711	0.0
K10716	0.0
K02490	0.0
K10714	0.0
K10715	0.0
K01929	3894.0
K01928	6636.0
K01923	3805.0
K01922	275.0
K01921	4239.0
K01920	1.0
K01926	2904.0
K01925	3926.0
K01924	3894.0
K07789	0.0
K07788	0.0
K07785	0.0
K07784	0.0
K07787	1.0
K07786	0.0
K07781	0.0
K07783	0.0
K07782	0.0
K05835	0.0
K06355	0.0
K14661	0.0
K09844	0.0
K00782	2682.0
K00783	3893.0
K00784	3850.0
K00785	0.0
K00786	1009.0
K00039	0.0
K00036	2789.0
K00037	1.0
K00034	356.0
K00035	0.0
K00032	0.0
K00033	3060.0
K00030	6.0
K00031	1405.0
K01259	412.0
K01258	3592.0
K01255	117.0
K01256	2473.0
K01251	393.0
K01250	2490.0
K01253	0.0
K01252	0.0
K09008	0.0
K09009	0.0
K09000	0.0
K09001	2.0
K09002	75.0
K09003	0.0
K09004	1.0
K09005	342.0
K09006	0.0
K09007	2.0
K09846	0.0
K08234	3355.0
K00258	0.0
K00259	279.0
K00252	1.0
K00253	0.0
K00256	0.0
K00257	19.0
K00254	0.0
K00255	2.0
K01079	276.0
K01078	0.0
K01071	2744.0
K01070	0.0
K01073	2411.0
K01077	2735.0
K01076	1.0
K14472	0.0
K14471	0.0
K14470	0.0
K14475	342.0
K09841	0.0
K02788	66.0
K02782	2.0
K02783	2433.0
K02781	2441.0
K02786	63.0
K02787	2.0
K02784	0.0
K01060	9.0
K01787	346.0
K01786	810.0
K01785	3599.0
K01784	7027.0
K01783	4240.0
K01782	2.0
K01781	0.0
K01780	0.0
K01789	0.0
K01788	2868.0
K02526	10.0
K02527	7.0
K02525	1.0
K02250	1.0
K02523	7.0
K02520	3894.0
K02521	0.0
K02258	0.0
K02259	1.0
K02528	3892.0
K02529	16767.0
K03781	400.0
K03780	653.0
K03783	1148.0
K03782	1.0
K03785	1113.0
K03784	295.0
K03787	81.0
K03786	405.0
K03789	3692.0
K03788	0.0
K10700	0.0
K00342	6.0
K03124	0.0
K03120	0.0
K12527	87.0
K12526	0.0
K12525	0.0
K12524	12.0
K12523	0.0
K12522	0.0
K09789	6.0
K09788	5.0
K09787	3504.0
K09786	2.0
K09785	0.0
K09781	0.0
K09780	0.0
K10961	0.0
K10960	0.0
K10963	0.0
K10962	0.0
K10965	0.0
K10964	0.0
K10966	0.0
K09879	0.0
K06318	0.0
K06311	0.0
K06310	657.0
K06312	0.0
K06314	0.0
K06317	7.0
K11389	0.0
K11386	0.0
K11387	0.0
K11384	1.0
K11385	0.0
K11382	0.0
K11383	0.0
K11381	0.0
K11949	0.0
K10380	0.0
K04032	4.0
K04033	0.0
K04030	11.0
K04031	204.0
K04036	0.0
K04037	0.0
K04034	0.0
K04035	4.0
K04038	0.0
K04039	0.0
K07046	2.0
K07047	451.0
K07044	1.0
K07045	388.0
K07042	3887.0
K07043	111.0
K07040	3852.0
K07041	0.0
K07048	4.0
K07049	0.0
K08664	0.0
K02584	1.0
K10039	365.0
K10038	0.0
K10037	1.0
K10036	3.0
K04788	0.0
K04789	0.0
K04784	0.0
K04785	0.0
K04786	0.0
K04787	0.0
K04780	0.0
K04781	0.0
K04782	0.0
K04783	0.0
K13601	0.0
K13603	0.0
K13602	0.0
K13605	0.0
K13604	0.0
K13607	342.0
K02404	655.0
K05783	0.0
K05782	0.0
K05781	1.0
K05780	1.0
K05787	0.0
K05786	3.0
K05785	3.0
K05784	0.0
K05789	0.0
K05788	1.0
K01442	3523.0
K01443	5922.0
K01444	1.0
K01446	269.0
K01447	30.0
K01448	4141.0
K01449	30.0
K14803	0.0
K02069	20.0
K05569	44.0
K08008	0.0
K02063	0.0
K05566	43.0
K05565	2.0
K05563	0.0
K05562	0.0
K05561	0.0
K02064	0.0
K03338	50.0
K03339	0.0
K03330	0.0
K03331	0.0
K03332	2.0
K03333	0.0
K03335	48.0
K03336	47.0
K03337	49.0
K12956	0.0
K12957	0.0
K12954	0.0
K12955	0.0
K12952	0.0
K12953	0.0
K12950	0.0
K12951	0.0
K14733	0.0
K00109	0.0
K06148	9547.0
K06149	0.0
K06144	0.0
K06145	0.0
K06146	0.0
K06147	24060.0
K06141	0.0
K06142	28.0
K06143	1.0
K11945	0.0
K08948	0.0
K08949	0.0
K00071	0.0
K14664	0.0
K13810	0.0
K14665	0.0
K03058	0.0
K11609	1.0
K11608	0.0
K14660	0.0
K11603	0.0
K11602	0.0
K11601	0.0
K11600	0.0
K11607	0.0
K11606	0.0
K11605	0.0
K11604	0.0
K10558	4.0
K10559	4.0
K10550	4.0
K10551	4.0
K10552	0.0
K10553	0.0
K10554	0.0
K10555	9.0
K10556	4.0
K10557	4.0
K03051	0.0
K03050	0.0
K07549	0.0
K07548	0.0
K07239	0.0
K07235	0.0
K07234	0.0
K07237	0.0
K07236	0.0
K07231	0.0
K07230	0.0
K07233	0.0
K07232	0.0
K02467	0.0
K05306	46.0
K05305	114.0
K05304	0.0
K05303	0.0
K05301	0.0
K02565	0.0
K08644	0.0
K08646	0.0
K08641	2413.0
K08643	1.0
K08642	0.0
K12146	0.0
K00010	61.0
K00011	0.0
K00012	1378.0
K00013	1415.0
K00014	2206.0
K00016	4515.0
K09065	0.0
K08252	0.0
K08253	0.0
K08256	0.0
K08255	1.0
K08258	0.0
K08259	0.0
K00274	2.0
K00275	3.0
K00276	0.0
K00270	0.0
K00271	0.0
K00272	0.0
K00273	0.0
K00278	762.0
K00279	0.0
K12675	0.0
K01277	6.0
K01274	3.0
K01273	173.0
K01271	5599.0
K01270	3214.0
K01278	9.0
K00906	0.0
K00904	5467.0
K00903	1.0
K00901	3049.0
K13785	0.0
K00908	0.0
K11149	0.0
K01053	0.0
K01051	32.0
K01057	4.0
K01056	3894.0
K01055	0.0
K01054	0.0
K01058	1.0
K02500	1415.0
K02501	1073.0
K02502	1066.0
K02503	3892.0
K02504	0.0
K02505	0.0
K02506	0.0
K02507	0.0
K02508	0.0
K02509	1.0
K00291	0.0
K13410	0.0
K13148	0.0
K13419	0.0
K05825	0.0
K03106	3894.0
K03105	0.0
K03101	3965.0
K03100	7220.0
K12541	0.0
K12540	0.0
K12543	0.0
K12542	0.0
K12545	0.0
K12544	0.0
K12547	0.0
K12546	0.0
K12549	0.0
K06080	0.0
K11018	0.0
K11019	0.0
K11016	0.0
K11017	0.0
K11014	0.0
K11015	0.0
K11012	0.0
K11013	0.0
K11010	0.0
K11011	0.0
K06333	173.0
K06880	0.0
K06883	0.0
K06882	0.0
K09857	1.0
K06884	1.0
K06887	0.0
K06886	2.0
K06889	6724.0
K10942	0.0
K09859	0.0
K09858	2.0
K10947	6795.0
K10946	0.0
K10945	0.0
K10944	0.0
K13284	0.0
K00483	0.0
K00481	0.0
K00480	0.0
K00486	0.0
K00485	0.0
K00484	0.0
K09901	0.0
K10929	0.0
K07684	1.0
K07685	0.0
K07686	0.0
K07687	0.0
K07681	1.0
K07688	0.0
K07689	0.0
K10928	0.0
K04018	0.0
K04019	9.0
K04014	685.0
K04015	1368.0
K04016	0.0
K04017	0.0
K04013	342.0
K07060	0.0
K07061	0.0
K07062	4.0
K07063	0.0
K07064	0.0
K07065	0.0
K07066	41.0
K07067	2.0
K07068	3.0
K07069	312.0
K01121	0.0
K13629	0.0
K13628	1.0
K13623	0.0
K13622	0.0
K13620	0.0
K13626	51.0
K08586	0.0
K08587	0.0
K01428	44.0
K01429	44.0
K01422	10.0
K01423	2.0
K01420	3729.0
K01421	5208.0
K01426	666.0
K01427	0.0
K01424	2882.0
K01425	19.0
K08068	0.0
K07538	0.0
K13086	0.0
K13085	0.0
K07287	0.0
K07824	0.0
K07682	0.0
K02722	0.0
K12978	0.0
K12979	0.0
K12972	0.0
K12973	0.0
K12974	0.0
K12975	0.0
K12976	0.0
K07821	0.0
K07683	1.0
K14750	0.0
K14751	0.0
K14953	1.0
K12288	0.0
K12289	0.0
K12282	0.0
K12283	0.0
K12280	0.0
K12281	0.0
K12286	0.0
K12287	0.0
K12284	0.0
K12285	0.0
K11957	0.0
K11956	0.0
K11955	0.0
K11954	0.0
K11953	0.0
K11952	0.0
K11951	0.0
K11950	0.0
K11959	0.0
K11958	0.0
K13889	1.0
K13888	1.0
K11963	0.0
K07217	2.0
K07216	1407.0
K07215	0.0
K07214	50.0
K07213	5.0
K07212	0.0
K07219	344.0
K07218	0.0
K12150	0.0
K08689	0.0
K08688	0.0
K00402	0.0
K00401	0.0
K11994	0.0
K00152	0.0
K01043	2.0
K00154	0.0
K00157	0.0
K00156	5.0
K10533	1.0
K10530	59.0
K10531	0.0
K10536	1345.0
K10537	4.0
K10535	0.0
K10538	0.0
K10539	4.0
K00073	8.0
K13934	0.0
K00076	78.0
K00077	983.0
K00074	1398.0
K00075	3893.0
K00078	0.0
K00079	0.0
K02290	0.0
K02563	3894.0
K02292	0.0
K08966	0.0
K02294	0.0
K08278	0.0
K08279	0.0
K08274	0.0
K08275	0.0
K08276	0.0
K08277	0.0
K00298	530.0
K00299	2.0
K00296	0.0
K00297	450.0
K00294	2.0
K00292	0.0
K00293	0.0
K00290	746.0
K07757	50.0
K12089	0.0
K01210	0.0
K01213	0.0
K01212	81.0
K01215	332.0
K01214	0.0
K01217	0.0
K01216	0.0
K01219	0.0
K01218	44.0
K02749	0.0
K02746	77.0
K02747	77.0
K02744	146.0
K02745	77.0
K02742	0.0
K00924	803.0
K00925	9035.0
K00926	2156.0
K00927	3894.0
K00928	3816.0
K00929	692.0
K12085	0.0
K02298	0.0
K02299	0.0
K02568	342.0
K02569	1.0
K02562	0.0
K02291	1.0
K02560	0.0
K02293	0.0
K02566	2.0
K02567	343.0
K02564	3907.0
K02297	0.0
K03169	3560.0
K03168	4127.0
K03163	0.0
K03162	0.0
K03167	0.0
K03166	0.0
K11038	0.0
K11039	0.0
K11030	0.0
K11031	2.0
K11032	0.0
K11033	0.0
K11034	0.0
K11035	0.0
K11036	0.0
K11037	0.0
K02546	0.0
K07668	2748.0
K07669	0.0
K07666	0.0
K07667	651.0
K07664	0.0
K07665	123.0
K07662	0.0
K07663	0.0
K07660	0.0
K07661	0.0
K03927	171.0
K07008	1.0
K07009	2826.0
K07002	1.0
K07003	723.0
K07000	0.0
K07001	337.0
K07006	59.0
K07007	2204.0
K07004	2.0
K07005	1451.0
K03921	1.0
K02956	3885.0
K09725	0.0
K09181	5.0
K08599	0.0
K08598	0.0
K08591	4625.0
K08590	10.0
K01156	56.0
K01154	4492.0
K01407	0.0
K01400	0.0
K01153	3824.0
K01150	267.0
K01151	3563.0
K01408	0.0
K01409	3569.0
K01158	0.0
K01159	368.0
K05523	0.0
K05522	2.0
K05521	2536.0
K05520	7.0
K05527	0.0
K05526	0.0
K05525	0.0
K05524	4.0
K05529	0.0
K14518	0.0
K14519	0.0
K05949	0.0
K01754	1067.0
K05942	0.0
K01027	0.0
K02171	0.0
K02170	0.0
K02173	2.0
K02172	0.0
K01751	105.0
K06416	354.0
K06417	0.0
K06414	0.0
K06947	0.0
K03379	4.0
K03808	0.0
K03809	1.0
K03806	0.0
K06412	805.0
K03804	0.0
K12296	271.0
K03802	1.0
K03803	9.0
K06413	0.0
K10808	0.0
K06411	736.0
K01028	5.0
K01029	622.0
K11931	0.0
K11930	0.0
K11933	0.0
K11932	0.0
K11935	0.0
K11934	1.0
K11937	0.0
K11936	265.0
K11939	0.0
K11938	0.0
K10800	0.0
K06419	1.0
K11929	0.0
K07271	4182.0
K07270	0.0
K07273	593.0
K07272	268.0
K07275	0.0
K07274	1.0
K07277	7.0
K07276	0.0
K07279	0.0
K07278	0.0
K10623	0.0
K02481	13.0
K11520	0.0
K02480	1.0
K08170	1.0
K02485	0.0
K02484	348.0
K02487	0.0
K08600	2484.0
K08603	0.0
K08602	3414.0
K08605	4.0
K08604	0.0
K09956	0.0
K09957	0.0
K09954	0.0
K09955	198.0
K09952	2803.0
K09953	0.0
K09950	0.0
K09951	2925.0
K09958	0.0
K09959	0.0
K07495	4.0
K07494	0.0
K07497	6877.0
K07496	2580.0
K07491	5045.0
K07490	0.0
K07493	1327.0
K07492	1.0
K07499	0.0
K07498	547.0
K11209	3.0
K11208	0.0
K11204	0.0
K11203	1.0
K11202	10.0
K11201	0.0
K11200	0.0
K00058	3999.0
K00059	9863.0
K00728	0.0
K00729	0.0
K00055	3.0
K00057	3895.0
K00050	45.0
K00051	0.0
K00720	0.0
K00721	14.0
K14424	0.0
K06033	0.0
K14189	0.0
K14188	2744.0
K06364	0.0
K14187	0.0
K01239	5036.0
K01238	307.0
K01897	1025.0
K01232	61.0
K01895	624.0
K01230	0.0
K01893	3551.0
K01236	0.0
K01235	265.0
K01890	3893.0
K02768	30.0
K02769	14.0
K02760	3419.0
K02761	5949.0
K02763	1.0
K02764	1.0
K02765	86.0
K00948	6769.0
K00949	3888.0
K00942	6471.0
K00943	3115.0
K00940	5228.0
K00941	5368.0
K00946	11.0
K00947	0.0
K00944	0.0
K00945	4994.0
K01097	0.0
K01096	2412.0
K01095	4.0
K01093	3.0
K01092	2774.0
K01091	5236.0
K01090	3891.0
K03499	4892.0
K03498	2011.0
K03491	36.0
K03490	41.0
K03493	3.0
K03492	4822.0
K03495	3551.0
K03497	8282.0
K03496	9782.0
K02817	2.0
K02814	1.0
K02815	1.0
K02810	2960.0
K02548	8871.0
K02549	271.0
K02818	3.0
K02819	54.0
K03637	467.0
K03636	1.0
K03147	1144.0
K03146	0.0
K08851	0.0
K06518	1073.0
K09729	3.0
K06048	1.0
K06045	0.0
K06044	0.0
K09727	0.0
K09726	0.0
K06041	21.0
K09720	0.0
K09723	0.0
K06042	488.0
K09897	0.0
K09896	0.0
K09895	0.0
K09894	0.0
K09893	0.0
K09892	0.0
K09891	0.0
K09890	0.0
K09899	0.0
K09898	0.0
K03622	0.0
K07648	0.0
K07649	0.0
K07398	0.0
K07399	1.0
K11056	0.0
K11057	0.0
K11054	0.0
K11055	0.0
K07640	1.0
K07393	2411.0
K07390	0.0
K07391	1113.0
K07644	0.0
K07645	0.0
K07646	321.0
K07647	0.0
K10896	0.0
K07024	18704.0
K07025	2499.0
K07026	0.0
K07027	3265.0
K07020	0.0
K07021	329.0
K07022	0.0
K07023	926.0
K07028	0.0
K07029	9487.0
K10094	0.0
K01390	0.0
K01392	0.0
K01399	0.0
K02673	0.0
K05893	0.0
K05897	0.0
K05896	3886.0
K05895	126.0
K05899	0.0
K05898	0.0
K00555	0.0
K00554	3232.0
K00557	2410.0
K00556	5.0
K00551	0.0
K00559	0.0
K00558	1473.0
K01170	0.0
K01173	2415.0
K01174	8.0
K01175	2.0
K01176	2712.0
K01178	0.0
K01179	967.0
K14578	0.0
K14579	0.0
K08951	0.0
K08950	0.0
K08953	0.0
K03828	2.0
K03829	0.0
K03820	5.0
K03821	0.0
K03822	0.0
K03823	2855.0
K03824	1.0
K03825	4.0
K03826	2638.0
K03827	293.0
K12248	0.0
K12246	0.0
K12247	0.0
K12242	0.0
K12243	0.0
K12240	0.0
K12241	0.0
K11919	0.0
K11918	0.0
K11913	0.0
K11912	0.0
K11911	0.0
K11910	0.0
K11917	0.0
K11916	0.0
K11915	0.0
K11914	0.0
K12068	0.0
K12069	0.0
K12062	0.0
K12063	0.0
K12060	0.0
K12061	0.0
K12066	0.0
K12067	0.0
K12064	0.0
K12065	0.0
K07259	10.0
K07258	4841.0
K07253	0.0
K07251	0.0
K07250	43.0
K07257	1.0
K07256	0.0
K07255	0.0
K07254	0.0
K05372	0.0
K05373	0.0
K05370	0.0
K05371	0.0
K05374	0.0
K05375	1.0
K09970	0.0
K09971	0.0
K09972	0.0
K09973	2.0
K09974	0.0
K09975	0.0
K09976	2746.0
K09978	0.0
K09979	3.0
K11261	44.0
K11260	0.0
K11263	1.0
K11264	0.0
K10793	5.0
K10796	5.0
K10797	108.0
K10794	0.0
K10795	5.0
K00700	3538.0
K00701	0.0
K10798	0.0
K00703	4141.0
K00705	1377.0
K09828	0.0
K10133	0.0
K13053	0.0
K03192	0.0
K00964	0.0
K00965	3536.0
K00966	6.0
K00960	0.0
K00961	2.0
K00962	1425.0
K00963	3108.0
K00969	4162.0
K12681	0.0
K02703	0.0
K08364	0.0
K08365	0.0
K02706	0.0
K08363	0.0
K08361	0.0
K02708	0.0
K02709	0.0
K08368	59.0
K08369	4.0
K01615	13.0
K01617	1.0
K01616	0.0
K01611	16.0
K01610	3205.0
K01613	93.0
K01612	0.0
K01619	2844.0
K01618	0.0
K02834	3892.0
K02835	3893.0
K05281	0.0
K03619	0.0
K03618	0.0
K03617	811.0
K03616	1.0
K03615	807.0
K03614	159.0
K03613	806.0
K03612	806.0
K03611	0.0
K03610	3229.0
K09705	57.0
K09704	139.0
K09701	0.0
K09700	0.0
K09709	0.0
K06391	14.0
K06390	798.0
K06393	798.0
K06392	757.0
K06395	3.0
K06394	132.0
K06397	143.0
K06396	178.0
K06399	145.0
K06398	799.0
K06435	0.0
K11078	0.0
K11079	0.0
K11074	0.0
K11075	0.0
K11076	0.0
K11077	0.0
K11070	3542.0
K11071	3550.0
K11072	3594.0
K11073	0.0
K06935	0.0
K06934	10.0
K06937	1.0
K06936	0.0
K06931	0.0
K06930	0.0
K06933	0.0
K06932	0.0
K06939	0.0
K06938	0.0
K13381	0.0
K05916	1.0
K05917	0.0
K05914	0.0
K05915	0.0
K05912	0.0
K05913	0.0
K05910	15.0
K05911	0.0
K05918	0.0
K05919	694.0
K00392	0.0
K00390	43.0
K00397	0.0
K00395	0.0
K00394	625.0
K01884	0.0
K00399	0.0
K01886	805.0
K01376	58.0
K01372	2798.0
K09149	0.0
K09148	0.0
K01225	1.0
K09145	42.0
K09144	41.0
K09147	0.0
K09146	0.0
K09141	0.0
K09140	0.0
K09143	0.0
K09142	0.0
K05709	0.0
K05708	0.0
K05879	3107.0
K05878	2842.0
K05875	0.0
K05874	0.0
K05877	0.0
K05876	0.0
K05873	0.0
K00579	0.0
K00578	0.0
K00577	0.0
K00575	757.0
K00574	2737.0
K00573	1.0
K00571	3068.0
K00570	0.0
K01118	1149.0
K01119	314.0
K01157	0.0
K01112	1.0
K01113	0.0
K04477	217.0
K01114	0.0
K01115	0.0
K08087	0.0
K01315	0.0
K08085	0.0
K08084	0.0
K08083	0.0
K08082	0.0
K08081	0.0
K08080	0.0
K01152	0.0
K01401	0.0
K09826	0.0
K06344	0.0
K06345	0.0
K09822	0.0
K06343	0.0
K10938	0.0
K06341	0.0
K10934	0.0
K10935	0.0
K10932	0.0
K11052	0.0
K10930	0.0
K06349	0.0
K11053	0.0
K10754	0.0
K01755	3870.0
K10200	81.0
K02132	0.0
K02137	0.0
K03840	0.0
K03841	1.0
K13028	0.0
K13799	0.0
K13798	0.0
K13795	0.0
K13794	0.0
K13021	0.0
K13792	0.0
K13791	0.0
K13790	0.0
K12268	2.0
K12269	2.0
K12262	0.0
K12263	0.0
K12264	0.0
K12265	0.0
K12266	0.0
K12267	470.0
K01757	0.0
K12237	0.0
K13243	0.0
K13245	0.0
K13244	0.0
K13246	0.0
K03264	0.0
K03265	0.0
K03263	0.0
K03268	0.0
K03269	6.0
K12415	0.0
K10211	0.0
K09918	0.0
K09919	0.0
K06720	0.0
K09913	0.0
K09910	0.0
K09911	0.0
K09916	0.0
K09917	0.0
K06726	2813.0
K09915	0.0
K11535	1.0
K11534	4.0
K11537	2.0
K11531	0.0
K11533	0.0
K11532	0.0
K11249	6.0
K11539	0.0
K00762	3934.0
K00763	3891.0
K00760	4135.0
K00761	3893.0
K00766	1052.0
K00767	758.0
K00764	3889.0
K00765	1072.0
K00768	800.0
K00769	1.0
K11059	0.0
K00186	0.0
K00187	0.0
K00184	2053.0
K00185	685.0
K00183	1373.0
K00180	720.0
K00188	0.0
K00189	0.0
K10110	1211.0
K10111	0.0
K10112	1264.0
K10113	0.0
K10114	0.0
K10115	0.0
K10116	0.0
K10117	881.0
K10118	1193.0
K10119	961.0
K04641	0.0
K04643	0.0
K04642	0.0
K13282	2.0
K00988	0.0
K00989	6.0
K00986	9.0
K00984	41.0
K00985	0.0
K00982	1.0
K00983	123.0
K00980	408.0
K00981	3894.0
K01585	7.0
K01584	0.0
K01586	4496.0
K13498	0.0
K01580	614.0
K01583	4.0
K01582	12.0
K13497	44.0
K01589	5102.0
K01588	3835.0
K14941	1.0
K08347	0.0
K08348	0.0
K02720	0.0
K14949	0.0
K02723	0.0
K03459	0.0
K03458	3929.0
K03455	2482.0
K03457	16.0
K03451	6.0
K03981	0.0
K03980	355.0
K02614	12.0
K01639	181.0
K01638	1.0
K01637	1.0
K01636	2449.0
K01635	26.0
K01634	0.0
K01633	283.0
K01632	2410.0
K01631	0.0
K01630	5.0
K02615	0.0
K02588	17.0
K02589	75.0
K02858	2.0
K02859	2469.0
K14051	0.0
K14053	0.0
K14052	0.0
K02852	3.0
K02853	0.0
K02850	0.0
K02851	0.0
K14059	24.0
K14058	0.0
K02586	1.0
K02587	3.0
K03679	0.0
K03671	9563.0
K03670	0.0
K03673	0.0
K03672	0.0
K03675	0.0
K03674	0.0
K03677	0.0
K03676	0.0
K09761	3459.0
K09760	280.0
K09763	1.0
K09762	3885.0
K09765	3811.0
K09764	3.0
K09767	349.0
K06006	0.0
K09769	16.0
K09768	119.0
K10353	0.0
K03187	43.0
K03186	86.0
K03185	0.0
K03184	0.0
K03183	1401.0
K03182	85.0
K03181	0.0
K03189	44.0
K03188	44.0
K02715	0.0
K12455	0.0
K12454	0.0
K12453	0.0
K12452	2.0
K12451	0.0
K07358	0.0
K07356	0.0
K07357	0.0
K07354	0.0
K07355	0.0
K07352	0.0
K07353	0.0
K07350	0.0
K07351	0.0
K06919	5709.0
K06918	0.0
K06917	0.0
K06916	1.0
K06915	117.0
K06914	0.0
K06913	0.0
K06912	0.0
K06911	17.0
K06910	390.0
K08986	10.0
K08987	3009.0
K08984	0.0
K08985	0.0
K08982	0.0
K08983	0.0
K08980	0.0
K08981	343.0
K08988	0.0
K08989	0.0
K02252	0.0
K05934	795.0
K05936	795.0
K05937	0.0
K02253	0.0
K05939	0.0
K00378	1247.0
K00375	1138.0
K00374	2.0
K00376	0.0
K00371	2.0
K00370	2.0
K00373	2.0
K00372	0.0
K01358	6429.0
K09166	1.0
K09165	0.0
K09164	0.0
K09163	86.0
K09162	1.0
K09161	0.0
K09160	0.0
K01354	1.0
K01355	0.0
K01356	3673.0
K05601	0.0
K05851	0.0
K03807	0.0
K05606	42.0
K02927	0.0
K05974	0.0
K03805	0.0
K05976	0.0
K00519	0.0
K00518	2.0
K03800	2754.0
K00511	0.0
K00510	0.0
K03801	8.0
K00515	0.0
K00514	0.0
K00517	17.0
K05971	0.0
K03154	1317.0
K11147	0.0
K05581	0.0
K05580	0.0
K05583	0.0
K05582	0.0
K05585	0.0
K05584	0.0
K05587	0.0
K05586	0.0
K05589	2.0
K03150	1760.0
K03623	0.0
K03152	3321.0
K14200	0.0
K14201	0.0
K14202	0.0
K03621	3890.0
K14204	0.0
K14205	2421.0
K01134	44.0
K01135	0.0
K01136	0.0
K01137	0.0
K01130	50.0
K01132	0.0
K01133	45.0
K01138	95.0
K01139	74.0
K02113	3918.0
K02112	4543.0
K02111	3887.0
K02446	3.0
K02117	241.0
K02116	45.0
K02115	4543.0
K02114	4543.0
K02119	230.0
K02118	893.0
K02448	0.0
K01036	1.0
K03212	0.0
K13007	0.0
K13006	0.0
K13005	0.0
K13004	44.0
K13001	0.0
K06404	779.0
K01032	0.0
K06951	1.0
K03862	0.0
K03863	0.0
K06406	799.0
K06957	0.0
K05020	6.0
K06400	1080.0
K06403	778.0
K06954	0.0
K10814	0.0
K10817	0.0
K10816	0.0
K07136	0.0
K03242	0.0
K03243	0.0
K12202	0.0
K12203	0.0
K12206	0.0
K12207	0.0
K12204	0.0
K12205	0.0
K12208	0.0
K12209	0.0
K13919	73.0
K13918	0.0
K06214	0.0
K06215	1115.0
K09936	396.0
K06217	3893.0
K09930	0.0
K09931	0.0
K09932	0.0
K06213	3251.0
K09938	0.0
K09939	3.0
K11517	0.0
K06337	0.0
K13301	0.0
K00748	7.0
K00745	265.0
K00743	0.0
K07165	0.0
K07164	350.0
K07167	0.0
K07166	3816.0
K07161	0.0
K07160	351.0
K07163	0.0
K07162	3.0
K07169	0.0
K07168	1.0
K06336	0.0
K01839	1075.0
K01838	2790.0
K01835	2481.0
K01834	21197.0
K01837	0.0
K01830	0.0
K00608	0.0
K02632	0.0
K02630	0.0
K02631	0.0
K08322	2.0
K08323	0.0
K08320	0.0
K08321	4.0
K08326	0.0
K08324	0.0
K08325	1.0
K01659	32.0
K01658	1051.0
K02637	0.0
K01653	1459.0
K01652	4928.0
K01655	0.0
K01654	539.0
K01657	1052.0
K02874	3894.0
K02875	0.0
K02876	3894.0
K02877	0.0
K02871	3890.0
K02873	0.0
K02878	3894.0
K02879	3894.0
K14070	0.0
K09749	744.0
K09748	3893.0
K06023	7087.0
K09742	0.0
K09741	0.0
K09740	6.0
K09747	3887.0
K09746	0.0
K09745	0.0
K06024	3886.0
K03477	0.0
K03476	86.0
K03475	410.0
K03474	6.0
K03473	6.0
K03472	0.0
K03471	277.0
K03470	3860.0
K03478	42.0
K02304	1195.0
K02305	0.0
K02302	686.0
K02303	1.0
K02300	0.0
K02301	1.0
K03653	0.0
K03652	67.0
K03651	0.0
K03650	3551.0
K03657	8362.0
K03656	0.0
K03655	4911.0
K03654	6246.0
K03658	41.0
K12439	0.0
K12431	0.0
K12430	0.0
K12433	0.0
K12432	0.0
K12435	0.0
K12434	0.0
K12437	0.0
K12436	0.0
K06979	277.0
K06978	390.0
K06971	83.0
K06970	0.0
K06973	1158.0
K06972	1124.0
K06975	278.0
K06974	0.0
K06977	5.0
K06976	42.0
K07082	3763.0
K07083	3.0
K07080	684.0
K07081	0.0
K07086	0.0
K07087	0.0
K07084	2.0
K07085	18.0
K07088	6996.0
K07089	499.0
K01317	0.0
K11162	0.0
K11163	0.0
K11161	0.0
K11168	0.0
K00356	6.0
K00355	1.0
K00354	0.0
K00353	0.0
K00351	6.0
K00350	6.0
K05952	0.0
K05953	0.0
K05951	0.0
K05956	0.0
K05957	0.0
K00358	6.0
K00689	269.0
K00688	4276.0
K00681	12.0
K00680	13765.0
K00683	0.0
K00685	0.0
K00684	4.0
K00687	275.0
K00686	0.0
K05831	0.0
K05830	0.0
K05833	3885.0
K05832	3261.0
K05834	0.0
K05837	3897.0
K05836	0.0
K05839	0.0
K05838	1.0
K07677	0.0
K00533	702.0
K00532	0.0
K00531	0.0
K00530	0.0
K00537	7642.0
K00536	0.0
K00535	0.0
K00534	1.0
K00539	0.0
K00538	0.0
K11029	0.0
K14260	1520.0
K14261	0.0
K14266	0.0
K14267	0.0
K14268	0.0
K14269	0.0
K01337	0.0
K01338	789.0
K02683	0.0
K02682	0.0
K02681	0.0
K02680	0.0
K02687	3550.0
K02686	0.0
K02685	0.0
K02689	0.0
K02688	1.0
K00824	45.0
K00827	0.0
K00826	3837.0
K00821	2258.0
K00820	3928.0
K00823	2409.0
K00822	0.0
K00829	0.0
K00828	0.0
K01488	2819.0
K01489	1134.0
K01484	0.0
K01485	109.0
K01486	837.0
K01487	93.0
K01480	140.0
K01481	0.0
K01482	342.0
K01483	0.0
K02469	4683.0
K02468	0.0
K02466	0.0
K02465	0.0
K02464	0.0
K02463	0.0
K02462	0.0
K02461	0.0
K02460	0.0
K08969	2.0
K13061	0.0
K13060	0.0
K13063	0.0
K13062	0.0
K13069	0.0
K08964	0.0
K06363	0.0
K03079	79.0
K06342	0.0
K03078	0.0
K13289	0.0
K13288	1.0
K13285	0.0
K13287	0.0
K13286	0.0
K13281	2.0
K13280	48.0
K13283	0.0
K00054	2744.0
K04496	0.0
K05369	0.0
K05368	0.0
K03228	1.0
K03229	1.0
K00052	807.0
K03222	1.0
K03223	1.0
K03220	1.0
K03221	1.0
K03226	1.0
K03227	1.0
K03224	1.0
K03225	1.0
K09482	0.0
K09483	0.0
K13836	0.0
K12228	0.0
K05360	0.0
K12224	0.0
K12225	0.0
K12226	0.0
K12227	0.0
K12220	0.0
K05363	273.0
K12222	0.0
K12223	0.0
K08681	774.0
K08680	271.0
K08683	0.0
K08682	0.0
K08685	0.0
K08684	4.0
K08687	0.0
K08686	0.0
K11755	828.0
K11754	8116.0
K11751	0.0
K11750	0.0
K11753	7432.0
K11752	1974.0
K02407	731.0
K13938	0.0
K13936	0.0
K13935	0.0
K02406	2080.0
K13933	0.0
K13932	0.0
K13931	0.0
K13930	0.0
K12088	0.0
K12081	0.0
K12082	0.0
K12083	0.0
K12084	0.0
K12086	0.0
K12087	0.0
K09611	0.0
K09612	0.0
K04940	0.0
K10085	0.0
K05394	0.0
K05395	1.0
K06340	0.0
K13043	3.0
K07149	714.0
K07148	5.0
K07147	1.0
K07146	275.0
K07145	4.0
K07144	0.0
K07143	0.0
K07142	0.0
K07141	644.0
K07140	1.0
K10156	0.0
K10150	0.0
K10620	0.0
K10621	0.0
K14028	0.0
K14029	0.0
K01817	476.0
K01816	1.0
K01815	159.0
K01814	1414.0
K01813	156.0
K01812	547.0
K01811	920.0
K01810	3895.0
K01819	26.0
K01818	85.0
K14580	0.0
K05379	0.0
K08304	3.0
K08305	1.0
K08306	1.0
K08307	7.0
K08300	2.0
K08301	792.0
K08302	88.0
K08303	2228.0
K08308	0.0
K08309	16.0
K14671	0.0
K14670	0.0
K14673	0.0
K14672	0.0
K01673	13.0
K01672	0.0
K01671	0.0
K01677	1142.0
K01676	6.0
K01674	5.0
K01679	63.0
K01678	1141.0
K02899	3894.0
K02896	0.0
K02897	16.0
K02895	3893.0
K02892	3894.0
K02890	3894.0
K10811	0.0
K02096	0.0
K02097	0.0
K02094	0.0
K02095	0.0
K02092	0.0
K02093	0.0
K02099	895.0
K03411	744.0
K03410	744.0
K03413	797.0
K03412	662.0
K03415	658.0
K03414	0.0
K03417	0.0
K03416	0.0
K03418	0.0
K05376	0.0
K02320	0.0
K02322	0.0
K02323	0.0
K05377	0.0
K13542	1192.0
K13543	0.0
K13540	1.0
K13541	0.0
K12145	0.0
K12144	0.0
K12147	0.0
K12410	1259.0
K12141	3.0
K12140	3.0
K12143	342.0
K12142	0.0
K12149	0.0
K12148	0.0
K07312	0.0
K07313	12.0
K07310	342.0
K07311	0.0
K07316	3.0
K07317	0.0
K07314	0.0
K07315	7.0
K07318	2.0
K07319	57.0
K03936	0.0
K03425	0.0
K03426	788.0
K03427	3826.0
K03420	0.0
K03421	0.0
K03422	0.0
K03423	0.0
K03756	0.0
K03757	0.0
K03206	0.0
K03755	0.0
K11144	3430.0
K11145	3544.0
K05972	0.0
K05973	0.0
K03752	40.0
K05978	0.0
K05979	1.0
K03753	11.0
K00331	6.0
K00330	6.0
K00333	0.0
K00332	0.0
K00335	772.0
K00334	783.0
K00337	8.0
K00336	1780.0
K00339	6.0
K00338	6.0
K03751	0.0
K06953	0.0
K06952	0.0
K06407	799.0
K06950	9509.0
K10819	11.0
K06956	19.0
K06955	0.0
K06402	8.0
K10815	0.0
K06959	3835.0
K06958	3888.0
K06409	1621.0
K06408	123.0
K09129	0.0
K09128	2.0
K09123	2.0
K09122	0.0
K09121	708.0
K09120	0.0
K09127	0.0
K09126	0.0
K09125	4.0
K09124	1.0
K01233	0.0
K05819	0.0
K05818	0.0
K01896	0.0
K05813	523.0
K05812	0.0
K05811	0.0
K05810	1110.0
K05817	0.0
K05816	2.0
K05815	45.0
K05814	4.0
K01894	0.0
K01892	3893.0
K01234	2846.0
K01144	86.0
K01146	0.0
K01141	0.0
K01416	0.0
K11434	0.0
K01415	0.0
K06354	0.0
K01414	0.0
K09836	0.0
K01318	0.0
K01319	0.0
K01312	0.0
K06350	1.0
K02669	1027.0
K02668	0.0
K02665	0.0
K02664	0.0
K02667	0.0
K02666	1.0
K02661	0.0
K02660	0.0
K02663	0.0
K02662	352.0
K00809	0.0
K00808	0.0
K00806	3893.0
K00805	3976.0
K00804	0.0
K00803	6.0
K00802	0.0
K00801	0.0
K00800	1384.0
K10921	0.0
K02409	698.0
K02408	745.0
K02401	92.0
K02400	745.0
K02403	0.0
K02402	0.0
K02405	745.0
K05364	1123.0
K05367	2.0
K05366	7102.0
K10210	0.0
K10216	0.0
K13049	41.0
K13048	0.0
K13739	0.0
K10215	0.0
K06122	0.0
K13735	0.0
K13734	2.0
K13041	0.0
K13040	0.0
K13731	0.0
K13730	0.0
K13733	0.0
K13732	0.0
K04516	276.0
K03204	1.0
K03205	2983.0
K03207	0.0
K03200	1.0
K03201	0.0
K03202	0.0
K03203	0.0
K03208	0.0
K03758	1319.0
K03759	0.0
K09469	0.0
K09461	0.0
K06204	3.0
K00178	0.0
K13950	0.0
K13953	2683.0
K13955	0.0
K13954	627.0
K10920	0.0
K06324	0.0
K11777	73.0
K11779	0.0
K11778	0.0
K06325	0.0
K12600	0.0
K07432	0.0
K07430	0.0
K06326	0.0
K07128	0.0
K07121	1.0
K07120	3.0
K07123	0.0
K07122	0.0
K07125	0.0
K07124	3610.0
K07127	0.0
K07126	679.0
K01870	3894.0
K01873	3935.0
K01872	3861.0
K01875	3898.0
K01874	4277.0
K01876	3896.0
K01879	3087.0
K01878	3087.0
K06321	0.0
K00476	0.0
K00477	0.0
K00474	0.0
K00472	0.0
K00470	0.0
K00471	0.0
K00478	0.0
K00479	0.0
K04775	0.0
K04774	0.0
K04777	0.0
K04776	0.0
K04771	0.0
K04770	0.0
K04773	354.0
K04772	0.0
K04779	0.0
K04778	0.0
K14657	0.0
K14656	0.0
K14654	0.0
K14653	0.0
K14652	1978.0
K14659	0.0
K14658	0.0
K14386	0.0
K09926	0.0
K01699	0.0
K01698	408.0
K01695	1055.0
K01697	0.0
K01696	1059.0
K01690	0.0
K01693	1408.0
K01692	1343.0
K07227	1.0
K03439	3548.0
K03438	4567.0
K13380	0.0
K03928	9.0
K03925	3588.0
K03924	526.0
K03431	3929.0
K03926	1.0
K03437	3551.0
K03436	3608.0
K03435	0.0
K03434	0.0
K02348	393.0
K02342	2931.0
K02343	3894.0
K02340	3857.0
K02341	3885.0
K02346	3979.0
K02347	1.0
K02344	0.0
K02345	0.0
K03697	2751.0
K03696	3893.0
K03695	3829.0
K03694	4.0
K03693	283.0
K03692	0.0
K03690	0.0
K03699	3229.0
K03698	3535.0
K13566	0.0
K12164	0.0
K07338	0.0
K07339	417.0
K07334	404.0
K07335	663.0
K07336	0.0
K07337	0.0
K07330	0.0
K07331	0.0
K07332	0.0
K07333	0.0
K09695	0.0
K09694	0.0
K09697	457.0
K09696	453.0
K09691	896.0
K09690	785.0
K09693	2677.0
K09692	301.0
K09699	5.0
K09698	2747.0
K07590	6.0
K07591	0.0
K07592	0.0
K05998	0.0
K05999	0.0
K05996	0.0
K05997	0.0
K05994	0.0
K05995	51.0
K05993	927.0
K05991	0.0
K10837	0.0
K00319	0.0
K00318	2.0
K00648	5909.0
K02545	0.0
K00645	3837.0
K00311	0.0
K00646	0.0
K00317	0.0
K00316	0.0
K00643	0.0
K00314	0.0
K02547	81.0
K06429	0.0
K06428	0.0
K06427	0.0
K02812	0.0
K06425	0.0
K06424	0.0
K06423	1.0
K06422	0.0
K06421	0.0
K02813	0.0
K02930	0.0
K03815	0.0
K05612	0.0
K03367	2744.0
K03366	3211.0
K03812	0.0
K03635	1.0
K03634	1.0
K03631	3885.0
K05969	0.0
K03630	4206.0
K03633	0.0
K03632	0.0
K01998	744.0
K01999	745.0
K01992	10234.0
K01993	16.0
K01990	15323.0
K01991	10.0
K01996	745.0
K01997	745.0
K01994	1.0
K01995	746.0
K03148	4.0
K03639	1099.0
K05692	0.0
K03638	1.0
K00869	2744.0
K00868	3195.0
K00861	0.0
K00860	7.0
K00863	2686.0
K00862	0.0
K00865	3205.0
K00864	4053.0
K00867	2744.0
K00866	0.0
K01192	207.0
K01190	4524.0
K01191	1184.0
K01197	6.0
K01194	1.0
K01195	170.0
K01198	1026.0
K01199	0.0
K00656	6137.0
K00657	333.0
K00306	0.0
K14591	0.0
K00300	0.0
K00653	0.0
K13715	0.0
K13713	0.0
K00650	0.0
K00651	3793.0
K14596	0.0
K02647	1694.0
K14598	0.0
K02643	0.0
K02642	0.0
K02641	0.0
K02640	0.0
K03594	427.0
K03595	3885.0
K03596	3862.0
K03597	0.0
K03590	2754.0
K03591	0.0
K03592	3.0
K03593	7.0
K03598	0.0
K03599	0.0
K01736	1424.0
K01737	354.0
K01734	1001.0
K01735	1383.0
K01732	0.0
K01733	3835.0
K01730	41.0
K01731	0.0
K06049	0.0
K01738	6567.0
K01739	304.0
K11809	0.0
K05343	2.0
K02422	758.0
K02421	92.0
K05340	2699.0
K02427	1.0
K05346	2.0
K02425	0.0
K02424	0.0
K05349	3815.0
K02428	350.0
K03770	7.0
K03771	8.0
K03772	0.0
K03773	9.0
K03774	684.0
K03775	6.0
K03776	0.0
K03777	0.0
K03778	2689.0
K03779	652.0
K09722	0.0
K08174	0.0
K14114	0.0
K13979	0.0
K13237	0.0
K14440	0.0
K09992	41.0
K09990	0.0
K09991	0.0
K09996	0.0
K09997	0.0
K09994	0.0
K14110	0.0
K09998	0.0
K09999	0.0
K14111	0.0
K14113	0.0
K14449	0.0
K10213	0.0
K14118	0.0
K11711	2.0
K11710	2.0
K11712	5.0
K11717	6553.0
K11719	0.0
K06857	1.0
K10440	685.0
K10441	668.0
K07103	0.0
K07102	0.0
K07101	0.0
K07100	1.0
K07107	1069.0
K07106	2740.0
K07105	799.0
K07456	3551.0
K07459	3.0
K07458	3.0
K07109	0.0
K07108	0.0
K10198	0.0
K10199	0.0
K10190	206.0
K10191	0.0
K10192	2.0
K10193	0.0
K10194	2.0
K10195	0.0
K10196	0.0
K10197	0.0
K15013	0.0
K01858	7.0
K15016	0.0
K15017	0.0
K01853	0.0
K01852	0.0
K01851	0.0
K01850	346.0
K01857	0.0
K01856	0.0
K01854	3923.0
K07539	0.0
K08478	0.0
K08479	0.0
K08476	0.0
K08477	0.0
K08475	0.0
K00450	1.0
K00451	0.0
K00452	0.0
K00453	0.0
K00455	0.0
K00456	0.0
K00457	0.0
K00106	0.0
K00459	2.0
K00104	689.0
K00105	8.0
K00102	2.0
K00103	0.0
K00100	11773.0
K00101	0.0
K01509	0.0
K04759	4974.0
K04758	5119.0
K04757	3.0
K01504	0.0
K04755	0.0
K04754	1.0
K04753	5.0
K04752	0.0
K04751	1387.0
K01502	0.0
K14631	0.0
K05359	0.0
K14632	0.0
K07536	0.0
K12080	0.0
K02364	0.0
K12369	343.0
K02361	1.0
K02362	0.0
K02363	0.0
K13509	0.0
K13503	0.0
K13500	0.0
K12109	0.0
K12108	0.0
K12101	0.0
K12100	0.0
K12103	0.0
K12102	0.0
K12105	0.0
K12104	0.0
K12107	0.0
K12106	0.0
K11023	0.0
K03014	0.0
K08906	0.0
K08904	0.0
K08900	0.0
K06223	765.0
K06199	5583.0
K06198	2744.0
K06197	0.0
K06196	476.0
K06194	6.0
K06193	275.0
K06192	1.0
K06191	2688.0
K06190	0.0
K11104	695.0
K11105	90.0
K11106	0.0
K11107	0.0
K11102	51.0
K11103	2.0
K07862	356.0
K00666	405.0
K00663	0.0
K00662	150.0
K00661	6164.0
K00660	1.0
K06997	1424.0
K06996	1.0
K06995	2.0
K10852	0.0
K06993	0.0
K06992	0.0
K06991	0.0
K06990	0.0
K11050	0.0
K06999	277.0
K06998	325.0
K05338	6.0
K11051	0.0
K06441	0.0
K06440	0.0
K06443	0.0
K06442	3855.0
K06445	0.0
K06447	0.0
K06446	342.0
K06309	0.0
K05686	0.0
K02655	0.0
K07392	0.0
K00595	955.0
K00594	0.0
K00596	0.0
K00599	16134.0
K00598	2.0
K02657	0.0
K07642	0.0
K07643	0.0
K07396	1.0
K07397	1.0
K07394	0.0
K07395	0.0
K04102	0.0
K04103	1.0
K04100	0.0
K04101	0.0
K04107	0.0
K04105	0.0
K04108	0.0
K04109	0.0
K07716	0.0
K07717	4.0
K07714	0.0
K07715	0.0
K07712	0.0
K07713	7.0
K07710	0.0
K07711	0.0
K07718	2115.0
K07719	55.0
K00843	0.0
K00842	0.0
K00841	2745.0
K00840	0.0
K00847	3638.0
K00846	0.0
K00845	3678.0
K00844	1.0
K00849	3546.0
K00848	233.0
K06302	0.0
K13771	1.0
K13770	0.0
K13772	0.0
K13775	0.0
K13774	0.0
K13777	0.0
K13776	0.0
K13779	0.0
K13778	0.0
K02621	2752.0
K02992	3893.0
K02623	0.0
K08286	0.0
K08281	1.0
K02996	3241.0
K02995	0.0
K02994	3894.0
K02629	0.0
K02628	0.0
K08289	7.0
K08288	0.0
K03578	1.0
K03579	1.0
K03576	0.0
K03577	43.0
K03574	6519.0
K03575	1294.0
K03572	3551.0
K03573	0.0
K03570	3885.0
K03571	3839.0
K01710	3923.0
K01711	86.0
K01712	6.0
K01713	0.0
K01714	5024.0
K01715	719.0
K01716	0.0
K01718	0.0
K01719	7.0
K03081	8.0
K02199	0.0
K02198	343.0
K14170	1937.0
K02193	1.0
K02192	2.0
K02191	1.0
K02190	488.0
K02197	343.0
K02196	0.0
K02195	343.0
K02194	343.0
K03718	11.0
K03719	61.0
K03712	3880.0
K03713	2686.0
K03710	3091.0
K03711	3646.0
K03716	664.0
K03717	0.0
K03715	0.0
K07129	0.0
K00045	0.0
K13995	0.0
K13994	0.0
K13991	0.0
K13990	3.0
K13993	2775.0
K13992	0.0
K06298	779.0
K06299	0.0
K06294	0.0
K06295	11.0
K06296	1.0
K06297	1.0
K06290	0.0
K06291	0.0
K06292	0.0
K06293	0.0
K12743	0.0
K00248	728.0
K06426	1.0
K11739	0.0
K11738	0.0
K11733	0.0
K11732	0.0
K11731	0.0
K11737	1.0
K11736	0.0
K11735	0.0
K11734	0.0
K06870	0.0
K06871	432.0
K06872	365.0
K06873	0.0
K06874	0.0
K06875	0.0
K06876	0.0
K06877	43.0
K06878	2737.0
K06879	0.0
K07478	6344.0
K12645	0.0
K07479	0.0
K07473	6075.0
K07472	0.0
K07471	0.0
K07470	0.0
K07477	0.0
K07476	1.0
K07474	538.0
K15038	0.0
K15039	0.0
K15034	0.0
K15036	0.0
K15037	0.0
K08738	0.0
K06420	0.0
K00128	480.0
K00129	0.0
K00438	0.0
K00432	273.0
K00433	311.0
K00122	1.0
K00123	354.0
K00124	344.0
K00125	0.0
K00126	0.0
K00127	343.0
K08973	0.0
K14348	0.0
K14347	0.0
K14340	0.0
K08972	2759.0
K01525	0.0
K01524	9467.0
K01523	351.0
K01521	0.0
K01520	4538.0
K01529	3269.0
K08977	0.0
K03969	344.0
K08929	0.0
K02388	745.0
K02389	744.0
K02386	0.0
K02387	745.0
K02384	0.0
K02385	124.0
K02382	0.0
K02380	1.0
K02381	0.0
K05386	0.0
K13524	0.0
K13525	0.0
K13527	0.0
K13520	0.0
K13522	0.0
K13529	0.0
K03385	346.0
K03384	0.0
K03387	274.0
K03386	638.0
K03381	0.0
K03380	0.0
K03383	0.0
K03382	8.0
K03389	347.0
K03388	6.0
K05356	0.0
K12344	0.0
K12343	2.0
K12342	0.0
K12341	0.0
K12340	9.0
K02430	0.0
K12349	0.0
K05351	0.0
K11694	1.0
K11695	1.0
K11690	686.0
K05352	2.0
K11693	1.0
K08928	0.0
K03433	0.0
K13832	0.0
K03039	0.0
K03432	0.0
K06607	0.0
K06606	2.0
K06605	2.0
K03430	44.0
K06603	2.0
K06602	0.0
K06601	0.0
K06600	0.0
K05358	0.0
K06609	0.0
K06608	3.0
K03923	0.0
K03922	0.0
K11472	0.0
K11473	4.0
K11474	0.0
K11475	0.0
K11476	1.0
K11477	0.0
K00601	0.0
K00600	3893.0
K00603	5.0
K03746	0.0
K00605	55.0
K00604	3894.0
K00607	0.0
K00606	664.0
K00609	3841.0
K03741	356.0
K03740	2744.0
K03743	75.0
K10873	0.0
K03214	0.0
K14068	0.0
K13317	0.0
K06360	0.0
K14069	0.0
K08078	0.0
K09650	0.0
K06361	0.0
K07802	0.0
K07803	4.0
K07800	0.0
K07801	0.0
K07806	0.0
K07807	0.0
K07804	0.0
K07805	0.0
K06362	0.0
K01172	0.0
K10257	0.0
K10255	0.0
K10254	2947.0
K10253	0.0
K10918	0.0
K04128	0.0
K01958	2696.0
K01959	0.0
K01956	3888.0
K01957	0.0
K04126	0.0
K04127	0.0
K01952	9251.0
K01953	4373.0
K01950	1116.0
K01951	6349.0
K07730	0.0
K07731	0.0
K07732	0.0
K07733	0.0
K07734	1.0
K07735	3.0
K07736	767.0
K07737	1022.0
K07738	3812.0
K07739	342.0
K06365	0.0
K06366	0.0
K06367	0.0
K10910	0.0
K10911	0.0
K04382	0.0
K10775	0.0
K02609	0.0
K02979	0.0
K02978	0.0
K06368	0.0
K02975	0.0
K02974	0.0
K02977	0.0
K02976	0.0
K03558	4.0
K03559	10.0
K03550	3811.0
K03551	3894.0
K03552	0.0
K03553	3935.0
K03554	0.0
K03555	3551.0
K03556	47.0
K03557	0.0
K01778	3332.0
K01779	2755.0
K06369	0.0
K01772	3019.0
K01770	1152.0
K01771	2.0
K01776	3861.0
K01777	6.0
K01774	0.0
K01775	3940.0
K05385	0.0
K05384	0.0
K05383	0.0
K05382	0.0
K05381	0.0
K08159	0.0
K14153	0.0
K14154	0.0
K14155	3292.0
K08152	532.0
K08156	277.0
K08076	0.0
K12809	0.0
K05297	1.0
K03734	4789.0
K03735	11.0
K03736	11.0
K03737	1426.0
K03731	0.0
K03732	0.0
K03733	4892.0
K03738	1.0
K03739	2744.0
K08139	0.0
K06994	69.0
K12660	0.0
K12661	0.0
K07450	0.0
K08719	0.0
K08717	4.0
K08715	0.0
K08714	0.0
K08713	0.0
K08710	0.0
K11311	0.0
K11312	1.0
K00141	0.0
K00146	0.0
K00411	0.0
K00412	0.0
K00145	2492.0
K00148	0.0
K14367	0.0
K14366	0.0
K08954	0.0
K08384	954.0
K14369	0.0
K14368	0.0
K14091	43.0
K14090	383.0
K14093	0.0
K14092	0.0
K14095	0.0
K14094	0.0
K14097	0.0
K14096	0.0
K14099	0.0
K14098	0.0
K02848	0.0
K01541	0.0
K04712	0.0
K04711	0.0
K01545	0.0
K01547	472.0
K01546	472.0
K01548	471.0
K04719	0.0
K04718	0.0
K02018	1834.0
K02019	424.0
K02016	1600.0
K02017	3.0
K02014	36.0
K02015	5460.0
K02012	97.0
K02013	2257.0
K02010	49.0
K02011	94.0
K04515	0.0
K03943	0.0
K03941	0.0
K03940	0.0
K00313	684.0
K04060	0.0
K01608	41.0
K08942	0.0
K08943	0.0
K08940	0.0
K08941	0.0
K08946	0.0
K08947	0.0
K08944	0.0
K08945	0.0
K03059	0.0
K13811	0.0
K13812	0.0
K13815	0.0
K13816	0.0
K13818	0.0
K13819	1.0
K03053	0.0
K03052	0.0
K03055	0.0
K03054	0.0
K03057	0.0
K03056	0.0
K06222	0.0
K11418	0.0
K11410	0.0
K11415	0.0
K00622	0.0
K00621	0.0
K00620	2374.0
K00627	2695.0
K00626	1649.0
K00625	3878.0
K00624	0.0
K02805	41.0
K02552	271.0
K02550	0.0
K02556	134.0
K02803	0.0
K02554	0.0
K07280	0.0
K07281	0.0
K07282	1067.0
K07283	0.0
K07284	3929.0
K07285	0.0
K07286	0.0
K08217	452.0
K07288	0.0
K07289	1.0
K07534	0.0
K07535	2.0
K07533	3786.0
K07822	0.0
K07823	0.0
K08699	0.0
K00088	3904.0
K00087	85.0
K00086	48.0
K00082	0.0
K10239	0.0
K10238	0.0
K10231	3.0
K10230	0.0
K10233	0.0
K10232	0.0
K10235	0.0
K10234	0.0
K10237	0.0
K10236	0.0
K08353	0.0
K01970	0.0
K01971	6.0
K01972	4045.0
K01973	0.0
K01974	0.0
K01975	2.0
K01976	0.0
K07758	0.0
K05990	0.0
K07752	0.0
K07753	0.0
K07751	0.0
K13786	0.0
K07755	0.0
K07442	2.0
K08352	1027.0
K07115	0.0
K07441	0.0
K07634	0.0
K07446	1.0
K07111	0.0
K07444	3544.0
K07445	0.0
K00647	1.0
K07449	0.0
K00641	4.0
K00640	2098.0
K01289	0.0
K01282	0.0
K01283	0.0
K01280	0.0
K01281	2739.0
K01286	84.0
K01284	12.0
K02954	3878.0
K02952	3894.0
K02950	3894.0
K00155	2.0
K02959	3894.0
K00887	0.0
K00886	0.0
K00885	0.0
K00884	0.0
K00883	9.0
K00882	3514.0
K00881	2.0
K00880	85.0
K00053	1071.0
K14048	0.0
K01026	628.0
K01756	3893.0
K01025	0.0
K01750	332.0
K01023	6.0
K01752	6792.0
K01753	6.0
K14583	0.0
K01758	4.0
K01759	1684.0
K09565	0.0
K09568	0.0
K08173	1.0
K08172	0.0
K02483	51.0
K02482	0.0
K08177	669.0
K08176	0.0
K08175	0.0
K02486	0.0
K02489	0.0
K02488	0.0
K08178	0.0
K14138	12.0
K14136	0.0
K09713	0.0
K09714	0.0
K09715	0.0
K03532	0.0
K03533	0.0
K03530	3910.0
K03531	3241.0
K03536	3552.0
K03537	0.0
K03534	121.0
K03535	1.0
K03538	0.0
K03539	0.0
K14451	0.0
K14450	0.0
K02225	0.0
K02224	1581.0
K02227	801.0
K02226	800.0
K02221	3090.0
K14107	0.0
K02229	0.0
K02228	0.0
K14106	0.0
K00441	0.0
K03288	0.0
K03289	0.0
K03284	1770.0
K03285	0.0
K03286	4.0
K03287	14.0
K03280	0.0
K03281	2422.0
K03282	3780.0
K00440	0.0
K13677	0.0
K12790	0.0
K09639	0.0
K12688	0.0
K12689	0.0
K12686	0.0
K12687	0.0
K12684	0.0
K12685	0.0
K12682	0.0
K12683	0.0
K12680	0.0
K11889	0.0
K08884	4541.0
K11085	51.0
K11084	0.0
K11081	0.0
K11080	0.0
K11083	0.0
K11082	0.0
K11089	0.0
K08777	0.0
K08776	0.0
K06346	3829.0
K06347	1.0
K09824	0.0
K09825	3622.0
K09823	0.0
K09820	272.0
K10939	0.0
K10936	0.0
K10937	0.0
K10933	0.0
K06348	0.0
K09829	0.0
K11337	0.0
K11336	0.0
K11335	0.0
K11334	0.0
K11333	0.0
K11332	0.0
K11331	0.0
K11330	0.0
K00169	1005.0
K00164	1.0
K00166	5.0
K00167	5.0
K00161	2695.0
K00162	2695.0
K00163	1.0
K10689	0.0
K10680	1.0
K10681	2.0
K10682	2.0
K04083	3544.0
K04082	0.0
K04081	0.0
K04080	0.0
K04087	3.0
K04086	2416.0
K04085	0.0
K04084	1.0
K04088	3.0
K01569	0.0
K01568	0.0
K01563	1.0
K01561	0.0
K01560	2728.0
K01567	267.0
K01565	0.0
K01564	0.0
K02038	3554.0
K02039	3552.0
K02030	15776.0
K02031	7233.0
K02032	7966.0
K02033	7669.0
K02034	7707.0
K02035	17715.0
K02036	6246.0
K02037	3892.0
K05556	0.0
K13658	0.0
K13659	0.0
K13656	0.0
K13657	0.0
K13654	0.0
K13655	343.0
K13652	46.0
K13653	241.0
K13650	0.0
K13651	1.0
K05555	0.0
K05552	0.0
K02057	1735.0
K05550	0.0
K05551	0.0
K12308	3467.0
K12306	0.0
K03073	3893.0
K03072	10.0
K03071	0.0
K03070	3897.0
K03077	5.0
K03076	3897.0
K03075	3241.0
K03074	10.0
K08965	0.0
K08967	0.0
K08961	5.0
K08963	706.0
K13873	0.0
K13876	0.0
K13874	0.0
K13875	0.0
K06139	0.0
K06138	2.0
K06135	0.0
K06134	0.0
K06137	0.0
K06136	0.0
K06131	4344.0
K06133	782.0
K06132	0.0
K02600	3894.0
K07389	0.0
K07388	0.0
K04747	0.0
K01516	3898.0
K09977	0.0
K07518	0.0
K07519	0.0
K11437	0.0
K07512	0.0
K07516	1.0
K10212	1.0
K10747	0.0
K10217	0.0
K10219	0.0
K10218	0.0
K10748	0.0
K01912	1156.0
K01913	1.0
K01910	57.0
K01911	273.0
K01916	2746.0
K01917	0.0
K01914	3279.0
K01915	5090.0
K01918	666.0
K01919	356.0
K07774	0.0
K07775	657.0
K07776	342.0
K07777	653.0
K07770	1.0
K07771	0.0
K07772	0.0
K07773	0.0
K07778	109.0
K01193	5822.0
K04340	0.0
K04341	0.0
K04342	0.0
K04343	0.0
K12986	0.0
K04691	0.0
K02931	3241.0
K02933	3894.0
K02935	3893.0
K02936	0.0
K02939	3894.0
K00205	0.0
K00204	0.0
K00207	0.0
K00206	0.0
K00201	0.0
K00200	0.0
K00203	0.0
K00202	0.0
K00209	0.0
K00208	2689.0
K01000	3930.0
K01001	0.0
K01002	80.0
K01003	0.0
K01004	0.0
K01005	3051.0
K01006	1156.0
K01007	63.0
K01008	760.0
K10855	0.0
K14115	0.0
K14116	0.0
K14441	804.0
K14446	0.0
K14447	0.0
K14112	0.0
K14445	0.0
K08195	0.0
K08194	0.0
K14448	0.0
K08196	0.0
K08191	6.0
K14119	0.0
K08193	0.0
K00702	653.0
K10799	0.0
K03518	840.0
K03519	10.0
K09719	0.0
K10856	0.0
K03516	0.0
K03517	749.0
K02205	0.0
K02204	0.0
K02203	2043.0
K02201	0.0
K02200	0.0
K13714	1.0
K13461	0.0
K12518	0.0
K12519	0.0
K12517	0.0
K12514	0.0
K12515	0.0
K12512	0.0
K12513	0.0
K12510	1810.0
K12511	356.0
K07183	154.0
K07182	0.0
K07181	79.0
K07180	2.0
K07186	0.0
K07185	288.0
K07184	0.0
K09800	1.0
K09801	0.0
K09802	0.0
K09803	374.0
K09804	0.0
K09805	1.0
K09806	0.0
K09807	49.0
K09808	14.0
K09809	1.0
K10912	0.0
K10913	0.0
K10914	77.0
K10915	0.0
K10916	0.0
K10917	0.0
K11358	1126.0
K11355	0.0
K11354	0.0
K11357	0.0
K11356	0.0
K04069	7201.0
K04068	3970.0
K04065	0.0
K04064	0.0
K04067	0.0
K04066	3853.0
K04061	700.0
K09716	0.0
K04063	265.0
K04062	0.0
K10006	0.0
K10007	0.0
K10004	0.0
K10005	0.0
K10002	0.0
K10003	0.0
K10000	0.0
K10001	0.0
K09717	0.0
K10008	0.0
K10009	0.0
K02491	0.0
K14588	0.0
K14581	0.0
K13678	2461.0
K13679	0.0
K11633	0.0
K13670	0.0
K13671	0.0
K11987	0.0
K11636	0.0
K11634	0.0
K13582	0.0
K13583	0.0
K13580	0.0
K13581	0.0
K13586	0.0
K13587	0.0
K13584	0.0
K13585	0.0
K13588	0.0
K13589	0.0
K02052	8.0
K02053	8.0
K02050	4134.0
K02051	3786.0
K02056	542.0
K05553	0.0
K02054	8.0
K02055	8.0
K02058	751.0
K02059	0.0
K05558	0.0
K05559	0.0
K03895	0.0
K03894	0.0
K03897	0.0
K03896	0.0
K03891	0.0
K03890	0.0
K03893	1.0
K03892	4021.0
K02423	0.0
K05342	0.0
K05341	0.0
K12989	0.0
K12988	0.0
K02420	745.0
K12981	0.0
K12980	0.0
K12983	0.0
K12982	0.0
K12985	0.0
K12984	0.0
K12987	0.0
K02426	7.0
K13854	0.0
K03098	3.0
K13853	3.0
K03095	2744.0
K05344	2.0
K03091	5129.0
K03090	4.0
K03093	4.0
K03092	446.0
K06113	3.0
K09632	0.0
K02429	17.0
K06118	0.0
K05716	0.0
K04844	265.0
K11632	0.0
K11630	1.0
K11631	2.0
K11637	0.0
K11635	0.0
K11638	0.0
K11639	0.0
K07572	0.0
K07573	0.0
K07570	2694.0
K07571	2435.0
K07576	790.0
K07577	0.0
K07574	3486.0
K07575	0.0
K07578	0.0
K07579	0.0
K11189	5106.0
K11184	160.0
K11187	0.0
K11180	1.0
K11181	1.0
K11183	0.0
K10764	0.0
K10763	0.0
K10762	0.0
K01938	3893.0
K01939	4544.0
K01934	3888.0
K01935	40.0
K01937	3891.0
K01930	0.0
K01932	0.0
K01933	3844.0
K07798	1.0
K07799	0.0
K07796	0.0
K07797	0.0
K07794	5.0
K07795	1.0
K07792	1.0
K07793	27.0
K07790	0.0
K07791	3.0
K06379	799.0
K00968	44.0
K06378	804.0
K06377	1.0
K06376	0.0
K06375	0.0
K09814	1.0
K09813	1.0
K06372	0.0
K06371	0.0
K06370	0.0
K01249	0.0
K01246	2494.0
K01247	0.0
K01244	0.0
K01243	3582.0
K08919	0.0
K01241	3.0
K02919	3178.0
K02913	6893.0
K02912	0.0
K02911	3864.0
K02910	0.0
K02917	0.0
K02916	3894.0
K02915	0.0
K02914	3887.0
K00228	0.0
K00227	0.0
K00226	4740.0
K00224	0.0
K00223	0.0
K00222	0.0
K00221	1.0
K00220	0.0
K01798	0.0
K01799	6.0
K01068	0.0
K01069	13.0
K01062	1.0
K01791	3052.0
K01792	0.0
K01061	2.0
K01066	351.0
K01067	2.0
K01796	1.0
K01797	6.0
K05499	47.0
K14468	0.0
K14469	0.0
K14465	0.0
K14466	0.0
K14467	0.0
K10834	0.0
K10833	0.0
K02266	0.0
K03793	0.0
K03790	653.0
K03791	0.0
K03796	0.0
K03797	3581.0
K03794	0.0
K03795	0.0
K03798	4812.0
K03799	2483.0
K13448	0.0
K12538	0.0
K12539	0.0
K12530	0.0
K12531	0.0
K12532	0.0
K12533	0.0
K12534	0.0
K12535	0.0
K12536	0.0
K12537	0.0
K03136	0.0
K09790	2844.0
K09791	1.0
K09792	0.0
K09793	8.0
K09794	1.0
K09795	1.0
K09796	0.0
K09797	47.0
K09798	0.0
K09799	530.0
K10972	0.0
K10973	0.0
K10977	4.0
K10974	54.0
K10975	5.0
K10978	0.0
K10979	345.0
K06308	0.0
K00315	0.0
K09862	0.0
K06303	0.0
K09860	0.0
K09861	2967.0
K06306	76.0
K06307	0.0
K06305	0.0
K11373	0.0
K04047	2749.0
K04046	0.0
K04045	77.0
K04044	0.0
K04043	3898.0
K04042	5864.0
K04041	1406.0
K04040	0.0
K02700	0.0
K04049	0.0
K04048	0.0
K02707	0.0
K02704	0.0
K02705	0.0
K10020	0.0
K10021	0.0
K10022	0.0
K10023	0.0
K10024	0.0
K10025	0.0
K10026	3.0
K10027	0.0
K13612	0.0
K13613	0.0
K13611	0.0
K13614	0.0
K13615	0.0
K05794	2.0
K05795	607.0
K05796	8.0
K05797	0.0
K05790	0.0
K05791	0.0
K05792	4.0
K05793	1.0
K05798	0.0
K05799	921.0
K01474	0.0
K01477	0.0
K01476	1.0
K01471	0.0
K01470	109.0
K01473	0.0
K13039	0.0
K01479	1.0
K01478	669.0
K05570	44.0
K05571	44.0
K05572	0.0
K05573	0.0
K02078	7539.0
K02079	0.0
K05576	0.0
K02074	2470.0
K02075	2470.0
K02076	2418.0
K02077	2470.0
K02071	2928.0
K02072	2938.0
K02073	3471.0
K03309	2413.0
K03308	3061.0
K03305	2751.0
K03304	1.0
K03307	709.0
K03306	523.0
K03301	0.0
K03300	58.0
K03303	118.0
K03302	0.0
K06173	4102.0
K06175	0.0
K06174	0.0
K06177	10.0
K06176	0.0
K06179	799.0
K07680	0.0
K03867	0.0
K03838	0.0
K12053	0.0
K11618	316.0
K11619	0.0
K11614	0.0
K11615	0.0
K11616	0.0
K11617	275.0
K11610	0.0
K11611	0.0
K11960	0.0
K11961	0.0
K02836	3894.0
K10565	0.0
K10564	0.0
K02837	2896.0
K10561	77.0
K10560	77.0
K10563	5559.0
K10562	0.0
K02838	3894.0
K06858	0.0
K02839	41.0
K06859	6.0
K12700	2532.0
K07558	0.0
K07559	47.0
K07228	0.0
K07229	1.0
K07226	0.0
K07224	2.0
K07225	0.0
K07222	0.0
K07223	2413.0
K07220	521.0
K07221	0.0
K10709	156.0
K10708	0.0
K10701	0.0
K10703	0.0
K10702	0.0
K10704	0.0
K05984	0.0
K07537	0.0
K08652	0.0
K08651	0.0
K08658	0.0
K08659	5574.0
K05982	0.0
K07451	0.0
K07453	0.0
K07452	0.0
K07455	7.0
K07454	0.0
K09707	47.0
K07457	11.0
K09706	32.0
K07104	539.0
K00029	5.0
K00028	4.0
K00799	0.0
K00798	1151.0
K00797	746.0
K00024	17.0
K00795	0.0
K00026	0.0
K00021	0.0
K00020	280.0
K00023	0.0
K00022	0.0
K09017	0.0
K01269	3290.0
K09015	2743.0
K09014	3129.0
K09013	3224.0
K09011	6.0
K09010	0.0
K01261	276.0
K01262	1489.0
K01263	13.0
K01264	0.0
K01265	4296.0
K01266	43.0
K09018	0.0
K08227	0.0
K08226	0.0
K08225	0.0
K08224	2.0
K08223	4.0
K08222	0.0
K08221	0.0
K00249	11.0
K01790	1075.0
K00241	7.0
K00240	427.0
K00243	3537.0
K00242	1.0
K00245	1.0
K00244	5881.0
K00247	0.0
K00246	1.0
K01795	49.0
K06983	0.0
K02799	2.0
K02798	278.0
K02791	14.0
K02790	0.0
K02793	7382.0
K02795	7900.0
K02794	10318.0
K02796	7845.0
K04564	297.0
K04565	122.0
K04566	41.0
K04567	3852.0
K01040	3.0
K01041	3.0
K04562	654.0
K04568	0.0
K01049	0.0
K02535	7.0
K02242	2744.0
K02536	8.0
K02531	63.0
K02246	2739.0
K02533	1.0
K02532	2410.0
K02248	333.0
K02538	6.0
K00581	0.0
K13421	0.0
K01013	0.0
K15018	0.0
K15019	0.0
K03110	3885.0
K03111	5125.0
K03112	0.0
K03113	6.0
K03116	694.0
K03117	2.0
K03118	352.0
K03119	0.0
K10919	0.0
K12552	1.0
K12553	1.0
K12551	1.0
K12556	275.0
K12554	7.0
K12555	5488.0
K06892	0.0
K06893	3.0
K06890	2762.0
K06891	4.0
K06896	2444.0
K06897	679.0
K06894	2.0
K06895	2416.0
K10954	0.0
K10956	0.0
K06899	0.0
K06328	1.0
K06329	0.0
K10952	0.0
K10953	0.0
K11395	0.0
K11391	0.0
K11390	0.0
K11392	1.0
K00499	0.0
K00494	1.0
K00495	0.0
K00496	1.0
K00491	1.0
K00492	2.0
K00493	0.0
K13591	0.0
K01467	2758.0
K13593	0.0
K13592	0.0
K04021	1.0
K04020	1.0
K04023	19.0
K04022	0.0
K04025	0.0
K04024	5.0
K04027	8.0
K04026	9.0
K04029	128.0
K04028	137.0
K07055	0.0
K07054	3.0
K07057	0.0
K07056	3899.0
K07051	0.0
K07050	792.0
K07053	1023.0
K07052	10069.0
K07059	0.0
K07058	3536.0
K10040	68.0
K10041	75.0
K10046	0.0
K04799	0.0
K04798	0.0
K04793	0.0
K04792	0.0
K04791	0.0
K04790	0.0
K04797	0.0
K04796	0.0
K04795	0.0
K04794	0.0
K13638	0.0
K13639	1.0
K13634	0.0
K13635	0.0
K13636	1.0
K13637	0.0
K13630	0.0
K13631	0.0
K13632	0.0
K13633	0.0
K02042	1103.0
K05778	0.0
K05779	0.0
K05776	7.0
K05541	0.0
K05774	1.0
K05775	0.0
K05772	1.0
K05773	1.0
K05540	342.0
K01459	0.0
K01458	0.0
K01457	0.0
K01455	5.0
K01454	0.0
K01453	0.0
K01452	0.0
K01451	5.0
K01450	0.0
K05518	0.0
K08070	17.0
K08071	0.0
K05516	346.0
K08077	2.0
K05515	500.0
K13093	0.0
K11783	0.0
K12949	0.0
K12945	0.0
K12944	0.0
K12941	18.0
K12940	2.0
K12943	0.0
K12942	16.0
K14728	1.0
K14727	0.0
K11785	0.0
K00108	2.0
K13890	1.0
K13891	1.0
K13892	1.0
K13893	0.0
K13894	0.0
K13895	0.0
K13896	0.0
K06159	0.0
K06158	4586.0
K06153	3925.0
K06152	1.0
K06151	1.0
K06157	0.0
K06156	0.0
K06155	0.0
K06154	0.0
K03327	17.0
K03326	5.0
K03325	269.0
K03324	1961.0
K03322	544.0
K03321	309.0
K03320	3100.0
K03329	0.0
K03328	2425.0
K04802	0.0
K04801	0.0
K04800	0.0
K11948	0.0
K01505	0.0
K04756	0.0
K11940	0.0
K11941	0.0
K11942	0.0
K11943	0.0
K11944	0.0
K01507	4589.0
K11946	0.0
K11947	0.0
K01506	0.0
K01501	0.0
K01500	3.0
K01503	0.0
K06714	7.0
K04750	322.0
K12789	0.0
K12788	0.0
K11526	0.0
K10810	1.0
K11522	0.0
K11523	0.0
K08675	0.0
K08676	0.0
K08677	1.0
K08679	2.0
K11521	0.0
K10547	8.0
K10546	8.0
K10545	6.0
K10544	4.0
K10543	7.0
K10542	712.0
K10541	712.0
K10540	754.0
K10549	6.0
K10548	8.0
K14630	0.0
K11529	0.0
K00007	0.0
K00005	219.0
K13444	0.0
K00003	3915.0
K00002	114.0
K00001	383.0
K01186	121.0
K00009	273.0
K00008	793.0
K10726	0.0
K10725	0.0
K08246	0.0
K00263	0.0
K00262	3569.0
K00261	0.0
K00260	1.0
K00266	4217.0
K00265	545.0
K01200	85.0
K01201	88.0
K01206	458.0
K01207	3393.0
K01205	4.0
K01208	2411.0
K01209	1931.0
K06167	12.0
K00917	128.0
K00912	7.0
K00919	3566.0
K02519	3893.0
K02518	3894.0
K02517	7.0
K02511	0.0
K02510	8.0
K13409	0.0
K13408	0.0
K03179	3.0
K03170	0.0
K03177	3896.0
K12574	3887.0
K12570	0.0
K12573	4154.0
K11009	0.0
K11008	0.0
K11005	0.0
K11004	0.0
K11007	0.0
K11006	0.0
K11003	0.0
K08296	1.0
K08297	0.0
K08295	0.0
K02634	0.0
K02635	0.0
K10622	0.0
K07693	52.0
K07692	0.0
K07691	0.0
K07690	0.0
K07697	0.0
K07696	385.0
K07695	0.0
K07694	1.0
K07699	760.0
K07698	0.0
K07079	1153.0
K07078	2685.0
K07077	0.0
K07076	75.0
K07075	622.0
K07074	4.0
K07073	0.0
K07072	0.0
K07071	3.0
K07070	0.0
K14584	0.0
K11620	0.0
K09190	0.0
K11623	0.0
K05759	0.0
K08589	0.0
K11625	0.0
K11995	0.0
K01439	3206.0
K01438	281.0
K01431	0.0
K01430	44.0
K01433	3.0
K01432	0.0
K01434	0.0
K01437	0.0
K01436	635.0
K05539	0.0
K14520	2.0
K12963	0.0
K12962	0.0
K12961	0.0
K12960	1416.0
K14749	0.0
K14748	0.0
K02972	0.0
K14743	2.0
K14742	728.0
K14745	0.0
K14744	0.0
K14747	0.0
K14746	0.0
K02167	0.0
K02164	2.0
K02160	3130.0
K02168	0.0
K02169	6.0
K10931	0.0
K03341	0.0
K03340	135.0
K03343	0.0
K03342	535.0
K03346	2737.0
K12299	0.0
K12291	0.0
K12290	0.0
K12293	0.0
K12292	1.0
K12295	2.0
K12294	1.0
K12297	0.0
K12368	0.0
K11922	0.0
K11923	0.0
K11920	0.0
K11921	0.0
K11926	0.0
K11927	696.0
K11924	684.0
K11925	0.0
K11928	1010.0
K13181	0.0
K13219	0.0
K07262	0.0
K07263	7.0
K07260	494.0
K07261	0.0
K07266	1.0
K07267	0.0
K07264	0.0
K07265	1.0
K07268	0.0
K07269	0.0
K01155	629.0
K04478	1.0
K04479	0.0
K10528	0.0
K14952	0.0
K07486	5.0
K07487	2.0
K07484	8.0
K07485	2.0
K07482	1.0
K07483	7089.0
K07480	1.0
K07481	37.0
K07488	0.0
K07489	0.0
K11210	0.0
K11211	0.0
K11212	1.0
K11214	42.0
K11216	4.0
K06300	0.0
K00061	0.0
K00060	5.0
K06301	0.0
K00065	12.0
K00064	0.0
K00067	1142.0
K00066	0.0
K00069	0.0
K00068	9.0
K06304	0.0
K08262	0.0
K08261	0.0
K08260	0.0
K08265	0.0
K08264	0.0
K00288	0.0
K00285	1.0
K00284	782.0
K00287	3545.0
K00286	3886.0
K00281	7.0
K00280	0.0
K00283	49.0
K00282	49.0
K08088	0.0
K14198	0.0
K14199	0.0
K03452	0.0
K14194	0.0
K14195	0.0
K14196	0.0
K14197	0.0
K14192	0.0
K14193	0.0
K01880	806.0
K01881	3969.0
K01883	3894.0
K01885	1421.0
K04618	0.0
K01887	3935.0
K01224	655.0
K01889	3895.0
K01226	110.0
K01227	541.0
K01220	64.0
K01222	15.0
K01223	6002.0
K02759	3395.0
K02755	269.0
K02757	1121.0
K02756	4.0
K14998	0.0
K02750	52.0
K02753	0.0
K02752	0.0
K00939	1490.0
K00938	2744.0
K00937	1226.0
K00936	11308.0
K00935	0.0
K00934	0.0
K00933	0.0
K00932	0.0
K00931	3833.0
K00930	2834.0
K01089	9.0
K01080	0.0
K01081	589.0
K01082	0.0
K01083	0.0
K01084	0.0
K01085	0.0
K01087	0.0
K02571	0.0
K02570	342.0
K02573	343.0
K02572	0.0
K02575	345.0
K02574	758.0
K07780	0.0
K03488	336.0
K03489	2468.0
K03482	0.0
K03483	273.0
K03480	9.0
K03481	2470.0
K03486	371.0
K03487	0.0
K03484	3380.0
K03485	0.0
K02287	0.0
K02286	0.0
K02285	0.0
K02284	0.0
K02283	1907.0
K02282	342.0
K02281	0.0
K02280	0.0
K02289	0.0
K02288	0.0
K03626	0.0
K03627	0.0
K03624	4736.0
K03625	3894.0
K03151	3886.0
K03620	343.0
K03153	1.0
K08869	0.0
K03628	3548.0
K03629	3884.0
K09738	0.0
K09739	0.0
K09736	0.0
K09737	0.0
K09735	0.0
K09732	0.0
K09733	0.0
K09730	0.0
K09731	0.0
K09888	3211.0
K09889	1.0
K09880	0.0
K09882	3.0
K09883	0.0
K09884	0.0
K09887	0.0
K11027	0.0
K11026	0.0
K11025	0.0
K11024	0.0
K07679	0.0
K07678	0.0
K11021	0.0
K11020	0.0
K07675	0.0
K07674	0.0
K07676	0.0
K07671	0.0
K07670	0.0
K07673	0.0
K07672	0.0
K01117	0.0
K12048	0.0
K07019	1.0
K07018	0.0
K07011	151.0
K07010	3240.0
K07013	1.0
K07012	760.0
K07015	3879.0
K07014	2.0
K07017	9.0
K07016	32.0
K10084	0.0
K08372	344.0
K05884	2.0
K05885	2469.0
K05886	1.0
K05887	0.0
K05880	0.0
K05881	0.0
K05882	0.0
K05883	0.0
K08902	0.0
K05739	8.0
K05888	0.0
K05889	0.0
K08903	0.0
K00547	2420.0
K00544	0.0
K00545	0.0
K00542	0.0
K00543	0.0
K00540	18784.0
K00548	1213.0
K00549	586.0
K01145	0.0
K01412	0.0
K01147	1.0
K01417	2573.0
K00038	1.0
K01143	0.0
K01142	3898.0
K01419	2476.0
K00788	1741.0
K00789	4044.0
K12502	0.0
K14762	0.0
K14761	848.0
K06195	0.0
K03819	0.0
K03818	0.0
K03814	4.0
K03817	2419.0
K03816	3468.0
K03811	3078.0
K03810	274.0
K03813	1.0
K11908	0.0
K11909	0.0
K11904	0.0
K11905	0.0
K11906	0.0
K11907	0.0
K11900	0.0
K11901	0.0
K11902	1.0
K11903	2.0
K10986	8.0
K13238	0.0
K13239	0.0
K13797	0.0
K07248	622.0
K13796	0.0
K07244	0.0
K07245	1.0
K07246	2.0
K07240	990.0
K07241	0.0
K07242	0.0
K07243	2.0
K01268	0.0
K05296	0.0
K02821	125.0
K09016	0.0
K09945	0.0
K09944	0.0
K09947	0.0
K09946	0.0
K09941	0.0
K09940	1.0
K09943	0.0
K09942	0.0
K09949	1.0
K09948	0.0
K10851	1.0
K10850	1.0
K03666	18.0
K03667	2476.0
K03196	1.0
K03665	3894.0
K11275	0.0
K06012	179.0
K00048	779.0
K10857	0.0
K09773	2825.0
K00043	0.0
K00042	125.0
K00041	151.0
K00040	420.0
K00046	1179.0
K00733	0.0
K00044	0.0
K06011	0.0
K09012	0.0
K06016	6.0
K06017	0.0
K06014	0.0
K06015	44.0
K06019	342.0
K01075	0.0
K12221	0.0
K06444	0.0
K04632	0.0
K14977	9.0
K14974	0.0
K00958	1.0
K00951	3901.0
K00950	22.0
K00952	3.0
K00955	621.0
K00954	3894.0
K00957	660.0
K00956	659.0
K00590	0.0
K02777	2489.0
K02775	52.0
K02774	36.0
K02773	43.0
K02771	3.0
K02770	3441.0
K02779	2434.0
K02778	2.0
K01606	0.0
K01607	3076.0
K01604	0.0
K01605	0.0
K01602	0.0
K01601	0.0
K03750	701.0
K01609	1055.0
K02553	1.0
K02804	132.0
K02551	277.0
K02806	5.0
K02557	105.0
K02800	281.0
K05275	0.0
K02802	1.0
K13300	0.0
K02558	1.0
K02809	5.0
K02808	4.0
K03600	0.0
K03601	3894.0
K03602	3888.0
K03603	0.0
K03604	78.0
K03605	3.0
K03606	2.0
K03607	0.0
K03608	747.0
K03609	3283.0
K06078	0.0
K06079	2.0
K09710	3889.0
K09711	0.0
K09712	0.0
K06073	0.0
K06074	0.0
K06075	0.0
K06076	4.0
K06077	1.0
K06382	755.0
K06383	86.0
K06380	0.0
K06381	188.0
K06386	0.0
K06387	754.0
K06384	4.0
K06385	796.0
K06388	0.0
K06389	0.0
K12466	1.0
K12468	0.0
K07657	1.0
K07656	0.0
K07655	0.0
K07654	0.0
K07653	0.0
K07652	2748.0
K07651	1.0
K07650	1.0
K07659	0.0
K07658	3882.0
K11041	278.0
K11040	0.0
K11043	0.0
K11042	0.0
K11045	0.0
K11044	0.0
K11047	0.0
K11046	0.0
K11049	0.0
K11048	0.0
K07387	6.0
K07386	3079.0
K06926	932.0
K06927	4.0
K06924	0.0
K06925	3894.0
K06922	0.0
K06923	793.0
K06920	6.0
K06921	981.0
K06928	7.0
K06929	278.0
K07033	761.0
K07032	281.0
K07031	311.0
K07030	3498.0
K07037	46.0
K07035	3483.0
K07034	0.0
K07039	0.0
K07038	2422.0
K10829	0.0
K00384	7801.0
K00385	4.0
K00386	0.0
K00387	0.0
K00380	1.0
K00381	1.0
K00382	2783.0
K00383	543.0
K00389	1.0
K01387	0.0
K01385	0.0
K01389	0.0
K09158	0.0
K09159	0.0
K09156	0.0
K09157	3820.0
K09154	0.0
K09155	412.0
K09152	0.0
K09153	673.0
K09150	0.0
K09151	2.0
K05970	578.0
K05714	2.0
K05715	0.0
K05710	0.0
K05711	0.0
K05712	2.0
K05713	0.0
K00560	3511.0
K00561	5.0
K00563	2960.0
K00564	2746.0
K00566	3900.0
K00567	3196.0
K00568	1.0
K00569	0.0
K05575	0.0
K01169	0.0
K01167	0.0
K01166	0.0
K05577	0.0
K01163	443.0
K01161	0.0
K01160	2.0
K05578	0.0
K05579	0.0
K08092	80.0
K08093	2.0
K08094	12.0
K08095	4.0
K08096	0.0
K08097	0.0
K02254	0.0
K02255	0.0
K01743	0.0
K02251	0.0
K02061	0.0
K01741	0.0
K02060	0.0
K00114	0.0
K02122	884.0
K02123	893.0
K02120	893.0
K02121	163.0
K02124	893.0
K03837	1.0
K03836	0.0
K03835	1.0
K03834	0.0
K03833	12.0
K03832	12.0
K03831	0.0
K03830	387.0
K00443	0.0
K03839	6.0
K02067	15.0
K10189	149.0
K13038	6808.0
K13787	1029.0
K13788	2.0
K13789	10570.0
K10188	771.0
K12255	0.0
K12254	0.0
K12257	1202.0
K12256	0.0
K12251	659.0
K12250	0.0
K12253	0.0
K12252	0.0
K13252	689.0
K13256	280.0
K13255	0.0
K12079	0.0
K12078	0.0
K12071	0.0
K12070	0.0
K12073	0.0
K12072	0.0
K09912	0.0
K06236	0.0
K06237	0.0
K05519	0.0
K09914	1.0
K11788	0.0
K11782	0.0
K11780	0.0
K11781	0.0
K11787	0.0
K11784	0.0
K11530	0.0
K12787	0.0
K12786	0.0
K12785	0.0
K12784	0.0
K06718	0.0
K09969	0.0
K09968	0.0
K09967	103.0
K09966	0.0
K09965	0.0
K09964	0.0
K09963	3027.0
K09962	2678.0
K09961	0.0
K09960	0.0
K11527	3.0
K11524	0.0
K11525	0.0
K11250	0.0
K11253	0.0
K11258	0.0
K11528	0.0
K00713	0.0
K00712	4.0
K10780	0.0
K10783	1.0
K10125	0.0
K10124	0.0
K10126	0.0
K10121	50.0
K10123	0.0
K10122	50.0
K04652	496.0
K04653	387.0
K04651	534.0
K04656	387.0
K04654	387.0
K04655	390.0
K00973	1088.0
K00972	652.0
K00971	49.0
K00970	8.0
K00975	5360.0
K00974	10627.0
K00979	10.0
K00978	7.0
K14954	0.0
K14955	0.0
K14956	0.0
K06178	3111.0
K01596	6.0
K01597	2744.0
K01594	0.0
K01595	13.0
K01592	0.0
K01593	0.0
K01590	0.0
K01591	3840.0
K01598	275.0
K01599	1321.0
K02711	0.0
K02710	0.0
K02713	0.0
K02712	0.0
K02714	0.0
K02717	0.0
K02716	0.0
K02719	0.0
K02718	0.0
K03449	50.0
K03446	10.0
K03444	0.0
K03445	1.0
K03442	3550.0
K01620	1075.0
K01621	2473.0
K01622	0.0
K01623	392.0
K01624	3750.0
K01625	3993.0
K01626	1350.0
K01627	8.0
K01628	880.0
K01629	78.0
K05299	0.0
K02829	1.0
K02828	1.0
K02827	1.0
K02826	1.0
K02825	3050.0
K02824	3887.0
K02823	1420.0
K02822	410.0
K03198	1.0
K03199	1.0
K03668	0.0
K03669	0.0
K03190	44.0
K03191	0.0
K03660	741.0
K03194	0.0
K03195	1.0
K03664	3894.0
K03197	1.0
K09772	3876.0
K06013	0.0
K09770	3.0
K09771	1.0
K09776	0.0
K09777	717.0
K09774	1.0
K09775	326.0
K09778	73.0
K09779	179.0
K06269	0.0
K06323	0.0
K11624	0.0
K02991	0.0
K02990	3821.0
K02624	0.0
K02240	2746.0
K08282	3.0
K12440	0.0
K12441	0.0
K12442	0.0
K12443	0.0
K12444	0.0
K12445	0.0
K12449	0.0
K02247	0.0
K07637	0.0
K07636	3228.0
K07639	0.0
K07638	0.0
K11069	2842.0
K11068	3888.0
K11063	0.0
K11062	0.0
K11061	0.0
K11060	0.0
K11066	0.0
K11065	2694.0
K06900	0.0
K06901	6073.0
K06902	1073.0
K06903	7.0
K06904	74.0
K06905	80.0
K06906	77.0
K06907	85.0
K06908	80.0
K06909	9.0
K10821	0.0
K05905	0.0
K05904	0.0
K05906	0.0
K05900	0.0
K05903	2.0
K01406	0.0
K05909	0.0
K05908	0.0
K00368	0.0
K00369	0.0
K00366	81.0
K00367	0.0
K00364	2745.0
K00365	0.0
K00362	2.0
K00363	2.0
K00360	0.0
```
