## Extended Data File 1 for "Diet induces reproducible alterations in the mouse and human gut microbiome": ERS795024_ERR986339.picrust

```
# Constructed from biom file
#OTU ID	ERR986339
K01365	0.0
K01364	0.0
K01361	2.0
K01360	0.0
K01362	1777.0
K02249	0.0
K05841	0.0
K05844	0.0
K05845	14.0
K05846	2337.0
K05847	2892.0
K00508	3.0
K00500	0.0
K00507	0.0
K00504	0.0
K00505	0.0
K12521	0.0
K01101	1796.0
K01103	125.0
K12520	0.0
K01104	12926.0
K05592	3173.0
K05593	3504.0
K05590	4.0
K05591	4.0
K05596	5.0
K05597	0.0
K05594	0.0
K05595	271.0
K05599	0.0
K11964	0.0
K11962	0.0
K14540	4647.0
K12529	0.0
K12528	0.0
K06353	0.0
K02456	227.0
K02457	4.0
K02454	66.0
K02455	66.0
K02452	4.0
K02453	66.0
K02450	0.0
K02103	2321.0
K08138	87.0
K02108	4740.0
K02109	6746.0
K02458	4.0
K02459	4.0
K08137	4.0
K03851	64.0
K03850	0.0
K03852	1.0
K03855	3.0
K03856	4242.0
K13018	0.0
K13019	63.0
K13010	0.0
K13011	0.0
K13012	783.0
K13013	0.0
K13014	4.0
K13015	2.0
K13016	63.0
K13017	0.0
K08566	0.0
K08567	7.0
K13274	0.0
K13275	0.0
K13276	0.0
K13277	0.0
K03275	4.0
K03274	66.0
K03277	0.0
K03276	0.0
K03271	3335.0
K03270	1791.0
K03273	426.0
K03272	1529.0
K03279	0.0
K03278	0.0
K11022	0.0
K12277	0.0
K12276	0.0
K12270	5.0
K11058	0.0
K12279	0.0
K12278	0.0
K07557	0.0
K07550	0.0
K07552	117.0
K06319	0.0
K09909	0.0
K09908	4.0
K12051	0.0
K12050	0.0
K12057	5.0
K12056	4.0
K06221	5.0
K09900	4.0
K09903	5006.0
K09902	4.0
K09904	4.0
K09907	4.0
K09906	4.0
K11501	0.0
K03234	0.0
K00773	5002.0
K00772	70.0
K00777	1.0
K00776	0.0
K06313	93.0
K06315	0.0
K05574	0.0
K10201	3.0
K07176	0.0
K07177	301.0
K07174	0.0
K07175	779.0
K07172	1.0
K07173	2991.0
K07170	516.0
K07171	11218.0
K07178	0.0
K07179	0.0
K00195	0.0
K00194	4.0
K00197	6.0
K00196	0.0
K00191	0.0
K00190	3.0
K00193	0.0
K00192	0.0
K00198	1029.0
K06405	4340.0
K10109	2530.0
K10108	5373.0
K10107	63.0
K01828	0.0
K01829	0.0
K01826	4.0
K01825	15.0
K01822	2.0
K01823	306.0
K01820	63.0
K01821	366.0
K00999	0.0
K00998	1666.0
K00995	8815.0
K00997	1034.0
K00996	7.0
K00991	5408.0
K00990	5.0
K00992	0.0
K11028	0.0
K02622	510.0
K02625	0.0
K03564	2975.0
K13489	0.0
K13488	0.0
K13483	0.0
K13482	0.0
K13481	0.0
K13480	63.0
K13487	0.0
K13486	0.0
K14680	0.0
K14681	0.0
K14682	4.0
K08358	98.0
K08357	98.0
K08356	0.0
K08355	0.0
K03469	4464.0
K03462	0.0
K03464	0.0
K03465	1558.0
K03466	4620.0
K01648	0.0
K01649	6456.0
K01643	712.0
K01640	214.0
K01641	300.0
K01646	163.0
K01647	5883.0
K01644	793.0
K02597	0.0
K02626	3.0
K02595	0.0
K02594	105.0
K02593	0.0
K02592	92.0
K02591	185.0
K02590	2041.0
K02598	741.0
K02849	4.0
K14061	11.0
K14062	4.0
K14063	0.0
K14064	0.0
K14065	0.0
K14067	0.0
K02841	4.0
K02840	154.0
K02843	193.0
K02844	66.0
K02847	4.0
K02846	0.0
K02102	0.0
K09758	35.0
K06039	4.0
K06034	1.0
K06036	0.0
K06037	0.0
K06032	0.0
K01581	158.0
K02702	0.0
K02659	0.0
K13490	0.0
K13491	0.0
K03644	265.0
K03645	4.0
K03646	67.0
K03647	308.0
K03640	76.0
K03641	68.0
K03642	77.0
K03643	4.0
K03648	4411.0
K03649	2.0
K06694	0.0
K11814	0.0
K12428	2.0
K12429	2.0
K12422	0.0
K12423	2.0
K12420	0.0
K12421	3.0
K12426	2.0
K12427	0.0
K12424	0.0
K12425	0.0
K07349	7.0
K07348	4.0
K05380	0.0
K07345	22.0
K07344	63.0
K07347	22.0
K07346	11.0
K07341	2126.0
K07340	67.0
K07343	1739.0
K07342	0.0
K06968	66.0
K06969	7532.0
K06962	424.0
K06963	0.0
K06960	4800.0
K06961	0.0
K06966	703.0
K06967	4647.0
K06964	0.0
K06965	0.0
K08995	0.0
K08994	4.0
K08997	0.0
K08996	4.0
K08990	4.0
K08993	4.0
K08992	4.0
K08999	180.0
K08998	2893.0
K08344	4.0
K08345	0.0
K08346	0.0
K14940	1.0
K02724	0.0
K08349	0.0
K11815	0.0
K05929	0.0
K05928	0.0
K05927	0.0
K05924	0.0
K05922	0.0
K05921	7.0
K00349	200.0
K00698	0.0
K00340	197.0
K00341	197.0
K00690	2294.0
K00343	197.0
K00344	74.0
K00697	68.0
K00346	200.0
K00347	200.0
K09116	1407.0
K09117	4339.0
K05337	752.0
K09118	15.0
K09119	0.0
K02106	134.0
K05823	295.0
K05820	4.0
K05826	0.0
K05827	0.0
K02100	0.0
K02101	0.0
K00524	0.0
K00525	3605.0
K00526	2583.0
K00527	8941.0
K00520	2.0
K00522	0.0
K00523	0.0
K02451	0.0
K00528	4629.0
K00529	3.0
K00025	0.0
K14215	2.0
K14213	0.0
K03453	350.0
K00796	2227.0
K05339	7.0
K00027	4901.0
K00794	1945.0
K00793	1395.0
K01347	136.0
K01346	0.0
K01344	0.0
K01343	0.0
K00791	5091.0
K01340	0.0
K00790	7641.0
K02694	0.0
K02696	0.0
K02697	0.0
K02690	0.0
K02691	94.0
K02692	0.0
K02693	0.0
K02698	0.0
K02699	0.0
K00836	2.0
K00837	555.0
K00835	4.0
K00832	162.0
K00833	747.0
K00830	3.0
K00831	4896.0
K00839	694.0
K04335	0.0
K04334	0.0
K01120	0.0
K01126	5590.0
K04333	0.0
K01129	4665.0
K01128	0.0
K04339	0.0
K04338	0.0
K02470	8623.0
K02471	7.0
K02472	94.0
K02473	0.0
K02474	1653.0
K02475	7.0
K02476	7.0
K02477	1821.0
K02478	4.0
K02479	2.0
K09019	0.0
K01267	3723.0
K13074	0.0
K13075	0.0
K11441	0.0
K14055	4.0
K13299	0.0
K13292	5020.0
K14057	0.0
K14056	0.0
K02856	94.0
K02585	145.0
K12211	0.0
K12210	0.0
K12213	0.0
K12212	0.0
K12215	0.0
K02854	0.0
K12217	0.0
K12216	0.0
K12219	0.0
K12218	0.0
K02855	0.0
K08692	0.0
K08693	6.0
K08690	0.0
K08691	0.0
K08696	0.0
K08697	0.0
K11748	4.0
K11749	4996.0
K11746	0.0
K11747	4.0
K11744	0.0
K11745	0.0
K11742	66.0
K11743	1463.0
K11740	0.0
K11741	388.0
K13920	673.0
K13921	0.0
K13922	2160.0
K13923	0.0
K13924	1.0
K13925	0.0
K13926	4.0
K13927	265.0
K13928	0.0
K13929	0.0
K09923	4.0
K09922	263.0
K06201	2664.0
K06200	2764.0
K06207	3609.0
K06206	955.0
K06205	4.0
K09924	0.0
K09929	0.0
K06208	90.0
K00759	4317.0
K00758	5.0
K00752	0.0
K00757	3229.0
K00756	2492.0
K00754	7685.0
K06001	2569.0
K05557	0.0
K09766	927.0
K05554	0.0
K07475	0.0
K07150	2298.0
K07151	0.0
K07152	1.0
K07153	4.0
K07154	714.0
K07155	0.0
K07156	5.0
K07157	3.0
K07406	4695.0
K07407	10562.0
K07404	4776.0
K07405	259.0
K07402	3453.0
K07403	10.0
K07400	4.0
K07401	0.0
K01808	5411.0
K01809	2537.0
K01800	0.0
K01801	0.0
K01802	458.0
K01803	4572.0
K01804	2313.0
K01805	318.0
K01807	1783.0
K09718	0.0
K14668	0.0
K14669	0.0
K14666	0.0
K14667	0.0
K01664	144.0
K01665	201.0
K01666	1990.0
K01667	337.0
K01660	0.0
K01661	265.0
K01662	4218.0
K01663	0.0
K01668	3.0
K01669	13.0
K02863	5006.0
K02862	0.0
K02860	4979.0
K02867	5006.0
K02866	0.0
K02864	4167.0
K02869	0.0
K05362	3.0
K05365	7.0
K03402	5123.0
K03403	0.0
K03400	0.0
K03406	34069.0
K03407	3411.0
K03404	64.0
K03405	64.0
K03408	6919.0
K03409	102.0
K02315	6491.0
K02314	5170.0
K02317	0.0
K02316	5006.0
K02313	5070.0
K02312	0.0
K02319	0.0
K12405	0.0
K12152	4.0
K12151	0.0
K07091	5.0
K07090	5931.0
K07093	0.0
K07092	0.0
K07095	7145.0
K07094	0.0
K07097	0.0
K07096	63.0
K07099	688.0
K07098	6424.0
K11175	5010.0
K11174	0.0
K11177	0.0
K11176	0.0
K11173	0.0
K11179	70.0
K11178	0.0
K00322	5.0
K00320	4.0
K00321	0.0
K00326	0.0
K00324	7.0
K00325	6.0
K00329	63.0
K05945	0.0
K05944	0.0
K05947	0.0
K05946	1952.0
K06944	0.0
K06945	2.0
K06946	4.0
K06415	92.0
K06940	3568.0
K06941	4964.0
K06942	5008.0
K06943	0.0
K10806	4.0
K10807	0.0
K10804	70.0
K10805	7.0
K06948	308.0
K06949	6350.0
K06418	8.0
K09138	2.0
K09139	0.0
K09134	1499.0
K09135	0.0
K09136	4.0
K09137	4.0
K09130	0.0
K09131	97.0
K09132	1395.0
K09133	0.0
K05808	4847.0
K05809	4.0
K05804	1405.0
K05805	67.0
K05806	0.0
K05807	264.0
K05800	5.0
K05801	67.0
K05802	4.0
K05803	4.0
K01044	0.0
K01045	0.0
K01046	109.0
K02068	97.0
K04561	0.0
K01042	468.0
K05568	3787.0
K05567	1479.0
K14273	0.0
K14275	0.0
K14274	53.0
K02062	4.0
K05245	0.0
K05564	0.0
K01048	1093.0
K02066	337.0
K01322	113.0
K01325	0.0
K02065	328.0
K01326	0.0
K05560	0.0
K02243	308.0
K08930	0.0
K02679	4.0
K02676	0.0
K02674	0.0
K02675	0.0
K02672	0.0
K02241	95.0
K02670	0.0
K02671	0.0
K00810	0.0
K00811	205.0
K00812	464.0
K00813	4.0
K00814	0.0
K00817	5047.0
K00818	491.0
K00819	10.0
K02530	159.0
K02245	308.0
K02244	302.0
K01499	0.0
K01498	0.0
K01493	5001.0
K01492	210.0
K01491	11616.0
K01497	13.0
K01496	214.0
K01495	2616.0
K01494	1425.0
K02418	3840.0
K02419	4041.0
K14492	0.0
K02412	3752.0
K02413	4028.0
K02410	4041.0
K02411	1596.0
K02416	4041.0
K02417	2809.0
K02414	844.0
K02415	80.0
K00120	0.0
K00121	63.0
K00430	0.0
K13058	0.0
K13059	0.0
K13727	136.0
K13057	0.0
K13722	0.0
K13051	66.0
K13052	3061.0
K00435	2.0
K12054	0.0
K03239	0.0
K03238	0.0
K03231	0.0
K03230	66.0
K03232	0.0
K12059	0.0
K03237	0.0
K03236	0.0
K12058	4.0
K12239	0.0
K12238	0.0
K12235	0.0
K12234	215.0
K13942	0.0
K13940	2420.0
K13941	0.0
K12097	0.0
K12096	0.0
K12095	0.0
K12094	0.0
K12093	0.0
K12092	0.0
K12091	0.0
K12090	0.0
K12099	0.0
K12098	0.0
K06356	0.0
K05992	298.0
K03540	0.0
K06331	2172.0
K06330	0.0
K07138	4453.0
K07139	3036.0
K11811	0.0
K07132	432.0
K07133	14980.0
K07130	3217.0
K07131	2.0
K07137	8989.0
K07134	0.0
K07135	0.0
K01860	0.0
K01866	5013.0
K01867	5012.0
K01865	3.0
K01868	6505.0
K01869	5006.0
K06140	4.0
K04766	0.0
K04767	69.0
K04764	206.0
K04762	202.0
K04763	5033.0
K04760	4.0
K04761	198.0
K04768	0.0
K04769	3480.0
K08313	0.0
K08312	4.0
K08311	141.0
K08310	4.0
K08317	149.0
K08316	3819.0
K08315	0.0
K08314	674.0
K05149	0.0
K08319	4.0
K08318	0.0
K06339	0.0
K14648	0.0
K14392	69.0
K14393	5.0
K14645	0.0
K14647	0.0
K01689	7707.0
K01686	5680.0
K01687	8609.0
K01684	1657.0
K01685	4313.0
K01682	4.0
K01681	4883.0
K05308	0.0
K02889	0.0
K02888	5005.0
K02885	0.0
K02884	5006.0
K02887	5006.0
K02886	5006.0
K02881	5006.0
K02883	0.0
K13743	0.0
K02086	310.0
K02081	213.0
K02080	0.0
K02083	198.0
K02082	170.0
K13831	0.0
K03428	0.0
K03429	2152.0
K03424	6550.0
K03935	0.0
K03932	4.0
K03933	153.0
K03930	1549.0
K03931	69.0
K02339	5.0
K02338	5007.0
K02337	4988.0
K02336	4.0
K02335	6464.0
K02334	1654.0
K02330	0.0
K03688	3014.0
K03689	0.0
K03680	53.0
K03683	4.0
K03684	102.0
K03685	5006.0
K03686	12594.0
K03687	4329.0
K07301	3201.0
K07300	0.0
K07303	0.0
K07302	0.0
K07305	304.0
K07304	443.0
K07307	654.0
K07306	446.0
K07309	94.0
K07308	445.0
K02617	0.0
K02610	4.0
K02963	5006.0
K02612	4.0
K02961	4163.0
K09686	13755.0
K09687	37877.0
K09684	94.0
K09685	405.0
K09682	0.0
K09683	0.0
K09680	72.0
K09681	0.0
K09688	63.0
K09689	63.0
K05962	0.0
K05961	0.0
K05967	1.0
K05966	20.0
K11159	2.0
K05964	16.0
K05968	0.0
K11152	0.0
K00309	0.0
K00658	28.0
K00304	1.0
K00305	1.0
K00654	0.0
K00655	8697.0
K00652	344.0
K00301	0.0
K00302	1397.0
K00303	68.0
K10828	0.0
K06431	0.0
K06432	0.0
K06433	0.0
K06434	3.0
K06436	103.0
K06437	0.0
K10820	53.0
K06439	0.0
K10822	0.0
K10823	0.0
K10826	0.0
K09167	826.0
K06322	0.0
K14117	0.0
K14259	0.0
K14257	0.0
K01308	877.0
K01303	1.0
K01301	0.0
K01305	93.0
K01304	730.0
K02658	0.0
K00672	0.0
K02650	464.0
K02651	85.0
K02652	2235.0
K02653	2843.0
K02654	10828.0
K05687	0.0
K02656	0.0
K05685	66.0
K00878	4288.0
K00879	193.0
K00872	688.0
K00873	4927.0
K00870	0.0
K00876	6293.0
K00877	0.0
K00874	7276.0
K00875	0.0
K04487	9612.0
K04486	5219.0
K04485	4355.0
K04484	0.0
K04483	0.0
K04482	0.0
K04480	0.0
K04488	6152.0
K12049	0.0
K13693	2.0
K13706	0.0
K13694	89.0
K13695	4.0
K05977	0.0
K09516	0.0
K02434	7433.0
K02435	5548.0
K02436	133.0
K02437	2059.0
K05350	1963.0
K02431	2318.0
K08100	0.0
K02433	7540.0
K02438	5080.0
K02439	8.0
K03745	67.0
K03744	1458.0
K03747	0.0
K03210	4913.0
K03217	5305.0
K03216	4718.0
K03215	4.0
K03742	3060.0
K03219	66.0
K03218	4457.0
K03749	4.0
K03748	17.0
K02383	0.0
K06327	0.0
K06320	3947.0
K07238	4867.0
K09479	0.0
K09478	0.0
K09475	0.0
K09474	0.0
K09477	0.0
K09476	4.0
K09471	4.0
K09470	0.0
K09473	0.0
K09472	64.0
K07543	0.0
K06898	3515.0
K13967	0.0
K13963	1778.0
K07545	0.0
K00737	1395.0
K05345	2.0
K11706	0.0
K11707	2.0
K11704	0.0
K11705	0.0
K11708	2.0
K11709	2.0
K05588	0.0
K07114	2256.0
K07443	2963.0
K07116	0.0
K07117	1.0
K07110	2.0
K07447	5002.0
K07112	431.0
K07113	5.0
K07448	2232.0
K07118	421.0
K07119	2.0
K10619	0.0
K10618	0.0
K10617	0.0
K10616	0.0
K01848	0.0
K01849	0.0
K01844	423.0
K01845	2033.0
K01846	6.0
K01847	397.0
K01840	6884.0
K01841	755.0
K01842	0.0
K01843	182.0
K06219	4.0
K10832	0.0
K05348	0.0
K14203	0.0
K08483	4602.0
K08482	0.0
K08481	0.0
K08480	0.0
K08485	4.0
K08484	4.0
K00464	0.0
K00467	2.0
K00466	0.0
K00461	0.0
K00460	0.0
K00463	0.0
K00462	2.0
K04509	0.0
K00469	0.0
K00468	0.0
K08645	0.0
K04744	68.0
K01518	0.0
K01519	0.0
K04748	2.0
K04749	94.0
K01514	9.0
K01515	7697.0
K01512	3292.0
K01510	0.0
K14623	74.0
K14626	0.0
K14627	0.0
K14628	0.0
K14629	0.0
K03918	2.0
K03919	4.0
K12372	4.0
K12373	2487.0
K12370	4.0
K12371	4.0
K02359	0.0
K02358	5018.0
K02351	0.0
K02352	0.0
K02355	8866.0
K02357	5006.0
K02356	5022.0
K13574	0.0
K13573	2.0
K13572	2.0
K13571	2.0
K13570	2.0
K12112	0.0
K12113	0.0
K12110	0.0
K12111	127.0
K07329	0.0
K07328	0.0
K07323	67.0
K07322	447.0
K07321	867.0
K07320	4.0
K07327	0.0
K07326	0.0
K07325	0.0
K07324	0.0
K08163	4.0
K06180	11009.0
K06181	140.0
K06182	3654.0
K06183	4650.0
K06186	4.0
K06187	5009.0
K06188	463.0
K06189	66.0
K08359	4.0
K07589	0.0
K07588	198.0
K07587	0.0
K07586	1698.0
K07585	0.0
K07584	5394.0
K07583	0.0
K07582	0.0
K07581	0.0
K07580	0.0
K11139	0.0
K05989	9851.0
K05988	0.0
K05985	895.0
K05987	0.0
K05986	0.0
K10843	2.0
K08354	4.0
K10844	0.0
K10848	0.0
K00673	0.0
K00674	268.0
K00675	232.0
K00676	4008.0
K00677	348.0
K06988	138.0
K06989	276.0
K08351	0.0
K06980	6.0
K06981	0.0
K06982	0.0
K08350	4.0
K06984	0.0
K06985	0.0
K06986	2.0
K06987	2128.0
K02445	1654.0
K02444	1637.0
K00582	0.0
K00583	0.0
K00580	0.0
K02110	5508.0
K00586	0.0
K00587	0.0
K00584	3.0
K08921	0.0
K02441	554.0
K00588	9.0
K08922	0.0
K02440	1590.0
K00018	6024.0
K08923	0.0
K02443	3087.0
K00019	3.0
K02442	0.0
K08925	0.0
K08926	0.0
K08927	0.0
K03149	590.0
K06604	0.0
K00015	1.0
K01989	5384.0
K00854	9365.0
K00855	4.0
K00856	64.0
K00857	1315.0
K00850	13315.0
K00851	149.0
K00852	7447.0
K00853	156.0
K00858	5006.0
K00859	4864.0
K01181	1197.0
K01180	0.0
K01183	1898.0
K01182	6748.0
K01185	493.0
K01184	0.0
K01187	8498.0
K01188	4052.0
K02596	2.0
K13766	0.0
K13767	1.0
K13003	0.0
K13002	0.0
K13000	0.0
K02984	0.0
K02986	5007.0
K02987	0.0
K02636	0.0
K02982	3612.0
K02983	0.0
K02638	0.0
K02639	0.0
K02988	4452.0
K08298	188.0
K08299	0.0
K03583	5.0
K03582	5.0
K03581	5670.0
K03580	4.0
K03587	359.0
K03586	4.0
K03585	534.0
K03584	4454.0
K03589	4593.0
K03588	9385.0
K01725	2.0
K01724	3.0
K01727	22.0
K01726	2770.0
K01721	3.0
K01720	5.0
K01722	0.0
K13008	0.0
K01729	0.0
K01728	32.0
K09530	0.0
K09539	0.0
K02188	4237.0
K02189	4107.0
K02182	2.0
K02183	0.0
K03769	819.0
K03768	7699.0
K03767	214.0
K03765	0.0
K03764	4.0
K03763	8280.0
K03762	99.0
K03761	2.0
K03760	0.0
K09457	150.0
K09456	2.0
K09459	205.0
K09458	5143.0
K00602	9885.0
K13988	0.0
K13985	0.0
K09981	7.0
K09980	0.0
K09983	0.0
K09982	63.0
K09985	1.0
K09984	0.0
K09987	1.0
K09986	0.0
K09989	1574.0
K09988	1653.0
K12583	2.0
K12582	4.0
K12589	0.0
K11720	5.0
K09759	2571.0
K10985	0.0
K10984	1.0
K07468	0.0
K07469	63.0
K07464	3210.0
K07465	2.0
K07466	0.0
K07467	3573.0
K07460	2621.0
K07461	2125.0
K07462	5006.0
K07463	0.0
K10679	5.0
K10678	0.0
K10671	0.0
K10670	2153.0
K10673	0.0
K10672	249.0
K10674	2.0
K10677	0.0
K10676	0.0
K08726	0.0
K08724	162.0
K08722	514.0
K08723	0.0
K08720	0.0
K08721	0.0
K08728	440.0
K10187	0.0
K00119	2.0
K00118	0.0
K00449	0.0
K00448	0.0
K00115	0.0
K00446	0.0
K00117	0.0
K00116	6.0
K00111	4718.0
K00442	0.0
K00113	67.0
K00112	67.0
K01539	0.0
K01531	4082.0
K04720	5334.0
K01533	5300.0
K01534	13711.0
K01535	0.0
K01537	4983.0
K14358	0.0
K14605	0.0
K14606	0.0
K00413	1.0
K10120	5.0
K05600	0.0
K05777	0.0
K03972	0.0
K03973	846.0
K03970	4.0
K03971	0.0
K03976	4996.0
K03977	5007.0
K03974	4.0
K03975	729.0
K03978	4942.0
K03979	5007.0
K13378	191.0
K02372	4701.0
K02371	4418.0
K02377	1754.0
K02379	166.0
K03396	0.0
K03397	0.0
K03394	3954.0
K03395	0.0
K03392	63.0
K03393	0.0
K03390	178.0
K03391	0.0
K03399	12.0
K03027	0.0
K12136	0.0
K12137	3.0
K06610	5.0
K12138	0.0
K12139	0.0
K11444	0.0
K11440	0.0
K11443	0.0
K11442	0.0
K00612	9.0
K00613	94.0
K00610	3997.0
K00611	4171.0
K00616	3006.0
K00617	0.0
K00614	0.0
K00615	18418.0
K00619	66.0
K10863	0.0
K07874	0.0
K06234	0.0
K10240	0.0
K10241	0.0
K10242	0.0
K10243	0.0
K04110	0.0
K04113	0.0
K04112	0.0
K04115	0.0
K04114	0.0
K04117	0.0
K04116	0.0
K04118	0.0
K05517	4.0
K07705	134.0
K07704	231.0
K07707	1556.0
K07706	1635.0
K07701	0.0
K07700	4.0
K07703	0.0
K07702	4.0
K07709	125.0
K07708	4.0
K01955	8440.0
K13042	0.0
K09934	0.0
K09935	3118.0
K06216	160.0
K09937	63.0
K13745	0.0
K13746	0.0
K13747	1810.0
K13740	0.0
K13741	0.0
K13742	0.0
K06211	1399.0
K06212	98.0
K09933	0.0
K02618	4.0
K02619	201.0
K02968	4995.0
K02966	0.0
K02967	5006.0
K02616	5.0
K02965	5006.0
K02962	0.0
K02611	4.0
K02613	4.0
K03569	9043.0
K03568	93.0
K03565	4934.0
K06218	63.0
K03567	66.0
K03566	4.0
K03561	607.0
K03560	4.0
K03563	4396.0
K03562	68.0
K06430	0.0
K01709	285.0
K01708	0.0
K01707	0.0
K01706	154.0
K01705	0.0
K01704	11972.0
K01703	11977.0
K01702	0.0
K14165	0.0
K14164	0.0
K14166	0.0
K14161	2.0
K14160	0.0
K14162	2.0
K05396	220.0
K03709	442.0
K03708	552.0
K08160	0.0
K03701	7436.0
K03700	4022.0
K03703	2786.0
K03702	5006.0
K03705	4744.0
K03704	7861.0
K03707	272.0
K03706	3813.0
K06289	0.0
K06288	0.0
K06283	3469.0
K06282	293.0
K06281	292.0
K06287	4714.0
K06286	300.0
K06285	91.0
K06284	1040.0
K08161	305.0
K07540	0.0
K06438	2780.0
K06869	0.0
K06868	0.0
K06867	10.0
K06866	4.0
K06865	0.0
K06864	3176.0
K06863	0.0
K06862	0.0
K06861	317.0
K06860	2.0
K12659	0.0
K12658	0.0
K07547	0.0
K07546	0.0
K15023	0.0
K15022	0.0
K15020	0.0
K15024	2878.0
K08700	0.0
K08162	1398.0
K07544	0.0
K00137	0.0
K00135	175.0
K00134	5218.0
K00133	5005.0
K00132	5.0
K00131	3.0
K00130	1409.0
K00139	0.0
K00138	0.0
K00429	2.0
K00428	191.0
K00421	0.0
K00423	0.0
K00425	662.0
K00427	0.0
K00426	662.0
K14292	0.0
K14379	0.0
K14370	0.0
K14371	0.0
K14372	0.0
K14373	0.0
K14374	0.0
K14375	0.0
K09845	0.0
K14082	0.0
K14083	81.0
K14080	0.0
K14081	1.0
K14086	1395.0
K14087	1551.0
K14084	198.0
K14088	1551.0
K14089	1457.0
K01552	4112.0
K01551	352.0
K01556	0.0
K01557	0.0
K01554	140.0
K01555	0.0
K04708	0.0
K03955	0.0
K13689	0.0
K13688	55.0
K13683	0.0
K13685	487.0
K13684	0.0
K13687	2.0
K13686	2.0
K14159	0.0
K02399	4.0
K02398	939.0
K02395	957.0
K02394	4.0
K02397	2339.0
K02396	5031.0
K02391	4.0
K02390	4089.0
K02393	4.0
K02392	7036.0
K13533	0.0
K13532	0.0
K13531	7.0
K13530	143.0
K01550	0.0
K05658	0.0
K14054	2.0
K02601	5509.0
K02970	4802.0
K05378	0.0
K12339	8.0
K14060	4.0
K11687	0.0
K11686	0.0
K11685	0.0
K11689	443.0
K11688	248.0
K08939	0.0
K03048	307.0
K03049	0.0
K13821	84.0
K13820	1.0
K03042	0.0
K03043	5001.0
K03040	4167.0
K03041	0.0
K03046	5002.0
K03047	0.0
K03044	0.0
K03045	0.0
K00348	200.0
K09847	0.0
K00692	2.0
K00638	3531.0
K00639	351.0
K00693	0.0
K00634	2009.0
K00635	9.0
K00630	0.0
K00631	5.0
K00632	431.0
K00633	1641.0
K00691	497.0
K00696	0.0
K00694	146.0
K00695	0.0
K10854	0.0
K07811	0.0
K07810	4.0
K07813	4780.0
K07812	96.0
K07814	2065.0
K07816	315.0
K00090	0.0
K00091	1668.0
K00094	673.0
K00096	2248.0
K00097	678.0
K00098	63.0
K00099	4702.0
K10228	1.0
K10229	1.0
K12548	0.0
K10222	0.0
K10220	0.0
K10221	0.0
K10227	1.0
K05822	156.0
K01949	0.0
K01945	5001.0
K01947	0.0
K01946	0.0
K01941	552.0
K01940	4319.0
K06357	0.0
K07729	11452.0
K07728	0.0
K07727	7692.0
K07726	824.0
K07725	0.0
K07724	4.0
K07723	100.0
K07722	166.0
K07721	0.0
K07720	21657.0
K00899	144.0
K05824	0.0
K00891	8159.0
K00892	4.0
K00895	210.0
K00897	494.0
K08151	140.0
K08153	144.0
K08154	4.0
K02948	5006.0
K02942	0.0
K02944	0.0
K05665	0.0
K02946	4452.0
K13793	0.0
K06352	0.0
K01769	0.0
K01768	71.0
K01761	5.0
K01760	309.0
K01762	0.0
K09578	0.0
K01766	4.0
K08164	0.0
K02493	5002.0
K08166	0.0
K08167	5.0
K02496	4.0
K02497	0.0
K02494	4.0
K02495	9270.0
K02498	4.0
K02499	278.0
K08168	0.0
K08169	26.0
K14415	1402.0
K14414	66.0
K06881	5615.0
K00436	2.0
K06332	0.0
K12815	0.0
K12810	0.0
K06885	384.0
K00437	0.0
K06335	0.0
K06334	4805.0
K03547	4552.0
K03546	2405.0
K03545	7758.0
K03544	8275.0
K03543	278.0
K06888	1560.0
K10941	0.0
K03549	298.0
K03548	4.0
K10940	0.0
K02236	601.0
K02237	4321.0
K02234	2.0
K02232	4185.0
K02233	5731.0
K02230	131.0
K02231	7781.0
K06359	0.0
K02238	4771.0
K02239	0.0
K03723	4075.0
K03722	1322.0
K03721	4.0
K03720	4.0
K03727	2.0
K03726	0.0
K03725	0.0
K03724	50.0
K06358	0.0
K12673	0.0
K12679	0.0
K12678	0.0
K06410	2256.0
K11898	0.0
K11899	0.0
K11896	70.0
K11897	0.0
K11894	4.0
K11895	66.0
K11892	4.0
K11893	4.0
K11890	0.0
K11891	4.0
K08762	0.0
K08764	0.0
K08765	0.0
K10418	0.0
K11325	0.0
K11326	0.0
K11327	0.0
K11328	0.0
K11329	0.0
K00151	4.0
K00150	0.0
K00153	2.0
K00400	0.0
K00407	0.0
K00406	0.0
K00405	0.0
K00404	0.0
K00158	287.0
K01342	0.0
K09388	0.0
K09386	2.0
K09384	16.0
K04094	1144.0
K04095	2025.0
K04096	4452.0
K04097	4.0
K04090	0.0
K04091	8.0
K04092	0.0
K04093	0.0
K04098	0.0
K04099	0.0
K01578	0.0
K01579	1149.0
K01574	5.0
K01575	431.0
K01576	0.0
K01577	1.0
K01571	4147.0
K01572	6050.0
K01573	85.0
K02009	2311.0
K02008	15421.0
K02005	3280.0
K02004	35106.0
K02007	3156.0
K02006	22238.0
K02001	177.0
K02000	308.0
K02003	55375.0
K02002	324.0
K03065	0.0
K08952	0.0
K03060	4248.0
K13809	0.0
K10948	0.0
K09607	0.0
K06125	0.0
K04337	0.0
K06120	673.0
K06121	0.0
K04336	0.0
K01127	0.0
K09703	6.0
K00004	273.0
K14699	2.0
K09702	831.0
K14698	2.0
K05311	165.0
K13829	0.0
K10943	0.0
K07291	0.0
K07290	0.0
K10206	5212.0
K10202	0.0
K10208	0.0
K10209	0.0
K01966	16.0
K01965	2.0
K01964	2.0
K01963	3154.0
K01962	1209.0
K01961	6892.0
K01960	273.0
K01969	2.0
K01968	0.0
K07749	1608.0
K07748	0.0
K07741	1082.0
K07740	0.0
K07743	0.0
K07742	4743.0
K07745	0.0
K07744	0.0
K07746	4.0
K01299	2105.0
K01295	542.0
K01297	1500.0
K02922	0.0
K05603	0.0
K02921	0.0
K02926	5006.0
K05607	0.0
K02924	0.0
K05605	0.0
K02928	0.0
K02929	0.0
K00216	0.0
K00217	0.0
K00214	0.0
K00215	5883.0
K00213	0.0
K00210	9.0
K00211	0.0
K00218	0.0
K00219	165.0
K01035	0.0
K01034	500.0
K04517	4761.0
K01740	9198.0
K01031	0.0
K01746	180.0
K01745	318.0
K01744	394.0
K01749	1584.0
K01039	80.0
K04518	435.0
K09591	0.0
K14129	0.0
K14128	1.0
K14121	0.0
K14120	0.0
K14123	0.0
K14122	0.0
K14125	0.0
K14124	0.0
K14127	1.0
K14126	1.0
K03521	4879.0
K03520	0.0
K03523	5867.0
K03522	4865.0
K03525	4909.0
K03524	5145.0
K03527	5403.0
K03526	4151.0
K03529	4726.0
K03528	4.0
K06338	0.0
K02217	1028.0
K03299	1484.0
K03298	68.0
K13472	0.0
K03293	1540.0
K03292	11723.0
K03291	0.0
K03290	0.0
K03297	1504.0
K03296	3297.0
K03295	269.0
K03294	2821.0
K13009	0.0
K12690	0.0
K09743	0.0
K06022	0.0
K07190	0.0
K06021	0.0
K07192	976.0
K06020	0.0
K06027	0.0
K06026	0.0
K09744	0.0
K07991	0.0
K08749	0.0
K09835	0.0
K09834	0.0
K10439	11460.0
K06351	0.0
K09833	0.0
K10925	0.0
K10924	63.0
K10927	0.0
K10926	0.0
K10923	0.0
K10922	0.0
K09629	0.0
K10697	0.0
K00179	1783.0
K00172	1191.0
K00171	258.0
K00170	355.0
K00177	961.0
K00176	896.0
K00175	1462.0
K00174	1060.0
K13478	0.0
K14338	0.0
K14339	2.0
K14335	2.0
K14337	2.0
K14330	0.0
K14331	0.0
K14333	0.0
K08918	0.0
K13479	1164.0
K04078	5004.0
K04079	4700.0
K04076	92.0
K04077	5010.0
K04074	752.0
K04075	4900.0
K04072	5296.0
K04073	3.0
K04070	3604.0
K04071	0.0
K14597	0.0
K13318	0.0
K08280	0.0
K13641	216.0
K13640	96.0
K13643	137.0
K13642	0.0
K02027	67780.0
K02026	119681.0
K02025	127811.0
K02024	0.0
K02023	1700.0
K02022	144.0
K02021	1.0
K02020	2567.0
K02029	6376.0
K02028	9819.0
K03886	0.0
K03887	0.0
K03884	0.0
K03885	634.0
K03881	0.0
K03888	0.0
K03889	2.0
K12998	0.0
K12999	0.0
K12992	1592.0
K12993	0.0
K12990	1395.0
K12991	0.0
K12996	146.0
K12997	141.0
K12994	0.0
K12995	1.0
K08979	0.0
K08978	2844.0
K03088	43272.0
K03089	68.0
K03086	7397.0
K03087	5.0
K08971	0.0
K08970	0.0
K03082	9.0
K03080	0.0
K08974	5713.0
K13868	0.0
K00918	728.0
K01553	0.0
K12214	0.0
K11646	63.0
K11645	0.0
K11641	0.0
K11640	0.0
K12736	0.0
K12733	0.0
K07507	1785.0
K07506	0.0
K07505	0.0
K07504	0.0
K07503	2.0
K07502	2021.0
K07501	0.0
K07500	0.0
K07509	0.0
K07508	0.0
K11422	0.0
K08698	0.0
K10773	5839.0
K10774	0.0
K14286	0.0
K10778	4.0
K14287	0.0
K00140	147.0
K05501	4.0
K01903	147.0
K01902	147.0
K01905	1.0
K01904	0.0
K01907	2.0
K01906	0.0
K01909	2.0
K01908	2.0
K14534	1087.0
K00147	4982.0
K07767	0.0
K07769	0.0
K07768	2.0
K06203	4.0
K06202	4.0
K09921	4.0
K09920	0.0
K09927	1396.0
K09024	0.0
K09022	844.0
K09023	0.0
K09020	54.0
K09021	0.0
K02908	0.0
K02909	5011.0
K08218	275.0
K08219	0.0
K02904	5006.0
K02906	5008.0
K02907	5005.0
K02902	4357.0
K00230	7.0
K00231	73.0
K00232	2.0
K08976	0.0
K00234	0.0
K00239	1474.0
K06209	3626.0
K09928	3.0
K01015	0.0
K01014	0.0
K01012	6326.0
K01011	918.0
K01010	0.0
K08920	0.0
K14103	0.0
K14102	0.0
K14101	0.0
K14100	0.0
K14105	0.0
K14104	0.0
K14109	0.0
K14108	0.0
K06401	0.0
K00893	0.0
K13402	0.0
K12858	0.0
K03503	115.0
K03502	4300.0
K03501	5007.0
K03500	4810.0
K08924	0.0
K02278	746.0
K02279	690.0
K12977	0.0
K02276	3.0
K02277	0.0
K02274	6.0
K02275	3.0
K13450	0.0
K13451	0.0
K13452	0.0
K13454	0.0
K13455	0.0
K12509	0.0
K12508	0.0
K12507	3.0
K12506	302.0
K12500	4.0
K12503	2.0
K05926	0.0
K09728	0.0
K14587	53.0
K06597	0.0
K06596	0.0
K06595	0.0
K06599	0.0
K06598	0.0
K07978	0.0
K07979	12246.0
K07976	0.0
K14585	0.0
K10907	6201.0
K10906	4.0
K10901	0.0
K10909	0.0
K10908	63.0
K09819	143.0
K09818	143.0
K09817	4213.0
K09816	4210.0
K09815	4308.0
K06374	4039.0
K06373	4038.0
K09812	6412.0
K09811	6334.0
K09810	1658.0
K09724	0.0
K14582	0.0
K09721	0.0
K04058	66.0
K04059	63.0
K04050	0.0
K04051	0.0
K04052	0.0
K04053	0.0
K04054	0.0
K04055	0.0
K04056	63.0
K04057	0.0
K01047	0.0
K08975	0.0
K10015	0.0
K10014	63.0
K10017	0.0
K10016	0.0
K10011	7.0
K10010	470.0
K10013	0.0
K10012	1405.0
K10019	0.0
K10018	0.0
K13665	0.0
K13664	0.0
K13663	0.0
K13662	0.0
K13661	0.0
K13660	0.0
K13669	2.0
K13668	2.0
K07641	0.0
K01466	263.0
K13590	0.0
K01464	2224.0
K01465	5325.0
K01462	8857.0
K01463	356.0
K01460	4.0
K01461	0.0
K13599	66.0
K13598	1.0
K01468	174.0
K01469	0.0
K09251	2.0
K09252	0.0
K02041	2208.0
K02040	5874.0
K02043	0.0
K02045	844.0
K02044	2213.0
K02047	844.0
K02046	844.0
K02049	9692.0
K02048	848.0
K05549	0.0
K05548	0.0
K06046	0.0
K03319	269.0
K03316	396.0
K03317	163.0
K03314	6.0
K03315	4168.0
K03312	2535.0
K03313	189.0
K03310	10129.0
K03311	1771.0
K12052	0.0
K02945	6609.0
K06162	63.0
K06163	63.0
K06160	0.0
K06161	0.0
K06166	63.0
K00359	903.0
K06164	63.0
K06165	63.0
K06168	4765.0
K06169	0.0
K13020	9.0
K07158	0.0
K07159	0.0
K04835	3.0
K11621	0.0
K11991	4.0
K11622	0.0
K11996	21.0
K11627	0.0
K11626	1.0
K11629	0.0
K11628	0.0
K07561	0.0
K07560	4455.0
K07563	0.0
K07562	0.0
K07565	0.0
K07564	0.0
K07567	6601.0
K07566	4497.0
K07569	0.0
K07568	5191.0
K09925	0.0
K11199	0.0
K11198	0.0
K11192	4.0
K11191	0.0
K11196	0.0
K11195	0.0
K11194	0.0
K02492	1870.0
K10713	0.0
K10710	784.0
K10711	0.0
K10716	4.0
K02490	6.0
K10714	0.0
K10715	0.0
K01929	5019.0
K01928	5519.0
K01923	5737.0
K01922	147.0
K01921	5339.0
K01920	6.0
K01926	4073.0
K01925	5561.0
K01924	5006.0
K07789	4.0
K07788	4.0
K07785	0.0
K07784	4.0
K07787	25.0
K07786	0.0
K07781	0.0
K07783	22.0
K07782	0.0
K05835	0.0
K06355	0.0
K14661	0.0
K09844	0.0
K00782	385.0
K00783	5005.0
K00784	6036.0
K00785	0.0
K00786	3010.0
K00039	0.0
K00036	1791.0
K00037	2.0
K00034	268.0
K00035	0.0
K00032	0.0
K00033	1934.0
K00030	75.0
K00031	4607.0
K01259	109.0
K01258	4490.0
K01255	2145.0
K01256	169.0
K01251	1993.0
K01250	1171.0
K01253	0.0
K01252	5.0
K09008	0.0
K09009	2.0
K09000	0.0
K09001	70.0
K09002	2032.0
K09003	0.0
K09004	65.0
K09005	97.0
K09006	0.0
K09007	63.0
K09846	0.0
K08234	2198.0
K00258	0.0
K00259	339.0
K00252	2.0
K00253	0.0
K00256	0.0
K00257	319.0
K00254	0.0
K00255	3.0
K01079	365.0
K01078	0.0
K01071	300.0
K01070	4.0
K01073	149.0
K01077	2251.0
K01076	92.0
K14472	0.0
K14471	0.0
K14470	0.0
K14475	96.0
K09841	0.0
K02788	11.0
K02782	1.0
K02783	499.0
K02781	483.0
K02786	9.0
K02787	2.0
K02784	4.0
K01060	97.0
K01787	340.0
K01786	3912.0
K01785	6040.0
K01784	9372.0
K01783	6279.0
K01782	17.0
K01781	0.0
K01780	0.0
K01789	0.0
K01788	3885.0
K02526	157.0
K02527	264.0
K02525	0.0
K02250	0.0
K02523	264.0
K02520	5004.0
K02521	4.0
K02258	1.0
K02259	3.0
K02528	5004.0
K02529	36862.0
K03781	1731.0
K03780	970.0
K03783	4345.0
K03782	8.0
K03785	2764.0
K03784	1464.0
K03787	2214.0
K03786	2663.0
K03789	4193.0
K03788	4.0
K10700	0.0
K00342	197.0
K03124	0.0
K03120	0.0
K12527	1122.0
K12526	0.0
K12525	7.0
K12524	393.0
K12523	0.0
K12522	0.0
K09789	191.0
K09788	65.0
K09787	4097.0
K09786	92.0
K09785	0.0
K09781	4.0
K09780	0.0
K10961	0.0
K10960	0.0
K10963	0.0
K10962	0.0
K10965	0.0
K10964	0.0
K10966	0.0
K09879	0.0
K06318	0.0
K06311	0.0
K06310	868.0
K06312	0.0
K06314	0.0
K06317	278.0
K11389	0.0
K11386	2.0
K11387	2.0
K11384	63.0
K11385	2.0
K11382	0.0
K11383	0.0
K11381	22.0
K11949	0.0
K10380	0.0
K04032	275.0
K04033	0.0
K04030	387.0
K04031	3590.0
K04036	0.0
K04037	0.0
K04034	10.0
K04035	53.0
K04038	0.0
K04039	0.0
K07046	69.0
K07047	2416.0
K07044	2.0
K07045	2238.0
K07042	4809.0
K07043	2353.0
K07040	4200.0
K07041	0.0
K07048	239.0
K07049	0.0
K08664	0.0
K02584	65.0
K10039	280.0
K10038	2.0
K10037	63.0
K10036	65.0
K04788	2.0
K04789	2.0
K04784	0.0
K04785	0.0
K04786	0.0
K04787	2.0
K04780	0.0
K04781	3.0
K04782	0.0
K04783	0.0
K13601	0.0
K13603	0.0
K13602	0.0
K13605	0.0
K13604	0.0
K13607	94.0
K02404	939.0
K05783	0.0
K05782	0.0
K05781	63.0
K05780	63.0
K05787	4.0
K05786	69.0
K05785	75.0
K05784	0.0
K05789	0.0
K05788	68.0
K01442	4883.0
K01443	4406.0
K01444	15.0
K01446	139.0
K01447	842.0
K01448	10839.0
K01449	1644.0
K14803	0.0
K02069	99.0
K05569	1479.0
K08008	0.0
K02063	4.0
K05566	1476.0
K05565	2.0
K05563	0.0
K05562	0.0
K05561	0.0
K02064	4.0
K03338	1567.0
K03339	0.0
K03330	0.0
K03331	0.0
K03332	7.0
K03333	2.0
K03335	1403.0
K03336	1401.0
K03337	1504.0
K12956	0.0
K12957	0.0
K12954	2.0
K12955	0.0
K12952	0.0
K12953	0.0
K12950	0.0
K12951	0.0
K14733	2.0
K00109	0.0
K06148	12925.0
K06149	4.0
K06144	4.0
K06145	4.0
K06146	0.0
K06147	67789.0
K06141	0.0
K06142	873.0
K06143	76.0
K11945	2.0
K08948	0.0
K08949	0.0
K00071	0.0
K14664	0.0
K13810	0.0
K14665	0.0
K03058	0.0
K11609	3.0
K11608	0.0
K14660	0.0
K11603	0.0
K11602	0.0
K11601	0.0
K11600	0.0
K11607	4.0
K11606	4.0
K11605	4.0
K11604	4.0
K10558	53.0
K10559	57.0
K10550	56.0
K10551	56.0
K10552	0.0
K10553	0.0
K10554	0.0
K10555	99.0
K10556	56.0
K10557	53.0
K03051	0.0
K03050	0.0
K07549	0.0
K07548	0.0
K07239	33.0
K07235	4.0
K07234	0.0
K07237	4.0
K07236	4.0
K07231	0.0
K07230	4.0
K07233	0.0
K07232	0.0
K02467	0.0
K05306	1477.0
K05305	2067.0
K05304	18.0
K05303	0.0
K05301	0.0
K02565	4.0
K08644	0.0
K08646	0.0
K08641	231.0
K08643	0.0
K08642	0.0
K12146	0.0
K00010	1673.0
K00011	0.0
K00012	5391.0
K00013	4825.0
K00014	6293.0
K00016	5655.0
K09065	0.0
K08252	0.0
K08253	1.0
K08256	2.0
K08255	0.0
K08258	0.0
K08259	0.0
K00274	4.0
K00275	82.0
K00276	2.0
K00270	0.0
K00271	0.0
K00272	0.0
K00273	0.0
K00278	2962.0
K00279	0.0
K12675	0.0
K01277	196.0
K01274	2.0
K01273	3670.0
K01271	2483.0
K01270	4593.0
K01278	289.0
K00906	7.0
K00904	588.0
K00903	9.0
K00901	986.0
K13785	0.0
K00908	0.0
K11149	0.0
K01053	0.0
K01051	577.0
K01057	149.0
K01056	5006.0
K01055	1.0
K01054	0.0
K01058	12.0
K02500	4822.0
K02501	4729.0
K02502	4418.0
K02503	4939.0
K02504	4.0
K02505	4.0
K02506	0.0
K02507	4.0
K02508	4.0
K02509	4.0
K00291	0.0
K13410	0.0
K13148	0.0
K13419	0.0
K05825	0.0
K03106	5007.0
K03105	0.0
K03101	7154.0
K03100	11156.0
K12541	0.0
K12540	0.0
K12543	0.0
K12542	0.0
K12545	0.0
K12544	0.0
K12547	0.0
K12546	0.0
K12549	0.0
K06080	4.0
K11018	0.0
K11019	0.0
K11016	0.0
K11017	0.0
K11014	0.0
K11015	0.0
K11012	0.0
K11013	0.0
K11010	0.0
K11011	0.0
K06333	3905.0
K06880	0.0
K06883	0.0
K06882	0.0
K09857	66.0
K06884	0.0
K06887	11.0
K06886	3.0
K06889	7210.0
K10942	0.0
K09859	0.0
K09858	68.0
K10947	11220.0
K10946	0.0
K10945	0.0
K10944	0.0
K13284	0.0
K00483	6.0
K00481	0.0
K00480	3.0
K00486	0.0
K00485	2.0
K00484	4.0
K09901	4.0
K10929	0.0
K07684	5.0
K07685	4.0
K07686	4.0
K07687	4.0
K07681	0.0
K07688	0.0
K07689	4.0
K10928	0.0
K04018	0.0
K04019	284.0
K04014	254.0
K04015	383.0
K04016	4.0
K04017	0.0
K04013	98.0
K07060	0.0
K07061	0.0
K07062	77.0
K07063	0.0
K07064	0.0
K07065	0.0
K07066	1398.0
K07067	93.0
K07068	3.0
K07069	1539.0
K01121	0.0
K13629	0.0
K13628	5.0
K13623	0.0
K13622	0.0
K13620	0.0
K13626	1808.0
K08586	0.0
K08587	0.0
K01428	1461.0
K01429	1460.0
K01422	196.0
K01423	8.0
K01420	4827.0
K01421	5986.0
K01426	1862.0
K01427	0.0
K01424	4470.0
K01425	567.0
K08068	0.0
K07538	0.0
K13086	0.0
K13085	0.0
K07287	4.0
K07824	0.0
K07682	0.0
K02722	0.0
K12978	0.0
K12979	0.0
K12972	9.0
K12973	4.0
K12974	4.0
K12975	0.0
K12976	0.0
K07821	0.0
K07683	0.0
K14750	0.0
K14751	0.0
K14953	3.0
K12288	4.0
K12289	4.0
K12282	0.0
K12283	0.0
K12280	0.0
K12281	0.0
K12286	0.0
K12287	0.0
K12284	0.0
K12285	0.0
K11957	0.0
K11956	0.0
K11955	0.0
K11954	0.0
K11953	0.0
K11952	0.0
K11951	0.0
K11950	0.0
K11959	0.0
K11958	0.0
K13889	66.0
K13888	66.0
K11963	0.0
K07217	141.0
K07216	4198.0
K07215	0.0
K07214	1627.0
K07213	262.0
K07212	0.0
K07219	162.0
K07218	0.0
K12150	4.0
K08689	0.0
K08688	0.0
K00402	0.0
K00401	0.0
K11994	0.0
K00152	0.0
K01043	5.0
K00154	0.0
K00157	0.0
K00156	200.0
K10533	2.0
K10530	5.0
K10531	0.0
K10536	1144.0
K10537	56.0
K10535	0.0
K10538	0.0
K10539	56.0
K00073	36.0
K13934	0.0
K00076	728.0
K00077	3359.0
K00074	4064.0
K00075	5003.0
K00078	0.0
K00079	0.0
K02290	0.0
K02563	5007.0
K02292	0.0
K08966	0.0
K02294	0.0
K08278	0.0
K08279	0.0
K08274	0.0
K08275	0.0
K08276	4.0
K08277	0.0
K00298	273.0
K00299	0.0
K00296	0.0
K00297	4857.0
K00294	10.0
K00292	0.0
K00293	0.0
K00290	2742.0
K07757	5.0
K12089	0.0
K01210	1.0
K01213	0.0
K01212	2310.0
K01215	150.0
K01214	0.0
K01217	0.0
K01216	0.0
K01219	0.0
K01218	1463.0
K02749	0.0
K02746	695.0
K02747	687.0
K02744	862.0
K02745	692.0
K02742	4.0
K00924	416.0
K00925	6906.0
K00926	5426.0
K00927	5006.0
K00928	4644.0
K00929	2484.0
K12085	0.0
K02298	4.0
K02299	4.0
K02568	98.0
K02569	66.0
K02562	0.0
K02291	2.0
K02560	4.0
K02293	0.0
K02566	16.0
K02567	160.0
K02564	5210.0
K02297	4.0
K03169	11874.0
K03168	4589.0
K03163	0.0
K03162	0.0
K03167	0.0
K03166	0.0
K11038	0.0
K11039	0.0
K11030	0.0
K11031	2.0
K11032	0.0
K11033	0.0
K11034	0.0
K11035	0.0
K11036	0.0
K11037	0.0
K02546	0.0
K07668	606.0
K07669	2.0
K07666	4.0
K07667	7200.0
K07664	4.0
K07665	2285.0
K07662	4.0
K07663	0.0
K07660	4.0
K07661	0.0
K03927	6007.0
K07008	6.0
K07009	1265.0
K07002	4.0
K07003	3497.0
K07000	4.0
K07001	2541.0
K07006	9.0
K07007	8624.0
K07004	2.0
K07005	6099.0
K03921	4.0
K02956	5006.0
K09725	0.0
K09181	151.0
K08599	0.0
K08598	0.0
K08591	6671.0
K08590	300.0
K01156	96.0
K01154	4025.0
K01407	4.0
K01400	0.0
K01153	3067.0
K01150	203.0
K01151	4857.0
K01408	0.0
K01409	5499.0
K01158	0.0
K01159	1049.0
K05523	0.0
K05522	10.0
K05521	2977.0
K05520	194.0
K05527	5.0
K05526	0.0
K05525	2.0
K05524	54.0
K05529	0.0
K14518	0.0
K14519	2.0
K05949	0.0
K01754	4342.0
K05942	0.0
K01027	0.0
K02171	0.0
K02170	4.0
K02173	133.0
K02172	0.0
K01751	1489.0
K06416	505.0
K06417	0.0
K06414	0.0
K06947	0.0
K03379	8.0
K03808	7.0
K03809	2.0
K03806	4.0
K06412	4329.0
K03804	4.0
K12296	140.0
K03802	11.0
K03803	423.0
K06413	4.0
K10808	0.0
K06411	2392.0
K01028	59.0
K01029	420.0
K11931	0.0
K11930	0.0
K11933	4.0
K11932	4.0
K11935	0.0
K11934	17.0
K11937	0.0
K11936	136.0
K11939	4.0
K11938	0.0
K10800	0.0
K06419	9.0
K11929	0.0
K07271	5538.0
K07270	9.0
K07273	468.0
K07272	137.0
K07275	4.0
K07274	66.0
K07277	264.0
K07276	1.0
K07279	0.0
K07278	4.0
K10623	0.0
K02481	469.0
K11520	0.0
K02480	2.0
K08170	0.0
K02485	4.0
K02484	1142.0
K02487	4.0
K08600	10223.0
K08603	0.0
K08602	1671.0
K08605	6.0
K08604	0.0
K09956	0.0
K09957	2.0
K09954	4.0
K09955	6266.0
K09952	255.0
K09953	0.0
K09950	0.0
K09951	2947.0
K09958	0.0
K09959	2.0
K07495	6.0
K07494	4.0
K07497	5829.0
K07496	1460.0
K07491	3078.0
K07490	4.0
K07493	684.0
K07492	63.0
K07499	0.0
K07498	291.0
K11209	3.0
K11208	0.0
K11204	0.0
K11203	18.0
K11202	220.0
K11201	4.0
K11200	0.0
K00058	7643.0
K00059	12909.0
K00728	0.0
K00729	0.0
K00055	2.0
K00057	5009.0
K00050	1725.0
K00051	0.0
K00720	0.0
K00721	617.0
K14424	0.0
K06033	0.0
K14189	0.0
K14188	302.0
K06364	0.0
K14187	7.0
K01239	1653.0
K01238	822.0
K01897	3251.0
K01232	332.0
K01895	1026.0
K01230	0.0
K01893	4903.0
K01236	2.0
K01235	150.0
K01890	5006.0
K02768	506.0
K02769	121.0
K02760	1819.0
K02761	1808.0
K02763	0.0
K02764	0.0
K02765	1174.0
K00948	8303.0
K00949	4826.0
K00942	6390.0
K00943	1276.0
K00940	686.0
K00941	9310.0
K00946	379.0
K00947	0.0
K00944	0.0
K00945	15674.0
K01097	0.0
K01096	153.0
K01095	154.0
K01093	129.0
K01092	2701.0
K01091	14156.0
K01090	5347.0
K03499	14091.0
K03498	10777.0
K03491	766.0
K03490	1410.0
K03493	2.0
K03492	302.0
K03495	4912.0
K03497	13463.0
K03496	16359.0
K02817	2.0
K02814	0.0
K02815	0.0
K02810	2008.0
K02548	1814.0
K02549	149.0
K02818	2.0
K02819	1559.0
K03637	1774.0
K03636	4.0
K03147	4283.0
K03146	9.0
K08851	0.0
K06518	4582.0
K09729	152.0
K06048	3.0
K06045	0.0
K06044	2.0
K09727	0.0
K09726	0.0
K06041	538.0
K09720	0.0
K09723	0.0
K06042	3427.0
K09897	4.0
K09896	4.0
K09895	4.0
K09894	4.0
K09893	4.0
K09892	4.0
K09891	4.0
K09890	4.0
K09899	4.0
K09898	4.0
K03622	0.0
K07648	4.0
K07649	4.0
K07398	0.0
K07399	5.0
K11056	0.0
K11057	0.0
K11054	0.0
K11055	0.0
K07640	66.0
K07393	162.0
K07390	5.0
K07391	4130.0
K07644	4.0
K07645	4.0
K07646	7538.0
K07647	0.0
K10896	0.0
K07024	24423.0
K07025	8579.0
K07026	0.0
K07027	3436.0
K07020	2.0
K07021	216.0
K07022	0.0
K07023	4735.0
K07028	2.0
K07029	8957.0
K10094	0.0
K01390	0.0
K01392	0.0
K01399	0.0
K02673	0.0
K05893	0.0
K05897	0.0
K05896	4744.0
K05895	2468.0
K05899	0.0
K05898	0.0
K00555	0.0
K00554	3323.0
K00557	153.0
K00556	178.0
K00551	0.0
K00559	0.0
K00558	9723.0
K01170	0.0
K01173	154.0
K01174	70.0
K01175	6.0
K01176	988.0
K01178	0.0
K01179	3702.0
K14578	0.0
K14579	0.0
K08951	0.0
K08950	0.0
K08953	0.0
K03828	5.0
K03829	0.0
K03820	180.0
K03821	0.0
K03822	2.0
K03823	4296.0
K03824	66.0
K03825	59.0
K03826	5183.0
K03827	537.0
K12248	0.0
K12246	0.0
K12247	0.0
K12242	0.0
K12243	0.0
K12240	0.0
K12241	0.0
K11919	0.0
K11918	0.0
K11913	0.0
K11912	0.0
K11911	4.0
K11910	4.0
K11917	0.0
K11916	0.0
K11915	0.0
K11914	0.0
K12068	4.0
K12069	0.0
K12062	4.0
K12063	4.0
K12060	4.0
K12061	4.0
K12066	4.0
K12067	5.0
K12064	0.0
K12065	4.0
K07259	287.0
K07258	12920.0
K07253	0.0
K07251	4.0
K07250	1406.0
K07257	72.0
K07256	0.0
K07255	0.0
K07254	0.0
K05372	0.0
K05373	0.0
K05370	0.0
K05371	0.0
K05374	0.0
K05375	2.0
K09970	1.0
K09971	1.0
K09972	4.0
K09973	80.0
K09974	8.0
K09975	4.0
K09976	308.0
K09978	4.0
K09979	115.0
K11261	1594.0
K11260	0.0
K11263	7.0
K11264	0.0
K10793	52.0
K10796	53.0
K10797	1333.0
K10794	0.0
K10795	52.0
K00700	6924.0
K00701	0.0
K10798	0.0
K00703	5762.0
K00705	5410.0
K09828	0.0
K10133	0.0
K13053	4.0
K03192	0.0
K00964	0.0
K00965	4553.0
K00966	330.0
K00960	0.0
K00961	0.0
K00962	4851.0
K00963	1082.0
K00969	5191.0
K12681	0.0
K02703	0.0
K08364	0.0
K08365	0.0
K02706	0.0
K08363	0.0
K08361	0.0
K02708	0.0
K02709	0.0
K08368	68.0
K08369	69.0
K01615	669.0
K01617	2.0
K01616	2.0
K01611	521.0
K01610	4008.0
K01613	1619.0
K01612	0.0
K01619	4532.0
K01618	0.0
K02834	4944.0
K02835	5006.0
K05281	0.0
K03619	0.0
K03618	0.0
K03617	4785.0
K03616	75.0
K03615	4731.0
K03614	3945.0
K03613	4600.0
K03612	4594.0
K03611	4.0
K03610	5249.0
K09705	75.0
K09704	3826.0
K09701	1.0
K09700	1.0
K09709	0.0
K06391	680.0
K06390	4337.0
K06393	4336.0
K06392	2942.0
K06395	204.0
K06394	3084.0
K06397	3479.0
K06396	4043.0
K06399	3492.0
K06398	4344.0
K06435	0.0
K11078	0.0
K11079	0.0
K11074	0.0
K11075	0.0
K11076	0.0
K11077	0.0
K11070	4704.0
K11071	4707.0
K11072	6118.0
K11073	0.0
K06935	0.0
K06934	232.0
K06937	63.0
K06936	2.0
K06931	0.0
K06930	0.0
K06933	0.0
K06932	0.0
K06939	0.0
K06938	0.0
K13381	0.0
K05916	6.0
K05917	2.0
K05914	0.0
K05915	0.0
K05912	0.0
K05913	0.0
K05910	6.0
K05911	0.0
K05918	2.0
K05919	3192.0
K00392	0.0
K00390	623.0
K00397	0.0
K00395	0.0
K00394	373.0
K01884	0.0
K00399	0.0
K01886	4596.0
K01376	5.0
K01372	2068.0
K09149	0.0
K09148	0.0
K01225	88.0
K09145	1395.0
K09144	1394.0
K09147	0.0
K09146	2.0
K09141	0.0
K09140	0.0
K09143	0.0
K09142	0.0
K05709	0.0
K05708	0.0
K05879	1597.0
K05878	1461.0
K05875	4.0
K05874	4.0
K05877	4.0
K05876	0.0
K05873	4.0
K00579	0.0
K00578	0.0
K00577	0.0
K00575	4803.0
K00574	1914.0
K00573	68.0
K00571	7178.0
K00570	0.0
K01118	754.0
K01119	1061.0
K01157	0.0
K01112	5.0
K01113	9.0
K04477	3957.0
K01114	0.0
K01115	2.0
K08087	0.0
K01315	0.0
K08085	0.0
K08084	0.0
K08083	0.0
K08082	0.0
K08081	0.0
K08080	0.0
K01152	0.0
K01401	0.0
K09826	0.0
K06344	0.0
K06345	0.0
K09822	0.0
K06343	0.0
K10938	0.0
K06341	0.0
K10934	0.0
K10935	0.0
K10932	0.0
K11052	0.0
K10930	0.0
K06349	0.0
K11053	0.0
K10754	0.0
K01755	6388.0
K10200	879.0
K02132	0.0
K02137	0.0
K03840	4.0
K03841	67.0
K13028	0.0
K13799	0.0
K13798	0.0
K13795	0.0
K13794	0.0
K13021	0.0
K13792	0.0
K13791	0.0
K13790	0.0
K12268	5.0
K12269	1.0
K12262	0.0
K12263	0.0
K12264	0.0
K12265	0.0
K12266	0.0
K12267	4553.0
K01757	0.0
K12237	0.0
K13243	0.0
K13245	0.0
K13244	0.0
K13246	0.0
K03264	0.0
K03265	0.0
K03263	0.0
K03268	0.0
K03269	200.0
K12415	0.0
K10211	0.0
K09918	0.0
K09919	0.0
K06720	0.0
K09913	0.0
K09910	4.0
K09911	4.0
K09916	4.0
K09917	4.0
K06726	1134.0
K09915	0.0
K11535	4.0
K11534	57.0
K11537	85.0
K11531	0.0
K11533	2.0
K11532	0.0
K11249	134.0
K11539	0.0
K00762	6642.0
K00763	4828.0
K00760	4589.0
K00761	5007.0
K00766	4253.0
K00767	2778.0
K00764	6890.0
K00765	4709.0
K00768	4337.0
K00769	67.0
K11059	0.0
K00186	0.0
K00187	0.0
K00184	627.0
K00185	251.0
K00183	492.0
K00180	1890.0
K00188	0.0
K00189	0.0
K10110	4493.0
K10111	0.0
K10112	5389.0
K10113	0.0
K10114	0.0
K10115	0.0
K10116	0.0
K10117	7573.0
K10118	9373.0
K10119	9723.0
K04641	1.0
K04643	0.0
K04642	0.0
K13282	11.0
K00988	0.0
K00989	342.0
K00986	258.0
K00984	1395.0
K00985	0.0
K00982	5.0
K00983	3571.0
K00980	862.0
K00981	5023.0
K01585	264.0
K01584	4.0
K01586	6697.0
K13498	7.0
K01580	434.0
K01583	332.0
K01582	810.0
K13497	1461.0
K01589	461.0
K01588	5001.0
K14941	2.0
K08347	0.0
K08348	4.0
K02720	0.0
K14949	2.0
K02723	0.0
K03459	0.0
K03458	3993.0
K03455	559.0
K03457	242.0
K03451	379.0
K03981	4.0
K03980	444.0
K02614	944.0
K01639	4494.0
K01638	6.0
K01637	7.0
K01636	720.0
K01635	19.0
K01634	0.0
K01633	440.0
K01632	150.0
K01631	0.0
K01630	116.0
K02615	4.0
K02588	809.0
K02589	2041.0
K02858	76.0
K02859	154.0
K14051	0.0
K14053	0.0
K14052	0.0
K02852	75.0
K02853	4.0
K02850	0.0
K02851	4.0
K14059	934.0
K14058	4.0
K02586	98.0
K02587	184.0
K03679	0.0
K03671	11185.0
K03670	0.0
K03673	4.0
K03672	0.0
K03675	4.0
K03674	4.0
K03677	0.0
K03676	2.0
K09761	4143.0
K09760	403.0
K09763	2.0
K09762	4610.0
K09765	4509.0
K09764	157.0
K09767	200.0
K06006	4.0
K09769	514.0
K09768	3107.0
K10353	0.0
K03187	1459.0
K03186	2274.0
K03185	5.0
K03184	4.0
K03183	2438.0
K03182	2172.0
K03181	4.0
K03189	1461.0
K03188	1461.0
K02715	0.0
K12455	0.0
K12454	0.0
K12453	0.0
K12452	152.0
K12451	0.0
K07358	0.0
K07356	0.0
K07357	7.0
K07354	0.0
K07355	0.0
K07352	0.0
K07353	0.0
K07350	4.0
K07351	4.0
K06919	1354.0
K06918	4.0
K06917	8.0
K06916	6.0
K06915	2082.0
K06914	0.0
K06913	0.0
K06912	0.0
K06911	494.0
K06910	1503.0
K08986	10.0
K08987	438.0
K08984	0.0
K08985	0.0
K08982	8.0
K08983	0.0
K08980	0.0
K08981	95.0
K08988	0.0
K08989	0.0
K02252	0.0
K05934	4059.0
K05936	4104.0
K05937	1.0
K02253	0.0
K05939	8.0
K00378	5740.0
K00375	4377.0
K00374	67.0
K00376	0.0
K00371	67.0
K00370	67.0
K00373	67.0
K00372	1.0
K01358	7733.0
K09166	0.0
K09165	0.0
K09164	0.0
K09163	1140.0
K09162	2.0
K09161	4.0
K09160	4.0
K01354	5.0
K01355	4.0
K01356	6289.0
K05601	2.0
K05851	4.0
K03807	0.0
K05606	1396.0
K02927	0.0
K05974	0.0
K03805	0.0
K05976	0.0
K00519	0.0
K00518	64.0
K03800	2499.0
K00511	0.0
K00510	2.0
K03801	265.0
K00515	0.0
K00514	0.0
K00517	25.0
K05971	0.0
K03154	2472.0
K11147	0.0
K05581	0.0
K05580	0.0
K05583	0.0
K05582	0.0
K05585	0.0
K05584	0.0
K05587	0.0
K05586	0.0
K05589	66.0
K03150	4136.0
K03623	4.0
K03152	6109.0
K14200	0.0
K14201	0.0
K14202	0.0
K03621	4920.0
K14204	0.0
K14205	166.0
K01134	1458.0
K01135	10.0
K01136	9.0
K01137	0.0
K01130	1654.0
K01132	0.0
K01133	1576.0
K01138	3198.0
K01139	687.0
K02113	5063.0
K02112	5594.0
K02111	4738.0
K02446	72.0
K02117	4599.0
K02116	1480.0
K02115	5595.0
K02114	5592.0
K02119	4242.0
K02118	5431.0
K02448	0.0
K01036	0.0
K03212	4.0
K13007	0.0
K13006	0.0
K13005	0.0
K13004	1404.0
K13001	0.0
K06404	3249.0
K01032	0.0
K06951	64.0
K03862	0.0
K03863	0.0
K06406	4345.0
K06957	4.0
K05020	47.0
K06400	2554.0
K06403	3294.0
K06954	0.0
K10814	0.0
K10817	0.0
K10816	0.0
K07136	4.0
K03242	0.0
K03243	0.0
K12202	0.0
K12203	0.0
K12206	0.0
K12207	0.0
K12204	0.0
K12205	0.0
K12208	0.0
K12209	0.0
K13919	673.0
K13918	0.0
K06214	0.0
K06215	3317.0
K09936	3121.0
K06217	5010.0
K09930	0.0
K09931	0.0
K09932	0.0
K06213	3924.0
K09938	0.0
K09939	125.0
K11517	0.0
K06337	0.0
K13301	4.0
K00748	263.0
K00745	136.0
K00743	9.0
K07165	4.0
K07164	355.0
K07167	0.0
K07166	4697.0
K07161	5.0
K07160	359.0
K07163	0.0
K07162	195.0
K07169	0.0
K07168	63.0
K06336	0.0
K01839	4286.0
K01838	1401.0
K01835	422.0
K01834	17636.0
K01837	0.0
K01830	0.0
K00608	0.0
K02632	0.0
K02630	0.0
K02631	0.0
K08322	107.0
K08323	56.0
K08320	0.0
K08321	62.0
K08326	0.0
K08324	0.0
K08325	30.0
K01659	554.0
K01658	4173.0
K02637	0.0
K01653	6229.0
K01652	10703.0
K01655	0.0
K01654	4309.0
K01657	4177.0
K02874	5006.0
K02875	0.0
K02876	5002.0
K02877	0.0
K02871	4952.0
K02873	0.0
K02878	5006.0
K02879	5006.0
K14070	0.0
K09749	3989.0
K09748	5002.0
K06023	9284.0
K09742	0.0
K09741	0.0
K09740	118.0
K09747	4804.0
K09746	0.0
K09745	0.0
K06024	4740.0
K03477	0.0
K03476	735.0
K03475	2708.0
K03474	201.0
K03473	200.0
K03472	4.0
K03471	154.0
K03470	4319.0
K03478	1399.0
K02304	4747.0
K02305	0.0
K02302	1405.0
K02303	0.0
K02300	4.0
K02301	7.0
K03653	0.0
K03652	119.0
K03651	4.0
K03650	4912.0
K03657	13722.0
K03656	4.0
K03655	7068.0
K03654	4904.0
K03658	1407.0
K12439	0.0
K12431	0.0
K12430	0.0
K12433	2.0
K12432	0.0
K12435	0.0
K12434	0.0
K12437	2.0
K12436	0.0
K06979	150.0
K06978	1552.0
K06971	1145.0
K06970	17.0
K06973	4486.0
K06972	3826.0
K06975	430.0
K06974	0.0
K06977	7.0
K06976	1399.0
K07082	4276.0
K07083	111.0
K07080	2468.0
K07081	4.0
K07086	0.0
K07087	0.0
K07084	100.0
K07085	549.0
K07088	8233.0
K07089	2901.0
K01317	0.0
K11162	0.0
K11163	0.0
K11161	0.0
K11168	0.0
K00356	9.0
K00355	0.0
K00354	0.0
K00353	0.0
K00351	200.0
K00350	200.0
K05952	4.0
K05953	0.0
K05951	0.0
K05956	0.0
K05957	0.0
K00358	151.0
K00689	139.0
K00688	8724.0
K00681	479.0
K00680	5435.0
K00683	0.0
K00685	0.0
K00684	130.0
K00687	146.0
K00686	0.0
K05831	0.0
K05830	0.0
K05833	5468.0
K05832	5144.0
K05834	0.0
K05837	5016.0
K05836	4.0
K05839	4.0
K05838	6.0
K07677	4.0
K00533	2698.0
K00532	4.0
K00531	0.0
K00530	0.0
K00537	5604.0
K00536	0.0
K00535	0.0
K00534	63.0
K00539	0.0
K00538	0.0
K11029	0.0
K14260	732.0
K14261	0.0
K14266	0.0
K14267	2.0
K14268	0.0
K14269	0.0
K01337	0.0
K01338	4500.0
K02683	0.0
K02682	4.0
K02681	0.0
K02680	4.0
K02687	4902.0
K02686	4.0
K02685	0.0
K02689	0.0
K02688	74.0
K00824	1546.0
K00827	0.0
K00826	5067.0
K00821	10095.0
K00820	6539.0
K00823	153.0
K00822	1.0
K00829	0.0
K00828	0.0
K01488	1246.0
K01489	4704.0
K01484	0.0
K01485	1584.0
K01486	3488.0
K01487	1221.0
K01480	3500.0
K01481	0.0
K01482	94.0
K01483	0.0
K02469	9162.0
K02468	0.0
K02466	1.0
K02465	0.0
K02464	4.0
K02463	0.0
K02462	4.0
K02461	4.0
K02460	4.0
K08969	2.0
K13061	0.0
K13060	0.0
K13063	0.0
K13062	0.0
K13069	0.0
K08964	0.0
K06363	0.0
K03079	875.0
K06342	0.0
K03078	0.0
K13289	0.0
K13288	5.0
K13285	0.0
K13287	0.0
K13286	0.0
K13281	90.0
K13280	2222.0
K13283	0.0
K00054	300.0
K04496	0.0
K05369	0.0
K05368	7.0
K03228	66.0
K03229	66.0
K00052	4594.0
K03222	66.0
K03223	63.0
K03220	63.0
K03221	63.0
K03226	66.0
K03227	66.0
K03224	66.0
K03225	66.0
K09482	0.0
K09483	0.0
K13836	0.0
K12228	0.0
K05360	0.0
K12224	0.0
K12225	0.0
K12226	0.0
K12227	0.0
K12220	0.0
K05363	146.0
K12222	0.0
K12223	0.0
K08681	3224.0
K08680	149.0
K08683	0.0
K08682	4.0
K08685	0.0
K08684	3.0
K08687	0.0
K08686	0.0
K11755	5980.0
K11754	11987.0
K11751	7.0
K11750	4.0
K11753	9868.0
K11752	3630.0
K02407	2922.0
K13938	4.0
K13936	0.0
K13935	0.0
K02406	6750.0
K13933	0.0
K13932	0.0
K13931	0.0
K13930	0.0
K12088	0.0
K12081	0.0
K12082	0.0
K12083	0.0
K12084	0.0
K12086	0.0
K12087	0.0
K09611	0.0
K09612	0.0
K04940	0.0
K10085	0.0
K05394	0.0
K05395	63.0
K06340	0.0
K13043	87.0
K07149	1597.0
K07148	166.0
K07147	6.0
K07146	152.0
K07145	65.0
K07144	0.0
K07143	0.0
K07142	0.0
K07141	959.0
K07140	4.0
K10156	0.0
K10150	0.0
K10620	0.0
K10621	0.0
K14028	0.0
K14029	0.0
K01817	4163.0
K01816	13.0
K01815	3008.0
K01814	4821.0
K01813	2901.0
K01812	5897.0
K01811	9862.0
K01810	5136.0
K01819	17.0
K01818	993.0
K14580	0.0
K05379	0.0
K08304	129.0
K08305	67.0
K08306	66.0
K08307	263.0
K08300	69.0
K08301	4072.0
K08302	1041.0
K08303	9292.0
K08308	4.0
K08309	476.0
K14671	0.0
K14670	0.0
K14673	0.0
K14672	0.0
K01673	270.0
K01672	0.0
K01671	0.0
K01677	4503.0
K01676	200.0
K01674	7.0
K01679	97.0
K01678	4413.0
K02899	5003.0
K02896	0.0
K02897	298.0
K02895	5006.0
K02892	5006.0
K02890	5006.0
K10811	0.0
K02096	0.0
K02097	0.0
K02094	0.0
K02095	0.0
K02092	0.0
K02093	0.0
K02099	7053.0
K03411	4034.0
K03410	4038.0
K03413	5681.0
K03412	1190.0
K03415	1043.0
K03414	4.0
K03417	5.0
K03416	0.0
K03418	0.0
K05376	0.0
K02320	0.0
K02322	0.0
K02323	0.0
K05377	0.0
K13542	4738.0
K13543	0.0
K13540	2.0
K13541	0.0
K12145	0.0
K12144	0.0
K12147	0.0
K12410	6132.0
K12141	114.0
K12140	114.0
K12143	94.0
K12142	0.0
K12149	4.0
K12148	4.0
K07312	4.0
K07313	34.0
K07310	94.0
K07311	3.0
K07316	169.0
K07317	0.0
K07314	0.0
K07315	125.0
K07318	133.0
K07319	2095.0
K03936	0.0
K03425	0.0
K03426	3953.0
K03427	3299.0
K03420	0.0
K03421	0.0
K03422	0.0
K03423	0.0
K03756	0.0
K03757	0.0
K03206	0.0
K03755	0.0
K11144	498.0
K11145	4647.0
K05972	0.0
K05973	0.0
K03752	629.0
K05978	0.0
K05979	12.0
K03753	166.0
K00331	197.0
K00330	197.0
K00333	6.0
K00332	6.0
K00335	3787.0
K00334	4074.0
K00337	260.0
K00336	5962.0
K00339	197.0
K00338	197.0
K03751	0.0
K06953	0.0
K06952	8.0
K06407	4347.0
K06950	10619.0
K10819	74.0
K06956	68.0
K06955	0.0
K06402	409.0
K10815	0.0
K06959	4998.0
K06958	4805.0
K06409	9009.0
K06408	2415.0
K09129	0.0
K09128	280.0
K09123	236.0
K09122	0.0
K09121	2742.0
K09120	0.0
K09127	0.0
K09126	2.0
K09125	92.0
K09124	64.0
K01233	0.0
K05819	0.0
K05818	0.0
K01896	0.0
K05813	5040.0
K05812	4.0
K05811	4.0
K05810	3982.0
K05817	0.0
K05816	67.0
K05815	1618.0
K05814	352.0
K01894	4.0
K01892	5008.0
K01234	1521.0
K01144	1342.0
K01146	4.0
K01141	4.0
K01416	0.0
K11434	0.0
K01415	0.0
K06354	0.0
K01414	4.0
K09836	0.0
K01318	0.0
K01319	0.0
K01312	0.0
K06350	0.0
K02669	3021.0
K02668	0.0
K02665	0.0
K02664	3.0
K02667	0.0
K02666	63.0
K02661	0.0
K02660	0.0
K02663	6.0
K02662	452.0
K00809	0.0
K00808	0.0
K00806	5012.0
K00805	3708.0
K00804	0.0
K00803	48.0
K00802	0.0
K00801	0.0
K00800	3522.0
K10921	0.0
K02409	2447.0
K02408	4041.0
K02401	3189.0
K02400	4037.0
K02403	4.0
K02402	4.0
K02405	4045.0
K05364	3680.0
K05367	90.0
K05366	9817.0
K10210	0.0
K10216	0.0
K13049	1395.0
K13048	0.0
K13739	0.0
K10215	3.0
K06122	0.0
K13735	4.0
K13734	2.0
K13041	4.0
K13040	4.0
K13731	0.0
K13730	0.0
K13733	0.0
K13732	0.0
K04516	335.0
K03204	63.0
K03205	11289.0
K03207	0.0
K03200	63.0
K03201	1.0
K03202	0.0
K03203	0.0
K03208	0.0
K03758	542.0
K03759	0.0
K09469	9.0
K09461	0.0
K06204	130.0
K00178	0.0
K13950	0.0
K13953	296.0
K13955	0.0
K13954	513.0
K10920	0.0
K06324	0.0
K11777	673.0
K11779	2.0
K11778	0.0
K06325	0.0
K12600	0.0
K07432	0.0
K07430	0.0
K06326	0.0
K07128	0.0
K07121	66.0
K07120	70.0
K07123	0.0
K07122	4.0
K07125	0.0
K07124	5141.0
K07127	1.0
K07126	1589.0
K01870	5006.0
K01873	6401.0
K01872	4456.0
K01875	5014.0
K01874	6492.0
K01876	5145.0
K01879	465.0
K01878	465.0
K06321	0.0
K00476	0.0
K00477	0.0
K00474	0.0
K00472	0.0
K00470	0.0
K00471	0.0
K00478	0.0
K00479	2.0
K04775	0.0
K04774	4.0
K04777	0.0
K04776	0.0
K04771	0.0
K04770	4.0
K04773	353.0
K04772	4.0
K04779	0.0
K04778	0.0
K14657	0.0
K14656	0.0
K14654	0.0
K14653	0.0
K14652	3737.0
K14659	0.0
K14658	0.0
K14386	0.0
K09926	0.0
K01699	0.0
K01698	2190.0
K01695	4320.0
K01697	2.0
K01696	4393.0
K01690	4.0
K01693	4623.0
K01692	991.0
K07227	63.0
K03439	4830.0
K03438	7078.0
K13380	0.0
K03928	205.0
K03925	4186.0
K03924	4910.0
K03431	6201.0
K03926	67.0
K03437	4852.0
K03436	6958.0
K03435	4.0
K03434	0.0
K02348	821.0
K02342	2430.0
K02343	4992.0
K02340	4223.0
K02341	5004.0
K02346	6763.0
K02347	3.0
K02344	4.0
K02345	4.0
K03697	683.0
K03696	5064.0
K03695	4991.0
K03694	131.0
K03693	146.0
K03692	0.0
K03690	4.0
K03699	4052.0
K03698	4202.0
K13566	0.0
K12164	0.0
K07338	0.0
K07339	846.0
K07334	174.0
K07335	6115.0
K07336	0.0
K07337	4.0
K07330	0.0
K07331	0.0
K07332	0.0
K07333	0.0
K09695	0.0
K09694	0.0
K09697	1383.0
K09696	1378.0
K09691	6462.0
K09690	3810.0
K09693	286.0
K09692	849.0
K09699	6.0
K09698	320.0
K07590	331.0
K07591	0.0
K07592	0.0
K05998	0.0
K05999	0.0
K05996	0.0
K05997	4.0
K05994	0.0
K05995	1528.0
K05993	1849.0
K05991	0.0
K10837	0.0
K00319	0.0
K00318	10.0
K00648	5240.0
K02545	0.0
K00645	5094.0
K00311	1.0
K00646	0.0
K00317	0.0
K00316	0.0
K00643	1.0
K00314	1.0
K02547	754.0
K06429	0.0
K06428	0.0
K06427	0.0
K02812	0.0
K06425	3.0
K06424	0.0
K06423	93.0
K06422	0.0
K06421	2.0
K02813	0.0
K02930	0.0
K03815	0.0
K05612	0.0
K03367	302.0
K03366	564.0
K03812	4.0
K03635	7.0
K03634	66.0
K03631	5001.0
K05969	0.0
K03630	5814.0
K03633	4.0
K03632	4.0
K01998	4146.0
K01999	4160.0
K01992	15129.0
K01993	543.0
K01990	27286.0
K01991	355.0
K01996	4236.0
K01997	4240.0
K01994	8.0
K01995	4339.0
K03148	224.0
K03639	2302.0
K05692	0.0
K03638	2.0
K00869	300.0
K00868	4121.0
K00861	0.0
K00860	142.0
K00863	441.0
K00862	0.0
K00865	3563.0
K00864	7202.0
K00867	305.0
K00866	0.0
K01192	6695.0
K01190	16768.0
K01191	9494.0
K01197	123.0
K01194	6.0
K01195	3417.0
K01198	3494.0
K01199	0.0
K00656	11482.0
K00657	2093.0
K00306	0.0
K14591	0.0
K00300	0.0
K00653	0.0
K13715	0.0
K13713	0.0
K00650	0.0
K00651	4320.0
K14596	0.0
K02647	10092.0
K14598	0.0
K02643	0.0
K02642	0.0
K02641	0.0
K02640	0.0
K03594	1092.0
K03595	5006.0
K03596	4452.0
K03597	4.0
K03590	651.0
K03591	4.0
K03592	91.0
K03593	203.0
K03598	4.0
K03599	4.0
K01736	4853.0
K01737	447.0
K01734	8143.0
K01735	3390.0
K01732	0.0
K01733	5203.0
K01730	1394.0
K01731	0.0
K06049	0.0
K01738	7293.0
K01739	695.0
K11809	0.0
K05343	138.0
K02422	4740.0
K02421	3189.0
K05340	507.0
K02427	68.0
K05346	134.0
K02425	4.0
K02424	0.0
K05349	24558.0
K02428	358.0
K03770	263.0
K03771	271.0
K03772	8.0
K03773	269.0
K03774	192.0
K03775	200.0
K03776	4.0
K03777	4.0
K03778	3858.0
K03779	839.0
K09722	0.0
K08174	0.0
K14114	0.0
K13979	2.0
K13237	0.0
K14440	0.0
K09992	1395.0
K09990	0.0
K09991	0.0
K09996	0.0
K09997	4.0
K09994	0.0
K14110	0.0
K09998	4.0
K09999	4.0
K14111	0.0
K14113	0.0
K14449	0.0
K10213	3.0
K14118	0.0
K11711	214.0
K11710	2.0
K11712	413.0
K11717	5201.0
K11719	4.0
K06857	64.0
K10440	7994.0
K10441	7174.0
K07103	0.0
K07102	0.0
K07101	0.0
K07100	2.0
K07107	3878.0
K07106	552.0
K07105	3556.0
K07456	4906.0
K07459	67.0
K07458	153.0
K07109	8.0
K07108	0.0
K10198	0.0
K10199	0.0
K10190	6385.0
K10191	0.0
K10192	511.0
K10193	55.0
K10194	155.0
K10195	0.0
K10196	0.0
K10197	0.0
K15013	0.0
K01858	139.0
K15016	0.0
K15017	0.0
K01853	0.0
K01852	0.0
K01851	0.0
K01850	183.0
K01857	2.0
K01856	0.0
K01854	6053.0
K07539	0.0
K08478	4.0
K08479	0.0
K08476	4.0
K08477	0.0
K08475	4.0
K00450	0.0
K00451	2.0
K00452	0.0
K00453	0.0
K00455	4.0
K00456	0.0
K00457	2.0
K00106	0.0
K00459	4.0
K00104	648.0
K00105	8.0
K00102	63.0
K00103	2.0
K00100	9325.0
K00101	3.0
K01509	0.0
K04759	9522.0
K04758	13013.0
K04757	104.0
K01504	0.0
K04755	6.0
K04754	67.0
K04753	10.0
K04752	5.0
K04751	3645.0
K01502	0.0
K14631	0.0
K05359	0.0
K14632	0.0
K07536	0.0
K12080	0.0
K02364	0.0
K12369	98.0
K02361	27.0
K02362	0.0
K02363	4.0
K13509	0.0
K13503	0.0
K13500	0.0
K12109	0.0
K12108	0.0
K12101	0.0
K12100	0.0
K12103	0.0
K12102	0.0
K12105	0.0
K12104	0.0
K12107	0.0
K12106	0.0
K11023	0.0
K03014	0.0
K08906	0.0
K08904	0.0
K08900	0.0
K06223	3888.0
K06199	1110.0
K06198	300.0
K06197	0.0
K06196	2868.0
K06194	200.0
K06193	151.0
K06192	66.0
K06191	296.0
K06190	5.0
K11104	2239.0
K11105	1385.0
K11106	0.0
K11107	4.0
K11102	9.0
K11103	69.0
K07862	132.0
K00666	1886.0
K00663	0.0
K00662	1405.0
K00661	5309.0
K00660	2.0
K06997	4852.0
K06996	14.0
K06995	68.0
K10852	56.0
K06993	0.0
K06992	0.0
K06991	0.0
K06990	2.0
K11050	0.0
K06999	152.0
K06998	1703.0
K05338	7.0
K11051	0.0
K06441	0.0
K06440	0.0
K06443	1.0
K06442	4255.0
K06445	4.0
K06447	0.0
K06446	96.0
K06309	0.0
K05686	0.0
K02655	0.0
K07392	0.0
K00595	7294.0
K00594	0.0
K00596	0.0
K00599	10948.0
K00598	66.0
K02657	0.0
K07642	4.0
K07643	0.0
K07396	66.0
K07397	11.0
K07394	4.0
K07395	0.0
K04102	0.0
K04103	4.0
K04100	0.0
K04101	0.0
K04107	0.0
K04105	0.0
K04108	0.0
K04109	0.0
K07716	0.0
K07717	124.0
K07714	0.0
K07715	4.0
K07712	4.0
K07713	287.0
K07710	2.0
K07711	4.0
K07718	23734.0
K07719	134.0
K00843	0.0
K00842	0.0
K00841	301.0
K00840	0.0
K00847	6045.0
K00846	0.0
K00845	10090.0
K00844	146.0
K00849	4747.0
K00848	3881.0
K06302	0.0
K13771	6.0
K13770	3.0
K13772	0.0
K13775	2.0
K13774	0.0
K13777	0.0
K13776	0.0
K13779	0.0
K13778	0.0
K02621	508.0
K02992	5002.0
K02623	0.0
K08286	0.0
K08281	12.0
K02996	4167.0
K02995	0.0
K02994	5006.0
K02629	0.0
K02628	0.0
K08289	203.0
K08288	0.0
K03578	5.0
K03579	67.0
K03576	4.0
K03577	1401.0
K03574	12468.0
K03575	2096.0
K03572	4911.0
K03573	4.0
K03570	5003.0
K03571	3780.0
K01710	7053.0
K01711	2783.0
K01712	274.0
K01713	0.0
K01714	9947.0
K01715	3154.0
K01716	5.0
K01718	0.0
K01719	189.0
K03081	9.0
K02199	5.0
K02198	162.0
K14170	8649.0
K02193	68.0
K02192	142.0
K02191	12.0
K02190	3594.0
K02197	162.0
K02196	0.0
K02195	162.0
K02194	162.0
K03718	349.0
K03719	2037.0
K03712	5468.0
K03713	295.0
K03710	6281.0
K03711	8035.0
K03716	1932.0
K03717	4.0
K03715	1.0
K07129	0.0
K00045	0.0
K13995	0.0
K13994	0.0
K13991	0.0
K13990	114.0
K13993	947.0
K13992	0.0
K06298	3377.0
K06299	0.0
K06294	0.0
K06295	615.0
K06296	97.0
K06297	93.0
K06290	0.0
K06291	0.0
K06292	0.0
K06293	0.0
K12743	0.0
K00248	3731.0
K06426	8.0
K11739	0.0
K11738	2.0
K11733	4.0
K11732	0.0
K11731	0.0
K11737	4.0
K11736	0.0
K11735	0.0
K11734	0.0
K06870	0.0
K06871	7765.0
K06872	3187.0
K06873	0.0
K06874	0.0
K06875	0.0
K06876	1.0
K06877	1459.0
K06878	312.0
K06879	4.0
K07478	6556.0
K12645	0.0
K07479	4.0
K07473	4521.0
K07472	0.0
K07471	0.0
K07470	0.0
K07477	0.0
K07476	0.0
K07474	297.0
K15038	0.0
K15039	0.0
K15034	0.0
K15036	0.0
K15037	0.0
K08738	2.0
K06420	0.0
K00128	2576.0
K00129	0.0
K00438	0.0
K00432	275.0
K00433	1538.0
K00122	3.0
K00123	324.0
K00124	167.0
K00125	0.0
K00126	0.0
K00127	164.0
K08973	1.0
K14348	0.0
K14347	0.0
K14340	0.0
K08972	254.0
K01525	4.0
K01524	6840.0
K01523	500.0
K01521	0.0
K01520	7481.0
K01529	650.0
K08977	0.0
K03969	192.0
K08929	0.0
K02388	4043.0
K02389	3993.0
K02386	4.0
K02387	4041.0
K02384	0.0
K02385	3748.0
K02382	0.0
K02380	70.0
K02381	1.0
K05386	0.0
K13524	0.0
K13525	2.0
K13527	2.0
K13520	0.0
K13522	0.0
K13529	2.0
K03385	245.0
K03384	0.0
K03387	333.0
K03386	1301.0
K03381	0.0
K03380	0.0
K03383	0.0
K03382	439.0
K03389	273.0
K03388	190.0
K05356	0.0
K12344	24.0
K12343	66.0
K12342	0.0
K12341	0.0
K12340	285.0
K02430	4.0
K12349	0.0
K05351	0.0
K11694	0.0
K11695	0.0
K11690	2830.0
K05352	0.0
K11693	0.0
K08928	0.0
K03433	2.0
K13832	0.0
K03039	0.0
K03432	2.0
K06607	0.0
K06606	133.0
K06605	0.0
K03430	1514.0
K06603	97.0
K06602	0.0
K06601	0.0
K06600	0.0
K05358	0.0
K06609	0.0
K06608	100.0
K03923	4.0
K03922	2.0
K11472	1.0
K11473	194.0
K11474	0.0
K11475	0.0
K11476	0.0
K11477	0.0
K00601	0.0
K00600	5003.0
K00603	285.0
K03746	4.0
K00605	1842.0
K00604	5009.0
K00607	0.0
K00606	1300.0
K00609	5009.0
K03741	1527.0
K03740	302.0
K03743	697.0
K10873	0.0
K03214	4.0
K14068	0.0
K13317	0.0
K06360	0.0
K14069	0.0
K08078	0.0
K09650	0.0
K06361	0.0
K07802	0.0
K07803	188.0
K07800	0.0
K07801	0.0
K07806	4.0
K07807	0.0
K07804	0.0
K07805	0.0
K06362	0.0
K01172	0.0
K10257	0.0
K10255	1.0
K10254	5258.0
K10253	0.0
K10918	0.0
K04128	0.0
K01958	733.0
K01959	0.0
K01956	4803.0
K01957	0.0
K04126	0.0
K04127	0.0
K01952	5668.0
K01953	8663.0
K01950	4094.0
K01951	6706.0
K07730	0.0
K07731	0.0
K07732	0.0
K07733	7.0
K07734	0.0
K07735	91.0
K07736	5017.0
K07737	11696.0
K07738	4066.0
K07739	94.0
K06365	0.0
K06366	0.0
K06367	0.0
K10910	0.0
K10911	0.0
K04382	0.0
K10775	0.0
K02609	4.0
K02979	0.0
K02978	0.0
K06368	0.0
K02975	0.0
K02974	0.0
K02977	0.0
K02976	0.0
K03558	152.0
K03559	411.0
K03550	4334.0
K03551	5003.0
K03552	0.0
K03553	6405.0
K03554	4.0
K03555	4907.0
K03556	1757.0
K03557	4.0
K01778	6012.0
K01779	977.0
K06369	0.0
K01772	387.0
K01770	4642.0
K01771	63.0
K01776	4446.0
K01777	115.0
K01774	0.0
K01775	6640.0
K05385	0.0
K05384	0.0
K05383	0.0
K05382	0.0
K05381	0.0
K08159	4.0
K14153	3.0
K14154	0.0
K14155	6122.0
K08152	273.0
K08156	344.0
K08076	0.0
K12809	0.0
K05297	0.0
K03734	5760.0
K03735	420.0
K03736	420.0
K03737	5087.0
K03731	0.0
K03732	4.0
K03733	585.0
K03738	69.0
K03739	302.0
K08139	0.0
K06994	29.0
K12660	0.0
K12661	0.0
K07450	0.0
K08719	0.0
K08717	126.0
K08715	0.0
K08714	0.0
K08713	0.0
K08710	0.0
K11311	0.0
K11312	64.0
K00141	0.0
K00146	4.0
K00411	1.0
K00412	1.0
K00145	9674.0
K00148	0.0
K14367	0.0
K14366	0.0
K08954	0.0
K08384	7291.0
K14369	0.0
K14368	0.0
K14091	1457.0
K14090	1489.0
K14093	0.0
K14092	0.0
K14095	0.0
K14094	0.0
K14097	0.0
K14096	0.0
K14099	0.0
K14098	0.0
K02848	4.0
K01541	0.0
K04712	0.0
K04711	0.0
K01545	0.0
K01547	2860.0
K01546	2861.0
K01548	2725.0
K04719	2.0
K04718	0.0
K02018	4469.0
K02019	998.0
K02016	8889.0
K02017	71.0
K02014	1140.0
K02015	13499.0
K02012	3601.0
K02013	9604.0
K02010	1727.0
K02011	3413.0
K04515	0.0
K03943	0.0
K03941	0.0
K03940	0.0
K00313	195.0
K04060	0.0
K01608	1401.0
K08942	0.0
K08943	0.0
K08940	0.0
K08941	0.0
K08946	0.0
K08947	0.0
K08944	0.0
K08945	0.0
K03059	0.0
K13811	0.0
K13812	0.0
K13815	0.0
K13816	0.0
K13818	0.0
K13819	63.0
K03053	0.0
K03052	0.0
K03055	0.0
K03054	0.0
K03057	0.0
K03056	0.0
K06222	4.0
K11418	0.0
K11410	0.0
K11415	0.0
K00622	2.0
K00621	0.0
K00620	9167.0
K00627	535.0
K00626	3457.0
K00625	4576.0
K00624	0.0
K02805	1405.0
K02552	148.0
K02550	0.0
K02556	3975.0
K02803	0.0
K02554	2.0
K07280	0.0
K07281	0.0
K07282	3542.0
K07283	0.0
K07284	3635.0
K07285	4.0
K07286	4.0
K08217	3975.0
K07288	0.0
K07289	67.0
K07534	0.0
K07535	6.0
K07533	3045.0
K07822	0.0
K07823	0.0
K08699	0.0
K00088	5854.0
K00087	1327.0
K00086	1441.0
K00082	5.0
K10239	0.0
K10238	0.0
K10231	237.0
K10230	0.0
K10233	0.0
K10232	0.0
K10235	0.0
K10234	0.0
K10237	0.0
K10236	0.0
K08353	0.0
K01970	0.0
K01971	248.0
K01972	6557.0
K01973	0.0
K01974	0.0
K01975	224.0
K01976	2.0
K07758	0.0
K05990	0.0
K07752	0.0
K07753	0.0
K07751	4.0
K13786	0.0
K07755	0.0
K07442	64.0
K08352	345.0
K07115	17.0
K07441	0.0
K07634	0.0
K07446	7.0
K07111	0.0
K07444	4721.0
K07445	0.0
K00647	68.0
K07449	0.0
K00641	114.0
K00640	6823.0
K01289	0.0
K01282	0.0
K01283	0.0
K01280	0.0
K01281	293.0
K01286	806.0
K01284	392.0
K02954	4465.0
K02952	5006.0
K02950	5002.0
K00155	2.0
K02959	5006.0
K00887	0.0
K00886	2.0
K00885	0.0
K00884	4.0
K00883	104.0
K00882	2877.0
K00881	105.0
K00880	1026.0
K00053	4675.0
K14048	0.0
K01026	839.0
K01756	5014.0
K01025	0.0
K01750	390.0
K01023	53.0
K01752	8359.0
K01753	158.0
K14583	0.0
K01758	54.0
K01759	4814.0
K09565	0.0
K09568	0.0
K08173	63.0
K08172	4.0
K02483	1609.0
K02482	0.0
K08177	481.0
K08176	0.0
K08175	0.0
K02486	0.0
K02489	0.0
K02488	0.0
K08178	0.0
K14138	203.0
K14136	2.0
K09713	0.0
K09714	0.0
K09715	0.0
K03532	0.0
K03533	0.0
K03530	6418.0
K03531	4168.0
K03536	4913.0
K03537	0.0
K03534	2367.0
K03535	0.0
K03538	0.0
K03539	0.0
K14451	0.0
K14450	0.0
K02225	0.0
K02224	7535.0
K02227	4335.0
K02226	4239.0
K02221	559.0
K14107	0.0
K02229	2.0
K02228	2.0
K14106	0.0
K00441	0.0
K03288	0.0
K03289	0.0
K03284	7010.0
K03285	0.0
K03286	129.0
K03287	506.0
K03280	0.0
K03281	356.0
K03282	3647.0
K00440	0.0
K13677	0.0
K12790	0.0
K09639	0.0
K12688	0.0
K12689	0.0
K12686	0.0
K12687	0.0
K12684	4.0
K12685	4.0
K12682	0.0
K12683	0.0
K12680	0.0
K11889	0.0
K08884	5799.0
K11085	1654.0
K11084	2.0
K11081	2.0
K11080	0.0
K11083	0.0
K11082	2.0
K11089	0.0
K08777	0.0
K08776	0.0
K06346	4792.0
K06347	0.0
K09824	0.0
K09825	4868.0
K09823	5.0
K09820	144.0
K10939	0.0
K10936	0.0
K10937	0.0
K10933	0.0
K06348	0.0
K09829	0.0
K11337	0.0
K11336	0.0
K11335	0.0
K11334	0.0
K11333	0.0
K11332	0.0
K11331	0.0
K11330	0.0
K00169	1190.0
K00164	5.0
K00166	6.0
K00167	6.0
K00161	531.0
K00162	531.0
K00163	5.0
K10689	0.0
K10680	5.0
K10681	1.0
K10682	1.0
K04083	4649.0
K04082	4.0
K04081	0.0
K04080	4.0
K04087	219.0
K04086	152.0
K04085	4.0
K04084	63.0
K04088	219.0
K01569	2.0
K01568	0.0
K01563	2.0
K01561	0.0
K01560	2020.0
K01567	140.0
K01565	0.0
K01564	0.0
K02038	4908.0
K02039	4907.0
K02030	13899.0
K02031	16765.0
K02032	17300.0
K02033	18849.0
K02034	20003.0
K02035	20656.0
K02036	5263.0
K02037	4867.0
K05556	0.0
K13658	0.0
K13659	0.0
K13656	0.0
K13657	0.0
K13654	0.0
K13655	157.0
K13652	1543.0
K13653	8388.0
K13650	0.0
K13651	63.0
K05555	0.0
K05552	0.0
K02057	12546.0
K05550	0.0
K05551	0.0
K12308	12035.0
K12306	0.0
K03073	4995.0
K03072	361.0
K03071	5.0
K03070	5009.0
K03077	180.0
K03076	5005.0
K03075	4163.0
K03074	368.0
K08965	4.0
K08967	0.0
K08961	162.0
K08963	2834.0
K13873	0.0
K13876	0.0
K13874	0.0
K13875	0.0
K06139	0.0
K06138	76.0
K06135	0.0
K06134	1.0
K06137	0.0
K06136	0.0
K06131	8194.0
K06133	4004.0
K06132	0.0
K02600	5006.0
K07389	0.0
K07388	0.0
K04747	0.0
K01516	5007.0
K09977	0.0
K07518	0.0
K07519	0.0
K11437	0.0
K07512	0.0
K07516	4.0
K10212	133.0
K10747	0.0
K10217	0.0
K10219	0.0
K10218	0.0
K10748	4.0
K01912	3190.0
K01913	2.0
K01910	167.0
K01911	175.0
K01916	312.0
K01917	0.0
K01914	4734.0
K01915	11083.0
K01918	1222.0
K01919	121.0
K07774	4.0
K07775	1074.0
K07776	98.0
K07777	929.0
K07770	7.0
K07771	4.0
K07772	0.0
K07773	4.0
K07778	20.0
K01193	5879.0
K04340	0.0
K04341	0.0
K04342	0.0
K04343	2.0
K12986	0.0
K04691	4.0
K02931	4167.0
K02933	5006.0
K02935	5006.0
K02936	0.0
K02939	5006.0
K00205	0.0
K00204	0.0
K00207	0.0
K00206	0.0
K00201	0.0
K00200	0.0
K00203	0.0
K00202	0.0
K00209	0.0
K00208	554.0
K01000	6419.0
K01001	0.0
K01002	740.0
K01003	4.0
K01004	0.0
K01005	1675.0
K01006	4706.0
K01007	326.0
K01008	2421.0
K10855	0.0
K14115	0.0
K14116	0.0
K14441	4540.0
K14446	1.0
K14447	0.0
K14112	0.0
K14445	9.0
K08195	0.0
K08194	0.0
K14448	0.0
K08196	0.0
K08191	200.0
K14119	0.0
K08193	0.0
K00702	932.0
K10799	0.0
K03518	3959.0
K03519	161.0
K09719	0.0
K10856	0.0
K03516	0.0
K03517	2617.0
K02205	0.0
K02204	4.0
K02203	4184.0
K02201	0.0
K02200	5.0
K13714	0.0
K13461	0.0
K12518	7.0
K12519	7.0
K12517	7.0
K12514	0.0
K12515	0.0
K12512	0.0
K12513	0.0
K12510	5352.0
K12511	585.0
K07183	3727.0
K07182	2.0
K07181	2100.0
K07180	92.0
K07186	4.0
K07185	1054.0
K07184	4.0
K09800	67.0
K09801	4.0
K09802	4.0
K09803	644.0
K09804	0.0
K09805	63.0
K09806	4.0
K09807	1773.0
K09808	434.0
K09809	0.0
K10912	0.0
K10913	0.0
K10914	802.0
K10915	0.0
K10916	0.0
K10917	0.0
K11358	3999.0
K11355	0.0
K11354	0.0
K11357	0.0
K11356	0.0
K04069	15698.0
K04068	5910.0
K04065	4.0
K04064	0.0
K04067	4.0
K04066	4456.0
K04061	2482.0
K09716	0.0
K04063	136.0
K04062	4.0
K10006	2.0
K10007	2.0
K10004	4.0
K10005	2.0
K10002	4.0
K10003	4.0
K10000	4.0
K10001	4.0
K09717	0.0
K10008	2.0
K10009	0.0
K02491	0.0
K14588	4.0
K14581	0.0
K13678	154.0
K13679	0.0
K11633	0.0
K13670	0.0
K13671	3.0
K11987	0.0
K11636	0.0
K11634	0.0
K13582	0.0
K13583	1.0
K13580	0.0
K13581	1.0
K13586	0.0
K13587	0.0
K13584	1.0
K13585	0.0
K13588	0.0
K13589	0.0
K02052	268.0
K02053	268.0
K02050	11476.0
K02051	10967.0
K02056	6207.0
K05553	0.0
K02054	268.0
K02055	263.0
K02058	3155.0
K02059	0.0
K05558	0.0
K05559	0.0
K03895	0.0
K03894	0.0
K03897	0.0
K03896	0.0
K03891	2.0
K03890	2.0
K03893	1.0
K03892	8493.0
K02423	4.0
K05342	0.0
K05341	7.0
K12989	0.0
K12988	0.0
K02420	4037.0
K12981	0.0
K12980	0.0
K12983	0.0
K12982	0.0
K12985	0.0
K12984	0.0
K12987	0.0
K02426	206.0
K13854	0.0
K03098	113.0
K13853	90.0
K03095	300.0
K05344	0.0
K03091	18066.0
K03090	95.0
K03093	277.0
K03092	1646.0
K06113	93.0
K09632	0.0
K02429	539.0
K06118	0.0
K05716	0.0
K04844	139.0
K11632	0.0
K11630	0.0
K11631	18.0
K11637	0.0
K11635	0.0
K11638	0.0
K11639	0.0
K07572	0.0
K07573	0.0
K07570	303.0
K07571	840.0
K07576	4142.0
K07577	0.0
K07574	4644.0
K07575	0.0
K07578	0.0
K07579	0.0
K11189	11493.0
K11184	3359.0
K11187	0.0
K11180	66.0
K11181	66.0
K11183	4.0
K10764	2.0
K10763	4.0
K10762	0.0
K01938	5076.0
K01939	5845.0
K01934	4898.0
K01935	758.0
K01937	4986.0
K01930	0.0
K01932	0.0
K01933	5845.0
K07798	12.0
K07799	4.0
K07796	4.0
K07797	0.0
K07794	120.0
K07795	13.0
K07792	12.0
K07793	1734.0
K07790	0.0
K07791	80.0
K06379	4344.0
K00968	1466.0
K06378	4456.0
K06377	0.0
K06376	0.0
K06375	0.0
K09814	0.0
K09813	0.0
K06372	0.0
K06371	0.0
K06370	0.0
K01249	0.0
K01246	2130.0
K01247	8.0
K01244	0.0
K01243	3962.0
K08919	0.0
K01241	89.0
K02919	1891.0
K02913	5204.0
K02912	0.0
K02911	4396.0
K02910	0.0
K02917	0.0
K02916	5007.0
K02915	0.0
K02914	4887.0
K00228	5.0
K00227	0.0
K00226	5595.0
K00224	0.0
K00223	0.0
K00222	0.0
K00221	2.0
K00220	0.0
K01798	0.0
K01799	156.0
K01068	0.0
K01069	405.0
K01062	1.0
K01791	4852.0
K01792	4.0
K01061	8.0
K01066	260.0
K01067	132.0
K01796	4.0
K01797	45.0
K05499	1558.0
K14468	0.0
K14469	0.0
K14465	0.0
K14466	0.0
K14467	0.0
K10834	0.0
K10833	0.0
K02266	0.0
K03793	0.0
K03790	845.0
K03791	0.0
K03796	4.0
K03797	5039.0
K03794	0.0
K03795	0.0
K03798	11730.0
K03799	248.0
K13448	0.0
K12538	0.0
K12539	0.0
K12530	4.0
K12531	4.0
K12532	4.0
K12533	0.0
K12534	0.0
K12535	0.0
K12536	0.0
K12537	0.0
K03136	0.0
K09790	1420.0
K09791	68.0
K09792	0.0
K09793	264.0
K09794	66.0
K09795	67.0
K09796	3.0
K09797	1574.0
K09798	4.0
K09799	273.0
K10972	0.0
K10973	0.0
K10977	53.0
K10974	1730.0
K10975	6.0
K10978	0.0
K10979	334.0
K06308	0.0
K00315	2.0
K09862	4.0
K06303	0.0
K09860	0.0
K09861	3835.0
K06306	973.0
K06307	0.0
K06305	1.0
K11373	0.0
K04047	394.0
K04046	4.0
K04045	2057.0
K04044	4.0
K04043	5252.0
K04042	2047.0
K04041	4263.0
K04040	0.0
K02700	0.0
K04049	0.0
K04048	0.0
K02707	0.0
K02704	0.0
K02705	0.0
K10020	0.0
K10021	0.0
K10022	0.0
K10023	0.0
K10024	0.0
K10025	0.0
K10026	92.0
K10027	1.0
K13612	0.0
K13613	0.0
K13611	0.0
K13614	0.0
K13615	0.0
K05794	71.0
K05795	1950.0
K05796	162.0
K05797	0.0
K05790	4.0
K05791	4.0
K05792	57.0
K05793	66.0
K05798	4.0
K05799	7086.0
K01474	0.0
K01477	2.0
K01476	10.0
K01471	0.0
K01470	4040.0
K01473	0.0
K13039	0.0
K01479	4.0
K01478	250.0
K05570	1477.0
K05571	1477.0
K05572	0.0
K05573	0.0
K02078	12751.0
K02079	4.0
K05576	0.0
K02074	168.0
K02075	168.0
K02076	289.0
K02077	172.0
K02071	4323.0
K02072	4319.0
K02073	4600.0
K03309	274.0
K03308	10445.0
K03305	585.0
K03304	63.0
K03307	3863.0
K03306	2842.0
K03301	0.0
K03300	302.0
K03303	198.0
K03302	0.0
K06173	8452.0
K06175	4.0
K06174	0.0
K06177	290.0
K06176	4.0
K06179	4402.0
K07680	2.0
K03867	0.0
K03838	0.0
K12053	0.0
K11618	1540.0
K11619	0.0
K11614	0.0
K11615	0.0
K11616	0.0
K11617	146.0
K11610	2.0
K11611	2.0
K11960	0.0
K11961	2.0
K02836	5006.0
K10565	0.0
K10564	0.0
K02837	3859.0
K10561	735.0
K10560	735.0
K10563	2731.0
K10562	0.0
K02838	5006.0
K06858	4.0
K02839	1407.0
K06859	142.0
K12700	827.0
K07558	0.0
K07559	1584.0
K07228	0.0
K07229	7.0
K07226	2.0
K07224	6.0
K07225	4.0
K07222	0.0
K07223	175.0
K07220	2707.0
K07221	1.0
K10709	1860.0
K10708	0.0
K10701	0.0
K10703	0.0
K10702	0.0
K10704	0.0
K05984	0.0
K07537	0.0
K08652	0.0
K08651	0.0
K08658	0.0
K08659	1225.0
K05982	4.0
K07451	0.0
K07453	0.0
K07452	0.0
K07455	146.0
K07454	4.0
K09707	1599.0
K07457	4.0
K09706	556.0
K07104	281.0
K00029	215.0
K00028	7.0
K00799	15.0
K00798	5376.0
K00797	2560.0
K00024	451.0
K00795	9.0
K00026	0.0
K00021	0.0
K00020	269.0
K00023	0.0
K00022	0.0
K09017	1.0
K01269	4834.0
K09015	498.0
K09014	2002.0
K09013	5108.0
K09011	196.0
K09010	0.0
K01261	146.0
K01262	6549.0
K01263	7.0
K01264	2.0
K01265	7088.0
K01266	1460.0
K09018	0.0
K08227	4.0
K08226	0.0
K08225	0.0
K08224	68.0
K08223	156.0
K08222	0.0
K08221	3.0
K00249	19.0
K01790	3809.0
K00241	206.0
K00240	1027.0
K00243	4309.0
K00242	6.0
K00245	67.0
K00244	2058.0
K00247	4.0
K00246	66.0
K01795	1493.0
K06983	0.0
K02799	0.0
K02798	156.0
K02791	294.0
K02790	4.0
K02793	2480.0
K02795	3367.0
K02794	3625.0
K02796	3446.0
K04564	815.0
K04565	2241.0
K04566	1396.0
K04567	3612.0
K01040	180.0
K01041	78.0
K04562	931.0
K04568	4.0
K01049	0.0
K02535	264.0
K02242	302.0
K02536	268.0
K02531	8.0
K02246	293.0
K02533	68.0
K02532	154.0
K02248	150.0
K02538	15.0
K00581	0.0
K13421	0.0
K01013	0.0
K15018	0.0
K15019	0.0
K03110	5005.0
K03111	9964.0
K03112	4.0
K03113	200.0
K03116	470.0
K03117	70.0
K03118	375.0
K03119	3.0
K10919	0.0
K12552	0.0
K12553	0.0
K12551	0.0
K12556	146.0
K12554	7.0
K12555	600.0
K06892	3.0
K06893	4.0
K06890	729.0
K06891	132.0
K06896	767.0
K06897	2913.0
K06894	88.0
K06895	520.0
K10954	0.0
K10956	0.0
K06899	4.0
K06328	9.0
K06329	0.0
K10952	0.0
K10953	0.0
K11395	0.0
K11391	0.0
K11390	0.0
K11392	63.0
K00499	0.0
K00494	2.0
K00495	0.0
K00496	2.0
K00491	0.0
K00492	4.0
K00493	0.0
K13591	0.0
K01467	595.0
K13593	0.0
K13592	0.0
K04021	63.0
K04020	63.0
K04023	687.0
K04022	0.0
K04025	0.0
K04024	308.0
K04027	62.0
K04026	285.0
K04029	2694.0
K04028	2805.0
K07055	0.0
K07054	8.0
K07057	0.0
K07056	5200.0
K07051	0.0
K07050	3965.0
K07053	11877.0
K07052	11169.0
K07059	0.0
K07058	4556.0
K10040	17.0
K10041	308.0
K10046	0.0
K04799	0.0
K04798	0.0
K04793	2.0
K04792	2.0
K04791	2.0
K04790	2.0
K04797	0.0
K04796	0.0
K04795	0.0
K04794	0.0
K13638	4.0
K13639	5.0
K13634	4.0
K13635	0.0
K13636	63.0
K13637	0.0
K13630	0.0
K13631	0.0
K13632	0.0
K13633	0.0
K02042	3105.0
K05778	0.0
K05779	0.0
K05776	258.0
K05541	4.0
K05774	63.0
K05775	0.0
K05772	66.0
K05773	66.0
K05540	801.0
K01459	0.0
K01458	0.0
K01457	3.0
K01455	55.0
K01454	0.0
K01453	0.0
K01452	0.0
K01451	329.0
K01450	0.0
K05518	0.0
K08070	549.0
K08071	0.0
K05516	244.0
K08077	132.0
K05515	4050.0
K13093	0.0
K11783	0.0
K12949	0.0
K12945	0.0
K12944	0.0
K12941	474.0
K12940	73.0
K12943	0.0
K12942	704.0
K14728	2.0
K14727	0.0
K11785	0.0
K00108	7.0
K13890	63.0
K13891	63.0
K13892	63.0
K13893	0.0
K13894	0.0
K13895	0.0
K13896	0.0
K06159	0.0
K06158	7109.0
K06153	5597.0
K06152	63.0
K06151	63.0
K06157	0.0
K06156	4.0
K06155	0.0
K06154	0.0
K03327	586.0
K03326	12.0
K03325	363.0
K03324	8968.0
K03322	457.0
K03321	1008.0
K03320	1234.0
K03329	0.0
K03328	435.0
K04802	0.0
K04801	0.0
K04800	0.0
K11948	0.0
K01505	0.0
K04756	2.0
K11940	4.0
K11941	0.0
K11942	0.0
K11943	0.0
K11944	2.0
K01507	6862.0
K11946	0.0
K11947	0.0
K01506	0.0
K01501	0.0
K01500	152.0
K01503	0.0
K06714	460.0
K04750	1639.0
K12789	0.0
K12788	0.0
K11526	0.0
K10810	0.0
K11522	0.0
K11523	0.0
K08675	0.0
K08676	22.0
K08677	2.0
K08679	0.0
K11521	0.0
K10547	375.0
K10546	379.0
K10545	167.0
K10544	53.0
K10543	127.0
K10542	2830.0
K10541	2830.0
K10540	4027.0
K10549	156.0
K10548	375.0
K14630	0.0
K11529	0.0
K00007	0.0
K00005	4015.0
K13444	0.0
K00003	5535.0
K00002	2067.0
K00001	2116.0
K01186	2274.0
K00009	146.0
K00008	4703.0
K10726	0.0
K10725	0.0
K08246	0.0
K00263	1.0
K00262	4993.0
K00261	5.0
K00260	2.0
K00266	18654.0
K00265	625.0
K01200	819.0
K01201	3073.0
K01206	13599.0
K01207	3031.0
K01205	154.0
K01208	149.0
K01209	13171.0
K06167	311.0
K00917	2310.0
K00912	264.0
K00919	4863.0
K02519	5002.0
K02518	5002.0
K02517	203.0
K02511	4.0
K02510	302.0
K13409	0.0
K13408	0.0
K03179	118.0
K03170	0.0
K03177	5008.0
K12574	4746.0
K12570	0.0
K12573	5002.0
K11009	0.0
K11008	0.0
K11005	0.0
K11004	0.0
K11007	0.0
K11006	0.0
K11003	0.0
K08296	5.0
K08297	0.0
K08295	0.0
K02634	0.0
K02635	0.0
K10622	0.0
K07693	5.0
K07692	0.0
K07691	0.0
K07690	0.0
K07697	0.0
K07696	1552.0
K07695	0.0
K07694	6.0
K07699	2960.0
K07698	0.0
K07079	6283.0
K07078	521.0
K07077	2.0
K07076	893.0
K07075	429.0
K07074	173.0
K07073	0.0
K07072	0.0
K07071	84.0
K07070	4.0
K14584	0.0
K11620	0.0
K09190	0.0
K11623	0.0
K05759	0.0
K08589	0.0
K11625	0.0
K11995	0.0
K01439	4911.0
K01438	480.0
K01431	0.0
K01430	1460.0
K01433	81.0
K01432	0.0
K01434	0.0
K01437	0.0
K01436	3565.0
K05539	5.0
K14520	2.0
K12963	4.0
K12962	4.0
K12961	4.0
K12960	3833.0
K14749	0.0
K14748	0.0
K02972	0.0
K14743	4.0
K14742	3781.0
K14745	0.0
K14744	11.0
K14747	0.0
K14746	0.0
K02167	4.0
K02164	3.0
K02160	2364.0
K02168	8.0
K02169	195.0
K10931	0.0
K03341	0.0
K03340	3072.0
K03343	0.0
K03342	275.0
K03346	307.0
K12299	0.0
K12291	0.0
K12290	0.0
K12293	0.0
K12292	0.0
K12295	1.0
K12294	0.0
K12297	4.0
K12368	4.0
K11922	0.0
K11923	4.0
K11920	0.0
K11921	0.0
K11926	4.0
K11927	670.0
K11924	189.0
K11925	4.0
K11928	1897.0
K13181	0.0
K13219	0.0
K07262	0.0
K07263	266.0
K07260	5679.0
K07261	0.0
K07266	63.0
K07267	0.0
K07264	7.0
K07265	63.0
K07268	0.0
K07269	4.0
K01155	928.0
K04478	0.0
K04479	0.0
K10528	0.0
K14952	2.0
K07486	104.0
K07487	0.0
K07484	373.0
K07485	2.0
K07482	0.0
K07483	8047.0
K07480	22.0
K07481	688.0
K07488	0.0
K07489	7.0
K11210	0.0
K11211	0.0
K11212	2.0
K11214	1395.0
K11216	53.0
K06300	0.0
K00061	0.0
K00060	59.0
K06301	0.0
K00065	874.0
K00064	0.0
K00067	7005.0
K00066	0.0
K00069	0.0
K00068	144.0
K06304	0.0
K08262	0.0
K08261	0.0
K08260	0.0
K08265	0.0
K08264	0.0
K00288	0.0
K00285	10.0
K00284	3875.0
K00287	4655.0
K00286	6458.0
K00281	201.0
K00280	0.0
K00283	1737.0
K00282	1737.0
K08088	0.0
K14198	0.0
K14199	0.0
K03452	0.0
K14194	0.0
K14195	0.0
K14196	0.0
K14197	0.0
K14192	0.0
K14193	0.0
K01880	4541.0
K01881	6970.0
K01883	5008.0
K01885	4411.0
K04618	0.0
K01887	6402.0
K01224	1003.0
K01889	5069.0
K01226	1555.0
K01227	286.0
K01220	9.0
K01222	408.0
K01223	4776.0
K02759	1396.0
K02755	138.0
K02757	6431.0
K02756	2.0
K14998	0.0
K02750	13.0
K02753	0.0
K02752	0.0
K00939	4863.0
K00938	300.0
K00937	5253.0
K00936	23505.0
K00935	0.0
K00934	0.0
K00933	0.0
K00932	4.0
K00931	5115.0
K00930	9751.0
K01089	288.0
K01080	0.0
K01081	1863.0
K01082	0.0
K01083	0.0
K01084	0.0
K01085	4.0
K01087	2.0
K02571	0.0
K02570	98.0
K02573	160.0
K02572	4.0
K02575	162.0
K02574	927.0
K07780	0.0
K03488	4498.0
K03489	161.0
K03482	0.0
K03483	146.0
K03480	190.0
K03481	483.0
K03486	1698.0
K03487	0.0
K03484	4502.0
K03485	4.0
K02287	0.0
K02286	0.0
K02285	0.0
K02284	0.0
K02283	6915.0
K02282	97.0
K02281	0.0
K02280	0.0
K02289	0.0
K02288	0.0
K03626	0.0
K03627	0.0
K03624	8538.0
K03625	5006.0
K03151	4743.0
K03620	162.0
K03153	2.0
K08869	0.0
K03628	4269.0
K03629	4944.0
K09738	0.0
K09739	0.0
K09736	0.0
K09737	0.0
K09735	0.0
K09732	0.0
K09733	0.0
K09730	0.0
K09731	0.0
K09888	4523.0
K09889	66.0
K09880	0.0
K09882	126.0
K09883	1.0
K09884	0.0
K09887	0.0
K11027	0.0
K11026	0.0
K11025	0.0
K11024	0.0
K07679	0.0
K07678	0.0
K11021	0.0
K11020	0.0
K07675	4.0
K07674	0.0
K07676	4.0
K07671	2.0
K07670	2.0
K07673	4.0
K07672	0.0
K01117	0.0
K12048	0.0
K07019	66.0
K07018	1.0
K07011	2760.0
K07010	3796.0
K07013	63.0
K07012	3452.0
K07015	4616.0
K07014	67.0
K07017	281.0
K07016	550.0
K10084	0.0
K08372	230.0
K05884	140.0
K05885	1688.0
K05886	63.0
K05887	0.0
K05880	4.0
K05881	4.0
K05882	0.0
K05883	0.0
K08902	0.0
K05739	159.0
K05888	0.0
K05889	0.0
K08903	0.0
K00547	204.0
K00544	0.0
K00545	0.0
K00542	0.0
K00543	0.0
K00540	9386.0
K00548	7292.0
K00549	1690.0
K01145	0.0
K01412	0.0
K01147	66.0
K01417	2916.0
K00038	2.0
K01143	0.0
K01142	4894.0
K01419	233.0
K00788	5444.0
K00789	6730.0
K12502	0.0
K14762	0.0
K14761	4341.0
K06195	4.0
K03819	0.0
K03818	0.0
K03814	151.0
K03817	152.0
K03816	2710.0
K03811	2619.0
K03810	197.0
K03813	68.0
K11908	0.0
K11909	4.0
K11904	11.0
K11905	4.0
K11906	4.0
K11907	4.0
K11900	4.0
K11901	4.0
K11902	63.0
K11903	70.0
K10986	0.0
K13238	0.0
K13239	0.0
K13797	0.0
K07248	306.0
K13796	0.0
K07244	0.0
K07245	5.0
K07246	161.0
K07240	10417.0
K07241	2.0
K07242	0.0
K07243	6.0
K01268	0.0
K05296	0.0
K02821	2088.0
K09016	0.0
K09945	0.0
K09944	0.0
K09947	0.0
K09946	0.0
K09941	0.0
K09940	1.0
K09943	0.0
K09942	3.0
K09949	64.0
K09948	1.0
K10851	0.0
K10850	0.0
K03666	551.0
K03667	233.0
K03196	63.0
K03665	5002.0
K11275	0.0
K06012	4055.0
K00048	3393.0
K10857	0.0
K09773	282.0
K00043	0.0
K00042	2578.0
K00041	2854.0
K00040	3107.0
K00046	5723.0
K00733	0.0
K00044	0.0
K06011	0.0
K09012	0.0
K06016	180.0
K06017	0.0
K06014	0.0
K06015	1561.0
K06019	98.0
K01075	0.0
K12221	0.0
K06444	0.0
K04632	0.0
K14977	97.0
K14974	0.0
K00958	0.0
K00951	5221.0
K00950	442.0
K00952	25.0
K00955	292.0
K00954	5006.0
K00957	959.0
K00956	946.0
K00590	2.0
K02777	357.0
K02775	522.0
K02774	811.0
K02773	855.0
K02771	8.0
K02770	2389.0
K02779	278.0
K02778	2.0
K01606	0.0
K01607	3125.0
K01604	0.0
K01605	0.0
K01602	0.0
K01601	0.0
K03750	390.0
K01609	4323.0
K02553	5.0
K02804	2485.0
K02551	343.0
K02806	19.0
K02557	3559.0
K02800	260.0
K05275	0.0
K02802	0.0
K13300	0.0
K02558	13.0
K02809	2.0
K02808	2.0
K03600	4.0
K03601	5006.0
K03602	4853.0
K03603	4.0
K03604	2135.0
K03605	128.0
K03606	80.0
K03607	4.0
K03608	4083.0
K03609	6443.0
K06078	4.0
K06079	67.0
K09710	5000.0
K09711	0.0
K09712	0.0
K06073	4.0
K06074	4.0
K06075	4.0
K06076	147.0
K06077	66.0
K06382	2936.0
K06383	1706.0
K06380	0.0
K06381	4429.0
K06386	1.0
K06387	2922.0
K06384	209.0
K06385	4126.0
K06388	0.0
K06389	0.0
K12466	2.0
K12468	0.0
K07657	68.0
K07656	0.0
K07655	2.0
K07654	2.0
K07653	2.0
K07652	603.0
K07651	3.0
K07650	9.0
K07659	5.0
K07658	4731.0
K11041	197.0
K11040	0.0
K11043	0.0
K11042	0.0
K11045	0.0
K11044	0.0
K11047	0.0
K11046	0.0
K11049	0.0
K11048	0.0
K07387	197.0
K07386	642.0
K06926	6660.0
K06927	14.0
K06924	0.0
K06925	5006.0
K06922	0.0
K06923	4269.0
K06920	154.0
K06921	995.0
K06928	272.0
K06929	311.0
K07033	4805.0
K07032	216.0
K07031	1857.0
K07030	3950.0
K07037	902.0
K07035	3640.0
K07034	7.0
K07039	0.0
K07038	443.0
K10829	0.0
K00384	11014.0
K00385	304.0
K00386	0.0
K00387	2.0
K00380	6.0
K00381	4.0
K00382	3307.0
K00383	288.0
K00389	2.0
K01387	0.0
K01385	0.0
K01389	2.0
K09158	4.0
K09159	5.0
K09156	0.0
K09157	4764.0
K09154	0.0
K09155	954.0
K09152	0.0
K09153	2121.0
K09150	0.0
K09151	66.0
K05970	1944.0
K05714	3.0
K05715	0.0
K05710	0.0
K05711	2.0
K05712	3.0
K05713	0.0
K00560	3615.0
K00561	6.0
K00563	862.0
K00564	400.0
K00566	5269.0
K00567	4204.0
K00568	11.0
K00569	0.0
K05575	0.0
K01169	0.0
K01167	0.0
K01166	0.0
K05577	0.0
K01163	2193.0
K01161	0.0
K01160	70.0
K05578	0.0
K05579	0.0
K08092	874.0
K08093	4.0
K08094	502.0
K08095	10.0
K08096	0.0
K08097	3.0
K02254	0.0
K02255	0.0
K01743	0.0
K02251	2.0
K02061	0.0
K01741	0.0
K02060	0.0
K00114	0.0
K02122	5213.0
K02123	5430.0
K02120	5434.0
K02121	3721.0
K02124	5433.0
K03837	4.0
K03836	0.0
K03835	66.0
K03834	4.0
K03833	355.0
K03832	422.0
K03831	4.0
K03830	2514.0
K00443	0.0
K03839	213.0
K02067	84.0
K10189	4192.0
K13038	5972.0
K13787	378.0
K13788	68.0
K13789	11791.0
K10188	4542.0
K12255	0.0
K12254	0.0
K12257	4609.0
K12256	0.0
K12251	1057.0
K12250	0.0
K12253	0.0
K12252	0.0
K13252	196.0
K13256	147.0
K13255	0.0
K12079	0.0
K12078	0.0
K12071	0.0
K12070	0.0
K12073	0.0
K12072	0.0
K09912	4.0
K06236	0.0
K06237	0.0
K05519	0.0
K09914	66.0
K11788	0.0
K11782	0.0
K11780	0.0
K11781	0.0
K11787	0.0
K11784	0.0
K11530	0.0
K12787	0.0
K12786	0.0
K12785	0.0
K12784	0.0
K06718	2.0
K09969	1.0
K09968	0.0
K09967	2475.0
K09966	2.0
K09965	0.0
K09964	9.0
K09963	910.0
K09962	288.0
K09961	4.0
K09960	0.0
K11527	89.0
K11524	0.0
K11525	0.0
K11250	4.0
K11253	0.0
K11258	4.0
K11528	0.0
K00713	0.0
K00712	5.0
K10780	0.0
K10783	0.0
K10125	0.0
K10124	4.0
K10126	0.0
K10121	5.0
K10123	0.0
K10122	5.0
K04652	2876.0
K04653	1648.0
K04651	4253.0
K04656	1648.0
K04654	1648.0
K04655	1706.0
K00973	4547.0
K00972	840.0
K00971	1984.0
K00970	265.0
K00975	12206.0
K00974	14134.0
K00979	464.0
K00978	286.0
K14954	2.0
K14955	0.0
K14956	0.0
K06178	1286.0
K01596	193.0
K01597	300.0
K01594	0.0
K01595	8.0
K01592	0.0
K01593	0.0
K01590	0.0
K01591	4948.0
K01598	146.0
K01599	11072.0
K02711	0.0
K02710	0.0
K02713	0.0
K02712	0.0
K02714	0.0
K02717	0.0
K02716	0.0
K02719	0.0
K02718	0.0
K03449	1404.0
K03446	184.0
K03444	13.0
K03445	63.0
K03442	4837.0
K01620	3445.0
K01621	366.0
K01622	0.0
K01623	1853.0
K01624	10525.0
K01625	10430.0
K01626	4479.0
K01627	264.0
K01628	5041.0
K01629	2033.0
K05299	2.0
K02829	0.0
K02828	0.0
K02827	0.0
K02826	0.0
K02825	565.0
K02824	4771.0
K02823	4792.0
K02822	2708.0
K03198	63.0
K03199	63.0
K03668	6.0
K03669	0.0
K03190	1461.0
K03191	0.0
K03660	4651.0
K03194	0.0
K03195	63.0
K03664	5006.0
K03197	63.0
K09772	4724.0
K06013	1.0
K09770	103.0
K09771	6.0
K09776	0.0
K09777	3357.0
K09774	67.0
K09775	2359.0
K09778	674.0
K09779	4035.0
K06269	0.0
K06323	0.0
K11624	0.0
K02991	0.0
K02990	4333.0
K02624	0.0
K02240	310.0
K08282	66.0
K12440	0.0
K12441	0.0
K12442	0.0
K12443	0.0
K12444	0.0
K12445	0.0
K12449	0.0
K02247	0.0
K07637	4.0
K07636	4867.0
K07639	0.0
K07638	5.0
K11069	3590.0
K11068	4740.0
K11063	0.0
K11062	0.0
K11061	0.0
K11060	0.0
K11066	4.0
K11065	560.0
K06900	0.0
K06901	5340.0
K06902	1778.0
K06903	222.0
K06904	679.0
K06905	892.0
K06906	730.0
K06907	1052.0
K06908	892.0
K06909	10.0
K10821	0.0
K05905	0.0
K05904	0.0
K05906	0.0
K05900	0.0
K05903	65.0
K01406	0.0
K05909	0.0
K05908	0.0
K00368	0.0
K00369	0.0
K00366	756.0
K00367	0.0
K00364	300.0
K00365	0.0
K00362	2.0
K00363	2.0
K00360	0.0
```
