## Extended Data File 1 for "Diet induces reproducible alterations in the mouse and human gut microbiome": ERS795025_ERR986340.picrust

```
# Constructed from biom file
#OTU ID	ERR986340
K01365	0.0
K01364	0.0
K01361	2.0
K01360	0.0
K01362	2333.0
K02249	0.0
K05841	0.0
K05844	0.0
K05845	32.0
K05846	4696.0
K05847	4798.0
K00508	2.0
K00500	0.0
K00507	0.0
K00504	0.0
K00505	0.0
K12521	0.0
K01101	1488.0
K01103	118.0
K12520	0.0
K01104	11712.0
K05592	4051.0
K05593	1463.0
K05590	3.0
K05591	3.0
K05596	4.0
K05597	0.0
K05594	0.0
K05595	165.0
K05599	0.0
K11964	0.0
K11962	0.0
K14540	4842.0
K12529	0.0
K12528	0.0
K06353	0.0
K02456	1554.0
K02457	3.0
K02454	80.0
K02455	45.0
K02452	38.0
K02453	80.0
K02450	34.0
K02103	953.0
K08138	36.0
K02108	4832.0
K02109	5563.0
K02458	3.0
K02459	3.0
K08137	3.0
K03851	43.0
K03850	0.0
K03852	1.0
K03855	2.0
K03856	5808.0
K13018	0.0
K13019	29.0
K13010	0.0
K13011	0.0
K13012	140.0
K13013	0.0
K13014	3.0
K13015	0.0
K13016	29.0
K13017	0.0
K08566	0.0
K08567	40.0
K13274	0.0
K13275	1399.0
K13276	0.0
K13277	0.0
K03275	3.0
K03274	80.0
K03277	0.0
K03276	0.0
K03271	1987.0
K03270	883.0
K03273	545.0
K03272	758.0
K03279	0.0
K03278	0.0
K11022	0.0
K12277	0.0
K12276	0.0
K12270	1.0
K11058	0.0
K12279	0.0
K12278	34.0
K07557	0.0
K07550	0.0
K07552	20.0
K06319	0.0
K09909	0.0
K09908	3.0
K12051	0.0
K12050	0.0
K12057	3.0
K12056	3.0
K06221	4.0
K09900	3.0
K09903	5023.0
K09902	3.0
K09904	3.0
K09907	3.0
K09906	3.0
K11501	0.0
K03234	0.0
K00773	5016.0
K00772	81.0
K00777	0.0
K00776	0.0
K06313	32.0
K06315	0.0
K05574	0.0
K10201	1.0
K07176	0.0
K07177	757.0
K07174	0.0
K07175	301.0
K07172	5.0
K07173	4109.0
K07170	813.0
K07171	7932.0
K07178	0.0
K07179	0.0
K00195	0.0
K00194	1400.0
K00197	1400.0
K00196	0.0
K00191	0.0
K00190	2.0
K00193	0.0
K00192	0.0
K00198	3359.0
K06405	4081.0
K10109	1421.0
K10108	2567.0
K10107	42.0
K01828	0.0
K01829	0.0
K01826	3.0
K01825	13.0
K01822	2.0
K01823	762.0
K01820	42.0
K01821	835.0
K00999	0.0
K00998	1065.0
K00995	8438.0
K00997	2594.0
K00996	4.0
K00991	5230.0
K00990	39.0
K00992	0.0
K11028	0.0
K02622	854.0
K02625	0.0
K03564	2733.0
K13489	0.0
K13488	0.0
K13483	0.0
K13482	0.0
K13481	0.0
K13480	42.0
K13487	0.0
K13486	0.0
K14680	0.0
K14681	0.0
K14682	3.0
K08358	108.0
K08357	74.0
K08356	0.0
K08355	0.0
K03469	5081.0
K03462	0.0
K03464	0.0
K03465	2736.0
K03466	5398.0
K01648	0.0
K01649	5145.0
K01643	447.0
K01640	1458.0
K01641	756.0
K01646	133.0
K01647	3795.0
K01644	502.0
K02597	34.0
K02626	2.0
K02595	0.0
K02594	1474.0
K02593	34.0
K02592	65.0
K02591	97.0
K02590	692.0
K02598	1670.0
K02849	3.0
K14061	10.0
K14062	3.0
K14063	0.0
K14064	0.0
K14065	0.0
K14067	0.0
K02841	3.0
K02840	408.0
K02843	188.0
K02844	80.0
K02847	3.0
K02846	0.0
K02102	0.0
K09758	1438.0
K06039	3.0
K06034	0.0
K06036	0.0
K06037	0.0
K06032	0.0
K01581	393.0
K02702	0.0
K02659	0.0
K13490	0.0
K13491	0.0
K03644	112.0
K03645	3.0
K03646	45.0
K03647	782.0
K03640	47.0
K03641	45.0
K03642	83.0
K03643	3.0
K03648	4501.0
K03649	25.0
K06694	0.0
K11814	0.0
K12428	1.0
K12429	1.0
K12422	0.0
K12423	1.0
K12420	0.0
K12421	2.0
K12426	1.0
K12427	0.0
K12424	0.0
K12425	0.0
K07349	7.0
K07348	3.0
K05380	0.0
K07345	20.0
K07344	42.0
K07347	20.0
K07346	10.0
K07341	760.0
K07340	45.0
K07343	830.0
K07342	0.0
K06968	45.0
K06969	6257.0
K06962	1908.0
K06963	0.0
K06960	4948.0
K06961	0.0
K06966	1000.0
K06967	4842.0
K06964	0.0
K06965	0.0
K08995	0.0
K08994	3.0
K08997	0.0
K08996	24.0
K08990	3.0
K08993	3.0
K08992	3.0
K08999	108.0
K08998	4232.0
K08344	3.0
K08345	0.0
K08346	0.0
K14940	1.0
K02724	0.0
K08349	0.0
K11815	0.0
K05929	0.0
K05928	0.0
K05927	0.0
K05924	0.0
K05922	0.0
K05921	7.0
K00349	102.0
K00698	0.0
K00340	103.0
K00341	103.0
K00690	1291.0
K00343	102.0
K00344	51.0
K00697	35.0
K00346	102.0
K00347	102.0
K09116	668.0
K09117	4231.0
K05337	3622.0
K09118	12.0
K09119	0.0
K02106	40.0
K05823	2148.0
K05820	3.0
K05826	0.0
K05827	0.0
K02100	0.0
K02101	0.0
K00524	0.0
K00525	6680.0
K00526	3112.0
K00527	7127.0
K00520	36.0
K00522	0.0
K00523	1.0
K02451	0.0
K00528	4198.0
K00529	2.0
K00025	0.0
K14215	1.0
K14213	0.0
K03453	166.0
K00796	2793.0
K05339	26.0
K00027	5164.0
K00794	3048.0
K00793	3047.0
K01347	337.0
K01346	0.0
K01344	0.0
K01343	0.0
K00791	5059.0
K01340	0.0
K00790	7369.0
K02694	0.0
K02696	0.0
K02697	0.0
K02690	0.0
K02691	36.0
K02692	0.0
K02693	0.0
K02698	0.0
K02699	0.0
K00836	0.0
K00837	3287.0
K00835	3.0
K00832	1476.0
K00833	86.0
K00830	0.0
K00831	3476.0
K00839	1744.0
K04335	0.0
K04334	0.0
K01120	0.0
K01126	6936.0
K04333	0.0
K01129	2813.0
K01128	0.0
K04339	0.0
K04338	0.0
K02470	7625.0
K02471	5.0
K02472	63.0
K02473	0.0
K02474	798.0
K02475	6.0
K02476	6.0
K02477	3636.0
K02478	1404.0
K02479	1.0
K09019	0.0
K01267	2179.0
K13074	0.0
K13075	0.0
K11441	0.0
K14055	3.0
K13299	0.0
K13292	5153.0
K14057	0.0
K14056	0.0
K02856	38.0
K02585	146.0
K12211	0.0
K12210	0.0
K12213	0.0
K12212	0.0
K12215	0.0
K02854	0.0
K12217	0.0
K12216	0.0
K12219	0.0
K12218	0.0
K02855	0.0
K08692	0.0
K08693	5.0
K08690	0.0
K08691	0.0
K08696	0.0
K08697	0.0
K11748	3.0
K11749	5019.0
K11746	0.0
K11747	3.0
K11744	0.0
K11745	0.0
K11742	45.0
K11743	703.0
K11740	0.0
K11741	2202.0
K13920	205.0
K13921	20.0
K13922	891.0
K13923	20.0
K13924	0.0
K13925	0.0
K13926	38.0
K13927	107.0
K13928	0.0
K13929	0.0
K09923	3.0
K09922	109.0
K06201	3136.0
K06200	1982.0
K06207	4365.0
K06206	1003.0
K06205	3.0
K09924	0.0
K09929	0.0
K06208	31.0
K00759	4624.0
K00758	5.0
K00752	0.0
K00757	2816.0
K00756	3095.0
K00754	7424.0
K06001	1002.0
K05557	0.0
K09766	593.0
K05554	0.0
K07475	0.0
K07150	3071.0
K07151	34.0
K07152	0.0
K07153	3.0
K07154	834.0
K07155	0.0
K07156	5.0
K07157	1.0
K07406	2561.0
K07407	5209.0
K07404	3449.0
K07405	106.0
K07402	5629.0
K07403	38.0
K07400	3.0
K07401	0.0
K01808	6410.0
K01809	3565.0
K01800	0.0
K01801	0.0
K01802	3003.0
K01803	5161.0
K01804	842.0
K01805	1807.0
K01807	1455.0
K09718	0.0
K14668	0.0
K14669	0.0
K14666	0.0
K14667	0.0
K01664	1744.0
K01665	1489.0
K01666	1425.0
K01667	204.0
K01660	0.0
K01661	413.0
K01662	4194.0
K01663	0.0
K01668	1.0
K01669	45.0
K02863	5022.0
K02862	0.0
K02860	5001.0
K02867	5023.0
K02866	0.0
K02864	4460.0
K02869	0.0
K05362	3.0
K05365	7.0
K03402	4246.0
K03403	0.0
K03400	0.0
K03406	19549.0
K03407	3814.0
K03404	43.0
K03405	44.0
K03408	6610.0
K03409	76.0
K02315	5526.0
K02314	5111.0
K02317	0.0
K02316	5021.0
K02313	5089.0
K02312	0.0
K02319	0.0
K12405	0.0
K12152	3.0
K12151	0.0
K07091	3.0
K07090	9039.0
K07093	1.0
K07092	0.0
K07095	7283.0
K07094	0.0
K07097	34.0
K07096	42.0
K07099	1925.0
K07098	7084.0
K11175	4992.0
K11174	0.0
K11177	0.0
K11176	0.0
K11173	0.0
K11179	48.0
K11178	0.0
K00322	4.0
K00320	2.0
K00321	0.0
K00326	0.0
K00324	5.0
K00325	5.0
K00329	42.0
K05945	0.0
K05944	0.0
K05947	0.0
K05946	1292.0
K06944	0.0
K06945	1.0
K06946	3.0
K06415	31.0
K06940	1988.0
K06941	4711.0
K06942	5025.0
K06943	0.0
K10806	3.0
K10807	0.0
K10804	49.0
K10805	6.0
K06948	784.0
K06949	7034.0
K06418	29.0
K09138	34.0
K09139	0.0
K09134	710.0
K09135	0.0
K09136	3.0
K09137	36.0
K09130	0.0
K09131	73.0
K09132	660.0
K09133	0.0
K05808	6011.0
K05809	3.0
K05804	668.0
K05805	45.0
K05806	0.0
K05807	144.0
K05800	3.0
K05801	32.0
K05802	3.0
K05803	3.0
K01044	0.0
K01045	0.0
K01046	54.0
K02068	111.0
K04561	0.0
K01042	3141.0
K05568	2422.0
K05567	740.0
K14273	0.0
K14275	0.0
K14274	80.0
K02062	3.0
K05245	0.0
K05564	0.0
K01048	957.0
K02066	232.0
K01322	32.0
K01325	0.0
K02065	187.0
K01326	0.0
K05560	0.0
K02243	784.0
K08930	0.0
K02679	3.0
K02676	0.0
K02674	34.0
K02675	0.0
K02672	34.0
K02241	67.0
K02670	0.0
K02671	34.0
K00810	1.0
K00811	1470.0
K00812	1777.0
K00813	3.0
K00814	0.0
K00817	6405.0
K00818	482.0
K00819	3.0
K02530	394.0
K02245	785.0
K02244	758.0
K01499	0.0
K01498	0.0
K01493	6417.0
K01492	169.0
K01491	10525.0
K01497	5.0
K01496	195.0
K01495	3268.0
K01494	670.0
K02418	3372.0
K02419	3744.0
K14492	0.0
K02412	3182.0
K02413	3736.0
K02410	3744.0
K02411	2342.0
K02416	3744.0
K02417	4560.0
K02414	2000.0
K02415	1488.0
K00120	0.0
K00121	77.0
K00430	0.0
K13058	0.0
K13059	0.0
K13727	338.0
K13057	0.0
K13722	0.0
K13051	45.0
K13052	2321.0
K00435	2.0
K12054	0.0
K03239	0.0
K03238	0.0
K03231	0.0
K03230	45.0
K03232	0.0
K12059	0.0
K03237	0.0
K03236	0.0
K12058	3.0
K12239	0.0
K12238	0.0
K12235	0.0
K12234	60.0
K13942	0.0
K13940	2127.0
K13941	0.0
K12097	0.0
K12096	0.0
K12095	0.0
K12094	0.0
K12093	0.0
K12092	0.0
K12091	0.0
K12090	0.0
K12099	0.0
K12098	0.0
K06356	0.0
K05992	789.0
K03540	0.0
K06331	880.0
K06330	0.0
K07138	4138.0
K07139	3599.0
K11811	0.0
K07132	229.0
K07133	8353.0
K07130	3974.0
K07131	1.0
K07137	7175.0
K07134	0.0
K07135	0.0
K01860	0.0
K01866	5029.0
K01867	5029.0
K01865	1.0
K01868	5732.0
K01869	5023.0
K06140	3.0
K04766	0.0
K04767	84.0
K04764	156.0
K04762	69.0
K04763	7076.0
K04760	3.0
K04761	109.0
K04768	0.0
K04769	3494.0
K08313	0.0
K08312	3.0
K08311	341.0
K08310	4.0
K08317	349.0
K08316	2219.0
K08315	0.0
K08314	1584.0
K05149	0.0
K08319	3.0
K08318	0.0
K06339	0.0
K14648	0.0
K14392	47.0
K14393	39.0
K14645	0.0
K14647	0.0
K01689	5901.0
K01686	3145.0
K01687	6265.0
K01684	884.0
K01685	6488.0
K01682	38.0
K01681	4615.0
K05308	0.0
K02889	0.0
K02888	5048.0
K02885	0.0
K02884	5023.0
K02887	4997.0
K02886	5023.0
K02881	5023.0
K02883	0.0
K13743	0.0
K02086	785.0
K02081	1532.0
K02080	0.0
K02083	1502.0
K02082	1799.0
K13831	0.0
K03428	0.0
K03429	5896.0
K03424	5654.0
K03935	0.0
K03932	19.0
K03933	352.0
K03930	2408.0
K03931	35.0
K02339	3.0
K02338	5048.0
K02337	5046.0
K02336	3.0
K02335	5722.0
K02334	2445.0
K02330	0.0
K03688	3480.0
K03689	0.0
K03680	80.0
K03683	3.0
K03684	41.0
K03685	5022.0
K03686	9141.0
K03687	4836.0
K07301	3684.0
K07300	0.0
K07303	0.0
K07302	0.0
K07305	758.0
K07304	1122.0
K07307	403.0
K07306	193.0
K07309	36.0
K07308	191.0
K02617	0.0
K02610	3.0
K02963	5024.0
K02612	3.0
K02961	4458.0
K09686	20616.0
K09687	36010.0
K09684	99.0
K09685	2195.0
K09682	0.0
K09683	0.0
K09680	31.0
K09681	0.0
K09688	42.0
K09689	42.0
K05962	0.0
K05961	0.0
K05967	1401.0
K05966	44.0
K11159	2.0
K05964	40.0
K05968	0.0
K11152	0.0
K00309	0.0
K00658	12.0
K00304	0.0
K00305	0.0
K00654	0.0
K00655	8779.0
K00652	164.0
K00301	0.0
K00302	659.0
K00303	44.0
K10828	0.0
K06431	0.0
K06432	0.0
K06433	0.0
K06434	2.0
K06436	1463.0
K06437	0.0
K10820	80.0
K06439	0.0
K10822	0.0
K10823	0.0
K10826	0.0
K09167	309.0
K06322	0.0
K14117	0.0
K14259	0.0
K14257	0.0
K01308	241.0
K01303	1399.0
K01301	0.0
K01305	80.0
K01304	1786.0
K02658	34.0
K00672	0.0
K02650	3389.0
K02651	36.0
K02652	4283.0
K02653	4783.0
K02654	10388.0
K05687	0.0
K02656	34.0
K05685	45.0
K00878	4372.0
K00879	97.0
K00872	2574.0
K00873	5023.0
K00870	0.0
K00876	5350.0
K00877	0.0
K00874	5246.0
K00875	0.0
K04487	10088.0
K04486	7708.0
K04485	4984.0
K04484	0.0
K04483	0.0
K04482	0.0
K04480	0.0
K04488	5581.0
K12049	0.0
K13693	1.0
K13706	0.0
K13694	39.0
K13695	3.0
K05977	0.0
K09516	3.0
K02434	6559.0
K02435	6330.0
K02436	81.0
K02437	2433.0
K05350	1528.0
K02431	1057.0
K08100	0.0
K02433	6648.0
K02438	2823.0
K02439	3.0
K03745	45.0
K03744	1181.0
K03747	34.0
K03210	4991.0
K03217	5806.0
K03216	4926.0
K03215	38.0
K03742	3479.0
K03219	45.0
K03218	5023.0
K03749	3.0
K03748	8.0
K02383	0.0
K06327	0.0
K06320	1263.0
K07238	5856.0
K09479	0.0
K09478	0.0
K09475	0.0
K09474	0.0
K09477	0.0
K09476	3.0
K09471	3.0
K09470	0.0
K09473	0.0
K09472	42.0
K07543	0.0
K06898	3667.0
K13967	0.0
K13963	833.0
K07545	0.0
K00737	658.0
K05345	1.0
K11706	0.0
K11707	2.0
K11704	0.0
K11705	0.0
K11708	2.0
K11709	2.0
K05588	0.0
K07114	1340.0
K07443	1478.0
K07116	0.0
K07117	0.0
K07110	2.0
K07447	4988.0
K07112	316.0
K07113	4.0
K07448	1220.0
K07118	795.0
K07119	1.0
K10619	0.0
K10618	0.0
K10617	0.0
K10616	0.0
K01848	2.0
K01849	2.0
K01844	670.0
K01845	1122.0
K01846	52.0
K01847	165.0
K01840	3744.0
K01841	112.0
K01842	0.0
K01843	1538.0
K06219	3.0
K10832	0.0
K05348	0.0
K14203	0.0
K08483	4864.0
K08482	0.0
K08481	0.0
K08480	0.0
K08485	3.0
K08484	3.0
K00464	0.0
K00467	1.0
K00466	0.0
K00461	0.0
K00460	0.0
K00463	0.0
K00462	4.0
K04509	0.0
K00469	0.0
K00468	0.0
K08645	0.0
K04744	80.0
K01518	0.0
K01519	0.0
K04748	2.0
K04749	1503.0
K01514	1.0
K01515	7711.0
K01512	2812.0
K01510	0.0
K14623	49.0
K14626	0.0
K14627	0.0
K14628	0.0
K14629	0.0
K03918	1.0
K03919	3.0
K12372	3.0
K12373	993.0
K12370	3.0
K12371	3.0
K02359	0.0
K02358	5068.0
K02351	0.0
K02352	0.0
K02355	8723.0
K02357	5023.0
K02356	5037.0
K13574	0.0
K13573	1.0
K13572	1.0
K13571	2.0
K13570	2.0
K12112	0.0
K12113	0.0
K12110	0.0
K12111	59.0
K07329	0.0
K07328	0.0
K07323	45.0
K07322	174.0
K07321	3091.0
K07320	3.0
K07327	0.0
K07326	0.0
K07325	0.0
K07324	0.0
K08163	3.0
K06180	12872.0
K06181	341.0
K06182	2160.0
K06183	4828.0
K06186	3.0
K06187	5051.0
K06188	640.0
K06189	45.0
K08359	3.0
K07589	0.0
K07588	102.0
K07587	0.0
K07586	1442.0
K07585	0.0
K07584	5299.0
K07583	0.0
K07582	0.0
K07581	0.0
K07580	0.0
K11139	0.0
K05989	4580.0
K05988	0.0
K05985	2671.0
K05987	0.0
K05986	0.0
K10843	2.0
K08354	3.0
K10844	1.0
K10848	0.0
K00673	0.0
K00674	1825.0
K00675	399.0
K00676	4355.0
K00677	180.0
K06988	339.0
K06989	224.0
K08351	0.0
K06980	5.0
K06981	0.0
K06982	0.0
K08350	3.0
K06984	0.0
K06985	0.0
K06986	2.0
K06987	1433.0
K02445	1086.0
K02444	2199.0
K00582	0.0
K00583	0.0
K00580	0.0
K02110	5388.0
K00586	0.0
K00587	0.0
K00584	2.0
K08921	0.0
K02441	4.0
K00588	21.0
K08922	0.0
K02440	2427.0
K00018	3563.0
K08923	0.0
K02443	1160.0
K00019	1434.0
K02442	0.0
K08925	0.0
K08926	0.0
K08927	0.0
K03149	2146.0
K06604	0.0
K00015	0.0
K01989	5052.0
K00854	6455.0
K00855	3.0
K00856	43.0
K00857	1308.0
K00850	11070.0
K00851	389.0
K00852	5595.0
K00853	167.0
K00858	5023.0
K00859	4963.0
K01181	596.0
K01180	0.0
K01183	1469.0
K01182	3911.0
K01185	860.0
K01184	0.0
K01187	6309.0
K01188	4912.0
K02596	34.0
K13766	0.0
K13767	0.0
K13003	0.0
K13002	3.0
K13000	0.0
K02984	0.0
K02986	5024.0
K02987	0.0
K02636	0.0
K02982	4366.0
K02983	0.0
K02638	0.0
K02639	0.0
K02988	5022.0
K08298	72.0
K08299	0.0
K03583	39.0
K03582	39.0
K03581	6675.0
K03580	3.0
K03587	181.0
K03586	3.0
K03585	255.0
K03584	5022.0
K03589	4638.0
K03588	7382.0
K01725	0.0
K01724	3.0
K01727	15.0
K01726	2554.0
K01721	2.0
K01720	4.0
K01722	0.0
K13008	0.0
K01729	0.0
K01728	8.0
K09530	0.0
K09539	0.0
K02188	4064.0
K02189	3995.0
K02182	2.0
K02183	0.0
K03769	1667.0
K03768	6571.0
K03767	393.0
K03765	0.0
K03764	3.0
K03763	6980.0
K03762	40.0
K03761	1.0
K03760	1.0
K09457	106.0
K09456	1.0
K09459	112.0
K09458	5102.0
K00602	12580.0
K13988	0.0
K13985	0.0
K09981	4.0
K09980	0.0
K09983	0.0
K09982	42.0
K09985	34.0
K09984	0.0
K09987	0.0
K09986	0.0
K09989	2283.0
K09988	755.0
K12583	2.0
K12582	3.0
K12589	0.0
K11720	38.0
K09759	1390.0
K10985	0.0
K10984	1.0
K07468	0.0
K07469	42.0
K07464	3522.0
K07465	2.0
K07466	0.0
K07467	3955.0
K07460	3500.0
K07461	3560.0
K07462	5021.0
K07463	0.0
K10679	4.0
K10678	0.0
K10671	0.0
K10670	5456.0
K10673	0.0
K10672	2945.0
K10674	0.0
K10677	0.0
K10676	0.0
K08726	0.0
K08724	418.0
K08722	445.0
K08723	0.0
K08720	0.0
K08721	0.0
K08728	1130.0
K10187	0.0
K00119	1.0
K00118	0.0
K00449	0.0
K00448	0.0
K00115	0.0
K00446	0.0
K00117	0.0
K00116	5.0
K00111	4765.0
K00442	0.0
K00113	45.0
K00112	45.0
K01539	0.0
K01531	1996.0
K04720	6291.0
K01533	5808.0
K01534	13915.0
K01535	0.0
K01537	4744.0
K14358	0.0
K14605	0.0
K14606	0.0
K00413	0.0
K10120	6.0
K05600	0.0
K05777	2.0
K03972	0.0
K03973	643.0
K03970	3.0
K03971	0.0
K03976	4955.0
K03977	5046.0
K03974	3.0
K03975	926.0
K03978	4992.0
K03979	5048.0
K13378	65.0
K02372	5760.0
K02371	4080.0
K02377	806.0
K02379	1484.0
K03396	0.0
K03397	0.0
K03394	4528.0
K03395	0.0
K03392	42.0
K03393	0.0
K03390	72.0
K03391	0.0
K03399	1461.0
K03027	0.0
K12136	0.0
K12137	2.0
K06610	6.0
K12138	0.0
K12139	0.0
K11444	0.0
K11440	0.0
K11443	0.0
K11442	0.0
K00612	2.0
K00613	36.0
K00610	2453.0
K00611	4918.0
K00616	5022.0
K00617	0.0
K00614	0.0
K00615	16406.0
K00619	79.0
K10863	0.0
K07874	0.0
K06234	0.0
K10240	0.0
K10241	0.0
K10242	0.0
K10243	1.0
K04110	0.0
K04113	0.0
K04112	0.0
K04115	0.0
K04114	0.0
K04117	0.0
K04116	0.0
K04118	0.0
K05517	3.0
K07705	81.0
K07704	118.0
K07707	2450.0
K07706	1072.0
K07701	34.0
K07700	3.0
K07703	34.0
K07702	3.0
K07709	118.0
K07708	3.0
K01955	5522.0
K13042	0.0
K09934	0.0
K09935	1535.0
K06216	395.0
K09937	42.0
K13745	0.0
K13746	0.0
K13747	1210.0
K13740	0.0
K13741	0.0
K13742	0.0
K06211	686.0
K06212	39.0
K09933	0.0
K02618	3.0
K02619	1487.0
K02968	5018.0
K02966	0.0
K02967	5022.0
K02616	4.0
K02965	5023.0
K02962	0.0
K02611	3.0
K02613	3.0
K03569	9120.0
K03568	1464.0
K03565	4977.0
K06218	43.0
K03567	80.0
K03566	3.0
K03561	354.0
K03560	3.0
K03563	4231.0
K03562	45.0
K06430	0.0
K01709	227.0
K01708	0.0
K01707	0.0
K01706	98.0
K01705	0.0
K01704	10625.0
K01703	10626.0
K01702	0.0
K14165	0.0
K14164	0.0
K14166	0.0
K14161	2.0
K14160	0.0
K14162	2.0
K05396	169.0
K03709	848.0
K03708	2256.0
K08160	0.0
K03701	6235.0
K03700	3002.0
K03703	3798.0
K03702	5023.0
K03705	4914.0
K03704	11506.0
K03707	559.0
K03706	3889.0
K06289	0.0
K06288	0.0
K06283	3488.0
K06282	241.0
K06281	239.0
K06287	4275.0
K06286	756.0
K06285	32.0
K06284	1041.0
K08161	763.0
K07540	0.0
K06438	3324.0
K06869	0.0
K06868	0.0
K06867	9.0
K06866	3.0
K06865	0.0
K06864	3368.0
K06863	0.0
K06862	0.0
K06861	224.0
K06860	2.0
K12659	0.0
K12658	0.0
K07547	0.0
K07546	0.0
K15023	0.0
K15022	34.0
K15020	0.0
K15024	2862.0
K08700	0.0
K08162	661.0
K07544	0.0
K00137	0.0
K00135	419.0
K00134	6845.0
K00133	5020.0
K00132	3.0
K00131	1399.0
K00130	670.0
K00139	0.0
K00138	0.0
K00429	0.0
K00428	57.0
K00421	0.0
K00423	0.0
K00425	938.0
K00427	0.0
K00426	938.0
K14292	0.0
K14379	0.0
K14370	0.0
K14371	0.0
K14372	0.0
K14373	0.0
K14374	0.0
K14375	0.0
K09845	0.0
K14082	0.0
K14083	53.0
K14080	0.0
K14081	1.0
K14086	658.0
K14087	736.0
K14084	124.0
K14088	736.0
K14089	700.0
K01552	4901.0
K01551	427.0
K01556	0.0
K01557	0.0
K01554	341.0
K01555	0.0
K04708	0.0
K03955	0.0
K13689	0.0
K13688	80.0
K13683	0.0
K13685	677.0
K13684	0.0
K13687	2.0
K13686	2.0
K14159	0.0
K02399	3.0
K02398	2033.0
K02395	636.0
K02394	38.0
K02397	2662.0
K02396	4151.0
K02391	3.0
K02390	3596.0
K02393	38.0
K02392	6668.0
K13533	0.0
K13532	0.0
K13531	6.0
K13530	343.0
K01550	0.0
K05658	0.0
K14054	0.0
K02601	5313.0
K02970	4936.0
K05378	0.0
K12339	22.0
K14060	3.0
K11687	0.0
K11686	0.0
K11685	0.0
K11689	317.0
K11688	339.0
K08939	0.0
K03048	760.0
K03049	0.0
K13821	52.0
K13820	1399.0
K03042	0.0
K03043	4997.0
K03040	4461.0
K03041	0.0
K03046	5022.0
K03047	0.0
K03044	0.0
K03045	0.0
K00348	102.0
K09847	0.0
K00692	1.0
K00638	3508.0
K00639	156.0
K00693	0.0
K00634	5227.0
K00635	8.0
K00630	0.0
K00631	5.0
K00632	648.0
K00633	775.0
K00691	2519.0
K00696	0.0
K00694	1490.0
K00695	0.0
K10854	0.0
K07811	0.0
K07810	3.0
K07813	6123.0
K07812	72.0
K07814	786.0
K07816	2189.0
K00090	0.0
K00091	1079.0
K00094	185.0
K00096	1269.0
K00097	529.0
K00098	42.0
K00099	4266.0
K10228	0.0
K10229	0.0
K12548	0.0
K10222	0.0
K10220	0.0
K10221	0.0
K10227	0.0
K05822	386.0
K01949	0.0
K01945	4990.0
K01947	0.0
K01946	0.0
K01941	0.0
K01940	4799.0
K06357	0.0
K07729	16105.0
K07728	0.0
K07727	6281.0
K07726	1904.0
K07725	0.0
K07724	3.0
K07723	1437.0
K07722	80.0
K07721	0.0
K07720	11262.0
K00899	108.0
K05824	0.0
K00891	6237.0
K00892	3.0
K00895	120.0
K00897	828.0
K08151	341.0
K08153	388.0
K08154	3.0
K02948	5023.0
K02942	0.0
K02944	0.0
K05665	0.0
K02946	5017.0
K13793	0.0
K06352	0.0
K01769	0.0
K01768	83.0
K01761	1428.0
K01760	784.0
K01762	0.0
K09578	0.0
K01766	3.0
K08164	0.0
K02493	5022.0
K08166	0.0
K08167	5.0
K02496	3.0
K02497	0.0
K02494	3.0
K02495	8722.0
K02498	3.0
K02499	1761.0
K08168	0.0
K08169	24.0
K14415	667.0
K14414	45.0
K06881	5087.0
K00436	2.0
K06332	0.0
K12815	0.0
K12810	0.0
K06885	820.0
K00437	1399.0
K06335	0.0
K06334	5335.0
K03547	4778.0
K03546	3583.0
K03545	6854.0
K03544	8056.0
K03543	136.0
K06888	2253.0
K10941	0.0
K03549	734.0
K03548	3.0
K10940	0.0
K02236	1537.0
K02237	4470.0
K02234	0.0
K02232	4030.0
K02233	4763.0
K02230	76.0
K02231	7477.0
K06359	0.0
K02238	7478.0
K02239	0.0
K03723	4426.0
K03722	2563.0
K03721	4.0
K03720	3.0
K03727	2.0
K03726	0.0
K03725	0.0
K03724	50.0
K06358	0.0
K12673	0.0
K12679	0.0
K12678	0.0
K06410	3024.0
K11898	0.0
K11899	0.0
K11896	49.0
K11897	0.0
K11894	3.0
K11895	45.0
K11892	3.0
K11893	3.0
K11890	0.0
K11891	3.0
K08762	0.0
K08764	0.0
K08765	0.0
K10418	0.0
K11325	0.0
K11326	0.0
K11327	0.0
K11328	0.0
K11329	0.0
K00151	3.0
K00150	0.0
K00153	2.0
K00400	0.0
K00407	0.0
K00406	0.0
K00405	34.0
K00404	34.0
K00158	724.0
K01342	0.0
K09388	0.0
K09386	1.0
K09384	55.0
K04094	1396.0
K04095	757.0
K04096	5023.0
K04097	3.0
K04090	0.0
K04091	5.0
K04092	0.0
K04093	0.0
K04098	0.0
K04099	0.0
K01578	0.0
K01579	724.0
K01574	6.0
K01575	1087.0
K01576	0.0
K01577	21.0
K01571	2585.0
K01572	3120.0
K01573	36.0
K02009	2398.0
K02008	14339.0
K02005	3606.0
K02004	42393.0
K02007	2761.0
K02006	20049.0
K02001	444.0
K02000	817.0
K02003	56602.0
K02002	824.0
K03065	0.0
K08952	0.0
K03060	4953.0
K13809	0.0
K10948	0.0
K09607	0.0
K06125	0.0
K04337	0.0
K06120	185.0
K06121	0.0
K04336	0.0
K01127	0.0
K09703	1404.0
K00004	675.0
K14699	1.0
K09702	129.0
K14698	1.0
K05311	1798.0
K13829	0.0
K10943	34.0
K07291	0.0
K07290	0.0
K10206	3052.0
K10202	0.0
K10208	0.0
K10209	1.0
K01966	7.0
K01965	1.0
K01964	0.0
K01963	4141.0
K01962	3119.0
K01961	8620.0
K01960	99.0
K01969	2.0
K01968	0.0
K07749	2262.0
K07748	0.0
K07741	998.0
K07740	0.0
K07743	0.0
K07742	4879.0
K07745	0.0
K07744	0.0
K07746	4.0
K01299	761.0
K01295	1718.0
K01297	2286.0
K02922	0.0
K05603	0.0
K02921	0.0
K02926	5022.0
K05607	0.0
K02924	0.0
K05605	0.0
K02928	0.0
K02929	0.0
K00216	0.0
K00217	0.0
K00214	0.0
K00215	8220.0
K00213	0.0
K00210	1.0
K00211	0.0
K00218	0.0
K00219	84.0
K01035	1399.0
K01034	2045.0
K04517	4574.0
K01740	7664.0
K01031	0.0
K01746	92.0
K01745	196.0
K01744	191.0
K01749	2157.0
K01039	20.0
K04518	443.0
K09591	0.0
K14129	0.0
K14128	1.0
K14121	0.0
K14120	0.0
K14123	0.0
K14122	0.0
K14125	0.0
K14124	0.0
K14127	1.0
K14126	1.0
K03521	7915.0
K03520	0.0
K03523	5834.0
K03522	7900.0
K03525	4387.0
K03524	5355.0
K03527	4458.0
K03526	4224.0
K03529	4910.0
K03528	3.0
K06338	0.0
K02217	2129.0
K03299	2069.0
K03298	46.0
K13472	0.0
K03293	3961.0
K03292	7791.0
K03291	0.0
K03290	0.0
K03297	708.0
K03296	3532.0
K03295	460.0
K03294	7550.0
K13009	0.0
K12690	0.0
K09743	0.0
K06022	0.0
K07190	0.0
K06021	0.0
K07192	605.0
K06020	0.0
K06027	0.0
K06026	0.0
K09744	0.0
K07991	0.0
K08749	0.0
K09835	0.0
K09834	0.0
K10439	9726.0
K06351	0.0
K09833	0.0
K10925	0.0
K10924	76.0
K10927	34.0
K10926	0.0
K10923	0.0
K10922	0.0
K09629	0.0
K10697	0.0
K00179	2704.0
K00172	744.0
K00171	142.0
K00170	180.0
K00177	4775.0
K00176	4733.0
K00175	5462.0
K00174	3439.0
K13478	0.0
K14338	0.0
K14339	2.0
K14335	1.0
K14337	2.0
K14330	0.0
K14331	0.0
K14333	0.0
K08918	0.0
K13479	465.0
K04078	5024.0
K04079	4262.0
K04076	1431.0
K04077	5027.0
K04074	2432.0
K04075	4955.0
K04072	10993.0
K04073	2.0
K04070	2456.0
K04071	0.0
K14597	0.0
K13318	0.0
K08280	0.0
K13641	102.0
K13640	72.0
K13643	84.0
K13642	0.0
K02027	35546.0
K02026	63951.0
K02025	68835.0
K02024	0.0
K02023	811.0
K02022	78.0
K02021	25.0
K02020	4373.0
K02029	10586.0
K02028	12464.0
K03886	0.0
K03887	0.0
K03884	0.0
K03885	1218.0
K03881	0.0
K03888	0.0
K03889	2.0
K12998	0.0
K12999	0.0
K12992	398.0
K12993	0.0
K12990	683.0
K12991	0.0
K12996	344.0
K12997	338.0
K12994	0.0
K12995	0.0
K08979	0.0
K08978	3273.0
K03088	30988.0
K03089	45.0
K03086	7527.0
K03087	39.0
K08971	0.0
K08970	0.0
K03082	9.0
K03080	0.0
K08974	2661.0
K13868	0.0
K00918	197.0
K01553	0.0
K12214	0.0
K11646	42.0
K11645	0.0
K11641	0.0
K11640	0.0
K12736	0.0
K12733	0.0
K07507	3875.0
K07506	0.0
K07505	0.0
K07504	1.0
K07503	2.0
K07502	1448.0
K07501	0.0
K07500	0.0
K07509	0.0
K07508	0.0
K11422	0.0
K08698	0.0
K10773	3941.0
K10774	0.0
K14286	0.0
K10778	6.0
K14287	0.0
K00140	147.0
K05501	3.0
K01903	129.0
K01902	129.0
K01905	1400.0
K01904	0.0
K01907	1.0
K01906	0.0
K01909	0.0
K01908	1.0
K14534	2589.0
K00147	3587.0
K07767	0.0
K07769	0.0
K07768	2.0
K06203	3.0
K06202	3.0
K09921	3.0
K09920	0.0
K09927	659.0
K09024	0.0
K09022	565.0
K09023	0.0
K09020	81.0
K09021	0.0
K02908	0.0
K02909	5052.0
K08218	102.0
K08219	0.0
K02904	5022.0
K02906	5025.0
K02907	4988.0
K02902	4985.0
K00230	1462.0
K00231	81.0
K00232	2.0
K08976	0.0
K00234	0.0
K00239	917.0
K06209	2464.0
K09928	37.0
K01015	0.0
K01014	0.0
K01012	7910.0
K01011	5957.0
K01010	0.0
K08920	0.0
K14103	0.0
K14102	0.0
K14101	0.0
K14100	0.0
K14105	0.0
K14104	0.0
K14109	0.0
K14108	0.0
K06401	0.0
K00893	0.0
K13402	0.0
K12858	0.0
K03503	31.0
K03502	2634.0
K03501	5047.0
K03500	4959.0
K08924	0.0
K02278	80.0
K02279	1977.0
K12977	0.0
K02276	2.0
K02277	0.0
K02274	3.0
K02275	2.0
K13450	0.0
K13451	0.0
K13452	0.0
K13454	0.0
K13455	0.0
K12509	0.0
K12508	0.0
K12507	2.0
K12506	165.0
K12500	3.0
K12503	2.0
K05926	0.0
K09728	0.0
K14587	80.0
K06597	0.0
K06596	34.0
K06595	0.0
K06599	0.0
K06598	0.0
K07978	0.0
K07979	11495.0
K07976	0.0
K14585	0.0
K10907	3666.0
K10906	3.0
K10901	0.0
K10909	0.0
K10908	42.0
K09819	345.0
K09818	344.0
K09817	3177.0
K09816	3173.0
K09815	3220.0
K06374	3498.0
K06373	3498.0
K09812	4208.0
K09811	4189.0
K09810	803.0
K09724	0.0
K14582	0.0
K09721	0.0
K04058	45.0
K04059	42.0
K04050	0.0
K04051	0.0
K04052	0.0
K04053	0.0
K04054	0.0
K04055	0.0
K04056	42.0
K04057	0.0
K01047	0.0
K08975	0.0
K10015	0.0
K10014	42.0
K10017	0.0
K10016	0.0
K10011	7.0
K10010	202.0
K10013	0.0
K10012	664.0
K10019	0.0
K10018	0.0
K13665	0.0
K13664	0.0
K13663	0.0
K13662	0.0
K13661	0.0
K13660	0.0
K13669	1.0
K13668	2.0
K07641	0.0
K01466	155.0
K13590	0.0
K01464	4727.0
K01465	6696.0
K01462	9411.0
K01463	2104.0
K01460	3.0
K01461	0.0
K13599	42.0
K13598	34.0
K01468	101.0
K01469	0.0
K09251	1.0
K09252	0.0
K02041	1202.0
K02040	5437.0
K02043	0.0
K02045	567.0
K02044	1313.0
K02047	567.0
K02046	567.0
K02049	11393.0
K02048	571.0
K05549	0.0
K05548	0.0
K06046	0.0
K03319	157.0
K03316	809.0
K03317	1807.0
K03314	5.0
K03315	5354.0
K03312	3358.0
K03313	92.0
K03310	10639.0
K03311	5706.0
K12052	0.0
K02945	6792.0
K06162	1442.0
K06163	1441.0
K06160	0.0
K06161	0.0
K06166	1441.0
K00359	4134.0
K06164	1441.0
K06165	1441.0
K06168	4307.0
K06169	0.0
K13020	2.0
K07158	0.0
K07159	0.0
K04835	26.0
K11621	0.0
K11991	3.0
K11622	0.0
K11996	30.0
K11627	0.0
K11626	1.0
K11629	0.0
K11628	0.0
K07561	0.0
K07560	5022.0
K07563	0.0
K07562	0.0
K07565	0.0
K07564	0.0
K07567	6845.0
K07566	4921.0
K07569	0.0
K07568	5057.0
K09925	0.0
K11199	0.0
K11198	0.0
K11192	3.0
K11191	0.0
K11196	0.0
K11195	0.0
K11194	0.0
K02492	985.0
K10713	0.0
K10710	241.0
K10711	0.0
K10716	3.0
K02490	39.0
K10714	0.0
K10715	0.0
K01929	5029.0
K01928	5862.0
K01923	6866.0
K01922	346.0
K01921	6744.0
K01920	4.0
K01926	4416.0
K01925	5027.0
K01924	5023.0
K07789	3.0
K07788	3.0
K07785	0.0
K07784	3.0
K07787	10.0
K07786	0.0
K07781	0.0
K07783	29.0
K07782	0.0
K05835	0.0
K06355	0.0
K14661	0.0
K09844	0.0
K00782	835.0
K00783	5047.0
K00784	5614.0
K00785	0.0
K00786	1643.0
K00039	0.0
K00036	1484.0
K00037	2.0
K00034	181.0
K00035	0.0
K00032	0.0
K00033	1828.0
K00030	1494.0
K00031	3001.0
K01259	1465.0
K01258	4702.0
K01255	2353.0
K01256	417.0
K01251	896.0
K01250	712.0
K01253	0.0
K01252	4.0
K09008	0.0
K09009	2.0
K09000	0.0
K09001	1457.0
K09002	722.0
K09003	0.0
K09004	78.0
K09005	38.0
K09006	0.0
K09007	76.0
K09846	0.0
K08234	2143.0
K00258	0.0
K00259	509.0
K00252	1.0
K00253	0.0
K00256	0.0
K00257	119.0
K00254	0.0
K00255	2.0
K01079	440.0
K01078	0.0
K01071	756.0
K01070	3.0
K01073	403.0
K01077	1807.0
K01076	30.0
K14472	0.0
K14471	0.0
K14470	0.0
K14475	36.0
K09841	0.0
K02788	13.0
K02782	1399.0
K02783	6177.0
K02781	3370.0
K02786	11.0
K02787	2.0
K02784	3.0
K01060	36.0
K01787	138.0
K01786	3753.0
K01785	3784.0
K01784	7694.0
K01783	7231.0
K01782	15.0
K01781	0.0
K01780	0.0
K01789	0.0
K01788	4053.0
K02526	1540.0
K02527	144.0
K02525	20.0
K02250	0.0
K02523	144.0
K02520	5021.0
K02521	3.0
K02258	0.0
K02259	2.0
K02528	5005.0
K02529	26051.0
K03781	790.0
K03780	602.0
K03783	4035.0
K03782	5.0
K03785	3001.0
K03784	1542.0
K03787	831.0
K03786	1810.0
K03789	5078.0
K03788	3.0
K10700	0.0
K00342	103.0
K03124	0.0
K03120	0.0
K12527	424.0
K12526	0.0
K12525	7.0
K12524	100.0
K12523	0.0
K12522	0.0
K09789	47.0
K09788	89.0
K09787	4841.0
K09786	31.0
K09785	0.0
K09781	4.0
K09780	2.0
K10961	0.0
K10960	0.0
K10963	0.0
K10962	0.0
K10965	0.0
K10964	0.0
K10966	0.0
K09879	0.0
K06318	0.0
K06311	0.0
K06310	595.0
K06312	0.0
K06314	0.0
K06317	152.0
K11389	0.0
K11386	1.0
K11387	2.0
K11384	42.0
K11385	1.0
K11382	0.0
K11383	0.0
K11381	7.0
K11949	0.0
K10380	0.0
K04032	1500.0
K04033	0.0
K04030	1557.0
K04031	3011.0
K04036	0.0
K04037	0.0
K04034	32.0
K04035	80.0
K04038	0.0
K04039	0.0
K07046	46.0
K07047	2654.0
K07044	2.0
K07045	1728.0
K07042	4958.0
K07043	2994.0
K07040	4877.0
K07041	0.0
K07048	92.0
K07049	0.0
K08664	0.0
K02584	77.0
K10039	201.0
K10038	0.0
K10037	42.0
K10036	44.0
K04788	1.0
K04789	1.0
K04784	0.0
K04785	0.0
K04786	0.0
K04787	1.0
K04780	0.0
K04781	1.0
K04782	0.0
K04783	0.0
K13601	0.0
K13603	0.0
K13602	0.0
K13605	0.0
K13604	0.0
K13607	36.0
K02404	2035.0
K05783	0.0
K05782	0.0
K05781	1441.0
K05780	1441.0
K05787	3.0
K05786	82.0
K05785	69.0
K05784	0.0
K05789	0.0
K05788	80.0
K01442	3094.0
K01443	6676.0
K01444	1408.0
K01446	341.0
K01447	397.0
K01448	14656.0
K01449	2835.0
K14803	0.0
K02069	112.0
K05569	740.0
K08008	0.0
K02063	3.0
K05566	736.0
K05565	2.0
K05563	0.0
K05562	0.0
K05561	0.0
K02064	3.0
K03338	756.0
K03339	0.0
K03330	0.0
K03331	0.0
K03332	5.0
K03333	2.0
K03335	665.0
K03336	664.0
K03337	714.0
K12956	0.0
K12957	0.0
K12954	0.0
K12955	0.0
K12952	0.0
K12953	0.0
K12950	0.0
K12951	0.0
K14733	1.0
K00109	0.0
K06148	11569.0
K06149	3.0
K06144	3.0
K06145	3.0
K06146	0.0
K06147	50640.0
K06141	0.0
K06142	370.0
K06143	47.0
K11945	0.0
K08948	0.0
K08949	0.0
K00071	0.0
K14664	0.0
K13810	0.0
K14665	1399.0
K03058	0.0
K11609	2.0
K11608	0.0
K14660	0.0
K11603	0.0
K11602	0.0
K11601	0.0
K11600	0.0
K11607	3.0
K11606	3.0
K11605	3.0
K11604	3.0
K10558	80.0
K10559	84.0
K10550	82.0
K10551	82.0
K10552	0.0
K10553	0.0
K10554	0.0
K10555	92.0
K10556	82.0
K10557	80.0
K03051	0.0
K03050	0.0
K07549	0.0
K07548	0.0
K07239	8.0
K07235	3.0
K07234	0.0
K07237	3.0
K07236	3.0
K07231	0.0
K07230	3.0
K07233	0.0
K07232	0.0
K02467	0.0
K05306	696.0
K05305	843.0
K05304	3.0
K05303	0.0
K05301	0.0
K02565	3.0
K08644	0.0
K08646	0.0
K08641	418.0
K08643	1.0
K08642	0.0
K12146	0.0
K00010	793.0
K00011	0.0
K00012	4800.0
K00013	4602.0
K00014	6830.0
K00016	5764.0
K09065	0.0
K08252	0.0
K08253	0.0
K08256	2.0
K08255	0.0
K08258	0.0
K08259	0.0
K00274	28.0
K00275	39.0
K00276	1.0
K00270	0.0
K00271	0.0
K00272	0.0
K00273	0.0
K00278	3307.0
K00279	0.0
K12675	0.0
K01277	64.0
K01274	3.0
K01273	4401.0
K01271	4875.0
K01270	4469.0
K01278	101.0
K00906	7.0
K00904	1499.0
K00903	21.0
K00901	2529.0
K13785	0.0
K00908	0.0
K11149	0.0
K01053	0.0
K01051	12.0
K01057	80.0
K01056	5023.0
K01055	1.0
K01054	0.0
K01058	5.0
K02500	4600.0
K02501	4565.0
K02502	4222.0
K02503	4978.0
K02504	3.0
K02505	3.0
K02506	0.0
K02507	3.0
K02508	3.0
K02509	43.0
K00291	0.0
K13410	0.0
K13148	0.0
K13419	0.0
K05825	0.0
K03106	5023.0
K03105	0.0
K03101	5788.0
K03100	11844.0
K12541	0.0
K12540	0.0
K12543	0.0
K12542	0.0
K12545	0.0
K12544	0.0
K12547	0.0
K12546	0.0
K12549	0.0
K06080	3.0
K11018	0.0
K11019	0.0
K11016	0.0
K11017	0.0
K11014	0.0
K11015	0.0
K11012	0.0
K11013	0.0
K11010	0.0
K11011	0.0
K06333	4694.0
K06880	0.0
K06883	34.0
K06882	0.0
K09857	45.0
K06884	0.0
K06887	10.0
K06886	3.0
K06889	10255.0
K10942	34.0
K09859	0.0
K09858	46.0
K10947	9775.0
K10946	0.0
K10945	0.0
K10944	0.0
K13284	0.0
K00483	5.0
K00481	0.0
K00480	2.0
K00486	0.0
K00485	1.0
K00484	3.0
K09901	3.0
K10929	0.0
K07684	4.0
K07685	3.0
K07686	3.0
K07687	3.0
K07681	0.0
K07688	0.0
K07689	3.0
K10928	0.0
K04018	0.0
K04019	1507.0
K04014	117.0
K04015	150.0
K04016	3.0
K04017	0.0
K04013	74.0
K07060	0.0
K07061	0.0
K07062	70.0
K07063	0.0
K07064	0.0
K07065	0.0
K07066	658.0
K07067	1432.0
K07068	4.0
K07069	1027.0
K01121	0.0
K13629	0.0
K13628	3.0
K13623	0.0
K13622	0.0
K13620	0.0
K13626	2521.0
K08586	0.0
K08587	0.0
K01428	701.0
K01429	701.0
K01422	50.0
K01423	7.0
K01420	5701.0
K01421	4288.0
K01426	1214.0
K01427	0.0
K01424	4289.0
K01425	1797.0
K08068	0.0
K07538	0.0
K13086	0.0
K13085	0.0
K07287	3.0
K07824	0.0
K07682	0.0
K02722	0.0
K12978	0.0
K12979	0.0
K12972	7.0
K12973	3.0
K12974	3.0
K12975	0.0
K12976	0.0
K07821	0.0
K07683	20.0
K14750	0.0
K14751	0.0
K14953	2.0
K12288	3.0
K12289	3.0
K12282	0.0
K12283	0.0
K12280	0.0
K12281	0.0
K12286	0.0
K12287	34.0
K12284	0.0
K12285	34.0
K11957	0.0
K11956	0.0
K11955	0.0
K11954	0.0
K11953	0.0
K11952	0.0
K11951	0.0
K11950	0.0
K11959	0.0
K11958	0.0
K13889	45.0
K13888	45.0
K11963	0.0
K07217	1485.0
K07216	3092.0
K07215	0.0
K07214	756.0
K07213	159.0
K07212	0.0
K07219	1480.0
K07218	0.0
K12150	3.0
K08689	0.0
K08688	0.0
K00402	0.0
K00401	0.0
K11994	0.0
K00152	0.0
K01043	4.0
K00154	0.0
K00157	0.0
K00156	65.0
K10533	2.0
K10530	8.0
K10531	0.0
K10536	695.0
K10537	82.0
K10535	0.0
K10538	0.0
K10539	82.0
K00073	15.0
K13934	0.0
K00076	197.0
K00077	4276.0
K00074	4688.0
K00075	5022.0
K00078	0.0
K00079	0.0
K02290	0.0
K02563	5048.0
K02292	0.0
K08966	0.0
K02294	0.0
K08278	0.0
K08279	0.0
K08274	0.0
K08275	0.0
K08276	3.0
K08277	0.0
K00298	675.0
K00299	1.0
K00296	0.0
K00297	2796.0
K00294	37.0
K00292	0.0
K00293	0.0
K00290	1819.0
K07757	6.0
K12089	0.0
K01210	1424.0
K01213	0.0
K01212	840.0
K01215	352.0
K01214	0.0
K01217	0.0
K01216	0.0
K01219	0.0
K01218	688.0
K02749	0.0
K02746	200.0
K02747	195.0
K02744	312.0
K02745	198.0
K02742	38.0
K00924	1018.0
K00925	6921.0
K00926	3672.0
K00927	5023.0
K00928	6507.0
K00929	6101.0
K12085	0.0
K02298	3.0
K02299	3.0
K02568	39.0
K02569	45.0
K02562	1.0
K02291	1.0
K02560	3.0
K02293	0.0
K02566	25.0
K02567	116.0
K02564	5098.0
K02297	3.0
K03169	11315.0
K03168	5360.0
K03163	0.0
K03162	0.0
K03167	0.0
K03166	0.0
K11038	0.0
K11039	0.0
K11030	0.0
K11031	2.0
K11032	0.0
K11033	0.0
K11034	0.0
K11035	0.0
K11036	0.0
K11037	0.0
K02546	0.0
K07668	847.0
K07669	2.0
K07666	3.0
K07667	6487.0
K07664	3.0
K07665	1029.0
K07662	3.0
K07663	0.0
K07660	3.0
K07661	0.0
K03927	3157.0
K07008	4.0
K07009	1072.0
K07002	23.0
K07003	2475.0
K07000	3.0
K07001	3165.0
K07006	10.0
K07007	8424.0
K07004	2.0
K07005	5144.0
K03921	2.0
K02956	5022.0
K09725	0.0
K09181	82.0
K08599	0.0
K08598	0.0
K08591	5925.0
K08590	203.0
K01156	33.0
K01154	4986.0
K01407	3.0
K01400	0.0
K01153	4283.0
K01150	383.0
K01151	4652.0
K01408	0.0
K01409	6874.0
K01158	0.0
K01159	2107.0
K05523	0.0
K05522	8.0
K05521	2007.0
K05520	117.0
K05527	3.0
K05526	0.0
K05525	1.0
K05524	80.0
K05529	0.0
K14518	0.0
K14519	1.0
K05949	0.0
K01754	4529.0
K05942	0.0
K01027	34.0
K02171	0.0
K02170	38.0
K02173	82.0
K02172	0.0
K01751	3445.0
K06416	1661.0
K06417	0.0
K06414	0.0
K06947	0.0
K03379	6.0
K03808	41.0
K03809	1400.0
K03806	3.0
K06412	4209.0
K03804	3.0
K12296	342.0
K03802	7.0
K03803	1564.0
K06413	27.0
K10808	0.0
K06411	3108.0
K01028	82.0
K01029	630.0
K11931	34.0
K11930	0.0
K11933	3.0
K11932	3.0
K11935	0.0
K11934	4.0
K11937	0.0
K11936	337.0
K11939	3.0
K11938	0.0
K10800	0.0
K06419	5.0
K11929	0.0
K07271	3157.0
K07270	1.0
K07273	732.0
K07272	338.0
K07275	3.0
K07274	45.0
K07277	178.0
K07276	0.0
K07279	0.0
K07278	3.0
K10623	0.0
K02481	211.0
K11520	0.0
K02480	1.0
K08170	0.0
K02485	3.0
K02484	631.0
K02487	3.0
K08600	6713.0
K08603	0.0
K08602	4519.0
K08605	5.0
K08604	0.0
K09956	0.0
K09957	1.0
K09954	3.0
K09955	2742.0
K09952	428.0
K09953	0.0
K09950	0.0
K09951	3260.0
K09958	0.0
K09959	1.0
K07495	5.0
K07494	4.0
K07497	9374.0
K07496	2424.0
K07491	2390.0
K07490	3.0
K07493	1688.0
K07492	42.0
K07499	0.0
K07498	691.0
K11209	3.0
K11208	0.0
K11204	0.0
K11203	1411.0
K11202	2928.0
K11201	3.0
K11200	1399.0
K00058	6818.0
K00059	12293.0
K00728	0.0
K00729	0.0
K00055	21.0
K00057	5050.0
K00050	855.0
K00051	0.0
K00720	0.0
K00721	341.0
K14424	0.0
K06033	0.0
K14189	0.0
K14188	2155.0
K06364	0.0
K14187	7.0
K01239	2820.0
K01238	420.0
K01897	2379.0
K01232	4380.0
K01895	1271.0
K01230	0.0
K01893	4973.0
K01236	2.0
K01235	345.0
K01890	5023.0
K02768	3098.0
K02769	2864.0
K02760	10837.0
K02761	9559.0
K02763	0.0
K02764	0.0
K02765	2070.0
K00948	7509.0
K00949	4914.0
K00942	5648.0
K00943	2860.0
K00940	963.0
K00941	9395.0
K00946	175.0
K00947	0.0
K00944	0.0
K00945	10495.0
K01097	0.0
K01096	386.0
K01095	142.0
K01093	87.0
K01092	1682.0
K01091	11438.0
K01090	5421.0
K03499	9948.0
K03498	7788.0
K03491	8810.0
K03490	664.0
K03493	2.0
K03492	767.0
K03495	5011.0
K03497	11845.0
K03496	11889.0
K02817	2.0
K02814	1.0
K02815	1.0
K02810	2918.0
K02548	2832.0
K02549	349.0
K02818	2.0
K02819	767.0
K03637	2152.0
K03636	23.0
K03147	5248.0
K03146	2.0
K08851	0.0
K06518	4430.0
K09729	1507.0
K06048	3.0
K06045	0.0
K06044	2.0
K09727	0.0
K09726	0.0
K06041	1739.0
K09720	0.0
K09723	0.0
K06042	3513.0
K09897	3.0
K09896	3.0
K09895	3.0
K09894	3.0
K09893	3.0
K09892	3.0
K09891	3.0
K09890	3.0
K09899	3.0
K09898	3.0
K03622	0.0
K07648	3.0
K07649	3.0
K07398	0.0
K07399	4.0
K11056	0.0
K11057	0.0
K11054	0.0
K11055	0.0
K07640	45.0
K07393	387.0
K07390	3.0
K07391	4231.0
K07644	3.0
K07645	3.0
K07646	5256.0
K07647	0.0
K10896	0.0
K07024	27389.0
K07025	6881.0
K07026	0.0
K07027	3187.0
K07020	1.0
K07021	416.0
K07022	0.0
K07023	2688.0
K07028	36.0
K07029	7637.0
K10094	0.0
K01390	0.0
K01392	0.0
K01399	0.0
K02673	0.0
K05893	0.0
K05897	0.0
K05896	4914.0
K05895	2625.0
K05899	0.0
K05898	0.0
K00555	0.0
K00554	3804.0
K00557	386.0
K00556	73.0
K00551	0.0
K00559	0.0
K00558	5154.0
K01170	0.0
K01173	423.0
K01174	49.0
K01175	6.0
K01176	812.0
K01178	0.0
K01179	4671.0
K14578	0.0
K14579	0.0
K08951	0.0
K08950	0.0
K08953	0.0
K03828	5.0
K03829	0.0
K03820	109.0
K03821	0.0
K03822	1.0
K03823	4164.0
K03824	45.0
K03825	1483.0
K03826	3848.0
K03827	1937.0
K12248	0.0
K12246	0.0
K12247	0.0
K12242	0.0
K12243	0.0
K12240	0.0
K12241	0.0
K11919	0.0
K11918	0.0
K11913	0.0
K11912	0.0
K11911	3.0
K11910	3.0
K11917	0.0
K11916	0.0
K11915	0.0
K11914	0.0
K12068	3.0
K12069	0.0
K12062	3.0
K12063	3.0
K12060	3.0
K12061	3.0
K12066	3.0
K12067	3.0
K12064	0.0
K12065	3.0
K07259	93.0
K07258	14141.0
K07253	0.0
K07251	3.0
K07250	664.0
K07257	43.0
K07256	0.0
K07255	0.0
K07254	0.0
K05372	0.0
K05373	0.0
K05370	0.0
K05371	0.0
K05374	0.0
K05375	2.0
K09970	0.0
K09971	0.0
K09972	1.0
K09973	38.0
K09974	3.0
K09975	3.0
K09976	785.0
K09978	3.0
K09979	30.0
K11261	2143.0
K11260	0.0
K11263	7.0
K11264	0.0
K10793	1411.0
K10796	2810.0
K10797	220.0
K10794	1.0
K10795	1410.0
K00700	6251.0
K00701	0.0
K10798	0.0
K00703	5505.0
K00705	3454.0
K09828	0.0
K10133	0.0
K13053	3.0
K03192	0.0
K00964	0.0
K00965	4852.0
K00966	167.0
K00960	0.0
K00961	0.0
K00962	4614.0
K00963	4211.0
K00969	5422.0
K12681	0.0
K02703	0.0
K08364	0.0
K08365	0.0
K02706	0.0
K08363	0.0
K08361	0.0
K02708	0.0
K02709	0.0
K08368	69.0
K08369	49.0
K01615	495.0
K01617	2.0
K01616	1.0
K01611	1837.0
K01610	2621.0
K01613	995.0
K01612	0.0
K01619	4657.0
K01618	0.0
K02834	4981.0
K02835	5023.0
K05281	0.0
K03619	0.0
K03618	0.0
K03617	4345.0
K03616	1472.0
K03615	4265.0
K03614	3783.0
K03613	4225.0
K03612	4199.0
K03611	3.0
K03610	4603.0
K09705	54.0
K09704	1543.0
K09701	0.0
K09700	26.0
K09709	0.0
K06391	1923.0
K06390	4055.0
K06393	4055.0
K06392	3398.0
K06395	1484.0
K06394	3145.0
K06397	3468.0
K06396	3492.0
K06399	4917.0
K06398	4084.0
K06435	0.0
K11078	0.0
K11079	0.0
K11074	0.0
K11075	0.0
K11076	0.0
K11077	0.0
K11070	4889.0
K11071	4890.0
K11072	5558.0
K11073	0.0
K06935	0.0
K06934	168.0
K06937	42.0
K06936	0.0
K06931	0.0
K06930	0.0
K06933	0.0
K06932	0.0
K06939	0.0
K06938	0.0
K13381	0.0
K05916	4.0
K05917	1.0
K05914	0.0
K05915	0.0
K05912	0.0
K05913	0.0
K05910	7.0
K05911	0.0
K05918	1.0
K05919	4027.0
K00392	0.0
K00390	69.0
K00397	0.0
K00395	0.0
K00394	633.0
K01884	0.0
K00399	0.0
K01886	4225.0
K01376	7.0
K01372	1529.0
K09149	0.0
K09148	0.0
K01225	29.0
K09145	658.0
K09144	658.0
K09147	0.0
K09146	2.0
K09141	34.0
K09140	0.0
K09143	0.0
K09142	0.0
K05709	0.0
K05708	0.0
K05879	1842.0
K05878	1504.0
K05875	3.0
K05874	3.0
K05877	3.0
K05876	0.0
K05873	3.0
K00579	0.0
K00578	0.0
K00577	0.0
K00575	4470.0
K00574	2989.0
K00573	80.0
K00571	3754.0
K00570	0.0
K01118	2758.0
K01119	738.0
K01157	0.0
K01112	4.0
K01113	3.0
K04477	6239.0
K01114	0.0
K01115	1.0
K08087	0.0
K01315	0.0
K08085	0.0
K08084	0.0
K08083	0.0
K08082	0.0
K08081	0.0
K08080	0.0
K01152	1.0
K01401	0.0
K09826	0.0
K06344	0.0
K06345	0.0
K09822	0.0
K06343	0.0
K10938	0.0
K06341	0.0
K10934	0.0
K10935	0.0
K10932	0.0
K11052	0.0
K10930	0.0
K06349	0.0
K11053	0.0
K10754	0.0
K01755	5643.0
K10200	445.0
K02132	0.0
K02137	0.0
K03840	3.0
K03841	80.0
K13028	0.0
K13799	0.0
K13798	0.0
K13795	0.0
K13794	0.0
K13021	0.0
K13792	0.0
K13791	0.0
K13790	0.0
K12268	1.0
K12269	1.0
K12262	0.0
K12263	0.0
K12264	0.0
K12265	0.0
K12266	0.0
K12267	5314.0
K01757	0.0
K12237	0.0
K13243	0.0
K13245	0.0
K13244	0.0
K13246	0.0
K03264	0.0
K03265	0.0
K03263	0.0
K03268	0.0
K03269	67.0
K12415	0.0
K10211	0.0
K09918	0.0
K09919	0.0
K06720	0.0
K09913	1399.0
K09910	3.0
K09911	3.0
K09916	3.0
K09917	3.0
K06726	1040.0
K09915	0.0
K11535	3.0
K11534	84.0
K11537	55.0
K11531	0.0
K11533	2.0
K11532	0.0
K11249	60.0
K11539	0.0
K00762	5924.0
K00763	4972.0
K00760	6781.0
K00761	5023.0
K00766	2686.0
K00767	3146.0
K00764	5831.0
K00765	4374.0
K00768	4106.0
K00769	45.0
K11059	0.0
K00186	0.0
K00187	0.0
K00184	292.0
K00185	114.0
K00183	301.0
K00180	2716.0
K00188	0.0
K00189	0.0
K10110	2104.0
K10111	0.0
K10112	4738.0
K10113	0.0
K10114	0.0
K10115	0.0
K10116	0.0
K10117	4305.0
K10118	5416.0
K10119	5049.0
K04641	25.0
K04643	0.0
K04642	0.0
K13282	7.0
K00988	0.0
K00989	1751.0
K00986	135.0
K00984	658.0
K00985	0.0
K00982	39.0
K00983	1431.0
K00980	569.0
K00981	5032.0
K01585	2942.0
K01584	3.0
K01586	7642.0
K13498	7.0
K01580	442.0
K01583	326.0
K01582	941.0
K13497	704.0
K01589	1179.0
K01588	4991.0
K14941	2.0
K08347	0.0
K08348	3.0
K02720	0.0
K14949	2.0
K02723	0.0
K03459	0.0
K03458	5789.0
K03455	617.0
K03457	1541.0
K03451	244.0
K03981	3.0
K03980	3222.0
K02614	771.0
K01639	3970.0
K01638	5.0
K01637	6.0
K01636	397.0
K01635	20.0
K01634	0.0
K01633	1864.0
K01632	383.0
K01631	0.0
K01630	1522.0
K02615	3.0
K02588	937.0
K02589	692.0
K02858	47.0
K02859	409.0
K14051	0.0
K14053	0.0
K14052	0.0
K02852	34.0
K02853	3.0
K02850	0.0
K02851	3.0
K14059	2071.0
K14058	3.0
K02586	68.0
K02587	97.0
K03679	0.0
K03671	12106.0
K03670	0.0
K03673	3.0
K03672	0.0
K03675	3.0
K03674	3.0
K03677	0.0
K03676	25.0
K09761	4923.0
K09760	549.0
K09763	1.0
K09762	4799.0
K09765	3334.0
K09764	109.0
K09767	112.0
K06006	3.0
K09769	323.0
K09768	1552.0
K10353	0.0
K03187	700.0
K03186	829.0
K03185	3.0
K03184	3.0
K03183	1733.0
K03182	780.0
K03181	3.0
K03189	701.0
K03188	701.0
K02715	0.0
K12455	0.0
K12454	0.0
K12453	0.0
K12452	97.0
K12451	0.0
K07358	0.0
K07356	0.0
K07357	7.0
K07354	0.0
K07355	0.0
K07352	0.0
K07353	0.0
K07350	3.0
K07351	3.0
K06919	2398.0
K06918	3.0
K06917	1465.0
K06916	39.0
K06915	2291.0
K06914	0.0
K06913	0.0
K06912	0.0
K06911	296.0
K06910	2124.0
K08986	10.0
K08987	1094.0
K08984	0.0
K08985	0.0
K08982	137.0
K08983	0.0
K08980	0.0
K08981	39.0
K08988	0.0
K08989	0.0
K02252	0.0
K05934	3947.0
K05936	3993.0
K05937	0.0
K02253	0.0
K05939	7.0
K00378	4341.0
K00375	4012.0
K00374	65.0
K00376	0.0
K00371	65.0
K00370	65.0
K00373	65.0
K00372	0.0
K01358	7907.0
K09166	0.0
K09165	0.0
K09164	0.0
K09163	420.0
K09162	2.0
K09161	3.0
K09160	3.0
K01354	5.0
K01355	3.0
K01356	5419.0
K05601	1.0
K05851	3.0
K03807	0.0
K05606	659.0
K02927	0.0
K05974	0.0
K03805	0.0
K05976	0.0
K00519	0.0
K00518	43.0
K03800	4619.0
K00511	0.0
K00510	1.0
K03801	111.0
K00515	0.0
K00514	0.0
K00517	22.0
K05971	0.0
K03154	3335.0
K11147	0.0
K05581	0.0
K05580	0.0
K05583	0.0
K05582	0.0
K05585	0.0
K05584	0.0
K05587	0.0
K05586	0.0
K05589	80.0
K03150	5399.0
K03623	5.0
K03152	5239.0
K14200	0.0
K14201	0.0
K14202	0.0
K03621	4985.0
K14204	0.0
K14205	414.0
K01134	687.0
K01135	5.0
K01136	2.0
K01137	0.0
K01130	769.0
K01132	0.0
K01133	743.0
K01138	1588.0
K01139	193.0
K02113	4760.0
K02112	5416.0
K02111	4829.0
K02446	75.0
K02117	3879.0
K02116	741.0
K02115	5417.0
K02114	5416.0
K02119	3768.0
K02118	4441.0
K02448	0.0
K01036	1.0
K03212	3.0
K13007	0.0
K13006	0.0
K13005	0.0
K13004	661.0
K13001	0.0
K06404	1599.0
K01032	0.0
K06951	43.0
K03862	0.0
K03863	0.0
K06406	4084.0
K06957	3.0
K05020	1412.0
K06400	1652.0
K06403	1642.0
K06954	0.0
K10814	0.0
K10817	0.0
K10816	0.0
K07136	3.0
K03242	0.0
K03243	0.0
K12202	0.0
K12203	0.0
K12206	0.0
K12207	0.0
K12204	0.0
K12205	0.0
K12208	0.0
K12209	0.0
K13919	205.0
K13918	0.0
K06214	0.0
K06215	1636.0
K09936	3569.0
K06217	5026.0
K09930	0.0
K09931	35.0
K09932	0.0
K06213	4014.0
K09938	0.0
K09939	33.0
K11517	0.0
K06337	0.0
K13301	3.0
K00748	143.0
K00745	337.0
K00743	1.0
K07165	3.0
K07164	180.0
K07167	0.0
K07166	4827.0
K07161	3.0
K07160	1508.0
K07163	0.0
K07162	116.0
K07169	0.0
K07168	42.0
K06336	0.0
K01839	4418.0
K01838	2469.0
K01835	3323.0
K01834	15903.0
K01837	0.0
K01830	0.0
K00608	0.0
K02632	0.0
K02630	0.0
K02631	0.0
K08322	53.0
K08323	78.0
K08320	0.0
K08321	82.0
K08326	0.0
K08324	0.0
K08325	28.0
K01659	3.0
K01658	2665.0
K02637	0.0
K01653	3842.0
K01652	8532.0
K01655	0.0
K01654	1687.0
K01657	2684.0
K02874	5023.0
K02875	0.0
K02876	5022.0
K02877	0.0
K02871	4942.0
K02873	0.0
K02878	5023.0
K02879	5023.0
K14070	0.0
K09749	2329.0
K09748	5021.0
K06023	9746.0
K09742	0.0
K09741	0.0
K09740	124.0
K09747	4981.0
K09746	0.0
K09745	0.0
K06024	4913.0
K03477	0.0
K03476	274.0
K03475	4279.0
K03474	102.0
K03473	67.0
K03472	3.0
K03471	375.0
K03470	4941.0
K03478	2061.0
K02304	5908.0
K02305	0.0
K02302	576.0
K02303	34.0
K02300	3.0
K02301	5.0
K03653	0.0
K03652	1670.0
K03651	3.0
K03650	5011.0
K03657	14368.0
K03656	3.0
K03655	6514.0
K03654	5179.0
K03658	662.0
K12439	0.0
K12431	0.0
K12430	0.0
K12433	1.0
K12432	0.0
K12435	0.0
K12434	0.0
K12437	1.0
K12436	0.0
K06979	377.0
K06978	2127.0
K06971	1916.0
K06970	8.0
K06973	3958.0
K06972	2404.0
K06975	512.0
K06974	0.0
K06977	7.0
K06976	3507.0
K07082	4774.0
K07083	61.0
K07080	2024.0
K07081	52.0
K07086	0.0
K07087	0.0
K07084	49.0
K07085	1657.0
K07088	9432.0
K07089	2968.0
K01317	0.0
K11162	0.0
K11163	0.0
K11161	0.0
K11168	0.0
K00356	41.0
K00355	1.0
K00354	0.0
K00353	0.0
K00351	101.0
K00350	101.0
K05952	3.0
K05953	0.0
K05951	34.0
K05956	0.0
K05957	0.0
K00358	85.0
K00689	360.0
K00688	7239.0
K00681	1631.0
K00680	10860.0
K00683	0.0
K00685	0.0
K00684	75.0
K00687	346.0
K00686	0.0
K05831	0.0
K05830	0.0
K05833	5275.0
K05832	4498.0
K05834	0.0
K05837	5004.0
K05836	3.0
K05839	3.0
K05838	5.0
K07677	3.0
K00533	1551.0
K00532	1401.0
K00531	0.0
K00530	0.0
K00537	6763.0
K00536	0.0
K00535	0.0
K00534	42.0
K00539	0.0
K00538	0.0
K11029	0.0
K14260	1355.0
K14261	0.0
K14266	0.0
K14267	2.0
K14268	0.0
K14269	0.0
K01337	0.0
K01338	4770.0
K02683	0.0
K02682	3.0
K02681	0.0
K02680	3.0
K02687	4956.0
K02686	3.0
K02685	0.0
K02689	0.0
K02688	1449.0
K00824	755.0
K00827	0.0
K00826	3619.0
K00821	9271.0
K00820	5788.0
K00823	1802.0
K00822	0.0
K00829	0.0
K00828	0.0
K01488	2516.0
K01489	4559.0
K01484	0.0
K01485	899.0
K01486	3622.0
K01487	1883.0
K01480	3431.0
K01481	0.0
K01482	36.0
K01483	0.0
K02469	7621.0
K02468	0.0
K02466	1400.0
K02465	0.0
K02464	3.0
K02463	0.0
K02462	3.0
K02461	3.0
K02460	38.0
K08969	20.0
K13061	0.0
K13060	0.0
K13063	0.0
K13062	0.0
K13069	0.0
K08964	0.0
K06363	0.0
K03079	353.0
K06342	0.0
K03078	0.0
K13289	0.0
K13288	5.0
K13285	0.0
K13287	0.0
K13286	0.0
K13281	55.0
K13280	1511.0
K13283	0.0
K00054	756.0
K04496	0.0
K05369	0.0
K05368	7.0
K03228	45.0
K03229	45.0
K00052	4205.0
K03222	45.0
K03223	42.0
K03220	42.0
K03221	42.0
K03226	45.0
K03227	45.0
K03224	45.0
K03225	45.0
K09482	0.0
K09483	0.0
K13836	0.0
K12228	0.0
K05360	0.0
K12224	0.0
K12225	0.0
K12226	0.0
K12227	0.0
K12220	0.0
K05363	344.0
K12222	0.0
K12223	0.0
K08681	1601.0
K08680	373.0
K08683	0.0
K08682	3.0
K08685	0.0
K08684	5.0
K08687	0.0
K08686	0.0
K11755	5911.0
K11754	11880.0
K11751	7.0
K11750	3.0
K11753	9981.0
K11752	6251.0
K02407	2730.0
K13938	3.0
K13936	0.0
K13935	0.0
K02406	5806.0
K13933	0.0
K13932	0.0
K13931	0.0
K13930	0.0
K12088	0.0
K12081	0.0
K12082	0.0
K12083	0.0
K12084	0.0
K12086	0.0
K12087	0.0
K09611	0.0
K09612	1.0
K04940	0.0
K10085	0.0
K05394	0.0
K05395	42.0
K06340	0.0
K13043	54.0
K07149	2526.0
K07148	33.0
K07147	38.0
K07146	375.0
K07145	64.0
K07144	0.0
K07143	0.0
K07142	0.0
K07141	2512.0
K07140	4.0
K10156	0.0
K10150	0.0
K10620	0.0
K10621	0.0
K14028	0.0
K14029	0.0
K01817	2353.0
K01816	6.0
K01815	1191.0
K01814	4598.0
K01813	1044.0
K01812	3005.0
K01811	6314.0
K01810	5062.0
K01819	16.0
K01818	394.0
K14580	0.0
K05379	0.0
K08304	87.0
K08305	80.0
K08306	80.0
K08307	144.0
K08300	47.0
K08301	3731.0
K08302	3228.0
K08303	8691.0
K08308	3.0
K08309	1871.0
K14671	0.0
K14670	0.0
K14673	0.0
K14672	0.0
K01673	1575.0
K01672	0.0
K01671	0.0
K01677	4164.0
K01676	136.0
K01674	6.0
K01679	113.0
K01678	4143.0
K02899	5047.0
K02896	0.0
K02897	130.0
K02895	5022.0
K02892	5023.0
K02890	5023.0
K10811	0.0
K02096	0.0
K02097	0.0
K02094	0.0
K02095	0.0
K02092	0.0
K02093	0.0
K02099	3678.0
K03411	3705.0
K03410	3706.0
K03413	4654.0
K03412	2398.0
K03415	743.0
K03414	38.0
K03417	4.0
K03416	0.0
K03418	0.0
K05376	0.0
K02320	0.0
K02322	0.0
K02323	0.0
K05377	0.0
K13542	5780.0
K13543	0.0
K13540	2.0
K13541	0.0
K12145	0.0
K12144	0.0
K12147	0.0
K12410	4944.0
K12141	30.0
K12140	30.0
K12143	36.0
K12142	0.0
K12149	3.0
K12148	3.0
K07312	3.0
K07313	82.0
K07310	36.0
K07311	1400.0
K07316	47.0
K07317	0.0
K07314	0.0
K07315	159.0
K07318	81.0
K07319	1139.0
K03936	0.0
K03425	0.0
K03426	2393.0
K03427	4371.0
K03420	0.0
K03421	0.0
K03422	0.0
K03423	34.0
K03756	0.0
K03757	0.0
K03206	0.0
K03755	0.0
K11144	857.0
K11145	4842.0
K05972	0.0
K05973	0.0
K03752	1508.0
K05978	0.0
K05979	4.0
K03753	1591.0
K00331	103.0
K00330	103.0
K00333	38.0
K00332	38.0
K00335	5493.0
K00334	5677.0
K00337	145.0
K00336	5528.0
K00339	103.0
K00338	102.0
K03751	0.0
K06953	0.0
K06952	3.0
K06407	4086.0
K06950	10718.0
K10819	52.0
K06956	1517.0
K06955	0.0
K06402	231.0
K10815	0.0
K06959	4999.0
K06958	4959.0
K06409	7777.0
K06408	1087.0
K09129	0.0
K09128	175.0
K09123	131.0
K09122	0.0
K09121	1674.0
K09120	0.0
K09127	0.0
K09126	0.0
K09125	91.0
K09124	43.0
K01233	0.0
K05819	0.0
K05818	0.0
K01896	0.0
K05813	4220.0
K05812	3.0
K05811	3.0
K05810	4132.0
K05817	0.0
K05816	1445.0
K05815	804.0
K05814	224.0
K01894	3.0
K01892	5069.0
K01234	963.0
K01144	571.0
K01146	3.0
K01141	3.0
K01416	0.0
K11434	0.0
K01415	0.0
K06354	0.0
K01414	38.0
K09836	0.0
K01318	0.0
K01319	0.0
K01312	0.0
K06350	0.0
K02669	3738.0
K02668	34.0
K02665	34.0
K02664	37.0
K02667	34.0
K02666	76.0
K02661	0.0
K02660	34.0
K02663	1437.0
K02662	3011.0
K00809	0.0
K00808	0.0
K00806	6425.0
K00805	5403.0
K00804	0.0
K00803	14.0
K00802	0.0
K00801	0.0
K00800	4023.0
K10921	0.0
K02409	2912.0
K02408	3744.0
K02401	1593.0
K02400	3743.0
K02403	3.0
K02402	3.0
K02405	3744.0
K05364	1810.0
K05367	70.0
K05366	9944.0
K10210	0.0
K10216	0.0
K13049	658.0
K13048	0.0
K13739	0.0
K10215	2.0
K06122	0.0
K13735	3.0
K13734	2.0
K13041	3.0
K13040	3.0
K13731	0.0
K13730	0.0
K13733	0.0
K13732	0.0
K04516	405.0
K03204	42.0
K03205	7121.0
K03207	0.0
K03200	42.0
K03201	0.0
K03202	0.0
K03203	0.0
K03208	0.0
K03758	887.0
K03759	0.0
K09469	1.0
K09461	0.0
K06204	122.0
K00178	0.0
K13950	0.0
K13953	769.0
K13955	0.0
K13954	739.0
K10920	0.0
K06324	0.0
K11777	185.0
K11779	1.0
K11778	0.0
K06325	0.0
K12600	0.0
K07432	0.0
K07430	0.0
K06326	0.0
K07128	0.0
K07121	45.0
K07120	71.0
K07123	0.0
K07122	3.0
K07125	0.0
K07124	5071.0
K07127	0.0
K07126	2558.0
K01870	5023.0
K01873	5681.0
K01872	5022.0
K01875	6453.0
K01874	5717.0
K01876	5133.0
K01879	2274.0
K01878	2274.0
K06321	0.0
K00476	0.0
K00477	0.0
K00474	0.0
K00472	0.0
K00470	0.0
K00471	0.0
K00478	0.0
K00479	1.0
K04775	0.0
K04774	3.0
K04777	0.0
K04776	0.0
K04771	0.0
K04770	3.0
K04773	152.0
K04772	3.0
K04779	0.0
K04778	0.0
K14657	0.0
K14656	0.0
K14654	0.0
K14653	0.0
K14652	6274.0
K14659	0.0
K14658	0.0
K14386	0.0
K09926	0.0
K01699	20.0
K01698	2559.0
K01695	2732.0
K01697	1.0
K01696	3042.0
K01690	3.0
K01693	4534.0
K01692	983.0
K07227	42.0
K03439	4941.0
K03438	6508.0
K13380	0.0
K03928	184.0
K03925	3224.0
K03924	2481.0
K03431	5616.0
K03926	45.0
K03437	4911.0
K03436	4885.0
K03435	3.0
K03434	0.0
K02348	1988.0
K02342	3009.0
K02343	4979.0
K02340	4774.0
K02341	5022.0
K02346	6095.0
K02347	2.0
K02344	3.0
K02345	3.0
K03697	1159.0
K03696	5016.0
K03695	5012.0
K03694	75.0
K03693	347.0
K03692	0.0
K03690	3.0
K03699	4329.0
K03698	4639.0
K13566	0.0
K12164	0.0
K07338	0.0
K07339	267.0
K07334	112.0
K07335	7619.0
K07336	0.0
K07337	3.0
K07330	0.0
K07331	0.0
K07332	0.0
K07333	0.0
K09695	0.0
K09694	0.0
K09697	1665.0
K09696	1660.0
K09691	3108.0
K09690	2293.0
K09693	745.0
K09692	489.0
K09699	5.0
K09698	2228.0
K07590	286.0
K07591	0.0
K07592	0.0
K05998	0.0
K05999	0.0
K05996	0.0
K05997	3.0
K05994	0.0
K05995	696.0
K05993	2870.0
K05991	1.0
K10837	0.0
K00319	0.0
K00318	37.0
K00648	5437.0
K02545	0.0
K00645	5046.0
K00311	0.0
K00646	0.0
K00317	0.0
K00316	0.0
K00643	0.0
K00314	0.0
K02547	1621.0
K06429	0.0
K06428	0.0
K06427	0.0
K02812	0.0
K06425	50.0
K06424	0.0
K06423	32.0
K06422	0.0
K06421	0.0
K02813	0.0
K02930	0.0
K03815	0.0
K05612	0.0
K03367	2155.0
K03366	1441.0
K03812	3.0
K03635	59.0
K03634	80.0
K03631	5020.0
K05969	0.0
K03630	5579.0
K03633	3.0
K03632	38.0
K01998	3111.0
K01999	3160.0
K01992	15061.0
K01993	234.0
K01990	30014.0
K01991	122.0
K01996	3141.0
K01997	3144.0
K01994	29.0
K01995	3157.0
K03148	1556.0
K03639	2854.0
K05692	0.0
K03638	20.0
K00869	757.0
K00868	4452.0
K00861	0.0
K00860	120.0
K00863	782.0
K00862	0.0
K00865	4204.0
K00864	7357.0
K00867	761.0
K00866	0.0
K01192	3211.0
K01190	7890.0
K01191	6461.0
K01197	78.0
K01194	4.0
K01195	1364.0
K01198	3008.0
K01199	0.0
K00656	11592.0
K00657	2701.0
K00306	0.0
K14591	0.0
K00300	0.0
K00653	0.0
K13715	0.0
K13713	0.0
K00650	0.0
K00651	4914.0
K14596	0.0
K02647	5701.0
K14598	0.0
K02643	0.0
K02642	0.0
K02641	0.0
K02640	0.0
K03594	1821.0
K03595	5022.0
K03596	5022.0
K03597	3.0
K03590	928.0
K03591	3.0
K03592	1463.0
K03593	93.0
K03598	38.0
K03599	3.0
K01736	4639.0
K01737	211.0
K01734	5299.0
K01735	3938.0
K01732	0.0
K01733	5027.0
K01730	658.0
K01731	0.0
K06049	0.0
K01738	8656.0
K01739	346.0
K11809	0.0
K05343	84.0
K02422	5832.0
K02421	1593.0
K05340	2261.0
K02427	80.0
K05346	103.0
K02425	3.0
K02424	0.0
K05349	10966.0
K02428	180.0
K03770	144.0
K03771	145.0
K03772	21.0
K03773	81.0
K03774	110.0
K03775	67.0
K03776	3.0
K03777	3.0
K03778	3472.0
K03779	563.0
K09722	0.0
K08174	0.0
K14114	0.0
K13979	1.0
K13237	0.0
K14440	0.0
K09992	658.0
K09990	0.0
K09991	0.0
K09996	0.0
K09997	3.0
K09994	0.0
K14110	0.0
K09998	3.0
K09999	3.0
K14111	0.0
K14113	0.0
K14449	0.0
K10213	1.0
K14118	0.0
K11711	57.0
K11710	2.0
K11712	315.0
K11717	4477.0
K11719	3.0
K06857	42.0
K10440	8190.0
K10441	7447.0
K07103	0.0
K07102	0.0
K07101	1.0
K07100	2.0
K07107	2359.0
K07106	2319.0
K07105	3284.0
K07456	4981.0
K07459	34.0
K07458	66.0
K07109	21.0
K07108	0.0
K10198	0.0
K10199	0.0
K10190	4315.0
K10191	0.0
K10192	588.0
K10193	53.0
K10194	101.0
K10195	0.0
K10196	0.0
K10197	0.0
K15013	0.0
K01858	118.0
K15016	0.0
K15017	0.0
K01853	0.0
K01852	0.0
K01851	0.0
K01850	74.0
K01857	1.0
K01856	0.0
K01854	4103.0
K07539	0.0
K08478	3.0
K08479	0.0
K08476	3.0
K08477	0.0
K08475	3.0
K00450	1.0
K00451	1.0
K00452	0.0
K00453	0.0
K00455	3.0
K00456	0.0
K00457	0.0
K00106	0.0
K00459	37.0
K00104	2280.0
K00105	9.0
K00102	42.0
K00103	0.0
K00100	7782.0
K00101	1.0
K01509	0.0
K04759	9214.0
K04758	15529.0
K04757	1473.0
K01504	0.0
K04755	4.0
K04754	45.0
K04753	9.0
K04752	3.0
K04751	2076.0
K01502	0.0
K14631	0.0
K05359	0.0
K14632	0.0
K07536	0.0
K12080	0.0
K02364	0.0
K12369	40.0
K02361	12.0
K02362	0.0
K02363	3.0
K13509	0.0
K13503	0.0
K13500	0.0
K12109	0.0
K12108	0.0
K12101	0.0
K12100	0.0
K12103	0.0
K12102	0.0
K12105	0.0
K12104	0.0
K12107	0.0
K12106	0.0
K11023	0.0
K03014	0.0
K08906	0.0
K08904	0.0
K08900	0.0
K06223	2751.0
K06199	1734.0
K06198	756.0
K06197	0.0
K06196	2649.0
K06194	67.0
K06193	1751.0
K06192	45.0
K06191	752.0
K06190	3.0
K11104	1223.0
K11105	1864.0
K11106	0.0
K11107	3.0
K11102	29.0
K11103	46.0
K07862	56.0
K00666	998.0
K00663	0.0
K00662	696.0
K00661	7515.0
K00660	1.0
K06997	4633.0
K06996	7.0
K06995	46.0
K10852	55.0
K06993	0.0
K06992	0.0
K06991	0.0
K06990	36.0
K11050	0.0
K06999	351.0
K06998	2764.0
K05338	26.0
K11051	0.0
K06441	0.0
K06440	0.0
K06443	1.0
K06442	4956.0
K06445	3.0
K06447	0.0
K06446	37.0
K06309	0.0
K05686	0.0
K02655	0.0
K07392	0.0
K00595	3653.0
K00594	0.0
K00596	0.0
K00599	12251.0
K00598	43.0
K02657	0.0
K07642	3.0
K07643	0.0
K07396	45.0
K07397	23.0
K07394	3.0
K07395	0.0
K04102	0.0
K04103	3.0
K04100	0.0
K04101	0.0
K04107	0.0
K04105	0.0
K04108	0.0
K04109	0.0
K07716	0.0
K07717	214.0
K07714	0.0
K07715	38.0
K07712	72.0
K07713	205.0
K07710	1.0
K07711	3.0
K07718	12009.0
K07719	244.0
K00843	0.0
K00842	0.0
K00841	815.0
K00840	0.0
K00847	5536.0
K00846	0.0
K00845	7580.0
K00844	86.0
K00849	3480.0
K00848	1357.0
K06302	0.0
K13771	39.0
K13770	37.0
K13772	0.0
K13775	1.0
K13774	0.0
K13777	0.0
K13776	0.0
K13779	0.0
K13778	0.0
K02621	852.0
K02992	5022.0
K02623	0.0
K08286	0.0
K08281	44.0
K02996	4459.0
K02995	0.0
K02994	5023.0
K02629	0.0
K02628	0.0
K08289	69.0
K08288	0.0
K03578	5.0
K03579	46.0
K03576	3.0
K03577	662.0
K03574	9187.0
K03575	1717.0
K03572	4986.0
K03573	3.0
K03570	4995.0
K03571	4522.0
K01710	5742.0
K01711	1421.0
K01712	149.0
K01713	0.0
K01714	11051.0
K01715	3402.0
K01716	3.0
K01718	0.0
K01719	99.0
K03081	8.0
K02199	3.0
K02198	116.0
K14170	8197.0
K02193	45.0
K02192	87.0
K02191	1427.0
K02190	3583.0
K02197	116.0
K02196	0.0
K02195	116.0
K02194	116.0
K03718	146.0
K03719	2614.0
K03712	6395.0
K03713	729.0
K03710	8032.0
K03711	6240.0
K03716	2810.0
K03717	3.0
K03715	1.0
K07129	0.0
K00045	3.0
K13995	0.0
K13994	0.0
K13991	0.0
K13990	45.0
K13993	867.0
K13992	0.0
K06298	1671.0
K06299	0.0
K06294	0.0
K06295	552.0
K06296	132.0
K06297	57.0
K06290	0.0
K06291	0.0
K06292	0.0
K06293	0.0
K12743	0.0
K00248	5526.0
K06426	29.0
K11739	0.0
K11738	0.0
K11733	3.0
K11732	0.0
K11731	0.0
K11737	3.0
K11736	0.0
K11735	0.0
K11734	0.0
K06870	0.0
K06871	6701.0
K06872	2020.0
K06873	0.0
K06874	0.0
K06875	0.0
K06876	0.0
K06877	737.0
K06878	762.0
K06879	3.0
K07478	6068.0
K12645	0.0
K07479	3.0
K07473	3226.0
K07472	0.0
K07471	0.0
K07470	0.0
K07477	0.0
K07476	0.0
K07474	697.0
K15038	0.0
K15039	0.0
K15034	0.0
K15036	0.0
K15037	0.0
K08738	0.0
K06420	0.0
K00128	2408.0
K00129	0.0
K00438	0.0
K00432	602.0
K00433	2400.0
K00122	2.0
K00123	1627.0
K00124	86.0
K00125	0.0
K00126	0.0
K00127	84.0
K08973	0.0
K14348	0.0
K14347	0.0
K14340	0.0
K08972	482.0
K01525	3.0
K01524	7713.0
K01523	294.0
K01521	0.0
K01520	6584.0
K01529	2861.0
K08977	0.0
K03969	73.0
K08929	0.0
K02388	3744.0
K02389	3696.0
K02386	38.0
K02387	3744.0
K02384	0.0
K02385	3143.0
K02382	0.0
K02380	48.0
K02381	0.0
K05386	0.0
K13524	0.0
K13525	1.0
K13527	2.0
K13520	0.0
K13522	0.0
K13529	1.0
K03385	117.0
K03384	0.0
K03387	413.0
K03386	1041.0
K03381	0.0
K03380	0.0
K03383	0.0
K03382	427.0
K03389	108.0
K03388	80.0
K05356	0.0
K12344	24.0
K12343	29.0
K12342	0.0
K12341	0.0
K12340	137.0
K02430	3.0
K12349	0.0
K05351	0.0
K11694	0.0
K11695	0.0
K11690	2283.0
K05352	0.0
K11693	0.0
K08928	0.0
K03433	1.0
K13832	0.0
K03039	0.0
K03432	1.0
K06607	0.0
K06606	82.0
K06605	2.0
K03430	2274.0
K06603	68.0
K06602	0.0
K06601	0.0
K06600	0.0
K05358	0.0
K06609	0.0
K06608	49.0
K03923	3.0
K03922	1.0
K11472	0.0
K11473	164.0
K11474	0.0
K11475	0.0
K11476	0.0
K11477	0.0
K00601	0.0
K00600	6421.0
K00603	319.0
K03746	3.0
K00605	900.0
K00604	5024.0
K00607	0.0
K00606	2350.0
K00609	4952.0
K03741	1062.0
K03740	2155.0
K03743	196.0
K10873	0.0
K03214	3.0
K14068	0.0
K13317	0.0
K06360	0.0
K14069	0.0
K08078	0.0
K09650	0.0
K06361	0.0
K07802	0.0
K07803	126.0
K07800	0.0
K07801	0.0
K07806	3.0
K07807	0.0
K07804	0.0
K07805	0.0
K06362	0.0
K01172	0.0
K10257	0.0
K10255	25.0
K10254	3204.0
K10253	0.0
K10918	0.0
K04128	0.0
K01958	2340.0
K01959	0.0
K01956	6254.0
K01957	0.0
K04126	0.0
K04127	0.0
K01952	6610.0
K01953	8197.0
K01950	2807.0
K01951	6147.0
K07730	0.0
K07731	0.0
K07732	0.0
K07733	7.0
K07734	0.0
K07735	41.0
K07736	5896.0
K07737	14584.0
K07738	4649.0
K07739	36.0
K06365	0.0
K06366	0.0
K06367	0.0
K10910	0.0
K10911	0.0
K04382	0.0
K10775	0.0
K02609	3.0
K02979	0.0
K02978	0.0
K06368	0.0
K02975	0.0
K02974	0.0
K02977	0.0
K02976	0.0
K03558	116.0
K03559	266.0
K03550	4861.0
K03551	5048.0
K03552	0.0
K03553	5681.0
K03554	3.0
K03555	4985.0
K03556	994.0
K03557	3.0
K01778	4805.0
K01779	4090.0
K06369	0.0
K01772	816.0
K01770	4228.0
K01771	29.0
K01776	5018.0
K01777	1453.0
K01774	0.0
K01775	5754.0
K05385	0.0
K05384	0.0
K05383	0.0
K05382	0.0
K05381	0.0
K08159	3.0
K14153	2.0
K14154	0.0
K14155	9200.0
K08152	675.0
K08156	412.0
K08076	0.0
K12809	0.0
K05297	1.0
K03734	6260.0
K03735	1547.0
K03736	1547.0
K03737	4876.0
K03731	0.0
K03732	3.0
K03733	954.0
K03738	48.0
K03739	2155.0
K08139	0.0
K06994	25.0
K12660	0.0
K12661	0.0
K07450	0.0
K08719	0.0
K08717	71.0
K08715	0.0
K08714	0.0
K08713	0.0
K08710	0.0
K11311	0.0
K11312	43.0
K00141	0.0
K00146	3.0
K00411	0.0
K00412	0.0
K00145	9276.0
K00148	0.0
K14367	0.0
K14366	0.0
K08954	0.0
K08384	5096.0
K14369	0.0
K14368	0.0
K14091	700.0
K14090	694.0
K14093	0.0
K14092	0.0
K14095	0.0
K14094	0.0
K14097	0.0
K14096	0.0
K14099	0.0
K14098	0.0
K02848	3.0
K01541	0.0
K04712	0.0
K04711	0.0
K01545	0.0
K01547	2624.0
K01546	2624.0
K01548	2542.0
K04719	2.0
K04718	0.0
K02018	7042.0
K02019	408.0
K02016	11409.0
K02017	83.0
K02014	580.0
K02015	16497.0
K02012	6242.0
K02013	10961.0
K02010	3749.0
K02011	4545.0
K04515	0.0
K03943	0.0
K03941	34.0
K03940	0.0
K00313	78.0
K04060	0.0
K01608	662.0
K08942	0.0
K08943	0.0
K08940	0.0
K08941	0.0
K08946	0.0
K08947	0.0
K08944	0.0
K08945	0.0
K03059	0.0
K13811	0.0
K13812	0.0
K13815	0.0
K13816	0.0
K13818	0.0
K13819	42.0
K03053	0.0
K03052	0.0
K03055	0.0
K03054	0.0
K03057	0.0
K03056	0.0
K06222	3.0
K11418	0.0
K11410	0.0
K11415	0.0
K00622	0.0
K00621	0.0
K00620	9214.0
K00627	2269.0
K00626	6409.0
K00625	3319.0
K00624	0.0
K02805	664.0
K02552	348.0
K02550	0.0
K02556	4696.0
K02803	0.0
K02554	1.0
K07280	0.0
K07281	0.0
K07282	3771.0
K07283	0.0
K07284	3367.0
K07285	3.0
K07286	3.0
K08217	3815.0
K07288	0.0
K07289	45.0
K07534	0.0
K07535	6.0
K07533	3685.0
K07822	0.0
K07823	0.0
K08699	0.0
K00088	5684.0
K00087	1970.0
K00086	2088.0
K00082	17.0
K10239	0.0
K10238	0.0
K10231	1555.0
K10230	0.0
K10233	0.0
K10232	0.0
K10235	0.0
K10234	0.0
K10237	0.0
K10236	0.0
K08353	0.0
K01970	0.0
K01971	165.0
K01972	6920.0
K01973	0.0
K01974	0.0
K01975	170.0
K01976	1.0
K07758	0.0
K05990	0.0
K07752	0.0
K07753	0.0
K07751	3.0
K13786	0.0
K07755	0.0
K07442	78.0
K08352	219.0
K07115	8.0
K07441	0.0
K07634	0.0
K07446	4.0
K07111	0.0
K07444	4873.0
K07445	0.0
K00647	49.0
K07449	0.0
K00641	63.0
K00640	5998.0
K01289	0.0
K01282	0.0
K01283	0.0
K01280	0.0
K01281	750.0
K01286	473.0
K01284	128.0
K02954	5052.0
K02952	5023.0
K02950	5021.0
K00155	2.0
K02959	5022.0
K00887	0.0
K00886	2.0
K00885	0.0
K00884	3.0
K00883	97.0
K00882	5484.0
K00881	51.0
K00880	415.0
K00053	4445.0
K14048	0.0
K01026	1013.0
K01756	5029.0
K01025	0.0
K01750	3255.0
K01023	81.0
K01752	6989.0
K01753	132.0
K14583	0.0
K01758	82.0
K01759	5095.0
K09565	0.0
K09568	0.0
K08173	42.0
K08172	3.0
K02483	835.0
K02482	0.0
K08177	520.0
K08176	0.0
K08175	0.0
K02486	0.0
K02489	0.0
K02488	69.0
K08178	0.0
K14138	4306.0
K14136	2.0
K09713	0.0
K09714	0.0
K09715	0.0
K03532	0.0
K03533	0.0
K03530	5994.0
K03531	4460.0
K03536	5012.0
K03537	1399.0
K03534	952.0
K03535	0.0
K03538	0.0
K03539	0.0
K14451	0.0
K14450	0.0
K02225	0.0
K02224	7076.0
K02227	4101.0
K02226	4056.0
K02221	2331.0
K14107	0.0
K02229	2.0
K02228	2.0
K14106	0.0
K00441	0.0
K03288	0.0
K03289	0.0
K03284	7118.0
K03285	0.0
K03286	74.0
K03287	258.0
K03280	0.0
K03281	525.0
K03282	3312.0
K00440	0.0
K13677	0.0
K12790	0.0
K09639	0.0
K12688	0.0
K12689	0.0
K12686	0.0
K12687	0.0
K12684	3.0
K12685	3.0
K12682	0.0
K12683	0.0
K12680	0.0
K11889	0.0
K08884	5539.0
K11085	828.0
K11084	0.0
K11081	0.0
K11080	0.0
K11083	0.0
K11082	0.0
K11089	0.0
K08777	0.0
K08776	0.0
K06346	4947.0
K06347	0.0
K09824	0.0
K09825	4711.0
K09823	3.0
K09820	344.0
K10939	0.0
K10936	0.0
K10937	0.0
K10933	0.0
K06348	0.0
K09829	0.0
K11337	0.0
K11336	0.0
K11335	0.0
K11334	0.0
K11333	0.0
K11332	0.0
K11331	0.0
K11330	0.0
K00169	743.0
K00164	4.0
K00166	5.0
K00167	5.0
K00161	2286.0
K00162	2286.0
K00163	5.0
K10689	0.0
K10680	4.0
K10681	1.0
K10682	1.0
K04083	4845.0
K04082	3.0
K04081	0.0
K04080	3.0
K04087	177.0
K04086	406.0
K04085	3.0
K04084	42.0
K04088	177.0
K01569	0.0
K01568	0.0
K01563	2.0
K01561	0.0
K01560	1598.0
K01567	342.0
K01565	0.0
K01564	0.0
K02038	4972.0
K02039	4970.0
K02030	15319.0
K02031	14693.0
K02032	15048.0
K02033	15916.0
K02034	16311.0
K02035	19905.0
K02036	5740.0
K02037	4925.0
K05556	0.0
K13658	0.0
K13659	0.0
K13656	0.0
K13657	0.0
K13654	0.0
K13655	78.0
K13652	2122.0
K13653	7290.0
K13650	0.0
K13651	42.0
K05555	0.0
K05552	0.0
K02057	9682.0
K05550	0.0
K05551	0.0
K12308	5904.0
K12306	0.0
K03073	4996.0
K03072	285.0
K03071	3.0
K03070	6406.0
K03077	1485.0
K03076	5025.0
K03075	4459.0
K03074	287.0
K08965	4.0
K08967	0.0
K08961	91.0
K08963	1760.0
K13873	0.0
K13876	0.0
K13874	0.0
K13875	0.0
K06139	0.0
K06138	34.0
K06135	0.0
K06134	0.0
K06137	0.0
K06136	0.0
K06131	8204.0
K06133	2260.0
K06132	0.0
K02600	5023.0
K07389	0.0
K07388	0.0
K04747	0.0
K01516	3627.0
K09977	0.0
K07518	0.0
K07519	0.0
K11437	0.0
K07512	0.0
K07516	36.0
K10212	82.0
K10747	0.0
K10217	0.0
K10219	0.0
K10218	0.0
K10748	3.0
K01912	1985.0
K01913	2.0
K01910	137.0
K01911	380.0
K01916	2198.0
K01917	0.0
K01914	4615.0
K01915	8556.0
K01918	2169.0
K01919	120.0
K07774	3.0
K07775	682.0
K07776	38.0
K07777	594.0
K07770	5.0
K07771	3.0
K07772	0.0
K07773	3.0
K07778	20.0
K01193	5567.0
K04340	0.0
K04341	0.0
K04342	0.0
K04343	1.0
K12986	0.0
K04691	3.0
K02931	4460.0
K02933	5022.0
K02935	5023.0
K02936	0.0
K02939	5023.0
K00205	0.0
K00204	0.0
K00207	0.0
K00206	0.0
K00201	0.0
K00200	0.0
K00203	0.0
K00202	0.0
K00209	0.0
K00208	872.0
K01000	5685.0
K01001	0.0
K01002	204.0
K01003	2.0
K01004	0.0
K01005	1258.0
K01006	4245.0
K01007	1594.0
K01008	2904.0
K10855	0.0
K14115	0.0
K14116	0.0
K14441	4159.0
K14446	0.0
K14447	0.0
K14112	0.0
K14445	1.0
K08195	0.0
K08194	0.0
K14448	0.0
K08196	0.0
K08191	67.0
K14119	0.0
K08193	0.0
K00702	592.0
K10799	0.0
K03518	5231.0
K03519	212.0
K09719	0.0
K10856	0.0
K03516	0.0
K03517	3073.0
K02205	0.0
K02204	2.0
K02203	2577.0
K02201	0.0
K02200	3.0
K13714	0.0
K13461	0.0
K12518	7.0
K12519	7.0
K12517	7.0
K12514	0.0
K12515	0.0
K12512	0.0
K12513	0.0
K12510	4272.0
K12511	1770.0
K07183	3563.0
K07182	70.0
K07181	983.0
K07180	31.0
K07186	3.0
K07185	2571.0
K07184	3.0
K09800	45.0
K09801	3.0
K09802	3.0
K09803	36.0
K09804	0.0
K09805	42.0
K09806	3.0
K09807	815.0
K09808	209.0
K09809	1.0
K10912	0.0
K10913	0.0
K10914	245.0
K10915	0.0
K10916	0.0
K10917	0.0
K11358	3852.0
K11355	0.0
K11354	0.0
K11357	0.0
K11356	0.0
K04069	15877.0
K04068	6653.0
K04065	3.0
K04064	0.0
K04067	3.0
K04066	5022.0
K04061	1581.0
K09716	1400.0
K04063	337.0
K04062	3.0
K10006	1.0
K10007	2.0
K10004	3.0
K10005	2.0
K10002	3.0
K10003	3.0
K10000	3.0
K10001	3.0
K09717	0.0
K10008	2.0
K10009	0.0
K02491	0.0
K14588	3.0
K14581	0.0
K13678	408.0
K13679	0.0
K11633	0.0
K13670	0.0
K13671	3.0
K11987	0.0
K11636	0.0
K11634	0.0
K13582	0.0
K13583	0.0
K13580	0.0
K13581	0.0
K13586	0.0
K13587	0.0
K13584	0.0
K13585	0.0
K13588	0.0
K13589	0.0
K02052	157.0
K02053	158.0
K02050	14143.0
K02051	13459.0
K02056	5505.0
K05553	0.0
K02054	156.0
K02055	153.0
K02058	1633.0
K02059	0.0
K05558	0.0
K05559	0.0
K03895	0.0
K03894	0.0
K03897	0.0
K03896	0.0
K03891	2.0
K03890	2.0
K03893	0.0
K03892	7514.0
K02423	3.0
K05342	0.0
K05341	2.0
K12989	0.0
K12988	0.0
K02420	3743.0
K12981	0.0
K12980	0.0
K12983	0.0
K12982	0.0
K12985	0.0
K12984	0.0
K12987	0.0
K02426	71.0
K13854	0.0
K03098	14.0
K13853	54.0
K03095	756.0
K05344	0.0
K03091	19359.0
K03090	1432.0
K03093	99.0
K03092	2279.0
K06113	38.0
K09632	0.0
K02429	212.0
K06118	0.0
K05716	0.0
K04844	339.0
K11632	0.0
K11630	0.0
K11631	4.0
K11637	0.0
K11635	0.0
K11638	0.0
K11639	0.0
K07572	0.0
K07573	0.0
K07570	759.0
K07571	934.0
K07576	2590.0
K07577	0.0
K07574	4838.0
K07575	0.0
K07578	0.0
K07579	0.0
K11189	8487.0
K11184	1568.0
K11187	0.0
K11180	44.0
K11181	44.0
K11183	3.0
K10764	1.0
K10763	3.0
K10762	0.0
K01938	4984.0
K01939	5583.0
K01934	5011.0
K01935	93.0
K01937	3644.0
K01930	0.0
K01932	3.0
K01933	5649.0
K07798	5.0
K07799	3.0
K07796	3.0
K07797	0.0
K07794	126.0
K07795	9.0
K07792	5.0
K07793	1525.0
K07790	0.0
K07791	38.0
K06379	4084.0
K00968	689.0
K06378	4205.0
K06377	0.0
K06376	0.0
K06375	0.0
K09814	0.0
K09813	0.0
K06372	0.0
K06371	0.0
K06370	0.0
K01249	0.0
K01246	1391.0
K01247	31.0
K01244	0.0
K01243	4424.0
K08919	0.0
K01241	40.0
K02919	2956.0
K02913	5992.0
K02912	0.0
K02911	4998.0
K02910	0.0
K02917	0.0
K02916	5023.0
K02915	0.0
K02914	4933.0
K00228	3.0
K00227	0.0
K00226	7324.0
K00224	0.0
K00223	0.0
K00222	0.0
K00221	2.0
K00220	0.0
K01798	0.0
K01799	130.0
K01068	0.0
K01069	386.0
K01062	1.0
K01791	4269.0
K01792	3.0
K01061	6.0
K01066	139.0
K01067	1473.0
K01796	3.0
K01797	11.0
K05499	798.0
K14468	0.0
K14469	0.0
K14465	0.0
K14466	0.0
K14467	0.0
K10834	0.0
K10833	0.0
K02266	0.0
K03793	0.0
K03790	568.0
K03791	0.0
K03796	3.0
K03797	4685.0
K03794	0.0
K03795	0.0
K03798	12890.0
K03799	503.0
K13448	0.0
K12538	0.0
K12539	0.0
K12530	3.0
K12531	3.0
K12532	3.0
K12533	0.0
K12534	0.0
K12535	0.0
K12536	0.0
K12537	0.0
K03136	0.0
K09790	878.0
K09791	80.0
K09792	34.0
K09793	109.0
K09794	80.0
K09795	45.0
K09796	2.0
K09797	703.0
K09798	38.0
K09799	675.0
K10972	0.0
K10973	0.0
K10977	80.0
K10974	2240.0
K10975	5.0
K10978	0.0
K10979	194.0
K06308	0.0
K00315	0.0
K09862	3.0
K06303	0.0
K09860	0.0
K09861	3808.0
K06306	352.0
K06307	0.0
K06305	25.0
K11373	0.0
K04047	851.0
K04046	3.0
K04045	697.0
K04044	3.0
K04043	5275.0
K04042	5636.0
K04041	4276.0
K04040	0.0
K02700	0.0
K04049	0.0
K04048	0.0
K02707	0.0
K02704	0.0
K02705	0.0
K10020	0.0
K10021	0.0
K10022	0.0
K10023	0.0
K10024	0.0
K10025	0.0
K10026	34.0
K10027	0.0
K13612	0.0
K13613	0.0
K13611	0.0
K13614	0.0
K13615	0.0
K05794	48.0
K05795	5547.0
K05796	2875.0
K05797	0.0
K05790	3.0
K05791	3.0
K05792	1483.0
K05793	45.0
K05798	3.0
K05799	5434.0
K01474	0.0
K01477	1.0
K01476	5.0
K01471	0.0
K01470	2514.0
K01473	0.0
K13039	0.0
K01479	4.0
K01478	437.0
K05570	737.0
K05571	739.0
K05572	0.0
K05573	0.0
K02078	10998.0
K02079	3.0
K05576	0.0
K02074	416.0
K02075	416.0
K02076	490.0
K02077	417.0
K02071	4309.0
K02072	4309.0
K02073	6427.0
K03309	467.0
K03308	6242.0
K03305	3661.0
K03304	42.0
K03307	5674.0
K03306	1381.0
K03301	0.0
K03300	155.0
K03303	143.0
K03302	0.0
K06173	8174.0
K06175	3.0
K06174	0.0
K06177	144.0
K06176	3.0
K06179	2698.0
K07680	1.0
K03867	0.0
K03838	0.0
K12053	0.0
K11618	1004.0
K11619	0.0
K11614	0.0
K11615	0.0
K11616	0.0
K11617	346.0
K11610	1.0
K11611	1.0
K11960	0.0
K11961	0.0
K02836	5023.0
K10565	0.0
K10564	0.0
K02837	2835.0
K10561	266.0
K10560	266.0
K10563	2724.0
K10562	0.0
K02838	5023.0
K06858	3.0
K02839	662.0
K06859	66.0
K12700	593.0
K07558	0.0
K07559	779.0
K07228	0.0
K07229	6.0
K07226	1.0
K07224	5.0
K07225	3.0
K07222	1.0
K07223	419.0
K07220	1175.0
K07221	3.0
K10709	696.0
K10708	0.0
K10701	0.0
K10703	0.0
K10702	0.0
K10704	0.0
K05984	0.0
K07537	0.0
K08652	0.0
K08651	0.0
K08658	0.0
K08659	1593.0
K05982	38.0
K07451	0.0
K07453	0.0
K07452	0.0
K07455	132.0
K07454	3.0
K09707	2235.0
K07457	38.0
K09706	0.0
K07104	682.0
K00029	158.0
K00028	6.0
K00799	10.0
K00798	3422.0
K00797	3140.0
K00024	272.0
K00795	7.0
K00026	0.0
K00021	1.0
K00020	528.0
K00023	0.0
K00022	0.0
K09017	2.0
K01269	5946.0
K09015	831.0
K09014	1547.0
K09013	4714.0
K09011	64.0
K09010	0.0
K01261	346.0
K01262	8237.0
K01263	7.0
K01264	1.0
K01265	7381.0
K01266	725.0
K09018	0.0
K08227	3.0
K08226	0.0
K08225	0.0
K08224	80.0
K08223	99.0
K08222	3.0
K08221	2.0
K00249	19.0
K01790	3884.0
K00241	106.0
K00240	408.0
K00243	4451.0
K00242	39.0
K00245	46.0
K00244	2149.0
K00247	3.0
K00246	45.0
K01795	752.0
K06983	0.0
K02799	0.0
K02798	1777.0
K02791	3122.0
K02790	3.0
K02793	8046.0
K02795	8628.0
K02794	9066.0
K02796	8657.0
K04564	2328.0
K04565	939.0
K04566	658.0
K04567	4364.0
K01040	68.0
K01041	37.0
K04562	2063.0
K04568	3.0
K01049	0.0
K02535	144.0
K02242	2181.0
K02536	146.0
K02531	10.0
K02246	750.0
K02533	45.0
K02532	386.0
K02248	373.0
K02538	1409.0
K00581	0.0
K13421	0.0
K01013	0.0
K15018	0.0
K15019	0.0
K03110	5021.0
K03111	9429.0
K03112	3.0
K03113	67.0
K03116	260.0
K03117	48.0
K03118	186.0
K03119	2.0
K10919	0.0
K12552	0.0
K12553	0.0
K12551	0.0
K12556	347.0
K12554	6.0
K12555	1512.0
K06892	1.0
K06893	4.0
K06890	1233.0
K06891	77.0
K06896	2117.0
K06897	3738.0
K06894	52.0
K06895	523.0
K10954	0.0
K10956	0.0
K06899	3.0
K06328	30.0
K06329	0.0
K10952	0.0
K10953	0.0
K11395	0.0
K11391	0.0
K11390	0.0
K11392	76.0
K00499	0.0
K00494	2.0
K00495	0.0
K00496	2.0
K00491	0.0
K00492	2.0
K00493	0.0
K13591	0.0
K01467	853.0
K13593	0.0
K13592	0.0
K04021	42.0
K04020	42.0
K04023	1866.0
K04022	0.0
K04025	0.0
K04024	321.0
K04027	1486.0
K04026	1509.0
K04029	2769.0
K04028	2911.0
K07055	0.0
K07054	9.0
K07057	0.0
K07056	5120.0
K07051	0.0
K07050	3893.0
K07053	7826.0
K07052	11144.0
K07059	0.0
K07058	4746.0
K10040	72.0
K10041	230.0
K10046	0.0
K04799	0.0
K04798	0.0
K04793	1.0
K04792	1.0
K04791	0.0
K04790	0.0
K04797	0.0
K04796	0.0
K04795	0.0
K04794	1399.0
K13638	3.0
K13639	4.0
K13634	3.0
K13635	0.0
K13636	42.0
K13637	0.0
K13630	0.0
K13631	0.0
K13632	0.0
K13633	0.0
K02042	1659.0
K05778	0.0
K05779	0.0
K05776	92.0
K05541	3.0
K05774	42.0
K05775	0.0
K05772	44.0
K05773	44.0
K05540	2282.0
K01459	0.0
K01458	0.0
K01457	1.0
K01455	81.0
K01454	0.0
K01453	0.0
K01452	0.0
K01451	302.0
K01450	0.0
K05518	0.0
K08070	3241.0
K08071	0.0
K05516	116.0
K08077	40.0
K05515	5237.0
K13093	0.0
K11783	0.0
K12949	0.0
K12945	0.0
K12944	0.0
K12941	3073.0
K12940	49.0
K12943	0.0
K12942	3112.0
K14728	2.0
K14727	0.0
K11785	0.0
K00108	5.0
K13890	42.0
K13891	42.0
K13892	42.0
K13893	0.0
K13894	0.0
K13895	0.0
K13896	0.0
K06159	0.0
K06158	6221.0
K06153	6437.0
K06152	42.0
K06151	42.0
K06157	0.0
K06156	3.0
K06155	0.0
K06154	0.0
K03327	293.0
K03326	45.0
K03325	674.0
K03324	7779.0
K03322	749.0
K03321	564.0
K03320	1125.0
K03329	0.0
K03328	502.0
K04802	0.0
K04801	0.0
K04800	0.0
K11948	0.0
K01505	0.0
K04756	2.0
K11940	3.0
K11941	0.0
K11942	0.0
K11943	0.0
K11944	0.0
K01507	6622.0
K11946	0.0
K11947	0.0
K01506	0.0
K01501	1399.0
K01500	1472.0
K01503	0.0
K06714	1553.0
K04750	2459.0
K12789	0.0
K12788	0.0
K11526	0.0
K10810	0.0
K11522	0.0
K11523	0.0
K08675	0.0
K08676	7.0
K08677	2.0
K08679	0.0
K11521	0.0
K10547	252.0
K10546	252.0
K10545	132.0
K10544	80.0
K10543	131.0
K10542	1771.0
K10541	1772.0
K10540	2574.0
K10549	130.0
K10548	252.0
K14630	0.0
K11529	0.0
K00007	0.0
K00005	2240.0
K13444	0.0
K00003	6539.0
K00002	843.0
K00001	2848.0
K01186	896.0
K00009	1768.0
K00008	7407.0
K10726	0.0
K10725	0.0
K08246	0.0
K00263	25.0
K00262	3210.0
K00261	4.0
K00260	1434.0
K00266	13944.0
K00265	876.0
K01200	502.0
K01201	1492.0
K01206	6256.0
K01207	2544.0
K01205	31.0
K01208	382.0
K01209	6429.0
K06167	1521.0
K00917	2359.0
K00912	144.0
K00919	4676.0
K02519	5020.0
K02518	5022.0
K02517	103.0
K02511	3.0
K02510	193.0
K13409	0.0
K13408	0.0
K03179	66.0
K03170	0.0
K03177	5026.0
K12574	4940.0
K12570	0.0
K12573	5258.0
K11009	0.0
K11008	0.0
K11005	0.0
K11004	0.0
K11007	0.0
K11006	0.0
K11003	0.0
K08296	39.0
K08297	0.0
K08295	0.0
K02634	0.0
K02635	0.0
K10622	0.0
K07693	7.0
K07692	0.0
K07691	0.0
K07690	0.0
K07697	0.0
K07696	775.0
K07695	0.0
K07694	2.0
K07699	3458.0
K07698	0.0
K07079	4907.0
K07078	912.0
K07077	2.0
K07076	284.0
K07075	635.0
K07074	105.0
K07073	0.0
K07072	0.0
K07071	89.0
K07070	3.0
K14584	0.0
K11620	0.0
K09190	0.0
K11623	0.0
K05759	0.0
K08589	0.0
K11625	0.0
K11995	0.0
K01439	6384.0
K01438	1924.0
K01431	0.0
K01430	701.0
K01433	39.0
K01432	0.0
K01434	0.0
K01437	0.0
K01436	6689.0
K05539	3.0
K14520	2.0
K12963	3.0
K12962	3.0
K12961	3.0
K12960	7826.0
K14749	0.0
K14748	0.0
K02972	0.0
K14743	4.0
K14742	3902.0
K14745	0.0
K14744	10.0
K14747	0.0
K14746	0.0
K02167	3.0
K02164	4.0
K02160	3577.0
K02168	32.0
K02169	84.0
K10931	0.0
K03341	0.0
K03340	1666.0
K03343	0.0
K03342	678.0
K03346	759.0
K12299	0.0
K12291	0.0
K12290	0.0
K12293	0.0
K12292	1.0
K12295	2.0
K12294	1.0
K12297	3.0
K12368	3.0
K11922	0.0
K11923	3.0
K11920	0.0
K11921	0.0
K11926	3.0
K11927	506.0
K11924	72.0
K11925	3.0
K11928	1496.0
K13181	0.0
K13219	0.0
K07262	0.0
K07263	111.0
K07260	5940.0
K07261	0.0
K07266	42.0
K07267	0.0
K07264	41.0
K07265	42.0
K07268	0.0
K07269	3.0
K01155	1202.0
K04478	0.0
K04479	0.0
K10528	0.0
K14952	1.0
K07486	64.0
K07487	0.0
K07484	217.0
K07485	2.0
K07482	20.0
K07483	9358.0
K07480	20.0
K07481	100.0
K07488	0.0
K07489	7.0
K11210	0.0
K11211	0.0
K11212	2.0
K11214	658.0
K11216	80.0
K06300	0.0
K00061	0.0
K00060	44.0
K06301	0.0
K00065	1043.0
K00064	0.0
K00067	6001.0
K00066	0.0
K00069	0.0
K00068	1490.0
K06304	0.0
K08262	0.0
K08261	0.0
K08260	0.0
K08265	0.0
K08264	0.0
K00288	0.0
K00285	8.0
K00284	2382.0
K00287	4743.0
K00286	7112.0
K00281	68.0
K00280	0.0
K00283	2438.0
K00282	2438.0
K08088	0.0
K14198	0.0
K14199	0.0
K03452	0.0
K14194	0.0
K14195	0.0
K14196	0.0
K14197	0.0
K14192	0.0
K14193	0.0
K01880	2749.0
K01881	7084.0
K01883	5025.0
K01885	2941.0
K04618	0.0
K01887	5706.0
K01224	646.0
K01889	5065.0
K01226	2165.0
K01227	711.0
K01220	11.0
K01222	1622.0
K01223	9649.0
K02759	7506.0
K02755	341.0
K02757	9119.0
K02756	3.0
K14998	0.0
K02750	1410.0
K02753	0.0
K02752	0.0
K00939	4646.0
K00938	757.0
K00937	2990.0
K00936	23071.0
K00935	0.0
K00934	0.0
K00933	0.0
K00932	3.0
K00931	3668.0
K00930	9123.0
K01089	107.0
K01080	0.0
K01081	2894.0
K01082	0.0
K01083	0.0
K01084	0.0
K01085	3.0
K01087	2.0
K02571	0.0
K02570	39.0
K02573	116.0
K02572	3.0
K02575	137.0
K02574	337.0
K07780	0.0
K03488	9036.0
K03489	394.0
K03482	0.0
K03483	1744.0
K03480	102.0
K03481	3367.0
K03486	2507.0
K03487	0.0
K03484	4326.0
K03485	3.0
K02287	0.0
K02286	0.0
K02285	0.0
K02284	0.0
K02283	5103.0
K02282	38.0
K02281	0.0
K02280	0.0
K02289	0.0
K02288	0.0
K03626	0.0
K03627	0.0
K03624	6942.0
K03625	5023.0
K03151	4880.0
K03620	116.0
K03153	2.0
K08869	0.0
K03628	4141.0
K03629	4980.0
K09738	0.0
K09739	0.0
K09736	0.0
K09737	0.0
K09735	0.0
K09732	0.0
K09733	0.0
K09730	0.0
K09731	0.0
K09888	4433.0
K09889	45.0
K09880	0.0
K09882	84.0
K09883	0.0
K09884	0.0
K09887	0.0
K11027	0.0
K11026	0.0
K11025	0.0
K11024	0.0
K07679	0.0
K07678	0.0
K11021	0.0
K11020	0.0
K07675	3.0
K07674	0.0
K07676	3.0
K07671	1.0
K07670	2.0
K07673	3.0
K07672	0.0
K01117	0.0
K12048	0.0
K07019	45.0
K07018	0.0
K07011	1106.0
K07010	5665.0
K07013	42.0
K07012	5129.0
K07015	3473.0
K07014	32.0
K07017	345.0
K07016	35.0
K10084	0.0
K08372	120.0
K05884	85.0
K05885	1132.0
K05886	42.0
K05887	0.0
K05880	3.0
K05881	4.0
K05882	0.0
K05883	0.0
K08902	0.0
K05739	2872.0
K05888	0.0
K05889	0.0
K08903	0.0
K00547	486.0
K00544	0.0
K00545	0.0
K00542	0.0
K00543	0.0
K00540	9743.0
K00548	8765.0
K00549	1351.0
K01145	0.0
K01412	0.0
K01147	45.0
K01417	2915.0
K00038	2.0
K01143	0.0
K01142	4983.0
K01419	478.0
K00788	6534.0
K00789	5725.0
K12502	0.0
K14762	0.0
K14761	4062.0
K06195	3.0
K03819	0.0
K03818	3.0
K03814	81.0
K03817	401.0
K03816	4175.0
K03811	2022.0
K03810	1822.0
K03813	80.0
K11908	0.0
K11909	3.0
K11904	10.0
K11905	3.0
K11906	3.0
K11907	3.0
K11900	3.0
K11901	3.0
K11902	42.0
K11903	49.0
K10986	1.0
K13238	0.0
K13239	0.0
K13797	0.0
K07248	569.0
K13796	0.0
K07244	0.0
K07245	5.0
K07246	101.0
K07240	12336.0
K07241	1.0
K07242	0.0
K07243	5.0
K01268	0.0
K05296	0.0
K02821	2259.0
K09016	0.0
K09945	0.0
K09944	0.0
K09947	0.0
K09946	0.0
K09941	0.0
K09940	25.0
K09943	0.0
K09942	37.0
K09949	76.0
K09948	0.0
K10851	0.0
K10850	0.0
K03666	1911.0
K03667	478.0
K03196	42.0
K03665	6421.0
K11275	0.0
K06012	3522.0
K00048	1692.0
K10857	0.0
K09773	1886.0
K00043	1399.0
K00042	2501.0
K00041	978.0
K00040	1409.0
K00046	3289.0
K00733	0.0
K00044	0.0
K06011	0.0
K09012	0.0
K06016	104.0
K06017	0.0
K06014	0.0
K06015	2148.0
K06019	63.0
K01075	0.0
K12221	0.0
K06444	0.0
K04632	0.0
K14977	55.0
K14974	0.0
K00958	0.0
K00951	5094.0
K00950	1638.0
K00952	6.0
K00955	567.0
K00954	5023.0
K00957	633.0
K00956	628.0
K00590	17.0
K02777	4689.0
K02775	3101.0
K02774	4939.0
K02773	3584.0
K02771	6.0
K02770	8051.0
K02779	456.0
K02778	2.0
K01606	0.0
K01607	2716.0
K01604	0.0
K01605	0.0
K01602	0.0
K01601	0.0
K03750	1870.0
K01609	2732.0
K02553	5.0
K02804	2542.0
K02551	396.0
K02806	1446.0
K02557	4717.0
K02800	1828.0
K05275	0.0
K02802	1.0
K13300	0.0
K02558	5.0
K02809	3.0
K02808	2.0
K03600	3.0
K03601	5022.0
K03602	4895.0
K03603	3.0
K03604	823.0
K03605	121.0
K03606	41.0
K03607	3.0
K03608	3550.0
K03609	5104.0
K06078	3.0
K06079	32.0
K09710	5018.0
K09711	1399.0
K09712	0.0
K06073	3.0
K06074	3.0
K06075	3.0
K06076	132.0
K06077	45.0
K06382	3394.0
K06383	2620.0
K06380	0.0
K06381	3671.0
K06386	25.0
K06387	3399.0
K06384	1515.0
K06385	4000.0
K06388	0.0
K06389	0.0
K12466	2.0
K12468	0.0
K07657	80.0
K07656	0.0
K07655	1.0
K07654	2.0
K07653	2.0
K07652	844.0
K07651	1.0
K07650	1403.0
K07659	38.0
K07658	4868.0
K11041	1754.0
K11040	0.0
K11043	0.0
K11042	0.0
K11045	0.0
K11044	0.0
K11047	0.0
K11046	0.0
K11049	0.0
K11048	0.0
K07387	50.0
K07386	1168.0
K06926	3243.0
K06927	1424.0
K06924	0.0
K06925	5023.0
K06922	0.0
K06923	2609.0
K06920	119.0
K06921	939.0
K06928	142.0
K06929	1861.0
K07033	4409.0
K07032	434.0
K07031	1185.0
K07030	4625.0
K07037	126.0
K07035	4217.0
K07034	41.0
K07039	0.0
K07038	3344.0
K10829	0.0
K00384	12192.0
K00385	1729.0
K00386	0.0
K00387	0.0
K00380	4.0
K00381	3.0
K00382	5290.0
K00383	710.0
K00389	1.0
K01387	0.0
K01385	0.0
K01389	1.0
K09158	38.0
K09159	38.0
K09156	0.0
K09157	4871.0
K09154	0.0
K09155	712.0
K09152	0.0
K09153	1378.0
K09150	0.0
K09151	79.0
K05970	1427.0
K05714	2.0
K05715	0.0
K05710	0.0
K05711	0.0
K05712	2.0
K05713	0.0
K00560	4163.0
K00561	5.0
K00563	1503.0
K00564	798.0
K00566	5102.0
K00567	5842.0
K00568	8.0
K00569	0.0
K05575	0.0
K01169	0.0
K01167	0.0
K01166	0.0
K05577	0.0
K01163	2763.0
K01161	0.0
K01160	49.0
K05578	0.0
K05579	0.0
K08092	297.0
K08093	2.0
K08094	293.0
K08095	7.0
K08096	0.0
K08097	3.0
K02254	0.0
K02255	0.0
K01743	0.0
K02251	1.0
K02061	0.0
K01741	0.0
K02060	0.0
K00114	0.0
K02122	4372.0
K02123	4440.0
K02120	4441.0
K02121	3573.0
K02124	4441.0
K03837	3.0
K03836	0.0
K03835	45.0
K03834	3.0
K03833	1686.0
K03832	288.0
K03831	3.0
K03830	1279.0
K00443	0.0
K03839	73.0
K02067	99.0
K10189	1520.0
K13038	7171.0
K13787	146.0
K13788	47.0
K13789	13523.0
K10188	2285.0
K12255	0.0
K12254	0.0
K12257	2411.0
K12256	0.0
K12251	2074.0
K12250	0.0
K12253	0.0
K12252	0.0
K13252	79.0
K13256	368.0
K13255	0.0
K12079	0.0
K12078	0.0
K12071	0.0
K12070	0.0
K12073	0.0
K12072	0.0
K09912	3.0
K06236	0.0
K06237	0.0
K05519	0.0
K09914	45.0
K11788	0.0
K11782	0.0
K11780	0.0
K11781	0.0
K11787	0.0
K11784	0.0
K11530	0.0
K12787	0.0
K12786	0.0
K12785	0.0
K12784	0.0
K06718	1.0
K09969	0.0
K09968	0.0
K09967	659.0
K09966	1.0
K09965	0.0
K09964	1.0
K09963	2909.0
K09962	723.0
K09961	3.0
K09960	0.0
K11527	53.0
K11524	0.0
K11525	0.0
K11250	3.0
K11253	0.0
K11258	3.0
K11528	0.0
K00713	0.0
K00712	61.0
K10780	0.0
K10783	1.0
K10125	0.0
K10124	3.0
K10126	0.0
K10121	6.0
K10123	0.0
K10122	6.0
K04652	1056.0
K04653	808.0
K04651	1689.0
K04656	809.0
K04654	809.0
K04655	1011.0
K00973	4539.0
K00972	562.0
K00971	2843.0
K00970	146.0
K00975	10833.0
K00974	14460.0
K00979	268.0
K00978	228.0
K14954	1.0
K14955	0.0
K14956	0.0
K06178	2886.0
K01596	164.0
K01597	757.0
K01594	0.0
K01595	9.0
K01592	0.0
K01593	0.0
K01590	20.0
K01591	4912.0
K01598	346.0
K01599	7404.0
K02711	0.0
K02710	0.0
K02713	0.0
K02712	0.0
K02714	0.0
K02717	0.0
K02716	0.0
K02719	0.0
K02718	0.0
K03449	687.0
K03446	112.0
K03444	3.0
K03445	42.0
K03442	6340.0
K01620	3429.0
K01621	468.0
K01622	0.0
K01623	879.0
K01624	9745.0
K01625	9401.0
K01626	2857.0
K01627	144.0
K01628	4331.0
K01629	696.0
K05299	1.0
K02829	0.0
K02828	0.0
K02827	0.0
K02826	0.0
K02825	2332.0
K02824	5009.0
K02823	4503.0
K02822	4280.0
K03198	42.0
K03199	42.0
K03668	21.0
K03669	0.0
K03190	701.0
K03191	0.0
K03660	6111.0
K03194	0.0
K03195	42.0
K03664	5023.0
K03197	42.0
K09772	4850.0
K06013	25.0
K09770	1437.0
K09771	4.0
K09776	0.0
K09777	2302.0
K09774	80.0
K09775	3035.0
K09778	244.0
K09779	3497.0
K06269	0.0
K06323	0.0
K11624	0.0
K02991	0.0
K02990	4838.0
K02624	0.0
K02240	786.0
K08282	44.0
K12440	0.0
K12441	0.0
K12442	0.0
K12443	0.0
K12444	0.0
K12445	0.0
K12449	0.0
K02247	0.0
K07637	3.0
K07636	4722.0
K07639	0.0
K07638	3.0
K11069	4095.0
K11068	4936.0
K11063	1399.0
K11062	0.0
K11061	0.0
K11060	0.0
K11066	3.0
K11065	901.0
K06900	0.0
K06901	7092.0
K06902	940.0
K06903	335.0
K06904	208.0
K06905	519.0
K06906	269.0
K06907	652.0
K06908	519.0
K06909	1423.0
K10821	0.0
K05905	1.0
K05904	0.0
K05906	0.0
K05900	0.0
K05903	44.0
K01406	0.0
K05909	0.0
K05908	0.0
K00368	0.0
K00369	0.0
K00366	1674.0
K00367	0.0
K00364	756.0
K00365	0.0
K00362	3.0
K00363	2.0
K00360	0.0
```
