## Extended Data File 1 for "Diet induces reproducible alterations in the mouse and human gut microbiome": ERS795027_ERR986342.picrust

```
# Constructed from biom file
#OTU ID	ERR986342
K01365	0.0
K01364	0.0
K01361	12.0
K01360	0.0
K01362	2632.0
K02249	0.0
K05841	0.0
K05844	0.0
K05845	16.0
K05846	2538.0
K05847	3031.0
K00508	0.0
K00500	0.0
K00507	0.0
K00504	0.0
K00505	0.0
K12521	0.0
K01101	1687.0
K01103	442.0
K12520	0.0
K01104	12748.0
K05592	4054.0
K05593	2589.0
K05590	2.0
K05591	2.0
K05596	3.0
K05597	0.0
K05594	0.0
K05595	624.0
K05599	0.0
K11964	0.0
K11962	0.0
K14540	4912.0
K12529	0.0
K12528	0.0
K06353	0.0
K02456	465.0
K02457	2.0
K02454	358.0
K02455	88.0
K02452	272.0
K02453	358.0
K02450	270.0
K02103	1684.0
K08138	90.0
K02108	5240.0
K02109	6939.0
K02458	2.0
K02459	2.0
K08137	2.0
K03851	87.0
K03850	0.0
K03852	1.0
K03855	4.0
K03856	5093.0
K13018	0.0
K13019	36.0
K13010	0.0
K13011	0.0
K13012	449.0
K13013	0.0
K13014	2.0
K13015	0.0
K13016	37.0
K13017	0.0
K08566	0.0
K08567	275.0
K13274	0.0
K13275	0.0
K13276	0.0
K13277	0.0
K03275	2.0
K03274	358.0
K03277	0.0
K03276	0.0
K03271	3257.0
K03270	1767.0
K03273	831.0
K03272	1480.0
K03279	0.0
K03278	0.0
K11022	0.0
K12277	0.0
K12276	0.0
K12270	1.0
K11058	0.0
K12279	0.0
K12278	270.0
K07557	0.0
K07550	0.0
K07552	93.0
K06319	0.0
K09909	0.0
K09908	2.0
K12051	0.0
K12050	0.0
K12057	2.0
K12056	2.0
K06221	3.0
K09900	2.0
K09903	5511.0
K09902	2.0
K09904	2.0
K09907	2.0
K09906	2.0
K11501	0.0
K03234	0.0
K00773	5506.0
K00772	360.0
K00777	0.0
K00776	0.0
K06313	106.0
K06315	0.0
K05574	0.0
K10201	1.0
K07176	0.0
K07177	483.0
K07174	0.0
K07175	1593.0
K07172	6.0
K07173	3418.0
K07170	721.0
K07171	11110.0
K07178	0.0
K07179	0.0
K00195	0.0
K00194	0.0
K00197	0.0
K00196	0.0
K00191	0.0
K00190	4.0
K00193	0.0
K00192	0.0
K00198	1305.0
K06405	4397.0
K10109	3417.0
K10108	5224.0
K10107	86.0
K01828	0.0
K01829	0.0
K01826	2.0
K01825	10.0
K01822	1.0
K01823	486.0
K01820	86.0
K01821	841.0
K00999	0.0
K00998	2116.0
K00995	9076.0
K00997	1398.0
K00996	34.0
K00991	5619.0
K00990	272.0
K00992	0.0
K11028	0.0
K02622	753.0
K02625	0.0
K03564	3113.0
K13489	0.0
K13488	0.0
K13483	0.0
K13482	0.0
K13481	0.0
K13480	86.0
K13487	0.0
K13486	0.0
K14680	0.0
K14681	0.0
K14682	2.0
K08358	571.0
K08357	302.0
K08356	0.0
K08355	0.0
K03469	5220.0
K03462	0.0
K03464	0.0
K03465	1911.0
K03466	5501.0
K01648	0.0
K01649	6652.0
K01643	917.0
K01640	233.0
K01641	482.0
K01646	163.0
K01647	5773.0
K01644	1012.0
K02597	270.0
K02626	4.0
K02595	0.0
K02594	402.0
K02593	270.0
K02592	375.0
K02591	496.0
K02590	1479.0
K02598	1041.0
K02849	2.0
K14061	7.0
K14062	2.0
K14063	0.0
K14064	0.0
K14065	0.0
K14067	0.0
K02841	2.0
K02840	215.0
K02843	755.0
K02844	358.0
K02847	2.0
K02846	0.0
K02102	0.0
K09758	59.0
K06039	2.0
K06034	0.0
K06036	0.0
K06037	0.0
K06032	0.0
K01581	223.0
K02702	0.0
K02659	0.0
K13490	0.0
K13491	0.0
K03644	299.0
K03645	2.0
K03646	88.0
K03647	498.0
K03640	103.0
K03641	88.0
K03642	374.0
K03643	2.0
K03648	4669.0
K03649	2.0
K06694	0.0
K11814	0.0
K12428	0.0
K12429	0.0
K12422	0.0
K12423	0.0
K12420	0.0
K12421	0.0
K12426	0.0
K12427	0.0
K12424	0.0
K12425	0.0
K07349	5.0
K07348	3.0
K05380	0.0
K07345	14.0
K07344	86.0
K07347	14.0
K07346	7.0
K07341	1487.0
K07340	88.0
K07343	1323.0
K07342	0.0
K06968	88.0
K06969	8071.0
K06962	373.0
K06963	0.0
K06960	5281.0
K06961	0.0
K06966	1377.0
K06967	4912.0
K06964	0.0
K06965	0.0
K08995	0.0
K08994	2.0
K08997	0.0
K08996	3.0
K08990	2.0
K08993	2.0
K08992	2.0
K08999	390.0
K08998	3935.0
K08344	2.0
K08345	0.0
K08346	0.0
K14940	1.0
K02724	0.0
K08349	0.0
K11815	0.0
K05929	0.0
K05928	0.0
K05927	0.0
K05924	0.0
K05922	0.0
K05921	5.0
K00349	482.0
K00698	0.0
K00340	471.0
K00341	471.0
K00690	2312.0
K00343	470.0
K00344	89.0
K00697	48.0
K00346	482.0
K00347	482.0
K09116	1144.0
K09117	4664.0
K05337	781.0
K09118	15.0
K09119	0.0
K02106	118.0
K05823	477.0
K05820	2.0
K05826	0.0
K05827	0.0
K02100	0.0
K02101	0.0
K00524	0.0
K00525	3927.0
K00526	2763.0
K00527	9430.0
K00520	270.0
K00522	0.0
K00523	0.0
K02451	0.0
K00528	4677.0
K00529	0.0
K00025	0.0
K14215	0.0
K14213	0.0
K03453	345.0
K00796	2280.0
K05339	3.0
K00027	5382.0
K00794	2589.0
K00793	2365.0
K01347	251.0
K01346	0.0
K01344	0.0
K01343	0.0
K00791	5601.0
K01340	0.0
K00790	7979.0
K02694	0.0
K02696	0.0
K02697	0.0
K02690	0.0
K02691	30.0
K02692	0.0
K02693	0.0
K02698	0.0
K02699	0.0
K00836	0.0
K00837	570.0
K00835	2.0
K00832	120.0
K00833	673.0
K00830	0.0
K00831	5120.0
K00839	479.0
K04335	0.0
K04334	0.0
K01120	0.0
K01126	5175.0
K04333	0.0
K01129	4591.0
K01128	0.0
K04339	0.0
K04338	0.0
K02470	9559.0
K02471	2.0
K02472	98.0
K02473	0.0
K02474	1676.0
K02475	3.0
K02476	3.0
K02477	1537.0
K02478	4.0
K02479	2.0
K09019	0.0
K01267	3865.0
K13074	0.0
K13075	0.0
K11441	0.0
K14055	2.0
K13299	0.0
K13292	5456.0
K14057	0.0
K14056	0.0
K02856	119.0
K02585	445.0
K12211	0.0
K12210	0.0
K12213	0.0
K12212	0.0
K12215	0.0
K02854	0.0
K12217	0.0
K12216	0.0
K12219	0.0
K12218	0.0
K02855	0.0
K08692	0.0
K08693	2.0
K08690	0.0
K08691	0.0
K08696	0.0
K08697	0.0
K11748	2.0
K11749	5491.0
K11746	0.0
K11747	2.0
K11744	0.0
K11745	0.0
K11742	88.0
K11743	1220.0
K11740	0.0
K11741	633.0
K13920	936.0
K13921	0.0
K13922	2191.0
K13923	0.0
K13924	0.0
K13925	0.0
K13926	272.0
K13927	327.0
K13928	0.0
K13929	0.0
K09923	2.0
K09922	298.0
K06201	2915.0
K06200	2927.0
K06207	4371.0
K06206	1079.0
K06205	2.0
K09924	0.0
K09929	0.0
K06208	105.0
K00759	3691.0
K00758	3.0
K00752	1.0
K00757	3610.0
K00756	2249.0
K00754	7642.0
K06001	2148.0
K05557	0.0
K09766	1239.0
K05554	0.0
K07475	0.0
K07150	2185.0
K07151	270.0
K07152	0.0
K07153	2.0
K07154	1882.0
K07155	0.0
K07156	4.0
K07157	1.0
K07406	3713.0
K07407	9546.0
K07404	4558.0
K07405	296.0
K07402	4624.0
K07403	285.0
K07400	2.0
K07401	0.0
K01808	5760.0
K01809	2233.0
K01800	0.0
K01801	0.0
K01802	712.0
K01803	5406.0
K01804	1793.0
K01805	449.0
K01807	1738.0
K09718	0.0
K14668	0.0
K14669	0.0
K14666	0.0
K14667	0.0
K01664	256.0
K01665	452.0
K01666	2293.0
K01667	375.0
K01660	0.0
K01661	343.0
K01662	5180.0
K01663	0.0
K01668	1.0
K01669	275.0
K02863	5510.0
K02862	0.0
K02860	5438.0
K02867	5511.0
K02866	0.0
K02864	4375.0
K02869	0.0
K05362	13.0
K05365	5.0
K03402	5458.0
K03403	0.0
K03400	0.0
K03406	32285.0
K03407	3844.0
K03404	86.0
K03405	86.0
K03408	6539.0
K03409	404.0
K02315	6574.0
K02314	5714.0
K02317	0.0
K02316	5511.0
K02313	5597.0
K02312	1.0
K02319	0.0
K12405	0.0
K12152	2.0
K12151	0.0
K07091	2.0
K07090	7016.0
K07093	0.0
K07092	0.0
K07095	7738.0
K07094	0.0
K07097	270.0
K07096	86.0
K07099	650.0
K07098	6004.0
K11175	5535.0
K11174	0.0
K11177	0.0
K11176	0.0
K11173	0.0
K11179	92.0
K11178	0.0
K00322	2.0
K00320	2.0
K00321	0.0
K00326	0.0
K00324	3.0
K00325	2.0
K00329	86.0
K05945	0.0
K05944	0.0
K05947	0.0
K05946	1993.0
K06944	0.0
K06945	0.0
K06946	2.0
K06415	105.0
K06940	3457.0
K06941	5424.0
K06942	5522.0
K06943	0.0
K10806	2.0
K10807	0.0
K10804	91.0
K10805	3.0
K06948	528.0
K06949	6313.0
K06418	34.0
K09138	270.0
K09139	0.0
K09134	1195.0
K09135	0.0
K09136	2.0
K09137	272.0
K09130	0.0
K09131	304.0
K09132	1136.0
K09133	0.0
K05808	5288.0
K05809	2.0
K05804	1139.0
K05805	88.0
K05806	0.0
K05807	568.0
K05800	2.0
K05801	39.0
K05802	2.0
K05803	2.0
K01044	0.0
K01045	0.0
K01046	62.0
K02068	358.0
K04561	0.0
K01042	754.0
K05568	4502.0
K05567	1519.0
K14273	0.0
K14275	0.0
K14274	70.0
K02062	2.0
K05245	0.0
K05564	0.0
K01048	1485.0
K02066	923.0
K01322	124.0
K01325	0.0
K02065	654.0
K01326	0.0
K05560	0.0
K02243	529.0
K08930	0.0
K02679	2.0
K02676	0.0
K02674	270.0
K02675	0.0
K02672	270.0
K02241	394.0
K02670	0.0
K02671	270.0
K00810	0.0
K00811	220.0
K00812	556.0
K00813	2.0
K00814	0.0
K00817	5501.0
K00818	578.0
K00819	16.0
K02530	228.0
K02245	529.0
K02244	493.0
K01499	0.0
K01498	0.0
K01493	5508.0
K01492	191.0
K01491	13135.0
K01497	33.0
K01496	470.0
K01495	2172.0
K01494	1154.0
K02418	3599.0
K02419	4179.0
K14492	0.0
K02412	3267.0
K02413	4150.0
K02410	4179.0
K02411	1658.0
K02416	4179.0
K02417	3153.0
K02414	1409.0
K02415	369.0
K00120	0.0
K00121	30.0
K00430	0.0
K13058	0.0
K13059	0.0
K13727	251.0
K13057	0.0
K13722	0.0
K13051	88.0
K13052	3124.0
K00435	0.0
K12054	0.0
K03239	0.0
K03238	0.0
K03231	0.0
K03230	88.0
K03232	0.0
K12059	0.0
K03237	0.0
K03236	0.0
K12058	2.0
K12239	0.0
K12238	0.0
K12235	0.0
K12234	237.0
K13942	0.0
K13940	2504.0
K13941	0.0
K12097	0.0
K12096	0.0
K12095	0.0
K12094	0.0
K12093	0.0
K12092	0.0
K12091	0.0
K12090	0.0
K12099	0.0
K12098	0.0
K06356	0.0
K05992	422.0
K03540	0.0
K06331	2208.0
K06330	0.0
K07138	3918.0
K07139	3827.0
K11811	0.0
K07132	453.0
K07133	15156.0
K07130	3330.0
K07131	0.0
K07137	9544.0
K07134	0.0
K07135	0.0
K01860	0.0
K01866	5513.0
K01867	5514.0
K01865	1.0
K01868	6706.0
K01869	5511.0
K06140	2.0
K04766	0.0
K04767	385.0
K04764	519.0
K04762	213.0
K04763	5739.0
K04760	2.0
K04761	189.0
K04768	0.0
K04769	3237.0
K08313	13.0
K08312	2.0
K08311	253.0
K08310	3.0
K08317	255.0
K08316	3884.0
K08315	0.0
K08314	936.0
K05149	0.0
K08319	2.0
K08318	0.0
K06339	0.0
K14648	0.0
K14392	89.0
K14393	273.0
K14645	0.0
K14647	0.0
K01689	7873.0
K01686	5524.0
K01687	8107.0
K01684	1391.0
K01685	3781.0
K01682	272.0
K01681	5337.0
K05308	0.0
K02889	0.0
K02888	5511.0
K02885	0.0
K02884	5511.0
K02887	5510.0
K02886	5511.0
K02881	5511.0
K02883	0.0
K13743	0.0
K02086	518.0
K02081	236.0
K02080	0.0
K02083	156.0
K02082	275.0
K13831	0.0
K03428	0.0
K03429	1981.0
K03424	6754.0
K03935	0.0
K03932	35.0
K03933	257.0
K03930	1418.0
K03931	38.0
K02339	2.0
K02338	5512.0
K02337	5489.0
K02336	2.0
K02335	6730.0
K02334	2124.0
K02330	0.0
K03688	3819.0
K03689	0.0
K03680	70.0
K03683	2.0
K03684	33.0
K03685	5510.0
K03686	13993.0
K03687	4557.0
K07301	3320.0
K07300	0.0
K07303	0.0
K07302	0.0
K07305	473.0
K07304	726.0
K07307	922.0
K07306	211.0
K07309	30.0
K07308	211.0
K02617	0.0
K02610	3.0
K02963	5511.0
K02612	3.0
K02961	4356.0
K09686	14365.0
K09687	38956.0
K09684	87.0
K09685	598.0
K09682	0.0
K09683	0.0
K09680	51.0
K09681	0.0
K09688	86.0
K09689	86.0
K05962	0.0
K05961	0.0
K05967	1.0
K05966	11.0
K11159	0.0
K05964	9.0
K05968	0.0
K11152	0.0
K00309	0.0
K00658	58.0
K00304	0.0
K00305	0.0
K00654	0.0
K00655	9288.0
K00652	625.0
K00301	1.0
K00302	1134.0
K00303	88.0
K10828	0.0
K06431	0.0
K06432	0.0
K06433	0.0
K06434	4.0
K06436	160.0
K06437	0.0
K10820	70.0
K06439	0.0
K10822	0.0
K10823	0.0
K10826	0.0
K09167	1041.0
K06322	0.0
K14117	0.0
K14259	0.0
K14257	0.0
K01308	562.0
K01303	13.0
K01301	0.0
K01305	96.0
K01304	560.0
K02658	270.0
K00672	0.0
K02650	642.0
K02651	91.0
K02652	2381.0
K02653	2837.0
K02654	10967.0
K05687	0.0
K02656	270.0
K05685	89.0
K00878	4586.0
K00879	146.0
K00872	802.0
K00873	5530.0
K00870	0.0
K00876	6486.0
K00877	0.0
K00874	7022.0
K00875	0.0
K04487	10564.0
K04486	5410.0
K04485	5211.0
K04484	0.0
K04483	0.0
K04482	0.0
K04480	0.0
K04488	6353.0
K12049	0.0
K13693	0.0
K13706	0.0
K13694	93.0
K13695	2.0
K05977	0.0
K09516	4.0
K02434	7777.0
K02435	6339.0
K02436	66.0
K02437	1897.0
K05350	1965.0
K02431	2337.0
K08100	0.0
K02433	7905.0
K02438	4877.0
K02439	2.0
K03745	88.0
K03744	2089.0
K03747	270.0
K03210	5481.0
K03217	5988.0
K03216	5282.0
K03215	272.0
K03742	2837.0
K03219	88.0
K03218	5300.0
K03749	2.0
K03748	42.0
K02383	0.0
K06327	0.0
K06320	3027.0
K07238	4978.0
K09479	0.0
K09478	0.0
K09475	0.0
K09474	0.0
K09477	0.0
K09476	2.0
K09471	2.0
K09470	0.0
K09473	0.0
K09472	86.0
K07543	0.0
K06898	3653.0
K13967	0.0
K13963	1710.0
K07545	0.0
K00737	1132.0
K05345	0.0
K11706	0.0
K11707	12.0
K11704	0.0
K11705	0.0
K11708	12.0
K11709	12.0
K05588	0.0
K07114	1951.0
K07443	2387.0
K07116	0.0
K07117	0.0
K07110	0.0
K07447	5241.0
K07112	752.0
K07113	2.0
K07448	2269.0
K07118	566.0
K07119	1.0
K10619	0.0
K10618	0.0
K10617	0.0
K10616	0.0
K01848	0.0
K01849	0.0
K01844	1067.0
K01845	2210.0
K01846	4.0
K01847	690.0
K01840	7005.0
K01841	355.0
K01842	0.0
K01843	515.0
K06219	2.0
K10832	0.0
K05348	0.0
K14203	0.0
K08483	5159.0
K08482	0.0
K08481	0.0
K08480	0.0
K08485	2.0
K08484	2.0
K00464	0.0
K00467	0.0
K00466	0.0
K00461	0.0
K00460	0.0
K00463	0.0
K00462	4.0
K04509	0.0
K00469	0.0
K00468	0.0
K08645	0.0
K04744	358.0
K01518	0.0
K01519	0.0
K04748	0.0
K04749	666.0
K01514	29.0
K01515	7331.0
K01512	3630.0
K01510	0.0
K14623	89.0
K14626	0.0
K14627	0.0
K14628	0.0
K14629	0.0
K03918	0.0
K03919	2.0
K12372	2.0
K12373	2466.0
K12370	2.0
K12371	2.0
K02359	0.0
K02358	5794.0
K02351	0.0
K02352	0.0
K02355	9401.0
K02357	5511.0
K02356	5551.0
K13574	0.0
K13573	1.0
K13572	1.0
K13571	0.0
K13570	0.0
K12112	0.0
K12113	0.0
K12110	0.0
K12111	80.0
K07329	0.0
K07328	0.0
K07323	88.0
K07322	449.0
K07321	1063.0
K07320	2.0
K07327	0.0
K07326	0.0
K07325	0.0
K07324	0.0
K08163	2.0
K06180	12646.0
K06181	253.0
K06182	3734.0
K06183	4931.0
K06186	2.0
K06187	5524.0
K06188	1021.0
K06189	88.0
K08359	2.0
K07589	0.0
K07588	480.0
K07587	0.0
K07586	1658.0
K07585	0.0
K07584	6012.0
K07583	0.0
K07582	0.0
K07581	0.0
K07580	0.0
K11139	0.0
K05989	8068.0
K05988	0.0
K05985	1034.0
K05987	0.0
K05986	0.0
K10843	1.0
K08354	2.0
K10844	0.0
K10848	0.0
K00673	0.0
K00674	392.0
K00675	283.0
K00676	3504.0
K00677	658.0
K06988	254.0
K06989	332.0
K08351	0.0
K06980	3.0
K06981	0.0
K06982	0.0
K08350	2.0
K06984	0.0
K06985	0.0
K06986	0.0
K06987	1718.0
K02445	1544.0
K02444	1415.0
K00582	0.0
K00583	0.0
K00580	0.0
K02110	6270.0
K00586	0.0
K00587	0.0
K00584	4.0
K08921	0.0
K02441	227.0
K00588	67.0
K08922	0.0
K02440	2372.0
K00018	5685.0
K08923	0.0
K02443	2631.0
K00019	271.0
K02442	0.0
K08925	0.0
K08926	0.0
K08927	0.0
K03149	1506.0
K06604	0.0
K00015	0.0
K01989	6124.0
K00854	9670.0
K00855	2.0
K00856	86.0
K00857	1841.0
K00850	13424.0
K00851	258.0
K00852	8217.0
K00853	167.0
K00858	5511.0
K00859	5309.0
K01181	830.0
K01180	0.0
K01183	1773.0
K01182	6542.0
K01185	577.0
K01184	0.0
K01187	8853.0
K01188	4468.0
K02596	270.0
K13766	0.0
K13767	0.0
K13003	0.0
K13002	4.0
K13000	0.0
K02984	0.0
K02986	5511.0
K02987	0.0
K02636	0.0
K02982	4379.0
K02983	0.0
K02638	0.0
K02639	0.0
K02988	5269.0
K08298	60.0
K08299	0.0
K03583	272.0
K03582	272.0
K03581	6434.0
K03580	2.0
K03587	599.0
K03586	2.0
K03585	881.0
K03584	5273.0
K03589	5104.0
K03588	10219.0
K01725	0.0
K01724	0.0
K01727	39.0
K01726	2668.0
K01721	0.0
K01720	4.0
K01722	0.0
K13008	0.0
K01729	0.0
K01728	97.0
K09530	0.0
K09539	0.0
K02188	4576.0
K02189	4440.0
K02182	0.0
K02183	0.0
K03769	1360.0
K03768	7816.0
K03767	355.0
K03765	0.0
K03764	2.0
K03763	7861.0
K03762	33.0
K03761	0.0
K03760	1.0
K09457	179.0
K09456	0.0
K09459	131.0
K09458	5562.0
K00602	10989.0
K13988	0.0
K13985	0.0
K09981	34.0
K09980	0.0
K09983	0.0
K09982	86.0
K09985	270.0
K09984	0.0
K09987	0.0
K09986	0.0
K09989	1380.0
K09988	1362.0
K12583	1.0
K12582	2.0
K12589	0.0
K11720	272.0
K09759	2575.0
K10985	0.0
K10984	13.0
K07468	0.0
K07469	86.0
K07464	3672.0
K07465	0.0
K07466	0.0
K07467	3478.0
K07460	3561.0
K07461	3047.0
K07462	5512.0
K07463	0.0
K10679	2.0
K10678	0.0
K10671	0.0
K10670	2020.0
K10673	0.0
K10672	270.0
K10674	0.0
K10677	0.0
K10676	0.0
K08726	0.0
K08724	262.0
K08722	511.0
K08723	0.0
K08720	0.0
K08721	0.0
K08728	678.0
K10187	0.0
K00119	0.0
K00118	0.0
K00449	1.0
K00448	1.0
K00115	0.0
K00446	1.0
K00117	0.0
K00116	4.0
K00111	4972.0
K00442	0.0
K00113	88.0
K00112	88.0
K01539	0.0
K01531	4787.0
K04720	6457.0
K01533	6247.0
K01534	15768.0
K01535	0.0
K01537	4708.0
K14358	0.0
K14605	0.0
K14606	0.0
K00413	0.0
K10120	4.0
K05600	0.0
K05777	1.0
K03972	0.0
K03973	1171.0
K03970	2.0
K03971	0.0
K03976	5234.0
K03977	5511.0
K03974	2.0
K03975	854.0
K03978	5474.0
K03979	5512.0
K13378	198.0
K02372	5764.0
K02371	4484.0
K02377	1660.0
K02379	122.0
K03396	0.0
K03397	0.0
K03394	5956.0
K03395	0.0
K03392	87.0
K03393	0.0
K03390	210.0
K03391	0.0
K03399	281.0
K03027	0.0
K12136	0.0
K12137	4.0
K06610	4.0
K12138	0.0
K12139	0.0
K11444	0.0
K11440	0.0
K11443	0.0
K11442	0.0
K00612	15.0
K00613	30.0
K00610	3998.0
K00611	4354.0
K00616	3508.0
K00617	0.0
K00614	0.0
K00615	18560.0
K00619	359.0
K10863	0.0
K07874	0.0
K06234	0.0
K10240	1.0
K10241	1.0
K10242	1.0
K10243	1.0
K04110	0.0
K04113	0.0
K04112	0.0
K04115	0.0
K04114	0.0
K04117	0.0
K04116	0.0
K04118	0.0
K05517	2.0
K07705	70.0
K07704	102.0
K07707	1369.0
K07706	1458.0
K07701	270.0
K07700	2.0
K07703	270.0
K07702	2.0
K07709	442.0
K07708	2.0
K01955	8344.0
K13042	0.0
K09934	0.0
K09935	3401.0
K06216	217.0
K09937	86.0
K13745	0.0
K13746	0.0
K13747	2277.0
K13740	0.0
K13741	0.0
K13742	0.0
K06211	1135.0
K06212	32.0
K09933	0.0
K02618	3.0
K02619	454.0
K02968	5491.0
K02966	0.0
K02967	5510.0
K02616	3.0
K02965	5511.0
K02962	0.0
K02611	3.0
K02613	3.0
K03569	9526.0
K03568	100.0
K03565	5378.0
K06218	87.0
K03567	358.0
K03566	3.0
K03561	1508.0
K03560	2.0
K03563	4412.0
K03562	88.0
K06430	0.0
K01709	370.0
K01708	0.0
K01707	0.0
K01706	157.0
K01705	0.0
K01704	12288.0
K01703	12312.0
K01702	0.0
K14165	0.0
K14164	0.0
K14166	0.0
K14161	1.0
K14160	0.0
K14162	1.0
K05396	247.0
K03709	952.0
K03708	707.0
K08160	0.0
K03701	7359.0
K03700	4338.0
K03703	3216.0
K03702	5511.0
K03705	5213.0
K03704	7961.0
K03707	434.0
K03706	4012.0
K06289	0.0
K06288	0.0
K06283	3207.0
K06282	838.0
K06281	836.0
K06287	5043.0
K06286	482.0
K06285	106.0
K06284	941.0
K08161	475.0
K07540	0.0
K06438	3121.0
K06869	0.0
K06868	0.0
K06867	4.0
K06866	2.0
K06865	0.0
K06864	3426.0
K06863	0.0
K06862	0.0
K06861	638.0
K06860	1.0
K12659	0.0
K12658	0.0
K07547	0.0
K07546	0.0
K15023	0.0
K15022	270.0
K15020	0.0
K15024	2789.0
K08700	0.0
K08162	1134.0
K07544	0.0
K00137	0.0
K00135	240.0
K00134	6124.0
K00133	5510.0
K00132	3.0
K00131	1.0
K00130	1138.0
K00139	0.0
K00138	0.0
K00429	0.0
K00428	222.0
K00421	0.0
K00423	0.0
K00425	1073.0
K00427	0.0
K00426	1073.0
K14292	0.0
K14379	0.0
K14370	0.0
K14371	0.0
K14372	0.0
K14373	0.0
K14374	0.0
K14375	0.0
K09845	0.0
K14082	0.0
K14083	104.0
K14080	0.0
K14081	1.0
K14086	1132.0
K14087	1248.0
K14084	154.0
K14088	1248.0
K14089	1218.0
K01552	4821.0
K01551	456.0
K01556	1.0
K01557	0.0
K01554	253.0
K01555	0.0
K04708	0.0
K03955	0.0
K13689	0.0
K13688	71.0
K13683	0.0
K13685	584.0
K13684	0.0
K13687	0.0
K13686	0.0
K14159	0.0
K02399	3.0
K02398	1516.0
K02395	1555.0
K02394	272.0
K02397	2385.0
K02396	4589.0
K02391	3.0
K02390	4253.0
K02393	272.0
K02392	6542.0
K13533	0.0
K13532	0.0
K13531	2.0
K13530	253.0
K01550	0.0
K05658	0.0
K14054	0.0
K02601	6018.0
K02970	5391.0
K05378	0.0
K12339	36.0
K14060	2.0
K11687	0.0
K11686	0.0
K11685	0.0
K11689	756.0
K11688	560.0
K08939	0.0
K03048	515.0
K03049	0.0
K13821	129.0
K13820	1.0
K03042	0.0
K03043	5480.0
K03040	4375.0
K03041	0.0
K03046	5493.0
K03047	0.0
K03044	0.0
K03045	0.0
K00348	482.0
K09847	0.0
K00692	0.0
K00638	3418.0
K00639	411.0
K00693	0.0
K00634	1989.0
K00635	0.0
K00630	0.0
K00631	2.0
K00632	1308.0
K00633	1395.0
K00691	757.0
K00696	0.0
K00694	72.0
K00695	0.0
K10854	0.0
K07811	0.0
K07810	2.0
K07813	5261.0
K07812	301.0
K07814	1519.0
K07816	495.0
K00090	0.0
K00091	1452.0
K00094	935.0
K00096	2311.0
K00097	906.0
K00098	88.0
K00099	5011.0
K10228	0.0
K10229	0.0
K12548	0.0
K10222	0.0
K10220	0.0
K10221	0.0
K10227	0.0
K05822	245.0
K01949	0.0
K01945	5506.0
K01947	0.0
K01946	0.0
K01941	224.0
K01940	4552.0
K06357	0.0
K07729	11787.0
K07728	0.0
K07727	8944.0
K07726	758.0
K07725	0.0
K07724	2.0
K07723	114.0
K07722	131.0
K07721	0.0
K07720	19248.0
K00899	199.0
K05824	0.0
K00891	8824.0
K00892	2.0
K00895	262.0
K00897	490.0
K08151	253.0
K08153	254.0
K08154	2.0
K02948	5511.0
K02942	0.0
K02944	0.0
K05665	0.0
K02946	5283.0
K13793	0.0
K06352	0.0
K01769	0.0
K01768	356.0
K01761	4.0
K01760	474.0
K01762	0.0
K09578	0.0
K01766	2.0
K08164	0.0
K02493	5493.0
K08166	0.0
K08167	3.0
K02496	2.0
K02497	0.0
K02494	2.0
K02495	9792.0
K02498	2.0
K02499	279.0
K08168	0.0
K08169	87.0
K14415	1140.0
K14414	88.0
K06881	5818.0
K00436	0.0
K06332	0.0
K12815	0.0
K12810	0.0
K06885	605.0
K00437	1.0
K06335	0.0
K06334	3676.0
K03547	4761.0
K03546	2582.0
K03545	8816.0
K03544	8942.0
K03543	583.0
K06888	1541.0
K10941	0.0
K03549	469.0
K03548	2.0
K10940	0.0
K02236	965.0
K02237	4524.0
K02234	0.0
K02232	4507.0
K02233	5836.0
K02230	135.0
K02231	8689.0
K06359	0.0
K02238	4524.0
K02239	0.0
K03723	4356.0
K03722	1348.0
K03721	2.0
K03720	2.0
K03727	1.0
K03726	0.0
K03725	0.0
K03724	96.0
K06358	0.0
K12673	0.0
K12679	0.0
K12678	0.0
K06410	2774.0
K11898	0.0
K11899	0.0
K11896	91.0
K11897	0.0
K11894	2.0
K11895	88.0
K11892	2.0
K11893	2.0
K11890	0.0
K11891	2.0
K08762	0.0
K08764	0.0
K08765	0.0
K10418	0.0
K11325	0.0
K11326	0.0
K11327	0.0
K11328	0.0
K11329	0.0
K00151	3.0
K00150	0.0
K00153	0.0
K00400	0.0
K00407	0.0
K00406	0.0
K00405	270.0
K00404	270.0
K00158	465.0
K01342	0.0
K09388	0.0
K09386	0.0
K09384	36.0
K04094	1554.0
K04095	1460.0
K04096	5270.0
K04097	2.0
K04090	0.0
K04091	5.0
K04092	1.0
K04093	0.0
K04098	0.0
K04099	0.0
K01578	0.0
K01579	1735.0
K01574	4.0
K01575	730.0
K01576	0.0
K01577	1.0
K01571	4179.0
K01572	5166.0
K01573	90.0
K02009	2302.0
K02008	15669.0
K02005	3134.0
K02004	35338.0
K02007	3092.0
K02006	22418.0
K02001	271.0
K02000	754.0
K02003	55449.0
K02002	797.0
K03065	0.0
K08952	0.0
K03060	5011.0
K13809	0.0
K10948	0.0
K09607	0.0
K06125	0.0
K04337	0.0
K06120	935.0
K06121	0.0
K04336	0.0
K01127	0.0
K09703	3.0
K00004	502.0
K14699	0.0
K09702	460.0
K14698	0.0
K05311	220.0
K13829	0.0
K10943	270.0
K07291	0.0
K07290	0.0
K10206	5772.0
K10202	0.0
K10208	0.0
K10209	0.0
K01966	40.0
K01965	0.0
K01964	0.0
K01963	3911.0
K01962	1480.0
K01961	8544.0
K01960	287.0
K01969	1.0
K01968	0.0
K07749	1365.0
K07748	0.0
K07741	1616.0
K07740	0.0
K07743	0.0
K07742	4942.0
K07745	0.0
K07744	0.0
K07746	2.0
K01299	1528.0
K01295	630.0
K01297	1224.0
K02922	0.0
K05603	0.0
K02921	0.0
K02926	5510.0
K05607	0.0
K02924	0.0
K05605	0.0
K02928	0.0
K02929	0.0
K00216	0.0
K00217	0.0
K00214	0.0
K00215	6589.0
K00213	0.0
K00210	29.0
K00211	0.0
K00218	0.0
K00219	119.0
K01035	0.0
K01034	1146.0
K04517	5199.0
K01740	10314.0
K01031	1.0
K01746	175.0
K01745	400.0
K01744	467.0
K01749	2010.0
K01039	114.0
K04518	582.0
K09591	0.0
K14129	0.0
K14128	1.0
K14121	0.0
K14120	0.0
K14123	0.0
K14122	0.0
K14125	0.0
K14124	0.0
K14127	1.0
K14126	1.0
K03521	5288.0
K03520	0.0
K03523	6432.0
K03522	5375.0
K03525	5238.0
K03524	5763.0
K03527	5953.0
K03526	4771.0
K03529	5196.0
K03528	2.0
K06338	0.0
K02217	1174.0
K03299	1571.0
K03298	88.0
K13472	0.0
K03293	2493.0
K03292	12392.0
K03291	0.0
K03290	0.0
K03297	1170.0
K03296	3506.0
K03295	687.0
K03294	3194.0
K13009	0.0
K12690	0.0
K09743	0.0
K06022	0.0
K07190	0.0
K06021	0.0
K07192	1378.0
K06020	0.0
K06027	0.0
K06026	0.0
K09744	0.0
K07991	0.0
K08749	0.0
K09835	0.0
K09834	0.0
K10439	12619.0
K06351	0.0
K09833	0.0
K10925	0.0
K10924	356.0
K10927	270.0
K10926	0.0
K10923	0.0
K10922	0.0
K09629	0.0
K10697	0.0
K00179	1763.0
K00172	1494.0
K00171	308.0
K00170	356.0
K00177	1465.0
K00176	1379.0
K00175	2872.0
K00174	1920.0
K13478	0.0
K14338	0.0
K14339	0.0
K14335	0.0
K14337	0.0
K14330	0.0
K14331	0.0
K14333	0.0
K08918	0.0
K13479	1499.0
K04078	5504.0
K04079	5032.0
K04076	107.0
K04077	5523.0
K04074	860.0
K04075	5428.0
K04072	5591.0
K04073	0.0
K04070	3317.0
K04071	0.0
K14597	0.0
K13318	0.0
K08280	0.0
K13641	183.0
K13640	300.0
K13643	68.0
K13642	0.0
K02027	58223.0
K02026	102055.0
K02025	107950.0
K02024	0.0
K02023	1493.0
K02022	141.0
K02021	1.0
K02020	3491.0
K02029	7592.0
K02028	10914.0
K03886	0.0
K03887	0.0
K03884	0.0
K03885	1438.0
K03881	0.0
K03888	0.0
K03889	1.0
K12998	0.0
K12999	0.0
K12992	1441.0
K12993	0.0
K12990	1132.0
K12991	0.0
K12996	297.0
K12997	252.0
K12994	0.0
K12995	1.0
K08979	0.0
K08978	2412.0
K03088	42161.0
K03089	88.0
K03086	8108.0
K03087	272.0
K08971	0.0
K08970	0.0
K03082	14.0
K03080	0.0
K08974	5239.0
K13868	0.0
K00918	977.0
K01553	0.0
K12214	0.0
K11646	86.0
K11645	0.0
K11641	0.0
K11640	0.0
K12736	0.0
K12733	0.0
K07507	1522.0
K07506	0.0
K07505	0.0
K07504	0.0
K07503	1.0
K07502	2296.0
K07501	0.0
K07500	0.0
K07509	0.0
K07508	0.0
K11422	0.0
K08698	0.0
K10773	6888.0
K10774	0.0
K14286	0.0
K10778	7.0
K14287	0.0
K00140	172.0
K05501	2.0
K01903	486.0
K01902	486.0
K01905	2.0
K01904	1.0
K01907	0.0
K01906	0.0
K01909	0.0
K01908	0.0
K14534	1845.0
K00147	5476.0
K07767	0.0
K07769	0.0
K07768	1.0
K06203	3.0
K06202	2.0
K09921	2.0
K09920	0.0
K09927	1133.0
K09024	0.0
K09022	1138.0
K09023	0.0
K09020	72.0
K09021	0.0
K02908	0.0
K02909	5514.0
K08218	288.0
K08219	0.0
K02904	5511.0
K02906	5522.0
K02907	5228.0
K02902	5237.0
K00230	273.0
K00231	371.0
K00232	1.0
K08976	0.0
K00234	0.0
K00239	1882.0
K06209	3414.0
K09928	273.0
K01015	0.0
K01014	0.0
K01012	7520.0
K01011	1160.0
K01010	0.0
K08920	0.0
K14103	0.0
K14102	0.0
K14101	0.0
K14100	0.0
K14105	0.0
K14104	0.0
K14109	0.0
K14108	0.0
K06401	0.0
K00893	0.0
K13402	0.0
K12858	0.0
K03503	122.0
K03502	4385.0
K03501	5511.0
K03500	5301.0
K08924	0.0
K02278	390.0
K02279	721.0
K12977	0.0
K02276	1.0
K02277	0.0
K02274	1.0
K02275	1.0
K13450	0.0
K13451	0.0
K13452	0.0
K13454	0.0
K13455	0.0
K12509	0.0
K12508	0.0
K12507	1.0
K12506	316.0
K12500	2.0
K12503	1.0
K05926	0.0
K09728	0.0
K14587	70.0
K06597	0.0
K06596	270.0
K06595	0.0
K06599	0.0
K06598	0.0
K07978	0.0
K07979	12780.0
K07976	0.0
K14585	0.0
K10907	6059.0
K10906	2.0
K10901	0.0
K10909	0.0
K10908	86.0
K09819	255.0
K09818	254.0
K09817	5042.0
K09816	5040.0
K09815	5086.0
K06374	3496.0
K06373	3496.0
K09812	6666.0
K09811	6564.0
K09810	1700.0
K09724	0.0
K14582	0.0
K09721	0.0
K04058	88.0
K04059	86.0
K04050	0.0
K04051	0.0
K04052	0.0
K04053	0.0
K04054	0.0
K04055	0.0
K04056	86.0
K04057	0.0
K01047	0.0
K08975	0.0
K10015	0.0
K10014	86.0
K10017	0.0
K10016	0.0
K10011	5.0
K10010	362.0
K10013	0.0
K10012	1136.0
K10019	0.0
K10018	0.0
K13665	0.0
K13664	0.0
K13663	0.0
K13662	0.0
K13661	0.0
K13660	0.0
K13669	0.0
K13668	0.0
K07641	0.0
K01466	268.0
K13590	0.0
K01464	2913.0
K01465	5875.0
K01462	10136.0
K01463	490.0
K01460	2.0
K01461	0.0
K13599	87.0
K13598	270.0
K01468	243.0
K01469	0.0
K09251	1.0
K09252	0.0
K02041	1785.0
K02040	6165.0
K02043	0.0
K02045	1138.0
K02044	2598.0
K02047	1138.0
K02046	1138.0
K02049	9426.0
K02048	1141.0
K05549	0.0
K05548	0.0
K06046	0.0
K03319	161.0
K03316	502.0
K03317	229.0
K03314	5.0
K03315	3491.0
K03312	2648.0
K03313	151.0
K03310	10803.0
K03311	2123.0
K12052	0.0
K02945	6421.0
K06162	86.0
K06163	86.0
K06160	0.0
K06161	0.0
K06166	86.0
K00359	1177.0
K06164	86.0
K06165	86.0
K06168	5096.0
K06169	0.0
K13020	15.0
K07158	0.0
K07159	0.0
K04835	2.0
K11621	0.0
K11991	2.0
K11622	0.0
K11996	44.0
K11627	0.0
K11626	1.0
K11629	0.0
K11628	0.0
K07561	0.0
K07560	5285.0
K07563	0.0
K07562	0.0
K07565	0.0
K07564	0.0
K07567	6994.0
K07566	4721.0
K07569	0.0
K07568	5685.0
K09925	0.0
K11199	0.0
K11198	0.0
K11192	2.0
K11191	0.0
K11196	0.0
K11195	0.0
K11194	0.0
K02492	1856.0
K10713	0.0
K10710	1018.0
K10711	0.0
K10716	2.0
K02490	276.0
K10714	0.0
K10715	0.0
K01929	5550.0
K01928	6241.0
K01923	5702.0
K01922	266.0
K01921	6064.0
K01920	2.0
K01926	4059.0
K01925	5737.0
K01924	5511.0
K07789	2.0
K07788	2.0
K07785	0.0
K07784	2.0
K07787	56.0
K07786	0.0
K07781	0.0
K07783	80.0
K07782	0.0
K05835	0.0
K06355	0.0
K14661	0.0
K09844	0.0
K00782	879.0
K00783	5511.0
K00784	6404.0
K00785	0.0
K00786	3083.0
K00039	0.0
K00036	1724.0
K00037	0.0
K00034	173.0
K00035	0.0
K00032	0.0
K00033	1977.0
K00030	117.0
K00031	5026.0
K01259	55.0
K01258	4732.0
K01255	2431.0
K01256	235.0
K01251	2048.0
K01250	1434.0
K01253	0.0
K01252	2.0
K09008	0.0
K09009	1.0
K09000	0.0
K09001	40.0
K09002	1728.0
K09003	0.0
K09004	357.0
K09005	34.0
K09006	0.0
K09007	356.0
K09846	0.0
K08234	2689.0
K00258	0.0
K00259	760.0
K00252	2.0
K00253	0.0
K00256	0.0
K00257	319.0
K00254	0.0
K00255	0.0
K01079	508.0
K01078	0.0
K01071	482.0
K01070	2.0
K01073	211.0
K01077	2466.0
K01076	104.0
K14472	0.0
K14471	0.0
K14470	0.0
K14475	30.0
K09841	0.0
K02788	29.0
K02782	1.0
K02783	433.0
K02781	403.0
K02786	18.0
K02787	12.0
K02784	2.0
K01060	109.0
K01787	341.0
K01786	3966.0
K01785	5852.0
K01784	9388.0
K01783	7068.0
K01782	7.0
K01781	2.0
K01780	0.0
K01789	0.0
K01788	3536.0
K02526	210.0
K02527	568.0
K02525	0.0
K02250	0.0
K02523	568.0
K02520	5492.0
K02521	2.0
K02258	0.0
K02259	1.0
K02528	5477.0
K02529	36033.0
K03781	1435.0
K03780	1253.0
K03783	4455.0
K03782	3.0
K03785	3009.0
K03784	1303.0
K03787	1929.0
K03786	2531.0
K03789	4623.0
K03788	2.0
K10700	0.0
K00342	471.0
K03124	0.0
K03120	0.0
K12527	1407.0
K12526	0.0
K12525	5.0
K12524	358.0
K12523	0.0
K12522	0.0
K09789	176.0
K09788	78.0
K09787	4688.0
K09786	105.0
K09785	0.0
K09781	3.0
K09780	0.0
K10961	0.0
K10960	0.0
K10963	0.0
K10962	0.0
K10965	0.0
K10964	0.0
K10966	0.0
K09879	0.0
K06318	0.0
K06311	0.0
K06310	1154.0
K06312	0.0
K06314	0.0
K06317	295.0
K11389	0.0
K11386	0.0
K11387	0.0
K11384	86.0
K11385	0.0
K11382	0.0
K11383	0.0
K11381	54.0
K11949	0.0
K10380	0.0
K04032	320.0
K04033	0.0
K04030	387.0
K04031	3848.0
K04036	0.0
K04037	0.0
K04034	15.0
K04035	70.0
K04038	0.0
K04039	0.0
K07046	89.0
K07047	2676.0
K07044	0.0
K07045	2098.0
K07042	5300.0
K07043	2427.0
K07040	4987.0
K07041	0.0
K07048	182.0
K07049	0.0
K08664	0.0
K02584	356.0
K10039	493.0
K10038	1.0
K10037	86.0
K10036	93.0
K04788	0.0
K04789	0.0
K04784	0.0
K04785	0.0
K04786	0.0
K04787	0.0
K04780	0.0
K04781	0.0
K04782	0.0
K04783	0.0
K13601	0.0
K13603	0.0
K13602	0.0
K13605	0.0
K13604	0.0
K13607	30.0
K02404	1520.0
K05783	0.0
K05782	1.0
K05781	86.0
K05780	86.0
K05787	2.0
K05786	359.0
K05785	323.0
K05784	0.0
K05789	0.0
K05788	358.0
K01442	4812.0
K01443	5102.0
K01444	50.0
K01446	263.0
K01447	854.0
K01448	11087.0
K01449	1400.0
K14803	0.0
K02069	359.0
K05569	1519.0
K08008	0.0
K02063	2.0
K05566	1517.0
K05565	1.0
K05563	0.0
K05562	0.0
K05561	0.0
K02064	2.0
K03338	1281.0
K03339	0.0
K03330	0.0
K03331	0.0
K03332	34.0
K03333	0.0
K03335	1134.0
K03336	1133.0
K03337	1195.0
K12956	0.0
K12957	0.0
K12954	0.0
K12955	0.0
K12952	0.0
K12953	0.0
K12950	0.0
K12951	0.0
K14733	0.0
K00109	0.0
K06148	13021.0
K06149	3.0
K06144	2.0
K06145	2.0
K06146	0.0
K06147	64824.0
K06141	0.0
K06142	1150.0
K06143	125.0
K11945	0.0
K08948	0.0
K08949	0.0
K00071	0.0
K14664	0.0
K13810	0.0
K14665	0.0
K03058	0.0
K11609	0.0
K11608	0.0
K14660	0.0
K11603	0.0
K11602	0.0
K11601	0.0
K11600	0.0
K11607	2.0
K11606	2.0
K11605	2.0
K11604	2.0
K10558	70.0
K10559	73.0
K10550	72.0
K10551	72.0
K10552	0.0
K10553	0.0
K10554	0.0
K10555	94.0
K10556	72.0
K10557	70.0
K03051	0.0
K03050	0.0
K07549	0.0
K07548	0.0
K07239	83.0
K07235	2.0
K07234	0.0
K07237	2.0
K07236	2.0
K07231	0.0
K07230	2.0
K07233	0.0
K07232	0.0
K02467	0.0
K05306	1227.0
K05305	2067.0
K05304	58.0
K05303	0.0
K05301	0.0
K02565	2.0
K08644	0.0
K08646	0.0
K08641	288.0
K08643	1.0
K08642	0.0
K12146	0.0
K00010	1328.0
K00011	0.0
K00012	5260.0
K00013	5262.0
K00014	7307.0
K00016	5784.0
K09065	0.0
K08252	0.0
K08253	2.0
K08256	0.0
K08255	0.0
K08258	0.0
K08259	0.0
K00274	2.0
K00275	80.0
K00276	1.0
K00270	0.0
K00271	0.0
K00272	0.0
K00273	0.0
K00278	3505.0
K00279	0.0
K12675	0.0
K01277	210.0
K01274	13.0
K01273	3245.0
K01271	2372.0
K01270	5000.0
K01278	314.0
K00906	5.0
K00904	935.0
K00903	36.0
K00901	1292.0
K13785	0.0
K00908	0.0
K11149	0.0
K01053	1.0
K01051	305.0
K01057	177.0
K01056	5511.0
K01055	1.0
K01054	0.0
K01058	17.0
K02500	5259.0
K02501	5231.0
K02502	4836.0
K02503	5423.0
K02504	2.0
K02505	2.0
K02506	0.0
K02507	2.0
K02508	2.0
K02509	4.0
K00291	0.0
K13410	0.0
K13148	0.0
K13419	0.0
K05825	0.0
K03106	5511.0
K03105	0.0
K03101	7063.0
K03100	11890.0
K12541	0.0
K12540	0.0
K12543	0.0
K12542	0.0
K12545	0.0
K12544	0.0
K12547	0.0
K12546	0.0
K12549	0.0
K06080	2.0
K11018	0.0
K11019	0.0
K11016	0.0
K11017	0.0
K11014	0.0
K11015	0.0
K11012	0.0
K11013	0.0
K11010	0.0
K11011	0.0
K06333	3293.0
K06880	0.0
K06883	270.0
K06882	0.0
K09857	88.0
K06884	0.0
K06887	7.0
K06886	1.0
K06889	7657.0
K10942	270.0
K09859	0.0
K09858	89.0
K10947	10999.0
K10946	0.0
K10945	0.0
K10944	0.0
K13284	0.0
K00483	3.0
K00481	1.0
K00480	1.0
K00486	0.0
K00485	0.0
K00484	2.0
K09901	3.0
K10929	0.0
K07684	2.0
K07685	2.0
K07686	2.0
K07687	2.0
K07681	0.0
K07688	0.0
K07689	2.0
K10928	0.0
K04018	0.0
K04019	324.0
K04014	148.0
K04015	126.0
K04016	2.0
K04017	0.0
K04013	302.0
K07060	0.0
K07061	0.0
K07062	324.0
K07063	0.0
K07064	0.0
K07065	0.0
K07066	1132.0
K07067	107.0
K07068	0.0
K07069	1388.0
K01121	0.0
K13629	0.0
K13628	3.0
K13623	0.0
K13622	0.0
K13620	0.0
K13626	1906.0
K08586	0.0
K08587	0.0
K01428	1218.0
K01429	1218.0
K01422	189.0
K01423	3.0
K01420	5994.0
K01421	6780.0
K01426	1676.0
K01427	0.0
K01424	4236.0
K01425	583.0
K08068	0.0
K07538	0.0
K13086	0.0
K13085	0.0
K07287	2.0
K07824	0.0
K07682	0.0
K02722	0.0
K12978	0.0
K12979	0.0
K12972	5.0
K12973	2.0
K12974	2.0
K12975	0.0
K12976	0.0
K07821	0.0
K07683	1.0
K14750	0.0
K14751	0.0
K14953	0.0
K12288	2.0
K12289	2.0
K12282	0.0
K12283	0.0
K12280	0.0
K12281	0.0
K12286	0.0
K12287	270.0
K12284	0.0
K12285	270.0
K11957	0.0
K11956	0.0
K11955	0.0
K11954	0.0
K11953	0.0
K11952	0.0
K11951	0.0
K11950	0.0
K11959	0.0
K11958	0.0
K13889	88.0
K13888	89.0
K11963	0.0
K07217	90.0
K07216	5521.0
K07215	0.0
K07214	1304.0
K07213	538.0
K07212	0.0
K07219	123.0
K07218	0.0
K12150	2.0
K08689	0.0
K08688	0.0
K00402	0.0
K00401	0.0
K11994	0.0
K00152	0.0
K01043	1.0
K00154	0.0
K00157	0.0
K00156	244.0
K10533	0.0
K10530	5.0
K10531	0.0
K10536	1265.0
K10537	72.0
K10535	0.0
K10538	0.0
K10539	72.0
K00073	11.0
K13934	0.0
K00076	976.0
K00077	3673.0
K00074	4593.0
K00075	5493.0
K00078	0.0
K00079	0.0
K02290	0.0
K02563	5512.0
K02292	0.0
K08966	0.0
K02294	0.0
K08278	0.0
K08279	0.0
K08274	0.0
K08275	0.0
K08276	2.0
K08277	0.0
K00298	502.0
K00299	1.0
K00296	0.0
K00297	4859.0
K00294	284.0
K00292	0.0
K00293	0.0
K00290	3449.0
K07757	4.0
K12089	0.0
K01210	1.0
K01213	0.0
K01212	1653.0
K01215	269.0
K01214	0.0
K01217	0.0
K01216	0.0
K01219	0.0
K01218	1187.0
K02749	0.0
K02746	1014.0
K02747	1009.0
K02744	1207.0
K02745	1011.0
K02742	272.0
K00924	755.0
K00925	7440.0
K00926	5951.0
K00927	5511.0
K00928	5437.0
K00929	3078.0
K12085	0.0
K02298	2.0
K02299	2.0
K02568	32.0
K02569	88.0
K02562	0.0
K02291	0.0
K02560	3.0
K02293	0.0
K02566	44.0
K02567	388.0
K02564	5450.0
K02297	2.0
K03169	11804.0
K03168	5520.0
K03163	0.0
K03162	0.0
K03167	0.0
K03166	0.0
K11038	0.0
K11039	0.0
K11030	0.0
K11031	12.0
K11032	0.0
K11033	0.0
K11034	0.0
K11035	0.0
K11036	0.0
K11037	0.0
K02546	0.0
K07668	845.0
K07669	1.0
K07666	2.0
K07667	6613.0
K07664	2.0
K07665	2594.0
K07662	2.0
K07663	0.0
K07660	2.0
K07661	0.0
K03927	4805.0
K07008	2.0
K07009	1688.0
K07002	4.0
K07003	3586.0
K07000	3.0
K07001	2703.0
K07006	8.0
K07007	8794.0
K07004	12.0
K07005	5964.0
K03921	0.0
K02956	5510.0
K09725	0.0
K09181	179.0
K08599	0.0
K08598	0.0
K08591	7689.0
K08590	811.0
K01156	137.0
K01154	5260.0
K01407	2.0
K01400	0.0
K01153	3952.0
K01150	339.0
K01151	5239.0
K01408	0.0
K01409	5983.0
K01158	0.0
K01159	1248.0
K05523	0.0
K05522	7.0
K05521	3161.0
K05520	518.0
K05527	2.0
K05526	0.0
K05525	0.0
K05524	70.0
K05529	0.0
K14518	0.0
K14519	0.0
K05949	0.0
K01754	4887.0
K05942	0.0
K01027	270.0
K02171	0.0
K02170	272.0
K02173	66.0
K02172	0.0
K01751	1688.0
K06416	388.0
K06417	0.0
K06414	0.0
K06947	0.0
K03379	0.0
K03808	274.0
K03809	0.0
K03806	2.0
K06412	4407.0
K03804	2.0
K12296	265.0
K03802	10.0
K03803	729.0
K06413	4.0
K10808	0.0
K06411	2855.0
K01028	72.0
K01029	1032.0
K11931	270.0
K11930	0.0
K11933	2.0
K11932	2.0
K11935	0.0
K11934	29.0
K11937	0.0
K11936	251.0
K11939	2.0
K11938	0.0
K10800	0.0
K06419	36.0
K11929	0.0
K07271	5014.0
K07270	29.0
K07273	693.0
K07272	252.0
K07275	2.0
K07274	88.0
K07277	837.0
K07276	0.0
K07279	0.0
K07278	2.0
K10623	0.0
K02481	528.0
K11520	0.0
K02480	0.0
K08170	0.0
K02485	2.0
K02484	1498.0
K02487	2.0
K08600	10051.0
K08603	0.0
K08602	2168.0
K08605	2.0
K08604	0.0
K09956	0.0
K09957	0.0
K09954	2.0
K09955	4647.0
K09952	278.0
K09953	0.0
K09950	0.0
K09951	2881.0
K09958	0.0
K09959	1.0
K07495	2.0
K07494	2.0
K07497	11205.0
K07496	2024.0
K07491	3338.0
K07490	2.0
K07493	1255.0
K07492	88.0
K07499	0.0
K07498	508.0
K11209	13.0
K11208	0.0
K11204	0.0
K11203	52.0
K11202	248.0
K11201	2.0
K11200	0.0
K00058	8198.0
K00059	13570.0
K00728	0.0
K00729	2.0
K00055	2.0
K00057	5512.0
K00050	1676.0
K00051	0.0
K00720	0.0
K00721	863.0
K14424	0.0
K06033	0.0
K14189	0.0
K14188	483.0
K06364	0.0
K14187	5.0
K01239	1866.0
K01238	604.0
K01897	3770.0
K01232	345.0
K01895	1540.0
K01230	0.0
K01893	5190.0
K01236	1.0
K01235	295.0
K01890	5511.0
K02768	413.0
K02769	94.0
K02760	2518.0
K02761	2292.0
K02763	0.0
K02764	0.0
K02765	1349.0
K00948	8723.0
K00949	5032.0
K00942	6888.0
K00943	1703.0
K00940	1060.0
K00941	10327.0
K00946	692.0
K00947	0.0
K00944	0.0
K00945	15441.0
K01097	0.0
K01096	213.0
K01095	450.0
K01093	174.0
K01092	2596.0
K01091	15358.0
K01090	5494.0
K03499	14293.0
K03498	11182.0
K03491	641.0
K03490	1164.0
K03493	12.0
K03492	423.0
K03495	5481.0
K03497	14310.0
K03496	18068.0
K02817	12.0
K02814	0.0
K02815	0.0
K02810	2645.0
K02548	2854.0
K02549	259.0
K02818	12.0
K02819	1307.0
K03637	1844.0
K03636	3.0
K03147	4518.0
K03146	15.0
K08851	0.0
K06518	4773.0
K09729	460.0
K06048	1.0
K06045	0.0
K06044	1.0
K09727	0.0
K09726	0.0
K06041	843.0
K09720	0.0
K09723	0.0
K06042	3421.0
K09897	2.0
K09896	2.0
K09895	2.0
K09894	2.0
K09893	2.0
K09892	2.0
K09891	2.0
K09890	2.0
K09899	2.0
K09898	2.0
K03622	0.0
K07648	2.0
K07649	2.0
K07398	0.0
K07399	4.0
K11056	0.0
K11057	0.0
K11054	0.0
K11055	0.0
K07640	88.0
K07393	242.0
K07390	2.0
K07391	4737.0
K07644	2.0
K07645	2.0
K07646	7008.0
K07647	0.0
K10896	0.0
K07024	25508.0
K07025	9306.0
K07026	0.0
K07027	3552.0
K07020	1.0
K07021	356.0
K07022	0.0
K07023	5757.0
K07028	270.0
K07029	9164.0
K10094	0.0
K01390	0.0
K01392	1.0
K01399	0.0
K02673	0.0
K05893	0.0
K05897	0.0
K05896	5213.0
K05895	2702.0
K05899	0.0
K05898	0.0
K00555	0.0
K00554	3467.0
K00557	213.0
K00556	208.0
K00551	0.0
K00559	0.0
K00558	9264.0
K01170	0.0
K01173	258.0
K01174	88.0
K01175	4.0
K01176	805.0
K01178	0.0
K01179	3719.0
K14578	0.0
K14579	0.0
K08951	0.0
K08950	0.0
K08953	0.0
K03828	4.0
K03829	1.0
K03820	479.0
K03821	0.0
K03822	0.0
K03823	3963.0
K03824	88.0
K03825	73.0
K03826	4243.0
K03827	707.0
K12248	0.0
K12246	0.0
K12247	0.0
K12242	0.0
K12243	0.0
K12240	0.0
K12241	0.0
K11919	0.0
K11918	0.0
K11913	0.0
K11912	0.0
K11911	2.0
K11910	2.0
K11917	0.0
K11916	0.0
K11915	0.0
K11914	0.0
K12068	2.0
K12069	0.0
K12062	2.0
K12063	2.0
K12060	2.0
K12061	2.0
K12066	2.0
K12067	2.0
K12064	0.0
K12065	2.0
K07259	273.0
K07258	12462.0
K07253	0.0
K07251	2.0
K07250	1137.0
K07257	115.0
K07256	0.0
K07255	0.0
K07254	0.0
K05372	0.0
K05373	0.0
K05370	0.0
K05371	0.0
K05374	0.0
K05375	0.0
K09970	0.0
K09971	0.0
K09972	1.0
K09973	78.0
K09974	2.0
K09975	2.0
K09976	529.0
K09978	2.0
K09979	121.0
K11261	1343.0
K11260	0.0
K11263	4.0
K11264	0.0
K10793	42.0
K10796	42.0
K10797	1339.0
K10794	0.0
K10795	42.0
K00700	6753.0
K00701	0.0
K10798	0.0
K00703	6627.0
K00705	5450.0
K09828	0.0
K10133	0.0
K13053	2.0
K03192	0.0
K00964	0.0
K00965	4988.0
K00966	353.0
K00960	0.0
K00961	0.0
K00962	5295.0
K00963	1443.0
K00969	5796.0
K12681	0.0
K02703	0.0
K08364	0.0
K08365	0.0
K02706	0.0
K08363	0.0
K08361	0.0
K02708	0.0
K02709	0.0
K08368	91.0
K08369	91.0
K01615	578.0
K01617	0.0
K01616	0.0
K01611	491.0
K01610	4437.0
K01613	2017.0
K01612	0.0
K01619	4444.0
K01618	0.0
K02834	5425.0
K02835	5511.0
K05281	0.0
K03619	0.0
K03618	0.0
K03617	5151.0
K03616	109.0
K03615	5080.0
K03614	4002.0
K03613	4964.0
K03612	4944.0
K03611	2.0
K03610	5168.0
K09705	93.0
K09704	2854.0
K09701	0.0
K09700	1.0
K09709	0.0
K06391	622.0
K06390	4380.0
K06393	4374.0
K06392	3248.0
K06395	171.0
K06394	2856.0
K06397	3229.0
K06396	3444.0
K06399	3262.0
K06398	4414.0
K06435	0.0
K11078	0.0
K11079	0.0
K11074	0.0
K11075	0.0
K11076	0.0
K11077	0.0
K11070	5067.0
K11071	5068.0
K11072	6228.0
K11073	0.0
K06935	0.0
K06934	522.0
K06937	86.0
K06936	0.0
K06931	0.0
K06930	0.0
K06933	0.0
K06932	0.0
K06939	0.0
K06938	0.0
K13381	0.0
K05916	3.0
K05917	0.0
K05914	0.0
K05915	0.0
K05912	0.0
K05913	0.0
K05910	2.0
K05911	0.0
K05918	0.0
K05919	3642.0
K00392	0.0
K00390	332.0
K00397	0.0
K00395	0.0
K00394	1011.0
K01884	0.0
K00399	0.0
K01886	4934.0
K01376	4.0
K01372	1971.0
K09149	0.0
K09148	0.0
K01225	103.0
K09145	1132.0
K09144	1132.0
K09147	0.0
K09146	0.0
K09141	270.0
K09140	0.0
K09143	0.0
K09142	0.0
K05709	0.0
K05708	0.0
K05879	1510.0
K05878	1259.0
K05875	2.0
K05874	2.0
K05877	2.0
K05876	0.0
K05873	2.0
K00579	0.0
K00578	0.0
K00577	0.0
K00575	4972.0
K00574	2113.0
K00573	358.0
K00571	6573.0
K00570	0.0
K01118	1052.0
K01119	891.0
K01157	0.0
K01112	3.0
K01113	15.0
K04477	3964.0
K01114	0.0
K01115	0.0
K08087	0.0
K01315	0.0
K08085	0.0
K08084	0.0
K08083	0.0
K08082	0.0
K08081	0.0
K08080	0.0
K01152	1.0
K01401	0.0
K09826	0.0
K06344	0.0
K06345	0.0
K09822	1.0
K06343	0.0
K10938	0.0
K06341	0.0
K10934	0.0
K10935	0.0
K10932	0.0
K11052	0.0
K10930	0.0
K06349	0.0
K11053	0.0
K10754	0.0
K01755	6621.0
K10200	1128.0
K02132	0.0
K02137	0.0
K03840	2.0
K03841	358.0
K13028	0.0
K13799	0.0
K13798	0.0
K13795	0.0
K13794	0.0
K13021	0.0
K13792	0.0
K13791	0.0
K13790	0.0
K12268	1.0
K12269	1.0
K12262	0.0
K12263	0.0
K12264	0.0
K12265	0.0
K12266	0.0
K12267	4114.0
K01757	0.0
K12237	0.0
K13243	0.0
K13245	0.0
K13244	0.0
K13246	0.0
K03264	0.0
K03265	0.0
K03263	0.0
K03268	0.0
K03269	212.0
K12415	0.0
K10211	0.0
K09918	0.0
K09919	0.0
K06720	0.0
K09913	1.0
K09910	2.0
K09911	2.0
K09916	2.0
K09917	2.0
K06726	1580.0
K09915	0.0
K11535	3.0
K11534	73.0
K11537	112.0
K11531	0.0
K11533	0.0
K11532	0.0
K11249	70.0
K11539	0.0
K00762	7371.0
K00763	5291.0
K00760	5522.0
K00761	5511.0
K00766	4737.0
K00767	3370.0
K00764	7041.0
K00765	5211.0
K00768	4711.0
K00769	88.0
K11059	0.0
K00186	0.0
K00187	0.0
K00184	536.0
K00185	146.0
K00183	546.0
K00180	1850.0
K00188	0.0
K00189	0.0
K10110	4782.0
K10111	0.0
K10112	5818.0
K10113	0.0
K10114	0.0
K10115	0.0
K10116	0.0
K10117	7075.0
K10118	8624.0
K10119	8630.0
K04641	1.0
K04643	0.0
K04642	0.0
K13282	11.0
K00988	0.0
K00989	642.0
K00986	308.0
K00984	1132.0
K00985	0.0
K00982	273.0
K00983	2640.0
K00980	1287.0
K00981	5552.0
K01585	569.0
K01584	2.0
K01586	7557.0
K13498	5.0
K01580	495.0
K01583	354.0
K01582	699.0
K13497	1220.0
K01589	728.0
K01588	5506.0
K14941	3.0
K08347	0.0
K08348	2.0
K02720	0.0
K14949	0.0
K02723	0.0
K03459	0.0
K03458	4855.0
K03455	915.0
K03457	220.0
K03451	329.0
K03981	2.0
K03980	642.0
K02614	932.0
K01639	4009.0
K01638	3.0
K01637	3.0
K01636	505.0
K01635	31.0
K01634	0.0
K01633	584.0
K01632	211.0
K01631	0.0
K01630	157.0
K02615	2.0
K02588	979.0
K02589	1479.0
K02858	118.0
K02859	216.0
K14051	0.0
K14053	0.0
K14052	1.0
K02852	53.0
K02853	2.0
K02850	0.0
K02851	2.0
K14059	1533.0
K14058	2.0
K02586	393.0
K02587	496.0
K03679	0.0
K03671	11858.0
K03670	0.0
K03673	2.0
K03672	0.0
K03675	2.0
K03674	2.0
K03677	0.0
K03676	1.0
K09761	5014.0
K09760	837.0
K09763	0.0
K09762	4877.0
K09765	5023.0
K09764	462.0
K09767	412.0
K06006	2.0
K09769	819.0
K09768	2032.0
K10353	0.0
K03187	1218.0
K03186	1921.0
K03185	2.0
K03184	2.0
K03183	3701.0
K03182	1859.0
K03181	2.0
K03189	1218.0
K03188	1218.0
K02715	0.0
K12455	0.0
K12454	0.0
K12453	0.0
K12452	157.0
K12451	0.0
K07358	0.0
K07356	0.0
K07357	4.0
K07354	0.0
K07355	0.0
K07352	0.0
K07353	0.0
K07350	2.0
K07351	2.0
K06919	1569.0
K06918	2.0
K06917	277.0
K06916	274.0
K06915	2110.0
K06914	0.0
K06913	0.0
K06912	0.0
K06911	781.0
K06910	1168.0
K08986	15.0
K08987	734.0
K08984	0.0
K08985	0.0
K08982	275.0
K08983	0.0
K08980	0.0
K08981	36.0
K08988	0.0
K08989	0.0
K02252	0.0
K05934	4345.0
K05936	4436.0
K05937	1.0
K02253	0.0
K05939	5.0
K00378	6038.0
K00375	4366.0
K00374	89.0
K00376	0.0
K00371	89.0
K00370	89.0
K00373	89.0
K00372	1.0
K01358	8273.0
K09166	1.0
K09165	0.0
K09164	2.0
K09163	1381.0
K09162	1.0
K09161	2.0
K09160	2.0
K01354	4.0
K01355	2.0
K01356	6314.0
K05601	2.0
K05851	2.0
K03807	0.0
K05606	1132.0
K02927	0.0
K05974	0.0
K03805	0.0
K05976	0.0
K00519	0.0
K00518	86.0
K03800	2352.0
K00511	0.0
K00510	1.0
K03801	299.0
K00515	0.0
K00514	0.0
K00517	0.0
K05971	0.0
K03154	3441.0
K11147	0.0
K05581	0.0
K05580	0.0
K05583	0.0
K05582	0.0
K05585	0.0
K05584	0.0
K05587	0.0
K05586	0.0
K05589	358.0
K03150	5019.0
K03623	3.0
K03152	6036.0
K14200	0.0
K14201	0.0
K14202	0.0
K03621	5407.0
K14204	0.0
K14205	216.0
K01134	1168.0
K01135	34.0
K01136	15.0
K01137	0.0
K01130	1433.0
K01132	0.0
K01133	1270.0
K01138	2643.0
K01139	958.0
K02113	5224.0
K02112	6373.0
K02111	5228.0
K02446	96.0
K02117	4649.0
K02116	1507.0
K02115	6373.0
K02114	6372.0
K02119	4297.0
K02118	5785.0
K02448	0.0
K01036	0.0
K03212	2.0
K13007	0.0
K13006	0.0
K13005	0.0
K13004	1162.0
K13001	0.0
K06404	3403.0
K01032	1.0
K06951	87.0
K03862	1.0
K03863	1.0
K06406	4417.0
K06957	2.0
K05020	30.0
K06400	2895.0
K06403	3496.0
K06954	0.0
K10814	0.0
K10817	0.0
K10816	0.0
K07136	2.0
K03242	0.0
K03243	0.0
K12202	0.0
K12203	0.0
K12206	0.0
K12207	0.0
K12204	0.0
K12205	0.0
K12208	0.0
K12209	0.0
K13919	936.0
K13918	0.0
K06214	0.0
K06215	3559.0
K09936	3004.0
K06217	5513.0
K09930	0.0
K09931	270.0
K09932	1.0
K06213	4577.0
K09938	0.0
K09939	160.0
K11517	0.0
K06337	0.0
K13301	2.0
K00748	567.0
K00745	251.0
K00743	29.0
K07165	2.0
K07164	598.0
K07167	0.0
K07166	4881.0
K07161	4.0
K07160	294.0
K07163	0.0
K07162	473.0
K07169	0.0
K07168	86.0
K06336	0.0
K01839	4451.0
K01838	1143.0
K01835	461.0
K01834	18419.0
K01837	0.0
K01830	0.0
K00608	0.0
K02632	0.0
K02630	0.0
K02631	0.0
K08322	64.0
K08323	100.0
K08320	0.0
K08321	85.0
K08326	0.0
K08324	0.0
K08325	90.0
K01659	226.0
K01658	4620.0
K02637	0.0
K01653	6414.0
K01652	11143.0
K01655	0.0
K01654	3907.0
K01657	4673.0
K02874	5511.0
K02875	0.0
K02876	5493.0
K02877	0.0
K02871	5440.0
K02873	0.0
K02878	5511.0
K02879	5511.0
K14070	0.0
K09749	4349.0
K09748	5492.0
K06023	10355.0
K09742	0.0
K09741	0.0
K09740	160.0
K09747	5267.0
K09746	0.0
K09745	0.0
K06024	5195.0
K03477	0.0
K03476	1032.0
K03475	2716.0
K03474	482.0
K03473	212.0
K03472	2.0
K03471	313.0
K03470	5203.0
K03478	1135.0
K02304	5857.0
K02305	0.0
K02302	1368.0
K02303	270.0
K02300	2.0
K02301	4.0
K03653	0.0
K03652	140.0
K03651	2.0
K03650	5481.0
K03657	14831.0
K03656	2.0
K03655	7580.0
K03654	5169.0
K03658	1163.0
K12439	0.0
K12431	0.0
K12430	0.0
K12433	0.0
K12432	0.0
K12435	0.0
K12434	0.0
K12437	0.0
K12436	0.0
K06979	266.0
K06978	1240.0
K06971	1324.0
K06970	42.0
K06973	4515.0
K06972	3882.0
K06975	552.0
K06974	0.0
K06977	2.0
K06976	1134.0
K07082	4529.0
K07083	388.0
K07080	3213.0
K07081	305.0
K07086	0.0
K07087	0.0
K07084	61.0
K07085	827.0
K07088	9421.0
K07089	3238.0
K01317	0.0
K11162	0.0
K11163	0.0
K11161	0.0
K11168	0.0
K00356	273.0
K00355	1.0
K00354	0.0
K00353	0.0
K00351	481.0
K00350	481.0
K05952	2.0
K05953	0.0
K05951	270.0
K05956	0.0
K05957	0.0
K00358	200.0
K00689	263.0
K00688	9395.0
K00681	406.0
K00680	5868.0
K00683	0.0
K00685	0.0
K00684	125.0
K00687	266.0
K00686	0.0
K05831	0.0
K05830	0.0
K05833	6246.0
K05832	5313.0
K05834	0.0
K05837	5504.0
K05836	2.0
K05839	2.0
K05838	3.0
K07677	2.0
K00533	2584.0
K00532	2.0
K00531	0.0
K00530	0.0
K00537	6451.0
K00536	0.0
K00535	0.0
K00534	86.0
K00539	0.0
K00538	0.0
K11029	0.0
K14260	1500.0
K14261	0.0
K14266	0.0
K14267	1.0
K14268	0.0
K14269	0.0
K01337	0.0
K01338	5720.0
K02683	0.0
K02682	2.0
K02681	0.0
K02680	2.0
K02687	5432.0
K02686	2.0
K02685	0.0
K02689	0.0
K02688	92.0
K00824	1289.0
K00827	0.0
K00826	5582.0
K00821	11170.0
K00820	6712.0
K00823	212.0
K00822	0.0
K00829	0.0
K00828	0.0
K01488	1713.0
K01489	4915.0
K01484	0.0
K01485	1381.0
K01486	3963.0
K01487	1539.0
K01480	3677.0
K01481	0.0
K01482	31.0
K01483	0.0
K02469	9753.0
K02468	0.0
K02466	1.0
K02465	0.0
K02464	2.0
K02463	0.0
K02462	2.0
K02461	2.0
K02460	272.0
K08969	0.0
K13061	0.0
K13060	0.0
K13063	1.0
K13062	0.0
K13069	0.0
K08964	1.0
K06363	0.0
K03079	1093.0
K06342	0.0
K03078	0.0
K13289	0.0
K13288	3.0
K13285	0.0
K13287	0.0
K13286	0.0
K13281	105.0
K13280	1728.0
K13283	0.0
K00054	482.0
K04496	0.0
K05369	0.0
K05368	5.0
K03228	88.0
K03229	88.0
K00052	4978.0
K03222	88.0
K03223	86.0
K03220	86.0
K03221	86.0
K03226	88.0
K03227	88.0
K03224	88.0
K03225	88.0
K09482	0.0
K09483	0.0
K13836	0.0
K12228	0.0
K05360	0.0
K12224	0.0
K12225	0.0
K12226	0.0
K12227	0.0
K12220	0.0
K05363	267.0
K12222	0.0
K12223	0.0
K08681	3528.0
K08680	258.0
K08683	0.0
K08682	2.0
K08685	0.0
K08684	0.0
K08687	0.0
K08686	0.0
K11755	5617.0
K11754	13242.0
K11751	5.0
K11750	2.0
K11753	10917.0
K11752	4802.0
K02407	2913.0
K13938	2.0
K13936	0.0
K13935	0.0
K02406	7484.0
K13933	0.0
K13932	0.0
K13931	0.0
K13930	0.0
K12088	0.0
K12081	0.0
K12082	0.0
K12083	0.0
K12084	0.0
K12086	0.0
K12087	0.0
K09611	0.0
K09612	0.0
K04940	0.0
K10085	0.0
K05394	0.0
K05395	86.0
K06340	0.0
K13043	124.0
K07149	2498.0
K07148	236.0
K07147	273.0
K07146	270.0
K07145	87.0
K07144	0.0
K07143	0.0
K07142	0.0
K07141	1630.0
K07140	3.0
K10156	0.0
K10150	0.0
K10620	0.0
K10621	0.0
K14028	0.0
K14029	0.0
K01817	4639.0
K01816	18.0
K01815	2689.0
K01814	5258.0
K01813	2539.0
K01812	5455.0
K01811	8223.0
K01810	5627.0
K01819	18.0
K01818	1207.0
K14580	0.0
K05379	0.0
K08304	174.0
K08305	358.0
K08306	358.0
K08307	568.0
K08300	89.0
K08301	4418.0
K08302	1231.0
K08303	9875.0
K08308	2.0
K08309	414.0
K14671	0.0
K14670	0.0
K14673	0.0
K14672	0.0
K01673	529.0
K01672	0.0
K01671	0.0
K01677	4531.0
K01676	751.0
K01674	2.0
K01679	395.0
K01678	4391.0
K02899	5494.0
K02896	0.0
K02897	335.0
K02895	5511.0
K02892	5511.0
K02890	5511.0
K10811	0.0
K02096	0.0
K02097	0.0
K02094	0.0
K02095	0.0
K02092	0.0
K02093	0.0
K02099	6270.0
K03411	3889.0
K03410	3907.0
K03413	5829.0
K03412	2115.0
K03415	1697.0
K03414	272.0
K03417	3.0
K03416	0.0
K03418	0.0
K05376	0.0
K02320	0.0
K02322	0.0
K02323	0.0
K05377	0.0
K13542	5407.0
K13543	0.0
K13540	0.0
K13541	0.0
K12145	0.0
K12144	0.0
K12147	0.0
K12410	6162.0
K12141	123.0
K12140	123.0
K12143	30.0
K12142	0.0
K12149	2.0
K12148	2.0
K07312	2.0
K07313	394.0
K07310	30.0
K07311	1.0
K07316	217.0
K07317	0.0
K07314	0.0
K07315	441.0
K07318	66.0
K07319	1777.0
K03936	0.0
K03425	0.0
K03426	4083.0
K03427	4190.0
K03420	0.0
K03421	0.0
K03422	0.0
K03423	270.0
K03756	0.0
K03757	0.0
K03206	0.0
K03755	0.0
K11144	589.0
K11145	4912.0
K05972	0.0
K05973	0.0
K03752	591.0
K05978	0.0
K05979	18.0
K03753	455.0
K00331	471.0
K00330	471.0
K00333	273.0
K00332	273.0
K00335	4414.0
K00334	4747.0
K00337	557.0
K00336	7318.0
K00339	471.0
K00338	470.0
K03751	0.0
K06953	0.0
K06952	2.0
K06407	4419.0
K06950	11028.0
K10819	101.0
K06956	78.0
K06955	1.0
K06402	358.0
K10815	0.0
K06959	5472.0
K06958	5301.0
K06409	8965.0
K06408	2381.0
K09129	0.0
K09128	220.0
K09123	128.0
K09122	0.0
K09121	3086.0
K09120	0.0
K09127	0.0
K09126	0.0
K09125	94.0
K09124	87.0
K01233	0.0
K05819	0.0
K05818	0.0
K01896	0.0
K05813	4426.0
K05812	2.0
K05811	2.0
K05810	4591.0
K05817	0.0
K05816	91.0
K05815	1379.0
K05814	312.0
K01894	2.0
K01892	5512.0
K01234	1630.0
K01144	1635.0
K01146	2.0
K01141	2.0
K01416	0.0
K11434	0.0
K01415	0.0
K06354	0.0
K01414	272.0
K09836	0.0
K01318	0.0
K01319	0.0
K01312	0.0
K06350	0.0
K02669	3949.0
K02668	270.0
K02665	270.0
K02664	273.0
K02667	270.0
K02666	356.0
K02661	0.0
K02660	270.0
K02663	273.0
K02662	653.0
K00809	0.0
K00808	0.0
K00806	5516.0
K00805	4499.0
K00804	0.0
K00803	26.0
K00802	0.0
K00801	0.0
K00800	4251.0
K10921	0.0
K02409	2819.0
K02408	4179.0
K02401	3028.0
K02400	4161.0
K02403	2.0
K02402	2.0
K02405	4186.0
K05364	3816.0
K05367	176.0
K05366	10971.0
K10210	0.0
K10216	0.0
K13049	1133.0
K13048	0.0
K13739	0.0
K10215	0.0
K06122	0.0
K13735	2.0
K13734	12.0
K13041	2.0
K13040	2.0
K13731	0.0
K13730	2.0
K13733	0.0
K13732	0.0
K04516	474.0
K03204	86.0
K03205	11436.0
K03207	0.0
K03200	86.0
K03201	0.0
K03202	0.0
K03203	0.0
K03208	0.0
K03758	662.0
K03759	0.0
K09469	29.0
K09461	1.0
K06204	444.0
K00178	0.0
K13950	0.0
K13953	478.0
K13955	0.0
K13954	1135.0
K10920	0.0
K06324	0.0
K11777	935.0
K11779	1.0
K11778	0.0
K06325	0.0
K12600	0.0
K07432	0.0
K07430	0.0
K06326	0.0
K07128	0.0
K07121	88.0
K07120	89.0
K07123	0.0
K07122	2.0
K07125	0.0
K07124	5673.0
K07127	1.0
K07126	2166.0
K01870	5511.0
K01873	6643.0
K01872	5287.0
K01875	5514.0
K01874	6673.0
K01876	5597.0
K01879	873.0
K01878	873.0
K06321	0.0
K00476	0.0
K00477	0.0
K00474	0.0
K00472	0.0
K00470	0.0
K00471	0.0
K00478	0.0
K00479	0.0
K04775	0.0
K04774	2.0
K04777	0.0
K04776	0.0
K04771	0.0
K04770	2.0
K04773	556.0
K04772	2.0
K04779	0.0
K04778	0.0
K14657	0.0
K14656	0.0
K14654	0.0
K14653	0.0
K14652	4929.0
K14659	0.0
K14658	0.0
K14386	0.0
K09926	0.0
K01699	0.0
K01698	2043.0
K01695	4831.0
K01697	1.0
K01696	4965.0
K01690	2.0
K01693	5048.0
K01692	1981.0
K07227	86.0
K03439	5378.0
K03438	7849.0
K13380	0.0
K03928	427.0
K03925	4866.0
K03924	4725.0
K03431	6415.0
K03926	88.0
K03437	5157.0
K03436	7041.0
K03435	3.0
K03434	0.0
K02348	1236.0
K02342	3258.0
K02343	5458.0
K02340	5035.0
K02341	5510.0
K02346	7579.0
K02347	4.0
K02344	2.0
K02345	2.0
K03697	891.0
K03696	5527.0
K03695	5487.0
K03694	125.0
K03693	266.0
K03692	0.0
K03690	2.0
K03699	3965.0
K03698	4739.0
K13566	0.0
K12164	0.0
K07338	0.0
K07339	1070.0
K07334	358.0
K07335	5618.0
K07336	0.0
K07337	3.0
K07330	0.0
K07331	0.0
K07332	0.0
K07333	0.0
K09695	0.0
K09694	0.0
K09697	1267.0
K09696	1265.0
K09691	5648.0
K09690	3950.0
K09693	463.0
K09692	667.0
K09699	2.0
K09698	799.0
K07590	365.0
K07591	0.0
K07592	0.0
K05998	0.0
K05999	0.0
K05996	0.0
K05997	2.0
K05994	0.0
K05995	1295.0
K05993	1770.0
K05991	0.0
K10837	0.0
K00319	0.0
K00318	284.0
K00648	5895.0
K02545	0.0
K00645	5597.0
K00311	0.0
K00646	0.0
K00317	0.0
K00316	0.0
K00643	0.0
K00314	0.0
K02547	987.0
K06429	0.0
K06428	0.0
K06427	0.0
K02812	0.0
K06425	2.0
K06424	0.0
K06423	106.0
K06422	0.0
K06421	0.0
K02813	0.0
K02930	0.0
K03815	0.0
K05612	0.0
K03367	483.0
K03366	967.0
K03812	2.0
K03635	274.0
K03634	358.0
K03631	5491.0
K05969	0.0
K03630	6653.0
K03633	2.0
K03632	272.0
K01998	5289.0
K01999	5535.0
K01992	15652.0
K01993	830.0
K01990	27539.0
K01991	469.0
K01996	5393.0
K01997	5395.0
K01994	34.0
K01995	5187.0
K03148	569.0
K03639	2954.0
K05692	0.0
K03638	1.0
K00869	482.0
K00868	4005.0
K00861	0.0
K00860	163.0
K00863	576.0
K00862	0.0
K00865	3487.0
K00864	7386.0
K00867	485.0
K00866	0.0
K01192	5202.0
K01190	16553.0
K01191	8042.0
K01197	256.0
K01194	2.0
K01195	2558.0
K01198	2979.0
K01199	0.0
K00656	11129.0
K00657	1975.0
K00306	0.0
K14591	0.0
K00300	0.0
K00653	0.0
K13715	0.0
K13713	0.0
K00650	0.0
K00651	4867.0
K14596	0.0
K02647	10278.0
K14598	0.0
K02643	0.0
K02642	0.0
K02641	0.0
K02640	0.0
K03594	1649.0
K03595	5511.0
K03596	5269.0
K03597	2.0
K03590	1152.0
K03591	2.0
K03592	100.0
K03593	214.0
K03598	272.0
K03599	2.0
K01736	5296.0
K01737	703.0
K01734	7512.0
K01735	4064.0
K01732	0.0
K01733	5730.0
K01730	1132.0
K01731	0.0
K06049	0.0
K01738	7598.0
K01739	492.0
K11809	0.0
K05343	85.0
K02422	4612.0
K02421	3028.0
K05340	630.0
K02427	358.0
K05346	68.0
K02425	2.0
K02424	0.0
K05349	21871.0
K02428	598.0
K03770	568.0
K03771	583.0
K03772	36.0
K03773	230.0
K03774	332.0
K03775	212.0
K03776	3.0
K03777	2.0
K03778	3690.0
K03779	1137.0
K09722	0.0
K08174	0.0
K14114	0.0
K13979	1.0
K13237	0.0
K14440	0.0
K09992	1134.0
K09990	0.0
K09991	0.0
K09996	0.0
K09997	2.0
K09994	0.0
K14110	0.0
K09998	2.0
K09999	2.0
K14111	0.0
K14113	0.0
K14449	0.0
K10213	1.0
K14118	0.0
K11711	237.0
K11710	12.0
K11712	425.0
K11717	5437.0
K11719	2.0
K06857	86.0
K10440	7914.0
K10441	7388.0
K07103	0.0
K07102	0.0
K07101	1.0
K07100	0.0
K07107	3896.0
K07106	768.0
K07105	3739.0
K07456	5476.0
K07459	39.0
K07458	209.0
K07109	36.0
K07108	0.0
K10198	0.0
K10199	0.0
K10190	4657.0
K10191	0.0
K10192	394.0
K10193	98.0
K10194	159.0
K10195	0.0
K10196	0.0
K10197	0.0
K15013	0.0
K01858	161.0
K15016	0.0
K15017	0.0
K01853	0.0
K01852	0.0
K01851	0.0
K01850	121.0
K01857	1.0
K01856	0.0
K01854	6026.0
K07539	0.0
K08478	2.0
K08479	0.0
K08476	2.0
K08477	0.0
K08475	2.0
K00450	1.0
K00451	0.0
K00452	0.0
K00453	0.0
K00455	2.0
K00456	0.0
K00457	1.0
K00106	0.0
K00459	271.0
K00104	1549.0
K00105	14.0
K00102	86.0
K00103	0.0
K00100	9712.0
K00101	1.0
K01509	0.0
K04759	10095.0
K04758	13224.0
K04757	402.0
K01504	0.0
K04755	2.0
K04754	88.0
K04753	4.0
K04752	3.0
K04751	4279.0
K01502	0.0
K14631	0.0
K05359	0.0
K14632	0.0
K07536	0.0
K12080	0.0
K02364	0.0
K12369	33.0
K02361	56.0
K02362	0.0
K02363	2.0
K13509	0.0
K13503	0.0
K13500	0.0
K12109	0.0
K12108	0.0
K12101	0.0
K12100	0.0
K12103	0.0
K12102	0.0
K12105	0.0
K12104	0.0
K12107	0.0
K12106	0.0
K11023	0.0
K03014	0.0
K08906	0.0
K08904	0.0
K08900	0.0
K06223	4394.0
K06199	2216.0
K06198	482.0
K06197	0.0
K06196	2989.0
K06194	212.0
K06193	270.0
K06192	88.0
K06191	478.0
K06190	2.0
K11104	2271.0
K11105	1567.0
K11106	0.0
K11107	3.0
K11102	7.0
K11103	89.0
K07862	53.0
K00666	1833.0
K00663	0.0
K00662	1153.0
K00661	5579.0
K00660	1.0
K06997	5295.0
K06996	40.0
K06995	88.0
K10852	103.0
K06993	0.0
K06992	0.0
K06991	0.0
K06990	272.0
K11050	0.0
K06999	268.0
K06998	1579.0
K05338	3.0
K11051	0.0
K06441	0.0
K06440	0.0
K06443	0.0
K06442	5062.0
K06445	2.0
K06447	0.0
K06446	30.0
K06309	0.0
K05686	0.0
K02655	0.0
K07392	0.0
K00595	7059.0
K00594	1.0
K00596	0.0
K00599	12417.0
K00598	86.0
K02657	0.0
K07642	2.0
K07643	0.0
K07396	88.0
K07397	38.0
K07394	2.0
K07395	0.0
K04102	0.0
K04103	4.0
K04100	0.0
K04101	0.0
K04107	0.0
K04105	0.0
K04108	0.0
K04109	0.0
K07716	0.0
K07717	139.0
K07714	0.0
K07715	272.0
K07712	541.0
K07713	634.0
K07710	2.0
K07711	2.0
K07718	20682.0
K07719	146.0
K00843	0.0
K00842	0.0
K00841	483.0
K00840	0.0
K00847	6530.0
K00846	0.0
K00845	9342.0
K00844	105.0
K00849	4951.0
K00848	3688.0
K06302	0.0
K13771	272.0
K13770	273.0
K13772	0.0
K13775	1.0
K13774	0.0
K13777	0.0
K13776	0.0
K13779	0.0
K13778	0.0
K02621	741.0
K02992	5511.0
K02623	0.0
K08286	0.0
K08281	276.0
K02996	4374.0
K02995	0.0
K02994	5511.0
K02629	0.0
K02628	0.0
K08289	212.0
K08288	0.0
K03578	3.0
K03579	88.0
K03576	2.0
K03577	1136.0
K03574	12077.0
K03575	2388.0
K03572	5480.0
K03573	3.0
K03570	5508.0
K03571	4273.0
K01710	6946.0
K01711	2578.0
K01712	303.0
K01713	0.0
K01714	11018.0
K01715	3706.0
K01716	2.0
K01718	0.0
K01719	448.0
K03081	14.0
K02199	2.0
K02198	388.0
K14170	9259.0
K02193	88.0
K02192	69.0
K02191	12.0
K02190	3570.0
K02197	388.0
K02196	0.0
K02195	388.0
K02194	388.0
K03718	390.0
K03719	1963.0
K03712	5641.0
K03713	477.0
K03710	6657.0
K03711	8336.0
K03716	2596.0
K03717	3.0
K03715	1.0
K07129	0.0
K00045	4.0
K13995	0.0
K13994	0.0
K13991	0.0
K13990	153.0
K13993	1741.0
K13992	0.0
K06298	3597.0
K06299	0.0
K06294	0.0
K06295	645.0
K06296	110.0
K06297	122.0
K06290	0.0
K06291	0.0
K06292	0.0
K06293	0.0
K12743	0.0
K00248	3885.0
K06426	34.0
K11739	0.0
K11738	1.0
K11733	2.0
K11732	0.0
K11731	1.0
K11737	2.0
K11736	0.0
K11735	0.0
K11734	0.0
K06870	0.0
K06871	7997.0
K06872	2568.0
K06873	0.0
K06874	0.0
K06875	0.0
K06876	1.0
K06877	1488.0
K06878	517.0
K06879	2.0
K07478	6857.0
K12645	0.0
K07479	2.0
K07473	4667.0
K07472	0.0
K07471	0.0
K07470	0.0
K07477	0.0
K07476	0.0
K07474	520.0
K15038	0.0
K15039	0.0
K15034	1.0
K15036	0.0
K15037	0.0
K08738	0.0
K06420	0.0
K00128	2519.0
K00129	0.0
K00438	0.0
K00432	455.0
K00433	1386.0
K00122	0.0
K00123	588.0
K00124	125.0
K00125	0.0
K00126	0.0
K00127	122.0
K08973	0.0
K14348	0.0
K14347	0.0
K14340	0.0
K08972	517.0
K01525	2.0
K01524	7212.0
K01523	687.0
K01521	0.0
K01520	8193.0
K01529	1062.0
K08977	0.0
K03969	155.0
K08929	0.0
K02388	4179.0
K02389	4081.0
K02386	272.0
K02387	4179.0
K02384	0.0
K02385	2991.0
K02382	0.0
K02380	92.0
K02381	1.0
K05386	0.0
K13524	0.0
K13525	0.0
K13527	0.0
K13520	0.0
K13522	0.0
K13529	1.0
K03385	208.0
K03384	0.0
K03387	431.0
K03386	1897.0
K03381	0.0
K03380	1.0
K03383	0.0
K03382	480.0
K03389	241.0
K03388	221.0
K05356	0.0
K12344	87.0
K12343	37.0
K12342	0.0
K12341	0.0
K12340	572.0
K02430	2.0
K12349	0.0
K05351	0.0
K11694	0.0
K11695	0.0
K11690	3350.0
K05352	0.0
K11693	0.0
K08928	0.0
K03433	0.0
K13832	0.0
K03039	0.0
K03432	0.0
K06607	0.0
K06606	66.0
K06605	0.0
K03430	1324.0
K06603	377.0
K06602	0.0
K06601	0.0
K06600	0.0
K05358	0.0
K06609	0.0
K06608	60.0
K03923	2.0
K03922	0.0
K11472	0.0
K11473	533.0
K11474	0.0
K11475	0.0
K11476	0.0
K11477	0.0
K00601	0.0
K00600	5494.0
K00603	285.0
K03746	3.0
K00605	1598.0
K00604	5511.0
K00607	0.0
K00606	1964.0
K00609	5520.0
K03741	2089.0
K03740	483.0
K03743	1005.0
K10873	0.0
K03214	2.0
K14068	0.0
K13317	0.0
K06360	0.0
K14069	0.0
K08078	0.0
K09650	0.0
K06361	0.0
K07802	0.0
K07803	258.0
K07800	0.0
K07801	0.0
K07806	2.0
K07807	0.0
K07804	0.0
K07805	0.0
K06362	0.0
K01172	0.0
K10257	0.0
K10255	1.0
K10254	4702.0
K10253	0.0
K10918	0.0
K04128	0.0
K01958	1165.0
K01959	0.0
K01956	5361.0
K01957	0.0
K04126	0.0
K04127	0.0
K01952	7077.0
K01953	8816.0
K01950	4482.0
K01951	7035.0
K07730	0.0
K07731	0.0
K07732	0.0
K07733	5.0
K07734	1.0
K07735	93.0
K07736	4647.0
K07737	10723.0
K07738	3963.0
K07739	30.0
K06365	0.0
K06366	0.0
K06367	0.0
K10910	0.0
K10911	0.0
K04382	0.0
K10775	0.0
K02609	3.0
K02979	0.0
K02978	0.0
K06368	0.0
K02975	0.0
K02974	0.0
K02977	0.0
K02976	0.0
K03558	449.0
K03559	1074.0
K03550	4576.0
K03551	5512.0
K03552	0.0
K03553	6643.0
K03554	3.0
K03555	5479.0
K03556	1523.0
K03557	2.0
K01778	6376.0
K01779	1135.0
K06369	0.0
K01772	766.0
K01770	4925.0
K01771	37.0
K01776	5253.0
K01777	128.0
K01774	0.0
K01775	6891.0
K05385	0.0
K05384	0.0
K05383	0.0
K05382	0.0
K05381	0.0
K08159	2.0
K14153	4.0
K14154	0.0
K14155	5945.0
K08152	502.0
K08156	466.0
K08076	0.0
K12809	0.0
K05297	0.0
K03734	7050.0
K03735	449.0
K03736	449.0
K03737	5612.0
K03731	0.0
K03732	2.0
K03733	1046.0
K03738	93.0
K03739	483.0
K08139	1.0
K06994	8.0
K12660	0.0
K12661	0.0
K07450	0.0
K08719	0.0
K08717	123.0
K08715	0.0
K08714	0.0
K08713	0.0
K08710	0.0
K11311	0.0
K11312	87.0
K00141	0.0
K00146	2.0
K00411	0.0
K00412	0.0
K00145	10538.0
K00148	0.0
K14367	0.0
K14366	0.0
K08954	0.0
K08384	6899.0
K14369	0.0
K14368	0.0
K14091	1218.0
K14090	1162.0
K14093	0.0
K14092	0.0
K14095	0.0
K14094	0.0
K14097	0.0
K14096	0.0
K14099	0.0
K14098	0.0
K02848	2.0
K01541	0.0
K04712	0.0
K04711	0.0
K01545	0.0
K01547	2697.0
K01546	2697.0
K01548	2630.0
K04719	0.0
K04718	0.0
K02018	5855.0
K02019	1485.0
K02016	9665.0
K02017	363.0
K02014	1831.0
K02015	13784.0
K02012	2771.0
K02013	9703.0
K02010	1228.0
K02011	2671.0
K04515	0.0
K03943	0.0
K03941	270.0
K03940	0.0
K00313	66.0
K04060	0.0
K01608	1135.0
K08942	0.0
K08943	0.0
K08940	0.0
K08941	0.0
K08946	0.0
K08947	0.0
K08944	0.0
K08945	0.0
K03059	0.0
K13811	0.0
K13812	0.0
K13815	0.0
K13816	0.0
K13818	0.0
K13819	86.0
K03053	0.0
K03052	0.0
K03055	0.0
K03054	0.0
K03057	0.0
K03056	0.0
K06222	2.0
K11418	0.0
K11410	0.0
K11415	0.0
K00622	0.0
K00621	0.0
K00620	9261.0
K00627	683.0
K00626	4686.0
K00625	5092.0
K00624	0.0
K02805	1136.0
K02552	258.0
K02550	0.0
K02556	3440.0
K02803	0.0
K02554	0.0
K07280	0.0
K07281	0.0
K07282	3344.0
K07283	0.0
K07284	4460.0
K07285	2.0
K07286	2.0
K08217	3171.0
K07288	0.0
K07289	88.0
K07534	0.0
K07535	2.0
K07533	3422.0
K07822	0.0
K07823	0.0
K08699	0.0
K00088	6421.0
K00087	1578.0
K00086	1157.0
K00082	34.0
K10239	0.0
K10238	0.0
K10231	130.0
K10230	0.0
K10233	1.0
K10232	1.0
K10235	0.0
K10234	1.0
K10237	0.0
K10236	0.0
K08353	0.0
K01970	0.0
K01971	138.0
K01972	7592.0
K01973	0.0
K01974	0.0
K01975	440.0
K01976	0.0
K07758	0.0
K05990	0.0
K07752	0.0
K07753	0.0
K07751	3.0
K13786	0.0
K07755	0.0
K07442	356.0
K08352	715.0
K07115	42.0
K07441	0.0
K07634	0.0
K07446	34.0
K07111	0.0
K07444	4956.0
K07445	0.0
K00647	95.0
K07449	0.0
K00641	389.0
K00640	7599.0
K01289	0.0
K01282	0.0
K01283	0.0
K01280	0.0
K01281	479.0
K01286	1111.0
K01284	421.0
K02954	5292.0
K02952	5511.0
K02950	5492.0
K00155	1.0
K02959	5510.0
K00887	0.0
K00886	1.0
K00885	0.0
K00884	2.0
K00883	98.0
K00882	3446.0
K00881	62.0
K00880	1196.0
K00053	5126.0
K14048	0.0
K01026	1436.0
K01756	5514.0
K01025	0.0
K01750	478.0
K01023	70.0
K01752	8448.0
K01753	133.0
K14583	0.0
K01758	70.0
K01759	5735.0
K09565	0.0
K09568	0.0
K08173	87.0
K08172	2.0
K02483	1293.0
K02482	0.0
K08177	518.0
K08176	0.0
K08175	0.0
K02486	0.0
K02489	0.0
K02488	539.0
K08178	0.0
K14138	128.0
K14136	0.0
K09713	0.0
K09714	0.0
K09715	0.0
K03532	0.0
K03533	0.0
K03530	7557.0
K03531	4375.0
K03536	5482.0
K03537	0.0
K03534	2363.0
K03535	0.0
K03538	0.0
K03539	0.0
K14451	0.0
K14450	0.0
K02225	0.0
K02224	8408.0
K02227	4696.0
K02226	4292.0
K02221	979.0
K14107	0.0
K02229	0.0
K02228	0.0
K14106	0.0
K00441	0.0
K03288	0.0
K03289	0.0
K03284	7028.0
K03285	0.0
K03286	125.0
K03287	869.0
K03280	0.0
K03281	965.0
K03282	3907.0
K00440	0.0
K13677	0.0
K12790	0.0
K09639	0.0
K12688	0.0
K12689	0.0
K12686	0.0
K12687	0.0
K12684	2.0
K12685	2.0
K12682	0.0
K12683	0.0
K12680	0.0
K11889	0.0
K08884	6288.0
K11085	1669.0
K11084	0.0
K11081	0.0
K11080	0.0
K11083	0.0
K11082	0.0
K11089	0.0
K08777	0.0
K08776	0.0
K06346	5275.0
K06347	0.0
K09824	0.0
K09825	5418.0
K09823	2.0
K09820	254.0
K10939	0.0
K10936	0.0
K10937	0.0
K10933	0.0
K06348	0.0
K09829	0.0
K11337	0.0
K11336	0.0
K11335	0.0
K11334	0.0
K11333	0.0
K11332	0.0
K11331	0.0
K11330	0.0
K00169	1492.0
K00164	4.0
K00166	2.0
K00167	2.0
K00161	681.0
K00162	681.0
K00163	3.0
K10689	0.0
K10680	2.0
K10681	1.0
K10682	1.0
K04083	4914.0
K04082	2.0
K04081	0.0
K04080	3.0
K04087	514.0
K04086	224.0
K04085	2.0
K04084	86.0
K04088	514.0
K01569	0.0
K01568	0.0
K01563	0.0
K01561	0.0
K01560	1952.0
K01567	257.0
K01565	0.0
K01564	0.0
K02038	5460.0
K02039	5446.0
K02030	14328.0
K02031	15811.0
K02032	16792.0
K02033	18163.0
K02034	19023.0
K02035	20270.0
K02036	6009.0
K02037	5413.0
K05556	0.0
K13658	0.0
K13659	0.0
K13656	0.0
K13657	0.0
K13654	0.0
K13655	116.0
K13652	1273.0
K13653	6876.0
K13650	0.0
K13651	86.0
K05555	0.0
K05552	0.0
K02057	12089.0
K05550	0.0
K05551	0.0
K12308	10243.0
K12306	0.0
K03073	5467.0
K03072	630.0
K03071	3.0
K03070	5512.0
K03077	139.0
K03076	5505.0
K03075	4357.0
K03074	655.0
K08965	2.0
K08967	1.0
K08961	190.0
K08963	3232.0
K13873	0.0
K13876	0.0
K13874	0.0
K13875	0.0
K06139	0.0
K06138	76.0
K06135	0.0
K06134	0.0
K06137	0.0
K06136	0.0
K06131	8922.0
K06133	4174.0
K06132	0.0
K02600	5511.0
K07389	0.0
K07388	0.0
K04747	0.0
K01516	5494.0
K09977	0.0
K07518	0.0
K07519	0.0
K11437	0.0
K07512	0.0
K07516	272.0
K10212	66.0
K10747	0.0
K10217	0.0
K10219	0.0
K10218	0.0
K10748	2.0
K01912	3859.0
K01913	0.0
K01910	165.0
K01911	315.0
K01916	762.0
K01917	0.0
K01914	4874.0
K01915	11344.0
K01918	1844.0
K01919	58.0
K07774	2.0
K07775	1334.0
K07776	31.0
K07777	1241.0
K07770	46.0
K07771	2.0
K07772	0.0
K07773	2.0
K07778	57.0
K01193	6423.0
K04340	0.0
K04341	0.0
K04342	0.0
K04343	0.0
K12986	0.0
K04691	2.0
K02931	4375.0
K02933	5510.0
K02935	5509.0
K02936	0.0
K02939	5511.0
K00205	0.0
K00204	0.0
K00207	0.0
K00206	0.0
K00201	0.0
K00200	0.0
K00203	0.0
K00202	0.0
K00209	0.0
K00208	999.0
K01000	6659.0
K01001	0.0
K01002	1044.0
K01003	1.0
K01004	0.0
K01005	1990.0
K01006	5029.0
K01007	574.0
K01008	3161.0
K10855	0.0
K14115	0.0
K14116	0.0
K14441	4878.0
K14446	0.0
K14447	0.0
K14112	0.0
K14445	29.0
K08195	0.0
K08194	0.0
K14448	0.0
K08196	0.0
K08191	212.0
K14119	0.0
K08193	0.0
K00702	1257.0
K10799	0.0
K03518	4521.0
K03519	240.0
K09719	0.0
K10856	0.0
K03516	0.0
K03517	3249.0
K02205	0.0
K02204	4.0
K02203	4177.0
K02201	0.0
K02200	2.0
K13714	0.0
K13461	0.0
K12518	5.0
K12519	5.0
K12517	5.0
K12514	0.0
K12515	0.0
K12512	0.0
K12513	0.0
K12510	5426.0
K12511	575.0
K07183	3519.0
K07182	539.0
K07181	1833.0
K07180	105.0
K07186	2.0
K07185	994.0
K07184	2.0
K09800	88.0
K09801	2.0
K09802	2.0
K09803	254.0
K09804	0.0
K09805	86.0
K09806	2.0
K09807	1492.0
K09808	669.0
K09809	0.0
K10912	0.0
K10913	0.0
K10914	1018.0
K10915	0.0
K10916	0.0
K10917	0.0
K11358	4105.0
K11355	0.0
K11354	0.0
K11357	0.0
K11356	0.0
K04069	15838.0
K04068	6403.0
K04065	2.0
K04064	0.0
K04067	2.0
K04066	5286.0
K04061	2861.0
K09716	0.0
K04063	252.0
K04062	2.0
K10006	1.0
K10007	1.0
K10004	2.0
K10005	1.0
K10002	2.0
K10003	2.0
K10000	2.0
K10001	2.0
K09717	0.0
K10008	1.0
K10009	0.0
K02491	0.0
K14588	2.0
K14581	0.0
K13678	228.0
K13679	0.0
K11633	0.0
K13670	0.0
K13671	0.0
K11987	0.0
K11636	0.0
K11634	0.0
K13582	0.0
K13583	0.0
K13580	0.0
K13581	0.0
K13586	0.0
K13587	0.0
K13584	0.0
K13585	0.0
K13588	0.0
K13589	0.0
K02052	224.0
K02053	225.0
K02050	10810.0
K02051	11043.0
K02056	5853.0
K05553	0.0
K02054	223.0
K02055	220.0
K02058	2676.0
K02059	0.0
K05558	0.0
K05559	0.0
K03895	0.0
K03894	0.0
K03897	0.0
K03896	0.0
K03891	1.0
K03890	1.0
K03893	1.0
K03892	10521.0
K02423	2.0
K05342	0.0
K05341	3.0
K12989	0.0
K12988	0.0
K02420	4161.0
K12981	0.0
K12980	0.0
K12983	0.0
K12982	0.0
K12985	0.0
K12984	0.0
K12987	0.0
K02426	216.0
K13854	0.0
K03098	88.0
K13853	104.0
K03095	482.0
K05344	0.0
K03091	18042.0
K03090	107.0
K03093	352.0
K03092	2141.0
K06113	118.0
K09632	0.0
K02429	567.0
K06118	0.0
K05716	0.0
K04844	252.0
K11632	0.0
K11630	0.0
K11631	17.0
K11637	0.0
K11635	0.0
K11638	0.0
K11639	0.0
K07572	0.0
K07573	0.0
K07570	524.0
K07571	846.0
K07576	4217.0
K07577	0.0
K07574	4909.0
K07575	0.0
K07578	0.0
K07579	0.0
K11189	12359.0
K11184	2818.0
K11187	0.0
K11180	90.0
K11181	90.0
K11183	2.0
K10764	0.0
K10763	2.0
K10762	0.0
K01938	5319.0
K01939	6647.0
K01934	5414.0
K01935	709.0
K01937	5481.0
K01930	0.0
K01932	4.0
K01933	6414.0
K07798	17.0
K07799	2.0
K07796	2.0
K07797	0.0
K07794	160.0
K07795	7.0
K07792	17.0
K07793	1731.0
K07790	0.0
K07791	78.0
K06379	4414.0
K00968	1183.0
K06378	4549.0
K06377	0.0
K06376	0.0
K06375	0.0
K09814	0.0
K09813	0.0
K06372	0.0
K06371	0.0
K06370	0.0
K01249	0.0
K01246	1985.0
K01247	5.0
K01244	0.0
K01243	4966.0
K08919	0.0
K01241	93.0
K02919	2511.0
K02913	6101.0
K02912	0.0
K02911	5234.0
K02910	0.0
K02917	0.0
K02916	5511.0
K02915	0.0
K02914	5401.0
K00228	2.0
K00227	0.0
K00226	7127.0
K00224	0.0
K00223	0.0
K00222	0.0
K00221	0.0
K00220	0.0
K01798	0.0
K01799	132.0
K01068	0.0
K01069	392.0
K01062	1.0
K01791	5178.0
K01792	2.0
K01061	2.0
K01066	222.0
K01067	388.0
K01796	1.0
K01797	24.0
K05499	1273.0
K14468	0.0
K14469	0.0
K14465	0.0
K14466	0.0
K14467	0.0
K10834	0.0
K10833	0.0
K02266	0.0
K03793	0.0
K03790	1139.0
K03791	0.0
K03796	2.0
K03797	5466.0
K03794	0.0
K03795	0.0
K03798	12266.0
K03799	631.0
K13448	0.0
K12538	0.0
K12539	0.0
K12530	2.0
K12531	2.0
K12532	2.0
K12533	0.0
K12534	0.0
K12535	0.0
K12536	0.0
K12537	0.0
K03136	0.0
K09790	1647.0
K09791	358.0
K09792	270.0
K09793	300.0
K09794	358.0
K09795	88.0
K09796	1.0
K09797	1258.0
K09798	272.0
K09799	502.0
K10972	0.0
K10973	0.0
K10977	70.0
K10974	1408.0
K10975	2.0
K10978	0.0
K10979	161.0
K06308	0.0
K00315	0.0
K09862	2.0
K06303	0.0
K09860	0.0
K09861	3598.0
K06306	1232.0
K06307	0.0
K06305	1.0
K11373	0.0
K04047	591.0
K04046	2.0
K04045	1479.0
K04044	2.0
K04043	5795.0
K04042	2933.0
K04041	4429.0
K04040	0.0
K02700	0.0
K04049	0.0
K04048	0.0
K02707	0.0
K02704	0.0
K02705	0.0
K10020	0.0
K10021	0.0
K10022	0.0
K10023	0.0
K10024	0.0
K10025	0.0
K10026	106.0
K10027	0.0
K13612	0.0
K13613	0.0
K13611	0.0
K13614	0.0
K13615	0.0
K05794	92.0
K05795	1361.0
K05796	109.0
K05797	0.0
K05790	2.0
K05791	2.0
K05792	73.0
K05793	88.0
K05798	2.0
K05799	7444.0
K01474	0.0
K01477	0.0
K01476	20.0
K01471	0.0
K01470	3300.0
K01473	0.0
K13039	0.0
K01479	2.0
K01478	305.0
K05570	1518.0
K05571	1518.0
K05572	0.0
K05573	0.0
K02078	12762.0
K02079	2.0
K05576	0.0
K02074	257.0
K02075	256.0
K02076	280.0
K02077	257.0
K02071	4045.0
K02072	4028.0
K02073	4552.0
K03309	383.0
K03308	10917.0
K03305	764.0
K03304	86.0
K03307	4288.0
K03306	2790.0
K03301	0.0
K03300	284.0
K03303	251.0
K03302	0.0
K06173	9028.0
K06175	2.0
K06174	0.0
K06177	578.0
K06176	2.0
K06179	4507.0
K07680	2.0
K03867	0.0
K03838	0.0
K12053	0.0
K11618	1398.0
K11619	0.0
K11614	0.0
K11615	0.0
K11616	0.0
K11617	266.0
K11610	0.0
K11611	0.0
K11960	0.0
K11961	0.0
K02836	5511.0
K10565	0.0
K10564	0.0
K02837	3879.0
K10561	1024.0
K10560	1024.0
K10563	2968.0
K10562	0.0
K02838	5511.0
K06858	2.0
K02839	1163.0
K06859	104.0
K12700	1150.0
K07558	0.0
K07559	1338.0
K07228	0.0
K07229	4.0
K07226	0.0
K07224	4.0
K07225	2.0
K07222	1.0
K07223	258.0
K07220	2603.0
K07221	4.0
K10709	2319.0
K10708	0.0
K10701	0.0
K10703	0.0
K10702	0.0
K10704	0.0
K05984	0.0
K07537	0.0
K08652	0.0
K08651	0.0
K08658	0.0
K08659	1268.0
K05982	272.0
K07451	0.0
K07453	0.0
K07452	0.0
K07455	72.0
K07454	2.0
K09707	1359.0
K07457	282.0
K09706	224.0
K07104	506.0
K00029	534.0
K00028	2.0
K00799	8.0
K00798	5414.0
K00797	2968.0
K00024	763.0
K00795	5.0
K00026	0.0
K00021	0.0
K00020	682.0
K00023	0.0
K00022	0.0
K09017	2.0
K01269	5574.0
K09015	662.0
K09014	1905.0
K09013	4226.0
K09011	210.0
K09010	0.0
K01261	266.0
K01262	6688.0
K01263	3.0
K01264	1.0
K01265	7163.0
K01266	1219.0
K09018	0.0
K08227	2.0
K08226	0.0
K08225	0.0
K08224	358.0
K08223	212.0
K08222	4.0
K08221	4.0
K00249	0.0
K01790	4277.0
K00241	487.0
K00240	1522.0
K00243	4534.0
K00242	273.0
K00245	90.0
K00244	3059.0
K00247	2.0
K00246	88.0
K01795	1565.0
K06983	0.0
K02799	0.0
K02798	260.0
K02791	184.0
K02790	2.0
K02793	2878.0
K02795	4250.0
K02794	4525.0
K02796	4240.0
K04564	943.0
K04565	2208.0
K04566	1132.0
K04567	4377.0
K01040	174.0
K01041	76.0
K04562	1782.0
K04568	2.0
K01049	0.0
K02535	568.0
K02242	483.0
K02536	570.0
K02531	17.0
K02246	480.0
K02533	89.0
K02532	214.0
K02248	270.0
K02538	37.0
K00581	0.0
K13421	0.0
K01013	0.0
K15018	0.0
K15019	0.0
K03110	5509.0
K03111	11181.0
K03112	2.0
K03113	212.0
K03116	924.0
K03117	92.0
K03118	626.0
K03119	0.0
K10919	0.0
K12552	0.0
K12553	0.0
K12551	0.0
K12556	266.0
K12554	3.0
K12555	963.0
K06892	1.0
K06893	12.0
K06890	950.0
K06891	126.0
K06896	893.0
K06897	3424.0
K06894	142.0
K06895	630.0
K10954	0.0
K10956	0.0
K06899	2.0
K06328	36.0
K06329	0.0
K10952	0.0
K10953	0.0
K11395	0.0
K11391	0.0
K11390	0.0
K11392	356.0
K00499	0.0
K00494	2.0
K00495	0.0
K00496	0.0
K00491	0.0
K00492	1.0
K00493	0.0
K13591	0.0
K01467	741.0
K13593	0.0
K13592	0.0
K04021	86.0
K04020	86.0
K04023	664.0
K04022	0.0
K04025	0.0
K04024	349.0
K04027	75.0
K04026	328.0
K04029	2666.0
K04028	2806.0
K07055	0.0
K07054	15.0
K07057	0.0
K07056	5989.0
K07051	0.0
K07050	4041.0
K07053	10684.0
K07052	11288.0
K07059	0.0
K07058	5064.0
K10040	290.0
K10041	624.0
K10046	0.0
K04799	0.0
K04798	0.0
K04793	0.0
K04792	0.0
K04791	0.0
K04790	0.0
K04797	0.0
K04796	0.0
K04795	0.0
K04794	0.0
K13638	2.0
K13639	2.0
K13634	3.0
K13635	0.0
K13636	86.0
K13637	0.0
K13630	0.0
K13631	0.0
K13632	0.0
K13633	0.0
K02042	2374.0
K05778	0.0
K05779	0.0
K05776	265.0
K05541	2.0
K05774	86.0
K05775	0.0
K05772	88.0
K05773	88.0
K05540	854.0
K01459	0.0
K01458	0.0
K01457	0.0
K01455	72.0
K01454	0.0
K01453	0.0
K01452	0.0
K01451	403.0
K01450	0.0
K05518	0.0
K08070	558.0
K08071	0.0
K05516	209.0
K08077	118.0
K05515	3986.0
K13093	0.0
K11783	0.0
K12949	0.0
K12945	0.0
K12944	0.0
K12941	470.0
K12940	122.0
K12943	0.0
K12942	630.0
K14728	0.0
K14727	0.0
K11785	0.0
K00108	2.0
K13890	86.0
K13891	86.0
K13892	86.0
K13893	0.0
K13894	0.0
K13895	0.0
K13896	1.0
K06159	0.0
K06158	7630.0
K06153	5780.0
K06152	86.0
K06151	86.0
K06157	0.0
K06156	2.0
K06155	0.0
K06154	0.0
K03327	951.0
K03326	275.0
K03325	748.0
K03324	9013.0
K03322	699.0
K03321	1134.0
K03320	2212.0
K03329	0.0
K03328	460.0
K04802	0.0
K04801	0.0
K04800	0.0
K11948	0.0
K01505	0.0
K04756	0.0
K11940	2.0
K11941	0.0
K11942	0.0
K11943	0.0
K11944	0.0
K01507	7836.0
K11946	0.0
K11947	0.0
K01506	0.0
K01501	1.0
K01500	190.0
K01503	0.0
K06714	430.0
K04750	1495.0
K12789	0.0
K12788	0.0
K11526	0.0
K10810	0.0
K11522	0.0
K11523	0.0
K08675	0.0
K08676	54.0
K08677	0.0
K08679	0.0
K11521	0.0
K10547	447.0
K10546	447.0
K10545	151.0
K10544	70.0
K10543	165.0
K10542	2769.0
K10541	2770.0
K10540	3542.0
K10549	132.0
K10548	447.0
K14630	0.0
K11529	0.0
K00007	0.0
K00005	4047.0
K13444	0.0
K00003	6297.0
K00002	2067.0
K00001	2186.0
K01186	2270.0
K00009	256.0
K00008	4778.0
K10726	0.0
K10725	0.0
K08246	0.0
K00263	2.0
K00262	5380.0
K00261	4.0
K00260	270.0
K00266	20088.0
K00265	1398.0
K01200	1153.0
K01201	2464.0
K01206	11301.0
K01207	3034.0
K01205	224.0
K01208	211.0
K01209	10935.0
K06167	276.0
K00917	2329.0
K00912	568.0
K00919	5243.0
K02519	5492.0
K02518	5493.0
K02517	482.0
K02511	2.0
K02510	335.0
K13409	0.0
K13408	0.0
K03179	393.0
K03170	0.0
K03177	5523.0
K12574	5260.0
K12570	0.0
K12573	5556.0
K11009	0.0
K11008	0.0
K11005	0.0
K11004	0.0
K11007	0.0
K11006	0.0
K11003	0.0
K08296	273.0
K08297	0.0
K08295	0.0
K02634	0.0
K02635	0.0
K10622	0.0
K07693	6.0
K07692	0.0
K07691	0.0
K07690	0.0
K07697	0.0
K07696	1249.0
K07695	0.0
K07694	20.0
K07699	3333.0
K07698	0.0
K07079	5321.0
K07078	670.0
K07077	1.0
K07076	1122.0
K07075	1437.0
K07074	176.0
K07073	0.0
K07072	0.0
K07071	403.0
K07070	2.0
K14584	0.0
K11620	0.0
K09190	0.0
K11623	0.0
K05759	0.0
K08589	0.0
K11625	0.0
K11995	0.0
K01439	4247.0
K01438	619.0
K01431	0.0
K01430	1218.0
K01433	79.0
K01432	0.0
K01434	0.0
K01437	0.0
K01436	3030.0
K05539	2.0
K14520	0.0
K12963	2.0
K12962	2.0
K12961	2.0
K12960	4028.0
K14749	0.0
K14748	0.0
K02972	0.0
K14743	0.0
K14742	3566.0
K14745	0.0
K14744	7.0
K14747	0.0
K14746	0.0
K02167	2.0
K02164	0.0
K02160	2753.0
K02168	6.0
K02169	448.0
K10931	0.0
K03341	0.0
K03340	2880.0
K03343	1.0
K03342	515.0
K03346	515.0
K12299	0.0
K12291	0.0
K12290	0.0
K12293	0.0
K12292	1.0
K12295	2.0
K12294	1.0
K12297	2.0
K12368	2.0
K11922	0.0
K11923	2.0
K11920	0.0
K11921	0.0
K11926	2.0
K11927	581.0
K11924	60.0
K11925	2.0
K11928	1918.0
K13181	0.0
K13219	0.0
K07262	0.0
K07263	305.0
K07260	4942.0
K07261	0.0
K07266	86.0
K07267	0.0
K07264	274.0
K07265	86.0
K07268	0.0
K07269	2.0
K01155	1335.0
K04478	0.0
K04479	0.0
K10528	0.0
K14952	1.0
K07486	257.0
K07487	0.0
K07484	416.0
K07485	12.0
K07482	1.0
K07483	11918.0
K07480	13.0
K07481	418.0
K07488	0.0
K07489	4.0
K11210	0.0
K11211	0.0
K11212	3.0
K11214	1133.0
K11216	70.0
K06300	0.0
K00061	0.0
K00060	50.0
K06301	0.0
K00065	629.0
K00064	1.0
K00067	7298.0
K00066	0.0
K00069	0.0
K00068	71.0
K06304	0.0
K08262	0.0
K08261	0.0
K08260	0.0
K08265	0.0
K08264	0.0
K00288	0.0
K00285	6.0
K00284	4002.0
K00287	4977.0
K00286	6703.0
K00281	213.0
K00280	0.0
K00283	1518.0
K00282	1518.0
K08088	0.0
K14198	0.0
K14199	0.0
K03452	0.0
K14194	0.0
K14195	0.0
K14196	0.0
K14197	0.0
K14192	0.0
K14193	0.0
K01880	4638.0
K01881	6885.0
K01883	5511.0
K01885	4177.0
K04618	0.0
K01887	6643.0
K01224	1317.0
K01889	5597.0
K01226	1308.0
K01227	507.0
K01220	18.0
K01222	352.0
K01223	5491.0
K02759	2069.0
K02755	263.0
K02757	7480.0
K02756	12.0
K14998	0.0
K02750	38.0
K02753	0.0
K02752	0.0
K00939	5302.0
K00938	482.0
K00937	5765.0
K00936	24116.0
K00935	0.0
K00934	0.0
K00933	0.0
K00932	2.0
K00931	5554.0
K00930	10557.0
K01089	305.0
K01080	0.0
K01081	2166.0
K01082	0.0
K01083	0.0
K01084	0.0
K01085	2.0
K01087	1.0
K02571	0.0
K02570	32.0
K02573	388.0
K02572	2.0
K02575	389.0
K02574	1353.0
K07780	0.0
K03488	4185.0
K03489	249.0
K03482	0.0
K03483	254.0
K03480	194.0
K03481	545.0
K03486	1560.0
K03487	0.0
K03484	4926.0
K03485	2.0
K02287	0.0
K02286	0.0
K02285	0.0
K02284	0.0
K02283	7174.0
K02282	34.0
K02281	0.0
K02280	0.0
K02289	0.0
K02288	0.0
K03626	0.0
K03627	0.0
K03624	9264.0
K03625	5511.0
K03151	4942.0
K03620	391.0
K03153	0.0
K08869	0.0
K03628	4679.0
K03629	5425.0
K09738	0.0
K09739	0.0
K09736	0.0
K09737	0.0
K09735	0.0
K09732	0.0
K09733	0.0
K09730	0.0
K09731	0.0
K09888	4862.0
K09889	88.0
K09880	1.0
K09882	172.0
K09883	0.0
K09884	0.0
K09887	0.0
K11027	0.0
K11026	0.0
K11025	0.0
K11024	0.0
K07679	0.0
K07678	0.0
K11021	0.0
K11020	0.0
K07675	2.0
K07674	0.0
K07676	2.0
K07671	0.0
K07670	1.0
K07673	2.0
K07672	0.0
K01117	0.0
K12048	0.0
K07019	88.0
K07018	1.0
K07011	2457.0
K07010	3778.0
K07013	86.0
K07012	4177.0
K07015	4864.0
K07014	39.0
K07017	261.0
K07016	494.0
K10084	0.0
K08372	97.0
K05884	100.0
K05885	1413.0
K05886	86.0
K05887	0.0
K05880	2.0
K05881	4.0
K05882	2.0
K05883	0.0
K08902	0.0
K05739	105.0
K05888	0.0
K05889	0.0
K08903	0.0
K00547	295.0
K00544	0.0
K00545	0.0
K00542	0.0
K00543	0.0
K00540	10753.0
K00548	7166.0
K00549	1686.0
K01145	0.0
K01412	0.0
K01147	88.0
K01417	2688.0
K00038	1.0
K01143	0.0
K01142	5106.0
K01419	580.0
K00788	6541.0
K00789	7736.0
K12502	0.0
K14762	0.0
K14761	4413.0
K06195	2.0
K03819	0.0
K03818	3.0
K03814	179.0
K03817	245.0
K03816	3909.0
K03811	2932.0
K03810	324.0
K03813	358.0
K11908	0.0
K11909	2.0
K11904	7.0
K11905	2.0
K11906	2.0
K11907	2.0
K11900	2.0
K11901	2.0
K11902	86.0
K11903	91.0
K10986	0.0
K13238	0.0
K13239	0.0
K13797	0.0
K07248	944.0
K13796	0.0
K07244	0.0
K07245	3.0
K07246	159.0
K07240	10304.0
K07241	0.0
K07242	0.0
K07243	5.0
K01268	0.0
K05296	0.0
K02821	2099.0
K09016	0.0
K09945	0.0
K09944	0.0
K09947	0.0
K09946	0.0
K09941	0.0
K09940	2.0
K09943	0.0
K09942	273.0
K09949	356.0
K09948	0.0
K10851	0.0
K10850	0.0
K03666	1118.0
K03667	580.0
K03196	86.0
K03665	5510.0
K11275	0.0
K06012	3502.0
K00048	3622.0
K10857	0.0
K09773	538.0
K00043	0.0
K00042	2505.0
K00041	2539.0
K00040	2809.0
K00046	5454.0
K00733	0.0
K00044	0.0
K06011	0.0
K09012	0.0
K06016	181.0
K06017	0.0
K06014	0.0
K06015	1280.0
K06019	34.0
K01075	0.0
K12221	0.0
K06444	0.0
K04632	0.0
K14977	95.0
K14974	0.0
K00958	0.0
K00951	5740.0
K00950	751.0
K00952	6.0
K00955	916.0
K00954	5511.0
K00957	1254.0
K00956	1238.0
K00590	34.0
K02777	454.0
K02775	359.0
K02774	531.0
K02773	611.0
K02771	35.0
K02770	2577.0
K02779	318.0
K02778	12.0
K01606	0.0
K01607	3049.0
K01604	0.0
K01605	0.0
K01602	0.0
K01601	0.0
K03750	545.0
K01609	4856.0
K02553	3.0
K02804	2452.0
K02551	435.0
K02806	308.0
K02557	3385.0
K02800	334.0
K05275	0.0
K02802	0.0
K13300	0.0
K02558	17.0
K02809	12.0
K02808	12.0
K03600	2.0
K03601	5510.0
K03602	5380.0
K03603	2.0
K03604	1495.0
K03605	445.0
K03606	91.0
K03607	2.0
K03608	3787.0
K03609	5986.0
K06078	2.0
K06079	39.0
K09710	5509.0
K09711	0.0
K09712	0.0
K06073	2.0
K06074	2.0
K06075	2.0
K06076	453.0
K06077	89.0
K06382	3222.0
K06383	1848.0
K06380	0.0
K06381	3834.0
K06386	1.0
K06387	3241.0
K06384	179.0
K06385	4160.0
K06388	0.0
K06389	0.0
K12466	0.0
K12468	0.0
K07657	358.0
K07656	0.0
K07655	0.0
K07654	1.0
K07653	0.0
K07652	826.0
K07651	2.0
K07650	47.0
K07659	272.0
K07658	5274.0
K11041	296.0
K11040	0.0
K11043	0.0
K11042	0.0
K11045	0.0
K11044	0.0
K11047	0.0
K11046	0.0
K11049	0.0
K11048	0.0
K07387	178.0
K07386	961.0
K06926	6447.0
K06927	38.0
K06924	0.0
K06925	5511.0
K06922	0.0
K06923	4594.0
K06920	451.0
K06921	1724.0
K06928	336.0
K06929	763.0
K07033	4357.0
K07032	354.0
K07031	1717.0
K07030	3953.0
K07037	595.0
K07035	3483.0
K07034	275.0
K07039	0.0
K07038	493.0
K10829	0.0
K00384	11776.0
K00385	287.0
K00386	0.0
K00387	0.0
K00380	2.0
K00381	2.0
K00382	3404.0
K00383	521.0
K00389	0.0
K01387	0.0
K01385	0.0
K01389	0.0
K09158	272.0
K09159	272.0
K09156	0.0
K09157	4996.0
K09154	0.0
K09155	1672.0
K09152	0.0
K09153	1899.0
K09150	0.0
K09151	359.0
K05970	2106.0
K05714	0.0
K05715	0.0
K05710	1.0
K05711	0.0
K05712	0.0
K05713	0.0
K00560	4368.0
K00561	2.0
K00563	1164.0
K00564	635.0
K00566	5767.0
K00567	4447.0
K00568	5.0
K00569	0.0
K05575	0.0
K01169	0.0
K01167	0.0
K01166	0.0
K05577	1.0
K01163	2396.0
K01161	0.0
K01160	90.0
K05578	0.0
K05579	0.0
K08092	1118.0
K08093	14.0
K08094	378.0
K08095	0.0
K08096	0.0
K08097	4.0
K02254	0.0
K02255	0.0
K01743	0.0
K02251	2.0
K02061	0.0
K01741	0.0
K02060	0.0
K00114	0.0
K02122	5570.0
K02123	5767.0
K02120	5785.0
K02121	3509.0
K02124	5785.0
K03837	3.0
K03836	0.0
K03835	88.0
K03834	2.0
K03833	689.0
K03832	1262.0
K03831	2.0
K03830	2656.0
K00443	0.0
K03839	252.0
K02067	358.0
K10189	2972.0
K13038	7476.0
K13787	214.0
K13788	89.0
K13789	14068.0
K10188	3925.0
K12255	0.0
K12254	0.0
K12257	4916.0
K12256	0.0
K12251	1319.0
K12250	0.0
K12253	0.0
K12252	0.0
K13252	63.0
K13256	257.0
K13255	0.0
K12079	0.0
K12078	0.0
K12071	0.0
K12070	0.0
K12073	0.0
K12072	0.0
K09912	2.0
K06236	0.0
K06237	0.0
K05519	0.0
K09914	88.0
K11788	0.0
K11782	0.0
K11780	0.0
K11781	0.0
K11787	0.0
K11784	0.0
K11530	0.0
K12787	0.0
K12786	0.0
K12785	0.0
K12784	0.0
K06718	2.0
K09969	0.0
K09968	0.0
K09967	1563.0
K09966	0.0
K09965	0.0
K09964	29.0
K09963	1140.0
K09962	475.0
K09961	2.0
K09960	0.0
K11527	124.0
K11524	0.0
K11525	0.0
K11250	3.0
K11253	0.0
K11258	2.0
K11528	0.0
K00713	0.0
K00712	4.0
K10780	0.0
K10783	0.0
K10125	0.0
K10124	2.0
K10126	0.0
K10121	4.0
K10123	0.0
K10122	4.0
K04652	2807.0
K04653	1629.0
K04651	3921.0
K04656	1629.0
K04654	1629.0
K04655	1688.0
K00973	5073.0
K00972	1136.0
K00971	1903.0
K00970	568.0
K00975	13528.0
K00974	15813.0
K00979	740.0
K00978	370.0
K14954	0.0
K14955	0.0
K14956	0.0
K06178	1728.0
K01596	156.0
K01597	482.0
K01594	0.0
K01595	17.0
K01592	0.0
K01593	0.0
K01590	1.0
K01591	5436.0
K01598	266.0
K01599	10408.0
K02711	0.0
K02710	0.0
K02713	0.0
K02712	0.0
K02714	0.0
K02717	0.0
K02716	0.0
K02719	0.0
K02718	0.0
K03449	1150.0
K03446	479.0
K03444	35.0
K03445	87.0
K03442	5330.0
K01620	3362.0
K01621	448.0
K01622	0.0
K01623	1598.0
K01624	10299.0
K01625	10031.0
K01626	4762.0
K01627	570.0
K01628	5626.0
K01629	1451.0
K05299	2.0
K02829	0.0
K02828	0.0
K02827	0.0
K02826	0.0
K02825	1015.0
K02824	5285.0
K02823	5221.0
K02822	2716.0
K03198	86.0
K03199	86.0
K03668	36.0
K03669	0.0
K03190	1218.0
K03191	0.0
K03660	4514.0
K03194	0.0
K03195	86.0
K03664	5511.0
K03197	86.0
K09772	4927.0
K06013	1.0
K09770	113.0
K09771	3.0
K09776	0.0
K09777	3248.0
K09774	358.0
K09775	2177.0
K09778	1205.0
K09779	3488.0
K06269	0.0
K06323	0.0
K11624	0.0
K02991	0.0
K02990	4576.0
K02624	1.0
K02240	531.0
K08282	86.0
K12440	0.0
K12441	0.0
K12442	0.0
K12443	0.0
K12444	0.0
K12445	0.0
K12449	0.0
K02247	0.0
K07637	2.0
K07636	5266.0
K07639	0.0
K07638	2.0
K11069	3024.0
K11068	5230.0
K11063	0.0
K11062	0.0
K11061	0.0
K11060	0.0
K11066	2.0
K11065	1046.0
K06900	0.0
K06901	6141.0
K06902	2253.0
K06903	293.0
K06904	938.0
K06905	1227.0
K06906	1008.0
K06907	1361.0
K06908	1227.0
K06909	17.0
K10821	0.0
K05905	0.0
K05904	0.0
K05906	0.0
K05900	0.0
K05903	88.0
K01406	0.0
K05909	0.0
K05908	0.0
K00368	0.0
K00369	0.0
K00366	1043.0
K00367	0.0
K00364	482.0
K00365	0.0
K00362	2.0
K00363	1.0
K00360	0.0
```
