## Extended Data File 1 for "Diet induces reproducible alterations in the mouse and human gut microbiome": ERS795050_ERR986365.picrust

```
# Constructed from biom file
#OTU ID	ERR986365
K01365	0.0
K01364	0.0
K01361	5.0
K01360	0.0
K01362	4401.0
K02249	0.0
K05841	0.0
K05844	4.0
K05845	30.0
K05846	1250.0
K05847	1236.0
K00508	1.0
K00500	0.0
K00507	0.0
K00504	0.0
K00505	0.0
K12521	0.0
K01101	973.0
K01103	0.0
K12520	0.0
K01104	8491.0
K05592	4143.0
K05593	1470.0
K05590	0.0
K05591	0.0
K05596	0.0
K05597	0.0
K05594	0.0
K05595	0.0
K05599	0.0
K11964	0.0
K11962	0.0
K14540	1947.0
K12529	0.0
K12528	0.0
K06353	0.0
K02456	12.0
K02457	0.0
K02454	0.0
K02455	0.0
K02452	0.0
K02453	0.0
K02450	0.0
K02103	793.0
K08138	0.0
K02108	5417.0
K02109	5865.0
K02458	0.0
K02459	0.0
K08137	0.0
K03851	0.0
K03850	0.0
K03852	0.0
K03855	1.0
K03856	2064.0
K13018	0.0
K13019	0.0
K13010	0.0
K13011	0.0
K13012	384.0
K13013	0.0
K13014	0.0
K13015	15.0
K13016	0.0
K13017	0.0
K08566	0.0
K08567	7.0
K13274	0.0
K13275	1.0
K13276	0.0
K13277	0.0
K03275	0.0
K03274	0.0
K03277	0.0
K03276	0.0
K03271	1235.0
K03270	3925.0
K03273	52.0
K03272	537.0
K03279	0.0
K03278	0.0
K11022	0.0
K12277	0.0
K12276	0.0
K12270	102.0
K11058	0.0
K12279	0.0
K12278	0.0
K07557	0.0
K07550	0.0
K07552	3342.0
K06319	0.0
K09909	0.0
K09908	0.0
K12051	0.0
K12050	0.0
K12057	4.0
K12056	0.0
K06221	0.0
K09900	0.0
K09903	5333.0
K09902	0.0
K09904	0.0
K09907	0.0
K09906	0.0
K11501	0.0
K03234	0.0
K00773	5253.0
K00772	2.0
K00777	0.0
K00776	0.0
K06313	70.0
K06315	0.0
K05574	0.0
K10201	9.0
K07176	0.0
K07177	80.0
K07174	0.0
K07175	141.0
K07172	2.0
K07173	996.0
K07170	3649.0
K07171	3784.0
K07178	0.0
K07179	0.0
K00195	0.0
K00194	14.0
K00197	29.0
K00196	0.0
K00191	0.0
K00190	1.0
K00193	0.0
K00192	0.0
K00198	360.0
K06405	1627.0
K10109	724.0
K10108	1138.0
K10107	0.0
K01828	0.0
K01829	0.0
K01826	1.0
K01825	0.0
K01822	0.0
K01823	58.0
K01820	0.0
K01821	61.0
K00999	0.0
K00998	4099.0
K00995	3484.0
K00997	715.0
K00996	8.0
K00991	5362.0
K00990	20.0
K00992	2.0
K11028	0.0
K02622	3700.0
K02625	0.0
K03564	4682.0
K13489	0.0
K13488	0.0
K13483	0.0
K13482	0.0
K13481	0.0
K13480	0.0
K13487	0.0
K13486	0.0
K14680	0.0
K14681	0.0
K14682	0.0
K08358	23.0
K08357	23.0
K08356	0.0
K08355	0.0
K03469	5187.0
K03462	0.0
K03464	0.0
K03465	296.0
K03466	5367.0
K01648	0.0
K01649	5678.0
K01643	490.0
K01640	104.0
K01641	60.0
K01646	251.0
K01647	5330.0
K01644	494.0
K02597	0.0
K02626	1.0
K02595	0.0
K02594	80.0
K02593	0.0
K02592	70.0
K02591	174.0
K02590	626.0
K02598	187.0
K02849	0.0
K14061	0.0
K14062	0.0
K14063	0.0
K14064	0.0
K14065	0.0
K14067	0.0
K02841	0.0
K02840	42.0
K02843	0.0
K02844	0.0
K02847	0.0
K02846	0.0
K02102	1.0
K09758	181.0
K06039	0.0
K06034	0.0
K06036	0.0
K06037	0.0
K06032	0.0
K01581	200.0
K02702	0.0
K02659	0.0
K13490	0.0
K13491	0.0
K03644	3353.0
K03645	0.0
K03646	0.0
K03647	152.0
K03640	2.0
K03641	2.0
K03642	0.0
K03643	0.0
K03648	4839.0
K03649	182.0
K06694	0.0
K11814	0.0
K12428	0.0
K12429	0.0
K12422	0.0
K12423	0.0
K12420	0.0
K12421	1.0
K12426	0.0
K12427	0.0
K12424	0.0
K12425	0.0
K07349	0.0
K07348	0.0
K05380	0.0
K07345	0.0
K07344	0.0
K07347	0.0
K07346	0.0
K07341	652.0
K07340	0.0
K07343	654.0
K07342	0.0
K06968	0.0
K06969	9427.0
K06962	63.0
K06963	0.0
K06960	1813.0
K06961	0.0
K06966	3513.0
K06967	1944.0
K06964	0.0
K06965	0.0
K08995	0.0
K08994	0.0
K08997	0.0
K08996	14.0
K08990	0.0
K08993	0.0
K08992	0.0
K08999	24.0
K08998	4516.0
K08344	0.0
K08345	0.0
K08346	0.0
K14940	0.0
K02724	0.0
K08349	0.0
K11815	0.0
K05929	0.0
K05928	0.0
K05927	0.0
K05924	0.0
K05922	0.0
K05921	0.0
K00349	3340.0
K00698	0.0
K00340	3343.0
K00341	3343.0
K00690	952.0
K00343	3343.0
K00344	14.0
K00697	0.0
K00346	3340.0
K00347	3340.0
K09116	561.0
K09117	4634.0
K05337	649.0
K09118	35.0
K09119	0.0
K02106	76.0
K05823	15.0
K05820	4.0
K05826	0.0
K05827	0.0
K02100	0.0
K02101	0.0
K00524	0.0
K00525	4826.0
K00526	845.0
K00527	6607.0
K00520	0.0
K00522	0.0
K00523	0.0
K02451	0.0
K00528	5068.0
K00529	1.0
K00025	0.0
K14215	0.0
K14213	0.0
K03453	3454.0
K00796	4167.0
K05339	4.0
K00027	2066.0
K00794	4308.0
K00793	4293.0
K01347	0.0
K01346	0.0
K01344	0.0
K01343	0.0
K00791	5309.0
K01340	0.0
K00790	6304.0
K02694	0.0
K02696	0.0
K02697	0.0
K02690	0.0
K02691	23.0
K02692	0.0
K02693	0.0
K02698	0.0
K02699	0.0
K00836	0.0
K00837	3357.0
K00835	0.0
K00832	109.0
K00833	3342.0
K00830	0.0
K00831	5037.0
K00839	104.0
K04335	0.0
K04334	0.0
K01120	0.0
K01126	4653.0
K04333	0.0
K01129	1774.0
K01128	7.0
K04339	0.0
K04338	0.0
K02470	6932.0
K02471	1.0
K02472	170.0
K02473	0.0
K02474	3879.0
K02475	4.0
K02476	4.0
K02477	3965.0
K02478	11.0
K02479	1.0
K09019	0.0
K01267	1123.0
K13074	0.0
K13075	0.0
K11441	0.0
K14055	0.0
K13299	0.0
K13292	2184.0
K14057	0.0
K14056	0.0
K02856	0.0
K02585	88.0
K12211	0.0
K12210	0.0
K12213	0.0
K12212	0.0
K12215	0.0
K02854	0.0
K12217	0.0
K12216	0.0
K12219	0.0
K12218	0.0
K02855	1.0
K08692	0.0
K08693	4.0
K08690	0.0
K08691	0.0
K08696	0.0
K08697	0.0
K11748	0.0
K11749	5143.0
K11746	0.0
K11747	0.0
K11744	0.0
K11745	0.0
K11742	0.0
K11743	553.0
K11740	0.0
K11741	2.0
K13920	134.0
K13921	0.0
K13922	742.0
K13923	0.0
K13924	0.0
K13925	0.0
K13926	0.0
K13927	128.0
K13928	0.0
K13929	4.0
K09923	0.0
K09922	3340.0
K06201	4315.0
K06200	1058.0
K06207	4728.0
K06206	493.0
K06205	0.0
K09924	0.0
K09929	0.0
K06208	55.0
K00759	2086.0
K00758	0.0
K00752	0.0
K00757	4780.0
K00756	802.0
K00754	5884.0
K06001	4115.0
K05557	0.0
K09766	187.0
K05554	0.0
K07475	0.0
K07150	1245.0
K07151	0.0
K07152	2.0
K07153	0.0
K07154	3605.0
K07155	0.0
K07156	0.0
K07157	0.0
K07406	1734.0
K07407	10101.0
K07404	1395.0
K07405	3340.0
K07402	1318.0
K07403	11.0
K07400	0.0
K07401	0.0
K01808	5671.0
K01809	4546.0
K01800	0.0
K01801	0.0
K01802	3495.0
K01803	5407.0
K01804	784.0
K01805	136.0
K01807	746.0
K09718	0.0
K14668	0.0
K14669	0.0
K14666	0.0
K14667	0.0
K01664	124.0
K01665	3447.0
K01666	788.0
K01667	3607.0
K01660	0.0
K01661	24.0
K01662	5090.0
K01663	0.0
K01668	8.0
K01669	10.0
K02863	5333.0
K02862	0.0
K02860	5309.0
K02867	5333.0
K02866	0.0
K02864	5202.0
K02869	0.0
K05362	0.0
K05365	0.0
K03402	1601.0
K03403	0.0
K03400	0.0
K03406	10033.0
K03407	1068.0
K03404	1.0
K03405	1.0
K03408	2215.0
K03409	79.0
K02315	2142.0
K02314	5361.0
K02317	0.0
K02316	5227.0
K02313	5499.0
K02312	2.0
K02319	0.0
K12405	0.0
K12152	0.0
K12151	0.0
K07091	0.0
K07090	5774.0
K07093	0.0
K07092	0.0
K07095	6164.0
K07094	0.0
K07097	0.0
K07096	0.0
K07099	577.0
K07098	5738.0
K11175	5063.0
K11174	0.0
K11177	0.0
K11176	0.0
K11173	0.0
K11179	1.0
K11178	0.0
K00322	0.0
K00320	4.0
K00321	0.0
K00326	0.0
K00324	41.0
K00325	20.0
K00329	0.0
K05945	0.0
K05944	0.0
K05947	0.0
K05946	607.0
K06944	0.0
K06945	0.0
K06946	0.0
K06415	74.0
K06940	845.0
K06941	5354.0
K06942	5333.0
K06943	0.0
K10806	0.0
K10807	0.0
K10804	0.0
K10805	22.0
K06948	343.0
K06949	5975.0
K06418	174.0
K09138	22.0
K09139	0.0
K09134	574.0
K09135	0.0
K09136	4.0
K09137	16.0
K09130	0.0
K09131	24.0
K09132	537.0
K09133	0.0
K05808	5126.0
K05809	0.0
K05804	537.0
K05805	0.0
K05806	0.0
K05807	3342.0
K05800	0.0
K05801	0.0
K05802	0.0
K05803	0.0
K01044	0.0
K01045	0.0
K01046	23.0
K02068	231.0
K04561	0.0
K01042	349.0
K05568	1750.0
K05567	746.0
K14273	0.0
K14275	0.0
K14274	18.0
K02062	0.0
K05245	0.0
K05564	0.0
K01048	175.0
K02066	3345.0
K01322	3340.0
K01325	0.0
K02065	3342.0
K01326	0.0
K05560	0.0
K02243	329.0
K08930	0.0
K02679	0.0
K02676	0.0
K02674	0.0
K02675	0.0
K02672	0.0
K02241	102.0
K02670	0.0
K02671	0.0
K00810	0.0
K00811	3353.0
K00812	214.0
K00813	0.0
K00814	0.0
K00817	5250.0
K00818	3387.0
K00819	1.0
K02530	103.0
K02245	332.0
K02244	60.0
K01499	0.0
K01498	0.0
K01493	5310.0
K01492	64.0
K01491	11178.0
K01497	1.0
K01496	178.0
K01495	4228.0
K01494	621.0
K02418	1304.0
K02419	1493.0
K14492	0.0
K02412	1375.0
K02413	1450.0
K02410	1493.0
K02411	760.0
K02416	1493.0
K02417	971.0
K02414	141.0
K02415	18.0
K00120	0.0
K00121	365.0
K00430	0.0
K13058	0.0
K13059	0.0
K13727	4.0
K13057	0.0
K13722	0.0
K13051	0.0
K13052	1152.0
K00435	4.0
K12054	0.0
K03239	0.0
K03238	0.0
K03231	0.0
K03230	0.0
K03232	0.0
K12059	0.0
K03237	0.0
K03236	0.0
K12058	2.0
K12239	0.0
K12238	0.0
K12235	0.0
K12234	106.0
K13942	0.0
K13940	1152.0
K13941	0.0
K12097	0.0
K12096	0.0
K12095	0.0
K12094	0.0
K12093	0.0
K12092	0.0
K12091	0.0
K12090	0.0
K12099	0.0
K12098	0.0
K06356	0.0
K05992	166.0
K03540	0.0
K06331	758.0
K06330	2.0
K07138	1803.0
K07139	4539.0
K11811	0.0
K07132	146.0
K07133	12281.0
K07130	1559.0
K07131	0.0
K07137	6796.0
K07134	0.0
K07135	0.0
K01860	0.0
K01866	5337.0
K01867	5333.0
K01865	8.0
K01868	5894.0
K01869	5333.0
K06140	0.0
K04766	0.0
K04767	109.0
K04764	2.0
K04762	3340.0
K04763	8608.0
K04760	0.0
K04761	35.0
K04768	0.0
K04769	1620.0
K08313	103.0
K08312	0.0
K08311	2.0
K08310	0.0
K08317	23.0
K08316	1225.0
K08315	0.0
K08314	136.0
K05149	0.0
K08319	0.0
K08318	0.0
K06339	0.0
K14648	0.0
K14392	91.0
K14393	0.0
K14645	0.0
K14647	0.0
K01689	5999.0
K01686	5060.0
K01687	6278.0
K01684	678.0
K01685	1123.0
K01682	0.0
K01681	5079.0
K05308	0.0
K02889	0.0
K02888	5498.0
K02885	0.0
K02884	5333.0
K02887	5170.0
K02886	5333.0
K02881	5333.0
K02883	0.0
K13743	0.0
K02086	221.0
K02081	159.0
K02080	0.0
K02083	21.0
K02082	123.0
K13831	0.0
K03428	0.0
K03429	906.0
K03424	9285.0
K03935	0.0
K03932	0.0
K03933	0.0
K03930	602.0
K03931	0.0
K02339	0.0
K02338	5499.0
K02337	5440.0
K02336	0.0
K02335	5785.0
K02334	930.0
K02330	0.0
K03688	1219.0
K03689	0.0
K03680	18.0
K03683	0.0
K03684	46.0
K03685	5333.0
K03686	7764.0
K03687	5158.0
K07301	1742.0
K07300	0.0
K07303	0.0
K07302	0.0
K07305	61.0
K07304	321.0
K07307	172.0
K07306	92.0
K07309	23.0
K07308	93.0
K02617	0.0
K02610	0.0
K02963	5333.0
K02612	0.0
K02961	5084.0
K09686	14903.0
K09687	14549.0
K09684	49.0
K09685	136.0
K09682	0.0
K09683	0.0
K09680	7.0
K09681	0.0
K09688	0.0
K09689	0.0
K05962	0.0
K05961	0.0
K05967	101.0
K05966	235.0
K11159	0.0
K05964	212.0
K05968	0.0
K11152	0.0
K00309	4.0
K00658	3.0
K00304	0.0
K00305	0.0
K00654	0.0
K00655	6439.0
K00652	3340.0
K00301	0.0
K00302	548.0
K00303	3.0
K10828	0.0
K06431	0.0
K06432	0.0
K06433	0.0
K06434	5.0
K06436	237.0
K06437	0.0
K10820	18.0
K06439	0.0
K10822	0.0
K10823	0.0
K10826	0.0
K09167	219.0
K06322	0.0
K14117	0.0
K14259	0.0
K14257	0.0
K01308	159.0
K01303	98.0
K01301	0.0
K01305	391.0
K01304	385.0
K02658	0.0
K00672	0.0
K02650	299.0
K02651	0.0
K02652	966.0
K02653	1550.0
K02654	3505.0
K05687	0.0
K02656	0.0
K05685	0.0
K00878	1740.0
K00879	109.0
K00872	479.0
K00873	5487.0
K00870	0.0
K00876	8782.0
K00877	0.0
K00874	5788.0
K00875	0.0
K04487	4016.0
K04486	2413.0
K04485	5180.0
K04484	0.0
K04483	0.0
K04482	0.0
K04480	0.0
K04488	2549.0
K12049	0.0
K13693	0.0
K13706	0.0
K13694	0.0
K13695	0.0
K05977	0.0
K09516	0.0
K02434	2844.0
K02435	2623.0
K02436	45.0
K02437	4163.0
K05350	824.0
K02431	808.0
K08100	0.0
K02433	3012.0
K02438	1545.0
K02439	10.0
K03745	0.0
K03744	7320.0
K03747	0.0
K03210	5191.0
K03217	5517.0
K03216	1969.0
K03215	0.0
K03742	4705.0
K03219	0.0
K03218	5252.0
K03749	0.0
K03748	0.0
K02383	0.0
K06327	0.0
K06320	660.0
K07238	5362.0
K09479	0.0
K09478	0.0
K09475	0.0
K09474	0.0
K09477	0.0
K09476	0.0
K09471	0.0
K09470	0.0
K09473	0.0
K09472	0.0
K07543	0.0
K06898	972.0
K13967	0.0
K13963	724.0
K07545	0.0
K00737	538.0
K05345	0.0
K11706	0.0
K11707	0.0
K11704	0.0
K11705	0.0
K11708	0.0
K11709	0.0
K05588	0.0
K07114	7536.0
K07443	829.0
K07116	0.0
K07117	0.0
K07110	0.0
K07447	5324.0
K07112	151.0
K07113	0.0
K07448	675.0
K07118	90.0
K07119	0.0
K10619	0.0
K10618	0.0
K10617	0.0
K10616	0.0
K01848	10.0
K01849	10.0
K01844	529.0
K01845	885.0
K01846	335.0
K01847	6680.0
K01840	9176.0
K01841	46.0
K01842	0.0
K01843	238.0
K06219	0.0
K10832	0.0
K05348	0.0
K14203	0.0
K08483	2108.0
K08482	0.0
K08481	0.0
K08480	0.0
K08485	0.0
K08484	0.0
K00464	0.0
K00467	0.0
K00466	0.0
K00461	0.0
K00460	0.0
K00463	0.0
K00462	0.0
K04509	0.0
K00469	0.0
K00468	0.0
K08645	0.0
K04744	0.0
K01518	0.0
K01519	0.0
K04748	0.0
K04749	69.0
K01514	0.0
K01515	3263.0
K01512	1084.0
K01510	0.0
K14623	47.0
K14626	0.0
K14627	0.0
K14628	0.0
K14629	0.0
K03918	0.0
K03919	0.0
K12372	0.0
K12373	17260.0
K12370	0.0
K12371	0.0
K02359	0.0
K02358	5347.0
K02351	0.0
K02352	0.0
K02355	10333.0
K02357	5333.0
K02356	5486.0
K13574	0.0
K13573	0.0
K13572	0.0
K13571	20.0
K13570	20.0
K12112	0.0
K12113	0.0
K12110	0.0
K12111	36.0
K07329	0.0
K07328	0.0
K07323	0.0
K07322	6857.0
K07321	174.0
K07320	0.0
K07327	0.0
K07326	0.0
K07325	0.0
K07324	0.0
K08163	0.0
K06180	14250.0
K06181	0.0
K06182	1199.0
K06183	1886.0
K06186	0.0
K06187	5499.0
K06188	153.0
K06189	0.0
K08359	0.0
K07589	0.0
K07588	3351.0
K07587	0.0
K07586	901.0
K07585	0.0
K07584	2157.0
K07583	0.0
K07582	0.0
K07581	0.0
K07580	0.0
K11139	0.0
K05989	6462.0
K05988	0.0
K05985	833.0
K05987	0.0
K05986	0.0
K10843	0.0
K08354	0.0
K10844	15.0
K10848	0.0
K00673	0.0
K00674	3549.0
K00675	189.0
K00676	1937.0
K00677	3340.0
K06988	6.0
K06989	64.0
K08351	0.0
K06980	2.0
K06981	0.0
K06982	0.0
K08350	0.0
K06984	0.0
K06985	0.0
K06986	0.0
K06987	924.0
K02445	564.0
K02444	850.0
K00582	0.0
K00583	0.0
K00580	0.0
K02110	5519.0
K00586	0.0
K00587	0.0
K00584	1.0
K08921	0.0
K02441	2.0
K00588	108.0
K08922	0.0
K02440	604.0
K00018	5379.0
K08923	0.0
K02443	999.0
K00019	1.0
K02442	0.0
K08925	0.0
K08926	0.0
K08927	0.0
K03149	309.0
K06604	0.0
K00015	3.0
K01989	1946.0
K00854	3050.0
K00855	0.0
K00856	0.0
K00857	793.0
K00850	11625.0
K00851	21.0
K00852	2427.0
K00853	33.0
K00858	5309.0
K00859	5277.0
K01181	310.0
K01180	0.0
K01183	608.0
K01182	2124.0
K01185	3361.0
K01184	0.0
K01187	12193.0
K01188	4580.0
K02596	15.0
K13766	0.0
K13767	31.0
K13003	0.0
K13002	0.0
K13000	0.0
K02984	0.0
K02986	5348.0
K02987	0.0
K02636	0.0
K02982	4796.0
K02983	0.0
K02638	0.0
K02639	0.0
K02988	5292.0
K08298	46.0
K08299	0.0
K03583	0.0
K03582	0.0
K03581	2057.0
K03580	0.0
K03587	3386.0
K03586	0.0
K03585	6679.0
K03584	5231.0
K03589	4811.0
K03588	6568.0
K01725	0.0
K01724	11.0
K01727	11.0
K01726	1001.0
K01721	0.0
K01720	1.0
K01722	0.0
K13008	0.0
K01729	0.0
K01728	1.0
K09530	0.0
K09539	0.0
K02188	1142.0
K02189	1164.0
K02182	7.0
K02183	0.0
K03769	323.0
K03768	6323.0
K03767	21.0
K03765	0.0
K03764	0.0
K03763	3444.0
K03762	26.0
K03761	0.0
K03760	0.0
K09457	261.0
K09456	0.0
K09459	46.0
K09458	5226.0
K00602	13452.0
K13988	0.0
K13985	0.0
K09981	8.0
K09980	0.0
K09983	0.0
K09982	0.0
K09985	2.0
K09984	0.0
K09987	2.0
K09986	0.0
K09989	682.0
K09988	592.0
K12583	0.0
K12582	0.0
K12589	0.0
K11720	0.0
K09759	832.0
K10985	10.0
K10984	36.0
K07468	0.0
K07469	1.0
K07464	1100.0
K07465	0.0
K07466	0.0
K07467	1158.0
K07460	4393.0
K07461	949.0
K07462	5277.0
K07463	0.0
K10679	0.0
K10678	0.0
K10671	0.0
K10670	858.0
K10673	0.0
K10672	61.0
K10674	0.0
K10677	0.0
K10676	0.0
K08726	0.0
K08724	332.0
K08722	328.0
K08723	0.0
K08720	0.0
K08721	0.0
K08728	63.0
K10187	0.0
K00119	0.0
K00118	0.0
K00449	0.0
K00448	0.0
K00115	0.0
K00446	0.0
K00117	0.0
K00116	0.0
K00111	4824.0
K00442	0.0
K00113	0.0
K00112	0.0
K01539	0.0
K01531	1343.0
K04720	1586.0
K01533	5492.0
K01534	8077.0
K01535	0.0
K01537	5493.0
K14358	0.0
K14605	0.0
K14606	0.0
K00413	2.0
K10120	43.0
K05600	0.0
K05777	18.0
K03972	0.0
K03973	426.0
K03970	0.0
K03971	0.0
K03976	5108.0
K03977	5496.0
K03974	0.0
K03975	3536.0
K03978	5312.0
K03979	5499.0
K13378	3340.0
K02372	1837.0
K02371	4918.0
K02377	3917.0
K02379	36.0
K03396	0.0
K03397	0.0
K03394	1290.0
K03395	0.0
K03392	0.0
K03393	0.0
K03390	3372.0
K03391	0.0
K03399	18.0
K03027	0.0
K12136	0.0
K12137	1.0
K06610	39.0
K12138	0.0
K12139	0.0
K11444	0.0
K11440	2.0
K11443	0.0
K11442	0.0
K00612	0.0
K00613	23.0
K00610	4512.0
K00611	1874.0
K00616	994.0
K00617	0.0
K00614	0.0
K00615	9878.0
K00619	1.0
K10863	0.0
K07874	0.0
K06234	0.0
K10240	0.0
K10241	0.0
K10242	19.0
K10243	21.0
K04110	0.0
K04113	0.0
K04112	0.0
K04115	0.0
K04114	0.0
K04117	0.0
K04116	0.0
K04118	0.0
K05517	0.0
K07705	24.0
K07704	54.0
K07707	582.0
K07706	618.0
K07701	0.0
K07700	0.0
K07703	0.0
K07702	0.0
K07709	0.0
K07708	0.0
K01955	6525.0
K13042	0.0
K09934	0.0
K09935	1004.0
K06216	52.0
K09937	0.0
K13745	0.0
K13746	0.0
K13747	4073.0
K13740	0.0
K13741	0.0
K13742	0.0
K06211	704.0
K06212	23.0
K09933	0.0
K02618	0.0
K02619	3346.0
K02968	5194.0
K02966	0.0
K02967	5333.0
K02616	0.0
K02965	5333.0
K02962	0.0
K02611	0.0
K02613	0.0
K03569	7455.0
K03568	285.0
K03565	5200.0
K06218	100.0
K03567	0.0
K03566	0.0
K03561	6679.0
K03560	0.0
K03563	1515.0
K03562	2.0
K06430	0.0
K01709	109.0
K01708	0.0
K01707	0.0
K01706	47.0
K01705	0.0
K01704	10620.0
K01703	10805.0
K01702	0.0
K14165	0.0
K14164	0.0
K14166	0.0
K14161	0.0
K14160	0.0
K14162	0.0
K05396	202.0
K03709	35.0
K03708	96.0
K08160	0.0
K03701	9319.0
K03700	1400.0
K03703	4631.0
K03702	5333.0
K03705	1992.0
K03704	2552.0
K03707	157.0
K03706	1039.0
K06289	0.0
K06288	0.0
K06283	1323.0
K06282	32.0
K06281	32.0
K06287	5234.0
K06286	60.0
K06285	55.0
K06284	749.0
K08161	115.0
K07540	0.0
K06438	814.0
K06869	0.0
K06868	0.0
K06867	0.0
K06866	0.0
K06865	0.0
K06864	1015.0
K06863	0.0
K06862	0.0
K06861	3358.0
K06860	0.0
K12659	0.0
K12658	0.0
K07547	0.0
K07546	0.0
K15023	0.0
K15022	0.0
K15020	0.0
K15024	1047.0
K08700	0.0
K08162	537.0
K07544	0.0
K00137	0.0
K00135	65.0
K00134	5350.0
K00133	5267.0
K00132	8.0
K00131	20.0
K00130	558.0
K00139	0.0
K00138	0.0
K00429	0.0
K00428	3340.0
K00421	0.0
K00423	0.0
K00425	3423.0
K00427	0.0
K00426	3423.0
K14292	0.0
K14379	0.0
K14370	0.0
K14371	0.0
K14372	0.0
K14373	0.0
K14374	0.0
K14375	0.0
K09845	0.0
K14082	0.0
K14083	4.0
K14080	0.0
K14081	0.0
K14086	538.0
K14087	561.0
K14084	46.0
K14088	561.0
K14089	538.0
K01552	1263.0
K01551	99.0
K01556	0.0
K01557	0.0
K01554	0.0
K01555	0.0
K04708	0.0
K03955	0.0
K13689	0.0
K13688	33.0
K13683	0.0
K13685	563.0
K13684	0.0
K13687	0.0
K13686	0.0
K14159	0.0
K02399	0.0
K02398	212.0
K02395	183.0
K02394	0.0
K02397	750.0
K02396	1417.0
K02391	0.0
K02390	1414.0
K02393	0.0
K02392	2409.0
K13533	0.0
K13532	0.0
K13531	4.0
K13530	10.0
K01550	0.0
K05658	0.0
K14054	15.0
K02601	5630.0
K02970	5273.0
K05378	0.0
K12339	0.0
K14060	0.0
K11687	0.0
K11686	0.0
K11685	0.0
K11689	78.0
K11688	158.0
K08939	0.0
K03048	182.0
K03049	0.0
K13821	0.0
K13820	5.0
K03042	0.0
K03043	5028.0
K03040	5305.0
K03041	0.0
K03046	5292.0
K03047	0.0
K03044	0.0
K03045	0.0
K00348	3340.0
K09847	0.0
K00692	33.0
K00638	1408.0
K00639	3602.0
K00693	0.0
K00634	4179.0
K00635	3.0
K00630	0.0
K00631	0.0
K00632	186.0
K00633	599.0
K00691	60.0
K00696	0.0
K00694	62.0
K00695	0.0
K10854	0.0
K07811	0.0
K07810	0.0
K07813	1513.0
K07812	24.0
K07814	602.0
K07816	341.0
K00090	0.0
K00091	617.0
K00094	134.0
K00096	831.0
K00097	3580.0
K00098	0.0
K00099	5205.0
K10228	0.0
K10229	0.0
K12548	0.0
K10222	0.0
K10220	0.0
K10221	0.0
K10227	0.0
K05822	11.0
K01949	0.0
K01945	5074.0
K01947	0.0
K01946	0.0
K01941	15.0
K01940	4850.0
K06357	0.0
K07729	4549.0
K07728	0.0
K07727	3115.0
K07726	604.0
K07725	0.0
K07724	0.0
K07723	61.0
K07722	23.0
K07721	0.0
K07720	7236.0
K00899	69.0
K05824	0.0
K00891	6190.0
K00892	0.0
K00895	0.0
K00897	37.0
K08151	0.0
K08153	167.0
K08154	0.0
K02948	5333.0
K02942	0.0
K02944	0.0
K05665	0.0
K02946	5294.0
K13793	0.0
K06352	0.0
K01769	0.0
K01768	3.0
K01761	177.0
K01760	343.0
K01762	0.0
K09578	0.0
K01766	0.0
K08164	0.0
K02493	5288.0
K08166	0.0
K08167	0.0
K02496	0.0
K02497	0.0
K02494	0.0
K02495	6840.0
K02498	0.0
K02499	235.0
K08168	0.0
K08169	0.0
K14415	560.0
K14414	0.0
K06881	5501.0
K00436	0.0
K06332	0.0
K12815	0.0
K12810	0.0
K06885	367.0
K00437	1.0
K06335	0.0
K06334	2046.0
K03547	1625.0
K03546	918.0
K03545	6312.0
K03544	6089.0
K03543	3340.0
K06888	766.0
K10941	0.0
K03549	98.0
K03548	0.0
K10940	0.0
K02236	280.0
K02237	1586.0
K02234	0.0
K02232	1201.0
K02233	1793.0
K02230	1.0
K02231	2448.0
K06359	0.0
K02238	5151.0
K02239	0.0
K03723	5075.0
K03722	370.0
K03721	10.0
K03720	0.0
K03727	21.0
K03726	0.0
K03725	0.0
K03724	64.0
K06358	0.0
K12673	0.0
K12679	0.0
K12678	0.0
K06410	805.0
K11898	0.0
K11899	0.0
K11896	0.0
K11897	0.0
K11894	0.0
K11895	0.0
K11892	0.0
K11893	0.0
K11890	0.0
K11891	0.0
K08762	0.0
K08764	0.0
K08765	0.0
K10418	0.0
K11325	0.0
K11326	0.0
K11327	0.0
K11328	0.0
K11329	0.0
K00151	0.0
K00150	0.0
K00153	0.0
K00400	0.0
K00407	0.0
K00406	0.0
K00405	0.0
K00404	0.0
K00158	21.0
K01342	0.0
K09388	0.0
K09386	0.0
K09384	228.0
K04094	933.0
K04095	757.0
K04096	5355.0
K04097	0.0
K04090	0.0
K04091	4.0
K04092	20.0
K04093	0.0
K04098	0.0
K04099	0.0
K01578	0.0
K01579	3615.0
K01574	39.0
K01575	1.0
K01576	0.0
K01577	36.0
K01571	1227.0
K01572	5319.0
K01573	0.0
K02009	814.0
K02008	6140.0
K02005	7438.0
K02004	36808.0
K02007	990.0
K02006	8850.0
K02001	333.0
K02000	333.0
K02003	26396.0
K02002	334.0
K03065	0.0
K08952	0.0
K03060	1819.0
K13809	0.0
K10948	0.0
K09607	0.0
K06125	0.0
K04337	0.0
K06120	134.0
K06121	0.0
K04336	0.0
K01127	0.0
K09703	0.0
K00004	0.0
K14699	0.0
K09702	122.0
K14698	0.0
K05311	76.0
K13829	41.0
K10943	0.0
K07291	0.0
K07290	0.0
K10206	1835.0
K10202	1.0
K10208	0.0
K10209	0.0
K01966	3.0
K01965	2.0
K01964	15.0
K01963	1142.0
K01962	790.0
K01961	6015.0
K01960	3340.0
K01969	0.0
K01968	0.0
K07749	730.0
K07748	0.0
K07741	293.0
K07740	0.0
K07743	0.0
K07742	1957.0
K07745	0.0
K07744	0.0
K07746	0.0
K01299	688.0
K01295	158.0
K01297	647.0
K02922	0.0
K05603	0.0
K02921	0.0
K02926	5333.0
K05607	0.0
K02924	0.0
K05605	0.0
K02928	0.0
K02929	0.0
K00216	0.0
K00217	0.0
K00214	0.0
K00215	5740.0
K00213	0.0
K00210	0.0
K00211	0.0
K00218	0.0
K00219	114.0
K01035	0.0
K01034	390.0
K04517	5245.0
K01740	9816.0
K01031	0.0
K01746	217.0
K01745	220.0
K01744	3650.0
K01749	439.0
K01039	46.0
K04518	3395.0
K09591	0.0
K14129	0.0
K14128	0.0
K14121	0.0
K14120	0.0
K14123	0.0
K14122	0.0
K14125	0.0
K14124	0.0
K14127	0.0
K14126	0.0
K03521	5595.0
K03520	0.0
K03523	1992.0
K03522	5692.0
K03525	5367.0
K03524	5220.0
K03527	5354.0
K03526	5080.0
K03529	1956.0
K03528	0.0
K06338	0.0
K02217	4098.0
K03299	179.0
K03298	26.0
K13472	0.0
K03293	540.0
K03292	3350.0
K03291	0.0
K03290	0.0
K03297	601.0
K03296	7857.0
K03295	3586.0
K03294	958.0
K13009	0.0
K12690	0.0
K09743	0.0
K06022	0.0
K07190	0.0
K06021	0.0
K07192	475.0
K06020	0.0
K06027	0.0
K06026	0.0
K09744	0.0
K07991	1.0
K08749	0.0
K09835	0.0
K09834	0.0
K10439	3753.0
K06351	0.0
K09833	0.0
K10925	0.0
K10924	0.0
K10927	0.0
K10926	0.0
K10923	0.0
K10922	0.0
K09629	0.0
K10697	0.0
K00179	549.0
K00172	387.0
K00171	250.0
K00170	187.0
K00177	3810.0
K00176	3810.0
K00175	7415.0
K00174	7275.0
K13478	0.0
K14338	0.0
K14339	0.0
K14335	0.0
K14337	0.0
K14330	0.0
K14331	0.0
K14333	0.0
K08918	0.0
K13479	311.0
K04078	5268.0
K04079	5137.0
K04076	60.0
K04077	5309.0
K04074	480.0
K04075	4992.0
K04072	2069.0
K04073	1.0
K04070	1276.0
K04071	0.0
K14597	0.0
K13318	0.0
K08280	0.0
K13641	74.0
K13640	44.0
K13643	45.0
K13642	0.0
K02027	24353.0
K02026	43990.0
K02025	47175.0
K02024	0.0
K02023	981.0
K02022	12.0
K02021	166.0
K02020	816.0
K02029	3520.0
K02028	3828.0
K03886	0.0
K03887	0.0
K03884	0.0
K03885	3423.0
K03881	0.0
K03888	0.0
K03889	0.0
K12998	0.0
K12999	0.0
K12992	346.0
K12993	0.0
K12990	723.0
K12991	0.0
K12996	10.0
K12997	9.0
K12994	0.0
K12995	31.0
K08979	0.0
K08978	4469.0
K03088	39287.0
K03089	2.0
K03086	6338.0
K03087	0.0
K08971	0.0
K08970	0.0
K03082	89.0
K03080	0.0
K08974	5506.0
K13868	0.0
K00918	168.0
K01553	0.0
K12214	0.0
K11646	0.0
K11645	0.0
K11641	0.0
K11640	0.0
K12736	0.0
K12733	0.0
K07507	3930.0
K07506	0.0
K07505	7.0
K07504	10.0
K07503	21.0
K07502	843.0
K07501	0.0
K07500	0.0
K07509	0.0
K07508	0.0
K11422	0.0
K08698	0.0
K10773	5489.0
K10774	0.0
K14286	0.0
K10778	0.0
K14287	0.0
K00140	29.0
K05501	0.0
K01903	23.0
K01902	23.0
K01905	0.0
K01904	0.0
K01907	0.0
K01906	0.0
K01909	0.0
K01908	0.0
K14534	675.0
K00147	4955.0
K07767	0.0
K07769	0.0
K07768	20.0
K06203	0.0
K06202	0.0
K09921	0.0
K09920	0.0
K09927	541.0
K09024	0.0
K09022	133.0
K09023	0.0
K09020	20.0
K09021	0.0
K02908	0.0
K02909	5498.0
K08218	3342.0
K08219	0.0
K02904	5244.0
K02906	5333.0
K02907	5209.0
K02902	5236.0
K00230	182.0
K00231	1.0
K00232	0.0
K08976	0.0
K00234	0.0
K00239	3727.0
K06209	1504.0
K09928	1.0
K01015	0.0
K01014	0.0
K01012	5302.0
K01011	379.0
K01010	0.0
K08920	0.0
K14103	0.0
K14102	0.0
K14101	0.0
K14100	0.0
K14105	0.0
K14104	0.0
K14109	0.0
K14108	0.0
K06401	0.0
K00893	0.0
K13402	0.0
K12858	0.0
K03503	3341.0
K03502	5248.0
K03501	5497.0
K03500	1946.0
K08924	0.0
K02278	77.0
K02279	464.0
K12977	0.0
K02276	3.0
K02277	0.0
K02274	4.0
K02275	3.0
K13450	0.0
K13451	0.0
K13452	0.0
K13454	0.0
K13455	0.0
K12509	0.0
K12508	0.0
K12507	1.0
K12506	210.0
K12500	0.0
K12503	0.0
K05926	0.0
K09728	0.0
K14587	18.0
K06597	0.0
K06596	0.0
K06595	0.0
K06599	0.0
K06598	0.0
K07978	0.0
K07979	4332.0
K07976	0.0
K14585	0.0
K10907	2575.0
K10906	0.0
K10901	0.0
K10909	0.0
K10908	0.0
K09819	0.0
K09818	0.0
K09817	5115.0
K09816	5114.0
K09815	5098.0
K06374	1625.0
K06373	1626.0
K09812	5616.0
K09811	5716.0
K09810	3890.0
K09724	0.0
K14582	0.0
K09721	0.0
K04058	0.0
K04059	0.0
K04050	0.0
K04051	0.0
K04052	0.0
K04053	0.0
K04054	0.0
K04055	0.0
K04056	0.0
K04057	0.0
K01047	0.0
K08975	0.0
K10015	0.0
K10014	0.0
K10017	0.0
K10016	0.0
K10011	0.0
K10010	331.0
K10013	0.0
K10012	569.0
K10019	0.0
K10018	0.0
K13665	1.0
K13664	0.0
K13663	0.0
K13662	0.0
K13661	0.0
K13660	0.0
K13669	0.0
K13668	0.0
K07641	0.0
K01466	62.0
K13590	0.0
K01464	807.0
K01465	5166.0
K01462	7015.0
K01463	137.0
K01460	0.0
K01461	0.0
K13599	3.0
K13598	2.0
K01468	205.0
K01469	0.0
K09251	16.0
K09252	0.0
K02041	1127.0
K02040	5401.0
K02043	0.0
K02045	211.0
K02044	1184.0
K02047	211.0
K02046	211.0
K02049	3532.0
K02048	210.0
K05549	0.0
K05548	0.0
K06046	0.0
K03319	183.0
K03316	51.0
K03317	9.0
K03314	1.0
K03315	4610.0
K03312	908.0
K03313	49.0
K03310	4006.0
K03311	731.0
K12052	0.0
K02945	5258.0
K06162	11.0
K06163	0.0
K06160	0.0
K06161	0.0
K06166	0.0
K00359	166.0
K06164	0.0
K06165	0.0
K06168	5208.0
K06169	0.0
K13020	0.0
K07158	0.0
K07159	0.0
K04835	168.0
K11621	0.0
K11991	0.0
K11622	0.0
K11996	1.0
K11627	0.0
K11626	0.0
K11629	0.0
K11628	0.0
K07561	0.0
K07560	5302.0
K07563	0.0
K07562	0.0
K07565	0.0
K07564	0.0
K07567	5960.0
K07566	8502.0
K07569	0.0
K07568	8339.0
K09925	0.0
K11199	0.0
K11198	0.0
K11192	0.0
K11191	0.0
K11196	0.0
K11195	0.0
K11194	0.0
K02492	844.0
K10713	0.0
K10710	236.0
K10711	97.0
K10716	0.0
K02490	1.0
K10714	0.0
K10715	0.0
K01929	5309.0
K01928	5616.0
K01923	5465.0
K01922	15.0
K01921	5534.0
K01920	0.0
K01926	5276.0
K01925	5331.0
K01924	5309.0
K07789	0.0
K07788	0.0
K07785	0.0
K07784	0.0
K07787	0.0
K07786	0.0
K07781	0.0
K07783	0.0
K07782	0.0
K05835	0.0
K06355	0.0
K14661	0.0
K09844	0.0
K00782	1.0
K00783	5498.0
K00784	5446.0
K00785	0.0
K00786	826.0
K00039	0.0
K00036	816.0
K00037	0.0
K00034	79.0
K00035	0.0
K00032	0.0
K00033	817.0
K00030	167.0
K00031	4916.0
K01259	196.0
K01258	5162.0
K01255	979.0
K01256	80.0
K01251	4099.0
K01250	294.0
K01253	0.0
K01252	0.0
K09008	0.0
K09009	20.0
K09000	2.0
K09001	167.0
K09002	681.0
K09003	0.0
K09004	17.0
K09005	24.0
K09006	0.0
K09007	0.0
K09846	0.0
K08234	884.0
K00258	0.0
K00259	203.0
K00252	0.0
K00253	0.0
K00256	0.0
K00257	3420.0
K00254	0.0
K00255	1.0
K01079	100.0
K01078	0.0
K01071	59.0
K01070	0.0
K01073	11.0
K01077	4079.0
K01076	71.0
K14472	0.0
K14471	0.0
K14470	0.0
K14475	39.0
K09841	0.0
K02788	142.0
K02782	2.0
K02783	159.0
K02781	259.0
K02786	142.0
K02787	0.0
K02784	2.0
K01060	77.0
K01787	103.0
K01786	1414.0
K01785	8807.0
K01784	6948.0
K01783	5691.0
K01782	2.0
K01781	2.0
K01780	0.0
K01789	0.0
K01788	1409.0
K02526	74.0
K02527	3340.0
K02525	4.0
K02250	0.0
K02523	3342.0
K02520	5307.0
K02521	0.0
K02258	2.0
K02259	3.0
K02528	5244.0
K02529	16100.0
K03781	3925.0
K03780	192.0
K03783	4847.0
K03782	1.0
K03785	701.0
K03784	990.0
K03787	4061.0
K03786	4691.0
K03789	1679.0
K03788	0.0
K10700	0.0
K00342	3343.0
K03124	0.0
K03120	0.0
K12527	307.0
K12526	0.0
K12525	0.0
K12524	6679.0
K12523	0.0
K12522	0.0
K09789	3340.0
K09788	44.0
K09787	1934.0
K09786	74.0
K09785	0.0
K09781	0.0
K09780	11.0
K10961	0.0
K10960	0.0
K10963	0.0
K10962	0.0
K10965	0.0
K10964	0.0
K10966	0.0
K09879	0.0
K06318	0.0
K06311	0.0
K06310	224.0
K06312	0.0
K06314	0.0
K06317	167.0
K11389	0.0
K11386	0.0
K11387	0.0
K11384	0.0
K11385	0.0
K11382	0.0
K11383	0.0
K11381	0.0
K11949	0.0
K10380	0.0
K04032	123.0
K04033	0.0
K04030	141.0
K04031	1206.0
K04036	0.0
K04037	0.0
K04034	169.0
K04035	18.0
K04038	0.0
K04039	0.0
K07046	23.0
K07047	954.0
K07044	0.0
K07045	975.0
K07042	1990.0
K07043	4704.0
K07040	1817.0
K07041	0.0
K07048	106.0
K07049	0.0
K08664	0.0
K02584	1.0
K10039	152.0
K10038	1.0
K10037	0.0
K10036	236.0
K04788	0.0
K04789	0.0
K04784	0.0
K04785	0.0
K04786	0.0
K04787	0.0
K04780	0.0
K04781	16.0
K04782	0.0
K04783	0.0
K13601	0.0
K13603	0.0
K13602	0.0
K13605	0.0
K13604	0.0
K13607	30.0
K02404	190.0
K05783	0.0
K05782	0.0
K05781	0.0
K05780	0.0
K05787	0.0
K05786	1.0
K05785	0.0
K05784	0.0
K05789	0.0
K05788	2.0
K01442	4746.0
K01443	1885.0
K01444	140.0
K01446	10.0
K01447	3528.0
K01448	7121.0
K01449	930.0
K14803	0.0
K02069	246.0
K05569	746.0
K08008	0.0
K02063	0.0
K05566	745.0
K05565	1.0
K05563	0.0
K05562	0.0
K05561	0.0
K02064	0.0
K03338	648.0
K03339	0.0
K03330	0.0
K03331	0.0
K03332	97.0
K03333	0.0
K03335	636.0
K03336	635.0
K03337	648.0
K12956	0.0
K12957	0.0
K12954	0.0
K12955	0.0
K12952	0.0
K12953	0.0
K12950	0.0
K12951	0.0
K14733	0.0
K00109	0.0
K06148	5084.0
K06149	0.0
K06144	0.0
K06145	0.0
K06146	0.0
K06147	33070.0
K06141	0.0
K06142	10174.0
K06143	0.0
K11945	0.0
K08948	0.0
K08949	0.0
K00071	0.0
K14664	0.0
K13810	0.0
K14665	1.0
K03058	0.0
K11609	1.0
K11608	0.0
K14660	0.0
K11603	0.0
K11602	0.0
K11601	0.0
K11600	0.0
K11607	0.0
K11606	0.0
K11605	0.0
K11604	0.0
K10558	18.0
K10559	42.0
K10550	19.0
K10551	19.0
K10552	0.0
K10553	0.0
K10554	0.0
K10555	42.0
K10556	19.0
K10557	18.0
K03051	0.0
K03050	0.0
K07549	0.0
K07548	0.0
K07239	0.0
K07235	0.0
K07234	0.0
K07237	0.0
K07236	0.0
K07231	0.0
K07230	1.0
K07233	0.0
K07232	0.0
K02467	0.0
K05306	547.0
K05305	672.0
K05304	0.0
K05303	0.0
K05301	0.0
K02565	0.0
K08644	0.0
K08646	0.0
K08641	92.0
K08643	0.0
K08642	0.0
K12146	0.0
K00010	852.0
K00011	0.0
K00012	5020.0
K00013	5228.0
K00014	5476.0
K00016	2441.0
K09065	0.0
K08252	0.0
K08253	2.0
K08256	21.0
K08255	0.0
K08258	0.0
K08259	0.0
K00274	178.0
K00275	0.0
K00276	0.0
K00270	0.0
K00271	0.0
K00272	0.0
K00273	0.0
K00278	4316.0
K00279	0.0
K12675	0.0
K01277	3340.0
K01274	0.0
K01273	1530.0
K01271	929.0
K01270	8174.0
K01278	3360.0
K00906	0.0
K00904	135.0
K00903	0.0
K00901	480.0
K13785	0.0
K00908	0.0
K11149	0.0
K01053	0.0
K01051	1.0
K01057	21.0
K01056	5333.0
K01055	0.0
K01054	0.0
K01058	0.0
K02500	5228.0
K02501	5205.0
K02502	1760.0
K02503	5331.0
K02504	0.0
K02505	0.0
K02506	0.0
K02507	0.0
K02508	0.0
K02509	3.0
K00291	0.0
K13410	0.0
K13148	0.0
K13419	0.0
K05825	0.0
K03106	5333.0
K03105	0.0
K03101	5928.0
K03100	10802.0
K12541	0.0
K12540	0.0
K12543	0.0
K12542	0.0
K12545	0.0
K12544	0.0
K12547	0.0
K12546	0.0
K12549	0.0
K06080	0.0
K11018	0.0
K11019	0.0
K11016	0.0
K11017	0.0
K11014	0.0
K11015	0.0
K11012	0.0
K11013	0.0
K11010	0.0
K11011	0.0
K06333	1335.0
K06880	0.0
K06883	0.0
K06882	0.0
K09857	0.0
K06884	0.0
K06887	0.0
K06886	1.0
K06889	9872.0
K10942	0.0
K09859	0.0
K09858	0.0
K10947	7129.0
K10946	0.0
K10945	0.0
K10944	0.0
K13284	0.0
K00483	1.0
K00481	0.0
K00480	1.0
K00486	0.0
K00485	0.0
K00484	0.0
K09901	0.0
K10929	0.0
K07684	0.0
K07685	0.0
K07686	0.0
K07687	0.0
K07681	0.0
K07688	0.0
K07689	0.0
K10928	0.0
K04018	0.0
K04019	124.0
K04014	46.0
K04015	93.0
K04016	0.0
K04017	0.0
K04013	23.0
K07060	0.0
K07061	0.0
K07062	0.0
K07063	0.0
K07064	0.0
K07065	0.0
K07066	546.0
K07067	60.0
K07068	1.0
K07069	708.0
K01121	0.0
K13629	0.0
K13628	2.0
K13623	0.0
K13622	0.0
K13620	0.0
K13626	846.0
K08586	0.0
K08587	0.0
K01428	554.0
K01429	553.0
K01422	3340.0
K01423	8.0
K01420	2157.0
K01421	1879.0
K01426	775.0
K01427	0.0
K01424	4852.0
K01425	3638.0
K08068	0.0
K07538	0.0
K13086	0.0
K13085	0.0
K07287	0.0
K07824	0.0
K07682	0.0
K02722	0.0
K12978	0.0
K12979	0.0
K12972	0.0
K12973	0.0
K12974	0.0
K12975	0.0
K12976	0.0
K07821	0.0
K07683	0.0
K14750	0.0
K14751	0.0
K14953	1.0
K12288	0.0
K12289	0.0
K12282	0.0
K12283	0.0
K12280	0.0
K12281	0.0
K12286	0.0
K12287	0.0
K12284	0.0
K12285	0.0
K11957	0.0
K11956	0.0
K11955	0.0
K11954	0.0
K11953	0.0
K11952	0.0
K11951	0.0
K11950	0.0
K11959	0.0
K11958	0.0
K13889	1.0
K13888	0.0
K11963	0.0
K07217	60.0
K07216	1277.0
K07215	0.0
K07214	562.0
K07213	114.0
K07212	0.0
K07219	51.0
K07218	0.0
K12150	0.0
K08689	0.0
K08688	0.0
K00402	0.0
K00401	0.0
K11994	0.0
K00152	0.0
K01043	2.0
K00154	0.0
K00157	0.0
K00156	3340.0
K10533	0.0
K10530	56.0
K10531	0.0
K10536	210.0
K10537	26.0
K10535	0.0
K10538	0.0
K10539	26.0
K00073	7.0
K13934	4.0
K00076	162.0
K00077	4734.0
K00074	1949.0
K00075	5268.0
K00078	0.0
K00079	0.0
K02290	0.0
K02563	5475.0
K02292	0.0
K08966	0.0
K02294	0.0
K08278	0.0
K08279	0.0
K08274	0.0
K08275	0.0
K08276	0.0
K08277	0.0
K00298	0.0
K00299	0.0
K00296	0.0
K00297	5036.0
K00294	1.0
K00292	0.0
K00293	0.0
K00290	4009.0
K07757	39.0
K12089	0.0
K01210	167.0
K01213	0.0
K01212	584.0
K01215	56.0
K01214	0.0
K01217	0.0
K01216	0.0
K01219	0.0
K01218	610.0
K02749	0.0
K02746	282.0
K02747	256.0
K02744	656.0
K02745	279.0
K02742	0.0
K00924	0.0
K00925	6087.0
K00926	1614.0
K00927	5333.0
K00928	5439.0
K00929	4416.0
K12085	0.0
K02298	0.0
K02299	0.0
K02568	23.0
K02569	0.0
K02562	10.0
K02291	0.0
K02560	0.0
K02293	0.0
K02566	20.0
K02567	23.0
K02564	8542.0
K02297	0.0
K03169	11292.0
K03168	5292.0
K03163	0.0
K03162	0.0
K03167	0.0
K03166	0.0
K11038	0.0
K11039	0.0
K11030	0.0
K11031	0.0
K11032	0.0
K11033	0.0
K11034	0.0
K11035	0.0
K11036	0.0
K11037	0.0
K02546	0.0
K07668	241.0
K07669	0.0
K07666	0.0
K07667	2880.0
K07664	0.0
K07665	817.0
K07662	0.0
K07663	0.0
K07660	0.0
K07661	0.0
K03927	2309.0
K07008	0.0
K07009	641.0
K07002	3.0
K07003	1392.0
K07000	0.0
K07001	4481.0
K07006	77.0
K07007	6418.0
K07004	0.0
K07005	5450.0
K03921	2.0
K02956	5320.0
K09725	0.0
K09181	0.0
K08599	0.0
K08598	0.0
K08591	5690.0
K08590	3353.0
K01156	87.0
K01154	5306.0
K01407	0.0
K01400	0.0
K01153	4929.0
K01150	0.0
K01151	5209.0
K01408	0.0
K01409	5781.0
K01158	0.0
K01159	3957.0
K05523	0.0
K05522	2.0
K05521	848.0
K05520	3352.0
K05527	2.0
K05526	0.0
K05525	0.0
K05524	20.0
K05529	0.0
K14518	0.0
K14519	0.0
K05949	0.0
K01754	1623.0
K05942	0.0
K01027	0.0
K02171	0.0
K02170	0.0
K02173	136.0
K02172	0.0
K01751	371.0
K06416	420.0
K06417	0.0
K06414	0.0
K06947	0.0
K03379	2.0
K03808	0.0
K03809	16.0
K03806	0.0
K06412	1638.0
K03804	0.0
K12296	0.0
K03802	7.0
K03803	3464.0
K06413	167.0
K10808	0.0
K06411	817.0
K01028	44.0
K01029	361.0
K11931	0.0
K11930	0.0
K11933	0.0
K11932	0.0
K11935	0.0
K11934	0.0
K11937	0.0
K11936	1.0
K11939	0.0
K11938	0.0
K10800	0.0
K06419	8.0
K11929	0.0
K07271	1185.0
K07270	0.0
K07273	3426.0
K07272	0.0
K07275	0.0
K07274	0.0
K07277	3342.0
K07276	0.0
K07279	0.0
K07278	0.0
K10623	0.0
K02481	3340.0
K11520	0.0
K02480	1.0
K08170	0.0
K02485	0.0
K02484	3516.0
K02487	0.0
K08600	3584.0
K08603	0.0
K08602	787.0
K08605	0.0
K08604	0.0
K09956	0.0
K09957	0.0
K09954	0.0
K09955	5221.0
K09952	74.0
K09953	0.0
K09950	0.0
K09951	1039.0
K09958	0.0
K09959	0.0
K07495	0.0
K07494	23.0
K07497	621.0
K07496	760.0
K07491	1200.0
K07490	0.0
K07493	0.0
K07492	0.0
K07499	0.0
K07498	0.0
K11209	0.0
K11208	0.0
K11204	0.0
K11203	42.0
K11202	155.0
K11201	0.0
K11200	0.0
K00058	6371.0
K00059	7920.0
K00728	0.0
K00729	2.0
K00055	4.0
K00057	5594.0
K00050	666.0
K00051	0.0
K00720	0.0
K00721	3604.0
K14424	0.0
K06033	0.0
K14189	0.0
K14188	61.0
K06364	0.0
K14187	0.0
K01239	464.0
K01238	5.0
K01897	7931.0
K01232	216.0
K01895	304.0
K01230	0.0
K01893	5412.0
K01236	0.0
K01235	1.0
K01890	5333.0
K02768	316.0
K02769	143.0
K02760	1101.0
K02761	1279.0
K02763	4.0
K02764	0.0
K02765	847.0
K00948	6302.0
K00949	1877.0
K00942	5692.0
K00943	4438.0
K00940	3488.0
K00941	10187.0
K00946	6681.0
K00947	0.0
K00944	0.0
K00945	9039.0
K01097	0.0
K01096	3.0
K01095	168.0
K01093	0.0
K01092	4032.0
K01091	8125.0
K01090	2123.0
K03499	8791.0
K03498	7600.0
K03491	510.0
K03490	540.0
K03493	0.0
K03492	27.0
K03495	5455.0
K03497	12038.0
K03496	9292.0
K02817	0.0
K02814	89.0
K02815	90.0
K02810	692.0
K02548	3649.0
K02549	1.0
K02818	0.0
K02819	589.0
K03637	567.0
K03636	0.0
K03147	4618.0
K03146	0.0
K08851	0.0
K06518	4805.0
K09729	65.0
K06048	1.0
K06045	0.0
K06044	0.0
K09727	0.0
K09726	0.0
K06041	3469.0
K09720	0.0
K09723	0.0
K06042	1069.0
K09897	0.0
K09896	0.0
K09895	0.0
K09894	0.0
K09893	0.0
K09892	0.0
K09891	0.0
K09890	0.0
K09899	0.0
K09898	0.0
K03622	0.0
K07648	0.0
K07649	0.0
K07398	0.0
K07399	1.0
K11056	0.0
K11057	0.0
K11054	0.0
K11055	0.0
K07640	0.0
K07393	5.0
K07390	2.0
K07391	4870.0
K07644	0.0
K07645	0.0
K07646	6257.0
K07647	0.0
K10896	0.0
K07024	14489.0
K07025	9512.0
K07026	0.0
K07027	4453.0
K07020	0.0
K07021	48.0
K07022	0.0
K07023	1373.0
K07028	0.0
K07029	9646.0
K10094	0.0
K01390	0.0
K01392	0.0
K01399	0.0
K02673	0.0
K05893	0.0
K05897	0.0
K05896	1969.0
K05895	895.0
K05899	0.0
K05898	0.0
K00555	0.0
K00554	4678.0
K00557	0.0
K00556	3340.0
K00551	0.0
K00559	0.0
K00558	6507.0
K01170	0.0
K01173	0.0
K01174	12.0
K01175	2.0
K01176	127.0
K01178	0.0
K01179	2028.0
K14578	0.0
K14579	0.0
K08951	0.0
K08950	0.0
K08953	0.0
K03828	5.0
K03829	0.0
K03820	3342.0
K03821	0.0
K03822	0.0
K03823	4692.0
K03824	0.0
K03825	34.0
K03826	1544.0
K03827	3496.0
K12248	0.0
K12246	0.0
K12247	0.0
K12242	0.0
K12243	0.0
K12240	0.0
K12241	0.0
K11919	0.0
K11918	0.0
K11913	0.0
K11912	0.0
K11911	0.0
K11910	0.0
K11917	0.0
K11916	0.0
K11915	0.0
K11914	0.0
K12068	0.0
K12069	0.0
K12062	0.0
K12063	0.0
K12060	0.0
K12061	2.0
K12066	0.0
K12067	4.0
K12064	0.0
K12065	0.0
K07259	3382.0
K07258	5124.0
K07253	0.0
K07251	0.0
K07250	557.0
K07257	0.0
K07256	0.0
K07255	0.0
K07254	0.0
K05372	0.0
K05373	0.0
K05370	0.0
K05371	0.0
K05374	0.0
K05375	1.0
K09970	0.0
K09971	0.0
K09972	8.0
K09973	0.0
K09974	10.0
K09975	0.0
K09976	356.0
K09978	0.0
K09979	3340.0
K11261	624.0
K11260	0.0
K11263	41.0
K11264	0.0
K10793	37.0
K10796	37.0
K10797	213.0
K10794	10.0
K10795	27.0
K00700	5999.0
K00701	0.0
K10798	0.0
K00703	5471.0
K00705	5097.0
K09828	0.0
K10133	0.0
K13053	0.0
K03192	0.0
K00964	0.0
K00965	1712.0
K00966	116.0
K00960	0.0
K00961	0.0
K00962	5259.0
K00963	796.0
K00969	5346.0
K12681	0.0
K02703	0.0
K08364	0.0
K08365	0.0
K02706	0.0
K08363	0.0
K08361	0.0
K02708	0.0
K02709	0.0
K08368	56.0
K08369	113.0
K01615	407.0
K01617	0.0
K01616	0.0
K01611	592.0
K01610	4399.0
K01613	3769.0
K01612	0.0
K01619	5443.0
K01618	0.0
K02834	5333.0
K02835	5333.0
K05281	0.0
K03619	0.0
K03618	0.0
K03617	5302.0
K03616	223.0
K03615	5250.0
K03614	5144.0
K03613	5181.0
K03612	4971.0
K03611	0.0
K03610	1598.0
K09705	50.0
K09704	1080.0
K09701	0.0
K09700	177.0
K09709	0.0
K06391	372.0
K06390	1578.0
K06393	1434.0
K06392	1041.0
K06395	128.0
K06394	1063.0
K06397	1309.0
K06396	1275.0
K06399	1628.0
K06398	1751.0
K06435	0.0
K11078	0.0
K11079	0.0
K11074	0.0
K11075	0.0
K11076	0.0
K11077	0.0
K11070	1693.0
K11071	1711.0
K11072	2178.0
K11073	0.0
K06935	0.0
K06934	217.0
K06937	1.0
K06936	15.0
K06931	0.0
K06930	0.0
K06933	0.0
K06932	0.0
K06939	0.0
K06938	0.0
K13381	0.0
K05916	1.0
K05917	0.0
K05914	0.0
K05915	0.0
K05912	0.0
K05913	0.0
K05910	17.0
K05911	0.0
K05918	0.0
K05919	1572.0
K00392	0.0
K00390	56.0
K00397	0.0
K00395	0.0
K00394	220.0
K01884	0.0
K00399	0.0
K01886	5010.0
K01376	52.0
K01372	4063.0
K09149	0.0
K09148	0.0
K01225	54.0
K09145	538.0
K09144	537.0
K09147	0.0
K09146	0.0
K09141	0.0
K09140	0.0
K09143	0.0
K09142	0.0
K05709	0.0
K05708	0.0
K05879	620.0
K05878	620.0
K05875	0.0
K05874	0.0
K05877	0.0
K05876	0.0
K05873	4.0
K00579	0.0
K00578	0.0
K00577	0.0
K00575	1608.0
K00574	631.0
K00573	0.0
K00571	2413.0
K00570	0.0
K01118	595.0
K01119	391.0
K01157	1.0
K01112	0.0
K01113	0.0
K04477	1281.0
K01114	0.0
K01115	0.0
K08087	0.0
K01315	0.0
K08085	0.0
K08084	0.0
K08083	0.0
K08082	0.0
K08081	0.0
K08080	0.0
K01152	0.0
K01401	0.0
K09826	0.0
K06344	0.0
K06345	0.0
K09822	0.0
K06343	0.0
K10938	0.0
K06341	0.0
K10934	0.0
K10935	0.0
K10932	0.0
K11052	0.0
K10930	0.0
K06349	0.0
K11053	0.0
K10754	0.0
K01755	5522.0
K10200	347.0
K02132	0.0
K02137	0.0
K03840	0.0
K03841	0.0
K13028	0.0
K13799	0.0
K13798	0.0
K13795	0.0
K13794	0.0
K13021	0.0
K13792	0.0
K13791	0.0
K13790	0.0
K12268	9.0
K12269	93.0
K12262	2.0
K12263	0.0
K12264	0.0
K12265	0.0
K12266	0.0
K12267	8257.0
K01757	0.0
K12237	0.0
K13243	0.0
K13245	0.0
K13244	0.0
K13246	0.0
K03264	0.0
K03265	0.0
K03263	0.0
K03268	0.0
K03269	3340.0
K12415	0.0
K10211	0.0
K09918	0.0
K09919	0.0
K06720	0.0
K09913	0.0
K09910	0.0
K09911	0.0
K09916	0.0
K09917	0.0
K06726	254.0
K09915	0.0
K11535	0.0
K11534	20.0
K11537	0.0
K11531	0.0
K11533	21.0
K11532	0.0
K11249	135.0
K11539	0.0
K00762	5814.0
K00763	2004.0
K00760	5321.0
K00761	5243.0
K00766	4457.0
K00767	4257.0
K00764	9206.0
K00765	5118.0
K00768	1400.0
K00769	0.0
K11059	0.0
K00186	0.0
K00187	0.0
K00184	138.0
K00185	46.0
K00183	110.0
K00180	3888.0
K00188	0.0
K00189	0.0
K10110	1270.0
K10111	0.0
K10112	2110.0
K10113	0.0
K10114	0.0
K10115	0.0
K10116	0.0
K10117	2891.0
K10118	3377.0
K10119	3351.0
K04641	166.0
K04643	0.0
K04642	0.0
K13282	7.0
K00988	0.0
K00989	455.0
K00986	76.0
K00984	541.0
K00985	0.0
K00982	21.0
K00983	1110.0
K00980	471.0
K00981	5333.0
K01585	3341.0
K01584	0.0
K01586	5865.0
K13498	0.0
K01580	3379.0
K01583	341.0
K01582	778.0
K13497	628.0
K01589	28.0
K01588	5084.0
K14941	3.0
K08347	0.0
K08348	0.0
K02720	0.0
K14949	0.0
K02723	0.0
K03459	0.0
K03458	1298.0
K03455	3401.0
K03457	118.0
K03451	160.0
K03981	0.0
K03980	213.0
K02614	346.0
K01639	1517.0
K01638	0.0
K01637	1.0
K01636	106.0
K01635	14.0
K01634	0.0
K01633	3424.0
K01632	21.0
K01631	0.0
K01630	18.0
K02615	0.0
K02588	360.0
K02589	626.0
K02858	0.0
K02859	56.0
K14051	0.0
K14053	0.0
K14052	0.0
K02852	0.0
K02853	0.0
K02850	0.0
K02851	0.0
K14059	674.0
K14058	0.0
K02586	120.0
K02587	142.0
K03679	0.0
K03671	7443.0
K03670	0.0
K03673	0.0
K03672	0.0
K03675	0.0
K03674	0.0
K03677	0.0
K03676	168.0
K09761	5141.0
K09760	3641.0
K09763	1.0
K09762	1947.0
K09765	1499.0
K09764	75.0
K09767	109.0
K06006	0.0
K09769	488.0
K09768	1122.0
K10353	0.0
K03187	554.0
K03186	4034.0
K03185	2.0
K03184	0.0
K03183	7140.0
K03182	4020.0
K03181	0.0
K03189	554.0
K03188	554.0
K02715	0.0
K12455	0.0
K12454	0.0
K12453	0.0
K12452	47.0
K12451	0.0
K07358	0.0
K07356	0.0
K07357	0.0
K07354	0.0
K07355	0.0
K07352	0.0
K07353	0.0
K07350	0.0
K07351	0.0
K06919	405.0
K06918	0.0
K06917	182.0
K06916	2.0
K06915	844.0
K06914	0.0
K06913	0.0
K06912	0.0
K06911	3545.0
K06910	588.0
K08986	4.0
K08987	60.0
K08984	0.0
K08985	0.0
K08982	682.0
K08983	0.0
K08980	0.0
K08981	27.0
K08988	0.0
K08989	0.0
K02252	0.0
K05934	1138.0
K05936	1141.0
K05937	0.0
K02253	0.0
K05939	2.0
K00378	5213.0
K00375	1696.0
K00374	0.0
K00376	0.0
K00371	0.0
K00370	0.0
K00373	0.0
K00372	8.0
K01358	6194.0
K09166	0.0
K09165	0.0
K09164	0.0
K09163	399.0
K09162	1.0
K09161	0.0
K09160	0.0
K01354	22.0
K01355	0.0
K01356	2649.0
K05601	1.0
K05851	0.0
K03807	0.0
K05606	538.0
K02927	0.0
K05974	0.0
K03805	0.0
K05976	0.0
K00519	0.0
K00518	0.0
K03800	1008.0
K00511	0.0
K00510	4.0
K03801	3342.0
K00515	0.0
K00514	0.0
K00517	12.0
K05971	0.0
K03154	481.0
K11147	0.0
K05581	0.0
K05580	0.0
K05583	0.0
K05582	0.0
K05585	0.0
K05584	0.0
K05587	0.0
K05586	0.0
K05589	0.0
K03150	4514.0
K03623	11.0
K03152	6000.0
K14200	0.0
K14201	0.0
K14202	0.0
K03621	5212.0
K14204	0.0
K14205	20.0
K01134	537.0
K01135	0.0
K01136	0.0
K01137	0.0
K01130	539.0
K01132	0.0
K01133	565.0
K01138	1131.0
K01139	230.0
K02113	5157.0
K02112	5542.0
K02111	5328.0
K02446	179.0
K02117	5061.0
K02116	564.0
K02115	5542.0
K02114	5540.0
K02119	1599.0
K02118	5172.0
K02448	0.0
K01036	91.0
K03212	0.0
K13007	0.0
K13006	1.0
K13005	0.0
K13004	630.0
K13001	0.0
K06404	990.0
K01032	0.0
K06951	0.0
K03862	0.0
K03863	0.0
K06406	1757.0
K06957	0.0
K05020	35.0
K06400	1225.0
K06403	904.0
K06954	0.0
K10814	0.0
K10817	0.0
K10816	0.0
K07136	0.0
K03242	0.0
K03243	0.0
K12202	0.0
K12203	0.0
K12206	0.0
K12207	0.0
K12204	0.0
K12205	0.0
K12208	0.0
K12209	0.0
K13919	134.0
K13918	0.0
K06214	0.0
K06215	1280.0
K09936	1014.0
K06217	5299.0
K09930	0.0
K09931	0.0
K09932	0.0
K06213	1413.0
K09938	0.0
K09939	3340.0
K11517	0.0
K06337	0.0
K13301	0.0
K00748	3340.0
K00745	0.0
K00743	0.0
K07165	0.0
K07164	3374.0
K07167	0.0
K07166	1674.0
K07161	1.0
K07160	249.0
K07163	0.0
K07162	76.0
K07169	0.0
K07168	0.0
K06336	0.0
K01839	1415.0
K01838	388.0
K01835	186.0
K01834	13127.0
K01837	0.0
K01830	0.0
K00608	0.0
K02632	0.0
K02630	0.0
K02631	0.0
K08322	37.0
K08323	222.0
K08320	0.0
K08321	18.0
K08326	0.0
K08324	0.0
K08325	0.0
K01659	0.0
K01658	4407.0
K02637	0.0
K01653	5533.0
K01652	6893.0
K01655	0.0
K01654	1256.0
K01657	4517.0
K02874	5333.0
K02875	0.0
K02876	5292.0
K02877	0.0
K02871	5284.0
K02873	0.0
K02878	5333.0
K02879	5244.0
K14070	0.0
K09749	1470.0
K09748	5181.0
K06023	3856.0
K09742	0.0
K09741	0.0
K09740	21.0
K09747	2042.0
K09746	0.0
K09745	0.0
K06024	1928.0
K03477	0.0
K03476	250.0
K03475	963.0
K03474	3340.0
K03473	3340.0
K03472	0.0
K03471	297.0
K03470	5247.0
K03478	635.0
K02304	1720.0
K02305	0.0
K02302	121.0
K02303	0.0
K02300	0.0
K02301	3.0
K03653	0.0
K03652	379.0
K03651	0.0
K03650	5366.0
K03657	8250.0
K03656	0.0
K03655	9541.0
K03654	7938.0
K03658	537.0
K12439	0.0
K12431	0.0
K12430	0.0
K12433	0.0
K12432	0.0
K12435	0.0
K12434	0.0
K12437	0.0
K12436	0.0
K06979	168.0
K06978	590.0
K06971	269.0
K06970	0.0
K06973	4797.0
K06972	1119.0
K06975	3586.0
K06974	0.0
K06977	11.0
K06976	873.0
K07082	4842.0
K07083	3340.0
K07080	753.0
K07081	1.0
K07086	0.0
K07087	0.0
K07084	12.0
K07085	6718.0
K07088	3395.0
K07089	1153.0
K01317	0.0
K11162	0.0
K11163	0.0
K11161	0.0
K11168	0.0
K00356	22.0
K00355	0.0
K00354	0.0
K00353	0.0
K00351	3340.0
K00350	3340.0
K05952	0.0
K05953	0.0
K05951	0.0
K05956	0.0
K05957	0.0
K00358	35.0
K00689	0.0
K00688	6289.0
K00681	557.0
K00680	5721.0
K00683	0.0
K00685	0.0
K00684	1.0
K00687	0.0
K00686	0.0
K05831	0.0
K05830	0.0
K05833	2030.0
K05832	1829.0
K05834	0.0
K05837	5015.0
K05836	0.0
K05839	0.0
K05838	21.0
K07677	0.0
K00533	1035.0
K00532	21.0
K00531	0.0
K00530	0.0
K00537	5236.0
K00536	0.0
K00535	0.0
K00534	0.0
K00539	0.0
K00538	0.0
K11029	0.0
K14260	302.0
K14261	0.0
K14266	0.0
K14267	0.0
K14268	0.0
K14269	0.0
K01337	0.0
K01338	5672.0
K02683	0.0
K02682	0.0
K02681	0.0
K02680	0.0
K02687	4994.0
K02686	0.0
K02685	0.0
K02689	0.0
K02688	24.0
K00824	673.0
K00827	0.0
K00826	5192.0
K00821	3908.0
K00820	6037.0
K00823	20.0
K00822	0.0
K00829	0.0
K00828	0.0
K01488	294.0
K01489	5485.0
K01484	0.0
K01485	738.0
K01486	1104.0
K01487	342.0
K01480	4662.0
K01481	0.0
K01482	23.0
K01483	0.0
K02469	6851.0
K02468	2.0
K02466	2.0
K02465	0.0
K02464	0.0
K02463	0.0
K02462	0.0
K02461	0.0
K02460	0.0
K08969	36.0
K13061	0.0
K13060	0.0
K13063	0.0
K13062	0.0
K13069	0.0
K08964	0.0
K06363	0.0
K03079	234.0
K06342	0.0
K03078	0.0
K13289	0.0
K13288	22.0
K13285	0.0
K13287	0.0
K13286	0.0
K13281	224.0
K13280	1293.0
K13283	0.0
K00054	60.0
K04496	0.0
K05369	0.0
K05368	0.0
K03228	0.0
K03229	0.0
K00052	4941.0
K03222	0.0
K03223	0.0
K03220	0.0
K03221	0.0
K03226	0.0
K03227	0.0
K03224	0.0
K03225	0.0
K09482	0.0
K09483	0.0
K13836	0.0
K12228	0.0
K05360	0.0
K12224	0.0
K12225	0.0
K12226	0.0
K12227	0.0
K12220	0.0
K05363	188.0
K12222	0.0
K12223	0.0
K08681	1256.0
K08680	166.0
K08683	0.0
K08682	0.0
K08685	0.0
K08684	1.0
K08687	0.0
K08686	0.0
K11755	8521.0
K11754	11548.0
K11751	0.0
K11750	0.0
K11753	10533.0
K11752	5049.0
K02407	795.0
K13938	0.0
K13936	0.0
K13935	4.0
K02406	2167.0
K13933	0.0
K13932	4.0
K13931	4.0
K13930	0.0
K12088	0.0
K12081	0.0
K12082	0.0
K12083	0.0
K12084	0.0
K12086	0.0
K12087	0.0
K09611	0.0
K09612	11.0
K04940	0.0
K10085	0.0
K05394	0.0
K05395	0.0
K06340	0.0
K13043	0.0
K07149	561.0
K07148	3340.0
K07147	0.0
K07146	169.0
K07145	4.0
K07144	0.0
K07143	0.0
K07142	0.0
K07141	586.0
K07140	0.0
K10156	0.0
K10150	0.0
K10620	0.0
K10621	0.0
K14028	0.0
K14029	0.0
K01817	4579.0
K01816	0.0
K01815	4155.0
K01814	5208.0
K01813	748.0
K01812	4986.0
K01811	6642.0
K01810	5401.0
K01819	14.0
K01818	265.0
K14580	0.0
K05379	0.0
K08304	0.0
K08305	0.0
K08306	0.0
K08307	3340.0
K08300	23.0
K08301	4428.0
K08302	327.0
K08303	10255.0
K08308	0.0
K08309	430.0
K14671	0.0
K14670	0.0
K14673	0.0
K14672	0.0
K01673	145.0
K01672	0.0
K01671	0.0
K01677	1757.0
K01676	3340.0
K01674	0.0
K01679	400.0
K01678	1537.0
K02899	5458.0
K02896	0.0
K02897	3489.0
K02895	5244.0
K02892	5333.0
K02890	5333.0
K10811	0.0
K02096	0.0
K02097	0.0
K02094	0.0
K02095	0.0
K02092	0.0
K02093	0.0
K02099	2168.0
K03411	1452.0
K03410	1493.0
K03413	1939.0
K03412	411.0
K03415	247.0
K03414	0.0
K03417	0.0
K03416	0.0
K03418	0.0
K05376	0.0
K02320	0.0
K02322	0.0
K02323	0.0
K05377	0.0
K13542	1679.0
K13543	0.0
K13540	0.0
K13541	0.0
K12145	0.0
K12144	0.0
K12147	0.0
K12410	5712.0
K12141	3340.0
K12140	3340.0
K12143	23.0
K12142	0.0
K12149	0.0
K12148	0.0
K07312	0.0
K07313	391.0
K07310	23.0
K07311	2.0
K07316	101.0
K07317	0.0
K07314	0.0
K07315	19.0
K07318	58.0
K07319	924.0
K03936	0.0
K03425	0.0
K03426	4781.0
K03427	8336.0
K03420	0.0
K03421	0.0
K03422	0.0
K03423	0.0
K03756	0.0
K03757	0.0
K03206	0.0
K03755	0.0
K11144	417.0
K11145	1923.0
K05972	0.0
K05973	0.0
K03752	20.0
K05978	0.0
K05979	5.0
K03753	58.0
K00331	3343.0
K00330	3343.0
K00333	3.0
K00332	3.0
K00335	1478.0
K00334	1837.0
K00337	3343.0
K00336	2597.0
K00339	3343.0
K00338	3343.0
K03751	0.0
K06953	0.0
K06952	3.0
K06407	1758.0
K06950	11284.0
K10819	94.0
K06956	301.0
K06955	0.0
K06402	209.0
K10815	0.0
K06959	5230.0
K06958	1958.0
K06409	3490.0
K06408	1138.0
K09129	0.0
K09128	69.0
K09123	66.0
K09122	0.0
K09121	971.0
K09120	0.0
K09127	0.0
K09126	15.0
K09125	334.0
K09124	0.0
K01233	7.0
K05819	0.0
K05818	0.0
K01896	0.0
K05813	1887.0
K05812	0.0
K05811	0.0
K05810	1615.0
K05817	0.0
K05816	3.0
K05815	621.0
K05814	106.0
K01894	0.0
K01892	5511.0
K01234	449.0
K01144	3821.0
K01146	0.0
K01141	0.0
K01416	0.0
K11434	0.0
K01415	0.0
K06354	0.0
K01414	0.0
K09836	0.0
K01318	0.0
K01319	0.0
K01312	0.0
K06350	3.0
K02669	1374.0
K02668	0.0
K02665	0.0
K02664	4.0
K02667	0.0
K02666	0.0
K02661	0.0
K02660	0.0
K02663	20.0
K02662	283.0
K00809	0.0
K00808	0.0
K00806	5321.0
K00805	1969.0
K00804	0.0
K00803	27.0
K00802	0.0
K00801	0.0
K00800	4876.0
K10921	0.0
K02409	921.0
K02408	1493.0
K02401	1303.0
K02400	1452.0
K02403	0.0
K02402	0.0
K02405	1504.0
K05364	1156.0
K05367	0.0
K05366	10350.0
K10210	0.0
K10216	0.0
K13049	537.0
K13048	0.0
K13739	0.0
K10215	1.0
K06122	0.0
K13735	0.0
K13734	0.0
K13041	0.0
K13040	0.0
K13731	0.0
K13730	2.0
K13733	0.0
K13732	0.0
K04516	3340.0
K03204	4.0
K03205	4140.0
K03207	1.0
K03200	0.0
K03201	4.0
K03202	0.0
K03203	2.0
K03208	0.0
K03758	150.0
K03759	0.0
K09469	0.0
K09461	0.0
K06204	2.0
K00178	0.0
K13950	0.0
K13953	7.0
K13955	0.0
K13954	160.0
K10920	0.0
K06324	4.0
K11777	134.0
K11779	0.0
K11778	0.0
K06325	0.0
K12600	0.0
K07432	0.0
K07430	0.0
K06326	0.0
K07128	0.0
K07121	0.0
K07120	167.0
K07123	0.0
K07122	0.0
K07125	0.0
K07124	1988.0
K07127	0.0
K07126	678.0
K01870	5333.0
K01873	5871.0
K01872	5244.0
K01875	5500.0
K01874	5916.0
K01876	5686.0
K01879	93.0
K01878	93.0
K06321	0.0
K00476	0.0
K00477	0.0
K00474	0.0
K00472	0.0
K00470	0.0
K00471	0.0
K00478	0.0
K00479	0.0
K04775	0.0
K04774	0.0
K04777	0.0
K04776	0.0
K04771	0.0
K04770	0.0
K04773	3392.0
K04772	0.0
K04779	0.0
K04778	0.0
K14657	0.0
K14656	0.0
K14654	0.0
K14653	0.0
K14652	8395.0
K14659	0.0
K14658	0.0
K14386	0.0
K09926	0.0
K01699	0.0
K01698	881.0
K01695	4701.0
K01697	20.0
K01696	4955.0
K01690	0.0
K01693	1888.0
K01692	597.0
K07227	0.0
K03439	5277.0
K03438	6369.0
K13380	0.0
K03928	46.0
K03925	1765.0
K03924	5199.0
K03431	2463.0
K03926	2.0
K03437	5316.0
K03436	3110.0
K03435	0.0
K03434	0.0
K02348	185.0
K02342	7353.0
K02343	5118.0
K02340	4964.0
K02341	5318.0
K02346	2684.0
K02347	1.0
K02344	0.0
K02345	0.0
K03697	382.0
K03696	5273.0
K03695	5438.0
K03694	5.0
K03693	14.0
K03692	0.0
K03690	0.0
K03699	5038.0
K03698	1470.0
K13566	0.0
K12164	0.0
K07338	0.0
K07339	201.0
K07334	166.0
K07335	2425.0
K07336	0.0
K07337	0.0
K07330	0.0
K07331	0.0
K07332	0.0
K07333	0.0
K09695	0.0
K09694	0.0
K09697	362.0
K09696	362.0
K09691	1924.0
K09690	1156.0
K09693	167.0
K09692	484.0
K09699	0.0
K09698	248.0
K07590	250.0
K07591	0.0
K07592	0.0
K05998	0.0
K05999	0.0
K05996	0.0
K05997	0.0
K05994	0.0
K05995	3948.0
K05993	791.0
K05991	0.0
K10837	0.0
K00319	0.0
K00318	1.0
K00648	5202.0
K02545	0.0
K00645	5220.0
K00311	0.0
K00646	0.0
K00317	0.0
K00316	0.0
K00643	2.0
K00314	0.0
K02547	189.0
K06429	0.0
K06428	0.0
K06427	0.0
K02812	0.0
K06425	348.0
K06424	0.0
K06423	70.0
K06422	0.0
K06421	16.0
K02813	0.0
K02930	0.0
K03815	0.0
K05612	0.0
K03367	61.0
K03366	15.0
K03812	0.0
K03635	1.0
K03634	0.0
K03631	5163.0
K05969	0.0
K03630	5489.0
K03633	0.0
K03632	0.0
K01998	1690.0
K01999	1734.0
K01992	9242.0
K01993	6691.0
K01990	20316.0
K01991	3340.0
K01996	1766.0
K01997	1791.0
K01994	174.0
K01995	1779.0
K03148	62.0
K03639	718.0
K05692	0.0
K03638	0.0
K00869	60.0
K00868	1526.0
K00861	0.0
K00860	20.0
K00863	128.0
K00862	0.0
K00865	1503.0
K00864	2741.0
K00867	60.0
K00866	0.0
K01192	5547.0
K01190	21056.0
K01191	3128.0
K01197	214.0
K01194	0.0
K01195	1140.0
K01198	861.0
K01199	0.0
K00656	7750.0
K00657	4340.0
K00306	0.0
K14591	0.0
K00300	0.0
K00653	0.0
K13715	0.0
K13713	0.0
K00650	0.0
K00651	1720.0
K14596	0.0
K02647	3252.0
K14598	0.0
K02643	0.0
K02642	0.0
K02641	0.0
K02640	0.0
K03594	3734.0
K03595	5316.0
K03596	5292.0
K03597	0.0
K03590	3456.0
K03591	0.0
K03592	284.0
K03593	3529.0
K03598	0.0
K03599	0.0
K01736	5414.0
K01737	3510.0
K01734	2555.0
K01735	4860.0
K01732	0.0
K01733	5185.0
K01730	537.0
K01731	0.0
K06049	0.0
K01738	6296.0
K01739	24.0
K11809	0.0
K05343	107.0
K02422	1575.0
K02421	1303.0
K05340	40.0
K02427	2.0
K05346	51.0
K02425	0.0
K02424	0.0
K05349	17001.0
K02428	3365.0
K03770	3340.0
K03771	3340.0
K03772	0.0
K03773	3340.0
K03774	46.0
K03775	3340.0
K03776	0.0
K03777	0.0
K03778	4697.0
K03779	120.0
K09722	0.0
K08174	0.0
K14114	0.0
K13979	1.0
K13237	0.0
K14440	0.0
K09992	544.0
K09990	0.0
K09991	2.0
K09996	0.0
K09997	0.0
K09994	0.0
K14110	0.0
K09998	0.0
K09999	0.0
K14111	0.0
K14113	0.0
K14449	0.0
K10213	8.0
K14118	0.0
K11711	111.0
K11710	0.0
K11712	236.0
K11717	8988.0
K11719	0.0
K06857	0.0
K10440	2388.0
K10441	2176.0
K07103	0.0
K07102	0.0
K07101	0.0
K07100	0.0
K07107	8163.0
K07106	274.0
K07105	1320.0
K07456	5263.0
K07459	109.0
K07458	72.0
K07109	0.0
K07108	0.0
K10198	0.0
K10199	0.0
K10190	2286.0
K10191	0.0
K10192	128.0
K10193	56.0
K10194	68.0
K10195	0.0
K10196	0.0
K10197	0.0
K15013	0.0
K01858	39.0
K15016	0.0
K15017	0.0
K01853	0.0
K01852	0.0
K01851	0.0
K01850	25.0
K01857	0.0
K01856	0.0
K01854	5733.0
K07539	0.0
K08478	0.0
K08479	0.0
K08476	0.0
K08477	0.0
K08475	0.0
K00450	90.0
K00451	0.0
K00452	0.0
K00453	0.0
K00455	0.0
K00456	0.0
K00457	0.0
K00106	0.0
K00459	1.0
K00104	547.0
K00105	0.0
K00102	0.0
K00103	0.0
K00100	6941.0
K00101	0.0
K01509	0.0
K04759	6835.0
K04758	5046.0
K04757	87.0
K01504	0.0
K04755	2.0
K04754	2.0
K04753	3.0
K04752	0.0
K04751	1106.0
K01502	0.0
K14631	0.0
K05359	0.0
K14632	0.0
K07536	0.0
K12080	0.0
K02364	0.0
K12369	23.0
K02361	1.0
K02362	0.0
K02363	0.0
K13509	0.0
K13503	0.0
K13500	0.0
K12109	0.0
K12108	0.0
K12101	0.0
K12100	0.0
K12103	0.0
K12102	0.0
K12105	0.0
K12104	0.0
K12107	0.0
K12106	0.0
K11023	0.0
K03014	0.0
K08906	0.0
K08904	0.0
K08900	0.0
K06223	1532.0
K06199	3698.0
K06198	59.0
K06197	0.0
K06196	961.0
K06194	3340.0
K06193	15.0
K06192	0.0
K06191	8.0
K06190	0.0
K11104	762.0
K11105	3688.0
K11106	0.0
K11107	0.0
K11102	42.0
K11103	1.0
K07862	132.0
K00666	744.0
K00663	4.0
K00662	813.0
K00661	5445.0
K00660	1.0
K06997	5247.0
K06996	0.0
K06995	0.0
K10852	50.0
K06993	0.0
K06992	0.0
K06991	0.0
K06990	1.0
K11050	0.0
K06999	42.0
K06998	824.0
K05338	4.0
K11051	0.0
K06441	0.0
K06440	0.0
K06443	0.0
K06442	1983.0
K06445	0.0
K06447	0.0
K06446	24.0
K06309	0.0
K05686	0.0
K02655	0.0
K07392	0.0
K00595	2047.0
K00594	0.0
K00596	0.0
K00599	10998.0
K00598	16.0
K02657	0.0
K07642	0.0
K07643	0.0
K07396	0.0
K07397	17.0
K07394	0.0
K07395	0.0
K04102	0.0
K04103	0.0
K04100	0.0
K04101	0.0
K04107	0.0
K04105	0.0
K04108	0.0
K04109	0.0
K07716	2.0
K07717	123.0
K07714	0.0
K07715	0.0
K07712	0.0
K07713	0.0
K07710	1.0
K07711	0.0
K07718	7896.0
K07719	188.0
K00843	0.0
K00842	0.0
K00841	70.0
K00840	0.0
K00847	5537.0
K00846	0.0
K00845	10282.0
K00844	45.0
K00849	5209.0
K00848	999.0
K06302	0.0
K13771	4.0
K13770	1.0
K13772	0.0
K13775	0.0
K13774	0.0
K13777	0.0
K13776	0.0
K13779	0.0
K13778	0.0
K02621	3700.0
K02992	5235.0
K02623	0.0
K08286	0.0
K08281	48.0
K02996	5126.0
K02995	0.0
K02994	5333.0
K02629	0.0
K02628	0.0
K08289	3361.0
K08288	0.0
K03578	21.0
K03579	0.0
K03576	0.0
K03577	539.0
K03574	4522.0
K03575	4373.0
K03572	5265.0
K03573	0.0
K03570	5107.0
K03571	1253.0
K01710	9088.0
K01711	3976.0
K01712	218.0
K01713	20.0
K01714	7009.0
K01715	1564.0
K01716	0.0
K01718	0.0
K01719	3340.0
K03081	0.0
K02199	0.0
K02198	25.0
K14170	3262.0
K02193	2.0
K02192	54.0
K02191	18.0
K02190	1052.0
K02197	25.0
K02196	0.0
K02195	25.0
K02194	25.0
K03718	3345.0
K03719	801.0
K03712	1923.0
K03713	1.0
K03710	2396.0
K03711	5943.0
K03716	943.0
K03717	0.0
K03715	0.0
K07129	0.0
K00045	0.0
K13995	0.0
K13994	0.0
K13991	0.0
K13990	3340.0
K13993	3743.0
K13992	0.0
K06298	943.0
K06299	0.0
K06294	0.0
K06295	1127.0
K06296	751.0
K06297	239.0
K06290	0.0
K06291	0.0
K06292	0.0
K06293	0.0
K12743	0.0
K00248	1861.0
K06426	174.0
K11739	0.0
K11738	0.0
K11733	0.0
K11732	0.0
K11731	0.0
K11737	0.0
K11736	0.0
K11735	0.0
K11734	0.0
K06870	0.0
K06871	6319.0
K06872	4334.0
K06873	0.0
K06874	0.0
K06875	0.0
K06876	0.0
K06877	538.0
K06878	54.0
K06879	0.0
K07478	5896.0
K12645	0.0
K07479	0.0
K07473	1585.0
K07472	0.0
K07471	0.0
K07470	0.0
K07477	0.0
K07476	0.0
K07474	52.0
K15038	0.0
K15039	0.0
K15034	0.0
K15036	0.0
K15037	0.0
K08738	2.0
K06420	0.0
K00128	4586.0
K00129	0.0
K00438	0.0
K00432	368.0
K00433	549.0
K00122	1.0
K00123	40.0
K00124	24.0
K00125	0.0
K00126	0.0
K00127	24.0
K08973	2.0
K14348	0.0
K14347	0.0
K14340	0.0
K08972	55.0
K01525	0.0
K01524	5440.0
K01523	311.0
K01521	0.0
K01520	6121.0
K01529	86.0
K08977	0.0
K03969	137.0
K08929	0.0
K02388	1493.0
K02389	1467.0
K02386	0.0
K02387	1493.0
K02384	0.0
K02385	1375.0
K02382	0.0
K02380	1.0
K02381	0.0
K05386	0.0
K13524	0.0
K13525	1.0
K13527	20.0
K13520	0.0
K13522	0.0
K13529	1.0
K03385	23.0
K03384	0.0
K03387	3513.0
K03386	3866.0
K03381	0.0
K03380	0.0
K03383	0.0
K03382	258.0
K03389	3395.0
K03388	3374.0
K05356	0.0
K12344	0.0
K12343	0.0
K12342	0.0
K12341	0.0
K12340	3340.0
K02430	0.0
K12349	0.0
K05351	0.0
K11694	89.0
K11695	0.0
K11690	802.0
K05352	0.0
K11693	0.0
K08928	0.0
K03433	0.0
K13832	0.0
K03039	0.0
K03432	0.0
K06607	0.0
K06606	136.0
K06605	91.0
K03430	663.0
K06603	94.0
K06602	0.0
K06601	0.0
K06600	0.0
K05358	0.0
K06609	0.0
K06608	110.0
K03923	0.0
K03922	0.0
K11472	0.0
K11473	1.0
K11474	0.0
K11475	0.0
K11476	0.0
K11477	0.0
K00601	0.0
K00600	5179.0
K00603	305.0
K03746	0.0
K00605	4108.0
K00604	5334.0
K00607	0.0
K00606	3740.0
K00609	5083.0
K03741	677.0
K03740	61.0
K03743	318.0
K10873	0.0
K03214	0.0
K14068	0.0
K13317	0.0
K06360	0.0
K14069	0.0
K08078	0.0
K09650	0.0
K06361	0.0
K07802	0.0
K07803	0.0
K07800	0.0
K07801	0.0
K07806	0.0
K07807	0.0
K07804	0.0
K07805	0.0
K06362	0.0
K01172	0.0
K10257	0.0
K10255	166.0
K10254	1914.0
K10253	0.0
K10918	0.0
K04128	0.0
K01958	242.0
K01959	0.0
K01956	5154.0
K01957	0.0
K04126	0.0
K04127	0.0
K01952	5135.0
K01953	2824.0
K01950	5253.0
K01951	5780.0
K07730	0.0
K07731	0.0
K07732	0.0
K07733	0.0
K07734	0.0
K07735	0.0
K07736	2127.0
K07737	7963.0
K07738	1561.0
K07739	23.0
K06365	0.0
K06366	0.0
K06367	0.0
K10910	0.0
K10911	0.0
K04382	0.0
K10775	0.0
K02609	0.0
K02979	0.0
K02978	0.0
K06368	0.0
K02975	0.0
K02974	0.0
K02977	0.0
K02976	0.0
K03558	3.0
K03559	3342.0
K03550	5262.0
K03551	5490.0
K03552	0.0
K03553	5884.0
K03554	0.0
K03555	5256.0
K03556	777.0
K03557	0.0
K01778	5246.0
K01779	317.0
K06369	0.0
K01772	29.0
K01770	5203.0
K01771	0.0
K01776	5204.0
K01777	37.0
K01774	0.0
K01775	6000.0
K05385	0.0
K05384	0.0
K05383	0.0
K05382	0.0
K05381	0.0
K08159	89.0
K14153	60.0
K14154	0.0
K14155	5311.0
K08152	0.0
K08156	3359.0
K08076	0.0
K12809	0.0
K05297	90.0
K03734	6095.0
K03735	209.0
K03736	209.0
K03737	5351.0
K03731	0.0
K03732	0.0
K03733	3708.0
K03738	12.0
K03739	62.0
K08139	0.0
K06994	67.0
K12660	0.0
K12661	0.0
K07450	0.0
K08719	0.0
K08717	0.0
K08715	0.0
K08714	0.0
K08713	0.0
K08710	0.0
K11311	0.0
K11312	0.0
K00141	0.0
K00146	0.0
K00411	2.0
K00412	2.0
K00145	10063.0
K00148	0.0
K14367	0.0
K14366	0.0
K08954	0.0
K08384	2558.0
K14369	0.0
K14368	0.0
K14091	538.0
K14090	561.0
K14093	0.0
K14092	0.0
K14095	0.0
K14094	0.0
K14097	0.0
K14096	0.0
K14099	0.0
K14098	0.0
K02848	0.0
K01541	0.0
K04712	0.0
K04711	0.0
K01545	0.0
K01547	4218.0
K01546	4218.0
K01548	4168.0
K04719	0.0
K04718	0.0
K02018	1266.0
K02019	405.0
K02016	6994.0
K02017	1.0
K02014	10178.0
K02015	8207.0
K02012	1466.0
K02013	6762.0
K02010	642.0
K02011	1326.0
K04515	0.0
K03943	0.0
K03941	0.0
K03940	0.0
K00313	47.0
K04060	0.0
K01608	538.0
K08942	0.0
K08943	0.0
K08940	0.0
K08941	0.0
K08946	0.0
K08947	0.0
K08944	0.0
K08945	0.0
K03059	0.0
K13811	0.0
K13812	0.0
K13815	0.0
K13816	0.0
K13818	0.0
K13819	0.0
K03053	0.0
K03052	0.0
K03055	0.0
K03054	0.0
K03057	0.0
K03056	0.0
K06222	0.0
K11418	0.0
K11410	0.0
K11415	0.0
K00622	0.0
K00621	0.0
K00620	3501.0
K00627	285.0
K00626	1881.0
K00625	5144.0
K00624	0.0
K02805	570.0
K02552	0.0
K02550	0.0
K02556	1369.0
K02803	0.0
K02554	0.0
K07280	0.0
K07281	0.0
K07282	4622.0
K07283	0.0
K07284	1273.0
K07285	0.0
K07286	0.0
K08217	1866.0
K07288	0.0
K07289	0.0
K07534	0.0
K07535	23.0
K07533	907.0
K07822	0.0
K07823	0.0
K08699	0.0
K00088	5866.0
K00087	370.0
K00086	580.0
K00082	0.0
K10239	0.0
K10238	0.0
K10231	243.0
K10230	0.0
K10233	0.0
K10232	0.0
K10235	0.0
K10234	0.0
K10237	0.0
K10236	0.0
K08353	0.0
K01970	0.0
K01971	259.0
K01972	5638.0
K01973	0.0
K01974	0.0
K01975	281.0
K01976	0.0
K07758	0.0
K05990	0.0
K07752	0.0
K07753	0.0
K07751	0.0
K13786	0.0
K07755	0.0
K07442	21.0
K08352	69.0
K07115	0.0
K07441	0.0
K07634	0.0
K07446	8.0
K07111	0.0
K07444	1718.0
K07445	0.0
K00647	0.0
K07449	0.0
K00641	3340.0
K00640	5992.0
K01289	0.0
K01282	0.0
K01283	0.0
K01280	0.0
K01281	59.0
K01286	741.0
K01284	6679.0
K02954	5351.0
K02952	5333.0
K02950	5292.0
K00155	0.0
K02959	5333.0
K00887	0.0
K00886	21.0
K00885	0.0
K00884	0.0
K00883	64.0
K00882	1204.0
K00881	14.0
K00880	310.0
K00053	4892.0
K14048	0.0
K01026	470.0
K01756	5271.0
K01025	0.0
K01750	107.0
K01023	25.0
K01752	6302.0
K01753	50.0
K14583	0.0
K01758	18.0
K01759	8505.0
K09565	0.0
K09568	0.0
K08173	0.0
K08172	0.0
K02483	776.0
K02482	0.0
K08177	330.0
K08176	0.0
K08175	0.0
K02486	0.0
K02489	0.0
K02488	2.0
K08178	0.0
K14138	58.0
K14136	0.0
K09713	0.0
K09714	0.0
K09715	0.0
K03532	0.0
K03533	0.0
K03530	12890.0
K03531	5125.0
K03536	5474.0
K03537	0.0
K03534	4083.0
K03535	0.0
K03538	0.0
K03539	0.0
K14451	0.0
K14450	0.0
K02225	0.0
K02224	2331.0
K02227	1255.0
K02226	1492.0
K02221	352.0
K14107	0.0
K02229	0.0
K02228	0.0
K14106	0.0
K00441	2.0
K03288	0.0
K03289	0.0
K03284	6015.0
K03285	0.0
K03286	0.0
K03287	3340.0
K03280	0.0
K03281	3340.0
K03282	4899.0
K00440	0.0
K13677	0.0
K12790	0.0
K09639	0.0
K12688	0.0
K12689	0.0
K12686	0.0
K12687	0.0
K12684	0.0
K12685	0.0
K12682	0.0
K12683	0.0
K12680	0.0
K11889	0.0
K08884	1977.0
K11085	4047.0
K11084	0.0
K11081	0.0
K11080	0.0
K11083	0.0
K11082	0.0
K11089	0.0
K08777	0.0
K08776	0.0
K06346	1860.0
K06347	0.0
K09824	0.0
K09825	5047.0
K09823	0.0
K09820	0.0
K10939	0.0
K10936	0.0
K10937	0.0
K10933	0.0
K06348	0.0
K09829	0.0
K11337	0.0
K11336	0.0
K11335	0.0
K11334	0.0
K11333	0.0
K11332	0.0
K11331	0.0
K11330	0.0
K00169	385.0
K00164	2.0
K00166	0.0
K00167	0.0
K00161	287.0
K00162	286.0
K00163	0.0
K10689	0.0
K10680	0.0
K10681	0.0
K10682	0.0
K04083	1946.0
K04082	2.0
K04081	0.0
K04080	0.0
K04087	49.0
K04086	3.0
K04085	0.0
K04084	0.0
K04088	49.0
K01569	1.0
K01568	0.0
K01563	0.0
K01561	0.0
K01560	799.0
K01567	2.0
K01565	0.0
K01564	0.0
K02038	5299.0
K02039	5307.0
K02030	5743.0
K02031	5822.0
K02032	6167.0
K02033	6845.0
K02034	7160.0
K02035	7568.0
K02036	5321.0
K02037	5256.0
K05556	0.0
K13658	0.0
K13659	0.0
K13656	0.0
K13657	0.0
K13654	0.0
K13655	23.0
K13652	545.0
K13653	3699.0
K13650	0.0
K13651	0.0
K05555	0.0
K05552	0.0
K02057	4521.0
K05550	0.0
K05551	0.0
K12308	7220.0
K12306	0.0
K03073	5130.0
K03072	186.0
K03071	2.0
K03070	5427.0
K03077	114.0
K03076	5382.0
K03075	5085.0
K03074	376.0
K08965	24.0
K08967	0.0
K08961	0.0
K08963	953.0
K13873	0.0
K13876	0.0
K13874	0.0
K13875	0.0
K06139	0.0
K06138	0.0
K06135	0.0
K06134	2.0
K06137	0.0
K06136	0.0
K06131	6349.0
K06133	1143.0
K06132	0.0
K02600	5333.0
K07389	0.0
K07388	0.0
K04747	0.0
K01516	5279.0
K09977	0.0
K07518	0.0
K07519	0.0
K11437	0.0
K07512	0.0
K07516	1.0
K10212	45.0
K10747	0.0
K10217	0.0
K10219	0.0
K10218	0.0
K10748	0.0
K01912	4399.0
K01913	0.0
K01910	251.0
K01911	23.0
K01916	75.0
K01917	0.0
K01914	5115.0
K01915	7732.0
K01918	3639.0
K01919	242.0
K07774	0.0
K07775	269.0
K07776	90.0
K07777	187.0
K07770	116.0
K07771	0.0
K07772	0.0
K07773	0.0
K07778	86.0
K01193	2136.0
K04340	0.0
K04341	0.0
K04342	0.0
K04343	0.0
K12986	0.0
K04691	0.0
K02931	5126.0
K02933	5333.0
K02935	5331.0
K02936	0.0
K02939	5333.0
K00205	0.0
K00204	0.0
K00207	0.0
K00206	0.0
K00201	0.0
K00200	0.0
K00203	0.0
K00202	0.0
K00209	0.0
K00208	3345.0
K01000	5938.0
K01001	0.0
K01002	265.0
K01003	8.0
K01004	0.0
K01005	329.0
K01006	5046.0
K01007	133.0
K01008	945.0
K10855	0.0
K14115	0.0
K14116	0.0
K14441	5028.0
K14446	31.0
K14447	0.0
K14112	0.0
K14445	0.0
K08195	0.0
K08194	0.0
K14448	0.0
K08196	0.0
K08191	3340.0
K14119	0.0
K08193	0.0
K00702	246.0
K10799	0.0
K03518	1334.0
K03519	96.0
K09719	0.0
K10856	0.0
K03516	0.0
K03517	4202.0
K02205	0.0
K02204	1.0
K02203	1204.0
K02201	0.0
K02200	2.0
K13714	0.0
K13461	0.0
K12518	0.0
K12519	0.0
K12517	0.0
K12514	0.0
K12515	0.0
K12512	0.0
K12513	0.0
K12510	1325.0
K12511	262.0
K07183	1517.0
K07182	0.0
K07181	708.0
K07180	74.0
K07186	0.0
K07185	440.0
K07184	0.0
K09800	0.0
K09801	0.0
K09802	0.0
K09803	23.0
K09804	0.0
K09805	0.0
K09806	0.0
K09807	4161.0
K09808	6858.0
K09809	91.0
K10912	0.0
K10913	0.0
K10914	193.0
K10915	0.0
K10916	0.0
K10917	0.0
K11358	1243.0
K11355	0.0
K11354	0.0
K11357	0.0
K11356	0.0
K04069	9830.0
K04068	5502.0
K04065	0.0
K04064	0.0
K04067	0.0
K04066	5295.0
K04061	918.0
K09716	11.0
K04063	0.0
K04062	0.0
K10006	21.0
K10007	21.0
K10004	0.0
K10005	22.0
K10002	0.0
K10003	0.0
K10000	0.0
K10001	0.0
K09717	0.0
K10008	21.0
K10009	0.0
K02491	0.0
K14588	0.0
K14581	0.0
K13678	143.0
K13679	0.0
K11633	0.0
K13670	0.0
K13671	1.0
K11987	0.0
K11636	0.0
K11634	0.0
K13582	0.0
K13583	0.0
K13580	0.0
K13581	0.0
K13586	0.0
K13587	0.0
K13584	0.0
K13585	0.0
K13588	0.0
K13589	0.0
K02052	86.0
K02053	93.0
K02050	4279.0
K02051	3642.0
K02056	2439.0
K05553	0.0
K02054	75.0
K02055	52.0
K02058	546.0
K02059	0.0
K05558	0.0
K05559	0.0
K03895	0.0
K03894	0.0
K03897	0.0
K03896	0.0
K03891	0.0
K03890	0.0
K03893	0.0
K03892	4076.0
K02423	0.0
K05342	0.0
K05341	5.0
K12989	0.0
K12988	0.0
K02420	1452.0
K12981	0.0
K12980	0.0
K12983	0.0
K12982	0.0
K12985	0.0
K12984	0.0
K12987	0.0
K02426	3340.0
K13854	0.0
K03098	3340.0
K13853	236.0
K03095	60.0
K05344	0.0
K03091	7253.0
K03090	83.0
K03093	177.0
K03092	3884.0
K06113	0.0
K09632	0.0
K02429	6683.0
K06118	0.0
K05716	0.0
K04844	8.0
K11632	0.0
K11630	0.0
K11631	16.0
K11637	0.0
K11635	0.0
K11638	0.0
K11639	0.0
K07572	0.0
K07573	0.0
K07570	197.0
K07571	537.0
K07576	1268.0
K07577	0.0
K07574	1886.0
K07575	0.0
K07578	0.0
K07579	0.0
K11189	4109.0
K11184	895.0
K11187	0.0
K11180	1.0
K11181	1.0
K11183	0.0
K10764	0.0
K10763	0.0
K10762	0.0
K01938	5252.0
K01939	5335.0
K01934	1973.0
K01935	3350.0
K01937	5463.0
K01930	0.0
K01932	0.0
K01933	5621.0
K07798	0.0
K07799	0.0
K07796	0.0
K07797	0.0
K07794	18.0
K07795	24.0
K07792	0.0
K07793	621.0
K07790	0.0
K07791	0.0
K06379	1752.0
K00968	538.0
K06378	1585.0
K06377	0.0
K06376	0.0
K06375	0.0
K09814	0.0
K09813	0.0
K06372	0.0
K06371	0.0
K06370	0.0
K01249	0.0
K01246	4329.0
K01247	187.0
K01244	0.0
K01243	4766.0
K08919	0.0
K01241	0.0
K02919	4426.0
K02913	5467.0
K02912	0.0
K02911	5290.0
K02910	0.0
K02917	0.0
K02916	5337.0
K02915	0.0
K02914	5454.0
K00228	2.0
K00227	0.0
K00226	8592.0
K00224	0.0
K00223	0.0
K00222	0.0
K00221	0.0
K00220	0.0
K01798	0.0
K01799	31.0
K01068	0.0
K01069	286.0
K01062	0.0
K01791	5116.0
K01792	0.0
K01061	2.0
K01066	48.0
K01067	75.0
K01796	2.0
K01797	24.0
K05499	598.0
K14468	0.0
K14469	0.0
K14465	0.0
K14466	0.0
K14467	0.0
K10834	0.0
K10833	0.0
K02266	0.0
K03793	0.0
K03790	154.0
K03791	0.0
K03796	0.0
K03797	11816.0
K03794	0.0
K03795	0.0
K03798	7608.0
K03799	96.0
K13448	0.0
K12538	0.0
K12539	0.0
K12530	0.0
K12531	0.0
K12532	0.0
K12533	0.0
K12534	0.0
K12535	0.0
K12536	0.0
K12537	0.0
K03136	0.0
K09790	4092.0
K09791	0.0
K09792	0.0
K09793	3341.0
K09794	0.0
K09795	0.0
K09796	0.0
K09797	3919.0
K09798	0.0
K09799	0.0
K10972	0.0
K10973	0.0
K10977	18.0
K10974	770.0
K10975	0.0
K10978	0.0
K10979	255.0
K06308	0.0
K00315	0.0
K09862	0.0
K06303	0.0
K09860	0.0
K09861	4691.0
K06306	456.0
K06307	4.0
K06305	166.0
K11373	0.0
K04047	421.0
K04046	0.0
K04045	731.0
K04044	2.0
K04043	5679.0
K04042	1288.0
K04041	1271.0
K04040	0.0
K02700	0.0
K04049	0.0
K04048	0.0
K02707	0.0
K02704	0.0
K02705	0.0
K10020	0.0
K10021	0.0
K10022	0.0
K10023	0.0
K10024	0.0
K10025	0.0
K10026	147.0
K10027	0.0
K13612	0.0
K13613	0.0
K13611	0.0
K13614	0.0
K13615	0.0
K05794	41.0
K05795	110.0
K05796	22.0
K05797	0.0
K05790	0.0
K05791	0.0
K05792	18.0
K05793	0.0
K05798	0.0
K05799	2390.0
K01474	0.0
K01477	0.0
K01476	5.0
K01471	0.0
K01470	1680.0
K01473	0.0
K13039	0.0
K01479	17.0
K01478	249.0
K05570	733.0
K05571	745.0
K05572	0.0
K05573	0.0
K02078	8178.0
K02079	0.0
K05576	0.0
K02074	80.0
K02075	80.0
K02076	59.0
K02077	113.0
K02071	2104.0
K02072	2101.0
K02073	2127.0
K03309	0.0
K03308	7727.0
K03305	3416.0
K03304	0.0
K03307	1449.0
K03306	1058.0
K03301	2.0
K03300	173.0
K03303	472.0
K03302	0.0
K06173	6560.0
K06175	0.0
K06174	0.0
K06177	3340.0
K06176	0.0
K06179	1710.0
K07680	1.0
K03867	0.0
K03838	0.0
K12053	0.0
K11618	537.0
K11619	0.0
K11614	0.0
K11615	0.0
K11616	0.0
K11617	0.0
K11610	0.0
K11611	0.0
K11960	0.0
K11961	15.0
K02836	5309.0
K10565	0.0
K10564	0.0
K02837	4760.0
K10561	155.0
K10560	155.0
K10563	1640.0
K10562	0.0
K02838	5333.0
K06858	0.0
K02839	537.0
K06859	224.0
K12700	182.0
K07558	0.0
K07559	672.0
K07228	0.0
K07229	1.0
K07226	1.0
K07224	1.0
K07225	0.0
K07222	0.0
K07223	2.0
K07220	891.0
K07221	0.0
K10709	555.0
K10708	0.0
K10701	0.0
K10703	0.0
K10702	0.0
K10704	0.0
K05984	0.0
K07537	0.0
K08652	0.0
K08651	0.0
K08658	0.0
K08659	311.0
K05982	0.0
K07451	0.0
K07453	0.0
K07452	0.0
K07455	145.0
K07454	1.0
K09707	605.0
K07457	30.0
K09706	19.0
K07104	0.0
K00029	2.0
K00028	0.0
K00799	2.0
K00798	2126.0
K00797	1046.0
K00024	6866.0
K00795	2.0
K00026	0.0
K00021	0.0
K00020	201.0
K00023	0.0
K00022	0.0
K09017	4.0
K01269	2261.0
K09015	3570.0
K09014	4256.0
K09013	5342.0
K09011	3340.0
K09010	0.0
K01261	0.0
K01262	9328.0
K01263	14.0
K01264	0.0
K01265	9428.0
K01266	805.0
K09018	0.0
K08227	0.0
K08226	0.0
K08225	0.0
K08224	15.0
K08223	0.0
K08222	0.0
K08221	1.0
K00249	6.0
K01790	7900.0
K00241	3343.0
K00240	3540.0
K00243	4609.0
K00242	2.0
K00245	0.0
K00244	1013.0
K00247	0.0
K00246	0.0
K01795	628.0
K06983	0.0
K02799	0.0
K02798	289.0
K02791	127.0
K02790	0.0
K02793	974.0
K02795	1759.0
K02794	1872.0
K02796	1439.0
K04564	3889.0
K04565	924.0
K04566	539.0
K04567	4702.0
K01040	58.0
K01041	0.0
K04562	189.0
K04568	0.0
K01049	0.0
K02535	3340.0
K02242	238.0
K02536	3356.0
K02531	52.0
K02246	59.0
K02533	0.0
K02532	24.0
K02248	56.0
K02538	9.0
K00581	0.0
K13421	0.0
K01013	0.0
K15018	0.0
K15019	0.0
K03110	5320.0
K03111	10690.0
K03112	0.0
K03113	3340.0
K03116	3390.0
K03117	1.0
K03118	3377.0
K03119	1.0
K10919	0.0
K12552	0.0
K12553	0.0
K12551	0.0
K12556	0.0
K12554	20.0
K12555	119.0
K06892	0.0
K06893	7.0
K06890	502.0
K06891	5.0
K06896	6736.0
K06897	1005.0
K06894	0.0
K06895	114.0
K10954	0.0
K10956	0.0
K06899	0.0
K06328	174.0
K06329	0.0
K10952	0.0
K10953	0.0
K11395	0.0
K11391	0.0
K11390	0.0
K11392	0.0
K00499	0.0
K00494	1.0
K00495	0.0
K00496	0.0
K00491	0.0
K00492	1.0
K00493	0.0
K13591	0.0
K01467	3436.0
K13593	0.0
K13592	0.0
K04021	0.0
K04020	0.0
K04023	416.0
K04022	0.0
K04025	0.0
K04024	233.0
K04027	19.0
K04026	129.0
K04029	959.0
K04028	1003.0
K07055	0.0
K07054	11.0
K07057	0.0
K07056	8671.0
K07051	0.0
K07050	1177.0
K07053	4563.0
K07052	7052.0
K07059	0.0
K07058	4783.0
K10040	101.0
K10041	366.0
K10046	0.0
K04799	0.0
K04798	0.0
K04793	0.0
K04792	0.0
K04791	0.0
K04790	0.0
K04797	0.0
K04796	0.0
K04795	0.0
K04794	0.0
K13638	0.0
K13639	0.0
K13634	0.0
K13635	0.0
K13636	0.0
K13637	0.0
K13630	0.0
K13631	0.0
K13632	0.0
K13633	0.0
K02042	1410.0
K05778	0.0
K05779	0.0
K05776	3340.0
K05541	0.0
K05774	0.0
K05775	0.0
K05772	11.0
K05773	11.0
K05540	529.0
K01459	0.0
K01458	0.0
K01457	16.0
K01455	18.0
K01454	0.0
K01453	0.0
K01452	0.0
K01451	596.0
K01450	0.0
K05518	0.0
K08070	320.0
K08071	0.0
K05516	24.0
K08077	74.0
K05515	4860.0
K13093	0.0
K11783	0.0
K12949	0.0
K12945	0.0
K12944	0.0
K12941	198.0
K12940	8.0
K12943	0.0
K12942	172.0
K14728	0.0
K14727	0.0
K11785	0.0
K00108	0.0
K13890	1.0
K13891	1.0
K13892	0.0
K13893	0.0
K13894	0.0
K13895	0.0
K13896	0.0
K06159	0.0
K06158	5818.0
K06153	5421.0
K06152	0.0
K06151	0.0
K06157	0.0
K06156	0.0
K06155	0.0
K06154	0.0
K03327	6679.0
K03326	6.0
K03325	350.0
K03324	6508.0
K03322	194.0
K03321	201.0
K03320	361.0
K03329	0.0
K03328	3508.0
K04802	0.0
K04801	0.0
K04800	0.0
K11948	0.0
K01505	0.0
K04756	0.0
K11940	0.0
K11941	0.0
K11942	0.0
K11943	0.0
K11944	0.0
K01507	6399.0
K11946	0.0
K11947	0.0
K01506	0.0
K01501	2.0
K01500	65.0
K01503	0.0
K06714	216.0
K04750	621.0
K12789	0.0
K12788	0.0
K11526	0.0
K10810	0.0
K11522	0.0
K11523	0.0
K08675	0.0
K08676	0.0
K08677	0.0
K08679	0.0
K11521	0.0
K10547	341.0
K10546	344.0
K10545	42.0
K10544	18.0
K10543	39.0
K10542	1060.0
K10541	1061.0
K10540	1492.0
K10549	31.0
K10548	341.0
K14630	0.0
K11529	0.0
K00007	0.0
K00005	1645.0
K13444	0.0
K00003	1920.0
K00002	671.0
K00001	832.0
K01186	4019.0
K00009	284.0
K00008	2033.0
K10726	0.0
K10725	0.0
K08246	0.0
K00263	166.0
K00262	8384.0
K00261	23.0
K00260	3.0
K00266	13162.0
K00265	3381.0
K01200	921.0
K01201	1314.0
K01206	14733.0
K01207	929.0
K01205	3340.0
K01208	0.0
K01209	7363.0
K06167	3385.0
K00917	949.0
K00912	3340.0
K00919	5250.0
K02519	5203.0
K02518	5203.0
K02517	3360.0
K02511	0.0
K02510	60.0
K13409	0.0
K13408	0.0
K03179	3349.0
K03170	0.0
K03177	5333.0
K12574	2165.0
K12570	0.0
K12573	5222.0
K11009	0.0
K11008	0.0
K11005	0.0
K11004	0.0
K11007	0.0
K11006	0.0
K11003	0.0
K08296	21.0
K08297	7.0
K08295	0.0
K02634	0.0
K02635	0.0
K10622	0.0
K07693	39.0
K07692	0.0
K07691	0.0
K07690	0.0
K07697	0.0
K07696	562.0
K07695	0.0
K07694	45.0
K07699	1495.0
K07698	0.0
K07079	2358.0
K07078	252.0
K07077	0.0
K07076	228.0
K07075	146.0
K07074	55.0
K07073	0.0
K07072	0.0
K07071	1.0
K07070	0.0
K14584	0.0
K11620	0.0
K09190	0.0
K11623	0.0
K05759	0.0
K08589	0.0
K11625	0.0
K11995	0.0
K01439	2214.0
K01438	3414.0
K01431	0.0
K01430	554.0
K01433	1.0
K01432	0.0
K01434	0.0
K01437	0.0
K01436	1072.0
K05539	4.0
K14520	0.0
K12963	0.0
K12962	0.0
K12961	0.0
K12960	4728.0
K14749	0.0
K14748	0.0
K02972	0.0
K14743	2.0
K14742	4790.0
K14745	0.0
K14744	0.0
K14747	0.0
K14746	0.0
K02167	0.0
K02164	1.0
K02160	1069.0
K02168	166.0
K02169	3340.0
K10931	0.0
K03341	0.0
K03340	4240.0
K03343	0.0
K03342	0.0
K03346	78.0
K12299	0.0
K12291	0.0
K12290	0.0
K12293	0.0
K12292	0.0
K12295	0.0
K12294	0.0
K12297	0.0
K12368	0.0
K11922	0.0
K11923	0.0
K11920	0.0
K11921	0.0
K11926	0.0
K11927	297.0
K11924	46.0
K11925	0.0
K11928	615.0
K13181	0.0
K13219	0.0
K07262	0.0
K07263	3340.0
K07260	2286.0
K07261	0.0
K07266	0.0
K07267	0.0
K07264	0.0
K07265	0.0
K07268	0.0
K07269	0.0
K01155	219.0
K04478	0.0
K04479	0.0
K10528	0.0
K14952	0.0
K07486	41.0
K07487	0.0
K07484	369.0
K07485	0.0
K07482	0.0
K07483	2772.0
K07480	0.0
K07481	58.0
K07488	0.0
K07489	0.0
K11210	0.0
K11211	0.0
K11212	3.0
K11214	541.0
K11216	18.0
K06300	0.0
K00061	0.0
K00060	194.0
K06301	0.0
K00065	254.0
K00064	0.0
K00067	6193.0
K00066	0.0
K00069	0.0
K00068	140.0
K06304	0.0
K08262	0.0
K08261	0.0
K08260	0.0
K08265	0.0
K08264	0.0
K00288	0.0
K00285	0.0
K00284	1307.0
K00287	5257.0
K00286	5811.0
K00281	3340.0
K00280	0.0
K00283	884.0
K00282	884.0
K08088	0.0
K14198	0.0
K14199	0.0
K03452	0.0
K14194	0.0
K14195	0.0
K14196	0.0
K14197	0.0
K14192	0.0
K14193	0.0
K01880	5237.0
K01881	5887.0
K01883	5334.0
K01885	5195.0
K04618	0.0
K01887	6037.0
K01224	173.0
K01889	5333.0
K01226	650.0
K01227	167.0
K01220	149.0
K01222	437.0
K01223	1718.0
K02759	1033.0
K02755	0.0
K02757	2129.0
K02756	0.0
K14998	0.0
K02750	142.0
K02753	0.0
K02752	0.0
K00939	5333.0
K00938	60.0
K00937	5132.0
K00936	7996.0
K00935	0.0
K00934	0.0
K00933	0.0
K00932	0.0
K00931	5008.0
K00930	10009.0
K01089	3340.0
K01080	0.0
K01081	4187.0
K01082	0.0
K01083	0.0
K01084	0.0
K01085	0.0
K01087	0.0
K02571	0.0
K02570	23.0
K02573	23.0
K02572	0.0
K02575	30.0
K02574	181.0
K07780	0.0
K03488	1182.0
K03489	61.0
K03482	0.0
K03483	125.0
K03480	425.0
K03481	223.0
K03486	629.0
K03487	0.0
K03484	1381.0
K03485	0.0
K02287	0.0
K02286	0.0
K02285	0.0
K02284	0.0
K02283	1931.0
K02282	24.0
K02281	0.0
K02280	0.0
K02289	0.0
K02288	0.0
K03626	0.0
K03627	0.0
K03624	6491.0
K03625	5333.0
K03151	1969.0
K03620	24.0
K03153	1.0
K08869	0.0
K03628	4477.0
K03629	5295.0
K09738	0.0
K09739	0.0
K09736	0.0
K09737	0.0
K09735	0.0
K09732	0.0
K09733	0.0
K09730	0.0
K09731	0.0
K09888	1276.0
K09889	0.0
K09880	0.0
K09882	0.0
K09883	0.0
K09884	0.0
K09887	0.0
K11027	0.0
K11026	0.0
K11025	0.0
K11024	0.0
K07679	0.0
K07678	0.0
K11021	0.0
K11020	0.0
K07675	0.0
K07674	0.0
K07676	0.0
K07671	0.0
K07670	0.0
K07673	0.0
K07672	0.0
K01117	0.0
K12048	0.0
K07019	0.0
K07018	2.0
K07011	7521.0
K07010	1647.0
K07013	7.0
K07012	1230.0
K07015	1857.0
K07014	0.0
K07017	185.0
K07016	1.0
K10084	0.0
K08372	90.0
K05884	53.0
K05885	612.0
K05886	0.0
K05887	0.0
K05880	0.0
K05881	0.0
K05882	0.0
K05883	0.0
K08902	0.0
K05739	18.0
K05888	0.0
K05889	0.0
K08903	0.0
K00547	116.0
K00544	0.0
K00545	0.0
K00542	0.0
K00543	0.0
K00540	9267.0
K00548	5998.0
K00549	853.0
K01145	0.0
K01412	0.0
K01147	0.0
K01417	1320.0
K00038	4.0
K01143	0.0
K01142	2031.0
K01419	60.0
K00788	5299.0
K00789	5889.0
K12502	0.0
K14762	0.0
K14761	1637.0
K06195	0.0
K03819	0.0
K03818	0.0
K03814	0.0
K03817	21.0
K03816	1371.0
K03811	892.0
K03810	23.0
K03813	15.0
K11908	0.0
K11909	0.0
K11904	0.0
K11905	0.0
K11906	0.0
K11907	0.0
K11900	0.0
K11901	0.0
K11902	0.0
K11903	0.0
K10986	24.0
K13238	0.0
K13239	0.0
K13797	0.0
K07248	110.0
K13796	0.0
K07244	0.0
K07245	0.0
K07246	56.0
K07240	11164.0
K07241	1.0
K07242	0.0
K07243	2.0
K01268	0.0
K05296	0.0
K02821	888.0
K09016	0.0
K09945	0.0
K09944	0.0
K09947	0.0
K09946	0.0
K09941	0.0
K09940	166.0
K09943	0.0
K09942	1.0
K09949	0.0
K09948	0.0
K10851	0.0
K10850	0.0
K03666	530.0
K03667	60.0
K03196	2.0
K03665	5291.0
K11275	0.0
K06012	1634.0
K00048	1152.0
K10857	0.0
K09773	104.0
K00043	2.0
K00042	863.0
K00041	719.0
K00040	768.0
K00046	5304.0
K00733	0.0
K00044	0.0
K06011	0.0
K09012	0.0
K06016	199.0
K06017	0.0
K06014	0.0
K06015	562.0
K06019	195.0
K01075	0.0
K12221	0.0
K06444	0.0
K04632	0.0
K14977	15.0
K14974	0.0
K00958	0.0
K00951	8697.0
K00950	3424.0
K00952	7.0
K00955	116.0
K00954	5331.0
K00957	221.0
K00956	217.0
K00590	7.0
K02777	128.0
K02775	404.0
K02774	429.0
K02773	347.0
K02771	193.0
K02770	1249.0
K02779	97.0
K02778	0.0
K01606	0.0
K01607	4676.0
K01604	0.0
K01605	0.0
K01602	0.0
K01601	0.0
K03750	213.0
K01609	4534.0
K02553	0.0
K02804	897.0
K02551	3431.0
K02806	24.0
K02557	4749.0
K02800	498.0
K05275	0.0
K02802	0.0
K13300	0.0
K02558	0.0
K02809	0.0
K02808	0.0
K03600	0.0
K03601	5309.0
K03602	5278.0
K03603	0.0
K03604	605.0
K03605	1.0
K03606	0.0
K03607	0.0
K03608	1454.0
K03609	2137.0
K06078	0.0
K06079	0.0
K09710	5304.0
K09711	0.0
K09712	0.0
K06073	0.0
K06074	0.0
K06075	0.0
K06076	0.0
K06077	0.0
K06382	733.0
K06383	570.0
K06380	0.0
K06381	1954.0
K06386	166.0
K06387	1195.0
K06384	285.0
K06385	1283.0
K06388	0.0
K06389	0.0
K12466	0.0
K12468	0.0
K07657	0.0
K07656	0.0
K07655	0.0
K07654	0.0
K07653	0.0
K07652	238.0
K07651	1.0
K07650	122.0
K07659	0.0
K07658	5213.0
K11041	43.0
K11040	0.0
K11043	0.0
K11042	0.0
K11045	0.0
K11044	0.0
K11047	0.0
K11046	0.0
K11049	0.0
K11048	0.0
K07387	3340.0
K07386	3523.0
K06926	2177.0
K06927	15.0
K06924	0.0
K06925	5333.0
K06922	0.0
K06923	1544.0
K06920	95.0
K06921	3761.0
K06928	135.0
K06929	74.0
K07033	1763.0
K07032	30.0
K07031	692.0
K07030	1797.0
K07037	3400.0
K07035	1286.0
K07034	15.0
K07039	0.0
K07038	34.0
K10829	0.0
K00384	7662.0
K00385	208.0
K00386	0.0
K00387	0.0
K00380	1.0
K00381	0.0
K00382	4747.0
K00383	1.0
K00389	0.0
K01387	0.0
K01385	0.0
K01389	0.0
K09158	0.0
K09159	2.0
K09156	0.0
K09157	1714.0
K09154	0.0
K09155	613.0
K09152	0.0
K09153	772.0
K09150	0.0
K09151	1.0
K05970	3957.0
K05714	1.0
K05715	0.0
K05710	0.0
K05711	0.0
K05712	1.0
K05713	0.0
K00560	5152.0
K00561	0.0
K00563	427.0
K00564	382.0
K00566	8604.0
K00567	4993.0
K00568	4.0
K00569	0.0
K05575	0.0
K01169	0.0
K01167	0.0
K01166	0.0
K05577	0.0
K01163	766.0
K01161	0.0
K01160	0.0
K05578	0.0
K05579	0.0
K08092	220.0
K08093	111.0
K08094	284.0
K08095	4.0
K08096	0.0
K08097	1.0
K02254	0.0
K02255	0.0
K01743	0.0
K02251	1.0
K02061	0.0
K01741	0.0
K02060	0.0
K00114	0.0
K02122	1825.0
K02123	5130.0
K02120	5171.0
K02121	4825.0
K02124	5172.0
K03837	0.0
K03836	0.0
K03835	0.0
K03834	0.0
K03833	324.0
K03832	3340.0
K03831	0.0
K03830	814.0
K00443	0.0
K03839	3350.0
K02067	8.0
K10189	1384.0
K13038	8697.0
K13787	189.0
K13788	21.0
K13789	14483.0
K10188	1791.0
K12255	0.0
K12254	0.0
K12257	4496.0
K12256	0.0
K12251	195.0
K12250	0.0
K12253	0.0
K12252	0.0
K13252	47.0
K13256	20.0
K13255	0.0
K12079	0.0
K12078	0.0
K12071	0.0
K12070	0.0
K12073	0.0
K12072	0.0
K09912	0.0
K06236	0.0
K06237	0.0
K05519	0.0
K09914	0.0
K11788	0.0
K11782	0.0
K11780	0.0
K11781	0.0
K11787	0.0
K11784	0.0
K11530	0.0
K12787	0.0
K12786	0.0
K12785	0.0
K12784	0.0
K06718	3.0
K09969	0.0
K09968	0.0
K09967	595.0
K09966	0.0
K09965	0.0
K09964	0.0
K09963	558.0
K09962	0.0
K09961	0.0
K09960	0.0
K11527	0.0
K11524	0.0
K11525	0.0
K11250	0.0
K11253	0.0
K11258	0.0
K11528	0.0
K00713	0.0
K00712	19.0
K10780	0.0
K10783	89.0
K10125	0.0
K10124	0.0
K10126	0.0
K10121	43.0
K10123	0.0
K10122	43.0
K04652	986.0
K04653	626.0
K04651	1511.0
K04656	627.0
K04654	627.0
K04655	747.0
K00973	4949.0
K00972	152.0
K00971	4040.0
K00970	3377.0
K00975	4544.0
K00974	5792.0
K00979	3428.0
K00978	111.0
K14954	0.0
K14955	0.0
K14956	0.0
K06178	4479.0
K01596	136.0
K01597	60.0
K01594	0.0
K01595	38.0
K01592	0.0
K01593	0.0
K01590	1.0
K01591	5104.0
K01598	0.0
K01599	7427.0
K02711	0.0
K02710	0.0
K02713	0.0
K02712	0.0
K02714	0.0
K02717	0.0
K02716	0.0
K02719	0.0
K02718	0.0
K03449	545.0
K03446	3340.0
K03444	0.0
K03445	0.0
K03442	5098.0
K01620	4811.0
K01621	162.0
K01622	0.0
K01623	652.0
K01624	7805.0
K01625	7620.0
K01626	1203.0
K01627	3342.0
K01628	1725.0
K01629	549.0
K05299	1.0
K02829	0.0
K02828	0.0
K02827	0.0
K02826	0.0
K02825	332.0
K02824	1745.0
K02823	5062.0
K02822	964.0
K03198	2.0
K03199	2.0
K03668	0.0
K03669	0.0
K03190	554.0
K03191	1.0
K03660	2109.0
K03194	0.0
K03195	2.0
K03664	5333.0
K03197	0.0
K09772	1774.0
K06013	166.0
K09770	81.0
K09771	1.0
K09776	0.0
K09777	1255.0
K09774	0.0
K09775	1296.0
K09778	304.0
K09779	1630.0
K06269	0.0
K06323	0.0
K11624	0.0
K02991	0.0
K02990	5199.0
K02624	0.0
K02240	332.0
K08282	1.0
K12440	0.0
K12441	0.0
K12442	0.0
K12443	0.0
K12444	0.0
K12445	0.0
K12449	0.0
K02247	0.0
K07637	0.0
K07636	5243.0
K07639	0.0
K07638	0.0
K11069	1221.0
K11068	1880.0
K11063	0.0
K11062	0.0
K11061	0.0
K11060	0.0
K11066	0.0
K11065	3529.0
K06900	0.0
K06901	2326.0
K06902	644.0
K06903	141.0
K06904	154.0
K06905	268.0
K06906	159.0
K06907	336.0
K06908	274.0
K06909	21.0
K10821	0.0
K05905	0.0
K05904	0.0
K05906	0.0
K05900	0.0
K05903	1.0
K01406	0.0
K05909	0.0
K05908	0.0
K00368	0.0
K00369	0.0
K00366	269.0
K00367	0.0
K00364	60.0
K00365	0.0
K00362	11.0
K00363	1.0
K00360	0.0
```
