## Extended Data File 1 for "Diet induces reproducible alterations in the mouse and human gut microbiome": ERS795054_ERR986369.picrust

```
# Constructed from biom file
#OTU ID	ERR986369
K01365	0.0
K01364	0.0
K01361	0.0
K01360	0.0
K01362	2439.0
K02249	0.0
K05841	0.0
K05844	0.0
K05845	18.0
K05846	2517.0
K05847	2468.0
K00508	0.0
K00500	0.0
K00507	0.0
K00504	0.0
K00505	0.0
K12521	0.0
K01101	2154.0
K01103	42.0
K12520	0.0
K01104	14506.0
K05592	3607.0
K05593	4133.0
K05590	0.0
K05591	0.0
K05596	0.0
K05597	0.0
K05594	0.0
K05595	42.0
K05599	0.0
K11964	0.0
K11962	0.0
K14540	4426.0
K12529	0.0
K12528	0.0
K06353	0.0
K02456	141.0
K02457	0.0
K02454	42.0
K02455	0.0
K02452	42.0
K02453	42.0
K02450	42.0
K02103	2357.0
K08138	19.0
K02108	5885.0
K02109	7778.0
K02458	0.0
K02459	0.0
K08137	0.0
K03851	0.0
K03850	0.0
K03852	0.0
K03855	1.0
K03856	4726.0
K13018	0.0
K13019	0.0
K13010	0.0
K13011	0.0
K13012	267.0
K13013	0.0
K13014	0.0
K13015	16.0
K13016	0.0
K13017	0.0
K08566	0.0
K08567	44.0
K13274	0.0
K13275	0.0
K13276	0.0
K13277	0.0
K03275	0.0
K03274	42.0
K03277	0.0
K03276	0.0
K03271	4053.0
K03270	3730.0
K03273	172.0
K03272	1979.0
K03279	0.0
K03278	0.0
K11022	0.0
K12277	0.0
K12276	0.0
K12270	10.0
K11058	0.0
K12279	0.0
K12278	42.0
K07557	0.0
K07550	0.0
K07552	1555.0
K06319	0.0
K09909	0.0
K09908	0.0
K12051	0.0
K12050	0.0
K12057	0.0
K12056	0.0
K06221	0.0
K09900	0.0
K09903	6053.0
K09902	0.0
K09904	0.0
K09907	0.0
K09906	0.0
K11501	0.0
K03234	0.0
K00773	5983.0
K00772	46.0
K00777	0.0
K00776	0.0
K06313	62.0
K06315	0.0
K05574	0.0
K10201	5.0
K07176	0.0
K07177	34.0
K07174	0.0
K07175	333.0
K07172	2.0
K07173	2144.0
K07170	1609.0
K07171	10446.0
K07178	0.0
K07179	0.0
K00195	0.0
K00194	6.0
K00197	22.0
K00196	0.0
K00191	0.0
K00190	1.0
K00193	0.0
K00192	0.0
K00198	544.0
K06405	4263.0
K10109	1675.0
K10108	3672.0
K10107	0.0
K01828	0.0
K01829	0.0
K01826	0.0
K01825	0.0
K01822	0.0
K01823	33.0
K01820	0.0
K01821	77.0
K00999	0.0
K00998	2418.0
K00995	7619.0
K00997	767.0
K00996	1.0
K00991	6250.0
K00990	42.0
K00992	0.0
K11028	0.0
K02622	1684.0
K02625	0.0
K03564	4423.0
K13489	0.0
K13488	0.0
K13483	0.0
K13482	0.0
K13481	0.0
K13480	0.0
K13487	0.0
K13486	0.0
K14680	0.0
K14681	0.0
K14682	0.0
K08358	95.0
K08357	52.0
K08356	0.0
K08355	0.0
K03469	6010.0
K03462	0.0
K03464	0.0
K03465	1504.0
K03466	6043.0
K01648	0.0
K01649	8184.0
K01643	636.0
K01640	151.0
K01641	34.0
K01646	193.0
K01647	6426.0
K01644	656.0
K02597	42.0
K02626	1.0
K02595	0.0
K02594	121.0
K02593	42.0
K02592	105.0
K02591	245.0
K02590	2032.0
K02598	202.0
K02849	0.0
K14061	0.0
K14062	0.0
K14063	0.0
K14064	0.0
K14065	0.0
K14067	0.0
K02841	0.0
K02840	30.0
K02843	85.0
K02844	42.0
K02847	0.0
K02846	0.0
K02102	2.0
K09758	37.0
K06039	0.0
K06034	0.0
K06036	0.0
K06037	0.0
K06032	0.0
K01581	85.0
K02702	0.0
K02659	0.0
K13490	0.0
K13491	0.0
K03644	1575.0
K03645	0.0
K03646	0.0
K03647	9.0
K03640	0.0
K03641	0.0
K03642	42.0
K03643	0.0
K03648	5525.0
K03649	52.0
K06694	0.0
K11814	0.0
K12428	0.0
K12429	0.0
K12422	0.0
K12423	0.0
K12420	0.0
K12421	0.0
K12426	0.0
K12427	0.0
K12424	0.0
K12425	0.0
K07349	0.0
K07348	0.0
K05380	0.0
K07345	0.0
K07344	0.0
K07347	0.0
K07346	0.0
K07341	1982.0
K07340	0.0
K07343	2193.0
K07342	0.0
K06968	0.0
K06969	10924.0
K06962	112.0
K06963	0.0
K06960	4408.0
K06961	0.0
K06966	1824.0
K06967	4425.0
K06964	0.0
K06965	0.0
K08995	0.0
K08994	0.0
K08997	0.0
K08996	3.0
K08990	0.0
K08993	0.0
K08992	0.0
K08999	52.0
K08998	3893.0
K08344	0.0
K08345	0.0
K08346	0.0
K14940	0.0
K02724	0.0
K08349	0.0
K11815	0.0
K05929	0.0
K05928	0.0
K05927	0.0
K05924	0.0
K05922	0.0
K05921	0.0
K00349	1617.0
K00698	0.0
K00340	1618.0
K00341	1618.0
K00690	3164.0
K00343	1618.0
K00344	1.0
K00697	0.0
K00346	1617.0
K00347	1617.0
K09116	1952.0
K09117	5471.0
K05337	612.0
K09118	4.0
K09119	0.0
K02106	87.0
K05823	2.0
K05820	0.0
K05826	0.0
K05827	0.0
K02100	0.0
K02101	0.0
K00524	0.0
K00525	4579.0
K00526	2387.0
K00527	9021.0
K00520	42.0
K00522	0.0
K00523	0.0
K02451	0.0
K00528	5851.0
K00529	0.0
K00025	0.0
K14215	0.0
K14213	0.0
K03453	1706.0
K00796	4093.0
K05339	1.0
K00027	4564.0
K00794	3385.0
K00793	3382.0
K01347	0.0
K01346	0.0
K01344	0.0
K01343	0.0
K00791	6015.0
K01340	0.0
K00790	8509.0
K02694	0.0
K02696	0.0
K02697	0.0
K02690	0.0
K02691	10.0
K02692	0.0
K02693	0.0
K02698	0.0
K02699	0.0
K00836	0.0
K00837	1653.0
K00835	0.0
K00832	98.0
K00833	1600.0
K00830	0.0
K00831	5883.0
K00839	87.0
K04335	0.0
K04334	0.0
K01120	0.0
K01126	5559.0
K04333	0.0
K01129	4432.0
K01128	1.0
K04339	0.0
K04338	0.0
K02470	10252.0
K02471	0.0
K02472	36.0
K02473	0.0
K02474	3555.0
K02475	0.0
K02476	0.0
K02477	3704.0
K02478	1.0
K02479	1.0
K09019	0.0
K01267	3676.0
K13074	0.0
K13075	0.0
K11441	0.0
K14055	0.0
K13299	0.0
K13292	4670.0
K14057	0.0
K14056	0.0
K02856	0.0
K02585	111.0
K12211	0.0
K12210	0.0
K12213	0.0
K12212	0.0
K12215	0.0
K02854	0.0
K12217	0.0
K12216	0.0
K12219	0.0
K12218	0.0
K02855	0.0
K08692	0.0
K08693	0.0
K08690	0.0
K08691	0.0
K08696	0.0
K08697	0.0
K11748	0.0
K11749	5917.0
K11746	0.0
K11747	0.0
K11744	0.0
K11745	0.0
K11742	0.0
K11743	1953.0
K11740	0.0
K11741	21.0
K13920	189.0
K13921	0.0
K13922	2252.0
K13923	0.0
K13924	0.0
K13925	0.0
K13926	42.0
K13927	231.0
K13928	0.0
K13929	0.0
K09923	0.0
K09922	1574.0
K06201	3921.0
K06200	3388.0
K06207	4075.0
K06206	703.0
K06205	0.0
K09924	0.0
K09929	0.0
K06208	46.0
K00759	4764.0
K00758	0.0
K00752	0.0
K00757	5367.0
K00756	998.0
K00754	8425.0
K06001	3912.0
K05557	0.0
K09766	1148.0
K05554	0.0
K07475	0.0
K07150	2475.0
K07151	42.0
K07152	0.0
K07153	0.0
K07154	2798.0
K07155	0.0
K07156	0.0
K07157	0.0
K07406	6160.0
K07407	13290.0
K07404	5392.0
K07405	1574.0
K07402	3321.0
K07403	44.0
K07400	0.0
K07401	0.0
K01808	6823.0
K01809	2630.0
K01800	0.0
K01801	0.0
K01802	1608.0
K01803	6229.0
K01804	2303.0
K01805	186.0
K01807	1988.0
K09718	0.0
K14668	0.0
K14669	0.0
K14666	0.0
K14667	0.0
K01664	87.0
K01665	1686.0
K01666	3362.0
K01667	1720.0
K01660	0.0
K01661	10.0
K01662	4419.0
K01663	0.0
K01668	3.0
K01669	44.0
K02863	6053.0
K02862	0.0
K02860	6023.0
K02867	6053.0
K02866	0.0
K02864	4948.0
K02869	0.0
K05362	0.0
K05365	0.0
K03402	4327.0
K03403	0.0
K03400	0.0
K03406	33686.0
K03407	3653.0
K03404	0.0
K03405	0.0
K03408	7635.0
K03409	119.0
K02315	5924.0
K02314	6092.0
K02317	0.0
K02316	5963.0
K02313	6089.0
K02312	0.0
K02319	0.0
K12405	0.0
K12152	0.0
K12151	0.0
K07091	0.0
K07090	7876.0
K07093	0.0
K07092	0.0
K07095	7097.0
K07094	0.0
K07097	42.0
K07096	0.0
K07099	644.0
K07098	7325.0
K11175	5947.0
K11174	0.0
K11177	0.0
K11176	0.0
K11173	0.0
K11179	1.0
K11178	0.0
K00322	0.0
K00320	0.0
K00321	0.0
K00326	0.0
K00324	0.0
K00325	0.0
K00329	0.0
K05945	0.0
K05944	0.0
K05947	0.0
K05946	1435.0
K06944	0.0
K06945	0.0
K06946	0.0
K06415	63.0
K06940	2519.0
K06941	6074.0
K06942	6053.0
K06943	0.0
K10806	0.0
K10807	0.0
K10804	0.0
K10805	0.0
K06948	106.0
K06949	7981.0
K06418	37.0
K09138	60.0
K09139	0.0
K09134	1991.0
K09135	0.0
K09136	0.0
K09137	60.0
K09130	0.0
K09131	54.0
K09132	1936.0
K09133	0.0
K05808	5974.0
K05809	0.0
K05804	1936.0
K05805	0.0
K05806	0.0
K05807	1617.0
K05800	0.0
K05801	0.0
K05802	0.0
K05803	0.0
K01044	0.0
K01045	0.0
K01046	50.0
K02068	98.0
K04561	0.0
K01042	389.0
K05568	5681.0
K05567	2083.0
K14273	0.0
K14275	0.0
K14274	6.0
K02062	0.0
K05245	0.0
K05564	0.0
K01048	1156.0
K02066	1659.0
K01322	1574.0
K01325	0.0
K02065	1617.0
K01326	0.0
K05560	0.0
K02243	70.0
K08930	0.0
K02679	0.0
K02676	0.0
K02674	42.0
K02675	0.0
K02672	42.0
K02241	92.0
K02670	0.0
K02671	42.0
K00810	0.0
K00811	1576.0
K00812	164.0
K00813	0.0
K00814	0.0
K00817	5987.0
K00818	1585.0
K00819	0.0
K02530	4.0
K02245	71.0
K02244	34.0
K01499	0.0
K01498	0.0
K01493	6053.0
K01492	184.0
K01491	12700.0
K01497	0.0
K01496	77.0
K01495	4063.0
K01494	2023.0
K02418	5107.0
K02419	5304.0
K14492	0.0
K02412	4202.0
K02413	5300.0
K02410	5304.0
K02411	2185.0
K02416	5304.0
K02417	3466.0
K02414	1146.0
K02415	45.0
K00120	0.0
K00121	98.0
K00430	0.0
K13058	0.0
K13059	0.0
K13727	1.0
K13057	0.0
K13722	0.0
K13051	0.0
K13052	3582.0
K00435	1.0
K12054	0.0
K03239	0.0
K03238	0.0
K03231	0.0
K03230	0.0
K03232	0.0
K12059	0.0
K03237	0.0
K03236	0.0
K12058	0.0
K12239	0.0
K12238	0.0
K12235	0.0
K12234	151.0
K13942	0.0
K13940	3735.0
K13941	0.0
K12097	0.0
K12096	0.0
K12095	0.0
K12094	0.0
K12093	0.0
K12092	0.0
K12091	0.0
K12090	0.0
K12099	0.0
K12098	0.0
K06356	0.0
K05992	37.0
K03540	0.0
K06331	2303.0
K06330	2.0
K07138	4830.0
K07139	3793.0
K11811	0.0
K07132	223.0
K07133	18974.0
K07130	4041.0
K07131	0.0
K07137	10121.0
K07134	0.0
K07135	0.0
K01860	0.0
K01866	6053.0
K01867	6053.0
K01865	3.0
K01868	8054.0
K01869	6053.0
K06140	0.0
K04766	0.0
K04767	45.0
K04764	42.0
K04762	1574.0
K04763	7518.0
K04760	0.0
K04761	126.0
K04768	0.0
K04769	3233.0
K08313	12.0
K08312	0.0
K08311	0.0
K08310	0.0
K08317	1.0
K08316	3750.0
K08315	0.0
K08314	189.0
K05149	0.0
K08319	0.0
K08318	0.0
K06339	0.0
K14648	0.0
K14392	89.0
K14393	42.0
K14645	0.0
K14647	0.0
K01689	8255.0
K01686	6452.0
K01687	10127.0
K01684	2316.0
K01685	3046.0
K01682	42.0
K01681	6049.0
K05308	0.0
K02889	0.0
K02888	6089.0
K02885	0.0
K02884	6053.0
K02887	6017.0
K02886	6053.0
K02881	6053.0
K02883	0.0
K13743	0.0
K02086	68.0
K02081	147.0
K02080	0.0
K02083	66.0
K02082	5.0
K13831	0.0
K03428	0.0
K03429	2386.0
K03424	9558.0
K03935	0.0
K03932	0.0
K03933	0.0
K03930	1998.0
K03931	0.0
K02339	0.0
K02338	6089.0
K02337	6074.0
K02336	0.0
K02335	7904.0
K02334	1048.0
K02330	0.0
K03688	3737.0
K03689	0.0
K03680	6.0
K03683	0.0
K03684	10.0
K03685	6053.0
K03686	13720.0
K03687	5861.0
K07301	3770.0
K07300	0.0
K07303	0.0
K07302	0.0
K07305	32.0
K07304	70.0
K07307	324.0
K07306	40.0
K07309	10.0
K07308	41.0
K02617	0.0
K02610	0.0
K02963	6053.0
K02612	0.0
K02961	4860.0
K09686	16153.0
K09687	38707.0
K09684	80.0
K09685	82.0
K09682	0.0
K09683	0.0
K09680	1.0
K09681	0.0
K09688	0.0
K09689	0.0
K05962	0.0
K05961	0.0
K05967	87.0
K05966	124.0
K11159	0.0
K05964	66.0
K05968	0.0
K11152	0.0
K00309	0.0
K00658	0.0
K00304	0.0
K00305	0.0
K00654	0.0
K00655	9728.0
K00652	1598.0
K00301	0.0
K00302	1950.0
K00303	1.0
K10828	0.0
K06431	0.0
K06432	0.0
K06433	0.0
K06434	1.0
K06436	100.0
K06437	0.0
K10820	6.0
K06439	0.0
K10822	0.0
K10823	0.0
K10826	0.0
K09167	234.0
K06322	0.0
K14117	0.0
K14259	0.0
K14257	0.0
K01308	323.0
K01303	1.0
K01301	0.0
K01305	200.0
K01304	82.0
K02658	42.0
K00672	0.0
K02650	275.0
K02651	0.0
K02652	2483.0
K02653	3070.0
K02654	10343.0
K05687	0.0
K02656	42.0
K05685	0.0
K00878	4075.0
K00879	206.0
K00872	394.0
K00873	6080.0
K00870	0.0
K00876	7789.0
K00877	0.0
K00874	8036.0
K00875	0.0
K04487	9066.0
K04486	4737.0
K04485	6003.0
K04484	0.0
K04483	0.0
K04482	0.0
K04480	0.0
K04488	6474.0
K12049	0.0
K13693	0.0
K13706	0.0
K13694	0.0
K13695	0.0
K05977	0.0
K09516	0.0
K02434	6789.0
K02435	6576.0
K02436	177.0
K02437	3760.0
K05350	2229.0
K02431	2453.0
K08100	0.0
K02433	7008.0
K02438	5602.0
K02439	11.0
K03745	0.0
K03744	4498.0
K03747	42.0
K03210	6005.0
K03217	6120.0
K03216	4469.0
K03215	42.0
K03742	4511.0
K03219	0.0
K03218	6054.0
K03749	0.0
K03748	0.0
K02383	0.0
K06327	0.0
K06320	3050.0
K07238	6057.0
K09479	0.0
K09478	0.0
K09475	0.0
K09474	0.0
K09477	0.0
K09476	0.0
K09471	0.0
K09470	0.0
K09473	0.0
K09472	0.0
K07543	0.0
K06898	3670.0
K13967	0.0
K13963	2203.0
K07545	0.0
K00737	1936.0
K05345	0.0
K11706	0.0
K11707	0.0
K11704	0.0
K11705	0.0
K11708	0.0
K11709	0.0
K05588	0.0
K07114	5346.0
K07443	2501.0
K07116	0.0
K07117	0.0
K07110	0.0
K07447	6002.0
K07112	259.0
K07113	0.0
K07448	3049.0
K07118	89.0
K07119	0.0
K10619	0.0
K10618	0.0
K10617	0.0
K10616	0.0
K01848	1.0
K01849	1.0
K01844	1254.0
K01845	2368.0
K01846	74.0
K01847	3191.0
K01840	9644.0
K01841	177.0
K01842	0.0
K01843	226.0
K06219	0.0
K10832	0.0
K05348	0.0
K14203	0.0
K08483	4449.0
K08482	0.0
K08481	0.0
K08480	0.0
K08485	0.0
K08484	0.0
K00464	0.0
K00467	0.0
K00466	0.0
K00461	0.0
K00460	0.0
K00463	0.0
K00462	0.0
K04509	0.0
K00469	0.0
K00468	0.0
K08645	0.0
K04744	42.0
K01518	0.0
K01519	0.0
K04748	0.0
K04749	149.0
K01514	0.0
K01515	8474.0
K01512	3493.0
K01510	0.0
K14623	8.0
K14626	0.0
K14627	0.0
K14628	0.0
K14629	0.0
K03918	0.0
K03919	0.0
K12372	0.0
K12373	9771.0
K12370	0.0
K12371	0.0
K02359	0.0
K02358	6099.0
K02351	0.0
K02352	0.0
K02355	10818.0
K02357	6053.0
K02356	6086.0
K13574	0.0
K13573	0.0
K13572	0.0
K13571	0.0
K13570	0.0
K12112	0.0
K12113	0.0
K12110	0.0
K12111	62.0
K07329	0.0
K07328	0.0
K07323	0.0
K07322	3166.0
K07321	315.0
K07320	0.0
K07327	0.0
K07326	0.0
K07325	0.0
K07324	0.0
K08163	0.0
K06180	14892.0
K06181	0.0
K06182	3709.0
K06183	4382.0
K06186	0.0
K06187	6089.0
K06188	1103.0
K06189	0.0
K08359	0.0
K07589	0.0
K07588	1618.0
K07587	0.0
K07586	2013.0
K07585	0.0
K07584	4596.0
K07583	0.0
K07582	0.0
K07581	0.0
K07580	0.0
K11139	0.0
K05989	11973.0
K05988	0.0
K05985	688.0
K05987	0.0
K05986	0.0
K10843	0.0
K08354	0.0
K10844	1.0
K10848	0.0
K00673	0.0
K00674	1612.0
K00675	46.0
K00676	4498.0
K00677	1617.0
K06988	1.0
K06989	135.0
K08351	0.0
K06980	0.0
K06981	0.0
K06982	0.0
K08350	0.0
K06984	0.0
K06985	0.0
K06986	0.0
K06987	2493.0
K02445	2007.0
K02444	2079.0
K00582	0.0
K00583	0.0
K00580	0.0
K02110	7023.0
K00586	0.0
K00587	0.0
K00584	1.0
K08921	0.0
K02441	0.0
K00588	1.0
K08922	0.0
K02440	1295.0
K00018	7787.0
K08923	0.0
K02443	2601.0
K00019	42.0
K02442	0.0
K08925	0.0
K08926	0.0
K08927	0.0
K03149	1438.0
K06604	0.0
K00015	1.0
K01989	5537.0
K00854	7979.0
K00855	0.0
K00856	0.0
K00857	523.0
K00850	14924.0
K00851	4.0
K00852	4837.0
K00853	67.0
K00858	6015.0
K00859	5950.0
K01181	440.0
K01180	0.0
K01183	1982.0
K01182	6937.0
K01185	1575.0
K01184	0.0
K01187	10924.0
K01188	5283.0
K02596	59.0
K13766	0.0
K13767	63.0
K13003	0.0
K13002	0.0
K13000	0.0
K02984	0.0
K02986	6054.0
K02987	0.0
K02636	0.0
K02982	4117.0
K02983	0.0
K02638	0.0
K02639	0.0
K02988	6050.0
K08298	20.0
K08299	0.0
K03583	42.0
K03582	42.0
K03581	4790.0
K03580	0.0
K03587	1627.0
K03586	0.0
K03585	3191.0
K03584	6051.0
K03589	5520.0
K03588	9910.0
K01725	0.0
K01724	1.0
K01727	19.0
K01726	2587.0
K01721	0.0
K01720	0.0
K01722	0.0
K13008	0.0
K01729	0.0
K01728	0.0
K09530	0.0
K09539	0.0
K02188	3842.0
K02189	3900.0
K02182	1.0
K02183	0.0
K03769	464.0
K03768	8611.0
K03767	0.0
K03765	0.0
K03764	0.0
K03763	8760.0
K03762	10.0
K03761	0.0
K03760	0.0
K09457	146.0
K09456	0.0
K09459	177.0
K09458	6238.0
K00602	13042.0
K13988	0.0
K13985	0.0
K09981	0.0
K09980	0.0
K09983	0.0
K09982	0.0
K09985	42.0
K09984	0.0
K09987	0.0
K09986	0.0
K09989	2076.0
K09988	2115.0
K12583	0.0
K12582	0.0
K12589	0.0
K11720	42.0
K09759	3364.0
K10985	1.0
K10984	4.0
K07468	0.0
K07469	2.0
K07464	3684.0
K07465	0.0
K07466	0.0
K07467	2682.0
K07460	3830.0
K07461	2097.0
K07462	6012.0
K07463	0.0
K10679	0.0
K10678	0.0
K10671	0.0
K10670	1145.0
K10673	0.0
K10672	203.0
K10674	0.0
K10677	0.0
K10676	0.0
K08726	0.0
K08724	71.0
K08722	434.0
K08723	0.0
K08720	0.0
K08721	0.0
K08728	34.0
K10187	0.0
K00119	0.0
K00118	0.0
K00449	0.0
K00448	0.0
K00115	0.0
K00446	0.0
K00117	0.0
K00116	0.0
K00111	5582.0
K00442	0.0
K00113	0.0
K00112	0.0
K01539	0.0
K01531	2957.0
K04720	5569.0
K01533	6111.0
K01534	11731.0
K01535	0.0
K01537	5139.0
K14358	0.0
K14605	0.0
K14606	0.0
K00413	0.0
K10120	31.0
K05600	0.0
K05777	4.0
K03972	0.0
K03973	326.0
K03970	0.0
K03971	0.0
K03976	5934.0
K03977	6088.0
K03974	0.0
K03975	1678.0
K03978	6053.0
K03979	6089.0
K13378	1574.0
K02372	4481.0
K02371	5565.0
K02377	3563.0
K02379	14.0
K03396	0.0
K03397	0.0
K03394	3752.0
K03395	0.0
K03392	0.0
K03393	0.0
K03390	1640.0
K03391	0.0
K03399	45.0
K03027	0.0
K12136	0.0
K12137	1.0
K06610	29.0
K12138	0.0
K12139	0.0
K11444	0.0
K11440	0.0
K11443	0.0
K11442	0.0
K00612	0.0
K00613	10.0
K00610	5418.0
K00611	4238.0
K00616	2230.0
K00617	0.0
K00614	0.0
K00615	17836.0
K00619	44.0
K10863	0.0
K07874	0.0
K06234	0.0
K10240	0.0
K10241	0.0
K10242	0.0
K10243	0.0
K04110	0.0
K04113	0.0
K04112	0.0
K04115	0.0
K04114	0.0
K04117	0.0
K04116	0.0
K04118	0.0
K05517	0.0
K07705	66.0
K07704	78.0
K07707	1958.0
K07706	1999.0
K07701	42.0
K07700	0.0
K07703	42.0
K07702	0.0
K07709	42.0
K07708	0.0
K01955	10168.0
K13042	0.0
K09934	0.0
K09935	3391.0
K06216	32.0
K09937	0.0
K13745	0.0
K13746	0.0
K13747	2512.0
K13740	0.0
K13741	0.0
K13742	0.0
K06211	1972.0
K06212	10.0
K09933	0.0
K02618	0.0
K02619	1599.0
K02968	5955.0
K02966	0.0
K02967	6053.0
K02616	0.0
K02965	6053.0
K02962	0.0
K02611	0.0
K02613	0.0
K03569	10258.0
K03568	39.0
K03565	6013.0
K06218	1.0
K03567	42.0
K03566	0.0
K03561	3276.0
K03560	0.0
K03563	5373.0
K03562	0.0
K06430	0.0
K01709	139.0
K01708	0.0
K01707	0.0
K01706	131.0
K01705	0.0
K01704	14275.0
K01703	14330.0
K01702	0.0
K14165	0.0
K14164	0.0
K14166	0.0
K14161	0.0
K14160	0.0
K14162	0.0
K05396	110.0
K03709	109.0
K03708	178.0
K08160	0.0
K03701	9773.0
K03700	3799.0
K03703	3925.0
K03702	6053.0
K03705	4479.0
K03704	6592.0
K03707	87.0
K03706	3678.0
K06289	0.0
K06288	0.0
K06283	3066.0
K06282	98.0
K06281	98.0
K06287	5965.0
K06286	34.0
K06285	46.0
K06284	887.0
K08161	66.0
K07540	0.0
K06438	2162.0
K06869	0.0
K06868	0.0
K06867	0.0
K06866	0.0
K06865	0.0
K06864	3602.0
K06863	0.0
K06862	0.0
K06861	1623.0
K06860	0.0
K12659	0.0
K12658	0.0
K07547	0.0
K07546	0.0
K15023	0.0
K15022	42.0
K15020	0.0
K15024	2640.0
K08700	0.0
K08162	1936.0
K07544	0.0
K00137	0.0
K00135	92.0
K00134	6113.0
K00133	5985.0
K00132	4.0
K00131	16.0
K00130	1953.0
K00139	0.0
K00138	0.0
K00429	0.0
K00428	1555.0
K00421	0.0
K00423	0.0
K00425	1662.0
K00427	0.0
K00426	1662.0
K14292	0.0
K14379	0.0
K14370	0.0
K14371	0.0
K14372	0.0
K14373	0.0
K14374	0.0
K14375	0.0
K09845	0.0
K14082	0.0
K14083	4.0
K14080	0.0
K14081	0.0
K14086	1936.0
K14087	1946.0
K14084	178.0
K14088	1946.0
K14089	1936.0
K01552	3663.0
K01551	115.0
K01556	0.0
K01557	0.0
K01554	0.0
K01555	0.0
K04708	0.0
K03955	0.0
K13689	0.0
K13688	22.0
K13683	0.0
K13685	312.0
K13684	0.0
K13687	0.0
K13686	0.0
K14159	0.0
K02399	0.0
K02398	1211.0
K02395	1191.0
K02394	42.0
K02397	3103.0
K02396	5383.0
K02391	0.0
K02390	5301.0
K02393	42.0
K02392	7772.0
K13533	0.0
K13532	0.0
K13531	0.0
K13530	1.0
K01550	0.0
K05658	0.0
K14054	16.0
K02601	6292.0
K02970	5994.0
K05378	0.0
K12339	0.0
K14060	0.0
K11687	0.0
K11686	0.0
K11685	0.0
K11689	232.0
K11688	244.0
K08939	0.0
K03048	73.0
K03049	0.0
K13821	0.0
K13820	0.0
K03042	0.0
K03043	6014.0
K03040	4951.0
K03041	0.0
K03046	6050.0
K03047	0.0
K03044	0.0
K03045	0.0
K00348	1617.0
K09847	0.0
K00692	20.0
K00638	3005.0
K00639	1779.0
K00693	0.0
K00634	3784.0
K00635	0.0
K00630	0.0
K00631	0.0
K00632	1223.0
K00633	2017.0
K00691	34.0
K00696	0.0
K00694	193.0
K00695	0.0
K10854	0.0
K07811	0.0
K07810	0.0
K07813	5887.0
K07812	52.0
K07814	2003.0
K07816	187.0
K00090	0.0
K00091	2176.0
K00094	189.0
K00096	3118.0
K00097	1993.0
K00098	0.0
K00099	5978.0
K10228	0.0
K10229	0.0
K12548	0.0
K10222	0.0
K10220	0.0
K10221	0.0
K10227	0.0
K05822	1.0
K01949	0.0
K01945	5946.0
K01947	0.0
K01946	0.0
K01941	16.0
K01940	5755.0
K06357	0.0
K07729	13744.0
K07728	0.0
K07727	5607.0
K07726	702.0
K07725	0.0
K07724	0.0
K07723	46.0
K07722	10.0
K07721	0.0
K07720	23099.0
K00899	88.0
K05824	0.0
K00891	9527.0
K00892	0.0
K00895	0.0
K00897	73.0
K08151	0.0
K08153	36.0
K08154	0.0
K02948	6053.0
K02942	0.0
K02944	0.0
K05665	0.0
K02946	6025.0
K13793	0.0
K06352	0.0
K01769	0.0
K01768	42.0
K01761	37.0
K01760	228.0
K01762	0.0
K09578	0.0
K01766	0.0
K08164	0.0
K02493	6050.0
K08166	0.0
K08167	0.0
K02496	0.0
K02497	0.0
K02494	0.0
K02495	10298.0
K02498	0.0
K02499	213.0
K08168	0.0
K08169	19.0
K14415	1995.0
K14414	0.0
K06881	6127.0
K00436	0.0
K06332	0.0
K12815	0.0
K12810	0.0
K06885	110.0
K00437	0.0
K06335	0.0
K06334	5080.0
K03547	4228.0
K03546	1099.0
K03545	9555.0
K03544	9508.0
K03543	1598.0
K06888	2131.0
K10941	0.0
K03549	36.0
K03548	0.0
K10940	0.0
K02236	104.0
K02237	3990.0
K02234	0.0
K02232	3979.0
K02233	5961.0
K02230	1.0
K02231	7618.0
K06359	0.0
K02238	5767.0
K02239	0.0
K03723	4815.0
K03722	430.0
K03721	1.0
K03720	0.0
K03727	0.0
K03726	0.0
K03725	0.0
K03724	81.0
K06358	0.0
K12673	0.0
K12679	0.0
K12678	0.0
K06410	1724.0
K11898	0.0
K11899	0.0
K11896	0.0
K11897	0.0
K11894	0.0
K11895	0.0
K11892	0.0
K11893	0.0
K11890	0.0
K11891	0.0
K08762	0.0
K08764	0.0
K08765	0.0
K10418	0.0
K11325	0.0
K11326	0.0
K11327	0.0
K11328	0.0
K11329	0.0
K00151	0.0
K00150	0.0
K00153	0.0
K00400	0.0
K00407	0.0
K00406	0.0
K00405	42.0
K00404	42.0
K00158	5.0
K01342	0.0
K09388	0.0
K09386	0.0
K09384	69.0
K04094	800.0
K04095	2043.0
K04096	6012.0
K04097	0.0
K04090	0.0
K04091	0.0
K04092	0.0
K04093	0.0
K04098	0.0
K04099	0.0
K01578	0.0
K01579	2883.0
K01574	29.0
K01575	0.0
K01576	0.0
K01577	4.0
K01571	3983.0
K01572	6953.0
K01573	0.0
K02009	2319.0
K02008	14443.0
K02005	4884.0
K02004	45559.0
K02007	2508.0
K02006	21006.0
K02001	72.0
K02000	115.0
K02003	57436.0
K02002	116.0
K03065	0.0
K08952	0.0
K03060	4423.0
K13809	0.0
K10948	0.0
K09607	0.0
K06125	0.0
K04337	0.0
K06120	189.0
K06121	0.0
K04336	0.0
K01127	0.0
K09703	0.0
K00004	0.0
K14699	0.0
K09702	264.0
K14698	0.0
K05311	34.0
K13829	0.0
K10943	42.0
K07291	0.0
K07290	0.0
K10206	4561.0
K10202	2.0
K10208	0.0
K10209	1.0
K01966	0.0
K01965	0.0
K01964	16.0
K01963	2383.0
K01962	823.0
K01961	7260.0
K01960	1574.0
K01969	0.0
K01968	0.0
K07749	2161.0
K07748	0.0
K07741	309.0
K07740	0.0
K07743	0.0
K07742	4433.0
K07745	0.0
K07744	0.0
K07746	0.0
K01299	2067.0
K01295	285.0
K01297	2018.0
K02922	0.0
K05603	0.0
K02921	0.0
K02926	6053.0
K05607	0.0
K02924	0.0
K05605	0.0
K02928	0.0
K02929	0.0
K00216	0.0
K00217	0.0
K00214	0.0
K00215	6544.0
K00213	0.0
K00210	0.0
K00211	0.0
K00218	0.0
K00219	12.0
K01035	0.0
K01034	1282.0
K04517	5979.0
K01740	12494.0
K01031	0.0
K01746	150.0
K01745	189.0
K01744	1760.0
K01749	771.0
K01039	66.0
K04518	1620.0
K09591	0.0
K14129	0.0
K14128	0.0
K14121	0.0
K14120	0.0
K14123	0.0
K14122	0.0
K14125	0.0
K14124	0.0
K14127	0.0
K14126	0.0
K03521	7080.0
K03520	0.0
K03523	5561.0
K03522	7234.0
K03525	6092.0
K03524	6007.0
K03527	6185.0
K03526	5926.0
K03529	4468.0
K03528	0.0
K06338	0.0
K02217	2266.0
K03299	254.0
K03298	17.0
K13472	0.0
K03293	178.0
K03292	11086.0
K03291	0.0
K03290	0.0
K03297	1975.0
K03296	5932.0
K03295	1686.0
K03294	1096.0
K13009	0.0
K12690	0.0
K09743	0.0
K06022	0.0
K07190	0.0
K06021	0.0
K07192	402.0
K06020	0.0
K06027	0.0
K06026	0.0
K09744	0.0
K07991	0.0
K08749	0.0
K09835	0.0
K09834	0.0
K10439	9006.0
K06351	0.0
K09833	0.0
K10925	0.0
K10924	42.0
K10927	42.0
K10926	0.0
K10923	0.0
K10922	0.0
K09629	0.0
K10697	0.0
K00179	1001.0
K00172	1420.0
K00171	288.0
K00170	228.0
K00177	2201.0
K00176	2201.0
K00175	4981.0
K00174	3842.0
K13478	0.0
K14338	0.0
K14339	0.0
K14335	0.0
K14337	0.0
K14330	0.0
K14331	0.0
K14333	0.0
K08918	0.0
K13479	537.0
K04078	6012.0
K04079	5895.0
K04076	46.0
K04077	6015.0
K04074	593.0
K04075	5914.0
K04072	3966.0
K04073	0.0
K04070	3888.0
K04071	0.0
K14597	0.0
K13318	0.0
K08280	0.0
K13641	242.0
K13640	52.0
K13643	177.0
K13642	0.0
K02027	82303.0
K02026	146732.0
K02025	158004.0
K02024	0.0
K02023	2367.0
K02022	10.0
K02021	36.0
K02020	2029.0
K02029	5560.0
K02028	8607.0
K03886	0.0
K03887	0.0
K03884	0.0
K03885	1689.0
K03881	0.0
K03888	0.0
K03889	0.0
K12998	0.0
K12999	0.0
K12992	536.0
K12993	0.0
K12990	1972.0
K12991	0.0
K12996	0.0
K12997	9.0
K12994	0.0
K12995	63.0
K08979	0.0
K08978	4214.0
K03088	50400.0
K03089	0.0
K03086	8583.0
K03087	42.0
K08971	0.0
K08970	0.0
K03082	86.0
K03080	0.0
K08974	6573.0
K13868	0.0
K00918	276.0
K01553	0.0
K12214	0.0
K11646	0.0
K11645	0.0
K11641	0.0
K11640	0.0
K12736	0.0
K12733	0.0
K07507	2147.0
K07506	0.0
K07505	1.0
K07504	1.0
K07503	0.0
K07502	3331.0
K07501	0.0
K07500	0.0
K07509	0.0
K07508	0.0
K11422	0.0
K08698	0.0
K10773	6432.0
K10774	0.0
K14286	0.0
K10778	0.0
K14287	0.0
K00140	9.0
K05501	0.0
K01903	44.0
K01902	44.0
K01905	0.0
K01904	0.0
K01907	0.0
K01906	0.0
K01909	0.0
K01908	0.0
K14534	1683.0
K00147	5933.0
K07767	0.0
K07769	0.0
K07768	0.0
K06203	0.0
K06202	0.0
K09921	0.0
K09920	0.0
K09927	1936.0
K09024	0.0
K09022	1118.0
K09023	0.0
K09020	6.0
K09021	0.0
K02908	0.0
K02909	6089.0
K08218	1555.0
K08219	0.0
K02904	5967.0
K02906	6053.0
K02907	5972.0
K02902	5964.0
K00230	95.0
K00231	42.0
K00232	0.0
K08976	0.0
K00234	0.0
K00239	2121.0
K06209	4049.0
K09928	44.0
K01015	0.0
K01014	0.0
K01012	7367.0
K01011	408.0
K01010	0.0
K08920	0.0
K14103	0.0
K14102	0.0
K14101	0.0
K14100	0.0
K14105	0.0
K14104	0.0
K14109	0.0
K14108	0.0
K06401	0.0
K00893	0.0
K13402	0.0
K12858	0.0
K03503	1574.0
K03502	5627.0
K03501	6089.0
K03500	4440.0
K08924	0.0
K02278	101.0
K02279	469.0
K12977	0.0
K02276	0.0
K02277	0.0
K02274	0.0
K02275	0.0
K13450	0.0
K13451	0.0
K13452	0.0
K13454	0.0
K13455	0.0
K12509	0.0
K12508	0.0
K12507	2.0
K12506	161.0
K12500	0.0
K12503	0.0
K05926	0.0
K09728	0.0
K14587	6.0
K06597	0.0
K06596	42.0
K06595	0.0
K06599	0.0
K06598	0.0
K07978	0.0
K07979	12406.0
K07976	0.0
K14585	0.0
K10907	6536.0
K10906	0.0
K10901	0.0
K10909	0.0
K10908	0.0
K09819	0.0
K09818	0.0
K09817	5947.0
K09816	5945.0
K09815	5883.0
K06374	3232.0
K06373	3229.0
K09812	7886.0
K09811	7885.0
K09810	3554.0
K09724	0.0
K14582	0.0
K09721	0.0
K04058	0.0
K04059	0.0
K04050	0.0
K04051	0.0
K04052	0.0
K04053	0.0
K04054	0.0
K04055	0.0
K04056	0.0
K04057	0.0
K01047	0.0
K08975	0.0
K10015	0.0
K10014	0.0
K10017	0.0
K10016	0.0
K10011	0.0
K10010	463.0
K10013	0.0
K10012	1972.0
K10019	0.0
K10018	0.0
K13665	0.0
K13664	0.0
K13663	0.0
K13662	0.0
K13661	0.0
K13660	0.0
K13669	0.0
K13668	0.0
K07641	0.0
K01466	154.0
K13590	0.0
K01464	2133.0
K01465	6150.0
K01462	10215.0
K01463	136.0
K01460	0.0
K01461	0.0
K13599	1.0
K13598	42.0
K01468	121.0
K01469	0.0
K09251	16.0
K09252	0.0
K02041	2087.0
K02040	6029.0
K02043	0.0
K02045	1202.0
K02044	2246.0
K02047	1202.0
K02046	1202.0
K02049	7858.0
K02048	1202.0
K05549	0.0
K05548	0.0
K06046	0.0
K03319	111.0
K03316	12.0
K03317	2.0
K03314	1.0
K03315	4452.0
K03312	1978.0
K03313	30.0
K03310	9097.0
K03311	799.0
K12052	0.0
K02945	7589.0
K06162	1.0
K06163	0.0
K06160	0.0
K06161	0.0
K06166	0.0
K00359	314.0
K06164	0.0
K06165	0.0
K06168	5978.0
K06169	0.0
K13020	0.0
K07158	0.0
K07159	0.0
K04835	37.0
K11621	0.0
K11991	0.0
K11622	0.0
K11996	19.0
K11627	0.0
K11626	0.0
K11629	0.0
K11628	0.0
K07561	0.0
K07560	6014.0
K07563	0.0
K07562	0.0
K07565	0.0
K07564	0.0
K07567	8025.0
K07566	7388.0
K07569	0.0
K07568	7466.0
K09925	0.0
K11199	0.0
K11198	0.0
K11192	0.0
K11191	0.0
K11196	0.0
K11195	0.0
K11194	0.0
K02492	2280.0
K10713	0.0
K10710	305.0
K10711	3.0
K10716	0.0
K02490	45.0
K10714	0.0
K10715	0.0
K01929	6015.0
K01928	6235.0
K01923	7702.0
K01922	16.0
K01921	6231.0
K01920	0.0
K01926	4893.0
K01925	6073.0
K01924	6015.0
K07789	0.0
K07788	0.0
K07785	0.0
K07784	0.0
K07787	0.0
K07786	0.0
K07781	0.0
K07783	19.0
K07782	0.0
K05835	0.0
K06355	0.0
K14661	0.0
K09844	0.0
K00782	44.0
K00783	6089.0
K00784	7673.0
K00785	0.0
K00786	3275.0
K00039	0.0
K00036	2065.0
K00037	0.0
K00034	125.0
K00035	0.0
K00032	0.0
K00033	2065.0
K00030	84.0
K00031	5802.0
K01259	106.0
K01258	5587.0
K01255	2258.0
K01256	34.0
K01251	3763.0
K01250	387.0
K01253	0.0
K01252	0.0
K09008	0.0
K09009	0.0
K09000	0.0
K09001	36.0
K09002	2025.0
K09003	0.0
K09004	59.0
K09005	11.0
K09006	0.0
K09007	42.0
K09846	0.0
K08234	3292.0
K00258	0.0
K00259	126.0
K00252	0.0
K00253	0.0
K00256	0.0
K00257	1638.0
K00254	0.0
K00255	0.0
K01079	87.0
K01078	0.0
K01071	34.0
K01070	0.0
K01073	2.0
K01077	3717.0
K01076	62.0
K14472	0.0
K14471	0.0
K14470	0.0
K14475	26.0
K09841	0.0
K02788	32.0
K02782	0.0
K02783	252.0
K02781	342.0
K02786	32.0
K02787	0.0
K02784	0.0
K01060	61.0
K01787	119.0
K01786	4082.0
K01785	7883.0
K01784	10378.0
K01783	6734.0
K01782	0.0
K01781	0.0
K01780	0.0
K01789	0.0
K01788	2735.0
K02526	170.0
K02527	1617.0
K02525	1.0
K02250	0.0
K02523	1617.0
K02520	6067.0
K02521	0.0
K02258	0.0
K02259	0.0
K02528	5967.0
K02529	36993.0
K03781	3547.0
K03780	1192.0
K03783	5528.0
K03782	0.0
K03785	1798.0
K03784	932.0
K03787	3592.0
K03786	4237.0
K03789	4125.0
K03788	0.0
K10700	0.0
K00342	1618.0
K03124	0.0
K03120	0.0
K12527	515.0
K12526	0.0
K12525	0.0
K12524	3130.0
K12523	0.0
K12522	0.0
K09789	1555.0
K09788	66.0
K09787	4423.0
K09786	63.0
K09785	0.0
K09781	0.0
K09780	1.0
K10961	0.0
K10960	0.0
K10963	0.0
K10962	0.0
K10965	0.0
K10964	0.0
K10966	0.0
K09879	0.0
K06318	0.0
K06311	0.0
K06310	1232.0
K06312	0.0
K06314	0.0
K06317	155.0
K11389	0.0
K11386	0.0
K11387	0.0
K11384	0.0
K11385	0.0
K11382	0.0
K11383	0.0
K11381	0.0
K11949	0.0
K10380	0.0
K04032	153.0
K04033	0.0
K04030	204.0
K04031	2881.0
K04036	0.0
K04037	0.0
K04034	38.0
K04035	6.0
K04038	0.0
K04039	0.0
K07046	58.0
K07047	1073.0
K07044	0.0
K07045	1201.0
K07042	4478.0
K07043	2964.0
K07040	4431.0
K07041	0.0
K07048	138.0
K07049	0.0
K08664	0.0
K02584	43.0
K10039	149.0
K10038	1.0
K10037	0.0
K10036	140.0
K04788	0.0
K04789	0.0
K04784	0.0
K04785	0.0
K04786	0.0
K04787	0.0
K04780	0.0
K04781	16.0
K04782	0.0
K04783	0.0
K13601	0.0
K13603	0.0
K13602	0.0
K13605	0.0
K13604	0.0
K13607	11.0
K02404	1192.0
K05783	0.0
K05782	0.0
K05781	0.0
K05780	0.0
K05787	0.0
K05786	42.0
K05785	42.0
K05784	0.0
K05789	0.0
K05788	42.0
K01442	5423.0
K01443	4415.0
K01444	62.0
K01446	1.0
K01447	1865.0
K01448	10881.0
K01449	1086.0
K14803	0.0
K02069	101.0
K05569	2083.0
K08008	0.0
K02063	0.0
K05566	2081.0
K05565	0.0
K05563	0.0
K05562	0.0
K05561	0.0
K02064	0.0
K03338	2074.0
K03339	0.0
K03330	0.0
K03331	0.0
K03332	86.0
K03333	0.0
K03335	2023.0
K03336	2023.0
K03337	2074.0
K12956	0.0
K12957	0.0
K12954	0.0
K12955	0.0
K12952	0.0
K12953	0.0
K12950	0.0
K12951	0.0
K14733	0.0
K00109	0.0
K06148	12080.0
K06149	0.0
K06144	0.0
K06145	0.0
K06146	0.0
K06147	71402.0
K06141	0.0
K06142	4915.0
K06143	0.0
K11945	0.0
K08948	0.0
K08949	0.0
K00071	0.0
K14664	0.0
K13810	0.0
K14665	0.0
K03058	0.0
K11609	0.0
K11608	0.0
K14660	0.0
K11603	0.0
K11602	0.0
K11601	0.0
K11600	0.0
K11607	0.0
K11606	0.0
K11605	0.0
K11604	0.0
K10558	6.0
K10559	66.0
K10550	8.0
K10551	8.0
K10552	0.0
K10553	0.0
K10554	0.0
K10555	34.0
K10556	8.0
K10557	6.0
K03051	0.0
K03050	0.0
K07549	0.0
K07548	0.0
K07239	19.0
K07235	0.0
K07234	0.0
K07237	0.0
K07236	0.0
K07231	0.0
K07230	0.0
K07233	0.0
K07232	0.0
K02467	0.0
K05306	1937.0
K05305	2127.0
K05304	0.0
K05303	0.0
K05301	0.0
K02565	0.0
K08644	0.0
K08646	0.0
K08641	20.0
K08643	0.0
K08642	0.0
K12146	0.0
K00010	2368.0
K00011	0.0
K00012	7329.0
K00013	5969.0
K00014	7244.0
K00016	4597.0
K09065	0.0
K08252	0.0
K08253	0.0
K08256	0.0
K08255	0.0
K08258	0.0
K08259	0.0
K00274	37.0
K00275	0.0
K00276	0.0
K00270	0.0
K00271	0.0
K00272	0.0
K00273	0.0
K00278	3865.0
K00279	0.0
K12675	0.0
K01277	1574.0
K01274	0.0
K01273	2970.0
K01271	2416.0
K01270	7161.0
K01278	1574.0
K00906	0.0
K00904	103.0
K00903	19.0
K00901	524.0
K13785	0.0
K00908	0.0
K11149	0.0
K01053	0.0
K01051	1.0
K01057	0.0
K01056	6053.0
K01055	0.0
K01054	0.0
K01058	0.0
K02500	5969.0
K02501	5959.0
K02502	4365.0
K02503	6053.0
K02504	0.0
K02505	0.0
K02506	0.0
K02507	0.0
K02508	0.0
K02509	1.0
K00291	0.0
K13410	0.0
K13148	0.0
K13419	0.0
K05825	0.0
K03106	6053.0
K03105	0.0
K03101	8198.0
K03100	12467.0
K12541	0.0
K12540	0.0
K12543	0.0
K12542	0.0
K12545	0.0
K12544	0.0
K12547	0.0
K12546	0.0
K12549	0.0
K06080	0.0
K11018	0.0
K11019	0.0
K11016	0.0
K11017	0.0
K11014	0.0
K11015	0.0
K11012	0.0
K11013	0.0
K11010	0.0
K11011	0.0
K06333	3127.0
K06880	0.0
K06883	42.0
K06882	0.0
K09857	0.0
K06884	0.0
K06887	0.0
K06886	0.0
K06889	9940.0
K10942	42.0
K09859	0.0
K09858	0.0
K10947	11075.0
K10946	0.0
K10945	0.0
K10944	0.0
K13284	0.0
K00483	2.0
K00481	0.0
K00480	0.0
K00486	0.0
K00485	0.0
K00484	0.0
K09901	0.0
K10929	0.0
K07684	0.0
K07685	0.0
K07686	0.0
K07687	0.0
K07681	0.0
K07688	0.0
K07689	0.0
K10928	0.0
K04018	0.0
K04019	154.0
K04014	20.0
K04015	41.0
K04016	0.0
K04017	0.0
K04013	52.0
K07060	0.0
K07061	0.0
K07062	42.0
K07063	0.0
K07064	0.0
K07065	0.0
K07066	1945.0
K07067	46.0
K07068	0.0
K07069	1973.0
K01121	0.0
K13629	0.0
K13628	0.0
K13623	0.0
K13622	0.0
K13620	0.0
K13626	2274.0
K08586	0.0
K08587	0.0
K01428	1955.0
K01429	1953.0
K01422	1574.0
K01423	3.0
K01420	4726.0
K01421	5387.0
K01426	2113.0
K01427	0.0
K01424	4394.0
K01425	1827.0
K08068	0.0
K07538	0.0
K13086	0.0
K13085	0.0
K07287	0.0
K07824	0.0
K07682	0.0
K02722	0.0
K12978	0.0
K12979	0.0
K12972	0.0
K12973	0.0
K12974	0.0
K12975	0.0
K12976	0.0
K07821	0.0
K07683	0.0
K14750	0.0
K14751	0.0
K14953	0.0
K12288	0.0
K12289	0.0
K12282	0.0
K12283	0.0
K12280	0.0
K12281	0.0
K12286	0.0
K12287	42.0
K12284	0.0
K12285	42.0
K11957	0.0
K11956	0.0
K11955	0.0
K11954	0.0
K11953	0.0
K11952	0.0
K11951	0.0
K11950	0.0
K11959	0.0
K11958	0.0
K13889	2.0
K13888	0.0
K11963	0.0
K07217	179.0
K07216	4938.0
K07215	0.0
K07214	1956.0
K07213	173.0
K07212	0.0
K07219	44.0
K07218	0.0
K12150	0.0
K08689	0.0
K08688	0.0
K00402	0.0
K00401	0.0
K11994	0.0
K00152	0.0
K01043	0.0
K00154	0.0
K00157	0.0
K00156	1574.0
K10533	0.0
K10530	32.0
K10531	0.0
K10536	1235.0
K10537	9.0
K10535	0.0
K10538	0.0
K10539	9.0
K00073	15.0
K13934	0.0
K00076	275.0
K00077	5566.0
K00074	5178.0
K00075	6012.0
K00078	0.0
K00079	0.0
K02290	0.0
K02563	6051.0
K02292	0.0
K08966	0.0
K02294	0.0
K08278	0.0
K08279	0.0
K08274	0.0
K08275	0.0
K08276	0.0
K08277	0.0
K00298	0.0
K00299	0.0
K00296	0.0
K00297	6365.0
K00294	42.0
K00292	0.0
K00293	0.0
K00290	3598.0
K07757	29.0
K12089	0.0
K01210	36.0
K01213	0.0
K01212	2115.0
K01215	32.0
K01214	0.0
K01217	0.0
K01216	0.0
K01219	1.0
K01218	2002.0
K02749	0.0
K02746	251.0
K02747	191.0
K02744	457.0
K02745	249.0
K02742	42.0
K00924	0.0
K00925	8037.0
K00926	4306.0
K00927	6053.0
K00928	6120.0
K00929	5028.0
K12085	0.0
K02298	0.0
K02299	0.0
K02568	10.0
K02569	0.0
K02562	1.0
K02291	0.0
K02560	0.0
K02293	0.0
K02566	48.0
K02567	52.0
K02564	7452.0
K02297	0.0
K03169	14847.0
K03168	6050.0
K03163	0.0
K03162	0.0
K03167	0.0
K03166	0.0
K11038	0.0
K11039	0.0
K11030	0.0
K11031	0.0
K11032	0.0
K11033	0.0
K11034	0.0
K11035	0.0
K11036	0.0
K11037	0.0
K02546	0.0
K07668	256.0
K07669	0.0
K07666	0.0
K07667	7568.0
K07664	0.0
K07665	2404.0
K07662	0.0
K07663	0.0
K07660	0.0
K07661	0.0
K03927	7934.0
K07008	0.0
K07009	611.0
K07002	1.0
K07003	4025.0
K07000	0.0
K07001	3948.0
K07006	33.0
K07007	9863.0
K07004	0.0
K07005	7732.0
K03921	0.0
K02956	6050.0
K09725	0.0
K09181	0.0
K08599	0.0
K08598	0.0
K08591	7620.0
K08590	1708.0
K01156	111.0
K01154	5294.0
K01407	0.0
K01400	0.0
K01153	4134.0
K01150	0.0
K01151	5957.0
K01408	0.0
K01409	6620.0
K01158	0.0
K01159	2268.0
K05523	0.0
K05522	0.0
K05521	2623.0
K05520	1618.0
K05527	0.0
K05526	0.0
K05525	0.0
K05524	6.0
K05529	0.0
K14518	0.0
K14519	0.0
K05949	0.0
K01754	4185.0
K05942	0.0
K01027	42.0
K02171	0.0
K02170	42.0
K02173	263.0
K02172	0.0
K01751	668.0
K06416	468.0
K06417	0.0
K06414	0.0
K06947	0.0
K03379	0.0
K03808	42.0
K03809	16.0
K03806	0.0
K06412	4314.0
K03804	0.0
K12296	0.0
K03802	1.0
K03803	1777.0
K06413	37.0
K10808	0.0
K06411	1899.0
K01028	31.0
K01029	1217.0
K11931	42.0
K11930	0.0
K11933	0.0
K11932	0.0
K11935	0.0
K11934	0.0
K11937	0.0
K11936	0.0
K11939	0.0
K11938	0.0
K10800	0.0
K06419	2.0
K11929	0.0
K07271	4867.0
K07270	0.0
K07273	1665.0
K07272	0.0
K07275	0.0
K07274	0.0
K07277	1659.0
K07276	0.0
K07279	0.0
K07278	0.0
K10623	0.0
K02481	1575.0
K11520	0.0
K02480	0.0
K08170	0.0
K02485	0.0
K02484	1816.0
K02487	0.0
K08600	9480.0
K08603	0.0
K08602	1637.0
K08605	0.0
K08604	0.0
K09956	0.0
K09957	0.0
K09954	0.0
K09955	7971.0
K09952	41.0
K09953	0.0
K09950	0.0
K09951	2612.0
K09958	0.0
K09959	0.0
K07495	0.0
K07494	58.0
K07497	1128.0
K07496	787.0
K07491	1193.0
K07490	0.0
K07493	0.0
K07492	0.0
K07499	0.0
K07498	0.0
K11209	0.0
K11208	0.0
K11204	0.0
K11203	62.0
K11202	276.0
K11201	0.0
K11200	0.0
K00058	7548.0
K00059	13261.0
K00728	0.0
K00729	0.0
K00055	1.0
K00057	6187.0
K00050	2250.0
K00051	0.0
K00720	0.0
K00721	1956.0
K14424	0.0
K06033	0.0
K14189	0.0
K14188	34.0
K06364	0.0
K14187	0.0
K01239	735.0
K01238	0.0
K01897	5953.0
K01232	202.0
K01895	563.0
K01230	0.0
K01893	6033.0
K01236	0.0
K01235	0.0
K01890	6053.0
K02768	502.0
K02769	196.0
K02760	1852.0
K02761	954.0
K02763	0.0
K02764	0.0
K02765	694.0
K00948	8749.0
K00949	4398.0
K00942	6312.0
K00943	2528.0
K00940	1701.0
K00941	11563.0
K00946	3192.0
K00947	0.0
K00944	0.0
K00945	16794.0
K01097	0.0
K01096	2.0
K01095	78.0
K01093	0.0
K01092	3708.0
K01091	14463.0
K01090	4700.0
K03499	15297.0
K03498	12665.0
K03491	647.0
K03490	1938.0
K03493	0.0
K03492	18.0
K03495	6079.0
K03497	14755.0
K03496	16188.0
K02817	0.0
K02814	86.0
K02815	86.0
K02810	832.0
K02548	2766.0
K02549	0.0
K02818	0.0
K02819	2065.0
K03637	619.0
K03636	0.0
K03147	5513.0
K03146	0.0
K08851	0.0
K06518	5767.0
K09729	88.0
K06048	0.0
K06045	0.0
K06044	0.0
K09727	0.0
K09726	0.0
K06041	1720.0
K09720	0.0
K09723	0.0
K06042	2808.0
K09897	0.0
K09896	0.0
K09895	0.0
K09894	0.0
K09893	0.0
K09892	0.0
K09891	0.0
K09890	0.0
K09899	0.0
K09898	0.0
K03622	0.0
K07648	0.0
K07649	0.0
K07398	0.0
K07399	1.0
K11056	0.0
K11057	0.0
K11054	0.0
K11055	0.0
K07640	0.0
K07393	60.0
K07390	0.0
K07391	5847.0
K07644	0.0
K07645	0.0
K07646	9169.0
K07647	0.0
K10896	0.0
K07024	23384.0
K07025	10739.0
K07026	0.0
K07027	3917.0
K07020	0.0
K07021	30.0
K07022	0.0
K07023	4051.0
K07028	42.0
K07029	10128.0
K10094	0.0
K01390	0.0
K01392	0.0
K01399	0.0
K02673	0.0
K05893	0.0
K05897	0.0
K05896	4478.0
K05895	2446.0
K05899	0.0
K05898	0.0
K00555	0.0
K00554	3015.0
K00557	0.0
K00556	1574.0
K00551	0.0
K00559	0.0
K00558	9150.0
K01170	0.0
K01173	0.0
K01174	1.0
K01175	2.0
K01176	196.0
K01178	0.0
K01179	3039.0
K14578	0.0
K14579	0.0
K08951	0.0
K08950	0.0
K08953	0.0
K03828	0.0
K03829	0.0
K03820	1617.0
K03821	0.0
K03822	0.0
K03823	4587.0
K03824	0.0
K03825	22.0
K03826	4344.0
K03827	1736.0
K12248	0.0
K12246	0.0
K12247	0.0
K12242	0.0
K12243	0.0
K12240	0.0
K12241	0.0
K11919	0.0
K11918	0.0
K11913	0.0
K11912	0.0
K11911	0.0
K11910	0.0
K11917	0.0
K11916	0.0
K11915	0.0
K11914	0.0
K12068	0.0
K12069	0.0
K12062	0.0
K12063	0.0
K12060	0.0
K12061	0.0
K12066	0.0
K12067	0.0
K12064	0.0
K12065	0.0
K07259	1555.0
K07258	13345.0
K07253	0.0
K07251	0.0
K07250	1953.0
K07257	0.0
K07256	0.0
K07255	0.0
K07254	0.0
K05372	0.0
K05373	0.0
K05370	0.0
K05371	0.0
K05374	0.0
K05375	0.0
K09970	0.0
K09971	0.0
K09972	3.0
K09973	0.0
K09974	9.0
K09975	0.0
K09976	110.0
K09978	0.0
K09979	1574.0
K11261	2026.0
K11260	0.0
K11263	0.0
K11264	0.0
K10793	85.0
K10796	85.0
K10797	373.0
K10794	1.0
K10795	84.0
K00700	8284.0
K00701	0.0
K10798	0.0
K00703	7219.0
K00705	5938.0
K09828	0.0
K10133	0.0
K13053	0.0
K03192	0.0
K00964	0.0
K00965	4321.0
K00966	191.0
K00960	0.0
K00961	0.0
K00962	6003.0
K00963	637.0
K00969	6038.0
K12681	0.0
K02703	0.0
K08364	0.0
K08365	0.0
K02706	0.0
K08363	0.0
K08361	0.0
K02708	0.0
K02709	0.0
K08368	32.0
K08369	88.0
K01615	557.0
K01617	0.0
K01616	0.0
K01611	524.0
K01610	5307.0
K01613	2293.0
K01612	0.0
K01619	5364.0
K01618	0.0
K02834	6053.0
K02835	6053.0
K05281	0.0
K03619	0.0
K03618	0.0
K03617	6108.0
K03616	40.0
K03615	6041.0
K03614	4943.0
K03613	5953.0
K03612	5914.0
K03611	0.0
K03610	5627.0
K09705	29.0
K09704	3875.0
K09701	0.0
K09700	37.0
K09709	0.0
K06391	465.0
K06390	4314.0
K06393	4261.0
K06392	2378.0
K06395	183.0
K06394	2880.0
K06397	3142.0
K06396	3156.0
K06399	3247.0
K06398	4351.0
K06435	0.0
K11078	0.0
K11079	0.0
K11074	0.0
K11075	0.0
K11076	0.0
K11077	0.0
K11070	4212.0
K11071	4217.0
K11072	6170.0
K11073	0.0
K06935	0.0
K06934	267.0
K06937	2.0
K06936	16.0
K06931	0.0
K06930	0.0
K06933	0.0
K06932	0.0
K06939	0.0
K06938	0.0
K13381	0.0
K05916	0.0
K05917	0.0
K05914	0.0
K05915	0.0
K05912	0.0
K05913	0.0
K05910	3.0
K05911	0.0
K05918	0.0
K05919	4065.0
K00392	0.0
K00390	6.0
K00397	0.0
K00395	0.0
K00394	1233.0
K01884	0.0
K00399	0.0
K01886	5887.0
K01376	32.0
K01372	3597.0
K09149	0.0
K09148	0.0
K01225	44.0
K09145	1936.0
K09144	1936.0
K09147	0.0
K09146	0.0
K09141	42.0
K09140	0.0
K09143	0.0
K09142	0.0
K05709	0.0
K05708	0.0
K05879	989.0
K05878	989.0
K05875	0.0
K05874	0.0
K05877	0.0
K05876	0.0
K05873	0.0
K00579	0.0
K00578	0.0
K00577	0.0
K00575	5599.0
K00574	2128.0
K00573	42.0
K00571	5313.0
K00570	0.0
K01118	299.0
K01119	205.0
K01157	0.0
K01112	0.0
K01113	0.0
K04477	3194.0
K01114	0.0
K01115	0.0
K08087	0.0
K01315	0.0
K08085	0.0
K08084	0.0
K08083	0.0
K08082	0.0
K08081	0.0
K08080	0.0
K01152	0.0
K01401	0.0
K09826	0.0
K06344	0.0
K06345	0.0
K09822	0.0
K06343	0.0
K10938	0.0
K06341	0.0
K10934	0.0
K10935	0.0
K10932	0.0
K11052	0.0
K10930	0.0
K06349	0.0
K11053	0.0
K10754	0.0
K01755	7882.0
K10200	386.0
K02132	0.0
K02137	0.0
K03840	0.0
K03841	42.0
K13028	0.0
K13799	0.0
K13798	0.0
K13795	0.0
K13794	0.0
K13021	0.0
K13792	0.0
K13791	0.0
K13790	0.0
K12268	9.0
K12269	1.0
K12262	0.0
K12263	0.0
K12264	0.0
K12265	0.0
K12266	0.0
K12267	7700.0
K01757	0.0
K12237	0.0
K13243	0.0
K13245	0.0
K13244	0.0
K13246	0.0
K03264	0.0
K03265	0.0
K03263	0.0
K03268	0.0
K03269	1574.0
K12415	0.0
K10211	0.0
K09918	0.0
K09919	0.0
K06720	0.0
K09913	0.0
K09910	0.0
K09911	0.0
K09916	0.0
K09917	0.0
K06726	410.0
K09915	0.0
K11535	0.0
K11534	6.0
K11537	19.0
K11531	0.0
K11533	0.0
K11532	0.0
K11249	210.0
K11539	0.0
K00762	8334.0
K00763	4489.0
K00760	6053.0
K00761	5967.0
K00766	5488.0
K00767	3685.0
K00764	9773.0
K00765	5949.0
K00768	4077.0
K00769	0.0
K11059	0.0
K00186	0.0
K00187	0.0
K00184	102.0
K00185	20.0
K00183	88.0
K00180	2557.0
K00188	0.0
K00189	0.0
K10110	3629.0
K10111	0.0
K10112	4759.0
K10113	0.0
K10114	0.0
K10115	0.0
K10116	0.0
K10117	9787.0
K10118	12045.0
K10119	11870.0
K04641	36.0
K04643	0.0
K04642	0.0
K13282	1.0
K00988	0.0
K00989	288.0
K00986	134.0
K00984	1937.0
K00985	0.0
K00982	42.0
K00983	3938.0
K00980	408.0
K00981	6053.0
K01585	1617.0
K01584	0.0
K01586	9100.0
K13498	0.0
K01580	1601.0
K01583	334.0
K01582	668.0
K13497	2022.0
K01589	22.0
K01588	5947.0
K14941	0.0
K08347	0.0
K08348	0.0
K02720	0.0
K14949	0.0
K02723	0.0
K03459	0.0
K03458	2532.0
K03455	1631.0
K03457	121.0
K03451	160.0
K03981	0.0
K03980	218.0
K02614	424.0
K01639	4499.0
K01638	0.0
K01637	0.0
K01636	90.0
K01635	3.0
K01634	0.0
K01633	1638.0
K01632	0.0
K01631	0.0
K01630	6.0
K02615	0.0
K02588	461.0
K02589	2032.0
K02858	0.0
K02859	33.0
K14051	0.0
K14053	0.0
K14052	0.0
K02852	0.0
K02853	0.0
K02850	0.0
K02851	0.0
K14059	784.0
K14058	0.0
K02586	201.0
K02587	182.0
K03679	0.0
K03671	12426.0
K03670	0.0
K03673	0.0
K03672	0.0
K03675	0.0
K03674	0.0
K03677	0.0
K03676	36.0
K09761	5853.0
K09760	1780.0
K09763	0.0
K09762	4259.0
K09765	4178.0
K09764	105.0
K09767	131.0
K06006	0.0
K09769	601.0
K09768	2492.0
K10353	0.0
K03187	1955.0
K03186	3776.0
K03185	0.0
K03184	0.0
K03183	3710.0
K03182	3726.0
K03181	0.0
K03189	1955.0
K03188	1955.0
K02715	0.0
K12455	0.0
K12454	0.0
K12453	0.0
K12452	130.0
K12451	0.0
K07358	0.0
K07356	0.0
K07357	0.0
K07354	0.0
K07355	0.0
K07352	0.0
K07353	0.0
K07350	0.0
K07351	0.0
K06919	308.0
K06918	0.0
K06917	81.0
K06916	42.0
K06915	2162.0
K06914	0.0
K06913	0.0
K06912	0.0
K06911	1661.0
K06910	1949.0
K08986	0.0
K08987	34.0
K08984	0.0
K08985	0.0
K08982	204.0
K08983	0.0
K08980	0.0
K08981	10.0
K08988	0.0
K08989	0.0
K02252	0.0
K05934	3822.0
K05936	3841.0
K05937	0.0
K02253	0.0
K05939	0.0
K00378	5964.0
K00375	4337.0
K00374	0.0
K00376	0.0
K00371	0.0
K00370	0.0
K00373	0.0
K00372	0.0
K01358	8450.0
K09166	0.0
K09165	0.0
K09164	0.0
K09163	676.0
K09162	0.0
K09161	0.0
K09160	0.0
K01354	0.0
K01355	0.0
K01356	6703.0
K05601	1.0
K05851	0.0
K03807	0.0
K05606	1936.0
K02927	0.0
K05974	0.0
K03805	0.0
K05976	0.0
K00519	0.0
K00518	0.0
K03800	2599.0
K00511	0.0
K00510	0.0
K03801	1574.0
K00515	0.0
K00514	0.0
K00517	0.0
K05971	0.0
K03154	2697.0
K11147	0.0
K05581	0.0
K05580	0.0
K05583	0.0
K05582	0.0
K05585	0.0
K05584	0.0
K05587	0.0
K05586	0.0
K05589	42.0
K03150	5011.0
K03623	1.0
K03152	7954.0
K14200	0.0
K14201	0.0
K14202	0.0
K03621	6053.0
K14204	0.0
K14205	19.0
K01134	1936.0
K01135	0.0
K01136	0.0
K01137	0.0
K01130	1936.0
K01132	0.0
K01133	1990.0
K01138	3953.0
K01139	348.0
K02113	5671.0
K02112	7004.0
K02111	5799.0
K02446	39.0
K02117	5131.0
K02116	2002.0
K02115	7004.0
K02114	7004.0
K02119	3452.0
K02118	6207.0
K02448	0.0
K01036	86.0
K03212	0.0
K13007	0.0
K13006	1.0
K13005	0.0
K13004	2022.0
K13001	0.0
K06404	3585.0
K01032	0.0
K06951	0.0
K03862	0.0
K03863	0.0
K06406	4352.0
K06957	0.0
K05020	29.0
K06400	2085.0
K06403	3518.0
K06954	0.0
K10814	0.0
K10817	0.0
K10816	0.0
K07136	0.0
K03242	0.0
K03243	0.0
K12202	0.0
K12203	0.0
K12206	0.0
K12207	0.0
K12204	0.0
K12205	0.0
K12208	0.0
K12209	0.0
K13919	189.0
K13918	0.0
K06214	0.0
K06215	3703.0
K09936	2612.0
K06217	6014.0
K09930	0.0
K09931	42.0
K09932	0.0
K06213	2641.0
K09938	0.0
K09939	1574.0
K11517	0.0
K06337	0.0
K13301	0.0
K00748	1617.0
K00745	0.0
K00743	0.0
K07165	0.0
K07164	1628.0
K07167	0.0
K07166	4315.0
K07161	1.0
K07160	282.0
K07163	0.0
K07162	129.0
K07169	0.0
K07168	0.0
K06336	0.0
K01839	4117.0
K01838	474.0
K01835	227.0
K01834	18387.0
K01837	0.0
K01830	0.0
K00608	0.0
K02632	0.0
K02630	0.0
K02631	0.0
K08322	111.0
K08323	175.0
K08320	0.0
K08321	6.0
K08326	0.0
K08324	0.0
K08325	19.0
K01659	0.0
K01658	5440.0
K02637	0.0
K01653	7871.0
K01652	12025.0
K01655	0.0
K01654	4131.0
K01657	5507.0
K02874	6053.0
K02875	0.0
K02876	6050.0
K02877	0.0
K02871	5984.0
K02873	0.0
K02878	6053.0
K02879	6053.0
K14070	0.0
K09749	5280.0
K09748	5964.0
K06023	8895.0
K09742	0.0
K09741	0.0
K09740	7.0
K09747	4514.0
K09746	0.0
K09745	0.0
K06024	4475.0
K03477	0.0
K03476	282.0
K03475	2567.0
K03474	1617.0
K03473	1574.0
K03472	0.0
K03471	76.0
K03470	5873.0
K03478	1937.0
K02304	4598.0
K02305	0.0
K02302	1114.0
K02303	42.0
K02300	0.0
K02301	0.0
K03653	0.0
K03652	202.0
K03651	0.0
K03650	6079.0
K03657	14125.0
K03656	0.0
K03655	9608.0
K03654	6873.0
K03658	1936.0
K12439	0.0
K12431	0.0
K12430	0.0
K12433	0.0
K12432	0.0
K12435	0.0
K12434	0.0
K12437	0.0
K12436	0.0
K06979	36.0
K06978	2033.0
K06971	411.0
K06970	0.0
K06973	5716.0
K06972	3706.0
K06975	1807.0
K06974	0.0
K06977	1.0
K06976	2009.0
K07082	5588.0
K07083	1617.0
K07080	1968.0
K07081	44.0
K07086	0.0
K07087	0.0
K07084	48.0
K07085	3233.0
K07088	8707.0
K07089	1256.0
K01317	0.0
K11162	0.0
K11163	0.0
K11161	0.0
K11168	0.0
K00356	42.0
K00355	0.0
K00354	0.0
K00353	0.0
K00351	1617.0
K00350	1617.0
K05952	0.0
K05953	0.0
K05951	42.0
K05956	0.0
K05957	0.0
K00358	59.0
K00689	0.0
K00688	9778.0
K00681	376.0
K00680	5297.0
K00683	0.0
K00685	0.0
K00684	0.0
K00687	0.0
K00686	0.0
K05831	0.0
K05830	0.0
K05833	5572.0
K05832	4450.0
K05834	0.0
K05837	5977.0
K05836	0.0
K05839	0.0
K05838	0.0
K07677	0.0
K00533	3525.0
K00532	2.0
K00531	0.0
K00530	0.0
K00537	5887.0
K00536	0.0
K00535	0.0
K00534	0.0
K00539	0.0
K00538	0.0
K11029	0.0
K14260	1247.0
K14261	0.0
K14266	0.0
K14267	0.0
K14268	0.0
K14269	0.0
K01337	0.0
K01338	6429.0
K02683	0.0
K02682	0.0
K02681	0.0
K02680	0.0
K02687	5967.0
K02686	0.0
K02685	0.0
K02689	0.0
K02688	60.0
K00824	2065.0
K00827	0.0
K00826	6090.0
K00821	11603.0
K00820	8175.0
K00823	18.0
K00822	0.0
K00829	0.0
K00828	0.0
K01488	450.0
K01489	6006.0
K01484	0.0
K01485	2041.0
K01486	2352.0
K01487	564.0
K01480	4692.0
K01481	0.0
K01482	10.0
K01483	0.0
K02469	10177.0
K02468	0.0
K02466	0.0
K02465	0.0
K02464	0.0
K02463	0.0
K02462	0.0
K02461	0.0
K02460	42.0
K08969	16.0
K13061	0.0
K13060	0.0
K13063	0.0
K13062	0.0
K13069	0.0
K08964	0.0
K06363	0.0
K03079	492.0
K06342	0.0
K03078	0.0
K13289	0.0
K13288	0.0
K13285	0.0
K13287	0.0
K13286	0.0
K13281	80.0
K13280	2623.0
K13283	0.0
K00054	34.0
K04496	0.0
K05369	0.0
K05368	0.0
K03228	0.0
K03229	0.0
K00052	5922.0
K03222	0.0
K03223	0.0
K03220	0.0
K03221	0.0
K03226	0.0
K03227	0.0
K03224	0.0
K03225	0.0
K09482	0.0
K09483	0.0
K13836	0.0
K12228	0.0
K05360	0.0
K12224	0.0
K12225	0.0
K12226	0.0
K12227	0.0
K12220	0.0
K05363	1.0
K12222	0.0
K12223	0.0
K08681	3692.0
K08680	36.0
K08683	0.0
K08682	0.0
K08685	0.0
K08684	0.0
K08687	0.0
K08686	0.0
K11755	6726.0
K11754	15404.0
K11751	0.0
K11750	0.0
K11753	12001.0
K11752	4862.0
K02407	3260.0
K13938	0.0
K13936	0.0
K13935	0.0
K02406	8156.0
K13933	0.0
K13932	0.0
K13931	0.0
K13930	0.0
K12088	0.0
K12081	0.0
K12082	0.0
K12083	0.0
K12084	0.0
K12086	0.0
K12087	0.0
K09611	0.0
K09612	1.0
K04940	0.0
K10085	0.0
K05394	0.0
K05395	0.0
K06340	0.0
K13043	0.0
K07149	1733.0
K07148	1555.0
K07147	42.0
K07146	36.0
K07145	1.0
K07144	0.0
K07143	0.0
K07142	0.0
K07141	1596.0
K07140	0.0
K10156	0.0
K10150	0.0
K10620	0.0
K10621	0.0
K14028	0.0
K14029	0.0
K01817	4729.0
K01816	0.0
K01815	3867.0
K01814	5969.0
K01813	2369.0
K01812	6266.0
K01811	13167.0
K01810	6139.0
K01819	3.0
K01818	480.0
K14580	0.0
K05379	0.0
K08304	0.0
K08305	42.0
K08306	42.0
K08307	1617.0
K08300	0.0
K08301	5420.0
K08302	626.0
K08303	11807.0
K08308	0.0
K08309	421.0
K14671	0.0
K14670	0.0
K14673	0.0
K14672	0.0
K01673	193.0
K01672	0.0
K01671	0.0
K01677	4300.0
K01676	1659.0
K01674	0.0
K01679	298.0
K01678	4178.0
K02899	6086.0
K02896	0.0
K02897	1741.0
K02895	5967.0
K02892	6053.0
K02890	6053.0
K10811	0.0
K02096	0.0
K02097	0.0
K02094	0.0
K02095	0.0
K02092	0.0
K02093	0.0
K02099	7700.0
K03411	5259.0
K03410	5262.0
K03413	5894.0
K03412	1446.0
K03415	1278.0
K03414	42.0
K03417	0.0
K03416	0.0
K03418	0.0
K05376	0.0
K02320	0.0
K02322	0.0
K02323	0.0
K05377	0.0
K13542	4310.0
K13543	0.0
K13540	0.0
K13541	0.0
K12145	0.0
K12144	0.0
K12147	0.0
K12410	8018.0
K12141	1575.0
K12140	1575.0
K12143	10.0
K12142	0.0
K12149	0.0
K12148	0.0
K07312	0.0
K07313	149.0
K07310	10.0
K07311	2.0
K07316	127.0
K07317	0.0
K07314	0.0
K07315	48.0
K07318	179.0
K07319	2458.0
K03936	0.0
K03425	0.0
K03426	5362.0
K03427	5714.0
K03420	0.0
K03421	0.0
K03422	0.0
K03423	42.0
K03756	0.0
K03757	0.0
K03206	0.0
K03755	0.0
K11144	146.0
K11145	4388.0
K05972	0.0
K05973	0.0
K03752	48.0
K05978	0.0
K05979	1.0
K03753	79.0
K00331	1618.0
K00330	1618.0
K00333	44.0
K00332	44.0
K00335	4188.0
K00334	4499.0
K00337	1618.0
K00336	7644.0
K00339	1618.0
K00338	1618.0
K03751	0.0
K06953	0.0
K06952	5.0
K06407	4353.0
K06950	12610.0
K10819	1.0
K06956	134.0
K06955	0.0
K06402	331.0
K10815	0.0
K06959	5983.0
K06958	4431.0
K06409	9930.0
K06408	2590.0
K09129	0.0
K09128	248.0
K09123	228.0
K09122	0.0
K09121	3471.0
K09120	0.0
K09127	0.0
K09126	16.0
K09125	72.0
K09124	0.0
K01233	1.0
K05819	0.0
K05818	0.0
K01896	0.0
K05813	5123.0
K05812	0.0
K05811	0.0
K05810	4281.0
K05817	0.0
K05816	0.0
K05815	2141.0
K05814	323.0
K01894	0.0
K01892	6089.0
K01234	259.0
K01144	2084.0
K01146	0.0
K01141	0.0
K01416	0.0
K11434	0.0
K01415	0.0
K06354	0.0
K01414	42.0
K09836	0.0
K01318	0.0
K01319	0.0
K01312	0.0
K06350	1.0
K02669	4072.0
K02668	42.0
K02665	42.0
K02664	44.0
K02667	42.0
K02666	42.0
K02661	0.0
K02660	42.0
K02663	45.0
K02662	407.0
K00809	0.0
K00808	0.0
K00806	6019.0
K00805	4280.0
K00804	0.0
K00803	41.0
K00802	0.0
K00801	0.0
K00800	4081.0
K10921	0.0
K02409	3291.0
K02408	5304.0
K02401	4207.0
K02400	5301.0
K02403	0.0
K02402	0.0
K02405	5312.0
K05364	3909.0
K05367	0.0
K05366	11929.0
K10210	0.0
K10216	0.0
K13049	1936.0
K13048	0.0
K13739	0.0
K10215	0.0
K06122	0.0
K13735	0.0
K13734	0.0
K13041	0.0
K13040	0.0
K13731	0.0
K13730	0.0
K13733	0.0
K13732	0.0
K04516	1574.0
K03204	0.0
K03205	10121.0
K03207	0.0
K03200	0.0
K03201	0.0
K03202	0.0
K03203	0.0
K03208	0.0
K03758	80.0
K03759	0.0
K09469	0.0
K09461	0.0
K06204	42.0
K00178	0.0
K13950	0.0
K13953	2.0
K13955	0.0
K13954	1162.0
K10920	0.0
K06324	0.0
K11777	189.0
K11779	0.0
K11778	0.0
K06325	0.0
K12600	0.0
K07432	0.0
K07430	0.0
K06326	0.0
K07128	0.0
K07121	0.0
K07120	36.0
K07123	0.0
K07122	0.0
K07125	0.0
K07124	4493.0
K07127	0.0
K07126	1802.0
K01870	6053.0
K01873	7990.0
K01872	5967.0
K01875	6089.0
K01874	8054.0
K01876	6367.0
K01879	87.0
K01878	87.0
K06321	0.0
K00476	0.0
K00477	0.0
K00474	0.0
K00472	0.0
K00470	0.0
K00471	0.0
K00478	0.0
K00479	0.0
K04775	0.0
K04774	0.0
K04777	0.0
K04776	0.0
K04771	0.0
K04770	0.0
K04773	1713.0
K04772	0.0
K04779	0.0
K04778	0.0
K14657	0.0
K14656	0.0
K14654	0.0
K14653	0.0
K14652	6456.0
K14659	0.0
K14658	0.0
K14386	0.0
K09926	0.0
K01699	0.0
K01698	2406.0
K01695	5627.0
K01697	0.0
K01696	5674.0
K01690	0.0
K01693	4395.0
K01692	1654.0
K07227	0.0
K03439	6016.0
K03438	9506.0
K13380	0.0
K03928	221.0
K03925	4425.0
K03924	6468.0
K03431	6374.0
K03926	0.0
K03437	6001.0
K03436	8377.0
K03435	0.0
K03434	0.0
K02348	219.0
K02342	3994.0
K02343	5986.0
K02340	5805.0
K02341	6049.0
K02346	6905.0
K02347	1.0
K02344	0.0
K02345	0.0
K03697	435.0
K03696	6091.0
K03695	6056.0
K03694	0.0
K03693	3.0
K03692	0.0
K03690	0.0
K03699	4795.0
K03698	3930.0
K13566	0.0
K12164	0.0
K07338	0.0
K07339	285.0
K07334	84.0
K07335	4086.0
K07336	0.0
K07337	0.0
K07330	0.0
K07331	0.0
K07332	0.0
K07333	0.0
K09695	0.0
K09694	0.0
K09697	320.0
K09696	320.0
K09691	5996.0
K09690	3797.0
K09693	36.0
K09692	207.0
K09699	0.0
K09698	116.0
K07590	207.0
K07591	0.0
K07592	0.0
K05998	0.0
K05999	0.0
K05996	0.0
K05997	0.0
K05994	0.0
K05995	3531.0
K05993	2071.0
K05991	0.0
K10837	0.0
K00319	0.0
K00318	42.0
K00648	6064.0
K02545	0.0
K00645	6059.0
K00311	0.0
K00646	0.0
K00317	0.0
K00316	0.0
K00643	0.0
K00314	0.0
K02547	307.0
K06429	0.0
K06428	0.0
K06427	0.0
K02812	0.0
K06425	88.0
K06424	0.0
K06423	62.0
K06422	0.0
K06421	16.0
K02813	0.0
K02930	0.0
K03815	0.0
K05612	0.0
K03367	34.0
K03366	4.0
K03812	0.0
K03635	42.0
K03634	42.0
K03631	6009.0
K05969	0.0
K03630	7194.0
K03633	0.0
K03632	42.0
K01998	4283.0
K01999	4378.0
K01992	15769.0
K01993	3194.0
K01990	29606.0
K01991	1574.0
K01996	4344.0
K01997	4404.0
K01994	37.0
K01995	4351.0
K03148	106.0
K03639	1851.0
K05692	0.0
K03638	0.0
K00869	34.0
K00868	3250.0
K00861	0.0
K00860	6.0
K00863	219.0
K00862	0.0
K00865	3766.0
K00864	6784.0
K00867	34.0
K00866	0.0
K01192	9425.0
K01190	20335.0
K01191	11329.0
K01197	40.0
K01194	19.0
K01195	3960.0
K01198	3107.0
K01199	0.0
K00656	13225.0
K00657	3765.0
K00306	0.0
K14591	0.0
K00300	0.0
K00653	0.0
K13715	0.0
K13713	0.0
K00650	0.0
K00651	4326.0
K14596	0.0
K02647	10056.0
K14598	0.0
K02643	0.0
K02642	0.0
K02641	0.0
K02640	0.0
K03594	1999.0
K03595	6049.0
K03596	6050.0
K03597	0.0
K03590	1695.0
K03591	0.0
K03592	39.0
K03593	1610.0
K03598	42.0
K03599	0.0
K01736	6017.0
K01737	1770.0
K01734	6779.0
K01735	4083.0
K01732	0.0
K01733	6114.0
K01730	1936.0
K01731	0.0
K06049	0.0
K01738	8302.0
K01739	1.0
K11809	0.0
K05343	180.0
K02422	5539.0
K02421	4207.0
K05340	24.0
K02427	42.0
K05346	191.0
K02425	0.0
K02424	0.0
K05349	25500.0
K02428	1627.0
K03770	1617.0
K03771	1617.0
K03772	19.0
K03773	1574.0
K03774	62.0
K03775	1574.0
K03776	0.0
K03777	0.0
K03778	5746.0
K03779	1106.0
K09722	0.0
K08174	0.0
K14114	0.0
K13979	0.0
K13237	0.0
K14440	0.0
K09992	1937.0
K09990	0.0
K09991	0.0
K09996	0.0
K09997	0.0
K09994	0.0
K14110	0.0
K09998	0.0
K09999	0.0
K14111	0.0
K14113	0.0
K14449	0.0
K10213	3.0
K14118	0.0
K11711	158.0
K11710	0.0
K11712	277.0
K11717	8954.0
K11719	0.0
K06857	0.0
K10440	5346.0
K10441	4909.0
K07103	0.0
K07102	0.0
K07101	0.0
K07100	0.0
K07107	7114.0
K07106	197.0
K07105	3706.0
K07456	6005.0
K07459	86.0
K07458	111.0
K07109	19.0
K07108	0.0
K10198	0.0
K10199	0.0
K10190	6546.0
K10191	0.0
K10192	321.0
K10193	139.0
K10194	187.0
K10195	0.0
K10196	0.0
K10197	0.0
K15013	0.0
K01858	6.0
K15016	0.0
K15017	0.0
K01853	0.0
K01852	0.0
K01851	0.0
K01850	11.0
K01857	0.0
K01856	0.0
K01854	7775.0
K07539	0.0
K08478	0.0
K08479	0.0
K08476	0.0
K08477	0.0
K08475	0.0
K00450	86.0
K00451	0.0
K00452	0.0
K00453	0.0
K00455	0.0
K00456	0.0
K00457	0.0
K00106	0.0
K00459	62.0
K00104	1503.0
K00105	0.0
K00102	0.0
K00103	0.0
K00100	9117.0
K00101	0.0
K01509	0.0
K04759	10204.0
K04758	12102.0
K04757	123.0
K01504	0.0
K04755	0.0
K04754	0.0
K04753	1.0
K04752	0.0
K04751	3559.0
K01502	0.0
K14631	0.0
K05359	0.0
K14632	0.0
K07536	0.0
K12080	0.0
K02364	0.0
K12369	10.0
K02361	0.0
K02362	0.0
K02363	0.0
K13509	0.0
K13503	0.0
K13500	0.0
K12109	0.0
K12108	0.0
K12101	0.0
K12100	0.0
K12103	0.0
K12102	0.0
K12105	0.0
K12104	0.0
K12107	0.0
K12106	0.0
K11023	0.0
K03014	0.0
K08906	0.0
K08904	0.0
K08900	0.0
K06223	4074.0
K06199	2867.0
K06198	34.0
K06197	0.0
K06196	2770.0
K06194	1574.0
K06193	1.0
K06192	0.0
K06191	2.0
K06190	0.0
K11104	3161.0
K11105	2201.0
K11106	0.0
K11107	0.0
K11102	30.0
K11103	0.0
K07862	126.0
K00666	2316.0
K00663	0.0
K00662	2035.0
K00661	7405.0
K00660	0.0
K06997	5981.0
K06996	0.0
K06995	0.0
K10852	138.0
K06993	0.0
K06992	0.0
K06991	0.0
K06990	44.0
K11050	0.0
K06999	0.0
K06998	2002.0
K05338	1.0
K11051	0.0
K06441	0.0
K06440	0.0
K06443	0.0
K06442	4478.0
K06445	0.0
K06447	0.0
K06446	10.0
K06309	0.0
K05686	0.0
K02655	0.0
K07392	0.0
K00595	6292.0
K00594	0.0
K00596	0.0
K00599	13088.0
K00598	16.0
K02657	0.0
K07642	0.0
K07643	0.0
K07396	0.0
K07397	18.0
K07394	0.0
K07395	0.0
K04102	0.0
K04103	0.0
K04100	0.0
K04101	0.0
K04107	0.0
K04105	0.0
K04108	0.0
K04109	0.0
K07716	0.0
K07717	90.0
K07714	0.0
K07715	42.0
K07712	85.0
K07713	62.0
K07710	1.0
K07711	0.0
K07718	26535.0
K07719	178.0
K00843	0.0
K00842	0.0
K00841	35.0
K00840	0.0
K00847	6459.0
K00846	0.0
K00845	12322.0
K00844	177.0
K00849	5846.0
K00848	2809.0
K06302	0.0
K13771	42.0
K13770	44.0
K13772	0.0
K13775	0.0
K13774	0.0
K13777	0.0
K13776	0.0
K13779	0.0
K13778	0.0
K02621	1684.0
K02992	5958.0
K02623	0.0
K08286	0.0
K08281	81.0
K02996	4865.0
K02995	0.0
K02994	6053.0
K02629	0.0
K02628	0.0
K08289	1574.0
K08288	0.0
K03578	0.0
K03579	0.0
K03576	0.0
K03577	1937.0
K03574	12597.0
K03575	3460.0
K03572	6005.0
K03573	0.0
K03570	5976.0
K03571	3982.0
K01710	9475.0
K01711	3829.0
K01712	169.0
K01713	0.0
K01714	10836.0
K01715	3860.0
K01716	0.0
K01718	0.0
K01719	1617.0
K03081	0.0
K02199	0.0
K02198	52.0
K14170	8603.0
K02193	0.0
K02192	178.0
K02191	2.0
K02190	2783.0
K02197	52.0
K02196	0.0
K02195	52.0
K02194	52.0
K03718	1574.0
K03719	2379.0
K03712	4493.0
K03713	0.0
K03710	4430.0
K03711	8195.0
K03716	3324.0
K03717	0.0
K03715	0.0
K07129	0.0
K00045	0.0
K13995	0.0
K13994	0.0
K13991	0.0
K13990	1574.0
K13993	2095.0
K13992	0.0
K06298	3530.0
K06299	0.0
K06294	0.0
K06295	728.0
K06296	222.0
K06297	114.0
K06290	0.0
K06291	0.0
K06292	0.0
K06293	0.0
K12743	0.0
K00248	4175.0
K06426	37.0
K11739	0.0
K11738	0.0
K11733	0.0
K11732	0.0
K11731	0.0
K11737	0.0
K11736	0.0
K11735	0.0
K11734	0.0
K06870	0.0
K06871	7857.0
K06872	3994.0
K06873	0.0
K06874	0.0
K06875	0.0
K06876	0.0
K06877	1979.0
K06878	31.0
K06879	0.0
K07478	8052.0
K12645	0.0
K07479	0.0
K07473	4113.0
K07472	0.0
K07471	0.0
K07470	0.0
K07477	0.0
K07476	0.0
K07474	76.0
K15038	0.0
K15039	0.0
K15034	0.0
K15036	1.0
K15037	0.0
K08738	0.0
K06420	0.0
K00128	4127.0
K00129	0.0
K00438	0.0
K00432	121.0
K00433	1937.0
K00122	0.0
K00123	60.0
K00124	12.0
K00125	0.0
K00126	0.0
K00127	11.0
K08973	0.0
K14348	0.0
K14347	0.0
K14340	0.0
K08972	56.0
K01525	0.0
K01524	7815.0
K01523	471.0
K01521	0.0
K01520	8273.0
K01529	104.0
K08977	0.0
K03969	146.0
K08929	0.0
K02388	5304.0
K02389	5226.0
K02386	42.0
K02387	5304.0
K02384	0.0
K02385	4159.0
K02382	0.0
K02380	1.0
K02381	0.0
K05386	0.0
K13524	0.0
K13525	0.0
K13527	0.0
K13520	0.0
K13522	0.0
K13529	0.0
K03385	10.0
K03384	0.0
K03387	1592.0
K03386	2156.0
K03381	0.0
K03380	0.0
K03383	0.0
K03382	298.0
K03389	1650.0
K03388	1642.0
K05356	0.0
K12344	0.0
K12343	19.0
K12342	0.0
K12341	0.0
K12340	1617.0
K02430	0.0
K12349	0.0
K05351	0.0
K11694	0.0
K11695	0.0
K11690	2190.0
K05352	0.0
K11693	0.0
K08928	0.0
K03433	0.0
K13832	0.0
K03039	0.0
K03432	0.0
K06607	0.0
K06606	263.0
K06605	86.0
K03430	2012.0
K06603	115.0
K06602	0.0
K06601	0.0
K06600	0.0
K05358	0.0
K06609	0.0
K06608	135.0
K03923	0.0
K03922	0.0
K11472	0.0
K11473	45.0
K11474	0.0
K11475	0.0
K11476	0.0
K11477	0.0
K00601	0.0
K00600	6049.0
K00603	161.0
K03746	0.0
K00605	3693.0
K00604	6053.0
K00607	0.0
K00606	2970.0
K00609	5944.0
K03741	720.0
K03740	34.0
K03743	231.0
K10873	0.0
K03214	0.0
K14068	0.0
K13317	0.0
K06360	0.0
K14069	0.0
K08078	0.0
K09650	0.0
K06361	0.0
K07802	0.0
K07803	0.0
K07800	0.0
K07801	0.0
K07806	0.0
K07807	0.0
K07804	0.0
K07805	0.0
K06362	0.0
K01172	0.0
K10257	0.0
K10255	36.0
K10254	4636.0
K10253	0.0
K10918	0.0
K04128	0.0
K01958	412.0
K01959	0.0
K01956	5785.0
K01957	0.0
K04126	0.0
K04127	0.0
K01952	6065.0
K01953	6897.0
K01950	5956.0
K01951	7927.0
K07730	0.0
K07731	0.0
K07732	0.0
K07733	0.0
K07734	0.0
K07735	0.0
K07736	5987.0
K07737	14664.0
K07738	4172.0
K07739	10.0
K06365	0.0
K06366	0.0
K06367	0.0
K10910	0.0
K10911	0.0
K04382	0.0
K10775	0.0
K02609	0.0
K02979	0.0
K02978	0.0
K06368	0.0
K02975	0.0
K02974	0.0
K02977	0.0
K02976	0.0
K03558	42.0
K03559	1659.0
K03550	5811.0
K03551	6080.0
K03552	0.0
K03553	7999.0
K03554	0.0
K03555	5996.0
K03556	2185.0
K03557	0.0
K01778	6173.0
K01779	355.0
K06369	0.0
K01772	54.0
K01770	5977.0
K01771	0.0
K01776	5890.0
K01777	85.0
K01774	0.0
K01775	8186.0
K05385	0.0
K05384	0.0
K05383	0.0
K05382	0.0
K05381	0.0
K08159	0.0
K14153	2.0
K14154	0.0
K14155	6594.0
K08152	0.0
K08156	1574.0
K08076	0.0
K12809	0.0
K05297	88.0
K03734	7518.0
K03735	247.0
K03736	247.0
K03737	6064.0
K03731	0.0
K03732	0.0
K03733	1702.0
K03738	3.0
K03739	34.0
K08139	0.0
K06994	33.0
K12660	0.0
K12661	0.0
K07450	0.0
K08719	0.0
K08717	0.0
K08715	0.0
K08714	0.0
K08713	0.0
K08710	0.0
K11311	0.0
K11312	0.0
K00141	0.0
K00146	0.0
K00411	0.0
K00412	0.0
K00145	11973.0
K00148	0.0
K14367	0.0
K14366	0.0
K08954	0.0
K08384	6749.0
K14369	0.0
K14368	0.0
K14091	1936.0
K14090	1946.0
K14093	0.0
K14092	0.0
K14095	0.0
K14094	0.0
K14097	0.0
K14096	0.0
K14099	0.0
K14098	0.0
K02848	0.0
K01541	0.0
K04712	0.0
K04711	0.0
K01545	0.0
K01547	4105.0
K01546	4105.0
K01548	3927.0
K04719	0.0
K04718	0.0
K02018	3576.0
K02019	477.0
K02016	9298.0
K02017	44.0
K02014	4977.0
K02015	12843.0
K02012	3118.0
K02013	9060.0
K02010	850.0
K02011	3023.0
K04515	0.0
K03943	0.0
K03941	42.0
K03940	0.0
K00313	21.0
K04060	0.0
K01608	1938.0
K08942	0.0
K08943	0.0
K08940	0.0
K08941	0.0
K08946	0.0
K08947	0.0
K08944	0.0
K08945	0.0
K03059	0.0
K13811	0.0
K13812	0.0
K13815	0.0
K13816	0.0
K13818	0.0
K13819	0.0
K03053	0.0
K03052	0.0
K03055	0.0
K03054	0.0
K03057	0.0
K03056	0.0
K06222	0.0
K11418	0.0
K11410	0.0
K11415	0.0
K00622	0.0
K00621	0.0
K00620	10234.0
K00627	326.0
K00626	5059.0
K00625	5684.0
K00624	0.0
K02805	1972.0
K02552	0.0
K02550	0.0
K02556	4313.0
K02803	0.0
K02554	0.0
K07280	0.0
K07281	0.0
K07282	5217.0
K07283	0.0
K07284	2179.0
K07285	0.0
K07286	0.0
K08217	4588.0
K07288	0.0
K07289	0.0
K07534	0.0
K07535	58.0
K07533	3375.0
K07822	0.0
K07823	0.0
K08699	0.0
K00088	7951.0
K00087	575.0
K00086	1980.0
K00082	19.0
K10239	0.0
K10238	0.0
K10231	276.0
K10230	0.0
K10233	0.0
K10232	0.0
K10235	0.0
K10234	0.0
K10237	0.0
K10236	0.0
K08353	0.0
K01970	0.0
K01971	283.0
K01972	6554.0
K01973	0.0
K01974	0.0
K01975	316.0
K01976	0.0
K07758	0.0
K05990	0.0
K07752	0.0
K07753	0.0
K07751	0.0
K13786	0.0
K07755	0.0
K07442	42.0
K08352	115.0
K07115	0.0
K07441	0.0
K07634	0.0
K07446	1.0
K07111	0.0
K07444	4292.0
K07445	0.0
K00647	0.0
K07449	0.0
K00641	1617.0
K00640	9124.0
K01289	0.0
K01282	0.0
K01283	0.0
K01280	0.0
K01281	34.0
K01286	436.0
K01284	3149.0
K02954	6057.0
K02952	6053.0
K02950	6050.0
K00155	0.0
K02959	6053.0
K00887	0.0
K00886	0.0
K00885	0.0
K00884	0.0
K00883	90.0
K00882	2078.0
K00881	52.0
K00880	569.0
K00053	5853.0
K14048	0.0
K01026	1571.0
K01756	6026.0
K01025	0.0
K01750	173.0
K01023	7.0
K01752	8404.0
K01753	59.0
K14583	0.0
K01758	6.0
K01759	7530.0
K09565	0.0
K09568	0.0
K08173	0.0
K08172	0.0
K02483	2156.0
K02482	0.0
K08177	191.0
K08176	0.0
K08175	0.0
K02486	0.0
K02489	0.0
K02488	85.0
K08178	0.0
K14138	136.0
K14136	0.0
K09713	0.0
K09714	0.0
K09715	0.0
K03532	0.0
K03533	0.0
K03530	9688.0
K03531	4863.0
K03536	6079.0
K03537	0.0
K03534	3993.0
K03535	0.0
K03538	0.0
K03539	0.0
K14451	0.0
K14450	0.0
K02225	0.0
K02224	7586.0
K02227	4023.0
K02226	4168.0
K02221	186.0
K14107	0.0
K02229	0.0
K02228	0.0
K14106	0.0
K00441	2.0
K03288	0.0
K03289	0.0
K03284	8067.0
K03285	0.0
K03286	0.0
K03287	1636.0
K03280	0.0
K03281	1660.0
K03282	5683.0
K00440	0.0
K13677	0.0
K12790	0.0
K09639	0.0
K12688	0.0
K12689	0.0
K12686	0.0
K12687	0.0
K12684	0.0
K12685	0.0
K12682	0.0
K12683	0.0
K12680	0.0
K11889	0.0
K08884	5632.0
K11085	3589.0
K11084	0.0
K11081	0.0
K11080	0.0
K11083	0.0
K11082	0.0
K11089	0.0
K08777	0.0
K08776	0.0
K06346	4394.0
K06347	0.0
K09824	0.0
K09825	6030.0
K09823	0.0
K09820	0.0
K10939	0.0
K10936	0.0
K10937	0.0
K10933	0.0
K06348	0.0
K09829	0.0
K11337	0.0
K11336	0.0
K11335	0.0
K11334	0.0
K11333	0.0
K11332	0.0
K11331	0.0
K11330	0.0
K00169	1407.0
K00164	0.0
K00166	0.0
K00167	0.0
K00161	326.0
K00162	326.0
K00163	0.0
K10689	0.0
K10680	0.0
K10681	0.0
K10682	0.0
K04083	4426.0
K04082	0.0
K04081	0.0
K04080	0.0
K04087	173.0
K04086	2.0
K04085	0.0
K04084	0.0
K04088	173.0
K01569	0.0
K01568	0.0
K01563	0.0
K01561	0.0
K01560	2248.0
K01567	0.0
K01565	0.0
K01564	0.0
K02038	6023.0
K02039	6024.0
K02030	11743.0
K02031	15774.0
K02032	16119.0
K02033	18258.0
K02034	20034.0
K02035	18931.0
K02036	6024.0
K02037	5817.0
K05556	0.0
K13658	0.0
K13659	0.0
K13656	0.0
K13657	0.0
K13654	0.0
K13655	10.0
K13652	1937.0
K13653	10544.0
K13650	0.0
K13651	0.0
K05555	0.0
K05552	0.0
K02057	8081.0
K05550	0.0
K05551	0.0
K12308	15018.0
K12306	0.0
K03073	5978.0
K03072	370.0
K03071	0.0
K03070	6054.0
K03077	138.0
K03076	6050.0
K03075	4862.0
K03074	426.0
K08965	58.0
K08967	0.0
K08961	19.0
K08963	3359.0
K13873	0.0
K13876	0.0
K13874	0.0
K13875	0.0
K06139	0.0
K06138	0.0
K06135	0.0
K06134	0.0
K06137	0.0
K06136	0.0
K06131	9540.0
K06133	3856.0
K06132	0.0
K02600	6053.0
K07389	0.0
K07388	0.0
K04747	0.0
K01516	6050.0
K09977	0.0
K07518	0.0
K07519	0.0
K11437	0.0
K07512	0.0
K07516	44.0
K10212	177.0
K10747	0.0
K10217	0.0
K10219	0.0
K10218	0.0
K10748	0.0
K01912	3317.0
K01913	0.0
K01910	193.0
K01911	58.0
K01916	79.0
K01917	0.0
K01914	5816.0
K01915	12426.0
K01918	2932.0
K01919	67.0
K07774	0.0
K07775	1398.0
K07776	89.0
K07777	1149.0
K07770	2.0
K07771	0.0
K07772	0.0
K07773	0.0
K07778	58.0
K01193	6334.0
K04340	0.0
K04341	0.0
K04342	0.0
K04343	0.0
K12986	0.0
K04691	0.0
K02931	4865.0
K02933	6053.0
K02935	6053.0
K02936	0.0
K02939	6053.0
K00205	0.0
K00204	0.0
K00207	0.0
K00206	0.0
K00201	0.0
K00200	0.0
K00203	0.0
K00202	0.0
K00209	0.0
K00208	1618.0
K01000	8045.0
K01001	0.0
K01002	274.0
K01003	3.0
K01004	0.0
K01005	191.0
K01006	5929.0
K01007	234.0
K01008	2011.0
K10855	0.0
K14115	0.0
K14116	0.0
K14441	5934.0
K14446	63.0
K14447	0.0
K14112	0.0
K14445	0.0
K08195	0.0
K08194	0.0
K14448	0.0
K08196	0.0
K08191	1574.0
K14119	0.0
K08193	0.0
K00702	1224.0
K10799	0.0
K03518	2770.0
K03519	154.0
K09719	0.0
K10856	0.0
K03516	0.0
K03517	3584.0
K02205	0.0
K02204	1.0
K02203	4777.0
K02201	0.0
K02200	0.0
K13714	0.0
K13461	0.0
K12518	0.0
K12519	0.0
K12517	0.0
K12514	0.0
K12515	0.0
K12512	0.0
K12513	0.0
K12510	5001.0
K12511	321.0
K07183	3281.0
K07182	85.0
K07181	2079.0
K07180	63.0
K07186	0.0
K07185	631.0
K07184	0.0
K09800	0.0
K09801	0.0
K09802	0.0
K09803	10.0
K09804	0.0
K09805	0.0
K09806	0.0
K09807	3742.0
K09808	3209.0
K09809	86.0
K10912	0.0
K10913	0.0
K10914	309.0
K10915	0.0
K10916	0.0
K10917	0.0
K11358	3823.0
K11355	0.0
K11354	0.0
K11357	0.0
K11356	0.0
K04069	18924.0
K04068	6538.0
K04065	0.0
K04064	0.0
K04067	0.0
K04066	6012.0
K04061	3264.0
K09716	1.0
K04063	0.0
K04062	0.0
K10006	0.0
K10007	0.0
K10004	0.0
K10005	0.0
K10002	0.0
K10003	0.0
K10000	0.0
K10001	0.0
K09717	0.0
K10008	0.0
K10009	0.0
K02491	0.0
K14588	0.0
K14581	0.0
K13678	31.0
K13679	0.0
K11633	0.0
K13670	0.0
K13671	0.0
K11987	0.0
K11636	0.0
K11634	0.0
K13582	0.0
K13583	0.0
K13580	0.0
K13581	0.0
K13586	0.0
K13587	0.0
K13584	0.0
K13585	0.0
K13588	0.0
K13589	0.0
K02052	197.0
K02053	199.0
K02050	9925.0
K02051	9433.0
K02056	4437.0
K05553	0.0
K02054	196.0
K02055	138.0
K02058	1914.0
K02059	0.0
K05558	0.0
K05559	0.0
K03895	0.0
K03894	0.0
K03897	0.0
K03896	0.0
K03891	0.0
K03890	0.0
K03893	0.0
K03892	7977.0
K02423	0.0
K05342	0.0
K05341	9.0
K12989	0.0
K12988	0.0
K02420	5301.0
K12981	0.0
K12980	0.0
K12983	0.0
K12982	0.0
K12985	0.0
K12984	0.0
K12987	0.0
K02426	1574.0
K13854	0.0
K03098	1574.0
K13853	97.0
K03095	34.0
K05344	0.0
K03091	16776.0
K03090	64.0
K03093	171.0
K03092	2300.0
K06113	0.0
K09632	0.0
K02429	3131.0
K06118	0.0
K05716	0.0
K04844	3.0
K11632	0.0
K11630	0.0
K11631	11.0
K11637	0.0
K11635	0.0
K11638	0.0
K11639	0.0
K07572	0.0
K07573	0.0
K07570	42.0
K07571	640.0
K07576	3997.0
K07577	0.0
K07574	4355.0
K07575	0.0
K07578	0.0
K07579	0.0
K11189	10396.0
K11184	2559.0
K11187	0.0
K11180	1.0
K11181	1.0
K11183	0.0
K10764	0.0
K10763	0.0
K10762	0.0
K01938	5933.0
K01939	7031.0
K01934	4499.0
K01935	1600.0
K01937	6076.0
K01930	0.0
K01932	0.0
K01933	7883.0
K07798	0.0
K07799	0.0
K07796	0.0
K07797	0.0
K07794	6.0
K07795	60.0
K07792	0.0
K07793	880.0
K07790	0.0
K07791	0.0
K06379	4351.0
K00968	1936.0
K06378	4302.0
K06377	0.0
K06376	0.0
K06375	0.0
K09814	0.0
K09813	0.0
K06372	0.0
K06371	0.0
K06370	0.0
K01249	0.0
K01246	3763.0
K01247	40.0
K01244	0.0
K01243	4121.0
K08919	0.0
K01241	0.0
K02919	2581.0
K02913	5834.0
K02912	0.0
K02911	6050.0
K02910	0.0
K02917	0.0
K02916	6053.0
K02915	0.0
K02914	6022.0
K00228	0.0
K00227	0.0
K00226	8750.0
K00224	0.0
K00223	0.0
K00222	0.0
K00221	0.0
K00220	0.0
K01798	0.0
K01799	56.0
K01068	0.0
K01069	309.0
K01062	0.0
K01791	4686.0
K01792	0.0
K01061	0.0
K01066	24.0
K01067	129.0
K01796	2.0
K01797	26.0
K05499	2052.0
K14468	0.0
K14469	0.0
K14465	0.0
K14466	0.0
K14467	0.0
K10834	0.0
K10833	0.0
K02266	0.0
K03793	0.0
K03790	1103.0
K03791	0.0
K03796	0.0
K03797	8891.0
K03794	0.0
K03795	0.0
K03798	12450.0
K03799	80.0
K13448	0.0
K12538	0.0
K12539	0.0
K12530	0.0
K12531	0.0
K12532	0.0
K12533	0.0
K12534	0.0
K12535	0.0
K12536	0.0
K12537	0.0
K03136	0.0
K09790	2268.0
K09791	42.0
K09792	42.0
K09793	1575.0
K09794	42.0
K09795	0.0
K09796	0.0
K09797	3573.0
K09798	42.0
K09799	0.0
K10972	0.0
K10973	0.0
K10977	6.0
K10974	2106.0
K10975	0.0
K10978	0.0
K10979	275.0
K06308	0.0
K00315	0.0
K09862	0.0
K06303	0.0
K09860	0.0
K09861	4582.0
K06306	519.0
K06307	0.0
K06305	36.0
K11373	0.0
K04047	106.0
K04046	0.0
K04045	2053.0
K04044	0.0
K04043	6402.0
K04042	970.0
K04041	3875.0
K04040	0.0
K02700	0.0
K04049	0.0
K04048	0.0
K02707	0.0
K02704	0.0
K02705	0.0
K10020	0.0
K10021	0.0
K10022	0.0
K10023	0.0
K10024	0.0
K10025	0.0
K10026	142.0
K10027	0.0
K13612	0.0
K13613	0.0
K13611	0.0
K13614	0.0
K13615	0.0
K05794	16.0
K05795	281.0
K05796	99.0
K05797	0.0
K05790	0.0
K05791	0.0
K05792	6.0
K05793	0.0
K05798	0.0
K05799	6949.0
K01474	0.0
K01477	0.0
K01476	0.0
K01471	0.0
K01470	4545.0
K01473	0.0
K13039	0.0
K01479	2.0
K01478	79.0
K05570	2080.0
K05571	2081.0
K05572	0.0
K05573	0.0
K02078	14512.0
K02079	0.0
K05576	0.0
K02074	34.0
K02075	34.0
K02076	180.0
K02077	43.0
K02071	3124.0
K02072	3162.0
K02073	3127.0
K03309	0.0
K03308	10959.0
K03305	1611.0
K03304	0.0
K03307	4419.0
K03306	2632.0
K03301	0.0
K03300	302.0
K03303	224.0
K03302	0.0
K06173	8888.0
K06175	0.0
K06174	0.0
K06177	1598.0
K06176	0.0
K06179	4355.0
K07680	1.0
K03867	0.0
K03838	0.0
K12053	0.0
K11618	1936.0
K11619	0.0
K11614	0.0
K11615	0.0
K11616	0.0
K11617	0.0
K11610	0.0
K11611	0.0
K11960	0.0
K11961	16.0
K02836	6015.0
K10565	0.0
K10564	0.0
K02837	4579.0
K10561	253.0
K10560	253.0
K10563	2544.0
K10562	0.0
K02838	6053.0
K06858	0.0
K02839	1936.0
K06859	148.0
K12700	220.0
K07558	0.0
K07559	2032.0
K07228	0.0
K07229	0.0
K07226	0.0
K07224	0.0
K07225	0.0
K07222	0.0
K07223	0.0
K07220	2527.0
K07221	0.0
K10709	834.0
K10708	0.0
K10701	0.0
K10703	0.0
K10702	0.0
K10704	0.0
K05984	0.0
K07537	0.0
K08652	0.0
K08651	0.0
K08658	0.0
K08659	149.0
K05982	42.0
K07451	0.0
K07453	0.0
K07452	0.0
K07455	284.0
K07454	0.0
K09707	2084.0
K07457	62.0
K09706	21.0
K07104	0.0
K00029	42.0
K00028	0.0
K00799	0.0
K00798	6319.0
K00797	2150.0
K00024	3233.0
K00795	0.0
K00026	0.0
K00021	0.0
K00020	94.0
K00023	0.0
K00022	0.0
K09017	0.0
K01269	4322.0
K09015	1622.0
K09014	3605.0
K09013	6216.0
K09011	1574.0
K09010	0.0
K01261	0.0
K01262	9644.0
K01263	3.0
K01264	0.0
K01265	9842.0
K01266	1974.0
K09018	0.0
K08227	0.0
K08226	0.0
K08225	0.0
K08224	59.0
K08223	19.0
K08222	0.0
K08221	1.0
K00249	0.0
K01790	5431.0
K00241	1618.0
K00240	1825.0
K00243	5418.0
K00242	42.0
K00245	0.0
K00244	1887.0
K00247	0.0
K00246	0.0
K01795	2066.0
K06983	0.0
K02799	0.0
K02798	151.0
K02791	155.0
K02790	0.0
K02793	1155.0
K02795	1532.0
K02794	1682.0
K02796	1434.0
K04564	1930.0
K04565	2371.0
K04566	1936.0
K04567	4018.0
K01040	115.0
K01041	0.0
K04562	1234.0
K04568	0.0
K01049	0.0
K02535	1617.0
K02242	70.0
K02536	1619.0
K02531	32.0
K02246	34.0
K02533	0.0
K02532	1.0
K02248	32.0
K02538	1.0
K00581	0.0
K13421	0.0
K01013	0.0
K15018	0.0
K15019	0.0
K03110	6050.0
K03111	9606.0
K03112	0.0
K03113	1574.0
K03116	1682.0
K03117	1.0
K03118	1635.0
K03119	0.0
K10919	0.0
K12552	0.0
K12553	0.0
K12551	0.0
K12556	0.0
K12554	0.0
K12555	67.0
K06892	0.0
K06893	1.0
K06890	269.0
K06891	0.0
K06896	3265.0
K06897	3683.0
K06894	0.0
K06895	160.0
K10954	0.0
K10956	0.0
K06899	0.0
K06328	37.0
K06329	0.0
K10952	0.0
K10953	0.0
K11395	0.0
K11391	0.0
K11390	0.0
K11392	42.0
K00499	0.0
K00494	0.0
K00495	0.0
K00496	0.0
K00491	0.0
K00492	0.0
K00493	0.0
K13591	0.0
K01467	1645.0
K13593	0.0
K13592	0.0
K04021	0.0
K04020	0.0
K04023	420.0
K04022	0.0
K04025	0.0
K04024	228.0
K04027	7.0
K04026	167.0
K04029	2501.0
K04028	2490.0
K07055	0.0
K07054	1.0
K07057	0.0
K07056	7669.0
K07051	0.0
K07050	3758.0
K07053	13109.0
K07052	12742.0
K07059	0.0
K07058	5613.0
K10040	81.0
K10041	235.0
K10046	0.0
K04799	0.0
K04798	0.0
K04793	0.0
K04792	0.0
K04791	0.0
K04790	0.0
K04797	0.0
K04796	0.0
K04795	0.0
K04794	0.0
K13638	0.0
K13639	0.0
K13634	0.0
K13635	0.0
K13636	0.0
K13637	0.0
K13630	0.0
K13631	0.0
K13632	0.0
K13633	0.0
K02042	2250.0
K05778	0.0
K05779	0.0
K05776	1555.0
K05541	0.0
K05774	0.0
K05775	0.0
K05772	2.0
K05773	2.0
K05540	609.0
K01459	0.0
K01458	0.0
K01457	16.0
K01455	6.0
K01454	0.0
K01453	0.0
K01452	0.0
K01451	408.0
K01450	0.0
K05518	0.0
K08070	347.0
K08071	0.0
K05516	11.0
K08077	86.0
K05515	5019.0
K13093	0.0
K11783	0.0
K12949	0.0
K12945	0.0
K12944	0.0
K12941	455.0
K12940	1.0
K12943	0.0
K12942	426.0
K14728	0.0
K14727	0.0
K11785	0.0
K00108	0.0
K13890	2.0
K13891	2.0
K13892	0.0
K13893	0.0
K13894	0.0
K13895	0.0
K13896	0.0
K06159	0.0
K06158	8879.0
K06153	6053.0
K06152	0.0
K06151	0.0
K06157	0.0
K06156	0.0
K06155	0.0
K06154	0.0
K03327	3191.0
K03326	46.0
K03325	213.0
K03324	9695.0
K03322	163.0
K03321	178.0
K03320	451.0
K03329	0.0
K03328	1611.0
K04802	0.0
K04801	0.0
K04800	0.0
K11948	0.0
K01505	0.0
K04756	0.0
K11940	0.0
K11941	0.0
K11942	0.0
K11943	0.0
K11944	0.0
K01507	6917.0
K11946	0.0
K11947	0.0
K01506	0.0
K01501	2.0
K01500	46.0
K01503	0.0
K06714	297.0
K04750	2001.0
K12789	0.0
K12788	0.0
K11526	0.0
K10810	0.0
K11522	0.0
K11523	0.0
K08675	0.0
K08676	0.0
K08677	0.0
K08679	0.0
K11521	0.0
K10547	300.0
K10546	305.0
K10545	117.0
K10544	6.0
K10543	12.0
K10542	3475.0
K10541	3477.0
K10540	3884.0
K10549	56.0
K10548	300.0
K14630	0.0
K11529	0.0
K00007	0.0
K00005	3324.0
K13444	0.0
K00003	4691.0
K00002	2125.0
K00001	2508.0
K01186	3681.0
K00009	150.0
K00008	5194.0
K10726	0.0
K10725	0.0
K08246	0.0
K00263	36.0
K00262	7495.0
K00261	58.0
K00260	42.0
K00266	20204.0
K00265	1640.0
K01200	339.0
K01201	4099.0
K01206	20932.0
K01207	1887.0
K01205	1555.0
K01208	0.0
K01209	16329.0
K06167	1684.0
K00917	2512.0
K00912	1617.0
K00919	5983.0
K02519	5964.0
K02518	6050.0
K02517	1617.0
K02511	0.0
K02510	121.0
K13409	0.0
K13408	0.0
K03179	1619.0
K03170	0.0
K03177	6053.0
K12574	4421.0
K12570	0.0
K12573	5978.0
K11009	0.0
K11008	0.0
K11005	0.0
K11004	0.0
K11007	0.0
K11006	0.0
K11003	0.0
K08296	42.0
K08297	1.0
K08295	0.0
K02634	0.0
K02635	0.0
K10622	0.0
K07693	29.0
K07692	0.0
K07691	0.0
K07690	0.0
K07697	0.0
K07696	1946.0
K07695	0.0
K07694	8.0
K07699	2562.0
K07698	0.0
K07079	6376.0
K07078	233.0
K07077	0.0
K07076	447.0
K07075	1209.0
K07074	140.0
K07073	0.0
K07072	0.0
K07071	44.0
K07070	0.0
K14584	0.0
K11620	0.0
K09190	0.0
K11623	0.0
K05759	0.0
K08589	0.0
K11625	0.0
K11995	0.0
K01439	5169.0
K01438	1685.0
K01431	0.0
K01430	1955.0
K01433	0.0
K01432	0.0
K01434	0.0
K01437	0.0
K01436	2728.0
K05539	0.0
K14520	0.0
K12963	0.0
K12962	0.0
K12961	0.0
K12960	4272.0
K14749	0.0
K14748	0.0
K02972	0.0
K14743	0.0
K14742	5699.0
K14745	0.0
K14744	0.0
K14747	0.0
K14746	0.0
K02167	0.0
K02164	0.0
K02160	1321.0
K02168	36.0
K02169	1598.0
K10931	0.0
K03341	0.0
K03340	4144.0
K03343	0.0
K03342	0.0
K03346	70.0
K12299	0.0
K12291	0.0
K12290	0.0
K12293	0.0
K12292	0.0
K12295	0.0
K12294	0.0
K12297	0.0
K12368	0.0
K11922	0.0
K11923	0.0
K11920	0.0
K11921	0.0
K11926	0.0
K11927	275.0
K11924	20.0
K11925	0.0
K11928	1833.0
K13181	0.0
K13219	0.0
K07262	0.0
K07263	1574.0
K07260	5248.0
K07261	0.0
K07266	0.0
K07267	0.0
K07264	42.0
K07265	0.0
K07268	0.0
K07269	0.0
K01155	1412.0
K04478	0.0
K04479	0.0
K10528	0.0
K14952	0.0
K07486	4.0
K07487	0.0
K07484	277.0
K07485	0.0
K07482	0.0
K07483	4260.0
K07480	0.0
K07481	79.0
K07488	0.0
K07489	0.0
K11210	0.0
K11211	0.0
K11212	0.0
K11214	1938.0
K11216	6.0
K06300	0.0
K00061	0.0
K00060	124.0
K06301	0.0
K00065	485.0
K00064	0.0
K00067	9804.0
K00066	0.0
K00069	0.0
K00068	275.0
K06304	0.0
K08262	0.0
K08261	0.0
K08260	0.0
K08265	0.0
K08264	0.0
K00288	0.0
K00285	0.0
K00284	3843.0
K00287	5818.0
K00286	7945.0
K00281	1574.0
K00280	0.0
K00283	2194.0
K00282	2194.0
K08088	0.0
K14198	0.0
K14199	0.0
K03452	0.0
K14194	0.0
K14195	0.0
K14196	0.0
K14197	0.0
K14192	0.0
K14193	0.0
K01880	5965.0
K01881	8001.0
K01883	6053.0
K01885	5920.0
K04618	0.0
K01887	8026.0
K01224	1146.0
K01889	6053.0
K01226	2097.0
K01227	36.0
K01220	33.0
K01222	441.0
K01223	3149.0
K02759	1777.0
K02755	0.0
K02757	4038.0
K02756	0.0
K14998	0.0
K02750	116.0
K02753	0.0
K02752	0.0
K00939	6053.0
K00938	34.0
K00937	6169.0
K00936	21073.0
K00935	0.0
K00934	0.0
K00933	0.0
K00932	0.0
K00931	6111.0
K00930	11982.0
K01089	1574.0
K01080	0.0
K01081	3595.0
K01082	0.0
K01083	0.0
K01084	0.0
K01085	0.0
K01087	0.0
K02571	0.0
K02570	10.0
K02573	52.0
K02572	0.0
K02575	53.0
K02574	254.0
K07780	0.0
K03488	2995.0
K03489	33.0
K03482	0.0
K03483	115.0
K03480	242.0
K03481	346.0
K03486	2094.0
K03487	0.0
K03484	3979.0
K03485	0.0
K02287	0.0
K02286	0.0
K02285	0.0
K02284	0.0
K02283	5704.0
K02282	11.0
K02281	0.0
K02280	0.0
K02289	0.0
K02288	0.0
K03626	0.0
K03627	0.0
K03624	9766.0
K03625	6053.0
K03151	4435.0
K03620	55.0
K03153	0.0
K08869	0.0
K03628	5366.0
K03629	6012.0
K09738	0.0
K09739	0.0
K09736	0.0
K09737	0.0
K09735	0.0
K09732	0.0
K09733	0.0
K09730	0.0
K09731	0.0
K09888	4154.0
K09889	0.0
K09880	0.0
K09882	0.0
K09883	0.0
K09884	0.0
K09887	0.0
K11027	0.0
K11026	0.0
K11025	0.0
K11024	0.0
K07679	0.0
K07678	0.0
K11021	0.0
K11020	0.0
K07675	0.0
K07674	0.0
K07676	0.0
K07671	0.0
K07670	0.0
K07673	0.0
K07672	0.0
K01117	0.0
K12048	0.0
K07019	0.0
K07018	0.0
K07011	5571.0
K07010	3068.0
K07013	1.0
K07012	3864.0
K07015	4256.0
K07014	0.0
K07017	105.0
K07016	44.0
K10084	0.0
K08372	187.0
K05884	177.0
K05885	2133.0
K05886	0.0
K05887	0.0
K05880	0.0
K05881	0.0
K05882	0.0
K05883	0.0
K08902	0.0
K05739	98.0
K05888	0.0
K05889	0.0
K08903	0.0
K00547	105.0
K00544	0.0
K00545	0.0
K00542	0.0
K00543	0.0
K00540	9578.0
K00548	8654.0
K00549	2051.0
K01145	0.0
K01412	0.0
K01147	0.0
K01417	2335.0
K00038	0.0
K01143	0.0
K01142	4398.0
K01419	77.0
K00788	6965.0
K00789	6831.0
K12502	0.0
K14762	0.0
K14761	4346.0
K06195	0.0
K03819	0.0
K03818	0.0
K03814	0.0
K03817	4.0
K03816	2338.0
K03811	2241.0
K03810	6.0
K03813	59.0
K11908	0.0
K11909	0.0
K11904	0.0
K11905	0.0
K11906	0.0
K11907	0.0
K11900	0.0
K11901	0.0
K11902	0.0
K11903	0.0
K10986	4.0
K13238	0.0
K13239	0.0
K13797	0.0
K07248	1095.0
K13796	0.0
K07244	0.0
K07245	0.0
K07246	145.0
K07240	13089.0
K07241	0.0
K07242	0.0
K07243	0.0
K01268	0.0
K05296	0.0
K02821	2357.0
K09016	0.0
K09945	0.0
K09944	0.0
K09947	0.0
K09946	0.0
K09941	0.0
K09940	36.0
K09943	0.0
K09942	44.0
K09949	42.0
K09948	0.0
K10851	0.0
K10850	0.0
K03666	549.0
K03667	77.0
K03196	0.0
K03665	5998.0
K11275	0.0
K06012	3249.0
K00048	3716.0
K10857	0.0
K09773	89.0
K00043	0.0
K00042	2472.0
K00041	2255.0
K00040	2318.0
K00046	7528.0
K00733	0.0
K00044	0.0
K06011	0.0
K09012	0.0
K06016	247.0
K06017	0.0
K06014	0.0
K06015	1988.0
K06019	48.0
K01075	0.0
K12221	0.0
K06444	0.0
K04632	0.0
K14977	18.0
K14974	0.0
K00958	0.0
K00951	7687.0
K00950	1681.0
K00952	15.0
K00955	1119.0
K00954	6053.0
K00957	1232.0
K00956	1219.0
K00590	1.0
K02777	151.0
K02775	473.0
K02774	605.0
K02773	529.0
K02771	87.0
K02770	2327.0
K02779	152.0
K02778	0.0
K01606	0.0
K01607	4276.0
K01604	0.0
K01605	0.0
K01602	0.0
K01601	0.0
K03750	225.0
K01609	5574.0
K02553	0.0
K02804	2455.0
K02551	1555.0
K02806	59.0
K02557	5876.0
K02800	288.0
K05275	0.0
K02802	0.0
K13300	0.0
K02558	0.0
K02809	0.0
K02808	0.0
K03600	0.0
K03601	6015.0
K03602	5960.0
K03603	0.0
K03604	2119.0
K03605	44.0
K03606	0.0
K03607	0.0
K03608	5322.0
K03609	6254.0
K06078	0.0
K06079	0.0
K09710	6015.0
K09711	0.0
K09712	0.0
K06073	0.0
K06074	0.0
K06075	0.0
K06076	62.0
K06077	0.0
K06382	2160.0
K06383	875.0
K06380	0.0
K06381	3637.0
K06386	36.0
K06387	2392.0
K06384	207.0
K06385	4093.0
K06388	0.0
K06389	0.0
K12466	0.0
K12468	0.0
K07657	42.0
K07656	0.0
K07655	0.0
K07654	0.0
K07653	0.0
K07652	239.0
K07651	1.0
K07650	18.0
K07659	42.0
K07658	5893.0
K11041	85.0
K11040	0.0
K11043	0.0
K11042	0.0
K11045	0.0
K11044	0.0
K11047	0.0
K11046	0.0
K11049	0.0
K11048	0.0
K07387	1574.0
K07386	1704.0
K06926	6172.0
K06927	20.0
K06924	0.0
K06925	6053.0
K06922	0.0
K06923	4340.0
K06920	141.0
K06921	2993.0
K06928	158.0
K06929	90.0
K07033	5663.0
K07032	7.0
K07031	2116.0
K07030	3289.0
K07037	1602.0
K07035	3766.0
K07034	45.0
K07039	0.0
K07038	100.0
K10829	0.0
K00384	12374.0
K00385	219.0
K00386	0.0
K00387	0.0
K00380	0.0
K00381	0.0
K00382	4557.0
K00383	0.0
K00389	0.0
K01387	0.0
K01385	0.0
K01389	0.0
K09158	42.0
K09159	42.0
K09156	0.0
K09157	4317.0
K09154	0.0
K09155	406.0
K09152	0.0
K09153	2196.0
K09150	0.0
K09151	44.0
K05970	3525.0
K05714	0.0
K05715	0.0
K05710	0.0
K05711	0.0
K05712	0.0
K05713	0.0
K00560	5607.0
K00561	0.0
K00563	427.0
K00564	114.0
K00566	7526.0
K00567	4811.0
K00568	0.0
K00569	0.0
K05575	0.0
K01169	0.0
K01167	0.0
K01166	0.0
K05577	0.0
K01163	1121.0
K01161	0.0
K01160	0.0
K05578	0.0
K05579	0.0
K08092	403.0
K08093	15.0
K08094	435.0
K08095	0.0
K08096	0.0
K08097	1.0
K02254	0.0
K02255	0.0
K01743	0.0
K02251	1.0
K02061	0.0
K01741	0.0
K02060	0.0
K00114	0.0
K02122	4637.0
K02123	6221.0
K02120	6224.0
K02121	4836.0
K02124	6226.0
K03837	0.0
K03836	0.0
K03835	0.0
K03834	0.0
K03833	338.0
K03832	1702.0
K03831	0.0
K03830	2305.0
K00443	0.0
K03839	1575.0
K02067	42.0
K10189	4247.0
K13038	7371.0
K13787	91.0
K13788	0.0
K13789	13948.0
K10188	5420.0
K12255	0.0
K12254	0.0
K12257	5378.0
K12256	0.0
K12251	1178.0
K12250	0.0
K12253	0.0
K12252	0.0
K13252	22.0
K13256	4.0
K13255	0.0
K12079	0.0
K12078	0.0
K12071	0.0
K12070	0.0
K12073	0.0
K12072	0.0
K09912	0.0
K06236	0.0
K06237	0.0
K05519	0.0
K09914	0.0
K11788	0.0
K11782	0.0
K11780	0.0
K11781	0.0
K11787	0.0
K11784	0.0
K11530	0.0
K12787	0.0
K12786	0.0
K12785	0.0
K12784	0.0
K06718	0.0
K09969	0.0
K09968	0.0
K09967	2025.0
K09966	0.0
K09965	0.0
K09964	0.0
K09963	387.0
K09962	0.0
K09961	0.0
K09960	0.0
K11527	19.0
K11524	0.0
K11525	0.0
K11250	0.0
K11253	0.0
K11258	0.0
K11528	0.0
K00713	0.0
K00712	12.0
K10780	0.0
K10783	86.0
K10125	0.0
K10124	0.0
K10126	0.0
K10121	31.0
K10123	0.0
K10122	31.0
K04652	2248.0
K04653	2048.0
K04651	4225.0
K04656	2050.0
K04654	2050.0
K04655	2174.0
K00973	5769.0
K00972	1177.0
K00971	3690.0
K00970	1618.0
K00975	12250.0
K00974	13370.0
K00979	1797.0
K00978	139.0
K14954	0.0
K14955	0.0
K14956	0.0
K06178	2414.0
K01596	249.0
K01597	34.0
K01594	0.0
K01595	3.0
K01592	0.0
K01593	0.0
K01590	0.0
K01591	5944.0
K01598	0.0
K01599	15552.0
K02711	0.0
K02710	0.0
K02713	0.0
K02712	0.0
K02714	0.0
K02717	0.0
K02716	0.0
K02719	0.0
K02718	0.0
K03449	1938.0
K03446	1617.0
K03444	0.0
K03445	0.0
K03442	5971.0
K01620	5244.0
K01621	185.0
K01622	0.0
K01623	2058.0
K01624	11981.0
K01625	10845.0
K01626	3774.0
K01627	1617.0
K01628	4601.0
K01629	1941.0
K05299	1.0
K02829	0.0
K02828	0.0
K02827	0.0
K02826	0.0
K02825	179.0
K02824	4282.0
K02823	5939.0
K02822	2567.0
K03198	0.0
K03199	0.0
K03668	0.0
K03669	0.0
K03190	1955.0
K03191	2.0
K03660	6286.0
K03194	0.0
K03195	0.0
K03664	6053.0
K03197	0.0
K09772	4348.0
K06013	36.0
K09770	56.0
K09771	0.0
K09776	0.0
K09777	3775.0
K09774	42.0
K09775	2676.0
K09778	268.0
K09779	3232.0
K06269	0.0
K06323	0.0
K11624	0.0
K02991	0.0
K02990	5864.0
K02624	0.0
K02240	72.0
K08282	0.0
K12440	0.0
K12441	0.0
K12442	0.0
K12443	0.0
K12444	0.0
K12445	0.0
K12449	0.0
K02247	0.0
K07637	0.0
K07636	6041.0
K07639	0.0
K07638	0.0
K11069	2695.0
K11068	4378.0
K11063	0.0
K11062	0.0
K11061	0.0
K11060	0.0
K11066	0.0
K11065	1656.0
K06900	0.0
K06901	4950.0
K06902	1603.0
K06903	84.0
K06904	206.0
K06905	270.0
K06906	196.0
K06907	390.0
K06908	271.0
K06909	4.0
K10821	0.0
K05905	0.0
K05904	0.0
K05906	0.0
K05900	0.0
K05903	1.0
K01406	0.0
K05909	0.0
K05908	0.0
K00368	0.0
K00369	0.0
K00366	364.0
K00367	0.0
K00364	34.0
K00365	0.0
K00362	1.0
K00363	0.0
K00360	0.0
```
