## Extended Data File 1 for "Diet induces reproducible alterations in the mouse and human gut microbiome": ERS795068_ERR986383.picrust

```
# Constructed from biom file
#OTU ID	ERR986383
K01365	0.0
K01364	0.0
K01361	2.0
K01360	0.0
K01362	2411.0
K02249	0.0
K05841	0.0
K05844	0.0
K05845	23.0
K05846	3618.0
K05847	3526.0
K00508	0.0
K00500	0.0
K00507	0.0
K00504	0.0
K00505	0.0
K12521	0.0
K01101	1322.0
K01103	0.0
K12520	0.0
K01104	10558.0
K05592	2897.0
K05593	1773.0
K05590	0.0
K05591	0.0
K05596	0.0
K05597	0.0
K05594	0.0
K05595	21.0
K05599	0.0
K11964	0.0
K11962	0.0
K14540	3967.0
K12529	0.0
K12528	0.0
K06353	0.0
K02456	959.0
K02457	0.0
K02454	0.0
K02455	0.0
K02452	0.0
K02453	0.0
K02450	0.0
K02103	1065.0
K08138	8.0
K02108	4026.0
K02109	4927.0
K02458	0.0
K02459	0.0
K08137	0.0
K03851	0.0
K03850	0.0
K03852	0.0
K03855	1.0
K03856	4509.0
K13018	0.0
K13019	0.0
K13010	0.0
K13011	0.0
K13012	272.0
K13013	0.0
K13014	0.0
K13015	22.0
K13016	0.0
K13017	0.0
K08566	0.0
K08567	2.0
K13274	0.0
K13275	856.0
K13276	0.0
K13277	0.0
K03275	0.0
K03274	0.0
K03277	0.0
K03276	0.0
K03271	2073.0
K03270	1091.0
K03273	352.0
K03272	820.0
K03279	0.0
K03278	0.0
K11022	0.0
K12277	0.0
K12276	0.0
K12270	31.0
K11058	0.0
K12279	0.0
K12278	0.0
K07557	0.0
K07550	0.0
K07552	219.0
K06319	0.0
K09909	0.0
K09908	0.0
K12051	0.0
K12050	0.0
K12057	0.0
K12056	0.0
K06221	0.0
K09900	0.0
K09903	4213.0
K09902	0.0
K09904	0.0
K09907	0.0
K09906	0.0
K11501	0.0
K03234	0.0
K00773	4063.0
K00772	2.0
K00777	0.0
K00776	0.0
K06313	119.0
K06315	0.0
K05574	0.0
K10201	0.0
K07176	0.0
K07177	436.0
K07174	0.0
K07175	118.0
K07172	6.0
K07173	2658.0
K07170	588.0
K07171	7034.0
K07178	0.0
K07179	0.0
K00195	0.0
K00194	859.0
K00197	880.0
K00196	0.0
K00191	0.0
K00190	1.0
K00193	0.0
K00192	0.0
K00198	2271.0
K06405	3489.0
K10109	922.0
K10108	2500.0
K10107	0.0
K01828	0.0
K01829	0.0
K01826	0.0
K01825	0.0
K01822	1.0
K01823	436.0
K01820	0.0
K01821	438.0
K00999	0.0
K00998	1291.0
K00995	7407.0
K00997	1599.0
K00996	18.0
K00991	4446.0
K00990	0.0
K00992	0.0
K11028	0.0
K02622	718.0
K02625	0.0
K03564	2506.0
K13489	0.0
K13488	0.0
K13483	0.0
K13482	0.0
K13481	0.0
K13480	0.0
K13487	0.0
K13486	0.0
K14680	0.0
K14681	0.0
K14682	0.0
K08358	15.0
K08357	15.0
K08356	0.0
K08355	0.0
K03469	3791.0
K03462	0.0
K03464	0.0
K03465	1718.0
K03466	4222.0
K01648	0.0
K01649	4788.0
K01643	712.0
K01640	1038.0
K01641	436.0
K01646	205.0
K01647	3948.0
K01644	713.0
K02597	0.0
K02626	1.0
K02595	0.0
K02594	981.0
K02593	0.0
K02592	119.0
K02591	237.0
K02590	1042.0
K02598	1023.0
K02849	0.0
K14061	0.0
K14062	0.0
K14063	0.0
K14064	0.0
K14065	0.0
K14067	0.0
K02841	0.0
K02840	128.0
K02843	7.0
K02844	0.0
K02847	0.0
K02846	0.0
K02102	0.0
K09758	874.0
K06039	0.0
K06034	0.0
K06036	0.0
K06037	0.0
K06032	0.0
K01581	208.0
K02702	0.0
K02659	0.0
K13490	0.0
K13491	0.0
K03644	231.0
K03645	0.0
K03646	0.0
K03647	357.0
K03640	1.0
K03641	0.0
K03642	0.0
K03643	0.0
K03648	3563.0
K03649	25.0
K06694	0.0
K11814	0.0
K12428	0.0
K12429	0.0
K12422	0.0
K12423	0.0
K12420	0.0
K12421	0.0
K12426	0.0
K12427	0.0
K12424	0.0
K12425	0.0
K07349	0.0
K07348	0.0
K05380	0.0
K07345	0.0
K07344	0.0
K07347	0.0
K07346	0.0
K07341	1091.0
K07340	0.0
K07343	931.0
K07342	0.0
K06968	0.0
K06969	5717.0
K06962	982.0
K06963	0.0
K06960	3803.0
K06961	0.0
K06966	607.0
K06967	3966.0
K06964	0.0
K06965	0.0
K08995	0.0
K08994	0.0
K08997	0.0
K08996	19.0
K08990	0.0
K08993	0.0
K08992	0.0
K08999	23.0
K08998	3066.0
K08344	0.0
K08345	0.0
K08346	0.0
K14940	0.0
K02724	0.0
K08349	0.0
K11815	0.0
K05929	0.0
K05928	0.0
K05927	0.0
K05924	0.0
K05922	0.0
K05921	0.0
K00349	231.0
K00698	0.0
K00340	232.0
K00341	232.0
K00690	1146.0
K00343	232.0
K00344	1.0
K00697	7.0
K00346	231.0
K00347	231.0
K09116	828.0
K09117	3232.0
K05337	2583.0
K09118	13.0
K09119	0.0
K02106	83.0
K05823	1146.0
K05820	0.0
K05826	0.0
K05827	0.0
K02100	0.0
K02101	0.0
K00524	0.0
K00525	4885.0
K00526	2188.0
K00527	6512.0
K00520	0.0
K00522	0.0
K00523	0.0
K02451	0.0
K00528	3730.0
K00529	0.0
K00025	0.0
K14215	0.0
K14213	0.0
K03453	240.0
K00796	2469.0
K05339	1.0
K00027	4241.0
K00794	2482.0
K00793	2382.0
K01347	286.0
K01346	0.0
K01344	0.0
K01343	0.0
K00791	4219.0
K01340	0.0
K00790	6615.0
K02694	0.0
K02696	0.0
K02697	0.0
K02690	0.0
K02691	15.0
K02692	0.0
K02693	0.0
K02698	0.0
K02699	0.0
K00836	0.0
K00837	2326.0
K00835	0.0
K00832	986.0
K00833	305.0
K00830	0.0
K00831	3188.0
K00839	1225.0
K04335	0.0
K04334	0.0
K01120	0.0
K01126	5059.0
K04333	0.0
K01129	2681.0
K01128	0.0
K04339	0.0
K04338	0.0
K02470	6584.0
K02471	0.0
K02472	4.0
K02473	0.0
K02474	1044.0
K02475	1.0
K02476	1.0
K02477	2897.0
K02478	857.0
K02479	1.0
K09019	0.0
K01267	1913.0
K13074	0.0
K13075	0.0
K11441	0.0
K14055	0.0
K13299	0.0
K13292	4055.0
K14057	0.0
K14056	0.0
K02856	7.0
K02585	164.0
K12211	0.0
K12210	0.0
K12213	0.0
K12212	0.0
K12215	0.0
K02854	0.0
K12217	0.0
K12216	0.0
K12219	0.0
K12218	0.0
K02855	0.0
K08692	0.0
K08693	1.0
K08690	0.0
K08691	0.0
K08696	0.0
K08697	0.0
K11748	0.0
K11749	4203.0
K11746	0.0
K11747	0.0
K11744	0.0
K11745	0.0
K11742	0.0
K11743	842.0
K11740	0.0
K11741	1158.0
K13920	100.0
K13921	0.0
K13922	1032.0
K13923	0.0
K13924	0.0
K13925	0.0
K13926	0.0
K13927	218.0
K13928	0.0
K13929	2.0
K09923	0.0
K09922	231.0
K06201	2420.0
K06200	1674.0
K06207	3385.0
K06206	1140.0
K06205	0.0
K09924	0.0
K09929	0.0
K06208	97.0
K00759	4341.0
K00758	0.0
K00752	0.0
K00757	2909.0
K00756	2594.0
K00754	5041.0
K06001	1326.0
K05557	0.0
K09766	239.0
K05554	0.0
K07475	0.0
K07150	2495.0
K07151	0.0
K07152	0.0
K07153	0.0
K07154	364.0
K07155	0.0
K07156	0.0
K07157	0.0
K07406	3121.0
K07407	5634.0
K07404	3092.0
K07405	231.0
K07402	3867.0
K07403	2.0
K07400	0.0
K07401	0.0
K01808	5258.0
K01809	3148.0
K01800	0.0
K01801	0.0
K01802	1995.0
K01803	4190.0
K01804	1092.0
K01805	1248.0
K01807	1336.0
K09718	0.0
K14668	0.0
K14669	0.0
K14666	0.0
K14667	0.0
K01664	1143.0
K01665	1083.0
K01666	997.0
K01667	376.0
K01660	0.0
K01661	310.0
K01662	3536.0
K01663	0.0
K01668	0.0
K01669	1.0
K02863	4213.0
K02862	0.0
K02860	4185.0
K02867	4213.0
K02866	0.0
K02864	4052.0
K02869	0.0
K05362	0.0
K05365	0.0
K03402	3217.0
K03403	0.0
K03400	0.0
K03406	19645.0
K03407	3272.0
K03404	0.0
K03405	0.0
K03408	5997.0
K03409	103.0
K02315	4733.0
K02314	4226.0
K02317	0.0
K02316	4193.0
K02313	4216.0
K02312	0.0
K02319	0.0
K12405	0.0
K12152	0.0
K12151	0.0
K07091	0.0
K07090	6905.0
K07093	0.0
K07092	0.0
K07095	5986.0
K07094	0.0
K07097	0.0
K07096	0.0
K07099	1617.0
K07098	6759.0
K11175	4060.0
K11174	0.0
K11177	0.0
K11176	0.0
K11173	0.0
K11179	1.0
K11178	0.0
K00322	0.0
K00320	0.0
K00321	0.0
K00326	0.0
K00324	0.0
K00325	0.0
K00329	0.0
K05945	0.0
K05944	0.0
K05947	0.0
K05946	943.0
K06944	0.0
K06945	0.0
K06946	0.0
K06415	119.0
K06940	2093.0
K06941	4121.0
K06942	4213.0
K06943	0.0
K10806	0.0
K10807	0.0
K10804	0.0
K10805	0.0
K06948	468.0
K06949	5894.0
K06418	21.0
K09138	22.0
K09139	0.0
K09134	874.0
K09135	0.0
K09136	2.0
K09137	23.0
K09130	0.0
K09131	16.0
K09132	827.0
K09133	0.0
K05808	4884.0
K05809	0.0
K05804	820.0
K05805	0.0
K05806	0.0
K05807	231.0
K05800	0.0
K05801	0.0
K05802	0.0
K05803	0.0
K01044	0.0
K01045	0.0
K01046	35.0
K02068	41.0
K04561	0.0
K01042	1917.0
K05568	2450.0
K05567	928.0
K14273	0.0
K14275	0.0
K14274	45.0
K02062	0.0
K05245	0.0
K05564	0.0
K01048	485.0
K02066	231.0
K01322	230.0
K01325	0.0
K02065	231.0
K01326	0.0
K05560	0.0
K02243	486.0
K08930	0.0
K02679	0.0
K02676	0.0
K02674	0.0
K02675	0.0
K02672	0.0
K02241	103.0
K02670	0.0
K02671	0.0
K00810	0.0
K00811	1093.0
K00812	1251.0
K00813	0.0
K00814	0.0
K00817	4931.0
K00818	533.0
K00819	0.0
K02530	48.0
K02245	486.0
K02244	436.0
K01499	0.0
K01498	0.0
K01493	5069.0
K01492	96.0
K01491	8786.0
K01497	0.0
K01496	111.0
K01495	3098.0
K01494	849.0
K02418	2798.0
K02419	3178.0
K14492	0.0
K02412	3117.0
K02413	3166.0
K02410	3178.0
K02411	2095.0
K02416	3178.0
K02417	3316.0
K02414	999.0
K02415	864.0
K00120	0.0
K00121	13.0
K00430	0.0
K13058	0.0
K13059	0.0
K13727	287.0
K13057	0.0
K13722	0.0
K13051	0.0
K13052	1706.0
K00435	0.0
K12054	0.0
K03239	0.0
K03238	0.0
K03231	0.0
K03230	0.0
K03232	0.0
K12059	0.0
K03237	0.0
K03236	0.0
K12058	0.0
K12239	0.0
K12238	0.0
K12235	0.0
K12234	182.0
K13942	0.0
K13940	1851.0
K13941	0.0
K12097	0.0
K12096	0.0
K12095	0.0
K12094	0.0
K12093	0.0
K12092	0.0
K12091	0.0
K12090	0.0
K12099	0.0
K12098	0.0
K06356	0.0
K05992	4.0
K03540	0.0
K06331	1023.0
K06330	0.0
K07138	4112.0
K07139	2793.0
K11811	0.0
K07132	282.0
K07133	8575.0
K07130	3301.0
K07131	0.0
K07137	6606.0
K07134	0.0
K07135	0.0
K01860	0.0
K01866	4214.0
K01867	4213.0
K01865	0.0
K01868	5067.0
K01869	4213.0
K06140	0.0
K04766	0.0
K04767	30.0
K04764	7.0
K04762	231.0
K04763	5809.0
K04760	0.0
K04761	49.0
K04768	0.0
K04769	3330.0
K08313	29.0
K08312	0.0
K08311	286.0
K08310	0.0
K08317	288.0
K08316	1911.0
K08315	0.0
K08314	956.0
K05149	0.0
K08319	0.0
K08318	0.0
K06339	0.0
K14648	0.0
K14392	5.0
K14393	0.0
K14645	0.0
K14647	0.0
K01689	5251.0
K01686	3591.0
K01687	6189.0
K01684	946.0
K01685	5002.0
K01682	0.0
K01681	4073.0
K05308	0.0
K02889	0.0
K02888	4211.0
K02885	0.0
K02884	4213.0
K02887	4210.0
K02886	4213.0
K02881	4213.0
K02883	0.0
K13743	0.0
K02086	440.0
K02081	988.0
K02080	0.0
K02083	892.0
K02082	922.0
K13831	0.0
K03428	0.0
K03429	4143.0
K03424	5242.0
K03935	0.0
K03932	6.0
K03933	288.0
K03930	1971.0
K03931	1.0
K02339	0.0
K02338	4216.0
K02337	4204.0
K02336	0.0
K02335	5033.0
K02334	2172.0
K02330	0.0
K03688	2093.0
K03689	0.0
K03680	45.0
K03683	0.0
K03684	15.0
K03685	4213.0
K03686	7752.0
K03687	4107.0
K07301	3108.0
K07300	0.0
K07303	0.0
K07302	0.0
K07305	419.0
K07304	755.0
K07307	151.0
K07306	60.0
K07309	15.0
K07308	61.0
K02617	0.0
K02610	0.0
K02963	4213.0
K02612	0.0
K02961	4065.0
K09686	16184.0
K09687	31078.0
K09684	50.0
K09685	1402.0
K09682	0.0
K09683	0.0
K09680	0.0
K09681	0.0
K09688	0.0
K09689	0.0
K05962	0.0
K05961	0.0
K05967	857.0
K05966	136.0
K11159	0.0
K05964	134.0
K05968	0.0
K11152	0.0
K00309	0.0
K00658	7.0
K00304	0.0
K00305	0.0
K00654	0.0
K00655	7108.0
K00652	233.0
K00301	0.0
K00302	821.0
K00303	1.0
K10828	0.0
K06431	0.0
K06432	0.0
K06433	0.0
K06434	2.0
K06436	975.0
K06437	0.0
K10820	45.0
K06439	0.0
K10822	0.0
K10823	0.0
K10826	0.0
K09167	288.0
K06322	0.0
K14117	0.0
K14259	0.0
K14257	0.0
K01308	316.0
K01303	885.0
K01301	0.0
K01305	35.0
K01304	1429.0
K02658	0.0
K00672	0.0
K02650	2411.0
K02651	7.0
K02652	3411.0
K02653	4048.0
K02654	8817.0
K05687	0.0
K02656	0.0
K05685	0.0
K00878	3677.0
K00879	58.0
K00872	1679.0
K00873	4219.0
K00870	0.0
K00876	4769.0
K00877	0.0
K00874	4919.0
K00875	0.0
K04487	8118.0
K04486	6131.0
K04485	4069.0
K04484	0.0
K04483	0.0
K04482	0.0
K04480	0.0
K04488	4784.0
K12049	0.0
K13693	0.0
K13706	0.0
K13694	8.0
K13695	0.0
K05977	0.0
K09516	6.0
K02434	5558.0
K02435	5267.0
K02436	39.0
K02437	2088.0
K05350	1336.0
K02431	1046.0
K08100	0.0
K02433	5641.0
K02438	2692.0
K02439	2.0
K03745	0.0
K03744	849.0
K03747	0.0
K03210	4163.0
K03217	4646.0
K03216	3967.0
K03215	0.0
K03742	3457.0
K03219	0.0
K03218	4104.0
K03749	0.0
K03748	7.0
K02383	0.0
K06327	0.0
K06320	1205.0
K07238	5051.0
K09479	0.0
K09478	0.0
K09475	0.0
K09474	0.0
K09477	0.0
K09476	0.0
K09471	0.0
K09470	0.0
K09473	0.0
K09472	0.0
K07543	0.0
K06898	3060.0
K13967	0.0
K13963	1015.0
K07545	0.0
K00737	820.0
K05345	0.0
K11706	0.0
K11707	0.0
K11704	0.0
K11705	0.0
K11708	0.0
K11709	0.0
K05588	0.0
K07114	2002.0
K07443	1562.0
K07116	0.0
K07117	0.0
K07110	0.0
K07447	4211.0
K07112	225.0
K07113	0.0
K07448	983.0
K07118	335.0
K07119	0.0
K10619	0.0
K10618	0.0
K10617	0.0
K10616	0.0
K01848	1.0
K01849	1.0
K01844	155.0
K01845	1217.0
K01846	13.0
K01847	462.0
K01840	4104.0
K01841	120.0
K01842	0.0
K01843	985.0
K06219	0.0
K10832	0.0
K05348	0.0
K14203	0.0
K08483	3915.0
K08482	0.0
K08481	0.0
K08480	0.0
K08485	0.0
K08484	0.0
K00464	0.0
K00467	0.0
K00466	0.0
K00461	0.0
K00460	0.0
K00463	0.0
K00462	6.0
K04509	0.0
K00469	0.0
K00468	0.0
K08645	0.0
K04744	0.0
K01518	0.0
K01519	0.0
K04748	0.0
K04749	954.0
K01514	0.0
K01515	6628.0
K01512	2287.0
K01510	0.0
K14623	14.0
K14626	0.0
K14627	0.0
K14628	0.0
K14629	0.0
K03918	0.0
K03919	0.0
K12372	0.0
K12373	2026.0
K12370	0.0
K12371	0.0
K02359	0.0
K02358	4220.0
K02351	0.0
K02352	0.0
K02355	7824.0
K02357	4213.0
K02356	4407.0
K13574	0.0
K13573	0.0
K13572	0.0
K13571	0.0
K13570	0.0
K12112	0.0
K12113	0.0
K12110	0.0
K12111	40.0
K07329	0.0
K07328	0.0
K07323	0.0
K07322	453.0
K07321	1929.0
K07320	0.0
K07327	0.0
K07326	0.0
K07325	0.0
K07324	0.0
K08163	0.0
K06180	10198.0
K06181	286.0
K06182	1866.0
K06183	3968.0
K06186	0.0
K06187	4216.0
K06188	82.0
K06189	0.0
K08359	0.0
K07589	0.0
K07588	232.0
K07587	0.0
K07586	1151.0
K07585	0.0
K07584	4136.0
K07583	0.0
K07582	0.0
K07581	0.0
K07580	0.0
K11139	0.0
K05989	5614.0
K05988	0.0
K05985	1997.0
K05987	0.0
K05986	0.0
K10843	0.0
K08354	0.0
K10844	1.0
K10848	0.0
K00673	0.0
K00674	1372.0
K00675	305.0
K00676	3739.0
K00677	239.0
K06988	287.0
K06989	117.0
K08351	0.0
K06980	0.0
K06981	0.0
K06982	0.0
K08350	0.0
K06984	0.0
K06985	0.0
K06986	0.0
K06987	1678.0
K02445	1153.0
K02444	1786.0
K00582	0.0
K00583	0.0
K00580	0.0
K02110	4077.0
K00586	0.0
K00587	0.0
K00584	1.0
K08921	0.0
K02441	81.0
K00588	52.0
K08922	0.0
K02440	1312.0
K00018	3414.0
K08923	0.0
K02443	1273.0
K00019	856.0
K02442	0.0
K08925	0.0
K08926	0.0
K08927	0.0
K03149	1061.0
K06604	0.0
K00015	0.0
K01989	3698.0
K00854	5853.0
K00855	0.0
K00856	0.0
K00857	969.0
K00850	10134.0
K00851	309.0
K00852	4574.0
K00853	85.0
K00858	4212.0
K00859	4107.0
K01181	1045.0
K01180	0.0
K01183	1203.0
K01182	3016.0
K01185	247.0
K01184	0.0
K01187	5561.0
K01188	4377.0
K02596	22.0
K13766	0.0
K13767	0.0
K13003	0.0
K13002	7.0
K13000	0.0
K02984	0.0
K02986	4214.0
K02987	0.0
K02636	0.0
K02982	3392.0
K02983	0.0
K02638	0.0
K02639	0.0
K02988	4126.0
K08298	30.0
K08299	0.0
K03583	0.0
K03582	0.0
K03581	5026.0
K03580	0.0
K03587	246.0
K03586	0.0
K03585	462.0
K03584	4097.0
K03589	3645.0
K03588	6199.0
K01725	0.0
K01724	1.0
K01727	20.0
K01726	2209.0
K01721	0.0
K01720	0.0
K01722	0.0
K13008	0.0
K01729	0.0
K01728	8.0
K09530	0.0
K09539	0.0
K02188	3256.0
K02189	3257.0
K02182	0.0
K02183	0.0
K03769	1064.0
K03768	5879.0
K03767	287.0
K03765	0.0
K03764	0.0
K03763	6547.0
K03762	15.0
K03761	0.0
K03760	0.0
K09457	11.0
K09456	0.0
K09459	39.0
K09458	4096.0
K00602	9852.0
K13988	0.0
K13985	0.0
K09981	17.0
K09980	0.0
K09983	0.0
K09982	0.0
K09985	0.0
K09984	0.0
K09987	0.0
K09986	0.0
K09989	2082.0
K09988	964.0
K12583	0.0
K12582	0.0
K12589	0.0
K11720	0.0
K09759	1139.0
K10985	0.0
K10984	20.0
K07468	0.0
K07469	0.0
K07464	2804.0
K07465	0.0
K07466	0.0
K07467	3013.0
K07460	2785.0
K07461	2206.0
K07462	4193.0
K07463	0.0
K10679	0.0
K10678	0.0
K10671	0.0
K10670	3702.0
K10673	0.0
K10672	1783.0
K10674	0.0
K10677	0.0
K10676	0.0
K08726	0.0
K08724	199.0
K08722	582.0
K08723	0.0
K08720	0.0
K08721	0.0
K08728	436.0
K10187	0.0
K00119	0.0
K00118	0.0
K00449	0.0
K00448	0.0
K00115	0.0
K00446	0.0
K00117	0.0
K00116	0.0
K00111	3882.0
K00442	0.0
K00113	0.0
K00112	0.0
K01539	0.0
K01531	2079.0
K04720	4326.0
K01533	4524.0
K01534	10313.0
K01535	0.0
K01537	4696.0
K14358	0.0
K14605	0.0
K14606	0.0
K00413	0.0
K10120	130.0
K05600	0.0
K05777	1.0
K03972	0.0
K03973	109.0
K03970	0.0
K03971	0.0
K03976	4207.0
K03977	4215.0
K03974	0.0
K03975	816.0
K03978	4213.0
K03979	4216.0
K13378	231.0
K02372	4126.0
K02371	3589.0
K02377	1083.0
K02379	873.0
K03396	0.0
K03397	0.0
K03394	2838.0
K03395	0.0
K03392	0.0
K03393	0.0
K03390	225.0
K03391	0.0
K03399	863.0
K03027	0.0
K12136	0.0
K12137	1.0
K06610	128.0
K12138	0.0
K12139	0.0
K11444	0.0
K11440	0.0
K11443	0.0
K11442	0.0
K00612	0.0
K00613	15.0
K00610	2324.0
K00611	4452.0
K00616	3055.0
K00617	0.0
K00614	0.0
K00615	14103.0
K00619	1.0
K10863	0.0
K07874	0.0
K06234	0.0
K10240	0.0
K10241	0.0
K10242	0.0
K10243	0.0
K04110	0.0
K04113	0.0
K04112	0.0
K04115	0.0
K04114	0.0
K04117	0.0
K04116	0.0
K04118	0.0
K05517	0.0
K07705	36.0
K07704	52.0
K07707	1722.0
K07706	940.0
K07701	0.0
K07700	0.0
K07703	0.0
K07702	0.0
K07709	0.0
K07708	0.0
K01955	5709.0
K13042	0.0
K09934	0.0
K09935	1213.0
K06216	147.0
K09937	0.0
K13745	0.0
K13746	0.0
K13747	1559.0
K13740	0.0
K13741	0.0
K13742	0.0
K06211	824.0
K06212	15.0
K09933	0.0
K02618	0.0
K02619	1083.0
K02968	4205.0
K02966	0.0
K02967	4213.0
K02616	0.0
K02965	4213.0
K02962	0.0
K02611	0.0
K02613	0.0
K03569	7308.0
K03568	890.0
K03565	4160.0
K06218	29.0
K03567	0.0
K03566	0.0
K03561	469.0
K03560	0.0
K03563	3768.0
K03562	0.0
K06430	0.0
K01709	125.0
K01708	0.0
K01707	0.0
K01706	66.0
K01705	0.0
K01704	9760.0
K01703	9825.0
K01702	0.0
K14165	0.0
K14164	0.0
K14166	0.0
K14161	0.0
K14160	0.0
K14162	0.0
K05396	74.0
K03709	392.0
K03708	1366.0
K08160	0.0
K03701	5515.0
K03700	2401.0
K03703	3287.0
K03702	4213.0
K03705	3982.0
K03704	8613.0
K03707	594.0
K03706	3018.0
K06289	0.0
K06288	0.0
K06283	3241.0
K06282	18.0
K06281	18.0
K06287	3754.0
K06286	436.0
K06285	97.0
K06284	1360.0
K08161	585.0
K07540	0.0
K06438	2487.0
K06869	0.0
K06868	0.0
K06867	2.0
K06866	0.0
K06865	0.0
K06864	2661.0
K06863	0.0
K06862	0.0
K06861	276.0
K06860	0.0
K12659	0.0
K12658	0.0
K07547	0.0
K07546	0.0
K15023	0.0
K15022	0.0
K15020	0.0
K15024	2515.0
K08700	0.0
K08162	820.0
K07544	0.0
K00137	0.0
K00135	154.0
K00134	5379.0
K00133	4083.0
K00132	2.0
K00131	878.0
K00130	843.0
K00139	0.0
K00138	0.0
K00429	0.0
K00428	218.0
K00421	0.0
K00423	0.0
K00425	684.0
K00427	0.0
K00426	684.0
K14292	0.0
K14379	0.0
K14370	0.0
K14371	0.0
K14372	0.0
K14373	0.0
K14374	0.0
K14375	0.0
K09845	0.0
K14082	0.0
K14083	9.0
K14080	0.0
K14081	0.0
K14086	820.0
K14087	835.0
K14084	40.0
K14088	835.0
K14089	820.0
K01552	3447.0
K01551	446.0
K01556	0.0
K01557	0.0
K01554	286.0
K01555	0.0
K04708	0.0
K03955	0.0
K13689	0.0
K13688	67.0
K13683	0.0
K13685	741.0
K13684	0.0
K13687	0.0
K13686	0.0
K14159	0.0
K02399	0.0
K02398	1118.0
K02395	239.0
K02394	0.0
K02397	1944.0
K02396	3680.0
K02391	0.0
K02390	2985.0
K02393	0.0
K02392	5967.0
K13533	0.0
K13532	0.0
K13531	3.0
K13530	287.0
K01550	0.0
K05658	0.0
K14054	22.0
K02601	4551.0
K02970	4163.0
K05378	0.0
K12339	6.0
K14060	0.0
K11687	0.0
K11686	0.0
K11685	0.0
K11689	247.0
K11688	368.0
K08939	0.0
K03048	483.0
K03049	0.0
K13821	0.0
K13820	856.0
K03042	0.0
K03043	4175.0
K03040	4099.0
K03041	0.0
K03046	4207.0
K03047	0.0
K03044	0.0
K03045	0.0
K00348	231.0
K09847	0.0
K00692	43.0
K00638	3307.0
K00639	346.0
K00693	0.0
K00634	3854.0
K00635	0.0
K00630	0.0
K00631	0.0
K00632	138.0
K00633	888.0
K00691	1579.0
K00696	0.0
K00694	917.0
K00695	0.0
K10854	0.0
K07811	0.0
K07810	0.0
K07813	4240.0
K07812	15.0
K07814	949.0
K07816	1305.0
K00090	0.0
K00091	1146.0
K00094	100.0
K00096	977.0
K00097	742.0
K00098	0.0
K00099	3769.0
K10228	0.0
K10229	0.0
K12548	0.0
K10222	0.0
K10220	0.0
K10221	0.0
K10227	0.0
K05822	20.0
K01949	0.0
K01945	4059.0
K01947	0.0
K01946	0.0
K01941	103.0
K01940	3925.0
K06357	0.0
K07729	12904.0
K07728	0.0
K07727	5473.0
K07726	1662.0
K07725	0.0
K07724	0.0
K07723	959.0
K07722	16.0
K07721	0.0
K07720	12388.0
K00899	156.0
K05824	0.0
K00891	5338.0
K00892	0.0
K00895	8.0
K00897	896.0
K08151	286.0
K08153	290.0
K08154	0.0
K02948	4213.0
K02942	0.0
K02944	0.0
K05665	0.0
K02946	4004.0
K13793	0.0
K06352	0.0
K01769	0.0
K01768	1.0
K01761	860.0
K01760	442.0
K01762	0.0
K09578	0.0
K01766	0.0
K08164	0.0
K02493	4206.0
K08166	0.0
K08167	0.0
K02496	0.0
K02497	0.0
K02494	0.0
K02495	7548.0
K02498	0.0
K02499	1252.0
K08168	0.0
K08169	12.0
K14415	829.0
K14414	0.0
K06881	4298.0
K00436	0.0
K06332	0.0
K12815	0.0
K12810	0.0
K06885	494.0
K00437	856.0
K06335	0.0
K06334	4990.0
K03547	3533.0
K03546	2666.0
K03545	5613.0
K03544	6287.0
K03543	231.0
K06888	1762.0
K10941	0.0
K03549	458.0
K03548	0.0
K10940	0.0
K02236	858.0
K02237	3471.0
K02234	0.0
K02232	3258.0
K02233	4180.0
K02230	7.0
K02231	5720.0
K06359	0.0
K02238	5802.0
K02239	0.0
K03723	4055.0
K03722	1815.0
K03721	1.0
K03720	0.0
K03727	0.0
K03726	0.0
K03725	0.0
K03724	53.0
K06358	0.0
K12673	0.0
K12679	0.0
K12678	0.0
K06410	2242.0
K11898	0.0
K11899	0.0
K11896	0.0
K11897	0.0
K11894	0.0
K11895	0.0
K11892	0.0
K11893	0.0
K11890	0.0
K11891	0.0
K08762	0.0
K08764	0.0
K08765	0.0
K10418	0.0
K11325	0.0
K11326	0.0
K11327	0.0
K11328	0.0
K11329	0.0
K00151	0.0
K00150	0.0
K00153	0.0
K00400	0.0
K00407	0.0
K00406	0.0
K00405	0.0
K00404	0.0
K00158	308.0
K01342	0.0
K09388	0.0
K09386	0.0
K09384	152.0
K04094	1252.0
K04095	931.0
K04096	4153.0
K04097	0.0
K04090	0.0
K04091	0.0
K04092	0.0
K04093	0.0
K04098	0.0
K04099	0.0
K01578	0.0
K01579	475.0
K01574	128.0
K01575	574.0
K01576	0.0
K01577	19.0
K01571	2367.0
K01572	3654.0
K01573	7.0
K02009	1912.0
K02008	12509.0
K02005	2989.0
K02004	34916.0
K02007	2347.0
K02006	17406.0
K02001	13.0
K02000	294.0
K02003	47300.0
K02002	302.0
K03065	0.0
K08952	0.0
K03060	3847.0
K13809	0.0
K10948	0.0
K09607	0.0
K06125	0.0
K04337	0.0
K06120	100.0
K06121	0.0
K04336	0.0
K01127	0.0
K09703	857.0
K00004	573.0
K14699	0.0
K09702	207.0
K14698	0.0
K05311	1008.0
K13829	0.0
K10943	0.0
K07291	0.0
K07290	0.0
K10206	2720.0
K10202	0.0
K10208	0.0
K10209	0.0
K01966	7.0
K01965	0.0
K01964	22.0
K01963	2822.0
K01962	2371.0
K01961	6635.0
K01960	237.0
K01969	0.0
K01968	0.0
K07749	1806.0
K07748	0.0
K07741	821.0
K07740	0.0
K07743	0.0
K07742	3963.0
K07745	0.0
K07744	0.0
K07746	0.0
K01299	1002.0
K01295	1148.0
K01297	1884.0
K02922	0.0
K05603	0.0
K02921	0.0
K02926	4213.0
K05607	0.0
K02924	0.0
K05605	0.0
K02928	0.0
K02929	0.0
K00216	0.0
K00217	0.0
K00214	0.0
K00215	5945.0
K00213	0.0
K00210	0.0
K00211	0.0
K00218	0.0
K00219	44.0
K01035	856.0
K01034	1106.0
K04517	4049.0
K01740	6585.0
K01031	0.0
K01746	141.0
K01745	190.0
K01744	360.0
K01749	1500.0
K01039	104.0
K04518	615.0
K09591	0.0
K14129	0.0
K14128	0.0
K14121	0.0
K14120	0.0
K14123	0.0
K14122	0.0
K14125	0.0
K14124	0.0
K14127	0.0
K14126	0.0
K03521	5928.0
K03520	0.0
K03523	4316.0
K03522	6017.0
K03525	3908.0
K03524	4349.0
K03527	3870.0
K03526	3685.0
K03529	3977.0
K03528	0.0
K06338	0.0
K02217	1854.0
K03299	1372.0
K03298	22.0
K13472	0.0
K03293	2517.0
K03292	6006.0
K03291	0.0
K03290	0.0
K03297	964.0
K03296	3254.0
K03295	670.0
K03294	5258.0
K13009	0.0
K12690	0.0
K09743	0.0
K06022	0.0
K07190	0.0
K06021	0.0
K07192	484.0
K06020	0.0
K06027	0.0
K06026	0.0
K09744	0.0
K07991	0.0
K08749	0.0
K09835	0.0
K09834	0.0
K10439	8522.0
K06351	0.0
K09833	0.0
K10925	0.0
K10924	0.0
K10927	0.0
K10926	0.0
K10923	0.0
K10922	0.0
K09629	0.0
K10697	0.0
K00179	2095.0
K00172	413.0
K00171	257.0
K00170	272.0
K00177	3242.0
K00176	3241.0
K00175	3596.0
K00174	2660.0
K13478	0.0
K14338	0.0
K14339	0.0
K14335	0.0
K14337	0.0
K14330	0.0
K14331	0.0
K14333	0.0
K08918	0.0
K13479	397.0
K04078	4206.0
K04079	3777.0
K04076	953.0
K04077	4212.0
K04074	1645.0
K04075	4151.0
K04072	8037.0
K04073	0.0
K04070	2398.0
K04071	0.0
K14597	0.0
K13318	0.0
K08280	0.0
K13641	143.0
K13640	15.0
K13643	39.0
K13642	0.0
K02027	40962.0
K02026	72345.0
K02025	77851.0
K02024	0.0
K02023	1222.0
K02022	2.0
K02021	3.0
K02020	2789.0
K02029	8137.0
K02028	9135.0
K03886	0.0
K03887	0.0
K03884	0.0
K03885	953.0
K03881	0.0
K03888	0.0
K03889	0.0
K12998	0.0
K12999	0.0
K12992	384.0
K12993	0.0
K12990	824.0
K12991	0.0
K12996	304.0
K12997	288.0
K12994	0.0
K12995	0.0
K08979	0.0
K08978	3383.0
K03088	33110.0
K03089	0.0
K03086	6187.0
K03087	0.0
K08971	0.0
K08970	0.0
K03082	1.0
K03080	0.0
K08974	3069.0
K13868	0.0
K00918	110.0
K01553	0.0
K12214	0.0
K11646	0.0
K11645	0.0
K11641	0.0
K11640	0.0
K12736	0.0
K12733	0.0
K07507	3257.0
K07506	0.0
K07505	0.0
K07504	1.0
K07503	0.0
K07502	1086.0
K07501	0.0
K07500	0.0
K07509	0.0
K07508	0.0
K11422	0.0
K08698	0.0
K10773	3525.0
K10774	0.0
K14286	0.0
K10778	7.0
K14287	0.0
K00140	52.0
K05501	0.0
K01903	8.0
K01902	8.0
K01905	856.0
K01904	0.0
K01907	0.0
K01906	0.0
K01909	0.0
K01908	0.0
K14534	2081.0
K00147	3169.0
K07767	0.0
K07769	0.0
K07768	0.0
K06203	0.0
K06202	0.0
K09921	0.0
K09920	0.0
K09927	821.0
K09024	0.0
K09022	164.0
K09023	0.0
K09020	46.0
K09021	0.0
K02908	0.0
K02909	4216.0
K08218	239.0
K08219	0.0
K02904	4213.0
K02906	4213.0
K02907	4183.0
K02902	4110.0
K00230	881.0
K00231	0.0
K00232	0.0
K08976	0.0
K00234	0.0
K00239	1095.0
K06209	2536.0
K09928	1.0
K01015	0.0
K01014	0.0
K01012	5776.0
K01011	3669.0
K01010	0.0
K08920	0.0
K14103	0.0
K14102	0.0
K14101	0.0
K14100	0.0
K14105	0.0
K14104	0.0
K14109	0.0
K14108	0.0
K06401	0.0
K00893	0.0
K13402	0.0
K12858	0.0
K03503	223.0
K03502	2882.0
K03501	4216.0
K03500	3981.0
K08924	0.0
K02278	213.0
K02279	1534.0
K12977	0.0
K02276	0.0
K02277	0.0
K02274	0.0
K02275	0.0
K13450	0.0
K13451	0.0
K13452	0.0
K13454	0.0
K13455	0.0
K12509	0.0
K12508	0.0
K12507	0.0
K12506	183.0
K12500	0.0
K12503	0.0
K05926	0.0
K09728	0.0
K14587	45.0
K06597	0.0
K06596	0.0
K06595	0.0
K06599	0.0
K06598	0.0
K07978	0.0
K07979	10101.0
K07976	0.0
K14585	0.0
K10907	4045.0
K10906	0.0
K10901	0.0
K10909	0.0
K10908	0.0
K09819	287.0
K09818	287.0
K09817	3150.0
K09816	3150.0
K09815	3164.0
K06374	3434.0
K06373	3433.0
K09812	4128.0
K09811	4052.0
K09810	1052.0
K09724	0.0
K14582	0.0
K09721	0.0
K04058	0.0
K04059	0.0
K04050	0.0
K04051	0.0
K04052	0.0
K04053	0.0
K04054	0.0
K04055	0.0
K04056	0.0
K04057	0.0
K01047	0.0
K08975	0.0
K10015	0.0
K10014	0.0
K10017	0.0
K10016	0.0
K10011	0.0
K10010	255.0
K10013	0.0
K10012	845.0
K10019	0.0
K10018	0.0
K13665	0.0
K13664	0.0
K13663	0.0
K13662	0.0
K13661	0.0
K13660	0.0
K13669	0.0
K13668	0.0
K07641	0.0
K01466	72.0
K13590	0.0
K01464	3226.0
K01465	5087.0
K01462	7719.0
K01463	1446.0
K01460	0.0
K01461	0.0
K13599	5.0
K13598	0.0
K01468	120.0
K01469	0.0
K09251	22.0
K09252	0.0
K02041	1392.0
K02040	4607.0
K02043	0.0
K02045	142.0
K02044	1541.0
K02047	142.0
K02046	142.0
K02049	9061.0
K02048	142.0
K05549	0.0
K05548	0.0
K06046	0.0
K03319	435.0
K03316	305.0
K03317	858.0
K03314	1.0
K03315	4727.0
K03312	2569.0
K03313	24.0
K03310	8658.0
K03311	3897.0
K12052	0.0
K02945	5353.0
K06162	857.0
K06163	856.0
K06160	0.0
K06161	0.0
K06166	856.0
K00359	2554.0
K06164	856.0
K06165	856.0
K06168	3769.0
K06169	0.0
K13020	0.0
K07158	0.0
K07159	0.0
K04835	8.0
K11621	0.0
K11991	0.0
K11622	0.0
K11996	8.0
K11627	0.0
K11626	0.0
K11629	0.0
K11628	0.0
K07561	0.0
K07560	4130.0
K07563	0.0
K07562	0.0
K07565	0.0
K07564	0.0
K07567	5966.0
K07566	4282.0
K07569	0.0
K07568	4259.0
K09925	0.0
K11199	0.0
K11198	0.0
K11192	0.0
K11191	0.0
K11196	0.0
K11195	0.0
K11194	0.0
K02492	1070.0
K10713	0.0
K10710	142.0
K10711	28.0
K10716	0.0
K02490	2.0
K10714	0.0
K10715	0.0
K01929	4218.0
K01928	4845.0
K01923	5635.0
K01922	309.0
K01921	5464.0
K01920	0.0
K01926	4054.0
K01925	4294.0
K01924	4212.0
K07789	0.0
K07788	0.0
K07785	0.0
K07784	0.0
K07787	7.0
K07786	0.0
K07781	0.0
K07783	19.0
K07782	0.0
K05835	0.0
K06355	0.0
K14661	0.0
K09844	0.0
K00782	296.0
K00783	4216.0
K00784	4658.0
K00785	0.0
K00786	1400.0
K00039	0.0
K00036	1270.0
K00037	0.0
K00034	102.0
K00035	0.0
K00032	0.0
K00033	1557.0
K00030	977.0
K00031	2970.0
K01259	1074.0
K01258	4063.0
K01255	1817.0
K01256	149.0
K01251	1350.0
K01250	309.0
K01253	0.0
K01252	0.0
K09008	0.0
K09009	0.0
K09000	0.0
K09001	859.0
K09002	1025.0
K09003	0.0
K09004	22.0
K09005	16.0
K09006	0.0
K09007	0.0
K09846	0.0
K08234	1316.0
K00258	0.0
K00259	311.0
K00252	0.0
K00253	0.0
K00256	0.0
K00257	351.0
K00254	0.0
K00255	0.0
K01079	378.0
K01078	0.0
K01071	436.0
K01070	0.0
K01073	1.0
K01077	1718.0
K01076	123.0
K14472	0.0
K14471	0.0
K14470	0.0
K14475	37.0
K09841	0.0
K02788	175.0
K02782	856.0
K02783	3659.0
K02781	1983.0
K02786	175.0
K02787	0.0
K02784	0.0
K01060	119.0
K01787	113.0
K01786	2956.0
K01785	3654.0
K01784	6957.0
K01783	5709.0
K01782	0.0
K01781	0.0
K01780	0.0
K01789	0.0
K01788	3379.0
K02526	944.0
K02527	231.0
K02525	0.0
K02250	0.0
K02523	231.0
K02520	4228.0
K02521	0.0
K02258	0.0
K02259	0.0
K02528	4207.0
K02529	23486.0
K03781	1073.0
K03780	219.0
K03783	3524.0
K03782	0.0
K03785	2163.0
K03784	1772.0
K03787	1143.0
K03786	2325.0
K03789	4032.0
K03788	0.0
K10700	0.0
K00342	232.0
K03124	0.0
K03120	0.0
K12527	367.0
K12526	0.0
K12525	0.0
K12524	451.0
K12523	0.0
K12522	0.0
K09789	225.0
K09788	48.0
K09787	3867.0
K09786	119.0
K09785	0.0
K09781	0.0
K09780	1.0
K10961	0.0
K10960	0.0
K10963	0.0
K10962	0.0
K10965	0.0
K10964	0.0
K10966	0.0
K09879	0.0
K06318	0.0
K06311	0.0
K06310	154.0
K06312	0.0
K06314	0.0
K06317	242.0
K11389	0.0
K11386	0.0
K11387	0.0
K11384	0.0
K11385	0.0
K11382	0.0
K11383	0.0
K11381	7.0
K11949	0.0
K10380	0.0
K04032	1039.0
K04033	0.0
K04030	1075.0
K04031	2644.0
K04036	0.0
K04037	0.0
K04034	16.0
K04035	45.0
K04038	0.0
K04039	0.0
K07046	2.0
K07047	2009.0
K07044	0.0
K07045	1755.0
K07042	3981.0
K07043	2791.0
K07040	3815.0
K07041	0.0
K07048	112.0
K07049	0.0
K08664	0.0
K02584	5.0
K10039	111.0
K10038	5.0
K10037	0.0
K10036	64.0
K04788	0.0
K04789	0.0
K04784	0.0
K04785	0.0
K04786	0.0
K04787	0.0
K04780	0.0
K04781	22.0
K04782	0.0
K04783	0.0
K13601	0.0
K13603	0.0
K13602	0.0
K13605	0.0
K13604	0.0
K13607	15.0
K02404	1102.0
K05783	0.0
K05782	0.0
K05781	856.0
K05780	856.0
K05787	0.0
K05786	0.0
K05785	0.0
K05784	0.0
K05789	0.0
K05788	0.0
K01442	2602.0
K01443	4762.0
K01444	905.0
K01446	287.0
K01447	493.0
K01448	11080.0
K01449	2616.0
K14803	0.0
K02069	61.0
K05569	928.0
K08008	0.0
K02063	0.0
K05566	928.0
K05565	0.0
K05563	0.0
K05562	0.0
K05561	0.0
K02064	0.0
K03338	855.0
K03339	0.0
K03330	0.0
K03331	0.0
K03332	17.0
K03333	0.0
K03335	821.0
K03336	821.0
K03337	855.0
K12956	0.0
K12957	0.0
K12954	0.0
K12955	0.0
K12952	0.0
K12953	0.0
K12950	0.0
K12951	0.0
K14733	0.0
K00109	0.0
K06148	10946.0
K06149	0.0
K06144	0.0
K06145	0.0
K06146	0.0
K06147	48232.0
K06141	0.0
K06142	848.0
K06143	8.0
K11945	0.0
K08948	0.0
K08949	0.0
K00071	0.0
K14664	0.0
K13810	0.0
K14665	856.0
K03058	0.0
K11609	0.0
K11608	0.0
K14660	0.0
K11603	0.0
K11602	0.0
K11601	0.0
K11600	0.0
K11607	0.0
K11606	0.0
K11605	0.0
K11604	0.0
K10558	45.0
K10559	47.0
K10550	45.0
K10551	45.0
K10552	0.0
K10553	0.0
K10554	0.0
K10555	51.0
K10556	45.0
K10557	45.0
K03051	0.0
K03050	0.0
K07549	0.0
K07548	0.0
K07239	7.0
K07235	0.0
K07234	0.0
K07237	0.0
K07236	0.0
K07231	0.0
K07230	0.0
K07233	0.0
K07232	0.0
K02467	0.0
K05306	845.0
K05305	920.0
K05304	0.0
K05303	0.0
K05301	0.0
K02565	0.0
K08644	0.0
K08646	0.0
K08641	40.0
K08643	0.0
K08642	0.0
K12146	0.0
K00010	962.0
K00011	0.0
K00012	4256.0
K00013	4052.0
K00014	5257.0
K00016	4956.0
K09065	0.0
K08252	0.0
K08253	0.0
K08256	0.0
K08255	0.0
K08258	0.0
K08259	0.0
K00274	4.0
K00275	7.0
K00276	0.0
K00270	0.0
K00271	0.0
K00272	0.0
K00273	0.0
K00278	2467.0
K00279	0.0
K12675	0.0
K01277	231.0
K01274	0.0
K01273	3695.0
K01271	3409.0
K01270	3700.0
K01278	239.0
K00906	0.0
K00904	855.0
K00903	6.0
K00901	1487.0
K13785	0.0
K00908	0.0
K11149	0.0
K01053	0.0
K01051	96.0
K01057	8.0
K01056	4213.0
K01055	0.0
K01054	0.0
K01058	0.0
K02500	4052.0
K02501	4037.0
K02502	3582.0
K02503	4213.0
K02504	0.0
K02505	0.0
K02506	0.0
K02507	0.0
K02508	0.0
K02509	0.0
K00291	0.0
K13410	0.0
K13148	0.0
K13419	0.0
K05825	0.0
K03106	4213.0
K03105	0.0
K03101	5171.0
K03100	9709.0
K12541	0.0
K12540	0.0
K12543	0.0
K12542	0.0
K12545	0.0
K12544	0.0
K12547	0.0
K12546	0.0
K12549	0.0
K06080	0.0
K11018	0.0
K11019	0.0
K11016	0.0
K11017	0.0
K11014	0.0
K11015	0.0
K11012	0.0
K11013	0.0
K11010	0.0
K11011	0.0
K06333	3876.0
K06880	0.0
K06883	0.0
K06882	0.0
K09857	0.0
K06884	0.0
K06887	0.0
K06886	0.0
K06889	8610.0
K10942	0.0
K09859	0.0
K09858	0.0
K10947	8555.0
K10946	0.0
K10945	0.0
K10944	0.0
K13284	0.0
K00483	0.0
K00481	0.0
K00480	0.0
K00486	0.0
K00485	0.0
K00484	0.0
K09901	0.0
K10929	0.0
K07684	0.0
K07685	0.0
K07686	0.0
K07687	0.0
K07681	0.0
K07688	0.0
K07689	0.0
K10928	0.0
K04018	0.0
K04019	1040.0
K04014	30.0
K04015	61.0
K04016	0.0
K04017	0.0
K04013	15.0
K07060	0.0
K07061	0.0
K07062	0.0
K07063	0.0
K07064	0.0
K07065	0.0
K07066	822.0
K07067	953.0
K07068	0.0
K07069	1111.0
K01121	0.0
K13629	0.0
K13628	0.0
K13623	0.0
K13622	0.0
K13620	0.0
K13626	2217.0
K08586	0.0
K08587	0.0
K01428	842.0
K01429	842.0
K01422	225.0
K01423	0.0
K01420	4517.0
K01421	3286.0
K01426	1192.0
K01427	0.0
K01424	3852.0
K01425	1567.0
K08068	0.0
K07538	0.0
K13086	0.0
K13085	0.0
K07287	0.0
K07824	0.0
K07682	0.0
K02722	0.0
K12978	0.0
K12979	0.0
K12972	0.0
K12973	0.0
K12974	0.0
K12975	0.0
K12976	0.0
K07821	0.0
K07683	0.0
K14750	0.0
K14751	0.0
K14953	0.0
K12288	0.0
K12289	0.0
K12282	0.0
K12283	0.0
K12280	0.0
K12281	0.0
K12286	0.0
K12287	0.0
K12284	0.0
K12285	0.0
K11957	0.0
K11956	0.0
K11955	0.0
K11954	0.0
K11953	0.0
K11952	0.0
K11951	0.0
K11950	0.0
K11959	0.0
K11958	0.0
K13889	0.0
K13888	0.0
K11963	0.0
K07217	897.0
K07216	2396.0
K07215	0.0
K07214	827.0
K07213	176.0
K07212	0.0
K07219	894.0
K07218	0.0
K12150	0.0
K08689	0.0
K08688	0.0
K00402	0.0
K00401	0.0
K11994	0.0
K00152	0.0
K01043	0.0
K00154	0.0
K00157	0.0
K00156	225.0
K10533	0.0
K10530	149.0
K10531	0.0
K10536	210.0
K10537	45.0
K10535	0.0
K10538	0.0
K10539	45.0
K00073	2.0
K13934	2.0
K00076	111.0
K00077	3786.0
K00074	3922.0
K00075	4206.0
K00078	0.0
K00079	0.0
K02290	0.0
K02563	4215.0
K02292	0.0
K08966	0.0
K02294	0.0
K08278	0.0
K08279	0.0
K08274	0.0
K08275	0.0
K08276	0.0
K08277	0.0
K00298	573.0
K00299	0.0
K00296	0.0
K00297	3285.0
K00294	0.0
K00292	0.0
K00293	0.0
K00290	1668.0
K07757	128.0
K12089	0.0
K01210	859.0
K01213	0.0
K01212	954.0
K01215	436.0
K01214	0.0
K01217	0.0
K01216	0.0
K01219	0.0
K01218	827.0
K02749	0.0
K02746	150.0
K02747	147.0
K02744	457.0
K02745	149.0
K02742	0.0
K00924	860.0
K00925	5415.0
K00926	3194.0
K00927	4213.0
K00928	4944.0
K00929	4179.0
K12085	0.0
K02298	0.0
K02299	0.0
K02568	15.0
K02569	0.0
K02562	1.0
K02291	0.0
K02560	0.0
K02293	0.0
K02566	33.0
K02567	15.0
K02564	4387.0
K02297	0.0
K03169	10279.0
K03168	4412.0
K03163	0.0
K03162	0.0
K03167	0.0
K03166	0.0
K11038	0.0
K11039	0.0
K11030	0.0
K11031	0.0
K11032	0.0
K11033	0.0
K11034	0.0
K11035	0.0
K11036	0.0
K11037	0.0
K02546	0.0
K07668	720.0
K07669	0.0
K07666	0.0
K07667	6017.0
K07664	0.0
K07665	1022.0
K07662	0.0
K07663	0.0
K07660	0.0
K07661	0.0
K03927	3894.0
K07008	0.0
K07009	780.0
K07002	0.0
K07003	2357.0
K07000	0.0
K07001	2839.0
K07006	150.0
K07007	7056.0
K07004	0.0
K07005	4775.0
K03921	0.0
K02956	4194.0
K09725	0.0
K09181	8.0
K08599	0.0
K08598	0.0
K08591	4553.0
K08590	265.0
K01156	259.0
K01154	3887.0
K01407	0.0
K01400	0.0
K01153	3594.0
K01150	286.0
K01151	3771.0
K01408	0.0
K01409	5708.0
K01158	0.0
K01159	1863.0
K05523	0.0
K05522	0.0
K05521	1624.0
K05520	232.0
K05527	0.0
K05526	0.0
K05525	0.0
K05524	45.0
K05529	0.0
K14518	0.0
K14519	0.0
K05949	0.0
K01754	3935.0
K05942	0.0
K01027	0.0
K02171	0.0
K02170	0.0
K02173	39.0
K02172	0.0
K01751	2356.0
K06416	1165.0
K06417	0.0
K06414	0.0
K06947	0.0
K03379	0.0
K03808	0.0
K03809	878.0
K03806	0.0
K06412	3463.0
K03804	0.0
K12296	286.0
K03802	7.0
K03803	1280.0
K06413	4.0
K10808	0.0
K06411	2293.0
K01028	69.0
K01029	146.0
K11931	0.0
K11930	0.0
K11933	0.0
K11932	0.0
K11935	0.0
K11934	0.0
K11937	0.0
K11936	286.0
K11939	0.0
K11938	0.0
K10800	0.0
K06419	18.0
K11929	0.0
K07271	2214.0
K07270	0.0
K07273	947.0
K07272	286.0
K07275	0.0
K07274	0.0
K07277	231.0
K07276	0.0
K07279	0.0
K07278	0.0
K10623	0.0
K02481	233.0
K11520	0.0
K02480	0.0
K08170	0.0
K02485	0.0
K02484	655.0
K02487	0.0
K08600	6063.0
K08603	0.0
K08602	2939.0
K08605	1.0
K08604	0.0
K09956	0.0
K09957	0.0
K09954	0.0
K09955	3607.0
K09952	161.0
K09953	0.0
K09950	0.0
K09951	2745.0
K09958	0.0
K09959	0.0
K07495	1.0
K07494	2.0
K07497	7858.0
K07496	1496.0
K07491	2069.0
K07490	0.0
K07493	1432.0
K07492	0.0
K07499	0.0
K07498	575.0
K11209	0.0
K11208	0.0
K11204	0.0
K11203	876.0
K11202	1863.0
K11201	0.0
K11200	856.0
K00058	6421.0
K00059	10299.0
K00728	0.0
K00729	0.0
K00055	0.0
K00057	4216.0
K00050	942.0
K00051	0.0
K00720	0.0
K00721	522.0
K14424	0.0
K06033	0.0
K14189	0.0
K14188	1298.0
K06364	0.0
K14187	0.0
K01239	1573.0
K01238	378.0
K01897	2885.0
K01232	2930.0
K01895	1161.0
K01230	0.0
K01893	4194.0
K01236	0.0
K01235	299.0
K01890	4213.0
K02768	2027.0
K02769	1749.0
K02760	7170.0
K02761	6831.0
K02763	0.0
K02764	0.0
K02765	1500.0
K00948	6475.0
K00949	3960.0
K00942	4547.0
K00943	2345.0
K00940	488.0
K00941	8051.0
K00946	455.0
K00947	0.0
K00944	0.0
K00945	10070.0
K01097	0.0
K01096	1.0
K01095	11.0
K01093	0.0
K01092	1545.0
K01091	9544.0
K01090	4810.0
K03499	9339.0
K03498	7389.0
K03491	5665.0
K03490	821.0
K03493	0.0
K03492	25.0
K03495	4200.0
K03497	10377.0
K03496	9956.0
K02817	0.0
K02814	0.0
K02815	0.0
K02810	2059.0
K02548	1198.0
K02549	287.0
K02818	0.0
K02819	888.0
K03637	1529.0
K03636	0.0
K03147	4092.0
K03146	0.0
K08851	0.0
K06518	3902.0
K09729	952.0
K06048	0.0
K06045	0.0
K06044	0.0
K09727	0.0
K09726	0.0
K06041	1263.0
K09720	0.0
K09723	0.0
K06042	3130.0
K09897	0.0
K09896	0.0
K09895	0.0
K09894	0.0
K09893	0.0
K09892	0.0
K09891	0.0
K09890	0.0
K09899	0.0
K09898	0.0
K03622	0.0
K07648	0.0
K07649	0.0
K07398	0.0
K07399	1.0
K11056	0.0
K11057	0.0
K11054	0.0
K11055	0.0
K07640	0.0
K07393	4.0
K07390	0.0
K07391	3633.0
K07644	0.0
K07645	0.0
K07646	5506.0
K07647	0.0
K10896	0.0
K07024	23348.0
K07025	6216.0
K07026	0.0
K07027	2197.0
K07020	0.0
K07021	417.0
K07022	0.0
K07023	2296.0
K07028	0.0
K07029	6586.0
K10094	0.0
K01390	0.0
K01392	0.0
K01399	0.0
K02673	0.0
K05893	0.0
K05897	0.0
K05896	3981.0
K05895	2266.0
K05899	0.0
K05898	0.0
K00555	0.0
K00554	3331.0
K00557	0.0
K00556	223.0
K00551	0.0
K00559	0.0
K00558	5878.0
K01170	0.0
K01173	6.0
K01174	1.0
K01175	0.0
K01176	415.0
K01178	0.0
K01179	4391.0
K14578	0.0
K14579	0.0
K08951	0.0
K08950	0.0
K08953	0.0
K03828	0.0
K03829	0.0
K03820	223.0
K03821	0.0
K03822	0.0
K03823	3802.0
K03824	0.0
K03825	923.0
K03826	3430.0
K03827	1553.0
K12248	0.0
K12246	0.0
K12247	0.0
K12242	0.0
K12243	0.0
K12240	0.0
K12241	0.0
K11919	0.0
K11918	0.0
K11913	0.0
K11912	0.0
K11911	0.0
K11910	0.0
K11917	0.0
K11916	0.0
K11915	0.0
K11914	0.0
K12068	0.0
K12069	0.0
K12062	0.0
K12063	0.0
K12060	0.0
K12061	0.0
K12066	0.0
K12067	0.0
K12064	0.0
K12065	0.0
K07259	233.0
K07258	12064.0
K07253	0.0
K07251	0.0
K07250	847.0
K07257	0.0
K07256	0.0
K07255	0.0
K07254	0.0
K05372	0.0
K05373	0.0
K05370	0.0
K05371	0.0
K05374	0.0
K05375	0.0
K09970	0.0
K09971	0.0
K09972	0.0
K09973	7.0
K09974	2.0
K09975	0.0
K09976	487.0
K09978	0.0
K09979	223.0
K11261	1756.0
K11260	0.0
K11263	0.0
K11264	0.0
K10793	867.0
K10796	1723.0
K10797	315.0
K10794	1.0
K10795	866.0
K00700	5656.0
K00701	0.0
K10798	0.0
K00703	4281.0
K00705	3482.0
K09828	0.0
K10133	0.0
K13053	0.0
K03192	0.0
K00964	0.0
K00965	3771.0
K00966	191.0
K00960	0.0
K00961	0.0
K00962	4041.0
K00963	2838.0
K00969	4538.0
K12681	0.0
K02703	0.0
K08364	0.0
K08365	0.0
K02706	0.0
K08363	0.0
K08361	0.0
K02708	0.0
K02709	0.0
K08368	149.0
K08369	2.0
K01615	644.0
K01617	0.0
K01616	0.0
K01611	1505.0
K01610	2128.0
K01613	1179.0
K01612	0.0
K01619	4194.0
K01618	0.0
K02834	4213.0
K02835	4213.0
K05281	0.0
K03619	0.0
K03618	0.0
K03617	3843.0
K03616	867.0
K03615	3797.0
K03614	3700.0
K03613	3720.0
K03612	3711.0
K03611	0.0
K03610	3634.0
K09705	129.0
K09704	1744.0
K09701	0.0
K09700	4.0
K09709	0.0
K06391	1568.0
K06390	3474.0
K06393	3415.0
K06392	2654.0
K06395	1013.0
K06394	2780.0
K06397	3268.0
K06396	3348.0
K06399	4206.0
K06398	3495.0
K06435	0.0
K11078	0.0
K11079	0.0
K11074	0.0
K11075	0.0
K11076	0.0
K11077	0.0
K11070	3944.0
K11071	3964.0
K11072	4801.0
K11073	0.0
K06935	0.0
K06934	131.0
K06937	0.0
K06936	22.0
K06931	0.0
K06930	0.0
K06933	0.0
K06932	0.0
K06939	0.0
K06938	0.0
K13381	0.0
K05916	0.0
K05917	0.0
K05914	0.0
K05915	0.0
K05912	0.0
K05913	0.0
K05910	22.0
K05911	0.0
K05918	0.0
K05919	3349.0
K00392	0.0
K00390	106.0
K00397	0.0
K00395	0.0
K00394	68.0
K01884	0.0
K00399	0.0
K01886	3686.0
K01376	147.0
K01372	1611.0
K09149	0.0
K09148	0.0
K01225	96.0
K09145	820.0
K09144	820.0
K09147	0.0
K09146	0.0
K09141	0.0
K09140	0.0
K09143	0.0
K09142	0.0
K05709	0.0
K05708	0.0
K05879	1440.0
K05878	1154.0
K05875	0.0
K05874	0.0
K05877	0.0
K05876	0.0
K05873	0.0
K00579	0.0
K00578	0.0
K00577	0.0
K00575	4091.0
K00574	2051.0
K00573	0.0
K00571	4204.0
K00570	0.0
K01118	2141.0
K01119	804.0
K01157	0.0
K01112	0.0
K01113	0.0
K04477	4730.0
K01114	0.0
K01115	0.0
K08087	0.0
K01315	0.0
K08085	0.0
K08084	0.0
K08083	0.0
K08082	0.0
K08081	0.0
K08080	0.0
K01152	0.0
K01401	0.0
K09826	0.0
K06344	0.0
K06345	0.0
K09822	0.0
K06343	0.0
K10938	0.0
K06341	0.0
K10934	0.0
K10935	0.0
K10932	0.0
K11052	0.0
K10930	0.0
K06349	0.0
K11053	0.0
K10754	0.0
K01755	4845.0
K10200	395.0
K02132	0.0
K02137	0.0
K03840	0.0
K03841	0.0
K13028	0.0
K13799	0.0
K13798	0.0
K13795	0.0
K13794	0.0
K13021	0.0
K13792	0.0
K13791	0.0
K13790	0.0
K12268	2.0
K12269	29.0
K12262	0.0
K12263	0.0
K12264	0.0
K12265	0.0
K12266	0.0
K12267	5027.0
K01757	0.0
K12237	0.0
K13243	0.0
K13245	0.0
K13244	0.0
K13246	0.0
K03264	0.0
K03265	0.0
K03263	0.0
K03268	0.0
K03269	231.0
K12415	0.0
K10211	0.0
K09918	0.0
K09919	0.0
K06720	0.0
K09913	856.0
K09910	0.0
K09911	0.0
K09916	0.0
K09917	0.0
K06726	605.0
K09915	0.0
K11535	0.0
K11534	45.0
K11537	13.0
K11531	0.0
K11533	0.0
K11532	0.0
K11249	42.0
K11539	0.0
K00762	4886.0
K00763	3991.0
K00760	5290.0
K00761	4213.0
K00766	2649.0
K00767	2385.0
K00764	5271.0
K00765	3838.0
K00768	3419.0
K00769	0.0
K11059	0.0
K00186	0.0
K00187	0.0
K00184	90.0
K00185	30.0
K00183	105.0
K00180	2313.0
K00188	0.0
K00189	0.0
K10110	1829.0
K10111	0.0
K10112	4276.0
K10113	0.0
K10114	0.0
K10115	0.0
K10116	0.0
K10117	4359.0
K10118	5547.0
K10119	5333.0
K04641	3.0
K04643	0.0
K04642	0.0
K13282	7.0
K00988	0.0
K00989	1343.0
K00986	166.0
K00984	821.0
K00985	0.0
K00982	0.0
K00983	1763.0
K00980	612.0
K00981	4219.0
K01585	1943.0
K01584	0.0
K01586	5798.0
K13498	0.0
K01580	554.0
K01583	505.0
K01582	1155.0
K13497	820.0
K01589	295.0
K01588	4060.0
K14941	0.0
K08347	0.0
K08348	0.0
K02720	0.0
K14949	0.0
K02723	0.0
K03459	0.0
K03458	4008.0
K03455	387.0
K03457	987.0
K03451	221.0
K03981	0.0
K03980	2126.0
K02614	887.0
K01639	3725.0
K01638	0.0
K01637	0.0
K01636	117.0
K01635	20.0
K01634	0.0
K01633	1494.0
K01632	0.0
K01631	0.0
K01630	901.0
K02615	0.0
K02588	1161.0
K02589	1042.0
K02858	0.0
K02859	149.0
K14051	0.0
K14053	0.0
K14052	0.0
K02852	0.0
K02853	0.0
K02850	0.0
K02851	0.0
K14059	1862.0
K14058	0.0
K02586	141.0
K02587	237.0
K03679	0.0
K03671	9266.0
K03670	0.0
K03673	0.0
K03672	0.0
K03675	0.0
K03674	0.0
K03677	0.0
K03676	3.0
K09761	3781.0
K09760	599.0
K09763	0.0
K09762	3943.0
K09765	2723.0
K09764	119.0
K09767	156.0
K06006	0.0
K09769	413.0
K09768	1934.0
K10353	0.0
K03187	842.0
K03186	1168.0
K03185	0.0
K03184	0.0
K03183	1555.0
K03182	1133.0
K03181	0.0
K03189	842.0
K03188	842.0
K02715	0.0
K12455	0.0
K12454	0.0
K12453	0.0
K12452	67.0
K12451	0.0
K07358	0.0
K07356	0.0
K07357	0.0
K07354	0.0
K07355	0.0
K07352	0.0
K07353	0.0
K07350	0.0
K07351	0.0
K06919	1528.0
K06918	0.0
K06917	861.0
K06916	0.0
K06915	1792.0
K06914	0.0
K06913	0.0
K06912	0.0
K06911	248.0
K06910	1693.0
K08986	1.0
K08987	723.0
K08984	0.0
K08985	0.0
K08982	36.0
K08983	0.0
K08980	0.0
K08981	23.0
K08988	0.0
K08989	0.0
K02252	0.0
K05934	3226.0
K05936	3256.0
K05937	0.0
K02253	0.0
K05939	0.0
K00378	3899.0
K00375	3462.0
K00374	0.0
K00376	0.0
K00371	0.0
K00370	0.0
K00373	0.0
K00372	1.0
K01358	6411.0
K09166	0.0
K09165	0.0
K09164	0.0
K09163	383.0
K09162	0.0
K09161	0.0
K09160	0.0
K01354	0.0
K01355	0.0
K01356	4716.0
K05601	1.0
K05851	0.0
K03807	0.0
K05606	820.0
K02927	0.0
K05974	0.0
K03805	0.0
K05976	0.0
K00519	0.0
K00518	0.0
K03800	3234.0
K00511	0.0
K00510	0.0
K03801	230.0
K00515	0.0
K00514	0.0
K00517	0.0
K05971	0.0
K03154	2000.0
K11147	0.0
K05581	0.0
K05580	0.0
K05583	0.0
K05582	0.0
K05585	0.0
K05584	0.0
K05587	0.0
K05586	0.0
K05589	0.0
K03150	3694.0
K03623	1.0
K03152	4753.0
K14200	0.0
K14201	0.0
K14202	0.0
K03621	4176.0
K14204	0.0
K14205	29.0
K01134	820.0
K01135	7.0
K01136	0.0
K01137	0.0
K01130	842.0
K01132	0.0
K01133	861.0
K01138	1758.0
K01139	104.0
K02113	3900.0
K02112	4173.0
K02111	4026.0
K02446	5.0
K02117	3812.0
K02116	825.0
K02115	4173.0
K02114	4168.0
K02119	3498.0
K02118	3952.0
K02448	0.0
K01036	0.0
K03212	0.0
K13007	0.0
K13006	0.0
K13005	0.0
K13004	821.0
K13001	0.0
K06404	1241.0
K01032	0.0
K06951	0.0
K03862	0.0
K03863	0.0
K06406	3495.0
K06957	0.0
K05020	864.0
K06400	1348.0
K06403	1271.0
K06954	0.0
K10814	0.0
K10817	0.0
K10816	0.0
K07136	0.0
K03242	0.0
K03243	0.0
K12202	0.0
K12203	0.0
K12206	0.0
K12207	0.0
K12204	0.0
K12205	0.0
K12208	0.0
K12209	0.0
K13919	100.0
K13918	0.0
K06214	0.0
K06215	1255.0
K09936	3088.0
K06217	4211.0
K09930	0.0
K09931	0.0
K09932	0.0
K06213	2755.0
K09938	0.0
K09939	231.0
K11517	0.0
K06337	0.0
K13301	0.0
K00748	231.0
K00745	286.0
K00743	0.0
K07165	0.0
K07164	247.0
K07167	0.0
K07166	3811.0
K07161	1.0
K07160	1064.0
K07163	0.0
K07162	78.0
K07169	0.0
K07168	0.0
K06336	0.0
K01839	3518.0
K01838	1683.0
K01835	2110.0
K01834	12827.0
K01837	0.0
K01830	0.0
K00608	0.0
K02632	0.0
K02630	0.0
K02631	0.0
K08322	36.0
K08323	37.0
K08320	0.0
K08321	45.0
K08326	0.0
K08324	0.0
K08325	13.0
K01659	81.0
K01658	2545.0
K02637	0.0
K01653	3990.0
K01652	7535.0
K01655	0.0
K01654	1850.0
K01657	2545.0
K02874	4213.0
K02875	0.0
K02876	4207.0
K02877	0.0
K02871	4168.0
K02873	0.0
K02878	4213.0
K02879	4184.0
K14070	0.0
K09749	2290.0
K09748	4207.0
K06023	7919.0
K09742	0.0
K09741	0.0
K09740	47.0
K09747	3939.0
K09746	0.0
K09745	0.0
K06024	3975.0
K03477	0.0
K03476	146.0
K03475	3220.0
K03474	231.0
K03473	231.0
K03472	0.0
K03471	338.0
K03470	4087.0
K03478	1706.0
K02304	4378.0
K02305	0.0
K02302	223.0
K02303	0.0
K02300	0.0
K02301	0.0
K03653	0.0
K03652	1308.0
K03651	0.0
K03650	4173.0
K03657	11270.0
K03656	0.0
K03655	5637.0
K03654	3806.0
K03658	820.0
K12439	0.0
K12431	0.0
K12430	0.0
K12433	0.0
K12432	0.0
K12435	0.0
K12434	0.0
K12437	0.0
K12436	0.0
K06979	290.0
K06978	1707.0
K06971	1227.0
K06970	7.0
K06973	3407.0
K06972	2070.0
K06975	597.0
K06974	0.0
K06977	1.0
K06976	2539.0
K07082	3968.0
K07083	223.0
K07080	1659.0
K07081	7.0
K07086	0.0
K07087	0.0
K07084	34.0
K07085	1339.0
K07088	7267.0
K07089	2868.0
K01317	0.0
K11162	0.0
K11163	0.0
K11161	0.0
K11168	0.0
K00356	1.0
K00355	0.0
K00354	0.0
K00353	0.0
K00351	231.0
K00350	231.0
K05952	0.0
K05953	0.0
K05951	0.0
K05956	0.0
K05957	0.0
K00358	28.0
K00689	286.0
K00688	5988.0
K00681	1213.0
K00680	7564.0
K00683	0.0
K00685	0.0
K00684	0.0
K00687	287.0
K00686	0.0
K05831	0.0
K05830	0.0
K05833	3920.0
K05832	3661.0
K05834	0.0
K05837	4170.0
K05836	0.0
K05839	0.0
K05838	0.0
K07677	0.0
K00533	1201.0
K00532	858.0
K00531	0.0
K00530	0.0
K00537	5390.0
K00536	0.0
K00535	0.0
K00534	0.0
K00539	0.0
K00538	0.0
K11029	0.0
K14260	664.0
K14261	0.0
K14266	0.0
K14267	0.0
K14268	0.0
K14269	0.0
K01337	0.0
K01338	4138.0
K02683	0.0
K02682	0.0
K02681	0.0
K02680	0.0
K02687	4147.0
K02686	0.0
K02685	0.0
K02689	0.0
K02688	858.0
K00824	915.0
K00827	0.0
K00826	3201.0
K00821	7659.0
K00820	5056.0
K00823	878.0
K00822	0.0
K00829	0.0
K00828	0.0
K01488	1498.0
K01489	4154.0
K01484	0.0
K01485	1073.0
K01486	2483.0
K01487	1260.0
K01480	3438.0
K01481	0.0
K01482	15.0
K01483	0.0
K02469	6657.0
K02468	0.0
K02466	856.0
K02465	0.0
K02464	0.0
K02463	0.0
K02462	0.0
K02461	0.0
K02460	0.0
K08969	22.0
K13061	0.0
K13060	0.0
K13063	0.0
K13062	0.0
K13069	0.0
K08964	0.0
K06363	0.0
K03079	190.0
K06342	0.0
K03078	0.0
K13289	0.0
K13288	0.0
K13285	0.0
K13287	0.0
K13286	0.0
K13281	99.0
K13280	1677.0
K13283	0.0
K00054	436.0
K04496	0.0
K05369	0.0
K05368	0.0
K03228	0.0
K03229	0.0
K00052	3718.0
K03222	0.0
K03223	0.0
K03220	0.0
K03221	0.0
K03226	0.0
K03227	0.0
K03224	0.0
K03225	0.0
K09482	0.0
K09483	0.0
K13836	0.0
K12228	0.0
K05360	0.0
K12224	0.0
K12225	0.0
K12226	0.0
K12227	0.0
K12220	0.0
K05363	349.0
K12222	0.0
K12223	0.0
K08681	1240.0
K08680	290.0
K08683	0.0
K08682	0.0
K08685	0.0
K08684	0.0
K08687	0.0
K08686	0.0
K11755	5530.0
K11754	9853.0
K11751	0.0
K11750	0.0
K11753	8374.0
K11752	4816.0
K02407	2034.0
K13938	0.0
K13936	0.0
K13935	2.0
K02406	4513.0
K13933	0.0
K13932	2.0
K13931	2.0
K13930	0.0
K12088	0.0
K12081	0.0
K12082	0.0
K12083	0.0
K12084	0.0
K12086	0.0
K12087	0.0
K09611	0.0
K09612	1.0
K04940	0.0
K10085	0.0
K05394	0.0
K05395	0.0
K06340	0.0
K13043	13.0
K07149	1469.0
K07148	238.0
K07147	0.0
K07146	290.0
K07145	0.0
K07144	0.0
K07143	0.0
K07142	0.0
K07141	1557.0
K07140	0.0
K10156	0.0
K10150	0.0
K10620	0.0
K10621	0.0
K14028	0.0
K14029	0.0
K01817	2613.0
K01816	0.0
K01815	1501.0
K01814	4052.0
K01813	1097.0
K01812	3525.0
K01811	6469.0
K01810	4285.0
K01819	20.0
K01818	207.0
K14580	0.0
K05379	0.0
K08304	0.0
K08305	0.0
K08306	0.0
K08307	231.0
K08300	0.0
K08301	3147.0
K08302	2021.0
K08303	7763.0
K08308	0.0
K08309	1426.0
K14671	0.0
K14670	0.0
K14673	0.0
K14672	0.0
K01673	899.0
K01672	0.0
K01671	0.0
K01677	3516.0
K01676	231.0
K01674	1.0
K01679	286.0
K01678	3341.0
K02899	4210.0
K02896	0.0
K02897	246.0
K02895	4213.0
K02892	4213.0
K02890	4213.0
K10811	0.0
K02096	0.0
K02097	0.0
K02094	0.0
K02095	0.0
K02092	0.0
K02093	0.0
K02099	3814.0
K03411	3172.0
K03410	3178.0
K03413	4447.0
K03412	1562.0
K03415	299.0
K03414	0.0
K03417	0.0
K03416	0.0
K03418	0.0
K05376	0.0
K02320	0.0
K02322	0.0
K02323	0.0
K05377	0.0
K13542	4430.0
K13543	0.0
K13540	0.0
K13541	0.0
K12145	0.0
K12144	0.0
K12147	0.0
K12410	4762.0
K12141	224.0
K12140	224.0
K12143	15.0
K12142	0.0
K12149	0.0
K12148	0.0
K07312	0.0
K07313	108.0
K07310	15.0
K07311	856.0
K07316	222.0
K07317	0.0
K07314	0.0
K07315	45.0
K07318	40.0
K07319	1347.0
K03936	0.0
K03425	0.0
K03426	2484.0
K03427	3856.0
K03420	0.0
K03421	0.0
K03422	0.0
K03423	0.0
K03756	0.0
K03757	0.0
K03206	0.0
K03755	0.0
K11144	539.0
K11145	3966.0
K05972	0.0
K05973	0.0
K03752	940.0
K05978	0.0
K05979	2.0
K03753	909.0
K00331	232.0
K00330	232.0
K00333	1.0
K00332	1.0
K00335	4213.0
K00334	4440.0
K00337	232.0
K00336	4614.0
K00339	232.0
K00338	232.0
K03751	0.0
K06953	0.0
K06952	2.0
K06407	3496.0
K06950	9258.0
K10819	34.0
K06956	925.0
K06955	0.0
K06402	280.0
K10815	0.0
K06959	4057.0
K06958	3979.0
K06409	6451.0
K06408	1061.0
K09129	0.0
K09128	103.0
K09123	73.0
K09122	0.0
K09121	1534.0
K09120	0.0
K09127	0.0
K09126	22.0
K09125	14.0
K09124	0.0
K01233	0.0
K05819	0.0
K05818	0.0
K01896	0.0
K05813	4025.0
K05812	0.0
K05811	0.0
K05810	3390.0
K05817	0.0
K05816	856.0
K05815	910.0
K05814	127.0
K01894	0.0
K01892	4216.0
K01234	649.0
K01144	912.0
K01146	0.0
K01141	0.0
K01416	0.0
K11434	0.0
K01415	0.0
K06354	0.0
K01414	0.0
K09836	0.0
K01318	0.0
K01319	0.0
K01312	0.0
K06350	0.0
K02669	3022.0
K02668	0.0
K02665	0.0
K02664	1.0
K02667	0.0
K02666	0.0
K02661	0.0
K02660	0.0
K02663	859.0
K02662	2055.0
K00809	0.0
K00808	0.0
K00806	5069.0
K00805	4347.0
K00804	0.0
K00803	7.0
K00802	0.0
K00801	0.0
K00800	3245.0
K10921	0.0
K02409	2248.0
K02408	3178.0
K02401	1989.0
K02400	3172.0
K02403	0.0
K02402	0.0
K02405	3183.0
K05364	1527.0
K05367	12.0
K05366	8385.0
K10210	0.0
K10216	0.0
K13049	820.0
K13048	0.0
K13739	0.0
K10215	0.0
K06122	0.0
K13735	0.0
K13734	0.0
K13041	0.0
K13040	0.0
K13731	0.0
K13730	0.0
K13733	0.0
K13732	0.0
K04516	517.0
K03204	0.0
K03205	6959.0
K03207	0.0
K03200	0.0
K03201	0.0
K03202	0.0
K03203	0.0
K03208	0.0
K03758	859.0
K03759	0.0
K09469	0.0
K09461	0.0
K06204	0.0
K00178	0.0
K13950	0.0
K13953	288.0
K13955	0.0
K13954	141.0
K10920	0.0
K06324	0.0
K11777	100.0
K11779	0.0
K11778	0.0
K06325	0.0
K12600	0.0
K07432	0.0
K07430	0.0
K06326	0.0
K07128	0.0
K07121	0.0
K07120	3.0
K07123	0.0
K07122	0.0
K07125	0.0
K07124	3847.0
K07127	0.0
K07126	1798.0
K01870	4213.0
K01873	5033.0
K01872	4132.0
K01875	5073.0
K01874	5046.0
K01876	4261.0
K01879	1309.0
K01878	1309.0
K06321	0.0
K00476	0.0
K00477	0.0
K00474	0.0
K00472	0.0
K00470	0.0
K00471	0.0
K00478	0.0
K00479	0.0
K04775	0.0
K04774	0.0
K04777	0.0
K04776	0.0
K04771	0.0
K04770	0.0
K04773	262.0
K04772	0.0
K04779	0.0
K04778	0.0
K14657	0.0
K14656	0.0
K14654	0.0
K14653	0.0
K14652	5040.0
K14659	0.0
K14658	0.0
K14386	0.0
K09926	0.0
K01699	0.0
K01698	2153.0
K01695	2708.0
K01697	0.0
K01696	2949.0
K01690	0.0
K01693	3821.0
K01692	373.0
K07227	0.0
K03439	4171.0
K03438	5307.0
K13380	0.0
K03928	41.0
K03925	2749.0
K03924	3141.0
K03431	4795.0
K03926	0.0
K03437	4215.0
K03436	4696.0
K03435	0.0
K03434	0.0
K02348	1377.0
K02342	2556.0
K02343	4196.0
K02340	3718.0
K02341	4189.0
K02346	4982.0
K02347	1.0
K02344	0.0
K02345	0.0
K03697	946.0
K03696	4254.0
K03695	4061.0
K03694	0.0
K03693	306.0
K03692	0.0
K03690	0.0
K03699	4052.0
K03698	3507.0
K13566	0.0
K12164	0.0
K07338	0.0
K07339	119.0
K07334	190.0
K07335	6989.0
K07336	0.0
K07337	0.0
K07330	0.0
K07331	0.0
K07332	0.0
K07333	0.0
K09695	0.0
K09694	0.0
K09697	1084.0
K09696	1083.0
K09691	3007.0
K09690	1984.0
K09693	290.0
K09692	487.0
K09699	1.0
K09698	1321.0
K07590	483.0
K07591	0.0
K07592	0.0
K05998	0.0
K05999	0.0
K05996	0.0
K05997	0.0
K05994	0.0
K05995	1058.0
K05993	2292.0
K05991	0.0
K10837	0.0
K00319	0.0
K00318	0.0
K00648	4172.0
K02545	0.0
K00645	4174.0
K00311	0.0
K00646	0.0
K00317	0.0
K00316	0.0
K00643	0.0
K00314	0.0
K02547	975.0
K06429	0.0
K06428	0.0
K06427	0.0
K02812	0.0
K06425	28.0
K06424	0.0
K06423	119.0
K06422	0.0
K06421	22.0
K02813	0.0
K02930	0.0
K03815	0.0
K05612	0.0
K03367	1298.0
K03366	861.0
K03812	0.0
K03635	0.0
K03634	0.0
K03631	4158.0
K05969	0.0
K03630	4340.0
K03633	0.0
K03632	0.0
K01998	2778.0
K01999	2789.0
K01992	13662.0
K01993	467.0
K01990	25388.0
K01991	253.0
K01996	2895.0
K01997	2897.0
K01994	21.0
K01995	2930.0
K03148	957.0
K03639	1718.0
K05692	0.0
K03638	0.0
K00869	436.0
K00868	3661.0
K00861	0.0
K00860	53.0
K00863	330.0
K00862	0.0
K00865	3335.0
K00864	6041.0
K00867	436.0
K00866	0.0
K01192	4220.0
K01190	8187.0
K01191	6308.0
K01197	94.0
K01194	0.0
K01195	1864.0
K01198	2277.0
K01199	0.0
K00656	9677.0
K00657	2364.0
K00306	0.0
K14591	0.0
K00300	0.0
K00653	0.0
K13715	0.0
K13713	0.0
K00650	0.0
K00651	3743.0
K14596	0.0
K02647	5424.0
K14598	0.0
K02643	0.0
K02642	0.0
K02641	0.0
K02640	0.0
K03594	1237.0
K03595	4193.0
K03596	4126.0
K03597	0.0
K03590	763.0
K03591	0.0
K03592	890.0
K03593	234.0
K03598	0.0
K03599	0.0
K01736	4065.0
K01737	343.0
K01734	4801.0
K01735	3251.0
K01732	0.0
K01733	4244.0
K01730	820.0
K01731	0.0
K06049	0.0
K01738	7008.0
K01739	368.0
K11809	0.0
K05343	45.0
K02422	4859.0
K02421	1989.0
K05340	1171.0
K02427	0.0
K05346	40.0
K02425	0.0
K02424	0.0
K05349	11453.0
K02428	246.0
K03770	231.0
K03771	232.0
K03772	6.0
K03773	226.0
K03774	30.0
K03775	231.0
K03776	0.0
K03777	0.0
K03778	3134.0
K03779	142.0
K09722	0.0
K08174	0.0
K14114	0.0
K13979	0.0
K13237	0.0
K14440	0.0
K09992	820.0
K09990	0.0
K09991	0.0
K09996	0.0
K09997	0.0
K09994	0.0
K14110	0.0
K09998	0.0
K09999	0.0
K14111	0.0
K14113	0.0
K14449	0.0
K10213	0.0
K14118	0.0
K11711	186.0
K11710	0.0
K11712	517.0
K11717	4188.0
K11719	0.0
K06857	0.0
K10440	7113.0
K10441	6387.0
K07103	0.0
K07102	0.0
K07101	0.0
K07100	0.0
K07107	2572.0
K07106	1358.0
K07105	2643.0
K07456	4196.0
K07459	1.0
K07458	134.0
K07109	6.0
K07108	0.0
K10198	0.0
K10199	0.0
K10190	4489.0
K10191	0.0
K10192	658.0
K10193	34.0
K10194	68.0
K10195	0.0
K10196	0.0
K10197	0.0
K15013	0.0
K01858	53.0
K15016	0.0
K15017	0.0
K01853	0.0
K01852	0.0
K01851	0.0
K01850	28.0
K01857	0.0
K01856	0.0
K01854	4019.0
K07539	0.0
K08478	0.0
K08479	0.0
K08476	0.0
K08477	0.0
K08475	0.0
K00450	0.0
K00451	0.0
K00452	0.0
K00453	0.0
K00455	0.0
K00456	0.0
K00457	0.0
K00106	0.0
K00459	0.0
K00104	1204.0
K00105	1.0
K00102	0.0
K00103	0.0
K00100	6118.0
K00101	0.0
K01509	0.0
K04759	7625.0
K04758	12438.0
K04757	985.0
K01504	0.0
K04755	0.0
K04754	0.0
K04753	1.0
K04752	0.0
K04751	1757.0
K01502	0.0
K14631	0.0
K05359	0.0
K14632	0.0
K07536	0.0
K12080	0.0
K02364	0.0
K12369	15.0
K02361	8.0
K02362	0.0
K02363	0.0
K13509	0.0
K13503	0.0
K13500	0.0
K12109	0.0
K12108	0.0
K12101	0.0
K12100	0.0
K12103	0.0
K12102	0.0
K12105	0.0
K12104	0.0
K12107	0.0
K12106	0.0
K11023	0.0
K03014	0.0
K08906	0.0
K08904	0.0
K08900	0.0
K06223	2583.0
K06199	686.0
K06198	436.0
K06197	0.0
K06196	2209.0
K06194	231.0
K06193	1144.0
K06192	0.0
K06191	288.0
K06190	0.0
K11104	965.0
K11105	1517.0
K11106	0.0
K11107	0.0
K11102	128.0
K11103	0.0
K07862	17.0
K00666	1046.0
K00663	0.0
K00662	1101.0
K00661	5861.0
K00660	0.0
K06997	4062.0
K06996	7.0
K06995	0.0
K10852	40.0
K06993	0.0
K06992	0.0
K06991	0.0
K06990	1.0
K11050	0.0
K06999	288.0
K06998	2219.0
K05338	1.0
K11051	0.0
K06441	0.0
K06440	0.0
K06443	0.0
K06442	3900.0
K06445	0.0
K06447	0.0
K06446	15.0
K06309	0.0
K05686	0.0
K02655	0.0
K07392	0.0
K00595	3541.0
K00594	0.0
K00596	0.0
K00599	9096.0
K00598	22.0
K02657	0.0
K07642	0.0
K07643	0.0
K07396	0.0
K07397	29.0
K07394	0.0
K07395	0.0
K04102	0.0
K04103	0.0
K04100	0.0
K04101	0.0
K04107	0.0
K04105	0.0
K04108	0.0
K04109	0.0
K07716	0.0
K07717	303.0
K07714	0.0
K07715	0.0
K07712	0.0
K07713	20.0
K07710	1.0
K07711	0.0
K07718	13210.0
K07719	433.0
K00843	0.0
K00842	0.0
K00841	441.0
K00840	0.0
K00847	4719.0
K00846	0.0
K00845	7301.0
K00844	46.0
K00849	3229.0
K00848	1360.0
K06302	0.0
K13771	0.0
K13770	1.0
K13772	0.0
K13775	0.0
K13774	0.0
K13777	0.0
K13776	0.0
K13779	0.0
K13778	0.0
K02621	718.0
K02992	4211.0
K02623	0.0
K08286	0.0
K08281	1.0
K02996	4071.0
K02995	0.0
K02994	4213.0
K02629	0.0
K02628	0.0
K08289	231.0
K08288	0.0
K03578	0.0
K03579	0.0
K03576	0.0
K03577	825.0
K03574	8693.0
K03575	1448.0
K03572	4197.0
K03573	0.0
K03570	4190.0
K03571	3293.0
K01710	5072.0
K01711	1804.0
K01712	154.0
K01713	0.0
K01714	8524.0
K01715	2742.0
K01716	0.0
K01718	0.0
K01719	231.0
K03081	1.0
K02199	0.0
K02198	15.0
K14170	6829.0
K02193	0.0
K02192	40.0
K02191	863.0
K02190	3115.0
K02197	15.0
K02196	0.0
K02195	15.0
K02194	15.0
K03718	239.0
K03719	2307.0
K03712	4861.0
K03713	287.0
K03710	6340.0
K03711	5518.0
K03716	1925.0
K03717	0.0
K03715	0.0
K07129	0.0
K00045	7.0
K13995	0.0
K13994	0.0
K13991	0.0
K13990	229.0
K13993	514.0
K13992	0.0
K06298	1364.0
K06299	0.0
K06294	0.0
K06295	798.0
K06296	154.0
K06297	121.0
K06290	0.0
K06291	0.0
K06292	0.0
K06293	0.0
K12743	0.0
K00248	4543.0
K06426	21.0
K11739	0.0
K11738	0.0
K11733	0.0
K11732	0.0
K11731	0.0
K11737	0.0
K11736	0.0
K11735	0.0
K11734	0.0
K06870	0.0
K06871	6144.0
K06872	2698.0
K06873	0.0
K06874	0.0
K06875	0.0
K06876	0.0
K06877	820.0
K06878	435.0
K06879	0.0
K07478	5036.0
K12645	0.0
K07479	0.0
K07473	2521.0
K07472	0.0
K07471	0.0
K07470	0.0
K07477	0.0
K07476	0.0
K07474	610.0
K15038	0.0
K15039	0.0
K15034	0.0
K15036	0.0
K15037	0.0
K08738	0.0
K06420	0.0
K00128	2267.0
K00129	0.0
K00438	0.0
K00432	615.0
K00433	1964.0
K00122	0.0
K00123	885.0
K00124	17.0
K00125	0.0
K00126	0.0
K00127	16.0
K08973	0.0
K14348	0.0
K14347	0.0
K14340	0.0
K08972	17.0
K01525	0.0
K01524	5583.0
K01523	309.0
K01521	0.0
K01520	5726.0
K01529	1870.0
K08977	0.0
K03969	111.0
K08929	0.0
K02388	3178.0
K02389	3146.0
K02386	0.0
K02387	3178.0
K02384	0.0
K02385	3117.0
K02382	0.0
K02380	1.0
K02381	0.0
K05386	0.0
K13524	0.0
K13525	0.0
K13527	0.0
K13520	0.0
K13522	0.0
K13529	0.0
K03385	22.0
K03384	0.0
K03387	514.0
K03386	1137.0
K03381	0.0
K03380	0.0
K03383	0.0
K03382	491.0
K03389	240.0
K03388	231.0
K05356	0.0
K12344	12.0
K12343	0.0
K12342	0.0
K12341	0.0
K12340	239.0
K02430	0.0
K12349	0.0
K05351	0.0
K11694	28.0
K11695	0.0
K11690	1734.0
K05352	0.0
K11693	0.0
K08928	0.0
K03433	0.0
K13832	0.0
K03039	0.0
K03432	0.0
K06607	0.0
K06606	39.0
K06605	0.0
K03430	2003.0
K06603	122.0
K06602	0.0
K06601	0.0
K06600	0.0
K05358	0.0
K06609	0.0
K06608	34.0
K03923	0.0
K03922	0.0
K11472	0.0
K11473	2.0
K11474	0.0
K11475	0.0
K11476	0.0
K11477	0.0
K00601	0.0
K00600	5034.0
K00603	346.0
K03746	0.0
K00605	1122.0
K00604	4213.0
K00607	0.0
K00606	1650.0
K00609	4036.0
K03741	1087.0
K03740	1298.0
K03743	153.0
K10873	0.0
K03214	0.0
K14068	0.0
K13317	0.0
K06360	0.0
K14069	0.0
K08078	0.0
K09650	0.0
K06361	0.0
K07802	0.0
K07803	0.0
K07800	0.0
K07801	0.0
K07806	0.0
K07807	0.0
K07804	0.0
K07805	0.0
K06362	0.0
K01172	0.0
K10257	0.0
K10255	3.0
K10254	3553.0
K10253	0.0
K10918	0.0
K04128	0.0
K01958	1456.0
K01959	0.0
K01956	5002.0
K01957	0.0
K04126	0.0
K04127	0.0
K01952	4769.0
K01953	6850.0
K01950	2838.0
K01951	5046.0
K07730	0.0
K07731	0.0
K07732	0.0
K07733	0.0
K07734	0.0
K07735	8.0
K07736	5136.0
K07737	12782.0
K07738	3831.0
K07739	15.0
K06365	0.0
K06366	0.0
K06367	0.0
K10910	0.0
K10911	0.0
K04382	0.0
K10775	0.0
K02609	0.0
K02979	0.0
K02978	0.0
K06368	0.0
K02975	0.0
K02974	0.0
K02977	0.0
K02976	0.0
K03558	7.0
K03559	232.0
K03550	4097.0
K03551	4214.0
K03552	0.0
K03553	5035.0
K03554	0.0
K03555	4195.0
K03556	1278.0
K03557	0.0
K01778	3916.0
K01779	2717.0
K06369	0.0
K01772	302.0
K01770	3765.0
K01771	0.0
K01776	4123.0
K01777	867.0
K01774	0.0
K01775	5248.0
K05385	0.0
K05384	0.0
K05383	0.0
K05382	0.0
K05381	0.0
K08159	28.0
K14153	2.0
K14154	0.0
K14155	6923.0
K08152	573.0
K08156	518.0
K08076	0.0
K12809	0.0
K05297	0.0
K03734	5061.0
K03735	1124.0
K03736	1124.0
K03737	4467.0
K03731	0.0
K03732	0.0
K03733	433.0
K03738	3.0
K03739	1298.0
K08139	0.0
K06994	149.0
K12660	0.0
K12661	0.0
K07450	0.0
K08719	0.0
K08717	0.0
K08715	0.0
K08714	0.0
K08713	0.0
K08710	0.0
K11311	0.0
K11312	0.0
K00141	0.0
K00146	0.0
K00411	0.0
K00412	0.0
K00145	8275.0
K00148	0.0
K14367	0.0
K14366	0.0
K08954	0.0
K08384	4698.0
K14369	0.0
K14368	0.0
K14091	820.0
K14090	835.0
K14093	0.0
K14092	0.0
K14095	0.0
K14094	0.0
K14097	0.0
K14096	0.0
K14099	0.0
K14098	0.0
K02848	0.0
K01541	0.0
K04712	0.0
K04711	0.0
K01545	0.0
K01547	2239.0
K01546	2240.0
K01548	2200.0
K04719	0.0
K04718	0.0
K02018	4589.0
K02019	233.0
K02016	9730.0
K02017	1.0
K02014	898.0
K02015	13040.0
K02012	5197.0
K02013	9198.0
K02010	3012.0
K02011	4020.0
K04515	0.0
K03943	0.0
K03941	0.0
K03940	0.0
K00313	31.0
K04060	0.0
K01608	821.0
K08942	0.0
K08943	0.0
K08940	0.0
K08941	0.0
K08946	0.0
K08947	0.0
K08944	0.0
K08945	0.0
K03059	0.0
K13811	0.0
K13812	0.0
K13815	0.0
K13816	0.0
K13818	0.0
K13819	0.0
K03053	0.0
K03052	0.0
K03055	0.0
K03054	0.0
K03057	0.0
K03056	0.0
K06222	0.0
K11418	0.0
K11410	0.0
K11415	0.0
K00622	0.0
K00621	0.0
K00620	8165.0
K00627	1302.0
K00626	4842.0
K00625	3140.0
K00624	0.0
K02805	845.0
K02552	287.0
K02550	0.0
K02556	4091.0
K02803	0.0
K02554	0.0
K07280	0.0
K07281	0.0
K07282	3326.0
K07283	0.0
K07284	2958.0
K07285	0.0
K07286	0.0
K08217	3781.0
K07288	0.0
K07289	0.0
K07534	0.0
K07535	2.0
K07533	2587.0
K07822	0.0
K07823	0.0
K08699	0.0
K00088	4951.0
K00087	1383.0
K00086	1705.0
K00082	6.0
K10239	0.0
K10238	0.0
K10231	932.0
K10230	0.0
K10233	0.0
K10232	0.0
K10235	0.0
K10234	0.0
K10237	0.0
K10236	0.0
K08353	0.0
K01970	0.0
K01971	106.0
K01972	5398.0
K01973	0.0
K01974	0.0
K01975	160.0
K01976	0.0
K07758	0.0
K05990	0.0
K07752	0.0
K07753	0.0
K07751	0.0
K13786	0.0
K07755	0.0
K07442	0.0
K08352	45.0
K07115	7.0
K07441	0.0
K07634	0.0
K07446	18.0
K07111	0.0
K07444	3925.0
K07445	0.0
K00647	7.0
K07449	0.0
K00641	223.0
K00640	4990.0
K01289	0.0
K01282	0.0
K01283	0.0
K01280	0.0
K01281	436.0
K01286	438.0
K01284	461.0
K02954	4153.0
K02952	4213.0
K02950	4207.0
K00155	0.0
K02959	4213.0
K00887	0.0
K00886	0.0
K00885	0.0
K00884	0.0
K00883	53.0
K00882	3738.0
K00881	34.0
K00880	236.0
K00053	3954.0
K14048	0.0
K01026	635.0
K01756	4214.0
K01025	0.0
K01750	2176.0
K01023	46.0
K01752	6049.0
K01753	85.0
K14583	0.0
K01758	45.0
K01759	4632.0
K09565	0.0
K09568	0.0
K08173	0.0
K08172	0.0
K02483	866.0
K02482	0.0
K08177	518.0
K08176	0.0
K08175	0.0
K02486	0.0
K02489	0.0
K02488	0.0
K08178	0.0
K14138	2689.0
K14136	0.0
K09713	0.0
K09714	0.0
K09715	0.0
K03532	0.0
K03533	0.0
K03530	5534.0
K03531	4071.0
K03536	4201.0
K03537	856.0
K03534	1196.0
K03535	0.0
K03538	0.0
K03539	0.0
K14451	0.0
K14450	0.0
K02225	0.0
K02224	5451.0
K02227	3354.0
K02226	3457.0
K02221	1435.0
K14107	0.0
K02229	0.0
K02228	0.0
K14106	0.0
K00441	0.0
K03288	0.0
K03289	0.0
K03284	6184.0
K03285	0.0
K03286	0.0
K03287	244.0
K03280	0.0
K03281	232.0
K03282	3110.0
K00440	0.0
K13677	0.0
K12790	0.0
K09639	0.0
K12688	0.0
K12689	0.0
K12686	0.0
K12687	0.0
K12684	0.0
K12685	0.0
K12682	0.0
K12683	0.0
K12680	0.0
K11889	0.0
K08884	4156.0
K11085	1053.0
K11084	0.0
K11081	0.0
K11080	0.0
K11083	0.0
K11082	0.0
K11089	0.0
K08777	0.0
K08776	0.0
K06346	3824.0
K06347	0.0
K09824	0.0
K09825	3888.0
K09823	0.0
K09820	287.0
K10939	0.0
K10936	0.0
K10937	0.0
K10933	0.0
K06348	0.0
K09829	0.0
K11337	0.0
K11336	0.0
K11335	0.0
K11334	0.0
K11333	0.0
K11332	0.0
K11331	0.0
K11330	0.0
K00169	412.0
K00164	0.0
K00166	1.0
K00167	1.0
K00161	1302.0
K00162	1302.0
K00163	0.0
K10689	0.0
K10680	0.0
K10681	0.0
K10682	0.0
K04083	3962.0
K04082	0.0
K04081	0.0
K04080	0.0
K04087	66.0
K04086	1.0
K04085	0.0
K04084	0.0
K04088	66.0
K01569	0.0
K01568	0.0
K01563	0.0
K01561	0.0
K01560	1296.0
K01567	293.0
K01565	0.0
K01564	0.0
K02038	4186.0
K02039	4188.0
K02030	12115.0
K02031	13266.0
K02032	13515.0
K02033	14633.0
K02034	15086.0
K02035	17037.0
K02036	4495.0
K02037	4161.0
K05556	0.0
K13658	0.0
K13659	0.0
K13656	0.0
K13657	0.0
K13654	0.0
K13655	15.0
K13652	1683.0
K13653	7441.0
K13650	0.0
K13651	0.0
K05555	0.0
K05552	0.0
K02057	9930.0
K05550	0.0
K05551	0.0
K12308	6359.0
K12306	0.0
K03073	4206.0
K03072	210.0
K03071	0.0
K03070	5097.0
K03077	897.0
K03076	4235.0
K03075	4065.0
K03074	276.0
K08965	2.0
K08967	0.0
K08961	22.0
K08963	1557.0
K13873	0.0
K13876	0.0
K13874	0.0
K13875	0.0
K06139	0.0
K06138	7.0
K06135	0.0
K06134	0.0
K06137	0.0
K06136	0.0
K06131	6518.0
K06133	2145.0
K06132	0.0
K02600	4213.0
K07389	0.0
K07388	0.0
K04747	0.0
K01516	3353.0
K09977	0.0
K07518	0.0
K07519	0.0
K11437	0.0
K07512	0.0
K07516	1.0
K10212	39.0
K10747	0.0
K10217	0.0
K10219	0.0
K10218	0.0
K10748	0.0
K01912	1893.0
K01913	0.0
K01910	205.0
K01911	296.0
K01916	1304.0
K01917	0.0
K01914	3913.0
K01915	7801.0
K01918	1354.0
K01919	48.0
K07774	0.0
K07775	309.0
K07776	37.0
K07777	240.0
K07770	47.0
K07771	0.0
K07772	0.0
K07773	0.0
K07778	273.0
K01193	4274.0
K04340	0.0
K04341	0.0
K04342	0.0
K04343	0.0
K12986	0.0
K04691	0.0
K02931	4071.0
K02933	4213.0
K02935	4212.0
K02936	0.0
K02939	4213.0
K00205	0.0
K00204	0.0
K00207	0.0
K00206	0.0
K00201	0.0
K00200	0.0
K00203	0.0
K00202	0.0
K00209	0.0
K00208	513.0
K01000	5018.0
K01001	0.0
K01002	173.0
K01003	0.0
K01004	0.0
K01005	854.0
K01006	3751.0
K01007	1207.0
K01008	1871.0
K10855	0.0
K14115	0.0
K14116	0.0
K14441	3739.0
K14446	0.0
K14447	0.0
K14112	0.0
K14445	0.0
K08195	0.0
K08194	0.0
K14448	0.0
K08196	0.0
K08191	231.0
K14119	0.0
K08193	0.0
K00702	244.0
K10799	0.0
K03518	3873.0
K03519	123.0
K09719	0.0
K10856	0.0
K03516	0.0
K03517	2277.0
K02205	0.0
K02204	1.0
K02203	2133.0
K02201	0.0
K02200	0.0
K13714	0.0
K13461	0.0
K12518	0.0
K12519	0.0
K12517	0.0
K12514	0.0
K12515	0.0
K12512	0.0
K12513	0.0
K12510	3257.0
K12511	1227.0
K07183	3534.0
K07182	0.0
K07181	1271.0
K07180	119.0
K07186	0.0
K07185	2106.0
K07184	0.0
K09800	0.0
K09801	0.0
K09802	0.0
K09803	96.0
K09804	0.0
K09805	0.0
K09806	0.0
K09807	1167.0
K09808	447.0
K09809	0.0
K10912	0.0
K10913	0.0
K10914	141.0
K10915	0.0
K10916	0.0
K10917	0.0
K11358	3133.0
K11355	0.0
K11354	0.0
K11357	0.0
K11356	0.0
K04069	13500.0
K04068	5353.0
K04065	0.0
K04064	0.0
K04067	0.0
K04066	4112.0
K04061	1410.0
K09716	857.0
K04063	286.0
K04062	0.0
K10006	0.0
K10007	0.0
K10004	0.0
K10005	0.0
K10002	0.0
K10003	0.0
K10000	0.0
K10001	0.0
K09717	0.0
K10008	0.0
K10009	0.0
K02491	0.0
K14588	0.0
K14581	0.0
K13678	159.0
K13679	0.0
K11633	0.0
K13670	0.0
K13671	0.0
K11987	0.0
K11636	0.0
K11634	0.0
K13582	0.0
K13583	0.0
K13580	0.0
K13581	0.0
K13586	0.0
K13587	0.0
K13584	0.0
K13585	0.0
K13588	0.0
K13589	0.0
K02052	123.0
K02053	123.0
K02050	11539.0
K02051	10403.0
K02056	5657.0
K05553	0.0
K02054	122.0
K02055	121.0
K02058	1397.0
K02059	0.0
K05558	0.0
K05559	0.0
K03895	0.0
K03894	0.0
K03897	0.0
K03896	0.0
K03891	0.0
K03890	0.0
K03893	0.0
K03892	6824.0
K02423	0.0
K05342	0.0
K05341	2.0
K12989	0.0
K12988	0.0
K02420	3172.0
K12981	0.0
K12980	0.0
K12983	0.0
K12982	0.0
K12985	0.0
K12984	0.0
K12987	0.0
K02426	231.0
K13854	0.0
K03098	218.0
K13853	121.0
K03095	436.0
K05344	0.0
K03091	16189.0
K03090	979.0
K03093	290.0
K03092	1809.0
K06113	6.0
K09632	0.0
K02429	463.0
K06118	0.0
K05716	0.0
K04844	287.0
K11632	0.0
K11630	0.0
K11631	5.0
K11637	0.0
K11635	0.0
K11638	0.0
K11639	0.0
K07572	0.0
K07573	0.0
K07570	327.0
K07571	752.0
K07576	2337.0
K07577	0.0
K07574	3812.0
K07575	0.0
K07578	0.0
K07579	0.0
K11189	7233.0
K11184	1800.0
K11187	0.0
K11180	1.0
K11181	1.0
K11183	0.0
K10764	0.0
K10763	0.0
K10762	0.0
K01938	4309.0
K01939	4354.0
K01934	3990.0
K01935	324.0
K01937	3349.0
K01930	0.0
K01932	6.0
K01933	4799.0
K07798	0.0
K07799	0.0
K07796	0.0
K07797	0.0
K07794	45.0
K07795	2.0
K07792	0.0
K07793	1518.0
K07790	0.0
K07791	7.0
K06379	3495.0
K00968	820.0
K06378	3475.0
K06377	0.0
K06376	0.0
K06375	0.0
K09814	0.0
K09813	0.0
K06372	0.0
K06371	0.0
K06370	0.0
K01249	0.0
K01246	1300.0
K01247	4.0
K01244	0.0
K01243	3295.0
K08919	0.0
K01241	8.0
K02919	2382.0
K02913	4864.0
K02912	0.0
K02911	4126.0
K02910	0.0
K02917	0.0
K02916	4213.0
K02915	0.0
K02914	4169.0
K00228	0.0
K00227	0.0
K00226	5492.0
K00224	0.0
K00223	0.0
K00222	0.0
K00221	0.0
K00220	0.0
K01798	0.0
K01799	79.0
K01068	0.0
K01069	489.0
K01062	0.0
K01791	3751.0
K01792	0.0
K01061	0.0
K01066	26.0
K01067	934.0
K01796	0.0
K01797	6.0
K05499	908.0
K14468	0.0
K14469	0.0
K14465	0.0
K14466	0.0
K14467	0.0
K10834	0.0
K10833	0.0
K02266	0.0
K03793	0.0
K03790	143.0
K03791	0.0
K03796	0.0
K03797	4110.0
K03794	0.0
K03795	0.0
K03798	10565.0
K03799	175.0
K13448	0.0
K12538	0.0
K12539	0.0
K12530	0.0
K12531	0.0
K12532	0.0
K12533	0.0
K12534	0.0
K12535	0.0
K12536	0.0
K12537	0.0
K03136	0.0
K09790	505.0
K09791	0.0
K09792	0.0
K09793	232.0
K09794	0.0
K09795	0.0
K09796	0.0
K09797	1042.0
K09798	0.0
K09799	573.0
K10972	0.0
K10973	0.0
K10977	45.0
K10974	1868.0
K10975	1.0
K10978	0.0
K10979	92.0
K06308	0.0
K00315	0.0
K09862	0.0
K06303	0.0
K09860	0.0
K09861	3392.0
K06306	274.0
K06307	0.0
K06305	3.0
K11373	0.0
K04047	451.0
K04046	0.0
K04045	1033.0
K04044	0.0
K04043	4635.0
K04042	4247.0
K04041	3480.0
K04040	0.0
K02700	0.0
K04049	0.0
K04048	0.0
K02707	0.0
K02704	0.0
K02705	0.0
K10020	0.0
K10021	0.0
K10022	0.0
K10023	0.0
K10024	0.0
K10025	0.0
K10026	96.0
K10027	0.0
K13612	0.0
K13613	0.0
K13611	0.0
K13614	0.0
K13615	0.0
K05794	22.0
K05795	4049.0
K05796	1814.0
K05797	0.0
K05790	0.0
K05791	0.0
K05792	901.0
K05793	0.0
K05798	0.0
K05799	4685.0
K01474	0.0
K01477	0.0
K01476	8.0
K01471	0.0
K01470	3006.0
K01473	0.0
K13039	0.0
K01479	1.0
K01478	441.0
K05570	927.0
K05571	928.0
K05572	0.0
K05573	0.0
K02078	9611.0
K02079	0.0
K05576	0.0
K02074	156.0
K02075	156.0
K02076	41.0
K02077	160.0
K02071	3860.0
K02072	3874.0
K02073	5305.0
K03309	0.0
K03308	5933.0
K03305	2389.0
K03304	0.0
K03307	4367.0
K03306	1605.0
K03301	0.0
K03300	273.0
K03303	326.0
K03302	0.0
K06173	6870.0
K06175	0.0
K06174	0.0
K06177	237.0
K06176	0.0
K06179	2664.0
K07680	1.0
K03867	0.0
K03838	0.0
K12053	0.0
K11618	1107.0
K11619	0.0
K11614	0.0
K11615	0.0
K11616	0.0
K11617	287.0
K11610	0.0
K11611	0.0
K11960	0.0
K11961	22.0
K02836	4212.0
K10565	0.0
K10564	0.0
K02837	3111.0
K10561	149.0
K10560	149.0
K10563	2386.0
K10562	0.0
K02838	4213.0
K06858	0.0
K02839	820.0
K06859	31.0
K12700	231.0
K07558	0.0
K07559	949.0
K07228	0.0
K07229	0.0
K07226	0.0
K07224	0.0
K07225	0.0
K07222	0.0
K07223	7.0
K07220	1264.0
K07221	7.0
K10709	520.0
K10708	0.0
K10701	0.0
K10703	0.0
K10702	0.0
K10704	0.0
K05984	0.0
K07537	0.0
K08652	0.0
K08651	0.0
K08658	0.0
K08659	1219.0
K05982	0.0
K07451	0.0
K07453	0.0
K07452	0.0
K07455	40.0
K07454	0.0
K09707	1787.0
K07457	41.0
K09706	105.0
K07104	573.0
K00029	8.0
K00028	1.0
K00799	0.0
K00798	3425.0
K00797	2438.0
K00024	510.0
K00795	0.0
K00026	0.0
K00021	0.0
K00020	338.0
K00023	0.0
K00022	0.0
K09017	2.0
K01269	4265.0
K09015	644.0
K09014	1553.0
K09013	4695.0
K09011	231.0
K09010	0.0
K01261	287.0
K01262	6877.0
K01263	20.0
K01264	0.0
K01265	6319.0
K01266	857.0
K09018	0.0
K08227	0.0
K08226	0.0
K08225	0.0
K08224	22.0
K08223	13.0
K08222	8.0
K08221	1.0
K00249	0.0
K01790	3341.0
K00241	232.0
K00240	392.0
K00243	3493.0
K00242	0.0
K00245	0.0
K00244	1650.0
K00247	0.0
K00246	0.0
K01795	828.0
K06983	0.0
K02799	0.0
K02798	1171.0
K02791	2043.0
K02790	0.0
K02793	4871.0
K02795	5884.0
K02794	5920.0
K02796	5693.0
K04564	1893.0
K04565	1009.0
K04566	820.0
K04567	3392.0
K01040	138.0
K01041	8.0
K04562	1096.0
K04568	0.0
K01049	0.0
K02535	231.0
K02242	1296.0
K02536	242.0
K02531	147.0
K02246	436.0
K02533	0.0
K02532	1.0
K02248	436.0
K02538	874.0
K00581	0.0
K13421	0.0
K01013	0.0
K15018	0.0
K15019	0.0
K03110	4194.0
K03111	8534.0
K03112	0.0
K03113	231.0
K03116	263.0
K03117	1.0
K03118	253.0
K03119	0.0
K10919	0.0
K12552	0.0
K12553	0.0
K12551	0.0
K12556	287.0
K12554	1.0
K12555	873.0
K06892	0.0
K06893	0.0
K06890	900.0
K06891	0.0
K06896	1392.0
K06897	3133.0
K06894	7.0
K06895	199.0
K10954	0.0
K10956	0.0
K06899	0.0
K06328	21.0
K06329	0.0
K10952	0.0
K10953	0.0
K11395	0.0
K11391	0.0
K11390	0.0
K11392	0.0
K00499	0.0
K00494	0.0
K00495	0.0
K00496	0.0
K00491	0.0
K00492	0.0
K00493	0.0
K13591	0.0
K01467	720.0
K13593	0.0
K13592	0.0
K04021	0.0
K04020	0.0
K04023	1528.0
K04022	0.0
K04025	0.0
K04024	384.0
K04027	903.0
K04026	1041.0
K04029	2357.0
K04028	2447.0
K07055	0.0
K07054	1.0
K07057	0.0
K07056	4438.0
K07051	0.0
K07050	3202.0
K07053	8038.0
K07052	9203.0
K07059	0.0
K07058	3858.0
K10040	153.0
K10041	363.0
K10046	0.0
K04799	0.0
K04798	0.0
K04793	0.0
K04792	0.0
K04791	0.0
K04790	0.0
K04797	0.0
K04796	0.0
K04795	0.0
K04794	856.0
K13638	0.0
K13639	0.0
K13634	0.0
K13635	0.0
K13636	0.0
K13637	0.0
K13630	0.0
K13631	0.0
K13632	0.0
K13633	0.0
K02042	1964.0
K05778	0.0
K05779	0.0
K05776	225.0
K05541	0.0
K05774	0.0
K05775	0.0
K05772	2.0
K05773	2.0
K05540	1947.0
K01459	0.0
K01458	0.0
K01457	22.0
K01455	45.0
K01454	0.0
K01453	0.0
K01452	0.0
K01451	535.0
K01450	0.0
K05518	0.0
K08070	2369.0
K08071	0.0
K05516	23.0
K08077	78.0
K05515	4547.0
K13093	0.0
K11783	0.0
K12949	0.0
K12945	0.0
K12944	0.0
K12941	2033.0
K12940	18.0
K12943	0.0
K12942	2102.0
K14728	0.0
K14727	0.0
K11785	0.0
K00108	0.0
K13890	0.0
K13891	0.0
K13892	0.0
K13893	0.0
K13894	0.0
K13895	0.0
K13896	0.0
K06159	0.0
K06158	4973.0
K06153	5203.0
K06152	0.0
K06151	0.0
K06157	0.0
K06156	0.0
K06155	0.0
K06154	0.0
K03327	461.0
K03326	1.0
K03325	637.0
K03324	6673.0
K03322	721.0
K03321	495.0
K03320	552.0
K03329	0.0
K03328	236.0
K04802	0.0
K04801	0.0
K04800	0.0
K11948	0.0
K01505	0.0
K04756	0.0
K11940	0.0
K11941	0.0
K11942	0.0
K11943	0.0
K11944	0.0
K01507	5896.0
K11946	0.0
K11947	0.0
K01506	0.0
K01501	856.0
K01500	952.0
K01503	0.0
K06714	1167.0
K04750	2082.0
K12789	0.0
K12788	0.0
K11526	0.0
K10810	0.0
K11522	0.0
K11523	0.0
K08675	0.0
K08676	7.0
K08677	0.0
K08679	0.0
K11521	0.0
K10547	336.0
K10546	338.0
K10545	83.0
K10544	45.0
K10543	51.0
K10542	1522.0
K10541	1522.0
K10540	2623.0
K10549	79.0
K10548	336.0
K14630	0.0
K11529	0.0
K00007	0.0
K00005	2484.0
K13444	0.0
K00003	4823.0
K00002	920.0
K00001	2262.0
K01186	1153.0
K00009	1171.0
K00008	5504.0
K10726	0.0
K10725	0.0
K08246	0.0
K00263	3.0
K00262	3074.0
K00261	2.0
K00260	856.0
K00266	12358.0
K00265	800.0
K01200	372.0
K01201	1700.0
K01206	8154.0
K01207	1976.0
K01205	245.0
K01208	0.0
K01209	7070.0
K06167	1123.0
K00917	1970.0
K00912	231.0
K00919	3776.0
K02519	4207.0
K02518	4178.0
K02517	231.0
K02511	0.0
K02510	183.0
K13409	0.0
K13408	0.0
K03179	225.0
K03170	0.0
K03177	4213.0
K12574	4029.0
K12570	0.0
K12573	4343.0
K11009	0.0
K11008	0.0
K11005	0.0
K11004	0.0
K11007	0.0
K11006	0.0
K11003	0.0
K08296	0.0
K08297	0.0
K08295	0.0
K02634	0.0
K02635	0.0
K10622	0.0
K07693	128.0
K07692	0.0
K07691	0.0
K07690	0.0
K07697	0.0
K07696	835.0
K07695	0.0
K07694	11.0
K07699	2696.0
K07698	0.0
K07079	4565.0
K07078	365.0
K07077	0.0
K07076	250.0
K07075	184.0
K07074	71.0
K07073	0.0
K07072	0.0
K07071	9.0
K07070	0.0
K14584	0.0
K11620	0.0
K09190	0.0
K11623	0.0
K05759	0.0
K08589	0.0
K11625	0.0
K11995	0.0
K01439	5409.0
K01438	1450.0
K01431	0.0
K01430	842.0
K01433	8.0
K01432	0.0
K01434	0.0
K01437	0.0
K01436	5553.0
K05539	0.0
K14520	0.0
K12963	0.0
K12962	0.0
K12961	0.0
K12960	5902.0
K14749	0.0
K14748	0.0
K02972	0.0
K14743	0.0
K14742	3603.0
K14745	0.0
K14744	0.0
K14747	0.0
K14746	0.0
K02167	0.0
K02164	0.0
K02160	2699.0
K02168	3.0
K02169	225.0
K10931	0.0
K03341	0.0
K03340	1945.0
K03343	0.0
K03342	573.0
K03346	436.0
K12299	0.0
K12291	0.0
K12290	0.0
K12293	0.0
K12292	0.0
K12295	0.0
K12294	0.0
K12297	0.0
K12368	0.0
K11922	0.0
K11923	0.0
K11920	0.0
K11921	0.0
K11926	0.0
K11927	524.0
K11924	30.0
K11925	0.0
K11928	1198.0
K13181	0.0
K13219	0.0
K07262	0.0
K07263	232.0
K07260	5451.0
K07261	0.0
K07266	0.0
K07267	0.0
K07264	0.0
K07265	0.0
K07268	0.0
K07269	0.0
K01155	709.0
K04478	0.0
K04479	0.0
K10528	0.0
K14952	0.0
K07486	93.0
K07487	0.0
K07484	350.0
K07485	0.0
K07482	0.0
K07483	9874.0
K07480	0.0
K07481	236.0
K07488	0.0
K07489	0.0
K11210	0.0
K11211	0.0
K11212	0.0
K11214	821.0
K11216	45.0
K06300	0.0
K00061	0.0
K00060	20.0
K06301	0.0
K00065	1061.0
K00064	0.0
K00067	5445.0
K00066	0.0
K00069	0.0
K00068	896.0
K06304	0.0
K08262	0.0
K08261	0.0
K08260	0.0
K08265	0.0
K08264	0.0
K00288	0.0
K00285	0.0
K00284	2306.0
K00287	4107.0
K00286	5752.0
K00281	230.0
K00280	0.0
K00283	2050.0
K00282	2050.0
K08088	0.0
K14198	0.0
K14199	0.0
K03452	0.0
K14194	0.0
K14195	0.0
K14196	0.0
K14197	0.0
K14192	0.0
K14193	0.0
K01880	2903.0
K01881	5975.0
K01883	4213.0
K01885	3204.0
K04618	0.0
K01887	5036.0
K01224	244.0
K01889	4213.0
K01226	1892.0
K01227	577.0
K01220	175.0
K01222	1053.0
K01223	7235.0
K02759	4759.0
K02755	286.0
K02757	7093.0
K02756	0.0
K14998	0.0
K02750	1004.0
K02753	0.0
K02752	0.0
K00939	4213.0
K00938	436.0
K00937	2787.0
K00936	19488.0
K00935	0.0
K00934	0.0
K00933	0.0
K00932	0.0
K00931	3208.0
K00930	8097.0
K01089	239.0
K01080	0.0
K01081	2536.0
K01082	0.0
K01083	0.0
K01084	0.0
K01085	0.0
K01087	0.0
K02571	0.0
K02570	15.0
K02573	15.0
K02572	0.0
K02575	15.0
K02574	130.0
K07780	0.0
K03488	6662.0
K03489	164.0
K03482	0.0
K03483	1168.0
K03480	165.0
K03481	2049.0
K03486	2158.0
K03487	0.0
K03484	3320.0
K03485	0.0
K02287	0.0
K02286	0.0
K02285	0.0
K02284	0.0
K02283	4195.0
K02282	16.0
K02281	0.0
K02280	0.0
K02289	0.0
K02288	0.0
K03626	0.0
K03627	0.0
K03624	6013.0
K03625	4213.0
K03151	3980.0
K03620	18.0
K03153	0.0
K08869	0.0
K03628	3073.0
K03629	4193.0
K09738	0.0
K09739	0.0
K09736	0.0
K09737	0.0
K09735	0.0
K09732	0.0
K09733	0.0
K09730	0.0
K09731	0.0
K09888	3376.0
K09889	0.0
K09880	0.0
K09882	0.0
K09883	0.0
K09884	0.0
K09887	0.0
K11027	0.0
K11026	0.0
K11025	0.0
K11024	0.0
K07679	0.0
K07678	0.0
K11021	0.0
K11020	0.0
K07675	0.0
K07674	0.0
K07676	0.0
K07671	0.0
K07670	0.0
K07673	0.0
K07672	0.0
K01117	0.0
K12048	0.0
K07019	0.0
K07018	0.0
K07011	1706.0
K07010	4702.0
K07013	0.0
K07012	3810.0
K07015	3039.0
K07014	0.0
K07017	321.0
K07016	81.0
K10084	0.0
K08372	54.0
K05884	56.0
K05885	901.0
K05886	0.0
K05887	0.0
K05880	0.0
K05881	0.0
K05882	0.0
K05883	0.0
K08902	0.0
K05739	1814.0
K05888	0.0
K05889	0.0
K08903	0.0
K00547	48.0
K00544	0.0
K00545	0.0
K00542	0.0
K00543	0.0
K00540	7520.0
K00548	7643.0
K00549	1490.0
K01145	0.0
K01412	0.0
K01147	0.0
K01417	2215.0
K00038	0.0
K01143	0.0
K01142	4028.0
K01419	156.0
K00788	4935.0
K00789	4842.0
K12502	0.0
K14762	0.0
K14761	3615.0
K06195	0.0
K03819	0.0
K03818	7.0
K03814	8.0
K03817	29.0
K03816	3099.0
K03811	1535.0
K03810	1188.0
K03813	22.0
K11908	0.0
K11909	0.0
K11904	0.0
K11905	0.0
K11906	0.0
K11907	0.0
K11900	0.0
K11901	0.0
K11902	0.0
K11903	0.0
K10986	19.0
K13238	0.0
K13239	0.0
K13797	0.0
K07248	59.0
K13796	0.0
K07244	0.0
K07245	0.0
K07246	88.0
K07240	11200.0
K07241	0.0
K07242	0.0
K07243	0.0
K01268	0.0
K05296	0.0
K02821	1780.0
K09016	0.0
K09945	0.0
K09944	0.0
K09947	0.0
K09946	0.0
K09941	0.0
K09940	3.0
K09943	0.0
K09942	1.0
K09949	0.0
K09948	0.0
K10851	0.0
K10850	0.0
K03666	1569.0
K03667	156.0
K03196	0.0
K03665	5041.0
K11275	0.0
K06012	3434.0
K00048	1328.0
K10857	0.0
K09773	1030.0
K00043	856.0
K00042	2073.0
K00041	1075.0
K00040	1491.0
K00046	3373.0
K00733	0.0
K00044	0.0
K06011	0.0
K09012	0.0
K06016	94.0
K06017	0.0
K06014	0.0
K06015	1711.0
K06019	20.0
K01075	0.0
K12221	0.0
K06444	0.0
K04632	0.0
K14977	2.0
K14974	0.0
K00958	0.0
K00951	4448.0
K00950	1215.0
K00952	1.0
K00955	60.0
K00954	4213.0
K00957	155.0
K00956	155.0
K00590	6.0
K02777	2898.0
K02775	2044.0
K02774	3449.0
K02773	2644.0
K02771	46.0
K02770	5393.0
K02779	58.0
K02778	0.0
K01606	0.0
K01607	2958.0
K01604	0.0
K01605	0.0
K01602	0.0
K01601	0.0
K03750	1162.0
K01609	2666.0
K02553	0.0
K02804	2043.0
K02551	542.0
K02806	896.0
K02557	4231.0
K02800	1234.0
K05275	0.0
K02802	0.0
K13300	0.0
K02558	1.0
K02809	0.0
K02808	0.0
K03600	0.0
K03601	4212.0
K03602	4133.0
K03603	0.0
K03604	986.0
K03605	1.0
K03606	19.0
K03607	0.0
K03608	2945.0
K03609	4399.0
K06078	0.0
K06079	1.0
K09710	4211.0
K09711	856.0
K09712	0.0
K06073	0.0
K06074	0.0
K06075	0.0
K06076	12.0
K06077	0.0
K06382	2588.0
K06383	2202.0
K06380	0.0
K06381	3666.0
K06386	3.0
K06387	2650.0
K06384	1020.0
K06385	3223.0
K06388	0.0
K06389	0.0
K12466	0.0
K12468	0.0
K07657	0.0
K07656	0.0
K07655	0.0
K07654	0.0
K07653	0.0
K07652	720.0
K07651	1.0
K07650	924.0
K07659	0.0
K07658	4154.0
K11041	1154.0
K11040	0.0
K11043	0.0
K11042	0.0
K11045	0.0
K11044	0.0
K11047	0.0
K11046	0.0
K11049	0.0
K11048	0.0
K07387	224.0
K07386	1123.0
K06926	3220.0
K06927	864.0
K06924	0.0
K06925	4213.0
K06922	0.0
K06923	2584.0
K06920	9.0
K06921	467.0
K06928	244.0
K06929	1258.0
K07033	4049.0
K07032	338.0
K07031	1236.0
K07030	4025.0
K07037	404.0
K07035	3180.0
K07034	2.0
K07039	0.0
K07038	1817.0
K10829	0.0
K00384	9859.0
K00385	1194.0
K00386	0.0
K00387	0.0
K00380	0.0
K00381	0.0
K00382	3986.0
K00383	573.0
K00389	0.0
K01387	0.0
K01385	0.0
K01389	0.0
K09158	0.0
K09159	0.0
K09156	0.0
K09157	3812.0
K09154	0.0
K09155	694.0
K09152	0.0
K09153	1415.0
K09150	0.0
K09151	1.0
K05970	1688.0
K05714	0.0
K05715	0.0
K05710	0.0
K05711	0.0
K05712	0.0
K05713	0.0
K00560	3353.0
K00561	1.0
K00563	1106.0
K00564	581.0
K00566	4450.0
K00567	4813.0
K00568	0.0
K00569	0.0
K05575	0.0
K01169	0.0
K01167	0.0
K01166	0.0
K05577	0.0
K01163	2156.0
K01161	0.0
K01160	0.0
K05578	0.0
K05579	0.0
K08092	174.0
K08093	30.0
K08094	275.0
K08095	0.0
K08096	0.0
K08097	1.0
K02254	0.0
K02255	0.0
K01743	0.0
K02251	1.0
K02061	0.0
K01741	0.0
K02060	0.0
K00114	0.0
K02122	3722.0
K02123	3946.0
K02120	3952.0
K02121	3589.0
K02124	3952.0
K03837	0.0
K03836	0.0
K03835	0.0
K03834	0.0
K03833	1026.0
K03832	244.0
K03831	0.0
K03830	1439.0
K00443	0.0
K03839	238.0
K02067	0.0
K10189	1944.0
K13038	5241.0
K13787	141.0
K13788	0.0
K13789	10902.0
K10188	2265.0
K12255	0.0
K12254	0.0
K12257	2211.0
K12256	0.0
K12251	1055.0
K12250	0.0
K12253	0.0
K12252	0.0
K13252	31.0
K13256	309.0
K13255	0.0
K12079	0.0
K12078	0.0
K12071	0.0
K12070	0.0
K12073	0.0
K12072	0.0
K09912	0.0
K06236	0.0
K06237	0.0
K05519	0.0
K09914	0.0
K11788	0.0
K11782	0.0
K11780	0.0
K11781	0.0
K11787	0.0
K11784	0.0
K11530	0.0
K12787	0.0
K12786	0.0
K12785	0.0
K12784	0.0
K06718	0.0
K09969	0.0
K09968	0.0
K09967	1005.0
K09966	0.0
K09965	0.0
K09964	0.0
K09963	2056.0
K09962	287.0
K09961	0.0
K09960	0.0
K11527	12.0
K11524	0.0
K11525	0.0
K11250	0.0
K11253	0.0
K11258	0.0
K11528	0.0
K00713	0.0
K00712	3.0
K10780	0.0
K10783	0.0
K10125	0.0
K10124	0.0
K10126	0.0
K10121	130.0
K10123	0.0
K10122	130.0
K04652	1057.0
K04653	934.0
K04651	1876.0
K04656	934.0
K04654	934.0
K04655	1159.0
K00973	3824.0
K00972	142.0
K00971	2700.0
K00970	232.0
K00975	8709.0
K00974	11694.0
K00979	276.0
K00978	125.0
K14954	0.0
K14955	0.0
K14956	0.0
K06178	2354.0
K01596	90.0
K01597	436.0
K01594	0.0
K01595	21.0
K01592	0.0
K01593	0.0
K01590	0.0
K01591	4036.0
K01598	287.0
K01599	7677.0
K02711	0.0
K02710	0.0
K02713	0.0
K02712	0.0
K02714	0.0
K02717	0.0
K02716	0.0
K02719	0.0
K02718	0.0
K03449	821.0
K03446	224.0
K03444	1.0
K03445	0.0
K03442	4978.0
K01620	2915.0
K01621	331.0
K01622	0.0
K01623	1006.0
K01624	8720.0
K01625	8518.0
K01626	2545.0
K01627	231.0
K01628	3522.0
K01629	909.0
K05299	1.0
K02829	0.0
K02828	0.0
K02827	0.0
K02826	0.0
K02825	1336.0
K02824	3904.0
K02823	4014.0
K02822	3220.0
K03198	0.0
K03199	0.0
K03668	6.0
K03669	0.0
K03190	842.0
K03191	0.0
K03660	5058.0
K03194	0.0
K03195	0.0
K03664	4213.0
K03197	0.0
K09772	3954.0
K06013	4.0
K09770	962.0
K09771	0.0
K09776	0.0
K09777	2315.0
K09774	0.0
K09775	2783.0
K09778	104.0
K09779	3424.0
K06269	0.0
K06323	0.0
K11624	0.0
K02991	0.0
K02990	4113.0
K02624	0.0
K02240	487.0
K08282	0.0
K12440	0.0
K12441	0.0
K12442	0.0
K12443	0.0
K12444	0.0
K12445	0.0
K12449	0.0
K02247	0.0
K07637	0.0
K07636	3794.0
K07639	0.0
K07638	0.0
K11069	3610.0
K11068	3881.0
K11063	856.0
K11062	0.0
K11061	0.0
K11060	0.0
K11066	0.0
K11065	525.0
K06900	0.0
K06901	5066.0
K06902	378.0
K06903	347.0
K06904	122.0
K06905	447.0
K06906	145.0
K06907	526.0
K06908	447.0
K06909	875.0
K10821	0.0
K05905	0.0
K05904	0.0
K05906	0.0
K05900	0.0
K05903	1.0
K01406	0.0
K05909	0.0
K05908	0.0
K00368	0.0
K00369	0.0
K00366	1011.0
K00367	0.0
K00364	436.0
K00365	0.0
K00362	1.0
K00363	0.0
K00360	0.0
```
