## Extended Data File 1 for "Diet induces reproducible alterations in the mouse and human gut microbiome": ERS795069_ERR986384.picrust

```
# Constructed from biom file
#OTU ID	ERR986384
K01365	0.0
K01364	0.0
K01361	1.0
K01360	0.0
K01362	2405.0
K02249	0.0
K05841	0.0
K05844	10.0
K05845	207.0
K05846	2345.0
K05847	2751.0
K00508	2.0
K00500	0.0
K00507	100.0
K00504	0.0
K00505	0.0
K12521	0.0
K01101	1606.0
K01103	0.0
K12520	0.0
K01104	10349.0
K05592	3111.0
K05593	1358.0
K05590	9.0
K05591	9.0
K05596	10.0
K05597	0.0
K05594	1.0
K05595	11.0
K05599	0.0
K11964	0.0
K11962	0.0
K14540	3826.0
K12529	0.0
K12528	0.0
K06353	0.0
K02456	598.0
K02457	17.0
K02454	216.0
K02455	117.0
K02452	17.0
K02453	316.0
K02450	1.0
K02103	1127.0
K08138	0.0
K02108	4545.0
K02109	5389.0
K02458	17.0
K02459	17.0
K08137	9.0
K03851	24.0
K03850	0.0
K03852	24.0
K03855	25.0
K03856	3366.0
K13018	0.0
K13019	0.0
K13010	0.0
K13011	0.0
K13012	1075.0
K13013	0.0
K13014	8.0
K13015	34.0
K13016	0.0
K13017	0.0
K08566	8.0
K08567	25.0
K13274	0.0
K13275	298.0
K13276	0.0
K13277	0.0
K03275	0.0
K03274	109.0
K03277	0.0
K03276	0.0
K03271	1768.0
K03270	715.0
K03273	427.0
K03272	666.0
K03279	0.0
K03278	0.0
K11022	0.0
K12277	0.0
K12276	0.0
K12270	446.0
K11058	0.0
K12279	0.0
K12278	0.0
K07557	0.0
K07550	0.0
K07552	258.0
K06319	0.0
K09909	1.0
K09908	9.0
K12051	0.0
K12050	0.0
K12057	8.0
K12056	8.0
K06221	18.0
K09900	8.0
K09903	4234.0
K09902	9.0
K09904	9.0
K09907	9.0
K09906	9.0
K11501	0.0
K03234	0.0
K00773	3999.0
K00772	125.0
K00777	0.0
K00776	0.0
K06313	119.0
K06315	0.0
K05574	0.0
K10201	0.0
K07176	0.0
K07177	707.0
K07174	0.0
K07175	343.0
K07172	32.0
K07173	2927.0
K07170	1191.0
K07171	6761.0
K07178	0.0
K07179	0.0
K00195	0.0
K00194	298.0
K00197	332.0
K00196	0.0
K00191	0.0
K00190	25.0
K00193	0.0
K00192	0.0
K00198	1151.0
K06405	2649.0
K10109	1736.0
K10108	3241.0
K10107	0.0
K01828	0.0
K01829	0.0
K01826	9.0
K01825	37.0
K01822	9.0
K01823	740.0
K01820	100.0
K01821	750.0
K00999	0.0
K00998	1329.0
K00995	6415.0
K00997	1470.0
K00996	147.0
K00991	3995.0
K00990	110.0
K00992	0.0
K11028	0.0
K02622	1624.0
K02625	0.0
K03564	2328.0
K13489	100.0
K13488	100.0
K13483	0.0
K13482	0.0
K13481	0.0
K13480	0.0
K13487	100.0
K13486	100.0
K14680	0.0
K14681	0.0
K14682	109.0
K08358	78.0
K08357	78.0
K08356	0.0
K08355	0.0
K03469	3338.0
K03462	0.0
K03464	0.0
K03465	1420.0
K03466	3932.0
K01648	0.0
K01649	3865.0
K01643	760.0
K01640	422.0
K01641	707.0
K01646	299.0
K01647	4161.0
K01644	768.0
K02597	8.0
K02626	25.0
K02595	0.0
K02594	433.0
K02593	8.0
K02592	104.0
K02591	198.0
K02590	980.0
K02598	686.0
K02849	109.0
K14061	9.0
K14062	10.0
K14063	9.0
K14064	9.0
K14065	0.0
K14067	0.0
K02841	109.0
K02840	429.0
K02843	9.0
K02844	109.0
K02847	1.0
K02846	9.0
K02102	0.0
K09758	304.0
K06039	9.0
K06034	0.0
K06036	0.0
K06037	0.0
K06032	0.0
K01581	349.0
K02702	0.0
K02659	0.0
K13490	100.0
K13491	100.0
K03644	338.0
K03645	9.0
K03646	9.0
K03647	1146.0
K03640	10.0
K03641	9.0
K03642	133.0
K03643	9.0
K03648	3678.0
K03649	43.0
K06694	0.0
K11814	0.0
K12428	1.0
K12429	1.0
K12422	0.0
K12423	1.0
K12420	0.0
K12421	2.0
K12426	1.0
K12427	1.0
K12424	0.0
K12425	0.0
K07349	25.0
K07348	10.0
K05380	0.0
K07345	48.0
K07344	0.0
K07347	72.0
K07346	19.0
K07341	1314.0
K07340	9.0
K07343	701.0
K07342	0.0
K06968	109.0
K06969	5525.0
K06962	634.0
K06963	0.0
K06960	3321.0
K06961	0.0
K06966	1403.0
K06967	3825.0
K06964	0.0
K06965	0.0
K08995	100.0
K08994	9.0
K08997	9.0
K08996	189.0
K08990	9.0
K08993	9.0
K08992	9.0
K08999	171.0
K08998	2376.0
K08344	9.0
K08345	9.0
K08346	9.0
K14940	24.0
K02724	0.0
K08349	9.0
K11815	0.0
K05929	0.0
K05928	100.0
K05927	0.0
K05924	0.0
K05922	0.0
K05921	34.0
K00349	238.0
K00698	0.0
K00340	363.0
K00341	363.0
K00690	1599.0
K00343	363.0
K00344	15.0
K00697	10.0
K00346	238.0
K00347	238.0
K09116	480.0
K09117	3033.0
K05337	1575.0
K09118	36.0
K09119	0.0
K02106	71.0
K05823	770.0
K05820	10.0
K05826	0.0
K05827	0.0
K02100	9.0
K02101	0.0
K00524	0.0
K00525	2952.0
K00526	1741.0
K00527	6329.0
K00520	102.0
K00522	0.0
K00523	2.0
K02451	8.0
K00528	2983.0
K00529	2.0
K00025	100.0
K14215	1.0
K14213	0.0
K03453	444.0
K00796	1802.0
K05339	154.0
K00027	3882.0
K00794	2874.0
K00793	2440.0
K01347	246.0
K01346	0.0
K01344	0.0
K01343	0.0
K00791	4234.0
K01340	0.0
K00790	5851.0
K02694	0.0
K02696	0.0
K02697	0.0
K02690	0.0
K02691	70.0
K02692	0.0
K02693	0.0
K02698	0.0
K02699	0.0
K00836	9.0
K00837	1135.0
K00835	109.0
K00832	830.0
K00833	736.0
K00830	0.0
K00831	3383.0
K00839	1056.0
K04335	1.0
K04334	1.0
K01120	100.0
K01126	4709.0
K04333	9.0
K01129	2632.0
K01128	0.0
K04339	0.0
K04338	1.0
K02470	5948.0
K02471	102.0
K02472	11.0
K02473	0.0
K02474	700.0
K02475	1.0
K02476	1.0
K02477	1559.0
K02478	317.0
K02479	100.0
K09019	9.0
K01267	2362.0
K13074	0.0
K13075	0.0
K11441	0.0
K14055	9.0
K13299	0.0
K13292	4141.0
K14057	9.0
K14056	8.0
K02856	9.0
K02585	109.0
K12211	0.0
K12210	0.0
K12213	0.0
K12212	0.0
K12215	0.0
K02854	9.0
K12217	0.0
K12216	0.0
K12219	0.0
K12218	0.0
K02855	17.0
K08692	0.0
K08693	1.0
K08690	0.0
K08691	0.0
K08696	0.0
K08697	0.0
K11748	109.0
K11749	4224.0
K11746	9.0
K11747	9.0
K11744	108.0
K11745	108.0
K11742	9.0
K11743	491.0
K11740	0.0
K11741	783.0
K13920	391.0
K13921	159.0
K13922	904.0
K13923	159.0
K13924	0.0
K13925	0.0
K13926	108.0
K13927	185.0
K13928	9.0
K13929	10.0
K09923	9.0
K09922	328.0
K06201	2199.0
K06200	2138.0
K06207	3782.0
K06206	600.0
K06205	9.0
K09924	100.0
K09929	0.0
K06208	62.0
K00759	3564.0
K00758	10.0
K00752	0.0
K00757	2403.0
K00756	2082.0
K00754	5285.0
K06001	1268.0
K05557	0.0
K09766	756.0
K05554	0.0
K07475	0.0
K07150	1593.0
K07151	0.0
K07152	0.0
K07153	9.0
K07154	1143.0
K07155	0.0
K07156	11.0
K07157	1.0
K07406	1681.0
K07407	5369.0
K07404	2990.0
K07405	229.0
K07402	3819.0
K07403	124.0
K07400	9.0
K07401	8.0
K01808	4404.0
K01809	3685.0
K01800	0.0
K01801	0.0
K01802	1354.0
K01803	4188.0
K01804	1150.0
K01805	821.0
K01807	1780.0
K09718	0.0
K14668	0.0
K14669	0.0
K14666	0.0
K14667	0.0
K01664	579.0
K01665	556.0
K01666	858.0
K01667	308.0
K01660	0.0
K01661	604.0
K01662	4391.0
K01663	0.0
K01668	0.0
K01669	110.0
K02863	4234.0
K02862	0.0
K02860	3975.0
K02867	4234.0
K02866	0.0
K02864	3511.0
K02869	0.0
K05362	0.0
K05365	18.0
K03402	3264.0
K03403	0.0
K03400	0.0
K03406	19854.0
K03407	2298.0
K03404	1.0
K03405	1.0
K03408	4058.0
K03409	93.0
K02315	4421.0
K02314	4344.0
K02317	9.0
K02316	4205.0
K02313	4235.0
K02312	0.0
K02319	0.0
K12405	0.0
K12152	9.0
K12151	9.0
K07091	9.0
K07090	5272.0
K07093	102.0
K07092	0.0
K07095	6561.0
K07094	0.0
K07097	0.0
K07096	0.0
K07099	759.0
K07098	4874.0
K11175	3900.0
K11174	0.0
K11177	0.0
K11176	0.0
K11173	0.0
K11179	34.0
K11178	0.0
K00322	10.0
K00320	2.0
K00321	0.0
K00326	0.0
K00324	10.0
K00325	10.0
K00329	0.0
K05945	0.0
K05944	0.0
K05947	0.0
K05946	1764.0
K06944	0.0
K06945	1.0
K06946	9.0
K06415	96.0
K06940	1847.0
K06941	3920.0
K06942	4235.0
K06943	0.0
K10806	9.0
K10807	0.0
K10804	216.0
K10805	11.0
K06948	1257.0
K06949	5001.0
K06418	139.0
K09138	34.0
K09139	0.0
K09134	489.0
K09135	0.0
K09136	11.0
K09137	35.0
K09130	0.0
K09131	204.0
K09132	448.0
K09133	0.0
K05808	3728.0
K05809	9.0
K05804	466.0
K05805	9.0
K05806	0.0
K05807	238.0
K05800	9.0
K05801	9.0
K05802	9.0
K05803	9.0
K01044	0.0
K01045	0.0
K01046	115.0
K02068	62.0
K04561	0.0
K01042	806.0
K05568	1639.0
K05567	503.0
K14273	0.0
K14275	0.0
K14274	6.0
K02062	9.0
K05245	0.0
K05564	0.0
K01048	1090.0
K02066	353.0
K01322	329.0
K01325	0.0
K02065	338.0
K01326	0.0
K05560	0.0
K02243	1284.0
K08930	0.0
K02679	9.0
K02676	0.0
K02674	0.0
K02675	0.0
K02672	0.0
K02241	90.0
K02670	0.0
K02671	0.0
K00810	0.0
K00811	534.0
K00812	616.0
K00813	9.0
K00814	0.0
K00817	4118.0
K00818	646.0
K00819	1.0
K02530	554.0
K02245	1285.0
K02244	707.0
K01499	0.0
K01498	0.0
K01493	4522.0
K01492	38.0
K01491	9087.0
K01497	10.0
K01496	750.0
K01495	1909.0
K01494	526.0
K02418	2028.0
K02419	2230.0
K14492	0.0
K02412	1939.0
K02413	2195.0
K02410	2230.0
K02411	1002.0
K02416	2230.0
K02417	2165.0
K02414	995.0
K02415	331.0
K00120	0.0
K00121	63.0
K00430	0.0
K13058	100.0
K13059	0.0
K13727	257.0
K13057	0.0
K13722	0.0
K13051	9.0
K13052	2532.0
K00435	3.0
K12054	0.0
K03239	0.0
K03238	0.0
K03231	0.0
K03230	100.0
K03232	0.0
K12059	0.0
K03237	0.0
K03236	0.0
K12058	0.0
K12239	0.0
K12238	0.0
K12235	0.0
K12234	124.0
K13942	0.0
K13940	1157.0
K13941	0.0
K12097	0.0
K12096	0.0
K12095	0.0
K12094	0.0
K12093	0.0
K12092	0.0
K12091	0.0
K12090	0.0
K12099	0.0
K12098	0.0
K06356	0.0
K05992	145.0
K03540	0.0
K06331	748.0
K06330	0.0
K07138	2492.0
K07139	2923.0
K11811	1.0
K07132	172.0
K07133	13099.0
K07130	2562.0
K07131	1.0
K07137	6480.0
K07134	0.0
K07135	0.0
K01860	0.0
K01866	4236.0
K01867	4244.0
K01865	0.0
K01868	4695.0
K01869	4235.0
K06140	109.0
K04766	0.0
K04767	464.0
K04764	9.0
K04762	338.0
K04763	5308.0
K04760	9.0
K04761	131.0
K04768	0.0
K04769	1840.0
K08313	448.0
K08312	9.0
K08311	355.0
K08310	9.0
K08317	257.0
K08316	2403.0
K08315	9.0
K08314	538.0
K05149	0.0
K08319	0.0
K08318	1.0
K06339	0.0
K14648	0.0
K14392	12.0
K14393	110.0
K14645	0.0
K14647	0.0
K01689	5484.0
K01686	2500.0
K01687	5028.0
K01684	571.0
K01685	2851.0
K01682	17.0
K01681	3831.0
K05308	0.0
K02889	0.0
K02888	4232.0
K02885	0.0
K02884	4235.0
K02887	4235.0
K02886	4235.0
K02881	4235.0
K02883	0.0
K13743	0.0
K02086	818.0
K02081	984.0
K02080	0.0
K02083	321.0
K02082	966.0
K13831	0.0
K03428	0.0
K03429	2336.0
K03424	5357.0
K03935	0.0
K03932	1.0
K03933	256.0
K03930	1002.0
K03931	8.0
K02339	9.0
K02338	4235.0
K02337	4201.0
K02336	9.0
K02335	4683.0
K02334	1675.0
K02330	0.0
K03688	2510.0
K03689	0.0
K03680	6.0
K03683	9.0
K03684	179.0
K03685	4234.0
K03686	8032.0
K03687	3999.0
K07301	3150.0
K07300	9.0
K07303	0.0
K07302	0.0
K07305	789.0
K07304	1503.0
K07307	352.0
K07306	290.0
K07309	78.0
K07308	291.0
K02617	9.0
K02610	9.0
K02963	4236.0
K02612	9.0
K02961	3536.0
K09686	11372.0
K09687	24796.0
K09684	40.0
K09685	1102.0
K09682	0.0
K09683	0.0
K09680	0.0
K09681	0.0
K09688	0.0
K09689	0.0
K05962	0.0
K05961	0.0
K05967	298.0
K05966	229.0
K11159	3.0
K05964	224.0
K05968	8.0
K11152	0.0
K00309	1.0
K00658	110.0
K00304	0.0
K00305	0.0
K00654	0.0
K00655	5983.0
K00652	333.0
K00301	0.0
K00302	449.0
K00303	2.0
K10828	0.0
K06431	0.0
K06432	0.0
K06433	0.0
K06434	25.0
K06436	523.0
K06437	0.0
K10820	6.0
K06439	0.0
K10822	0.0
K10823	0.0
K10826	0.0
K09167	514.0
K06322	0.0
K14117	0.0
K14259	0.0
K14257	0.0
K01308	620.0
K01303	737.0
K01301	0.0
K01305	449.0
K01304	1800.0
K02658	0.0
K00672	0.0
K02650	944.0
K02651	0.0
K02652	1948.0
K02653	2789.0
K02654	7004.0
K05687	0.0
K02656	0.0
K05685	17.0
K00878	3396.0
K00879	74.0
K00872	1606.0
K00873	4314.0
K00870	0.0
K00876	4474.0
K00877	0.0
K00874	4088.0
K00875	0.0
K04487	7452.0
K04486	5703.0
K04485	3083.0
K04484	0.0
K04483	0.0
K04482	0.0
K04480	0.0
K04488	4454.0
K12049	0.0
K13693	1.0
K13706	0.0
K13694	10.0
K13695	9.0
K05977	0.0
K09516	0.0
K02434	6485.0
K02435	5361.0
K02436	38.0
K02437	1497.0
K05350	1159.0
K02431	792.0
K08100	0.0
K02433	6483.0
K02438	2358.0
K02439	13.0
K03745	9.0
K03744	2257.0
K03747	9.0
K03210	3709.0
K03217	4938.0
K03216	3936.0
K03215	9.0
K03742	2098.0
K03219	100.0
K03218	3393.0
K03749	9.0
K03748	9.0
K02383	0.0
K06327	0.0
K06320	2354.0
K07238	4105.0
K09479	0.0
K09478	0.0
K09475	9.0
K09474	8.0
K09477	0.0
K09476	9.0
K09471	8.0
K09470	8.0
K09473	8.0
K09472	8.0
K07543	0.0
K06898	2237.0
K13967	0.0
K13963	746.0
K07545	0.0
K00737	449.0
K05345	1.0
K11706	0.0
K11707	0.0
K11704	0.0
K11705	0.0
K11708	0.0
K11709	0.0
K05588	0.0
K07114	1555.0
K07443	1483.0
K07116	0.0
K07117	100.0
K07110	1.0
K07447	4231.0
K07112	283.0
K07113	10.0
K07448	1177.0
K07118	600.0
K07119	10.0
K10619	1.0
K10618	0.0
K10617	0.0
K10616	0.0
K01848	1.0
K01849	1.0
K01844	364.0
K01845	1027.0
K01846	11.0
K01847	567.0
K01840	4308.0
K01841	432.0
K01842	0.0
K01843	467.0
K06219	9.0
K10832	0.0
K05348	0.0
K14203	0.0
K08483	4044.0
K08482	100.0
K08481	0.0
K08480	0.0
K08485	9.0
K08484	9.0
K00464	0.0
K00467	1.0
K00466	0.0
K00461	0.0
K00460	0.0
K00463	0.0
K00462	2.0
K04509	0.0
K00469	0.0
K00468	0.0
K08645	0.0
K04744	9.0
K01518	0.0
K01519	0.0
K04748	2.0
K04749	360.0
K01514	0.0
K01515	5522.0
K01512	2920.0
K01510	0.0
K14623	110.0
K14626	0.0
K14627	0.0
K14628	0.0
K14629	0.0
K03918	1.0
K03919	9.0
K12372	9.0
K12373	2158.0
K12370	9.0
K12371	9.0
K02359	0.0
K02358	4274.0
K02351	0.0
K02352	0.0
K02355	7033.0
K02357	4235.0
K02356	5058.0
K13574	16.0
K13573	1.0
K13572	1.0
K13571	1.0
K13570	1.0
K12112	8.0
K12113	8.0
K12110	0.0
K12111	49.0
K07329	0.0
K07328	0.0
K07323	9.0
K07322	461.0
K07321	921.0
K07320	9.0
K07327	0.0
K07326	0.0
K07325	0.0
K07324	0.0
K08163	9.0
K06180	10474.0
K06181	355.0
K06182	1791.0
K06183	3984.0
K06186	9.0
K06187	4235.0
K06188	470.0
K06189	9.0
K08359	8.0
K07589	9.0
K07588	239.0
K07587	0.0
K07586	936.0
K07585	0.0
K07584	4027.0
K07583	0.0
K07582	0.0
K07581	0.0
K07580	0.0
K11139	0.0
K05989	4036.0
K05988	0.0
K05985	1975.0
K05987	8.0
K05986	100.0
K10843	1.0
K08354	0.0
K10844	1.0
K10848	0.0
K00673	108.0
K00674	959.0
K00675	448.0
K00676	2147.0
K00677	437.0
K06988	249.0
K06989	80.0
K08351	9.0
K06980	110.0
K06981	0.0
K06982	0.0
K08350	9.0
K06984	0.0
K06985	0.0
K06986	1.0
K06987	870.0
K02445	827.0
K02444	1785.0
K00582	0.0
K00583	0.0
K00580	0.0
K02110	5182.0
K00586	0.0
K00587	0.0
K00584	25.0
K08921	0.0
K02441	412.0
K00588	565.0
K08922	0.0
K02440	2720.0
K00018	2861.0
K08923	0.0
K02443	1284.0
K00019	298.0
K02442	0.0
K08925	0.0
K08926	0.0
K08927	0.0
K03149	834.0
K06604	0.0
K00015	1.0
K01989	3900.0
K00854	4526.0
K00855	9.0
K00856	1.0
K00857	1309.0
K00850	9262.0
K00851	691.0
K00852	4211.0
K00853	279.0
K00858	4134.0
K00859	4180.0
K01181	1047.0
K01180	0.0
K01183	840.0
K01182	3784.0
K01185	723.0
K01184	0.0
K01187	5361.0
K01188	3806.0
K02596	42.0
K13766	0.0
K13767	0.0
K13003	0.0
K13002	0.0
K13000	0.0
K02984	0.0
K02986	4235.0
K02987	0.0
K02636	0.0
K02982	3787.0
K02983	0.0
K02638	0.0
K02639	0.0
K02988	3828.0
K08298	140.0
K08299	0.0
K03583	10.0
K03582	10.0
K03581	4052.0
K03580	109.0
K03587	318.0
K03586	9.0
K03585	782.0
K03584	3388.0
K03589	3291.0
K03588	6418.0
K01725	0.0
K01724	102.0
K01727	133.0
K01726	1495.0
K01721	10.0
K01720	0.0
K01722	0.0
K13008	0.0
K01729	0.0
K01728	8.0
K09530	0.0
K09539	0.0
K02188	2511.0
K02189	2516.0
K02182	3.0
K02183	0.0
K03769	700.0
K03768	5472.0
K03767	257.0
K03765	8.0
K03764	9.0
K03763	5182.0
K03762	80.0
K03761	10.0
K03760	9.0
K09457	101.0
K09456	10.0
K09459	29.0
K09458	3740.0
K00602	8678.0
K13988	0.0
K13985	0.0
K09981	125.0
K09980	0.0
K09983	0.0
K09982	9.0
K09985	0.0
K09984	9.0
K09987	0.0
K09986	0.0
K09989	932.0
K09988	524.0
K12583	1.0
K12582	9.0
K12589	0.0
K11720	9.0
K09759	1325.0
K10985	2.0
K10984	31.0
K07468	0.0
K07469	0.0
K07464	1948.0
K07465	1.0
K07466	0.0
K07467	3030.0
K07460	2069.0
K07461	2517.0
K07462	4205.0
K07463	0.0
K10679	217.0
K10678	9.0
K10671	0.0
K10670	1954.0
K10673	0.0
K10672	674.0
K10674	0.0
K10677	8.0
K10676	0.0
K08726	0.0
K08724	888.0
K08722	340.0
K08723	9.0
K08720	0.0
K08721	0.0
K08728	779.0
K10187	0.0
K00119	1.0
K00118	100.0
K00449	8.0
K00448	8.0
K00115	0.0
K00446	0.0
K00117	209.0
K00116	118.0
K00111	3530.0
K00442	0.0
K00113	9.0
K00112	9.0
K01539	0.0
K01531	1955.0
K04720	3372.0
K01533	4688.0
K01534	9601.0
K01535	1.0
K01537	3951.0
K14358	0.0
K14605	0.0
K14606	0.0
K00413	0.0
K10120	206.0
K05600	0.0
K05777	9.0
K03972	8.0
K03973	671.0
K03970	9.0
K03971	9.0
K03976	4100.0
K03977	4232.0
K03974	9.0
K03975	1391.0
K03978	4134.0
K03979	4235.0
K13378	238.0
K02372	3456.0
K02371	2857.0
K02377	876.0
K02379	479.0
K03396	0.0
K03397	0.0
K03394	2680.0
K03395	0.0
K03392	0.0
K03393	0.0
K03390	253.0
K03391	0.0
K03399	465.0
K03027	0.0
K12136	0.0
K12137	25.0
K06610	205.0
K12138	0.0
K12139	0.0
K11444	0.0
K11440	0.0
K11443	0.0
K11442	0.0
K00612	100.0
K00613	70.0
K00610	2122.0
K00611	3830.0
K00616	2409.0
K00617	0.0
K00614	0.0
K00615	13293.0
K00619	2.0
K10863	0.0
K07874	0.0
K06234	0.0
K10240	0.0
K10241	0.0
K10242	0.0
K10243	2.0
K04110	0.0
K04113	0.0
K04112	0.0
K04115	0.0
K04114	0.0
K04117	0.0
K04116	0.0
K04118	0.0
K05517	9.0
K07705	168.0
K07704	239.0
K07707	886.0
K07706	618.0
K07701	9.0
K07700	17.0
K07703	17.0
K07702	17.0
K07709	8.0
K07708	9.0
K01955	6073.0
K13042	0.0
K09934	0.0
K09935	1987.0
K06216	307.0
K09937	9.0
K13745	9.0
K13746	0.0
K13747	1449.0
K13740	0.0
K13741	0.0
K13742	0.0
K06211	457.0
K06212	79.0
K09933	9.0
K02618	9.0
K02619	557.0
K02968	4226.0
K02966	0.0
K02967	4234.0
K02616	10.0
K02965	4235.0
K02962	0.0
K02611	9.0
K02613	9.0
K03569	6781.0
K03568	773.0
K03565	3554.0
K06218	439.0
K03567	9.0
K03566	34.0
K03561	1072.0
K03560	9.0
K03563	2491.0
K03562	9.0
K06430	0.0
K01709	183.0
K01708	9.0
K01707	0.0
K01706	82.0
K01705	0.0
K01704	7557.0
K01703	7593.0
K01702	0.0
K14165	0.0
K14164	0.0
K14166	0.0
K14161	100.0
K14160	0.0
K14162	100.0
K05396	113.0
K03709	650.0
K03708	951.0
K08160	9.0
K03701	5886.0
K03700	3083.0
K03703	3479.0
K03702	4235.0
K03705	3897.0
K03704	7041.0
K03707	452.0
K03706	2385.0
K06289	0.0
K06288	0.0
K06283	1747.0
K06282	145.0
K06281	120.0
K06287	3494.0
K06286	707.0
K06285	86.0
K06284	796.0
K08161	960.0
K07540	0.0
K06438	1995.0
K06869	0.0
K06868	0.0
K06867	102.0
K06866	9.0
K06865	0.0
K06864	2060.0
K06863	0.0
K06862	0.0
K06861	343.0
K06860	2.0
K12659	0.0
K12658	100.0
K07547	0.0
K07546	0.0
K15023	0.0
K15022	0.0
K15020	0.0
K15024	1414.0
K08700	0.0
K08162	457.0
K07544	0.0
K00137	9.0
K00135	515.0
K00134	4954.0
K00133	4037.0
K00132	1.0
K00131	332.0
K00130	503.0
K00139	0.0
K00138	1.0
K00429	0.0
K00428	330.0
K00421	0.0
K00423	0.0
K00425	1058.0
K00427	9.0
K00426	1058.0
K14292	0.0
K14379	0.0
K14370	0.0
K14371	0.0
K14372	0.0
K14373	0.0
K14374	0.0
K14375	0.0
K09845	0.0
K14082	0.0
K14083	34.0
K14080	0.0
K14081	24.0
K14086	448.0
K14087	518.0
K14084	30.0
K14088	518.0
K14089	448.0
K01552	3747.0
K01551	362.0
K01556	0.0
K01557	0.0
K01554	254.0
K01555	0.0
K04708	0.0
K03955	0.0
K13689	0.0
K13688	139.0
K13683	1.0
K13685	1203.0
K13684	1.0
K13687	1.0
K13686	1.0
K14159	0.0
K02399	1.0
K02398	1114.0
K02395	757.0
K02394	1.0
K02397	1569.0
K02396	2803.0
K02391	1.0
K02390	2153.0
K02393	1.0
K02392	3925.0
K13533	0.0
K13532	0.0
K13531	2.0
K13530	247.0
K01550	0.0
K05658	0.0
K14054	43.0
K02601	5385.0
K02970	4151.0
K05378	0.0
K12339	18.0
K14060	0.0
K11687	0.0
K11686	0.0
K11685	9.0
K11689	139.0
K11688	206.0
K08939	0.0
K03048	1285.0
K03049	0.0
K13821	309.0
K13820	299.0
K03042	0.0
K03043	3791.0
K03040	3979.0
K03041	0.0
K03046	4231.0
K03047	0.0
K03044	0.0
K03045	0.0
K00348	238.0
K09847	0.0
K00692	64.0
K00638	2162.0
K00639	438.0
K00693	0.0
K00634	1713.0
K00635	9.0
K00630	0.0
K00631	11.0
K00632	379.0
K00633	664.0
K00691	1251.0
K00696	0.0
K00694	381.0
K00695	0.0
K10854	0.0
K07811	0.0
K07810	10.0
K07813	3960.0
K07812	80.0
K07814	863.0
K07816	1013.0
K00090	9.0
K00091	726.0
K00094	241.0
K00096	1156.0
K00097	648.0
K00098	8.0
K00099	3523.0
K10228	0.0
K10229	0.0
K12548	0.0
K10222	0.0
K10220	0.0
K10221	0.0
K10227	0.0
K05822	199.0
K01949	0.0
K01945	3999.0
K01947	0.0
K01946	0.0
K01941	544.0
K01940	3323.0
K06357	0.0
K07729	8456.0
K07728	0.0
K07727	5092.0
K07726	943.0
K07725	0.0
K07724	16.0
K07723	391.0
K07722	178.0
K07721	0.0
K07720	9395.0
K00899	76.0
K05824	0.0
K00891	4796.0
K00892	9.0
K00895	100.0
K00897	536.0
K08151	346.0
K08153	399.0
K08154	9.0
K02948	4235.0
K02942	0.0
K02944	0.0
K05665	0.0
K02946	3627.0
K13793	0.0
K06352	0.0
K01769	0.0
K01768	206.0
K01761	298.0
K01760	724.0
K01762	0.0
K09578	0.0
K01766	9.0
K08164	0.0
K02493	4230.0
K08166	0.0
K08167	10.0
K02496	9.0
K02497	0.0
K02494	9.0
K02495	6423.0
K02498	9.0
K02499	520.0
K08168	0.0
K08169	16.0
K14415	453.0
K14414	108.0
K06881	4630.0
K00436	2.0
K06332	0.0
K12815	0.0
K12810	0.0
K06885	1286.0
K00437	298.0
K06335	0.0
K06334	2901.0
K03547	3023.0
K03546	1939.0
K03545	5546.0
K03544	5451.0
K03543	332.0
K06888	894.0
K10941	0.0
K03549	694.0
K03548	9.0
K10940	0.0
K02236	1383.0
K02237	3191.0
K02234	0.0
K02232	2517.0
K02233	3050.0
K02230	101.0
K02231	4771.0
K06359	0.0
K02238	4352.0
K02239	0.0
K03723	3469.0
K03722	1847.0
K03721	9.0
K03720	9.0
K03727	1.0
K03726	0.0
K03725	0.0
K03724	200.0
K06358	0.0
K12673	0.0
K12679	0.0
K12678	0.0
K06410	1809.0
K11898	1.0
K11899	0.0
K11896	26.0
K11897	1.0
K11894	0.0
K11895	26.0
K11892	26.0
K11893	26.0
K11890	1.0
K11891	26.0
K08762	0.0
K08764	0.0
K08765	0.0
K10418	0.0
K11325	0.0
K11326	0.0
K11327	0.0
K11328	0.0
K11329	0.0
K00151	9.0
K00150	0.0
K00153	1.0
K00400	0.0
K00407	0.0
K00406	100.0
K00405	100.0
K00404	100.0
K00158	376.0
K01342	0.0
K09388	0.0
K09386	1.0
K09384	411.0
K04094	1654.0
K04095	1054.0
K04096	4267.0
K04097	0.0
K04090	0.0
K04091	118.0
K04092	0.0
K04093	8.0
K04098	0.0
K04099	0.0
K01578	0.0
K01579	1121.0
K01574	206.0
K01575	726.0
K01576	0.0
K01577	182.0
K01571	2103.0
K01572	2653.0
K01573	16.0
K02009	1247.0
K02008	10496.0
K02005	3445.0
K02004	28049.0
K02007	1881.0
K02006	15256.0
K02001	105.0
K02000	353.0
K02003	38218.0
K02002	377.0
K03065	0.0
K08952	0.0
K03060	3018.0
K13809	0.0
K10948	0.0
K09607	0.0
K06125	0.0
K04337	1.0
K06120	232.0
K06121	0.0
K04336	1.0
K01127	0.0
K09703	298.0
K00004	492.0
K14699	1.0
K09702	509.0
K14698	1.0
K05311	633.0
K13829	0.0
K10943	0.0
K07291	0.0
K07290	1.0
K10206	3118.0
K10202	0.0
K10208	0.0
K10209	0.0
K01966	1.0
K01965	1.0
K01964	34.0
K01963	2693.0
K01962	1639.0
K01961	5382.0
K01960	252.0
K01969	1.0
K01968	0.0
K07749	1009.0
K07748	0.0
K07741	1260.0
K07740	9.0
K07743	0.0
K07742	3868.0
K07745	0.0
K07744	0.0
K07746	1.0
K01299	1476.0
K01295	598.0
K01297	842.0
K02922	0.0
K05603	8.0
K02921	0.0
K02926	4235.0
K05607	0.0
K02924	0.0
K05605	0.0
K02928	0.0
K02929	0.0
K00216	9.0
K00217	0.0
K00214	0.0
K00215	4449.0
K00213	0.0
K00210	0.0
K00211	0.0
K00218	0.0
K00219	519.0
K01035	298.0
K01034	709.0
K04517	3761.0
K01740	6688.0
K01031	8.0
K01746	65.0
K01745	144.0
K01744	495.0
K01749	1176.0
K01039	54.0
K04518	538.0
K09591	0.0
K14129	0.0
K14128	24.0
K14121	0.0
K14120	0.0
K14123	0.0
K14122	0.0
K14125	0.0
K14124	0.0
K14127	24.0
K14126	24.0
K03521	4264.0
K03520	1.0
K03523	4407.0
K03522	4249.0
K03525	3624.0
K03524	3845.0
K03527	3858.0
K03526	3117.0
K03529	3968.0
K03528	9.0
K06338	0.0
K02217	1439.0
K03299	1444.0
K03298	43.0
K13472	0.0
K03293	3585.0
K03292	6239.0
K03291	18.0
K03290	8.0
K03297	834.0
K03296	2387.0
K03295	872.0
K03294	4372.0
K13009	8.0
K12690	0.0
K09743	0.0
K06022	0.0
K07190	0.0
K06021	0.0
K07192	655.0
K06020	0.0
K06027	0.0
K06026	0.0
K09744	0.0
K07991	0.0
K08749	0.0
K09835	0.0
K09834	0.0
K10439	6742.0
K06351	0.0
K09833	0.0
K10925	0.0
K10924	0.0
K10927	0.0
K10926	0.0
K10923	0.0
K10922	0.0
K09629	0.0
K10697	0.0
K00179	1171.0
K00172	894.0
K00171	133.0
K00170	203.0
K00177	1497.0
K00176	1497.0
K00175	2148.0
K00174	1485.0
K13478	0.0
K14338	0.0
K14339	1.0
K14335	1.0
K14337	1.0
K14330	0.0
K14331	0.0
K14333	0.0
K08918	0.0
K13479	435.0
K04078	4230.0
K04079	3521.0
K04076	384.0
K04077	4235.0
K04074	1230.0
K04075	3992.0
K04072	5205.0
K04073	10.0
K04070	1917.0
K04071	0.0
K14597	0.0
K13318	0.0
K08280	0.0
K13641	191.0
K13640	71.0
K13643	38.0
K13642	0.0
K02027	27767.0
K02026	46500.0
K02025	49460.0
K02024	43.0
K02023	948.0
K02022	22.0
K02021	0.0
K02020	2693.0
K02029	7462.0
K02028	9286.0
K03886	0.0
K03887	0.0
K03884	0.0
K03885	1291.0
K03881	0.0
K03888	0.0
K03889	1.0
K12998	0.0
K12999	0.0
K12992	885.0
K12993	0.0
K12990	448.0
K12991	0.0
K12996	371.0
K12997	250.0
K12994	0.0
K12995	0.0
K08979	0.0
K08978	2198.0
K03088	26771.0
K03089	9.0
K03086	5429.0
K03087	10.0
K08971	0.0
K08970	108.0
K03082	108.0
K03080	8.0
K08974	2699.0
K13868	0.0
K00918	266.0
K01553	0.0
K12214	0.0
K11646	0.0
K11645	0.0
K11641	0.0
K11640	0.0
K12736	0.0
K12733	0.0
K07507	2373.0
K07506	9.0
K07505	0.0
K07504	0.0
K07503	1.0
K07502	861.0
K07501	0.0
K07500	0.0
K07509	0.0
K07508	0.0
K11422	0.0
K08698	0.0
K10773	4240.0
K10774	0.0
K14286	0.0
K10778	9.0
K14287	9.0
K00140	68.0
K05501	9.0
K01903	111.0
K01902	111.0
K01905	322.0
K01904	0.0
K01907	1.0
K01906	0.0
K01909	0.0
K01908	1.0
K14534	1178.0
K00147	3230.0
K07767	0.0
K07769	0.0
K07768	1.0
K06203	9.0
K06202	9.0
K09921	9.0
K09920	9.0
K09927	558.0
K09024	9.0
K09022	746.0
K09023	108.0
K09020	16.0
K09021	9.0
K02908	0.0
K02909	4244.0
K08218	238.0
K08219	9.0
K02904	4135.0
K02906	4234.0
K02907	3695.0
K02902	3757.0
K00230	341.0
K00231	3.0
K00232	1.0
K08976	100.0
K00234	0.0
K00239	982.0
K06209	2438.0
K09928	124.0
K01015	0.0
K01014	0.0
K01012	5218.0
K01011	1794.0
K01010	0.0
K08920	0.0
K14103	0.0
K14102	0.0
K14101	0.0
K14100	0.0
K14105	0.0
K14104	0.0
K14109	0.0
K14108	0.0
K06401	0.0
K00893	0.0
K13402	0.0
K12858	0.0
K03503	237.0
K03502	3769.0
K03501	4135.0
K03500	4105.0
K08924	0.0
K02278	500.0
K02279	757.0
K12977	0.0
K02276	1.0
K02277	0.0
K02274	102.0
K02275	100.0
K13450	0.0
K13451	0.0
K13452	0.0
K13454	0.0
K13455	0.0
K12509	0.0
K12508	0.0
K12507	1.0
K12506	107.0
K12500	9.0
K12503	1.0
K05926	0.0
K09728	0.0
K14587	6.0
K06597	0.0
K06596	0.0
K06595	0.0
K06599	0.0
K06598	0.0
K07978	0.0
K07979	7422.0
K07976	0.0
K14585	0.0
K10907	4074.0
K10906	9.0
K10901	0.0
K10909	0.0
K10908	0.0
K09819	346.0
K09818	247.0
K09817	2343.0
K09816	2343.0
K09815	2410.0
K06374	2386.0
K06373	2386.0
K09812	3950.0
K09811	4335.0
K09810	785.0
K09724	0.0
K14582	0.0
K09721	0.0
K04058	100.0
K04059	0.0
K04050	0.0
K04051	0.0
K04052	0.0
K04053	0.0
K04054	0.0
K04055	0.0
K04056	100.0
K04057	0.0
K01047	0.0
K08975	0.0
K10015	9.0
K10014	9.0
K10017	9.0
K10016	9.0
K10011	17.0
K10010	242.0
K10013	18.0
K10012	491.0
K10019	0.0
K10018	0.0
K13665	0.0
K13664	0.0
K13663	0.0
K13662	0.0
K13661	0.0
K13660	0.0
K13669	1.0
K13668	1.0
K07641	108.0
K01466	106.0
K13590	0.0
K01464	1840.0
K01465	4418.0
K01462	7372.0
K01463	701.0
K01460	18.0
K01461	0.0
K13599	3.0
K13598	0.0
K01468	77.0
K01469	100.0
K09251	67.0
K09252	0.0
K02041	1348.0
K02040	5441.0
K02043	9.0
K02045	705.0
K02044	1583.0
K02047	805.0
K02046	805.0
K02049	7258.0
K02048	814.0
K05549	0.0
K05548	0.0
K06046	8.0
K03319	954.0
K03316	706.0
K03317	550.0
K03314	10.0
K03315	3714.0
K03312	1810.0
K03313	112.0
K03310	7410.0
K03311	2649.0
K12052	0.0
K02945	4446.0
K06162	307.0
K06163	307.0
K06160	0.0
K06161	0.0
K06166	307.0
K00359	1536.0
K06164	307.0
K06165	307.0
K06168	3523.0
K06169	9.0
K13020	0.0
K07158	0.0
K07159	0.0
K04835	11.0
K11621	0.0
K11991	9.0
K11622	0.0
K11996	275.0
K11627	0.0
K11626	24.0
K11629	0.0
K11628	0.0
K07561	0.0
K07560	3830.0
K07563	0.0
K07562	0.0
K07565	0.0
K07564	0.0
K07567	5023.0
K07566	3732.0
K07569	0.0
K07568	3632.0
K09925	0.0
K11199	0.0
K11198	0.0
K11192	8.0
K11191	0.0
K11196	8.0
K11195	8.0
K11194	0.0
K02492	950.0
K10713	0.0
K10710	252.0
K10711	439.0
K10716	0.0
K02490	50.0
K10714	0.0
K10715	0.0
K01929	4234.0
K01928	5199.0
K01923	4439.0
K01922	380.0
K01921	4790.0
K01920	10.0
K01926	3480.0
K01925	4642.0
K01924	4135.0
K07789	109.0
K07788	9.0
K07785	0.0
K07784	9.0
K07787	110.0
K07786	0.0
K07781	9.0
K07783	31.0
K07782	17.0
K05835	17.0
K06355	0.0
K14661	0.0
K09844	0.0
K00782	496.0
K00783	4234.0
K00784	3960.0
K00785	0.0
K00786	2309.0
K00039	8.0
K00036	1271.0
K00037	2.0
K00034	101.0
K00035	0.0
K00032	0.0
K00033	1519.0
K00030	928.0
K00031	2782.0
K01259	1238.0
K01258	4537.0
K01255	1442.0
K01256	570.0
K01251	1066.0
K01250	609.0
K01253	1.0
K01252	9.0
K09008	0.0
K09009	1.0
K09000	100.0
K09001	307.0
K09002	1351.0
K09003	0.0
K09004	59.0
K09005	95.0
K09006	0.0
K09007	100.0
K09846	0.0
K08234	1586.0
K00258	1.0
K00259	412.0
K00252	1.0
K00253	0.0
K00256	0.0
K00257	448.0
K00254	0.0
K00255	3.0
K01079	328.0
K01078	100.0
K01071	707.0
K01070	9.0
K01073	223.0
K01077	1306.0
K01076	197.0
K14472	0.0
K14471	0.0
K14470	1.0
K14475	104.0
K09841	0.0
K02788	686.0
K02782	298.0
K02783	1394.0
K02781	853.0
K02786	686.0
K02787	0.0
K02784	9.0
K01060	196.0
K01787	244.0
K01786	2404.0
K01785	4373.0
K01784	7184.0
K01783	5298.0
K01782	229.0
K01781	0.0
K01780	0.0
K01789	0.0
K01788	3310.0
K02526	409.0
K02527	337.0
K02525	153.0
K02250	0.0
K02523	337.0
K02520	4264.0
K02521	9.0
K02258	0.0
K02259	101.0
K02528	4234.0
K02529	23162.0
K03781	798.0
K03780	771.0
K03783	2731.0
K03782	120.0
K03785	3057.0
K03784	2134.0
K03787	1224.0
K03786	1434.0
K03789	3646.0
K03788	9.0
K10700	0.0
K00342	363.0
K03124	0.0
K03120	0.0
K12527	387.0
K12526	0.0
K12525	18.0
K12524	464.0
K12523	0.0
K12522	0.0
K09789	223.0
K09788	28.0
K09787	3394.0
K09786	105.0
K09785	0.0
K09781	9.0
K09780	10.0
K10961	0.0
K10960	0.0
K10963	0.0
K10962	0.0
K10965	0.0
K10964	0.0
K10966	0.0
K09879	1.0
K06318	0.0
K06311	0.0
K06310	705.0
K06312	0.0
K06314	0.0
K06317	194.0
K11389	0.0
K11386	1.0
K11387	1.0
K11384	100.0
K11385	1.0
K11382	0.0
K11383	0.0
K11381	0.0
K11949	0.0
K10380	0.0
K04032	428.0
K04033	8.0
K04030	441.0
K04031	1827.0
K04036	0.0
K04037	0.0
K04034	28.0
K04035	6.0
K04038	0.0
K04039	0.0
K07046	106.0
K07047	2099.0
K07044	2.0
K07045	1457.0
K07042	3981.0
K07043	2182.0
K07040	3051.0
K07041	0.0
K07048	96.0
K07049	0.0
K08664	0.0
K02584	11.0
K10039	431.0
K10038	20.0
K10037	17.0
K10036	51.0
K04788	1.0
K04789	1.0
K04784	8.0
K04785	8.0
K04786	0.0
K04787	1.0
K04780	0.0
K04781	51.0
K04782	8.0
K04783	8.0
K13601	0.0
K13603	0.0
K13602	0.0
K13605	0.0
K13604	0.0
K13607	70.0
K02404	1086.0
K05783	0.0
K05782	9.0
K05781	307.0
K05780	307.0
K05787	9.0
K05786	110.0
K05785	109.0
K05784	0.0
K05789	1.0
K05788	9.0
K01442	3657.0
K01443	3703.0
K01444	882.0
K01446	246.0
K01447	1068.0
K01448	8235.0
K01449	1418.0
K14803	0.0
K02069	83.0
K05569	503.0
K08008	0.0
K02063	9.0
K05566	502.0
K05565	1.0
K05563	0.0
K05562	0.0
K05561	0.0
K02064	9.0
K03338	469.0
K03339	0.0
K03330	0.0
K03331	0.0
K03332	125.0
K03333	1.0
K03335	566.0
K03336	458.0
K03337	469.0
K12956	0.0
K12957	108.0
K12954	0.0
K12955	0.0
K12952	0.0
K12953	1.0
K12950	0.0
K12951	0.0
K14733	1.0
K00109	0.0
K06148	10237.0
K06149	9.0
K06144	9.0
K06145	17.0
K06146	8.0
K06147	42003.0
K06141	9.0
K06142	885.0
K06143	9.0
K11945	0.0
K08948	0.0
K08949	0.0
K00071	0.0
K14664	0.0
K13810	0.0
K14665	306.0
K03058	0.0
K11609	2.0
K11608	0.0
K14660	0.0
K11603	0.0
K11602	0.0
K11601	0.0
K11600	0.0
K11607	109.0
K11606	109.0
K11605	109.0
K11604	109.0
K10558	15.0
K10559	20.0
K10550	14.0
K10551	14.0
K10552	0.0
K10553	0.0
K10554	0.0
K10555	47.0
K10556	15.0
K10557	15.0
K03051	0.0
K03050	0.0
K07549	0.0
K07548	0.0
K07239	0.0
K07235	9.0
K07234	0.0
K07237	9.0
K07236	9.0
K07231	0.0
K07230	0.0
K07233	1.0
K07232	9.0
K02467	9.0
K05306	595.0
K05305	680.0
K05304	0.0
K05303	100.0
K05301	0.0
K02565	9.0
K08644	0.0
K08646	0.0
K08641	715.0
K08643	0.0
K08642	0.0
K12146	0.0
K00010	697.0
K00011	0.0
K00012	3262.0
K00013	3767.0
K00014	5249.0
K00016	6162.0
K09065	0.0
K08252	1.0
K08253	0.0
K08256	1.0
K08255	0.0
K08258	0.0
K08259	0.0
K00274	103.0
K00275	110.0
K00276	10.0
K00270	0.0
K00271	0.0
K00272	0.0
K00273	0.0
K00278	2729.0
K00279	0.0
K12675	0.0
K01277	229.0
K01274	0.0
K01273	2925.0
K01271	2930.0
K01270	3643.0
K01278	229.0
K00906	18.0
K00904	1385.0
K00903	17.0
K00901	1781.0
K13785	0.0
K00908	0.0
K11149	0.0
K01053	100.0
K01051	422.0
K01057	1.0
K01056	4235.0
K01055	8.0
K01054	0.0
K01058	9.0
K02500	3718.0
K02501	3672.0
K02502	3227.0
K02503	4225.0
K02504	9.0
K02505	9.0
K02506	9.0
K02507	9.0
K02508	9.0
K02509	312.0
K00291	0.0
K13410	0.0
K13148	0.0
K13419	0.0
K05825	0.0
K03106	4235.0
K03105	0.0
K03101	5163.0
K03100	8566.0
K12541	0.0
K12540	0.0
K12543	0.0
K12542	0.0
K12545	0.0
K12544	0.0
K12547	0.0
K12546	0.0
K12549	0.0
K06080	9.0
K11018	0.0
K11019	0.0
K11016	0.0
K11017	0.0
K11014	0.0
K11015	0.0
K11012	0.0
K11013	0.0
K11010	0.0
K11011	0.0
K06333	2458.0
K06880	0.0
K06883	100.0
K06882	0.0
K09857	109.0
K06884	18.0
K06887	0.0
K06886	110.0
K06889	7004.0
K10942	0.0
K09859	0.0
K09858	10.0
K10947	7126.0
K10946	0.0
K10945	0.0
K10944	0.0
K13284	0.0
K00483	9.0
K00481	8.0
K00480	9.0
K00486	0.0
K00485	1.0
K00484	9.0
K09901	9.0
K10929	0.0
K07684	10.0
K07685	0.0
K07686	17.0
K07687	10.0
K07681	0.0
K07688	1.0
K07689	9.0
K10928	0.0
K04018	0.0
K04019	430.0
K04014	140.0
K04015	305.0
K04016	0.0
K04017	0.0
K04013	70.0
K07060	0.0
K07061	0.0
K07062	111.0
K07063	0.0
K07064	1.0
K07065	0.0
K07066	452.0
K07067	385.0
K07068	6.0
K07069	719.0
K01121	0.0
K13629	8.0
K13628	109.0
K13623	0.0
K13622	100.0
K13620	1.0
K13626	1090.0
K08586	0.0
K08587	0.0
K01428	592.0
K01429	592.0
K01422	228.0
K01423	3.0
K01420	3509.0
K01421	4123.0
K01426	957.0
K01427	0.0
K01424	3444.0
K01425	1246.0
K08068	0.0
K07538	0.0
K13086	0.0
K13085	0.0
K07287	9.0
K07824	0.0
K07682	1.0
K02722	0.0
K12978	0.0
K12979	0.0
K12972	26.0
K12973	9.0
K12974	17.0
K12975	9.0
K12976	0.0
K07821	0.0
K07683	151.0
K14750	0.0
K14751	0.0
K14953	2.0
K12288	9.0
K12289	9.0
K12282	0.0
K12283	0.0
K12280	0.0
K12281	0.0
K12286	0.0
K12287	0.0
K12284	0.0
K12285	0.0
K11957	0.0
K11956	0.0
K11955	0.0
K11954	0.0
K11953	0.0
K11952	0.0
K11951	0.0
K11950	0.0
K11959	0.0
K11958	0.0
K13889	9.0
K13888	17.0
K11963	0.0
K07217	364.0
K07216	2339.0
K07215	0.0
K07214	598.0
K07213	189.0
K07212	0.0
K07219	404.0
K07218	0.0
K12150	9.0
K08689	0.0
K08688	0.0
K00402	0.0
K00401	0.0
K11994	0.0
K00152	0.0
K01043	13.0
K00154	0.0
K00157	0.0
K00156	239.0
K10533	2.0
K10530	235.0
K10531	0.0
K10536	955.0
K10537	15.0
K10535	0.0
K10538	9.0
K10539	15.0
K00073	4.0
K13934	10.0
K00076	267.0
K00077	2761.0
K00074	3612.0
K00075	4131.0
K00078	0.0
K00079	0.0
K02290	0.0
K02563	4234.0
K02292	1.0
K08966	0.0
K02294	0.0
K08278	0.0
K08279	0.0
K08274	0.0
K08275	0.0
K08276	9.0
K08277	0.0
K00298	492.0
K00299	110.0
K00296	0.0
K00297	2534.0
K00294	1.0
K00292	0.0
K00293	0.0
K00290	2018.0
K07757	214.0
K12089	0.0
K01210	298.0
K01213	0.0
K01212	888.0
K01215	481.0
K01214	0.0
K01217	0.0
K01216	1.0
K01219	0.0
K01218	452.0
K02749	0.0
K02746	804.0
K02747	798.0
K02744	2157.0
K02745	803.0
K02742	9.0
K00924	939.0
K00925	5416.0
K00926	3305.0
K00927	4235.0
K00928	4644.0
K00929	2152.0
K12085	0.0
K02298	9.0
K02299	9.0
K02568	70.0
K02569	0.0
K02562	9.0
K02291	100.0
K02560	9.0
K02293	0.0
K02566	157.0
K02567	70.0
K02564	4388.0
K02297	9.0
K03169	6882.0
K03168	3975.0
K03163	0.0
K03162	0.0
K03167	0.0
K03166	0.0
K11038	0.0
K11039	0.0
K11030	0.0
K11031	0.0
K11032	0.0
K11033	0.0
K11034	0.0
K11035	0.0
K11036	0.0
K11037	0.0
K02546	0.0
K07668	892.0
K07669	1.0
K07666	109.0
K07667	3981.0
K07664	9.0
K07665	839.0
K07662	9.0
K07663	108.0
K07660	17.0
K07661	9.0
K03927	2092.0
K07008	10.0
K07009	1542.0
K07002	160.0
K07003	2253.0
K07000	18.0
K07001	1752.0
K07006	346.0
K07007	5892.0
K07004	0.0
K07005	4035.0
K03921	2.0
K02956	4205.0
K09725	0.0
K09181	110.0
K08599	0.0
K08598	0.0
K08591	5231.0
K08590	500.0
K01156	300.0
K01154	5987.0
K01407	9.0
K01400	0.0
K01153	4458.0
K01150	255.0
K01151	3475.0
K01408	0.0
K01409	4828.0
K01158	0.0
K01159	1167.0
K05523	0.0
K05522	22.0
K05521	1478.0
K05520	454.0
K05527	9.0
K05526	9.0
K05525	1.0
K05524	6.0
K05529	0.0
K14518	0.0
K14519	100.0
K05949	0.0
K01754	3027.0
K05942	0.0
K01027	0.0
K02171	0.0
K02170	9.0
K02173	29.0
K02172	0.0
K01751	1170.0
K06416	727.0
K06417	0.0
K06414	0.0
K06947	0.0
K03379	7.0
K03808	118.0
K03809	441.0
K03806	9.0
K06412	2496.0
K03804	9.0
K12296	246.0
K03802	8.0
K03803	667.0
K06413	25.0
K10808	0.0
K06411	1973.0
K01028	45.0
K01029	359.0
K11931	1.0
K11930	0.0
K11933	9.0
K11932	9.0
K11935	1.0
K11934	9.0
K11937	1.0
K11936	247.0
K11939	9.0
K11938	9.0
K10800	100.0
K06419	126.0
K11929	9.0
K07271	3865.0
K07270	0.0
K07273	954.0
K07272	246.0
K07275	9.0
K07274	17.0
K07277	337.0
K07276	0.0
K07279	0.0
K07278	9.0
K10623	0.0
K02481	329.0
K11520	0.0
K02480	1.0
K08170	9.0
K02485	9.0
K02484	721.0
K02487	0.0
K08600	5621.0
K08603	0.0
K08602	2791.0
K08605	0.0
K08604	0.0
K09956	100.0
K09957	1.0
K09954	109.0
K09955	2758.0
K09952	487.0
K09953	0.0
K09950	0.0
K09951	1899.0
K09958	108.0
K09959	1.0
K07495	697.0
K07494	5.0
K07497	7495.0
K07496	1664.0
K07491	3833.0
K07490	9.0
K07493	1230.0
K07492	0.0
K07499	0.0
K07498	494.0
K11209	9.0
K11208	9.0
K11204	0.0
K11203	450.0
K11202	850.0
K11201	8.0
K11200	299.0
K00058	6450.0
K00059	8985.0
K00728	0.0
K00729	0.0
K00055	154.0
K00057	4236.0
K00050	547.0
K00051	0.0
K00720	0.0
K00721	633.0
K14424	0.0
K06033	0.0
K14189	0.0
K14188	1008.0
K06364	0.0
K14187	18.0
K01239	1496.0
K01238	655.0
K01897	2029.0
K01232	1952.0
K01895	895.0
K01230	0.0
K01893	4135.0
K01236	1.0
K01235	246.0
K01890	4235.0
K02768	928.0
K02769	624.0
K02760	5798.0
K02761	6675.0
K02763	1.0
K02764	0.0
K02765	1413.0
K00948	6103.0
K00949	3457.0
K00942	5330.0
K00943	2455.0
K00940	1026.0
K00941	8437.0
K00946	592.0
K00947	0.0
K00944	0.0
K00945	9261.0
K01097	0.0
K01096	83.0
K01095	33.0
K01093	16.0
K01092	1750.0
K01091	8579.0
K01090	5090.0
K03499	8560.0
K03498	6919.0
K03491	2350.0
K03490	457.0
K03493	0.0
K03492	205.0
K03495	4163.0
K03497	10918.0
K03496	11239.0
K02817	0.0
K02814	8.0
K02815	8.0
K02810	1816.0
K02548	2324.0
K02549	380.0
K02818	0.0
K02819	532.0
K03637	1791.0
K03636	260.0
K03147	3396.0
K03146	0.0
K08851	0.0
K06518	3197.0
K09729	383.0
K06048	11.0
K06045	199.0
K06044	10.0
K09727	0.0
K09726	0.0
K06041	1140.0
K09720	0.0
K09723	0.0
K06042	1892.0
K09897	9.0
K09896	9.0
K09895	9.0
K09894	9.0
K09893	9.0
K09892	9.0
K09891	9.0
K09890	9.0
K09899	9.0
K09898	9.0
K03622	0.0
K07648	9.0
K07649	9.0
K07398	0.0
K07399	26.0
K11056	0.0
K11057	0.0
K11054	0.0
K11055	0.0
K07640	9.0
K07393	183.0
K07390	109.0
K07391	2517.0
K07644	110.0
K07645	109.0
K07646	3941.0
K07647	0.0
K10896	0.0
K07024	25240.0
K07025	6861.0
K07026	1.0
K07027	2927.0
K07020	1.0
K07021	607.0
K07022	0.0
K07023	3071.0
K07028	1.0
K07029	7093.0
K10094	0.0
K01390	0.0
K01392	0.0
K01399	0.0
K02673	0.0
K05893	0.0
K05897	0.0
K05896	3995.0
K05895	1428.0
K05899	0.0
K05898	1.0
K00555	0.0
K00554	3494.0
K00557	81.0
K00556	237.0
K00551	0.0
K00559	0.0
K00558	5513.0
K01170	0.0
K01173	230.0
K01174	2.0
K01175	136.0
K01176	776.0
K01178	100.0
K01179	3162.0
K14578	0.0
K14579	0.0
K08951	0.0
K08950	0.0
K08953	0.0
K03828	109.0
K03829	8.0
K03820	338.0
K03821	0.0
K03822	1.0
K03823	3219.0
K03824	9.0
K03825	347.0
K03826	3466.0
K03827	1153.0
K12248	0.0
K12246	0.0
K12247	0.0
K12242	0.0
K12243	0.0
K12240	0.0
K12241	0.0
K11919	0.0
K11918	0.0
K11913	0.0
K11912	0.0
K11911	9.0
K11910	9.0
K11917	0.0
K11916	0.0
K11915	0.0
K11914	0.0
K12068	0.0
K12069	0.0
K12062	0.0
K12063	0.0
K12060	0.0
K12061	0.0
K12066	0.0
K12067	0.0
K12064	0.0
K12065	0.0
K07259	243.0
K07258	8723.0
K07253	0.0
K07251	9.0
K07250	594.0
K07257	0.0
K07256	0.0
K07255	0.0
K07254	0.0
K05372	8.0
K05373	8.0
K05370	0.0
K05371	0.0
K05374	8.0
K05375	2.0
K09970	0.0
K09971	0.0
K09972	0.0
K09973	108.0
K09974	104.0
K09975	9.0
K09976	1286.0
K09978	9.0
K09979	237.0
K11261	863.0
K11260	0.0
K11263	2.0
K11264	8.0
K10793	332.0
K10796	630.0
K10797	867.0
K10794	0.0
K10795	332.0
K00700	4595.0
K00701	0.0
K10798	0.0
K00703	4430.0
K00705	4146.0
K09828	0.0
K10133	0.0
K13053	9.0
K03192	100.0
K00964	0.0
K00965	3591.0
K00966	293.0
K00960	0.0
K00961	0.0
K00962	3740.0
K00963	2013.0
K00969	4381.0
K12681	0.0
K02703	0.0
K08364	0.0
K08365	0.0
K02706	0.0
K08363	0.0
K08361	9.0
K02708	0.0
K02709	0.0
K08368	386.0
K08369	35.0
K01615	390.0
K01617	2.0
K01616	1.0
K01611	854.0
K01610	2161.0
K01613	1109.0
K01612	0.0
K01619	3872.0
K01618	0.0
K02834	4235.0
K02835	4235.0
K05281	0.0
K03619	0.0
K03618	0.0
K03617	3271.0
K03616	313.0
K03615	3264.0
K03614	2575.0
K03613	3197.0
K03612	3193.0
K03611	9.0
K03610	2669.0
K09705	207.0
K09704	1300.0
K09701	108.0
K09700	0.0
K09709	0.0
K06391	714.0
K06390	2537.0
K06393	2506.0
K06392	2089.0
K06395	438.0
K06394	1543.0
K06397	1809.0
K06396	2211.0
K06399	2254.0
K06398	2676.0
K06435	0.0
K11078	0.0
K11079	0.0
K11074	9.0
K11075	9.0
K11076	9.0
K11077	0.0
K11070	3771.0
K11071	3801.0
K11072	3990.0
K11073	9.0
K06935	0.0
K06934	117.0
K06937	100.0
K06936	34.0
K06931	0.0
K06930	0.0
K06933	0.0
K06932	0.0
K06939	0.0
K06938	8.0
K13381	0.0
K05916	110.0
K05917	1.0
K05914	0.0
K05915	0.0
K05912	0.0
K05913	0.0
K05910	32.0
K05911	1.0
K05918	1.0
K05919	2015.0
K00392	0.0
K00390	696.0
K00397	0.0
K00395	0.0
K00394	295.0
K01884	0.0
K00399	0.0
K01886	2840.0
K01376	234.0
K01372	1501.0
K09149	0.0
K09148	0.0
K01225	61.0
K09145	448.0
K09144	448.0
K09147	0.0
K09146	1.0
K09141	0.0
K09140	0.0
K09143	0.0
K09142	0.0
K05709	0.0
K05708	0.0
K05879	1293.0
K05878	1047.0
K05875	1.0
K05874	2.0
K05877	1.0
K05876	1.0
K05873	1.0
K00579	0.0
K00578	0.0
K00577	0.0
K00575	2723.0
K00574	1447.0
K00573	109.0
K00571	3836.0
K00570	0.0
K01118	1354.0
K01119	868.0
K01157	0.0
K01112	1.0
K01113	100.0
K04477	2590.0
K01114	0.0
K01115	1.0
K08087	0.0
K01315	0.0
K08085	0.0
K08084	0.0
K08083	0.0
K08082	0.0
K08081	0.0
K08080	0.0
K01152	0.0
K01401	0.0
K09826	0.0
K06344	0.0
K06345	0.0
K09822	100.0
K06343	0.0
K10938	0.0
K06341	0.0
K10934	0.0
K10935	0.0
K10932	0.0
K11052	0.0
K10930	0.0
K06349	0.0
K11053	0.0
K10754	0.0
K01755	4005.0
K10200	418.0
K02132	0.0
K02137	0.0
K03840	9.0
K03841	9.0
K13028	0.0
K13799	0.0
K13798	0.0
K13795	8.0
K13794	8.0
K13021	0.0
K13792	0.0
K13791	0.0
K13790	0.0
K12268	5.0
K12269	442.0
K12262	9.0
K12263	0.0
K12264	9.0
K12265	9.0
K12266	9.0
K12267	2833.0
K01757	0.0
K12237	0.0
K13243	0.0
K13245	0.0
K13244	0.0
K13246	0.0
K03264	0.0
K03265	1.0
K03263	0.0
K03268	0.0
K03269	337.0
K12415	0.0
K10211	0.0
K09918	9.0
K09919	0.0
K06720	0.0
K09913	307.0
K09910	9.0
K09911	9.0
K09916	9.0
K09917	9.0
K06726	1021.0
K09915	108.0
K11535	9.0
K11534	15.0
K11537	15.0
K11531	9.0
K11533	1.0
K11532	0.0
K11249	22.0
K11539	0.0
K00762	4313.0
K00763	4063.0
K00760	4553.0
K00761	4136.0
K00766	2664.0
K00767	2596.0
K00764	5350.0
K00765	3592.0
K00768	2633.0
K00769	9.0
K11059	0.0
K00186	0.0
K00187	0.0
K00184	520.0
K00185	240.0
K00183	286.0
K00180	1393.0
K00188	0.0
K00189	0.0
K10110	2590.0
K10111	17.0
K10112	4043.0
K10113	0.0
K10114	0.0
K10115	0.0
K10116	0.0
K10117	2825.0
K10118	3596.0
K10119	3785.0
K04641	0.0
K04643	0.0
K04642	0.0
K13282	8.0
K00988	0.0
K00989	703.0
K00986	156.0
K00984	448.0
K00985	0.0
K00982	10.0
K00983	1312.0
K00980	1423.0
K00981	4334.0
K01585	933.0
K01584	0.0
K01586	4662.0
K13498	18.0
K01580	580.0
K01583	821.0
K01582	722.0
K13497	566.0
K01589	814.0
K01588	4099.0
K14941	2.0
K08347	9.0
K08348	9.0
K02720	0.0
K14949	1.0
K02723	0.0
K03459	0.0
K03458	4086.0
K03455	991.0
K03457	423.0
K03451	581.0
K03981	9.0
K03980	1030.0
K02614	928.0
K01639	2094.0
K01638	10.0
K01637	11.0
K01636	741.0
K01635	31.0
K01634	0.0
K01633	1130.0
K01632	73.0
K01631	17.0
K01630	412.0
K02615	9.0
K02588	617.0
K02589	980.0
K02858	10.0
K02859	459.0
K14051	1.0
K14053	1.0
K14052	8.0
K02852	9.0
K02853	9.0
K02850	0.0
K02851	9.0
K14059	864.0
K14058	9.0
K02586	137.0
K02587	198.0
K03679	0.0
K03671	7840.0
K03670	108.0
K03673	17.0
K03672	9.0
K03675	8.0
K03674	10.0
K03677	0.0
K03676	9.0
K09761	3402.0
K09760	530.0
K09763	1.0
K09762	3868.0
K09765	2734.0
K09764	121.0
K09767	234.0
K06006	9.0
K09769	519.0
K09768	1733.0
K10353	0.0
K03187	590.0
K03186	1156.0
K03185	9.0
K03184	9.0
K03183	2344.0
K03182	1136.0
K03181	9.0
K03189	592.0
K03188	592.0
K02715	0.0
K12455	0.0
K12454	100.0
K12453	0.0
K12452	73.0
K12451	0.0
K07358	0.0
K07356	1.0
K07357	24.0
K07354	0.0
K07355	0.0
K07352	0.0
K07353	0.0
K07350	8.0
K07351	17.0
K06919	1284.0
K06918	9.0
K06917	332.0
K06916	10.0
K06915	1002.0
K06914	0.0
K06913	0.0
K06912	0.0
K06911	402.0
K06910	988.0
K08986	2.0
K08987	954.0
K08984	108.0
K08985	0.0
K08982	36.0
K08983	0.0
K08980	0.0
K08981	72.0
K08988	0.0
K08989	0.0
K02252	0.0
K05934	2454.0
K05936	2511.0
K05937	0.0
K02253	0.0
K05939	217.0
K00378	3615.0
K00375	3255.0
K00374	160.0
K00376	0.0
K00371	160.0
K00370	160.0
K00373	160.0
K00372	110.0
K01358	5587.0
K09166	100.0
K09165	1.0
K09164	0.0
K09163	452.0
K09162	101.0
K09161	9.0
K09160	9.0
K01354	110.0
K01355	0.0
K01356	4200.0
K05601	1.0
K05851	9.0
K03807	9.0
K05606	449.0
K02927	0.0
K05974	0.0
K03805	9.0
K05976	0.0
K00519	0.0
K00518	1.0
K03800	1974.0
K00511	0.0
K00510	0.0
K03801	238.0
K00515	0.0
K00514	0.0
K00517	29.0
K05971	0.0
K03154	2220.0
K11147	0.0
K05581	0.0
K05580	0.0
K05583	0.0
K05582	0.0
K05585	0.0
K05584	0.0
K05587	0.0
K05586	0.0
K05589	9.0
K03150	3988.0
K03623	9.0
K03152	4397.0
K14200	0.0
K14201	0.0
K14202	0.0
K03621	3794.0
K14204	0.0
K14205	262.0
K01134	448.0
K01135	0.0
K01136	199.0
K01137	100.0
K01130	951.0
K01132	0.0
K01133	559.0
K01138	1269.0
K01139	244.0
K02113	4378.0
K02112	5242.0
K02111	4545.0
K02446	135.0
K02117	2499.0
K02116	486.0
K02115	5242.0
K02114	5240.0
K02119	2196.0
K02118	3185.0
K02448	0.0
K01036	0.0
K03212	9.0
K13007	0.0
K13006	0.0
K13005	0.0
K13004	449.0
K13001	0.0
K06404	1471.0
K01032	8.0
K06951	24.0
K03862	9.0
K03863	8.0
K06406	2677.0
K06957	9.0
K05020	355.0
K06400	1764.0
K06403	1527.0
K06954	9.0
K10814	0.0
K10817	0.0
K10816	0.0
K07136	9.0
K03242	0.0
K03243	0.0
K12202	0.0
K12203	0.0
K12206	0.0
K12207	0.0
K12204	0.0
K12205	0.0
K12208	0.0
K12209	0.0
K13919	391.0
K13918	9.0
K06214	1.0
K06215	1609.0
K09936	1757.0
K06217	4241.0
K09930	100.0
K09931	1.0
K09932	108.0
K06213	3084.0
K09938	0.0
K09939	229.0
K11517	0.0
K06337	0.0
K13301	9.0
K00748	337.0
K00745	246.0
K00743	0.0
K07165	108.0
K07164	423.0
K07167	0.0
K07166	3619.0
K07161	26.0
K07160	534.0
K07163	0.0
K07162	68.0
K07169	1.0
K07168	8.0
K06336	0.0
K01839	3046.0
K01838	1657.0
K01835	1283.0
K01834	15083.0
K01837	0.0
K01830	0.0
K00608	0.0
K02632	0.0
K02630	0.0
K02631	0.0
K08322	25.0
K08323	76.0
K08320	9.0
K08321	114.0
K08326	0.0
K08324	9.0
K08325	16.0
K01659	404.0
K01658	2615.0
K02637	0.0
K01653	3466.0
K01652	6399.0
K01655	0.0
K01654	1610.0
K01657	2619.0
K02874	4135.0
K02875	0.0
K02876	4231.0
K02877	0.0
K02871	4228.0
K02873	0.0
K02878	4235.0
K02879	3796.0
K14070	0.0
K09749	1893.0
K09748	4131.0
K06023	7796.0
K09742	0.0
K09741	0.0
K09740	7.0
K09747	3428.0
K09746	0.0
K09745	0.0
K06024	3991.0
K03477	9.0
K03476	248.0
K03475	1741.0
K03474	337.0
K03473	238.0
K03472	9.0
K03471	925.0
K03470	3799.0
K03478	1209.0
K02304	3095.0
K02305	0.0
K02302	1153.0
K02303	0.0
K02300	9.0
K02301	110.0
K03653	0.0
K03652	943.0
K03651	9.0
K03650	3725.0
K03657	10011.0
K03656	9.0
K03655	6219.0
K03654	3553.0
K03658	457.0
K12439	0.0
K12431	0.0
K12430	0.0
K12433	1.0
K12432	0.0
K12435	0.0
K12434	0.0
K12437	1.0
K12436	0.0
K06979	254.0
K06978	978.0
K06971	671.0
K06970	9.0
K06973	2889.0
K06972	1952.0
K06975	806.0
K06974	0.0
K06977	0.0
K06976	1045.0
K07082	3510.0
K07083	228.0
K07080	1434.0
K07081	1.0
K07086	0.0
K07087	0.0
K07084	11.0
K07085	928.0
K07088	6236.0
K07089	2734.0
K01317	0.0
K11162	0.0
K11163	0.0
K11161	0.0
K11168	0.0
K00356	3.0
K00355	16.0
K00354	0.0
K00353	0.0
K00351	238.0
K00350	246.0
K05952	9.0
K05953	0.0
K05951	0.0
K05956	0.0
K05957	0.0
K00358	154.0
K00689	397.0
K00688	5626.0
K00681	1049.0
K00680	4966.0
K00683	0.0
K00685	100.0
K00684	109.0
K00687	246.0
K00686	0.0
K05831	0.0
K05830	0.0
K05833	3885.0
K05832	3516.0
K05834	10.0
K05837	3656.0
K05836	17.0
K05839	9.0
K05838	10.0
K07677	9.0
K00533	1289.0
K00532	300.0
K00531	0.0
K00530	0.0
K00537	5978.0
K00536	0.0
K00535	0.0
K00534	0.0
K00539	0.0
K00538	0.0
K11029	0.0
K14260	880.0
K14261	9.0
K14266	0.0
K14267	1.0
K14268	0.0
K14269	0.0
K01337	0.0
K01338	3284.0
K02683	0.0
K02682	9.0
K02681	9.0
K02680	9.0
K02687	3585.0
K02686	9.0
K02685	0.0
K02689	0.0
K02688	303.0
K00824	961.0
K00827	0.0
K00826	3660.0
K00821	5993.0
K00820	4660.0
K00823	565.0
K00822	0.0
K00829	0.0
K00828	0.0
K01488	1184.0
K01489	3372.0
K01484	9.0
K01485	1276.0
K01486	2592.0
K01487	874.0
K01480	2216.0
K01481	0.0
K01482	78.0
K01483	0.0
K02469	6343.0
K02468	8.0
K02466	306.0
K02465	16.0
K02464	24.0
K02463	16.0
K02462	17.0
K02461	17.0
K02460	17.0
K08969	185.0
K13061	0.0
K13060	0.0
K13063	0.0
K13062	0.0
K13069	17.0
K08964	9.0
K06363	0.0
K03079	284.0
K06342	0.0
K03078	9.0
K13289	0.0
K13288	10.0
K13285	0.0
K13287	0.0
K13286	0.0
K13281	85.0
K13280	996.0
K13283	9.0
K00054	707.0
K04496	0.0
K05369	0.0
K05368	18.0
K03228	100.0
K03229	100.0
K00052	2986.0
K03222	100.0
K03223	100.0
K03220	0.0
K03221	0.0
K03226	100.0
K03227	100.0
K03224	100.0
K03225	0.0
K09482	0.0
K09483	0.0
K13836	0.0
K12228	0.0
K05360	0.0
K12224	0.0
K12225	0.0
K12226	0.0
K12227	0.0
K12220	0.0
K05363	1127.0
K12222	0.0
K12223	0.0
K08681	1563.0
K08680	279.0
K08683	0.0
K08682	9.0
K08685	0.0
K08684	8.0
K08687	0.0
K08686	0.0
K11755	4452.0
K11754	9857.0
K11751	18.0
K11750	9.0
K11753	8328.0
K11752	5452.0
K02407	1984.0
K13938	17.0
K13936	9.0
K13935	10.0
K02406	4197.0
K13933	9.0
K13932	10.0
K13931	10.0
K13930	9.0
K12088	0.0
K12081	0.0
K12082	0.0
K12083	0.0
K12084	0.0
K12086	0.0
K12087	0.0
K09611	0.0
K09612	9.0
K04940	0.0
K10085	0.0
K05394	0.0
K05395	0.0
K06340	0.0
K13043	1.0
K07149	1187.0
K07148	232.0
K07147	110.0
K07146	256.0
K07145	162.0
K07144	0.0
K07143	0.0
K07142	0.0
K07141	1516.0
K07140	10.0
K10156	0.0
K10150	0.0
K10620	0.0
K10621	0.0
K14028	0.0
K14029	0.0
K01817	2208.0
K01816	101.0
K01815	1468.0
K01814	3717.0
K01813	1131.0
K01812	2932.0
K01811	4443.0
K01810	4300.0
K01819	30.0
K01818	320.0
K14580	0.0
K05379	0.0
K08304	9.0
K08305	9.0
K08306	9.0
K08307	238.0
K08300	10.0
K08301	2558.0
K08302	1061.0
K08303	7093.0
K08308	9.0
K08309	642.0
K14671	0.0
K14670	0.0
K14673	0.0
K14672	0.0
K01673	456.0
K01672	0.0
K01671	1.0
K01677	2749.0
K01676	255.0
K01674	11.0
K01679	996.0
K01678	2656.0
K02899	4231.0
K02896	0.0
K02897	375.0
K02895	4235.0
K02892	4235.0
K02890	4235.0
K10811	0.0
K02096	0.0
K02097	0.0
K02094	0.0
K02095	0.0
K02092	0.0
K02093	0.0
K02099	3227.0
K03411	2225.0
K03410	2229.0
K03413	3287.0
K03412	1423.0
K03415	765.0
K03414	1.0
K03417	0.0
K03416	0.0
K03418	0.0
K05376	0.0
K02320	0.0
K02322	0.0
K02323	0.0
K05377	0.0
K13542	3472.0
K13543	0.0
K13540	2.0
K13541	0.0
K12145	0.0
K12144	0.0
K12147	9.0
K12410	4306.0
K12141	253.0
K12140	253.0
K12143	70.0
K12142	0.0
K12149	9.0
K12148	9.0
K07312	9.0
K07313	426.0
K07310	70.0
K07311	298.0
K07316	149.0
K07317	0.0
K07314	0.0
K07315	106.0
K07318	31.0
K07319	942.0
K03936	0.0
K03425	9.0
K03426	2623.0
K03427	4726.0
K03420	0.0
K03421	0.0
K03422	0.0
K03423	0.0
K03756	1.0
K03757	8.0
K03206	0.0
K03755	0.0
K11144	1446.0
K11145	3826.0
K05972	0.0
K05973	0.0
K03752	964.0
K05978	0.0
K05979	26.0
K03753	498.0
K00331	363.0
K00330	363.0
K00333	125.0
K00332	125.0
K00335	2624.0
K00334	2819.0
K00337	363.0
K00336	3365.0
K00339	363.0
K00338	363.0
K03751	0.0
K06953	0.0
K06952	0.0
K06407	2678.0
K06950	8415.0
K10819	444.0
K06956	343.0
K06955	0.0
K06402	298.0
K10815	0.0
K06959	3993.0
K06958	3902.0
K06409	4964.0
K06408	956.0
K09129	0.0
K09128	97.0
K09123	40.0
K09122	0.0
K09121	1641.0
K09120	0.0
K09127	0.0
K09126	34.0
K09125	11.0
K09124	24.0
K01233	0.0
K05819	8.0
K05818	8.0
K01896	0.0
K05813	2330.0
K05812	9.0
K05811	9.0
K05810	2833.0
K05817	0.0
K05816	308.0
K05815	577.0
K05814	153.0
K01894	109.0
K01892	4385.0
K01234	1780.0
K01144	878.0
K01146	9.0
K01141	9.0
K01416	0.0
K11434	0.0
K01415	0.0
K06354	0.0
K01414	109.0
K09836	0.0
K01318	0.0
K01319	0.0
K01312	0.0
K06350	1.0
K02669	2770.0
K02668	0.0
K02665	0.0
K02664	25.0
K02667	0.0
K02666	0.0
K02661	0.0
K02660	0.0
K02663	301.0
K02662	1020.0
K00809	0.0
K00808	0.0
K00806	4557.0
K00805	3583.0
K00804	0.0
K00803	34.0
K00802	0.0
K00801	100.0
K00800	3326.0
K10921	0.0
K02409	1708.0
K02408	2230.0
K02401	1164.0
K02400	2226.0
K02403	1.0
K02402	1.0
K02405	2233.0
K05364	1716.0
K05367	109.0
K05366	8518.0
K10210	0.0
K10216	0.0
K13049	448.0
K13048	0.0
K13739	0.0
K10215	1.0
K06122	0.0
K13735	0.0
K13734	0.0
K13041	8.0
K13040	8.0
K13731	0.0
K13730	0.0
K13733	0.0
K13732	0.0
K04516	475.0
K03204	8.0
K03205	6279.0
K03207	1.0
K03200	8.0
K03201	8.0
K03202	0.0
K03203	8.0
K03208	1.0
K03758	1658.0
K03759	0.0
K09469	0.0
K09461	0.0
K06204	9.0
K00178	0.0
K13950	0.0
K13953	633.0
K13955	0.0
K13954	409.0
K10920	0.0
K06324	0.0
K11777	232.0
K11779	1.0
K11778	0.0
K06325	0.0
K12600	0.0
K07432	0.0
K07430	0.0
K06326	0.0
K07128	1.0
K07121	9.0
K07120	9.0
K07123	100.0
K07122	9.0
K07125	0.0
K07124	3378.0
K07127	116.0
K07126	1598.0
K01870	4235.0
K01873	4683.0
K01872	3832.0
K01875	4533.0
K01874	4749.0
K01876	4266.0
K01879	1108.0
K01878	1108.0
K06321	0.0
K00476	0.0
K00477	0.0
K00474	0.0
K00472	0.0
K00470	0.0
K00471	0.0
K00478	0.0
K00479	1.0
K04775	9.0
K04774	9.0
K04777	0.0
K04776	0.0
K04771	108.0
K04770	9.0
K04773	545.0
K04772	109.0
K04779	0.0
K04778	0.0
K14657	0.0
K14656	0.0
K14654	0.0
K14653	0.0
K14652	5665.0
K14659	0.0
K14658	0.0
K14386	0.0
K09926	0.0
K01699	159.0
K01698	1350.0
K01695	2704.0
K01697	9.0
K01696	2787.0
K01690	9.0
K01693	3504.0
K01692	702.0
K07227	0.0
K03439	4102.0
K03438	5239.0
K13380	0.0
K03928	181.0
K03925	2951.0
K03924	2698.0
K03431	4449.0
K03926	109.0
K03437	4195.0
K03436	4274.0
K03435	18.0
K03434	0.0
K02348	1295.0
K02342	2619.0
K02343	4196.0
K02340	3189.0
K02341	4203.0
K02346	4346.0
K02347	125.0
K02344	9.0
K02345	9.0
K03697	973.0
K03696	3847.0
K03695	3841.0
K03694	10.0
K03693	275.0
K03692	0.0
K03690	9.0
K03699	3368.0
K03698	3479.0
K13566	0.0
K12164	0.0
K07338	0.0
K07339	308.0
K07334	743.0
K07335	4836.0
K07336	108.0
K07337	9.0
K07330	0.0
K07331	0.0
K07332	0.0
K07333	0.0
K09695	100.0
K09694	100.0
K09697	1178.0
K09696	1178.0
K09691	3228.0
K09690	2525.0
K09693	320.0
K09692	1303.0
K09699	1.0
K09698	1176.0
K07590	294.0
K07591	0.0
K07592	1.0
K05998	0.0
K05999	0.0
K05996	0.0
K05997	9.0
K05994	0.0
K05995	696.0
K05993	1510.0
K05991	0.0
K10837	0.0
K00319	0.0
K00318	1.0
K00648	3693.0
K02545	0.0
K00645	3689.0
K00311	0.0
K00646	0.0
K00317	0.0
K00316	0.0
K00643	0.0
K00314	0.0
K02547	570.0
K06429	0.0
K06428	0.0
K06427	0.0
K02812	8.0
K06425	34.0
K06424	0.0
K06423	119.0
K06422	0.0
K06421	34.0
K02813	8.0
K02930	0.0
K03815	8.0
K05612	0.0
K03367	1008.0
K03366	1146.0
K03812	9.0
K03635	261.0
K03634	9.0
K03631	3738.0
K05969	0.0
K03630	4867.0
K03633	9.0
K03632	9.0
K01998	2898.0
K01999	2950.0
K01992	10466.0
K01993	718.0
K01990	21122.0
K01991	448.0
K01996	2993.0
K01997	2997.0
K01994	139.0
K01995	3028.0
K03148	395.0
K03639	2178.0
K05692	0.0
K03638	160.0
K00869	707.0
K00868	2373.0
K00861	0.0
K00860	115.0
K00863	365.0
K00862	1.0
K00865	3249.0
K00864	5108.0
K00867	717.0
K00866	0.0
K01192	2714.0
K01190	9469.0
K01191	4449.0
K01197	684.0
K01194	19.0
K01195	1510.0
K01198	2514.0
K01199	0.0
K00656	7390.0
K00657	1401.0
K00306	0.0
K14591	9.0
K00300	0.0
K00653	0.0
K13715	0.0
K13713	0.0
K00650	0.0
K00651	3256.0
K14596	0.0
K02647	4883.0
K14598	0.0
K02643	0.0
K02642	0.0
K02641	0.0
K02640	0.0
K03594	1019.0
K03595	4105.0
K03596	3828.0
K03597	9.0
K03590	1105.0
K03591	9.0
K03592	772.0
K03593	339.0
K03598	9.0
K03599	9.0
K01736	3774.0
K01737	494.0
K01734	4410.0
K01735	3430.0
K01732	0.0
K01733	3944.0
K01730	465.0
K01731	8.0
K06049	0.0
K01738	5791.0
K01739	761.0
K11809	0.0
K05343	43.0
K02422	2891.0
K02421	1164.0
K05340	951.0
K02427	9.0
K05346	182.0
K02425	1.0
K02424	9.0
K05349	12862.0
K02428	408.0
K03770	337.0
K03771	338.0
K03772	115.0
K03773	238.0
K03774	149.0
K03775	238.0
K03776	9.0
K03777	9.0
K03778	3031.0
K03779	703.0
K09722	0.0
K08174	0.0
K14114	0.0
K13979	108.0
K13237	0.0
K14440	0.0
K09992	547.0
K09990	0.0
K09991	0.0
K09996	9.0
K09997	9.0
K09994	1.0
K14110	0.0
K09998	9.0
K09999	9.0
K14111	0.0
K14113	0.0
K14449	0.0
K10213	0.0
K14118	0.0
K11711	124.0
K11710	0.0
K11712	266.0
K11717	5043.0
K11719	9.0
K06857	0.0
K10440	4553.0
K10441	4069.0
K07103	0.0
K07102	100.0
K07101	0.0
K07100	2.0
K07107	2566.0
K07106	922.0
K07105	2534.0
K07456	4054.0
K07459	10.0
K07458	196.0
K07109	15.0
K07108	0.0
K10198	0.0
K10199	0.0
K10190	3027.0
K10191	0.0
K10192	340.0
K10193	76.0
K10194	87.0
K10195	9.0
K10196	0.0
K10197	0.0
K15013	0.0
K01858	7.0
K15016	0.0
K15017	0.0
K01853	0.0
K01852	0.0
K01851	0.0
K01850	75.0
K01857	9.0
K01856	0.0
K01854	3598.0
K07539	0.0
K08478	0.0
K08479	0.0
K08476	0.0
K08477	0.0
K08475	0.0
K00450	8.0
K00451	1.0
K00452	0.0
K00453	0.0
K00455	9.0
K00456	0.0
K00457	8.0
K00106	0.0
K00459	16.0
K00104	1092.0
K00105	2.0
K00102	1.0
K00103	0.0
K00100	6602.0
K00101	10.0
K01509	0.0
K04759	7117.0
K04758	9457.0
K04757	402.0
K01504	0.0
K04755	9.0
K04754	9.0
K04753	12.0
K04752	9.0
K04751	2202.0
K01502	100.0
K14631	0.0
K05359	0.0
K14632	0.0
K07536	0.0
K12080	0.0
K02364	9.0
K12369	80.0
K02361	11.0
K02362	9.0
K02363	18.0
K13509	0.0
K13503	0.0
K13500	0.0
K12109	0.0
K12108	0.0
K12101	0.0
K12100	0.0
K12103	0.0
K12102	0.0
K12105	0.0
K12104	0.0
K12107	0.0
K12106	0.0
K11023	0.0
K03014	0.0
K08906	0.0
K08904	0.0
K08900	0.0
K06223	1977.0
K06199	1660.0
K06198	707.0
K06197	9.0
K06196	1432.0
K06194	238.0
K06193	678.0
K06192	109.0
K06191	486.0
K06190	9.0
K11104	1161.0
K11105	1010.0
K11106	9.0
K11107	9.0
K11102	366.0
K11103	110.0
K07862	83.0
K00666	774.0
K00663	0.0
K00662	888.0
K00661	4186.0
K00660	100.0
K06997	3925.0
K06996	110.0
K06995	1.0
K10852	74.0
K06993	0.0
K06992	0.0
K06991	0.0
K06990	1.0
K11050	0.0
K06999	356.0
K06998	1132.0
K05338	154.0
K11051	0.0
K06441	0.0
K06440	0.0
K06443	0.0
K06442	3593.0
K06445	9.0
K06447	9.0
K06446	71.0
K06309	0.0
K05686	0.0
K02655	0.0
K07392	0.0
K00595	3287.0
K00594	0.0
K00596	0.0
K00599	11015.0
K00598	44.0
K02657	0.0
K07642	9.0
K07643	9.0
K07396	0.0
K07397	45.0
K07394	0.0
K07395	8.0
K04102	0.0
K04103	9.0
K04100	0.0
K04101	0.0
K04107	0.0
K04105	0.0
K04108	0.0
K04109	0.0
K07716	0.0
K07717	136.0
K07714	100.0
K07715	9.0
K07712	109.0
K07713	14.0
K07710	1.0
K07711	9.0
K07718	9748.0
K07719	499.0
K00843	0.0
K00842	0.0
K00841	1163.0
K00840	9.0
K00847	4235.0
K00846	0.0
K00845	6867.0
K00844	29.0
K00849	3600.0
K00848	1510.0
K06302	0.0
K13771	110.0
K13770	25.0
K13772	0.0
K13775	1.0
K13774	0.0
K13777	0.0
K13776	0.0
K13779	0.0
K13778	0.0
K02621	1624.0
K02992	4231.0
K02623	0.0
K08286	0.0
K08281	21.0
K02996	3539.0
K02995	0.0
K02994	4235.0
K02629	0.0
K02628	0.0
K08289	338.0
K08288	0.0
K03578	110.0
K03579	109.0
K03576	109.0
K03577	460.0
K03574	7759.0
K03575	2204.0
K03572	4163.0
K03573	9.0
K03570	4204.0
K03571	2618.0
K01710	5100.0
K01711	1531.0
K01712	80.0
K01713	0.0
K01714	6889.0
K01715	2350.0
K01716	9.0
K01718	0.0
K01719	239.0
K03081	8.0
K02199	8.0
K02198	78.0
K14170	6325.0
K02193	8.0
K02192	42.0
K02191	465.0
K02190	1903.0
K02197	78.0
K02196	8.0
K02195	78.0
K02194	78.0
K03718	240.0
K03719	1283.0
K03712	4917.0
K03713	320.0
K03710	5129.0
K03711	4564.0
K03716	1230.0
K03717	109.0
K03715	24.0
K07129	0.0
K00045	0.0
K13995	0.0
K13994	0.0
K13991	0.0
K13990	234.0
K13993	971.0
K13992	0.0
K06298	1583.0
K06299	0.0
K06294	0.0
K06295	544.0
K06296	153.0
K06297	95.0
K06290	0.0
K06291	0.0
K06292	0.0
K06293	0.0
K12743	0.0
K00248	3070.0
K06426	139.0
K11739	0.0
K11738	9.0
K11733	9.0
K11732	9.0
K11731	0.0
K11737	9.0
K11736	9.0
K11735	0.0
K11734	9.0
K06870	0.0
K06871	4899.0
K06872	1992.0
K06873	0.0
K06874	0.0
K06875	0.0
K06876	100.0
K06877	473.0
K06878	925.0
K06879	9.0
K07478	4774.0
K12645	0.0
K07479	9.0
K07473	3376.0
K07472	0.0
K07471	0.0
K07470	9.0
K07477	0.0
K07476	0.0
K07474	552.0
K15038	0.0
K15039	0.0
K15034	9.0
K15036	0.0
K15037	0.0
K08738	0.0
K06420	0.0
K00128	2045.0
K00129	0.0
K00438	0.0
K00432	541.0
K00433	1102.0
K00122	2.0
K00123	573.0
K00124	130.0
K00125	0.0
K00126	0.0
K00127	104.0
K08973	0.0
K14348	9.0
K14347	0.0
K14340	1.0
K08972	322.0
K01525	9.0
K01524	5581.0
K01523	267.0
K01521	10.0
K01520	5779.0
K01529	1358.0
K08977	0.0
K03969	141.0
K08929	0.0
K02388	2230.0
K02389	2168.0
K02386	1.0
K02387	2230.0
K02384	0.0
K02385	1913.0
K02382	0.0
K02380	34.0
K02381	0.0
K05386	0.0
K13524	0.0
K13525	1.0
K13527	1.0
K13520	0.0
K13522	0.0
K13529	100.0
K03385	70.0
K03384	0.0
K03387	478.0
K03386	1241.0
K03381	0.0
K03380	0.0
K03383	0.0
K03382	380.0
K03389	347.0
K03388	285.0
K05356	0.0
K12344	6.0
K12343	0.0
K12342	0.0
K12341	0.0
K12340	238.0
K02430	25.0
K12349	0.0
K05351	0.0
K11694	439.0
K11695	0.0
K11690	1969.0
K05352	0.0
K11693	0.0
K08928	0.0
K03433	1.0
K13832	0.0
K03039	0.0
K03432	1.0
K06607	0.0
K06606	37.0
K06605	9.0
K03430	1027.0
K06603	124.0
K06602	0.0
K06601	0.0
K06600	0.0
K05358	17.0
K06609	8.0
K06608	11.0
K03923	9.0
K03922	1.0
K11472	0.0
K11473	125.0
K11474	0.0
K11475	0.0
K11476	0.0
K11477	8.0
K00601	0.0
K00600	4088.0
K00603	144.0
K03746	17.0
K00605	887.0
K00604	4235.0
K00607	0.0
K00606	1584.0
K00609	4000.0
K03741	1011.0
K03740	1008.0
K03743	825.0
K10873	0.0
K03214	9.0
K14068	0.0
K13317	0.0
K06360	0.0
K14069	0.0
K08078	0.0
K09650	0.0
K06361	0.0
K07802	0.0
K07803	8.0
K07800	0.0
K07801	0.0
K07806	8.0
K07807	0.0
K07804	0.0
K07805	0.0
K06362	0.0
K01172	0.0
K10257	0.0
K10255	100.0
K10254	3367.0
K10253	0.0
K10918	1.0
K04128	0.0
K01958	965.0
K01959	0.0
K01956	5083.0
K01957	0.0
K04126	0.0
K04127	0.0
K01952	5281.0
K01953	6359.0
K01950	2820.0
K01951	4778.0
K07730	0.0
K07731	0.0
K07732	0.0
K07733	10.0
K07734	1.0
K07735	110.0
K07736	3215.0
K07737	7614.0
K07738	3044.0
K07739	70.0
K06365	0.0
K06366	0.0
K06367	0.0
K10910	0.0
K10911	0.0
K04382	0.0
K10775	0.0
K02609	9.0
K02979	0.0
K02978	0.0
K06368	0.0
K02975	0.0
K02974	0.0
K02977	0.0
K02976	0.0
K03558	9.0
K03559	942.0
K03550	3974.0
K03551	4231.0
K03552	0.0
K03553	4687.0
K03554	9.0
K03555	4159.0
K03556	719.0
K03557	9.0
K01778	3897.0
K01779	1617.0
K06369	0.0
K01772	550.0
K01770	3521.0
K01771	0.0
K01776	3822.0
K01777	332.0
K01774	0.0
K01775	4889.0
K05385	0.0
K05384	0.0
K05383	0.0
K05382	0.0
K05381	0.0
K08159	448.0
K14153	38.0
K14154	0.0
K14155	5476.0
K08152	492.0
K08156	494.0
K08076	0.0
K12809	0.0
K05297	0.0
K03734	5175.0
K03735	509.0
K03736	509.0
K03737	3864.0
K03731	0.0
K03732	9.0
K03733	1300.0
K03738	50.0
K03739	1008.0
K08139	0.0
K06994	255.0
K12660	8.0
K12661	8.0
K07450	0.0
K08719	0.0
K08717	0.0
K08715	0.0
K08714	0.0
K08713	0.0
K08710	0.0
K11311	0.0
K11312	24.0
K00141	0.0
K00146	9.0
K00411	0.0
K00412	0.0
K00145	6663.0
K00148	0.0
K14367	0.0
K14366	0.0
K08954	0.0
K08384	3991.0
K14369	0.0
K14368	0.0
K14091	448.0
K14090	518.0
K14093	0.0
K14092	0.0
K14095	0.0
K14094	0.0
K14097	0.0
K14096	0.0
K14099	0.0
K14098	0.0
K02848	0.0
K01541	0.0
K04712	0.0
K04711	0.0
K01545	0.0
K01547	1538.0
K01546	1538.0
K01548	1508.0
K04719	1.0
K04718	0.0
K02018	4172.0
K02019	982.0
K02016	6369.0
K02017	135.0
K02014	1620.0
K02015	9783.0
K02012	2976.0
K02013	7064.0
K02010	1779.0
K02011	2551.0
K04515	0.0
K03943	0.0
K03941	0.0
K03940	0.0
K00313	165.0
K04060	0.0
K01608	448.0
K08942	0.0
K08943	0.0
K08940	0.0
K08941	0.0
K08946	0.0
K08947	0.0
K08944	0.0
K08945	0.0
K03059	0.0
K13811	0.0
K13812	0.0
K13815	0.0
K13816	1.0
K13818	0.0
K13819	8.0
K03053	0.0
K03052	0.0
K03055	0.0
K03054	0.0
K03057	0.0
K03056	0.0
K06222	9.0
K11418	0.0
K11410	0.0
K11415	0.0
K00622	0.0
K00621	0.0
K00620	6031.0
K00627	931.0
K00626	4098.0
K00625	3583.0
K00624	0.0
K02805	492.0
K02552	379.0
K02550	0.0
K02556	2328.0
K02803	1.0
K02554	9.0
K07280	0.0
K07281	0.0
K07282	2928.0
K07283	9.0
K07284	4655.0
K07285	9.0
K07286	9.0
K08217	1985.0
K07288	0.0
K07289	9.0
K07534	0.0
K07535	9.0
K07533	2437.0
K07822	0.0
K07823	0.0
K08699	0.0
K00088	4281.0
K00087	783.0
K00086	990.0
K00082	6.0
K10239	0.0
K10238	0.0
K10231	339.0
K10230	0.0
K10233	0.0
K10232	0.0
K10235	0.0
K10234	0.0
K10237	0.0
K10236	0.0
K08353	0.0
K01970	0.0
K01971	305.0
K01972	5087.0
K01973	0.0
K01974	100.0
K01975	133.0
K01976	1.0
K07758	0.0
K05990	0.0
K07752	0.0
K07753	0.0
K07751	9.0
K13786	0.0
K07755	0.0
K07442	1.0
K08352	210.0
K07115	9.0
K07441	0.0
K07634	0.0
K07446	139.0
K07111	0.0
K07444	3244.0
K07445	1.0
K00647	18.0
K07449	0.0
K00641	329.0
K00640	4628.0
K01289	0.0
K01282	0.0
K01283	0.0
K01280	0.0
K01281	706.0
K01286	646.0
K01284	466.0
K02954	4040.0
K02952	4234.0
K02950	4230.0
K00155	102.0
K02959	4135.0
K00887	0.0
K00886	1.0
K00885	8.0
K00884	9.0
K00883	60.0
K00882	3437.0
K00881	19.0
K00880	339.0
K00053	3220.0
K14048	0.0
K01026	615.0
K01756	4217.0
K01025	0.0
K01750	1122.0
K01023	8.0
K01752	6199.0
K01753	38.0
K14583	0.0
K01758	15.0
K01759	3648.0
K09565	0.0
K09568	0.0
K08173	9.0
K08172	9.0
K02483	831.0
K02482	100.0
K08177	807.0
K08176	0.0
K08175	0.0
K02486	0.0
K02489	0.0
K02488	0.0
K08178	0.0
K14138	988.0
K14136	1.0
K09713	0.0
K09714	0.0
K09715	0.0
K03532	0.0
K03533	0.0
K03530	6442.0
K03531	3540.0
K03536	4165.0
K03537	298.0
K03534	948.0
K03535	117.0
K03538	0.0
K03539	0.0
K14451	0.0
K14450	0.0
K02225	0.0
K02224	4631.0
K02227	2578.0
K02226	2607.0
K02221	1207.0
K14107	0.0
K02229	1.0
K02228	1.0
K14106	0.0
K00441	0.0
K03288	9.0
K03289	9.0
K03284	5878.0
K03285	1.0
K03286	9.0
K03287	228.0
K03280	0.0
K03281	420.0
K03282	2670.0
K00440	0.0
K13677	0.0
K12790	0.0
K09639	0.0
K12688	0.0
K12689	0.0
K12686	0.0
K12687	0.0
K12684	0.0
K12685	0.0
K12682	0.0
K12683	0.0
K12680	0.0
K11889	0.0
K08884	4346.0
K11085	793.0
K11084	8.0
K11081	8.0
K11080	0.0
K11083	8.0
K11082	8.0
K11089	100.0
K08777	0.0
K08776	0.0
K06346	3752.0
K06347	0.0
K09824	10.0
K09825	3517.0
K09823	9.0
K09820	346.0
K10939	0.0
K10936	0.0
K10937	0.0
K10933	0.0
K06348	0.0
K09829	0.0
K11337	0.0
K11336	0.0
K11335	0.0
K11334	0.0
K11333	0.0
K11332	0.0
K11331	0.0
K11330	0.0
K00169	894.0
K00164	109.0
K00166	1.0
K00167	1.0
K00161	1073.0
K00162	1073.0
K00163	10.0
K10689	0.0
K10680	10.0
K10681	0.0
K10682	0.0
K04083	3932.0
K04082	9.0
K04081	9.0
K04080	9.0
K04087	181.0
K04086	225.0
K04085	9.0
K04084	9.0
K04088	181.0
K01569	0.0
K01568	0.0
K01563	2.0
K01561	0.0
K01560	917.0
K01567	448.0
K01565	100.0
K01564	0.0
K02038	4278.0
K02039	4257.0
K02030	12519.0
K02031	10088.0
K02032	10136.0
K02033	10744.0
K02034	11088.0
K02035	13932.0
K02036	4705.0
K02037	4319.0
K05556	0.0
K13658	0.0
K13659	0.0
K13656	0.0
K13657	0.0
K13654	1.0
K13655	71.0
K13652	754.0
K13653	3878.0
K13650	1.0
K13651	0.0
K05555	0.0
K05552	0.0
K02057	8179.0
K05550	0.0
K05551	0.0
K12308	5239.0
K12306	0.0
K03073	4096.0
K03072	172.0
K03071	9.0
K03070	4924.0
K03077	418.0
K03076	4671.0
K03075	3536.0
K03074	209.0
K08965	5.0
K08967	18.0
K08961	7.0
K08963	1618.0
K13873	0.0
K13876	0.0
K13874	8.0
K13875	0.0
K06139	1.0
K06138	1.0
K06135	0.0
K06134	0.0
K06137	100.0
K06136	1.0
K06131	6699.0
K06133	1950.0
K06132	9.0
K02600	4235.0
K07389	0.0
K07388	0.0
K04747	0.0
K01516	3934.0
K09977	0.0
K07518	0.0
K07519	0.0
K11437	0.0
K07512	100.0
K07516	1.0
K10212	29.0
K10747	0.0
K10217	0.0
K10219	0.0
K10218	0.0
K10748	9.0
K01912	1808.0
K01913	2.0
K01910	299.0
K01911	545.0
K01916	1024.0
K01917	0.0
K01914	3746.0
K01915	8094.0
K01918	1454.0
K01919	428.0
K07774	9.0
K07775	850.0
K07776	105.0
K07777	757.0
K07770	578.0
K07771	9.0
K07772	0.0
K07773	9.0
K07778	550.0
K01193	3402.0
K04340	0.0
K04341	0.0
K04342	0.0
K04343	1.0
K12986	0.0
K04691	9.0
K02931	3540.0
K02933	4235.0
K02935	4234.0
K02936	0.0
K02939	4235.0
K00205	0.0
K00204	0.0
K00207	0.0
K00206	0.0
K00201	0.0
K00200	0.0
K00203	0.0
K00202	0.0
K00209	0.0
K00208	704.0
K01000	4682.0
K01001	0.0
K01002	978.0
K01003	1.0
K01004	0.0
K01005	2357.0
K01006	3485.0
K01007	794.0
K01008	2100.0
K10855	0.0
K14115	0.0
K14116	0.0
K14441	3317.0
K14446	0.0
K14447	0.0
K14112	0.0
K14445	100.0
K08195	25.0
K08194	26.0
K14448	0.0
K08196	0.0
K08191	248.0
K14119	0.0
K08193	0.0
K00702	760.0
K10799	0.0
K03518	3258.0
K03519	77.0
K09719	0.0
K10856	0.0
K03516	1.0
K03517	2631.0
K02205	0.0
K02204	25.0
K02203	2477.0
K02201	0.0
K02200	8.0
K13714	0.0
K13461	0.0
K12518	0.0
K12519	0.0
K12517	0.0
K12514	0.0
K12515	0.0
K12512	0.0
K12513	0.0
K12510	3462.0
K12511	642.0
K07183	2093.0
K07182	0.0
K07181	1049.0
K07180	105.0
K07186	9.0
K07185	1334.0
K07184	9.0
K09800	9.0
K09801	9.0
K09802	9.0
K09803	481.0
K09804	0.0
K09805	0.0
K09806	9.0
K09807	795.0
K09808	569.0
K09809	0.0
K10912	0.0
K10913	0.0
K10914	286.0
K10915	0.0
K10916	0.0
K10917	0.0
K11358	2343.0
K11355	0.0
K11354	0.0
K11357	0.0
K11356	0.0
K04069	10216.0
K04068	4922.0
K04065	9.0
K04064	9.0
K04067	9.0
K04066	3802.0
K04061	1375.0
K09716	298.0
K04063	354.0
K04062	9.0
K10006	1.0
K10007	1.0
K10004	9.0
K10005	1.0
K10002	9.0
K10003	8.0
K10000	9.0
K10001	8.0
K09717	0.0
K10008	100.0
K10009	9.0
K02491	0.0
K14588	9.0
K14581	0.0
K13678	871.0
K13679	0.0
K11633	0.0
K13670	0.0
K13671	1.0
K11987	0.0
K11636	0.0
K11634	0.0
K13582	0.0
K13583	0.0
K13580	0.0
K13581	0.0
K13586	0.0
K13587	0.0
K13584	0.0
K13585	0.0
K13588	0.0
K13589	0.0
K02052	127.0
K02053	127.0
K02050	7884.0
K02051	7345.0
K02056	3971.0
K05553	0.0
K02054	127.0
K02055	122.0
K02058	2249.0
K02059	0.0
K05558	1.0
K05559	0.0
K03895	1.0
K03894	1.0
K03897	1.0
K03896	1.0
K03891	1.0
K03890	1.0
K03893	1.0
K03892	5663.0
K02423	1.0
K05342	0.0
K05341	0.0
K12989	0.0
K12988	0.0
K02420	2226.0
K12981	0.0
K12980	0.0
K12983	0.0
K12982	0.0
K12985	0.0
K12984	9.0
K12987	0.0
K02426	348.0
K13854	0.0
K03098	445.0
K13853	95.0
K03095	707.0
K05344	0.0
K03091	11842.0
K03090	399.0
K03093	231.0
K03092	1328.0
K06113	0.0
K09632	0.0
K02429	620.0
K06118	0.0
K05716	0.0
K04844	247.0
K11632	0.0
K11630	0.0
K11631	29.0
K11637	0.0
K11635	0.0
K11638	0.0
K11639	0.0
K07572	0.0
K07573	0.0
K07570	488.0
K07571	682.0
K07576	2150.0
K07577	0.0
K07574	3597.0
K07575	0.0
K07578	0.0
K07579	0.0
K11189	7880.0
K11184	1489.0
K11187	0.0
K11180	25.0
K11181	25.0
K11183	109.0
K10764	1.0
K10763	9.0
K10762	1.0
K01938	4171.0
K01939	4905.0
K01934	4010.0
K01935	884.0
K01937	3906.0
K01930	0.0
K01932	0.0
K01933	4044.0
K07798	10.0
K07799	109.0
K07796	1.0
K07797	0.0
K07794	15.0
K07795	15.0
K07792	9.0
K07793	770.0
K07790	0.0
K07791	17.0
K06379	2676.0
K00968	449.0
K06378	2747.0
K06377	0.0
K06376	0.0
K06375	0.0
K09814	0.0
K09813	0.0
K06372	0.0
K06371	0.0
K06370	0.0
K01249	0.0
K01246	1694.0
K01247	9.0
K01244	0.0
K01243	3815.0
K08919	0.0
K01241	10.0
K02919	2548.0
K02913	5397.0
K02912	0.0
K02911	3727.0
K02910	0.0
K02917	0.0
K02916	4235.0
K02915	0.0
K02914	4222.0
K00228	9.0
K00227	0.0
K00226	5123.0
K00224	0.0
K00223	0.0
K00222	0.0
K00221	2.0
K00220	0.0
K01798	1.0
K01799	17.0
K01068	0.0
K01069	396.0
K01062	0.0
K01791	3291.0
K01792	109.0
K01061	219.0
K01066	204.0
K01067	366.0
K01796	2.0
K01797	41.0
K05499	479.0
K14468	0.0
K14469	0.0
K14465	0.0
K14466	0.0
K14467	0.0
K10834	0.0
K10833	0.0
K02266	0.0
K03793	0.0
K03790	706.0
K03791	8.0
K03796	9.0
K03797	4100.0
K03794	0.0
K03795	100.0
K03798	8575.0
K03799	501.0
K13448	0.0
K12538	0.0
K12539	0.0
K12530	0.0
K12531	0.0
K12532	0.0
K12533	0.0
K12534	0.0
K12535	0.0
K12536	0.0
K12537	0.0
K03136	0.0
K09790	1030.0
K09791	9.0
K09792	100.0
K09793	354.0
K09794	8.0
K09795	0.0
K09796	1.0
K09797	681.0
K09798	9.0
K09799	492.0
K10972	0.0
K10973	0.0
K10977	6.0
K10974	1312.0
K10975	0.0
K10978	0.0
K10979	212.0
K06308	0.0
K00315	1.0
K09862	9.0
K06303	0.0
K09860	0.0
K09861	2953.0
K06306	434.0
K06307	0.0
K06305	0.0
K11373	0.0
K04047	816.0
K04046	9.0
K04045	1386.0
K04044	9.0
K04043	4712.0
K04042	4138.0
K04041	2645.0
K04040	0.0
K02700	0.0
K04049	0.0
K04048	0.0
K02707	0.0
K02704	0.0
K02705	0.0
K10020	0.0
K10021	0.0
K10022	0.0
K10023	0.0
K10024	0.0
K10025	0.0
K10026	170.0
K10027	0.0
K13612	0.0
K13613	0.0
K13611	0.0
K13614	0.0
K13615	0.0
K05794	160.0
K05795	2608.0
K05796	664.0
K05797	0.0
K05790	9.0
K05791	100.0
K05792	404.0
K05793	100.0
K05798	17.0
K05799	3439.0
K01474	0.0
K01477	1.0
K01476	1.0
K01471	0.0
K01470	2544.0
K01473	0.0
K13039	0.0
K01479	9.0
K01478	681.0
K05570	503.0
K05571	503.0
K05572	0.0
K05573	0.0
K02078	7910.0
K02079	0.0
K05576	0.0
K02074	470.0
K02075	470.0
K02076	255.0
K02077	676.0
K02071	3517.0
K02072	3551.0
K02073	4655.0
K03309	74.0
K03308	7006.0
K03305	1677.0
K03304	9.0
K03307	2360.0
K03306	1393.0
K03301	0.0
K03300	351.0
K03303	1038.0
K03302	0.0
K06173	5875.0
K06175	9.0
K06174	0.0
K06177	265.0
K06176	9.0
K06179	2799.0
K07680	1.0
K03867	0.0
K03838	1.0
K12053	0.0
K11618	695.0
K11619	0.0
K11614	0.0
K11615	0.0
K11616	8.0
K11617	246.0
K11610	1.0
K11611	1.0
K11960	0.0
K11961	34.0
K02836	4234.0
K10565	0.0
K10564	0.0
K02837	2665.0
K10561	249.0
K10560	249.0
K10563	3660.0
K10562	9.0
K02838	4235.0
K06858	9.0
K02839	448.0
K06859	447.0
K12700	671.0
K07558	0.0
K07559	639.0
K07228	1.0
K07229	11.0
K07226	1.0
K07224	10.0
K07225	9.0
K07222	108.0
K07223	244.0
K07220	1196.0
K07221	0.0
K10709	661.0
K10708	0.0
K10701	0.0
K10703	0.0
K10702	0.0
K10704	0.0
K05984	9.0
K07537	0.0
K08652	0.0
K08651	0.0
K08658	0.0
K08659	2599.0
K05982	9.0
K07451	0.0
K07453	0.0
K07452	0.0
K07455	361.0
K07454	101.0
K09707	825.0
K07457	64.0
K09706	438.0
K07104	592.0
K00029	10.0
K00028	0.0
K00799	27.0
K00798	2475.0
K00797	2113.0
K00024	572.0
K00795	18.0
K00026	0.0
K00021	0.0
K00020	262.0
K00023	0.0
K00022	0.0
K09017	35.0
K01269	4216.0
K09015	1009.0
K09014	2146.0
K09013	4003.0
K09011	229.0
K09010	0.0
K01261	247.0
K01262	5351.0
K01263	29.0
K01264	1.0
K01265	5517.0
K01266	890.0
K09018	9.0
K08227	9.0
K08226	0.0
K08225	9.0
K08224	51.0
K08223	115.0
K08222	0.0
K08221	25.0
K00249	22.0
K01790	3725.0
K00241	363.0
K00240	672.0
K00243	3199.0
K00242	10.0
K00245	33.0
K00244	2443.0
K00247	9.0
K00246	9.0
K01795	565.0
K06983	0.0
K02799	0.0
K02798	581.0
K02791	758.0
K02790	0.0
K02793	3268.0
K02795	7052.0
K02794	7135.0
K02796	5807.0
K04564	1282.0
K04565	913.0
K04566	448.0
K04567	3795.0
K01040	66.0
K01041	2.0
K04562	1079.0
K04568	9.0
K01049	0.0
K02535	337.0
K02242	1004.0
K02536	443.0
K02531	233.0
K02246	705.0
K02533	18.0
K02532	120.0
K02248	633.0
K02538	446.0
K00581	0.0
K13421	0.0
K01013	0.0
K15018	0.0
K15019	0.0
K03110	4182.0
K03111	9132.0
K03112	9.0
K03113	337.0
K03116	552.0
K03117	11.0
K03118	436.0
K03119	10.0
K10919	0.0
K12552	0.0
K12553	0.0
K12551	0.0
K12556	246.0
K12554	0.0
K12555	1414.0
K06892	17.0
K06893	102.0
K06890	2010.0
K06891	110.0
K06896	1064.0
K06897	1761.0
K06894	208.0
K06895	233.0
K10954	0.0
K10956	0.0
K06899	9.0
K06328	163.0
K06329	0.0
K10952	0.0
K10953	0.0
K11395	0.0
K11391	9.0
K11390	0.0
K11392	9.0
K00499	0.0
K00494	101.0
K00495	0.0
K00496	2.0
K00491	0.0
K00492	2.0
K00493	0.0
K13591	0.0
K01467	1043.0
K13593	0.0
K13592	0.0
K04021	8.0
K04020	8.0
K04023	1283.0
K04022	8.0
K04025	8.0
K04024	382.0
K04027	313.0
K04026	431.0
K04029	1472.0
K04028	1350.0
K07055	0.0
K07054	11.0
K07057	0.0
K07056	4461.0
K07051	100.0
K07050	2720.0
K07053	6128.0
K07052	7815.0
K07059	0.0
K07058	3399.0
K10040	390.0
K10041	1086.0
K10046	0.0
K04799	0.0
K04798	0.0
K04793	1.0
K04792	1.0
K04791	0.0
K04790	0.0
K04797	0.0
K04796	0.0
K04795	0.0
K04794	298.0
K13638	9.0
K13639	10.0
K13634	9.0
K13635	9.0
K13636	8.0
K13637	17.0
K13630	9.0
K13631	9.0
K13632	17.0
K13633	9.0
K02042	2327.0
K05778	9.0
K05779	9.0
K05776	232.0
K05541	9.0
K05774	9.0
K05775	9.0
K05772	1.0
K05773	1.0
K05540	1183.0
K01459	0.0
K01458	0.0
K01457	142.0
K01455	106.0
K01454	0.0
K01453	0.0
K01452	0.0
K01451	864.0
K01450	0.0
K05518	0.0
K08070	968.0
K08071	0.0
K05516	178.0
K08077	68.0
K05515	2752.0
K13093	0.0
K11783	0.0
K12949	1.0
K12945	9.0
K12944	8.0
K12941	802.0
K12940	148.0
K12943	9.0
K12942	872.0
K14728	2.0
K14727	0.0
K11785	0.0
K00108	119.0
K13890	9.0
K13891	9.0
K13892	9.0
K13893	9.0
K13894	9.0
K13895	9.0
K13896	9.0
K06159	9.0
K06158	5316.0
K06153	5370.0
K06152	0.0
K06151	0.0
K06157	0.0
K06156	9.0
K06155	9.0
K06154	0.0
K03327	575.0
K03326	12.0
K03325	529.0
K03324	6876.0
K03322	633.0
K03321	1316.0
K03320	1127.0
K03329	0.0
K03328	313.0
K04802	0.0
K04801	0.0
K04800	0.0
K11948	0.0
K01505	0.0
K04756	1.0
K11940	9.0
K11941	9.0
K11942	0.0
K11943	0.0
K11944	0.0
K01507	6102.0
K11946	0.0
K11947	0.0
K01506	0.0
K01501	298.0
K01500	360.0
K01503	0.0
K06714	512.0
K04750	1349.0
K12789	0.0
K12788	0.0
K11526	0.0
K10810	0.0
K11522	0.0
K11523	0.0
K08675	0.0
K08676	0.0
K08677	2.0
K08679	0.0
K11521	0.0
K10547	227.0
K10546	227.0
K10545	28.0
K10544	15.0
K10543	22.0
K10542	1903.0
K10541	1903.0
K10540	2827.0
K10549	25.0
K10548	227.0
K14630	0.0
K11529	0.0
K00007	8.0
K00005	2264.0
K13444	0.0
K00003	4182.0
K00002	680.0
K00001	1706.0
K01186	1103.0
K00009	590.0
K00008	3034.0
K10726	0.0
K10725	0.0
K08246	0.0
K00263	100.0
K00262	3383.0
K00261	37.0
K00260	299.0
K00266	11756.0
K00265	934.0
K01200	928.0
K01201	927.0
K01206	5889.0
K01207	2530.0
K01205	322.0
K01208	72.0
K01209	6320.0
K06167	652.0
K00917	1638.0
K00912	337.0
K00919	3753.0
K02519	4231.0
K02518	3792.0
K02517	240.0
K02511	9.0
K02510	280.0
K13409	0.0
K13408	0.0
K03179	338.0
K03170	0.0
K03177	4235.0
K12574	4471.0
K12570	0.0
K12573	4415.0
K11009	0.0
K11008	0.0
K11005	0.0
K11004	0.0
K11007	0.0
K11006	0.0
K11003	0.0
K08296	110.0
K08297	0.0
K08295	0.0
K02634	0.0
K02635	0.0
K10622	0.0
K07693	206.0
K07692	0.0
K07691	0.0
K07690	0.0
K07697	0.0
K07696	820.0
K07695	1.0
K07694	7.0
K07699	2355.0
K07698	0.0
K07079	3935.0
K07078	544.0
K07077	1.0
K07076	321.0
K07075	346.0
K07074	209.0
K07073	0.0
K07072	0.0
K07071	236.0
K07070	9.0
K14584	0.0
K11620	0.0
K09190	0.0
K11623	0.0
K05759	0.0
K08589	0.0
K11625	0.0
K11995	0.0
K01439	4043.0
K01438	983.0
K01431	0.0
K01430	592.0
K01433	110.0
K01432	0.0
K01434	0.0
K01437	0.0
K01436	3069.0
K05539	10.0
K14520	3.0
K12963	8.0
K12962	8.0
K12961	9.0
K12960	4837.0
K14749	0.0
K14748	0.0
K02972	9.0
K14743	4.0
K14742	2644.0
K14745	0.0
K14744	1.0
K14747	0.0
K14746	0.0
K02167	9.0
K02164	5.0
K02160	2097.0
K02168	9.0
K02169	232.0
K10931	0.0
K03341	0.0
K03340	1332.0
K03343	0.0
K03342	492.0
K03346	818.0
K12299	8.0
K12291	1.0
K12290	9.0
K12293	0.0
K12292	0.0
K12295	0.0
K12294	0.0
K12297	9.0
K12368	9.0
K11922	1.0
K11923	9.0
K11920	0.0
K11921	8.0
K11926	9.0
K11927	508.0
K11924	149.0
K11925	9.0
K11928	1268.0
K13181	0.0
K13219	0.0
K07262	9.0
K07263	428.0
K07260	3902.0
K07261	9.0
K07266	0.0
K07267	108.0
K07264	8.0
K07265	0.0
K07268	0.0
K07269	9.0
K01155	583.0
K04478	0.0
K04479	0.0
K10528	0.0
K14952	1.0
K07486	784.0
K07487	0.0
K07484	1658.0
K07485	0.0
K07482	151.0
K07483	10085.0
K07480	1.0
K07481	466.0
K07488	0.0
K07489	0.0
K11210	0.0
K11211	0.0
K11212	2.0
K11214	448.0
K11216	15.0
K06300	0.0
K00061	0.0
K00060	143.0
K06301	0.0
K00065	505.0
K00064	0.0
K00067	4256.0
K00066	100.0
K00069	0.0
K00068	344.0
K06304	0.0
K08262	0.0
K08261	0.0
K08260	0.0
K08265	0.0
K08264	0.0
K00288	0.0
K00285	110.0
K00284	2567.0
K00287	4204.0
K00286	4937.0
K00281	338.0
K00280	0.0
K00283	980.0
K00282	980.0
K08088	1.0
K14198	0.0
K14199	0.0
K03452	0.0
K14194	0.0
K14195	0.0
K14196	0.0
K14197	0.0
K14192	0.0
K14193	0.0
K01880	3126.0
K01881	5413.0
K01883	4236.0
K01885	3238.0
K04618	0.0
K01887	4683.0
K01224	914.0
K01889	4235.0
K01226	1067.0
K01227	493.0
K01220	686.0
K01222	718.0
K01223	6561.0
K02759	4102.0
K02755	248.0
K02757	5383.0
K02756	3.0
K14998	0.0
K02750	652.0
K02753	9.0
K02752	0.0
K00939	4163.0
K00938	707.0
K00937	3047.0
K00936	15904.0
K00935	0.0
K00934	100.0
K00933	0.0
K00932	1.0
K00931	3260.0
K00930	6656.0
K01089	247.0
K01080	0.0
K01081	2100.0
K01082	0.0
K01083	0.0
K01084	0.0
K01085	9.0
K01087	10.0
K02571	0.0
K02570	70.0
K02573	70.0
K02572	0.0
K02575	340.0
K02574	372.0
K07780	0.0
K03488	3878.0
K03489	446.0
K03482	9.0
K03483	581.0
K03480	721.0
K03481	1289.0
K03486	1273.0
K03487	9.0
K03484	3117.0
K03485	9.0
K02287	0.0
K02286	0.0
K02285	0.0
K02284	0.0
K02283	4216.0
K02282	95.0
K02281	0.0
K02280	0.0
K02289	0.0
K02288	0.0
K03626	0.0
K03627	0.0
K03624	6253.0
K03625	4235.0
K03151	3904.0
K03620	96.0
K03153	1.0
K08869	0.0
K03628	2756.0
K03629	4205.0
K09738	0.0
K09739	0.0
K09736	0.0
K09737	0.0
K09735	0.0
K09732	0.0
K09733	0.0
K09730	0.0
K09731	0.0
K09888	2576.0
K09889	9.0
K09880	9.0
K09882	1.0
K09883	0.0
K09884	0.0
K09887	0.0
K11027	0.0
K11026	0.0
K11025	0.0
K11024	0.0
K07679	0.0
K07678	9.0
K11021	0.0
K11020	0.0
K07675	17.0
K07674	1.0
K07676	9.0
K07671	1.0
K07670	1.0
K07673	9.0
K07672	0.0
K01117	0.0
K12048	0.0
K07019	109.0
K07018	0.0
K07011	2138.0
K07010	3608.0
K07013	0.0
K07012	2447.0
K07015	3394.0
K07014	9.0
K07017	162.0
K07016	403.0
K10084	0.0
K08372	101.0
K05884	154.0
K05885	615.0
K05886	8.0
K05887	0.0
K05880	8.0
K05881	8.0
K05882	100.0
K05883	0.0
K08902	0.0
K05739	679.0
K05888	0.0
K05889	0.0
K08903	0.0
K00547	242.0
K00544	0.0
K00545	1.0
K00542	0.0
K00543	0.0
K00540	8535.0
K00548	4849.0
K00549	2120.0
K01145	0.0
K01412	0.0
K01147	9.0
K01417	2123.0
K00038	2.0
K01143	0.0
K01142	4621.0
K01419	346.0
K00788	4781.0
K00789	4935.0
K12502	0.0
K14762	9.0
K14761	2861.0
K06195	109.0
K03819	9.0
K03818	1.0
K03814	10.0
K03817	113.0
K03816	3005.0
K03811	1560.0
K03810	561.0
K03813	34.0
K11908	0.0
K11909	0.0
K11904	0.0
K11905	17.0
K11906	26.0
K11907	10.0
K11900	18.0
K11901	18.0
K11902	1.0
K11903	28.0
K10986	31.0
K13238	0.0
K13239	0.0
K13797	0.0
K07248	305.0
K13796	8.0
K07244	0.0
K07245	12.0
K07246	131.0
K07240	7429.0
K07241	10.0
K07242	0.0
K07243	110.0
K01268	0.0
K05296	0.0
K02821	1037.0
K09016	9.0
K09945	8.0
K09944	0.0
K09947	0.0
K09946	100.0
K09941	0.0
K09940	100.0
K09943	0.0
K09942	25.0
K09949	100.0
K09948	0.0
K10851	0.0
K10850	0.0
K03666	731.0
K03667	346.0
K03196	8.0
K03665	4496.0
K11275	0.0
K06012	2385.0
K00048	2133.0
K10857	9.0
K09773	721.0
K00043	298.0
K00042	1344.0
K00041	1174.0
K00040	1502.0
K00046	2977.0
K00733	0.0
K00044	0.0
K06011	0.0
K09012	0.0
K06016	122.0
K06017	0.0
K06014	0.0
K06015	766.0
K06019	109.0
K01075	0.0
K12221	0.0
K06444	0.0
K04632	0.0
K14977	4.0
K14974	0.0
K00958	0.0
K00951	4392.0
K00950	909.0
K00952	3.0
K00955	390.0
K00954	4235.0
K00957	808.0
K00956	806.0
K00590	0.0
K02777	1712.0
K02775	975.0
K02774	1314.0
K02773	1102.0
K02771	587.0
K02770	3472.0
K02779	229.0
K02778	8.0
K01606	0.0
K01607	2998.0
K01604	0.0
K01605	0.0
K01602	0.0
K01601	0.0
K03750	861.0
K01609	2789.0
K02553	10.0
K02804	1288.0
K02551	1042.0
K02806	467.0
K02557	2119.0
K02800	1042.0
K05275	0.0
K02802	2.0
K13300	0.0
K02558	209.0
K02809	3.0
K02808	2.0
K03600	9.0
K03601	4234.0
K03602	4117.0
K03603	9.0
K03604	897.0
K03605	25.0
K03606	9.0
K03607	9.0
K03608	2138.0
K03609	3612.0
K06078	9.0
K06079	10.0
K09710	4233.0
K09711	298.0
K09712	9.0
K06073	9.0
K06074	9.0
K06075	17.0
K06076	16.0
K06077	9.0
K06382	2053.0
K06383	1221.0
K06380	0.0
K06381	2581.0
K06386	0.0
K06387	2111.0
K06384	441.0
K06385	2486.0
K06388	0.0
K06389	0.0
K12466	2.0
K12468	0.0
K07657	109.0
K07656	0.0
K07655	1.0
K07654	1.0
K07653	1.0
K07652	892.0
K07651	1.0
K07650	910.0
K07659	9.0
K07658	4227.0
K11041	580.0
K11040	0.0
K11043	0.0
K11042	0.0
K11045	0.0
K11044	0.0
K11047	0.0
K11046	0.0
K11049	0.0
K11048	0.0
K07387	231.0
K07386	1450.0
K06926	4023.0
K06927	306.0
K06924	0.0
K06925	4235.0
K06922	1.0
K06923	2341.0
K06920	110.0
K06921	1586.0
K06928	253.0
K06929	755.0
K07033	2633.0
K07032	356.0
K07031	1217.0
K07030	3385.0
K07037	813.0
K07035	2517.0
K07034	34.0
K07039	9.0
K07038	841.0
K10829	0.0
K00384	8355.0
K00385	542.0
K00386	0.0
K00387	0.0
K00380	208.0
K00381	109.0
K00382	2446.0
K00383	656.0
K00389	11.0
K01387	0.0
K01385	0.0
K01389	1.0
K09158	9.0
K09159	9.0
K09156	0.0
K09157	3621.0
K09154	0.0
K09155	1015.0
K09152	0.0
K09153	1499.0
K09150	0.0
K09151	125.0
K05970	1408.0
K05714	11.0
K05715	0.0
K05710	1.0
K05711	0.0
K05712	11.0
K05713	9.0
K00560	3367.0
K00561	0.0
K00563	1576.0
K00564	1203.0
K00566	4461.0
K00567	3662.0
K00568	19.0
K00569	100.0
K05575	0.0
K01169	9.0
K01167	0.0
K01166	0.0
K05577	100.0
K01163	1255.0
K01161	0.0
K01160	0.0
K05578	0.0
K05579	0.0
K08092	350.0
K08093	442.0
K08094	624.0
K08095	7.0
K08096	0.0
K08097	26.0
K02254	0.0
K02255	9.0
K01743	0.0
K02251	1.0
K02061	0.0
K01741	0.0
K02060	0.0
K00114	0.0
K02122	2959.0
K02123	3186.0
K02120	3190.0
K02121	2177.0
K02124	3190.0
K03837	17.0
K03836	0.0
K03835	17.0
K03834	9.0
K03833	478.0
K03832	346.0
K03831	109.0
K03830	1259.0
K00443	0.0
K03839	246.0
K02067	36.0
K10189	1844.0
K13038	6279.0
K13787	275.0
K13788	110.0
K13789	11535.0
K10188	2213.0
K12255	0.0
K12254	0.0
K12257	2408.0
K12256	0.0
K12251	1113.0
K12250	0.0
K12253	0.0
K12252	0.0
K13252	142.0
K13256	438.0
K13255	9.0
K12079	0.0
K12078	0.0
K12071	0.0
K12070	0.0
K12073	100.0
K12072	8.0
K09912	9.0
K06236	0.0
K06237	0.0
K05519	0.0
K09914	9.0
K11788	0.0
K11782	0.0
K11780	0.0
K11781	0.0
K11787	0.0
K11784	0.0
K11530	9.0
K12787	0.0
K12786	0.0
K12785	0.0
K12784	0.0
K06718	0.0
K09969	0.0
K09968	0.0
K09967	1390.0
K09966	100.0
K09965	100.0
K09964	0.0
K09963	1835.0
K09962	326.0
K09961	9.0
K09960	1.0
K11527	106.0
K11524	0.0
K11525	0.0
K11250	9.0
K11253	0.0
K11258	9.0
K11528	0.0
K00713	0.0
K00712	462.0
K10780	0.0
K10783	100.0
K10125	0.0
K10124	8.0
K10126	0.0
K10121	206.0
K10123	0.0
K10122	206.0
K04652	1632.0
K04653	616.0
K04651	2079.0
K04656	615.0
K04654	615.0
K04655	733.0
K00973	3569.0
K00972	695.0
K00971	1409.0
K00970	239.0
K00975	8093.0
K00974	11698.0
K00979	371.0
K00978	184.0
K14954	1.0
K14955	0.0
K14956	0.0
K06178	2353.0
K01596	140.0
K01597	707.0
K01594	0.0
K01595	140.0
K01592	0.0
K01593	0.0
K01590	250.0
K01591	4024.0
K01598	346.0
K01599	4616.0
K02711	0.0
K02710	0.0
K02713	0.0
K02712	0.0
K02714	0.0
K02717	0.0
K02716	0.0
K02719	0.0
K02718	0.0
K03449	753.0
K03446	340.0
K03444	0.0
K03445	18.0
K03442	3771.0
K01620	2909.0
K01621	682.0
K01622	0.0
K01623	742.0
K01624	6676.0
K01625	8118.0
K01626	3318.0
K01627	338.0
K01628	2766.0
K01629	862.0
K05299	1.0
K02829	0.0
K02828	0.0
K02827	0.0
K02826	0.0
K02825	1133.0
K02824	3783.0
K02823	3658.0
K02822	1749.0
K03198	0.0
K03199	8.0
K03668	9.0
K03669	108.0
K03190	592.0
K03191	0.0
K03660	2833.0
K03194	8.0
K03195	8.0
K03664	4234.0
K03197	8.0
K09772	3838.0
K06013	100.0
K09770	371.0
K09771	9.0
K09776	0.0
K09777	1854.0
K09774	9.0
K09775	1517.0
K09778	332.0
K09779	2379.0
K06269	0.0
K06323	0.0
K11624	0.0
K02991	0.0
K02990	4003.0
K02624	16.0
K02240	1286.0
K08282	102.0
K12440	1.0
K12441	1.0
K12442	0.0
K12443	1.0
K12444	1.0
K12445	0.0
K12449	0.0
K02247	0.0
K07637	9.0
K07636	3533.0
K07639	9.0
K07638	9.0
K11069	2543.0
K11068	3949.0
K11063	298.0
K11062	0.0
K11061	0.0
K11060	0.0
K11066	9.0
K11065	562.0
K06900	0.0
K06901	5016.0
K06902	1973.0
K06903	147.0
K06904	418.0
K06905	380.0
K06906	238.0
K06907	397.0
K06908	379.0
K06909	503.0
K10821	0.0
K05905	0.0
K05904	0.0
K05906	0.0
K05900	0.0
K05903	2.0
K01406	0.0
K05909	0.0
K05908	0.0
K00368	0.0
K00369	0.0
K00366	669.0
K00367	0.0
K00364	716.0
K00365	100.0
K00362	20.0
K00363	11.0
K00360	0.0
```
