## Extended Data File 1 for "Diet induces reproducible alterations in the mouse and human gut microbiome": ERS795070_ERR986385.picrust

```
# Constructed from biom file
#OTU ID	ERR986385
K01365	0.0
K01364	0.0
K01361	0.0
K01360	0.0
K01362	2172.0
K02249	0.0
K05841	0.0
K05844	0.0
K05845	64.0
K05846	5846.0
K05847	5930.0
K00508	2.0
K00500	0.0
K00507	0.0
K00504	0.0
K00505	0.0
K12521	0.0
K01101	1314.0
K01103	0.0
K12520	0.0
K01104	14237.0
K05592	4062.0
K05593	2260.0
K05590	0.0
K05591	0.0
K05596	1.0
K05597	0.0
K05594	0.0
K05595	0.0
K05599	0.0
K11964	0.0
K11962	0.0
K14540	5579.0
K12529	0.0
K12528	0.0
K06353	0.0
K02456	1925.0
K02457	0.0
K02454	0.0
K02455	0.0
K02452	0.0
K02453	0.0
K02450	0.0
K02103	1413.0
K08138	127.0
K02108	5519.0
K02109	6695.0
K02458	0.0
K02459	0.0
K08137	0.0
K03851	0.0
K03850	0.0
K03852	0.0
K03855	1.0
K03856	7420.0
K13018	0.0
K13019	0.0
K13010	0.0
K13011	0.0
K13012	632.0
K13013	0.0
K13014	0.0
K13015	58.0
K13016	0.0
K13017	0.0
K08566	0.0
K08567	1.0
K13274	0.0
K13275	1798.0
K13276	0.0
K13277	0.0
K03275	0.0
K03274	0.0
K03277	0.0
K03276	0.0
K03271	2435.0
K03270	1256.0
K03273	282.0
K03272	1017.0
K03279	0.0
K03278	0.0
K11022	0.0
K12277	0.0
K12276	0.0
K12270	109.0
K11058	0.0
K12279	0.0
K12278	0.0
K07557	0.0
K07550	0.0
K07552	57.0
K06319	0.0
K09909	0.0
K09908	0.0
K12051	0.0
K12050	0.0
K12057	0.0
K12056	0.0
K06221	1.0
K09900	0.0
K09903	5763.0
K09902	0.0
K09904	0.0
K09907	0.0
K09906	0.0
K11501	0.0
K03234	0.0
K00773	5752.0
K00772	2.0
K00777	0.0
K00776	0.0
K06313	136.0
K06315	0.0
K05574	0.0
K10201	0.0
K07176	0.0
K07177	145.0
K07174	0.0
K07175	211.0
K07172	0.0
K07173	4231.0
K07170	535.0
K07171	9755.0
K07178	0.0
K07179	0.0
K00195	0.0
K00194	1799.0
K00197	1857.0
K00196	0.0
K00191	0.0
K00190	1.0
K00193	0.0
K00192	0.0
K00198	4460.0
K06405	5307.0
K10109	1080.0
K10108	2960.0
K10107	0.0
K01828	0.0
K01829	0.0
K01826	0.0
K01825	0.0
K01822	1.0
K01823	145.0
K01820	0.0
K01821	146.0
K00999	0.0
K00998	1536.0
K00995	10540.0
K00997	2711.0
K00996	218.0
K00991	6308.0
K00990	1.0
K00992	0.0
K11028	0.0
K02622	663.0
K02625	0.0
K03564	4032.0
K13489	0.0
K13488	0.0
K13483	0.0
K13482	0.0
K13481	0.0
K13480	0.0
K13487	0.0
K13486	0.0
K14680	0.0
K14681	0.0
K14682	0.0
K08358	0.0
K08357	0.0
K08356	0.0
K08355	0.0
K03469	5350.0
K03462	0.0
K03464	0.0
K03465	2925.0
K03466	5543.0
K01648	0.0
K01649	6773.0
K01643	545.0
K01640	1959.0
K01641	144.0
K01646	157.0
K01647	4598.0
K01644	680.0
K02597	0.0
K02626	1.0
K02595	0.0
K02594	1939.0
K02593	0.0
K02592	136.0
K02591	271.0
K02590	1371.0
K02598	2239.0
K02849	0.0
K14061	0.0
K14062	0.0
K14063	0.0
K14064	0.0
K14065	0.0
K14067	0.0
K02841	0.0
K02840	6.0
K02843	0.0
K02844	0.0
K02847	0.0
K02846	0.0
K02102	0.0
K09758	1805.0
K06039	0.0
K06034	0.0
K06036	0.0
K06037	0.0
K06032	0.0
K01581	70.0
K02702	0.0
K02659	0.0
K13490	0.0
K13491	0.0
K03644	186.0
K03645	0.0
K03646	0.0
K03647	274.0
K03640	0.0
K03641	0.0
K03642	0.0
K03643	0.0
K03648	5045.0
K03649	59.0
K06694	0.0
K11814	0.0
K12428	1.0
K12429	1.0
K12422	0.0
K12423	1.0
K12420	0.0
K12421	2.0
K12426	1.0
K12427	1.0
K12424	0.0
K12425	0.0
K07349	0.0
K07348	0.0
K05380	0.0
K07345	0.0
K07344	0.0
K07347	0.0
K07346	0.0
K07341	1192.0
K07340	0.0
K07343	1172.0
K07342	0.0
K06968	0.0
K06969	7852.0
K06962	1937.0
K06963	0.0
K06960	5457.0
K06961	0.0
K06966	360.0
K06967	5578.0
K06964	0.0
K06965	0.0
K08995	0.0
K08994	0.0
K08997	0.0
K08996	1.0
K08990	0.0
K08993	0.0
K08992	0.0
K08999	1.0
K08998	4096.0
K08344	0.0
K08345	0.0
K08346	0.0
K14940	0.0
K02724	0.0
K08349	0.0
K11815	0.0
K05929	0.0
K05928	0.0
K05927	0.0
K05924	0.0
K05922	0.0
K05921	0.0
K00349	183.0
K00698	0.0
K00340	185.0
K00341	185.0
K00690	1540.0
K00343	185.0
K00344	7.0
K00697	1.0
K00346	183.0
K00347	183.0
K09116	1023.0
K09117	4568.0
K05337	4665.0
K09118	8.0
K09119	0.0
K02106	63.0
K05823	1936.0
K05820	1.0
K05826	0.0
K05827	0.0
K02100	0.0
K02101	0.0
K00524	0.0
K00525	7925.0
K00526	3332.0
K00527	8789.0
K00520	3.0
K00522	0.0
K00523	2.0
K02451	0.0
K00528	5506.0
K00529	1.0
K00025	0.0
K14215	1.0
K14213	0.0
K03453	189.0
K00796	3468.0
K05339	3.0
K00027	5739.0
K00794	3614.0
K00793	3452.0
K01347	134.0
K01346	0.0
K01344	0.0
K01343	0.0
K00791	5759.0
K01340	0.0
K00790	8238.0
K02694	0.0
K02696	0.0
K02697	0.0
K02690	0.0
K02691	0.0
K02692	0.0
K02693	0.0
K02698	0.0
K02699	0.0
K00836	0.0
K00837	3916.0
K00835	0.0
K00832	2035.0
K00833	218.0
K00830	0.0
K00831	3934.0
K00839	2097.0
K04335	0.0
K04334	0.0
K01120	0.0
K01126	7714.0
K04333	0.0
K01129	3518.0
K01128	0.0
K04339	0.0
K04338	0.0
K02470	8707.0
K02471	2.0
K02472	2.0
K02473	0.0
K02474	1200.0
K02475	3.0
K02476	3.0
K02477	4924.0
K02478	1800.0
K02479	1.0
K09019	0.0
K01267	2773.0
K13074	0.0
K13075	0.0
K11441	0.0
K14055	0.0
K13299	0.0
K13292	5655.0
K14057	0.0
K14056	0.0
K02856	0.0
K02585	149.0
K12211	0.0
K12210	0.0
K12213	0.0
K12212	0.0
K12215	0.0
K02854	0.0
K12217	0.0
K12216	0.0
K12219	0.0
K12218	0.0
K02855	0.0
K08692	0.0
K08693	3.0
K08690	0.0
K08691	0.0
K08696	0.0
K08697	0.0
K11748	0.0
K11749	5748.0
K11746	0.0
K11747	0.0
K11744	0.0
K11745	0.0
K11742	0.0
K11743	1075.0
K11740	0.0
K11741	2067.0
K13920	204.0
K13921	0.0
K13922	1324.0
K13923	0.0
K13924	0.0
K13925	0.0
K13926	0.0
K13927	266.0
K13928	0.0
K13929	0.0
K09923	0.0
K09922	183.0
K06201	3590.0
K06200	2180.0
K06207	4733.0
K06206	1270.0
K06205	0.0
K09924	0.0
K09929	0.0
K06208	78.0
K00759	5865.0
K00758	1.0
K00752	0.0
K00757	3224.0
K00756	3751.0
K00754	5392.0
K06001	1504.0
K05557	0.0
K09766	522.0
K05554	0.0
K07475	0.0
K07150	3859.0
K07151	0.0
K07152	0.0
K07153	0.0
K07154	709.0
K07155	0.0
K07156	1.0
K07157	1.0
K07406	3717.0
K07407	7030.0
K07404	3807.0
K07405	183.0
K07402	6646.0
K07403	1.0
K07400	0.0
K07401	0.0
K01808	8141.0
K01809	4521.0
K01800	0.0
K01801	0.0
K01802	3761.0
K01803	5631.0
K01804	1437.0
K01805	2138.0
K01807	1549.0
K09718	0.0
K14668	0.0
K14669	0.0
K14666	0.0
K14667	0.0
K01664	1936.0
K01665	1859.0
K01666	1517.0
K01667	274.0
K01660	0.0
K01661	140.0
K01662	5053.0
K01663	0.0
K01668	0.0
K01669	5.0
K02863	5763.0
K02862	0.0
K02860	5427.0
K02867	5763.0
K02866	0.0
K02864	5319.0
K02869	0.0
K05362	0.0
K05365	0.0
K03402	3576.0
K03403	0.0
K03400	0.0
K03406	27096.0
K03407	4763.0
K03404	1.0
K03405	1.0
K03408	8956.0
K03409	84.0
K02315	6526.0
K02314	5768.0
K02317	0.0
K02316	5761.0
K02313	5763.0
K02312	0.0
K02319	0.0
K12405	0.0
K12152	0.0
K12151	0.0
K07091	0.0
K07090	10283.0
K07093	1.0
K07092	0.0
K07095	9497.0
K07094	0.0
K07097	0.0
K07096	0.0
K07099	2657.0
K07098	9593.0
K11175	5752.0
K11174	0.0
K11177	0.0
K11176	0.0
K11173	0.0
K11179	1.0
K11178	0.0
K00322	1.0
K00320	4.0
K00321	0.0
K00326	0.0
K00324	1.0
K00325	1.0
K00329	0.0
K05945	0.0
K05944	0.0
K05947	0.0
K05946	1269.0
K06944	0.0
K06945	1.0
K06946	0.0
K06415	137.0
K06940	2300.0
K06941	5787.0
K06942	5763.0
K06943	0.0
K10806	0.0
K10807	0.0
K10804	0.0
K10805	2.0
K06948	478.0
K06949	8570.0
K06418	218.0
K09138	58.0
K09139	0.0
K09134	1057.0
K09135	0.0
K09136	0.0
K09137	60.0
K09130	0.0
K09131	2.0
K09132	1016.0
K09133	0.0
K05808	7433.0
K05809	0.0
K05804	1016.0
K05805	0.0
K05806	0.0
K05807	183.0
K05800	0.0
K05801	0.0
K05802	0.0
K05803	0.0
K01044	0.0
K01045	0.0
K01046	44.0
K02068	67.0
K04561	0.0
K01042	3840.0
K05568	3178.0
K05567	1115.0
K14273	0.0
K14275	0.0
K14274	13.0
K02062	0.0
K05245	0.0
K05564	0.0
K01048	818.0
K02066	199.0
K01322	184.0
K01325	0.0
K02065	184.0
K01326	0.0
K05560	0.0
K02243	475.0
K08930	0.0
K02679	0.0
K02676	0.0
K02674	0.0
K02675	0.0
K02672	0.0
K02241	86.0
K02670	0.0
K02671	0.0
K00810	0.0
K00811	1986.0
K00812	2256.0
K00813	0.0
K00814	0.0
K00817	7598.0
K00818	319.0
K00819	1.0
K02530	131.0
K02245	475.0
K02244	144.0
K01499	0.0
K01498	0.0
K01493	7559.0
K01492	69.0
K01491	12095.0
K01497	0.0
K01496	185.0
K01495	3954.0
K01494	1086.0
K02418	4456.0
K02419	4964.0
K14492	0.0
K02412	4682.0
K02413	4952.0
K02410	4964.0
K02411	3334.0
K02416	4964.0
K02417	5874.0
K02414	2243.0
K02415	1805.0
K00120	0.0
K00121	28.0
K00430	0.0
K13058	0.0
K13059	0.0
K13727	134.0
K13057	0.0
K13722	0.0
K13051	0.0
K13052	2064.0
K00435	1.0
K12054	0.0
K03239	0.0
K03238	0.0
K03231	0.0
K03230	0.0
K03232	0.0
K12059	0.0
K03237	0.0
K03236	0.0
K12058	0.0
K12239	0.0
K12238	0.0
K12235	0.0
K12234	163.0
K13942	0.0
K13940	2274.0
K13941	0.0
K12097	0.0
K12096	0.0
K12095	0.0
K12094	0.0
K12093	0.0
K12092	0.0
K12091	0.0
K12090	0.0
K12099	0.0
K12098	0.0
K06356	0.0
K05992	1.0
K03540	0.0
K06331	1299.0
K06330	0.0
K07138	5625.0
K07139	4186.0
K11811	0.0
K07132	269.0
K07133	11463.0
K07130	4790.0
K07131	1.0
K07137	9225.0
K07134	0.0
K07135	0.0
K01860	0.0
K01866	5766.0
K01867	5765.0
K01865	0.0
K01868	6819.0
K01869	5763.0
K06140	0.0
K04766	0.0
K04767	115.0
K04764	0.0
K04762	184.0
K04763	7766.0
K04760	0.0
K04761	168.0
K04768	0.0
K04769	4651.0
K08313	112.0
K08312	0.0
K08311	134.0
K08310	0.0
K08317	140.0
K08316	2560.0
K08315	0.0
K08314	2002.0
K05149	0.0
K08319	0.0
K08318	0.0
K06339	0.0
K14648	0.0
K14392	1.0
K14393	1.0
K14645	0.0
K14647	0.0
K01689	7354.0
K01686	4085.0
K01687	8422.0
K01684	1201.0
K01685	8338.0
K01682	0.0
K01681	5723.0
K05308	0.0
K02889	0.0
K02888	5762.0
K02885	0.0
K02884	5763.0
K02887	5763.0
K02886	5763.0
K02881	5763.0
K02883	0.0
K13743	0.0
K02086	363.0
K02081	2258.0
K02080	0.0
K02083	1844.0
K02082	2114.0
K13831	0.0
K03428	0.0
K03429	6911.0
K03424	7058.0
K03935	0.0
K03932	1.0
K03933	140.0
K03930	2960.0
K03931	2.0
K02339	0.0
K02338	5763.0
K02337	5746.0
K02336	0.0
K02335	6778.0
K02334	3444.0
K02330	0.0
K03688	3847.0
K03689	0.0
K03680	13.0
K03683	0.0
K03684	1.0
K03685	5763.0
K03686	10800.0
K03687	5551.0
K07301	4893.0
K07300	0.0
K07303	0.0
K07302	0.0
K07305	147.0
K07304	389.0
K07307	68.0
K07306	0.0
K07309	0.0
K07308	1.0
K02617	0.0
K02610	0.0
K02963	5764.0
K02612	0.0
K02961	5311.0
K09686	24657.0
K09687	45856.0
K09684	24.0
K09685	2029.0
K09682	0.0
K09683	0.0
K09680	0.0
K09681	0.0
K09688	0.0
K09689	0.0
K05962	0.0
K05961	0.0
K05967	1800.0
K05966	11.0
K11159	3.0
K05964	9.0
K05968	0.0
K11152	0.0
K00309	0.0
K00658	1.0
K00304	0.0
K00305	0.0
K00654	0.0
K00655	10179.0
K00652	57.0
K00301	0.0
K00302	1017.0
K00303	2.0
K10828	0.0
K06431	0.0
K06432	0.0
K06433	0.0
K06434	2.0
K06436	2095.0
K06437	0.0
K10820	13.0
K06439	0.0
K10822	0.0
K10823	0.0
K10826	0.0
K09167	225.0
K06322	0.0
K14117	0.0
K14259	0.0
K14257	0.0
K01308	474.0
K01303	1910.0
K01301	0.0
K01305	117.0
K01304	2446.0
K02658	0.0
K00672	0.0
K02650	4228.0
K02651	0.0
K02652	5545.0
K02653	6526.0
K02654	13740.0
K05687	0.0
K02656	0.0
K05685	0.0
K00878	5386.0
K00879	77.0
K00872	3004.0
K00873	5983.0
K00870	0.0
K00876	6302.0
K00877	0.0
K00874	7047.0
K00875	0.0
K04487	11106.0
K04486	10400.0
K04485	5268.0
K04484	0.0
K04483	0.0
K04482	0.0
K04480	0.0
K04488	6598.0
K12049	0.0
K13693	1.0
K13706	0.0
K13694	0.0
K13695	0.0
K05977	0.0
K09516	0.0
K02434	7475.0
K02435	6937.0
K02436	56.0
K02437	3256.0
K05350	1728.0
K02431	1405.0
K08100	0.0
K02433	7594.0
K02438	3464.0
K02439	0.0
K03745	0.0
K03744	891.0
K03747	0.0
K03210	5628.0
K03217	5899.0
K03216	5580.0
K03215	0.0
K03742	4626.0
K03219	0.0
K03218	5498.0
K03749	0.0
K03748	0.0
K02383	0.0
K06327	0.0
K06320	1942.0
K07238	8141.0
K09479	0.0
K09478	0.0
K09475	0.0
K09474	0.0
K09477	0.0
K09476	0.0
K09471	0.0
K09470	0.0
K09473	0.0
K09472	0.0
K07543	0.0
K06898	4481.0
K13967	0.0
K13963	1154.0
K07545	0.0
K00737	1016.0
K05345	1.0
K11706	0.0
K11707	0.0
K11704	0.0
K11705	0.0
K11708	0.0
K11709	0.0
K05588	0.0
K07114	2066.0
K07443	1815.0
K07116	0.0
K07117	0.0
K07110	1.0
K07447	5763.0
K07112	259.0
K07113	1.0
K07448	1519.0
K07118	149.0
K07119	1.0
K10619	1.0
K10618	0.0
K10617	0.0
K10616	0.0
K01848	2.0
K01849	2.0
K01844	346.0
K01845	1311.0
K01846	2.0
K01847	368.0
K01840	5286.0
K01841	216.0
K01842	0.0
K01843	2026.0
K06219	0.0
K10832	0.0
K05348	0.0
K14203	0.0
K08483	5514.0
K08482	0.0
K08481	0.0
K08480	0.0
K08485	0.0
K08484	0.0
K00464	0.0
K00467	1.0
K00466	0.0
K00461	0.0
K00460	0.0
K00463	0.0
K00462	2.0
K04509	0.0
K00469	0.0
K00468	0.0
K08645	0.0
K04744	0.0
K01518	0.0
K01519	0.0
K04748	2.0
K04749	1877.0
K01514	0.0
K01515	9714.0
K01512	2774.0
K01510	0.0
K14623	8.0
K14626	0.0
K14627	0.0
K14628	0.0
K14629	0.0
K03918	1.0
K03919	0.0
K12372	0.0
K12373	2117.0
K12370	0.0
K12371	0.0
K02359	0.0
K02358	5770.0
K02351	0.0
K02352	0.0
K02355	10874.0
K02357	5763.0
K02356	6096.0
K13574	0.0
K13573	1.0
K13572	1.0
K13571	1.0
K13570	1.0
K12112	0.0
K12113	0.0
K12110	0.0
K12111	51.0
K07329	0.0
K07328	0.0
K07323	0.0
K07322	240.0
K07321	3937.0
K07320	0.0
K07327	0.0
K07326	0.0
K07325	0.0
K07324	0.0
K08163	0.0
K06180	14398.0
K06181	134.0
K06182	2444.0
K06183	5782.0
K06186	0.0
K06187	5763.0
K06188	287.0
K06189	0.0
K08359	0.0
K07589	0.0
K07588	186.0
K07587	0.0
K07586	1377.0
K07585	0.0
K07584	5839.0
K07583	0.0
K07582	0.0
K07581	0.0
K07580	0.0
K11139	0.0
K05989	6471.0
K05988	0.0
K05985	3048.0
K05987	0.0
K05986	0.0
K10843	1.0
K08354	0.0
K10844	2.0
K10848	0.0
K00673	0.0
K00674	2142.0
K00675	134.0
K00676	5166.0
K00677	183.0
K06988	136.0
K06989	160.0
K08351	0.0
K06980	1.0
K06981	0.0
K06982	0.0
K08350	0.0
K06984	0.0
K06985	0.0
K06986	1.0
K06987	1858.0
K02445	1317.0
K02444	3294.0
K00582	0.0
K00583	0.0
K00580	0.0
K02110	5890.0
K00586	0.0
K00587	0.0
K00584	1.0
K08921	0.0
K02441	161.0
K00588	310.0
K08922	0.0
K02440	979.0
K00018	4180.0
K08923	0.0
K02443	1718.0
K00019	1798.0
K02442	0.0
K08925	0.0
K08926	0.0
K08927	0.0
K03149	2354.0
K06604	0.0
K00015	0.0
K01989	5983.0
K00854	8063.0
K00855	0.0
K00856	1.0
K00857	1161.0
K00850	14538.0
K00851	139.0
K00852	6105.0
K00853	53.0
K00858	5759.0
K00859	5660.0
K01181	1116.0
K01180	0.0
K01183	1228.0
K01182	4398.0
K01185	115.0
K01184	0.0
K01187	6991.0
K01188	5840.0
K02596	58.0
K13766	0.0
K13767	0.0
K13003	0.0
K13002	0.0
K13000	0.0
K02984	0.0
K02986	5764.0
K02987	0.0
K02636	0.0
K02982	4747.0
K02983	0.0
K02638	0.0
K02639	0.0
K02988	5595.0
K08298	0.0
K08299	0.0
K03583	1.0
K03582	1.0
K03581	7581.0
K03580	0.0
K03587	184.0
K03586	0.0
K03585	366.0
K03584	5490.0
K03589	4662.0
K03588	8640.0
K01725	0.0
K01724	4.0
K01727	333.0
K01726	3641.0
K01721	2.0
K01720	0.0
K01722	0.0
K13008	0.0
K01729	0.0
K01728	0.0
K09530	0.0
K09539	0.0
K02188	4834.0
K02189	4835.0
K02182	3.0
K02183	0.0
K03769	2095.0
K03768	7833.0
K03767	138.0
K03765	0.0
K03764	0.0
K03763	8495.0
K03762	1.0
K03761	1.0
K03760	0.0
K09457	1.0
K09456	1.0
K09459	56.0
K09458	5757.0
K00602	15027.0
K13988	0.0
K13985	0.0
K09981	200.0
K09980	0.0
K09983	0.0
K09982	0.0
K09985	0.0
K09984	0.0
K09987	0.0
K09986	0.0
K09989	3297.0
K09988	1153.0
K12583	1.0
K12582	0.0
K12589	0.0
K11720	0.0
K09759	1738.0
K10985	0.0
K10984	6.0
K07468	0.0
K07469	0.0
K07464	4362.0
K07465	1.0
K07466	0.0
K07467	5773.0
K07460	4052.0
K07461	3414.0
K07462	5758.0
K07463	0.0
K10679	0.0
K10678	0.0
K10671	0.0
K10670	6752.0
K10673	0.0
K10672	3748.0
K10674	0.0
K10677	0.0
K10676	0.0
K08726	0.0
K08724	338.0
K08722	654.0
K08723	0.0
K08720	0.0
K08721	0.0
K08728	142.0
K10187	0.0
K00119	1.0
K00118	0.0
K00449	0.0
K00448	0.0
K00115	0.0
K00446	0.0
K00117	0.0
K00116	1.0
K00111	5370.0
K00442	0.0
K00113	0.0
K00112	0.0
K01539	0.0
K01531	2307.0
K04720	7186.0
K01533	5953.0
K01534	14680.0
K01535	1.0
K01537	6252.0
K14358	0.0
K14605	0.0
K14606	0.0
K00413	0.0
K10120	6.0
K05600	0.0
K05777	1.0
K03972	0.0
K03973	216.0
K03970	0.0
K03971	0.0
K03976	5755.0
K03977	5762.0
K03974	0.0
K03975	393.0
K03978	5762.0
K03979	5763.0
K13378	183.0
K02372	5537.0
K02371	5184.0
K02377	1131.0
K02379	1801.0
K03396	0.0
K03397	0.0
K03394	4466.0
K03395	0.0
K03392	0.0
K03393	0.0
K03390	184.0
K03391	0.0
K03399	1806.0
K03027	0.0
K12136	0.0
K12137	1.0
K06610	6.0
K12138	0.0
K12139	0.0
K11444	0.0
K11440	0.0
K11443	0.0
K11442	0.0
K00612	0.0
K00613	0.0
K00610	2844.0
K00611	5691.0
K00616	5402.0
K00617	0.0
K00614	0.0
K00615	20657.0
K00619	3.0
K10863	0.0
K07874	0.0
K06234	0.0
K10240	0.0
K10241	0.0
K10242	0.0
K10243	1.0
K04110	0.0
K04113	0.0
K04112	0.0
K04115	0.0
K04114	0.0
K04117	0.0
K04116	0.0
K04118	0.0
K05517	0.0
K07705	47.0
K07704	48.0
K07707	2876.0
K07706	1152.0
K07701	0.0
K07700	0.0
K07703	0.0
K07702	0.0
K07709	0.0
K07708	0.0
K01955	7269.0
K13042	0.0
K09934	0.0
K09935	1853.0
K06216	9.0
K09937	0.0
K13745	0.0
K13746	0.0
K13747	1876.0
K13740	0.0
K13741	0.0
K13742	0.0
K06211	1016.0
K06212	0.0
K09933	0.0
K02618	0.0
K02619	1857.0
K02968	5754.0
K02966	0.0
K02967	5763.0
K02616	1.0
K02965	5763.0
K02962	0.0
K02611	0.0
K02613	0.0
K03569	10412.0
K03568	1915.0
K03565	5428.0
K06218	110.0
K03567	0.0
K03566	0.0
K03561	366.0
K03560	0.0
K03563	5510.0
K03562	0.0
K06430	0.0
K01709	169.0
K01708	0.0
K01707	0.0
K01706	148.0
K01705	0.0
K01704	13153.0
K01703	13224.0
K01702	0.0
K14165	0.0
K14164	0.0
K14166	0.0
K14161	1.0
K14160	0.0
K14162	1.0
K05396	150.0
K03709	238.0
K03708	2201.0
K08160	0.0
K03701	7203.0
K03700	2938.0
K03703	4536.0
K03702	5763.0
K03705	5580.0
K03704	13221.0
K03707	534.0
K03706	4387.0
K06289	0.0
K06288	0.0
K06283	4519.0
K06282	4.0
K06281	3.0
K06287	5559.0
K06286	144.0
K06285	78.0
K06284	1544.0
K08161	150.0
K07540	0.0
K06438	3886.0
K06869	0.0
K06868	0.0
K06867	3.0
K06866	0.0
K06865	0.0
K06864	4217.0
K06863	0.0
K06862	0.0
K06861	196.0
K06860	2.0
K12659	0.0
K12658	0.0
K07547	0.0
K07546	0.0
K15023	0.0
K15022	0.0
K15020	0.0
K15024	3856.0
K08700	0.0
K08162	1016.0
K07544	0.0
K00137	0.0
K00135	10.0
K00134	7757.0
K00133	5753.0
K00132	1.0
K00131	1856.0
K00130	1086.0
K00139	0.0
K00138	0.0
K00429	0.0
K00428	56.0
K00421	0.0
K00423	0.0
K00425	330.0
K00427	0.0
K00426	330.0
K14292	0.0
K14379	0.0
K14370	0.0
K14371	0.0
K14372	0.0
K14373	0.0
K14374	0.0
K14375	0.0
K09845	0.0
K14082	0.0
K14083	8.0
K14080	0.0
K14081	0.0
K14086	1016.0
K14087	1016.0
K14084	57.0
K14088	1016.0
K14089	1016.0
K01552	4660.0
K01551	316.0
K01556	0.0
K01557	0.0
K01554	134.0
K01555	0.0
K04708	0.0
K03955	0.0
K13689	0.0
K13688	71.0
K13683	0.0
K13685	768.0
K13684	0.0
K13687	1.0
K13686	1.0
K14159	0.0
K02399	0.0
K02398	2379.0
K02395	521.0
K02394	0.0
K02397	3399.0
K02396	5354.0
K02391	0.0
K02390	4681.0
K02393	0.0
K02392	8930.0
K13533	0.0
K13532	0.0
K13531	3.0
K13530	137.0
K01550	0.0
K05658	0.0
K14054	58.0
K02601	6802.0
K02970	5722.0
K05378	0.0
K12339	1.0
K14060	0.0
K11687	0.0
K11686	0.0
K11685	0.0
K11689	297.0
K11688	536.0
K08939	0.0
K03048	475.0
K03049	0.0
K13821	0.0
K13820	1798.0
K03042	0.0
K03043	5642.0
K03040	5428.0
K03041	0.0
K03046	5755.0
K03047	0.0
K03044	0.0
K03045	0.0
K00348	183.0
K09847	0.0
K00692	59.0
K00638	4774.0
K00639	401.0
K00693	0.0
K00634	6804.0
K00635	9.0
K00630	0.0
K00631	2.0
K00632	351.0
K00633	1289.0
K00691	2076.0
K00696	0.0
K00694	1915.0
K00695	0.0
K10854	0.0
K07811	0.0
K07810	0.0
K07813	7562.0
K07812	2.0
K07814	1194.0
K07816	1949.0
K00090	0.0
K00091	1210.0
K00094	204.0
K00096	1590.0
K00097	804.0
K00098	0.0
K00099	5606.0
K10228	0.0
K10229	0.0
K12548	0.0
K10222	0.0
K10220	0.0
K10221	0.0
K10227	0.0
K05822	200.0
K01949	0.0
K01945	5751.0
K01947	0.0
K01946	0.0
K01941	218.0
K01940	5433.0
K06357	0.0
K07729	20495.0
K07728	0.0
K07727	7061.0
K07726	2901.0
K07725	0.0
K07724	0.0
K07723	1880.0
K07722	0.0
K07721	0.0
K07720	15580.0
K00899	116.0
K05824	0.0
K00891	7503.0
K00892	0.0
K00895	0.0
K00897	681.0
K08151	134.0
K08153	137.0
K08154	0.0
K02948	5763.0
K02942	0.0
K02944	0.0
K05665	0.0
K02946	5597.0
K13793	0.0
K06352	0.0
K01769	0.0
K01768	7.0
K01761	1799.0
K01760	205.0
K01762	0.0
K09578	0.0
K01766	0.0
K08164	0.0
K02493	5754.0
K08166	0.0
K08167	1.0
K02496	0.0
K02497	0.0
K02494	0.0
K02495	10851.0
K02498	0.0
K02499	2279.0
K08168	0.0
K08169	127.0
K14415	1018.0
K14414	0.0
K06881	5928.0
K00436	2.0
K06332	0.0
K12815	0.0
K12810	0.0
K06885	480.0
K00437	1798.0
K06335	0.0
K06334	7664.0
K03547	5261.0
K03546	3872.0
K03545	7995.0
K03544	9111.0
K03543	56.0
K06888	2870.0
K10941	0.0
K03549	146.0
K03548	0.0
K10940	0.0
K02236	288.0
K02237	4731.0
K02234	0.0
K02232	4837.0
K02233	5930.0
K02230	1.0
K02231	8904.0
K06359	0.0
K02238	9283.0
K02239	0.0
K03723	5315.0
K03722	2619.0
K03721	1.0
K03720	0.0
K03727	1.0
K03726	0.0
K03725	0.0
K03724	110.0
K06358	0.0
K12673	0.0
K12679	0.0
K12678	0.0
K06410	3597.0
K11898	0.0
K11899	0.0
K11896	0.0
K11897	0.0
K11894	0.0
K11895	0.0
K11892	0.0
K11893	0.0
K11890	0.0
K11891	0.0
K08762	0.0
K08764	0.0
K08765	0.0
K10418	0.0
K11325	0.0
K11326	0.0
K11327	0.0
K11328	0.0
K11329	0.0
K00151	0.0
K00150	0.0
K00153	1.0
K00400	0.0
K00407	0.0
K00406	0.0
K00405	0.0
K00404	0.0
K00158	136.0
K01342	0.0
K09388	0.0
K09386	1.0
K09384	7.0
K04094	1333.0
K04095	1182.0
K04096	5700.0
K04097	0.0
K04090	0.0
K04091	3.0
K04092	0.0
K04093	0.0
K04098	0.0
K04099	0.0
K01578	0.0
K01579	710.0
K01574	7.0
K01575	272.0
K01576	0.0
K01577	2.0
K01571	2982.0
K01572	4297.0
K01573	0.0
K02009	3109.0
K02008	17122.0
K02005	4223.0
K02004	53251.0
K02007	3758.0
K02006	24170.0
K02001	1.0
K02000	138.0
K02003	72331.0
K02002	139.0
K03065	0.0
K08952	0.0
K03060	5076.0
K13809	0.0
K10948	0.0
K09607	0.0
K06125	0.0
K04337	0.0
K06120	204.0
K06121	0.0
K04336	0.0
K01127	0.0
K09703	1800.0
K00004	268.0
K14699	1.0
K09702	279.0
K14698	1.0
K05311	1813.0
K13829	0.0
K10943	0.0
K07291	0.0
K07290	0.0
K10206	3740.0
K10202	0.0
K10208	0.0
K10209	0.0
K01966	1.0
K01965	1.0
K01964	58.0
K01963	4342.0
K01962	3471.0
K01961	9195.0
K01960	183.0
K01969	1.0
K01968	0.0
K07749	2979.0
K07748	0.0
K07741	484.0
K07740	0.0
K07743	0.0
K07742	5579.0
K07745	0.0
K07744	0.0
K07746	1.0
K01299	1441.0
K01295	2117.0
K01297	3229.0
K02922	0.0
K05603	0.0
K02921	0.0
K02926	5763.0
K05607	0.0
K02924	0.0
K05605	0.0
K02928	0.0
K02929	0.0
K00216	0.0
K00217	0.0
K00214	0.0
K00215	9533.0
K00213	0.0
K00210	0.0
K00211	0.0
K00218	0.0
K00219	109.0
K01035	1798.0
K01034	2241.0
K04517	5751.0
K01740	9085.0
K01031	0.0
K01746	138.0
K01745	371.0
K01744	335.0
K01749	2522.0
K01039	99.0
K04518	399.0
K09591	0.0
K14129	0.0
K14128	0.0
K14121	0.0
K14120	0.0
K14123	0.0
K14122	0.0
K14125	0.0
K14124	0.0
K14127	0.0
K14126	0.0
K03521	9645.0
K03520	1.0
K03523	6363.0
K03522	9743.0
K03525	5706.0
K03524	5841.0
K03527	5814.0
K03526	5327.0
K03529	5571.0
K03528	0.0
K06338	0.0
K02217	2913.0
K03299	2312.0
K03298	60.0
K13472	0.0
K03293	1122.0
K03292	8804.0
K03291	0.0
K03290	0.0
K03297	1024.0
K03296	4224.0
K03295	325.0
K03294	7399.0
K13009	0.0
K12690	0.0
K09743	0.0
K06022	0.0
K07190	0.0
K06021	0.0
K07192	415.0
K06020	0.0
K06027	0.0
K06026	0.0
K09744	0.0
K07991	0.0
K08749	0.0
K09835	0.0
K09834	0.0
K10439	11564.0
K06351	0.0
K09833	0.0
K10925	0.0
K10924	0.0
K10927	0.0
K10926	0.0
K10923	0.0
K10922	0.0
K09629	0.0
K10697	0.0
K00179	3117.0
K00172	647.0
K00171	203.0
K00170	203.0
K00177	6023.0
K00176	6023.0
K00175	6557.0
K00174	4346.0
K13478	0.0
K14338	0.0
K14339	1.0
K14335	1.0
K14337	1.0
K14330	0.0
K14331	0.0
K14333	0.0
K08918	0.0
K13479	525.0
K04078	5751.0
K04079	5609.0
K04076	1876.0
K04077	5760.0
K04074	2345.0
K04075	5534.0
K04072	13147.0
K04073	2.0
K04070	2942.0
K04071	0.0
K14597	0.0
K13318	0.0
K08280	0.0
K13641	153.0
K13640	1.0
K13643	56.0
K13642	0.0
K02027	50029.0
K02026	89453.0
K02025	97320.0
K02024	0.0
K02023	1373.0
K02022	0.0
K02021	0.0
K02020	5252.0
K02029	11439.0
K02028	13087.0
K03886	0.0
K03887	0.0
K03884	0.0
K03885	399.0
K03881	0.0
K03888	0.0
K03889	1.0
K12998	0.0
K12999	0.0
K12992	594.0
K12993	0.0
K12990	1016.0
K12991	0.0
K12996	334.0
K12997	134.0
K12994	0.0
K12995	0.0
K08979	0.0
K08978	4629.0
K03088	41800.0
K03089	0.0
K03086	8995.0
K03087	1.0
K08971	0.0
K08970	0.0
K03082	4.0
K03080	0.0
K08974	4048.0
K13868	0.0
K00918	217.0
K01553	0.0
K12214	0.0
K11646	0.0
K11645	0.0
K11641	0.0
K11640	0.0
K12736	0.0
K12733	0.0
K07507	5015.0
K07506	0.0
K07505	0.0
K07504	1.0
K07503	1.0
K07502	1520.0
K07501	0.0
K07500	0.0
K07509	0.0
K07508	0.0
K11422	0.0
K08698	0.0
K10773	4312.0
K10774	0.0
K14286	0.0
K10778	0.0
K14287	0.0
K00140	28.0
K05501	0.0
K01903	3.0
K01902	3.0
K01905	1798.0
K01904	0.0
K01907	1.0
K01906	0.0
K01909	0.0
K01908	1.0
K14534	3407.0
K00147	3832.0
K07767	0.0
K07769	0.0
K07768	1.0
K06203	0.0
K06202	0.0
K09921	0.0
K09920	0.0
K09927	1017.0
K09024	0.0
K09022	501.0
K09023	0.0
K09020	14.0
K09021	0.0
K02908	0.0
K02909	5763.0
K08218	56.0
K08219	0.0
K02904	5762.0
K02906	5763.0
K02907	5646.0
K02902	5594.0
K00230	1856.0
K00231	3.0
K00232	1.0
K08976	0.0
K00234	0.0
K00239	1056.0
K06209	3199.0
K09928	1.0
K01015	0.0
K01014	0.0
K01012	9988.0
K01011	7644.0
K01010	0.0
K08920	0.0
K14103	0.0
K14102	0.0
K14101	0.0
K14100	0.0
K14105	0.0
K14104	0.0
K14109	0.0
K14108	0.0
K06401	0.0
K00893	0.0
K13402	0.0
K12858	0.0
K03503	183.0
K03502	3662.0
K03501	5763.0
K03500	5576.0
K08924	0.0
K02278	278.0
K02279	2565.0
K12977	0.0
K02276	1.0
K02277	0.0
K02274	2.0
K02275	1.0
K13450	0.0
K13451	0.0
K13452	0.0
K13454	0.0
K13455	0.0
K12509	0.0
K12508	0.0
K12507	1.0
K12506	207.0
K12500	0.0
K12503	1.0
K05926	0.0
K09728	0.0
K14587	13.0
K06597	0.0
K06596	0.0
K06595	0.0
K06599	0.0
K06598	0.0
K07978	0.0
K07979	15269.0
K07976	0.0
K14585	0.0
K10907	5397.0
K10906	0.0
K10901	0.0
K10909	0.0
K10908	0.0
K09819	137.0
K09818	137.0
K09817	3551.0
K09816	3551.0
K09815	3553.0
K06374	5030.0
K06373	5030.0
K09812	5068.0
K09811	5083.0
K09810	1201.0
K09724	0.0
K14582	0.0
K09721	0.0
K04058	0.0
K04059	0.0
K04050	0.0
K04051	0.0
K04052	0.0
K04053	0.0
K04054	0.0
K04055	0.0
K04056	0.0
K04057	0.0
K01047	0.0
K08975	0.0
K10015	0.0
K10014	0.0
K10017	0.0
K10016	0.0
K10011	0.0
K10010	236.0
K10013	0.0
K10012	1076.0
K10019	0.0
K10018	0.0
K13665	0.0
K13664	0.0
K13663	0.0
K13662	0.0
K13661	0.0
K13660	0.0
K13669	1.0
K13668	1.0
K07641	0.0
K01466	164.0
K13590	0.0
K01464	5521.0
K01465	7720.0
K01462	10930.0
K01463	2377.0
K01460	0.0
K01461	0.0
K13599	0.0
K13598	0.0
K01468	225.0
K01469	0.0
K09251	58.0
K09252	0.0
K02041	1336.0
K02040	6168.0
K02043	0.0
K02045	445.0
K02044	1343.0
K02047	445.0
K02046	445.0
K02049	14242.0
K02048	445.0
K05549	0.0
K05548	0.0
K06046	0.0
K03319	18.0
K03316	139.0
K03317	1798.0
K03314	1.0
K03315	6884.0
K03312	3974.0
K03313	130.0
K03310	13530.0
K03311	6828.0
K12052	0.0
K02945	7745.0
K06162	1799.0
K06163	1798.0
K06160	0.0
K06161	0.0
K06166	1798.0
K00359	4232.0
K06164	1798.0
K06165	1798.0
K06168	5606.0
K06169	0.0
K13020	0.0
K07158	0.0
K07159	0.0
K04835	0.0
K11621	0.0
K11991	0.0
K11622	0.0
K11996	128.0
K11627	0.0
K11626	0.0
K11629	0.0
K11628	0.0
K07561	0.0
K07560	5598.0
K07563	0.0
K07562	0.0
K07565	0.0
K07564	0.0
K07567	8938.0
K07566	5610.0
K07569	0.0
K07568	5812.0
K09925	0.0
K11199	0.0
K11198	0.0
K11192	0.0
K11191	0.0
K11196	0.0
K11195	0.0
K11194	0.0
K02492	1186.0
K10713	0.0
K10710	255.0
K10711	108.0
K10716	0.0
K02490	3.0
K10714	0.0
K10715	0.0
K01929	5759.0
K01928	6277.0
K01923	8362.0
K01922	195.0
K01921	8009.0
K01920	1.0
K01926	5311.0
K01925	5920.0
K01924	5759.0
K07789	0.0
K07788	0.0
K07785	0.0
K07784	0.0
K07787	0.0
K07786	0.0
K07781	0.0
K07783	127.0
K07782	0.0
K05835	0.0
K06355	0.0
K14661	0.0
K09844	0.0
K00782	140.0
K00783	5762.0
K00784	6107.0
K00785	0.0
K00786	1943.0
K00039	0.0
K00036	1168.0
K00037	2.0
K00034	61.0
K00035	0.0
K00032	0.0
K00033	1305.0
K00030	2203.0
K00031	3288.0
K01259	1915.0
K01258	5619.0
K01255	3138.0
K01256	8.0
K01251	1445.0
K01250	388.0
K01253	1.0
K01252	0.0
K09008	0.0
K09009	1.0
K09000	0.0
K09001	1798.0
K09002	1361.0
K09003	0.0
K09004	58.0
K09005	1.0
K09006	0.0
K09007	0.0
K09846	0.0
K08234	1686.0
K00258	1.0
K00259	279.0
K00252	1.0
K00253	0.0
K00256	0.0
K00257	344.0
K00254	0.0
K00255	3.0
K01079	200.0
K01078	1.0
K01071	144.0
K01070	0.0
K01073	2.0
K01077	1787.0
K01076	135.0
K14472	0.0
K14471	0.0
K14470	1.0
K14475	59.0
K09841	0.0
K02788	134.0
K02782	1798.0
K02783	7400.0
K02781	3854.0
K02786	134.0
K02787	0.0
K02784	0.0
K01060	139.0
K01787	188.0
K01786	4478.0
K01785	4041.0
K01784	8672.0
K01783	8392.0
K01782	3.0
K01781	2.0
K01780	0.0
K01789	0.0
K01788	4963.0
K02526	1934.0
K02527	183.0
K02525	0.0
K02250	0.0
K02523	183.0
K02520	5813.0
K02521	0.0
K02258	0.0
K02259	1.0
K02528	5762.0
K02529	29931.0
K03781	1216.0
K03780	504.0
K03783	5056.0
K03782	2.0
K03785	3718.0
K03784	2087.0
K03787	1363.0
K03786	2489.0
K03789	5502.0
K03788	0.0
K10700	0.0
K00342	185.0
K03124	0.0
K03120	0.0
K12527	421.0
K12526	0.0
K12525	0.0
K12524	239.0
K12523	0.0
K12522	0.0
K09789	56.0
K09788	16.0
K09787	5418.0
K09786	137.0
K09785	0.0
K09781	0.0
K09780	2.0
K10961	0.0
K10960	0.0
K10963	0.0
K10962	0.0
K10965	0.0
K10964	0.0
K10966	0.0
K09879	1.0
K06318	0.0
K06311	0.0
K06310	453.0
K06312	0.0
K06314	0.0
K06317	212.0
K11389	0.0
K11386	1.0
K11387	1.0
K11384	0.0
K11385	1.0
K11382	0.0
K11383	0.0
K11381	0.0
K11949	0.0
K10380	0.0
K04032	1960.0
K04033	0.0
K04030	2005.0
K04031	4056.0
K04036	0.0
K04037	0.0
K04034	2.0
K04035	13.0
K04038	0.0
K04039	0.0
K07046	3.0
K07047	3406.0
K07044	2.0
K07045	1859.0
K07042	5579.0
K07043	4142.0
K07040	5285.0
K07041	0.0
K07048	103.0
K07049	0.0
K08664	0.0
K02584	0.0
K10039	163.0
K10038	0.0
K10037	0.0
K10036	64.0
K04788	1.0
K04789	1.0
K04784	0.0
K04785	0.0
K04786	0.0
K04787	1.0
K04780	0.0
K04781	59.0
K04782	0.0
K04783	0.0
K13601	0.0
K13603	0.0
K13602	0.0
K13605	0.0
K13604	0.0
K13607	0.0
K02404	2325.0
K05783	0.0
K05782	0.0
K05781	1798.0
K05780	1798.0
K05787	0.0
K05786	2.0
K05785	0.0
K05784	0.0
K05789	0.0
K05788	0.0
K01442	3437.0
K01443	7190.0
K01444	2130.0
K01446	136.0
K01447	261.0
K01448	18708.0
K01449	3836.0
K14803	0.0
K02069	68.0
K05569	1115.0
K08008	0.0
K02063	0.0
K05566	1114.0
K05565	1.0
K05563	0.0
K05562	0.0
K05561	0.0
K02064	0.0
K03338	1060.0
K03339	0.0
K03330	0.0
K03331	0.0
K03332	201.0
K03333	1.0
K03335	1022.0
K03336	1021.0
K03337	1060.0
K12956	0.0
K12957	0.0
K12954	0.0
K12955	0.0
K12952	0.0
K12953	1.0
K12950	0.0
K12951	0.0
K14733	1.0
K00109	0.0
K06148	13821.0
K06149	0.0
K06144	0.0
K06145	0.0
K06146	0.0
K06147	65569.0
K06141	0.0
K06142	737.0
K06143	0.0
K11945	0.0
K08948	0.0
K08949	0.0
K00071	0.0
K14664	0.0
K13810	0.0
K14665	1798.0
K03058	0.0
K11609	2.0
K11608	0.0
K14660	0.0
K11603	0.0
K11602	0.0
K11601	0.0
K11600	0.0
K11607	0.0
K11606	0.0
K11605	0.0
K11604	0.0
K10558	13.0
K10559	15.0
K10550	13.0
K10551	13.0
K10552	0.0
K10553	0.0
K10554	0.0
K10555	26.0
K10556	13.0
K10557	13.0
K03051	0.0
K03050	0.0
K07549	0.0
K07548	0.0
K07239	127.0
K07235	0.0
K07234	0.0
K07237	0.0
K07236	0.0
K07231	0.0
K07230	0.0
K07233	0.0
K07232	0.0
K02467	0.0
K05306	1235.0
K05305	1220.0
K05304	0.0
K05303	1.0
K05301	0.0
K02565	0.0
K08644	0.0
K08646	0.0
K08641	237.0
K08643	0.0
K08642	0.0
K12146	0.0
K00010	1171.0
K00011	0.0
K00012	5900.0
K00013	5739.0
K00014	8146.0
K00016	6247.0
K09065	0.0
K08252	1.0
K08253	2.0
K08256	1.0
K08255	0.0
K08258	0.0
K08259	0.0
K00274	4.0
K00275	1.0
K00276	1.0
K00270	0.0
K00271	0.0
K00272	0.0
K00273	0.0
K00278	3989.0
K00279	0.0
K12675	0.0
K01277	183.0
K01274	0.0
K01273	6325.0
K01271	5451.0
K01270	5316.0
K01278	183.0
K00906	0.0
K00904	289.0
K00903	127.0
K00901	2605.0
K13785	0.0
K00908	0.0
K11149	0.0
K01053	0.0
K01051	162.0
K01057	1.0
K01056	5763.0
K01055	0.0
K01054	0.0
K01058	0.0
K02500	5739.0
K02501	5739.0
K02502	5167.0
K02503	5763.0
K02504	0.0
K02505	0.0
K02506	0.0
K02507	0.0
K02508	0.0
K02509	0.0
K00291	0.0
K13410	0.0
K13148	0.0
K13419	0.0
K05825	0.0
K03106	5763.0
K03105	0.0
K03101	7099.0
K03100	14015.0
K12541	0.0
K12540	0.0
K12543	0.0
K12542	0.0
K12545	0.0
K12544	0.0
K12547	0.0
K12546	0.0
K12549	0.0
K06080	0.0
K11018	0.0
K11019	0.0
K11016	0.0
K11017	0.0
K11014	0.0
K11015	0.0
K11012	0.0
K11013	0.0
K11010	0.0
K11011	0.0
K06333	6353.0
K06880	0.0
K06883	0.0
K06882	0.0
K09857	0.0
K06884	0.0
K06887	0.0
K06886	2.0
K06889	12172.0
K10942	0.0
K09859	0.0
K09858	1.0
K10947	11961.0
K10946	0.0
K10945	0.0
K10944	0.0
K13284	0.0
K00483	0.0
K00481	0.0
K00480	1.0
K00486	0.0
K00485	1.0
K00484	0.0
K09901	0.0
K10929	0.0
K07684	1.0
K07685	0.0
K07686	0.0
K07687	0.0
K07681	0.0
K07688	0.0
K07689	0.0
K10928	0.0
K04018	0.0
K04019	1964.0
K04014	0.0
K04015	1.0
K04016	0.0
K04017	0.0
K04013	0.0
K07060	0.0
K07061	0.0
K07062	2.0
K07063	0.0
K07064	1.0
K07065	0.0
K07066	1016.0
K07067	1877.0
K07068	6.0
K07069	1154.0
K01121	0.0
K13629	0.0
K13628	0.0
K13623	0.0
K13622	0.0
K13620	0.0
K13626	3505.0
K08586	0.0
K08587	0.0
K01428	1075.0
K01429	1075.0
K01422	183.0
K01423	3.0
K01420	6007.0
K01421	4069.0
K01426	1307.0
K01427	0.0
K01424	5272.0
K01425	2497.0
K08068	0.0
K07538	0.0
K13086	0.0
K13085	0.0
K07287	0.0
K07824	0.0
K07682	1.0
K02722	0.0
K12978	0.0
K12979	0.0
K12972	0.0
K12973	0.0
K12974	0.0
K12975	0.0
K12976	0.0
K07821	0.0
K07683	0.0
K14750	0.0
K14751	0.0
K14953	2.0
K12288	0.0
K12289	0.0
K12282	0.0
K12283	0.0
K12280	0.0
K12281	0.0
K12286	0.0
K12287	0.0
K12284	0.0
K12285	0.0
K11957	0.0
K11956	0.0
K11955	0.0
K11954	0.0
K11953	0.0
K11952	0.0
K11951	0.0
K11950	0.0
K11959	0.0
K11958	0.0
K13889	0.0
K13888	0.0
K11963	0.0
K07217	1860.0
K07216	3266.0
K07215	0.0
K07214	1025.0
K07213	239.0
K07212	0.0
K07219	1858.0
K07218	0.0
K12150	0.0
K08689	0.0
K08688	0.0
K00402	0.0
K00401	0.0
K11994	0.0
K00152	0.0
K01043	4.0
K00154	0.0
K00157	0.0
K00156	184.0
K10533	2.0
K10530	7.0
K10531	0.0
K10536	489.0
K10537	13.0
K10535	0.0
K10538	0.0
K10539	13.0
K00073	7.0
K13934	0.0
K00076	218.0
K00077	4968.0
K00074	5673.0
K00075	5751.0
K00078	0.0
K00079	0.0
K02290	0.0
K02563	5759.0
K02292	1.0
K08966	0.0
K02294	0.0
K08278	0.0
K08279	0.0
K08274	0.0
K08275	0.0
K08276	0.0
K08277	0.0
K00298	268.0
K00299	1.0
K00296	0.0
K00297	3762.0
K00294	1.0
K00292	0.0
K00293	0.0
K00290	2289.0
K07757	6.0
K12089	0.0
K01210	1798.0
K01213	0.0
K01212	1232.0
K01215	143.0
K01214	0.0
K01217	0.0
K01216	1.0
K01219	0.0
K01218	1024.0
K02749	0.0
K02746	525.0
K02747	522.0
K02744	1173.0
K02745	523.0
K02742	0.0
K00924	406.0
K00925	7150.0
K00926	3541.0
K00927	5763.0
K00928	7887.0
K00929	7521.0
K12085	0.0
K02298	0.0
K02299	0.0
K02568	0.0
K02569	0.0
K02562	1.0
K02291	1.0
K02560	0.0
K02293	0.0
K02566	191.0
K02567	0.0
K02564	5908.0
K02297	0.0
K03169	14454.0
K03168	5730.0
K03163	0.0
K03162	0.0
K03167	0.0
K03166	0.0
K11038	0.0
K11039	0.0
K11030	0.0
K11031	0.0
K11032	0.0
K11033	0.0
K11034	0.0
K11035	0.0
K11036	0.0
K11037	0.0
K02546	0.0
K07668	389.0
K07669	1.0
K07666	0.0
K07667	9026.0
K07664	0.0
K07665	1283.0
K07662	0.0
K07663	0.0
K07660	0.0
K07661	0.0
K03927	4673.0
K07008	1.0
K07009	684.0
K07002	0.0
K07003	3002.0
K07000	0.0
K07001	4074.0
K07006	10.0
K07007	10342.0
K07004	0.0
K07005	6694.0
K03921	2.0
K02956	5762.0
K09725	0.0
K09181	1.0
K08599	0.0
K08598	0.0
K08591	6498.0
K08590	223.0
K01156	165.0
K01154	5538.0
K01407	0.0
K01400	0.0
K01153	4946.0
K01150	134.0
K01151	5620.0
K01408	0.0
K01409	8331.0
K01158	0.0
K01159	2842.0
K05523	0.0
K05522	4.0
K05521	1981.0
K05520	186.0
K05527	0.0
K05526	0.0
K05525	1.0
K05524	13.0
K05529	0.0
K14518	0.0
K14519	1.0
K05949	0.0
K01754	5698.0
K05942	0.0
K01027	0.0
K02171	0.0
K02170	0.0
K02173	57.0
K02172	0.0
K01751	4316.0
K06416	2351.0
K06417	0.0
K06414	0.0
K06947	0.0
K03379	7.0
K03808	0.0
K03809	1858.0
K03806	0.0
K06412	5062.0
K03804	0.0
K12296	134.0
K03802	6.0
K03803	2151.0
K06413	2.0
K10808	0.0
K06411	3864.0
K01028	72.0
K01029	347.0
K11931	0.0
K11930	0.0
K11933	0.0
K11932	0.0
K11935	0.0
K11934	0.0
K11937	0.0
K11936	134.0
K11939	0.0
K11938	0.0
K10800	0.0
K06419	201.0
K11929	0.0
K07271	3502.0
K07270	0.0
K07273	389.0
K07272	134.0
K07275	0.0
K07274	0.0
K07277	183.0
K07276	0.0
K07279	0.0
K07278	0.0
K10623	0.0
K02481	184.0
K11520	0.0
K02480	1.0
K08170	0.0
K02485	0.0
K02484	564.0
K02487	0.0
K08600	8578.0
K08603	0.0
K08602	5184.0
K08605	2.0
K08604	0.0
K09956	0.0
K09957	1.0
K09954	0.0
K09955	4326.0
K09952	225.0
K09953	0.0
K09950	0.0
K09951	4004.0
K09958	1.0
K09959	1.0
K07495	2.0
K07494	2.0
K07497	4612.0
K07496	2445.0
K07491	3004.0
K07490	0.0
K07493	671.0
K07492	0.0
K07499	0.0
K07498	276.0
K11209	0.0
K11208	0.0
K11204	0.0
K11203	2023.0
K11202	4034.0
K11201	0.0
K11200	1798.0
K00058	8526.0
K00059	13897.0
K00728	0.0
K00729	2.0
K00055	0.0
K00057	5765.0
K00050	1140.0
K00051	0.0
K00720	0.0
K00721	482.0
K14424	0.0
K06033	0.0
K14189	0.0
K14188	1942.0
K06364	0.0
K14187	0.0
K01239	2361.0
K01238	301.0
K01897	3068.0
K01232	6206.0
K01895	911.0
K01230	0.0
K01893	5752.0
K01236	1.0
K01235	135.0
K01890	5763.0
K02768	4170.0
K02769	3644.0
K02760	14772.0
K02761	12748.0
K02763	0.0
K02764	0.0
K02765	2957.0
K00948	8033.0
K00949	5466.0
K00942	6136.0
K00943	3326.0
K00940	203.0
K00941	11089.0
K00946	368.0
K00947	0.0
K00944	0.0
K00945	13123.0
K01097	0.0
K01096	1.0
K01095	0.0
K01093	0.0
K01092	1578.0
K01091	13893.0
K01090	6649.0
K03499	12957.0
K03498	10386.0
K03491	11815.0
K03490	1016.0
K03493	0.0
K03492	80.0
K03495	5762.0
K03497	14432.0
K03496	13328.0
K02817	0.0
K02814	1.0
K02815	1.0
K02810	2939.0
K02548	889.0
K02549	138.0
K02818	0.0
K02819	1168.0
K03637	2811.0
K03636	0.0
K03147	6400.0
K03146	0.0
K08851	0.0
K06518	5549.0
K09729	1875.0
K06048	2.0
K06045	0.0
K06044	1.0
K09727	0.0
K09726	0.0
K06041	2234.0
K09720	0.0
K09723	0.0
K06042	4393.0
K09897	0.0
K09896	0.0
K09895	0.0
K09894	0.0
K09893	0.0
K09892	0.0
K09891	0.0
K09890	0.0
K09899	0.0
K09898	0.0
K03622	0.0
K07648	0.0
K07649	0.0
K07398	0.0
K07399	3.0
K11056	0.0
K11057	0.0
K11054	0.0
K11055	0.0
K07640	0.0
K07393	1.0
K07390	0.0
K07391	5114.0
K07644	0.0
K07645	0.0
K07646	7532.0
K07647	0.0
K10896	0.0
K07024	34031.0
K07025	8277.0
K07026	0.0
K07027	3597.0
K07020	1.0
K07021	144.0
K07022	0.0
K07023	3051.0
K07028	1.0
K07029	8225.0
K10094	0.0
K01390	0.0
K01392	0.0
K01399	0.0
K02673	0.0
K05893	0.0
K05897	0.0
K05896	5579.0
K05895	3599.0
K05899	0.0
K05898	1.0
K00555	0.0
K00554	4464.0
K00557	0.0
K00556	183.0
K00551	0.0
K00559	0.0
K00558	7159.0
K01170	0.0
K01173	0.0
K01174	5.0
K01175	3.0
K01176	363.0
K01178	0.0
K01179	5537.0
K14578	0.0
K14579	0.0
K08951	0.0
K08950	0.0
K08953	0.0
K03828	1.0
K03829	0.0
K03820	184.0
K03821	0.0
K03822	1.0
K03823	5138.0
K03824	0.0
K03825	1869.0
K03826	5141.0
K03827	2611.0
K12248	0.0
K12246	0.0
K12247	0.0
K12242	0.0
K12243	0.0
K12240	0.0
K12241	0.0
K11919	0.0
K11918	0.0
K11913	0.0
K11912	0.0
K11911	0.0
K11910	0.0
K11917	0.0
K11916	0.0
K11915	0.0
K11914	0.0
K12068	0.0
K12069	0.0
K12062	0.0
K12063	0.0
K12060	0.0
K12061	0.0
K12066	0.0
K12067	0.0
K12064	0.0
K12065	0.0
K07259	58.0
K07258	17579.0
K07253	0.0
K07251	0.0
K07250	1077.0
K07257	0.0
K07256	0.0
K07255	0.0
K07254	0.0
K05372	0.0
K05373	0.0
K05370	0.0
K05371	0.0
K05374	0.0
K05375	2.0
K09970	0.0
K09971	0.0
K09972	0.0
K09973	0.0
K09974	0.0
K09975	0.0
K09976	479.0
K09978	0.0
K09979	183.0
K11261	2879.0
K11260	0.0
K11263	2.0
K11264	0.0
K10793	1812.0
K10796	3609.0
K10797	689.0
K10794	1.0
K10795	1810.0
K00700	7536.0
K00701	0.0
K10798	0.0
K00703	6270.0
K00705	4158.0
K09828	0.0
K10133	0.0
K13053	0.0
K03192	0.0
K00964	0.0
K00965	5257.0
K00966	285.0
K00960	0.0
K00961	0.0
K00962	5697.0
K00963	4722.0
K00969	5781.0
K12681	0.0
K02703	0.0
K08364	0.0
K08365	0.0
K02706	0.0
K08363	0.0
K08361	0.0
K02708	0.0
K02709	0.0
K08368	7.0
K08369	3.0
K01615	841.0
K01617	2.0
K01616	1.0
K01611	2796.0
K01610	2636.0
K01613	1308.0
K01612	0.0
K01619	5757.0
K01618	0.0
K02834	5763.0
K02835	5763.0
K05281	0.0
K03619	0.0
K03618	0.0
K03617	5429.0
K03616	1810.0
K03615	5416.0
K03614	4983.0
K03613	5355.0
K03612	5345.0
K03611	0.0
K03610	5326.0
K09705	10.0
K09704	2195.0
K09701	0.0
K09700	1.0
K09709	0.0
K06391	2511.0
K06390	5098.0
K06393	5035.0
K06392	4082.0
K06395	1976.0
K06394	4002.0
K06397	4588.0
K06396	4745.0
K06399	6661.0
K06398	5316.0
K06435	0.0
K11078	0.0
K11079	0.0
K11074	0.0
K11075	0.0
K11076	0.0
K11077	0.0
K11070	5522.0
K11071	5523.0
K11072	6709.0
K11073	0.0
K06935	0.0
K06934	86.0
K06937	0.0
K06936	58.0
K06931	0.0
K06930	0.0
K06933	0.0
K06932	0.0
K06939	0.0
K06938	0.0
K13381	0.0
K05916	1.0
K05917	1.0
K05914	0.0
K05915	0.0
K05912	0.0
K05913	0.0
K05910	3.0
K05911	1.0
K05918	1.0
K05919	4955.0
K00392	0.0
K00390	170.0
K00397	0.0
K00395	0.0
K00394	288.0
K01884	0.0
K00399	0.0
K01886	5216.0
K01376	7.0
K01372	1360.0
K09149	0.0
K09148	0.0
K01225	76.0
K09145	1016.0
K09144	1016.0
K09147	0.0
K09146	1.0
K09141	0.0
K09140	0.0
K09143	0.0
K09142	0.0
K05709	0.0
K05708	0.0
K05879	1188.0
K05878	1053.0
K05875	0.0
K05874	0.0
K05877	0.0
K05876	0.0
K05873	0.0
K00579	0.0
K00578	0.0
K00577	0.0
K00575	5779.0
K00574	3106.0
K00573	0.0
K00571	4688.0
K00570	0.0
K01118	2718.0
K01119	763.0
K01157	0.0
K01112	1.0
K01113	0.0
K04477	8162.0
K01114	0.0
K01115	1.0
K08087	0.0
K01315	0.0
K08085	0.0
K08084	0.0
K08083	0.0
K08082	0.0
K08081	0.0
K08080	0.0
K01152	0.0
K01401	0.0
K09826	0.0
K06344	0.0
K06345	0.0
K09822	0.0
K06343	0.0
K10938	0.0
K06341	0.0
K10934	0.0
K10935	0.0
K10932	0.0
K11052	0.0
K10930	0.0
K06349	0.0
K11053	0.0
K10754	0.0
K01755	6654.0
K10200	574.0
K02132	0.0
K02137	0.0
K03840	0.0
K03841	0.0
K13028	0.0
K13799	0.0
K13798	0.0
K13795	0.0
K13794	0.0
K13021	0.0
K13792	0.0
K13791	0.0
K13790	0.0
K12268	0.0
K12269	109.0
K12262	0.0
K12263	0.0
K12264	0.0
K12265	0.0
K12266	0.0
K12267	7289.0
K01757	0.0
K12237	0.0
K13243	0.0
K13245	0.0
K13244	0.0
K13246	0.0
K03264	0.0
K03265	1.0
K03263	0.0
K03268	0.0
K03269	183.0
K12415	0.0
K10211	0.0
K09918	0.0
K09919	0.0
K06720	0.0
K09913	1798.0
K09910	0.0
K09911	0.0
K09916	0.0
K09917	0.0
K06726	497.0
K09915	0.0
K11535	0.0
K11534	13.0
K11537	127.0
K11531	0.0
K11533	1.0
K11532	0.0
K11249	47.0
K11539	0.0
K00762	6817.0
K00763	5580.0
K00760	7529.0
K00761	5763.0
K00766	3133.0
K00767	3921.0
K00764	7276.0
K00765	5450.0
K00768	4977.0
K00769	0.0
K11059	0.0
K00186	0.0
K00187	0.0
K00184	0.0
K00185	0.0
K00183	13.0
K00180	3173.0
K00188	0.0
K00189	0.0
K10110	2261.0
K10111	0.0
K10112	5791.0
K10113	0.0
K10114	0.0
K10115	0.0
K10116	0.0
K10117	5513.0
K10118	6770.0
K10119	6851.0
K04641	0.0
K04643	0.0
K04642	0.0
K13282	6.0
K00988	0.0
K00989	2335.0
K00986	225.0
K00984	1017.0
K00985	0.0
K00982	1.0
K00983	2235.0
K00980	887.0
K00981	5763.0
K01585	3778.0
K01584	0.0
K01586	8801.0
K13498	0.0
K01580	377.0
K01583	888.0
K01582	1364.0
K13497	1017.0
K01589	269.0
K01588	5752.0
K14941	2.0
K08347	0.0
K08348	0.0
K02720	0.0
K14949	1.0
K02723	0.0
K03459	0.0
K03458	6684.0
K03455	64.0
K03457	1891.0
K03451	324.0
K03981	0.0
K03980	4091.0
K02614	982.0
K01639	5175.0
K01638	1.0
K01637	2.0
K01636	583.0
K01635	7.0
K01634	0.0
K01633	2256.0
K01632	1.0
K01631	0.0
K01630	1810.0
K02615	0.0
K02588	1188.0
K02589	1371.0
K02858	0.0
K02859	7.0
K14051	0.0
K14053	0.0
K14052	0.0
K02852	0.0
K02853	0.0
K02850	0.0
K02851	0.0
K14059	2798.0
K14058	0.0
K02586	195.0
K02587	271.0
K03679	0.0
K03671	13739.0
K03670	0.0
K03673	0.0
K03672	0.0
K03675	0.0
K03674	0.0
K03677	0.0
K03676	0.0
K09761	5429.0
K09760	401.0
K09763	1.0
K09762	5524.0
K09765	3449.0
K09764	138.0
K09767	198.0
K06006	0.0
K09769	602.0
K09768	2339.0
K10353	0.0
K03187	1074.0
K03186	1416.0
K03185	0.0
K03184	0.0
K03183	1348.0
K03182	1375.0
K03181	0.0
K03189	1075.0
K03188	1075.0
K02715	0.0
K12455	0.0
K12454	0.0
K12453	0.0
K12452	148.0
K12451	0.0
K07358	0.0
K07356	0.0
K07357	0.0
K07354	0.0
K07355	0.0
K07352	0.0
K07353	0.0
K07350	0.0
K07351	0.0
K06919	1365.0
K06918	0.0
K06917	1801.0
K06916	1.0
K06915	3023.0
K06914	0.0
K06913	0.0
K06912	0.0
K06911	195.0
K06910	2817.0
K08986	4.0
K08987	280.0
K08984	0.0
K08985	0.0
K08982	61.0
K08983	0.0
K08980	0.0
K08981	2.0
K08988	0.0
K08989	0.0
K02252	0.0
K05934	4728.0
K05936	4835.0
K05937	0.0
K02253	0.0
K05939	0.0
K00378	5729.0
K00375	5347.0
K00374	0.0
K00376	0.0
K00371	0.0
K00370	0.0
K00373	0.0
K00372	1.0
K01358	9237.0
K09166	1.0
K09165	1.0
K09164	0.0
K09163	455.0
K09162	1.0
K09161	0.0
K09160	0.0
K01354	1.0
K01355	0.0
K01356	6423.0
K05601	1.0
K05851	0.0
K03807	0.0
K05606	1017.0
K02927	0.0
K05974	0.0
K03805	0.0
K05976	0.0
K00519	0.0
K00518	1.0
K03800	5268.0
K00511	0.0
K00510	0.0
K03801	184.0
K00515	0.0
K00514	0.0
K00517	29.0
K05971	0.0
K03154	3567.0
K11147	0.0
K05581	0.0
K05580	0.0
K05583	0.0
K05582	0.0
K05585	0.0
K05584	0.0
K05587	0.0
K05586	0.0
K05589	0.0
K03150	6519.0
K03623	2.0
K03152	6732.0
K14200	0.0
K14201	0.0
K14202	0.0
K03621	5649.0
K14204	0.0
K14205	65.0
K01134	1016.0
K01135	0.0
K01136	0.0
K01137	0.0
K01130	1020.0
K01132	0.0
K01133	1056.0
K01138	2193.0
K01139	205.0
K02113	5427.0
K02112	5966.0
K02111	5518.0
K02446	4.0
K02117	5347.0
K02116	1025.0
K02115	5966.0
K02114	5966.0
K02119	5089.0
K02118	5663.0
K02448	0.0
K01036	1.0
K03212	0.0
K13007	0.0
K13006	0.0
K13005	0.0
K13004	1019.0
K13001	0.0
K06404	1789.0
K01032	0.0
K06951	0.0
K03862	1.0
K03863	0.0
K06406	5316.0
K06957	0.0
K05020	1812.0
K06400	1755.0
K06403	1895.0
K06954	0.0
K10814	0.0
K10817	0.0
K10816	0.0
K07136	0.0
K03242	0.0
K03243	0.0
K12202	0.0
K12203	0.0
K12206	0.0
K12207	0.0
K12204	0.0
K12205	0.0
K12208	0.0
K12209	0.0
K13919	204.0
K13918	0.0
K06214	0.0
K06215	1872.0
K09936	4256.0
K06217	5758.0
K09930	0.0
K09931	1.0
K09932	0.0
K06213	4559.0
K09938	0.0
K09939	183.0
K11517	0.0
K06337	0.0
K13301	0.0
K00748	183.0
K00745	134.0
K00743	0.0
K07165	0.0
K07164	185.0
K07167	0.0
K07166	5543.0
K07161	2.0
K07160	1978.0
K07163	0.0
K07162	63.0
K07169	0.0
K07168	0.0
K06336	0.0
K01839	5158.0
K01838	2519.0
K01835	3928.0
K01834	16501.0
K01837	0.0
K01830	0.0
K00608	0.0
K02632	0.0
K02630	0.0
K02631	0.0
K08322	42.0
K08323	110.0
K08320	0.0
K08321	13.0
K08326	0.0
K08324	0.0
K08325	127.0
K01659	161.0
K01658	3162.0
K02637	0.0
K01653	4854.0
K01652	9877.0
K01655	0.0
K01654	2403.0
K01657	3037.0
K02874	5763.0
K02875	0.0
K02876	5755.0
K02877	0.0
K02871	5750.0
K02873	0.0
K02878	5763.0
K02879	5654.0
K14070	0.0
K09749	3059.0
K09748	5754.0
K06023	11149.0
K09742	0.0
K09741	0.0
K09740	16.0
K09747	5253.0
K09746	0.0
K09745	0.0
K06024	5571.0
K03477	0.0
K03476	224.0
K03475	5308.0
K03474	183.0
K03473	183.0
K03472	0.0
K03471	472.0
K03470	5539.0
K03478	2942.0
K02304	6952.0
K02305	0.0
K02302	606.0
K02303	0.0
K02300	0.0
K02301	1.0
K03653	0.0
K03652	2193.0
K03651	0.0
K03650	5653.0
K03657	16928.0
K03656	0.0
K03655	7499.0
K03654	5157.0
K03658	1016.0
K12439	0.0
K12431	0.0
K12430	0.0
K12433	1.0
K12432	0.0
K12435	0.0
K12434	0.0
K12437	1.0
K12436	0.0
K06979	144.0
K06978	2830.0
K06971	2274.0
K06970	0.0
K06973	5029.0
K06972	2725.0
K06975	440.0
K06974	0.0
K06977	4.0
K06976	4612.0
K07082	5535.0
K07083	183.0
K07080	2006.0
K07081	1.0
K07086	0.0
K07087	0.0
K07084	40.0
K07085	2040.0
K07088	10655.0
K07089	4527.0
K01317	0.0
K11162	0.0
K11163	0.0
K11161	0.0
K11168	0.0
K00356	4.0
K00355	0.0
K00354	0.0
K00353	0.0
K00351	183.0
K00350	183.0
K05952	0.0
K05953	0.0
K05951	0.0
K05956	0.0
K05957	0.0
K00358	222.0
K00689	134.0
K00688	8286.0
K00681	2237.0
K00680	9922.0
K00683	0.0
K00685	0.0
K00684	0.0
K00687	137.0
K00686	0.0
K05831	0.0
K05830	0.0
K05833	6376.0
K05832	5806.0
K05834	1.0
K05837	5430.0
K05836	0.0
K05839	0.0
K05838	1.0
K07677	0.0
K00533	1735.0
K00532	1803.0
K00531	0.0
K00530	0.0
K00537	6361.0
K00536	0.0
K00535	0.0
K00534	0.0
K00539	0.0
K00538	0.0
K11029	0.0
K14260	569.0
K14261	0.0
K14266	0.0
K14267	1.0
K14268	0.0
K14269	0.0
K01337	0.0
K01338	6038.0
K02683	0.0
K02682	0.0
K02681	0.0
K02680	0.0
K02687	5427.0
K02686	0.0
K02685	0.0
K02689	0.0
K02688	1799.0
K00824	1272.0
K00827	0.0
K00826	3956.0
K00821	11650.0
K00820	6827.0
K00823	1856.0
K00822	0.0
K00829	0.0
K00828	0.0
K01488	2327.0
K01489	5654.0
K01484	0.0
K01485	1161.0
K01486	4132.0
K01487	2340.0
K01480	4996.0
K01481	0.0
K01482	0.0
K01483	0.0
K02469	8859.0
K02468	0.0
K02466	1798.0
K02465	0.0
K02464	0.0
K02463	0.0
K02462	0.0
K02461	0.0
K02460	0.0
K08969	59.0
K13061	0.0
K13060	0.0
K13063	0.0
K13062	0.0
K13069	0.0
K08964	0.0
K06363	0.0
K03079	275.0
K06342	0.0
K03078	0.0
K13289	0.0
K13288	1.0
K13285	0.0
K13287	0.0
K13286	0.0
K13281	77.0
K13280	2065.0
K13283	0.0
K00054	144.0
K04496	0.0
K05369	0.0
K05368	0.0
K03228	0.0
K03229	0.0
K00052	5493.0
K03222	0.0
K03223	0.0
K03220	0.0
K03221	0.0
K03226	0.0
K03227	0.0
K03224	0.0
K03225	0.0
K09482	0.0
K09483	0.0
K13836	0.0
K12228	0.0
K05360	0.0
K12224	0.0
K12225	0.0
K12226	0.0
K12227	0.0
K12220	0.0
K05363	358.0
K12222	0.0
K12223	0.0
K08681	1872.0
K08680	137.0
K08683	0.0
K08682	0.0
K08685	0.0
K08684	8.0
K08687	0.0
K08686	0.0
K11755	8052.0
K11754	13694.0
K11751	0.0
K11750	0.0
K11753	11503.0
K11752	6937.0
K02407	3567.0
K13938	0.0
K13936	0.0
K13935	0.0
K02406	6818.0
K13933	0.0
K13932	0.0
K13931	0.0
K13930	0.0
K12088	0.0
K12081	0.0
K12082	0.0
K12083	0.0
K12084	0.0
K12086	0.0
K12087	0.0
K09611	0.0
K09612	1.0
K04940	0.0
K10085	0.0
K05394	0.0
K05395	0.0
K06340	0.0
K13043	0.0
K07149	2885.0
K07148	56.0
K07147	1.0
K07146	137.0
K07145	2.0
K07144	0.0
K07143	0.0
K07142	0.0
K07141	3149.0
K07140	1.0
K10156	0.0
K10150	0.0
K10620	0.0
K10621	0.0
K14028	0.0
K14029	0.0
K01817	2895.0
K01816	1.0
K01815	2005.0
K01814	5738.0
K01813	1452.0
K01812	4103.0
K01811	8682.0
K01810	5824.0
K01819	6.0
K01818	421.0
K14580	0.0
K05379	0.0
K08304	0.0
K08305	0.0
K08306	0.0
K08307	183.0
K08300	1.0
K08301	4623.0
K08302	4199.0
K08303	11266.0
K08308	0.0
K08309	2491.0
K14671	0.0
K14670	0.0
K14673	0.0
K14672	0.0
K01673	1846.0
K01672	0.0
K01671	0.0
K01677	5318.0
K01676	183.0
K01674	3.0
K01679	215.0
K01678	5146.0
K02899	5755.0
K02896	0.0
K02897	196.0
K02895	5762.0
K02892	5763.0
K02890	5763.0
K10811	0.0
K02096	0.0
K02097	0.0
K02094	0.0
K02095	0.0
K02092	0.0
K02093	0.0
K02099	5003.0
K03411	4956.0
K03410	4964.0
K03413	6221.0
K03412	2855.0
K03415	565.0
K03414	0.0
K03417	0.0
K03416	0.0
K03418	0.0
K05376	0.0
K02320	0.0
K02322	0.0
K02323	0.0
K05377	0.0
K13542	7179.0
K13543	0.0
K13540	2.0
K13541	0.0
K12145	0.0
K12144	0.0
K12147	0.0
K12410	6559.0
K12141	184.0
K12140	184.0
K12143	0.0
K12142	0.0
K12149	0.0
K12148	0.0
K07312	0.0
K07313	517.0
K07310	0.0
K07311	1798.0
K07316	232.0
K07317	0.0
K07314	0.0
K07315	13.0
K07318	57.0
K07319	1605.0
K03936	0.0
K03425	0.0
K03426	3072.0
K03427	5058.0
K03420	0.0
K03421	0.0
K03422	0.0
K03423	0.0
K03756	0.0
K03757	0.0
K03206	0.0
K03755	0.0
K11144	519.0
K11145	5575.0
K05972	0.0
K05973	0.0
K03752	1966.0
K05978	0.0
K05979	2.0
K03753	1827.0
K00331	185.0
K00330	185.0
K00333	2.0
K00332	2.0
K00335	6840.0
K00334	7093.0
K00337	185.0
K00336	6743.0
K00339	185.0
K00338	185.0
K03751	0.0
K06953	0.0
K06952	0.0
K06407	5318.0
K06950	11953.0
K10819	113.0
K06956	1816.0
K06955	0.0
K06402	267.0
K10815	0.0
K06959	5752.0
K06958	5576.0
K06409	9989.0
K06408	1660.0
K09129	0.0
K09128	202.0
K09123	96.0
K09122	0.0
K09121	2198.0
K09120	0.0
K09127	0.0
K09126	58.0
K09125	1.0
K09124	0.0
K01233	0.0
K05819	0.0
K05818	0.0
K01896	0.0
K05813	5655.0
K05812	0.0
K05811	0.0
K05810	5192.0
K05817	0.0
K05816	1799.0
K05815	1224.0
K05814	262.0
K01894	0.0
K01892	5764.0
K01234	616.0
K01144	1042.0
K01146	0.0
K01141	0.0
K01416	0.0
K11434	0.0
K01415	0.0
K06354	0.0
K01414	0.0
K09836	0.0
K01318	0.0
K01319	0.0
K01312	0.0
K06350	0.0
K02669	4689.0
K02668	0.0
K02665	0.0
K02664	2.0
K02667	0.0
K02666	0.0
K02661	0.0
K02660	0.0
K02663	1804.0
K02662	3948.0
K00809	0.0
K00808	0.0
K00806	7557.0
K00805	5289.0
K00804	0.0
K00803	14.0
K00802	0.0
K00801	0.0
K00800	4735.0
K10921	0.0
K02409	3790.0
K02408	4964.0
K02401	2441.0
K02400	4956.0
K02403	0.0
K02402	0.0
K02405	4971.0
K05364	2121.0
K05367	0.0
K05366	11517.0
K10210	0.0
K10216	0.0
K13049	1016.0
K13048	0.0
K13739	0.0
K10215	1.0
K06122	0.0
K13735	0.0
K13734	0.0
K13041	0.0
K13040	0.0
K13731	0.0
K13730	2.0
K13733	0.0
K13732	0.0
K04516	317.0
K03204	0.0
K03205	8548.0
K03207	0.0
K03200	0.0
K03201	0.0
K03202	0.0
K03203	0.0
K03208	0.0
K03758	280.0
K03759	0.0
K09469	0.0
K09461	0.0
K06204	0.0
K00178	0.0
K13950	0.0
K13953	140.0
K13955	0.0
K13954	336.0
K10920	0.0
K06324	0.0
K11777	204.0
K11779	1.0
K11778	0.0
K06325	0.0
K12600	0.0
K07432	0.0
K07430	0.0
K06326	0.0
K07128	0.0
K07121	0.0
K07120	1.0
K07123	0.0
K07122	0.0
K07125	0.0
K07124	5387.0
K07127	0.0
K07126	3335.0
K01870	5763.0
K01873	6779.0
K01872	5602.0
K01875	7563.0
K01874	6779.0
K01876	5829.0
K01879	1944.0
K01878	1944.0
K06321	0.0
K00476	0.0
K00477	0.0
K00474	0.0
K00472	0.0
K00470	0.0
K00471	0.0
K00478	0.0
K00479	1.0
K04775	0.0
K04774	0.0
K04777	0.0
K04776	0.0
K04771	0.0
K04770	0.0
K04773	199.0
K04772	0.0
K04779	0.0
K04778	0.0
K14657	0.0
K14656	0.0
K14654	0.0
K14653	0.0
K14652	7254.0
K14659	0.0
K14658	0.0
K14386	0.0
K09926	0.0
K01699	0.0
K01698	3175.0
K01695	3197.0
K01697	1.0
K01696	3493.0
K01690	0.0
K01693	5556.0
K01692	685.0
K07227	0.0
K03439	5695.0
K03438	7313.0
K13380	0.0
K03928	60.0
K03925	3474.0
K03924	3417.0
K03431	6584.0
K03926	0.0
K03437	5981.0
K03436	5701.0
K03435	0.0
K03434	0.0
K02348	2144.0
K02342	3166.0
K02343	5628.0
K02340	5044.0
K02341	5761.0
K02346	6984.0
K02347	1.0
K02344	0.0
K02345	0.0
K03697	743.0
K03696	5709.0
K03695	5752.0
K03694	1.0
K03693	138.0
K03692	0.0
K03690	0.0
K03699	5287.0
K03698	5131.0
K13566	0.0
K12164	0.0
K07338	0.0
K07339	206.0
K07334	116.0
K07335	10040.0
K07336	0.0
K07337	0.0
K07330	0.0
K07331	0.0
K07332	0.0
K07333	0.0
K09695	0.0
K09694	0.0
K09697	2397.0
K09696	2394.0
K09691	3932.0
K09690	2866.0
K09693	135.0
K09692	770.0
K09699	3.0
K09698	2167.0
K07590	532.0
K07591	0.0
K07592	0.0
K05998	0.0
K05999	0.0
K05996	0.0
K05997	0.0
K05994	0.0
K05995	1221.0
K05993	3147.0
K05991	0.0
K10837	0.0
K00319	0.0
K00318	1.0
K00648	5835.0
K02545	0.0
K00645	5834.0
K00311	0.0
K00646	0.0
K00317	0.0
K00316	0.0
K00643	0.0
K00314	0.0
K02547	2018.0
K06429	0.0
K06428	0.0
K06427	0.0
K02812	0.0
K06425	59.0
K06424	0.0
K06423	136.0
K06422	0.0
K06421	59.0
K02813	0.0
K02930	0.0
K03815	0.0
K05612	0.0
K03367	1942.0
K03366	405.0
K03812	0.0
K03635	1.0
K03634	0.0
K03631	5641.0
K05969	0.0
K03630	6204.0
K03633	0.0
K03632	0.0
K01998	3664.0
K01999	3697.0
K01992	17590.0
K01993	370.0
K01990	36864.0
K01991	183.0
K01996	3800.0
K01997	3801.0
K01994	218.0
K01995	3840.0
K03148	1875.0
K03639	3282.0
K05692	0.0
K03638	0.0
K00869	144.0
K00868	4988.0
K00861	0.0
K00860	13.0
K00863	188.0
K00862	0.0
K00865	4968.0
K00864	8534.0
K00867	145.0
K00866	0.0
K01192	4889.0
K01190	10226.0
K01191	8724.0
K01197	1077.0
K01194	128.0
K01195	2201.0
K01198	3718.0
K01199	0.0
K00656	14431.0
K00657	3345.0
K00306	0.0
K14591	0.0
K00300	0.0
K00653	0.0
K13715	0.0
K13713	0.0
K00650	0.0
K00651	5396.0
K14596	0.0
K02647	6911.0
K14598	0.0
K02643	0.0
K02642	0.0
K02641	0.0
K02640	0.0
K03594	2420.0
K03595	5762.0
K03596	5595.0
K03597	0.0
K03590	404.0
K03591	0.0
K03592	1914.0
K03593	184.0
K03598	0.0
K03599	0.0
K01736	5752.0
K01737	262.0
K01734	7220.0
K01735	4737.0
K01732	0.0
K01733	6038.0
K01730	1016.0
K01731	0.0
K06049	0.0
K01738	9622.0
K01739	297.0
K11809	0.0
K05343	65.0
K02422	7507.0
K02421	2441.0
K05340	2063.0
K02427	0.0
K05346	57.0
K02425	0.0
K02424	0.0
K05349	14989.0
K02428	184.0
K03770	183.0
K03771	183.0
K03772	127.0
K03773	183.0
K03774	0.0
K03775	183.0
K03776	0.0
K03777	0.0
K03778	4460.0
K03779	443.0
K09722	0.0
K08174	0.0
K14114	0.0
K13979	1.0
K13237	0.0
K14440	0.0
K09992	1017.0
K09990	0.0
K09991	0.0
K09996	0.0
K09997	0.0
K09994	0.0
K14110	0.0
K09998	0.0
K09999	0.0
K14111	0.0
K14113	0.0
K14449	0.0
K10213	0.0
K14118	0.0
K11711	165.0
K11710	0.0
K11712	584.0
K11717	4758.0
K11719	0.0
K06857	0.0
K10440	9403.0
K10441	8562.0
K07103	0.0
K07102	0.0
K07101	0.0
K07100	2.0
K07107	3208.0
K07106	2111.0
K07105	4324.0
K07456	5758.0
K07459	1.0
K07458	156.0
K07109	127.0
K07108	0.0
K10198	0.0
K10199	0.0
K10190	6193.0
K10191	0.0
K10192	695.0
K10193	110.0
K10194	149.0
K10195	0.0
K10196	0.0
K10197	0.0
K15013	0.0
K01858	14.0
K15016	0.0
K15017	0.0
K01853	0.0
K01852	0.0
K01851	0.0
K01850	2.0
K01857	1.0
K01856	0.0
K01854	4537.0
K07539	0.0
K08478	0.0
K08479	0.0
K08476	0.0
K08477	0.0
K08475	0.0
K00450	1.0
K00451	1.0
K00452	0.0
K00453	0.0
K00455	0.0
K00456	0.0
K00457	0.0
K00106	0.0
K00459	129.0
K00104	2238.0
K00105	3.0
K00102	1.0
K00103	0.0
K00100	6976.0
K00101	1.0
K01509	0.0
K04759	11147.0
K04758	19471.0
K04757	1939.0
K01504	0.0
K04755	0.0
K04754	0.0
K04753	3.0
K04752	0.0
K04751	2361.0
K01502	0.0
K14631	0.0
K05359	0.0
K14632	0.0
K07536	0.0
K12080	0.0
K02364	0.0
K12369	1.0
K02361	1.0
K02362	0.0
K02363	0.0
K13509	0.0
K13503	0.0
K13500	0.0
K12109	0.0
K12108	0.0
K12101	0.0
K12100	0.0
K12103	0.0
K12102	0.0
K12105	0.0
K12104	0.0
K12107	0.0
K12106	0.0
K11023	0.0
K03014	0.0
K08906	0.0
K08904	0.0
K08900	0.0
K06223	3101.0
K06199	913.0
K06198	144.0
K06197	0.0
K06196	3564.0
K06194	183.0
K06193	1937.0
K06192	0.0
K06191	142.0
K06190	0.0
K11104	1479.0
K11105	2534.0
K11106	0.0
K11107	0.0
K11102	6.0
K11103	1.0
K07862	9.0
K00666	1248.0
K00663	0.0
K00662	1033.0
K00661	8095.0
K00660	1.0
K06997	5751.0
K06996	1.0
K06995	1.0
K10852	110.0
K06993	0.0
K06992	0.0
K06991	0.0
K06990	1.0
K11050	0.0
K06999	140.0
K06998	3258.0
K05338	3.0
K11051	0.0
K06441	0.0
K06440	0.0
K06443	0.0
K06442	5416.0
K06445	0.0
K06447	0.0
K06446	1.0
K06309	0.0
K05686	0.0
K02655	0.0
K07392	0.0
K00595	4541.0
K00594	0.0
K00596	0.0
K00599	12813.0
K00598	59.0
K02657	0.0
K07642	0.0
K07643	0.0
K07396	0.0
K07397	61.0
K07394	0.0
K07395	0.0
K04102	0.0
K04103	0.0
K04100	0.0
K04101	0.0
K04107	0.0
K04105	0.0
K04108	0.0
K04109	0.0
K07716	0.0
K07717	391.0
K07714	0.0
K07715	0.0
K07712	0.0
K07713	127.0
K07710	1.0
K07711	0.0
K07718	16695.0
K07719	398.0
K00843	0.0
K00842	0.0
K00841	144.0
K00840	0.0
K00847	6154.0
K00846	0.0
K00845	9833.0
K00844	56.0
K00849	3729.0
K00848	1879.0
K06302	0.0
K13771	1.0
K13770	1.0
K13772	0.0
K13775	1.0
K13774	0.0
K13777	0.0
K13776	0.0
K13779	0.0
K13778	0.0
K02621	663.0
K02992	5762.0
K02623	0.0
K08286	0.0
K08281	6.0
K02996	5319.0
K02995	0.0
K02994	5763.0
K02629	0.0
K02628	0.0
K08289	184.0
K08288	0.0
K03578	1.0
K03579	0.0
K03576	0.0
K03577	1016.0
K03574	11628.0
K03575	1735.0
K03572	5758.0
K03573	0.0
K03570	5757.0
K03571	4434.0
K01710	7122.0
K01711	1984.0
K01712	265.0
K01713	0.0
K01714	12843.0
K01715	4342.0
K01716	0.0
K01718	0.0
K01719	184.0
K03081	2.0
K02199	0.0
K02198	0.0
K14170	10630.0
K02193	0.0
K02192	62.0
K02191	1806.0
K02190	4378.0
K02197	0.0
K02196	0.0
K02195	0.0
K02194	0.0
K03718	185.0
K03719	3612.0
K03712	8229.0
K03713	138.0
K03710	10010.0
K03711	7437.0
K03716	3381.0
K03717	0.0
K03715	0.0
K07129	0.0
K00045	0.0
K13995	0.0
K13994	0.0
K13991	0.0
K13990	183.0
K13993	442.0
K13992	0.0
K06298	1971.0
K06299	0.0
K06294	0.0
K06295	921.0
K06296	195.0
K06297	136.0
K06290	0.0
K06291	0.0
K06292	0.0
K06293	0.0
K12743	0.0
K00248	7132.0
K06426	219.0
K11739	0.0
K11738	0.0
K11733	0.0
K11732	0.0
K11731	0.0
K11737	0.0
K11736	0.0
K11735	0.0
K11734	0.0
K06870	0.0
K06871	9207.0
K06872	2856.0
K06873	0.0
K06874	0.0
K06875	0.0
K06876	0.0
K06877	1017.0
K06878	362.0
K06879	0.0
K07478	6799.0
K12645	0.0
K07479	0.0
K07473	3020.0
K07472	0.0
K07471	0.0
K07470	0.0
K07477	0.0
K07476	0.0
K07474	355.0
K15038	0.0
K15039	0.0
K15034	0.0
K15036	0.0
K15037	0.0
K08738	0.0
K06420	0.0
K00128	3732.0
K00129	0.0
K00438	0.0
K00432	566.0
K00433	2951.0
K00122	2.0
K00123	1808.0
K00124	4.0
K00125	0.0
K00126	0.0
K00127	1.0
K08973	0.0
K14348	0.0
K14347	0.0
K14340	1.0
K08972	6.0
K01525	0.0
K01524	8138.0
K01523	298.0
K01521	1.0
K01520	7251.0
K01529	2279.0
K08977	0.0
K03969	79.0
K08929	0.0
K02388	4964.0
K02389	4857.0
K02386	0.0
K02387	4964.0
K02384	0.0
K02385	4681.0
K02382	0.0
K02380	1.0
K02381	0.0
K05386	0.0
K13524	0.0
K13525	1.0
K13527	1.0
K13520	0.0
K13522	0.0
K13529	1.0
K03385	0.0
K03384	0.0
K03387	191.0
K03386	1110.0
K03381	0.0
K03380	0.0
K03383	0.0
K03382	610.0
K03389	184.0
K03388	190.0
K05356	0.0
K12344	0.0
K12343	127.0
K12342	0.0
K12341	0.0
K12340	183.0
K02430	0.0
K12349	0.0
K05351	0.0
K11694	108.0
K11695	0.0
K11690	2266.0
K05352	0.0
K11693	0.0
K08928	0.0
K03433	1.0
K13832	0.0
K03039	0.0
K03432	1.0
K06607	0.0
K06606	57.0
K06605	2.0
K03430	3419.0
K06603	139.0
K06602	0.0
K06601	0.0
K06600	0.0
K05358	0.0
K06609	0.0
K06608	41.0
K03923	0.0
K03922	1.0
K11472	0.0
K11473	3.0
K11474	0.0
K11475	0.0
K11476	0.0
K11477	0.0
K00601	0.0
K00600	7444.0
K00603	428.0
K03746	0.0
K00605	1354.0
K00604	5763.0
K00607	0.0
K00606	2949.0
K00609	5740.0
K03741	1121.0
K03740	1942.0
K03743	544.0
K10873	0.0
K03214	0.0
K14068	0.0
K13317	0.0
K06360	0.0
K14069	0.0
K08078	0.0
K09650	0.0
K06361	0.0
K07802	0.0
K07803	0.0
K07800	0.0
K07801	0.0
K07806	0.0
K07807	0.0
K07804	0.0
K07805	0.0
K06362	0.0
K01172	0.0
K10257	0.0
K10255	0.0
K10254	3970.0
K10253	0.0
K10918	0.0
K04128	0.0
K01958	2285.0
K01959	0.0
K01956	7587.0
K01957	0.0
K04126	0.0
K04127	0.0
K01952	6040.0
K01953	9993.0
K01950	3782.0
K01951	6776.0
K07730	0.0
K07731	0.0
K07732	0.0
K07733	0.0
K07734	1.0
K07735	1.0
K07736	7960.0
K07737	20167.0
K07738	5041.0
K07739	0.0
K06365	0.0
K06366	0.0
K06367	0.0
K10910	0.0
K10911	0.0
K04382	0.0
K10775	0.0
K02609	0.0
K02979	0.0
K02978	0.0
K06368	0.0
K02975	0.0
K02974	0.0
K02977	0.0
K02976	0.0
K03558	0.0
K03559	183.0
K03550	5557.0
K03551	5763.0
K03552	0.0
K03553	6779.0
K03554	0.0
K03555	5758.0
K03556	1583.0
K03557	0.0
K01778	5861.0
K01779	4370.0
K06369	0.0
K01772	136.0
K01770	5609.0
K01771	0.0
K01776	5585.0
K01777	1812.0
K01774	0.0
K01775	7007.0
K05385	0.0
K05384	0.0
K05383	0.0
K05382	0.0
K05381	0.0
K08159	108.0
K14153	20.0
K14154	0.0
K14155	12017.0
K08152	268.0
K08156	321.0
K08076	0.0
K12809	0.0
K05297	1.0
K03734	6614.0
K03735	2033.0
K03736	2033.0
K03737	6235.0
K03731	0.0
K03732	0.0
K03733	528.0
K03738	4.0
K03739	1942.0
K08139	0.0
K06994	24.0
K12660	0.0
K12661	0.0
K07450	0.0
K08719	0.0
K08717	0.0
K08715	0.0
K08714	0.0
K08713	0.0
K08710	0.0
K11311	0.0
K11312	0.0
K00141	0.0
K00146	0.0
K00411	0.0
K00412	0.0
K00145	11533.0
K00148	0.0
K14367	0.0
K14366	0.0
K08954	0.0
K08384	6879.0
K14369	0.0
K14368	0.0
K14091	1016.0
K14090	1016.0
K14093	0.0
K14092	0.0
K14095	0.0
K14094	0.0
K14097	0.0
K14096	0.0
K14099	0.0
K14098	0.0
K02848	0.0
K01541	0.0
K04712	0.0
K04711	0.0
K01545	0.0
K01547	3434.0
K01546	3434.0
K01548	3375.0
K04719	1.0
K04718	0.0
K02018	8408.0
K02019	523.0
K02016	14993.0
K02017	2.0
K02014	868.0
K02015	20707.0
K02012	8700.0
K02013	14281.0
K02010	5039.0
K02011	6548.0
K04515	0.0
K03943	0.0
K03941	0.0
K03940	0.0
K00313	1.0
K04060	0.0
K01608	1016.0
K08942	0.0
K08943	0.0
K08940	0.0
K08941	0.0
K08946	0.0
K08947	0.0
K08944	0.0
K08945	0.0
K03059	0.0
K13811	0.0
K13812	0.0
K13815	0.0
K13816	0.0
K13818	0.0
K13819	0.0
K03053	0.0
K03052	0.0
K03055	0.0
K03054	0.0
K03057	0.0
K03056	0.0
K06222	0.0
K11418	0.0
K11410	0.0
K11415	0.0
K00622	0.0
K00621	0.0
K00620	11431.0
K00627	2108.0
K00626	7375.0
K00625	3414.0
K00624	0.0
K02805	1076.0
K02552	137.0
K02550	0.0
K02556	6659.0
K02803	0.0
K02554	1.0
K07280	0.0
K07281	0.0
K07282	5093.0
K07283	0.0
K07284	3171.0
K07285	0.0
K07286	0.0
K08217	5171.0
K07288	0.0
K07289	0.0
K07534	0.0
K07535	6.0
K07533	3760.0
K07822	0.0
K07823	0.0
K08699	0.0
K00088	6617.0
K00087	2400.0
K00086	2886.0
K00082	127.0
K10239	0.0
K10238	0.0
K10231	1894.0
K10230	0.0
K10233	0.0
K10232	0.0
K10235	0.0
K10234	0.0
K10237	0.0
K10236	0.0
K08353	0.0
K01970	0.0
K01971	162.0
K01972	8045.0
K01973	0.0
K01974	0.0
K01975	191.0
K01976	1.0
K07758	0.0
K05990	0.0
K07752	0.0
K07753	0.0
K07751	0.0
K13786	0.0
K07755	0.0
K07442	1.0
K08352	0.0
K07115	0.0
K07441	0.0
K07634	0.0
K07446	219.0
K07111	0.0
K07444	5243.0
K07445	1.0
K00647	0.0
K07449	0.0
K00641	184.0
K00640	7065.0
K01289	0.0
K01282	0.0
K01283	0.0
K01280	0.0
K01281	141.0
K01286	850.0
K01284	366.0
K02954	5607.0
K02952	5763.0
K02950	5755.0
K00155	3.0
K02959	5763.0
K00887	0.0
K00886	1.0
K00885	0.0
K00884	0.0
K00883	28.0
K00882	6073.0
K00881	40.0
K00880	336.0
K00053	5614.0
K14048	0.0
K01026	952.0
K01756	5764.0
K01025	0.0
K01750	3801.0
K01023	14.0
K01752	7789.0
K01753	54.0
K14583	0.0
K01758	14.0
K01759	6130.0
K09565	0.0
K09568	0.0
K08173	0.0
K08172	0.0
K02483	1078.0
K02482	0.0
K08177	218.0
K08176	0.0
K08175	0.0
K02486	0.0
K02489	0.0
K02488	0.0
K08178	0.0
K14138	5533.0
K14136	1.0
K09713	0.0
K09714	0.0
K09715	0.0
K03532	0.0
K03533	0.0
K03530	7378.0
K03531	5319.0
K03536	5763.0
K03537	1798.0
K03534	1461.0
K03535	0.0
K03538	0.0
K03539	0.0
K14451	0.0
K14450	0.0
K02225	0.0
K02224	8579.0
K02227	4914.0
K02226	4961.0
K02221	2080.0
K14107	0.0
K02229	1.0
K02228	1.0
K14106	0.0
K00441	0.0
K03288	0.0
K03289	0.0
K03284	8983.0
K03285	0.0
K03286	0.0
K03287	310.0
K03280	0.0
K03281	187.0
K03282	3273.0
K00440	0.0
K13677	0.0
K12790	0.0
K09639	0.0
K12688	0.0
K12689	0.0
K12686	0.0
K12687	0.0
K12684	0.0
K12685	0.0
K12682	0.0
K12683	0.0
K12680	0.0
K11889	0.0
K08884	6089.0
K11085	1204.0
K11084	0.0
K11081	0.0
K11080	0.0
K11083	0.0
K11082	0.0
K11089	0.0
K08777	0.0
K08776	0.0
K06346	5561.0
K06347	0.0
K09824	0.0
K09825	5386.0
K09823	0.0
K09820	137.0
K10939	0.0
K10936	0.0
K10937	0.0
K10933	0.0
K06348	0.0
K09829	0.0
K11337	0.0
K11336	0.0
K11335	0.0
K11334	0.0
K11333	0.0
K11332	0.0
K11331	0.0
K11330	0.0
K00169	647.0
K00164	0.0
K00166	3.0
K00167	3.0
K00161	2108.0
K00162	2108.0
K00163	1.0
K10689	0.0
K10680	1.0
K10681	0.0
K10682	0.0
K04083	5578.0
K04082	0.0
K04081	0.0
K04080	0.0
K04087	148.0
K04086	1.0
K04085	0.0
K04084	0.0
K04088	148.0
K01569	0.0
K01568	0.0
K01563	2.0
K01561	0.0
K01560	1380.0
K01567	136.0
K01565	0.0
K01564	0.0
K02038	5634.0
K02039	5636.0
K02030	16326.0
K02031	18049.0
K02032	18166.0
K02033	19690.0
K02034	20275.0
K02035	23001.0
K02036	5773.0
K02037	5575.0
K05556	0.0
K13658	0.0
K13659	0.0
K13656	0.0
K13657	0.0
K13654	0.0
K13655	0.0
K13652	2814.0
K13653	10627.0
K13650	0.0
K13651	0.0
K05555	0.0
K05552	0.0
K02057	12016.0
K05550	0.0
K05551	0.0
K12308	7825.0
K12306	0.0
K03073	5736.0
K03072	213.0
K03071	0.0
K03070	7670.0
K03077	1840.0
K03076	5863.0
K03075	5311.0
K03074	287.0
K08965	2.0
K08967	0.0
K08961	127.0
K08963	2151.0
K13873	0.0
K13876	0.0
K13874	0.0
K13875	0.0
K06139	0.0
K06138	0.0
K06135	0.0
K06134	0.0
K06137	0.0
K06136	0.0
K06131	9690.0
K06133	2676.0
K06132	0.0
K02600	5763.0
K07389	0.0
K07388	0.0
K04747	0.0
K01516	3958.0
K09977	0.0
K07518	0.0
K07519	0.0
K11437	0.0
K07512	0.0
K07516	2.0
K10212	56.0
K10747	0.0
K10217	0.0
K10219	0.0
K10218	0.0
K10748	0.0
K01912	1866.0
K01913	2.0
K01910	157.0
K01911	140.0
K01916	1948.0
K01917	0.0
K01914	5432.0
K01915	10526.0
K01918	2567.0
K01919	67.0
K07774	0.0
K07775	645.0
K07776	60.0
K07777	522.0
K07770	332.0
K07771	0.0
K07772	0.0
K07773	0.0
K07778	230.0
K01193	6181.0
K04340	0.0
K04341	0.0
K04342	0.0
K04343	1.0
K12986	0.0
K04691	0.0
K02931	5319.0
K02933	5763.0
K02935	5761.0
K02936	0.0
K02939	5763.0
K00205	0.0
K00204	0.0
K00207	0.0
K00206	0.0
K00201	0.0
K00200	0.0
K00203	0.0
K00202	0.0
K00209	0.0
K00208	321.0
K01000	6784.0
K01001	0.0
K01002	744.0
K01003	1.0
K01004	0.0
K01005	1287.0
K01006	5559.0
K01007	2068.0
K01008	3382.0
K10855	0.0
K14115	0.0
K14116	0.0
K14441	5395.0
K14446	0.0
K14447	0.0
K14112	0.0
K14445	0.0
K08195	0.0
K08194	0.0
K14448	0.0
K08196	0.0
K08191	183.0
K14119	0.0
K08193	0.0
K00702	527.0
K10799	0.0
K03518	6588.0
K03519	139.0
K09719	0.0
K10856	0.0
K03516	0.0
K03517	3787.0
K02205	0.0
K02204	1.0
K02203	2754.0
K02201	0.0
K02200	0.0
K13714	0.0
K13461	0.0
K12518	0.0
K12519	0.0
K12517	0.0
K12514	0.0
K12515	0.0
K12512	0.0
K12513	0.0
K12510	5147.0
K12511	2173.0
K07183	5021.0
K07182	0.0
K07181	1636.0
K07180	137.0
K07186	0.0
K07185	3244.0
K07184	0.0
K09800	0.0
K09801	0.0
K09802	0.0
K09803	160.0
K09804	0.0
K09805	0.0
K09806	0.0
K09807	1304.0
K09808	240.0
K09809	1.0
K10912	0.0
K10913	0.0
K10914	254.0
K10915	0.0
K10916	0.0
K10917	0.0
K11358	4705.0
K11355	0.0
K11354	0.0
K11357	0.0
K11356	0.0
K04069	19988.0
K04068	8196.0
K04065	0.0
K04064	0.0
K04067	0.0
K04066	5598.0
K04061	1942.0
K09716	1799.0
K04063	134.0
K04062	0.0
K10006	1.0
K10007	1.0
K10004	0.0
K10005	1.0
K10002	0.0
K10003	0.0
K10000	0.0
K10001	0.0
K09717	0.0
K10008	1.0
K10009	0.0
K02491	0.0
K14588	0.0
K14581	0.0
K13678	119.0
K13679	0.0
K11633	0.0
K13670	0.0
K13671	1.0
K11987	0.0
K11636	0.0
K11634	0.0
K13582	0.0
K13583	0.0
K13580	0.0
K13581	0.0
K13586	0.0
K13587	0.0
K13584	0.0
K13585	0.0
K13588	0.0
K13589	0.0
K02052	251.0
K02053	251.0
K02050	17805.0
K02051	16621.0
K02056	7030.0
K05553	0.0
K02054	249.0
K02055	247.0
K02058	1891.0
K02059	0.0
K05558	1.0
K05559	0.0
K03895	0.0
K03894	0.0
K03897	0.0
K03896	0.0
K03891	1.0
K03890	1.0
K03893	0.0
K03892	9313.0
K02423	0.0
K05342	0.0
K05341	0.0
K12989	0.0
K12988	0.0
K02420	4956.0
K12981	0.0
K12980	0.0
K12983	0.0
K12982	0.0
K12985	0.0
K12984	0.0
K12987	0.0
K02426	184.0
K13854	0.0
K03098	183.0
K13853	135.0
K03095	144.0
K05344	0.0
K03091	25002.0
K03090	1937.0
K03093	232.0
K03092	2956.0
K06113	0.0
K09632	0.0
K02429	239.0
K06118	0.0
K05716	0.0
K04844	135.0
K11632	0.0
K11630	0.0
K11631	9.0
K11637	0.0
K11635	0.0
K11638	0.0
K11639	0.0
K07572	0.0
K07573	0.0
K07570	361.0
K07571	856.0
K07576	2965.0
K07577	0.0
K07574	5568.0
K07575	0.0
K07578	0.0
K07579	0.0
K11189	10231.0
K11184	2160.0
K11187	0.0
K11180	1.0
K11181	1.0
K11183	0.0
K10764	1.0
K10763	0.0
K10762	0.0
K01938	5726.0
K01939	6201.0
K01934	5706.0
K01935	436.0
K01937	3950.0
K01930	0.0
K01932	0.0
K01933	6608.0
K07798	0.0
K07799	0.0
K07796	0.0
K07797	0.0
K07794	13.0
K07795	3.0
K07792	0.0
K07793	1586.0
K07790	0.0
K07791	0.0
K06379	5316.0
K00968	1016.0
K06378	5258.0
K06377	0.0
K06376	0.0
K06375	0.0
K09814	0.0
K09813	0.0
K06372	0.0
K06371	0.0
K06370	0.0
K01249	0.0
K01246	1688.0
K01247	2.0
K01244	0.0
K01243	4854.0
K08919	0.0
K01241	0.0
K02919	3293.0
K02913	6055.0
K02912	0.0
K02911	5595.0
K02910	0.0
K02917	0.0
K02916	5763.0
K02915	0.0
K02914	5748.0
K00228	0.0
K00227	0.0
K00226	8327.0
K00224	0.0
K00223	0.0
K00222	0.0
K00221	2.0
K00220	0.0
K01798	1.0
K01799	53.0
K01068	0.0
K01069	565.0
K01062	0.0
K01791	5176.0
K01792	0.0
K01061	3.0
K01066	14.0
K01067	1860.0
K01796	2.0
K01797	14.0
K05499	1070.0
K14468	0.0
K14469	0.0
K14465	0.0
K14466	0.0
K14467	0.0
K10834	0.0
K10833	0.0
K02266	0.0
K03793	0.0
K03790	446.0
K03791	0.0
K03796	0.0
K03797	5825.0
K03794	0.0
K03795	0.0
K03798	15967.0
K03799	9.0
K13448	0.0
K12538	0.0
K12539	0.0
K12530	0.0
K12531	0.0
K12532	0.0
K12533	0.0
K12534	0.0
K12535	0.0
K12536	0.0
K12537	0.0
K03136	0.0
K09790	615.0
K09791	0.0
K09792	0.0
K09793	186.0
K09794	0.0
K09795	0.0
K09796	1.0
K09797	1202.0
K09798	0.0
K09799	268.0
K10972	0.0
K10973	0.0
K10977	13.0
K10974	3051.0
K10975	2.0
K10978	0.0
K10979	98.0
K06308	0.0
K00315	1.0
K09862	0.0
K06303	0.0
K09860	0.0
K09861	4674.0
K06306	474.0
K06307	1.0
K06305	0.0
K11373	0.0
K04047	148.0
K04046	0.0
K04045	1374.0
K04044	0.0
K04043	6490.0
K04042	6107.0
K04041	4897.0
K04040	0.0
K02700	0.0
K04049	0.0
K04048	0.0
K02707	0.0
K02704	0.0
K02705	0.0
K10020	0.0
K10021	0.0
K10022	0.0
K10023	0.0
K10024	0.0
K10025	0.0
K10026	77.0
K10027	0.0
K13612	0.0
K13613	0.0
K13611	0.0
K13614	0.0
K13615	0.0
K05794	60.0
K05795	6667.0
K05796	3721.0
K05797	0.0
K05790	0.0
K05791	0.0
K05792	1810.0
K05793	0.0
K05798	0.0
K05799	6647.0
K01474	0.0
K01477	1.0
K01476	1.0
K01471	0.0
K01470	3547.0
K01473	0.0
K13039	0.0
K01479	1.0
K01478	146.0
K05570	1114.0
K05571	1115.0
K05572	0.0
K05573	0.0
K02078	13247.0
K02079	0.0
K05576	0.0
K02074	8.0
K02075	8.0
K02076	61.0
K02077	8.0
K02071	5251.0
K02072	5247.0
K02073	7318.0
K03309	0.0
K03308	8017.0
K03305	3929.0
K03304	0.0
K03307	6910.0
K03306	1867.0
K03301	0.0
K03300	219.0
K03303	138.0
K03302	0.0
K06173	9743.0
K06175	0.0
K06174	0.0
K06177	56.0
K06176	0.0
K06179	3630.0
K07680	1.0
K03867	0.0
K03838	0.0
K12053	0.0
K11618	1153.0
K11619	0.0
K11614	0.0
K11615	0.0
K11616	0.0
K11617	137.0
K11610	1.0
K11611	1.0
K11960	0.0
K11961	58.0
K02836	5759.0
K10565	0.0
K10564	0.0
K02837	3337.0
K10561	217.0
K10560	217.0
K10563	2992.0
K10562	0.0
K02838	5763.0
K06858	0.0
K02839	1016.0
K06859	115.0
K12700	210.0
K07558	0.0
K07559	1118.0
K07228	1.0
K07229	2.0
K07226	1.0
K07224	1.0
K07225	0.0
K07222	1.0
K07223	2.0
K07220	1463.0
K07221	0.0
K10709	701.0
K10708	0.0
K10701	0.0
K10703	0.0
K10702	0.0
K10704	0.0
K05984	0.0
K07537	0.0
K08652	0.0
K08651	0.0
K08658	0.0
K08659	528.0
K05982	0.0
K07451	0.0
K07453	0.0
K07452	0.0
K07455	188.0
K07454	0.0
K09707	2974.0
K07457	59.0
K09706	220.0
K07104	272.0
K00029	0.0
K00028	3.0
K00799	0.0
K00798	4528.0
K00797	4070.0
K00024	379.0
K00795	0.0
K00026	0.0
K00021	0.0
K00020	154.0
K00023	0.0
K00022	0.0
K09017	1.0
K01269	7512.0
K09015	201.0
K09014	1733.0
K09013	6140.0
K09011	183.0
K09010	0.0
K01261	137.0
K01262	10503.0
K01263	4.0
K01264	1.0
K01265	8978.0
K01266	1125.0
K09018	0.0
K08227	0.0
K08226	0.0
K08225	0.0
K08224	58.0
K08223	127.0
K08222	0.0
K08221	2.0
K00249	22.0
K01790	4773.0
K00241	186.0
K00240	404.0
K00243	4698.0
K00242	1.0
K00245	0.0
K00244	1337.0
K00247	0.0
K00246	0.0
K01795	1020.0
K06983	0.0
K02799	0.0
K02798	1997.0
K02791	4051.0
K02790	0.0
K02793	8968.0
K02795	10595.0
K02794	10642.0
K02796	10129.0
K04564	2793.0
K04565	1552.0
K04566	1016.0
K04567	4746.0
K01040	139.0
K01041	2.0
K04562	2321.0
K04568	0.0
K01049	0.0
K02535	183.0
K02242	1943.0
K02536	185.0
K02531	7.0
K02246	141.0
K02533	0.0
K02532	19.0
K02248	143.0
K02538	2019.0
K00581	0.0
K13421	0.0
K01013	0.0
K15018	0.0
K15019	0.0
K03110	5762.0
K03111	11263.0
K03112	0.0
K03113	183.0
K03116	187.0
K03117	2.0
K03118	192.0
K03119	1.0
K10919	0.0
K12552	0.0
K12553	0.0
K12551	0.0
K12556	137.0
K12554	2.0
K12555	288.0
K06892	1.0
K06893	2.0
K06890	879.0
K06891	2.0
K06896	2444.0
K06897	4591.0
K06894	0.0
K06895	167.0
K10954	0.0
K10956	0.0
K06899	0.0
K06328	219.0
K06329	0.0
K10952	0.0
K10953	0.0
K11395	0.0
K11391	0.0
K11390	0.0
K11392	0.0
K00499	0.0
K00494	1.0
K00495	0.0
K00496	2.0
K00491	0.0
K00492	2.0
K00493	0.0
K13591	0.0
K01467	243.0
K13593	0.0
K13592	0.0
K04021	0.0
K04020	0.0
K04023	2916.0
K04022	0.0
K04025	0.0
K04024	454.0
K04027	1814.0
K04026	1966.0
K04029	3692.0
K04028	3721.0
K07055	0.0
K07054	4.0
K07057	0.0
K07056	5945.0
K07051	0.0
K07050	4877.0
K07053	11106.0
K07052	12418.0
K07059	0.0
K07058	5145.0
K10040	11.0
K10041	532.0
K10046	0.0
K04799	0.0
K04798	0.0
K04793	1.0
K04792	1.0
K04791	0.0
K04790	0.0
K04797	0.0
K04796	0.0
K04795	0.0
K04794	1798.0
K13638	0.0
K13639	1.0
K13634	0.0
K13635	0.0
K13636	0.0
K13637	0.0
K13630	0.0
K13631	0.0
K13632	0.0
K13633	0.0
K02042	1681.0
K05778	0.0
K05779	0.0
K05776	56.0
K05541	0.0
K05774	0.0
K05775	0.0
K05772	3.0
K05773	3.0
K05540	2712.0
K01459	0.0
K01458	0.0
K01457	60.0
K01455	13.0
K01454	0.0
K01453	0.0
K01452	0.0
K01451	878.0
K01450	0.0
K05518	0.0
K08070	4328.0
K08071	0.0
K05516	1.0
K08077	63.0
K05515	6765.0
K13093	0.0
K11783	0.0
K12949	1.0
K12945	0.0
K12944	0.0
K12941	3985.0
K12940	218.0
K12943	0.0
K12942	4070.0
K14728	2.0
K14727	0.0
K11785	0.0
K00108	2.0
K13890	0.0
K13891	0.0
K13892	0.0
K13893	0.0
K13894	0.0
K13895	0.0
K13896	0.0
K06159	0.0
K06158	6992.0
K06153	8109.0
K06152	0.0
K06151	0.0
K06157	0.0
K06156	0.0
K06155	0.0
K06154	0.0
K03327	366.0
K03326	3.0
K03325	596.0
K03324	10204.0
K03322	467.0
K03321	783.0
K03320	702.0
K03329	0.0
K03328	187.0
K04802	0.0
K04801	0.0
K04800	0.0
K11948	0.0
K01505	0.0
K04756	1.0
K11940	0.0
K11941	0.0
K11942	0.0
K11943	0.0
K11944	0.0
K01507	7715.0
K11946	0.0
K11947	0.0
K01506	0.0
K01501	1798.0
K01500	1876.0
K01503	0.0
K06714	2074.0
K04750	3090.0
K12789	0.0
K12788	0.0
K11526	0.0
K10810	0.0
K11522	0.0
K11523	0.0
K08675	0.0
K08676	0.0
K08677	2.0
K08679	0.0
K11521	0.0
K10547	394.0
K10546	394.0
K10545	53.0
K10544	13.0
K10543	19.0
K10542	2167.0
K10541	2167.0
K10540	3477.0
K10549	53.0
K10548	394.0
K14630	0.0
K11529	0.0
K00007	0.0
K00005	3069.0
K13444	0.0
K00003	7707.0
K00002	1220.0
K00001	3165.0
K01186	1280.0
K00009	1995.0
K00008	8990.0
K10726	0.0
K10725	0.0
K08246	0.0
K00263	0.0
K00262	3925.0
K00261	2.0
K00260	1799.0
K00266	17781.0
K00265	327.0
K01200	840.0
K01201	2089.0
K01206	9830.0
K01207	2658.0
K01205	56.0
K01208	0.0
K01209	8750.0
K06167	2025.0
K00917	3487.0
K00912	183.0
K00919	5618.0
K02519	5754.0
K02518	5646.0
K02517	184.0
K02511	0.0
K02510	150.0
K13409	0.0
K13408	0.0
K03179	184.0
K03170	0.0
K03177	5763.0
K12574	5908.0
K12570	0.0
K12573	5776.0
K11009	0.0
K11008	0.0
K11005	0.0
K11004	0.0
K11007	0.0
K11006	0.0
K11003	0.0
K08296	1.0
K08297	0.0
K08295	0.0
K02634	0.0
K02635	0.0
K10622	0.0
K07693	6.0
K07692	0.0
K07691	0.0
K07690	0.0
K07697	0.0
K07696	1016.0
K07695	1.0
K07694	8.0
K07699	4507.0
K07698	0.0
K07079	6756.0
K07078	254.0
K07077	1.0
K07076	364.0
K07075	380.0
K07074	157.0
K07073	0.0
K07072	0.0
K07071	4.0
K07070	0.0
K14584	0.0
K11620	0.0
K09190	0.0
K11623	0.0
K05759	0.0
K08589	0.0
K11625	0.0
K11995	0.0
K01439	7870.0
K01438	2249.0
K01431	0.0
K01430	1075.0
K01433	1.0
K01432	0.0
K01434	0.0
K01437	0.0
K01436	8627.0
K05539	0.0
K14520	3.0
K12963	0.0
K12962	0.0
K12961	0.0
K12960	10429.0
K14749	0.0
K14748	0.0
K02972	0.0
K14743	4.0
K14742	5078.0
K14745	0.0
K14744	0.0
K14747	0.0
K14746	0.0
K02167	0.0
K02164	5.0
K02160	3906.0
K02168	0.0
K02169	56.0
K10931	0.0
K03341	0.0
K03340	2055.0
K03343	0.0
K03342	268.0
K03346	366.0
K12299	0.0
K12291	0.0
K12290	0.0
K12293	0.0
K12292	0.0
K12295	0.0
K12294	0.0
K12297	0.0
K12368	0.0
K11922	0.0
K11923	0.0
K11920	0.0
K11921	0.0
K11926	0.0
K11927	691.0
K11924	0.0
K11925	0.0
K11928	1444.0
K13181	0.0
K13219	0.0
K07262	0.0
K07263	183.0
K07260	8271.0
K07261	0.0
K07266	0.0
K07267	0.0
K07264	0.0
K07265	0.0
K07268	0.0
K07269	0.0
K01155	888.0
K04478	0.0
K04479	0.0
K10528	0.0
K14952	1.0
K07486	1074.0
K07487	0.0
K07484	581.0
K07485	0.0
K07482	0.0
K07483	11692.0
K07480	0.0
K07481	278.0
K07488	0.0
K07489	0.0
K11210	0.0
K11211	0.0
K11212	2.0
K11214	1018.0
K11216	13.0
K06300	0.0
K00061	0.0
K00060	13.0
K06301	0.0
K00065	1114.0
K00064	0.0
K00067	7526.0
K00066	0.0
K00069	0.0
K00068	1857.0
K06304	0.0
K08262	0.0
K08261	0.0
K08260	0.0
K08265	0.0
K08264	0.0
K00288	0.0
K00285	1.0
K00284	3270.0
K00287	5689.0
K00286	8581.0
K00281	184.0
K00280	0.0
K00283	3354.0
K00282	3354.0
K08088	0.0
K14198	0.0
K14199	0.0
K03452	0.0
K14194	0.0
K14195	0.0
K14196	0.0
K14197	0.0
K14192	0.0
K14193	0.0
K01880	3818.0
K01881	8746.0
K01883	5764.0
K01885	4060.0
K04618	0.0
K01887	6779.0
K01224	520.0
K01889	5763.0
K01226	2970.0
K01227	274.0
K01220	134.0
K01222	2406.0
K01223	13042.0
K02759	9329.0
K02755	134.0
K02757	11846.0
K02756	0.0
K14998	0.0
K02750	2023.0
K02753	0.0
K02752	0.0
K00939	5765.0
K00938	144.0
K00937	3613.0
K00936	28517.0
K00935	0.0
K00934	0.0
K00933	0.0
K00932	0.0
K00931	3892.0
K00930	11250.0
K01089	183.0
K01080	0.0
K01081	3377.0
K01082	0.0
K01083	0.0
K01084	0.0
K01085	0.0
K01087	1.0
K02571	0.0
K02570	0.0
K02573	0.0
K02572	0.0
K02575	2.0
K02574	204.0
K07780	0.0
K03488	12107.0
K03489	226.0
K03482	0.0
K03483	1995.0
K03480	467.0
K03481	4317.0
K03486	3106.0
K03487	0.0
K03484	4818.0
K03485	0.0
K02287	0.0
K02286	0.0
K02285	0.0
K02284	0.0
K02283	6283.0
K02282	1.0
K02281	0.0
K02280	0.0
K02289	0.0
K02288	0.0
K03626	0.0
K03627	0.0
K03624	8115.0
K03625	5763.0
K03151	5577.0
K03620	3.0
K03153	1.0
K08869	0.0
K03628	4511.0
K03629	5758.0
K09738	0.0
K09739	0.0
K09736	0.0
K09737	0.0
K09735	0.0
K09732	0.0
K09733	0.0
K09730	0.0
K09731	0.0
K09888	5016.0
K09889	0.0
K09880	0.0
K09882	0.0
K09883	0.0
K09884	0.0
K09887	0.0
K11027	0.0
K11026	0.0
K11025	0.0
K11024	0.0
K07679	0.0
K07678	0.0
K11021	0.0
K11020	0.0
K07675	0.0
K07674	0.0
K07676	0.0
K07671	1.0
K07670	1.0
K07673	0.0
K07672	0.0
K01117	0.0
K12048	0.0
K07019	0.0
K07018	0.0
K07011	1948.0
K07010	6876.0
K07013	0.0
K07012	6434.0
K07015	3440.0
K07014	0.0
K07017	366.0
K07016	160.0
K10084	0.0
K08372	58.0
K05884	256.0
K05885	1136.0
K05886	0.0
K05887	0.0
K05880	0.0
K05881	0.0
K05882	0.0
K05883	0.0
K08902	0.0
K05739	3720.0
K05888	0.0
K05889	0.0
K08903	0.0
K00547	16.0
K00544	0.0
K00545	1.0
K00542	0.0
K00543	0.0
K00540	6917.0
K00548	11541.0
K00549	1782.0
K01145	0.0
K01412	0.0
K01147	0.0
K01417	3754.0
K00038	2.0
K01143	0.0
K01142	5678.0
K01419	12.0
K00788	7751.0
K00789	6685.0
K12502	0.0
K14762	0.0
K14761	5318.0
K06195	0.0
K03819	0.0
K03818	0.0
K03814	0.0
K03817	1.0
K03816	4400.0
K03811	1499.0
K03810	1948.0
K03813	58.0
K11908	0.0
K11909	0.0
K11904	0.0
K11905	0.0
K11906	0.0
K11907	0.0
K11900	0.0
K11901	0.0
K11902	0.0
K11903	0.0
K10986	1.0
K13238	0.0
K13239	0.0
K13797	0.0
K07248	282.0
K13796	0.0
K07244	0.0
K07245	2.0
K07246	206.0
K07240	16672.0
K07241	0.0
K07242	0.0
K07243	1.0
K01268	0.0
K05296	0.0
K02821	3031.0
K09016	0.0
K09945	0.0
K09944	0.0
K09947	0.0
K09946	0.0
K09941	0.0
K09940	0.0
K09943	0.0
K09942	1.0
K09949	0.0
K09948	0.0
K10851	0.0
K10850	0.0
K03666	2600.0
K03667	12.0
K03196	0.0
K03665	7497.0
K11275	0.0
K06012	5034.0
K00048	2245.0
K10857	0.0
K09773	1821.0
K00043	1798.0
K00042	3526.0
K00041	1529.0
K00040	1743.0
K00046	4227.0
K00733	0.0
K00044	0.0
K06011	0.0
K09012	0.0
K06016	219.0
K06017	0.0
K06014	0.0
K06015	2854.0
K06019	20.0
K01075	0.0
K12221	0.0
K06444	0.0
K04632	0.0
K14977	7.0
K14974	0.0
K00958	0.0
K00951	5956.0
K00950	2122.0
K00952	4.0
K00955	285.0
K00954	5762.0
K00957	449.0
K00956	448.0
K00590	0.0
K02777	6234.0
K02775	3848.0
K02774	6198.0
K02773	4502.0
K02771	328.0
K02770	9548.0
K02779	57.0
K02778	0.0
K01606	0.0
K01607	2990.0
K01604	0.0
K01605	0.0
K01602	0.0
K01601	0.0
K03750	2173.0
K01609	3334.0
K02553	1.0
K02804	3481.0
K02551	302.0
K02806	2058.0
K02557	6511.0
K02800	2151.0
K05275	0.0
K02802	1.0
K13300	0.0
K02558	0.0
K02809	0.0
K02808	0.0
K03600	0.0
K03601	5759.0
K03602	5706.0
K03603	0.0
K03604	1247.0
K03605	1.0
K03606	0.0
K03607	0.0
K03608	4585.0
K03609	6494.0
K06078	0.0
K06079	0.0
K09710	5756.0
K09711	1798.0
K09712	0.0
K06073	0.0
K06074	0.0
K06075	0.0
K06076	127.0
K06077	0.0
K06382	4009.0
K06383	3358.0
K06380	0.0
K06381	5250.0
K06386	0.0
K06387	4078.0
K06384	1980.0
K06385	5027.0
K06388	0.0
K06389	0.0
K12466	2.0
K12468	0.0
K07657	0.0
K07656	0.0
K07655	1.0
K07654	1.0
K07653	1.0
K07652	388.0
K07651	2.0
K07650	2187.0
K07659	0.0
K07658	5916.0
K11041	1948.0
K11040	0.0
K11043	0.0
K11042	0.0
K11045	0.0
K11044	0.0
K11047	0.0
K11046	0.0
K11049	0.0
K11048	0.0
K07387	183.0
K07386	468.0
K06926	4527.0
K06927	1932.0
K06924	0.0
K06925	5763.0
K06922	1.0
K06923	3493.0
K06920	3.0
K06921	735.0
K06928	373.0
K06929	2232.0
K07033	5767.0
K07032	154.0
K07031	1446.0
K07030	5194.0
K07037	298.0
K07035	4838.0
K07034	3.0
K07039	0.0
K07038	3731.0
K10829	0.0
K00384	13978.0
K00385	2294.0
K00386	0.0
K00387	0.0
K00380	0.0
K00381	0.0
K00382	5977.0
K00383	273.0
K00389	1.0
K01387	0.0
K01385	0.0
K01389	1.0
K09158	0.0
K09159	0.0
K09156	0.0
K09157	5551.0
K09154	0.0
K09155	529.0
K09152	0.0
K09153	1721.0
K09150	0.0
K09151	2.0
K05970	1407.0
K05714	3.0
K05715	0.0
K05710	0.0
K05711	0.0
K05712	3.0
K05713	1.0
K00560	4779.0
K00561	2.0
K00563	1179.0
K00564	551.0
K00566	5826.0
K00567	7102.0
K00568	2.0
K00569	0.0
K05575	0.0
K01169	0.0
K01167	0.0
K01166	0.0
K05577	0.0
K01163	3164.0
K01161	0.0
K01160	0.0
K05578	0.0
K05579	0.0
K08092	366.0
K08093	113.0
K08094	404.0
K08095	7.0
K08096	0.0
K08097	2.0
K02254	0.0
K02255	0.0
K01743	0.0
K02251	1.0
K02061	0.0
K01741	0.0
K02060	0.0
K00114	0.0
K02122	5603.0
K02123	5782.0
K02120	5790.0
K02121	5044.0
K02124	5790.0
K03837	0.0
K03836	0.0
K03835	0.0
K03834	0.0
K03833	1997.0
K03832	183.0
K03831	0.0
K03830	1800.0
K00443	0.0
K03839	184.0
K02067	27.0
K10189	2623.0
K13038	8147.0
K13787	81.0
K13788	1.0
K13789	15182.0
K10188	3160.0
K12255	0.0
K12254	0.0
K12257	2831.0
K12256	0.0
K12251	2298.0
K12250	0.0
K12253	0.0
K12252	0.0
K13252	2.0
K13256	138.0
K13255	0.0
K12079	0.0
K12078	0.0
K12071	0.0
K12070	0.0
K12073	0.0
K12072	0.0
K09912	0.0
K06236	0.0
K06237	0.0
K05519	0.0
K09914	0.0
K11788	0.0
K11782	0.0
K11780	0.0
K11781	0.0
K11787	0.0
K11784	0.0
K11530	0.0
K12787	0.0
K12786	0.0
K12785	0.0
K12784	0.0
K06718	2.0
K09969	0.0
K09968	0.0
K09967	1389.0
K09966	1.0
K09965	0.0
K09964	0.0
K09963	2836.0
K09962	135.0
K09961	0.0
K09960	0.0
K11527	127.0
K11524	0.0
K11525	0.0
K11250	0.0
K11253	0.0
K11258	0.0
K11528	0.0
K00713	0.0
K00712	1.0
K10780	0.0
K10783	1.0
K10125	0.0
K10124	0.0
K10126	0.0
K10121	6.0
K10123	0.0
K10122	6.0
K04652	1502.0
K04653	1096.0
K04651	2510.0
K04656	1095.0
K04654	1095.0
K04655	1443.0
K00973	5515.0
K00972	443.0
K00971	3829.0
K00970	186.0
K00975	12842.0
K00974	16453.0
K00979	248.0
K00978	171.0
K14954	1.0
K14955	0.0
K14956	0.0
K06178	3321.0
K01596	78.0
K01597	144.0
K01594	0.0
K01595	2.0
K01592	0.0
K01593	0.0
K01590	0.0
K01591	5740.0
K01598	137.0
K01599	10243.0
K02711	0.0
K02710	0.0
K02713	0.0
K02712	0.0
K02714	0.0
K02717	0.0
K02716	0.0
K02719	0.0
K02718	0.0
K03449	1018.0
K03446	186.0
K03444	0.0
K03445	0.0
K03442	7160.0
K01620	4537.0
K01621	167.0
K01622	0.0
K01623	1195.0
K01624	11837.0
K01625	12144.0
K01626	2979.0
K01627	184.0
K01628	5210.0
K01629	1179.0
K05299	1.0
K02829	0.0
K02828	0.0
K02827	0.0
K02826	0.0
K02825	2088.0
K02824	5435.0
K02823	5737.0
K02822	5309.0
K03198	0.0
K03199	0.0
K03668	0.0
K03669	0.0
K03190	1075.0
K03191	0.0
K03660	7747.0
K03194	0.0
K03195	0.0
K03664	5763.0
K03197	0.0
K09772	5567.0
K06013	0.0
K09770	1882.0
K09771	1.0
K09776	0.0
K09777	2869.0
K09774	0.0
K09775	3955.0
K09778	204.0
K09779	5029.0
K06269	0.0
K06323	0.0
K11624	0.0
K02991	0.0
K02990	5559.0
K02624	0.0
K02240	476.0
K08282	3.0
K12440	1.0
K12441	1.0
K12442	0.0
K12443	1.0
K12444	1.0
K12445	0.0
K12449	0.0
K02247	0.0
K07637	0.0
K07636	5625.0
K07639	0.0
K07638	0.0
K11069	4562.0
K11068	5777.0
K11063	1798.0
K11062	0.0
K11061	0.0
K11060	0.0
K11066	0.0
K11065	324.0
K06900	0.0
K06901	7629.0
K06902	1105.0
K06903	400.0
K06904	263.0
K06905	604.0
K06906	217.0
K06907	656.0
K06908	604.0
K06909	1798.0
K10821	0.0
K05905	0.0
K05904	0.0
K05906	0.0
K05900	0.0
K05903	2.0
K01406	0.0
K05909	0.0
K05908	0.0
K00368	0.0
K00369	0.0
K00366	2026.0
K00367	0.0
K00364	144.0
K00365	0.0
K00362	4.0
K00363	2.0
K00360	0.0
```
