## Extended Data File 1 for "Diet induces reproducible alterations in the mouse and human gut microbiome": ERS795071_ERR986386.picrust

```
# Constructed from biom file
#OTU ID	ERR986386
K01365	0.0
K01364	0.0
K01361	1.0
K01360	0.0
K01362	2503.0
K02249	0.0
K05841	0.0
K05844	2.0
K05845	27.0
K05846	4828.0
K05847	4551.0
K00508	1.0
K00500	0.0
K00507	12.0
K00504	0.0
K00505	0.0
K12521	0.0
K01101	1123.0
K01103	0.0
K12520	0.0
K01104	10006.0
K05592	2939.0
K05593	788.0
K05590	1.0
K05591	1.0
K05596	1.0
K05597	0.0
K05594	0.0
K05595	1.0
K05599	0.0
K11964	0.0
K11962	0.0
K14540	4511.0
K12529	0.0
K12528	0.0
K06353	0.0
K02456	1362.0
K02457	0.0
K02454	23.0
K02455	12.0
K02452	0.0
K02453	35.0
K02450	0.0
K02103	493.0
K08138	15.0
K02108	4915.0
K02109	5286.0
K02458	0.0
K02459	0.0
K08137	0.0
K03851	0.0
K03850	0.0
K03852	0.0
K03855	1.0
K03856	5619.0
K13018	0.0
K13019	0.0
K13010	0.0
K13011	0.0
K13012	338.0
K13013	0.0
K13014	1.0
K13015	0.0
K13016	0.0
K13017	0.0
K08566	0.0
K08567	1.0
K13274	0.0
K13275	1242.0
K13276	0.0
K13277	0.0
K03275	0.0
K03274	12.0
K03277	0.0
K03276	0.0
K03271	1441.0
K03270	433.0
K03273	483.0
K03272	396.0
K03279	0.0
K03278	0.0
K11022	0.0
K12277	0.0
K12276	0.0
K12270	202.0
K11058	0.0
K12279	0.0
K12278	0.0
K07557	0.0
K07550	0.0
K07552	23.0
K06319	0.0
K09909	1.0
K09908	1.0
K12051	0.0
K12050	0.0
K12057	0.0
K12056	0.0
K06221	1.0
K09900	1.0
K09903	4798.0
K09902	1.0
K09904	1.0
K09907	1.0
K09906	1.0
K11501	0.0
K03234	0.0
K00773	4721.0
K00772	14.0
K00777	0.0
K00776	0.0
K06313	88.0
K06315	0.0
K05574	0.0
K10201	3.0
K07176	0.0
K07177	538.0
K07174	0.0
K07175	321.0
K07172	1.0
K07173	3521.0
K07170	710.0
K07171	6609.0
K07178	0.0
K07179	0.0
K00195	0.0
K00194	1247.0
K00197	1247.0
K00196	0.0
K00191	0.0
K00190	1.0
K00193	0.0
K00192	0.0
K00198	3424.0
K06405	3762.0
K10109	1541.0
K10108	1996.0
K10107	1.0
K01828	0.0
K01829	0.0
K01826	1.0
K01825	2.0
K01822	1.0
K01823	539.0
K01820	12.0
K01821	540.0
K00999	0.0
K00998	1150.0
K00995	7848.0
K00997	2772.0
K00996	13.0
K00991	4424.0
K00990	13.0
K00992	0.0
K11028	0.0
K02622	805.0
K02625	0.0
K03564	3019.0
K13489	12.0
K13488	12.0
K13483	0.0
K13482	0.0
K13481	0.0
K13480	0.0
K13487	12.0
K13486	12.0
K14680	0.0
K14681	0.0
K14682	12.0
K08358	53.0
K08357	53.0
K08356	0.0
K08355	0.0
K03469	4158.0
K03462	0.0
K03464	0.0
K03465	1784.0
K03466	4862.0
K01648	0.0
K01649	4419.0
K01643	399.0
K01640	1362.0
K01641	538.0
K01646	103.0
K01647	3546.0
K01644	419.0
K02597	0.0
K02626	1.0
K02595	0.0
K02594	1356.0
K02593	0.0
K02592	88.0
K02591	189.0
K02590	473.0
K02598	1584.0
K02849	12.0
K14061	1.0
K14062	1.0
K14063	0.0
K14064	0.0
K14065	0.0
K14067	0.0
K02841	12.0
K02840	81.0
K02843	1.0
K02844	12.0
K02847	1.0
K02846	0.0
K02102	2.0
K09758	1262.0
K06039	1.0
K06034	0.0
K06036	0.0
K06037	0.0
K06032	0.0
K01581	572.0
K02702	0.0
K02659	0.0
K13490	12.0
K13491	12.0
K03644	52.0
K03645	1.0
K03646	1.0
K03647	712.0
K03640	1.0
K03641	1.0
K03642	12.0
K03643	1.0
K03648	3383.0
K03649	1.0
K06694	0.0
K11814	0.0
K12428	0.0
K12429	0.0
K12422	0.0
K12423	0.0
K12420	0.0
K12421	1.0
K12426	0.0
K12427	0.0
K12424	0.0
K12425	0.0
K07349	1.0
K07348	1.0
K05380	0.0
K07345	4.0
K07344	0.0
K07347	5.0
K07346	2.0
K07341	533.0
K07340	1.0
K07343	476.0
K07342	0.0
K06968	12.0
K06969	5989.0
K06962	1622.0
K06963	0.0
K06960	4481.0
K06961	0.0
K06966	933.0
K06967	4511.0
K06964	0.0
K06965	0.0
K08995	12.0
K08994	1.0
K08997	0.0
K08996	27.0
K08990	1.0
K08993	1.0
K08992	1.0
K08999	250.0
K08998	4095.0
K08344	1.0
K08345	0.0
K08346	0.0
K14940	0.0
K02724	0.0
K08349	0.0
K11815	0.0
K05929	0.0
K05928	12.0
K05927	0.0
K05924	0.0
K05922	0.0
K05921	0.0
K00349	36.0
K00698	0.0
K00340	49.0
K00341	49.0
K00690	843.0
K00343	49.0
K00344	7.0
K00697	1.0
K00346	36.0
K00347	36.0
K09116	386.0
K09117	2783.0
K05337	3669.0
K09118	14.0
K09119	0.0
K02106	88.0
K05823	1706.0
K05820	3.0
K05826	0.0
K05827	0.0
K02100	0.0
K02101	0.0
K00524	0.0
K00525	6484.0
K00526	2673.0
K00527	6790.0
K00520	14.0
K00522	0.0
K00523	1.0
K02451	0.0
K00528	4042.0
K00529	1.0
K00025	12.0
K14215	0.0
K14213	0.0
K03453	65.0
K00796	2387.0
K05339	22.0
K00027	5167.0
K00794	3623.0
K00793	3612.0
K01347	439.0
K01346	0.0
K01344	0.0
K01343	0.0
K00791	4797.0
K01340	0.0
K00790	6473.0
K02694	0.0
K02696	0.0
K02697	0.0
K02690	0.0
K02691	52.0
K02692	0.0
K02693	0.0
K02698	0.0
K02699	0.0
K00836	0.0
K00837	3052.0
K00835	12.0
K00832	1540.0
K00833	36.0
K00830	1.0
K00831	3405.0
K00839	1703.0
K04335	0.0
K04334	0.0
K01120	12.0
K01126	5106.0
K04333	1.0
K01129	2844.0
K01128	0.0
K04339	0.0
K04338	0.0
K02470	6696.0
K02471	13.0
K02472	3.0
K02473	0.0
K02474	408.0
K02475	7.0
K02476	7.0
K02477	3245.0
K02478	1246.0
K02479	12.0
K09019	0.0
K01267	1624.0
K13074	0.0
K13075	0.0
K11441	0.0
K14055	1.0
K13299	0.0
K13292	4823.0
K14057	0.0
K14056	0.0
K02856	0.0
K02585	102.0
K12211	0.0
K12210	0.0
K12213	0.0
K12212	0.0
K12215	0.0
K02854	0.0
K12217	0.0
K12216	0.0
K12219	0.0
K12218	0.0
K02855	1.0
K08692	0.0
K08693	6.0
K08690	0.0
K08691	0.0
K08696	0.0
K08697	0.0
K11748	12.0
K11749	4602.0
K11746	0.0
K11747	1.0
K11744	12.0
K11745	12.0
K11742	1.0
K11743	372.0
K11740	0.0
K11741	1722.0
K13920	311.0
K13921	16.0
K13922	730.0
K13923	16.0
K13924	1.0
K13925	0.0
K13926	12.0
K13927	138.0
K13928	0.0
K13929	1.0
K09923	1.0
K09922	47.0
K06201	2843.0
K06200	2067.0
K06207	4419.0
K06206	1185.0
K06205	1.0
K09924	12.0
K09929	0.0
K06208	88.0
K00759	4473.0
K00758	1.0
K00752	0.0
K00757	2777.0
K00756	3038.0
K00754	4028.0
K06001	603.0
K05557	0.0
K09766	433.0
K05554	0.0
K07475	0.0
K07150	3085.0
K07151	0.0
K07152	0.0
K07153	1.0
K07154	852.0
K07155	0.0
K07156	1.0
K07157	1.0
K07406	1240.0
K07407	3909.0
K07404	1847.0
K07405	36.0
K07402	6064.0
K07403	14.0
K07400	1.0
K07401	0.0
K01808	6124.0
K01809	3868.0
K01800	0.0
K01801	0.0
K01802	2759.0
K01803	4881.0
K01804	481.0
K01805	1811.0
K01807	1128.0
K09718	0.0
K14668	0.0
K14669	0.0
K14666	0.0
K14667	0.0
K01664	1687.0
K01665	1269.0
K01666	778.0
K01667	139.0
K01660	0.0
K01661	527.0
K01662	4918.0
K01663	0.0
K01668	1.0
K01669	21.0
K02863	4798.0
K02862	0.0
K02860	4747.0
K02867	4798.0
K02866	0.0
K02864	4445.0
K02869	0.0
K05362	1.0
K05365	1.0
K03402	3681.0
K03403	0.0
K03400	0.0
K03406	16490.0
K03407	2898.0
K03404	1.0
K03405	1.0
K03408	5009.0
K03409	115.0
K02315	5250.0
K02314	4811.0
K02317	0.0
K02316	4787.0
K02313	4798.0
K02312	0.0
K02319	0.0
K12405	0.0
K12152	1.0
K12151	0.0
K07091	1.0
K07090	8424.0
K07093	12.0
K07092	0.0
K07095	8154.0
K07094	1.0
K07097	0.0
K07096	0.0
K07099	2537.0
K07098	6543.0
K11175	4709.0
K11174	0.0
K11177	0.0
K11176	0.0
K11173	0.0
K11179	1.0
K11178	0.0
K00322	1.0
K00320	2.0
K00321	0.0
K00326	0.0
K00324	1.0
K00325	1.0
K00329	0.0
K05945	0.0
K05944	0.0
K05947	0.0
K05946	1552.0
K06944	0.0
K06945	0.0
K06946	1.0
K06415	90.0
K06940	1335.0
K06941	4767.0
K06942	4798.0
K06943	0.0
K10806	1.0
K10807	0.0
K10804	24.0
K10805	2.0
K06948	744.0
K06949	6406.0
K06418	13.0
K09138	0.0
K09139	0.0
K09134	396.0
K09135	0.0
K09136	2.0
K09137	1.0
K09130	0.0
K09131	65.0
K09132	371.0
K09133	0.0
K05808	5748.0
K05809	1.0
K05804	372.0
K05805	1.0
K05806	0.0
K05807	36.0
K05800	1.0
K05801	1.0
K05802	1.0
K05803	1.0
K01044	0.0
K01045	0.0
K01046	29.0
K02068	23.0
K04561	0.0
K01042	2858.0
K05568	1813.0
K05567	408.0
K14273	0.0
K14275	0.0
K14274	14.0
K02062	1.0
K05245	1.0
K05564	0.0
K01048	807.0
K02066	56.0
K01322	48.0
K01325	0.0
K02065	48.0
K01326	0.0
K05560	0.0
K02243	754.0
K08930	0.0
K02679	1.0
K02676	0.0
K02674	0.0
K02675	0.0
K02672	0.0
K02241	93.0
K02670	0.0
K02671	0.0
K00810	0.0
K00811	1291.0
K00812	1811.0
K00813	1.0
K00814	0.0
K00817	5928.0
K00818	540.0
K00819	1.0
K02530	409.0
K02245	754.0
K02244	538.0
K01499	0.0
K01498	0.0
K01493	6038.0
K01492	39.0
K01491	10284.0
K01497	1.0
K01496	479.0
K01495	2648.0
K01494	389.0
K02418	2455.0
K02419	2931.0
K14492	0.0
K02412	2589.0
K02413	2915.0
K02410	2931.0
K02411	2157.0
K02416	2931.0
K02417	3910.0
K02414	1589.0
K02415	1258.0
K00120	0.0
K00121	41.0
K00430	0.0
K13058	12.0
K13059	0.0
K13727	439.0
K13057	0.0
K13722	0.0
K13051	1.0
K13052	1610.0
K00435	1.0
K12054	0.0
K03239	0.0
K03238	0.0
K03231	0.0
K03230	12.0
K03232	0.0
K12059	0.0
K03237	0.0
K03236	0.0
K12058	0.0
K12239	0.0
K12238	0.0
K12235	0.0
K12234	121.0
K13942	0.0
K13940	1332.0
K13941	0.0
K12097	0.0
K12096	0.0
K12095	0.0
K12094	0.0
K12093	0.0
K12092	0.0
K12091	0.0
K12090	0.0
K12099	0.0
K12098	0.0
K06356	0.0
K05992	1.0
K03540	0.0
K06331	773.0
K06330	2.0
K07138	3695.0
K07139	3559.0
K11811	0.0
K07132	144.0
K07133	9420.0
K07130	3713.0
K07131	0.0
K07137	7283.0
K07134	0.0
K07135	0.0
K01860	0.0
K01866	4804.0
K01867	4803.0
K01865	1.0
K01868	5183.0
K01869	4798.0
K06140	12.0
K04766	1.0
K04767	207.0
K04764	1.0
K04762	48.0
K04763	6961.0
K04760	1.0
K04761	40.0
K04768	1.0
K04769	3409.0
K08313	389.0
K08312	1.0
K08311	451.0
K08310	1.0
K08317	449.0
K08316	1680.0
K08315	1.0
K08314	1538.0
K05149	0.0
K08319	0.0
K08318	0.0
K06339	0.0
K14648	0.0
K14392	3.0
K14393	13.0
K14645	0.0
K14647	0.0
K01689	5486.0
K01686	2570.0
K01687	5618.0
K01684	446.0
K01685	5489.0
K01682	1.0
K01681	4700.0
K05308	0.0
K02889	0.0
K02888	4797.0
K02885	0.0
K02884	4798.0
K02887	4799.0
K02886	4798.0
K02881	4798.0
K02883	0.0
K13743	0.0
K02086	542.0
K02081	1544.0
K02080	0.0
K02083	1274.0
K02082	1659.0
K13831	0.0
K03428	0.0
K03429	4842.0
K03424	5581.0
K03935	0.0
K03932	0.0
K03933	449.0
K03930	2065.0
K03931	5.0
K02339	1.0
K02338	4798.0
K02337	4777.0
K02336	1.0
K02335	5170.0
K02334	3643.0
K02330	0.0
K03688	2960.0
K03689	0.0
K03680	14.0
K03683	1.0
K03684	251.0
K03685	4798.0
K03686	8607.0
K03687	4497.0
K07301	3688.0
K07300	1.0
K07303	0.0
K07302	0.0
K07305	545.0
K07304	1195.0
K07307	270.0
K07306	209.0
K07309	52.0
K07308	210.0
K02617	0.0
K02610	0.0
K02963	4798.0
K02612	0.0
K02961	4450.0
K09686	18941.0
K09687	33415.0
K09684	37.0
K09685	1894.0
K09682	0.0
K09683	0.0
K09680	1.0
K09681	0.0
K09688	1.0
K09689	0.0
K05962	0.0
K05961	0.0
K05967	1245.0
K05966	73.0
K11159	2.0
K05964	72.0
K05968	0.0
K11152	0.0
K00309	1.0
K00658	14.0
K00304	0.0
K00305	0.0
K00654	0.0
K00655	7292.0
K00652	34.0
K00301	0.0
K00302	373.0
K00303	1.0
K10828	0.0
K06431	0.0
K06432	0.0
K06433	0.0
K06434	2.0
K06436	1358.0
K06437	0.0
K10820	14.0
K06439	0.0
K10822	0.0
K10823	0.0
K10826	0.0
K09167	429.0
K06322	0.0
K14117	0.0
K14259	0.0
K14257	0.0
K01308	147.0
K01303	1444.0
K01301	0.0
K01305	224.0
K01304	2011.0
K02658	0.0
K00672	0.0
K02650	2693.0
K02651	0.0
K02652	3274.0
K02653	4534.0
K02654	8951.0
K05687	0.0
K02656	0.0
K05685	1.0
K00878	4318.0
K00879	62.0
K00872	3191.0
K00873	4763.0
K00870	0.0
K00876	5099.0
K00877	0.0
K00874	5092.0
K00875	0.0
K04487	9072.0
K04486	8230.0
K04485	4331.0
K04484	0.0
K04483	0.0
K04482	0.0
K04480	0.0
K04488	5126.0
K12049	0.0
K13693	0.0
K13706	0.0
K13694	1.0
K13695	1.0
K05977	0.0
K09516	0.0
K02434	6080.0
K02435	5714.0
K02436	25.0
K02437	1787.0
K05350	985.0
K02431	738.0
K08100	0.0
K02433	6548.0
K02438	1607.0
K02439	3.0
K03745	1.0
K03744	969.0
K03747	0.0
K03210	4354.0
K03217	5330.0
K03216	4524.0
K03215	1.0
K03742	3177.0
K03219	12.0
K03218	4599.0
K03749	1.0
K03748	1.0
K02383	0.0
K06327	0.0
K06320	713.0
K07238	6050.0
K09479	0.0
K09478	0.0
K09475	1.0
K09474	1.0
K09477	0.0
K09476	0.0
K09471	1.0
K09470	0.0
K09473	0.0
K09472	0.0
K07543	0.0
K06898	2498.0
K13967	0.0
K13963	623.0
K07545	0.0
K00737	371.0
K05345	0.0
K11706	0.0
K11707	0.0
K11704	0.0
K11705	0.0
K11708	0.0
K11709	0.0
K05588	0.0
K07114	662.0
K07443	1306.0
K07116	0.0
K07117	12.0
K07110	0.0
K07447	4798.0
K07112	188.0
K07113	1.0
K07448	719.0
K07118	541.0
K07119	2.0
K10619	0.0
K10618	0.0
K10617	0.0
K10616	0.0
K01848	3.0
K01849	3.0
K01844	433.0
K01845	748.0
K01846	1.0
K01847	85.0
K01840	3660.0
K01841	25.0
K01842	0.0
K01843	1306.0
K06219	1.0
K10832	0.0
K05348	0.0
K14203	0.0
K08483	4724.0
K08482	12.0
K08481	0.0
K08480	0.0
K08485	1.0
K08484	1.0
K00464	0.0
K00467	1.0
K00466	0.0
K00461	0.0
K00460	0.0
K00463	0.0
K00462	1.0
K04509	0.0
K00469	0.0
K00468	0.0
K08645	0.0
K04744	1.0
K01518	0.0
K01519	0.0
K04748	1.0
K04749	1533.0
K01514	0.0
K01515	6967.0
K01512	1667.0
K01510	0.0
K14623	18.0
K14626	0.0
K14627	0.0
K14628	0.0
K14629	0.0
K03918	0.0
K03919	0.0
K12372	1.0
K12373	589.0
K12370	1.0
K12371	1.0
K02359	0.0
K02358	4813.0
K02351	0.0
K02352	0.0
K02355	8714.0
K02357	4798.0
K02356	5088.0
K13574	0.0
K13573	0.0
K13572	0.0
K13571	0.0
K13570	0.0
K12112	0.0
K12113	0.0
K12110	0.0
K12111	32.0
K07329	0.0
K07328	0.0
K07323	1.0
K07322	60.0
K07321	2898.0
K07320	1.0
K07327	0.0
K07326	0.0
K07325	0.0
K07324	0.0
K08163	1.0
K06180	11750.0
K06181	451.0
K06182	1227.0
K06183	4521.0
K06186	1.0
K06187	4798.0
K06188	412.0
K06189	1.0
K08359	1.0
K07589	0.0
K07588	40.0
K07587	0.0
K07586	843.0
K07585	0.0
K07584	5155.0
K07583	0.0
K07582	0.0
K07581	0.0
K07580	0.0
K11139	0.0
K05989	2448.0
K05988	0.0
K05985	3173.0
K05987	0.0
K05986	12.0
K10843	0.0
K08354	0.0
K10844	4.0
K10848	0.0
K00673	12.0
K00674	1759.0
K00675	503.0
K00676	3239.0
K00677	59.0
K06988	441.0
K06989	46.0
K08351	0.0
K06980	13.0
K06981	0.0
K06982	0.0
K08350	0.0
K06984	0.0
K06985	0.0
K06986	0.0
K06987	584.0
K02445	850.0
K02444	2046.0
K00582	0.0
K00583	0.0
K00580	0.0
K02110	5173.0
K00586	0.0
K00587	0.0
K00584	1.0
K08921	0.0
K02441	1.0
K00588	213.0
K08922	0.0
K02440	2246.0
K00018	2300.0
K08923	0.0
K02443	806.0
K00019	1242.0
K02442	0.0
K08925	0.0
K08926	0.0
K08927	0.0
K03149	1737.0
K06604	0.0
K00015	0.0
K01989	4342.0
K00854	5712.0
K00855	1.0
K00856	0.0
K00857	1423.0
K00850	10081.0
K00851	502.0
K00852	5567.0
K00853	54.0
K00858	4785.0
K00859	4764.0
K01181	394.0
K01180	0.0
K01183	902.0
K01182	2004.0
K01185	55.0
K01184	0.0
K01187	4991.0
K01188	4888.0
K02596	0.0
K13766	0.0
K13767	0.0
K13003	0.0
K13002	0.0
K13000	0.0
K02984	0.0
K02986	4802.0
K02987	0.0
K02636	0.0
K02982	4427.0
K02983	0.0
K02638	0.0
K02639	0.0
K02988	4792.0
K08298	105.0
K08299	1.0
K03583	1.0
K03582	1.0
K03581	5958.0
K03580	12.0
K03587	276.0
K03586	1.0
K03585	107.0
K03584	4595.0
K03589	3488.0
K03588	6367.0
K01725	1.0
K01724	15.0
K01727	36.0
K01726	2240.0
K01721	1.0
K01720	1.0
K01722	0.0
K13008	0.0
K01729	0.0
K01728	0.0
K09530	0.0
K09539	0.0
K02188	3144.0
K02189	3145.0
K02182	2.0
K02183	0.0
K03769	1664.0
K03768	5647.0
K03767	446.0
K03765	0.0
K03764	1.0
K03763	5503.0
K03762	54.0
K03761	1.0
K03760	0.0
K09457	14.0
K09456	1.0
K09459	25.0
K09458	4561.0
K00602	11812.0
K13988	0.0
K13985	0.0
K09981	9.0
K09980	0.0
K09983	0.0
K09982	0.0
K09985	0.0
K09984	0.0
K09987	0.0
K09986	0.0
K09989	2089.0
K09988	420.0
K12583	0.0
K12582	1.0
K12589	0.0
K11720	1.0
K09759	858.0
K10985	1.0
K10984	15.0
K07468	0.0
K07469	2.0
K07464	2649.0
K07465	0.0
K07466	0.0
K07467	4021.0
K07460	3647.0
K07461	3848.0
K07462	4787.0
K07463	0.0
K10679	24.0
K10678	0.0
K10671	0.0
K10670	4627.0
K10673	0.0
K10672	2537.0
K10674	0.0
K10677	0.0
K10676	0.0
K08726	0.0
K08724	293.0
K08722	671.0
K08723	0.0
K08720	0.0
K08721	0.0
K08728	534.0
K10187	0.0
K00119	0.0
K00118	12.0
K00449	0.0
K00448	0.0
K00115	0.0
K00446	0.0
K00117	24.0
K00116	14.0
K00111	4107.0
K00442	0.0
K00113	1.0
K00112	1.0
K01539	0.0
K01531	2609.0
K04720	5087.0
K01533	5251.0
K01534	13336.0
K01535	0.0
K01537	4887.0
K14358	0.0
K14605	0.0
K14606	0.0
K00413	0.0
K10120	68.0
K05600	0.0
K05777	3.0
K03972	0.0
K03973	346.0
K03970	1.0
K03971	1.0
K03976	4781.0
K03977	4797.0
K03974	1.0
K03975	909.0
K03978	4786.0
K03979	4798.0
K13378	36.0
K02372	4984.0
K02371	3906.0
K02377	458.0
K02379	1313.0
K03396	0.0
K03397	0.0
K03394	4217.0
K03395	0.0
K03392	0.0
K03393	0.0
K03390	38.0
K03391	0.0
K03399	1283.0
K03027	0.0
K12136	0.0
K12137	1.0
K06610	64.0
K12138	0.0
K12139	0.0
K11444	0.0
K11440	0.0
K11443	0.0
K11442	1.0
K00612	12.0
K00613	52.0
K00610	1681.0
K00611	5220.0
K00616	4438.0
K00617	0.0
K00614	0.0
K00615	15174.0
K00619	1.0
K10863	0.0
K07874	0.0
K06234	0.0
K10240	0.0
K10241	0.0
K10242	0.0
K10243	0.0
K04110	0.0
K04113	0.0
K04112	0.0
K04115	0.0
K04114	0.0
K04117	0.0
K04116	0.0
K04118	0.0
K05517	0.0
K07705	49.0
K07704	288.0
K07707	1633.0
K07706	462.0
K07701	0.0
K07700	0.0
K07703	0.0
K07702	0.0
K07709	0.0
K07708	1.0
K01955	4644.0
K13042	0.0
K09934	0.0
K09935	1339.0
K06216	81.0
K09937	0.0
K13745	0.0
K13746	0.0
K13747	1627.0
K13740	0.0
K13741	0.0
K13742	0.0
K06211	372.0
K06212	53.0
K09933	0.0
K02618	0.0
K02619	1267.0
K02968	4791.0
K02966	0.0
K02967	4798.0
K02616	1.0
K02965	4798.0
K02962	0.0
K02611	0.0
K02613	0.0
K03569	8029.0
K03568	1452.0
K03565	4570.0
K06218	203.0
K03567	1.0
K03566	1.0
K03561	141.0
K03560	1.0
K03563	3012.0
K03562	1.0
K06430	0.0
K01709	65.0
K01708	0.0
K01707	0.0
K01706	32.0
K01705	0.0
K01704	8774.0
K01703	9274.0
K01702	0.0
K14165	0.0
K14164	0.0
K14166	0.0
K14161	12.0
K14160	0.0
K14162	12.0
K05396	35.0
K03709	507.0
K03708	1915.0
K08160	0.0
K03701	5327.0
K03700	2000.0
K03703	4128.0
K03702	4798.0
K03705	4564.0
K03704	10469.0
K03707	905.0
K03706	2936.0
K06289	0.0
K06288	0.0
K06283	2905.0
K06282	55.0
K06281	54.0
K06287	4264.0
K06286	538.0
K06285	87.0
K06284	1302.0
K08161	613.0
K07540	0.0
K06438	2787.0
K06869	0.0
K06868	0.0
K06867	17.0
K06866	1.0
K06865	0.0
K06864	2818.0
K06863	0.0
K06862	0.0
K06861	62.0
K06860	1.0
K12659	0.0
K12658	12.0
K07547	0.0
K07546	0.0
K15023	0.0
K15022	0.0
K15020	0.0
K15024	2687.0
K08700	0.0
K08162	372.0
K07544	0.0
K00137	0.0
K00135	100.0
K00134	6499.0
K00133	4546.0
K00132	1.0
K00131	1244.0
K00130	379.0
K00139	0.0
K00138	0.0
K00429	0.0
K00428	32.0
K00421	0.0
K00423	0.0
K00425	629.0
K00427	0.0
K00426	629.0
K14292	0.0
K14379	0.0
K14370	0.0
K14371	0.0
K14372	0.0
K14373	0.0
K14374	0.0
K14375	0.0
K09845	0.0
K14082	0.0
K14083	12.0
K14080	0.0
K14081	0.0
K14086	371.0
K14087	423.0
K14084	26.0
K14088	423.0
K14089	371.0
K01552	4475.0
K01551	552.0
K01556	0.0
K01557	0.0
K01554	440.0
K01555	0.0
K04708	0.0
K03955	0.0
K13689	0.0
K13688	26.0
K13683	0.0
K13685	1597.0
K13684	0.0
K13687	0.0
K13686	0.0
K14159	0.0
K02399	1.0
K02398	1677.0
K02395	432.0
K02394	1.0
K02397	2059.0
K02396	2635.0
K02391	1.0
K02390	2526.0
K02393	1.0
K02392	5431.0
K13533	0.0
K13532	0.0
K13531	6.0
K13530	445.0
K01550	0.0
K05658	0.0
K14054	1.0
K02601	5470.0
K02970	4547.0
K05378	0.0
K12339	1.0
K14060	0.0
K11687	0.0
K11686	0.0
K11685	0.0
K11689	89.0
K11688	476.0
K08939	0.0
K03048	753.0
K03049	0.0
K13821	36.0
K13820	1244.0
K03042	0.0
K03043	4590.0
K03040	4657.0
K03041	0.0
K03046	4792.0
K03047	0.0
K03044	0.0
K03045	0.0
K00348	36.0
K09847	0.0
K00692	12.0
K00638	3483.0
K00639	201.0
K00693	0.0
K00634	4363.0
K00635	4.0
K00630	0.0
K00631	2.0
K00632	434.0
K00633	430.0
K00691	2219.0
K00696	0.0
K00694	1274.0
K00695	0.0
K10854	0.0
K07811	0.0
K07810	0.0
K07813	5196.0
K07812	53.0
K07814	391.0
K07816	1798.0
K00090	1.0
K00091	838.0
K00094	295.0
K00096	740.0
K00097	631.0
K00098	0.0
K00099	4253.0
K10228	0.0
K10229	0.0
K12548	0.0
K10222	0.0
K10220	0.0
K10221	0.0
K10227	0.0
K05822	11.0
K01949	0.0
K01945	4718.0
K01947	0.0
K01946	0.0
K01941	12.0
K01940	4218.0
K06357	0.0
K07729	15002.0
K07728	0.0
K07727	7283.0
K07726	2573.0
K07725	0.0
K07724	1.0
K07723	1342.0
K07722	64.0
K07721	0.0
K07720	7841.0
K00899	62.0
K05824	0.0
K00891	5663.0
K00892	1.0
K00895	12.0
K00897	532.0
K08151	451.0
K08153	461.0
K08154	1.0
K02948	4798.0
K02942	0.0
K02944	0.0
K05665	0.0
K02946	4733.0
K13793	0.0
K06352	0.0
K01769	0.0
K01768	27.0
K01761	1245.0
K01760	530.0
K01762	0.0
K09578	0.0
K01766	1.0
K08164	0.0
K02493	4604.0
K08166	0.0
K08167	1.0
K02496	1.0
K02497	1.0
K02494	1.0
K02495	8473.0
K02498	1.0
K02499	1981.0
K08168	0.0
K08169	16.0
K14415	373.0
K14414	12.0
K06881	4798.0
K00436	1.0
K06332	0.0
K12815	0.0
K12810	0.0
K06885	758.0
K00437	1242.0
K06335	0.0
K06334	4728.0
K03547	4085.0
K03546	3455.0
K03545	6344.0
K03544	6946.0
K03543	33.0
K06888	1653.0
K10941	0.0
K03549	734.0
K03548	1.0
K10940	0.0
K02236	1065.0
K02237	3977.0
K02234	0.0
K02232	3161.0
K02233	3618.0
K02230	12.0
K02231	6736.0
K06359	0.0
K02238	6553.0
K02239	0.0
K03723	4403.0
K03722	2595.0
K03721	3.0
K03720	1.0
K03727	0.0
K03726	0.0
K03725	0.0
K03724	44.0
K06358	0.0
K12673	0.0
K12679	0.0
K12678	0.0
K06410	2614.0
K11898	0.0
K11899	0.0
K11896	1.0
K11897	0.0
K11894	0.0
K11895	1.0
K11892	1.0
K11893	1.0
K11890	0.0
K11891	0.0
K08762	0.0
K08764	0.0
K08765	0.0
K10418	0.0
K11325	0.0
K11326	0.0
K11327	0.0
K11328	0.0
K11329	0.0
K00151	1.0
K00150	0.0
K00153	0.0
K00400	0.0
K00407	0.0
K00406	12.0
K00405	12.0
K00404	12.0
K00158	453.0
K01342	0.0
K09388	0.0
K09386	0.0
K09384	93.0
K04094	2256.0
K04095	404.0
K04096	4992.0
K04097	0.0
K04090	0.0
K04091	14.0
K04092	0.0
K04093	0.0
K04098	0.0
K04099	0.0
K01578	0.0
K01579	483.0
K01574	66.0
K01575	901.0
K01576	0.0
K01577	27.0
K01571	1876.0
K01572	2553.0
K01573	0.0
K02009	2064.0
K02008	14416.0
K02005	3290.0
K02004	37956.0
K02007	2617.0
K02006	19644.0
K02001	1.0
K02000	446.0
K02003	50788.0
K02002	447.0
K03065	0.0
K08952	0.0
K03060	4538.0
K13809	0.0
K10948	0.0
K09607	0.0
K06125	0.0
K04337	0.0
K06120	295.0
K06121	0.0
K04336	0.0
K01127	0.0
K09703	1247.0
K00004	878.0
K14699	0.0
K09702	112.0
K14698	0.0
K05311	1341.0
K13829	0.0
K10943	0.0
K07291	0.0
K07290	0.0
K10206	3231.0
K10202	2.0
K10208	1.0
K10209	1.0
K01966	1.0
K01965	1.0
K01964	0.0
K01963	3744.0
K01962	2989.0
K01961	7543.0
K01960	36.0
K01969	0.0
K01968	0.0
K07749	1688.0
K07748	0.0
K07741	1288.0
K07740	0.0
K07743	0.0
K07742	4553.0
K07745	0.0
K07744	0.0
K07746	1.0
K01299	811.0
K01295	1417.0
K01297	2048.0
K02922	0.0
K05603	0.0
K02921	0.0
K02926	4798.0
K05607	0.0
K02924	0.0
K05605	0.0
K02928	0.0
K02929	0.0
K00216	1.0
K00217	0.0
K00214	0.0
K00215	7162.0
K00213	0.0
K00210	0.0
K00211	0.0
K00218	0.0
K00219	254.0
K01035	1243.0
K01034	1706.0
K04517	4703.0
K01740	7000.0
K01031	0.0
K01746	46.0
K01745	81.0
K01744	171.0
K01749	2020.0
K01039	35.0
K04518	569.0
K09591	0.0
K14129	0.0
K14128	0.0
K14121	0.0
K14120	0.0
K14123	0.0
K14122	0.0
K14125	0.0
K14124	0.0
K14127	0.0
K14126	0.0
K03521	7225.0
K03520	1.0
K03523	5123.0
K03522	7206.0
K03525	4568.0
K03524	4966.0
K03527	4575.0
K03526	4244.0
K03529	4746.0
K03528	1.0
K06338	0.0
K02217	2919.0
K03299	2021.0
K03298	4.0
K13472	0.0
K03293	3439.0
K03292	5997.0
K03291	1.0
K03290	0.0
K03297	501.0
K03296	2603.0
K03295	569.0
K03294	6703.0
K13009	0.0
K12690	0.0
K09743	0.0
K06022	0.0
K07190	0.0
K06021	0.0
K07192	850.0
K06020	0.0
K06027	0.0
K06026	0.0
K09744	0.0
K07991	0.0
K08749	0.0
K09835	0.0
K09834	0.0
K10439	8539.0
K06351	0.0
K09833	0.0
K10925	0.0
K10924	0.0
K10927	0.0
K10926	0.0
K10923	0.0
K10922	0.0
K09629	0.0
K10697	0.0
K00179	1930.0
K00172	578.0
K00171	168.0
K00170	234.0
K00177	4118.0
K00176	4118.0
K00175	5006.0
K00174	3353.0
K13478	0.0
K14338	0.0
K14339	0.0
K14335	0.0
K14337	0.0
K14330	0.0
K14331	0.0
K14333	0.0
K08918	0.0
K13479	467.0
K04078	4791.0
K04079	4248.0
K04076	1331.0
K04077	4797.0
K04074	2526.0
K04075	4716.0
K04072	10429.0
K04073	1.0
K04070	2322.0
K04071	0.0
K14597	0.0
K13318	0.0
K08280	0.0
K13641	69.0
K13640	239.0
K13643	26.0
K13642	0.0
K02027	22461.0
K02026	40532.0
K02025	43261.0
K02024	0.0
K02023	618.0
K02022	2.0
K02021	0.0
K02020	4430.0
K02029	10779.0
K02028	11282.0
K03886	0.0
K03887	0.0
K03884	0.0
K03885	1011.0
K03881	0.0
K03888	0.0
K03889	0.0
K12998	0.0
K12999	0.0
K12992	434.0
K12993	0.0
K12990	371.0
K12991	0.0
K12996	449.0
K12997	439.0
K12994	0.0
K12995	0.0
K08979	0.0
K08978	2985.0
K03088	29767.0
K03089	1.0
K03086	6814.0
K03087	1.0
K08971	0.0
K08970	12.0
K03082	17.0
K03080	0.0
K08974	1630.0
K13868	0.0
K00918	329.0
K01553	0.0
K12214	0.0
K11646	0.0
K11645	0.0
K11641	0.0
K11640	0.0
K12736	0.0
K12733	0.0
K07507	4089.0
K07506	1.0
K07505	0.0
K07504	3.0
K07503	0.0
K07502	814.0
K07501	0.0
K07500	0.0
K07509	0.0
K07508	0.0
K11422	0.0
K08698	0.0
K10773	3884.0
K10774	0.0
K14286	0.0
K10778	1.0
K14287	0.0
K00140	38.0
K05501	1.0
K01903	14.0
K01902	14.0
K01905	1242.0
K01904	0.0
K01907	0.0
K01906	0.0
K01909	0.0
K01908	1.0
K14534	3263.0
K00147	3258.0
K07767	0.0
K07769	0.0
K07768	0.0
K06203	1.0
K06202	1.0
K09921	1.0
K09920	0.0
K09927	385.0
K09024	0.0
K09022	343.0
K09023	12.0
K09020	15.0
K09021	0.0
K02908	0.0
K02909	4798.0
K08218	22.0
K08219	0.0
K02904	4786.0
K02906	4798.0
K02907	4583.0
K02902	4739.0
K00230	1243.0
K00231	2.0
K00232	0.0
K08976	12.0
K00234	0.0
K00239	537.0
K06209	2400.0
K09928	12.0
K01015	0.0
K01014	0.0
K01012	7181.0
K01011	5435.0
K01010	0.0
K08920	0.0
K14103	0.0
K14102	0.0
K14101	0.0
K14100	0.0
K14105	0.0
K14104	0.0
K14109	0.0
K14108	0.0
K06401	0.0
K00893	0.0
K13402	0.0
K12858	0.0
K03503	37.0
K03502	3130.0
K03501	4786.0
K03500	4773.0
K08924	0.0
K02278	101.0
K02279	2179.0
K12977	0.0
K02276	1.0
K02277	0.0
K02274	13.0
K02275	12.0
K13450	0.0
K13451	0.0
K13452	0.0
K13454	0.0
K13455	0.0
K12509	0.0
K12508	0.0
K12507	1.0
K12506	614.0
K12500	1.0
K12503	0.0
K05926	0.0
K09728	0.0
K14587	14.0
K06597	0.0
K06596	0.0
K06595	0.0
K06599	0.0
K06598	0.0
K07978	0.0
K07979	9987.0
K07976	0.0
K14585	0.0
K10907	3874.0
K10906	1.0
K10901	0.0
K10909	0.0
K10908	0.0
K09819	457.0
K09818	445.0
K09817	3183.0
K09816	3182.0
K09815	3240.0
K06374	3419.0
K06373	3421.0
K09812	3854.0
K09811	4025.0
K09810	422.0
K09724	0.0
K14582	0.0
K09721	0.0
K04058	12.0
K04059	0.0
K04050	0.0
K04051	0.0
K04052	0.0
K04053	0.0
K04054	0.0
K04055	0.0
K04056	12.0
K04057	0.0
K01047	0.0
K08975	0.0
K10015	0.0
K10014	0.0
K10017	0.0
K10016	0.0
K10011	1.0
K10010	399.0
K10013	1.0
K10012	565.0
K10019	0.0
K10018	0.0
K13665	0.0
K13664	0.0
K13663	0.0
K13662	0.0
K13661	0.0
K13660	0.0
K13669	0.0
K13668	0.0
K07641	12.0
K01466	67.0
K13590	0.0
K01464	4188.0
K01465	6034.0
K01462	9001.0
K01463	2134.0
K01460	1.0
K01461	0.0
K13599	0.0
K13598	0.0
K01468	51.0
K01469	12.0
K09251	1.0
K09252	0.0
K02041	905.0
K02040	5469.0
K02043	1.0
K02045	345.0
K02044	981.0
K02047	357.0
K02046	357.0
K02049	10146.0
K02048	357.0
K05549	0.0
K05548	0.0
K06046	0.0
K03319	325.0
K03316	532.0
K03317	1262.0
K03314	1.0
K03315	4305.0
K03312	2982.0
K03313	257.0
K03310	11023.0
K03311	6074.0
K12052	0.0
K02945	5062.0
K06162	1245.0
K06163	1243.0
K06160	0.0
K06161	0.0
K06166	1243.0
K00359	3624.0
K06164	1243.0
K06165	1243.0
K06168	4254.0
K06169	0.0
K13020	0.0
K07158	0.0
K07159	0.0
K04835	1.0
K11621	0.0
K11991	1.0
K11622	0.0
K11996	45.0
K11627	0.0
K11626	0.0
K11629	1.0
K11628	0.0
K07561	0.0
K07560	4796.0
K07563	0.0
K07562	0.0
K07565	0.0
K07564	0.0
K07567	6620.0
K07566	4302.0
K07569	0.0
K07568	4532.0
K09925	0.0
K11199	0.0
K11198	0.0
K11192	0.0
K11191	0.0
K11196	0.0
K11195	0.0
K11194	0.0
K02492	686.0
K10713	0.0
K10710	317.0
K10711	203.0
K10716	1.0
K02490	1.0
K10714	0.0
K10715	0.0
K01929	4797.0
K01928	5461.0
K01923	6036.0
K01922	457.0
K01921	6634.0
K01920	1.0
K01926	4215.0
K01925	4798.0
K01924	4785.0
K07789	12.0
K07788	1.0
K07785	0.0
K07784	0.0
K07787	12.0
K07786	0.0
K07781	0.0
K07783	16.0
K07782	1.0
K05835	0.0
K06355	0.0
K14661	0.0
K09844	0.0
K00782	462.0
K00783	4611.0
K00784	3990.0
K00785	0.0
K00786	1399.0
K00039	0.0
K00036	926.0
K00037	1.0
K00034	96.0
K00035	0.0
K00032	0.0
K00033	1557.0
K00030	1485.0
K00031	2905.0
K01259	1602.0
K01258	4818.0
K01255	2130.0
K01256	105.0
K01251	683.0
K01250	513.0
K01253	0.0
K01252	0.0
K09008	0.0
K09009	0.0
K09000	12.0
K09001	1243.0
K09002	661.0
K09003	0.0
K09004	1.0
K09005	239.0
K09006	0.0
K09007	12.0
K09846	0.0
K08234	1414.0
K00258	0.0
K00259	501.0
K00252	1.0
K00253	0.0
K00256	0.0
K00257	148.0
K00254	0.0
K00255	2.0
K01079	530.0
K01078	12.0
K01071	537.0
K01070	1.0
K01073	19.0
K01077	1397.0
K01076	99.0
K14472	0.0
K14471	0.0
K14470	0.0
K14475	53.0
K09841	0.0
K02788	468.0
K02782	1242.0
K02783	5162.0
K02781	2664.0
K02786	281.0
K02787	0.0
K02784	1.0
K01060	107.0
K01787	165.0
K01786	3318.0
K01785	3552.0
K01784	7425.0
K01783	6911.0
K01782	27.0
K01781	1.0
K01780	0.0
K01789	0.0
K01788	3714.0
K02526	1498.0
K02527	48.0
K02525	16.0
K02250	1.0
K02523	48.0
K02520	4792.0
K02521	1.0
K02258	0.0
K02259	13.0
K02528	4798.0
K02529	20910.0
K03781	496.0
K03780	430.0
K03783	3417.0
K03782	14.0
K03785	3253.0
K03784	2423.0
K03787	424.0
K03786	1939.0
K03789	4596.0
K03788	1.0
K10700	0.0
K00342	49.0
K03124	0.0
K03120	0.0
K12527	639.0
K12526	0.0
K12525	1.0
K12524	57.0
K12523	0.0
K12522	0.0
K09789	21.0
K09788	18.0
K09787	4500.0
K09786	90.0
K09785	0.0
K09781	1.0
K09780	4.0
K10961	0.0
K10960	0.0
K10963	0.0
K10962	0.0
K10965	0.0
K10964	0.0
K10966	0.0
K09879	0.0
K06318	0.0
K06311	0.0
K06310	359.0
K06312	0.0
K06314	0.0
K06317	191.0
K11389	0.0
K11386	0.0
K11387	0.0
K11384	12.0
K11385	0.0
K11382	0.0
K11383	0.0
K11381	0.0
K11949	0.0
K10380	0.0
K04032	1365.0
K04033	0.0
K04030	1384.0
K04031	2990.0
K04036	0.0
K04037	0.0
K04034	1.0
K04035	14.0
K04038	0.0
K04039	0.0
K07046	14.0
K07047	3001.0
K07044	1.0
K07045	1849.0
K07042	4762.0
K07043	3463.0
K07040	4528.0
K07041	0.0
K07048	101.0
K07049	0.0
K08664	0.0
K02584	0.0
K10039	339.0
K10038	1.0
K10037	0.0
K10036	495.0
K04788	0.0
K04789	0.0
K04784	0.0
K04785	0.0
K04786	0.0
K04787	0.0
K04780	0.0
K04781	1.0
K04782	0.0
K04783	0.0
K13601	0.0
K13603	0.0
K13602	0.0
K13605	0.0
K13604	0.0
K13607	52.0
K02404	1686.0
K05783	0.0
K05782	0.0
K05781	1243.0
K05780	1243.0
K05787	1.0
K05786	14.0
K05785	12.0
K05784	0.0
K05789	0.0
K05788	1.0
K01442	1999.0
K01443	5943.0
K01444	1461.0
K01446	443.0
K01447	317.0
K01448	13234.0
K01449	2844.0
K14803	0.0
K02069	34.0
K05569	408.0
K08008	0.0
K02063	1.0
K05566	407.0
K05565	2.0
K05563	0.0
K05562	0.0
K05561	0.0
K02064	1.0
K03338	389.0
K03339	0.0
K03330	0.0
K03331	0.0
K03332	9.0
K03333	0.0
K03335	389.0
K03336	377.0
K03337	389.0
K12956	0.0
K12957	12.0
K12954	0.0
K12955	0.0
K12952	0.0
K12953	0.0
K12950	0.0
K12951	0.0
K14733	0.0
K00109	0.0
K06148	11223.0
K06149	1.0
K06144	1.0
K06145	1.0
K06146	0.0
K06147	46953.0
K06141	1.0
K06142	709.0
K06143	0.0
K11945	0.0
K08948	0.0
K08949	0.0
K00071	0.0
K14664	0.0
K13810	0.0
K14665	1242.0
K03058	0.0
K11609	1.0
K11608	0.0
K14660	0.0
K11603	0.0
K11602	0.0
K11601	0.0
K11600	0.0
K11607	12.0
K11606	12.0
K11605	12.0
K11604	12.0
K10558	15.0
K10559	18.0
K10550	15.0
K10551	15.0
K10552	0.0
K10553	0.0
K10554	0.0
K10555	45.0
K10556	15.0
K10557	15.0
K03051	0.0
K03050	0.0
K07549	0.0
K07548	0.0
K07239	15.0
K07235	1.0
K07234	0.0
K07237	1.0
K07236	1.0
K07231	0.0
K07230	0.0
K07233	0.0
K07232	1.0
K02467	0.0
K05306	385.0
K05305	668.0
K05304	0.0
K05303	12.0
K05301	0.0
K02565	1.0
K08644	0.0
K08646	0.0
K08641	240.0
K08643	0.0
K08642	0.0
K12146	0.0
K00010	536.0
K00011	0.0
K00012	3298.0
K00013	4682.0
K00014	6393.0
K00016	6026.0
K09065	0.0
K08252	0.0
K08253	1.0
K08256	0.0
K08255	1.0
K08258	0.0
K08259	0.0
K00274	15.0
K00275	13.0
K00276	1.0
K00270	0.0
K00271	0.0
K00272	0.0
K00273	0.0
K00278	2801.0
K00279	0.0
K12675	0.0
K01277	36.0
K01274	0.0
K01273	4966.0
K01271	4180.0
K01270	3424.0
K01278	36.0
K00906	1.0
K00904	1061.0
K00903	16.0
K00901	2438.0
K13785	0.0
K00908	0.0
K11149	0.0
K01053	12.0
K01051	1.0
K01057	1.0
K01056	4798.0
K01055	0.0
K01054	0.0
K01058	1.0
K02500	4682.0
K02501	4630.0
K02502	3977.0
K02503	4798.0
K02504	1.0
K02505	1.0
K02506	0.0
K02507	1.0
K02508	0.0
K02509	32.0
K00291	0.0
K13410	0.0
K13148	0.0
K13419	0.0
K05825	0.0
K03106	4798.0
K03105	0.0
K03101	5223.0
K03100	10737.0
K12541	0.0
K12540	0.0
K12543	0.0
K12542	0.0
K12545	0.0
K12544	0.0
K12547	0.0
K12546	0.0
K12549	0.0
K06080	1.0
K11018	0.0
K11019	0.0
K11016	0.0
K11017	0.0
K11014	0.0
K11015	0.0
K11012	0.0
K11013	0.0
K11010	0.0
K11011	0.0
K06333	3643.0
K06880	0.0
K06883	12.0
K06882	0.0
K09857	12.0
K06884	0.0
K06887	1.0
K06886	13.0
K06889	9544.0
K10942	0.0
K09859	0.0
K09858	1.0
K10947	9113.0
K10946	0.0
K10945	0.0
K10944	0.0
K13284	0.0
K00483	1.0
K00481	0.0
K00480	1.0
K00486	0.0
K00485	1.0
K00484	1.0
K09901	1.0
K10929	0.0
K07684	1.0
K07685	0.0
K07686	1.0
K07687	1.0
K07681	1.0
K07688	0.0
K07689	1.0
K10928	0.0
K04018	0.0
K04019	1370.0
K04014	104.0
K04015	209.0
K04016	0.0
K04017	0.0
K04013	52.0
K07060	0.0
K07061	0.0
K07062	13.0
K07063	0.0
K07064	0.0
K07065	0.0
K07066	371.0
K07067	1518.0
K07068	3.0
K07069	816.0
K01121	0.0
K13629	1.0
K13628	13.0
K13623	0.0
K13622	12.0
K13620	0.0
K13626	2217.0
K08586	0.0
K08587	0.0
K01428	387.0
K01429	384.0
K01422	36.0
K01423	2.0
K01420	5370.0
K01421	4428.0
K01426	920.0
K01427	0.0
K01424	4203.0
K01425	1965.0
K08068	0.0
K07538	0.0
K13086	0.0
K13085	0.0
K07287	1.0
K07824	0.0
K07682	0.0
K02722	0.0
K12978	0.0
K12979	0.0
K12972	1.0
K12973	1.0
K12974	1.0
K12975	1.0
K12976	0.0
K07821	0.0
K07683	17.0
K14750	0.0
K14751	0.0
K14953	1.0
K12288	1.0
K12289	1.0
K12282	0.0
K12283	0.0
K12280	0.0
K12281	0.0
K12286	0.0
K12287	0.0
K12284	0.0
K12285	0.0
K11957	0.0
K11956	0.0
K11955	0.0
K11954	0.0
K11953	0.0
K11952	0.0
K11951	0.0
K11950	0.0
K11959	0.0
K11958	0.0
K13889	2.0
K13888	1.0
K11963	0.0
K07217	1272.0
K07216	2139.0
K07215	0.0
K07214	398.0
K07213	103.0
K07212	0.0
K07219	1299.0
K07218	0.0
K12150	1.0
K08689	0.0
K08688	0.0
K00402	0.0
K00401	0.0
K11994	0.0
K00152	0.0
K01043	3.0
K00154	0.0
K00157	0.0
K00156	37.0
K10533	1.0
K10530	76.0
K10531	0.0
K10536	479.0
K10537	15.0
K10535	0.0
K10538	0.0
K10539	15.0
K00073	21.0
K13934	1.0
K00076	330.0
K00077	4134.0
K00074	4754.0
K00075	4966.0
K00078	0.0
K00079	0.0
K02290	0.0
K02563	4797.0
K02292	0.0
K08966	0.0
K02294	0.0
K08278	0.0
K08279	1.0
K08274	0.0
K08275	0.0
K08276	1.0
K08277	1.0
K00298	878.0
K00299	12.0
K00296	0.0
K00297	1966.0
K00294	1.0
K00292	0.0
K00293	0.0
K00290	1469.0
K07757	65.0
K12089	0.0
K01210	1428.0
K01213	0.0
K01212	398.0
K01215	520.0
K01214	0.0
K01217	0.0
K01216	0.0
K01219	0.0
K01218	377.0
K02749	0.0
K02746	703.0
K02747	699.0
K02744	1228.0
K02745	701.0
K02742	1.0
K00924	1347.0
K00925	5677.0
K00926	3398.0
K00927	4798.0
K00928	6235.0
K00929	5144.0
K12085	0.0
K02298	1.0
K02299	1.0
K02568	52.0
K02569	0.0
K02562	3.0
K02291	13.0
K02560	1.0
K02293	0.0
K02566	40.0
K02567	52.0
K02564	4776.0
K02297	1.0
K03169	10323.0
K03168	5220.0
K03163	0.0
K03162	0.0
K03167	0.0
K03166	0.0
K11038	0.0
K11039	0.0
K11030	0.0
K11031	1.0
K11032	0.0
K11033	0.0
K11034	0.0
K11035	0.0
K11036	0.0
K11037	0.0
K02546	0.0
K07668	768.0
K07669	0.0
K07666	12.0
K07667	5949.0
K07664	1.0
K07665	723.0
K07662	1.0
K07663	12.0
K07660	1.0
K07661	0.0
K03927	1570.0
K07008	1.0
K07009	1897.0
K07002	17.0
K07003	2220.0
K07000	1.0
K07001	2827.0
K07006	90.0
K07007	7612.0
K07004	0.0
K07005	4944.0
K03921	1.0
K02956	4787.0
K09725	0.0
K09181	13.0
K08599	0.0
K08598	0.0
K08591	5498.0
K08590	76.0
K01156	107.0
K01154	5197.0
K01407	1.0
K01400	0.0
K01153	4408.0
K01150	440.0
K01151	4067.0
K01408	0.0
K01409	7163.0
K01158	0.0
K01159	2820.0
K05523	0.0
K05522	2.0
K05521	873.0
K05520	64.0
K05527	1.0
K05526	0.0
K05525	0.0
K05524	14.0
K05529	0.0
K14518	0.0
K14519	12.0
K05949	0.0
K01754	4518.0
K05942	0.0
K01027	0.0
K02171	0.0
K02170	1.0
K02173	25.0
K02172	0.0
K01751	3312.0
K06416	1748.0
K06417	0.0
K06414	0.0
K06947	0.0
K03379	4.0
K03808	13.0
K03809	1255.0
K03806	1.0
K06412	3207.0
K03804	1.0
K12296	439.0
K03802	13.0
K03803	1417.0
K06413	1.0
K10808	0.0
K06411	2646.0
K01028	15.0
K01029	433.0
K11931	0.0
K11930	0.0
K11933	1.0
K11932	1.0
K11935	0.0
K11934	0.0
K11937	0.0
K11936	439.0
K11939	1.0
K11938	0.0
K10800	12.0
K06419	10.0
K11929	0.0
K07271	1770.0
K07270	0.0
K07273	964.0
K07272	439.0
K07275	1.0
K07274	1.0
K07277	48.0
K07276	0.0
K07279	0.0
K07278	1.0
K10623	0.0
K02481	48.0
K11520	0.0
K02480	1.0
K08170	1.0
K02485	1.0
K02484	785.0
K02487	0.0
K08600	6093.0
K08603	0.0
K08602	4322.0
K08605	5.0
K08604	0.0
K09956	12.0
K09957	0.0
K09954	12.0
K09955	1320.0
K09952	131.0
K09953	0.0
K09950	0.0
K09951	2322.0
K09958	12.0
K09959	1.0
K07495	85.0
K07494	2.0
K07497	12145.0
K07496	2084.0
K07491	2532.0
K07490	1.0
K07493	2196.0
K07492	0.0
K07499	0.0
K07498	893.0
K11209	1.0
K11208	0.0
K11204	0.0
K11203	1260.0
K11202	2612.0
K11201	0.0
K11200	1242.0
K00058	7471.0
K00059	10276.0
K00728	0.0
K00729	1.0
K00055	16.0
K00057	4798.0
K00050	490.0
K00051	0.0
K00720	0.0
K00721	261.0
K14424	0.0
K06033	0.0
K14189	0.0
K14188	1780.0
K06364	0.0
K14187	1.0
K01239	1896.0
K01238	447.0
K01897	2347.0
K01232	4346.0
K01895	750.0
K01230	0.0
K01893	4739.0
K01236	1.0
K01235	439.0
K01890	4798.0
K02768	2898.0
K02769	2505.0
K02760	10752.0
K02761	10370.0
K02763	2.0
K02764	1.0
K02765	2355.0
K00948	6255.0
K00949	4548.0
K00942	5190.0
K00943	3580.0
K00940	262.0
K00941	9130.0
K00946	85.0
K00947	0.0
K00944	0.0
K00945	8678.0
K01097	0.0
K01096	2.0
K01095	0.0
K01093	0.0
K01092	990.0
K01091	9934.0
K01090	5258.0
K03499	8325.0
K03498	7281.0
K03491	8491.0
K03490	372.0
K03493	0.0
K03492	12.0
K03495	4559.0
K03497	11792.0
K03496	11383.0
K02817	0.0
K02814	0.0
K02815	0.0
K02810	3327.0
K02548	1562.0
K02549	458.0
K02818	1.0
K02819	412.0
K03637	2380.0
K03636	29.0
K03147	4214.0
K03146	0.0
K08851	0.0
K06518	4152.0
K09729	1331.0
K06048	1.0
K06045	23.0
K06044	1.0
K09727	0.0
K09726	0.0
K06041	1603.0
K09720	0.0
K09723	0.0
K06042	2856.0
K09897	1.0
K09896	1.0
K09895	1.0
K09894	1.0
K09893	1.0
K09892	1.0
K09891	1.0
K09890	1.0
K09899	1.0
K09898	1.0
K03622	0.0
K07648	1.0
K07649	0.0
K07398	0.0
K07399	1.0
K11056	0.0
K11057	0.0
K11054	0.0
K11055	0.0
K07640	1.0
K07393	16.0
K07390	12.0
K07391	4028.0
K07644	12.0
K07645	12.0
K07646	4778.0
K07647	0.0
K10896	0.0
K07024	29313.0
K07025	6984.0
K07026	0.0
K07027	2988.0
K07020	0.0
K07021	527.0
K07022	0.0
K07023	1938.0
K07028	0.0
K07029	6953.0
K10094	0.0
K01390	0.0
K01392	0.0
K01399	0.0
K02673	0.0
K05893	0.0
K05897	0.0
K05896	4761.0
K05895	2568.0
K05899	0.0
K05898	0.0
K00555	0.0
K00554	4085.0
K00557	1.0
K00556	36.0
K00551	0.0
K00559	0.0
K00558	5100.0
K01170	0.0
K01173	17.0
K01174	10.0
K01175	17.0
K01176	478.0
K01178	12.0
K01179	5081.0
K14578	0.0
K14579	0.0
K08951	0.0
K08950	0.0
K08953	0.0
K03828	14.0
K03829	0.0
K03820	48.0
K03821	0.0
K03822	0.0
K03823	4000.0
K03824	1.0
K03825	1257.0
K03826	2795.0
K03827	1857.0
K12248	0.0
K12246	0.0
K12247	0.0
K12242	0.0
K12243	0.0
K12240	0.0
K12241	0.0
K11919	0.0
K11918	0.0
K11913	0.0
K11912	0.0
K11911	0.0
K11910	0.0
K11917	0.0
K11916	0.0
K11915	0.0
K11914	0.0
K12068	0.0
K12069	0.0
K12062	0.0
K12063	0.0
K12060	0.0
K12061	0.0
K12066	0.0
K12067	0.0
K12064	0.0
K12065	0.0
K07259	23.0
K07258	12340.0
K07253	0.0
K07251	1.0
K07250	384.0
K07257	0.0
K07256	0.0
K07255	0.0
K07254	0.0
K05372	0.0
K05373	0.0
K05370	0.0
K05371	0.0
K05374	0.0
K05375	1.0
K09970	1.0
K09971	1.0
K09972	1.0
K09973	12.0
K09974	12.0
K09975	0.0
K09976	755.0
K09978	1.0
K09979	36.0
K11261	1703.0
K11260	0.0
K11263	1.0
K11264	0.0
K10793	1278.0
K10796	2520.0
K10797	358.0
K10794	3.0
K10795	1275.0
K00700	5205.0
K00701	0.0
K10798	0.0
K00703	5069.0
K00705	3973.0
K09828	0.0
K10133	0.0
K13053	1.0
K03192	12.0
K00964	0.0
K00965	4139.0
K00966	131.0
K00960	0.0
K00961	0.0
K00962	4705.0
K00963	4549.0
K00969	5223.0
K12681	0.0
K02703	0.0
K08364	0.0
K08365	0.0
K02706	0.0
K08363	0.0
K08361	0.0
K02708	0.0
K02709	0.0
K08368	92.0
K08369	2.0
K01615	1185.0
K01617	1.0
K01616	0.0
K01611	2451.0
K01610	1469.0
K01613	625.0
K01612	0.0
K01619	4849.0
K01618	0.0
K02834	4798.0
K02835	4798.0
K05281	0.0
K03619	0.0
K03618	0.0
K03617	4099.0
K03616	1263.0
K03615	4085.0
K03614	3755.0
K03613	3999.0
K03612	3992.0
K03611	1.0
K03610	2905.0
K09705	72.0
K09704	751.0
K09701	12.0
K09700	3.0
K09709	0.0
K06391	1988.0
K06390	3753.0
K06393	3259.0
K06392	3382.0
K06395	1347.0
K06394	2271.0
K06397	2915.0
K06396	2911.0
K06399	4651.0
K06398	3766.0
K06435	0.0
K11078	0.0
K11079	0.0
K11074	1.0
K11075	1.0
K11076	1.0
K11077	0.0
K11070	4472.0
K11071	4486.0
K11072	4680.0
K11073	1.0
K06935	0.0
K06934	121.0
K06937	14.0
K06936	0.0
K06931	0.0
K06930	0.0
K06933	0.0
K06932	0.0
K06939	0.0
K06938	1.0
K13381	0.0
K05916	14.0
K05917	0.0
K05914	0.0
K05915	0.0
K05912	0.0
K05913	0.0
K05910	16.0
K05911	0.0
K05918	0.0
K05919	3657.0
K00392	0.0
K00390	46.0
K00397	0.0
K00395	0.0
K00394	348.0
K01884	0.0
K00399	0.0
K01886	3797.0
K01376	75.0
K01372	1218.0
K09149	0.0
K09148	0.0
K01225	87.0
K09145	372.0
K09144	371.0
K09147	0.0
K09146	0.0
K09141	0.0
K09140	0.0
K09143	0.0
K09142	0.0
K05709	0.0
K05708	0.0
K05879	947.0
K05878	508.0
K05875	1.0
K05874	1.0
K05877	1.0
K05876	0.0
K05873	2.0
K00579	0.0
K00578	0.0
K00577	0.0
K00575	3268.0
K00574	2136.0
K00573	12.0
K00571	3508.0
K00570	0.0
K01118	3163.0
K01119	993.0
K01157	0.0
K01112	1.0
K01113	12.0
K04477	5370.0
K01114	0.0
K01115	0.0
K08087	0.0
K01315	0.0
K08085	0.0
K08084	0.0
K08083	0.0
K08082	0.0
K08081	0.0
K08080	0.0
K01152	0.0
K01401	0.0
K09826	0.0
K06344	0.0
K06345	0.0
K09822	12.0
K06343	0.0
K10938	0.0
K06341	0.0
K10934	0.0
K10935	0.0
K10932	0.0
K11052	0.0
K10930	0.0
K06349	0.0
K11053	0.0
K10754	0.0
K01755	4885.0
K10200	819.0
K02132	0.0
K02137	0.0
K03840	1.0
K03841	1.0
K13028	0.0
K13799	0.0
K13798	0.0
K13795	0.0
K13794	0.0
K13021	0.0
K13792	0.0
K13791	0.0
K13790	0.0
K12268	1.0
K12269	202.0
K12262	1.0
K12263	0.0
K12264	0.0
K12265	0.0
K12266	0.0
K12267	3862.0
K01757	0.0
K12237	0.0
K13243	0.0
K13245	0.0
K13244	0.0
K13246	0.0
K03264	0.0
K03265	0.0
K03263	0.0
K03268	0.0
K03269	48.0
K12415	0.0
K10211	1.0
K09918	0.0
K09919	0.0
K06720	0.0
K09913	1242.0
K09910	1.0
K09911	1.0
K09916	1.0
K09917	1.0
K06726	871.0
K09915	12.0
K11535	2.0
K11534	15.0
K11537	15.0
K11531	0.0
K11533	0.0
K11532	0.0
K11249	29.0
K11539	0.0
K00762	5383.0
K00763	4767.0
K00760	6503.0
K00761	4787.0
K00766	1846.0
K00767	2564.0
K00764	5457.0
K00765	4031.0
K00768	3741.0
K00769	1.0
K11059	0.0
K00186	0.0
K00187	0.0
K00184	324.0
K00185	116.0
K00183	222.0
K00180	1951.0
K00188	0.0
K00189	0.0
K10110	1914.0
K10111	0.0
K10112	5107.0
K10113	0.0
K10114	0.0
K10115	0.0
K10116	0.0
K10117	2405.0
K10118	3273.0
K10119	2853.0
K04641	0.0
K04643	0.0
K04642	0.0
K13282	13.0
K00988	0.0
K00989	2086.0
K00986	138.0
K00984	373.0
K00985	0.0
K00982	1.0
K00983	758.0
K00980	1049.0
K00981	4810.0
K01585	2532.0
K01584	0.0
K01586	6481.0
K13498	1.0
K01580	528.0
K01583	784.0
K01582	1190.0
K13497	383.0
K01589	511.0
K01588	4732.0
K14941	2.0
K08347	0.0
K08348	0.0
K02720	0.0
K14949	0.0
K02723	0.0
K03459	0.0
K03458	5864.0
K03455	150.0
K03457	1379.0
K03451	295.0
K03981	1.0
K03980	3363.0
K02614	450.0
K01639	3018.0
K01638	1.0
K01637	2.0
K01636	31.0
K01635	23.0
K01634	0.0
K01633	1842.0
K01632	188.0
K01631	0.0
K01630	1268.0
K02615	0.0
K02588	811.0
K02589	473.0
K02858	1.0
K02859	93.0
K14051	0.0
K14053	0.0
K14052	0.0
K02852	1.0
K02853	1.0
K02850	0.0
K02851	1.0
K14059	2653.0
K14058	1.0
K02586	102.0
K02587	189.0
K03679	0.0
K03671	10115.0
K03670	12.0
K03673	1.0
K03672	0.0
K03675	0.0
K03674	1.0
K03677	0.0
K03676	1.0
K09761	4357.0
K09760	684.0
K09763	1.0
K09762	4725.0
K09765	3006.0
K09764	90.0
K09767	333.0
K06006	1.0
K09769	301.0
K09768	1662.0
K10353	0.0
K03187	386.0
K03186	451.0
K03185	1.0
K03184	1.0
K03183	2152.0
K03182	439.0
K03181	1.0
K03189	387.0
K03188	387.0
K02715	0.0
K12455	0.0
K12454	12.0
K12453	0.0
K12452	32.0
K12451	0.0
K07358	0.0
K07356	0.0
K07357	0.0
K07354	0.0
K07355	0.0
K07352	0.0
K07353	0.0
K07350	1.0
K07351	1.0
K06919	2001.0
K06918	1.0
K06917	1247.0
K06916	1.0
K06915	1920.0
K06914	0.0
K06913	0.0
K06912	0.0
K06911	70.0
K06910	1688.0
K08986	8.0
K08987	977.0
K08984	12.0
K08985	0.0
K08982	2.0
K08983	0.0
K08980	0.0
K08981	55.0
K08988	0.0
K08989	0.0
K02252	0.0
K05934	3125.0
K05936	3144.0
K05937	1.0
K02253	0.0
K05939	24.0
K00378	4085.0
K00375	4190.0
K00374	17.0
K00376	0.0
K00371	17.0
K00370	17.0
K00373	17.0
K00372	15.0
K01358	6944.0
K09166	12.0
K09165	0.0
K09164	0.0
K09163	494.0
K09162	13.0
K09161	1.0
K09160	1.0
K01354	13.0
K01355	0.0
K01356	4795.0
K05601	1.0
K05851	1.0
K03807	0.0
K05606	372.0
K02927	0.0
K05974	0.0
K03805	0.0
K05976	0.0
K00519	0.0
K00518	0.0
K03800	3664.0
K00511	0.0
K00510	1.0
K03801	37.0
K00515	0.0
K00514	0.0
K00517	16.0
K05971	0.0
K03154	2236.0
K11147	0.0
K05581	0.0
K05580	0.0
K05583	0.0
K05582	0.0
K05585	0.0
K05584	0.0
K05587	0.0
K05586	0.0
K05589	1.0
K03150	4841.0
K03623	3.0
K03152	4658.0
K14200	0.0
K14201	0.0
K14202	0.0
K03621	4595.0
K14204	0.0
K14205	28.0
K01134	371.0
K01135	0.0
K01136	23.0
K01137	12.0
K01130	431.0
K01132	0.0
K01133	395.0
K01138	825.0
K01139	300.0
K02113	4533.0
K02112	5259.0
K02111	4915.0
K02446	17.0
K02117	3883.0
K02116	387.0
K02115	5259.0
K02114	5259.0
K02119	3739.0
K02118	4210.0
K02448	0.0
K01036	0.0
K03212	1.0
K13007	0.0
K13006	0.0
K13005	0.0
K13004	372.0
K13001	0.0
K06404	1121.0
K01032	0.0
K06951	0.0
K03862	0.0
K03863	0.0
K06406	3768.0
K06957	1.0
K05020	1277.0
K06400	1606.0
K06403	1139.0
K06954	0.0
K10814	0.0
K10817	0.0
K10816	0.0
K07136	1.0
K03242	0.0
K03243	0.0
K12202	0.0
K12203	0.0
K12206	0.0
K12207	0.0
K12204	0.0
K12205	0.0
K12208	0.0
K12209	0.0
K13919	311.0
K13918	0.0
K06214	0.0
K06215	1400.0
K09936	2996.0
K06217	4796.0
K09930	12.0
K09931	0.0
K09932	12.0
K06213	3930.0
K09938	0.0
K09939	36.0
K11517	0.0
K06337	0.0
K13301	1.0
K00748	48.0
K00745	439.0
K00743	0.0
K07165	12.0
K07164	289.0
K07167	0.0
K07166	4633.0
K07161	1.0
K07160	1453.0
K07163	0.0
K07162	87.0
K07169	0.0
K07168	0.0
K06336	0.0
K01839	3808.0
K01838	2037.0
K01835	2787.0
K01834	13332.0
K01837	0.0
K01830	0.0
K00608	0.0
K02632	0.0
K02630	0.0
K02631	0.0
K08322	16.0
K08323	23.0
K08320	0.0
K08321	26.0
K08326	0.0
K08324	0.0
K08325	16.0
K01659	0.0
K01658	1829.0
K02637	0.0
K01653	3429.0
K01652	7019.0
K01655	0.0
K01654	1104.0
K01657	1815.0
K02874	4786.0
K02875	0.0
K02876	4792.0
K02877	0.0
K02871	4784.0
K02873	0.0
K02878	4798.0
K02879	4597.0
K14070	0.0
K09749	1668.0
K09748	4780.0
K06023	9040.0
K09742	0.0
K09741	0.0
K09740	16.0
K09747	4548.0
K09746	0.0
K09745	0.0
K06024	4755.0
K03477	0.0
K03476	316.0
K03475	4001.0
K03474	48.0
K03473	36.0
K03472	1.0
K03471	674.0
K03470	4767.0
K03478	1822.0
K02304	5410.0
K02305	0.0
K02302	347.0
K02303	2.0
K02300	1.0
K02301	14.0
K03653	0.0
K03652	1802.0
K03651	1.0
K03650	4358.0
K03657	13391.0
K03656	1.0
K03655	6451.0
K03654	3793.0
K03658	372.0
K12439	0.0
K12431	0.0
K12430	0.0
K12433	0.0
K12432	0.0
K12435	0.0
K12434	0.0
K12437	0.0
K12436	0.0
K06979	448.0
K06978	1713.0
K06971	1845.0
K06970	0.0
K06973	3077.0
K06972	1878.0
K06975	725.0
K06974	0.0
K06977	8.0
K06976	2856.0
K07082	4375.0
K07083	36.0
K07080	1714.0
K07081	1.0
K07086	0.0
K07087	0.0
K07084	12.0
K07085	1320.0
K07088	8005.0
K07089	3470.0
K01317	0.0
K11162	0.0
K11163	0.0
K11161	0.0
K11168	0.0
K00356	7.0
K00355	1.0
K00354	0.0
K00353	0.0
K00351	36.0
K00350	36.0
K05952	1.0
K05953	0.0
K05951	0.0
K05956	0.0
K05957	0.0
K00358	17.0
K00689	455.0
K00688	6090.0
K00681	1688.0
K00680	8963.0
K00683	0.0
K00685	12.0
K00684	12.0
K00687	445.0
K00686	0.0
K05831	0.0
K05830	0.0
K05833	4764.0
K05832	4015.0
K05834	1.0
K05837	4586.0
K05836	0.0
K05839	1.0
K05838	1.0
K07677	1.0
K00533	832.0
K00532	1258.0
K00531	0.0
K00530	0.0
K00537	6575.0
K00536	0.0
K00535	0.0
K00534	0.0
K00539	0.0
K00538	0.0
K11029	0.0
K14260	1668.0
K14261	1.0
K14266	0.0
K14267	0.0
K14268	0.0
K14269	0.0
K01337	0.0
K01338	5041.0
K02683	0.0
K02682	1.0
K02681	0.0
K02680	1.0
K02687	4344.0
K02686	1.0
K02685	0.0
K02689	0.0
K02688	1245.0
K00824	605.0
K00827	0.0
K00826	3477.0
K00821	7638.0
K00820	5183.0
K00823	1260.0
K00822	0.0
K00829	0.0
K00828	0.0
K01488	2143.0
K01489	4507.0
K01484	0.0
K01485	688.0
K01486	3368.0
K01487	1757.0
K01480	2899.0
K01481	0.0
K01482	52.0
K01483	0.0
K02469	6690.0
K02468	0.0
K02466	1243.0
K02465	0.0
K02464	0.0
K02463	0.0
K02462	0.0
K02461	0.0
K02460	0.0
K08969	16.0
K13061	0.0
K13060	0.0
K13063	0.0
K13062	0.0
K13069	1.0
K08964	0.0
K06363	0.0
K03079	340.0
K06342	0.0
K03078	0.0
K13289	0.0
K13288	1.0
K13285	0.0
K13287	0.0
K13286	0.0
K13281	89.0
K13280	603.0
K13283	0.0
K00054	538.0
K04496	0.0
K05369	0.0
K05368	1.0
K03228	12.0
K03229	12.0
K00052	3804.0
K03222	12.0
K03223	12.0
K03220	0.0
K03221	0.0
K03226	12.0
K03227	12.0
K03224	12.0
K03225	0.0
K09482	0.0
K09483	0.0
K13836	0.0
K12228	0.0
K05360	0.0
K12224	0.0
K12225	0.0
K12226	0.0
K12227	0.0
K12220	0.0
K05363	848.0
K12222	0.0
K12223	0.0
K08681	1161.0
K08680	446.0
K08683	0.0
K08682	1.0
K08685	0.0
K08684	4.0
K08687	0.0
K08686	0.0
K11755	5933.0
K11754	10346.0
K11751	1.0
K11750	1.0
K11753	9497.0
K11752	6521.0
K02407	2077.0
K13938	1.0
K13936	0.0
K13935	1.0
K02406	4512.0
K13933	0.0
K13932	1.0
K13931	1.0
K13930	0.0
K12088	0.0
K12081	0.0
K12082	0.0
K12083	0.0
K12084	0.0
K12086	0.0
K12087	0.0
K09611	0.0
K09612	3.0
K04940	0.0
K10085	0.0
K05394	0.0
K05395	0.0
K06340	0.0
K13043	0.0
K07149	2132.0
K07148	21.0
K07147	14.0
K07146	446.0
K07145	19.0
K07144	0.0
K07143	0.0
K07142	0.0
K07141	2480.0
K07140	1.0
K10156	0.0
K10150	0.0
K10620	0.0
K10621	0.0
K14028	0.0
K14029	0.0
K01817	1802.0
K01816	13.0
K01815	1155.0
K01814	4682.0
K01813	711.0
K01812	2717.0
K01811	4343.0
K01810	4883.0
K01819	210.0
K01818	391.0
K14580	0.0
K05379	0.0
K08304	1.0
K08305	1.0
K08306	1.0
K08307	36.0
K08300	1.0
K08301	2683.0
K08302	2941.0
K08303	8700.0
K08308	1.0
K08309	2596.0
K14671	0.0
K14670	0.0
K14673	0.0
K14672	0.0
K01673	1282.0
K01672	0.0
K01671	0.0
K01677	3821.0
K01676	37.0
K01674	5.0
K01679	340.0
K01678	3278.0
K02899	4792.0
K02896	0.0
K02897	78.0
K02895	4798.0
K02892	4798.0
K02890	4798.0
K10811	0.0
K02096	0.0
K02097	0.0
K02094	0.0
K02095	0.0
K02092	0.0
K02093	0.0
K02099	2418.0
K03411	2924.0
K03410	2931.0
K03413	3972.0
K03412	2251.0
K03415	399.0
K03414	1.0
K03417	0.0
K03416	0.0
K03418	0.0
K05376	0.0
K02320	0.0
K02322	0.0
K02323	0.0
K05377	0.0
K13542	5510.0
K13543	0.0
K13540	1.0
K13541	0.0
K12145	0.0
K12144	0.0
K12147	0.0
K12410	4768.0
K12141	36.0
K12140	36.0
K12143	52.0
K12142	0.0
K12149	1.0
K12148	1.0
K07312	0.0
K07313	736.0
K07310	52.0
K07311	1243.0
K07316	119.0
K07317	0.0
K07314	0.0
K07315	26.0
K07318	27.0
K07319	1069.0
K03936	0.0
K03425	0.0
K03426	2402.0
K03427	4606.0
K03420	0.0
K03421	0.0
K03422	0.0
K03423	0.0
K03756	1.0
K03757	0.0
K03206	0.0
K03755	0.0
K11144	1042.0
K11145	4510.0
K05972	0.0
K05973	0.0
K03752	1284.0
K05978	0.0
K05979	2.0
K03753	1310.0
K00331	49.0
K00330	49.0
K00333	13.0
K00332	13.0
K00335	4523.0
K00334	5174.0
K00337	49.0
K00336	4948.0
K00339	49.0
K00338	49.0
K03751	0.0
K06953	0.0
K06952	2.0
K06407	3769.0
K06950	9953.0
K10819	208.0
K06956	1276.0
K06955	0.0
K06402	226.0
K10815	0.0
K06959	4534.0
K06958	4750.0
K06409	6529.0
K06408	771.0
K09129	0.0
K09128	55.0
K09123	37.0
K09122	0.0
K09121	1404.0
K09120	0.0
K09127	0.0
K09126	0.0
K09125	2.0
K09124	0.0
K01233	0.0
K05819	0.0
K05818	0.0
K01896	0.0
K05813	3250.0
K05812	1.0
K05811	1.0
K05810	4204.0
K05817	0.0
K05816	1244.0
K05815	406.0
K05814	58.0
K01894	12.0
K01892	4818.0
K01234	1033.0
K01144	1050.0
K01146	1.0
K01141	1.0
K01416	0.0
K11434	0.0
K01415	0.0
K06354	0.0
K01414	12.0
K09836	0.0
K01318	0.0
K01319	0.0
K01312	0.0
K06350	0.0
K02669	3227.0
K02668	0.0
K02665	0.0
K02664	2.0
K02667	0.0
K02666	0.0
K02661	0.0
K02660	0.0
K02663	1259.0
K02662	2855.0
K00809	0.0
K00808	0.0
K00806	6042.0
K00805	5100.0
K00804	0.0
K00803	33.0
K00802	0.0
K00801	12.0
K00800	4333.0
K10921	0.0
K02409	2516.0
K02408	2931.0
K02401	941.0
K02400	2925.0
K02403	1.0
K02402	1.0
K02405	2939.0
K05364	1522.0
K05367	12.0
K05366	9141.0
K10210	1.0
K10216	0.0
K13049	558.0
K13048	0.0
K13739	0.0
K10215	0.0
K06122	0.0
K13735	0.0
K13734	0.0
K13041	1.0
K13040	1.0
K13731	0.0
K13730	1.0
K13733	0.0
K13732	0.0
K04516	475.0
K03204	0.0
K03205	7587.0
K03207	0.0
K03200	0.0
K03201	0.0
K03202	0.0
K03203	0.0
K03208	0.0
K03758	1177.0
K03759	0.0
K09469	0.0
K09461	0.0
K06204	1.0
K00178	0.0
K13950	0.0
K13953	478.0
K13955	0.0
K13954	380.0
K10920	0.0
K06324	1.0
K11777	295.0
K11779	0.0
K11778	0.0
K06325	0.0
K12600	0.0
K07432	0.0
K07430	0.0
K06326	0.0
K07128	0.0
K07121	1.0
K07120	2.0
K07123	12.0
K07122	1.0
K07125	0.0
K07124	4620.0
K07127	12.0
K07126	2823.0
K01870	4798.0
K01873	5169.0
K01872	4798.0
K01875	6045.0
K01874	5408.0
K01876	4831.0
K01879	2022.0
K01878	2022.0
K06321	0.0
K00476	0.0
K00477	0.0
K00474	0.0
K00472	0.0
K00470	0.0
K00471	0.0
K00478	0.0
K00479	0.0
K04775	0.0
K04774	1.0
K04777	0.0
K04776	0.0
K04771	12.0
K04770	1.0
K04773	146.0
K04772	12.0
K04779	0.0
K04778	0.0
K14657	0.0
K14656	0.0
K14654	0.0
K14653	0.0
K14652	6574.0
K14659	0.0
K14658	0.0
K14386	0.0
K09926	0.0
K01699	16.0
K01698	2085.0
K01695	2341.0
K01697	1.0
K01696	2760.0
K01690	1.0
K01693	4646.0
K01692	636.0
K07227	0.0
K03439	4730.0
K03438	5660.0
K13380	0.0
K03928	49.0
K03925	3047.0
K03924	1758.0
K03431	5126.0
K03926	12.0
K03437	4560.0
K03436	4350.0
K03435	1.0
K03434	0.0
K02348	2077.0
K02342	3332.0
K02343	4777.0
K02340	4066.0
K02341	4787.0
K02346	5513.0
K02347	13.0
K02344	1.0
K02345	1.0
K03697	1127.0
K03696	4681.0
K03695	4695.0
K03694	2.0
K03693	456.0
K03692	0.0
K03690	1.0
K03699	4404.0
K03698	3727.0
K13566	0.0
K12164	0.0
K07338	0.0
K07339	349.0
K07334	329.0
K07335	7654.0
K07336	12.0
K07337	1.0
K07330	0.0
K07331	0.0
K07332	0.0
K07333	0.0
K09695	12.0
K09694	12.0
K09697	1642.0
K09696	1637.0
K09691	1869.0
K09690	1669.0
K09693	441.0
K09692	690.0
K09699	6.0
K09698	1807.0
K07590	631.0
K07591	0.0
K07592	1.0
K05998	0.0
K05999	0.0
K05996	0.0
K05997	1.0
K05994	0.0
K05995	428.0
K05993	2570.0
K05991	0.0
K10837	0.0
K00319	0.0
K00318	1.0
K00648	4569.0
K02545	0.0
K00645	4607.0
K00311	0.0
K00646	0.0
K00317	0.0
K00316	0.0
K00643	0.0
K00314	0.0
K02547	1575.0
K06429	0.0
K06428	0.0
K06427	0.0
K02812	0.0
K06425	0.0
K06424	0.0
K06423	88.0
K06422	0.0
K06421	1.0
K02813	0.0
K02930	0.0
K03815	0.0
K05612	0.0
K03367	1780.0
K03366	1353.0
K03812	1.0
K03635	29.0
K03634	1.0
K03631	4580.0
K05969	0.0
K03630	4906.0
K03633	1.0
K03632	1.0
K01998	2649.0
K01999	2703.0
K01992	13483.0
K01993	100.0
K01990	27322.0
K01991	60.0
K01996	2735.0
K01997	2738.0
K01994	13.0
K01995	2747.0
K03148	1343.0
K03639	3006.0
K05692	0.0
K03638	17.0
K00869	538.0
K00868	4059.0
K00861	0.0
K00860	27.0
K00863	484.0
K00862	0.0
K00865	3747.0
K00864	6786.0
K00867	539.0
K00866	0.0
K01192	1593.0
K01190	6493.0
K01191	4161.0
K01197	76.0
K01194	16.0
K01195	810.0
K01198	2397.0
K01199	0.0
K00656	9883.0
K00657	2225.0
K00306	0.0
K14591	0.0
K00300	0.0
K00653	0.0
K13715	0.0
K13713	0.0
K00650	0.0
K00651	4652.0
K14596	0.0
K02647	4424.0
K14598	0.0
K02643	0.0
K02642	0.0
K02641	0.0
K02640	0.0
K03594	1677.0
K03595	4775.0
K03596	4792.0
K03597	1.0
K03590	673.0
K03591	1.0
K03592	1451.0
K03593	49.0
K03598	1.0
K03599	1.0
K01736	4704.0
K01737	375.0
K01734	4596.0
K01735	4345.0
K01732	0.0
K01733	4834.0
K01730	371.0
K01731	0.0
K06049	0.0
K01738	7406.0
K01739	454.0
K11809	0.0
K05343	32.0
K02422	4425.0
K02421	941.0
K05340	1747.0
K02427	1.0
K05346	43.0
K02425	1.0
K02424	0.0
K05349	8447.0
K02428	100.0
K03770	48.0
K03771	48.0
K03772	27.0
K03773	36.0
K03774	105.0
K03775	36.0
K03776	1.0
K03777	1.0
K03778	2750.0
K03779	344.0
K09722	0.0
K08174	0.0
K14114	0.0
K13979	12.0
K13237	0.0
K14440	0.0
K09992	383.0
K09990	0.0
K09991	0.0
K09996	0.0
K09997	1.0
K09994	0.0
K14110	0.0
K09998	1.0
K09999	1.0
K14111	0.0
K14113	0.0
K14449	0.0
K10213	1.0
K14118	0.0
K11711	125.0
K11710	0.0
K11712	573.0
K11717	3999.0
K11719	1.0
K06857	0.0
K10440	6146.0
K10441	5899.0
K07103	0.0
K07102	12.0
K07101	0.0
K07100	1.0
K07107	1796.0
K07106	1986.0
K07105	3707.0
K07456	4546.0
K07459	1.0
K07458	47.0
K07109	16.0
K07108	0.0
K10198	0.0
K10199	0.0
K10190	2729.0
K10191	0.0
K10192	115.0
K10193	22.0
K10194	33.0
K10195	0.0
K10196	0.0
K10197	0.0
K15013	0.0
K01858	15.0
K15016	0.0
K15017	0.0
K01853	0.0
K01852	0.0
K01851	0.0
K01850	53.0
K01857	0.0
K01856	0.0
K01854	3573.0
K07539	0.0
K08478	0.0
K08479	0.0
K08476	0.0
K08477	0.0
K08475	0.0
K00450	0.0
K00451	1.0
K00452	0.0
K00453	0.0
K00455	0.0
K00456	0.0
K00457	0.0
K00106	0.0
K00459	17.0
K00104	1809.0
K00105	5.0
K00102	1.0
K00103	0.0
K00100	6132.0
K00101	1.0
K01509	0.0
K04759	8860.0
K04758	14722.0
K04757	1358.0
K01504	0.0
K04755	1.0
K04754	1.0
K04753	5.0
K04752	1.0
K04751	1789.0
K01502	12.0
K14631	0.0
K05359	0.0
K14632	0.0
K07536	0.0
K12080	0.0
K02364	0.0
K12369	53.0
K02361	1.0
K02362	0.0
K02363	1.0
K13509	0.0
K13503	0.0
K13500	0.0
K12109	0.0
K12108	0.0
K12101	0.0
K12100	0.0
K12103	0.0
K12102	0.0
K12105	0.0
K12104	0.0
K12107	0.0
K12106	0.0
K11023	0.0
K03014	0.0
K08906	0.0
K08904	0.0
K08900	0.0
K06223	2442.0
K06199	827.0
K06198	537.0
K06197	0.0
K06196	2342.0
K06194	36.0
K06193	1704.0
K06192	12.0
K06191	464.0
K06190	1.0
K11104	719.0
K11105	1820.0
K11106	0.0
K11107	1.0
K11102	82.0
K11103	13.0
K07862	77.0
K00666	590.0
K00663	2.0
K00662	513.0
K00661	6062.0
K00660	12.0
K06997	4720.0
K06996	13.0
K06995	1.0
K10852	22.0
K06993	0.0
K06992	0.0
K06991	0.0
K06990	1.0
K11050	0.0
K06999	462.0
K06998	2500.0
K05338	22.0
K11051	0.0
K06441	0.0
K06440	0.0
K06443	0.0
K06442	4759.0
K06445	1.0
K06447	0.0
K06446	52.0
K06309	0.0
K05686	0.0
K02655	0.0
K07392	0.0
K00595	2859.0
K00594	0.0
K00596	0.0
K00599	11670.0
K00598	1.0
K02657	0.0
K07642	1.0
K07643	0.0
K07396	0.0
K07397	2.0
K07394	0.0
K07395	0.0
K04102	0.0
K04103	2.0
K04100	0.0
K04101	0.0
K04107	0.0
K04105	0.0
K04108	0.0
K04109	0.0
K07716	0.0
K07717	459.0
K07714	12.0
K07715	1.0
K07712	12.0
K07713	15.0
K07710	1.0
K07711	1.0
K07718	7787.0
K07719	541.0
K00843	0.0
K00842	0.0
K00841	587.0
K00840	0.0
K00847	5417.0
K00846	0.0
K00845	6380.0
K00844	25.0
K00849	3438.0
K00848	1125.0
K06302	0.0
K13771	14.0
K13770	1.0
K13772	0.0
K13775	1.0
K13774	0.0
K13777	0.0
K13776	0.0
K13779	0.0
K13778	0.0
K02621	805.0
K02992	4798.0
K02623	0.0
K08286	0.0
K08281	3.0
K02996	4456.0
K02995	0.0
K02994	4798.0
K02629	0.0
K02628	0.0
K08289	48.0
K08288	0.0
K03578	13.0
K03579	12.0
K03576	12.0
K03577	372.0
K03574	7771.0
K03575	2438.0
K03572	4558.0
K03573	1.0
K03570	4786.0
K03571	3210.0
K01710	5062.0
K01711	533.0
K01712	62.0
K01713	0.0
K01714	10072.0
K01715	3433.0
K01716	1.0
K01718	0.0
K01719	38.0
K03081	6.0
K02199	0.0
K02198	52.0
K14170	8165.0
K02193	0.0
K02192	39.0
K02191	1283.0
K02190	2836.0
K02197	52.0
K02196	0.0
K02195	52.0
K02194	52.0
K03718	38.0
K03719	2295.0
K03712	6013.0
K03713	446.0
K03710	8799.0
K03711	5667.0
K03716	2089.0
K03717	12.0
K03715	0.0
K07129	0.0
K00045	0.0
K13995	0.0
K13994	0.0
K13991	0.0
K13990	36.0
K13993	354.0
K13992	0.0
K06298	1225.0
K06299	0.0
K06294	0.0
K06295	1260.0
K06296	88.0
K06297	101.0
K06290	0.0
K06291	0.0
K06292	0.0
K06293	0.0
K12743	0.0
K00248	5238.0
K06426	13.0
K11739	0.0
K11738	0.0
K11733	1.0
K11732	0.0
K11731	0.0
K11737	1.0
K11736	0.0
K11735	0.0
K11734	0.0
K06870	0.0
K06871	7026.0
K06872	2103.0
K06873	0.0
K06874	0.0
K06875	0.0
K06876	12.0
K06877	372.0
K06878	553.0
K06879	1.0
K07478	5176.0
K12645	0.0
K07479	1.0
K07473	2714.0
K07472	0.0
K07471	0.0
K07470	0.0
K07477	0.0
K07476	1.0
K07474	902.0
K15038	0.0
K15039	0.0
K15034	1.0
K15036	0.0
K15037	0.0
K08738	0.0
K06420	0.0
K00128	2403.0
K00129	0.0
K00438	0.0
K00432	981.0
K00433	2071.0
K00122	1.0
K00123	1332.0
K00124	55.0
K00125	0.0
K00126	0.0
K00127	54.0
K08973	0.0
K14348	0.0
K14347	0.0
K14340	0.0
K08972	262.0
K01525	1.0
K01524	5983.0
K01523	407.0
K01521	1.0
K01520	6554.0
K01529	2652.0
K08977	0.0
K03969	155.0
K08929	0.0
K02388	2931.0
K02389	2912.0
K02386	1.0
K02387	2931.0
K02384	0.0
K02385	2588.0
K02382	0.0
K02380	1.0
K02381	1.0
K05386	0.0
K13524	0.0
K13525	0.0
K13527	0.0
K13520	0.0
K13522	0.0
K13529	12.0
K03385	52.0
K03384	0.0
K03387	462.0
K03386	1105.0
K03381	0.0
K03380	0.0
K03383	0.0
K03382	590.0
K03389	90.0
K03388	49.0
K05356	0.0
K12344	0.0
K12343	15.0
K12342	0.0
K12341	0.0
K12340	36.0
K02430	0.0
K12349	0.0
K05351	0.0
K11694	201.0
K11695	1.0
K11690	1396.0
K05352	0.0
K11693	1.0
K08928	0.0
K03433	0.0
K13832	0.0
K03039	0.0
K03432	0.0
K06607	0.0
K06606	25.0
K06605	0.0
K03430	2071.0
K06603	93.0
K06602	0.0
K06601	0.0
K06600	0.0
K05358	0.0
K06609	0.0
K06608	12.0
K03923	1.0
K03922	0.0
K11472	0.0
K11473	13.0
K11474	0.0
K11475	0.0
K11476	1.0
K11477	0.0
K00601	0.0
K00600	5647.0
K00603	458.0
K03746	1.0
K00605	657.0
K00604	4798.0
K00607	0.0
K00606	2179.0
K00609	4718.0
K03741	1497.0
K03740	1967.0
K03743	704.0
K10873	0.0
K03214	1.0
K14068	0.0
K13317	0.0
K06360	0.0
K14069	0.0
K08078	0.0
K09650	0.0
K06361	0.0
K07802	0.0
K07803	1.0
K07800	1.0
K07801	0.0
K07806	1.0
K07807	0.0
K07804	1.0
K07805	0.0
K06362	0.0
K01172	0.0
K10257	0.0
K10255	12.0
K10254	3041.0
K10253	0.0
K10918	0.0
K04128	0.0
K01958	1921.0
K01959	0.0
K01956	6202.0
K01957	0.0
K04126	0.0
K04127	0.0
K01952	5731.0
K01953	7350.0
K01950	3028.0
K01951	5171.0
K07730	0.0
K07731	0.0
K07732	0.0
K07733	1.0
K07734	1.0
K07735	13.0
K07736	5275.0
K07737	13365.0
K07738	4235.0
K07739	238.0
K06365	0.0
K06366	0.0
K06367	0.0
K10910	0.0
K10911	0.0
K04382	0.0
K10775	0.0
K02609	0.0
K02979	0.0
K02978	0.0
K06368	0.0
K02975	0.0
K02974	0.0
K02977	0.0
K02976	0.0
K03558	1.0
K03559	117.0
K03550	4492.0
K03551	4798.0
K03552	0.0
K03553	5170.0
K03554	1.0
K03555	4558.0
K03556	920.0
K03557	1.0
K01778	4151.0
K01779	3871.0
K06369	0.0
K01772	510.0
K01770	4257.0
K01771	0.0
K01776	4787.0
K01777	1278.0
K01774	0.0
K01775	5309.0
K05385	0.0
K05384	0.0
K05383	0.0
K05382	0.0
K05381	0.0
K08159	201.0
K14153	5.0
K14154	0.0
K14155	8262.0
K08152	879.0
K08156	481.0
K08076	0.0
K12809	0.0
K05297	2.0
K03734	6039.0
K03735	1465.0
K03736	1465.0
K03737	5171.0
K03731	0.0
K03732	1.0
K03733	351.0
K03738	4.0
K03739	1780.0
K08139	1.0
K06994	86.0
K12660	0.0
K12661	0.0
K07450	0.0
K08719	0.0
K08717	1.0
K08715	0.0
K08714	0.0
K08713	0.0
K08710	0.0
K11311	0.0
K11312	0.0
K00141	0.0
K00146	0.0
K00411	0.0
K00412	0.0
K00145	9155.0
K00148	0.0
K14367	0.0
K14366	0.0
K08954	0.0
K08384	4560.0
K14369	0.0
K14368	0.0
K14091	371.0
K14090	423.0
K14093	0.0
K14092	0.0
K14095	0.0
K14094	0.0
K14097	0.0
K14096	0.0
K14099	0.0
K14098	0.0
K02848	0.0
K01541	0.0
K04712	0.0
K04711	0.0
K01545	0.0
K01547	2162.0
K01546	2162.0
K01548	2126.0
K04719	1.0
K04718	0.0
K02018	6881.0
K02019	785.0
K02016	11620.0
K02017	14.0
K02014	811.0
K02015	15279.0
K02012	5863.0
K02013	11018.0
K02010	3631.0
K02011	4141.0
K04515	0.0
K03943	0.0
K03941	0.0
K03940	0.0
K00313	105.0
K04060	0.0
K01608	372.0
K08942	0.0
K08943	0.0
K08940	0.0
K08941	0.0
K08946	0.0
K08947	0.0
K08944	0.0
K08945	0.0
K03059	0.0
K13811	0.0
K13812	0.0
K13815	0.0
K13816	0.0
K13818	0.0
K13819	0.0
K03053	0.0
K03052	0.0
K03055	0.0
K03054	0.0
K03057	0.0
K03056	0.0
K06222	1.0
K11418	0.0
K11410	0.0
K11415	0.0
K00622	0.0
K00621	0.0
K00620	8371.0
K00627	1795.0
K00626	6286.0
K00625	3371.0
K00624	0.0
K02805	565.0
K02552	458.0
K02550	0.0
K02556	3934.0
K02803	0.0
K02554	1.0
K07280	0.0
K07281	0.0
K07282	3080.0
K07283	0.0
K07284	3575.0
K07285	1.0
K07286	1.0
K08217	2831.0
K07288	0.0
K07289	1.0
K07534	0.0
K07535	4.0
K07533	2765.0
K07822	0.0
K07823	0.0
K08699	0.0
K00088	5169.0
K00087	1778.0
K00086	1660.0
K00082	15.0
K10239	0.0
K10238	0.0
K10231	1280.0
K10230	0.0
K10233	0.0
K10232	0.0
K10235	0.0
K10234	0.0
K10237	0.0
K10236	0.0
K08353	0.0
K01970	0.0
K01971	64.0
K01972	6736.0
K01973	0.0
K01974	12.0
K01975	113.0
K01976	0.0
K07758	0.0
K05990	0.0
K07752	0.0
K07753	0.0
K07751	1.0
K13786	0.0
K07755	0.0
K07442	0.0
K08352	156.0
K07115	1.0
K07441	0.0
K07634	0.0
K07446	13.0
K07111	0.0
K07444	4294.0
K07445	0.0
K00647	1.0
K07449	0.0
K00641	48.0
K00640	5445.0
K01289	0.0
K01282	0.0
K01283	0.0
K01280	0.0
K01281	532.0
K01286	851.0
K01284	72.0
K02954	4832.0
K02952	4798.0
K02950	4792.0
K00155	13.0
K02959	4786.0
K00887	0.0
K00886	0.0
K00885	0.0
K00884	1.0
K00883	46.0
K00882	5541.0
K00881	13.0
K00880	387.0
K00053	4229.0
K14048	0.0
K01026	971.0
K01756	4800.0
K01025	0.0
K01750	3056.0
K01023	16.0
K01752	6563.0
K01753	30.0
K14583	0.0
K01758	14.0
K01759	5073.0
K09565	0.0
K09568	0.0
K08173	0.0
K08172	0.0
K02483	445.0
K02482	12.0
K08177	691.0
K08176	0.0
K08175	0.0
K02486	0.0
K02489	0.0
K02488	0.0
K08178	0.0
K14138	3860.0
K14136	0.0
K09713	0.0
K09714	0.0
K09715	0.0
K03532	0.0
K03533	0.0
K03530	6340.0
K03531	4456.0
K03536	4745.0
K03537	1242.0
K03534	732.0
K03535	13.0
K03538	0.0
K03539	0.0
K14451	0.0
K14450	0.0
K02225	0.0
K02224	6323.0
K02227	3247.0
K02226	3751.0
K02221	2110.0
K14107	0.0
K02229	1.0
K02228	1.0
K14106	0.0
K00441	2.0
K03288	0.0
K03289	0.0
K03284	6815.0
K03285	0.0
K03286	1.0
K03287	51.0
K03280	0.0
K03281	54.0
K03282	3003.0
K00440	0.0
K13677	0.0
K12790	0.0
K09639	0.0
K12688	0.0
K12689	0.0
K12686	0.0
K12687	0.0
K12684	0.0
K12685	0.0
K12682	0.0
K12683	0.0
K12680	1.0
K11889	0.0
K08884	4974.0
K11085	431.0
K11084	0.0
K11081	0.0
K11080	0.0
K11083	0.0
K11082	0.0
K11089	12.0
K08777	0.0
K08776	0.0
K06346	4678.0
K06347	1.0
K09824	1.0
K09825	4130.0
K09823	1.0
K09820	457.0
K10939	0.0
K10936	0.0
K10937	0.0
K10933	0.0
K06348	0.0
K09829	0.0
K11337	0.0
K11336	0.0
K11335	0.0
K11334	0.0
K11333	0.0
K11332	0.0
K11331	0.0
K11330	0.0
K00169	576.0
K00164	13.0
K00166	6.0
K00167	6.0
K00161	1810.0
K00162	1810.0
K00163	1.0
K10689	0.0
K10680	2.0
K10681	1.0
K10682	1.0
K04083	4523.0
K04082	1.0
K04081	0.0
K04080	1.0
K04087	46.0
K04086	17.0
K04085	1.0
K04084	0.0
K04088	46.0
K01569	0.0
K01568	0.0
K01563	1.0
K01561	0.0
K01560	949.0
K01567	464.0
K01565	12.0
K01564	0.0
K02038	4740.0
K02039	4556.0
K02030	14170.0
K02031	12357.0
K02032	13068.0
K02033	13755.0
K02034	13539.0
K02035	17152.0
K02036	5210.0
K02037	4768.0
K05556	0.0
K13658	0.0
K13659	0.0
K13656	0.0
K13657	0.0
K13654	0.0
K13655	52.0
K13652	1614.0
K13653	5910.0
K13650	0.0
K13651	0.0
K05555	0.0
K05552	0.0
K02057	9143.0
K05550	0.0
K05551	0.0
K12308	3124.0
K12306	0.0
K03073	4778.0
K03072	157.0
K03071	1.0
K03070	6238.0
K03077	1268.0
K03076	4994.0
K03075	4450.0
K03074	668.0
K08965	2.0
K08967	1.0
K08961	16.0
K08963	1401.0
K13873	0.0
K13876	0.0
K13874	0.0
K13875	0.0
K06139	0.0
K06138	0.0
K06135	0.0
K06134	0.0
K06137	12.0
K06136	0.0
K06131	7591.0
K06133	1432.0
K06132	0.0
K02600	4798.0
K07389	0.0
K07388	0.0
K04747	0.0
K01516	3551.0
K09977	0.0
K07518	0.0
K07519	0.0
K11437	0.0
K07512	12.0
K07516	1.0
K10212	26.0
K10747	0.0
K10217	0.0
K10219	0.0
K10218	0.0
K10748	1.0
K01912	1734.0
K01913	1.0
K01910	103.0
K01911	475.0
K01916	1794.0
K01917	0.0
K01914	4265.0
K01915	8345.0
K01918	1741.0
K01919	103.0
K07774	0.0
K07775	470.0
K07776	53.0
K07777	434.0
K07770	218.0
K07771	1.0
K07772	0.0
K07773	1.0
K07778	143.0
K01193	4251.0
K04340	0.0
K04341	0.0
K04342	0.0
K04343	0.0
K12986	0.0
K04691	1.0
K02931	4456.0
K02933	4798.0
K02935	4796.0
K02936	0.0
K02939	4798.0
K00205	0.0
K00204	0.0
K00207	0.0
K00206	0.0
K00201	0.0
K00200	0.0
K00203	0.0
K00202	0.0
K00209	0.0
K00208	498.0
K01000	5172.0
K01001	0.0
K01002	553.0
K01003	1.0
K01004	0.0
K01005	1602.0
K01006	4264.0
K01007	1506.0
K01008	3058.0
K10855	0.0
K14115	0.0
K14116	0.0
K14441	4006.0
K14446	0.0
K14447	0.0
K14112	0.0
K14445	12.0
K08195	0.0
K08194	0.0
K14448	0.0
K08196	0.0
K08191	37.0
K14119	0.0
K08193	0.0
K00702	435.0
K10799	0.0
K03518	5163.0
K03519	51.0
K09719	0.0
K10856	0.0
K03516	0.0
K03517	2474.0
K02205	0.0
K02204	1.0
K02203	1540.0
K02201	0.0
K02200	0.0
K13714	2.0
K13461	0.0
K12518	0.0
K12519	0.0
K12517	0.0
K12514	0.0
K12515	0.0
K12512	0.0
K12513	0.0
K12510	3204.0
K12511	1738.0
K07183	3550.0
K07182	0.0
K07181	834.0
K07180	90.0
K07186	1.0
K07185	2005.0
K07184	1.0
K09800	1.0
K09801	1.0
K09802	1.0
K09803	52.0
K09804	0.0
K09805	0.0
K09806	1.0
K09807	508.0
K09808	72.0
K09809	0.0
K10912	0.0
K10913	0.0
K10914	324.0
K10915	0.0
K10916	0.0
K10917	0.0
K11358	3249.0
K11355	0.0
K11354	0.0
K11357	0.0
K11356	0.0
K04069	13362.0
K04068	6399.0
K04065	0.0
K04064	0.0
K04067	1.0
K04066	4786.0
K04061	1262.0
K09716	1245.0
K04063	451.0
K04062	1.0
K10006	187.0
K10007	187.0
K10004	1.0
K10005	187.0
K10002	1.0
K10003	1.0
K10000	1.0
K10001	1.0
K09717	0.0
K10008	198.0
K10009	0.0
K02491	0.0
K14588	1.0
K14581	0.0
K13678	284.0
K13679	0.0
K11633	0.0
K13670	0.0
K13671	0.0
K11987	0.0
K11636	0.0
K11634	0.0
K13582	0.0
K13583	0.0
K13580	0.0
K13581	0.0
K13586	0.0
K13587	0.0
K13584	0.0
K13585	0.0
K13588	0.0
K13589	0.0
K02052	53.0
K02053	52.0
K02050	12772.0
K02051	11535.0
K02056	5215.0
K05553	0.0
K02054	50.0
K02055	48.0
K02058	715.0
K02059	0.0
K05558	0.0
K05559	0.0
K03895	0.0
K03894	0.0
K03897	0.0
K03896	0.0
K03891	0.0
K03890	0.0
K03893	3.0
K03892	7759.0
K02423	1.0
K05342	0.0
K05341	3.0
K12989	0.0
K12988	0.0
K02420	2925.0
K12981	0.0
K12980	0.0
K12983	0.0
K12982	0.0
K12985	0.0
K12984	1.0
K12987	0.0
K02426	49.0
K13854	0.0
K03098	59.0
K13853	89.0
K03095	538.0
K05344	0.0
K03091	17642.0
K03090	1521.0
K03093	290.0
K03092	2347.0
K06113	0.0
K09632	0.0
K02429	73.0
K06118	0.0
K05716	0.0
K04844	440.0
K11632	1.0
K11630	1.0
K11631	16.0
K11637	0.0
K11635	0.0
K11638	0.0
K11639	0.0
K07572	0.0
K07573	0.0
K07570	471.0
K07571	1310.0
K07576	1812.0
K07577	0.0
K07574	4621.0
K07575	0.0
K07578	0.0
K07579	0.0
K11189	7766.0
K11184	877.0
K11187	0.0
K11180	1.0
K11181	1.0
K11183	13.0
K10764	0.0
K10763	1.0
K10762	0.0
K01938	4801.0
K01939	5139.0
K01934	4777.0
K01935	50.0
K01937	3536.0
K01930	0.0
K01932	0.0
K01933	5091.0
K07798	1.0
K07799	12.0
K07796	0.0
K07797	0.0
K07794	15.0
K07795	3.0
K07792	1.0
K07793	1307.0
K07790	0.0
K07791	1.0
K06379	3766.0
K00968	371.0
K06378	3292.0
K06377	0.0
K06376	0.0
K06375	0.0
K09814	1.0
K09813	1.0
K06372	0.0
K06371	0.0
K06370	0.0
K01249	0.0
K01246	734.0
K01247	4.0
K01244	0.0
K01243	4527.0
K08919	0.0
K01241	1.0
K02919	3845.0
K02913	5915.0
K02912	0.0
K02911	4784.0
K02910	0.0
K02917	0.0
K02916	4799.0
K02915	0.0
K02914	4782.0
K00228	1.0
K00227	0.0
K00226	6800.0
K00224	0.0
K00223	0.0
K00222	0.0
K00221	1.0
K00220	0.0
K01798	0.0
K01799	26.0
K01068	0.0
K01069	571.0
K01062	0.0
K01791	3869.0
K01792	12.0
K01061	25.0
K01066	82.0
K01067	1329.0
K01796	2.0
K01797	31.0
K05499	399.0
K14468	0.0
K14469	0.0
K14465	0.0
K14466	0.0
K14467	0.0
K10834	0.0
K10833	0.0
K02266	0.0
K03793	0.0
K03790	347.0
K03791	0.0
K03796	1.0
K03797	4113.0
K03794	0.0
K03795	12.0
K03798	12191.0
K03799	105.0
K13448	0.0
K12538	0.0
K12539	0.0
K12530	0.0
K12531	0.0
K12532	0.0
K12533	0.0
K12534	0.0
K12535	0.0
K12536	0.0
K12537	0.0
K03136	0.0
K09790	541.0
K09791	1.0
K09792	12.0
K09793	49.0
K09794	0.0
K09795	0.0
K09796	1.0
K09797	411.0
K09798	1.0
K09799	878.0
K10972	0.0
K10973	0.0
K10977	14.0
K10974	1960.0
K10975	5.0
K10978	0.0
K10979	102.0
K06308	0.0
K00315	0.0
K09862	1.0
K06303	0.0
K09860	0.0
K09861	2973.0
K06306	419.0
K06307	2.0
K06305	0.0
K11373	0.0
K04047	555.0
K04046	1.0
K04045	679.0
K04044	1.0
K04043	5354.0
K04042	5980.0
K04041	3692.0
K04040	0.0
K02700	0.0
K04049	0.0
K04048	0.0
K02707	0.0
K02704	0.0
K02705	0.0
K10020	0.0
K10021	0.0
K10022	0.0
K10023	0.0
K10024	0.0
K10025	0.0
K10026	100.0
K10027	0.0
K13612	0.0
K13613	0.0
K13611	0.0
K13614	0.0
K13615	0.0
K05794	14.0
K05795	4825.0
K05796	2583.0
K05797	0.0
K05790	1.0
K05791	12.0
K05792	1268.0
K05793	12.0
K05798	1.0
K05799	4493.0
K01474	0.0
K01477	0.0
K01476	2.0
K01471	0.0
K01470	1951.0
K01473	0.0
K13039	0.0
K01479	4.0
K01478	769.0
K05570	405.0
K05571	408.0
K05572	0.0
K05573	0.0
K02078	9566.0
K02079	1.0
K05576	0.0
K02074	93.0
K02075	93.0
K02076	51.0
K02077	117.0
K02071	4347.0
K02072	4352.0
K02073	6513.0
K03309	0.0
K03308	6246.0
K03305	3087.0
K03304	0.0
K03307	4805.0
K03306	1641.0
K03301	0.0
K03300	191.0
K03303	388.0
K03302	0.0
K06173	7253.0
K06175	1.0
K06174	0.0
K06177	23.0
K06176	1.0
K06179	2718.0
K07680	1.0
K03867	0.0
K03838	0.0
K12053	0.0
K11618	816.0
K11619	0.0
K11614	0.0
K11615	0.0
K11616	1.0
K11617	445.0
K11610	0.0
K11611	0.0
K11960	0.0
K11961	0.0
K02836	4797.0
K10565	0.0
K10564	0.0
K02837	2917.0
K10561	312.0
K10560	312.0
K10563	3077.0
K10562	0.0
K02838	4798.0
K06858	1.0
K02839	371.0
K06859	205.0
K12700	378.0
K07558	0.0
K07559	494.0
K07228	1.0
K07229	2.0
K07226	1.0
K07224	2.0
K07225	1.0
K07222	12.0
K07223	19.0
K07220	1128.0
K07221	0.0
K10709	975.0
K10708	0.0
K10701	0.0
K10703	0.0
K10702	0.0
K10704	0.0
K05984	0.0
K07537	0.0
K08652	0.0
K08651	0.0
K08658	0.0
K08659	1472.0
K05982	1.0
K07451	0.0
K07453	0.0
K07452	0.0
K07455	79.0
K07454	12.0
K09707	1659.0
K07457	11.0
K09706	2.0
K07104	897.0
K00029	1.0
K00028	5.0
K00799	3.0
K00798	3146.0
K00797	3464.0
K00024	98.0
K00795	1.0
K00026	0.0
K00021	0.0
K00020	648.0
K00023	0.0
K00022	0.0
K09017	2.0
K01269	5822.0
K09015	560.0
K09014	1402.0
K09013	4383.0
K09011	36.0
K09010	0.0
K01261	446.0
K01262	7663.0
K01263	16.0
K01264	0.0
K01265	6621.0
K01266	573.0
K09018	0.0
K08227	1.0
K08226	0.0
K08225	1.0
K08224	1.0
K08223	27.0
K08222	0.0
K08221	1.0
K00249	11.0
K01790	4151.0
K00241	50.0
K00240	413.0
K00243	3160.0
K00242	1.0
K00245	1.0
K00244	2681.0
K00247	1.0
K00246	1.0
K01795	388.0
K06983	0.0
K02799	0.0
K02798	1694.0
K02791	3017.0
K02790	0.0
K02793	7078.0
K02795	9666.0
K02794	9686.0
K02796	8992.0
K04564	2343.0
K04565	727.0
K04566	371.0
K04567	4426.0
K01040	46.0
K01041	1.0
K04562	1676.0
K04568	1.0
K01049	0.0
K02535	48.0
K02242	1784.0
K02536	64.0
K02531	75.0
K02246	533.0
K02533	1.0
K02532	6.0
K02248	536.0
K02538	1261.0
K00581	0.0
K13421	0.0
K01013	0.0
K15018	0.0
K15019	0.0
K03110	4787.0
K03111	10668.0
K03112	1.0
K03113	48.0
K03116	155.0
K03117	188.0
K03118	296.0
K03119	1.0
K10919	0.0
K12552	1.0
K12553	1.0
K12551	1.0
K12556	445.0
K12554	5.0
K12555	1075.0
K06892	1.0
K06893	13.0
K06890	1513.0
K06891	14.0
K06896	1410.0
K06897	2819.0
K06894	24.0
K06895	128.0
K10954	0.0
K10956	0.0
K06899	1.0
K06328	13.0
K06329	0.0
K10952	0.0
K10953	0.0
K11395	0.0
K11391	0.0
K11390	0.0
K11392	0.0
K00499	0.0
K00494	13.0
K00495	0.0
K00496	1.0
K00491	1.0
K00492	3.0
K00493	0.0
K13591	0.0
K01467	780.0
K13593	0.0
K13592	0.0
K04021	0.0
K04020	0.0
K04023	2222.0
K04022	0.0
K04025	0.0
K04024	554.0
K04027	1262.0
K04026	1373.0
K04029	2574.0
K04028	2595.0
K07055	0.0
K07054	5.0
K07057	0.0
K07056	4833.0
K07051	12.0
K07050	3233.0
K07053	5975.0
K07052	8830.0
K07059	0.0
K07058	3685.0
K10040	289.0
K10041	908.0
K10046	0.0
K04799	0.0
K04798	0.0
K04793	0.0
K04792	0.0
K04791	0.0
K04790	0.0
K04797	0.0
K04796	0.0
K04795	0.0
K04794	1428.0
K13638	1.0
K13639	1.0
K13634	1.0
K13635	0.0
K13636	1.0
K13637	0.0
K13630	0.0
K13631	0.0
K13632	0.0
K13633	0.0
K02042	1489.0
K05778	0.0
K05779	0.0
K05776	21.0
K05541	1.0
K05774	1.0
K05775	0.0
K05772	4.0
K05773	4.0
K05540	2942.0
K01459	0.0
K01458	0.0
K01457	13.0
K01455	26.0
K01454	0.0
K01453	0.0
K01452	0.0
K01451	976.0
K01450	0.0
K05518	0.0
K08070	3253.0
K08071	0.0
K05516	251.0
K08077	87.0
K05515	4995.0
K13093	0.0
K11783	0.0
K12949	0.0
K12945	0.0
K12944	0.0
K12941	2678.0
K12940	14.0
K12943	0.0
K12942	2754.0
K14728	1.0
K14727	0.0
K11785	0.0
K00108	13.0
K13890	2.0
K13891	2.0
K13892	0.0
K13893	1.0
K13894	1.0
K13895	1.0
K13896	1.0
K06159	0.0
K06158	5395.0
K06153	6236.0
K06152	0.0
K06151	0.0
K06157	0.0
K06156	1.0
K06155	0.0
K06154	0.0
K03327	85.0
K03326	7.0
K03325	973.0
K03324	6998.0
K03322	974.0
K03321	701.0
K03320	932.0
K03329	0.0
K03328	44.0
K04802	0.0
K04801	0.0
K04800	0.0
K11948	0.0
K01505	0.0
K04756	0.0
K11940	1.0
K11941	0.0
K11942	0.0
K11943	0.0
K11944	0.0
K01507	7037.0
K11946	0.0
K11947	0.0
K01506	0.0
K01501	1244.0
K01500	1332.0
K01503	0.0
K06714	1481.0
K04750	2181.0
K12789	0.0
K12788	0.0
K11526	0.0
K10810	1.0
K11522	0.0
K11523	0.0
K08675	0.0
K08676	0.0
K08677	1.0
K08679	0.0
K11521	0.0
K10547	170.0
K10546	172.0
K10545	30.0
K10544	14.0
K10543	30.0
K10542	1559.0
K10541	1559.0
K10540	2635.0
K10549	26.0
K10548	170.0
K14630	0.0
K11529	0.0
K00007	0.0
K00005	2922.0
K13444	0.0
K00003	6256.0
K00002	666.0
K00001	2273.0
K01186	723.0
K00009	1691.0
K00008	6498.0
K10726	0.0
K10725	0.0
K08246	0.0
K00263	12.0
K00262	3021.0
K00261	2.0
K00260	1244.0
K00266	14298.0
K00265	927.0
K01200	953.0
K01201	770.0
K01206	3779.0
K01207	2208.0
K01205	32.0
K01208	0.0
K01209	4217.0
K06167	1308.0
K00917	2375.0
K00912	48.0
K00919	4281.0
K02519	4792.0
K02518	4591.0
K02517	37.0
K02511	0.0
K02510	81.0
K13409	0.0
K13408	0.0
K03179	49.0
K03170	0.0
K03177	4798.0
K12574	4966.0
K12570	0.0
K12573	5184.0
K11009	0.0
K11008	0.0
K11005	0.0
K11004	0.0
K11007	0.0
K11006	0.0
K11003	0.0
K08296	13.0
K08297	1.0
K08295	0.0
K02634	0.0
K02635	0.0
K10622	0.0
K07693	64.0
K07692	0.0
K07691	0.0
K07690	0.0
K07697	0.0
K07696	455.0
K07695	0.0
K07694	9.0
K07699	3409.0
K07698	0.0
K07079	4247.0
K07078	491.0
K07077	0.0
K07076	360.0
K07075	374.0
K07074	59.0
K07073	0.0
K07072	0.0
K07071	26.0
K07070	1.0
K14584	0.0
K11620	0.0
K09190	0.0
K11623	0.0
K05759	0.0
K08589	0.0
K11625	0.0
K11995	0.0
K01439	5921.0
K01438	1794.0
K01431	0.0
K01430	386.0
K01433	13.0
K01432	0.0
K01434	1.0
K01437	0.0
K01436	6400.0
K05539	2.0
K14520	2.0
K12963	1.0
K12962	1.0
K12961	1.0
K12960	7696.0
K14749	0.0
K14748	0.0
K02972	0.0
K14743	2.0
K14742	3507.0
K14745	0.0
K14744	1.0
K14747	0.0
K14746	0.0
K02167	0.0
K02164	2.0
K02160	3671.0
K02168	0.0
K02169	22.0
K10931	0.0
K03341	0.0
K03340	913.0
K03343	0.0
K03342	879.0
K03346	542.0
K12299	0.0
K12291	0.0
K12290	0.0
K12293	0.0
K12292	0.0
K12295	0.0
K12294	0.0
K12297	187.0
K12368	1.0
K11922	0.0
K11923	1.0
K11920	0.0
K11921	0.0
K11926	1.0
K11927	876.0
K11924	105.0
K11925	1.0
K11928	1147.0
K13181	0.0
K13219	0.0
K07262	0.0
K07263	59.0
K07260	5710.0
K07261	1.0
K07266	1.0
K07267	12.0
K07264	1.0
K07265	1.0
K07268	0.0
K07269	1.0
K01155	646.0
K04478	1.0
K04479	0.0
K10528	0.0
K14952	0.0
K07486	75.0
K07487	0.0
K07484	688.0
K07485	0.0
K07482	16.0
K07483	14117.0
K07480	0.0
K07481	54.0
K07488	0.0
K07489	0.0
K11210	0.0
K11211	0.0
K11212	2.0
K11214	374.0
K11216	15.0
K06300	0.0
K00061	0.0
K00060	46.0
K06301	0.0
K00065	620.0
K00064	0.0
K00067	4807.0
K00066	12.0
K00069	0.0
K00068	1273.0
K06304	0.0
K08262	0.0
K08261	0.0
K08260	0.0
K08265	0.0
K08264	0.0
K00288	0.0
K00285	13.0
K00284	1954.0
K00287	4711.0
K00286	6384.0
K00281	48.0
K00280	0.0
K00283	2108.0
K00282	2108.0
K08088	0.0
K14198	0.0
K14199	0.0
K03452	0.0
K14194	0.0
K14195	0.0
K14196	0.0
K14197	0.0
K14192	0.0
K14193	0.0
K01880	2776.0
K01881	6426.0
K01883	4798.0
K01885	3479.0
K04618	0.0
K01887	5169.0
K01224	445.0
K01889	4798.0
K01226	1726.0
K01227	888.0
K01220	468.0
K01222	1415.0
K01223	9522.0
K02759	7903.0
K02755	439.0
K02757	9666.0
K02756	0.0
K14998	0.0
K02750	1508.0
K02753	1.0
K02752	0.0
K00939	4802.0
K00938	538.0
K00937	2817.0
K00936	21733.0
K00935	0.0
K00934	12.0
K00933	0.0
K00932	0.0
K00931	3284.0
K00930	8801.0
K01089	37.0
K01080	0.0
K01081	2760.0
K01082	0.0
K01083	0.0
K01084	0.0
K01085	0.0
K01087	1.0
K02571	0.0
K02570	52.0
K02573	52.0
K02572	0.0
K02575	82.0
K02574	401.0
K07780	0.0
K03488	7909.0
K03489	89.0
K03482	0.0
K03483	1691.0
K03480	326.0
K03481	2720.0
K03486	2344.0
K03487	1.0
K03484	3520.0
K03485	1.0
K02287	0.0
K02286	0.0
K02285	0.0
K02284	0.0
K02283	4394.0
K02282	239.0
K02281	0.0
K02280	0.0
K02289	0.0
K02288	0.0
K03626	0.0
K03627	0.0
K03624	6551.0
K03625	4798.0
K03151	4749.0
K03620	53.0
K03153	2.0
K08869	0.0
K03628	2884.0
K03629	4786.0
K09738	0.0
K09739	0.0
K09736	0.0
K09737	0.0
K09735	0.0
K09732	0.0
K09733	0.0
K09730	0.0
K09731	0.0
K09888	3248.0
K09889	1.0
K09880	0.0
K09882	0.0
K09883	0.0
K09884	0.0
K09887	0.0
K11027	0.0
K11026	0.0
K11025	0.0
K11024	0.0
K07679	0.0
K07678	0.0
K11021	0.0
K11020	0.0
K07675	1.0
K07674	0.0
K07676	1.0
K07671	0.0
K07670	0.0
K07673	1.0
K07672	0.0
K01117	0.0
K12048	0.0
K07019	12.0
K07018	0.0
K07011	1007.0
K07010	5598.0
K07013	0.0
K07012	4450.0
K07015	3386.0
K07014	1.0
K07017	517.0
K07016	2.0
K10084	0.0
K08372	264.0
K05884	34.0
K05885	415.0
K05886	0.0
K05887	0.0
K05880	0.0
K05881	1.0
K05882	12.0
K05883	0.0
K08902	0.0
K05739	2580.0
K05888	0.0
K05889	0.0
K08903	0.0
K00547	33.0
K00544	0.0
K00545	0.0
K00542	0.0
K00543	0.0
K00540	8677.0
K00548	7693.0
K00549	1683.0
K01145	0.0
K01412	0.0
K01147	1.0
K01417	2662.0
K00038	3.0
K01143	0.0
K01142	4982.0
K01419	84.0
K00788	5954.0
K00789	5954.0
K12502	0.0
K14762	0.0
K14761	3823.0
K06195	12.0
K03819	0.0
K03818	0.0
K03814	1.0
K03817	13.0
K03816	4374.0
K03811	1606.0
K03810	1703.0
K03813	1.0
K11908	0.0
K11909	0.0
K11904	0.0
K11905	0.0
K11906	0.0
K11907	1.0
K11900	1.0
K11901	1.0
K11902	0.0
K11903	1.0
K10986	12.0
K13238	0.0
K13239	0.0
K13797	0.0
K07248	346.0
K13796	0.0
K07244	0.0
K07245	2.0
K07246	221.0
K07240	11365.0
K07241	1.0
K07242	0.0
K07243	14.0
K01268	0.0
K05296	0.0
K02821	2117.0
K09016	0.0
K09945	1.0
K09944	0.0
K09947	0.0
K09946	12.0
K09941	0.0
K09940	12.0
K09943	0.0
K09942	1.0
K09949	12.0
K09948	0.0
K10851	1.0
K10850	1.0
K03666	2503.0
K03667	84.0
K03196	0.0
K03665	6039.0
K11275	0.0
K06012	3424.0
K00048	1560.0
K10857	0.0
K09773	1597.0
K00043	1242.0
K00042	2135.0
K00041	699.0
K00040	1218.0
K00046	2927.0
K00733	0.0
K00044	0.0
K06011	0.0
K09012	0.0
K06016	54.0
K06017	0.0
K06014	0.0
K06015	1627.0
K06019	58.0
K01075	0.0
K12221	0.0
K06444	0.0
K04632	0.0
K14977	21.0
K14974	0.0
K00958	1.0
K00951	4838.0
K00950	1403.0
K00952	15.0
K00955	358.0
K00954	4798.0
K00957	360.0
K00956	358.0
K00590	0.0
K02777	3960.0
K02775	2920.0
K02774	4400.0
K02773	3186.0
K02771	214.0
K02770	7482.0
K02779	53.0
K02778	0.0
K01606	0.0
K01607	2458.0
K01604	0.0
K01605	0.0
K01602	0.0
K01601	0.0
K03750	1849.0
K01609	1855.0
K02553	1.0
K02804	2066.0
K02551	679.0
K02806	1257.0
K02557	3971.0
K02800	1912.0
K05275	0.0
K02802	0.0
K13300	0.0
K02558	24.0
K02809	1.0
K02808	0.0
K03600	1.0
K03601	4797.0
K03602	4760.0
K03603	1.0
K03604	598.0
K03605	1.0
K03606	0.0
K03607	1.0
K03608	2542.0
K03609	4141.0
K06078	1.0
K06079	1.0
K09710	4790.0
K09711	1242.0
K09712	0.0
K06073	1.0
K06074	1.0
K06075	1.0
K06076	16.0
K06077	1.0
K06382	2881.0
K06383	2345.0
K06380	0.0
K06381	3595.0
K06386	0.0
K06387	3378.0
K06384	1356.0
K06385	3147.0
K06388	0.0
K06389	0.0
K12466	1.0
K12468	0.0
K07657	12.0
K07656	0.0
K07655	0.0
K07654	0.0
K07653	0.0
K07652	754.0
K07651	2.0
K07650	1458.0
K07659	1.0
K07658	4577.0
K11041	1723.0
K11040	0.0
K11043	0.0
K11042	0.0
K11045	0.0
K11044	0.0
K11047	0.0
K11046	0.0
K11049	0.0
K11048	0.0
K07387	36.0
K07386	1097.0
K06926	2924.0
K06927	1276.0
K06924	0.0
K06925	4798.0
K06922	0.0
K06923	2483.0
K06920	14.0
K06921	1066.0
K06928	142.0
K06929	1791.0
K07033	3684.0
K07032	478.0
K07031	1055.0
K07030	4760.0
K07037	127.0
K07035	2887.0
K07034	5.0
K07039	0.0
K07038	2620.0
K10829	0.0
K00384	10893.0
K00385	1779.0
K00386	0.0
K00387	0.0
K00380	25.0
K00381	13.0
K00382	4272.0
K00383	902.0
K00389	1.0
K01387	0.0
K01385	0.0
K01389	0.0
K09158	1.0
K09159	1.0
K09156	0.0
K09157	4638.0
K09154	0.0
K09155	946.0
K09152	0.0
K09153	1408.0
K09150	0.0
K09151	13.0
K05970	1301.0
K05714	2.0
K05715	0.0
K05710	0.0
K05711	0.0
K05712	2.0
K05713	0.0
K00560	4585.0
K00561	5.0
K00563	1687.0
K00564	825.0
K00566	4825.0
K00567	5448.0
K00568	2.0
K00569	12.0
K05575	0.0
K01169	0.0
K01167	0.0
K01166	0.0
K05577	12.0
K01163	2118.0
K01161	0.0
K01160	0.0
K05578	0.0
K05579	0.0
K08092	360.0
K08093	206.0
K08094	361.0
K08095	4.0
K08096	0.0
K08097	1.0
K02254	0.0
K02255	0.0
K01743	0.0
K02251	1.0
K02061	0.0
K01741	0.0
K02060	0.0
K00114	0.0
K02122	4174.0
K02123	4219.0
K02120	4225.0
K02121	3472.0
K02124	4225.0
K03837	1.0
K03836	0.0
K03835	1.0
K03834	1.0
K03833	1586.0
K03832	48.0
K03831	12.0
K03830	1253.0
K00443	0.0
K03839	39.0
K02067	14.0
K10189	812.0
K13038	7176.0
K13787	818.0
K13788	13.0
K13789	12887.0
K10188	1643.0
K12255	0.0
K12254	0.0
K12257	1615.0
K12256	0.0
K12251	1629.0
K12250	0.0
K12253	0.0
K12252	0.0
K13252	109.0
K13256	473.0
K13255	1.0
K12079	0.0
K12078	0.0
K12071	0.0
K12070	0.0
K12073	12.0
K12072	0.0
K09912	1.0
K06236	0.0
K06237	0.0
K05519	0.0
K09914	0.0
K11788	0.0
K11782	0.0
K11780	0.0
K11781	0.0
K11787	0.0
K11784	0.0
K11530	0.0
K12787	0.0
K12786	0.0
K12785	0.0
K12784	0.0
K06718	1.0
K09969	1.0
K09968	0.0
K09967	384.0
K09966	12.0
K09965	12.0
K09964	0.0
K09963	3243.0
K09962	440.0
K09961	0.0
K09960	0.0
K11527	26.0
K11524	0.0
K11525	0.0
K11250	1.0
K11253	0.0
K11258	1.0
K11528	0.0
K00713	0.0
K00712	49.0
K10780	0.0
K10783	12.0
K10125	0.0
K10124	0.0
K10126	0.0
K10121	68.0
K10123	0.0
K10122	68.0
K04652	927.0
K04653	514.0
K04651	1484.0
K04656	513.0
K04654	514.0
K04655	953.0
K00973	4025.0
K00972	342.0
K00971	2161.0
K00970	41.0
K00975	10527.0
K00974	12779.0
K00979	80.0
K00978	65.0
K14954	0.0
K14955	0.0
K14956	0.0
K06178	3565.0
K01596	57.0
K01597	538.0
K01594	0.0
K01595	211.0
K01592	0.0
K01593	0.0
K01590	27.0
K01591	4718.0
K01598	456.0
K01599	5731.0
K02711	0.0
K02710	0.0
K02713	0.0
K02712	0.0
K02714	0.0
K02717	0.0
K02716	0.0
K02719	0.0
K02718	0.0
K03449	401.0
K03446	53.0
K03444	0.0
K03445	0.0
K03442	5566.0
K01620	3736.0
K01621	223.0
K01622	0.0
K01623	537.0
K01624	8361.0
K01625	9664.0
K01626	2505.0
K01627	49.0
K01628	4038.0
K01629	377.0
K05299	1.0
K02829	1.0
K02828	1.0
K02827	1.0
K02826	1.0
K02825	2107.0
K02824	4467.0
K02823	4677.0
K02822	4189.0
K03198	0.0
K03199	0.0
K03668	0.0
K03669	12.0
K03190	387.0
K03191	2.0
K03660	5108.0
K03194	0.0
K03195	0.0
K03664	4798.0
K03197	0.0
K09772	4725.0
K06013	12.0
K09770	1344.0
K09771	2.0
K09776	0.0
K09777	2093.0
K09774	1.0
K09775	3355.0
K09778	308.0
K09779	3419.0
K06269	0.0
K06323	0.0
K11624	0.0
K02991	0.0
K02990	4503.0
K02624	0.0
K02240	755.0
K08282	13.0
K12440	0.0
K12441	0.0
K12442	0.0
K12443	0.0
K12444	0.0
K12445	0.0
K12449	0.0
K02247	0.0
K07637	1.0
K07636	4041.0
K07639	0.0
K07638	1.0
K11069	3491.0
K11068	4672.0
K11063	1242.0
K11062	0.0
K11061	0.0
K11060	0.0
K11066	1.0
K11065	488.0
K06900	0.0
K06901	6798.0
K06902	1171.0
K06903	459.0
K06904	314.0
K06905	754.0
K06906	309.0
K06907	780.0
K06908	754.0
K06909	1268.0
K10821	0.0
K05905	0.0
K05904	0.0
K05906	0.0
K05900	0.0
K05903	1.0
K01406	0.0
K05909	0.0
K05908	0.0
K00368	0.0
K00369	0.0
K00366	1584.0
K00367	0.0
K00364	539.0
K00365	12.0
K00362	5.0
K00363	2.0
K00360	0.0
```
