## Extended Data File 1 for "Diet induces reproducible alterations in the mouse and human gut microbiome": ERS795073_ERR986388.picrust

```
# Constructed from biom file
#OTU ID	ERR986388
K01365	0.0
K01364	0.0
K01361	0.0
K01360	0.0
K01362	2432.0
K02249	0.0
K05841	0.0
K05844	0.0
K05845	63.0
K05846	2368.0
K05847	2662.0
K00508	0.0
K00500	0.0
K00507	32.0
K00504	0.0
K00505	0.0
K12521	0.0
K01101	934.0
K01103	0.0
K12520	0.0
K01104	11284.0
K05592	3620.0
K05593	1345.0
K05590	0.0
K05591	0.0
K05596	0.0
K05597	0.0
K05594	0.0
K05595	555.0
K05599	0.0
K11964	0.0
K11962	0.0
K14540	4322.0
K12529	0.0
K12528	0.0
K06353	0.0
K02456	504.0
K02457	0.0
K02454	65.0
K02455	33.0
K02452	0.0
K02453	98.0
K02450	0.0
K02103	894.0
K08138	185.0
K02108	4442.0
K02109	5073.0
K02458	0.0
K02459	0.0
K08137	0.0
K03851	0.0
K03850	0.0
K03852	0.0
K03855	2.0
K03856	4627.0
K13018	0.0
K13019	0.0
K13010	0.0
K13011	0.0
K13012	197.0
K13013	0.0
K13014	0.0
K13015	34.0
K13016	0.0
K13017	0.0
K08566	0.0
K08567	3.0
K13274	0.0
K13275	352.0
K13276	0.0
K13277	0.0
K03275	0.0
K03274	33.0
K03277	0.0
K03276	0.0
K03271	1587.0
K03270	1028.0
K03273	348.0
K03272	680.0
K03279	0.0
K03278	0.0
K11022	0.0
K12277	0.0
K12276	0.0
K12270	2.0
K11058	0.0
K12279	0.0
K12278	0.0
K07557	0.0
K07550	0.0
K07552	140.0
K06319	0.0
K09909	0.0
K09908	0.0
K12051	0.0
K12050	0.0
K12057	0.0
K12056	0.0
K06221	0.0
K09900	0.0
K09903	4714.0
K09902	0.0
K09904	0.0
K09907	0.0
K09906	0.0
K11501	0.0
K03234	0.0
K00773	4664.0
K00772	35.0
K00777	0.0
K00776	0.0
K06313	90.0
K06315	0.0
K05574	0.0
K10201	2.0
K07176	0.0
K07177	274.0
K07174	0.0
K07175	781.0
K07172	6.0
K07173	3317.0
K07170	575.0
K07171	8671.0
K07178	0.0
K07179	0.0
K00195	0.0
K00194	354.0
K00197	389.0
K00196	0.0
K00191	0.0
K00190	2.0
K00193	0.0
K00192	0.0
K00198	1608.0
K06405	4026.0
K10109	2223.0
K10108	3696.0
K10107	0.0
K01828	0.0
K01829	0.0
K01826	0.0
K01825	1.0
K01822	1.0
K01823	274.0
K01820	32.0
K01821	277.0
K00999	0.0
K00998	2090.0
K00995	7918.0
K00997	1133.0
K00996	29.0
K00991	5577.0
K00990	33.0
K00992	0.0
K11028	0.0
K02622	672.0
K02625	0.0
K03564	2417.0
K13489	32.0
K13488	32.0
K13483	0.0
K13482	0.0
K13481	0.0
K13480	0.0
K13487	32.0
K13486	32.0
K14680	0.0
K14681	0.0
K14682	33.0
K08358	37.0
K08357	37.0
K08356	0.0
K08355	0.0
K03469	4496.0
K03462	0.0
K03464	0.0
K03465	2125.0
K03466	4734.0
K01648	0.0
K01649	5323.0
K01643	642.0
K01640	586.0
K01641	275.0
K01646	144.0
K01647	5206.0
K01644	644.0
K02597	0.0
K02626	2.0
K02595	0.0
K02594	460.0
K02593	0.0
K02592	90.0
K02591	180.0
K02590	758.0
K02598	933.0
K02849	33.0
K14061	0.0
K14062	0.0
K14063	0.0
K14064	0.0
K14065	0.0
K14067	0.0
K02841	33.0
K02840	61.0
K02843	5.0
K02844	33.0
K02847	0.0
K02846	0.0
K02102	2.0
K09758	541.0
K06039	0.0
K06034	0.0
K06036	0.0
K06037	0.0
K06032	0.0
K01581	67.0
K02702	0.0
K02659	0.0
K13490	32.0
K13491	32.0
K03644	355.0
K03645	0.0
K03646	0.0
K03647	278.0
K03640	180.0
K03641	0.0
K03642	212.0
K03643	0.0
K03648	4268.0
K03649	34.0
K06694	0.0
K11814	0.0
K12428	0.0
K12429	0.0
K12422	0.0
K12423	0.0
K12420	0.0
K12421	0.0
K12426	0.0
K12427	0.0
K12424	0.0
K12425	0.0
K07349	0.0
K07348	0.0
K05380	0.0
K07345	1.0
K07344	0.0
K07347	1.0
K07346	0.0
K07341	749.0
K07340	0.0
K07343	852.0
K07342	0.0
K06968	33.0
K06969	6656.0
K06962	529.0
K06963	0.0
K06960	4338.0
K06961	0.0
K06966	727.0
K06967	4321.0
K06964	0.0
K06965	0.0
K08995	32.0
K08994	0.0
K08997	0.0
K08996	31.0
K08990	0.0
K08993	0.0
K08992	0.0
K08999	255.0
K08998	3873.0
K08344	0.0
K08345	0.0
K08346	0.0
K14940	0.0
K02724	0.0
K08349	0.0
K11815	0.0
K05929	0.0
K05928	32.0
K05927	0.0
K05924	0.0
K05922	0.0
K05921	0.0
K00349	323.0
K00698	0.0
K00340	178.0
K00341	178.0
K00690	1488.0
K00343	178.0
K00344	1.0
K00697	6.0
K00346	323.0
K00347	323.0
K09116	634.0
K09117	3897.0
K05337	1760.0
K09118	20.0
K09119	0.0
K02106	88.0
K05823	587.0
K05820	0.0
K05826	0.0
K05827	0.0
K02100	0.0
K02101	0.0
K00524	0.0
K00525	3573.0
K00526	1925.0
K00527	7942.0
K00520	33.0
K00522	0.0
K00523	0.0
K02451	0.0
K00528	4374.0
K00529	0.0
K00025	32.0
K14215	0.0
K14213	0.0
K03453	392.0
K00796	1878.0
K05339	28.0
K00027	4577.0
K00794	2449.0
K00793	2425.0
K01347	207.0
K01346	0.0
K01344	0.0
K01343	0.0
K00791	4889.0
K01340	0.0
K00790	6975.0
K02694	0.0
K02696	0.0
K02697	0.0
K02690	0.0
K02691	37.0
K02692	0.0
K02693	0.0
K02698	0.0
K02699	0.0
K00836	0.0
K00837	1321.0
K00835	33.0
K00832	439.0
K00833	374.0
K00830	0.0
K00831	4226.0
K00839	611.0
K04335	0.0
K04334	0.0
K01120	33.0
K01126	4761.0
K04333	0.0
K01129	3974.0
K01128	0.0
K04339	0.0
K04338	0.0
K02470	8215.0
K02471	32.0
K02472	359.0
K02473	0.0
K02474	1110.0
K02475	0.0
K02476	0.0
K02477	1988.0
K02478	353.0
K02479	34.0
K09019	0.0
K01267	3011.0
K13074	0.0
K13075	0.0
K11441	0.0
K14055	0.0
K13299	0.0
K13292	4513.0
K14057	0.0
K14056	0.0
K02856	184.0
K02585	95.0
K12211	0.0
K12210	0.0
K12213	0.0
K12212	0.0
K12215	0.0
K02854	0.0
K12217	0.0
K12216	0.0
K12219	0.0
K12218	0.0
K02855	0.0
K08692	0.0
K08693	0.0
K08690	0.0
K08691	0.0
K08696	0.0
K08697	0.0
K11748	33.0
K11749	4696.0
K11746	0.0
K11747	0.0
K11744	33.0
K11745	33.0
K11742	0.0
K11743	649.0
K11740	0.0
K11741	601.0
K13920	568.0
K13921	26.0
K13922	1352.0
K13923	26.0
K13924	0.0
K13925	0.0
K13926	33.0
K13927	300.0
K13928	0.0
K13929	0.0
K09923	0.0
K09922	355.0
K06201	2104.0
K06200	1945.0
K06207	4081.0
K06206	1404.0
K06205	0.0
K09924	32.0
K09929	0.0
K06208	56.0
K00759	3389.0
K00758	0.0
K00752	0.0
K00757	3470.0
K00756	2545.0
K00754	4745.0
K06001	1199.0
K05557	0.0
K09766	816.0
K05554	0.0
K07475	0.0
K07150	1640.0
K07151	0.0
K07152	0.0
K07153	0.0
K07154	1159.0
K07155	0.0
K07156	0.0
K07157	0.0
K07406	2814.0
K07407	6421.0
K07404	3510.0
K07405	323.0
K07402	4730.0
K07403	213.0
K07400	0.0
K07401	0.0
K01808	5458.0
K01809	2833.0
K01800	0.0
K01801	0.0
K01802	1434.0
K01803	4772.0
K01804	1119.0
K01805	869.0
K01807	961.0
K09718	0.0
K14668	0.0
K14669	0.0
K14666	0.0
K14667	0.0
K01664	561.0
K01665	679.0
K01666	1562.0
K01667	206.0
K01660	0.0
K01661	488.0
K01662	4638.0
K01663	0.0
K01668	0.0
K01669	34.0
K02863	4714.0
K02862	0.0
K02860	4649.0
K02867	4714.0
K02866	0.0
K02864	3948.0
K02869	0.0
K05362	1.0
K05365	0.0
K03402	4339.0
K03403	0.0
K03400	0.0
K03406	21156.0
K03407	3324.0
K03404	0.0
K03405	0.0
K03408	5064.0
K03409	75.0
K02315	5600.0
K02314	5125.0
K02317	0.0
K02316	4707.0
K02313	4714.0
K02312	0.0
K02319	0.0
K12405	0.0
K12152	0.0
K12151	0.0
K07091	0.0
K07090	6547.0
K07093	32.0
K07092	0.0
K07095	6432.0
K07094	0.0
K07097	0.0
K07096	0.0
K07099	1026.0
K07098	6474.0
K11175	4632.0
K11174	0.0
K11177	0.0
K11176	0.0
K11173	0.0
K11179	2.0
K11178	0.0
K00322	0.0
K00320	1.0
K00321	0.0
K00326	0.0
K00324	0.0
K00325	0.0
K00329	0.0
K05945	0.0
K05944	0.0
K05947	0.0
K05946	1295.0
K06944	0.0
K06945	0.0
K06946	0.0
K06415	91.0
K06940	2482.0
K06941	4875.0
K06942	4714.0
K06943	0.0
K10806	0.0
K10807	0.0
K10804	65.0
K10805	0.0
K06948	312.0
K06949	5681.0
K06418	29.0
K09138	34.0
K09139	0.0
K09134	663.0
K09135	0.0
K09136	0.0
K09137	36.0
K09130	0.0
K09131	72.0
K09132	620.0
K09133	0.0
K05808	5018.0
K05809	0.0
K05804	615.0
K05805	0.0
K05806	0.0
K05807	323.0
K05800	0.0
K05801	0.0
K05802	0.0
K05803	0.0
K01044	0.0
K01045	0.0
K01046	75.0
K02068	58.0
K04561	0.0
K01042	924.0
K05568	2815.0
K05567	763.0
K14273	0.0
K14275	0.0
K14274	5.0
K02062	0.0
K05245	0.0
K05564	0.0
K01048	1038.0
K02066	355.0
K01322	175.0
K01325	0.0
K02065	355.0
K01326	0.0
K05560	0.0
K02243	305.0
K08930	0.0
K02679	0.0
K02676	0.0
K02674	0.0
K02675	0.0
K02672	0.0
K02241	63.0
K02670	0.0
K02671	0.0
K00810	0.0
K00811	692.0
K00812	937.0
K00813	0.0
K00814	0.0
K00817	5021.0
K00818	600.0
K00819	179.0
K02530	10.0
K02245	306.0
K02244	275.0
K01499	0.0
K01498	0.0
K01493	5066.0
K01492	280.0
K01491	10715.0
K01497	1.0
K01496	144.0
K01495	2701.0
K01494	660.0
K02418	2494.0
K02419	2829.0
K14492	0.0
K02412	2086.0
K02413	2805.0
K02410	2829.0
K02411	1321.0
K02416	2829.0
K02417	2653.0
K02414	1114.0
K02415	371.0
K00120	0.0
K00121	12.0
K00430	0.0
K13058	32.0
K13059	0.0
K13727	208.0
K13057	0.0
K13722	0.0
K13051	0.0
K13052	2015.0
K00435	2.0
K12054	0.0
K03239	0.0
K03238	0.0
K03231	0.0
K03230	32.0
K03232	0.0
K12059	0.0
K03237	0.0
K03236	0.0
K12058	0.0
K12239	0.0
K12238	0.0
K12235	0.0
K12234	235.0
K13942	0.0
K13940	2524.0
K13941	0.0
K12097	0.0
K12096	0.0
K12095	0.0
K12094	0.0
K12093	0.0
K12092	0.0
K12091	0.0
K12090	0.0
K12099	0.0
K12098	0.0
K06356	0.0
K05992	1.0
K03540	0.0
K06331	1220.0
K06330	2.0
K07138	3709.0
K07139	3493.0
K11811	0.0
K07132	315.0
K07133	11149.0
K07130	3474.0
K07131	0.0
K07137	8199.0
K07134	0.0
K07135	0.0
K01860	0.0
K01866	4715.0
K01867	4715.0
K01865	0.0
K01868	5372.0
K01869	4714.0
K06140	33.0
K04766	0.0
K04767	5.0
K04764	5.0
K04762	355.0
K04763	5203.0
K04760	0.0
K04761	264.0
K04768	0.0
K04769	3243.0
K08313	2.0
K08312	0.0
K08311	239.0
K08310	1.0
K08317	208.0
K08316	3057.0
K08315	0.0
K08314	894.0
K05149	0.0
K08319	0.0
K08318	0.0
K06339	0.0
K14648	0.0
K14392	4.0
K14393	33.0
K14645	0.0
K14647	0.0
K01689	5920.0
K01686	4337.0
K01687	6371.0
K01684	980.0
K01685	4158.0
K01682	0.0
K01681	4699.0
K05308	0.0
K02889	0.0
K02888	4714.0
K02885	0.0
K02884	4714.0
K02887	4714.0
K02886	4714.0
K02881	4714.0
K02883	0.0
K13743	0.0
K02086	301.0
K02081	553.0
K02080	0.0
K02083	398.0
K02082	386.0
K13831	0.0
K03428	0.0
K03429	2348.0
K03424	5647.0
K03935	0.0
K03932	0.0
K03933	207.0
K03930	1185.0
K03931	0.0
K02339	0.0
K02338	4714.0
K02337	4699.0
K02336	0.0
K02335	5328.0
K02334	2078.0
K02330	0.0
K03688	2629.0
K03689	0.0
K03680	5.0
K03683	0.0
K03684	70.0
K03685	4714.0
K03686	10600.0
K03687	4165.0
K07301	3237.0
K07300	0.0
K07303	0.0
K07302	0.0
K07305	303.0
K07304	515.0
K07307	214.0
K07306	148.0
K07309	37.0
K07308	150.0
K02617	0.0
K02610	0.0
K02963	4714.0
K02612	0.0
K02961	3945.0
K09686	14636.0
K09687	33194.0
K09684	16.0
K09685	702.0
K09682	0.0
K09683	0.0
K09680	179.0
K09681	0.0
K09688	0.0
K09689	0.0
K05962	0.0
K05961	0.0
K05967	354.0
K05966	40.0
K11159	0.0
K05964	36.0
K05968	0.0
K11152	0.0
K00309	0.0
K00658	217.0
K00304	0.0
K00305	0.0
K00654	0.0
K00655	8167.0
K00652	541.0
K00301	0.0
K00302	615.0
K00303	2.0
K10828	0.0
K06431	0.0
K06432	0.0
K06433	0.0
K06434	2.0
K06436	439.0
K06437	0.0
K10820	5.0
K06439	0.0
K10822	0.0
K10823	0.0
K10826	0.0
K09167	619.0
K06322	0.0
K14117	0.0
K14259	0.0
K14257	0.0
K01308	269.0
K01303	354.0
K01301	0.0
K01305	12.0
K01304	658.0
K02658	0.0
K00672	0.0
K02650	1605.0
K02651	184.0
K02652	2549.0
K02653	3158.0
K02654	9182.0
K05687	0.0
K02656	0.0
K05685	0.0
K00878	4058.0
K00879	113.0
K00872	1004.0
K00873	4706.0
K00870	0.0
K00876	5445.0
K00877	0.0
K00874	5731.0
K00875	0.0
K04487	8865.0
K04486	5742.0
K04485	4585.0
K04484	0.0
K04483	0.0
K04482	0.0
K04480	0.0
K04488	5008.0
K12049	0.0
K13693	0.0
K13706	0.0
K13694	186.0
K13695	0.0
K05977	0.0
K09516	5.0
K02434	5596.0
K02435	4957.0
K02436	90.0
K02437	1659.0
K05350	1090.0
K02431	1330.0
K08100	0.0
K02433	5676.0
K02438	3629.0
K02439	2.0
K03745	0.0
K03744	1408.0
K03747	0.0
K03210	4661.0
K03217	4982.0
K03216	4354.0
K03215	0.0
K03742	2894.0
K03219	32.0
K03218	4698.0
K03749	0.0
K03748	5.0
K02383	0.0
K06327	0.0
K06320	1430.0
K07238	4996.0
K09479	0.0
K09478	0.0
K09475	0.0
K09474	0.0
K09477	0.0
K09476	0.0
K09471	0.0
K09470	0.0
K09473	0.0
K09472	0.0
K07543	0.0
K06898	3244.0
K13967	0.0
K13963	834.0
K07545	0.0
K00737	615.0
K05345	0.0
K11706	0.0
K11707	0.0
K11704	0.0
K11705	0.0
K11708	0.0
K11709	0.0
K05588	0.0
K07114	2278.0
K07443	1357.0
K07116	0.0
K07117	32.0
K07110	0.0
K07447	4714.0
K07112	202.0
K07113	0.0
K07448	1414.0
K07118	291.0
K07119	0.0
K10619	0.0
K10618	0.0
K10617	0.0
K10616	0.0
K01848	0.0
K01849	0.0
K01844	832.0
K01845	1030.0
K01846	3.0
K01847	678.0
K01840	4987.0
K01841	108.0
K01842	0.0
K01843	724.0
K06219	0.0
K10832	0.0
K05348	0.0
K14203	0.0
K08483	4334.0
K08482	32.0
K08481	0.0
K08480	0.0
K08485	0.0
K08484	0.0
K00464	0.0
K00467	0.0
K00466	0.0
K00461	0.0
K00460	0.0
K00463	0.0
K00462	5.0
K04509	0.0
K00469	0.0
K00468	0.0
K08645	0.0
K04744	0.0
K01518	0.0
K01519	0.0
K04748	0.0
K04749	411.0
K01514	0.0
K01515	6197.0
K01512	2797.0
K01510	0.0
K14623	40.0
K14626	0.0
K14627	0.0
K14628	0.0
K14629	0.0
K03918	0.0
K03919	0.0
K12372	0.0
K12373	2584.0
K12370	0.0
K12371	0.0
K02359	0.0
K02358	4734.0
K02351	0.0
K02352	0.0
K02355	8347.0
K02357	4714.0
K02356	4784.0
K13574	0.0
K13573	0.0
K13572	0.0
K13571	0.0
K13570	0.0
K12112	0.0
K12113	0.0
K12110	0.0
K12111	49.0
K07329	0.0
K07328	0.0
K07323	0.0
K07322	820.0
K07321	1357.0
K07320	0.0
K07327	0.0
K07326	0.0
K07325	0.0
K07324	0.0
K08163	0.0
K06180	11314.0
K06181	239.0
K06182	2981.0
K06183	4354.0
K06186	0.0
K06187	4714.0
K06188	820.0
K06189	0.0
K08359	0.0
K07589	0.0
K07588	323.0
K07587	0.0
K07586	860.0
K07585	0.0
K07584	4991.0
K07583	0.0
K07582	0.0
K07581	0.0
K07580	0.0
K11139	0.0
K05989	5342.0
K05988	0.0
K05985	1264.0
K05987	0.0
K05986	32.0
K10843	0.0
K08354	0.0
K10844	1.0
K10848	0.0
K00673	33.0
K00674	730.0
K00675	276.0
K00676	2999.0
K00677	573.0
K06988	209.0
K06989	297.0
K08351	0.0
K06980	33.0
K06981	0.0
K06982	0.0
K08350	0.0
K06984	0.0
K06985	0.0
K06986	0.0
K06987	1712.0
K02445	897.0
K02444	1044.0
K00582	0.0
K00583	0.0
K00580	0.0
K02110	5149.0
K00586	0.0
K00587	0.0
K00584	2.0
K08921	0.0
K02441	18.0
K00588	26.0
K08922	0.0
K02440	1703.0
K00018	4249.0
K08923	0.0
K02443	1542.0
K00019	352.0
K02442	0.0
K08925	0.0
K08926	0.0
K08927	0.0
K03149	1237.0
K06604	0.0
K00015	1.0
K01989	4976.0
K00854	8118.0
K00855	0.0
K00856	0.0
K00857	1234.0
K00850	11870.0
K00851	298.0
K00852	6398.0
K00853	107.0
K00858	4671.0
K00859	4556.0
K01181	1169.0
K01180	0.0
K01183	878.0
K01182	4559.0
K01185	410.0
K01184	0.0
K01187	6800.0
K01188	4292.0
K02596	34.0
K13766	0.0
K13767	0.0
K13003	0.0
K13002	5.0
K13000	0.0
K02984	0.0
K02986	4715.0
K02987	0.0
K02636	0.0
K02982	4100.0
K02983	0.0
K02638	0.0
K02639	0.0
K02988	4689.0
K08298	74.0
K08299	0.0
K03583	0.0
K03582	0.0
K03581	5370.0
K03580	33.0
K03587	360.0
K03586	0.0
K03585	922.0
K03584	4693.0
K03589	4168.0
K03588	8264.0
K01725	0.0
K01724	33.0
K01727	27.0
K01726	2052.0
K01721	0.0
K01720	0.0
K01722	0.0
K13008	0.0
K01729	0.0
K01728	7.0
K09530	0.0
K09539	0.0
K02188	3991.0
K02189	3816.0
K02182	0.0
K02183	0.0
K03769	967.0
K03768	7038.0
K03767	208.0
K03765	0.0
K03764	0.0
K03763	6759.0
K03762	37.0
K03761	0.0
K03760	0.0
K09457	220.0
K09456	0.0
K09459	90.0
K09458	4819.0
K00602	9938.0
K13988	0.0
K13985	0.0
K09981	26.0
K09980	0.0
K09983	0.0
K09982	0.0
K09985	0.0
K09984	0.0
K09987	0.0
K09986	0.0
K09989	1374.0
K09988	809.0
K12583	0.0
K12582	0.0
K12589	0.0
K11720	0.0
K09759	1615.0
K10985	1.0
K10984	8.0
K07468	0.0
K07469	2.0
K07464	3618.0
K07465	0.0
K07466	0.0
K07467	2565.0
K07460	3675.0
K07461	2669.0
K07462	4699.0
K07463	0.0
K10679	65.0
K10678	0.0
K10671	0.0
K10670	2986.0
K10673	0.0
K10672	820.0
K10674	0.0
K10677	0.0
K10676	0.0
K08726	0.0
K08724	73.0
K08722	533.0
K08723	0.0
K08720	0.0
K08721	0.0
K08728	274.0
K10187	0.0
K00119	0.0
K00118	32.0
K00449	0.0
K00448	0.0
K00115	0.0
K00446	0.0
K00117	65.0
K00116	33.0
K00111	4259.0
K00442	0.0
K00113	0.0
K00112	0.0
K01539	0.0
K01531	2953.0
K04720	5734.0
K01533	4978.0
K01534	12617.0
K01535	0.0
K01537	4445.0
K14358	0.0
K14605	0.0
K14606	0.0
K00413	0.0
K10120	36.0
K05600	0.0
K05777	1.0
K03972	0.0
K03973	605.0
K03970	0.0
K03971	0.0
K03976	4669.0
K03977	4713.0
K03974	0.0
K03975	638.0
K03978	4682.0
K03979	4714.0
K13378	144.0
K02372	4711.0
K02371	4211.0
K02377	1223.0
K02379	426.0
K03396	0.0
K03397	0.0
K03394	5155.0
K03395	0.0
K03392	0.0
K03393	0.0
K03390	141.0
K03391	0.0
K03399	397.0
K03027	0.0
K12136	0.0
K12137	2.0
K06610	35.0
K12138	0.0
K12139	0.0
K11444	0.0
K11440	0.0
K11443	0.0
K11442	0.0
K00612	212.0
K00613	37.0
K00610	3507.0
K00611	4223.0
K00616	3635.0
K00617	0.0
K00614	0.0
K00615	15871.0
K00619	2.0
K10863	0.0
K07874	0.0
K06234	0.0
K10240	0.0
K10241	0.0
K10242	0.0
K10243	0.0
K04110	0.0
K04113	0.0
K04112	0.0
K04115	0.0
K04114	0.0
K04117	0.0
K04116	0.0
K04118	0.0
K05517	0.0
K07705	74.0
K07704	113.0
K07707	1008.0
K07706	705.0
K07701	0.0
K07700	0.0
K07703	0.0
K07702	0.0
K07709	0.0
K07708	0.0
K01955	7178.0
K13042	0.0
K09934	0.0
K09935	2049.0
K06216	41.0
K09937	0.0
K13745	0.0
K13746	0.0
K13747	2357.0
K13740	0.0
K13741	0.0
K13742	0.0
K06211	615.0
K06212	37.0
K09933	0.0
K02618	0.0
K02619	677.0
K02968	4706.0
K02966	0.0
K02967	4714.0
K02616	0.0
K02965	4714.0
K02962	0.0
K02611	0.0
K02613	0.0
K03569	8215.0
K03568	536.0
K03565	4639.0
K06218	0.0
K03567	0.0
K03566	0.0
K03561	846.0
K03560	0.0
K03563	3653.0
K03562	0.0
K06430	0.0
K01709	159.0
K01708	0.0
K01707	0.0
K01706	108.0
K01705	0.0
K01704	11068.0
K01703	11102.0
K01702	0.0
K14165	0.0
K14164	0.0
K14166	0.0
K14161	32.0
K14160	0.0
K14162	32.0
K05396	107.0
K03709	415.0
K03708	766.0
K08160	0.0
K03701	5857.0
K03700	3318.0
K03703	3551.0
K03702	4714.0
K03705	4359.0
K03704	7021.0
K03707	476.0
K03706	3561.0
K06289	0.0
K06288	0.0
K06283	3170.0
K06282	42.0
K06281	42.0
K06287	4395.0
K06286	275.0
K06285	56.0
K06284	1589.0
K08161	314.0
K07540	0.0
K06438	3270.0
K06869	0.0
K06868	0.0
K06867	34.0
K06866	0.0
K06865	0.0
K06864	2530.0
K06863	0.0
K06862	0.0
K06861	360.0
K06860	0.0
K12659	0.0
K12658	33.0
K07547	0.0
K07546	0.0
K15023	0.0
K15022	0.0
K15020	0.0
K15024	2208.0
K08700	0.0
K08162	615.0
K07544	0.0
K00137	0.0
K00135	71.0
K00134	5342.0
K00133	4669.0
K00132	2.0
K00131	386.0
K00130	650.0
K00139	0.0
K00138	0.0
K00429	0.0
K00428	349.0
K00421	0.0
K00423	0.0
K00425	636.0
K00427	0.0
K00426	636.0
K14292	0.0
K14379	0.0
K14370	0.0
K14371	0.0
K14372	0.0
K14373	0.0
K14374	0.0
K14375	0.0
K09845	0.0
K14082	0.0
K14083	23.0
K14080	0.0
K14081	0.0
K14086	615.0
K14087	652.0
K14084	92.0
K14088	652.0
K14089	615.0
K01552	3372.0
K01551	357.0
K01556	0.0
K01557	0.0
K01554	207.0
K01555	0.0
K04708	0.0
K03955	0.0
K13689	0.0
K13688	72.0
K13683	0.0
K13685	540.0
K13684	0.0
K13687	0.0
K13686	0.0
K14159	0.0
K02399	0.0
K02398	1204.0
K02395	1353.0
K02394	0.0
K02397	1835.0
K02396	3519.0
K02391	0.0
K02390	2718.0
K02393	0.0
K02392	5045.0
K13533	0.0
K13532	0.0
K13531	0.0
K13530	207.0
K01550	0.0
K05658	0.0
K14054	34.0
K02601	5071.0
K02970	4635.0
K05378	0.0
K12339	0.0
K14060	0.0
K11687	0.0
K11686	0.0
K11685	0.0
K11689	298.0
K11688	369.0
K08939	0.0
K03048	315.0
K03049	0.0
K13821	98.0
K13820	352.0
K03042	0.0
K03043	4705.0
K03040	3953.0
K03041	0.0
K03046	4707.0
K03047	0.0
K03044	0.0
K03045	0.0
K00348	323.0
K09847	0.0
K00692	39.0
K00638	3540.0
K00639	425.0
K00693	0.0
K00634	2010.0
K00635	0.0
K00630	0.0
K00631	0.0
K00632	833.0
K00633	883.0
K00691	833.0
K00696	0.0
K00694	478.0
K00695	0.0
K10854	0.0
K07811	0.0
K07810	0.0
K07813	5012.0
K07812	37.0
K07814	644.0
K07816	648.0
K00090	0.0
K00091	913.0
K00094	542.0
K00096	1393.0
K00097	871.0
K00098	0.0
K00099	4422.0
K10228	0.0
K10229	0.0
K12548	0.0
K10222	0.0
K10220	0.0
K10221	0.0
K10227	0.0
K05822	26.0
K01949	0.0
K01945	4664.0
K01947	0.0
K01946	0.0
K01941	85.0
K01940	4118.0
K06357	0.0
K07729	11920.0
K07728	0.0
K07727	7176.0
K07726	1188.0
K07725	0.0
K07724	0.0
K07723	425.0
K07722	250.0
K07721	0.0
K07720	13779.0
K00899	170.0
K05824	0.0
K00891	6769.0
K00892	0.0
K00895	218.0
K00897	1036.0
K08151	239.0
K08153	234.0
K08154	0.0
K02948	4714.0
K02942	0.0
K02944	0.0
K05665	0.0
K02946	4662.0
K13793	0.0
K06352	0.0
K01769	0.0
K01768	66.0
K01761	352.0
K01760	308.0
K01762	0.0
K09578	0.0
K01766	0.0
K08164	0.0
K02493	4707.0
K08166	0.0
K08167	0.0
K02496	0.0
K02497	0.0
K02494	0.0
K02495	8858.0
K02498	0.0
K02499	611.0
K08168	0.0
K08169	184.0
K14415	624.0
K14414	33.0
K06881	4743.0
K00436	0.0
K06332	0.0
K12815	0.0
K12810	0.0
K06885	322.0
K00437	352.0
K06335	0.0
K06334	3738.0
K03547	4227.0
K03546	2898.0
K03545	6984.0
K03544	7171.0
K03543	359.0
K06888	1052.0
K10941	0.0
K03549	285.0
K03548	0.0
K10940	0.0
K02236	543.0
K02237	3909.0
K02234	0.0
K02232	3996.0
K02233	4670.0
K02230	38.0
K02231	6880.0
K06359	0.0
K02238	4806.0
K02239	0.0
K03723	3905.0
K03722	1162.0
K03721	1.0
K03720	0.0
K03727	0.0
K03726	0.0
K03725	0.0
K03724	104.0
K06358	0.0
K12673	0.0
K12679	0.0
K12678	0.0
K06410	2931.0
K11898	0.0
K11899	0.0
K11896	0.0
K11897	0.0
K11894	0.0
K11895	0.0
K11892	0.0
K11893	0.0
K11890	0.0
K11891	0.0
K08762	0.0
K08764	0.0
K08765	0.0
K10418	0.0
K11325	0.0
K11326	0.0
K11327	0.0
K11328	0.0
K11329	0.0
K00151	0.0
K00150	0.0
K00153	0.0
K00400	0.0
K00407	0.0
K00406	32.0
K00405	32.0
K00404	32.0
K00158	216.0
K01342	0.0
K09388	0.0
K09386	0.0
K09384	66.0
K04094	982.0
K04095	666.0
K04096	4679.0
K04097	0.0
K04090	0.0
K04091	33.0
K04092	0.0
K04093	0.0
K04098	0.0
K04099	0.0
K01578	0.0
K01579	1176.0
K01574	35.0
K01575	441.0
K01576	0.0
K01577	32.0
K01571	3624.0
K01572	4149.0
K01573	184.0
K02009	1645.0
K02008	13229.0
K02005	4015.0
K02004	35833.0
K02007	1932.0
K02006	18753.0
K02001	184.0
K02000	387.0
K02003	48893.0
K02002	394.0
K03065	0.0
K08952	0.0
K03060	4324.0
K13809	0.0
K10948	0.0
K09607	0.0
K06125	0.0
K04337	0.0
K06120	542.0
K06121	0.0
K04336	0.0
K01127	0.0
K09703	352.0
K00004	414.0
K14699	0.0
K09702	203.0
K14698	0.0
K05311	396.0
K13829	0.0
K10943	0.0
K07291	0.0
K07290	0.0
K10206	4320.0
K10202	2.0
K10208	0.0
K10209	0.0
K01966	5.0
K01965	0.0
K01964	34.0
K01963	3621.0
K01962	2087.0
K01961	7685.0
K01960	327.0
K01969	0.0
K01968	0.0
K07749	1112.0
K07748	0.0
K07741	1049.0
K07740	0.0
K07743	0.0
K07742	4354.0
K07745	0.0
K07744	0.0
K07746	0.0
K01299	776.0
K01295	731.0
K01297	1090.0
K02922	0.0
K05603	0.0
K02921	0.0
K02926	4714.0
K05607	0.0
K02924	0.0
K05605	0.0
K02928	0.0
K02929	0.0
K00216	0.0
K00217	0.0
K00214	0.0
K00215	6014.0
K00213	0.0
K00210	0.0
K00211	0.0
K00218	0.0
K00219	37.0
K01035	352.0
K01034	1330.0
K04517	4450.0
K01740	8974.0
K01031	0.0
K01746	189.0
K01745	440.0
K01744	284.0
K01749	1443.0
K01039	147.0
K04518	586.0
K09591	0.0
K14129	0.0
K14128	0.0
K14121	0.0
K14120	0.0
K14123	0.0
K14122	0.0
K14125	0.0
K14124	0.0
K14127	0.0
K14126	0.0
K03521	5782.0
K03520	0.0
K03523	5394.0
K03522	5893.0
K03525	4531.0
K03524	4912.0
K03527	5001.0
K03526	4411.0
K03529	4384.0
K03528	0.0
K06338	0.0
K02217	1506.0
K03299	1188.0
K03298	35.0
K13472	0.0
K03293	1651.0
K03292	8572.0
K03291	0.0
K03290	0.0
K03297	721.0
K03296	3827.0
K03295	418.0
K03294	4115.0
K13009	0.0
K12690	0.0
K09743	0.0
K06022	0.0
K07190	0.0
K06021	0.0
K07192	882.0
K06020	0.0
K06027	0.0
K06026	0.0
K09744	0.0
K07991	0.0
K08749	0.0
K09835	0.0
K09834	0.0
K10439	10839.0
K06351	0.0
K09833	0.0
K10925	0.0
K10924	0.0
K10927	0.0
K10926	0.0
K10923	0.0
K10922	0.0
K09629	0.0
K10697	0.0
K00179	2064.0
K00172	1030.0
K00171	230.0
K00170	268.0
K00177	1863.0
K00176	1863.0
K00175	2989.0
K00174	1857.0
K13478	0.0
K14338	0.0
K14339	0.0
K14335	0.0
K14337	0.0
K14330	0.0
K14331	0.0
K14333	0.0
K08918	0.0
K13479	895.0
K04078	4697.0
K04079	4418.0
K04076	408.0
K04077	4704.0
K04074	941.0
K04075	4634.0
K04072	6131.0
K04073	0.0
K04070	3025.0
K04071	0.0
K14597	0.0
K13318	0.0
K08280	0.0
K13641	269.0
K13640	37.0
K13643	90.0
K13642	0.0
K02027	39644.0
K02026	69799.0
K02025	73153.0
K02024	0.0
K02023	1013.0
K02022	179.0
K02021	0.0
K02020	2797.0
K02029	7315.0
K02028	9157.0
K03886	0.0
K03887	0.0
K03884	0.0
K03885	687.0
K03881	0.0
K03888	0.0
K03889	0.0
K12998	0.0
K12999	0.0
K12992	830.0
K12993	0.0
K12990	615.0
K12991	0.0
K12996	233.0
K12997	207.0
K12994	0.0
K12995	0.0
K08979	0.0
K08978	2882.0
K03088	41320.0
K03089	0.0
K03086	6480.0
K03087	0.0
K08971	0.0
K08970	33.0
K03082	34.0
K03080	0.0
K08974	3862.0
K13868	0.0
K00918	556.0
K01553	0.0
K12214	0.0
K11646	0.0
K11645	0.0
K11641	0.0
K11640	0.0
K12736	0.0
K12733	0.0
K07507	2258.0
K07506	0.0
K07505	0.0
K07504	0.0
K07503	0.0
K07502	1583.0
K07501	0.0
K07500	0.0
K07509	0.0
K07508	0.0
K11422	0.0
K08698	0.0
K10773	5004.0
K10774	0.0
K14286	0.0
K10778	5.0
K14287	0.0
K00140	22.0
K05501	0.0
K01903	40.0
K01902	40.0
K01905	352.0
K01904	0.0
K01907	0.0
K01906	0.0
K01909	0.0
K01908	0.0
K14534	2263.0
K00147	4301.0
K07767	0.0
K07769	0.0
K07768	0.0
K06203	0.0
K06202	0.0
K09921	0.0
K09920	0.0
K09927	648.0
K09024	0.0
K09022	795.0
K09023	32.0
K09020	6.0
K09021	0.0
K02908	0.0
K02909	4714.0
K08218	329.0
K08219	0.0
K02904	4681.0
K02906	4714.0
K02907	4669.0
K02902	4652.0
K00230	386.0
K00231	179.0
K00232	0.0
K08976	33.0
K00234	0.0
K00239	1919.0
K06209	3099.0
K09928	34.0
K01015	0.0
K01014	0.0
K01012	6458.0
K01011	2187.0
K01010	0.0
K08920	0.0
K14103	0.0
K14102	0.0
K14101	0.0
K14100	0.0
K14105	0.0
K14104	0.0
K14109	0.0
K14108	0.0
K06401	0.0
K00893	0.0
K13402	0.0
K12858	0.0
K03503	138.0
K03502	3717.0
K03501	4682.0
K03500	4413.0
K08924	0.0
K02278	116.0
K02279	954.0
K12977	0.0
K02276	0.0
K02277	0.0
K02274	32.0
K02275	32.0
K13450	0.0
K13451	0.0
K13452	0.0
K13454	0.0
K13455	0.0
K12509	0.0
K12508	0.0
K12507	0.0
K12506	139.0
K12500	0.0
K12503	0.0
K05926	0.0
K09728	0.0
K14587	5.0
K06597	0.0
K06596	0.0
K06595	0.0
K06599	0.0
K06598	0.0
K07978	0.0
K07979	11458.0
K07976	0.0
K14585	0.0
K10907	4883.0
K10906	0.0
K10901	0.0
K10909	0.0
K10908	0.0
K09819	240.0
K09818	208.0
K09817	4294.0
K09816	4294.0
K09815	4332.0
K06374	3289.0
K06373	3289.0
K09812	5014.0
K09811	4869.0
K09810	971.0
K09724	0.0
K14582	0.0
K09721	0.0
K04058	32.0
K04059	0.0
K04050	0.0
K04051	0.0
K04052	0.0
K04053	0.0
K04054	0.0
K04055	0.0
K04056	32.0
K04057	0.0
K01047	0.0
K08975	0.0
K10015	0.0
K10014	0.0
K10017	0.0
K10016	0.0
K10011	0.0
K10010	372.0
K10013	0.0
K10012	652.0
K10019	0.0
K10018	0.0
K13665	0.0
K13664	0.0
K13663	0.0
K13662	0.0
K13661	0.0
K13660	0.0
K13669	0.0
K13668	0.0
K07641	32.0
K01466	119.0
K13590	0.0
K01464	3537.0
K01465	5133.0
K01462	8783.0
K01463	783.0
K01460	0.0
K01461	0.0
K13599	0.0
K13598	0.0
K01468	332.0
K01469	32.0
K09251	34.0
K09252	0.0
K02041	887.0
K02040	4973.0
K02043	0.0
K02045	764.0
K02044	927.0
K02047	797.0
K02046	797.0
K02049	8613.0
K02048	797.0
K05549	0.0
K05548	0.0
K06046	0.0
K03319	211.0
K03316	299.0
K03317	560.0
K03314	2.0
K03315	3787.0
K03312	2957.0
K03313	220.0
K03310	10400.0
K03311	2639.0
K12052	0.0
K02945	5182.0
K06162	353.0
K06163	352.0
K06160	0.0
K06161	0.0
K06166	352.0
K00359	1409.0
K06164	352.0
K06165	352.0
K06168	4422.0
K06169	0.0
K13020	179.0
K07158	0.0
K07159	0.0
K04835	1.0
K11621	0.0
K11991	0.0
K11622	0.0
K11996	65.0
K11627	0.0
K11626	0.0
K11629	0.0
K11628	0.0
K07561	0.0
K07560	4685.0
K07563	0.0
K07562	0.0
K07565	0.0
K07564	0.0
K07567	5827.0
K07566	4471.0
K07569	0.0
K07568	4950.0
K09925	0.0
K11199	0.0
K11198	0.0
K11192	0.0
K11191	0.0
K11196	0.0
K11195	0.0
K11194	0.0
K02492	883.0
K10713	0.0
K10710	596.0
K10711	2.0
K10716	0.0
K02490	4.0
K10714	0.0
K10715	0.0
K01929	4709.0
K01928	5237.0
K01923	5056.0
K01922	274.0
K01921	5443.0
K01920	0.0
K01926	3901.0
K01925	4726.0
K01924	4671.0
K07789	33.0
K07788	0.0
K07785	0.0
K07784	0.0
K07787	217.0
K07786	0.0
K07781	0.0
K07783	11.0
K07782	0.0
K05835	0.0
K06355	0.0
K14661	0.0
K09844	0.0
K00782	420.0
K00783	4714.0
K00784	5098.0
K00785	0.0
K00786	1655.0
K00039	0.0
K00036	1114.0
K00037	0.0
K00034	106.0
K00035	0.0
K00032	0.0
K00033	1322.0
K00030	442.0
K00031	4109.0
K01259	465.0
K01258	4359.0
K01255	1524.0
K01256	279.0
K01251	1303.0
K01250	756.0
K01253	0.0
K01252	0.0
K09008	0.0
K09009	0.0
K09000	32.0
K09001	352.0
K09002	689.0
K09003	0.0
K09004	35.0
K09005	39.0
K09006	0.0
K09007	33.0
K09846	0.0
K08234	1707.0
K00258	0.0
K00259	440.0
K00252	0.0
K00253	0.0
K00256	0.0
K00257	448.0
K00254	0.0
K00255	0.0
K01079	480.0
K01078	32.0
K01071	275.0
K01070	0.0
K01073	27.0
K01077	1704.0
K01076	121.0
K14472	0.0
K14471	0.0
K14470	0.0
K14475	71.0
K09841	0.0
K02788	44.0
K02782	352.0
K02783	1629.0
K02781	945.0
K02786	44.0
K02787	0.0
K02784	0.0
K01060	122.0
K01787	347.0
K01786	3546.0
K01785	4719.0
K01784	6908.0
K01783	6161.0
K01782	65.0
K01781	1.0
K01780	0.0
K01789	0.0
K01788	3043.0
K02526	438.0
K02527	355.0
K02525	27.0
K02250	0.0
K02523	355.0
K02520	4741.0
K02521	0.0
K02258	0.0
K02259	33.0
K02528	4713.0
K02529	27432.0
K03781	807.0
K03780	850.0
K03783	4159.0
K03782	33.0
K03785	2415.0
K03784	1925.0
K03787	991.0
K03786	2394.0
K03789	3946.0
K03788	0.0
K10700	0.0
K00342	178.0
K03124	0.0
K03120	0.0
K12527	833.0
K12526	0.0
K12525	0.0
K12524	646.0
K12523	0.0
K12522	0.0
K09789	323.0
K09788	10.0
K09787	4299.0
K09786	91.0
K09785	0.0
K09781	0.0
K09780	1.0
K10961	0.0
K10960	0.0
K10963	0.0
K10962	0.0
K10965	0.0
K10964	0.0
K10966	0.0
K09879	0.0
K06318	0.0
K06311	0.0
K06310	781.0
K06312	0.0
K06314	0.0
K06317	183.0
K11389	0.0
K11386	0.0
K11387	0.0
K11384	32.0
K11385	0.0
K11382	0.0
K11383	0.0
K11381	184.0
K11949	0.0
K10380	0.0
K04032	587.0
K04033	0.0
K04030	633.0
K04031	2907.0
K04036	0.0
K04037	0.0
K04034	8.0
K04035	5.0
K04038	0.0
K04039	0.0
K07046	37.0
K07047	2071.0
K07044	0.0
K07045	1897.0
K07042	4391.0
K07043	2981.0
K07040	4318.0
K07041	0.0
K07048	130.0
K07049	0.0
K08664	0.0
K02584	0.0
K10039	220.0
K10038	1.0
K10037	0.0
K10036	29.0
K04788	0.0
K04789	0.0
K04784	0.0
K04785	0.0
K04786	0.0
K04787	0.0
K04780	0.0
K04781	34.0
K04782	0.0
K04783	0.0
K13601	0.0
K13603	0.0
K13602	0.0
K13605	0.0
K13604	0.0
K13607	37.0
K02404	1186.0
K05783	0.0
K05782	0.0
K05781	352.0
K05780	352.0
K05787	0.0
K05786	33.0
K05785	212.0
K05784	0.0
K05789	0.0
K05788	0.0
K01442	3905.0
K01443	5030.0
K01444	388.0
K01446	207.0
K01447	751.0
K01448	10814.0
K01449	2285.0
K14803	0.0
K02069	64.0
K05569	763.0
K08008	0.0
K02063	0.0
K05566	762.0
K05565	0.0
K05563	0.0
K05562	0.0
K05561	0.0
K02064	0.0
K03338	658.0
K03339	0.0
K03330	0.0
K03331	0.0
K03332	27.0
K03333	0.0
K03335	649.0
K03336	616.0
K03337	658.0
K12956	0.0
K12957	33.0
K12954	0.0
K12955	0.0
K12952	0.0
K12953	0.0
K12950	0.0
K12951	0.0
K14733	0.0
K00109	0.0
K06148	10003.0
K06149	0.0
K06144	0.0
K06145	0.0
K06146	0.0
K06147	51980.0
K06141	0.0
K06142	1113.0
K06143	6.0
K11945	0.0
K08948	0.0
K08949	0.0
K00071	0.0
K14664	0.0
K13810	0.0
K14665	352.0
K03058	0.0
K11609	0.0
K11608	0.0
K14660	0.0
K11603	0.0
K11602	0.0
K11601	0.0
K11600	0.0
K11607	33.0
K11606	33.0
K11605	33.0
K11604	33.0
K10558	5.0
K10559	11.0
K10550	5.0
K10551	5.0
K10552	0.0
K10553	0.0
K10554	0.0
K10555	16.0
K10556	5.0
K10557	5.0
K03051	0.0
K03050	0.0
K07549	0.0
K07548	0.0
K07239	184.0
K07235	0.0
K07234	0.0
K07237	0.0
K07236	0.0
K07231	0.0
K07230	0.0
K07233	0.0
K07232	0.0
K02467	0.0
K05306	830.0
K05305	1159.0
K05304	0.0
K05303	32.0
K05301	0.0
K02565	0.0
K08644	0.0
K08646	0.0
K08641	71.0
K08643	0.0
K08642	0.0
K12146	0.0
K00010	805.0
K00011	0.0
K00012	4658.0
K00013	4628.0
K00014	6274.0
K00016	4994.0
K09065	0.0
K08252	0.0
K08253	1.0
K08256	0.0
K08255	0.0
K08258	0.0
K08259	0.0
K00274	33.0
K00275	38.0
K00276	0.0
K00270	0.0
K00271	0.0
K00272	0.0
K00273	0.0
K00278	3381.0
K00279	0.0
K12675	0.0
K01277	323.0
K01274	0.0
K01273	2792.0
K01271	2001.0
K01270	4486.0
K01278	687.0
K00906	0.0
K00904	554.0
K00903	0.0
K00901	1165.0
K13785	0.0
K00908	0.0
K11149	0.0
K01053	33.0
K01051	30.0
K01057	185.0
K01056	4714.0
K01055	0.0
K01054	0.0
K01058	179.0
K02500	4628.0
K02501	4591.0
K02502	4067.0
K02503	4714.0
K02504	0.0
K02505	0.0
K02506	0.0
K02507	0.0
K02508	0.0
K02509	53.0
K00291	0.0
K13410	0.0
K13148	0.0
K13419	0.0
K05825	0.0
K03106	4714.0
K03105	0.0
K03101	5463.0
K03100	11311.0
K12541	0.0
K12540	0.0
K12543	0.0
K12542	0.0
K12545	0.0
K12544	0.0
K12547	0.0
K12546	0.0
K12549	0.0
K06080	0.0
K11018	0.0
K11019	0.0
K11016	0.0
K11017	0.0
K11014	0.0
K11015	0.0
K11012	0.0
K11013	0.0
K11010	0.0
K11011	0.0
K06333	3297.0
K06880	0.0
K06883	32.0
K06882	0.0
K09857	33.0
K06884	0.0
K06887	0.0
K06886	33.0
K06889	7898.0
K10942	0.0
K09859	0.0
K09858	0.0
K10947	9250.0
K10946	0.0
K10945	0.0
K10944	0.0
K13284	0.0
K00483	1.0
K00481	0.0
K00480	0.0
K00486	0.0
K00485	0.0
K00484	0.0
K09901	0.0
K10929	0.0
K07684	0.0
K07685	0.0
K07686	0.0
K07687	0.0
K07681	0.0
K07688	0.0
K07689	0.0
K10928	0.0
K04018	0.0
K04019	590.0
K04014	74.0
K04015	150.0
K04016	0.0
K04017	0.0
K04013	37.0
K07060	0.0
K07061	0.0
K07062	212.0
K07063	0.0
K07064	0.0
K07065	0.0
K07066	615.0
K07067	408.0
K07068	0.0
K07069	822.0
K01121	0.0
K13629	0.0
K13628	33.0
K13623	0.0
K13622	32.0
K13620	0.0
K13626	1453.0
K08586	0.0
K08587	0.0
K01428	684.0
K01429	682.0
K01422	323.0
K01423	0.0
K01420	5024.0
K01421	5102.0
K01426	1000.0
K01427	0.0
K01424	3846.0
K01425	1201.0
K08068	0.0
K07538	0.0
K13086	0.0
K13085	0.0
K07287	0.0
K07824	0.0
K07682	0.0
K02722	0.0
K12978	0.0
K12979	0.0
K12972	0.0
K12973	0.0
K12974	0.0
K12975	0.0
K12976	0.0
K07821	0.0
K07683	26.0
K14750	0.0
K14751	0.0
K14953	0.0
K12288	0.0
K12289	0.0
K12282	0.0
K12283	0.0
K12280	0.0
K12281	0.0
K12286	0.0
K12287	0.0
K12284	0.0
K12285	0.0
K11957	0.0
K11956	0.0
K11955	0.0
K11954	0.0
K11953	0.0
K11952	0.0
K11951	0.0
K11950	0.0
K11959	0.0
K11958	0.0
K13889	2.0
K13888	0.0
K11963	0.0
K07217	448.0
K07216	4097.0
K07215	0.0
K07214	833.0
K07213	170.0
K07212	0.0
K07219	428.0
K07218	0.0
K12150	0.0
K08689	0.0
K08688	0.0
K00402	0.0
K00401	0.0
K11994	0.0
K00152	0.0
K01043	0.0
K00154	0.0
K00157	0.0
K00156	144.0
K10533	0.0
K10530	40.0
K10531	0.0
K10536	920.0
K10537	5.0
K10535	0.0
K10538	0.0
K10539	5.0
K00073	4.0
K13934	0.0
K00076	558.0
K00077	4008.0
K00074	4538.0
K00075	4664.0
K00078	0.0
K00079	0.0
K02290	0.0
K02563	4704.0
K02292	0.0
K08966	0.0
K02294	0.0
K08278	0.0
K08279	0.0
K08274	0.0
K08275	0.0
K08276	0.0
K08277	0.0
K00298	414.0
K00299	33.0
K00296	0.0
K00297	3658.0
K00294	179.0
K00292	0.0
K00293	0.0
K00290	3093.0
K07757	35.0
K12089	0.0
K01210	352.0
K01213	0.0
K01212	914.0
K01215	247.0
K01214	0.0
K01217	0.0
K01216	0.0
K01219	0.0
K01218	622.0
K02749	0.0
K02746	578.0
K02747	572.0
K02744	786.0
K02745	577.0
K02742	0.0
K00924	687.0
K00925	5619.0
K00926	4546.0
K00927	4714.0
K00928	5295.0
K00929	2972.0
K12085	0.0
K02298	0.0
K02299	0.0
K02568	37.0
K02569	0.0
K02562	1.0
K02291	33.0
K02560	0.0
K02293	0.0
K02566	84.0
K02567	37.0
K02564	4961.0
K02297	0.0
K03169	10608.0
K03168	4864.0
K03163	0.0
K03162	0.0
K03167	0.0
K03166	0.0
K11038	0.0
K11039	0.0
K11030	0.0
K11031	0.0
K11032	0.0
K11033	0.0
K11034	0.0
K11035	0.0
K11036	0.0
K11037	0.0
K02546	0.0
K07668	568.0
K07669	0.0
K07666	33.0
K07667	5576.0
K07664	0.0
K07665	1438.0
K07662	0.0
K07663	32.0
K07660	0.0
K07661	0.0
K03927	3319.0
K07008	0.0
K07009	1019.0
K07002	27.0
K07003	2921.0
K07000	0.0
K07001	2397.0
K07006	75.0
K07007	7957.0
K07004	0.0
K07005	5152.0
K03921	0.0
K02956	4709.0
K09725	0.0
K09181	218.0
K08599	0.0
K08598	0.0
K08591	5944.0
K08590	423.0
K01156	233.0
K01154	4826.0
K01407	0.0
K01400	0.0
K01153	3746.0
K01150	207.0
K01151	4409.0
K01408	0.0
K01409	5624.0
K01158	0.0
K01159	1417.0
K05523	0.0
K05522	0.0
K05521	2472.0
K05520	210.0
K05527	0.0
K05526	0.0
K05525	0.0
K05524	5.0
K05529	0.0
K14518	0.0
K14519	33.0
K05949	0.0
K01754	4368.0
K05942	0.0
K01027	0.0
K02171	0.0
K02170	0.0
K02173	91.0
K02172	0.0
K01751	1802.0
K06416	711.0
K06417	0.0
K06414	0.0
K06947	0.0
K03379	0.0
K03808	33.0
K03809	419.0
K03806	0.0
K06412	3942.0
K03804	0.0
K12296	208.0
K03802	19.0
K03803	928.0
K06413	2.0
K10808	0.0
K06411	3043.0
K01028	39.0
K01029	831.0
K11931	0.0
K11930	0.0
K11933	0.0
K11932	0.0
K11935	0.0
K11934	358.0
K11937	0.0
K11936	207.0
K11939	0.0
K11938	0.0
K10800	32.0
K06419	28.0
K11929	0.0
K07271	3834.0
K07270	0.0
K07273	626.0
K07272	207.0
K07275	0.0
K07274	0.0
K07277	355.0
K07276	0.0
K07279	0.0
K07278	0.0
K10623	0.0
K02481	541.0
K11520	0.0
K02480	0.0
K08170	0.0
K02485	0.0
K02484	1480.0
K02487	0.0
K08600	7853.0
K08603	0.0
K08602	2270.0
K08605	0.0
K08604	0.0
K09956	32.0
K09957	0.0
K09954	33.0
K09955	3314.0
K09952	102.0
K09953	0.0
K09950	0.0
K09951	2628.0
K09958	32.0
K09959	0.0
K07495	228.0
K07494	4.0
K07497	7256.0
K07496	1351.0
K07491	2446.0
K07490	0.0
K07493	1034.0
K07492	0.0
K07499	0.0
K07498	414.0
K11209	1.0
K11208	0.0
K11204	0.0
K11203	388.0
K11202	884.0
K11201	0.0
K11200	352.0
K00058	7644.0
K00059	11754.0
K00728	0.0
K00729	1.0
K00055	28.0
K00057	4715.0
K00050	794.0
K00051	0.0
K00720	0.0
K00721	848.0
K14424	0.0
K06033	0.0
K14189	0.0
K14188	628.0
K06364	0.0
K14187	0.0
K01239	1378.0
K01238	231.0
K01897	3276.0
K01232	1339.0
K01895	1487.0
K01230	0.0
K01893	4668.0
K01236	0.0
K01235	217.0
K01890	4714.0
K02768	1050.0
K02769	755.0
K02760	4793.0
K02761	3574.0
K02763	0.0
K02764	0.0
K02765	1383.0
K00948	7335.0
K00949	4534.0
K00942	5341.0
K00943	1562.0
K00940	366.0
K00941	9078.0
K00946	495.0
K00947	0.0
K00944	0.0
K00945	12031.0
K01097	0.0
K01096	1.0
K01095	186.0
K01093	0.0
K01092	1322.0
K01091	12405.0
K01090	5634.0
K03499	11633.0
K03498	8958.0
K03491	2644.0
K03490	615.0
K03493	0.0
K03492	40.0
K03495	4676.0
K03497	12449.0
K03496	14025.0
K02817	0.0
K02814	1.0
K02815	1.0
K02810	2106.0
K02548	1920.0
K02549	240.0
K02818	0.0
K02819	725.0
K03637	1344.0
K03636	59.0
K03147	4221.0
K03146	179.0
K08851	0.0
K06518	4520.0
K09729	406.0
K06048	0.0
K06045	65.0
K06044	0.0
K09727	0.0
K09726	0.0
K06041	800.0
K09720	0.0
K09723	0.0
K06042	3093.0
K09897	0.0
K09896	0.0
K09895	0.0
K09894	0.0
K09893	0.0
K09892	0.0
K09891	0.0
K09890	0.0
K09899	0.0
K09898	0.0
K03622	0.0
K07648	0.0
K07649	0.0
K07398	0.0
K07399	2.0
K11056	0.0
K11057	0.0
K11054	0.0
K11055	0.0
K07640	0.0
K07393	36.0
K07390	33.0
K07391	4367.0
K07644	33.0
K07645	33.0
K07646	5623.0
K07647	0.0
K10896	0.0
K07024	22864.0
K07025	7562.0
K07026	0.0
K07027	2785.0
K07020	0.0
K07021	269.0
K07022	0.0
K07023	3715.0
K07028	0.0
K07029	7043.0
K10094	0.0
K01390	0.0
K01392	0.0
K01399	0.0
K02673	0.0
K05893	0.0
K05897	0.0
K05896	4391.0
K05895	1974.0
K05899	0.0
K05898	0.0
K00555	0.0
K00554	3357.0
K00557	0.0
K00556	137.0
K00551	0.0
K00559	0.0
K00558	7766.0
K01170	0.0
K01173	27.0
K01174	1.0
K01175	35.0
K01176	325.0
K01178	32.0
K01179	4974.0
K14578	0.0
K14579	0.0
K08951	0.0
K08950	0.0
K08953	0.0
K03828	33.0
K03829	0.0
K03820	170.0
K03821	0.0
K03822	0.0
K03823	3802.0
K03824	0.0
K03825	391.0
K03826	3004.0
K03827	856.0
K12248	0.0
K12246	0.0
K12247	0.0
K12242	0.0
K12243	0.0
K12240	0.0
K12241	0.0
K11919	0.0
K11918	0.0
K11913	0.0
K11912	0.0
K11911	0.0
K11910	0.0
K11917	0.0
K11916	0.0
K11915	0.0
K11914	0.0
K12068	0.0
K12069	0.0
K12062	0.0
K12063	0.0
K12060	0.0
K12061	0.0
K12066	0.0
K12067	0.0
K12064	0.0
K12065	0.0
K07259	508.0
K07258	11774.0
K07253	0.0
K07251	0.0
K07250	682.0
K07257	0.0
K07256	0.0
K07255	0.0
K07254	0.0
K05372	0.0
K05373	0.0
K05370	0.0
K05371	0.0
K05374	0.0
K05375	0.0
K09970	0.0
K09971	0.0
K09972	0.0
K09973	38.0
K09974	32.0
K09975	0.0
K09976	317.0
K09978	0.0
K09979	137.0
K11261	1057.0
K11260	0.0
K11263	0.0
K11264	0.0
K10793	366.0
K10796	718.0
K10797	761.0
K10794	0.0
K10795	366.0
K00700	6263.0
K00701	0.0
K10798	0.0
K00703	5386.0
K00705	4513.0
K09828	0.0
K10133	0.0
K13053	0.0
K03192	32.0
K00964	0.0
K00965	4115.0
K00966	415.0
K00960	0.0
K00961	0.0
K00962	4613.0
K00963	1604.0
K00969	4893.0
K12681	0.0
K02703	0.0
K08364	0.0
K08365	0.0
K02706	0.0
K08363	0.0
K08361	0.0
K02708	0.0
K02709	0.0
K08368	66.0
K08369	5.0
K01615	655.0
K01617	0.0
K01616	0.0
K01611	960.0
K01610	3316.0
K01613	1935.0
K01612	0.0
K01619	4246.0
K01618	0.0
K02834	4714.0
K02835	4714.0
K05281	0.0
K03619	0.0
K03618	0.0
K03617	4390.0
K03616	362.0
K03615	4386.0
K03614	3627.0
K03613	4298.0
K03612	4291.0
K03611	0.0
K03610	4007.0
K09705	35.0
K09704	1446.0
K09701	32.0
K09700	0.0
K09709	0.0
K06391	966.0
K06390	4004.0
K06393	3976.0
K06392	3389.0
K06395	491.0
K06394	2774.0
K06397	3215.0
K06396	3226.0
K06399	3617.0
K06398	4033.0
K06435	0.0
K11078	0.0
K11079	0.0
K11074	0.0
K11075	0.0
K11076	0.0
K11077	0.0
K11070	4390.0
K11071	4397.0
K11072	5090.0
K11073	0.0
K06935	0.0
K06934	282.0
K06937	34.0
K06936	34.0
K06931	0.0
K06930	0.0
K06933	0.0
K06932	0.0
K06939	0.0
K06938	0.0
K13381	0.0
K05916	33.0
K05917	0.0
K05914	0.0
K05915	0.0
K05912	0.0
K05913	0.0
K05910	6.0
K05911	0.0
K05918	0.0
K05919	3466.0
K00392	0.0
K00390	89.0
K00397	0.0
K00395	0.0
K00394	749.0
K01884	0.0
K00399	0.0
K01886	4319.0
K01376	40.0
K01372	1491.0
K09149	0.0
K09148	0.0
K01225	54.0
K09145	615.0
K09144	615.0
K09147	0.0
K09146	0.0
K09141	0.0
K09140	0.0
K09143	0.0
K09142	0.0
K05709	0.0
K05708	0.0
K05879	1806.0
K05878	1599.0
K05875	0.0
K05874	0.0
K05877	0.0
K05876	0.0
K05873	0.0
K00579	0.0
K00578	0.0
K00577	0.0
K00575	3937.0
K00574	1350.0
K00573	33.0
K00571	4554.0
K00570	0.0
K01118	1405.0
K01119	584.0
K01157	0.0
K01112	0.0
K01113	212.0
K04477	4148.0
K01114	0.0
K01115	0.0
K08087	0.0
K01315	0.0
K08085	0.0
K08084	0.0
K08083	0.0
K08082	0.0
K08081	0.0
K08080	0.0
K01152	0.0
K01401	0.0
K09826	0.0
K06344	0.0
K06345	0.0
K09822	33.0
K06343	0.0
K10938	0.0
K06341	0.0
K10934	0.0
K10935	0.0
K10932	0.0
K11052	0.0
K10930	0.0
K06349	0.0
K11053	0.0
K10754	0.0
K01755	5275.0
K10200	757.0
K02132	0.0
K02137	0.0
K03840	0.0
K03841	0.0
K13028	0.0
K13799	0.0
K13798	0.0
K13795	0.0
K13794	0.0
K13021	0.0
K13792	0.0
K13791	0.0
K13790	0.0
K12268	1.0
K12269	2.0
K12262	0.0
K12263	0.0
K12264	0.0
K12265	0.0
K12266	0.0
K12267	4155.0
K01757	0.0
K12237	0.0
K13243	0.0
K13245	0.0
K13244	0.0
K13246	0.0
K03264	0.0
K03265	0.0
K03263	0.0
K03268	0.0
K03269	355.0
K12415	0.0
K10211	0.0
K09918	0.0
K09919	0.0
K06720	0.0
K09913	352.0
K09910	0.0
K09911	0.0
K09916	0.0
K09917	0.0
K06726	928.0
K09915	33.0
K11535	0.0
K11534	5.0
K11537	6.0
K11531	0.0
K11533	0.0
K11532	0.0
K11249	52.0
K11539	0.0
K00762	5863.0
K00763	4391.0
K00760	5278.0
K00761	4681.0
K00766	3902.0
K00767	3255.0
K00764	5818.0
K00765	4478.0
K00768	4083.0
K00769	0.0
K11059	0.0
K00186	0.0
K00187	0.0
K00184	254.0
K00185	106.0
K00183	153.0
K00180	2202.0
K00188	0.0
K00189	0.0
K10110	2855.0
K10111	0.0
K10112	4992.0
K10113	0.0
K10114	0.0
K10115	0.0
K10116	0.0
K10117	5042.0
K10118	6010.0
K10119	5795.0
K04641	0.0
K04643	0.0
K04642	0.0
K13282	19.0
K00988	0.0
K00989	808.0
K00986	162.0
K00984	615.0
K00985	0.0
K00982	0.0
K00983	1296.0
K00980	854.0
K00981	4752.0
K01585	1059.0
K01584	0.0
K01586	6414.0
K13498	0.0
K01580	601.0
K01583	468.0
K01582	1353.0
K13497	649.0
K01589	296.0
K01588	4697.0
K14941	1.0
K08347	0.0
K08348	0.0
K02720	0.0
K14949	0.0
K02723	0.0
K03459	0.0
K03458	4722.0
K03455	855.0
K03457	457.0
K03451	223.0
K03981	0.0
K03980	1046.0
K02614	1366.0
K01639	3787.0
K01638	0.0
K01637	0.0
K01636	77.0
K01635	7.0
K01634	0.0
K01633	1032.0
K01632	0.0
K01631	0.0
K01630	390.0
K02615	0.0
K02588	1234.0
K02589	758.0
K02858	1.0
K02859	66.0
K14051	0.0
K14053	0.0
K14052	0.0
K02852	179.0
K02853	0.0
K02850	0.0
K02851	0.0
K14059	1302.0
K14058	0.0
K02586	126.0
K02587	180.0
K03679	0.0
K03671	9733.0
K03670	33.0
K03673	0.0
K03672	0.0
K03675	0.0
K03674	0.0
K03677	0.0
K03676	0.0
K09761	4383.0
K09760	586.0
K09763	0.0
K09762	4269.0
K09765	3784.0
K09764	91.0
K09767	162.0
K06006	0.0
K09769	498.0
K09768	1737.0
K10353	0.0
K03187	684.0
K03186	831.0
K03185	0.0
K03184	0.0
K03183	2652.0
K03182	788.0
K03181	0.0
K03189	684.0
K03188	684.0
K02715	0.0
K12455	0.0
K12454	32.0
K12453	0.0
K12452	109.0
K12451	0.0
K07358	0.0
K07356	0.0
K07357	0.0
K07354	0.0
K07355	0.0
K07352	0.0
K07353	0.0
K07350	0.0
K07351	0.0
K06919	1504.0
K06918	0.0
K06917	355.0
K06916	0.0
K06915	1527.0
K06914	0.0
K06913	0.0
K06912	0.0
K06911	377.0
K06910	1032.0
K08986	1.0
K08987	481.0
K08984	33.0
K08985	0.0
K08982	36.0
K08983	0.0
K08980	0.0
K08981	44.0
K08988	0.0
K08989	0.0
K02252	0.0
K05934	3750.0
K05936	3811.0
K05937	0.0
K02253	0.0
K05939	65.0
K00378	4709.0
K00375	4045.0
K00374	26.0
K00376	0.0
K00371	26.0
K00370	26.0
K00373	26.0
K00372	33.0
K01358	6692.0
K09166	32.0
K09165	0.0
K09164	0.0
K09163	1075.0
K09162	33.0
K09161	0.0
K09160	0.0
K01354	33.0
K01355	0.0
K01356	5020.0
K05601	2.0
K05851	0.0
K03807	0.0
K05606	615.0
K02927	0.0
K05974	0.0
K03805	0.0
K05976	0.0
K00519	0.0
K00518	0.0
K03800	2332.0
K00511	0.0
K00510	0.0
K03801	322.0
K00515	0.0
K00514	0.0
K00517	0.0
K05971	0.0
K03154	2955.0
K11147	0.0
K05581	0.0
K05580	0.0
K05583	0.0
K05582	0.0
K05585	0.0
K05584	0.0
K05587	0.0
K05586	0.0
K05589	0.0
K03150	4494.0
K03623	1.0
K03152	5086.0
K14200	0.0
K14201	0.0
K14202	0.0
K03621	4527.0
K14204	0.0
K14205	62.0
K01134	615.0
K01135	5.0
K01136	244.0
K01137	32.0
K01130	973.0
K01132	0.0
K01133	695.0
K01138	1442.0
K01139	547.0
K02113	4315.0
K02112	5203.0
K02111	4441.0
K02446	36.0
K02117	4236.0
K02116	622.0
K02115	5203.0
K02114	5202.0
K02119	3816.0
K02118	4997.0
K02448	0.0
K01036	1.0
K03212	0.0
K13007	0.0
K13006	0.0
K13005	0.0
K13004	617.0
K13001	0.0
K06404	2094.0
K01032	0.0
K06951	0.0
K03862	0.0
K03863	0.0
K06406	4034.0
K06957	0.0
K05020	366.0
K06400	2685.0
K06403	2155.0
K06954	0.0
K10814	0.0
K10817	0.0
K10816	0.0
K07136	0.0
K03242	0.0
K03243	0.0
K12202	0.0
K12203	0.0
K12206	0.0
K12207	0.0
K12204	0.0
K12205	0.0
K12208	0.0
K12209	0.0
K13919	568.0
K13918	0.0
K06214	0.0
K06215	2166.0
K09936	2937.0
K06217	4703.0
K09930	33.0
K09931	0.0
K09932	33.0
K06213	4160.0
K09938	0.0
K09939	144.0
K11517	0.0
K06337	0.0
K13301	0.0
K00748	355.0
K00745	207.0
K00743	0.0
K07165	32.0
K07164	393.0
K07167	0.0
K07166	4277.0
K07161	2.0
K07160	640.0
K07163	0.0
K07162	87.0
K07169	0.0
K07168	0.0
K06336	0.0
K01839	3991.0
K01838	985.0
K01835	985.0
K01834	14408.0
K01837	0.0
K01830	0.0
K00608	0.0
K02632	0.0
K02630	0.0
K02631	0.0
K08322	48.0
K08323	71.0
K08320	0.0
K08321	217.0
K08326	0.0
K08324	0.0
K08325	186.0
K01659	18.0
K01658	3755.0
K02637	0.0
K01653	4898.0
K01652	8999.0
K01655	0.0
K01654	1849.0
K01657	3756.0
K02874	4682.0
K02875	0.0
K02876	4707.0
K02877	0.0
K02871	4709.0
K02873	0.0
K02878	4714.0
K02879	4714.0
K14070	0.0
K09749	2411.0
K09748	4674.0
K06023	8693.0
K09742	0.0
K09741	0.0
K09740	8.0
K09747	4362.0
K09746	0.0
K09745	0.0
K06024	4384.0
K03477	0.0
K03476	550.0
K03475	2397.0
K03474	355.0
K03473	323.0
K03472	0.0
K03471	282.0
K03470	4599.0
K03478	971.0
K02304	4980.0
K02305	0.0
K02302	780.0
K02303	1.0
K02300	0.0
K02301	33.0
K03653	0.0
K03652	713.0
K03651	0.0
K03650	4677.0
K03657	12453.0
K03656	0.0
K03655	7071.0
K03654	4885.0
K03658	615.0
K12439	0.0
K12431	0.0
K12430	0.0
K12433	0.0
K12432	0.0
K12435	0.0
K12434	0.0
K12437	0.0
K12436	0.0
K06979	208.0
K06978	1051.0
K06971	1164.0
K06970	5.0
K06973	4166.0
K06972	3129.0
K06975	722.0
K06974	0.0
K06977	1.0
K06976	1319.0
K07082	4053.0
K07083	137.0
K07080	2470.0
K07081	2.0
K07086	0.0
K07087	0.0
K07084	42.0
K07085	1219.0
K07088	7878.0
K07089	3077.0
K01317	0.0
K11162	0.0
K11163	0.0
K11161	0.0
K11168	0.0
K00356	1.0
K00355	1.0
K00354	0.0
K00353	0.0
K00351	323.0
K00350	323.0
K05952	0.0
K05953	0.0
K05951	0.0
K05956	0.0
K05957	0.0
K00358	42.0
K00689	233.0
K00688	7858.0
K00681	748.0
K00680	5914.0
K00683	0.0
K00685	32.0
K00684	33.0
K00687	207.0
K00686	0.0
K05831	0.0
K05830	0.0
K05833	5126.0
K05832	4273.0
K05834	0.0
K05837	4679.0
K05836	0.0
K05839	0.0
K05838	0.0
K07677	0.0
K00533	1687.0
K00532	355.0
K00531	0.0
K00530	0.0
K00537	5491.0
K00536	0.0
K00535	0.0
K00534	0.0
K00539	0.0
K00538	0.0
K11029	0.0
K14260	1201.0
K14261	0.0
K14266	0.0
K14267	0.0
K14268	0.0
K14269	0.0
K01337	0.0
K01338	4757.0
K02683	0.0
K02682	0.0
K02681	0.0
K02680	0.0
K02687	4636.0
K02686	0.0
K02685	0.0
K02689	0.0
K02688	357.0
K00824	723.0
K00827	0.0
K00826	4323.0
K00821	9187.0
K00820	5223.0
K00823	413.0
K00822	0.0
K00829	0.0
K00828	0.0
K01488	1267.0
K01489	4613.0
K01484	0.0
K01485	687.0
K01486	3657.0
K01487	1469.0
K01480	3398.0
K01481	0.0
K01482	37.0
K01483	0.0
K02469	8226.0
K02468	0.0
K02466	352.0
K02465	0.0
K02464	0.0
K02463	0.0
K02462	0.0
K02461	0.0
K02460	0.0
K08969	60.0
K13061	0.0
K13060	0.0
K13063	0.0
K13062	0.0
K13069	0.0
K08964	0.0
K06363	0.0
K03079	646.0
K06342	0.0
K03078	0.0
K13289	0.0
K13288	0.0
K13285	0.0
K13287	0.0
K13286	0.0
K13281	54.0
K13280	1798.0
K13283	0.0
K00054	275.0
K04496	0.0
K05369	0.0
K05368	0.0
K03228	32.0
K03229	32.0
K00052	4382.0
K03222	32.0
K03223	32.0
K03220	0.0
K03221	0.0
K03226	32.0
K03227	32.0
K03224	32.0
K03225	0.0
K09482	0.0
K09483	0.0
K13836	0.0
K12228	0.0
K05360	0.0
K12224	0.0
K12225	0.0
K12226	0.0
K12227	0.0
K12220	0.0
K05363	210.0
K12222	0.0
K12223	0.0
K08681	2128.0
K08680	207.0
K08683	0.0
K08682	0.0
K08685	0.0
K08684	0.0
K08687	0.0
K08686	0.0
K11755	5298.0
K11754	11557.0
K11751	0.0
K11750	0.0
K11753	9368.0
K11752	5113.0
K02407	1859.0
K13938	0.0
K13936	0.0
K13935	0.0
K02406	5564.0
K13933	0.0
K13932	0.0
K13931	0.0
K13930	0.0
K12088	0.0
K12081	0.0
K12082	0.0
K12083	0.0
K12084	0.0
K12086	0.0
K12087	0.0
K09611	0.0
K09612	1.0
K04940	0.0
K10085	0.0
K05394	0.0
K05395	0.0
K06340	0.0
K13043	185.0
K07149	2310.0
K07148	512.0
K07147	33.0
K07146	208.0
K07145	27.0
K07144	0.0
K07143	0.0
K07142	0.0
K07141	1675.0
K07140	0.0
K10156	0.0
K10150	0.0
K10620	0.0
K10621	0.0
K14028	0.0
K14029	0.0
K01817	3688.0
K01816	212.0
K01815	1726.0
K01814	4628.0
K01813	1458.0
K01812	4188.0
K01811	5892.0
K01810	4800.0
K01819	7.0
K01818	665.0
K14580	0.0
K05379	0.0
K08304	0.0
K08305	0.0
K08306	0.0
K08307	323.0
K08300	0.0
K08301	3825.0
K08302	1458.0
K08303	8920.0
K08308	0.0
K08309	788.0
K14671	0.0
K14670	0.0
K14673	0.0
K14672	0.0
K01673	617.0
K01672	0.0
K01671	0.0
K01677	4071.0
K01676	323.0
K01674	1.0
K01679	251.0
K01678	3888.0
K02899	4707.0
K02896	0.0
K02897	382.0
K02895	4713.0
K02892	4714.0
K02890	4714.0
K10811	0.0
K02096	0.0
K02097	0.0
K02094	0.0
K02095	0.0
K02092	0.0
K02093	0.0
K02099	4444.0
K03411	2822.0
K03410	2829.0
K03413	4150.0
K03412	1575.0
K03415	925.0
K03414	0.0
K03417	0.0
K03416	0.0
K03418	0.0
K05376	0.0
K02320	0.0
K02322	0.0
K02323	0.0
K05377	0.0
K13542	5072.0
K13543	0.0
K13540	0.0
K13541	0.0
K12145	0.0
K12144	0.0
K12147	0.0
K12410	5160.0
K12141	139.0
K12140	139.0
K12143	37.0
K12142	0.0
K12149	0.0
K12148	0.0
K07312	0.0
K07313	130.0
K07310	37.0
K07311	352.0
K07316	236.0
K07317	0.0
K07314	0.0
K07315	217.0
K07318	91.0
K07319	1372.0
K03936	0.0
K03425	0.0
K03426	3602.0
K03427	4120.0
K03420	0.0
K03421	0.0
K03422	0.0
K03423	0.0
K03756	0.0
K03757	0.0
K03206	0.0
K03755	0.0
K11144	421.0
K11145	4311.0
K05972	0.0
K05973	0.0
K03752	435.0
K05978	0.0
K05979	181.0
K03753	399.0
K00331	178.0
K00330	178.0
K00333	34.0
K00332	34.0
K00335	4539.0
K00334	4744.0
K00337	178.0
K00336	5913.0
K00339	178.0
K00338	178.0
K03751	0.0
K06953	0.0
K06952	2.0
K06407	4036.0
K06950	9327.0
K10819	1.0
K06956	364.0
K06955	0.0
K06402	304.0
K10815	0.0
K06959	4664.0
K06958	4348.0
K06409	7150.0
K06408	1402.0
K09129	0.0
K09128	194.0
K09123	132.0
K09122	0.0
K09121	1974.0
K09120	0.0
K09127	0.0
K09126	34.0
K09125	186.0
K09124	0.0
K01233	0.0
K05819	0.0
K05818	0.0
K01896	0.0
K05813	3911.0
K05812	0.0
K05811	0.0
K05810	4227.0
K05817	0.0
K05816	353.0
K05815	762.0
K05814	233.0
K01894	33.0
K01892	4740.0
K01234	834.0
K01144	1396.0
K01146	0.0
K01141	0.0
K01416	0.0
K11434	0.0
K01415	0.0
K06354	0.0
K01414	33.0
K09836	0.0
K01318	0.0
K01319	0.0
K01312	0.0
K06350	1.0
K02669	3422.0
K02668	0.0
K02665	0.0
K02664	2.0
K02667	0.0
K02666	0.0
K02661	0.0
K02660	0.0
K02663	357.0
K02662	1018.0
K00809	0.0
K00808	0.0
K00806	5058.0
K00805	4141.0
K00804	0.0
K00803	12.0
K00802	0.0
K00801	32.0
K00800	4022.0
K10921	0.0
K02409	2105.0
K02408	2829.0
K02401	1605.0
K02400	2822.0
K02403	0.0
K02402	0.0
K02405	2832.0
K05364	2481.0
K05367	217.0
K05366	9398.0
K10210	0.0
K10216	0.0
K13049	615.0
K13048	0.0
K13739	0.0
K10215	0.0
K06122	0.0
K13735	0.0
K13734	0.0
K13041	0.0
K13040	0.0
K13731	0.0
K13730	1.0
K13733	0.0
K13732	0.0
K04516	530.0
K03204	0.0
K03205	9624.0
K03207	0.0
K03200	0.0
K03201	0.0
K03202	0.0
K03203	0.0
K03208	0.0
K03758	663.0
K03759	0.0
K09469	0.0
K09461	0.0
K06204	0.0
K00178	0.0
K13950	0.0
K13953	260.0
K13955	0.0
K13954	825.0
K10920	0.0
K06324	0.0
K11777	542.0
K11779	0.0
K11778	0.0
K06325	0.0
K12600	0.0
K07432	0.0
K07430	0.0
K06326	0.0
K07128	0.0
K07121	0.0
K07120	0.0
K07123	32.0
K07122	0.0
K07125	0.0
K07124	4658.0
K07127	32.0
K07126	1898.0
K01870	4714.0
K01873	5329.0
K01872	4695.0
K01875	5067.0
K01874	5366.0
K01876	4813.0
K01879	665.0
K01878	665.0
K06321	0.0
K00476	0.0
K00477	0.0
K00474	0.0
K00472	0.0
K00470	0.0
K00471	0.0
K00478	0.0
K00479	0.0
K04775	0.0
K04774	0.0
K04777	0.0
K04776	0.0
K04771	33.0
K04770	0.0
K04773	441.0
K04772	33.0
K04779	0.0
K04778	0.0
K14657	0.0
K14656	0.0
K14654	0.0
K14653	0.0
K14652	5252.0
K14659	0.0
K14658	0.0
K14386	0.0
K09926	0.0
K01699	26.0
K01698	1432.0
K01695	3930.0
K01697	0.0
K01696	4046.0
K01690	0.0
K01693	4306.0
K01692	1200.0
K07227	0.0
K03439	4636.0
K03438	6346.0
K13380	0.0
K03928	119.0
K03925	3776.0
K03924	3600.0
K03431	4989.0
K03926	33.0
K03437	4674.0
K03436	5112.0
K03435	0.0
K03434	0.0
K02348	1189.0
K02342	2279.0
K02343	4707.0
K02340	4347.0
K02341	4709.0
K02346	5925.0
K02347	35.0
K02344	0.0
K02345	0.0
K03697	727.0
K03696	4788.0
K03695	4631.0
K03694	0.0
K03693	213.0
K03692	0.0
K03690	0.0
K03699	3902.0
K03698	3856.0
K13566	0.0
K12164	0.0
K07338	0.0
K07339	761.0
K07334	256.0
K07335	5414.0
K07336	32.0
K07337	0.0
K07330	0.0
K07331	0.0
K07332	0.0
K07333	0.0
K09695	32.0
K09694	32.0
K09697	993.0
K09696	993.0
K09691	3812.0
K09690	3136.0
K09693	208.0
K09692	366.0
K09699	0.0
K09698	675.0
K07590	420.0
K07591	0.0
K07592	0.0
K05998	0.0
K05999	0.0
K05996	0.0
K05997	0.0
K05994	0.0
K05995	765.0
K05993	1479.0
K05991	0.0
K10837	0.0
K00319	0.0
K00318	179.0
K00648	4938.0
K02545	0.0
K00645	4785.0
K00311	0.0
K00646	0.0
K00317	0.0
K00316	0.0
K00643	0.0
K00314	0.0
K02547	911.0
K06429	0.0
K06428	0.0
K06427	0.0
K02812	0.0
K06425	34.0
K06424	0.0
K06423	90.0
K06422	0.0
K06421	34.0
K02813	0.0
K02930	0.0
K03815	0.0
K05612	0.0
K03367	627.0
K03366	677.0
K03812	0.0
K03635	59.0
K03634	0.0
K03631	4692.0
K05969	0.0
K03630	5430.0
K03633	0.0
K03632	0.0
K01998	3399.0
K01999	3341.0
K01992	13624.0
K01993	722.0
K01990	24436.0
K01991	1301.0
K01996	3486.0
K01997	3492.0
K01994	29.0
K01995	3529.0
K03148	408.0
K03639	2206.0
K05692	0.0
K03638	26.0
K00869	275.0
K00868	3685.0
K00861	0.0
K00860	224.0
K00863	264.0
K00862	0.0
K00865	3502.0
K00864	6281.0
K00867	275.0
K00866	0.0
K01192	3487.0
K01190	12322.0
K01191	5576.0
K01197	325.0
K01194	0.0
K01195	1296.0
K01198	1971.0
K01199	0.0
K00656	9448.0
K00657	1694.0
K00306	0.0
K14591	0.0
K00300	0.0
K00653	0.0
K13715	0.0
K13713	0.0
K00650	0.0
K00651	4456.0
K14596	0.0
K02647	7820.0
K14598	0.0
K02643	0.0
K02642	0.0
K02641	0.0
K02640	0.0
K03594	1126.0
K03595	4676.0
K03596	4689.0
K03597	0.0
K03590	684.0
K03591	0.0
K03592	536.0
K03593	356.0
K03598	0.0
K03599	0.0
K01736	4637.0
K01737	450.0
K01734	5856.0
K01735	3877.0
K01732	0.0
K01733	4868.0
K01730	615.0
K01731	0.0
K06049	0.0
K01738	6972.0
K01739	259.0
K11809	0.0
K05343	97.0
K02422	4204.0
K02421	1605.0
K05340	802.0
K02427	0.0
K05346	117.0
K02425	0.0
K02424	0.0
K05349	14426.0
K02428	392.0
K03770	355.0
K03771	536.0
K03772	33.0
K03773	503.0
K03774	74.0
K03775	323.0
K03776	0.0
K03777	0.0
K03778	2696.0
K03779	763.0
K09722	0.0
K08174	0.0
K14114	0.0
K13979	32.0
K13237	0.0
K14440	0.0
K09992	647.0
K09990	0.0
K09991	0.0
K09996	0.0
K09997	0.0
K09994	0.0
K14110	0.0
K09998	0.0
K09999	0.0
K14111	0.0
K14113	0.0
K14449	0.0
K10213	0.0
K14118	0.0
K11711	236.0
K11710	0.0
K11712	536.0
K11717	4658.0
K11719	0.0
K06857	0.0
K10440	7768.0
K10441	6729.0
K07103	0.0
K07102	32.0
K07101	0.0
K07100	0.0
K07107	3349.0
K07106	894.0
K07105	2885.0
K07456	4634.0
K07459	2.0
K07458	220.0
K07109	0.0
K07108	0.0
K10198	0.0
K10199	0.0
K10190	3529.0
K10191	0.0
K10192	936.0
K10193	71.0
K10194	112.0
K10195	0.0
K10196	0.0
K10197	0.0
K15013	0.0
K01858	190.0
K15016	0.0
K15017	0.0
K01853	0.0
K01852	0.0
K01851	0.0
K01850	223.0
K01857	0.0
K01856	0.0
K01854	4568.0
K07539	0.0
K08478	0.0
K08479	0.0
K08476	0.0
K08477	0.0
K08475	0.0
K00450	1.0
K00451	0.0
K00452	0.0
K00453	0.0
K00455	0.0
K00456	0.0
K00457	0.0
K00106	0.0
K00459	0.0
K00104	1310.0
K00105	1.0
K00102	0.0
K00103	0.0
K00100	7448.0
K00101	0.0
K01509	0.0
K04759	8789.0
K04758	12528.0
K04757	460.0
K01504	0.0
K04755	0.0
K04754	0.0
K04753	2.0
K04752	0.0
K04751	2543.0
K01502	32.0
K14631	0.0
K05359	0.0
K14632	0.0
K07536	0.0
K12080	0.0
K02364	0.0
K12369	37.0
K02361	186.0
K02362	0.0
K02363	0.0
K13509	0.0
K13503	0.0
K13500	0.0
K12109	0.0
K12108	0.0
K12101	0.0
K12100	0.0
K12103	0.0
K12102	0.0
K12105	0.0
K12104	0.0
K12107	0.0
K12106	0.0
K11023	0.0
K03014	0.0
K08906	0.0
K08904	0.0
K08900	0.0
K06223	3725.0
K06199	1281.0
K06198	275.0
K06197	0.0
K06196	2034.0
K06194	323.0
K06193	593.0
K06192	33.0
K06191	236.0
K06190	0.0
K11104	1381.0
K11105	1633.0
K11106	0.0
K11107	0.0
K11102	62.0
K11103	33.0
K07862	45.0
K00666	1057.0
K00663	0.0
K00662	691.0
K00661	5191.0
K00660	32.0
K06997	4662.0
K06996	38.0
K06995	0.0
K10852	76.0
K06993	0.0
K06992	0.0
K06991	0.0
K06990	2.0
K11050	0.0
K06999	240.0
K06998	1312.0
K05338	28.0
K11051	0.0
K06441	0.0
K06440	0.0
K06443	0.0
K06442	4371.0
K06445	0.0
K06447	0.0
K06446	37.0
K06309	0.0
K05686	0.0
K02655	0.0
K07392	0.0
K00595	5102.0
K00594	0.0
K00596	0.0
K00599	10371.0
K00598	34.0
K02657	0.0
K07642	0.0
K07643	0.0
K07396	0.0
K07397	36.0
K07394	0.0
K07395	0.0
K04102	0.0
K04103	0.0
K04100	0.0
K04101	0.0
K04107	0.0
K04105	0.0
K04108	0.0
K04109	0.0
K07716	0.0
K07717	264.0
K07714	33.0
K07715	0.0
K07712	33.0
K07713	191.0
K07710	2.0
K07711	0.0
K07718	14215.0
K07719	330.0
K00843	0.0
K00842	0.0
K00841	353.0
K00840	0.0
K00847	5962.0
K00846	0.0
K00845	7713.0
K00844	95.0
K00849	4126.0
K00848	2059.0
K06302	0.0
K13771	33.0
K13770	2.0
K13772	0.0
K13775	0.0
K13774	0.0
K13777	0.0
K13776	0.0
K13779	0.0
K13778	0.0
K02621	672.0
K02992	4713.0
K02623	0.0
K08286	0.0
K08281	11.0
K02996	3952.0
K02995	0.0
K02994	4714.0
K02629	0.0
K02628	0.0
K08289	355.0
K08288	0.0
K03578	33.0
K03579	33.0
K03576	33.0
K03577	616.0
K03574	8770.0
K03575	2091.0
K03572	4667.0
K03573	0.0
K03570	4699.0
K03571	3815.0
K01710	5476.0
K01711	2133.0
K01712	373.0
K01713	0.0
K01714	9761.0
K01715	2565.0
K01716	0.0
K01718	0.0
K01719	323.0
K03081	0.0
K02199	0.0
K02198	37.0
K14170	7990.0
K02193	0.0
K02192	92.0
K02191	397.0
K02190	3252.0
K02197	37.0
K02196	0.0
K02195	37.0
K02194	37.0
K03718	509.0
K03719	1791.0
K03712	4852.0
K03713	209.0
K03710	6032.0
K03711	6346.0
K03716	1910.0
K03717	33.0
K03715	0.0
K07129	0.0
K00045	5.0
K13995	0.0
K13994	0.0
K13991	0.0
K13990	137.0
K13993	912.0
K13992	0.0
K06298	2208.0
K06299	0.0
K06294	0.0
K06295	693.0
K06296	125.0
K06297	90.0
K06290	0.0
K06291	0.0
K06292	0.0
K06293	0.0
K12743	0.0
K00248	4070.0
K06426	29.0
K11739	0.0
K11738	0.0
K11733	0.0
K11732	0.0
K11731	0.0
K11737	0.0
K11736	0.0
K11735	0.0
K11734	0.0
K06870	0.0
K06871	6988.0
K06872	2436.0
K06873	0.0
K06874	0.0
K06875	0.0
K06876	32.0
K06877	615.0
K06878	332.0
K06879	0.0
K07478	5338.0
K12645	0.0
K07479	0.0
K07473	3465.0
K07472	0.0
K07471	0.0
K07470	0.0
K07477	0.0
K07476	0.0
K07474	478.0
K15038	0.0
K15039	0.0
K15034	0.0
K15036	0.0
K15037	0.0
K08738	0.0
K06420	0.0
K00128	1998.0
K00129	0.0
K00438	0.0
K00432	452.0
K00433	1206.0
K00122	0.0
K00123	446.0
K00124	41.0
K00125	0.0
K00126	0.0
K00127	39.0
K08973	0.0
K14348	0.0
K14347	0.0
K14340	0.0
K08972	67.0
K01525	0.0
K01524	5003.0
K01523	409.0
K01521	0.0
K01520	6261.0
K01529	1050.0
K08977	0.0
K03969	93.0
K08929	0.0
K02388	2829.0
K02389	2763.0
K02386	0.0
K02387	2829.0
K02384	0.0
K02385	2086.0
K02382	0.0
K02380	2.0
K02381	0.0
K05386	0.0
K13524	0.0
K13525	0.0
K13527	0.0
K13520	0.0
K13522	0.0
K13529	32.0
K03385	221.0
K03384	0.0
K03387	529.0
K03386	1234.0
K03381	0.0
K03380	0.0
K03383	0.0
K03382	494.0
K03389	178.0
K03388	160.0
K05356	0.0
K12344	184.0
K12343	0.0
K12342	0.0
K12341	0.0
K12340	508.0
K02430	0.0
K12349	0.0
K05351	0.0
K11694	0.0
K11695	0.0
K11690	2616.0
K05352	0.0
K11693	0.0
K08928	0.0
K03433	0.0
K13832	0.0
K03039	0.0
K03432	0.0
K06607	0.0
K06606	91.0
K06605	1.0
K03430	1442.0
K06603	91.0
K06602	0.0
K06601	0.0
K06600	0.0
K05358	0.0
K06609	0.0
K06608	43.0
K03923	0.0
K03922	0.0
K11472	0.0
K11473	36.0
K11474	0.0
K11475	0.0
K11476	0.0
K11477	0.0
K00601	0.0
K00600	5058.0
K00603	487.0
K03746	0.0
K00605	1084.0
K00604	4714.0
K00607	0.0
K00606	1822.0
K00609	4664.0
K03741	1434.0
K03740	627.0
K03743	768.0
K10873	0.0
K03214	0.0
K14068	0.0
K13317	0.0
K06360	0.0
K14069	0.0
K08078	0.0
K09650	0.0
K06361	0.0
K07802	0.0
K07803	0.0
K07800	0.0
K07801	0.0
K07806	0.0
K07807	0.0
K07804	0.0
K07805	0.0
K06362	0.0
K01172	0.0
K10257	0.0
K10255	32.0
K10254	3532.0
K10253	0.0
K10918	0.0
K04128	0.0
K01958	953.0
K01959	0.0
K01956	4982.0
K01957	0.0
K04126	0.0
K04127	0.0
K01952	5218.0
K01953	7733.0
K01950	4058.0
K01951	5507.0
K07730	0.0
K07731	0.0
K07732	0.0
K07733	0.0
K07734	0.0
K07735	218.0
K07736	4509.0
K07737	10537.0
K07738	3782.0
K07739	37.0
K06365	0.0
K06366	0.0
K06367	0.0
K10910	0.0
K10911	0.0
K04382	0.0
K10775	0.0
K02609	0.0
K02979	0.0
K02978	0.0
K06368	0.0
K02975	0.0
K02974	0.0
K02977	0.0
K02976	0.0
K03558	184.0
K03559	551.0
K03550	4166.0
K03551	4714.0
K03552	0.0
K03553	5329.0
K03554	0.0
K03555	4667.0
K03556	1013.0
K03557	0.0
K01778	4940.0
K01779	1464.0
K06369	0.0
K01772	271.0
K01770	4422.0
K01771	0.0
K01776	4672.0
K01777	366.0
K01774	0.0
K01775	5608.0
K05385	0.0
K05384	0.0
K05383	0.0
K05382	0.0
K05381	0.0
K08159	0.0
K14153	6.0
K14154	0.0
K14155	6261.0
K08152	414.0
K08156	530.0
K08076	0.0
K12809	0.0
K05297	3.0
K03734	6164.0
K03735	680.0
K03736	680.0
K03737	5007.0
K03731	0.0
K03732	0.0
K03733	431.0
K03738	4.0
K03739	627.0
K08139	0.0
K06994	42.0
K12660	0.0
K12661	0.0
K07450	0.0
K08719	0.0
K08717	0.0
K08715	0.0
K08714	0.0
K08713	0.0
K08710	0.0
K11311	0.0
K11312	0.0
K00141	0.0
K00146	0.0
K00411	0.0
K00412	0.0
K00145	9445.0
K00148	0.0
K14367	0.0
K14366	0.0
K08954	0.0
K08384	5451.0
K14369	0.0
K14368	0.0
K14091	615.0
K14090	652.0
K14093	0.0
K14092	0.0
K14095	0.0
K14094	0.0
K14097	0.0
K14096	0.0
K14099	0.0
K14098	0.0
K02848	0.0
K01541	0.0
K04712	0.0
K04711	0.0
K01545	0.0
K01547	2163.0
K01546	2164.0
K01548	2072.0
K04719	0.0
K04718	0.0
K02018	5367.0
K02019	758.0
K02016	9313.0
K02017	35.0
K02014	1869.0
K02015	12404.0
K02012	3696.0
K02013	8498.0
K02010	2239.0
K02011	3115.0
K04515	0.0
K03943	0.0
K03941	0.0
K03940	0.0
K00313	76.0
K04060	0.0
K01608	615.0
K08942	0.0
K08943	0.0
K08940	0.0
K08941	0.0
K08946	0.0
K08947	0.0
K08944	0.0
K08945	0.0
K03059	0.0
K13811	0.0
K13812	0.0
K13815	0.0
K13816	0.0
K13818	0.0
K13819	0.0
K03053	0.0
K03052	0.0
K03055	0.0
K03054	0.0
K03057	0.0
K03056	0.0
K06222	0.0
K11418	0.0
K11410	0.0
K11415	0.0
K00622	0.0
K00621	0.0
K00620	8130.0
K00627	894.0
K00626	4912.0
K00625	4110.0
K00624	0.0
K02805	652.0
K02552	240.0
K02550	0.0
K02556	2553.0
K02803	1.0
K02554	0.0
K07280	0.0
K07281	0.0
K07282	3464.0
K07283	0.0
K07284	4327.0
K07285	0.0
K07286	0.0
K08217	3140.0
K07288	0.0
K07289	0.0
K07534	0.0
K07535	4.0
K07533	2369.0
K07822	0.0
K07823	0.0
K08699	0.0
K00088	5300.0
K00087	1366.0
K00086	1039.0
K00082	0.0
K10239	0.0
K10238	0.0
K10231	484.0
K10230	0.0
K10233	0.0
K10232	0.0
K10235	0.0
K10234	0.0
K10237	0.0
K10236	0.0
K08353	0.0
K01970	0.0
K01971	239.0
K01972	6249.0
K01973	0.0
K01974	32.0
K01975	178.0
K01976	0.0
K07758	0.0
K05990	0.0
K07752	0.0
K07753	0.0
K07751	0.0
K13786	0.0
K07755	0.0
K07442	0.0
K08352	111.0
K07115	5.0
K07441	0.0
K07634	0.0
K07446	29.0
K07111	0.0
K07444	4464.0
K07445	0.0
K00647	5.0
K07449	0.0
K00641	170.0
K00640	6576.0
K01289	0.0
K01282	0.0
K01283	0.0
K01280	0.0
K01281	274.0
K01286	811.0
K01284	644.0
K02954	4728.0
K02952	4714.0
K02950	4707.0
K00155	32.0
K02959	4682.0
K00887	0.0
K00886	0.0
K00885	0.0
K00884	0.0
K00883	20.0
K00882	3683.0
K00881	42.0
K00880	705.0
K00053	4584.0
K14048	0.0
K01026	1318.0
K01756	4718.0
K01025	0.0
K01750	1188.0
K01023	6.0
K01752	6516.0
K01753	49.0
K14583	0.0
K01758	5.0
K01759	5473.0
K09565	0.0
K09568	0.0
K08173	0.0
K08172	0.0
K02483	800.0
K02482	32.0
K08177	406.0
K08176	0.0
K08175	0.0
K02486	0.0
K02489	0.0
K02488	0.0
K08178	0.0
K14138	1171.0
K14136	0.0
K09713	0.0
K09714	0.0
K09715	0.0
K03532	0.0
K03533	0.0
K03530	7006.0
K03531	3952.0
K03536	4677.0
K03537	352.0
K03534	1581.0
K03535	33.0
K03538	0.0
K03539	0.0
K14451	0.0
K14450	0.0
K02225	0.0
K02224	6695.0
K02227	4050.0
K02226	3924.0
K02221	755.0
K14107	0.0
K02229	0.0
K02228	0.0
K14106	0.0
K00441	2.0
K03288	0.0
K03289	0.0
K03284	6084.0
K03285	0.0
K03286	0.0
K03287	690.0
K03280	0.0
K03281	356.0
K03282	3742.0
K00440	0.0
K13677	0.0
K12790	0.0
K09639	0.0
K12688	0.0
K12689	0.0
K12686	0.0
K12687	0.0
K12684	0.0
K12685	0.0
K12682	0.0
K12683	0.0
K12680	0.0
K11889	0.0
K08884	5280.0
K11085	981.0
K11084	0.0
K11081	0.0
K11080	0.0
K11083	0.0
K11082	0.0
K11089	32.0
K08777	0.0
K08776	0.0
K06346	4333.0
K06347	0.0
K09824	0.0
K09825	4346.0
K09823	0.0
K09820	240.0
K10939	0.0
K10936	0.0
K10937	0.0
K10933	0.0
K06348	0.0
K09829	0.0
K11337	0.0
K11336	0.0
K11335	0.0
K11334	0.0
K11333	0.0
K11332	0.0
K11331	0.0
K11330	0.0
K00169	1030.0
K00164	33.0
K00166	0.0
K00167	0.0
K00161	920.0
K00162	920.0
K00163	0.0
K10689	0.0
K10680	0.0
K10681	0.0
K10682	0.0
K04083	4354.0
K04082	0.0
K04081	0.0
K04080	0.0
K04087	143.0
K04086	28.0
K04085	0.0
K04084	0.0
K04088	143.0
K01569	0.0
K01568	0.0
K01563	0.0
K01561	0.0
K01560	1029.0
K01567	278.0
K01565	32.0
K01564	0.0
K02038	4708.0
K02039	4710.0
K02030	12077.0
K02031	12244.0
K02032	13020.0
K02033	13878.0
K02034	14267.0
K02035	15471.0
K02036	4955.0
K02037	4645.0
K05556	0.0
K13658	0.0
K13659	0.0
K13656	0.0
K13657	0.0
K13654	0.0
K13655	37.0
K13652	972.0
K13653	5565.0
K13650	0.0
K13651	0.0
K05555	0.0
K05552	0.0
K02057	11115.0
K05550	0.0
K05551	0.0
K12308	6460.0
K12306	0.0
K03073	4664.0
K03072	204.0
K03071	0.0
K03070	5075.0
K03077	434.0
K03076	4709.0
K03075	3945.0
K03074	240.0
K08965	4.0
K08967	0.0
K08961	14.0
K08963	2118.0
K13873	0.0
K13876	0.0
K13874	0.0
K13875	0.0
K06139	0.0
K06138	5.0
K06135	0.0
K06134	0.0
K06137	32.0
K06136	0.0
K06131	7263.0
K06133	3269.0
K06132	0.0
K02600	4714.0
K07389	0.0
K07388	0.0
K04747	0.0
K01516	4355.0
K09977	0.0
K07518	0.0
K07519	0.0
K11437	0.0
K07512	32.0
K07516	2.0
K10212	90.0
K10747	0.0
K10217	0.0
K10219	0.0
K10218	0.0
K10748	0.0
K01912	2910.0
K01913	0.0
K01910	144.0
K01911	455.0
K01916	645.0
K01917	0.0
K01914	4369.0
K01915	9432.0
K01918	1564.0
K01919	143.0
K07774	0.0
K07775	961.0
K07776	71.0
K07777	818.0
K07770	32.0
K07771	0.0
K07772	0.0
K07773	0.0
K07778	101.0
K01193	4983.0
K04340	0.0
K04341	0.0
K04342	0.0
K04343	0.0
K12986	0.0
K04691	0.0
K02931	3952.0
K02933	4714.0
K02935	4713.0
K02936	0.0
K02939	4714.0
K00205	0.0
K00204	0.0
K00207	0.0
K00206	0.0
K00201	0.0
K00200	0.0
K00203	0.0
K00202	0.0
K00209	0.0
K00208	558.0
K01000	5321.0
K01001	0.0
K01002	611.0
K01003	0.0
K01004	0.0
K01005	1039.0
K01006	4395.0
K01007	595.0
K01008	2351.0
K10855	0.0
K14115	0.0
K14116	0.0
K14441	4363.0
K14446	0.0
K14447	0.0
K14112	0.0
K14445	32.0
K08195	0.0
K08194	1.0
K14448	0.0
K08196	0.0
K08191	323.0
K14119	0.0
K08193	0.0
K00702	822.0
K10799	0.0
K03518	4558.0
K03519	79.0
K09719	0.0
K10856	0.0
K03516	0.0
K03517	3194.0
K02205	0.0
K02204	2.0
K02203	3484.0
K02201	0.0
K02200	0.0
K13714	0.0
K13461	0.0
K12518	0.0
K12519	0.0
K12517	0.0
K12514	0.0
K12515	0.0
K12512	0.0
K12513	0.0
K12510	4445.0
K12511	698.0
K07183	3505.0
K07182	0.0
K07181	934.0
K07180	91.0
K07186	0.0
K07185	1857.0
K07184	0.0
K09800	0.0
K09801	0.0
K09802	0.0
K09803	55.0
K09804	0.0
K09805	0.0
K09806	0.0
K09807	1070.0
K09808	668.0
K09809	1.0
K10912	0.0
K10913	0.0
K10914	595.0
K10915	0.0
K10916	0.0
K10917	0.0
K11358	3687.0
K11355	0.0
K11354	0.0
K11357	0.0
K11356	0.0
K04069	13364.0
K04068	5865.0
K04065	0.0
K04064	0.0
K04067	0.0
K04066	4681.0
K04061	1706.0
K09716	352.0
K04063	239.0
K04062	0.0
K10006	0.0
K10007	0.0
K10004	0.0
K10005	0.0
K10002	0.0
K10003	0.0
K10000	0.0
K10001	0.0
K09717	0.0
K10008	32.0
K10009	0.0
K02491	0.0
K14588	0.0
K14581	0.0
K13678	64.0
K13679	0.0
K11633	0.0
K13670	0.0
K13671	0.0
K11987	0.0
K11636	0.0
K11634	0.0
K13582	0.0
K13583	0.0
K13580	0.0
K13581	0.0
K13586	0.0
K13587	0.0
K13584	0.0
K13585	0.0
K13588	0.0
K13589	0.0
K02052	185.0
K02053	185.0
K02050	10504.0
K02051	9403.0
K02056	5687.0
K05553	0.0
K02054	185.0
K02055	180.0
K02058	2207.0
K02059	0.0
K05558	0.0
K05559	0.0
K03895	0.0
K03894	0.0
K03897	0.0
K03896	0.0
K03891	0.0
K03890	0.0
K03893	1.0
K03892	8200.0
K02423	0.0
K05342	0.0
K05341	2.0
K12989	0.0
K12988	0.0
K02420	2822.0
K12981	0.0
K12980	0.0
K12983	0.0
K12982	0.0
K12985	0.0
K12984	0.0
K12987	0.0
K02426	356.0
K13854	0.0
K03098	202.0
K13853	89.0
K03095	275.0
K05344	0.0
K03091	16922.0
K03090	442.0
K03093	167.0
K03092	1862.0
K06113	184.0
K09632	0.0
K02429	856.0
K06118	0.0
K05716	0.0
K04844	207.0
K11632	0.0
K11630	0.0
K11631	7.0
K11637	0.0
K11635	0.0
K11638	0.0
K11639	0.0
K07572	0.0
K07573	0.0
K07570	245.0
K07571	694.0
K07576	3473.0
K07577	0.0
K07574	4271.0
K07575	0.0
K07578	0.0
K07579	0.0
K11189	9766.0
K11184	2236.0
K11187	0.0
K11180	2.0
K11181	2.0
K11183	33.0
K10764	0.0
K10763	0.0
K10762	0.0
K01938	4816.0
K01939	5464.0
K01934	4577.0
K01935	405.0
K01937	4352.0
K01930	0.0
K01932	5.0
K01933	5261.0
K07798	179.0
K07799	33.0
K07796	0.0
K07797	0.0
K07794	5.0
K07795	5.0
K07792	179.0
K07793	1735.0
K07790	0.0
K07791	5.0
K06379	4033.0
K00968	794.0
K06378	4037.0
K06377	0.0
K06376	0.0
K06375	0.0
K09814	0.0
K09813	0.0
K06372	0.0
K06371	0.0
K06370	0.0
K01249	0.0
K01246	1228.0
K01247	1.0
K01244	0.0
K01243	4175.0
K08919	0.0
K01241	186.0
K02919	2061.0
K02913	5036.0
K02912	0.0
K02911	4656.0
K02910	0.0
K02917	0.0
K02916	4714.0
K02915	0.0
K02914	4704.0
K00228	0.0
K00227	0.0
K00226	6328.0
K00224	0.0
K00223	0.0
K00222	0.0
K00221	0.0
K00220	0.0
K01798	0.0
K01799	47.0
K01068	0.0
K01069	465.0
K01062	0.0
K01791	5061.0
K01792	33.0
K01061	65.0
K01066	256.0
K01067	439.0
K01796	0.0
K01797	11.0
K05499	671.0
K14468	0.0
K14469	0.0
K14465	0.0
K14466	0.0
K14467	0.0
K10834	0.0
K10833	0.0
K02266	0.0
K03793	0.0
K03790	762.0
K03791	0.0
K03796	0.0
K03797	4872.0
K03794	0.0
K03795	32.0
K03798	10850.0
K03799	258.0
K13448	0.0
K12538	0.0
K12539	0.0
K12530	0.0
K12531	0.0
K12532	0.0
K12533	0.0
K12534	0.0
K12535	0.0
K12536	0.0
K12537	0.0
K03136	0.0
K09790	973.0
K09791	0.0
K09792	32.0
K09793	357.0
K09794	0.0
K09795	0.0
K09796	0.0
K09797	758.0
K09798	0.0
K09799	414.0
K10972	0.0
K10973	0.0
K10977	5.0
K10974	1113.0
K10975	0.0
K10978	0.0
K10979	204.0
K06308	0.0
K00315	0.0
K09862	0.0
K06303	0.0
K09860	0.0
K09861	3448.0
K06306	777.0
K06307	0.0
K06305	0.0
K11373	0.0
K04047	493.0
K04046	0.0
K04045	699.0
K04044	0.0
K04043	5160.0
K04042	2956.0
K04041	4150.0
K04040	0.0
K02700	0.0
K04049	0.0
K04048	0.0
K02707	0.0
K02704	0.0
K02705	0.0
K10020	0.0
K10021	0.0
K10022	0.0
K10023	0.0
K10024	0.0
K10025	0.0
K10026	88.0
K10027	0.0
K13612	0.0
K13613	0.0
K13611	0.0
K13614	0.0
K13615	0.0
K05794	67.0
K05795	2456.0
K05796	790.0
K05797	0.0
K05790	0.0
K05791	32.0
K05792	390.0
K05793	32.0
K05798	0.0
K05799	5588.0
K01474	0.0
K01477	0.0
K01476	185.0
K01471	0.0
K01470	2738.0
K01473	0.0
K13039	0.0
K01479	1.0
K01478	308.0
K05570	762.0
K05571	762.0
K05572	0.0
K05573	0.0
K02078	10349.0
K02079	0.0
K05576	0.0
K02074	72.0
K02075	72.0
K02076	118.0
K02077	138.0
K02071	3481.0
K02072	3490.0
K02073	4304.0
K03309	1.0
K03308	8547.0
K03305	1343.0
K03304	0.0
K03307	4504.0
K03306	1797.0
K03301	0.0
K03300	234.0
K03303	129.0
K03302	0.0
K06173	7800.0
K06175	0.0
K06174	0.0
K06177	507.0
K06176	0.0
K06179	3676.0
K07680	2.0
K03867	0.0
K03838	0.0
K12053	0.0
K11618	822.0
K11619	0.0
K11614	0.0
K11615	0.0
K11616	0.0
K11617	207.0
K11610	0.0
K11611	0.0
K11960	0.0
K11961	34.0
K02836	4704.0
K10565	0.0
K10564	0.0
K02837	3437.0
K10561	550.0
K10560	550.0
K10563	1936.0
K10562	0.0
K02838	4714.0
K06858	0.0
K02839	615.0
K06859	187.0
K12700	604.0
K07558	0.0
K07559	750.0
K07228	0.0
K07229	0.0
K07226	0.0
K07224	1.0
K07225	0.0
K07222	32.0
K07223	32.0
K07220	1494.0
K07221	5.0
K10709	1405.0
K10708	0.0
K10701	0.0
K10703	0.0
K10702	0.0
K10704	0.0
K05984	0.0
K07537	0.0
K08652	0.0
K08651	0.0
K08658	0.0
K08659	746.0
K05982	0.0
K07451	0.0
K07453	0.0
K07452	0.0
K07455	143.0
K07454	32.0
K09707	1080.0
K07457	40.0
K09706	54.0
K07104	447.0
K00029	186.0
K00028	0.0
K00799	0.0
K00798	4344.0
K00797	3189.0
K00024	683.0
K00795	0.0
K00026	0.0
K00021	0.0
K00020	214.0
K00023	0.0
K00022	0.0
K09017	0.0
K01269	4663.0
K09015	625.0
K09014	1343.0
K09013	3870.0
K09011	323.0
K09010	0.0
K01261	208.0
K01262	6359.0
K01263	5.0
K01264	0.0
K01265	6243.0
K01266	615.0
K09018	0.0
K08227	0.0
K08226	0.0
K08225	0.0
K08224	34.0
K08223	218.0
K08222	6.0
K08221	2.0
K00249	0.0
K01790	3890.0
K00241	358.0
K00240	944.0
K00243	4051.0
K00242	0.0
K00245	0.0
K00244	2176.0
K00247	0.0
K00246	0.0
K01795	654.0
K06983	0.0
K02799	0.0
K02798	595.0
K02791	945.0
K02790	0.0
K02793	3455.0
K02795	4445.0
K02794	4490.0
K02796	4386.0
K04564	1416.0
K04565	1281.0
K04566	615.0
K04567	4098.0
K01040	189.0
K01041	6.0
K04562	1170.0
K04568	0.0
K01049	0.0
K02535	355.0
K02242	627.0
K02536	390.0
K02531	40.0
K02246	274.0
K02533	0.0
K02532	5.0
K02248	273.0
K02538	382.0
K00581	0.0
K13421	0.0
K01013	0.0
K15018	0.0
K15019	0.0
K03110	4709.0
K03111	9672.0
K03112	0.0
K03113	355.0
K03116	613.0
K03117	2.0
K03118	577.0
K03119	0.0
K10919	0.0
K12552	0.0
K12553	0.0
K12551	0.0
K12556	207.0
K12554	1.0
K12555	549.0
K06892	0.0
K06893	32.0
K06890	623.0
K06891	33.0
K06896	1265.0
K06897	3557.0
K06894	249.0
K06895	423.0
K10954	0.0
K10956	0.0
K06899	0.0
K06328	29.0
K06329	0.0
K10952	0.0
K10953	0.0
K11395	0.0
K11391	0.0
K11390	0.0
K11392	0.0
K00499	0.0
K00494	33.0
K00495	0.0
K00496	0.0
K00491	0.0
K00492	0.0
K00493	0.0
K13591	0.0
K01467	507.0
K13593	0.0
K13592	0.0
K04021	0.0
K04020	0.0
K04023	1009.0
K04022	0.0
K04025	0.0
K04024	383.0
K04027	359.0
K04026	591.0
K04029	2127.0
K04028	2112.0
K07055	0.0
K07054	1.0
K07057	0.0
K07056	5036.0
K07051	32.0
K07050	3684.0
K07053	8120.0
K07052	9117.0
K07059	0.0
K07058	4407.0
K10040	69.0
K10041	220.0
K10046	0.0
K04799	0.0
K04798	0.0
K04793	0.0
K04792	0.0
K04791	0.0
K04790	0.0
K04797	0.0
K04796	0.0
K04795	0.0
K04794	352.0
K13638	0.0
K13639	0.0
K13634	0.0
K13635	0.0
K13636	0.0
K13637	0.0
K13630	0.0
K13631	0.0
K13632	0.0
K13633	0.0
K02042	1234.0
K05778	0.0
K05779	0.0
K05776	323.0
K05541	0.0
K05774	0.0
K05775	0.0
K05772	2.0
K05773	2.0
K05540	1208.0
K01459	0.0
K01458	0.0
K01457	67.0
K01455	38.0
K01454	0.0
K01453	0.0
K01452	0.0
K01451	530.0
K01450	0.0
K05518	0.0
K08070	1252.0
K08071	0.0
K05516	256.0
K08077	87.0
K05515	4151.0
K13093	0.0
K11783	0.0
K12949	0.0
K12945	0.0
K12944	0.0
K12941	1059.0
K12940	29.0
K12943	0.0
K12942	1180.0
K14728	0.0
K14727	0.0
K11785	0.0
K00108	33.0
K13890	2.0
K13891	2.0
K13892	0.0
K13893	0.0
K13894	0.0
K13895	0.0
K13896	0.0
K06159	0.0
K06158	6026.0
K06153	5108.0
K06152	0.0
K06151	0.0
K06157	0.0
K06156	0.0
K06155	0.0
K06154	0.0
K03327	678.0
K03326	2.0
K03325	485.0
K03324	7768.0
K03322	724.0
K03321	556.0
K03320	990.0
K03329	0.0
K03328	509.0
K04802	0.0
K04801	0.0
K04800	0.0
K11948	0.0
K01505	0.0
K04756	0.0
K11940	0.0
K11941	0.0
K11942	0.0
K11943	0.0
K11944	0.0
K01507	6996.0
K11946	0.0
K11947	0.0
K01506	0.0
K01501	354.0
K01500	406.0
K01503	0.0
K06714	738.0
K04750	1322.0
K12789	0.0
K12788	0.0
K11526	0.0
K10810	0.0
K11522	0.0
K11523	0.0
K08675	0.0
K08676	184.0
K08677	0.0
K08679	0.0
K11521	0.0
K10547	351.0
K10546	353.0
K10545	51.0
K10544	5.0
K10543	24.0
K10542	1821.0
K10541	1821.0
K10540	3065.0
K10549	47.0
K10548	351.0
K14630	0.0
K11529	0.0
K00007	0.0
K00005	3373.0
K13444	0.0
K00003	5223.0
K00002	1157.0
K00001	1559.0
K01186	1730.0
K00009	595.0
K00008	5247.0
K10726	0.0
K10725	0.0
K08246	0.0
K00263	32.0
K00262	4310.0
K00261	4.0
K00260	352.0
K00266	16543.0
K00265	983.0
K01200	709.0
K01201	1513.0
K01206	7383.0
K01207	2664.0
K01205	371.0
K01208	0.0
K01209	7221.0
K06167	754.0
K00917	1778.0
K00912	355.0
K00919	4457.0
K02519	4706.0
K02518	4707.0
K02517	323.0
K02511	0.0
K02510	259.0
K13409	0.0
K13408	0.0
K03179	172.0
K03170	0.0
K03177	4714.0
K12574	4389.0
K12570	0.0
K12573	4760.0
K11009	0.0
K11008	0.0
K11005	0.0
K11004	0.0
K11007	0.0
K11006	0.0
K11003	0.0
K08296	33.0
K08297	0.0
K08295	0.0
K02634	0.0
K02635	0.0
K10622	0.0
K07693	35.0
K07692	0.0
K07691	0.0
K07690	0.0
K07697	0.0
K07696	703.0
K07695	0.0
K07694	10.0
K07699	3449.0
K07698	0.0
K07079	4604.0
K07078	544.0
K07077	0.0
K07076	782.0
K07075	1621.0
K07074	148.0
K07073	0.0
K07072	0.0
K07071	74.0
K07070	0.0
K14584	0.0
K11620	0.0
K09190	0.0
K11623	0.0
K05759	0.0
K08589	0.0
K11625	0.0
K11995	0.0
K01439	4182.0
K01438	996.0
K01431	0.0
K01430	684.0
K01433	39.0
K01432	0.0
K01434	0.0
K01437	0.0
K01436	3880.0
K05539	0.0
K14520	0.0
K12963	0.0
K12962	0.0
K12961	0.0
K12960	4994.0
K14749	0.0
K14748	0.0
K02972	0.0
K14743	0.0
K14742	3632.0
K14745	0.0
K14744	0.0
K14747	0.0
K14746	0.0
K02167	0.0
K02164	0.0
K02160	2906.0
K02168	0.0
K02169	323.0
K10931	0.0
K03341	0.0
K03340	2543.0
K03343	0.0
K03342	414.0
K03346	310.0
K12299	0.0
K12291	0.0
K12290	0.0
K12293	0.0
K12292	0.0
K12295	1.0
K12294	0.0
K12297	0.0
K12368	0.0
K11922	0.0
K11923	0.0
K11920	0.0
K11921	0.0
K11926	0.0
K11927	723.0
K11924	74.0
K11925	0.0
K11928	2118.0
K13181	0.0
K13219	0.0
K07262	0.0
K07263	389.0
K07260	4524.0
K07261	0.0
K07266	0.0
K07267	32.0
K07264	0.0
K07265	0.0
K07268	0.0
K07269	0.0
K01155	1681.0
K04478	0.0
K04479	0.0
K10528	0.0
K14952	0.0
K07486	176.0
K07487	0.0
K07484	596.0
K07485	0.0
K07482	26.0
K07483	10503.0
K07480	0.0
K07481	175.0
K07488	0.0
K07489	0.0
K11210	0.0
K11211	0.0
K11212	1.0
K11214	617.0
K11216	5.0
K06300	0.0
K00061	0.0
K00060	52.0
K06301	0.0
K00065	1255.0
K00064	0.0
K00067	5847.0
K00066	32.0
K00069	0.0
K00068	444.0
K06304	0.0
K08262	0.0
K08261	0.0
K08260	0.0
K08265	0.0
K08264	0.0
K00288	0.0
K00285	33.0
K00284	3386.0
K00287	4597.0
K00286	5673.0
K00281	354.0
K00280	0.0
K00283	1342.0
K00282	1342.0
K08088	0.0
K14198	0.0
K14199	0.0
K03452	0.0
K14194	0.0
K14195	0.0
K14196	0.0
K14197	0.0
K14192	0.0
K14193	0.0
K01880	4048.0
K01881	5706.0
K01883	4714.0
K01885	3911.0
K04618	0.0
K01887	5329.0
K01224	846.0
K01889	4714.0
K01226	1117.0
K01227	414.0
K01220	44.0
K01222	650.0
K01223	5632.0
K02759	3092.0
K02755	208.0
K02757	6851.0
K02756	1.0
K14998	0.0
K02750	417.0
K02753	0.0
K02752	0.0
K00939	4714.0
K00938	275.0
K00937	4445.0
K00936	19454.0
K00935	0.0
K00934	32.0
K00933	0.0
K00932	0.0
K00931	4393.0
K00930	9371.0
K01089	508.0
K01080	0.0
K01081	1556.0
K01082	0.0
K01083	0.0
K01084	0.0
K01085	0.0
K01087	0.0
K02571	0.0
K02570	37.0
K02573	37.0
K02572	0.0
K02575	96.0
K02574	618.0
K07780	0.0
K03488	4856.0
K03489	70.0
K03482	0.0
K03483	595.0
K03480	167.0
K03481	995.0
K03486	1319.0
K03487	0.0
K03484	4129.0
K03485	0.0
K02287	0.0
K02286	0.0
K02285	0.0
K02284	0.0
K02283	5647.0
K02282	39.0
K02281	0.0
K02280	0.0
K02289	0.0
K02288	0.0
K03626	0.0
K03627	0.0
K03624	7252.0
K03625	4714.0
K03151	4357.0
K03620	42.0
K03153	0.0
K08869	0.0
K03628	3833.0
K03629	4699.0
K09738	0.0
K09739	0.0
K09736	0.0
K09737	0.0
K09735	0.0
K09732	0.0
K09733	0.0
K09730	0.0
K09731	0.0
K09888	4147.0
K09889	0.0
K09880	0.0
K09882	0.0
K09883	0.0
K09884	0.0
K09887	0.0
K11027	0.0
K11026	0.0
K11025	0.0
K11024	0.0
K07679	0.0
K07678	0.0
K11021	0.0
K11020	0.0
K07675	0.0
K07674	0.0
K07676	0.0
K07671	0.0
K07670	0.0
K07673	0.0
K07672	0.0
K01117	0.0
K12048	0.0
K07019	33.0
K07018	0.0
K07011	1751.0
K07010	3944.0
K07013	0.0
K07012	4136.0
K07015	3876.0
K07014	0.0
K07017	387.0
K07016	20.0
K10084	0.0
K08372	127.0
K05884	116.0
K05885	745.0
K05886	0.0
K05887	0.0
K05880	0.0
K05881	0.0
K05882	33.0
K05883	0.0
K08902	0.0
K05739	789.0
K05888	0.0
K05889	0.0
K08903	0.0
K00547	33.0
K00544	0.0
K00545	0.0
K00542	0.0
K00543	0.0
K00540	7549.0
K00548	7296.0
K00549	1127.0
K01145	0.0
K01412	0.0
K01147	0.0
K01417	1756.0
K00038	0.0
K01143	0.0
K01142	4589.0
K01419	44.0
K00788	5747.0
K00789	6247.0
K12502	0.0
K14762	0.0
K14761	4051.0
K06195	33.0
K03819	0.0
K03818	7.0
K03814	186.0
K03817	6.0
K03816	3844.0
K03811	1831.0
K03810	565.0
K03813	34.0
K11908	0.0
K11909	0.0
K11904	0.0
K11905	0.0
K11906	0.0
K11907	0.0
K11900	0.0
K11901	0.0
K11902	0.0
K11903	0.0
K10986	6.0
K13238	0.0
K13239	0.0
K13797	0.0
K07248	1103.0
K13796	0.0
K07244	0.0
K07245	0.0
K07246	143.0
K07240	10829.0
K07241	1.0
K07242	0.0
K07243	33.0
K01268	0.0
K05296	0.0
K02821	1520.0
K09016	0.0
K09945	0.0
K09944	0.0
K09947	0.0
K09946	32.0
K09941	0.0
K09940	33.0
K09943	0.0
K09942	2.0
K09949	32.0
K09948	0.0
K10851	0.0
K10850	0.0
K03666	919.0
K03667	44.0
K03196	0.0
K03665	5021.0
K11275	0.0
K06012	3290.0
K00048	2246.0
K10857	0.0
K09773	453.0
K00043	352.0
K00042	1860.0
K00041	1468.0
K00040	1611.0
K00046	4380.0
K00733	0.0
K00044	0.0
K06011	0.0
K09012	0.0
K06016	154.0
K06017	0.0
K06014	0.0
K06015	1009.0
K06019	43.0
K01075	0.0
K12221	0.0
K06444	0.0
K04632	0.0
K14977	4.0
K14974	0.0
K00958	0.0
K00951	5015.0
K00950	1011.0
K00952	4.0
K00955	777.0
K00954	4714.0
K00957	1162.0
K00956	982.0
K00590	0.0
K02777	1305.0
K02775	1017.0
K02774	2156.0
K02773	1868.0
K02771	31.0
K02770	4007.0
K02779	98.0
K02778	0.0
K01606	0.0
K01607	2867.0
K01604	0.0
K01605	0.0
K01602	0.0
K01601	0.0
K03750	670.0
K01609	3929.0
K02553	0.0
K02804	1778.0
K02551	563.0
K02806	412.0
K02557	2839.0
K02800	641.0
K05275	0.0
K02802	1.0
K13300	0.0
K02558	245.0
K02809	2.0
K02808	1.0
K03600	0.0
K03601	4704.0
K03602	4624.0
K03603	0.0
K03604	728.0
K03605	2.0
K03606	16.0
K03607	0.0
K03608	2647.0
K03609	4668.0
K06078	0.0
K06079	1.0
K09710	4703.0
K09711	352.0
K09712	0.0
K06073	0.0
K06074	0.0
K06075	0.0
K06076	184.0
K06077	0.0
K06382	3353.0
K06383	2379.0
K06380	0.0
K06381	3583.0
K06386	0.0
K06387	3387.0
K06384	505.0
K06385	3731.0
K06388	0.0
K06389	0.0
K12466	0.0
K12468	0.0
K07657	33.0
K07656	0.0
K07655	0.0
K07654	0.0
K07653	0.0
K07652	567.0
K07651	2.0
K07650	418.0
K07659	0.0
K07658	4420.0
K11041	574.0
K11040	0.0
K11043	0.0
K11042	0.0
K11045	0.0
K11044	0.0
K11047	0.0
K11046	0.0
K11049	0.0
K11048	0.0
K07387	322.0
K07386	854.0
K06926	4585.0
K06927	355.0
K06924	0.0
K06925	4714.0
K06922	0.0
K06923	3667.0
K06920	222.0
K06921	1466.0
K06928	265.0
K06929	645.0
K07033	3918.0
K07032	425.0
K07031	972.0
K07030	3750.0
K07037	430.0
K07035	3314.0
K07034	3.0
K07039	0.0
K07038	827.0
K10829	0.0
K00384	10179.0
K00385	660.0
K00386	0.0
K00387	0.0
K00380	65.0
K00381	33.0
K00382	3092.0
K00383	442.0
K00389	0.0
K01387	0.0
K01385	0.0
K01389	0.0
K09158	0.0
K09159	0.0
K09156	0.0
K09157	4283.0
K09154	0.0
K09155	937.0
K09152	0.0
K09153	1128.0
K09150	0.0
K09151	35.0
K05970	1487.0
K05714	0.0
K05715	0.0
K05710	0.0
K05711	0.0
K05712	0.0
K05713	0.0
K00560	3586.0
K00561	0.0
K00563	950.0
K00564	334.0
K00566	4869.0
K00567	4266.0
K00568	0.0
K00569	32.0
K05575	0.0
K01169	0.0
K01167	0.0
K01166	0.0
K05577	33.0
K01163	2527.0
K01161	0.0
K01160	0.0
K05578	0.0
K05579	0.0
K08092	666.0
K08093	4.0
K08094	335.0
K08095	0.0
K08096	0.0
K08097	2.0
K02254	0.0
K02255	0.0
K01743	0.0
K02251	2.0
K02061	0.0
K01741	0.0
K02060	0.0
K00114	0.0
K02122	4672.0
K02123	4990.0
K02120	4997.0
K02121	3593.0
K02124	4997.0
K03837	0.0
K03836	0.0
K03835	0.0
K03834	0.0
K03833	527.0
K03832	366.0
K03831	33.0
K03830	1853.0
K00443	0.0
K03839	329.0
K02067	0.0
K10189	1506.0
K13038	6324.0
K13787	166.0
K13788	33.0
K13789	12683.0
K10188	2354.0
K12255	0.0
K12254	0.0
K12257	3912.0
K12256	0.0
K12251	1386.0
K12250	0.0
K12253	0.0
K12252	0.0
K13252	75.0
K13256	239.0
K13255	0.0
K12079	0.0
K12078	0.0
K12071	0.0
K12070	0.0
K12073	32.0
K12072	0.0
K09912	0.0
K06236	0.0
K06237	0.0
K05519	0.0
K09914	0.0
K11788	0.0
K11782	0.0
K11780	0.0
K11781	0.0
K11787	0.0
K11784	0.0
K11530	0.0
K12787	0.0
K12786	0.0
K12785	0.0
K12784	0.0
K06718	1.0
K09969	0.0
K09968	0.0
K09967	716.0
K09966	32.0
K09965	32.0
K09964	0.0
K09963	1206.0
K09962	207.0
K09961	0.0
K09960	0.0
K11527	217.0
K11524	0.0
K11525	0.0
K11250	0.0
K11253	0.0
K11258	0.0
K11528	0.0
K00713	0.0
K00712	82.0
K10780	0.0
K10783	34.0
K10125	0.0
K10124	0.0
K10126	0.0
K10121	36.0
K10123	0.0
K10122	36.0
K04652	1397.0
K04653	710.0
K04651	1834.0
K04656	710.0
K04654	710.0
K04655	865.0
K00973	4327.0
K00972	761.0
K00971	2266.0
K00970	324.0
K00975	10959.0
K00974	12961.0
K00979	453.0
K00978	159.0
K14954	0.0
K14955	0.0
K14956	0.0
K06178	1522.0
K01596	134.0
K01597	275.0
K01594	0.0
K01595	38.0
K01592	0.0
K01593	0.0
K01590	58.0
K01591	4664.0
K01598	240.0
K01599	7195.0
K02711	0.0
K02710	0.0
K02713	0.0
K02712	0.0
K02714	0.0
K02717	0.0
K02716	0.0
K02719	0.0
K02718	0.0
K03449	676.0
K03446	171.0
K03444	1.0
K03445	0.0
K03442	4913.0
K01620	2875.0
K01621	334.0
K01622	0.0
K01623	1185.0
K01624	9395.0
K01625	8721.0
K01626	3480.0
K01627	356.0
K01628	4511.0
K01629	820.0
K05299	2.0
K02829	0.0
K02828	0.0
K02827	0.0
K02826	0.0
K02825	781.0
K02824	4432.0
K02823	4599.0
K02822	2397.0
K03198	0.0
K03199	0.0
K03668	0.0
K03669	33.0
K03190	684.0
K03191	2.0
K03660	4587.0
K03194	0.0
K03195	0.0
K03664	4714.0
K03197	0.0
K09772	4336.0
K06013	34.0
K09770	425.0
K09771	0.0
K09776	0.0
K09777	2875.0
K09774	0.0
K09775	1939.0
K09778	575.0
K09779	3275.0
K06269	0.0
K06323	0.0
K11624	0.0
K02991	0.0
K02990	4172.0
K02624	0.0
K02240	308.0
K08282	32.0
K12440	0.0
K12441	0.0
K12442	0.0
K12443	0.0
K12444	0.0
K12445	0.0
K12449	0.0
K02247	0.0
K07637	0.0
K07636	4393.0
K07639	0.0
K07638	0.0
K11069	2973.0
K11068	4464.0
K11063	352.0
K11062	0.0
K11061	0.0
K11060	0.0
K11066	0.0
K11065	533.0
K06900	0.0
K06901	5545.0
K06902	1559.0
K06903	266.0
K06904	602.0
K06905	808.0
K06906	547.0
K06907	855.0
K06908	808.0
K06909	562.0
K10821	0.0
K05905	0.0
K05904	0.0
K05906	0.0
K05900	0.0
K05903	2.0
K01406	0.0
K05909	0.0
K05908	0.0
K00368	0.0
K00369	0.0
K00366	943.0
K00367	0.0
K00364	275.0
K00365	32.0
K00362	1.0
K00363	0.0
K00360	0.0
```
