## Extended Data File 1 for "Diet induces reproducible alterations in the mouse and human gut microbiome": ERS795093_ERR986408.picrust

```
# Constructed from biom file
#OTU ID	ERR986408
K01365	0.0
K01364	0.0
K01361	1.0
K01360	0.0
K01362	2247.0
K02249	0.0
K05841	0.0
K05844	0.0
K05845	29.0
K05846	1004.0
K05847	931.0
K00508	0.0
K00500	0.0
K00507	1.0
K00504	0.0
K00505	0.0
K12521	0.0
K01101	969.0
K01103	0.0
K12520	0.0
K01104	5875.0
K05592	2048.0
K05593	1470.0
K05590	0.0
K05591	0.0
K05596	0.0
K05597	0.0
K05594	0.0
K05595	1.0
K05599	0.0
K11964	0.0
K11962	0.0
K14540	1610.0
K12529	0.0
K12528	0.0
K06353	0.0
K02456	70.0
K02457	0.0
K02454	2.0
K02455	1.0
K02452	0.0
K02453	3.0
K02450	0.0
K02103	759.0
K08138	1.0
K02108	2715.0
K02109	3171.0
K02458	0.0
K02459	0.0
K08137	0.0
K03851	0.0
K03850	0.0
K03852	0.0
K03855	0.0
K03856	1485.0
K13018	0.0
K13019	0.0
K13010	0.0
K13011	0.0
K13012	214.0
K13013	0.0
K13014	0.0
K13015	25.0
K13016	0.0
K13017	0.0
K08566	0.0
K08567	1.0
K13274	0.0
K13275	1.0
K13276	0.0
K13277	0.0
K03275	0.0
K03274	1.0
K03277	0.0
K03276	0.0
K03271	1170.0
K03270	1906.0
K03273	43.0
K03272	563.0
K03279	0.0
K03278	0.0
K11022	0.0
K12277	0.0
K12276	0.0
K12270	2.0
K11058	0.0
K12279	0.0
K12278	0.0
K07557	0.0
K07550	0.0
K07552	1070.0
K06319	0.0
K09909	0.0
K09908	0.0
K12051	0.0
K12050	0.0
K12057	0.0
K12056	0.0
K06221	2.0
K09900	0.0
K09903	2918.0
K09902	0.0
K09904	0.0
K09907	0.0
K09906	0.0
K11501	0.0
K03234	0.0
K00773	2712.0
K00772	1.0
K00777	0.0
K00776	0.0
K06313	36.0
K06315	0.0
K05574	0.0
K10201	0.0
K07176	0.0
K07177	118.0
K07174	0.0
K07175	54.0
K07172	1.0
K07173	700.0
K07170	1237.0
K07171	2983.0
K07178	0.0
K07179	0.0
K00195	0.0
K00194	4.0
K00197	29.0
K00196	0.0
K00191	0.0
K00190	0.0
K00193	0.0
K00192	0.0
K00198	221.0
K06405	1293.0
K10109	419.0
K10108	854.0
K10107	0.0
K01828	0.0
K01829	0.0
K01826	0.0
K01825	0.0
K01822	1.0
K01823	118.0
K01820	1.0
K01821	119.0
K00999	0.0
K00998	1913.0
K00995	2781.0
K00997	672.0
K00996	0.0
K00991	2866.0
K00990	1.0
K00992	1.0
K11028	0.0
K02622	1660.0
K02625	0.0
K03564	2325.0
K13489	1.0
K13488	1.0
K13483	0.0
K13482	0.0
K13481	0.0
K13480	0.0
K13487	1.0
K13486	1.0
K14680	0.0
K14681	0.0
K14682	1.0
K08358	5.0
K08357	5.0
K08356	0.0
K08355	0.0
K03469	2812.0
K03462	0.0
K03464	0.0
K03465	224.0
K03466	2842.0
K01648	0.0
K01649	3000.0
K01643	498.0
K01640	32.0
K01641	118.0
K01646	295.0
K01647	2709.0
K01644	498.0
K02597	0.0
K02626	0.0
K02595	0.0
K02594	57.0
K02593	0.0
K02592	36.0
K02591	194.0
K02590	641.0
K02598	54.0
K02849	1.0
K14061	0.0
K14062	0.0
K14063	0.0
K14064	0.0
K14065	0.0
K14067	0.0
K02841	1.0
K02840	103.0
K02843	0.0
K02844	1.0
K02847	0.0
K02846	0.0
K02102	0.0
K09758	152.0
K06039	0.0
K06034	0.0
K06036	0.0
K06037	0.0
K06032	0.0
K01581	206.0
K02702	0.0
K02659	0.0
K13490	1.0
K13491	1.0
K03644	1306.0
K03645	0.0
K03646	0.0
K03647	31.0
K03640	1.0
K03641	0.0
K03642	1.0
K03643	0.0
K03648	2670.0
K03649	174.0
K06694	0.0
K11814	0.0
K12428	0.0
K12429	0.0
K12422	0.0
K12423	0.0
K12420	0.0
K12421	0.0
K12426	0.0
K12427	0.0
K12424	0.0
K12425	0.0
K07349	0.0
K07348	0.0
K05380	0.0
K07345	0.0
K07344	0.0
K07347	0.0
K07346	0.0
K07341	698.0
K07340	0.0
K07343	671.0
K07342	0.0
K06968	1.0
K06969	4733.0
K06962	79.0
K06963	0.0
K06960	1410.0
K06961	0.0
K06966	1130.0
K06967	1609.0
K06964	0.0
K06965	0.0
K08995	1.0
K08994	0.0
K08997	0.0
K08996	14.0
K08990	0.0
K08993	0.0
K08992	0.0
K08999	7.0
K08998	2022.0
K08344	0.0
K08345	0.0
K08346	0.0
K14940	0.0
K02724	0.0
K08349	0.0
K11815	0.0
K05929	0.0
K05928	1.0
K05927	0.0
K05924	0.0
K05922	0.0
K05921	0.0
K00349	1302.0
K00698	0.0
K00340	1303.0
K00341	1303.0
K00690	891.0
K00343	1303.0
K00344	3.0
K00697	1.0
K00346	1302.0
K00347	1302.0
K09116	569.0
K09117	2482.0
K05337	498.0
K09118	4.0
K09119	0.0
K02106	21.0
K05823	5.0
K05820	0.0
K05826	0.0
K05827	0.0
K02100	0.0
K02101	0.0
K00524	0.0
K00525	2541.0
K00526	781.0
K00527	3668.0
K00520	4.0
K00522	0.0
K00523	0.0
K02451	0.0
K00528	2600.0
K00529	0.0
K00025	1.0
K14215	0.0
K14213	0.0
K03453	1430.0
K00796	2261.0
K05339	1.0
K00027	1545.0
K00794	2028.0
K00793	2014.0
K01347	0.0
K01346	0.0
K01344	0.0
K01343	0.0
K00791	2830.0
K01340	0.0
K00790	3688.0
K02694	0.0
K02696	0.0
K02697	0.0
K02690	0.0
K02691	5.0
K02692	0.0
K02693	0.0
K02698	0.0
K02699	0.0
K00836	0.0
K00837	1139.0
K00835	1.0
K00832	69.0
K00833	1070.0
K00830	0.0
K00831	2555.0
K00839	111.0
K04335	0.0
K04334	0.0
K01120	1.0
K01126	2932.0
K04333	0.0
K01129	1412.0
K01128	0.0
K04339	0.0
K04338	0.0
K02470	4158.0
K02471	1.0
K02472	150.0
K02473	0.0
K02474	1863.0
K02475	0.0
K02476	0.0
K02477	2180.0
K02478	4.0
K02479	1.0
K09019	0.0
K01267	836.0
K13074	0.0
K13075	0.0
K11441	0.0
K14055	0.0
K13299	0.0
K13292	1711.0
K14057	0.0
K14056	0.0
K02856	0.0
K02585	38.0
K12211	0.0
K12210	0.0
K12213	0.0
K12212	0.0
K12215	0.0
K02854	0.0
K12217	0.0
K12216	0.0
K12219	0.0
K12218	0.0
K02855	0.0
K08692	0.0
K08693	0.0
K08690	0.0
K08691	0.0
K08696	0.0
K08697	0.0
K11748	1.0
K11749	2723.0
K11746	0.0
K11747	0.0
K11744	1.0
K11745	1.0
K11742	0.0
K11743	586.0
K11740	0.0
K11741	236.0
K13920	48.0
K13921	0.0
K13922	629.0
K13923	0.0
K13924	0.0
K13925	0.0
K13926	1.0
K13927	41.0
K13928	0.0
K13929	1.0
K09923	0.0
K09922	1303.0
K06201	2046.0
K06200	783.0
K06207	2268.0
K06206	339.0
K06205	0.0
K09924	1.0
K09929	0.0
K06208	12.0
K00759	1958.0
K00758	0.0
K00752	2.0
K00757	2319.0
K00756	731.0
K00754	3596.0
K06001	2040.0
K05557	0.0
K09766	41.0
K05554	0.0
K07475	0.0
K07150	1077.0
K07151	0.0
K07152	0.0
K07153	0.0
K07154	1567.0
K07155	0.0
K07156	0.0
K07157	0.0
K07406	1773.0
K07407	5405.0
K07404	1405.0
K07405	1302.0
K07402	468.0
K07403	5.0
K07400	0.0
K07401	0.0
K01808	3168.0
K01809	2182.0
K01800	0.0
K01801	0.0
K01802	1077.0
K01803	2937.0
K01804	727.0
K01805	125.0
K01807	706.0
K09718	0.0
K14668	0.0
K14669	0.0
K14666	0.0
K14667	0.0
K01664	110.0
K01665	1181.0
K01666	685.0
K01667	1471.0
K01660	0.0
K01661	7.0
K01662	2423.0
K01663	0.0
K01668	0.0
K01669	4.0
K02863	2918.0
K02862	0.0
K02860	2683.0
K02867	2918.0
K02866	0.0
K02864	2878.0
K02869	0.0
K05362	1.0
K05365	0.0
K03402	1260.0
K03403	0.0
K03400	0.0
K03406	8218.0
K03407	826.0
K03404	0.0
K03405	0.0
K03408	2036.0
K03409	34.0
K02315	1721.0
K02314	3010.0
K02317	0.0
K02316	2797.0
K02313	3067.0
K02312	1.0
K02319	0.0
K12405	0.0
K12152	0.0
K12151	0.0
K07091	0.0
K07090	2881.0
K07093	1.0
K07092	0.0
K07095	3208.0
K07094	0.0
K07097	0.0
K07096	0.0
K07099	418.0
K07098	3434.0
K11175	2559.0
K11174	0.0
K11177	0.0
K11176	0.0
K11173	0.0
K11179	0.0
K11178	0.0
K00322	0.0
K00320	0.0
K00321	0.0
K00326	0.0
K00324	0.0
K00325	0.0
K00329	0.0
K05945	0.0
K05944	0.0
K05947	0.0
K05946	337.0
K06944	0.0
K06945	0.0
K06946	0.0
K06415	37.0
K06940	700.0
K06941	2726.0
K06942	2918.0
K06943	0.0
K10806	0.0
K10807	0.0
K10804	2.0
K10805	0.0
K06948	343.0
K06949	3630.0
K06418	150.0
K09138	25.0
K09139	0.0
K09134	608.0
K09135	0.0
K09136	1.0
K09137	25.0
K09130	0.0
K09131	6.0
K09132	561.0
K09133	0.0
K05808	2709.0
K05809	0.0
K05804	561.0
K05805	0.0
K05806	0.0
K05807	1302.0
K05800	0.0
K05801	0.0
K05802	0.0
K05803	0.0
K01044	0.0
K01045	0.0
K01046	33.0
K02068	180.0
K04561	0.0
K01042	224.0
K05568	1456.0
K05567	725.0
K14273	0.0
K14275	0.0
K14274	2.0
K02062	0.0
K05245	0.0
K05564	0.0
K01048	62.0
K02066	1303.0
K01322	1302.0
K01325	0.0
K02065	1303.0
K01326	0.0
K05560	0.0
K02243	268.0
K08930	0.0
K02679	0.0
K02676	0.0
K02674	0.0
K02675	0.0
K02672	0.0
K02241	12.0
K02670	0.0
K02671	0.0
K00810	0.0
K00811	1306.0
K00812	57.0
K00813	0.0
K00814	0.0
K00817	2504.0
K00818	1309.0
K00819	0.0
K02530	15.0
K02245	269.0
K02244	119.0
K01499	0.0
K01498	0.0
K01493	2919.0
K01492	45.0
K01491	6045.0
K01497	0.0
K01496	35.0
K01495	2225.0
K01494	593.0
K02418	1241.0
K02419	1278.0
K14492	0.0
K02412	1252.0
K02413	1278.0
K02410	1278.0
K02411	653.0
K02416	1278.0
K02417	785.0
K02414	31.0
K02415	5.0
K00120	0.0
K00121	303.0
K00430	0.0
K13058	1.0
K13059	0.0
K13727	1.0
K13057	0.0
K13722	0.0
K13051	0.0
K13052	1005.0
K00435	1.0
K12054	0.0
K03239	0.0
K03238	0.0
K03231	0.0
K03230	1.0
K03232	0.0
K12059	0.0
K03237	0.0
K03236	0.0
K12058	0.0
K12239	0.0
K12238	0.0
K12235	0.0
K12234	31.0
K13942	0.0
K13940	1018.0
K13941	0.0
K12097	0.0
K12096	0.0
K12095	0.0
K12094	0.0
K12093	0.0
K12092	0.0
K12091	0.0
K12090	0.0
K12099	0.0
K12098	0.0
K06356	0.0
K05992	150.0
K03540	0.0
K06331	649.0
K06330	1.0
K07138	1794.0
K07139	2135.0
K11811	0.0
K07132	95.0
K07133	6165.0
K07130	1124.0
K07131	0.0
K07137	3787.0
K07134	0.0
K07135	0.0
K01860	0.0
K01866	2918.0
K01867	2918.0
K01865	3.0
K01868	3514.0
K01869	2918.0
K06140	1.0
K04766	0.0
K04767	4.0
K04764	0.0
K04762	1303.0
K04763	4089.0
K04760	0.0
K04761	272.0
K04768	0.0
K04769	1359.0
K08313	2.0
K08312	0.0
K08311	1.0
K08310	0.0
K08317	1.0
K08316	944.0
K08315	0.0
K08314	50.0
K05149	0.0
K08319	0.0
K08318	0.0
K06339	0.0
K14648	0.0
K14392	106.0
K14393	1.0
K14645	0.0
K14647	0.0
K01689	3545.0
K01686	2485.0
K01687	3819.0
K01684	628.0
K01685	904.0
K01682	0.0
K01681	2343.0
K05308	0.0
K02889	0.0
K02888	3067.0
K02885	0.0
K02884	2918.0
K02887	2768.0
K02886	2918.0
K02881	2918.0
K02883	0.0
K13743	0.0
K02086	254.0
K02081	301.0
K02080	0.0
K02083	34.0
K02082	16.0
K13831	0.0
K03428	0.0
K03429	985.0
K03424	4546.0
K03935	0.0
K03932	233.0
K03933	0.0
K03930	571.0
K03931	0.0
K02339	0.0
K02338	3067.0
K02337	3068.0
K02336	0.0
K02335	3373.0
K02334	568.0
K02330	0.0
K03688	875.0
K03689	0.0
K03680	2.0
K03683	0.0
K03684	6.0
K03685	2918.0
K03686	4750.0
K03687	2870.0
K07301	1264.0
K07300	0.0
K07303	0.0
K07302	0.0
K07305	108.0
K07304	270.0
K07307	64.0
K07306	20.0
K07309	5.0
K07308	20.0
K02617	0.0
K02610	0.0
K02963	2918.0
K02612	0.0
K02961	2786.0
K09686	7464.0
K09687	11792.0
K09684	9.0
K09685	135.0
K09682	0.0
K09683	0.0
K09680	1.0
K09681	0.0
K09688	0.0
K09689	0.0
K05962	0.0
K05961	0.0
K05967	111.0
K05966	259.0
K11159	0.0
K05964	254.0
K05968	0.0
K11152	0.0
K00309	0.0
K00658	1.0
K00304	0.0
K00305	0.0
K00654	0.0
K00655	3819.0
K00652	1071.0
K00301	0.0
K00302	565.0
K00303	1.0
K10828	0.0
K06431	0.0
K06432	0.0
K06433	0.0
K06434	0.0
K06436	181.0
K06437	0.0
K10820	2.0
K06439	0.0
K10822	0.0
K10823	0.0
K10826	0.0
K09167	158.0
K06322	0.0
K14117	0.0
K14259	0.0
K14257	0.0
K01308	91.0
K01303	1.0
K01301	0.0
K01305	266.0
K01304	272.0
K02658	0.0
K00672	0.0
K02650	297.0
K02651	0.0
K02652	969.0
K02653	1330.0
K02654	2810.0
K05687	0.0
K02656	0.0
K05685	0.0
K00878	1313.0
K00879	45.0
K00872	269.0
K00873	3062.0
K00870	0.0
K00876	4286.0
K00877	0.0
K00874	3147.0
K00875	0.0
K04487	3260.0
K04486	1644.0
K04485	2823.0
K04484	0.0
K04483	0.0
K04482	0.0
K04480	0.0
K04488	2168.0
K12049	0.0
K13693	0.0
K13706	0.0
K13694	1.0
K13695	0.0
K05977	0.0
K09516	0.0
K02434	2375.0
K02435	2319.0
K02436	43.0
K02437	2073.0
K05350	793.0
K02431	667.0
K08100	0.0
K02433	2503.0
K02438	1309.0
K02439	0.0
K03745	0.0
K03744	2908.0
K03747	0.0
K03210	2824.0
K03217	3186.0
K03216	1611.0
K03215	0.0
K03742	2510.0
K03219	1.0
K03218	2918.0
K03749	0.0
K03748	0.0
K02383	0.0
K06327	0.0
K06320	589.0
K07238	2688.0
K09479	0.0
K09478	0.0
K09475	0.0
K09474	0.0
K09477	0.0
K09476	0.0
K09471	0.0
K09470	0.0
K09473	0.0
K09472	0.0
K07543	0.0
K06898	837.0
K13967	0.0
K13963	722.0
K07545	0.0
K00737	562.0
K05345	0.0
K11706	0.0
K11707	0.0
K11704	0.0
K11705	0.0
K11708	0.0
K11709	0.0
K05588	0.0
K07114	3487.0
K07443	1028.0
K07116	0.0
K07117	1.0
K07110	0.0
K07447	2918.0
K07112	61.0
K07113	0.0
K07448	614.0
K07118	124.0
K07119	0.0
K10619	0.0
K10618	0.0
K10617	0.0
K10616	0.0
K01848	3.0
K01849	3.0
K01844	582.0
K01845	795.0
K01846	300.0
K01847	2605.0
K01840	4667.0
K01841	43.0
K01842	0.0
K01843	405.0
K06219	0.0
K10832	0.0
K05348	0.0
K14203	0.0
K08483	1734.0
K08482	1.0
K08481	0.0
K08480	0.0
K08485	0.0
K08484	0.0
K00464	0.0
K00467	0.0
K00466	0.0
K00461	0.0
K00460	0.0
K00463	0.0
K00462	0.0
K04509	0.0
K00469	0.0
K00468	0.0
K08645	0.0
K04744	0.0
K01518	0.0
K01519	0.0
K04748	0.0
K04749	35.0
K01514	0.0
K01515	2781.0
K01512	1011.0
K01510	0.0
K14623	235.0
K14626	0.0
K14627	0.0
K14628	0.0
K14629	0.0
K03918	0.0
K03919	0.0
K12372	0.0
K12373	6608.0
K12370	0.0
K12371	0.0
K02359	0.0
K02358	2921.0
K02351	0.0
K02352	0.0
K02355	5471.0
K02357	2918.0
K02356	3034.0
K13574	0.0
K13573	0.0
K13572	0.0
K13571	0.0
K13570	0.0
K12112	0.0
K12113	0.0
K12110	0.0
K12111	33.0
K07329	0.0
K07328	0.0
K07323	0.0
K07322	2522.0
K07321	136.0
K07320	0.0
K07327	0.0
K07326	0.0
K07325	0.0
K07324	0.0
K08163	0.0
K06180	6900.0
K06181	1.0
K06182	988.0
K06183	1523.0
K06186	0.0
K06187	3067.0
K06188	33.0
K06189	0.0
K08359	0.0
K07589	0.0
K07588	1305.0
K07587	0.0
K07586	876.0
K07585	0.0
K07584	1661.0
K07583	0.0
K07582	0.0
K07581	0.0
K07580	0.0
K11139	0.0
K05989	4314.0
K05988	0.0
K05985	744.0
K05987	0.0
K05986	1.0
K10843	0.0
K08354	0.0
K10844	3.0
K10848	0.0
K00673	1.0
K00674	1456.0
K00675	158.0
K00676	1824.0
K00677	1305.0
K06988	1.0
K06989	43.0
K08351	0.0
K06980	1.0
K06981	0.0
K06982	0.0
K08350	0.0
K06984	0.0
K06985	0.0
K06986	0.0
K06987	1002.0
K02445	1060.0
K02444	702.0
K00582	0.0
K00583	0.0
K00580	0.0
K02110	2846.0
K00586	0.0
K00587	0.0
K00584	0.0
K08921	0.0
K02441	1.0
K00588	236.0
K08922	0.0
K02440	511.0
K00018	3037.0
K08923	0.0
K02443	900.0
K00019	1.0
K02442	0.0
K08925	0.0
K08926	0.0
K08927	0.0
K03149	209.0
K06604	0.0
K00015	1.0
K01989	1435.0
K00854	2304.0
K00855	0.0
K00856	0.0
K00857	847.0
K00850	6502.0
K00851	17.0
K00852	1898.0
K00853	270.0
K00858	2828.0
K00859	2819.0
K01181	367.0
K01180	0.0
K01183	575.0
K01182	1814.0
K01185	1095.0
K01184	0.0
K01187	5426.0
K01188	2273.0
K02596	25.0
K13766	0.0
K13767	103.0
K13003	0.0
K13002	0.0
K13000	0.0
K02984	0.0
K02986	2921.0
K02987	0.0
K02636	0.0
K02982	2356.0
K02983	0.0
K02638	0.0
K02639	0.0
K02988	2918.0
K08298	10.0
K08299	0.0
K03583	0.0
K03582	0.0
K03581	1705.0
K03580	1.0
K03587	1307.0
K03586	0.0
K03585	2607.0
K03584	2916.0
K03589	2260.0
K03588	3761.0
K01725	0.0
K01724	4.0
K01727	1.0
K01726	820.0
K01721	0.0
K01720	0.0
K01722	0.0
K13008	0.0
K01729	0.0
K01728	1.0
K09530	0.0
K09539	0.0
K02188	851.0
K02189	856.0
K02182	0.0
K02183	0.0
K03769	178.0
K03768	3812.0
K03767	0.0
K03765	0.0
K03764	0.0
K03763	3075.0
K03762	5.0
K03761	0.0
K03760	0.0
K09457	261.0
K09456	0.0
K09459	43.0
K09458	2881.0
K00602	5915.0
K13988	0.0
K13985	0.0
K09981	0.0
K09980	0.0
K09983	0.0
K09982	0.0
K09985	0.0
K09984	0.0
K09987	0.0
K09986	0.0
K09989	603.0
K09988	607.0
K12583	0.0
K12582	0.0
K12589	0.0
K11720	0.0
K09759	699.0
K10985	0.0
K10984	15.0
K07468	0.0
K07469	0.0
K07464	771.0
K07465	0.0
K07466	0.0
K07467	857.0
K07460	1956.0
K07461	619.0
K07462	2816.0
K07463	0.0
K10679	2.0
K10678	0.0
K10671	0.0
K10670	572.0
K10673	0.0
K10672	50.0
K10674	0.0
K10677	0.0
K10676	0.0
K08726	0.0
K08724	268.0
K08722	154.0
K08723	0.0
K08720	0.0
K08721	0.0
K08728	118.0
K10187	0.0
K00119	0.0
K00118	1.0
K00449	0.0
K00448	0.0
K00115	0.0
K00446	0.0
K00117	2.0
K00116	1.0
K00111	2374.0
K00442	0.0
K00113	0.0
K00112	0.0
K01539	0.0
K01531	996.0
K04720	1121.0
K01533	3006.0
K01534	4726.0
K01535	0.0
K01537	3158.0
K14358	0.0
K14605	0.0
K14606	0.0
K00413	0.0
K10120	103.0
K05600	0.0
K05777	6.0
K03972	0.0
K03973	309.0
K03970	0.0
K03971	0.0
K03976	2675.0
K03977	3066.0
K03974	0.0
K03975	1254.0
K03978	2917.0
K03979	3067.0
K13378	1302.0
K02372	1423.0
K02371	2502.0
K02377	1662.0
K02379	10.0
K03396	0.0
K03397	0.0
K03394	702.0
K03395	0.0
K03392	0.0
K03393	0.0
K03390	1404.0
K03391	0.0
K03399	4.0
K03027	0.0
K12136	0.0
K12137	0.0
K06610	102.0
K12138	0.0
K12139	0.0
K11444	0.0
K11440	1.0
K11443	0.0
K11442	0.0
K00612	4.0
K00613	5.0
K00610	1967.0
K00611	1588.0
K00616	929.0
K00617	0.0
K00614	0.0
K00615	6471.0
K00619	0.0
K10863	0.0
K07874	0.0
K06234	0.0
K10240	0.0
K10241	0.0
K10242	0.0
K10243	0.0
K04110	0.0
K04113	0.0
K04112	0.0
K04115	0.0
K04114	0.0
K04117	0.0
K04116	0.0
K04118	0.0
K05517	0.0
K07705	34.0
K07704	39.0
K07707	603.0
K07706	599.0
K07701	0.0
K07700	0.0
K07703	0.0
K07702	0.0
K07709	0.0
K07708	0.0
K01955	3984.0
K13042	0.0
K09934	0.0
K09935	763.0
K06216	116.0
K09937	0.0
K13745	0.0
K13746	0.0
K13747	1720.0
K13740	0.0
K13741	0.0
K13742	0.0
K06211	712.0
K06212	5.0
K09933	0.0
K02618	0.0
K02619	1071.0
K02968	2812.0
K02966	0.0
K02967	2918.0
K02616	0.0
K02965	2918.0
K02962	0.0
K02611	0.0
K02613	0.0
K03569	4804.0
K03568	155.0
K03565	2825.0
K06218	3.0
K03567	0.0
K03566	0.0
K03561	2610.0
K03560	0.0
K03563	1287.0
K03562	0.0
K06430	0.0
K01709	48.0
K01708	0.0
K01707	0.0
K01706	41.0
K01705	0.0
K01704	5617.0
K01703	5707.0
K01702	0.0
K14165	0.0
K14164	0.0
K14166	0.0
K14161	1.0
K14160	0.0
K14162	1.0
K05396	192.0
K03709	13.0
K03708	125.0
K08160	0.0
K03701	4928.0
K03700	1195.0
K03703	2311.0
K03702	2918.0
K03705	1615.0
K03704	2348.0
K03707	32.0
K03706	841.0
K06289	0.0
K06288	0.0
K06283	1139.0
K06282	6.0
K06281	6.0
K06287	2686.0
K06286	119.0
K06285	12.0
K06284	558.0
K08161	234.0
K07540	0.0
K06438	426.0
K06869	0.0
K06868	0.0
K06867	2.0
K06866	0.0
K06865	0.0
K06864	842.0
K06863	0.0
K06862	0.0
K06861	1305.0
K06860	0.0
K12659	0.0
K12658	1.0
K07547	0.0
K07546	0.0
K15023	0.0
K15022	0.0
K15020	0.0
K15024	804.0
K08700	0.0
K08162	561.0
K07544	0.0
K00137	0.0
K00135	122.0
K00134	2945.0
K00133	2726.0
K00132	0.0
K00131	26.0
K00130	586.0
K00139	0.0
K00138	0.0
K00429	0.0
K00428	1070.0
K00421	0.0
K00423	0.0
K00425	1425.0
K00427	0.0
K00426	1425.0
K14292	0.0
K14379	0.0
K14370	0.0
K14371	0.0
K14372	0.0
K14373	0.0
K14374	0.0
K14375	0.0
K09845	0.0
K14082	0.0
K14083	0.0
K14080	0.0
K14081	0.0
K14086	562.0
K14087	567.0
K14084	43.0
K14088	567.0
K14089	562.0
K01552	1103.0
K01551	70.0
K01556	0.0
K01557	0.0
K01554	0.0
K01555	0.0
K04708	0.0
K03955	0.0
K13689	0.0
K13688	28.0
K13683	0.0
K13685	298.0
K13684	0.0
K13687	0.0
K13686	0.0
K14159	0.0
K02399	0.0
K02398	67.0
K02395	41.0
K02394	0.0
K02397	629.0
K02396	1300.0
K02391	0.0
K02390	1263.0
K02393	0.0
K02392	2128.0
K13533	0.0
K13532	0.0
K13531	1.0
K13530	1.0
K01550	0.0
K05658	0.0
K14054	25.0
K02601	3125.0
K02970	2880.0
K05378	0.0
K12339	233.0
K14060	0.0
K11687	0.0
K11686	0.0
K11685	0.0
K11689	79.0
K11688	72.0
K08939	0.0
K03048	207.0
K03049	0.0
K13821	3.0
K13820	1.0
K03042	0.0
K03043	2768.0
K03040	2892.0
K03041	0.0
K03046	2918.0
K03047	0.0
K03044	0.0
K03045	0.0
K00348	1302.0
K09847	0.0
K00692	39.0
K00638	1371.0
K00639	1724.0
K00693	0.0
K00634	2113.0
K00635	0.0
K00630	0.0
K00631	0.0
K00632	47.0
K00633	599.0
K00691	119.0
K00696	0.0
K00694	69.0
K00695	0.0
K10854	0.0
K07811	0.0
K07810	0.0
K07813	1159.0
K07812	5.0
K07814	574.0
K07816	383.0
K00090	0.0
K00091	710.0
K00094	48.0
K00096	975.0
K00097	1410.0
K00098	0.0
K00099	2711.0
K10228	0.0
K10229	0.0
K12548	0.0
K10222	0.0
K10220	0.0
K10221	0.0
K10227	0.0
K05822	1.0
K01949	0.0
K01945	2560.0
K01947	0.0
K01946	0.0
K01941	26.0
K01940	2514.0
K06357	0.0
K07729	3620.0
K07728	0.0
K07727	2285.0
K07726	303.0
K07725	0.0
K07724	0.0
K07723	13.0
K07722	7.0
K07721	0.0
K07720	6383.0
K00899	19.0
K05824	0.0
K00891	3534.0
K00892	0.0
K00895	2.0
K00897	23.0
K08151	1.0
K08153	150.0
K08154	0.0
K02948	2918.0
K02942	0.0
K02944	0.0
K05665	0.0
K02946	2816.0
K13793	0.0
K06352	0.0
K01769	0.0
K01768	3.0
K01761	154.0
K01760	390.0
K01762	0.0
K09578	0.0
K01766	0.0
K08164	0.0
K02493	2918.0
K08166	0.0
K08167	0.0
K02496	0.0
K02497	0.0
K02494	0.0
K02495	3965.0
K02498	0.0
K02499	117.0
K08168	0.0
K08169	233.0
K14415	567.0
K14414	1.0
K06881	3156.0
K00436	0.0
K06332	0.0
K12815	0.0
K12810	0.0
K06885	360.0
K00437	1.0
K06335	0.0
K06334	1908.0
K03547	1377.0
K03546	690.0
K03545	3654.0
K03544	3547.0
K03543	1070.0
K06888	753.0
K10941	0.0
K03549	133.0
K03548	0.0
K10940	0.0
K02236	373.0
K02237	1327.0
K02234	0.0
K02232	977.0
K02233	1550.0
K02230	1.0
K02231	1840.0
K06359	0.0
K02238	2487.0
K02239	0.0
K03723	2690.0
K03722	222.0
K03721	3.0
K03720	0.0
K03727	0.0
K03726	0.0
K03725	0.0
K03724	25.0
K06358	0.0
K12673	0.0
K12679	0.0
K12678	0.0
K06410	445.0
K11898	0.0
K11899	0.0
K11896	0.0
K11897	0.0
K11894	0.0
K11895	0.0
K11892	0.0
K11893	0.0
K11890	0.0
K11891	0.0
K08762	0.0
K08764	0.0
K08765	0.0
K10418	0.0
K11325	0.0
K11326	0.0
K11327	0.0
K11328	0.0
K11329	0.0
K00151	0.0
K00150	0.0
K00153	0.0
K00400	0.0
K00407	0.0
K00406	1.0
K00405	1.0
K00404	1.0
K00158	17.0
K01342	0.0
K09388	0.0
K09386	0.0
K09384	268.0
K04094	774.0
K04095	830.0
K04096	2829.0
K04097	0.0
K04090	0.0
K04091	1.0
K04092	0.0
K04093	0.0
K04098	0.0
K04099	0.0
K01578	0.0
K01579	1462.0
K01574	102.0
K01575	1.0
K01576	0.0
K01577	15.0
K01571	947.0
K01572	3138.0
K01573	0.0
K02009	648.0
K02008	4930.0
K02005	2719.0
K02004	19091.0
K02007	751.0
K02006	7085.0
K02001	300.0
K02000	300.0
K02003	18705.0
K02002	300.0
K03065	0.0
K08952	0.0
K03060	1522.0
K13809	0.0
K10948	0.0
K09607	0.0
K06125	0.0
K04337	0.0
K06120	48.0
K06121	0.0
K04336	0.0
K01127	0.0
K09703	1.0
K00004	0.0
K14699	0.0
K09702	69.0
K14698	0.0
K05311	121.0
K13829	0.0
K10943	0.0
K07291	0.0
K07290	0.0
K10206	1302.0
K10202	0.0
K10208	0.0
K10209	0.0
K01966	0.0
K01965	0.0
K01964	25.0
K01963	808.0
K01962	651.0
K01961	3168.0
K01960	1301.0
K01969	0.0
K01968	0.0
K07749	728.0
K07748	0.0
K07741	273.0
K07740	0.0
K07743	0.0
K07742	1601.0
K07745	0.0
K07744	0.0
K07746	0.0
K01299	604.0
K01295	76.0
K01297	587.0
K02922	0.0
K05603	0.0
K02921	0.0
K02926	2918.0
K05607	0.0
K02924	0.0
K05605	0.0
K02928	0.0
K02929	0.0
K00216	0.0
K00217	0.0
K00214	0.0
K00215	3115.0
K00213	0.0
K00210	0.0
K00211	0.0
K00218	0.0
K00219	5.0
K01035	1.0
K01034	211.0
K04517	2711.0
K01740	4568.0
K01031	0.0
K01746	195.0
K01745	431.0
K01744	1497.0
K01749	257.0
K01039	14.0
K04518	1315.0
K09591	0.0
K14129	0.0
K14128	0.0
K14121	0.0
K14120	0.0
K14123	0.0
K14122	0.0
K14125	0.0
K14124	0.0
K14127	0.0
K14126	0.0
K03521	3063.0
K03520	0.0
K03523	1494.0
K03522	3177.0
K03525	2741.0
K03524	2738.0
K03527	2761.0
K03526	2328.0
K03529	1615.0
K03528	0.0
K06338	0.0
K02217	1886.0
K03299	59.0
K03298	28.0
K13472	0.0
K03293	642.0
K03292	2639.0
K03291	0.0
K03290	0.0
K03297	671.0
K03296	3947.0
K03295	1570.0
K03294	842.0
K13009	0.0
K12690	0.0
K09743	0.0
K06022	0.0
K07190	0.0
K06021	0.0
K07192	329.0
K06020	0.0
K06027	0.0
K06026	0.0
K09744	0.0
K07991	0.0
K08749	0.0
K09835	0.0
K09834	0.0
K10439	2777.0
K06351	0.0
K09833	0.0
K10925	0.0
K10924	0.0
K10927	0.0
K10926	0.0
K10923	0.0
K10922	0.0
K09629	0.0
K10697	0.0
K00179	720.0
K00172	293.0
K00171	241.0
K00170	159.0
K00177	1747.0
K00176	1747.0
K00175	3180.0
K00174	3134.0
K13478	0.0
K14338	0.0
K14339	0.0
K14335	0.0
K14337	0.0
K14330	0.0
K14331	0.0
K14333	0.0
K08918	0.0
K13479	127.0
K04078	2829.0
K04079	2605.0
K04076	13.0
K04077	2829.0
K04074	578.0
K04075	2642.0
K04072	1759.0
K04073	0.0
K04070	1054.0
K04071	0.0
K14597	0.0
K13318	0.0
K08280	0.0
K13641	54.0
K13640	5.0
K13643	43.0
K13642	0.0
K02027	23714.0
K02026	42661.0
K02025	46048.0
K02024	0.0
K02023	993.0
K02022	0.0
K02021	150.0
K02020	433.0
K02029	2687.0
K02028	3048.0
K03886	0.0
K03887	0.0
K03884	0.0
K03885	1203.0
K03881	0.0
K03888	0.0
K03889	0.0
K12998	0.0
K12999	0.0
K12992	224.0
K12993	0.0
K12990	711.0
K12991	0.0
K12996	2.0
K12997	0.0
K12994	0.0
K12995	102.0
K08979	0.0
K08978	2233.0
K03088	21449.0
K03089	0.0
K03086	3854.0
K03087	0.0
K08971	0.0
K08970	1.0
K03082	107.0
K03080	0.0
K08974	3207.0
K13868	0.0
K00918	53.0
K01553	0.0
K12214	0.0
K11646	0.0
K11645	0.0
K11641	0.0
K11640	0.0
K12736	0.0
K12733	0.0
K07507	1811.0
K07506	0.0
K07505	0.0
K07504	3.0
K07503	0.0
K07502	777.0
K07501	0.0
K07500	0.0
K07509	0.0
K07508	0.0
K11422	0.0
K08698	0.0
K10773	2920.0
K10774	0.0
K14286	0.0
K10778	0.0
K14287	0.0
K00140	3.0
K05501	0.0
K01903	1.0
K01902	1.0
K01905	1.0
K01904	0.0
K01907	0.0
K01906	0.0
K01909	0.0
K01908	0.0
K14534	301.0
K00147	2556.0
K07767	0.0
K07769	0.0
K07768	0.0
K06203	0.0
K06202	0.0
K09921	0.0
K09920	0.0
K09927	562.0
K09024	0.0
K09022	51.0
K09023	1.0
K09020	2.0
K09021	0.0
K02908	0.0
K02909	3067.0
K08218	1303.0
K08219	0.0
K02904	2811.0
K02906	2918.0
K02907	2825.0
K02902	2807.0
K00230	175.0
K00231	0.0
K00232	0.0
K08976	1.0
K00234	0.0
K00239	1589.0
K06209	1200.0
K09928	1.0
K01015	0.0
K01014	0.0
K01012	2533.0
K01011	288.0
K01010	0.0
K08920	0.0
K14103	0.0
K14102	0.0
K14101	0.0
K14100	0.0
K14105	0.0
K14104	0.0
K14109	0.0
K14108	0.0
K06401	0.0
K00893	0.0
K13402	0.0
K12858	0.0
K03503	1301.0
K03502	2662.0
K03501	3066.0
K03500	1528.0
K08924	0.0
K02278	44.0
K02279	261.0
K12977	0.0
K02276	0.0
K02277	0.0
K02274	1.0
K02275	1.0
K13450	0.0
K13451	0.0
K13452	0.0
K13454	0.0
K13455	0.0
K12509	0.0
K12508	0.0
K12507	0.0
K12506	166.0
K12500	0.0
K12503	0.0
K05926	0.0
K09728	0.0
K14587	2.0
K06597	0.0
K06596	0.0
K06595	0.0
K06599	0.0
K06598	0.0
K07978	0.0
K07979	3605.0
K07976	0.0
K14585	0.0
K10907	1929.0
K10906	0.0
K10901	0.0
K10909	0.0
K10908	0.0
K09819	2.0
K09818	1.0
K09817	2707.0
K09816	2707.0
K09815	2610.0
K06374	1356.0
K06373	1356.0
K09812	3029.0
K09811	3121.0
K09810	1867.0
K09724	0.0
K14582	0.0
K09721	0.0
K04058	1.0
K04059	0.0
K04050	0.0
K04051	0.0
K04052	0.0
K04053	0.0
K04054	0.0
K04055	0.0
K04056	1.0
K04057	0.0
K01047	0.0
K08975	0.0
K10015	0.0
K10014	0.0
K10017	0.0
K10016	0.0
K10011	0.0
K10010	204.0
K10013	0.0
K10012	595.0
K10019	0.0
K10018	0.0
K13665	0.0
K13664	0.0
K13663	0.0
K13662	0.0
K13661	0.0
K13660	0.0
K13669	0.0
K13668	0.0
K07641	1.0
K01466	46.0
K13590	0.0
K01464	529.0
K01465	2726.0
K01462	4348.0
K01463	60.0
K01460	0.0
K01461	0.0
K13599	0.0
K13598	0.0
K01468	396.0
K01469	1.0
K09251	25.0
K09252	0.0
K02041	1133.0
K02040	2598.0
K02043	0.0
K02045	132.0
K02044	1250.0
K02047	133.0
K02046	133.0
K02049	2580.0
K02048	133.0
K05549	0.0
K05548	0.0
K06046	0.0
K03319	332.0
K03316	7.0
K03317	3.0
K03314	0.0
K03315	2412.0
K03312	680.0
K03313	238.0
K03310	2956.0
K03311	462.0
K12052	0.0
K02945	3090.0
K06162	4.0
K06163	1.0
K06160	0.0
K06161	0.0
K06166	1.0
K00359	215.0
K06164	1.0
K06165	1.0
K06168	2711.0
K06169	0.0
K13020	0.0
K07158	0.0
K07159	0.0
K04835	150.0
K11621	0.0
K11991	0.0
K11622	0.0
K11996	2.0
K11627	0.0
K11626	0.0
K11629	0.0
K11628	0.0
K07561	0.0
K07560	2828.0
K07563	0.0
K07562	0.0
K07565	0.0
K07564	0.0
K07567	3305.0
K07566	4303.0
K07569	0.0
K07568	3907.0
K09925	0.0
K11199	0.0
K11198	0.0
K11192	0.0
K11191	0.0
K11196	0.0
K11195	0.0
K11194	0.0
K02492	748.0
K10713	0.0
K10710	89.0
K10711	0.0
K10716	0.0
K02490	0.0
K10714	0.0
K10715	0.0
K01929	2829.0
K01928	3129.0
K01923	3077.0
K01922	26.0
K01921	2889.0
K01920	0.0
K01926	2948.0
K01925	2835.0
K01924	2828.0
K07789	1.0
K07788	0.0
K07785	0.0
K07784	0.0
K07787	1.0
K07786	0.0
K07781	0.0
K07783	233.0
K07782	0.0
K05835	0.0
K06355	0.0
K14661	0.0
K09844	0.0
K00782	1.0
K00783	3068.0
K00784	3351.0
K00785	0.0
K00786	642.0
K00039	0.0
K00036	837.0
K00037	0.0
K00034	45.0
K00035	0.0
K00032	0.0
K00033	838.0
K00030	39.0
K00031	2228.0
K01259	143.0
K01258	2733.0
K01255	855.0
K01256	119.0
K01251	1912.0
K01250	115.0
K01253	0.0
K01252	0.0
K09008	0.0
K09009	0.0
K09000	2.0
K09001	153.0
K09002	573.0
K09003	0.0
K09004	26.0
K09005	5.0
K09006	0.0
K09007	1.0
K09846	0.0
K08234	678.0
K00258	0.0
K00259	391.0
K00252	0.0
K00253	0.0
K00256	0.0
K00257	1340.0
K00254	0.0
K00255	0.0
K01079	255.0
K01078	1.0
K01071	118.0
K01070	0.0
K01073	3.0
K01077	1920.0
K01076	38.0
K14472	0.0
K14471	0.0
K14470	0.0
K14475	30.0
K09841	0.0
K02788	117.0
K02782	2.0
K02783	209.0
K02781	347.0
K02786	117.0
K02787	0.0
K02784	1.0
K01060	41.0
K01787	263.0
K01786	1132.0
K01785	4038.0
K01784	4365.0
K01783	3187.0
K01782	2.0
K01781	0.0
K01780	0.0
K01789	0.0
K01788	1049.0
K02526	18.0
K02527	1303.0
K02525	1.0
K02250	0.0
K02523	1303.0
K02520	2940.0
K02521	0.0
K02258	0.0
K02259	1.0
K02528	2579.0
K02529	12225.0
K03781	1871.0
K03780	47.0
K03783	2402.0
K03782	1.0
K03785	474.0
K03784	705.0
K03787	2018.0
K03786	2375.0
K03789	1264.0
K03788	0.0
K10700	0.0
K00342	1303.0
K03124	0.0
K03120	0.0
K12527	123.0
K12526	0.0
K12525	0.0
K12524	2139.0
K12523	0.0
K12522	0.0
K09789	1069.0
K09788	8.0
K09787	1596.0
K09786	37.0
K09785	0.0
K09781	0.0
K09780	3.0
K10961	0.0
K10960	0.0
K10963	0.0
K10962	0.0
K10965	0.0
K10964	0.0
K10966	0.0
K09879	0.0
K06318	0.0
K06311	0.0
K06310	150.0
K06312	0.0
K06314	0.0
K06317	62.0
K11389	0.0
K11386	0.0
K11387	0.0
K11384	1.0
K11385	0.0
K11382	0.0
K11383	0.0
K11381	0.0
K11949	0.0
K10380	0.0
K04032	36.0
K04033	0.0
K04030	68.0
K04031	813.0
K04036	0.0
K04037	0.0
K04034	150.0
K04035	2.0
K04038	0.0
K04039	0.0
K07046	7.0
K07047	487.0
K07044	0.0
K07045	654.0
K07042	1615.0
K07043	2357.0
K07040	1523.0
K07041	0.0
K07048	54.0
K07049	0.0
K08664	0.0
K02584	0.0
K10039	61.0
K10038	0.0
K10037	0.0
K10036	197.0
K04788	0.0
K04789	0.0
K04784	0.0
K04785	0.0
K04786	0.0
K04787	0.0
K04780	0.0
K04781	25.0
K04782	0.0
K04783	0.0
K13601	0.0
K13603	0.0
K13602	0.0
K13605	0.0
K13604	0.0
K13607	5.0
K02404	43.0
K05783	0.0
K05782	0.0
K05781	1.0
K05780	1.0
K05787	0.0
K05786	1.0
K05785	1.0
K05784	0.0
K05789	0.0
K05788	0.0
K01442	2365.0
K01443	1435.0
K01444	8.0
K01446	3.0
K01447	1148.0
K01448	4236.0
K01449	611.0
K14803	0.0
K02069	195.0
K05569	725.0
K08008	0.0
K02063	0.0
K05566	725.0
K05565	1.0
K05563	0.0
K05562	0.0
K05561	0.0
K02064	0.0
K03338	700.0
K03339	0.0
K03330	0.0
K03331	0.0
K03332	106.0
K03333	0.0
K03335	670.0
K03336	669.0
K03337	700.0
K12956	0.0
K12957	1.0
K12954	0.0
K12955	0.0
K12952	0.0
K12953	0.0
K12950	0.0
K12951	0.0
K14733	0.0
K00109	0.0
K06148	4489.0
K06149	0.0
K06144	0.0
K06145	0.0
K06146	0.0
K06147	24165.0
K06141	0.0
K06142	3831.0
K06143	1.0
K11945	0.0
K08948	0.0
K08949	0.0
K00071	0.0
K14664	0.0
K13810	0.0
K14665	1.0
K03058	0.0
K11609	0.0
K11608	0.0
K14660	0.0
K11603	0.0
K11602	0.0
K11601	0.0
K11600	0.0
K11607	1.0
K11606	1.0
K11605	1.0
K11604	1.0
K10558	2.0
K10559	8.0
K10550	2.0
K10551	2.0
K10552	0.0
K10553	0.0
K10554	0.0
K10555	4.0
K10556	2.0
K10557	2.0
K03051	0.0
K03050	0.0
K07549	0.0
K07548	0.0
K07239	0.0
K07235	0.0
K07234	0.0
K07237	0.0
K07236	0.0
K07231	0.0
K07230	0.0
K07233	0.0
K07232	0.0
K02467	0.0
K05306	563.0
K05305	609.0
K05304	0.0
K05303	1.0
K05301	0.0
K02565	0.0
K08644	0.0
K08646	0.0
K08641	5.0
K08643	0.0
K08642	0.0
K12146	0.0
K00010	835.0
K00011	0.0
K00012	2967.0
K00013	2710.0
K00014	2885.0
K00016	2025.0
K09065	0.0
K08252	0.0
K08253	0.0
K08256	0.0
K08255	0.0
K08258	0.0
K08259	0.0
K00274	151.0
K00275	1.0
K00276	0.0
K00270	0.0
K00271	0.0
K00272	0.0
K00273	0.0
K00278	2002.0
K00279	0.0
K12675	0.0
K01277	1302.0
K01274	0.0
K01273	1119.0
K01271	913.0
K01270	3712.0
K01278	1303.0
K00906	0.0
K00904	310.0
K00903	233.0
K00901	316.0
K13785	0.0
K00908	0.0
K11149	0.0
K01053	1.0
K01051	1.0
K01057	1.0
K01056	2918.0
K01055	0.0
K01054	0.0
K01058	0.0
K02500	2713.0
K02501	2708.0
K02502	1377.0
K02503	2918.0
K02504	0.0
K02505	0.0
K02506	0.0
K02507	0.0
K02508	0.0
K02509	1.0
K00291	0.0
K13410	0.0
K13148	0.0
K13419	0.0
K05825	0.0
K03106	2918.0
K03105	0.0
K03101	3511.0
K03100	5654.0
K12541	0.0
K12540	0.0
K12543	0.0
K12542	0.0
K12545	0.0
K12544	0.0
K12547	0.0
K12546	0.0
K12549	0.0
K06080	0.0
K11018	0.0
K11019	0.0
K11016	0.0
K11017	0.0
K11014	0.0
K11015	0.0
K11012	0.0
K11013	0.0
K11010	0.0
K11011	0.0
K06333	1257.0
K06880	0.0
K06883	1.0
K06882	0.0
K09857	1.0
K06884	0.0
K06887	0.0
K06886	1.0
K06889	5381.0
K10942	0.0
K09859	0.0
K09858	0.0
K10947	4274.0
K10946	0.0
K10945	0.0
K10944	0.0
K13284	0.0
K00483	0.0
K00481	0.0
K00480	0.0
K00486	0.0
K00485	0.0
K00484	0.0
K09901	0.0
K10929	0.0
K07684	0.0
K07685	0.0
K07686	0.0
K07687	0.0
K07681	0.0
K07688	0.0
K07689	0.0
K10928	0.0
K04018	0.0
K04019	36.0
K04014	10.0
K04015	20.0
K04016	0.0
K04017	0.0
K04013	5.0
K07060	0.0
K07061	0.0
K07062	1.0
K07063	0.0
K07064	0.0
K07065	0.0
K07066	561.0
K07067	13.0
K07068	0.0
K07069	715.0
K01121	0.0
K13629	0.0
K13628	1.0
K13623	0.0
K13622	1.0
K13620	0.0
K13626	691.0
K08586	0.0
K08587	0.0
K01428	587.0
K01429	587.0
K01422	1069.0
K01423	0.0
K01420	1468.0
K01421	1438.0
K01426	758.0
K01427	0.0
K01424	2389.0
K01425	1393.0
K08068	0.0
K07538	0.0
K13086	0.0
K13085	0.0
K07287	0.0
K07824	0.0
K07682	0.0
K02722	0.0
K12978	0.0
K12979	0.0
K12972	0.0
K12973	0.0
K12974	0.0
K12975	0.0
K12976	0.0
K07821	0.0
K07683	0.0
K14750	0.0
K14751	0.0
K14953	0.0
K12288	0.0
K12289	0.0
K12282	0.0
K12283	0.0
K12280	0.0
K12281	0.0
K12286	0.0
K12287	0.0
K12284	0.0
K12285	0.0
K11957	0.0
K11956	0.0
K11955	0.0
K11954	0.0
K11953	0.0
K11952	0.0
K11951	0.0
K11950	0.0
K11959	0.0
K11958	0.0
K13889	0.0
K13888	0.0
K11963	0.0
K07217	45.0
K07216	845.0
K07215	0.0
K07214	563.0
K07213	94.0
K07212	0.0
K07219	34.0
K07218	0.0
K12150	0.0
K08689	0.0
K08688	0.0
K00402	0.0
K00401	0.0
K11994	0.0
K00152	0.0
K01043	0.0
K00154	0.0
K00157	0.0
K00156	1069.0
K10533	0.0
K10530	117.0
K10531	0.0
K10536	75.0
K10537	2.0
K10535	0.0
K10538	0.0
K10539	2.0
K00073	1.0
K13934	1.0
K00076	53.0
K00077	2238.0
K00074	1486.0
K00075	2828.0
K00078	0.0
K00079	0.0
K02290	0.0
K02563	2979.0
K02292	0.0
K08966	0.0
K02294	0.0
K08278	0.0
K08279	0.0
K08274	0.0
K08275	0.0
K08276	0.0
K08277	0.0
K00298	0.0
K00299	1.0
K00296	0.0
K00297	2856.0
K00294	0.0
K00292	0.0
K00293	0.0
K00290	1687.0
K07757	102.0
K12089	0.0
K01210	151.0
K01213	0.0
K01212	605.0
K01215	117.0
K01214	0.0
K01217	0.0
K01216	0.0
K01219	0.0
K01218	664.0
K02749	0.0
K02746	55.0
K02747	49.0
K02744	338.0
K02745	55.0
K02742	0.0
K00924	2.0
K00925	3647.0
K00926	1163.0
K00927	2918.0
K00928	2767.0
K00929	2209.0
K12085	0.0
K02298	0.0
K02299	0.0
K02568	5.0
K02569	0.0
K02562	3.0
K02291	1.0
K02560	0.0
K02293	0.0
K02566	264.0
K02567	5.0
K02564	3867.0
K02297	0.0
K03169	6089.0
K03168	2917.0
K03163	0.0
K03162	0.0
K03167	0.0
K03166	0.0
K11038	0.0
K11039	0.0
K11030	0.0
K11031	0.0
K11032	0.0
K11033	0.0
K11034	0.0
K11035	0.0
K11036	0.0
K11037	0.0
K02546	0.0
K07668	187.0
K07669	0.0
K07666	1.0
K07667	2531.0
K07664	0.0
K07665	757.0
K07662	0.0
K07663	1.0
K07660	0.0
K07661	0.0
K03927	2396.0
K07008	0.0
K07009	335.0
K07002	1.0
K07003	1143.0
K07000	0.0
K07001	2558.0
K07006	118.0
K07007	3712.0
K07004	0.0
K07005	2872.0
K03921	0.0
K02956	2904.0
K09725	0.0
K09181	2.0
K08599	0.0
K08598	0.0
K08591	3054.0
K08590	1335.0
K01156	139.0
K01154	2798.0
K01407	0.0
K01400	0.0
K01153	2777.0
K01150	0.0
K01151	2692.0
K01408	0.0
K01409	3299.0
K01158	0.0
K01159	1725.0
K05523	0.0
K05522	0.0
K05521	809.0
K05520	1307.0
K05527	0.0
K05526	0.0
K05525	0.0
K05524	2.0
K05529	0.0
K14518	0.0
K14519	1.0
K05949	0.0
K01754	1210.0
K05942	0.0
K01027	0.0
K02171	0.0
K02170	0.0
K02173	150.0
K02172	0.0
K01751	234.0
K06416	427.0
K06417	0.0
K06414	0.0
K06947	0.0
K03379	0.0
K03808	1.0
K03809	27.0
K03806	0.0
K06412	1328.0
K03804	0.0
K12296	1.0
K03802	1.0
K03803	1341.0
K06413	150.0
K10808	0.0
K06411	488.0
K01028	28.0
K01029	200.0
K11931	0.0
K11930	0.0
K11933	0.0
K11932	0.0
K11935	0.0
K11934	0.0
K11937	0.0
K11936	0.0
K11939	0.0
K11938	0.0
K10800	1.0
K06419	0.0
K11929	0.0
K07271	888.0
K07270	0.0
K07273	1298.0
K07272	0.0
K07275	0.0
K07274	0.0
K07277	1303.0
K07276	0.0
K07279	0.0
K07278	0.0
K10623	0.0
K02481	1070.0
K11520	0.0
K02480	0.0
K08170	0.0
K02485	0.0
K02484	1151.0
K02487	0.0
K08600	2949.0
K08603	0.0
K08602	558.0
K08605	0.0
K08604	0.0
K09956	1.0
K09957	0.0
K09954	1.0
K09955	3025.0
K09952	111.0
K09953	0.0
K09950	0.0
K09951	928.0
K09958	1.0
K09959	0.0
K07495	8.0
K07494	6.0
K07497	294.0
K07496	476.0
K07491	789.0
K07490	0.0
K07493	0.0
K07492	0.0
K07499	0.0
K07498	0.0
K11209	0.0
K11208	0.0
K11204	0.0
K11203	8.0
K11202	188.0
K11201	0.0
K11200	1.0
K00058	3325.0
K00059	5286.0
K00728	0.0
K00729	0.0
K00055	1.0
K00057	3175.0
K00050	632.0
K00051	0.0
K00720	0.0
K00721	1510.0
K14424	0.0
K06033	0.0
K14189	0.0
K14188	120.0
K06364	0.0
K14187	0.0
K01239	427.0
K01238	1.0
K01897	3818.0
K01232	211.0
K01895	556.0
K01230	0.0
K01893	3062.0
K01236	0.0
K01235	0.0
K01890	2918.0
K02768	352.0
K02769	147.0
K02760	635.0
K02761	1007.0
K02763	0.0
K02764	0.0
K02765	550.0
K00948	3808.0
K00949	1527.0
K00942	3233.0
K00943	2280.0
K00940	1215.0
K00941	5171.0
K00946	2604.0
K00947	0.0
K00944	0.0
K00945	6187.0
K01097	0.0
K01096	1.0
K01095	150.0
K01093	0.0
K01092	1900.0
K01091	5075.0
K01090	1655.0
K03499	5677.0
K03498	4654.0
K03491	542.0
K03490	562.0
K03493	0.0
K03492	26.0
K03495	3062.0
K03497	6460.0
K03496	5641.0
K02817	0.0
K02814	106.0
K02815	107.0
K02810	554.0
K02548	1574.0
K02549	1.0
K02818	0.0
K02819	604.0
K03637	257.0
K03636	1.0
K03147	2140.0
K03146	0.0
K08851	0.0
K06518	2436.0
K09729	16.0
K06048	0.0
K06045	2.0
K06044	0.0
K09727	0.0
K09726	0.0
K06041	1374.0
K09720	0.0
K09723	0.0
K06042	835.0
K09897	0.0
K09896	0.0
K09895	0.0
K09894	0.0
K09893	0.0
K09892	0.0
K09891	0.0
K09890	0.0
K09899	0.0
K09898	0.0
K03622	0.0
K07648	0.0
K07649	0.0
K07398	0.0
K07399	0.0
K11056	0.0
K11057	0.0
K11054	0.0
K11055	0.0
K07640	0.0
K07393	4.0
K07390	1.0
K07391	2453.0
K07644	1.0
K07645	1.0
K07646	3631.0
K07647	0.0
K10896	0.0
K07024	9965.0
K07025	4671.0
K07026	0.0
K07027	1891.0
K07020	0.0
K07021	104.0
K07022	0.0
K07023	1255.0
K07028	0.0
K07029	4973.0
K10094	0.0
K01390	0.0
K01392	0.0
K01399	0.0
K02673	0.0
K05893	0.0
K05897	0.0
K05896	1615.0
K05895	737.0
K05899	0.0
K05898	0.0
K00555	0.0
K00554	2330.0
K00557	0.0
K00556	1301.0
K00551	0.0
K00559	0.0
K00558	4420.0
K01170	0.0
K01173	233.0
K01174	4.0
K01175	4.0
K01176	51.0
K01178	1.0
K01179	1381.0
K14578	0.0
K14579	0.0
K08951	0.0
K08950	0.0
K08953	0.0
K03828	2.0
K03829	0.0
K03820	1302.0
K03821	0.0
K03822	0.0
K03823	2154.0
K03824	0.0
K03825	28.0
K03826	1306.0
K03827	1444.0
K12248	0.0
K12246	0.0
K12247	0.0
K12242	0.0
K12243	0.0
K12240	0.0
K12241	0.0
K11919	0.0
K11918	0.0
K11913	0.0
K11912	0.0
K11911	0.0
K11910	0.0
K11917	0.0
K11916	0.0
K11915	0.0
K11914	0.0
K12068	0.0
K12069	0.0
K12062	0.0
K12063	0.0
K12060	0.0
K12061	0.0
K12066	0.0
K12067	0.0
K12064	0.0
K12065	0.0
K07259	1070.0
K07258	4440.0
K07253	0.0
K07251	0.0
K07250	587.0
K07257	0.0
K07256	0.0
K07255	0.0
K07254	0.0
K05372	0.0
K05373	0.0
K05370	0.0
K05371	0.0
K05374	0.0
K05375	0.0
K09970	0.0
K09971	0.0
K09972	0.0
K09973	1.0
K09974	1.0
K09975	0.0
K09976	357.0
K09978	0.0
K09979	1301.0
K11261	586.0
K11260	0.0
K11263	0.0
K11264	0.0
K10793	9.0
K10796	10.0
K10797	69.0
K10794	3.0
K10795	6.0
K00700	3571.0
K00701	0.0
K10798	0.0
K00703	2852.0
K00705	2327.0
K09828	0.0
K10133	0.0
K13053	0.0
K03192	1.0
K00964	0.0
K00965	1431.0
K00966	79.0
K00960	0.0
K00961	0.0
K00962	2775.0
K00963	581.0
K00969	2686.0
K12681	0.0
K02703	0.0
K08364	0.0
K08365	2.0
K02706	0.0
K08363	0.0
K08361	0.0
K02708	0.0
K02709	0.0
K08368	117.0
K08369	107.0
K01615	288.0
K01617	0.0
K01616	0.0
K01611	436.0
K01610	2161.0
K01613	1645.0
K01612	0.0
K01619	2907.0
K01618	0.0
K02834	2918.0
K02835	2918.0
K05281	0.0
K03619	0.0
K03618	0.0
K03617	2805.0
K03616	154.0
K03615	2701.0
K03614	2679.0
K03613	2682.0
K03612	2530.0
K03611	0.0
K03610	1411.0
K09705	103.0
K09704	1123.0
K09701	1.0
K09700	153.0
K09709	0.0
K06391	169.0
K06390	1249.0
K06393	1159.0
K06392	688.0
K06395	75.0
K06394	999.0
K06397	1119.0
K06396	1133.0
K06399	1373.0
K06398	1398.0
K06435	0.0
K11078	0.0
K11079	0.0
K11074	0.0
K11075	0.0
K11076	0.0
K11077	0.0
K11070	1407.0
K11071	1421.0
K11072	2008.0
K11073	0.0
K06935	0.0
K06934	136.0
K06937	1.0
K06936	25.0
K06931	0.0
K06930	0.0
K06933	0.0
K06932	0.0
K06939	0.0
K06938	0.0
K13381	0.0
K05916	1.0
K05917	0.0
K05914	0.0
K05915	0.0
K05912	0.0
K05913	0.0
K05910	15.0
K05911	0.0
K05918	0.0
K05919	1240.0
K00392	0.0
K00390	15.0
K00397	0.0
K00395	0.0
K00394	149.0
K01884	0.0
K00399	0.0
K01886	2576.0
K01376	116.0
K01372	1786.0
K09149	0.0
K09148	0.0
K01225	12.0
K09145	562.0
K09144	561.0
K09147	0.0
K09146	0.0
K09141	0.0
K09140	0.0
K09143	0.0
K09142	0.0
K05709	0.0
K05708	0.0
K05879	615.0
K05878	615.0
K05875	0.0
K05874	0.0
K05877	0.0
K05876	0.0
K05873	0.0
K00579	0.0
K00578	0.0
K00577	0.0
K00575	1389.0
K00574	624.0
K00573	1.0
K00571	1998.0
K00570	0.0
K01118	471.0
K01119	207.0
K01157	0.0
K01112	0.0
K01113	1.0
K04477	1137.0
K01114	0.0
K01115	0.0
K08087	0.0
K01315	0.0
K08085	0.0
K08084	0.0
K08083	0.0
K08082	0.0
K08081	0.0
K08080	0.0
K01152	0.0
K01401	0.0
K09826	0.0
K06344	0.0
K06345	0.0
K09822	1.0
K06343	0.0
K10938	0.0
K06341	0.0
K10934	0.0
K10935	0.0
K10932	0.0
K11052	0.0
K10930	0.0
K06349	0.0
K11053	0.0
K10754	0.0
K01755	3123.0
K10200	110.0
K02132	0.0
K02137	0.0
K03840	0.0
K03841	0.0
K13028	0.0
K13799	0.0
K13798	0.0
K13795	0.0
K13794	0.0
K13021	0.0
K13792	0.0
K13791	0.0
K13790	0.0
K12268	1.0
K12269	2.0
K12262	0.0
K12263	0.0
K12264	0.0
K12265	0.0
K12266	0.0
K12267	4141.0
K01757	0.0
K12237	0.0
K13243	0.0
K13245	0.0
K13244	0.0
K13246	0.0
K03264	0.0
K03265	0.0
K03263	0.0
K03268	0.0
K03269	1303.0
K12415	0.0
K10211	0.0
K09918	0.0
K09919	0.0
K06720	0.0
K09913	1.0
K09910	0.0
K09911	0.0
K09916	0.0
K09917	0.0
K06726	213.0
K09915	1.0
K11535	0.0
K11534	6.0
K11537	233.0
K11531	0.0
K11533	0.0
K11532	0.0
K11249	146.0
K11539	0.0
K00762	3246.0
K00763	1616.0
K00760	2936.0
K00761	2811.0
K00766	2009.0
K00767	1957.0
K00764	4265.0
K00765	2686.0
K00768	1078.0
K00769	0.0
K11059	0.0
K00186	0.0
K00187	0.0
K00184	31.0
K00185	11.0
K00183	22.0
K00180	1788.0
K00188	0.0
K00189	0.0
K10110	995.0
K10111	0.0
K10112	1637.0
K10113	0.0
K10114	0.0
K10115	0.0
K10116	0.0
K10117	2672.0
K10118	3171.0
K10119	3146.0
K04641	150.0
K04643	0.0
K04642	0.0
K13282	1.0
K00988	0.0
K00989	218.0
K00986	66.0
K00984	564.0
K00985	0.0
K00982	0.0
K00983	1164.0
K00980	390.0
K00981	2919.0
K01585	1305.0
K01584	0.0
K01586	3331.0
K13498	0.0
K01580	1332.0
K01583	131.0
K01582	553.0
K13497	669.0
K01589	236.0
K01588	2564.0
K14941	0.0
K08347	0.0
K08348	0.0
K02720	0.0
K14949	0.0
K02723	0.0
K03459	0.0
K03458	697.0
K03455	1190.0
K03457	26.0
K03451	63.0
K03981	0.0
K03980	125.0
K02614	189.0
K01639	1308.0
K01638	0.0
K01637	0.0
K01636	106.0
K01635	15.0
K01634	0.0
K01633	1345.0
K01632	0.0
K01631	0.0
K01630	4.0
K02615	0.0
K02588	162.0
K02589	641.0
K02858	0.0
K02859	117.0
K14051	0.0
K14053	0.0
K14052	0.0
K02852	0.0
K02853	0.0
K02850	0.0
K02851	0.0
K14059	384.0
K14058	0.0
K02586	182.0
K02587	91.0
K03679	0.0
K03671	4925.0
K03670	1.0
K03673	0.0
K03672	0.0
K03675	0.0
K03674	0.0
K03677	0.0
K03676	150.0
K09761	2761.0
K09760	1672.0
K09763	0.0
K09762	1572.0
K09765	1165.0
K09764	37.0
K09767	66.0
K06006	0.0
K09769	477.0
K09768	1008.0
K10353	0.0
K03187	587.0
K03186	2009.0
K03185	0.0
K03184	0.0
K03183	2766.0
K03182	1977.0
K03181	0.0
K03189	587.0
K03188	587.0
K02715	0.0
K12455	0.0
K12454	1.0
K12453	0.0
K12452	45.0
K12451	0.0
K07358	0.0
K07356	0.0
K07357	0.0
K07354	0.0
K07355	0.0
K07352	0.0
K07353	0.0
K07350	0.0
K07351	0.0
K06919	265.0
K06918	0.0
K06917	154.0
K06916	0.0
K06915	995.0
K06914	0.0
K06913	0.0
K06912	0.0
K06911	1462.0
K06910	569.0
K08986	1.0
K08987	118.0
K08984	1.0
K08985	0.0
K08982	624.0
K08983	0.0
K08980	0.0
K08981	6.0
K08988	0.0
K08989	0.0
K02252	0.0
K05934	846.0
K05936	850.0
K05937	0.0
K02253	0.0
K05939	2.0
K00378	2501.0
K00375	1234.0
K00374	0.0
K00376	0.0
K00371	0.0
K00370	0.0
K00373	0.0
K00372	1.0
K01358	3555.0
K09166	1.0
K09165	0.0
K09164	0.0
K09163	234.0
K09162	1.0
K09161	0.0
K09160	0.0
K01354	1.0
K01355	0.0
K01356	2166.0
K05601	0.0
K05851	0.0
K03807	0.0
K05606	561.0
K02927	0.0
K05974	0.0
K03805	0.0
K05976	0.0
K00519	0.0
K00518	0.0
K03800	995.0
K00511	0.0
K00510	0.0
K03801	1301.0
K00515	0.0
K00514	0.0
K00517	1.0
K05971	0.0
K03154	267.0
K11147	0.0
K05581	0.0
K05580	0.0
K05583	0.0
K05582	0.0
K05585	0.0
K05584	0.0
K05587	0.0
K05586	0.0
K05589	0.0
K03150	2010.0
K03623	4.0
K03152	3388.0
K14200	0.0
K14201	0.0
K14202	0.0
K03621	2917.0
K14204	0.0
K14205	26.0
K01134	561.0
K01135	0.0
K01136	2.0
K01137	1.0
K01130	567.0
K01132	0.0
K01133	594.0
K01138	1164.0
K01139	162.0
K02113	2573.0
K02112	2755.0
K02111	2609.0
K02446	154.0
K02117	2600.0
K02116	564.0
K02115	2755.0
K02114	2755.0
K02119	1277.0
K02118	2626.0
K02448	0.0
K01036	107.0
K03212	0.0
K13007	0.0
K13006	0.0
K13005	0.0
K13004	668.0
K13001	0.0
K06404	823.0
K01032	0.0
K06951	0.0
K03862	0.0
K03863	0.0
K06406	1399.0
K06957	0.0
K05020	6.0
K06400	874.0
K06403	720.0
K06954	0.0
K10814	0.0
K10817	0.0
K10816	0.0
K07136	0.0
K03242	0.0
K03243	0.0
K12202	0.0
K12203	0.0
K12206	0.0
K12207	0.0
K12204	0.0
K12205	0.0
K12208	0.0
K12209	0.0
K13919	48.0
K13918	0.0
K06214	0.0
K06215	1005.0
K09936	846.0
K06217	2828.0
K09930	1.0
K09931	0.0
K09932	1.0
K06213	859.0
K09938	0.0
K09939	1302.0
K11517	0.0
K06337	0.0
K13301	0.0
K00748	1303.0
K00745	0.0
K00743	0.0
K07165	1.0
K07164	1311.0
K07167	0.0
K07166	1255.0
K07161	0.0
K07160	149.0
K07163	0.0
K07162	22.0
K07169	0.0
K07168	0.0
K06336	0.0
K01839	1155.0
K01838	430.0
K01835	267.0
K01834	8135.0
K01837	0.0
K01830	0.0
K00608	0.0
K02632	0.0
K02630	0.0
K02631	0.0
K08322	37.0
K08323	165.0
K08320	0.0
K08321	3.0
K08326	0.0
K08324	0.0
K08325	233.0
K01659	0.0
K01658	1999.0
K02637	0.0
K01653	3118.0
K01652	4114.0
K01655	0.0
K01654	1186.0
K01657	2105.0
K02874	2917.0
K02875	0.0
K02876	2918.0
K02877	0.0
K02871	2813.0
K02873	0.0
K02878	2918.0
K02879	2918.0
K14070	0.0
K09749	1269.0
K09748	2811.0
K06023	3129.0
K09742	0.0
K09741	0.0
K09740	2.0
K09747	1765.0
K09746	0.0
K09745	0.0
K06024	1615.0
K03477	0.0
K03476	156.0
K03475	956.0
K03474	1303.0
K03473	1302.0
K03472	0.0
K03471	240.0
K03470	2875.0
K03478	563.0
K02304	1223.0
K02305	0.0
K02302	26.0
K02303	1.0
K02300	0.0
K02301	1.0
K03653	0.0
K03652	399.0
K03651	0.0
K03650	3062.0
K03657	5089.0
K03656	0.0
K03655	4660.0
K03654	3582.0
K03658	561.0
K12439	0.0
K12431	0.0
K12430	0.0
K12433	0.0
K12432	0.0
K12435	0.0
K12434	0.0
K12437	0.0
K12436	0.0
K06979	150.0
K06978	809.0
K06971	149.0
K06970	0.0
K06973	2562.0
K06972	874.0
K06975	1526.0
K06974	0.0
K06977	3.0
K06976	866.0
K07082	2414.0
K07083	1301.0
K07080	468.0
K07081	233.0
K07086	0.0
K07087	0.0
K07084	32.0
K07085	2615.0
K07088	2712.0
K07089	623.0
K01317	0.0
K11162	0.0
K11163	0.0
K11161	0.0
K11168	0.0
K00356	0.0
K00355	0.0
K00354	0.0
K00353	0.0
K00351	1302.0
K00350	1302.0
K05952	0.0
K05953	0.0
K05951	0.0
K05956	0.0
K05957	0.0
K00358	7.0
K00689	0.0
K00688	3579.0
K00681	436.0
K00680	3323.0
K00683	0.0
K00685	1.0
K00684	2.0
K00687	0.0
K00686	0.0
K05831	0.0
K05830	0.0
K05833	1453.0
K05832	1397.0
K05834	0.0
K05837	2677.0
K05836	0.0
K05839	0.0
K05838	0.0
K07677	0.0
K00533	963.0
K00532	5.0
K00531	0.0
K00530	0.0
K00537	2581.0
K00536	0.0
K00535	0.0
K00534	0.0
K00539	0.0
K00538	0.0
K11029	0.0
K14260	166.0
K14261	0.0
K14266	0.0
K14267	0.0
K14268	0.0
K14269	0.0
K01337	0.0
K01338	3081.0
K02683	0.0
K02682	0.0
K02681	0.0
K02680	0.0
K02687	2674.0
K02686	0.0
K02685	0.0
K02689	0.0
K02688	7.0
K00824	603.0
K00827	0.0
K00826	2674.0
K00821	3184.0
K00820	3572.0
K00823	27.0
K00822	0.0
K00829	0.0
K00828	0.0
K01488	201.0
K01489	3095.0
K01484	0.0
K01485	770.0
K01486	671.0
K01487	134.0
K01480	2447.0
K01481	0.0
K01482	8.0
K01483	0.0
K02469	4056.0
K02468	1.0
K02466	2.0
K02465	0.0
K02464	0.0
K02463	0.0
K02462	0.0
K02461	0.0
K02460	0.0
K08969	25.0
K13061	0.0
K13060	0.0
K13063	0.0
K13062	0.0
K13069	0.0
K08964	0.0
K06363	0.0
K03079	103.0
K06342	0.0
K03078	0.0
K13289	0.0
K13288	0.0
K13285	0.0
K13287	0.0
K13286	0.0
K13281	162.0
K13280	1324.0
K13283	0.0
K00054	118.0
K04496	0.0
K05369	0.0
K05368	0.0
K03228	1.0
K03229	1.0
K00052	2555.0
K03222	1.0
K03223	1.0
K03220	0.0
K03221	0.0
K03226	1.0
K03227	1.0
K03224	1.0
K03225	0.0
K09482	0.0
K09483	0.0
K13836	0.0
K12228	0.0
K05360	0.0
K12224	0.0
K12225	0.0
K12226	0.0
K12227	0.0
K12220	0.0
K05363	1.0
K12222	0.0
K12223	0.0
K08681	1000.0
K08680	150.0
K08683	0.0
K08682	0.0
K08685	0.0
K08684	0.0
K08687	0.0
K08686	0.0
K11755	3907.0
K11754	6701.0
K11751	0.0
K11750	0.0
K11753	5479.0
K11752	2289.0
K02407	668.0
K13938	0.0
K13936	0.0
K13935	1.0
K02406	1711.0
K13933	0.0
K13932	1.0
K13931	1.0
K13930	0.0
K12088	0.0
K12081	0.0
K12082	0.0
K12083	0.0
K12084	0.0
K12086	0.0
K12087	0.0
K09611	0.0
K09612	3.0
K04940	0.0
K10085	0.0
K05394	0.0
K05395	0.0
K06340	0.0
K13043	233.0
K07149	397.0
K07148	1069.0
K07147	1.0
K07146	151.0
K07145	2.0
K07144	0.0
K07143	0.0
K07142	0.0
K07141	299.0
K07140	0.0
K10156	0.0
K10150	0.0
K10620	0.0
K10621	0.0
K14028	0.0
K14029	0.0
K01817	2143.0
K01816	1.0
K01815	1748.0
K01814	2710.0
K01813	661.0
K01812	2435.0
K01811	4366.0
K01810	2938.0
K01819	15.0
K01818	98.0
K14580	0.0
K05379	0.0
K08304	0.0
K08305	0.0
K08306	0.0
K08307	1302.0
K08300	0.0
K08301	2220.0
K08302	274.0
K08303	5210.0
K08308	0.0
K08309	280.0
K14671	0.0
K14670	0.0
K14673	0.0
K14672	0.0
K01673	142.0
K01672	0.0
K01671	0.0
K01677	1305.0
K01676	1302.0
K01674	0.0
K01679	388.0
K01678	1205.0
K02899	3067.0
K02896	0.0
K02897	1421.0
K02895	2812.0
K02892	2918.0
K02890	2918.0
K10811	0.0
K02096	0.0
K02097	0.0
K02094	0.0
K02095	0.0
K02092	0.0
K02093	0.0
K02099	2031.0
K03411	1278.0
K03410	1278.0
K03413	1573.0
K03412	133.0
K03415	48.0
K03414	0.0
K03417	0.0
K03416	0.0
K03418	0.0
K05376	0.0
K02320	0.0
K02322	0.0
K02323	0.0
K05377	0.0
K13542	1085.0
K13543	0.0
K13540	0.0
K13541	0.0
K12145	0.0
K12144	0.0
K12147	0.0
K12410	3251.0
K12141	1301.0
K12140	1301.0
K12143	5.0
K12142	0.0
K12149	0.0
K12148	0.0
K07312	0.0
K07313	245.0
K07310	5.0
K07311	1.0
K07316	48.0
K07317	0.0
K07314	0.0
K07315	4.0
K07318	44.0
K07319	684.0
K03936	0.0
K03425	0.0
K03426	2023.0
K03427	4106.0
K03420	0.0
K03421	0.0
K03422	0.0
K03423	0.0
K03756	0.0
K03757	0.0
K03206	0.0
K03755	0.0
K11144	392.0
K11145	1521.0
K05972	0.0
K05973	0.0
K03752	5.0
K05978	0.0
K05979	0.0
K03753	8.0
K00331	1303.0
K00330	1303.0
K00333	1.0
K00332	1.0
K00335	1224.0
K00334	1356.0
K00337	1303.0
K00336	2059.0
K00339	1303.0
K00338	1303.0
K03751	0.0
K06953	0.0
K06952	0.0
K06407	1399.0
K06950	6453.0
K10819	1.0
K06956	274.0
K06955	0.0
K06402	103.0
K10815	0.0
K06959	2480.0
K06958	1526.0
K06409	2962.0
K06408	999.0
K09129	0.0
K09128	79.0
K09123	75.0
K09122	0.0
K09121	753.0
K09120	0.0
K09127	0.0
K09126	25.0
K09125	300.0
K09124	0.0
K01233	0.0
K05819	0.0
K05818	0.0
K01896	0.0
K05813	1649.0
K05812	0.0
K05811	0.0
K05810	1128.0
K05817	0.0
K05816	1.0
K05815	633.0
K05814	109.0
K01894	1.0
K01892	3069.0
K01234	316.0
K01144	1459.0
K01146	0.0
K01141	0.0
K01416	0.0
K11434	0.0
K01415	0.0
K06354	0.0
K01414	1.0
K09836	0.0
K01318	0.0
K01319	0.0
K01312	0.0
K06350	1.0
K02669	1167.0
K02668	0.0
K02665	0.0
K02664	0.0
K02667	0.0
K02666	0.0
K02661	0.0
K02660	0.0
K02663	4.0
K02662	254.0
K00809	0.0
K00808	0.0
K00806	2831.0
K00805	1626.0
K00804	0.0
K00803	7.0
K00802	0.0
K00801	1.0
K00800	2300.0
K10921	0.0
K02409	680.0
K02408	1278.0
K02401	1236.0
K02400	1278.0
K02403	0.0
K02402	0.0
K02405	1282.0
K05364	915.0
K05367	234.0
K05366	5504.0
K10210	0.0
K10216	0.0
K13049	564.0
K13048	0.0
K13739	0.0
K10215	0.0
K06122	0.0
K13735	0.0
K13734	0.0
K13041	0.0
K13040	0.0
K13731	0.0
K13730	0.0
K13733	0.0
K13732	0.0
K04516	1302.0
K03204	0.0
K03205	2728.0
K03207	0.0
K03200	0.0
K03201	0.0
K03202	0.0
K03203	0.0
K03208	0.0
K03758	216.0
K03759	0.0
K09469	0.0
K09461	0.0
K06204	0.0
K00178	0.0
K13950	0.0
K13953	2.0
K13955	0.0
K13954	62.0
K10920	0.0
K06324	0.0
K11777	48.0
K11779	0.0
K11778	0.0
K06325	0.0
K12600	0.0
K07432	0.0
K07430	0.0
K06326	0.0
K07128	0.0
K07121	0.0
K07120	150.0
K07123	1.0
K07122	0.0
K07125	0.0
K07124	1880.0
K07127	1.0
K07126	339.0
K01870	2918.0
K01873	3479.0
K01872	2812.0
K01875	3068.0
K01874	3586.0
K01876	3220.0
K01879	126.0
K01878	126.0
K06321	0.0
K00476	0.0
K00477	0.0
K00474	0.0
K00472	0.0
K00470	0.0
K00471	0.0
K00478	0.0
K00479	0.0
K04775	0.0
K04774	0.0
K04777	0.0
K04776	0.0
K04771	1.0
K04770	0.0
K04773	1314.0
K04772	1.0
K04779	0.0
K04778	0.0
K14657	0.0
K14656	0.0
K14654	0.0
K14653	0.0
K14652	3591.0
K14659	0.0
K14658	0.0
K14386	0.0
K09926	0.0
K01699	0.0
K01698	838.0
K01695	2207.0
K01697	0.0
K01696	2374.0
K01690	0.0
K01693	1408.0
K01692	494.0
K07227	0.0
K03439	2887.0
K03438	3850.0
K13380	0.0
K03928	44.0
K03925	1458.0
K03924	2978.0
K03431	2089.0
K03926	1.0
K03437	2912.0
K03436	2643.0
K03435	0.0
K03434	0.0
K02348	385.0
K02342	3228.0
K02343	2536.0
K02340	2758.0
K02341	2903.0
K02346	2438.0
K02347	1.0
K02344	0.0
K02345	0.0
K03697	353.0
K03696	2849.0
K03695	2949.0
K03694	1.0
K03693	14.0
K03692	0.0
K03690	0.0
K03699	2680.0
K03698	1278.0
K13566	0.0
K12164	0.0
K07338	0.0
K07339	158.0
K07334	122.0
K07335	2035.0
K07336	1.0
K07337	0.0
K07330	0.0
K07331	0.0
K07332	0.0
K07333	0.0
K09695	1.0
K09694	1.0
K09697	209.0
K09696	209.0
K09691	1751.0
K09690	876.0
K09693	150.0
K09692	342.0
K09699	0.0
K09698	273.0
K07590	63.0
K07591	0.0
K07592	0.0
K05998	0.0
K05999	0.0
K05996	0.0
K05997	0.0
K05994	0.0
K05995	1868.0
K05993	847.0
K05991	0.0
K10837	0.0
K00319	0.0
K00318	0.0
K00648	2784.0
K02545	0.0
K00645	2770.0
K00311	0.0
K00646	0.0
K00317	0.0
K00316	0.0
K00643	0.0
K00314	0.0
K02547	69.0
K06429	0.0
K06428	0.0
K06427	0.0
K02812	0.0
K06425	324.0
K06424	0.0
K06423	36.0
K06422	0.0
K06421	25.0
K02813	0.0
K02930	0.0
K03815	0.0
K05612	0.0
K03367	120.0
K03366	4.0
K03812	0.0
K03635	1.0
K03634	0.0
K03631	2815.0
K05969	0.0
K03630	2959.0
K03633	0.0
K03632	0.0
K01998	1274.0
K01999	1306.0
K01992	6816.0
K01993	2377.0
K01990	12579.0
K01991	1305.0
K01996	1311.0
K01997	1317.0
K01994	150.0
K01995	1342.0
K03148	33.0
K03639	389.0
K05692	0.0
K03638	0.0
K00869	118.0
K00868	1268.0
K00861	0.0
K00860	5.0
K00863	142.0
K00862	0.0
K00865	1243.0
K00864	2285.0
K00867	118.0
K00866	0.0
K01192	3600.0
K01190	9053.0
K01191	3167.0
K01197	150.0
K01194	0.0
K01195	1231.0
K01198	755.0
K01199	0.0
K00656	4955.0
K00657	2241.0
K00306	0.0
K14591	0.0
K00300	0.0
K00653	0.0
K13715	0.0
K13713	0.0
K00650	0.0
K00651	1256.0
K14596	0.0
K02647	2544.0
K14598	0.0
K02643	0.0
K02642	0.0
K02641	0.0
K02640	0.0
K03594	1518.0
K03595	2902.0
K03596	2918.0
K03597	0.0
K03590	1433.0
K03591	0.0
K03592	155.0
K03593	1453.0
K03598	0.0
K03599	0.0
K01736	2861.0
K01737	1427.0
K01734	2329.0
K01735	2302.0
K01732	0.0
K01733	2596.0
K01730	561.0
K01731	0.0
K06049	0.0
K01738	3517.0
K01739	3.0
K11809	0.0
K05343	44.0
K02422	1392.0
K02421	1236.0
K05340	17.0
K02427	0.0
K05346	47.0
K02425	0.0
K02424	0.0
K05349	9630.0
K02428	1309.0
K03770	1303.0
K03771	1304.0
K03772	234.0
K03773	1070.0
K03774	10.0
K03775	1302.0
K03776	0.0
K03777	0.0
K03778	2714.0
K03779	26.0
K09722	0.0
K08174	0.0
K14114	0.0
K13979	1.0
K13237	0.0
K14440	0.0
K09992	563.0
K09990	0.0
K09991	0.0
K09996	0.0
K09997	0.0
K09994	0.0
K14110	0.0
K09998	0.0
K09999	0.0
K14111	0.0
K14113	0.0
K14449	0.0
K10213	0.0
K14118	0.0
K11711	35.0
K11710	0.0
K11712	93.0
K11717	4755.0
K11719	0.0
K06857	0.0
K10440	1779.0
K10441	1652.0
K07103	0.0
K07102	1.0
K07101	0.0
K07100	0.0
K07107	3644.0
K07106	531.0
K07105	894.0
K07456	2823.0
K07459	107.0
K07458	42.0
K07109	233.0
K07108	0.0
K10198	0.0
K10199	0.0
K10190	2208.0
K10191	0.0
K10192	158.0
K10193	16.0
K10194	47.0
K10195	0.0
K10196	0.0
K10197	0.0
K15013	0.0
K01858	3.0
K15016	0.0
K15017	0.0
K01853	0.0
K01852	0.0
K01851	0.0
K01850	6.0
K01857	0.0
K01856	0.0
K01854	3202.0
K07539	0.0
K08478	0.0
K08479	0.0
K08476	0.0
K08477	0.0
K08475	0.0
K00450	107.0
K00451	0.0
K00452	0.0
K00453	0.0
K00455	0.0
K00456	0.0
K00457	0.0
K00106	0.0
K00459	0.0
K00104	569.0
K00105	0.0
K00102	0.0
K00103	0.0
K00100	3801.0
K00101	0.0
K01509	0.0
K04759	3819.0
K04758	3803.0
K04757	60.0
K01504	0.0
K04755	0.0
K04754	0.0
K04753	1.0
K04752	0.0
K04751	865.0
K01502	1.0
K14631	0.0
K05359	0.0
K14632	0.0
K07536	0.0
K12080	0.0
K02364	0.0
K12369	5.0
K02361	1.0
K02362	0.0
K02363	0.0
K13509	0.0
K13503	0.0
K13500	0.0
K12109	0.0
K12108	0.0
K12101	0.0
K12100	0.0
K12103	0.0
K12102	0.0
K12105	0.0
K12104	0.0
K12107	0.0
K12106	0.0
K11023	0.0
K03014	0.0
K08906	0.0
K08904	0.0
K08900	0.0
K06223	1170.0
K06199	1606.0
K06198	118.0
K06197	0.0
K06196	848.0
K06194	1302.0
K06193	6.0
K06192	1.0
K06191	2.0
K06190	0.0
K11104	700.0
K11105	1494.0
K11106	0.0
K11107	0.0
K11102	103.0
K11103	1.0
K07862	116.0
K00666	771.0
K00663	0.0
K00662	933.0
K00661	3148.0
K00660	1.0
K06997	2711.0
K06996	1.0
K06995	0.0
K10852	15.0
K06993	0.0
K06992	0.0
K06991	0.0
K06990	0.0
K11050	0.0
K06999	1.0
K06998	737.0
K05338	1.0
K11051	0.0
K06441	0.0
K06440	0.0
K06443	0.0
K06442	1615.0
K06445	0.0
K06447	0.0
K06446	5.0
K06309	0.0
K05686	0.0
K02655	0.0
K07392	0.0
K00595	1629.0
K00594	0.0
K00596	0.0
K00599	5799.0
K00598	27.0
K02657	0.0
K07642	0.0
K07643	0.0
K07396	0.0
K07397	257.0
K07394	0.0
K07395	0.0
K04102	0.0
K04103	0.0
K04100	0.0
K04101	0.0
K04107	0.0
K04105	0.0
K04108	0.0
K04109	0.0
K07716	0.0
K07717	31.0
K07714	1.0
K07715	0.0
K07712	1.0
K07713	233.0
K07710	0.0
K07711	0.0
K07718	7373.0
K07719	140.0
K00843	0.0
K00842	0.0
K00841	121.0
K00840	0.0
K00847	2961.0
K00846	0.0
K00845	5652.0
K00844	43.0
K00849	2730.0
K00848	775.0
K06302	0.0
K13771	1.0
K13770	0.0
K13772	0.0
K13775	0.0
K13774	0.0
K13777	0.0
K13776	0.0
K13779	0.0
K13778	0.0
K02621	1660.0
K02992	2812.0
K02623	0.0
K08286	0.0
K08281	88.0
K02996	2786.0
K02995	0.0
K02994	2918.0
K02629	0.0
K02628	0.0
K08289	1303.0
K08288	0.0
K03578	1.0
K03579	1.0
K03576	1.0
K03577	562.0
K03574	3853.0
K03575	1983.0
K03572	2824.0
K03573	0.0
K03570	2663.0
K03571	1063.0
K01710	4601.0
K01711	1829.0
K01712	428.0
K01713	0.0
K01714	3996.0
K01715	1248.0
K01716	0.0
K01718	0.0
K01719	1302.0
K03081	0.0
K02199	0.0
K02198	5.0
K14170	2442.0
K02193	0.0
K02192	43.0
K02191	4.0
K02190	817.0
K02197	5.0
K02196	0.0
K02195	5.0
K02194	5.0
K03718	1303.0
K03719	755.0
K03712	1347.0
K03713	1.0
K03710	1668.0
K03711	3073.0
K03716	836.0
K03717	1.0
K03715	0.0
K07129	0.0
K00045	0.0
K13995	0.0
K13994	0.0
K13991	0.0
K13990	1534.0
K13993	1597.0
K13992	0.0
K06298	729.0
K06299	0.0
K06294	0.0
K06295	855.0
K06296	660.0
K06297	205.0
K06290	0.0
K06291	0.0
K06292	0.0
K06293	0.0
K12743	0.0
K00248	1438.0
K06426	150.0
K11739	0.0
K11738	0.0
K11733	0.0
K11732	0.0
K11731	0.0
K11737	0.0
K11736	0.0
K11735	0.0
K11734	0.0
K06870	0.0
K06871	3430.0
K06872	2119.0
K06873	0.0
K06874	0.0
K06875	0.0
K06876	1.0
K06877	561.0
K06878	106.0
K06879	0.0
K07478	3488.0
K12645	0.0
K07479	0.0
K07473	1219.0
K07472	0.0
K07471	0.0
K07470	0.0
K07477	0.0
K07476	0.0
K07474	35.0
K15038	0.0
K15039	0.0
K15034	0.0
K15036	2.0
K15037	0.0
K08738	0.0
K06420	0.0
K00128	2075.0
K00129	0.0
K00438	0.0
K00432	230.0
K00433	564.0
K00122	0.0
K00123	11.0
K00124	5.0
K00125	0.0
K00126	0.0
K00127	5.0
K08973	0.0
K14348	0.0
K14347	0.0
K14340	0.0
K08972	6.0
K01525	0.0
K01524	2850.0
K01523	212.0
K01521	0.0
K01520	3205.0
K01529	134.0
K08977	0.0
K03969	138.0
K08929	0.0
K02388	1278.0
K02389	1269.0
K02386	0.0
K02387	1278.0
K02384	0.0
K02385	1252.0
K02382	0.0
K02380	0.0
K02381	0.0
K05386	0.0
K13524	0.0
K13525	0.0
K13527	0.0
K13520	0.0
K13522	0.0
K13529	1.0
K03385	5.0
K03384	0.0
K03387	1219.0
K03386	1645.0
K03381	0.0
K03380	0.0
K03383	0.0
K03382	95.0
K03389	1409.0
K03388	1404.0
K05356	0.0
K12344	233.0
K12343	0.0
K12342	0.0
K12341	0.0
K12340	1303.0
K02430	0.0
K12349	0.0
K05351	0.0
K11694	0.0
K11695	0.0
K11690	536.0
K05352	0.0
K11693	0.0
K08928	0.0
K03433	0.0
K13832	0.0
K03039	0.0
K03432	0.0
K06607	0.0
K06606	150.0
K06605	107.0
K03430	594.0
K06603	40.0
K06602	0.0
K06601	0.0
K06600	0.0
K05358	0.0
K06609	0.0
K06608	139.0
K03923	0.0
K03922	0.0
K11472	0.0
K11473	1.0
K11474	0.0
K11475	0.0
K11476	0.0
K11477	0.0
K00601	0.0
K00600	2918.0
K00603	214.0
K03746	0.0
K00605	2059.0
K00604	2918.0
K00607	0.0
K00606	1522.0
K00609	2575.0
K03741	393.0
K03740	120.0
K03743	136.0
K10873	0.0
K03214	0.0
K14068	0.0
K13317	0.0
K06360	0.0
K14069	0.0
K08078	0.0
K09650	0.0
K06361	0.0
K07802	0.0
K07803	0.0
K07800	0.0
K07801	0.0
K07806	0.0
K07807	0.0
K07804	0.0
K07805	0.0
K06362	0.0
K01172	0.0
K10257	0.0
K10255	151.0
K10254	1523.0
K10253	0.0
K10918	0.0
K04128	0.0
K01958	241.0
K01959	0.0
K01956	2635.0
K01957	0.0
K04126	0.0
K04127	0.0
K01952	2669.0
K01953	2319.0
K01950	2938.0
K01951	3293.0
K07730	0.0
K07731	0.0
K07732	0.0
K07733	0.0
K07734	0.0
K07735	2.0
K07736	1880.0
K07737	5480.0
K07738	1329.0
K07739	5.0
K06365	0.0
K06366	0.0
K06367	0.0
K10910	0.0
K10911	0.0
K04382	0.0
K10775	0.0
K02609	0.0
K02979	0.0
K02978	0.0
K06368	0.0
K02975	0.0
K02974	0.0
K02977	0.0
K02976	0.0
K03558	0.0
K03559	1309.0
K03550	2899.0
K03551	3067.0
K03552	0.0
K03553	3479.0
K03554	0.0
K03555	2824.0
K03556	668.0
K03557	0.0
K01778	2754.0
K01779	278.0
K06369	0.0
K01772	7.0
K01770	2708.0
K01771	0.0
K01776	2721.0
K01777	9.0
K01774	0.0
K01775	3459.0
K05385	0.0
K05384	0.0
K05383	0.0
K05382	0.0
K05381	0.0
K08159	0.0
K14153	0.0
K14154	0.0
K14155	2754.0
K08152	0.0
K08156	1302.0
K08076	0.0
K12809	0.0
K05297	106.0
K03734	3392.0
K03735	60.0
K03736	60.0
K03737	2744.0
K03731	0.0
K03732	0.0
K03733	1575.0
K03738	3.0
K03739	120.0
K08139	0.0
K06994	118.0
K12660	0.0
K12661	0.0
K07450	0.0
K08719	0.0
K08717	0.0
K08715	0.0
K08714	0.0
K08713	0.0
K08710	0.0
K11311	0.0
K11312	0.0
K00141	0.0
K00146	0.0
K00411	0.0
K00412	0.0
K00145	4913.0
K00148	0.0
K14367	0.0
K14366	0.0
K08954	0.0
K08384	2105.0
K14369	0.0
K14368	0.0
K14091	562.0
K14090	567.0
K14093	0.0
K14092	0.0
K14095	0.0
K14094	0.0
K14097	0.0
K14096	0.0
K14099	0.0
K14098	0.0
K02848	0.0
K01541	0.0
K04712	0.0
K04711	0.0
K01545	0.0
K01547	1814.0
K01546	1815.0
K01548	1772.0
K04719	0.0
K04718	0.0
K02018	663.0
K02019	226.0
K02016	4338.0
K02017	1.0
K02014	4768.0
K02015	5326.0
K02012	1177.0
K02013	4114.0
K02010	481.0
K02011	1134.0
K04515	0.0
K03943	0.0
K03941	0.0
K03940	0.0
K00313	10.0
K04060	0.0
K01608	561.0
K08942	0.0
K08943	0.0
K08940	0.0
K08941	0.0
K08946	0.0
K08947	0.0
K08944	0.0
K08945	0.0
K03059	0.0
K13811	0.0
K13812	0.0
K13815	0.0
K13816	0.0
K13818	0.0
K13819	0.0
K03053	0.0
K03052	0.0
K03055	0.0
K03054	0.0
K03057	0.0
K03056	0.0
K06222	0.0
K11418	0.0
K11410	0.0
K11415	0.0
K00622	0.0
K00621	0.0
K00620	2968.0
K00627	301.0
K00626	1325.0
K00625	2462.0
K00624	0.0
K02805	592.0
K02552	1.0
K02550	0.0
K02556	1346.0
K02803	0.0
K02554	0.0
K07280	0.0
K07281	0.0
K07282	2385.0
K07283	0.0
K07284	960.0
K07285	0.0
K07286	0.0
K08217	1644.0
K07288	0.0
K07289	0.0
K07534	0.0
K07535	6.0
K07533	834.0
K07822	0.0
K07823	0.0
K08699	0.0
K00088	3391.0
K00087	155.0
K00086	590.0
K00082	233.0
K10239	0.0
K10238	0.0
K10231	228.0
K10230	0.0
K10233	0.0
K10232	0.0
K10235	0.0
K10234	0.0
K10237	0.0
K10236	0.0
K08353	0.0
K01970	0.0
K01971	253.0
K01972	2941.0
K01973	0.0
K01974	1.0
K01975	230.0
K01976	0.0
K07758	0.0
K05990	0.0
K07752	0.0
K07753	0.0
K07751	0.0
K13786	0.0
K07755	0.0
K07442	0.0
K08352	15.0
K07115	0.0
K07441	0.0
K07634	0.0
K07446	0.0
K07111	0.0
K07444	1415.0
K07445	0.0
K00647	0.0
K07449	0.0
K00641	1303.0
K00640	3178.0
K01289	0.0
K01282	0.0
K01283	0.0
K01280	0.0
K01281	118.0
K01286	526.0
K01284	2603.0
K02954	2933.0
K02952	2918.0
K02950	2918.0
K00155	1.0
K02959	2917.0
K00887	0.0
K00886	0.0
K00885	0.0
K00884	0.0
K00883	10.0
K00882	885.0
K00881	32.0
K00880	137.0
K00053	2218.0
K14048	0.0
K01026	249.0
K01756	2818.0
K01025	0.0
K01750	146.0
K01023	3.0
K01752	3674.0
K01753	37.0
K14583	0.0
K01758	2.0
K01759	4020.0
K09565	0.0
K09568	0.0
K08173	0.0
K08172	0.0
K02483	757.0
K02482	1.0
K08177	283.0
K08176	0.0
K08175	0.0
K02486	0.0
K02489	0.0
K02488	0.0
K08178	0.0
K14138	91.0
K14136	0.0
K09713	0.0
K09714	0.0
K09715	0.0
K03532	0.0
K03533	0.0
K03530	6101.0
K03531	2786.0
K03536	3062.0
K03537	1.0
K03534	1730.0
K03535	1.0
K03538	0.0
K03539	0.0
K14451	0.0
K14450	0.0
K02225	0.0
K02224	1786.0
K02227	989.0
K02226	1209.0
K02221	314.0
K14107	0.0
K02229	0.0
K02228	0.0
K14106	0.0
K00441	0.0
K03288	0.0
K03289	0.0
K03284	3391.0
K03285	0.0
K03286	0.0
K03287	1301.0
K03280	0.0
K03281	1303.0
K03282	2710.0
K00440	0.0
K13677	0.0
K12790	0.0
K09639	0.0
K12688	0.0
K12689	0.0
K12686	0.0
K12687	0.0
K12684	0.0
K12685	0.0
K12682	0.0
K12683	0.0
K12680	0.0
K11889	0.0
K08884	1437.0
K11085	2015.0
K11084	0.0
K11081	0.0
K11080	0.0
K11083	0.0
K11082	0.0
K11089	1.0
K08777	0.0
K08776	0.0
K06346	1410.0
K06347	0.0
K09824	0.0
K09825	2424.0
K09823	0.0
K09820	2.0
K10939	0.0
K10936	0.0
K10937	0.0
K10933	0.0
K06348	0.0
K09829	0.0
K11337	0.0
K11336	0.0
K11335	0.0
K11334	0.0
K11333	0.0
K11332	0.0
K11331	0.0
K11330	0.0
K00169	291.0
K00164	1.0
K00166	0.0
K00167	0.0
K00161	302.0
K00162	302.0
K00163	0.0
K10689	0.0
K10680	0.0
K10681	0.0
K10682	0.0
K04083	1610.0
K04082	0.0
K04081	0.0
K04080	0.0
K04087	43.0
K04086	2.0
K04085	0.0
K04084	0.0
K04088	43.0
K01569	0.0
K01568	0.0
K01563	0.0
K01561	0.0
K01560	736.0
K01567	2.0
K01565	1.0
K01564	0.0
K02038	2679.0
K02039	2681.0
K02030	4657.0
K02031	5082.0
K02032	5173.0
K02033	5816.0
K02034	6308.0
K02035	5957.0
K02036	2697.0
K02037	2553.0
K05556	0.0
K13658	0.0
K13659	0.0
K13656	0.0
K13657	0.0
K13654	0.0
K13655	5.0
K13652	563.0
K13653	3524.0
K13650	0.0
K13651	0.0
K05555	0.0
K05552	0.0
K02057	3475.0
K05550	0.0
K05551	0.0
K12308	4883.0
K12306	0.0
K03073	2677.0
K03072	209.0
K03071	0.0
K03070	2921.0
K03077	143.0
K03076	2918.0
K03075	2786.0
K03074	298.0
K08965	7.0
K08967	0.0
K08961	234.0
K08963	693.0
K13873	0.0
K13876	0.0
K13874	0.0
K13875	0.0
K06139	0.0
K06138	0.0
K06135	0.0
K06134	0.0
K06137	1.0
K06136	0.0
K06131	3645.0
K06133	893.0
K06132	0.0
K02600	2918.0
K07389	0.0
K07388	0.0
K04747	0.0
K01516	2914.0
K09977	0.0
K07518	0.0
K07519	0.0
K11437	0.0
K07512	1.0
K07516	0.0
K10212	46.0
K10747	0.0
K10217	0.0
K10219	0.0
K10218	0.0
K10748	0.0
K01912	1922.0
K01913	0.0
K01910	295.0
K01911	8.0
K01916	124.0
K01917	0.0
K01914	2454.0
K01915	4772.0
K01918	1509.0
K01919	183.0
K07774	0.0
K07775	212.0
K07776	133.0
K07777	41.0
K07770	3.0
K07771	0.0
K07772	0.0
K07773	0.0
K07778	205.0
K01193	1949.0
K04340	0.0
K04341	0.0
K04342	0.0
K04343	0.0
K12986	0.0
K04691	0.0
K02931	2786.0
K02933	2918.0
K02935	2918.0
K02936	0.0
K02939	2918.0
K00205	0.0
K00204	0.0
K00207	0.0
K00206	0.0
K00201	0.0
K00200	0.0
K00203	0.0
K00202	0.0
K00209	0.0
K00208	1071.0
K01000	3483.0
K01001	0.0
K01002	53.0
K01003	0.0
K01004	0.0
K01005	49.0
K01006	2537.0
K01007	210.0
K01008	539.0
K10855	0.0
K14115	0.0
K14116	0.0
K14441	2556.0
K14446	102.0
K14447	0.0
K14112	0.0
K14445	1.0
K08195	0.0
K08194	0.0
K14448	0.0
K08196	0.0
K08191	1302.0
K14119	0.0
K08193	0.0
K00702	140.0
K10799	0.0
K03518	761.0
K03519	116.0
K09719	0.0
K10856	0.0
K03516	0.0
K03517	1890.0
K02205	0.0
K02204	0.0
K02203	939.0
K02201	0.0
K02200	0.0
K13714	0.0
K13461	0.0
K12518	0.0
K12519	0.0
K12517	0.0
K12514	0.0
K12515	0.0
K12512	0.0
K12513	0.0
K12510	963.0
K12511	224.0
K07183	1152.0
K07182	0.0
K07181	622.0
K07180	37.0
K07186	0.0
K07185	426.0
K07184	0.0
K09800	0.0
K09801	0.0
K09802	0.0
K09803	5.0
K09804	0.0
K09805	0.0
K09806	2.0
K09807	2073.0
K09808	2525.0
K09809	107.0
K10912	0.0
K10913	0.0
K10914	87.0
K10915	0.0
K10916	0.0
K10917	0.0
K11358	904.0
K11355	0.0
K11354	0.0
K11357	0.0
K11356	0.0
K04069	6639.0
K04068	2919.0
K04065	0.0
K04064	0.0
K04067	0.0
K04066	2815.0
K04061	637.0
K09716	4.0
K04063	1.0
K04062	0.0
K10006	0.0
K10007	0.0
K10004	0.0
K10005	0.0
K10002	0.0
K10003	0.0
K10000	0.0
K10001	0.0
K09717	0.0
K10008	1.0
K10009	0.0
K02491	0.0
K14588	0.0
K14581	0.0
K13678	104.0
K13679	0.0
K11633	0.0
K13670	0.0
K13671	0.0
K11987	0.0
K11636	0.0
K11634	0.0
K13582	0.0
K13583	0.0
K13580	0.0
K13581	0.0
K13586	0.0
K13587	0.0
K13584	0.0
K13585	0.0
K13588	0.0
K13589	0.0
K02052	100.0
K02053	103.0
K02050	3360.0
K02051	2872.0
K02056	1926.0
K05553	0.0
K02054	97.0
K02055	92.0
K02058	436.0
K02059	0.0
K05558	0.0
K05559	0.0
K03895	0.0
K03894	0.0
K03897	0.0
K03896	0.0
K03891	0.0
K03890	0.0
K03893	1.0
K03892	3123.0
K02423	0.0
K05342	0.0
K05341	0.0
K12989	0.0
K12988	0.0
K02420	1278.0
K12981	0.0
K12980	0.0
K12983	0.0
K12982	0.0
K12985	0.0
K12984	0.0
K12987	0.0
K02426	1303.0
K13854	0.0
K03098	1071.0
K13853	187.0
K03095	119.0
K05344	0.0
K03091	5792.0
K03090	41.0
K03093	73.0
K03092	1630.0
K06113	0.0
K09632	0.0
K02429	2372.0
K06118	0.0
K05716	0.0
K04844	0.0
K11632	0.0
K11630	0.0
K11631	1.0
K11637	0.0
K11635	0.0
K11638	0.0
K11639	0.0
K07572	0.0
K07573	0.0
K07570	165.0
K07571	417.0
K07576	932.0
K07577	0.0
K07574	1404.0
K07575	0.0
K07578	0.0
K07579	0.0
K11189	3077.0
K11184	807.0
K11187	0.0
K11180	0.0
K11181	0.0
K11183	1.0
K10764	0.0
K10763	0.0
K10762	0.0
K01938	2500.0
K01939	2749.0
K01934	1849.0
K01935	1070.0
K01937	3062.0
K01930	0.0
K01932	0.0
K01933	3124.0
K07798	0.0
K07799	1.0
K07796	0.0
K07797	0.0
K07794	2.0
K07795	6.0
K07792	0.0
K07793	412.0
K07790	0.0
K07791	0.0
K06379	1399.0
K00968	561.0
K06378	1312.0
K06377	0.0
K06376	0.0
K06375	0.0
K09814	0.0
K09813	0.0
K06372	0.0
K06371	0.0
K06370	0.0
K01249	0.0
K01246	2185.0
K01247	154.0
K01244	0.0
K01243	2134.0
K08919	0.0
K01241	1.0
K02919	2128.0
K02913	3079.0
K02912	0.0
K02911	2917.0
K02910	0.0
K02917	0.0
K02916	2918.0
K02915	0.0
K02914	3059.0
K00228	0.0
K00227	0.0
K00226	3935.0
K00224	0.0
K00223	0.0
K00222	0.0
K00221	0.0
K00220	0.0
K01798	0.0
K01799	34.0
K01068	0.0
K01069	216.0
K01062	0.0
K01791	2490.0
K01792	1.0
K01061	2.0
K01066	240.0
K01067	22.0
K01796	0.0
K01797	2.0
K05499	601.0
K14468	0.0
K14469	0.0
K14465	0.0
K14466	0.0
K14467	0.0
K10834	0.0
K10833	0.0
K02266	0.0
K03793	0.0
K03790	32.0
K03791	0.0
K03796	0.0
K03797	5279.0
K03794	0.0
K03795	1.0
K03798	4602.0
K03799	133.0
K13448	0.0
K12538	0.0
K12539	0.0
K12530	0.0
K12531	0.0
K12532	0.0
K12533	0.0
K12534	0.0
K12535	0.0
K12536	0.0
K12537	0.0
K03136	0.0
K09790	1835.0
K09791	0.0
K09792	1.0
K09793	1303.0
K09794	0.0
K09795	0.0
K09796	0.0
K09797	1640.0
K09798	0.0
K09799	0.0
K10972	0.0
K10973	0.0
K10977	2.0
K10974	619.0
K10975	0.0
K10978	0.0
K10979	231.0
K06308	0.0
K00315	0.0
K09862	0.0
K06303	0.0
K09860	0.0
K09861	2426.0
K06306	289.0
K06307	0.0
K06305	150.0
K11373	0.0
K04047	422.0
K04046	0.0
K04045	583.0
K04044	0.0
K04043	3206.0
K04042	955.0
K04041	922.0
K04040	0.0
K02700	0.0
K04049	0.0
K04048	0.0
K02707	0.0
K02704	0.0
K02705	0.0
K10020	0.0
K10021	0.0
K10022	0.0
K10023	0.0
K10024	0.0
K10025	0.0
K10026	120.0
K10027	0.0
K13612	0.0
K13613	0.0
K13611	0.0
K13614	0.0
K13615	0.0
K05794	26.0
K05795	201.0
K05796	72.0
K05797	0.0
K05790	0.0
K05791	1.0
K05792	4.0
K05793	1.0
K05798	0.0
K05799	1958.0
K01474	0.0
K01477	0.0
K01476	1.0
K01471	0.0
K01470	1395.0
K01473	0.0
K13039	0.0
K01479	4.0
K01478	262.0
K05570	722.0
K05571	725.0
K05572	0.0
K05573	0.0
K02078	5512.0
K02079	0.0
K05576	0.0
K02074	118.0
K02075	118.0
K02076	47.0
K02077	120.0
K02071	1636.0
K02072	1739.0
K02073	1652.0
K03309	0.0
K03308	4431.0
K03305	1427.0
K03304	0.0
K03307	1195.0
K03306	871.0
K03301	0.0
K03300	170.0
K03303	482.0
K03302	0.0
K06173	3902.0
K06175	0.0
K06174	0.0
K06177	1302.0
K06176	0.0
K06179	1339.0
K07680	0.0
K03867	0.0
K03838	0.0
K12053	0.0
K11618	562.0
K11619	0.0
K11614	0.0
K11615	0.0
K11616	0.0
K11617	1.0
K11610	0.0
K11611	0.0
K11960	0.0
K11961	25.0
K02836	2829.0
K10565	0.0
K10564	0.0
K02837	2501.0
K10561	53.0
K10560	53.0
K10563	1485.0
K10562	0.0
K02838	2918.0
K06858	0.0
K02839	561.0
K06859	113.0
K12700	153.0
K07558	0.0
K07559	586.0
K07228	0.0
K07229	0.0
K07226	0.0
K07224	1.0
K07225	0.0
K07222	1.0
K07223	1.0
K07220	856.0
K07221	0.0
K10709	298.0
K10708	0.0
K10701	0.0
K10703	0.0
K10702	0.0
K10704	0.0
K05984	0.0
K07537	0.0
K08652	0.0
K08651	0.0
K08658	0.0
K08659	381.0
K05982	0.0
K07451	0.0
K07453	0.0
K07452	0.0
K07455	154.0
K07454	1.0
K09707	607.0
K07457	39.0
K09706	25.0
K07104	2.0
K00029	1.0
K00028	0.0
K00799	0.0
K00798	2081.0
K00797	666.0
K00024	2757.0
K00795	0.0
K00026	0.0
K00021	0.0
K00020	153.0
K00023	0.0
K00022	0.0
K09017	1.0
K01269	1558.0
K09015	1324.0
K09014	2149.0
K09013	3119.0
K09011	1302.0
K09010	0.0
K01261	1.0
K01262	4650.0
K01263	14.0
K01264	0.0
K01265	4722.0
K01266	714.0
K09018	0.0
K08227	0.0
K08226	0.0
K08225	0.0
K08224	25.0
K08223	234.0
K08222	1.0
K08221	0.0
K00249	0.0
K01790	3411.0
K00241	1303.0
K00240	1358.0
K00243	2477.0
K00242	0.0
K00245	0.0
K00244	648.0
K00247	0.0
K00246	0.0
K01795	671.0
K06983	0.0
K02799	0.0
K02798	286.0
K02791	117.0
K02790	0.0
K02793	669.0
K02795	1087.0
K02794	1226.0
K02796	867.0
K04564	1831.0
K04565	826.0
K04566	561.0
K04567	2248.0
K01040	45.0
K01041	1.0
K04562	42.0
K04568	0.0
K01049	0.0
K02535	1303.0
K02242	271.0
K02536	1308.0
K02531	116.0
K02246	119.0
K02533	0.0
K02532	1.0
K02248	117.0
K02538	1.0
K00581	0.0
K13421	0.0
K01013	0.0
K15018	0.0
K15019	0.0
K03110	2904.0
K03111	5476.0
K03112	0.0
K03113	1303.0
K03116	1314.0
K03117	0.0
K03118	1313.0
K03119	0.0
K10919	0.0
K12552	0.0
K12553	0.0
K12551	0.0
K12556	0.0
K12554	0.0
K12555	236.0
K06892	0.0
K06893	1.0
K06890	220.0
K06891	2.0
K06896	3083.0
K06897	837.0
K06894	2.0
K06895	36.0
K10954	0.0
K10956	0.0
K06899	0.0
K06328	150.0
K06329	0.0
K10952	0.0
K10953	0.0
K11395	0.0
K11391	0.0
K11390	0.0
K11392	0.0
K00499	0.0
K00494	1.0
K00495	0.0
K00496	0.0
K00491	0.0
K00492	0.0
K00493	0.0
K13591	0.0
K01467	1470.0
K13593	0.0
K13592	0.0
K04021	0.0
K04020	0.0
K04023	179.0
K04022	0.0
K04025	0.0
K04024	60.0
K04027	3.0
K04026	38.0
K04029	736.0
K04028	735.0
K07055	0.0
K07054	3.0
K07057	0.0
K07056	4219.0
K07051	1.0
K07050	834.0
K07053	4234.0
K07052	4277.0
K07059	0.0
K07058	2512.0
K10040	120.0
K10041	276.0
K10046	0.0
K04799	0.0
K04798	0.0
K04793	0.0
K04792	0.0
K04791	0.0
K04790	0.0
K04797	0.0
K04796	0.0
K04795	0.0
K04794	1.0
K13638	0.0
K13639	0.0
K13634	0.0
K13635	0.0
K13636	0.0
K13637	0.0
K13630	0.0
K13631	0.0
K13632	0.0
K13633	0.0
K02042	1440.0
K05778	0.0
K05779	0.0
K05776	1069.0
K05541	0.0
K05774	0.0
K05775	0.0
K05772	3.0
K05773	3.0
K05540	501.0
K01459	0.0
K01458	0.0
K01457	26.0
K01455	3.0
K01454	0.0
K01453	0.0
K01452	0.0
K01451	322.0
K01450	0.0
K05518	0.0
K08070	184.0
K08071	0.0
K05516	6.0
K08077	21.0
K05515	2603.0
K13093	0.0
K11783	0.0
K12949	0.0
K12945	0.0
K12944	0.0
K12941	236.0
K12940	0.0
K12943	0.0
K12942	174.0
K14728	0.0
K14727	0.0
K11785	0.0
K00108	1.0
K13890	0.0
K13891	0.0
K13892	0.0
K13893	0.0
K13894	0.0
K13895	0.0
K13896	0.0
K06159	0.0
K06158	3359.0
K06153	2855.0
K06152	0.0
K06151	0.0
K06157	0.0
K06156	0.0
K06155	0.0
K06154	0.0
K03327	2605.0
K03326	2.0
K03325	256.0
K03324	3311.0
K03322	168.0
K03321	46.0
K03320	202.0
K03329	0.0
K03328	1222.0
K04802	0.0
K04801	0.0
K04800	0.0
K11948	0.0
K01505	0.0
K04756	0.0
K11940	0.0
K11941	0.0
K11942	0.0
K11943	0.0
K11944	0.0
K01507	3496.0
K11946	0.0
K11947	0.0
K01506	0.0
K01501	1.0
K01500	16.0
K01503	0.0
K06714	92.0
K04750	603.0
K12789	0.0
K12788	0.0
K11526	0.0
K10810	0.0
K11522	0.0
K11523	0.0
K08675	0.0
K08676	0.0
K08677	0.0
K08679	0.0
K11521	0.0
K10547	243.0
K10546	243.0
K10545	37.0
K10544	2.0
K10543	6.0
K10542	722.0
K10541	722.0
K10540	993.0
K10549	34.0
K10548	243.0
K14630	0.0
K11529	0.0
K00007	0.0
K00005	1239.0
K13444	0.0
K00003	1575.0
K00002	609.0
K00001	893.0
K01186	1680.0
K00009	285.0
K00008	1608.0
K10726	0.0
K10725	0.0
K08246	0.0
K00263	151.0
K00262	3834.0
K00261	6.0
K00260	1.0
K00266	7224.0
K00265	1073.0
K01200	520.0
K01201	1326.0
K01206	8102.0
K01207	642.0
K01205	1070.0
K01208	0.0
K01209	4881.0
K06167	1342.0
K00917	775.0
K00912	1303.0
K00919	2712.0
K02519	2812.0
K02518	2918.0
K02517	1302.0
K02511	0.0
K02510	48.0
K13409	0.0
K13408	0.0
K03179	1303.0
K03170	0.0
K03177	2918.0
K12574	1659.0
K12570	0.0
K12573	2905.0
K11009	0.0
K11008	0.0
K11005	0.0
K11004	0.0
K11007	0.0
K11006	0.0
K11003	0.0
K08296	1.0
K08297	0.0
K08295	0.0
K02634	0.0
K02635	0.0
K10622	0.0
K07693	102.0
K07692	0.0
K07691	0.0
K07690	0.0
K07697	0.0
K07696	568.0
K07695	0.0
K07694	0.0
K07699	1100.0
K07698	0.0
K07079	1941.0
K07078	457.0
K07077	0.0
K07076	108.0
K07075	36.0
K07074	46.0
K07073	0.0
K07072	0.0
K07071	3.0
K07070	0.0
K14584	0.0
K11620	0.0
K09190	0.0
K11623	0.0
K05759	0.0
K08589	0.0
K11625	0.0
K11995	0.0
K01439	1966.0
K01438	1086.0
K01431	0.0
K01430	587.0
K01433	2.0
K01432	0.0
K01434	0.0
K01437	0.0
K01436	1136.0
K05539	0.0
K14520	0.0
K12963	0.0
K12962	0.0
K12961	0.0
K12960	2333.0
K14749	0.0
K14748	0.0
K02972	0.0
K14743	0.0
K14742	2506.0
K14745	0.0
K14744	0.0
K14747	0.0
K14746	0.0
K02167	0.0
K02164	0.0
K02160	808.0
K02168	150.0
K02169	1069.0
K10931	0.0
K03341	0.0
K03340	1897.0
K03343	0.0
K03342	0.0
K03346	193.0
K12299	0.0
K12291	0.0
K12290	0.0
K12293	0.0
K12292	0.0
K12295	1.0
K12294	0.0
K12297	0.0
K12368	0.0
K11922	0.0
K11923	0.0
K11920	0.0
K11921	0.0
K11926	0.0
K11927	356.0
K11924	10.0
K11925	0.0
K11928	474.0
K13181	0.0
K13219	0.0
K07262	0.0
K07263	1305.0
K07260	1955.0
K07261	0.0
K07266	0.0
K07267	1.0
K07264	0.0
K07265	0.0
K07268	0.0
K07269	0.0
K01155	184.0
K04478	0.0
K04479	0.0
K10528	0.0
K14952	0.0
K07486	1.0
K07487	0.0
K07484	126.0
K07485	0.0
K07482	2.0
K07483	1387.0
K07480	0.0
K07481	16.0
K07488	0.0
K07489	0.0
K11210	0.0
K11211	0.0
K11212	0.0
K11214	564.0
K11216	2.0
K06300	0.0
K00061	0.0
K00060	156.0
K06301	0.0
K00065	139.0
K00064	0.0
K00067	3912.0
K00066	1.0
K00069	0.0
K00068	152.0
K06304	0.0
K08262	0.0
K08261	0.0
K08260	0.0
K08265	0.0
K08264	0.0
K00288	0.0
K00285	1.0
K00284	909.0
K00287	2868.0
K00286	3277.0
K00281	1302.0
K00280	0.0
K00283	787.0
K00282	787.0
K08088	0.0
K14198	0.0
K14199	0.0
K03452	0.0
K14194	0.0
K14195	0.0
K14196	0.0
K14197	0.0
K14192	0.0
K14193	0.0
K01880	2790.0
K01881	3483.0
K01883	2918.0
K01885	2655.0
K04618	0.0
K01887	3629.0
K01224	38.0
K01889	2918.0
K01226	721.0
K01227	150.0
K01220	117.0
K01222	354.0
K01223	1335.0
K02759	625.0
K02755	0.0
K02757	1689.0
K02756	0.0
K14998	0.0
K02750	211.0
K02753	0.0
K02752	0.0
K00939	2918.0
K00938	118.0
K00937	2463.0
K00936	6435.0
K00935	0.0
K00934	1.0
K00933	0.0
K00932	0.0
K00931	2597.0
K00930	4903.0
K01089	1303.0
K01080	0.0
K01081	2034.0
K01082	0.0
K01083	0.0
K01084	0.0
K01085	0.0
K01087	0.0
K02571	0.0
K02570	5.0
K02573	5.0
K02572	0.0
K02575	7.0
K02574	58.0
K07780	0.0
K03488	1146.0
K03489	116.0
K03482	0.0
K03483	135.0
K03480	217.0
K03481	322.0
K03486	707.0
K03487	0.0
K03484	1145.0
K03485	0.0
K02287	0.0
K02286	0.0
K02285	0.0
K02284	0.0
K02283	1353.0
K02282	5.0
K02281	0.0
K02280	0.0
K02289	0.0
K02288	0.0
K03626	0.0
K03627	0.0
K03624	3805.0
K03625	2918.0
K03151	1615.0
K03620	6.0
K03153	0.0
K08869	0.0
K03628	2180.0
K03629	2815.0
K09738	0.0
K09739	0.0
K09736	0.0
K09737	0.0
K09735	0.0
K09732	0.0
K09733	0.0
K09730	0.0
K09731	0.0
K09888	1050.0
K09889	0.0
K09880	0.0
K09882	0.0
K09883	0.0
K09884	0.0
K09887	0.0
K11027	0.0
K11026	0.0
K11025	0.0
K11024	0.0
K07679	0.0
K07678	0.0
K11021	0.0
K11020	0.0
K07675	0.0
K07674	0.0
K07676	0.0
K07671	0.0
K07670	0.0
K07673	0.0
K07672	0.0
K01117	0.0
K12048	0.0
K07019	1.0
K07018	0.0
K07011	3154.0
K07010	1356.0
K07013	0.0
K07012	946.0
K07015	1438.0
K07014	0.0
K07017	43.0
K07016	0.0
K10084	0.0
K08372	48.0
K05884	43.0
K05885	643.0
K05886	0.0
K05887	0.0
K05880	0.0
K05881	0.0
K05882	1.0
K05883	0.0
K08902	0.0
K05739	70.0
K05888	0.0
K05889	0.0
K08903	0.0
K00547	110.0
K00544	0.0
K00545	0.0
K00542	0.0
K00543	0.0
K00540	4805.0
K00548	3480.0
K00549	695.0
K01145	0.0
K01412	0.0
K01147	0.0
K01417	1077.0
K00038	0.0
K01143	0.0
K01142	1541.0
K01419	117.0
K00788	2789.0
K00789	3110.0
K12502	0.0
K14762	0.0
K14761	1355.0
K06195	1.0
K03819	0.0
K03818	1.0
K03814	1.0
K03817	248.0
K03816	832.0
K03811	1018.0
K03810	3.0
K03813	25.0
K11908	0.0
K11909	0.0
K11904	0.0
K11905	0.0
K11906	0.0
K11907	0.0
K11900	0.0
K11901	0.0
K11902	0.0
K11903	0.0
K10986	14.0
K13238	0.0
K13239	0.0
K13797	0.0
K07248	26.0
K13796	0.0
K07244	0.0
K07245	0.0
K07246	66.0
K07240	6218.0
K07241	0.0
K07242	0.0
K07243	2.0
K01268	0.0
K05296	0.0
K02821	829.0
K09016	0.0
K09945	0.0
K09944	0.0
K09947	0.0
K09946	1.0
K09941	0.0
K09940	151.0
K09943	0.0
K09942	0.0
K09949	1.0
K09948	0.0
K10851	0.0
K10850	0.0
K03666	371.0
K03667	117.0
K03196	0.0
K03665	2805.0
K11275	0.0
K06012	1373.0
K00048	826.0
K10857	0.0
K09773	127.0
K00043	2.0
K00042	702.0
K00041	654.0
K00040	690.0
K00046	2950.0
K00733	0.0
K00044	0.0
K06011	0.0
K09012	0.0
K06016	174.0
K06017	0.0
K06014	0.0
K06015	597.0
K06019	155.0
K01075	0.0
K12221	0.0
K06444	0.0
K04632	0.0
K14977	1.0
K14974	0.0
K00958	0.0
K00951	4224.0
K00950	1345.0
K00952	1.0
K00955	32.0
K00954	2918.0
K00957	150.0
K00956	148.0
K00590	233.0
K02777	214.0
K02775	492.0
K02774	479.0
K02773	389.0
K02771	107.0
K02770	1199.0
K02779	142.0
K02778	0.0
K01606	0.0
K01607	2208.0
K01604	0.0
K01605	0.0
K01602	0.0
K01601	0.0
K03750	68.0
K01609	2116.0
K02553	0.0
K02804	786.0
K02551	1072.0
K02806	26.0
K02557	2393.0
K02800	425.0
K05275	0.0
K02802	0.0
K13300	0.0
K02558	3.0
K02809	0.0
K02808	0.0
K03600	0.0
K03601	2829.0
K03602	2795.0
K03603	0.0
K03604	607.0
K03605	0.0
K03606	0.0
K03607	0.0
K03608	1353.0
K03609	1814.0
K06078	0.0
K06079	1.0
K09710	2829.0
K09711	1.0
K09712	0.0
K06073	0.0
K06074	0.0
K06075	0.0
K06076	233.0
K06077	0.0
K06382	387.0
K06383	355.0
K06380	0.0
K06381	1603.0
K06386	150.0
K06387	820.0
K06384	225.0
K06385	1104.0
K06388	0.0
K06389	0.0
K12466	0.0
K12468	0.0
K07657	1.0
K07656	0.0
K07655	0.0
K07654	0.0
K07653	0.0
K07652	168.0
K07651	0.0
K07650	26.0
K07659	0.0
K07658	2774.0
K11041	8.0
K11040	0.0
K11043	0.0
K11042	0.0
K11045	0.0
K11044	0.0
K11047	0.0
K11046	0.0
K11049	0.0
K11048	0.0
K07387	1069.0
K07386	1557.0
K06926	1971.0
K06927	237.0
K06924	0.0
K06925	2918.0
K06922	0.0
K06923	1245.0
K06920	109.0
K06921	1170.0
K06928	34.0
K06929	16.0
K07033	1579.0
K07032	4.0
K07031	634.0
K07030	1577.0
K07037	1083.0
K07035	1066.0
K07034	3.0
K07039	0.0
K07038	74.0
K10829	0.0
K00384	4854.0
K00385	82.0
K00386	0.0
K00387	0.0
K00380	2.0
K00381	1.0
K00382	2541.0
K00383	0.0
K00389	0.0
K01387	0.0
K01385	0.0
K01389	0.0
K09158	0.0
K09159	0.0
K09156	0.0
K09157	1255.0
K09154	0.0
K09155	497.0
K09152	0.0
K09153	639.0
K09150	0.0
K09151	1.0
K05970	1894.0
K05714	0.0
K05715	0.0
K05710	0.0
K05711	0.0
K05712	0.0
K05713	0.0
K00560	2693.0
K00561	0.0
K00563	227.0
K00564	279.0
K00566	3883.0
K00567	2550.0
K00568	0.0
K00569	1.0
K05575	0.0
K01169	0.0
K01167	0.0
K01166	0.0
K05577	1.0
K01163	675.0
K01161	0.0
K01160	0.0
K05578	0.0
K05579	0.0
K08092	99.0
K08093	4.0
K08094	115.0
K08095	0.0
K08096	0.0
K08097	0.0
K02254	0.0
K02255	0.0
K01743	0.0
K02251	0.0
K02061	0.0
K01741	0.0
K02060	0.0
K00114	0.0
K02122	1324.0
K02123	2626.0
K02120	2626.0
K02121	2526.0
K02124	2626.0
K03837	0.0
K03836	0.0
K03835	0.0
K03834	0.0
K03833	191.0
K03832	1303.0
K03831	1.0
K03830	669.0
K00443	0.0
K03839	1305.0
K02067	0.0
K10189	1379.0
K13038	3631.0
K13787	45.0
K13788	1.0
K13789	7227.0
K10188	1597.0
K12255	0.0
K12254	0.0
K12257	2184.0
K12256	0.0
K12251	75.0
K12250	0.0
K12253	0.0
K12252	0.0
K13252	10.0
K13256	16.0
K13255	0.0
K12079	0.0
K12078	0.0
K12071	0.0
K12070	0.0
K12073	1.0
K12072	0.0
K09912	0.0
K06236	0.0
K06237	0.0
K05519	0.0
K09914	0.0
K11788	0.0
K11782	0.0
K11780	0.0
K11781	0.0
K11787	0.0
K11784	0.0
K11530	0.0
K12787	0.0
K12786	0.0
K12785	0.0
K12784	0.0
K06718	0.0
K09969	0.0
K09968	0.0
K09967	691.0
K09966	1.0
K09965	1.0
K09964	0.0
K09963	415.0
K09962	0.0
K09961	0.0
K09960	0.0
K11527	234.0
K11524	0.0
K11525	0.0
K11250	0.0
K11253	0.0
K11258	0.0
K11528	0.0
K00713	0.0
K00712	4.0
K10780	0.0
K10783	107.0
K10125	0.0
K10124	0.0
K10126	0.0
K10121	103.0
K10123	0.0
K10122	103.0
K04652	783.0
K04653	582.0
K04651	1333.0
K04656	582.0
K04654	582.0
K04655	649.0
K00973	2834.0
K00972	129.0
K00971	1992.0
K00970	1305.0
K00975	3361.0
K00974	4597.0
K00979	1346.0
K00978	49.0
K14954	0.0
K14955	0.0
K14956	0.0
K06178	2230.0
K01596	151.0
K01597	118.0
K01594	0.0
K01595	16.0
K01592	0.0
K01593	0.0
K01590	1.0
K01591	2575.0
K01598	2.0
K01599	4891.0
K02711	0.0
K02710	0.0
K02713	0.0
K02712	0.0
K02714	0.0
K02717	0.0
K02716	0.0
K02719	0.0
K02718	0.0
K03449	565.0
K03446	1302.0
K03444	1.0
K03445	0.0
K03442	2794.0
K01620	2112.0
K01621	150.0
K01622	0.0
K01623	868.0
K01624	5237.0
K01625	4245.0
K01626	940.0
K01627	1303.0
K01628	1166.0
K01629	565.0
K05299	0.0
K02829	0.0
K02828	0.0
K02827	0.0
K02826	0.0
K02825	247.0
K02824	1384.0
K02823	2558.0
K02822	956.0
K03198	0.0
K03199	0.0
K03668	233.0
K03669	1.0
K03190	587.0
K03191	0.0
K03660	1835.0
K03194	0.0
K03195	0.0
K03664	2918.0
K03197	0.0
K09772	1361.0
K06013	151.0
K09770	17.0
K09771	0.0
K09776	0.0
K09777	1029.0
K09774	0.0
K09775	1051.0
K09778	199.0
K09779	1358.0
K06269	0.0
K06323	0.0
K11624	0.0
K02991	0.0
K02990	2870.0
K02624	0.0
K02240	269.0
K08282	1.0
K12440	0.0
K12441	0.0
K12442	0.0
K12443	0.0
K12444	0.0
K12445	0.0
K12449	0.0
K02247	0.0
K07637	0.0
K07636	2809.0
K07639	0.0
K07638	0.0
K11069	1170.0
K11068	1702.0
K11063	1.0
K11062	0.0
K11061	0.0
K11060	0.0
K11066	0.0
K11065	1457.0
K06900	0.0
K06901	1791.0
K06902	307.0
K06903	32.0
K06904	73.0
K06905	80.0
K06906	50.0
K06907	216.0
K06908	80.0
K06909	15.0
K10821	0.0
K05905	0.0
K05904	0.0
K05906	0.0
K05900	0.0
K05903	0.0
K01406	0.0
K05909	0.0
K05908	0.0
K00368	0.0
K00369	0.0
K00366	168.0
K00367	0.0
K00364	119.0
K00365	1.0
K00362	3.0
K00363	0.0
K00360	0.0
```
