## Extended Data File 1 for "Diet induces reproducible alterations in the mouse and human gut microbiome": ERS795094_ERR986409.picrust

```
# Constructed from biom file
#OTU ID	ERR986409
K01365	0.0
K01364	0.0
K01361	33.0
K01360	0.0
K01362	2762.0
K02249	0.0
K05841	0.0
K05844	0.0
K05845	202.0
K05846	1959.0
K05847	2213.0
K00508	0.0
K00500	0.0
K00507	61.0
K00504	0.0
K00505	0.0
K12521	0.0
K01101	2130.0
K01103	17.0
K12520	0.0
K01104	7771.0
K05592	2719.0
K05593	101.0
K05590	0.0
K05591	0.0
K05596	0.0
K05597	0.0
K05594	0.0
K05595	213.0
K05599	0.0
K11964	0.0
K11962	0.0
K14540	2468.0
K12529	0.0
K12528	0.0
K06353	0.0
K02456	126.0
K02457	0.0
K02454	122.0
K02455	61.0
K02452	0.0
K02453	183.0
K02450	0.0
K02103	293.0
K08138	42.0
K02108	3726.0
K02109	3723.0
K02458	0.0
K02459	0.0
K08137	0.0
K03851	9.0
K03850	0.0
K03852	9.0
K03855	49.0
K03856	959.0
K13018	0.0
K13019	22.0
K13010	0.0
K13011	0.0
K13012	420.0
K13013	0.0
K13014	0.0
K13015	19.0
K13016	22.0
K13017	0.0
K08566	0.0
K08567	1.0
K13274	0.0
K13275	0.0
K13276	0.0
K13277	0.0
K03275	0.0
K03274	118.0
K03277	0.0
K03276	0.0
K03271	682.0
K03270	752.0
K03273	144.0
K03272	213.0
K03279	0.0
K03278	0.0
K11022	0.0
K12277	0.0
K12276	0.0
K12270	382.0
K11058	0.0
K12279	0.0
K12278	0.0
K07557	0.0
K07550	0.0
K07552	710.0
K06319	0.0
K09909	0.0
K09908	0.0
K12051	0.0
K12050	0.0
K12057	6.0
K12056	0.0
K06221	10.0
K09900	0.0
K09903	3270.0
K09902	0.0
K09904	0.0
K09907	0.0
K09906	0.0
K11501	0.0
K03234	0.0
K00773	3234.0
K00772	110.0
K00777	0.0
K00776	0.0
K06313	23.0
K06315	0.0
K05574	0.0
K10201	0.0
K07176	0.0
K07177	1620.0
K07174	0.0
K07175	169.0
K07172	2.0
K07173	2343.0
K07170	2583.0
K07171	2852.0
K07178	0.0
K07179	0.0
K00195	0.0
K00194	3.0
K00197	22.0
K00196	0.0
K00191	0.0
K00190	0.0
K00193	0.0
K00192	0.0
K00198	151.0
K06405	419.0
K10109	221.0
K10108	295.0
K10107	9.0
K01828	0.0
K01829	0.0
K01826	0.0
K01825	0.0
K01822	0.0
K01823	1713.0
K01820	61.0
K01821	1621.0
K00999	0.0
K00998	1180.0
K00995	3050.0
K00997	1937.0
K00996	6.0
K00991	3146.0
K00990	110.0
K00992	0.0
K11028	0.0
K02622	2779.0
K02625	0.0
K03564	1438.0
K13489	61.0
K13488	61.0
K13483	0.0
K13482	0.0
K13481	0.0
K13480	0.0
K13487	61.0
K13486	61.0
K14680	0.0
K14681	0.0
K14682	61.0
K08358	32.0
K08357	32.0
K08356	0.0
K08355	0.0
K03469	4463.0
K03462	0.0
K03464	0.0
K03465	131.0
K03466	4667.0
K01648	0.0
K01649	1411.0
K01643	167.0
K01640	10.0
K01641	1620.0
K01646	100.0
K01647	1690.0
K01644	186.0
K02597	0.0
K02626	0.0
K02595	0.0
K02594	25.0
K02593	0.0
K02592	23.0
K02591	64.0
K02590	75.0
K02598	24.0
K02849	110.0
K14061	0.0
K14062	0.0
K14063	0.0
K14064	0.0
K14065	0.0
K14067	0.0
K02841	110.0
K02840	1586.0
K02843	71.0
K02844	61.0
K02847	0.0
K02846	0.0
K02102	0.0
K09758	22.0
K06039	0.0
K06034	0.0
K06036	0.0
K06037	0.0
K06032	0.0
K01581	1728.0
K02702	0.0
K02659	0.0
K13490	61.0
K13491	61.0
K03644	721.0
K03645	0.0
K03646	57.0
K03647	2090.0
K03640	64.0
K03641	63.0
K03642	119.0
K03643	49.0
K03648	3061.0
K03649	21.0
K06694	0.0
K11814	0.0
K12428	0.0
K12429	0.0
K12422	0.0
K12423	0.0
K12420	0.0
K12421	0.0
K12426	0.0
K12427	0.0
K12424	0.0
K12425	0.0
K07349	0.0
K07348	0.0
K05380	0.0
K07345	0.0
K07344	0.0
K07347	0.0
K07346	0.0
K07341	155.0
K07340	0.0
K07343	250.0
K07342	0.0
K06968	61.0
K06969	2511.0
K06962	1592.0
K06963	0.0
K06960	2138.0
K06961	0.0
K06966	2776.0
K06967	2468.0
K06964	0.0
K06965	0.0
K08995	61.0
K08994	0.0
K08997	0.0
K08996	82.0
K08990	0.0
K08993	0.0
K08992	0.0
K08999	134.0
K08998	2667.0
K08344	0.0
K08345	0.0
K08346	0.0
K14940	0.0
K02724	0.0
K08349	0.0
K11815	0.0
K05929	0.0
K05928	61.0
K05927	0.0
K05924	0.0
K05922	0.0
K05921	0.0
K00349	654.0
K00698	0.0
K00340	721.0
K00341	721.0
K00690	255.0
K00343	720.0
K00344	8.0
K00697	41.0
K00346	654.0
K00347	654.0
K09116	125.0
K09117	2697.0
K05337	318.0
K09118	1.0
K09119	0.0
K02106	6.0
K05823	1617.0
K05820	0.0
K05826	0.0
K05827	0.0
K02100	0.0
K02101	0.0
K00524	0.0
K00525	2718.0
K00526	1921.0
K00527	3935.0
K00520	62.0
K00522	0.0
K00523	0.0
K02451	0.0
K00528	1117.0
K00529	0.0
K00025	61.0
K14215	0.0
K14213	0.0
K03453	963.0
K00796	1152.0
K05339	81.0
K00027	2567.0
K00794	1497.0
K00793	1496.0
K01347	0.0
K01346	0.0
K01344	0.0
K01343	0.0
K00791	3311.0
K01340	0.0
K00790	4984.0
K02694	0.0
K02696	0.0
K02697	0.0
K02690	0.0
K02691	23.0
K02692	0.0
K02693	0.0
K02698	0.0
K02699	0.0
K00836	0.0
K00837	662.0
K00835	61.0
K00832	441.0
K00833	706.0
K00830	32.0
K00831	3060.0
K00839	104.0
K04335	0.0
K04334	0.0
K01120	61.0
K01126	4315.0
K04333	0.0
K01129	739.0
K01128	0.0
K04339	0.0
K04338	0.0
K02470	3630.0
K02471	158.0
K02472	24.0
K02473	0.0
K02474	676.0
K02475	0.0
K02476	0.0
K02477	792.0
K02478	0.0
K02479	61.0
K09019	0.0
K01267	579.0
K13074	0.0
K13075	0.0
K11441	0.0
K14055	0.0
K13299	0.0
K13292	2712.0
K14057	0.0
K14056	0.0
K02856	41.0
K02585	24.0
K12211	0.0
K12210	0.0
K12213	0.0
K12212	0.0
K12215	0.0
K02854	0.0
K12217	0.0
K12216	0.0
K12219	0.0
K12218	0.0
K02855	1.0
K08692	0.0
K08693	0.0
K08690	0.0
K08691	0.0
K08696	0.0
K08697	0.0
K11748	61.0
K11749	3214.0
K11746	0.0
K11747	0.0
K11744	61.0
K11745	61.0
K11742	9.0
K11743	59.0
K11740	0.0
K11741	1716.0
K13920	95.0
K13921	79.0
K13922	226.0
K13923	79.0
K13924	0.0
K13925	0.0
K13926	61.0
K13927	62.0
K13928	0.0
K13929	33.0
K09923	0.0
K09922	773.0
K06201	2758.0
K06200	782.0
K06207	3232.0
K06206	174.0
K06205	0.0
K09924	61.0
K09929	0.0
K06208	4.0
K00759	2699.0
K00758	0.0
K00752	1.0
K00757	1559.0
K00756	256.0
K00754	15348.0
K06001	857.0
K05557	0.0
K09766	25.0
K05554	0.0
K07475	0.0
K07150	1802.0
K07151	9.0
K07152	6.0
K07153	0.0
K07154	1237.0
K07155	0.0
K07156	0.0
K07157	0.0
K07406	240.0
K07407	3558.0
K07404	1929.0
K07405	671.0
K07402	1238.0
K07403	62.0
K07400	0.0
K07401	0.0
K01808	2150.0
K01809	3607.0
K01800	0.0
K01801	0.0
K01802	1157.0
K01803	3562.0
K01804	325.0
K01805	189.0
K01807	2220.0
K09718	0.0
K14668	0.0
K14669	0.0
K14666	0.0
K14667	0.0
K01664	43.0
K01665	682.0
K01666	82.0
K01667	662.0
K01660	0.0
K01661	235.0
K01662	2215.0
K01663	0.0
K01668	0.0
K01669	67.0
K02863	3269.0
K02862	0.0
K02860	3176.0
K02867	3270.0
K02866	0.0
K02864	3249.0
K02869	0.0
K05362	0.0
K05365	0.0
K03402	3682.0
K03403	0.0
K03400	0.0
K03406	1750.0
K03407	291.0
K03404	0.0
K03405	0.0
K03408	335.0
K03409	6.0
K02315	674.0
K02314	3393.0
K02317	0.0
K02316	3226.0
K02313	3279.0
K02312	0.0
K02319	0.0
K12405	0.0
K12152	0.0
K12151	0.0
K07091	49.0
K07090	3465.0
K07093	61.0
K07092	0.0
K07095	4301.0
K07094	0.0
K07097	0.0
K07096	9.0
K07099	178.0
K07098	2006.0
K11175	3164.0
K11174	0.0
K11177	0.0
K11176	0.0
K11173	0.0
K11179	9.0
K11178	0.0
K00322	0.0
K00320	0.0
K00321	0.0
K00326	0.0
K00324	32.0
K00325	15.0
K00329	9.0
K05945	0.0
K05944	0.0
K05947	0.0
K05946	1717.0
K06944	0.0
K06945	0.0
K06946	0.0
K06415	24.0
K06940	294.0
K06941	1889.0
K06942	3269.0
K06943	0.0
K10806	0.0
K10807	0.0
K10804	122.0
K10805	0.0
K06948	2015.0
K06949	3302.0
K06418	7.0
K09138	19.0
K09139	0.0
K09134	34.0
K09135	0.0
K09136	42.0
K09137	19.0
K09130	0.0
K09131	84.0
K09132	32.0
K09133	49.0
K05808	1274.0
K05809	0.0
K05804	124.0
K05805	49.0
K05806	0.0
K05807	718.0
K05800	0.0
K05801	22.0
K05802	0.0
K05803	0.0
K01044	0.0
K01045	0.0
K01046	63.0
K02068	99.0
K04561	0.0
K01042	147.0
K05568	607.0
K05567	230.0
K14273	0.0
K14275	0.0
K14274	0.0
K02062	0.0
K05245	0.0
K05564	0.0
K01048	24.0
K02066	787.0
K01322	674.0
K01325	0.0
K02065	787.0
K01326	0.0
K05560	0.0
K02243	2014.0
K08930	0.0
K02679	0.0
K02676	0.0
K02674	0.0
K02675	0.0
K02672	0.0
K02241	9.0
K02670	0.0
K02671	0.0
K00810	0.0
K00811	655.0
K00812	228.0
K00813	0.0
K00814	0.0
K00817	3223.0
K00818	748.0
K00819	0.0
K02530	1888.0
K02245	2015.0
K02244	1620.0
K01499	0.0
K01498	0.0
K01493	3264.0
K01492	38.0
K01491	6628.0
K01497	1.0
K01496	555.0
K01495	1019.0
K01494	74.0
K02418	111.0
K02419	138.0
K14492	0.0
K02412	117.0
K02413	132.0
K02410	138.0
K02411	68.0
K02416	138.0
K02417	110.0
K02414	30.0
K02415	18.0
K00120	0.0
K00121	37.0
K00430	0.0
K13058	61.0
K13059	0.0
K13727	1.0
K13057	0.0
K13722	0.0
K13051	0.0
K13052	2156.0
K00435	2.0
K12054	0.0
K03239	0.0
K03238	0.0
K03231	0.0
K03230	61.0
K03232	0.0
K12059	0.0
K03237	0.0
K03236	0.0
K12058	6.0
K12239	0.0
K12238	0.0
K12235	0.0
K12234	10.0
K13942	0.0
K13940	337.0
K13941	0.0
K12097	0.0
K12096	0.0
K12095	0.0
K12094	0.0
K12093	0.0
K12092	0.0
K12091	0.0
K12090	0.0
K12099	0.0
K12098	0.0
K06356	0.0
K05992	3007.0
K03540	0.0
K06331	148.0
K06330	0.0
K07138	821.0
K07139	1499.0
K11811	0.0
K07132	61.0
K07133	6675.0
K07130	954.0
K07131	0.0
K07137	2383.0
K07134	0.0
K07135	0.0
K01860	0.0
K01866	3271.0
K01867	3270.0
K01865	1.0
K01868	3397.0
K01869	3270.0
K06140	61.0
K04766	0.0
K04767	405.0
K04764	104.0
K04762	764.0
K04763	3949.0
K04760	49.0
K04761	173.0
K04768	0.0
K04769	432.0
K08313	385.0
K08312	0.0
K08311	67.0
K08310	0.0
K08317	1.0
K08316	777.0
K08315	0.0
K08314	108.0
K05149	0.0
K08319	0.0
K08318	0.0
K06339	0.0
K14648	0.0
K14392	92.0
K14393	61.0
K14645	0.0
K14647	0.0
K01689	3448.0
K01686	902.0
K01687	1551.0
K01684	150.0
K01685	394.0
K01682	0.0
K01681	1629.0
K05308	0.0
K02889	0.0
K02888	3272.0
K02885	0.0
K02884	3270.0
K02887	3267.0
K02886	3270.0
K02881	3270.0
K02883	0.0
K13743	0.0
K02086	1628.0
K02081	611.0
K02080	0.0
K02083	18.0
K02082	1890.0
K13831	0.0
K03428	0.0
K03429	1779.0
K03424	4367.0
K03935	0.0
K03932	15.0
K03933	1.0
K03930	41.0
K03931	22.0
K02339	49.0
K02338	3272.0
K02337	3253.0
K02336	0.0
K02335	3267.0
K02334	565.0
K02330	0.0
K03688	2361.0
K03689	0.0
K03680	0.0
K03683	0.0
K03684	90.0
K03685	3269.0
K03686	3934.0
K03687	3248.0
K07301	1236.0
K07300	0.0
K07303	0.0
K07302	0.0
K07305	1681.0
K07304	2070.0
K07307	134.0
K07306	92.0
K07309	23.0
K07308	97.0
K02617	0.0
K02610	0.0
K02963	3270.0
K02612	0.0
K02961	3201.0
K09686	6641.0
K09687	8971.0
K09684	20.0
K09685	1625.0
K09682	0.0
K09683	0.0
K09680	22.0
K09681	0.0
K09688	9.0
K09689	9.0
K05962	0.0
K05961	0.0
K05967	43.0
K05966	41.0
K11159	0.0
K05964	39.0
K05968	0.0
K11152	0.0
K00309	0.0
K00658	87.0
K00304	0.0
K00305	0.0
K00654	0.0
K00655	3200.0
K00652	747.0
K00301	0.0
K00302	32.0
K00303	3.0
K10828	0.0
K06431	0.0
K06432	0.0
K06433	0.0
K06434	1.0
K06436	13.0
K06437	0.0
K10820	0.0
K06439	0.0
K10822	0.0
K10823	0.0
K10826	0.0
K09167	42.0
K06322	0.0
K14117	0.0
K14259	0.0
K14257	0.0
K01308	44.0
K01303	380.0
K01301	0.0
K01305	492.0
K01304	539.0
K02658	0.0
K00672	0.0
K02650	35.0
K02651	90.0
K02652	401.0
K02653	977.0
K02654	885.0
K05687	0.0
K02656	0.0
K05685	9.0
K00878	928.0
K00879	166.0
K00872	2180.0
K00873	3293.0
K00870	0.0
K00876	3435.0
K00877	0.0
K00874	1169.0
K00875	0.0
K04487	4821.0
K04486	2037.0
K04485	2793.0
K04484	0.0
K04483	0.0
K04482	0.0
K04480	0.0
K04488	2602.0
K12049	0.0
K13693	0.0
K13706	0.0
K13694	41.0
K13695	0.0
K05977	0.0
K09516	0.0
K02434	4903.0
K02435	4859.0
K02436	18.0
K02437	942.0
K05350	1743.0
K02431	167.0
K08100	0.0
K02433	4989.0
K02438	422.0
K02439	0.0
K03745	9.0
K03744	3505.0
K03747	0.0
K03210	2855.0
K03217	4887.0
K03216	2587.0
K03215	49.0
K03742	1170.0
K03219	61.0
K03218	2890.0
K03749	0.0
K03748	19.0
K02383	0.0
K06327	0.0
K06320	70.0
K07238	1542.0
K09479	0.0
K09478	0.0
K09475	0.0
K09474	0.0
K09477	0.0
K09476	0.0
K09471	0.0
K09470	0.0
K09473	0.0
K09472	0.0
K07543	0.0
K06898	345.0
K13967	0.0
K13963	260.0
K07545	0.0
K00737	31.0
K05345	0.0
K11706	0.0
K11707	0.0
K11704	0.0
K11705	0.0
K11708	0.0
K11709	0.0
K05588	0.0
K07114	1601.0
K07443	296.0
K07116	0.0
K07117	61.0
K07110	0.0
K07447	3269.0
K07112	142.0
K07113	0.0
K07448	75.0
K07118	1706.0
K07119	0.0
K10619	0.0
K10618	0.0
K10617	0.0
K10616	0.0
K01848	0.0
K01849	0.0
K01844	47.0
K01845	349.0
K01846	4.0
K01847	1369.0
K01840	2412.0
K01841	40.0
K01842	0.0
K01843	139.0
K06219	0.0
K10832	0.0
K05348	0.0
K14203	0.0
K08483	2860.0
K08482	61.0
K08481	0.0
K08480	0.0
K08485	0.0
K08484	0.0
K00464	0.0
K00467	0.0
K00466	0.0
K00461	0.0
K00460	0.0
K00463	0.0
K00462	0.0
K04509	0.0
K00469	0.0
K00468	0.0
K08645	0.0
K04744	49.0
K01518	0.0
K01519	0.0
K04748	0.0
K04749	5.0
K01514	2.0
K01515	3064.0
K01512	2340.0
K01510	0.0
K14623	110.0
K14626	0.0
K14627	0.0
K14628	0.0
K14629	0.0
K03918	0.0
K03919	0.0
K12372	0.0
K12373	3661.0
K12370	0.0
K12371	0.0
K02359	0.0
K02358	3271.0
K02351	0.0
K02352	0.0
K02355	4837.0
K02357	3270.0
K02356	3701.0
K13574	49.0
K13573	0.0
K13572	0.0
K13571	0.0
K13570	0.0
K12112	0.0
K12113	0.0
K12110	0.0
K12111	17.0
K07329	0.0
K07328	0.0
K07323	57.0
K07322	1273.0
K07321	25.0
K07320	49.0
K07327	0.0
K07326	0.0
K07325	0.0
K07324	0.0
K08163	0.0
K06180	8959.0
K06181	61.0
K06182	272.0
K06183	2498.0
K06186	49.0
K06187	3272.0
K06188	147.0
K06189	57.0
K08359	0.0
K07589	0.0
K07588	654.0
K07587	0.0
K07586	1552.0
K07585	0.0
K07584	2522.0
K07583	0.0
K07582	0.0
K07581	0.0
K07580	0.0
K11139	0.0
K05989	1199.0
K05988	0.0
K05985	2186.0
K05987	0.0
K05986	61.0
K10843	0.0
K08354	0.0
K10844	0.0
K10848	0.0
K00673	61.0
K00674	756.0
K00675	180.0
K00676	1855.0
K00677	872.0
K06988	2.0
K06989	54.0
K08351	0.0
K06980	116.0
K06981	0.0
K06982	0.0
K08350	0.0
K06984	0.0
K06985	0.0
K06986	0.0
K06987	249.0
K02445	135.0
K02444	853.0
K00582	0.0
K00583	0.0
K00580	0.0
K02110	3763.0
K00586	0.0
K00587	0.0
K00584	0.0
K08921	0.0
K02441	0.0
K00588	394.0
K08922	0.0
K02440	3637.0
K00018	1184.0
K08923	0.0
K02443	250.0
K00019	9.0
K02442	0.0
K08925	0.0
K08926	0.0
K08927	0.0
K03149	321.0
K06604	0.0
K00015	1.0
K01989	2180.0
K00854	1337.0
K00855	0.0
K00856	57.0
K00857	1731.0
K00850	4734.0
K00851	255.0
K00852	2754.0
K00853	159.0
K00858	3209.0
K00859	3256.0
K01181	207.0
K01180	0.0
K01183	1584.0
K01182	1870.0
K01185	3931.0
K01184	0.0
K01187	4198.0
K01188	988.0
K02596	19.0
K13766	0.0
K13767	18.0
K13003	0.0
K13002	9.0
K13000	0.0
K02984	0.0
K02986	3270.0
K02987	0.0
K02636	0.0
K02982	3239.0
K02983	0.0
K02638	0.0
K02639	0.0
K02988	3265.0
K08298	46.0
K08299	0.0
K03583	49.0
K03582	49.0
K03581	2229.0
K03580	61.0
K03587	735.0
K03586	0.0
K03585	1646.0
K03584	2881.0
K03589	2598.0
K03588	3542.0
K01725	0.0
K01724	61.0
K01727	4.0
K01726	288.0
K01721	0.0
K01720	0.0
K01722	0.0
K13008	0.0
K01729	0.0
K01728	20.0
K09530	0.0
K09539	0.0
K02188	359.0
K02189	344.0
K02182	0.0
K02183	0.0
K03769	335.0
K03768	3502.0
K03767	49.0
K03765	0.0
K03764	0.0
K03763	2734.0
K03762	29.0
K03761	0.0
K03760	50.0
K09457	158.0
K09456	0.0
K09459	40.0
K09458	3026.0
K00602	7020.0
K13988	0.0
K13985	0.0
K09981	0.0
K09980	0.0
K09983	0.0
K09982	9.0
K09985	6.0
K09984	0.0
K09987	6.0
K09986	0.0
K09989	48.0
K09988	250.0
K12583	0.0
K12582	0.0
K12589	0.0
K11720	49.0
K09759	197.0
K10985	1.0
K10984	7.0
K07468	0.0
K07469	0.0
K07464	329.0
K07465	0.0
K07466	0.0
K07467	1030.0
K07460	1151.0
K07461	2431.0
K07462	3269.0
K07463	0.0
K10679	268.0
K10678	0.0
K10671	0.0
K10670	430.0
K10673	0.0
K10672	48.0
K10674	0.0
K10677	0.0
K10676	0.0
K08726	0.0
K08724	1935.0
K08722	63.0
K08723	0.0
K08720	0.0
K08721	0.0
K08728	3121.0
K10187	0.0
K00119	0.0
K00118	61.0
K00449	0.0
K00448	0.0
K00115	0.0
K00446	0.0
K00117	122.0
K00116	61.0
K00111	3060.0
K00442	0.0
K00113	9.0
K00112	102.0
K01539	0.0
K01531	314.0
K04720	571.0
K01533	4939.0
K01534	9323.0
K01535	0.0
K01537	2979.0
K14358	0.0
K14605	0.0
K14606	0.0
K00413	6.0
K10120	36.0
K05600	0.0
K05777	1.0
K03972	0.0
K03973	1740.0
K03970	0.0
K03971	0.0
K03976	3152.0
K03977	3269.0
K03974	0.0
K03975	2520.0
K03978	3188.0
K03979	3272.0
K13378	654.0
K02372	3789.0
K02371	1055.0
K02377	801.0
K02379	142.0
K03396	0.0
K03397	0.0
K03394	683.0
K03395	0.0
K03392	0.0
K03393	0.0
K03390	640.0
K03391	0.0
K03399	80.0
K03027	0.0
K12136	0.0
K12137	9.0
K06610	5.0
K12138	0.0
K12139	0.0
K11444	0.0
K11440	0.0
K11443	0.0
K11442	0.0
K00612	62.0
K00613	23.0
K00610	932.0
K00611	649.0
K00616	2138.0
K00617	0.0
K00614	0.0
K00615	4470.0
K00619	18.0
K10863	0.0
K07874	0.0
K06234	0.0
K10240	0.0
K10241	0.0
K10242	0.0
K10243	0.0
K04110	0.0
K04113	0.0
K04112	0.0
K04115	0.0
K04114	0.0
K04117	0.0
K04116	0.0
K04118	0.0
K05517	0.0
K07705	99.0
K07704	122.0
K07707	1713.0
K07706	1590.0
K07701	0.0
K07700	0.0
K07703	0.0
K07702	0.0
K07709	17.0
K07708	49.0
K01955	4075.0
K13042	0.0
K09934	0.0
K09935	548.0
K06216	1505.0
K09937	57.0
K13745	0.0
K13746	0.0
K13747	1102.0
K13740	0.0
K13741	0.0
K13742	0.0
K06211	33.0
K06212	23.0
K09933	0.0
K02618	0.0
K02619	637.0
K02968	3222.0
K02966	0.0
K02967	3269.0
K02616	0.0
K02965	3270.0
K02962	0.0
K02611	0.0
K02613	0.0
K03569	5339.0
K03568	404.0
K03565	2801.0
K06218	380.0
K03567	57.0
K03566	0.0
K03561	1813.0
K03560	49.0
K03563	146.0
K03562	72.0
K06430	0.0
K01709	194.0
K01708	0.0
K01707	0.0
K01706	4.0
K01705	0.0
K01704	2497.0
K01703	2592.0
K01702	0.0
K14165	0.0
K14164	0.0
K14166	0.0
K14161	61.0
K14160	49.0
K14162	61.0
K05396	62.0
K03709	1650.0
K03708	1612.0
K08160	0.0
K03701	5847.0
K03700	2291.0
K03703	1718.0
K03702	3270.0
K03705	2492.0
K03704	4290.0
K03707	77.0
K03706	272.0
K06289	0.0
K06288	0.0
K06283	271.0
K06282	90.0
K06281	90.0
K06287	1680.0
K06286	1620.0
K06285	4.0
K06284	272.0
K08161	1659.0
K07540	0.0
K06438	299.0
K06869	0.0
K06868	0.0
K06867	111.0
K06866	0.0
K06865	0.0
K06864	337.0
K06863	0.0
K06862	0.0
K06861	770.0
K06860	0.0
K12659	0.0
K12658	61.0
K07547	0.0
K07546	0.0
K15023	0.0
K15022	49.0
K15020	0.0
K15024	213.0
K08700	0.0
K08162	31.0
K07544	0.0
K00137	0.0
K00135	1910.0
K00134	3360.0
K00133	3266.0
K00132	0.0
K00131	19.0
K00130	50.0
K00139	0.0
K00138	0.0
K00429	0.0
K00428	732.0
K00421	0.0
K00423	0.0
K00425	2353.0
K00427	0.0
K00426	2353.0
K14292	0.0
K14379	0.0
K14370	0.0
K14371	0.0
K14372	0.0
K14373	0.0
K14374	0.0
K14375	0.0
K09845	0.0
K14082	0.0
K14083	95.0
K14080	0.0
K14081	0.0
K14086	31.0
K14087	63.0
K14084	18.0
K14088	63.0
K14089	40.0
K01552	3618.0
K01551	29.0
K01556	0.0
K01557	0.0
K01554	0.0
K01555	0.0
K04708	0.0
K03955	0.0
K13689	0.0
K13688	80.0
K13683	0.0
K13685	2114.0
K13684	0.0
K13687	0.0
K13686	0.0
K14159	0.0
K02399	0.0
K02398	53.0
K02395	26.0
K02394	9.0
K02397	85.0
K02396	149.0
K02391	0.0
K02390	141.0
K02393	9.0
K02392	365.0
K13533	0.0
K13532	0.0
K13531	33.0
K13530	1.0
K01550	0.0
K05658	0.0
K14054	19.0
K02601	3763.0
K02970	3245.0
K05378	0.0
K12339	64.0
K14060	0.0
K11687	0.0
K11686	0.0
K11685	0.0
K11689	9.0
K11688	25.0
K08939	0.0
K03048	2007.0
K03049	0.0
K13821	208.0
K13820	0.0
K03042	0.0
K03043	2877.0
K03040	3630.0
K03041	0.0
K03046	3265.0
K03047	0.0
K03044	0.0
K03045	0.0
K00348	654.0
K09847	0.0
K00692	52.0
K00638	733.0
K00639	865.0
K00693	0.0
K00634	697.0
K00635	0.0
K00630	0.0
K00631	0.0
K00632	27.0
K00633	198.0
K00691	1642.0
K00696	0.0
K00694	182.0
K00695	0.0
K10854	0.0
K07811	0.0
K07810	49.0
K07813	341.0
K07812	120.0
K07814	148.0
K07816	1671.0
K00090	0.0
K00091	161.0
K00094	108.0
K00096	78.0
K00097	828.0
K00098	0.0
K00099	1644.0
K10228	0.0
K10229	0.0
K12548	0.0
K10222	0.0
K10220	0.0
K10221	0.0
K10227	93.0
K05822	1537.0
K01949	0.0
K01945	3225.0
K01947	0.0
K01946	0.0
K01941	80.0
K01940	2829.0
K06357	0.0
K07729	1468.0
K07728	0.0
K07727	1227.0
K07726	263.0
K07725	0.0
K07724	0.0
K07723	5.0
K07722	142.0
K07721	0.0
K07720	1414.0
K00899	6.0
K05824	0.0
K00891	1415.0
K00892	0.0
K00895	111.0
K00897	14.0
K08151	110.0
K08153	83.0
K08154	0.0
K02948	3270.0
K02942	0.0
K02944	0.0
K05665	0.0
K02946	3267.0
K13793	0.0
K06352	0.0
K01769	0.0
K01768	180.0
K01761	2.0
K01760	1759.0
K01762	0.0
K09578	0.0
K01766	0.0
K08164	0.0
K02493	3265.0
K08166	0.0
K08167	0.0
K02496	0.0
K02497	0.0
K02494	0.0
K02495	2324.0
K02498	0.0
K02499	35.0
K08168	0.0
K08169	38.0
K14415	34.0
K14414	61.0
K06881	3226.0
K00436	0.0
K06332	0.0
K12815	0.0
K12810	0.0
K06885	2056.0
K00437	0.0
K06335	0.0
K06334	457.0
K03547	2126.0
K03546	2032.0
K03545	3486.0
K03544	3080.0
K03543	752.0
K06888	192.0
K10941	0.0
K03549	1634.0
K03548	0.0
K10940	0.0
K02236	3241.0
K02237	2112.0
K02234	0.0
K02232	383.0
K02233	419.0
K02230	103.0
K02231	667.0
K06359	0.0
K02238	2838.0
K02239	0.0
K03723	3182.0
K03722	1795.0
K03721	0.0
K03720	0.0
K03727	0.0
K03726	0.0
K03725	0.0
K03724	96.0
K06358	0.0
K12673	0.0
K12679	0.0
K12678	0.0
K06410	211.0
K11898	0.0
K11899	0.0
K11896	9.0
K11897	0.0
K11894	9.0
K11895	9.0
K11892	9.0
K11893	9.0
K11890	0.0
K11891	9.0
K08762	0.0
K08764	0.0
K08765	0.0
K10418	0.0
K11325	0.0
K11326	0.0
K11327	0.0
K11328	0.0
K11329	0.0
K00151	0.0
K00150	0.0
K00153	0.0
K00400	0.0
K00407	0.0
K00406	61.0
K00405	61.0
K00404	61.0
K00158	1539.0
K01342	0.0
K09388	0.0
K09386	0.0
K09384	212.0
K04094	2143.0
K04095	183.0
K04096	3639.0
K04097	0.0
K04090	0.0
K04091	61.0
K04092	0.0
K04093	0.0
K04098	0.0
K04099	0.0
K01578	0.0
K01579	797.0
K01574	5.0
K01575	1633.0
K01576	0.0
K01577	80.0
K01571	310.0
K01572	1174.0
K01573	41.0
K02009	262.0
K02008	5593.0
K02005	3673.0
K02004	15352.0
K02007	357.0
K02006	8297.0
K02001	1530.0
K02000	1506.0
K02003	13882.0
K02002	1531.0
K03065	0.0
K08952	0.0
K03060	2217.0
K13809	0.0
K10948	0.0
K09607	0.0
K06125	0.0
K04337	0.0
K06120	108.0
K06121	0.0
K04336	0.0
K01127	0.0
K09703	93.0
K00004	0.0
K14699	0.0
K09702	140.0
K14698	0.0
K05311	1541.0
K13829	0.0
K10943	0.0
K07291	0.0
K07290	0.0
K10206	1070.0
K10202	93.0
K10208	0.0
K10209	0.0
K01966	19.0
K01965	0.0
K01964	19.0
K01963	2118.0
K01962	1936.0
K01961	4971.0
K01960	695.0
K01969	0.0
K01968	0.0
K07749	159.0
K07748	0.0
K07741	232.0
K07740	0.0
K07743	0.0
K07742	2491.0
K07745	0.0
K07744	0.0
K07746	0.0
K01299	490.0
K01295	182.0
K01297	131.0
K02922	0.0
K05603	0.0
K02921	0.0
K02926	3269.0
K05607	0.0
K02924	0.0
K05605	0.0
K02928	0.0
K02929	0.0
K00216	0.0
K00217	0.0
K00214	0.0
K00215	2941.0
K00213	0.0
K00210	0.0
K00211	0.0
K00218	0.0
K00219	403.0
K01035	0.0
K01034	34.0
K04517	1554.0
K01740	2933.0
K01031	0.0
K01746	8.0
K01745	117.0
K01744	943.0
K01749	384.0
K01039	5.0
K04518	659.0
K09591	0.0
K14129	0.0
K14128	0.0
K14121	0.0
K14120	0.0
K14123	0.0
K14122	0.0
K14125	0.0
K14124	0.0
K14127	0.0
K14126	0.0
K03521	1582.0
K03520	0.0
K03523	2154.0
K03522	1609.0
K03525	1665.0
K03524	2929.0
K03527	1643.0
K03526	1629.0
K03529	2586.0
K03528	0.0
K06338	0.0
K02217	1365.0
K03299	253.0
K03298	19.0
K13472	0.0
K03293	6619.0
K03292	2413.0
K03291	0.0
K03290	0.0
K03297	119.0
K03296	2270.0
K03295	800.0
K03294	5536.0
K13009	0.0
K12690	0.0
K09743	0.0
K06022	0.0
K07190	0.0
K06021	0.0
K07192	129.0
K06020	49.0
K06027	0.0
K06026	0.0
K09744	0.0
K07991	0.0
K08749	0.0
K09835	0.0
K09834	0.0
K10439	2246.0
K06351	0.0
K09833	0.0
K10925	0.0
K10924	0.0
K10927	0.0
K10926	0.0
K10923	0.0
K10922	0.0
K09629	0.0
K10697	0.0
K00179	372.0
K00172	274.0
K00171	180.0
K00170	209.0
K00177	762.0
K00176	855.0
K00175	1591.0
K00174	1540.0
K13478	0.0
K14338	0.0
K14339	0.0
K14335	0.0
K14337	0.0
K14330	0.0
K14331	0.0
K14333	93.0
K08918	0.0
K13479	125.0
K04078	3263.0
K04079	1624.0
K04076	5.0
K04077	3270.0
K04074	1821.0
K04075	3136.0
K04072	4140.0
K04073	0.0
K04070	317.0
K04071	0.0
K14597	0.0
K13318	0.0
K08280	0.0
K13641	177.0
K13640	23.0
K13643	67.0
K13642	0.0
K02027	4050.0
K02026	7131.0
K02025	6811.0
K02024	0.0
K02023	176.0
K02022	48.0
K02021	2.0
K02020	866.0
K02029	7261.0
K02028	8524.0
K03886	0.0
K03887	0.0
K03884	0.0
K03885	2335.0
K03881	0.0
K03888	0.0
K03889	0.0
K12998	0.0
K12999	0.0
K12992	268.0
K12993	0.0
K12990	35.0
K12991	0.0
K12996	1.0
K12997	0.0
K12994	0.0
K12995	18.0
K08979	0.0
K08978	1197.0
K03088	10297.0
K03089	63.0
K03086	3586.0
K03087	0.0
K08971	0.0
K08970	61.0
K03082	104.0
K03080	0.0
K08974	932.0
K13868	0.0
K00918	141.0
K01553	0.0
K12214	0.0
K11646	9.0
K11645	0.0
K11641	0.0
K11640	0.0
K12736	0.0
K12733	0.0
K07507	941.0
K07506	0.0
K07505	0.0
K07504	0.0
K07503	0.0
K07502	120.0
K07501	0.0
K07500	0.0
K07509	0.0
K07508	0.0
K11422	0.0
K08698	0.0
K10773	3385.0
K10774	0.0
K14286	0.0
K10778	0.0
K14287	0.0
K00140	126.0
K05501	49.0
K01903	188.0
K01902	188.0
K01905	0.0
K01904	0.0
K01907	0.0
K01906	0.0
K01909	0.0
K01908	0.0
K14534	164.0
K00147	2829.0
K07767	0.0
K07769	0.0
K07768	0.0
K06203	0.0
K06202	49.0
K09921	0.0
K09920	0.0
K09927	92.0
K09024	0.0
K09022	40.0
K09023	61.0
K09020	0.0
K09021	0.0
K02908	0.0
K02909	3272.0
K08218	749.0
K08219	0.0
K02904	3166.0
K02906	3268.0
K02907	2814.0
K02902	3224.0
K00230	70.0
K00231	9.0
K00232	0.0
K08976	61.0
K00234	0.0
K00239	843.0
K06209	709.0
K09928	61.0
K01015	0.0
K01014	0.0
K01012	1947.0
K01011	243.0
K01010	0.0
K08920	0.0
K14103	0.0
K14102	0.0
K14101	0.0
K14100	0.0
K14105	0.0
K14104	0.0
K14109	0.0
K14108	0.0
K06401	0.0
K00893	0.0
K13402	0.0
K12858	0.0
K03503	622.0
K03502	1899.0
K03501	3209.0
K03500	2719.0
K08924	0.0
K02278	57.0
K02279	144.0
K12977	0.0
K02276	6.0
K02277	0.0
K02274	67.0
K02275	67.0
K13450	0.0
K13451	0.0
K13452	0.0
K13454	0.0
K13455	0.0
K12509	0.0
K12508	0.0
K12507	49.0
K12506	175.0
K12500	0.0
K12503	0.0
K05926	0.0
K09728	0.0
K14587	0.0
K06597	0.0
K06596	0.0
K06595	0.0
K06599	0.0
K06598	0.0
K07978	0.0
K07979	1339.0
K07976	0.0
K14585	0.0
K10907	1406.0
K10906	0.0
K10901	0.0
K10909	0.0
K10908	9.0
K09819	70.0
K09818	1.0
K09817	1131.0
K09816	1127.0
K09815	1144.0
K06374	443.0
K06373	440.0
K09812	3095.0
K09811	3485.0
K09810	810.0
K09724	0.0
K14582	0.0
K09721	0.0
K04058	61.0
K04059	0.0
K04050	0.0
K04051	0.0
K04052	0.0
K04053	0.0
K04054	0.0
K04055	0.0
K04056	61.0
K04057	0.0
K01047	0.0
K08975	0.0
K10015	0.0
K10014	9.0
K10017	0.0
K10016	0.0
K10011	0.0
K10010	106.0
K10013	0.0
K10012	55.0
K10019	0.0
K10018	0.0
K13665	0.0
K13664	0.0
K13663	0.0
K13662	0.0
K13661	0.0
K13660	0.0
K13669	0.0
K13668	0.0
K07641	61.0
K01466	85.0
K13590	0.0
K01464	306.0
K01465	3233.0
K01462	5674.0
K01463	10.0
K01460	0.0
K01461	0.0
K13599	6.0
K13598	6.0
K01468	66.0
K01469	61.0
K09251	19.0
K09252	0.0
K02041	81.0
K02040	3759.0
K02043	0.0
K02045	115.0
K02044	111.0
K02047	176.0
K02046	176.0
K02049	3504.0
K02048	176.0
K05549	0.0
K05548	0.0
K06046	0.0
K03319	219.0
K03316	1720.0
K03317	1584.0
K03314	0.0
K03315	2948.0
K03312	275.0
K03313	64.0
K03310	1928.0
K03311	1951.0
K12052	0.0
K02945	2761.0
K06162	93.0
K06163	93.0
K06160	0.0
K06161	0.0
K06166	0.0
K00359	1603.0
K06164	93.0
K06165	93.0
K06168	1643.0
K06169	0.0
K13020	0.0
K07158	0.0
K07159	0.0
K04835	2.0
K11621	0.0
K11991	0.0
K11622	0.0
K11996	164.0
K11627	0.0
K11626	0.0
K11629	0.0
K11628	0.0
K07561	0.0
K07560	3262.0
K07563	0.0
K07562	0.0
K07565	0.0
K07564	0.0
K07567	2198.0
K07566	3415.0
K07569	0.0
K07568	3281.0
K09925	0.0
K11199	0.0
K11198	0.0
K11192	0.0
K11191	0.0
K11196	0.0
K11195	0.0
K11194	0.0
K02492	315.0
K10713	0.0
K10710	24.0
K10711	380.0
K10716	0.0
K02490	1.0
K10714	0.0
K10715	0.0
K01929	3289.0
K01928	4909.0
K01923	3197.0
K01922	81.0
K01921	3312.0
K01920	6.0
K01926	3167.0
K01925	3272.0
K01924	3209.0
K07789	70.0
K07788	9.0
K07785	0.0
K07784	0.0
K07787	129.0
K07786	0.0
K07781	0.0
K07783	39.0
K07782	0.0
K05835	0.0
K06355	0.0
K14661	0.0
K09844	0.0
K00782	1611.0
K00783	3266.0
K00784	2746.0
K00785	0.0
K00786	589.0
K00039	0.0
K00036	1851.0
K00037	0.0
K00034	124.0
K00035	0.0
K00032	0.0
K00033	1859.0
K00030	416.0
K00031	1164.0
K01259	700.0
K01258	3582.0
K01255	445.0
K01256	1730.0
K01251	824.0
K01250	1623.0
K01253	0.0
K01252	0.0
K09008	0.0
K09009	0.0
K09000	61.0
K09001	172.0
K09002	509.0
K09003	0.0
K09004	28.0
K09005	23.0
K09006	0.0
K09007	118.0
K09846	0.0
K08234	2081.0
K00258	0.0
K00259	157.0
K00252	0.0
K00253	0.0
K00256	0.0
K00257	739.0
K00254	0.0
K00255	0.0
K01079	118.0
K01078	61.0
K01071	1629.0
K01070	0.0
K01073	1582.0
K01077	2433.0
K01076	84.0
K14472	0.0
K14471	0.0
K14470	0.0
K14475	42.0
K09841	0.0
K02788	390.0
K02782	2.0
K02783	1575.0
K02781	1669.0
K02786	482.0
K02787	0.0
K02784	0.0
K01060	86.0
K01787	171.0
K01786	515.0
K01785	4026.0
K01784	5826.0
K01783	3508.0
K01782	122.0
K01781	0.0
K01780	0.0
K01789	0.0
K01788	2543.0
K02526	129.0
K02527	770.0
K02525	80.0
K02250	0.0
K02523	778.0
K02520	3282.0
K02521	0.0
K02258	6.0
K02259	67.0
K02528	3212.0
K02529	11818.0
K03781	727.0
K03780	75.0
K03783	1110.0
K03782	67.0
K03785	783.0
K03784	1045.0
K03787	807.0
K03786	925.0
K03789	2484.0
K03788	0.0
K10700	0.0
K00342	721.0
K03124	0.0
K03120	0.0
K12527	128.0
K12526	0.0
K12525	0.0
K12524	1272.0
K12523	0.0
K12522	0.0
K09789	636.0
K09788	3.0
K09787	2468.0
K09786	24.0
K09785	0.0
K09781	0.0
K09780	0.0
K10961	0.0
K10960	0.0
K10963	0.0
K10962	0.0
K10965	0.0
K10964	0.0
K10966	0.0
K09879	0.0
K06318	0.0
K06311	0.0
K06310	69.0
K06312	0.0
K06314	0.0
K06317	30.0
K11389	0.0
K11386	0.0
K11387	0.0
K11384	70.0
K11385	0.0
K11382	0.0
K11383	0.0
K11381	20.0
K11949	0.0
K10380	0.0
K04032	10.0
K04033	0.0
K04030	15.0
K04031	287.0
K04036	0.0
K04037	0.0
K04034	22.0
K04035	0.0
K04038	0.0
K04039	0.0
K07046	63.0
K07047	804.0
K07044	0.0
K07045	898.0
K07042	2616.0
K07043	1498.0
K07040	2163.0
K07041	0.0
K07048	7.0
K07049	0.0
K08664	0.0
K02584	9.0
K10039	401.0
K10038	0.0
K10037	0.0
K10036	280.0
K04788	0.0
K04789	0.0
K04784	0.0
K04785	0.0
K04786	0.0
K04787	0.0
K04780	0.0
K04781	19.0
K04782	0.0
K04783	0.0
K13601	0.0
K13603	0.0
K13602	0.0
K13605	0.0
K13604	0.0
K13607	23.0
K02404	35.0
K05783	0.0
K05782	0.0
K05781	93.0
K05780	93.0
K05787	0.0
K05786	110.0
K05785	83.0
K05784	0.0
K05789	0.0
K05788	57.0
K01442	2942.0
K01443	4072.0
K01444	395.0
K01446	0.0
K01447	1239.0
K01448	3849.0
K01449	241.0
K14803	0.0
K02069	99.0
K05569	137.0
K08008	0.0
K02063	0.0
K05566	230.0
K05565	0.0
K05563	0.0
K05562	0.0
K05561	0.0
K02064	0.0
K03338	169.0
K03339	0.0
K03330	0.0
K03331	0.0
K03332	43.0
K03333	0.0
K03335	231.0
K03336	168.0
K03337	169.0
K12956	0.0
K12957	61.0
K12954	0.0
K12955	0.0
K12952	0.0
K12953	0.0
K12950	0.0
K12951	0.0
K14733	0.0
K00109	0.0
K06148	7358.0
K06149	0.0
K06144	0.0
K06145	0.0
K06146	0.0
K06147	16899.0
K06141	0.0
K06142	2171.0
K06143	28.0
K11945	0.0
K08948	0.0
K08949	0.0
K00071	0.0
K14664	0.0
K13810	0.0
K14665	49.0
K03058	0.0
K11609	0.0
K11608	0.0
K14660	0.0
K11603	0.0
K11602	0.0
K11601	0.0
K11600	0.0
K11607	61.0
K11606	61.0
K11605	61.0
K11604	61.0
K10558	0.0
K10559	96.0
K10550	0.0
K10551	0.0
K10552	0.0
K10553	0.0
K10554	0.0
K10555	124.0
K10556	94.0
K10557	0.0
K03051	0.0
K03050	0.0
K07549	0.0
K07548	0.0
K07239	20.0
K07235	0.0
K07234	0.0
K07237	0.0
K07236	0.0
K07231	0.0
K07230	0.0
K07233	0.0
K07232	0.0
K02467	0.0
K05306	229.0
K05305	46.0
K05304	0.0
K05303	61.0
K05301	0.0
K02565	0.0
K08644	0.0
K08646	0.0
K08641	2048.0
K08643	0.0
K08642	0.0
K12146	0.0
K00010	330.0
K00011	0.0
K00012	1143.0
K00013	1637.0
K00014	1779.0
K00016	3294.0
K09065	0.0
K08252	0.0
K08253	0.0
K08256	0.0
K08255	0.0
K08258	0.0
K08259	0.0
K00274	156.0
K00275	108.0
K00276	0.0
K00270	0.0
K00271	0.0
K00272	0.0
K00273	0.0
K00278	1438.0
K00279	0.0
K12675	0.0
K01277	654.0
K01274	0.0
K01273	784.0
K01271	3839.0
K01270	3754.0
K01278	694.0
K00906	0.0
K00904	3241.0
K00903	18.0
K00901	2221.0
K13785	0.0
K00908	0.0
K11149	0.0
K01053	61.0
K01051	41.0
K01057	50.0
K01056	3270.0
K01055	0.0
K01054	0.0
K01058	0.0
K02500	1629.0
K02501	1606.0
K02502	841.0
K02503	3256.0
K02504	0.0
K02505	0.0
K02506	0.0
K02507	0.0
K02508	0.0
K02509	208.0
K00291	0.0
K13410	0.0
K13148	0.0
K13419	0.0
K05825	0.0
K03106	3270.0
K03105	0.0
K03101	3433.0
K03100	6509.0
K12541	0.0
K12540	0.0
K12543	0.0
K12542	0.0
K12545	0.0
K12544	0.0
K12547	0.0
K12546	0.0
K12549	0.0
K06080	0.0
K11018	0.0
K11019	0.0
K11016	0.0
K11017	0.0
K11014	0.0
K11015	0.0
K11012	0.0
K11013	0.0
K11010	0.0
K11011	0.0
K06333	333.0
K06880	0.0
K06883	61.0
K06882	0.0
K09857	70.0
K06884	0.0
K06887	0.0
K06886	110.0
K06889	6078.0
K10942	0.0
K09859	0.0
K09858	57.0
K10947	5037.0
K10946	0.0
K10945	0.0
K10944	0.0
K13284	0.0
K00483	0.0
K00481	0.0
K00480	0.0
K00486	0.0
K00485	0.0
K00484	0.0
K09901	0.0
K10929	0.0
K07684	98.0
K07685	0.0
K07686	0.0
K07687	0.0
K07681	0.0
K07688	0.0
K07689	0.0
K10928	0.0
K04018	0.0
K04019	11.0
K04014	46.0
K04015	194.0
K04016	0.0
K04017	0.0
K04013	23.0
K07060	0.0
K07061	0.0
K07062	131.0
K07063	0.0
K07064	0.0
K07065	0.0
K07066	31.0
K07067	4.0
K07068	93.0
K07069	35.0
K01121	0.0
K13629	0.0
K13628	116.0
K13623	0.0
K13622	61.0
K13620	0.0
K13626	85.0
K08586	0.0
K08587	0.0
K01428	112.0
K01429	112.0
K01422	641.0
K01423	0.0
K01420	2262.0
K01421	2261.0
K01426	180.0
K01427	0.0
K01424	3386.0
K01425	930.0
K08068	0.0
K07538	0.0
K13086	0.0
K13085	0.0
K07287	49.0
K07824	0.0
K07682	0.0
K02722	0.0
K12978	0.0
K12979	0.0
K12972	0.0
K12973	0.0
K12974	0.0
K12975	0.0
K12976	0.0
K07821	0.0
K07683	80.0
K14750	0.0
K14751	0.0
K14953	0.0
K12288	0.0
K12289	0.0
K12282	0.0
K12283	0.0
K12280	0.0
K12281	0.0
K12286	0.0
K12287	0.0
K12284	0.0
K12285	0.0
K11957	0.0
K11956	0.0
K11955	0.0
K11954	0.0
K11953	0.0
K11952	0.0
K11951	0.0
K11950	0.0
K11959	0.0
K11958	0.0
K13889	244.0
K13888	9.0
K11963	0.0
K07217	39.0
K07216	299.0
K07215	0.0
K07214	172.0
K07213	53.0
K07212	0.0
K07219	145.0
K07218	0.0
K12150	0.0
K08689	0.0
K08688	0.0
K00402	0.0
K00401	0.0
K11994	0.0
K00152	0.0
K01043	2.0
K00154	0.0
K00157	0.0
K00156	619.0
K10533	0.0
K10530	36.0
K10531	0.0
K10536	229.0
K10537	0.0
K10535	0.0
K10538	0.0
K10539	0.0
K00073	17.0
K13934	33.0
K00076	48.0
K00077	1176.0
K00074	952.0
K00075	3203.0
K00078	0.0
K00079	0.0
K02290	0.0
K02563	3271.0
K02292	0.0
K08966	0.0
K02294	0.0
K08278	0.0
K08279	0.0
K08274	0.0
K08275	0.0
K08276	0.0
K08277	0.0
K00298	0.0
K00299	63.0
K00296	0.0
K00297	1223.0
K00294	0.0
K00292	0.0
K00293	0.0
K00290	972.0
K07757	3.0
K12089	0.0
K01210	2.0
K01213	0.0
K01212	152.0
K01215	36.0
K01214	0.0
K01217	0.0
K01216	0.0
K01219	0.0
K01218	78.0
K02749	0.0
K02746	405.0
K02747	402.0
K02744	1246.0
K02745	405.0
K02742	0.0
K00924	123.0
K00925	6405.0
K00926	505.0
K00927	3270.0
K00928	3869.0
K00929	826.0
K12085	0.0
K02298	0.0
K02299	0.0
K02568	23.0
K02569	57.0
K02562	0.0
K02291	61.0
K02560	0.0
K02293	0.0
K02566	100.0
K02567	80.0
K02564	3957.0
K02297	0.0
K03169	4519.0
K03168	3155.0
K03163	0.0
K03162	0.0
K03167	0.0
K03166	0.0
K11038	0.0
K11039	0.0
K11030	0.0
K11031	0.0
K11032	0.0
K11033	0.0
K11034	0.0
K11035	0.0
K11036	0.0
K11037	0.0
K02546	0.0
K07668	1637.0
K07669	0.0
K07666	61.0
K07667	1267.0
K07664	0.0
K07665	285.0
K07662	0.0
K07663	61.0
K07660	0.0
K07661	0.0
K03927	368.0
K07008	0.0
K07009	2270.0
K07002	80.0
K07003	800.0
K07000	49.0
K07001	895.0
K07006	99.0
K07007	1811.0
K07004	0.0
K07005	1544.0
K03921	0.0
K02956	3270.0
K09725	0.0
K09181	200.0
K08599	0.0
K08598	0.0
K08591	3355.0
K08590	797.0
K01156	30.0
K01154	4264.0
K01407	0.0
K01400	0.0
K01153	3617.0
K01150	49.0
K01151	3010.0
K01408	0.0
K01409	3415.0
K01158	0.0
K01159	979.0
K05523	0.0
K05522	0.0
K05521	1937.0
K05520	764.0
K05527	6.0
K05526	0.0
K05525	0.0
K05524	55.0
K05529	0.0
K14518	0.0
K14519	61.0
K05949	0.0
K01754	511.0
K05942	0.0
K01027	0.0
K02171	0.0
K02170	0.0
K02173	61.0
K02172	0.0
K01751	154.0
K06416	99.0
K06417	0.0
K06414	0.0
K06947	0.0
K03379	0.0
K03808	61.0
K03809	80.0
K03806	49.0
K06412	382.0
K03804	0.0
K12296	0.0
K03802	1.0
K03803	665.0
K06413	2.0
K10808	0.0
K06411	232.0
K01028	19.0
K01029	28.0
K11931	0.0
K11930	0.0
K11933	0.0
K11932	0.0
K11935	0.0
K11934	1.0
K11937	0.0
K11936	0.0
K11939	0.0
K11938	0.0
K10800	61.0
K06419	1.0
K11929	0.0
K07271	2183.0
K07270	0.0
K07273	769.0
K07272	0.0
K07275	0.0
K07274	0.0
K07277	779.0
K07276	6.0
K07279	0.0
K07278	57.0
K10623	0.0
K02481	760.0
K11520	0.0
K02480	0.0
K08170	0.0
K02485	0.0
K02484	775.0
K02487	0.0
K08600	1690.0
K08603	0.0
K08602	2037.0
K08605	0.0
K08604	0.0
K09956	61.0
K09957	0.0
K09954	61.0
K09955	965.0
K09952	1536.0
K09953	0.0
K09950	0.0
K09951	1764.0
K09958	61.0
K09959	0.0
K07495	427.0
K07494	2.0
K07497	291.0
K07496	2079.0
K07491	4493.0
K07490	0.0
K07493	0.0
K07492	0.0
K07499	0.0
K07498	1.0
K11209	0.0
K11208	0.0
K11204	0.0
K11203	15.0
K11202	151.0
K11201	0.0
K11200	0.0
K00058	4289.0
K00059	7255.0
K00728	0.0
K00729	0.0
K00055	82.0
K00057	3269.0
K00050	159.0
K00051	0.0
K00720	0.0
K00721	845.0
K14424	0.0
K06033	0.0
K14189	0.0
K14188	1620.0
K06364	0.0
K14187	49.0
K01239	3262.0
K01238	148.0
K01897	2011.0
K01232	527.0
K01895	246.0
K01230	0.0
K01893	3188.0
K01236	0.0
K01235	20.0
K01890	3270.0
K02768	220.0
K02769	57.0
K02760	3115.0
K02761	4912.0
K02763	0.0
K02764	0.0
K02765	551.0
K00948	5132.0
K00949	2152.0
K00942	4905.0
K00943	3005.0
K00940	3875.0
K00941	5029.0
K00946	1386.0
K00947	0.0
K00944	0.0
K00945	4447.0
K01097	0.0
K01096	1503.0
K01095	106.0
K01093	57.0
K01092	2403.0
K01091	4124.0
K01090	3063.0
K03499	4452.0
K03498	2679.0
K03491	365.0
K03490	31.0
K03493	0.0
K03492	3064.0
K03495	3249.0
K03497	7358.0
K03496	6776.0
K02817	0.0
K02814	43.0
K02815	43.0
K02810	1830.0
K02548	5824.0
K02549	62.0
K02818	0.0
K02819	129.0
K03637	735.0
K03636	189.0
K03147	1392.0
K03146	0.0
K08851	0.0
K06518	1211.0
K09729	12.0
K06048	0.0
K06045	122.0
K06044	0.0
K09727	0.0
K09726	0.0
K06041	1212.0
K09720	0.0
K09723	0.0
K06042	346.0
K09897	0.0
K09896	0.0
K09895	0.0
K09894	0.0
K09893	0.0
K09892	0.0
K09891	0.0
K09890	0.0
K09899	0.0
K09898	0.0
K03622	0.0
K07648	0.0
K07649	0.0
K07398	0.0
K07399	0.0
K11056	0.0
K11057	0.0
K11054	0.0
K11055	0.0
K07640	0.0
K07393	1564.0
K07390	67.0
K07391	1142.0
K07644	61.0
K07645	110.0
K07646	1766.0
K07647	0.0
K10896	0.0
K07024	16402.0
K07025	2949.0
K07026	0.0
K07027	2759.0
K07020	0.0
K07021	125.0
K07022	0.0
K07023	819.0
K07028	0.0
K07029	7262.0
K10094	0.0
K01390	0.0
K01392	0.0
K01399	0.0
K02673	0.0
K05893	0.0
K05897	0.0
K05896	2601.0
K05895	242.0
K05899	0.0
K05898	0.0
K00555	0.0
K00554	3218.0
K00557	1503.0
K00556	622.0
K00551	0.0
K00559	0.0
K00558	1494.0
K01170	0.0
K01173	1600.0
K01174	0.0
K01175	155.0
K01176	1528.0
K01178	61.0
K01179	777.0
K14578	0.0
K14579	0.0
K08951	0.0
K08950	0.0
K08953	0.0
K03828	62.0
K03829	0.0
K03820	737.0
K03821	0.0
K03822	0.0
K03823	2778.0
K03824	0.0
K03825	19.0
K03826	2381.0
K03827	727.0
K12248	0.0
K12246	0.0
K12247	0.0
K12242	0.0
K12243	0.0
K12240	0.0
K12241	0.0
K11919	0.0
K11918	0.0
K11913	0.0
K11912	0.0
K11911	0.0
K11910	9.0
K11917	0.0
K11916	9.0
K11915	9.0
K11914	9.0
K12068	0.0
K12069	0.0
K12062	0.0
K12063	0.0
K12060	0.0
K12061	0.0
K12066	0.0
K12067	6.0
K12064	0.0
K12065	0.0
K07259	775.0
K07258	3020.0
K07253	0.0
K07251	0.0
K07250	112.0
K07257	9.0
K07256	0.0
K07255	0.0
K07254	0.0
K05372	0.0
K05373	0.0
K05370	0.0
K05371	0.0
K05374	0.0
K05375	0.0
K09970	49.0
K09971	49.0
K09972	0.0
K09973	102.0
K09974	61.0
K09975	0.0
K09976	2015.0
K09978	0.0
K09979	611.0
K11261	55.0
K11260	0.0
K11263	0.0
K11264	0.0
K10793	126.0
K10796	126.0
K10797	124.0
K10794	93.0
K10795	126.0
K00700	3200.0
K00701	0.0
K10798	0.0
K00703	3073.0
K00705	1636.0
K09828	0.0
K10133	0.0
K13053	0.0
K03192	61.0
K00964	0.0
K00965	2378.0
K00966	129.0
K00960	0.0
K00961	2.0
K00962	1632.0
K00963	1926.0
K00969	3192.0
K12681	0.0
K02703	0.0
K08364	0.0
K08365	1.0
K02706	0.0
K08363	0.0
K08361	0.0
K02708	0.0
K02709	0.0
K08368	124.0
K08369	147.0
K01615	132.0
K01617	0.0
K01616	0.0
K01611	170.0
K01610	2468.0
K01613	1040.0
K01612	0.0
K01619	3781.0
K01618	0.0
K02834	3262.0
K02835	3270.0
K05281	0.0
K03619	49.0
K03618	0.0
K03617	1514.0
K03616	64.0
K03615	1496.0
K03614	1377.0
K03613	1492.0
K03612	1391.0
K03611	55.0
K03610	1776.0
K09705	12.0
K09704	252.0
K09701	61.0
K09700	2.0
K09709	0.0
K06391	173.0
K06390	453.0
K06393	362.0
K06392	422.0
K06395	28.0
K06394	312.0
K06397	339.0
K06396	336.0
K06399	431.0
K06398	467.0
K06435	0.0
K11078	0.0
K11079	0.0
K11074	0.0
K11075	0.0
K11076	0.0
K11077	0.0
K11070	2484.0
K11071	2484.0
K11072	2209.0
K11073	0.0
K06935	0.0
K06934	68.0
K06937	70.0
K06936	19.0
K06931	0.0
K06930	0.0
K06933	0.0
K06932	0.0
K06939	0.0
K06938	0.0
K13381	0.0
K05916	110.0
K05917	0.0
K05914	0.0
K05915	0.0
K05912	0.0
K05913	0.0
K05910	37.0
K05911	0.0
K05918	0.0
K05919	418.0
K00392	0.0
K00390	146.0
K00397	0.0
K00395	9.0
K00394	86.0
K01884	0.0
K00399	0.0
K01886	1137.0
K01376	3.0
K01372	2367.0
K09149	0.0
K09148	0.0
K01225	4.0
K09145	31.0
K09144	31.0
K09147	0.0
K09146	0.0
K09141	9.0
K09140	0.0
K09143	0.0
K09142	0.0
K05709	0.0
K05708	0.0
K05879	2124.0
K05878	2031.0
K05875	0.0
K05874	0.0
K05877	0.0
K05876	0.0
K05873	9.0
K00579	0.0
K00578	0.0
K00577	0.0
K00575	320.0
K00574	1729.0
K00573	70.0
K00571	2045.0
K00570	0.0
K01118	160.0
K01119	65.0
K01157	0.0
K01112	0.0
K01113	61.0
K04477	438.0
K01114	0.0
K01115	0.0
K08087	0.0
K01315	0.0
K08085	0.0
K08084	0.0
K08083	0.0
K08082	0.0
K08081	0.0
K08080	0.0
K01152	2.0
K01401	0.0
K09826	0.0
K06344	0.0
K06345	0.0
K09822	61.0
K06343	0.0
K10938	0.0
K06341	0.0
K10934	0.0
K10935	0.0
K10932	0.0
K11052	0.0
K10930	0.0
K06349	0.0
K11053	0.0
K10754	0.0
K01755	3070.0
K10200	245.0
K02132	0.0
K02137	0.0
K03840	0.0
K03841	58.0
K13028	0.0
K13799	0.0
K13798	0.0
K13795	0.0
K13794	0.0
K13021	0.0
K13792	0.0
K13791	0.0
K13790	0.0
K12268	1.0
K12269	382.0
K12262	6.0
K12263	0.0
K12264	0.0
K12265	0.0
K12266	0.0
K12267	1573.0
K01757	0.0
K12237	0.0
K13243	0.0
K13245	0.0
K13244	0.0
K13246	0.0
K03264	0.0
K03265	0.0
K03263	0.0
K03268	0.0
K03269	764.0
K12415	0.0
K10211	0.0
K09918	0.0
K09919	0.0
K06720	0.0
K09913	0.0
K09910	0.0
K09911	0.0
K09916	0.0
K09917	0.0
K06726	1699.0
K09915	61.0
K11535	0.0
K11534	94.0
K11537	59.0
K11531	0.0
K11533	0.0
K11532	0.0
K11249	72.0
K11539	0.0
K00762	3507.0
K00763	2663.0
K00760	3323.0
K00761	3160.0
K00766	1016.0
K00767	1361.0
K00764	4419.0
K00765	1599.0
K00768	478.0
K00769	0.0
K11059	0.0
K00186	0.0
K00187	0.0
K00184	350.0
K00185	164.0
K00183	190.0
K00180	968.0
K00188	0.0
K00189	0.0
K10110	255.0
K10111	0.0
K10112	991.0
K10113	0.0
K10114	0.0
K10115	0.0
K10116	0.0
K10117	419.0
K10118	1139.0
K10119	670.0
K04641	2.0
K04643	0.0
K04642	0.0
K13282	1.0
K00988	0.0
K00989	140.0
K00986	151.0
K00984	32.0
K00985	0.0
K00982	49.0
K00983	118.0
K00980	518.0
K00981	3408.0
K01585	724.0
K01584	0.0
K01586	2968.0
K13498	49.0
K01580	789.0
K01583	434.0
K01582	266.0
K13497	155.0
K01589	3296.0
K01588	3286.0
K14941	0.0
K08347	0.0
K08348	0.0
K02720	0.0
K14949	0.0
K02723	0.0
K03459	0.0
K03458	2470.0
K03455	2600.0
K03457	179.0
K03451	492.0
K03981	49.0
K03980	171.0
K02614	482.0
K01639	358.0
K01638	0.0
K01637	0.0
K01636	1551.0
K01635	3.0
K01634	0.0
K01633	867.0
K01632	1503.0
K01631	0.0
K01630	70.0
K02615	0.0
K02588	93.0
K02589	75.0
K02858	10.0
K02859	1619.0
K14051	0.0
K14053	0.0
K14052	0.0
K02852	22.0
K02853	0.0
K02850	0.0
K02851	0.0
K14059	158.0
K14058	49.0
K02586	61.0
K02587	47.0
K03679	0.0
K03671	7185.0
K03670	61.0
K03673	98.0
K03672	0.0
K03675	0.0
K03674	0.0
K03677	0.0
K03676	8.0
K09761	3200.0
K09760	754.0
K09763	0.0
K09762	2474.0
K09765	2122.0
K09764	32.0
K09767	65.0
K06006	0.0
K09769	148.0
K09768	318.0
K10353	0.0
K03187	112.0
K03186	823.0
K03185	6.0
K03184	0.0
K03183	1870.0
K03182	821.0
K03181	0.0
K03189	112.0
K03188	112.0
K02715	0.0
K12455	0.0
K12454	61.0
K12453	0.0
K12452	6.0
K12451	0.0
K07358	0.0
K07356	0.0
K07357	0.0
K07354	0.0
K07355	0.0
K07352	0.0
K07353	0.0
K07350	0.0
K07351	0.0
K06919	3319.0
K06918	0.0
K06917	2.0
K06916	6.0
K06915	76.0
K06914	0.0
K06913	0.0
K06912	0.0
K06911	778.0
K06910	193.0
K08986	1.0
K08987	1620.0
K08984	61.0
K08985	0.0
K08982	27.0
K08983	0.0
K08980	0.0
K08981	24.0
K08988	0.0
K08989	0.0
K02252	0.0
K05934	249.0
K05936	248.0
K05937	0.0
K02253	0.0
K05939	122.0
K00378	1113.0
K00375	942.0
K00374	97.0
K00376	0.0
K00371	88.0
K00370	88.0
K00373	88.0
K00372	61.0
K01358	4883.0
K09166	61.0
K09165	0.0
K09164	0.0
K09163	101.0
K09162	61.0
K09161	0.0
K09160	0.0
K01354	61.0
K01355	0.0
K01356	2613.0
K05601	0.0
K05851	0.0
K03807	0.0
K05606	31.0
K02927	0.0
K05974	0.0
K03805	0.0
K05976	0.0
K00519	0.0
K00518	0.0
K03800	1779.0
K00511	0.0
K00510	0.0
K03801	660.0
K00515	0.0
K00514	0.0
K00517	2.0
K05971	0.0
K03154	369.0
K11147	0.0
K05581	0.0
K05580	0.0
K05583	0.0
K05582	0.0
K05585	0.0
K05584	0.0
K05587	0.0
K05586	0.0
K05589	57.0
K03150	1781.0
K03623	0.0
K03152	3142.0
K14200	0.0
K14201	0.0
K14202	0.0
K03621	2793.0
K14204	0.0
K14205	1603.0
K01134	53.0
K01135	2.0
K01136	122.0
K01137	154.0
K01130	459.0
K01132	0.0
K01133	228.0
K01138	434.0
K01139	154.0
K02113	3318.0
K02112	3749.0
K02111	3683.0
K02446	78.0
K02117	1137.0
K02116	106.0
K02115	3749.0
K02114	3749.0
K02119	457.0
K02118	1154.0
K02448	0.0
K01036	46.0
K03212	0.0
K13007	0.0
K13006	0.0
K13005	0.0
K13004	76.0
K13001	0.0
K06404	261.0
K01032	0.0
K06951	9.0
K03862	0.0
K03863	0.0
K06406	467.0
K06957	0.0
K05020	125.0
K06400	485.0
K06403	218.0
K06954	0.0
K10814	0.0
K10817	0.0
K10816	0.0
K07136	0.0
K03242	0.0
K03243	0.0
K12202	0.0
K12203	0.0
K12206	0.0
K12207	0.0
K12204	0.0
K12205	0.0
K12208	0.0
K12209	0.0
K13919	188.0
K13918	0.0
K06214	0.0
K06215	201.0
K09936	267.0
K06217	3269.0
K09930	61.0
K09931	0.0
K09932	61.0
K06213	2585.0
K09938	0.0
K09939	633.0
K11517	0.0
K06337	0.0
K13301	0.0
K00748	768.0
K00745	0.0
K00743	0.0
K07165	61.0
K07164	747.0
K07167	0.0
K07166	2432.0
K07161	0.0
K07160	109.0
K07163	0.0
K07162	5.0
K07169	0.0
K07168	0.0
K06336	0.0
K01839	672.0
K01838	1669.0
K01835	1675.0
K01834	15573.0
K01837	0.0
K01830	0.0
K00608	0.0
K02632	0.0
K02630	0.0
K02631	0.0
K08322	97.0
K08323	6.0
K08320	0.0
K08321	62.0
K08326	0.0
K08324	0.0
K08325	38.0
K01659	0.0
K01658	1014.0
K02637	0.0
K01653	1234.0
K01652	3077.0
K01655	0.0
K01654	163.0
K01657	1041.0
K02874	3209.0
K02875	0.0
K02876	3265.0
K02877	0.0
K02871	3251.0
K02873	0.0
K02878	3270.0
K02879	2890.0
K14070	0.0
K09749	137.0
K09748	3155.0
K06023	5106.0
K09742	0.0
K09741	0.0
K09740	1.0
K09747	2232.0
K09746	0.0
K09745	0.0
K06024	2596.0
K03477	0.0
K03476	152.0
K03475	166.0
K03474	764.0
K03473	654.0
K03472	0.0
K03471	457.0
K03470	3247.0
K03478	417.0
K02304	687.0
K02305	0.0
K02302	21.0
K02303	0.0
K02300	0.0
K02301	67.0
K03653	0.0
K03652	208.0
K03651	0.0
K03650	2869.0
K03657	5834.0
K03656	0.0
K03655	4794.0
K03654	4901.0
K03658	32.0
K12439	0.0
K12431	0.0
K12430	0.0
K12433	0.0
K12432	0.0
K12435	0.0
K12434	0.0
K12437	0.0
K12436	0.0
K06979	3.0
K06978	400.0
K06971	135.0
K06970	19.0
K06973	1075.0
K06972	314.0
K06975	969.0
K06974	0.0
K06977	0.0
K06976	36.0
K07082	2901.0
K07083	620.0
K07080	234.0
K07081	22.0
K07086	0.0
K07087	0.0
K07084	2.0
K07085	1497.0
K07088	4751.0
K07089	817.0
K01317	0.0
K11162	0.0
K11163	0.0
K11161	0.0
K11168	0.0
K00356	7.0
K00355	0.0
K00354	0.0
K00353	0.0
K00351	652.0
K00350	652.0
K05952	0.0
K05953	0.0
K05951	0.0
K05956	0.0
K05957	0.0
K00358	50.0
K00689	82.0
K00688	3385.0
K00681	519.0
K00680	8939.0
K00683	0.0
K00685	61.0
K00684	91.0
K00687	1.0
K00686	0.0
K05831	0.0
K05830	0.0
K05833	2070.0
K05832	2041.0
K05834	49.0
K05837	2894.0
K05836	0.0
K05839	0.0
K05838	0.0
K07677	0.0
K00533	137.0
K00532	93.0
K00531	0.0
K00530	0.0
K00537	5115.0
K00536	0.0
K00535	0.0
K00534	9.0
K00539	0.0
K00538	0.0
K11029	0.0
K14260	154.0
K14261	9.0
K14266	0.0
K14267	0.0
K14268	0.0
K14269	0.0
K01337	0.0
K01338	1803.0
K02683	0.0
K02682	0.0
K02681	0.0
K02680	0.0
K02687	2845.0
K02686	49.0
K02685	0.0
K02689	0.0
K02688	11.0
K00824	418.0
K00827	0.0
K00826	3268.0
K00821	868.0
K00820	3314.0
K00823	1693.0
K00822	0.0
K00829	0.0
K00828	0.0
K01488	1645.0
K01489	1115.0
K01484	0.0
K01485	514.0
K01486	800.0
K01487	218.0
K01480	892.0
K01481	0.0
K01482	24.0
K01483	0.0
K02469	3605.0
K02468	2.0
K02466	2.0
K02465	0.0
K02464	0.0
K02463	0.0
K02462	0.0
K02461	0.0
K02460	0.0
K08969	101.0
K13061	0.0
K13060	0.0
K13063	0.0
K13062	0.0
K13069	0.0
K08964	0.0
K06363	0.0
K03079	131.0
K06342	0.0
K03078	0.0
K13289	0.0
K13288	49.0
K13285	0.0
K13287	0.0
K13286	0.0
K13281	6.0
K13280	211.0
K13283	0.0
K00054	1621.0
K04496	0.0
K05369	0.0
K05368	0.0
K03228	61.0
K03229	61.0
K00052	1223.0
K03222	61.0
K03223	61.0
K03220	0.0
K03221	0.0
K03226	61.0
K03227	61.0
K03224	61.0
K03225	0.0
K09482	0.0
K09483	0.0
K13836	0.0
K12228	0.0
K05360	0.0
K12224	0.0
K12225	0.0
K12226	0.0
K12227	0.0
K12220	0.0
K05363	762.0
K12222	0.0
K12223	0.0
K08681	173.0
K08680	2.0
K08683	0.0
K08682	0.0
K08685	0.0
K08684	0.0
K08687	0.0
K08686	0.0
K11755	1925.0
K11754	6935.0
K11751	0.0
K11750	0.0
K11753	6534.0
K11752	2198.0
K02407	90.0
K13938	0.0
K13936	0.0
K13935	33.0
K02406	408.0
K13933	0.0
K13932	33.0
K13931	33.0
K13930	0.0
K12088	0.0
K12081	0.0
K12082	0.0
K12083	0.0
K12084	0.0
K12086	0.0
K12087	0.0
K09611	0.0
K09612	0.0
K04940	0.0
K10085	0.0
K05394	49.0
K05395	0.0
K06340	0.0
K13043	56.0
K07149	348.0
K07148	653.0
K07147	61.0
K07146	8.0
K07145	129.0
K07144	0.0
K07143	0.0
K07142	0.0
K07141	485.0
K07140	0.0
K10156	0.0
K10150	0.0
K10620	0.0
K10621	0.0
K14028	0.0
K14029	0.0
K01817	922.0
K01816	70.0
K01815	723.0
K01814	1629.0
K01813	204.0
K01812	886.0
K01811	1328.0
K01810	3275.0
K01819	2.0
K01818	210.0
K14580	0.0
K05379	0.0
K08304	57.0
K08305	57.0
K08306	9.0
K08307	712.0
K08300	63.0
K08301	1026.0
K08302	271.0
K08303	3123.0
K08308	0.0
K08309	198.0
K14671	0.0
K14670	0.0
K14673	0.0
K14672	0.0
K01673	301.0
K01672	0.0
K01671	0.0
K01677	524.0
K01676	654.0
K01674	2.0
K01679	641.0
K01678	374.0
K02899	3267.0
K02896	0.0
K02897	922.0
K02895	3227.0
K02892	3270.0
K02890	3270.0
K10811	0.0
K02096	0.0
K02097	0.0
K02094	0.0
K02095	0.0
K02092	0.0
K02093	0.0
K02099	452.0
K03411	217.0
K03410	222.0
K03413	406.0
K03412	133.0
K03415	60.0
K03414	9.0
K03417	0.0
K03416	0.0
K03418	0.0
K05376	0.0
K02320	0.0
K02322	0.0
K02323	0.0
K05377	0.0
K13542	761.0
K13543	0.0
K13540	0.0
K13541	0.0
K12145	0.0
K12144	0.0
K12147	0.0
K12410	1860.0
K12141	622.0
K12140	622.0
K12143	23.0
K12142	0.0
K12149	0.0
K12148	0.0
K07312	0.0
K07313	215.0
K07310	23.0
K07311	0.0
K07316	28.0
K07317	0.0
K07314	0.0
K07315	164.0
K07318	18.0
K07319	232.0
K03936	0.0
K03425	0.0
K03426	1406.0
K03427	4318.0
K03420	0.0
K03421	0.0
K03422	0.0
K03423	0.0
K03756	98.0
K03757	49.0
K03206	0.0
K03755	0.0
K11144	2075.0
K11145	2468.0
K05972	0.0
K05973	0.0
K03752	199.0
K05978	0.0
K05979	1.0
K03753	169.0
K00331	721.0
K00330	721.0
K00333	67.0
K00332	67.0
K00335	427.0
K00334	652.0
K00337	730.0
K00336	815.0
K00339	721.0
K00338	720.0
K03751	0.0
K06953	0.0
K06952	3.0
K06407	467.0
K06950	7895.0
K10819	864.0
K06956	47.0
K06955	0.0
K06402	108.0
K10815	0.0
K06959	3201.0
K06958	2549.0
K06409	782.0
K06408	211.0
K09129	0.0
K09128	121.0
K09123	121.0
K09122	0.0
K09121	266.0
K09120	0.0
K09127	0.0
K09126	28.0
K09125	94.0
K09124	0.0
K01233	0.0
K05819	0.0
K05818	0.0
K01896	0.0
K05813	327.0
K05812	0.0
K05811	0.0
K05810	991.0
K05817	0.0
K05816	0.0
K05815	57.0
K05814	41.0
K01894	110.0
K01892	3444.0
K01234	2016.0
K01144	821.0
K01146	0.0
K01141	49.0
K01416	0.0
K11434	0.0
K01415	0.0
K06354	0.0
K01414	110.0
K09836	0.0
K01318	0.0
K01319	0.0
K01312	0.0
K06350	0.0
K02669	1049.0
K02668	0.0
K02665	0.0
K02664	0.0
K02667	0.0
K02666	0.0
K02661	0.0
K02660	0.0
K02663	0.0
K02662	140.0
K00809	0.0
K00808	0.0
K00806	3270.0
K00805	2455.0
K00804	0.0
K00803	125.0
K00802	0.0
K00801	61.0
K00800	1621.0
K10921	0.0
K02409	104.0
K02408	138.0
K02401	110.0
K02400	133.0
K02403	0.0
K02402	0.0
K02405	139.0
K05364	209.0
K05367	153.0
K05366	6611.0
K10210	0.0
K10216	0.0
K13049	125.0
K13048	0.0
K13739	0.0
K10215	0.0
K06122	93.0
K13735	0.0
K13734	0.0
K13041	49.0
K13040	0.0
K13731	0.0
K13730	0.0
K13733	0.0
K13732	0.0
K04516	655.0
K03204	55.0
K03205	1356.0
K03207	0.0
K03200	49.0
K03201	6.0
K03202	0.0
K03203	55.0
K03208	0.0
K03758	381.0
K03759	0.0
K09469	0.0
K09461	0.0
K06204	72.0
K00178	0.0
K13950	0.0
K13953	1661.0
K13955	0.0
K13954	198.0
K10920	0.0
K06324	0.0
K11777	15.0
K11779	0.0
K11778	0.0
K06325	0.0
K12600	0.0
K07432	0.0
K07430	0.0
K06326	0.0
K07128	0.0
K07121	0.0
K07120	2.0
K07123	61.0
K07122	0.0
K07125	0.0
K07124	2189.0
K07127	61.0
K07126	313.0
K01870	3270.0
K01873	3302.0
K01872	3227.0
K01875	3273.0
K01874	3342.0
K01876	3341.0
K01879	1701.0
K01878	1707.0
K06321	0.0
K00476	0.0
K00477	0.0
K00474	0.0
K00472	0.0
K00470	0.0
K00471	0.0
K00478	0.0
K00479	0.0
K04775	0.0
K04774	0.0
K04777	0.0
K04776	0.0
K04771	61.0
K04770	0.0
K04773	983.0
K04772	110.0
K04779	0.0
K04778	0.0
K14657	0.0
K14656	0.0
K14654	0.0
K14653	0.0
K14652	2762.0
K14659	0.0
K14658	0.0
K14386	0.0
K09926	0.0
K01699	80.0
K01698	337.0
K01695	1158.0
K01697	0.0
K01696	1053.0
K01690	0.0
K01693	926.0
K01692	197.0
K07227	49.0
K03439	3199.0
K03438	3584.0
K13380	0.0
K03928	107.0
K03925	2589.0
K03924	1567.0
K03431	2642.0
K03926	70.0
K03437	3177.0
K03436	3050.0
K03435	0.0
K03434	0.0
K02348	191.0
K02342	3186.0
K02343	3197.0
K02340	2828.0
K02341	3270.0
K02346	2771.0
K02347	61.0
K02344	0.0
K02345	0.0
K03697	1698.0
K03696	2922.0
K03695	3155.0
K03694	36.0
K03693	1.0
K03692	0.0
K03690	0.0
K03699	3084.0
K03698	2291.0
K13566	0.0
K12164	0.0
K07338	0.0
K07339	149.0
K07334	571.0
K07335	644.0
K07336	61.0
K07337	0.0
K07330	0.0
K07331	0.0
K07332	0.0
K07333	0.0
K09695	61.0
K09694	61.0
K09697	172.0
K09696	172.0
K09691	443.0
K09690	747.0
K09693	1506.0
K09692	404.0
K09699	0.0
K09698	1629.0
K07590	22.0
K07591	0.0
K07592	0.0
K05998	0.0
K05999	0.0
K05996	0.0
K05997	0.0
K05994	0.0
K05995	657.0
K05993	173.0
K05991	0.0
K10837	0.0
K00319	0.0
K00318	0.0
K00648	4425.0
K02545	0.0
K00645	2895.0
K00311	6.0
K00646	0.0
K00317	0.0
K00316	0.0
K00643	6.0
K00314	0.0
K02547	148.0
K06429	0.0
K06428	0.0
K06427	0.0
K02812	0.0
K06425	23.0
K06424	0.0
K06423	23.0
K06422	0.0
K06421	19.0
K02813	0.0
K02930	0.0
K03815	0.0
K05612	0.0
K03367	1620.0
K03366	1664.0
K03812	0.0
K03635	189.0
K03634	57.0
K03631	2884.0
K05969	0.0
K03630	3284.0
K03633	0.0
K03632	0.0
K01998	882.0
K01999	900.0
K01992	7603.0
K01993	1609.0
K01990	13400.0
K01991	857.0
K01996	811.0
K01997	907.0
K01994	7.0
K01995	813.0
K03148	115.0
K03639	780.0
K05692	0.0
K03638	80.0
K00869	1621.0
K00868	2087.0
K00861	0.0
K00860	114.0
K00863	1673.0
K00862	0.0
K00865	2532.0
K00864	2807.0
K00867	1620.0
K00866	0.0
K01192	814.0
K01190	6603.0
K01191	487.0
K01197	72.0
K01194	1.0
K01195	110.0
K01198	155.0
K01199	0.0
K00656	6273.0
K00657	794.0
K00306	0.0
K14591	142.0
K00300	0.0
K00653	0.0
K13715	0.0
K13713	0.0
K00650	0.0
K00651	2550.0
K14596	0.0
K02647	995.0
K14598	0.0
K02643	0.0
K02642	0.0
K02641	0.0
K02640	0.0
K03594	815.0
K03595	3209.0
K03596	3265.0
K03597	0.0
K03590	2401.0
K03591	0.0
K03592	404.0
K03593	770.0
K03598	0.0
K03599	49.0
K01736	1646.0
K01737	797.0
K01734	800.0
K01735	1666.0
K01732	0.0
K01733	3232.0
K01730	31.0
K01731	0.0
K06049	0.0
K01738	5061.0
K01739	62.0
K11809	0.0
K05343	25.0
K02422	168.0
K02421	110.0
K05340	1781.0
K02427	63.0
K05346	98.0
K02425	0.0
K02424	0.0
K05349	3597.0
K02428	745.0
K03770	773.0
K03771	773.0
K03772	128.0
K03773	661.0
K03774	46.0
K03775	703.0
K03776	0.0
K03777	1.0
K03778	2771.0
K03779	70.0
K09722	0.0
K08174	0.0
K14114	0.0
K13979	61.0
K13237	0.0
K14440	0.0
K09992	92.0
K09990	0.0
K09991	6.0
K09996	0.0
K09997	0.0
K09994	0.0
K14110	0.0
K09998	0.0
K09999	0.0
K14111	0.0
K14113	0.0
K14449	0.0
K10213	0.0
K14118	0.0
K11711	12.0
K11710	0.0
K11712	170.0
K11717	5680.0
K11719	0.0
K06857	9.0
K10440	1523.0
K10441	1326.0
K07103	0.0
K07102	110.0
K07101	49.0
K07100	0.0
K07107	1833.0
K07106	1607.0
K07105	722.0
K07456	3129.0
K07459	114.0
K07458	183.0
K07109	18.0
K07108	0.0
K10198	0.0
K10199	0.0
K10190	417.0
K10191	0.0
K10192	38.0
K10193	4.0
K10194	6.0
K10195	0.0
K10196	0.0
K10197	0.0
K15013	0.0
K01858	135.0
K15016	0.0
K15017	0.0
K01853	0.0
K01852	0.0
K01851	0.0
K01850	64.0
K01857	0.0
K01856	0.0
K01854	2805.0
K07539	0.0
K08478	0.0
K08479	0.0
K08476	0.0
K08477	0.0
K08475	0.0
K00450	43.0
K00451	0.0
K00452	0.0
K00453	0.0
K00455	0.0
K00456	0.0
K00457	0.0
K00106	0.0
K00459	52.0
K00104	295.0
K00105	4.0
K00102	0.0
K00103	0.0
K00100	8796.0
K00101	0.0
K01509	0.0
K04759	4109.0
K04758	4016.0
K04757	25.0
K01504	0.0
K04755	55.0
K04754	55.0
K04753	2.0
K04752	0.0
K04751	506.0
K01502	61.0
K14631	0.0
K05359	0.0
K14632	0.0
K07536	0.0
K12080	0.0
K02364	0.0
K12369	23.0
K02361	20.0
K02362	0.0
K02363	0.0
K13509	0.0
K13503	0.0
K13500	0.0
K12109	0.0
K12108	0.0
K12101	0.0
K12100	0.0
K12103	0.0
K12102	0.0
K12105	0.0
K12104	0.0
K12107	0.0
K12106	0.0
K11023	0.0
K03014	0.0
K08906	0.0
K08904	0.0
K08900	0.0
K06223	553.0
K06199	4035.0
K06198	1620.0
K06197	0.0
K06196	236.0
K06194	703.0
K06193	62.0
K06192	118.0
K06191	1585.0
K06190	49.0
K11104	105.0
K11105	798.0
K11106	0.0
K11107	0.0
K11102	83.0
K11103	110.0
K07862	132.0
K00666	204.0
K00663	0.0
K00662	80.0
K00661	4412.0
K00660	61.0
K06997	1722.0
K06996	80.0
K06995	9.0
K10852	5.0
K06993	0.0
K06992	0.0
K06991	0.0
K06990	9.0
K11050	0.0
K06999	68.0
K06998	91.0
K05338	81.0
K11051	0.0
K06441	49.0
K06440	0.0
K06443	0.0
K06442	2561.0
K06445	0.0
K06447	0.0
K06446	23.0
K06309	0.0
K05686	0.0
K02655	0.0
K07392	0.0
K00595	446.0
K00594	0.0
K00596	0.0
K00599	11914.0
K00598	20.0
K02657	0.0
K07642	0.0
K07643	0.0
K07396	9.0
K07397	35.0
K07394	0.0
K07395	0.0
K04102	0.0
K04103	0.0
K04100	0.0
K04101	0.0
K04107	0.0
K04105	0.0
K04108	0.0
K04109	0.0
K07716	0.0
K07717	121.0
K07714	61.0
K07715	0.0
K07712	110.0
K07713	98.0
K07710	0.0
K07711	0.0
K07718	1429.0
K07719	207.0
K00843	0.0
K00842	0.0
K00841	1925.0
K00840	0.0
K00847	3180.0
K00846	0.0
K00845	4357.0
K00844	37.0
K00849	3123.0
K00848	462.0
K06302	0.0
K13771	110.0
K13770	0.0
K13772	0.0
K13775	0.0
K13774	0.0
K13777	0.0
K13776	0.0
K13779	0.0
K13778	0.0
K02621	2779.0
K02992	3227.0
K02623	0.0
K08286	0.0
K08281	98.0
K02996	3205.0
K02995	0.0
K02994	3270.0
K02629	0.0
K02628	0.0
K08289	715.0
K08288	0.0
K03578	110.0
K03579	70.0
K03576	61.0
K03577	32.0
K03574	4724.0
K03575	1442.0
K03572	3247.0
K03573	0.0
K03570	3259.0
K03571	2009.0
K01710	4034.0
K01711	855.0
K01712	68.0
K01713	49.0
K01714	3984.0
K01715	659.0
K01716	0.0
K01718	0.0
K01719	682.0
K03081	0.0
K02199	49.0
K02198	135.0
K14170	1868.0
K02193	63.0
K02192	18.0
K02191	80.0
K02190	394.0
K02197	86.0
K02196	0.0
K02195	86.0
K02194	86.0
K03718	694.0
K03719	311.0
K03712	2687.0
K03713	1504.0
K03710	3065.0
K03711	3028.0
K03716	178.0
K03717	61.0
K03715	0.0
K07129	0.0
K00045	0.0
K13995	0.0
K13994	0.0
K13991	0.0
K13990	630.0
K13993	2495.0
K13992	0.0
K06298	219.0
K06299	0.0
K06294	0.0
K06295	222.0
K06296	50.0
K06297	25.0
K06290	0.0
K06291	0.0
K06292	0.0
K06293	0.0
K12743	0.0
K00248	745.0
K06426	7.0
K11739	0.0
K11738	0.0
K11733	0.0
K11732	0.0
K11731	0.0
K11737	9.0
K11736	0.0
K11735	0.0
K11734	0.0
K06870	0.0
K06871	2264.0
K06872	861.0
K06873	0.0
K06874	0.0
K06875	0.0
K06876	61.0
K06877	40.0
K06878	1687.0
K06879	49.0
K07478	4899.0
K12645	0.0
K07479	0.0
K07473	4158.0
K07472	0.0
K07471	0.0
K07470	0.0
K07477	0.0
K07476	0.0
K07474	37.0
K15038	0.0
K15039	0.0
K15034	0.0
K15036	1.0
K15037	0.0
K08738	6.0
K06420	0.0
K00128	1212.0
K00129	0.0
K00438	0.0
K00432	214.0
K00433	93.0
K00122	0.0
K00123	210.0
K00124	90.0
K00125	0.0
K00126	0.0
K00127	121.0
K08973	6.0
K14348	0.0
K14347	0.0
K14340	0.0
K08972	1607.0
K01525	49.0
K01524	6263.0
K01523	94.0
K01521	0.0
K01520	3668.0
K01529	1631.0
K08977	0.0
K03969	48.0
K08929	0.0
K02388	146.0
K02389	135.0
K02386	9.0
K02387	138.0
K02384	0.0
K02385	108.0
K02382	0.0
K02380	18.0
K02381	0.0
K05386	0.0
K13524	0.0
K13525	0.0
K13527	0.0
K13520	0.0
K13522	0.0
K13529	70.0
K03385	72.0
K03384	0.0
K03387	687.0
K03386	892.0
K03381	0.0
K03380	0.0
K03383	0.0
K03382	83.0
K03389	661.0
K03388	658.0
K05356	0.0
K12344	37.0
K12343	22.0
K12342	0.0
K12341	0.0
K12340	702.0
K02430	0.0
K12349	0.0
K05351	0.0
K11694	380.0
K11695	0.0
K11690	569.0
K05352	2.0
K11693	0.0
K08928	0.0
K03433	0.0
K13832	0.0
K03039	0.0
K03432	0.0
K06607	0.0
K06606	61.0
K06605	46.0
K03430	217.0
K06603	24.0
K06602	0.0
K06601	0.0
K06600	0.0
K05358	0.0
K06609	0.0
K06608	45.0
K03923	49.0
K03922	0.0
K11472	0.0
K11473	79.0
K11474	0.0
K11475	0.0
K11476	0.0
K11477	0.0
K00601	0.0
K00600	2885.0
K00603	57.0
K03746	98.0
K00605	783.0
K00604	3270.0
K00607	0.0
K00606	832.0
K00609	3263.0
K03741	312.0
K03740	1620.0
K03743	455.0
K10873	0.0
K03214	0.0
K14068	0.0
K13317	0.0
K06360	0.0
K14069	0.0
K08078	0.0
K09650	0.0
K06361	0.0
K07802	0.0
K07803	17.0
K07800	0.0
K07801	0.0
K07806	0.0
K07807	0.0
K07804	0.0
K07805	0.0
K06362	0.0
K01172	0.0
K10257	0.0
K10255	63.0
K10254	2383.0
K10253	0.0
K10918	0.0
K04128	0.0
K01958	1700.0
K01959	0.0
K01956	3730.0
K01957	0.0
K04126	0.0
K04127	0.0
K01952	6473.0
K01953	2891.0
K01950	1661.0
K01951	4898.0
K07730	0.0
K07731	0.0
K07732	0.0
K07733	0.0
K07734	0.0
K07735	102.0
K07736	472.0
K07737	1983.0
K07738	2118.0
K07739	23.0
K06365	0.0
K06366	0.0
K06367	0.0
K10910	0.0
K10911	0.0
K04382	0.0
K10775	0.0
K02609	0.0
K02979	0.0
K02978	0.0
K06368	0.0
K02975	0.0
K02974	0.0
K02977	0.0
K02976	0.0
K03558	99.0
K03559	1221.0
K03550	3213.0
K03551	3272.0
K03552	0.0
K03553	3302.0
K03554	0.0
K03555	3245.0
K03556	71.0
K03557	0.0
K01778	2976.0
K01779	1795.0
K06369	0.0
K01772	1659.0
K01770	1580.0
K01771	22.0
K01776	3237.0
K01777	126.0
K01774	0.0
K01775	3316.0
K05385	0.0
K05384	0.0
K05383	0.0
K05382	0.0
K05381	0.0
K08159	429.0
K14153	6.0
K14154	0.0
K14155	3439.0
K08152	0.0
K08156	712.0
K08076	0.0
K12809	0.0
K05297	43.0
K03734	3512.0
K03735	18.0
K03736	18.0
K03737	1550.0
K03731	0.0
K03732	0.0
K03733	4168.0
K03738	151.0
K03739	1620.0
K08139	0.0
K06994	37.0
K12660	0.0
K12661	93.0
K07450	0.0
K08719	0.0
K08717	22.0
K08715	0.0
K08714	0.0
K08713	0.0
K08710	0.0
K11311	0.0
K11312	0.0
K00141	0.0
K00146	0.0
K00411	6.0
K00412	6.0
K00145	2405.0
K00148	0.0
K14367	0.0
K14366	0.0
K08954	0.0
K08384	736.0
K14369	0.0
K14368	0.0
K14091	40.0
K14090	63.0
K14093	0.0
K14092	0.0
K14095	0.0
K14094	0.0
K14097	0.0
K14096	0.0
K14099	0.0
K14098	0.0
K02848	0.0
K01541	0.0
K04712	0.0
K04711	0.0
K01545	0.0
K01547	920.0
K01546	920.0
K01548	902.0
K04719	0.0
K04718	0.0
K02018	1019.0
K02019	714.0
K02016	1824.0
K02017	168.0
K02014	2833.0
K02015	3478.0
K02012	501.0
K02013	1767.0
K02010	356.0
K02011	480.0
K04515	0.0
K03943	0.0
K03941	0.0
K03940	0.0
K00313	95.0
K04060	0.0
K01608	124.0
K08942	0.0
K08943	0.0
K08940	0.0
K08941	0.0
K08946	0.0
K08947	0.0
K08944	0.0
K08945	0.0
K03059	0.0
K13811	0.0
K13812	0.0
K13815	0.0
K13816	0.0
K13818	0.0
K13819	9.0
K03053	0.0
K03052	0.0
K03055	0.0
K03054	0.0
K03057	0.0
K03056	0.0
K06222	0.0
K11418	0.0
K11410	0.0
K11415	0.0
K00622	0.0
K00621	0.0
K00620	1049.0
K00627	1661.0
K00626	1511.0
K00625	3169.0
K00624	0.0
K02805	54.0
K02552	62.0
K02550	0.0
K02556	140.0
K02803	1.0
K02554	0.0
K07280	0.0
K07281	9.0
K07282	1345.0
K07283	0.0
K07284	3010.0
K07285	0.0
K07286	0.0
K08217	398.0
K07288	0.0
K07289	17.0
K07534	0.0
K07535	95.0
K07533	1744.0
K07822	0.0
K07823	0.0
K08699	0.0
K00088	3301.0
K00087	140.0
K00086	162.0
K00082	67.0
K10239	0.0
K10238	0.0
K10231	117.0
K10230	0.0
K10233	0.0
K10232	0.0
K10235	0.0
K10234	0.0
K10237	0.0
K10236	0.0
K08353	0.0
K01970	0.0
K01971	163.0
K01972	3267.0
K01973	0.0
K01974	61.0
K01975	42.0
K01976	0.0
K07758	0.0
K05990	0.0
K07752	0.0
K07753	0.0
K07751	0.0
K13786	0.0
K07755	0.0
K07442	9.0
K08352	69.0
K07115	19.0
K07441	0.0
K07634	0.0
K07446	6.0
K07111	0.0
K07444	2122.0
K07445	0.0
K00647	51.0
K07449	0.0
K00641	672.0
K00640	1969.0
K01289	0.0
K01282	0.0
K01283	0.0
K01280	0.0
K01281	1620.0
K01286	259.0
K01284	1308.0
K02954	3386.0
K02952	3270.0
K02950	3264.0
K00155	61.0
K02959	3208.0
K00887	0.0
K00886	0.0
K00885	0.0
K00884	0.0
K00883	34.0
K00882	2386.0
K00881	95.0
K00880	169.0
K00053	1139.0
K14048	0.0
K01026	289.0
K01756	3278.0
K01025	0.0
K01750	244.0
K01023	99.0
K01752	5226.0
K01753	3.0
K14583	0.0
K01758	94.0
K01759	2013.0
K09565	0.0
K09568	0.0
K08173	0.0
K08172	0.0
K02483	409.0
K02482	78.0
K08177	196.0
K08176	0.0
K08175	0.0
K02486	0.0
K02489	0.0
K02488	6.0
K08178	0.0
K14138	16.0
K14136	0.0
K09713	0.0
K09714	0.0
K09715	0.0
K03532	0.0
K03533	0.0
K03530	5584.0
K03531	3208.0
K03536	3200.0
K03537	0.0
K03534	891.0
K03535	61.0
K03538	0.0
K03539	0.0
K14451	0.0
K14450	0.0
K02225	0.0
K02224	738.0
K02227	387.0
K02226	504.0
K02221	1726.0
K14107	0.0
K02229	0.0
K02228	0.0
K14106	0.0
K00441	0.0
K03288	0.0
K03289	0.0
K03284	2115.0
K03285	0.0
K03286	79.0
K03287	784.0
K03280	0.0
K03281	2219.0
K03282	2731.0
K00440	0.0
K13677	0.0
K12790	0.0
K09639	0.0
K12688	0.0
K12689	0.0
K12686	0.0
K12687	0.0
K12684	0.0
K12685	98.0
K12682	0.0
K12683	0.0
K12680	0.0
K11889	0.0
K08884	2234.0
K11085	833.0
K11084	0.0
K11081	0.0
K11080	0.0
K11083	0.0
K11082	0.0
K11089	61.0
K08777	0.0
K08776	0.0
K06346	2519.0
K06347	0.0
K09824	0.0
K09825	2755.0
K09823	0.0
K09820	70.0
K10939	0.0
K10936	0.0
K10937	0.0
K10933	0.0
K06348	0.0
K09829	0.0
K11337	0.0
K11336	0.0
K11335	0.0
K11334	0.0
K11333	0.0
K11332	0.0
K11331	0.0
K11330	0.0
K00169	273.0
K00164	67.0
K00166	0.0
K00167	0.0
K00161	1740.0
K00162	1740.0
K00163	0.0
K10689	0.0
K10680	0.0
K10681	0.0
K10682	0.0
K04083	2578.0
K04082	49.0
K04081	0.0
K04080	0.0
K04087	128.0
K04086	1584.0
K04085	49.0
K04084	9.0
K04088	128.0
K01569	0.0
K01568	0.0
K01563	0.0
K01561	0.0
K01560	1598.0
K01567	123.0
K01565	61.0
K01564	0.0
K02038	3292.0
K02039	3284.0
K02030	11161.0
K02031	4648.0
K02032	4773.0
K02033	5068.0
K02034	5137.0
K02035	12489.0
K02036	4895.0
K02037	3297.0
K05556	0.0
K13658	0.0
K13659	0.0
K13656	0.0
K13657	0.0
K13654	0.0
K13655	23.0
K13652	195.0
K13653	500.0
K13650	0.0
K13651	0.0
K05555	0.0
K05552	0.0
K02057	1849.0
K05550	0.0
K05551	0.0
K12308	2877.0
K12306	0.0
K03073	3195.0
K03072	125.0
K03071	55.0
K03070	3634.0
K03077	241.0
K03076	3645.0
K03075	3201.0
K03074	221.0
K08965	95.0
K08967	0.0
K08961	104.0
K08963	289.0
K13873	0.0
K13876	0.0
K13874	0.0
K13875	0.0
K06139	0.0
K06138	41.0
K06135	0.0
K06134	6.0
K06137	61.0
K06136	0.0
K06131	3997.0
K06133	261.0
K06132	0.0
K02600	3270.0
K07389	0.0
K07388	0.0
K04747	0.0
K01516	3293.0
K09977	0.0
K07518	0.0
K07519	0.0
K11437	0.0
K07512	61.0
K07516	0.0
K10212	19.0
K10747	0.0
K10217	0.0
K10219	0.0
K10218	0.0
K10748	0.0
K01912	1443.0
K01913	9.0
K01910	92.0
K01911	307.0
K01916	1627.0
K01917	0.0
K01914	3033.0
K01915	4735.0
K01918	820.0
K01919	214.0
K07774	0.0
K07775	88.0
K07776	60.0
K07777	25.0
K07770	392.0
K07771	0.0
K07772	0.0
K07773	0.0
K07778	15.0
K01193	3541.0
K04340	0.0
K04341	0.0
K04342	0.0
K04343	0.0
K12986	0.0
K04691	0.0
K02931	3206.0
K02933	3269.0
K02935	3270.0
K02936	0.0
K02939	3270.0
K00205	0.0
K00204	0.0
K00207	0.0
K00206	0.0
K00201	0.0
K00200	0.0
K00203	0.0
K00202	0.0
K00209	0.0
K00208	2284.0
K01000	3359.0
K01001	0.0
K01002	534.0
K01003	0.0
K01004	0.0
K01005	2316.0
K01006	1572.0
K01007	301.0
K01008	641.0
K10855	0.0
K14115	0.0
K14116	0.0
K14441	1606.0
K14446	18.0
K14447	0.0
K14112	0.0
K14445	61.0
K08195	0.0
K08194	1.0
K14448	0.0
K08196	0.0
K08191	654.0
K14119	0.0
K08193	0.0
K00702	50.0
K10799	0.0
K03518	815.0
K03519	21.0
K09719	0.0
K10856	0.0
K03516	0.0
K03517	1417.0
K02205	0.0
K02204	0.0
K02203	249.0
K02201	0.0
K02200	152.0
K13714	0.0
K13461	0.0
K12518	0.0
K12519	0.0
K12517	0.0
K12514	0.0
K12515	0.0
K12512	0.0
K12513	0.0
K12510	418.0
K12511	125.0
K07183	401.0
K07182	0.0
K07181	72.0
K07180	24.0
K07186	0.0
K07185	227.0
K07184	0.0
K09800	57.0
K09801	49.0
K09802	0.0
K09803	32.0
K09804	0.0
K09805	0.0
K09806	1.0
K09807	675.0
K09808	1378.0
K09809	46.0
K10912	0.0
K10913	0.0
K10914	34.0
K10915	0.0
K10916	0.0
K10917	0.0
K11358	324.0
K11355	0.0
K11354	0.0
K11357	0.0
K11356	0.0
K04069	7117.0
K04068	3334.0
K04065	9.0
K04064	0.0
K04067	0.0
K04066	3268.0
K04061	75.0
K09716	0.0
K04063	61.0
K04062	0.0
K10006	0.0
K10007	0.0
K10004	49.0
K10005	0.0
K10002	49.0
K10003	49.0
K10000	0.0
K10001	49.0
K09717	0.0
K10008	110.0
K10009	0.0
K02491	0.0
K14588	0.0
K14581	0.0
K13678	2000.0
K13679	0.0
K11633	0.0
K13670	0.0
K13671	0.0
K11987	0.0
K11636	0.0
K11634	0.0
K13582	0.0
K13583	0.0
K13580	0.0
K13581	0.0
K13586	0.0
K13587	0.0
K13584	0.0
K13585	0.0
K13588	0.0
K13589	0.0
K02052	25.0
K02053	26.0
K02050	3334.0
K02051	3095.0
K02056	1150.0
K05553	0.0
K02054	25.0
K02055	23.0
K02058	931.0
K02059	0.0
K05558	0.0
K05559	0.0
K03895	0.0
K03894	0.0
K03897	0.0
K03896	0.0
K03891	0.0
K03890	0.0
K03893	0.0
K03892	3215.0
K02423	0.0
K05342	0.0
K05341	3.0
K12989	0.0
K12988	0.0
K02420	133.0
K12981	0.0
K12980	0.0
K12983	0.0
K12982	0.0
K12985	0.0
K12984	0.0
K12987	0.0
K02426	715.0
K13854	0.0
K03098	720.0
K13853	24.0
K03095	1620.0
K05344	2.0
K03091	3551.0
K03090	23.0
K03093	13.0
K03092	894.0
K06113	41.0
K09632	0.0
K02429	1411.0
K06118	0.0
K05716	0.0
K04844	0.0
K11632	0.0
K11630	0.0
K11631	15.0
K11637	0.0
K11635	93.0
K11638	0.0
K11639	0.0
K07572	0.0
K07573	0.0
K07570	1519.0
K07571	1757.0
K07576	379.0
K07577	0.0
K07574	2432.0
K07575	0.0
K07578	0.0
K07579	0.0
K11189	3361.0
K11184	249.0
K11187	0.0
K11180	9.0
K11181	9.0
K11183	61.0
K10764	0.0
K10763	49.0
K10762	0.0
K01938	3147.0
K01939	3248.0
K01934	2626.0
K01935	703.0
K01937	3257.0
K01930	0.0
K01932	0.0
K01933	3257.0
K07798	49.0
K07799	78.0
K07796	0.0
K07797	0.0
K07794	49.0
K07795	2.0
K07792	49.0
K07793	265.0
K07790	0.0
K07791	236.0
K06379	460.0
K00968	54.0
K06378	450.0
K06377	0.0
K06376	0.0
K06375	0.0
K09814	0.0
K09813	0.0
K06372	0.0
K06371	0.0
K06370	0.0
K01249	0.0
K01246	2924.0
K01247	11.0
K01244	0.0
K01243	3001.0
K08919	0.0
K01241	41.0
K02919	2932.0
K02913	5132.0
K02912	0.0
K02911	3183.0
K02910	0.0
K02917	0.0
K02916	3270.0
K02915	0.0
K02914	3246.0
K00228	6.0
K00227	0.0
K00226	3956.0
K00224	49.0
K00223	0.0
K00222	0.0
K00221	0.0
K00220	0.0
K01798	0.0
K01799	2.0
K01068	0.0
K01069	119.0
K01062	0.0
K01791	2861.0
K01792	61.0
K01061	122.0
K01066	136.0
K01067	5.0
K01796	0.0
K01797	31.0
K05499	38.0
K14468	0.0
K14469	0.0
K14465	0.0
K14466	0.0
K14467	0.0
K10834	0.0
K10833	0.0
K02266	0.0
K03793	0.0
K03790	22.0
K03791	0.0
K03796	0.0
K03797	4493.0
K03794	0.0
K03795	61.0
K03798	4085.0
K03799	1697.0
K13448	0.0
K12538	0.0
K12539	0.0
K12530	0.0
K12531	0.0
K12532	0.0
K12533	0.0
K12534	0.0
K12535	0.0
K12536	0.0
K12537	0.0
K03136	0.0
K09790	2468.0
K09791	57.0
K09792	61.0
K09793	773.0
K09794	9.0
K09795	0.0
K09796	0.0
K09797	653.0
K09798	9.0
K09799	0.0
K10972	0.0
K10973	0.0
K10977	0.0
K10974	543.0
K10975	0.0
K10978	0.0
K10979	106.0
K06308	0.0
K00315	0.0
K09862	49.0
K06303	0.0
K09860	0.0
K09861	2936.0
K06306	143.0
K06307	0.0
K06305	2.0
K11373	0.0
K04047	1775.0
K04046	0.0
K04045	433.0
K04044	49.0
K04043	3529.0
K04042	4388.0
K04041	376.0
K04040	0.0
K02700	0.0
K04049	0.0
K04048	0.0
K02707	0.0
K02704	0.0
K02705	0.0
K10020	0.0
K10021	0.0
K10022	0.0
K10023	0.0
K10024	0.0
K10025	0.0
K10026	110.0
K10027	0.0
K13612	0.0
K13613	0.0
K13611	0.0
K13614	0.0
K13615	0.0
K05794	86.0
K05795	98.0
K05796	4.0
K05797	0.0
K05790	0.0
K05791	61.0
K05792	62.0
K05793	61.0
K05798	0.0
K05799	611.0
K01474	0.0
K01477	0.0
K01476	10.0
K01471	0.0
K01470	1136.0
K01473	0.0
K13039	0.0
K01479	0.0
K01478	143.0
K05570	131.0
K05571	137.0
K05572	0.0
K05573	0.0
K02078	5289.0
K02079	0.0
K05576	0.0
K02074	1639.0
K02075	1639.0
K02076	1602.0
K02077	1795.0
K02071	2444.0
K02072	2442.0
K02073	2784.0
K03309	1561.0
K03308	3217.0
K03305	2375.0
K03304	9.0
K03307	532.0
K03306	244.0
K03301	0.0
K03300	15.0
K03303	627.0
K03302	0.0
K06173	3666.0
K06175	0.0
K06174	0.0
K06177	693.0
K06176	0.0
K06179	910.0
K07680	0.0
K03867	0.0
K03838	0.0
K12053	0.0
K11618	32.0
K11619	0.0
K11614	49.0
K11615	0.0
K11616	0.0
K11617	1.0
K11610	0.0
K11611	0.0
K11960	0.0
K11961	19.0
K02836	3270.0
K10565	0.0
K10564	0.0
K02837	2787.0
K10561	204.0
K10560	110.0
K10563	4576.0
K10562	0.0
K02838	3270.0
K06858	0.0
K02839	31.0
K06859	475.0
K12700	1635.0
K07558	0.0
K07559	108.0
K07228	0.0
K07229	0.0
K07226	0.0
K07224	0.0
K07225	0.0
K07222	61.0
K07223	1602.0
K07220	230.0
K07221	1.0
K10709	100.0
K10708	0.0
K10701	0.0
K10703	0.0
K10702	0.0
K10704	0.0
K05984	0.0
K07537	0.0
K08652	0.0
K08651	0.0
K08658	0.0
K08659	3553.0
K05982	0.0
K07451	0.0
K07453	0.0
K07452	0.0
K07455	273.0
K07454	61.0
K09707	140.0
K07457	20.0
K09706	22.0
K07104	62.0
K00029	96.0
K00028	0.0
K00799	6.0
K00798	522.0
K00797	349.0
K00024	1426.0
K00795	104.0
K00026	0.0
K00021	0.0
K00020	70.0
K00023	0.0
K00022	0.0
K09017	82.0
K01269	2876.0
K09015	2286.0
K09014	2776.0
K09013	3099.0
K09011	654.0
K09010	0.0
K01261	1.0
K01262	2622.0
K01263	1.0
K01264	0.0
K01265	4067.0
K01266	464.0
K09018	0.0
K08227	0.0
K08226	0.0
K08225	0.0
K08224	19.0
K08223	129.0
K08222	0.0
K08221	0.0
K00249	0.0
K01790	2298.0
K00241	721.0
K00240	760.0
K00243	2610.0
K00242	6.0
K00245	57.0
K00244	3781.0
K00247	0.0
K00246	57.0
K01795	185.0
K06983	0.0
K02799	2.0
K02798	105.0
K02791	12.0
K02790	0.0
K02793	5648.0
K02795	7716.0
K02794	9271.0
K02796	6885.0
K04564	857.0
K04565	260.0
K04566	37.0
K04567	3238.0
K01040	7.0
K01041	41.0
K04562	43.0
K04568	0.0
K01049	0.0
K02535	770.0
K02242	1622.0
K02536	832.0
K02531	4.0
K02246	1619.0
K02533	63.0
K02532	1506.0
K02248	117.0
K02538	6.0
K00581	0.0
K13421	0.0
K01013	0.0
K15018	0.0
K15019	0.0
K03110	3270.0
K03111	5454.0
K03112	0.0
K03113	715.0
K03116	834.0
K03117	58.0
K03118	804.0
K03119	0.0
K10919	0.0
K12552	0.0
K12553	0.0
K12551	0.0
K12556	1.0
K12554	1.0
K12555	3241.0
K06892	0.0
K06893	61.0
K06890	2500.0
K06891	91.0
K06896	3022.0
K06897	200.0
K06894	199.0
K06895	1554.0
K10954	0.0
K10956	0.0
K06899	0.0
K06328	7.0
K06329	0.0
K10952	0.0
K10953	0.0
K11395	0.0
K11391	0.0
K11390	0.0
K11392	0.0
K00499	0.0
K00494	61.0
K00495	0.0
K00496	0.0
K00491	0.0
K00492	0.0
K00493	0.0
K13591	0.0
K01467	2322.0
K13593	0.0
K13592	0.0
K04021	0.0
K04020	0.0
K04023	415.0
K04022	0.0
K04025	0.0
K04024	100.0
K04027	10.0
K04026	11.0
K04029	258.0
K04028	179.0
K07055	0.0
K07054	0.0
K07057	0.0
K07056	3971.0
K07051	61.0
K07050	623.0
K07053	1559.0
K07052	6469.0
K07059	0.0
K07058	2695.0
K10040	204.0
K10041	656.0
K10046	0.0
K04799	0.0
K04798	0.0
K04793	0.0
K04792	0.0
K04791	0.0
K04790	0.0
K04797	0.0
K04796	0.0
K04795	0.0
K04794	0.0
K13638	0.0
K13639	0.0
K13634	0.0
K13635	0.0
K13636	0.0
K13637	93.0
K13630	0.0
K13631	0.0
K13632	0.0
K13633	0.0
K02042	147.0
K05778	0.0
K05779	0.0
K05776	645.0
K05541	0.0
K05774	0.0
K05775	0.0
K05772	9.0
K05773	9.0
K05540	229.0
K01459	0.0
K01458	0.0
K01457	80.0
K01455	62.0
K01454	0.0
K01453	0.0
K01452	0.0
K01451	701.0
K01450	0.0
K05518	0.0
K08070	46.0
K08071	0.0
K05516	134.0
K08077	5.0
K05515	1308.0
K13093	0.0
K11783	0.0
K12949	0.0
K12945	0.0
K12944	0.0
K12941	168.0
K12940	209.0
K12943	0.0
K12942	61.0
K14728	0.0
K14727	0.0
K11785	0.0
K00108	61.0
K13890	49.0
K13891	49.0
K13892	142.0
K13893	0.0
K13894	0.0
K13895	0.0
K13896	0.0
K06159	0.0
K06158	3389.0
K06153	3559.0
K06152	9.0
K06151	9.0
K06157	0.0
K06156	0.0
K06155	0.0
K06154	0.0
K03327	1444.0
K03326	296.0
K03325	95.0
K03324	2677.0
K03322	128.0
K03321	579.0
K03320	1906.0
K03329	0.0
K03328	2187.0
K04802	0.0
K04801	0.0
K04800	0.0
K11948	0.0
K01505	0.0
K04756	0.0
K11940	0.0
K11941	0.0
K11942	0.0
K11943	0.0
K11944	0.0
K01507	4027.0
K11946	0.0
K11947	0.0
K01506	0.0
K01501	0.0
K01500	4.0
K01503	0.0
K06714	20.0
K04750	199.0
K12789	0.0
K12788	0.0
K11526	0.0
K10810	0.0
K11522	0.0
K11523	0.0
K08675	0.0
K08676	20.0
K08677	0.0
K08679	2.0
K11521	0.0
K10547	34.0
K10546	37.0
K10545	190.0
K10544	94.0
K10543	94.0
K10542	600.0
K10541	600.0
K10540	791.0
K10549	2.0
K10548	34.0
K14630	0.0
K11529	0.0
K00007	0.0
K00005	950.0
K13444	0.0
K00003	2673.0
K00002	139.0
K00001	503.0
K01186	824.0
K00009	102.0
K00008	989.0
K10726	0.0
K10725	0.0
K08246	0.0
K00263	69.0
K00262	3669.0
K00261	95.0
K00260	6.0
K00266	3838.0
K00265	916.0
K01200	483.0
K01201	152.0
K01206	3220.0
K01207	1886.0
K01205	716.0
K01208	1503.0
K01209	1291.0
K06167	725.0
K00917	598.0
K00912	770.0
K00919	3227.0
K02519	3212.0
K02518	2885.0
K02517	758.0
K02511	0.0
K02510	139.0
K13409	0.0
K13408	0.0
K03179	688.0
K03170	0.0
K03177	3270.0
K12574	2852.0
K12570	0.0
K12573	3205.0
K11009	0.0
K11008	0.0
K11005	0.0
K11004	0.0
K11007	0.0
K11006	0.0
K11003	0.0
K08296	61.0
K08297	0.0
K08295	0.0
K02634	0.0
K02635	0.0
K10622	0.0
K07693	6.0
K07692	0.0
K07691	0.0
K07690	0.0
K07697	0.0
K07696	213.0
K07695	0.0
K07694	6.0
K07699	484.0
K07698	0.0
K07079	1053.0
K07078	1678.0
K07077	0.0
K07076	49.0
K07075	66.0
K07074	81.0
K07073	0.0
K07072	0.0
K07071	151.0
K07070	0.0
K14584	0.0
K11620	0.0
K09190	0.0
K11623	0.0
K05759	0.0
K08589	0.0
K11625	0.0
K11995	0.0
K01439	2727.0
K01438	873.0
K01431	0.0
K01430	112.0
K01433	102.0
K01432	0.0
K01434	0.0
K01437	0.0
K01436	278.0
K05539	49.0
K14520	0.0
K12963	0.0
K12962	0.0
K12961	0.0
K12960	2142.0
K14749	0.0
K14748	0.0
K02972	0.0
K14743	0.0
K14742	1067.0
K14745	0.0
K14744	0.0
K14747	0.0
K14746	0.0
K02167	0.0
K02164	0.0
K02160	2128.0
K02168	2.0
K02169	636.0
K10931	0.0
K03341	0.0
K03340	891.0
K03343	0.0
K03342	0.0
K03346	1626.0
K12299	0.0
K12291	0.0
K12290	0.0
K12293	0.0
K12292	0.0
K12295	0.0
K12294	0.0
K12297	0.0
K12368	0.0
K11922	0.0
K11923	0.0
K11920	0.0
K11921	0.0
K11926	0.0
K11927	204.0
K11924	46.0
K11925	0.0
K11928	316.0
K13181	0.0
K13219	0.0
K07262	49.0
K07263	855.0
K07260	862.0
K07261	0.0
K07266	9.0
K07267	61.0
K07264	0.0
K07265	9.0
K07268	0.0
K07269	0.0
K01155	130.0
K04478	0.0
K04479	0.0
K10528	0.0
K14952	0.0
K07486	91.0
K07487	2.0
K07484	1263.0
K07485	0.0
K07482	80.0
K07483	2776.0
K07480	0.0
K07481	7.0
K07488	0.0
K07489	0.0
K11210	0.0
K11211	0.0
K11212	0.0
K11214	32.0
K11216	0.0
K06300	0.0
K00061	0.0
K00060	189.0
K06301	0.0
K00065	56.0
K00064	0.0
K00067	1732.0
K00066	61.0
K00069	0.0
K00068	69.0
K06304	0.0
K08262	0.0
K08261	0.0
K08260	0.0
K08265	0.0
K08264	0.0
K00288	0.0
K00285	61.0
K00284	679.0
K00287	3271.0
K00286	3387.0
K00281	713.0
K00280	0.0
K00283	74.0
K00282	74.0
K08088	0.0
K14198	0.0
K14199	0.0
K03452	0.0
K14194	0.0
K14195	0.0
K14196	0.0
K14197	0.0
K14192	0.0
K14193	0.0
K01880	1563.0
K01881	3317.0
K01883	3270.0
K01885	1686.0
K04618	0.0
K01887	3303.0
K01224	147.0
K01889	3270.0
K01226	168.0
K01227	2.0
K01220	483.0
K01222	89.0
K01223	4517.0
K02759	2976.0
K02755	3.0
K02757	1192.0
K02756	3.0
K14998	0.0
K02750	177.0
K02753	93.0
K02752	0.0
K00939	1770.0
K00938	1621.0
K00937	1420.0
K00936	7854.0
K00935	0.0
K00934	61.0
K00933	0.0
K00932	0.0
K00931	2846.0
K00930	2422.0
K01089	744.0
K01080	0.0
K01081	1249.0
K01082	0.0
K01083	0.0
K01084	0.0
K01085	0.0
K01087	0.0
K02571	0.0
K02570	32.0
K02573	80.0
K02572	0.0
K02575	164.0
K02574	118.0
K07780	0.0
K03488	373.0
K03489	1513.0
K03482	0.0
K03483	103.0
K03480	441.0
K03481	1734.0
K03486	135.0
K03487	0.0
K03484	2149.0
K03485	0.0
K02287	0.0
K02286	0.0
K02285	0.0
K02284	0.0
K02283	610.0
K02282	72.0
K02281	49.0
K02280	49.0
K02289	0.0
K02288	0.0
K03626	0.0
K03627	0.0
K03624	3564.0
K03625	3270.0
K03151	2491.0
K03620	81.0
K03153	0.0
K08869	0.0
K03628	2646.0
K03629	3212.0
K09738	0.0
K09739	0.0
K09736	0.0
K09737	0.0
K09735	0.0
K09732	0.0
K09733	0.0
K09730	0.0
K09731	0.0
K09888	1906.0
K09889	57.0
K09880	0.0
K09882	6.0
K09883	6.0
K09884	0.0
K09887	0.0
K11027	0.0
K11026	0.0
K11025	0.0
K11024	0.0
K07679	0.0
K07678	0.0
K11021	0.0
K11020	0.0
K07675	0.0
K07674	49.0
K07676	0.0
K07671	0.0
K07670	0.0
K07673	49.0
K07672	0.0
K01117	0.0
K12048	0.0
K07019	118.0
K07018	6.0
K07011	1919.0
K07010	2512.0
K07013	9.0
K07012	465.0
K07015	2433.0
K07014	70.0
K07017	83.0
K07016	0.0
K10084	0.0
K08372	41.0
K05884	18.0
K05885	1577.0
K05886	0.0
K05887	49.0
K05880	0.0
K05881	0.0
K05882	61.0
K05883	0.0
K08902	0.0
K05739	4.0
K05888	0.0
K05889	0.0
K08903	0.0
K00547	1708.0
K00544	0.0
K00545	0.0
K00542	0.0
K00543	0.0
K00540	11734.0
K00548	1481.0
K00549	1077.0
K01145	0.0
K01412	6.0
K01147	57.0
K01417	2001.0
K00038	0.0
K01143	0.0
K01142	3161.0
K01419	1556.0
K00788	1772.0
K00789	3342.0
K12502	0.0
K14762	0.0
K14761	550.0
K06195	61.0
K03819	0.0
K03818	0.0
K03814	41.0
K03817	1584.0
K03816	2425.0
K03811	1802.0
K03810	2.0
K03813	68.0
K11908	0.0
K11909	0.0
K11904	9.0
K11905	9.0
K11906	0.0
K11907	9.0
K11900	9.0
K11901	9.0
K11902	0.0
K11903	9.0
K10986	1.0
K13238	0.0
K13239	0.0
K13797	0.0
K07248	124.0
K13796	0.0
K07244	0.0
K07245	0.0
K07246	23.0
K07240	3302.0
K07241	1.0
K07242	0.0
K07243	61.0
K01268	0.0
K05296	0.0
K02821	283.0
K09016	0.0
K09945	0.0
K09944	0.0
K09947	0.0
K09946	61.0
K09941	0.0
K09940	63.0
K09943	0.0
K09942	0.0
K09949	67.0
K09948	0.0
K10851	0.0
K10850	0.0
K03666	208.0
K03667	1556.0
K03196	57.0
K03665	3243.0
K11275	0.0
K06012	446.0
K00048	705.0
K10857	0.0
K09773	1620.0
K00043	0.0
K00042	301.0
K00041	94.0
K00040	84.0
K00046	1240.0
K00733	0.0
K00044	0.0
K06011	0.0
K09012	0.0
K06016	185.0
K06017	0.0
K06014	0.0
K06015	34.0
K06019	31.0
K01075	49.0
K12221	0.0
K06444	0.0
K04632	0.0
K14977	65.0
K14974	0.0
K00958	9.0
K00951	3929.0
K00950	916.0
K00952	109.0
K00955	89.0
K00954	3363.0
K00957	172.0
K00956	171.0
K00590	15.0
K02777	1714.0
K02775	479.0
K02774	278.0
K02773	357.0
K02771	436.0
K02770	2091.0
K02779	1574.0
K02778	0.0
K01606	0.0
K01607	3007.0
K01604	0.0
K01605	0.0
K01602	0.0
K01601	0.0
K03750	490.0
K01609	1019.0
K02553	0.0
K02804	223.0
K02551	1078.0
K02806	68.0
K02557	745.0
K02800	530.0
K05275	0.0
K02802	1.0
K13300	0.0
K02558	171.0
K02809	3.0
K02808	3.0
K03600	49.0
K03601	3268.0
K03602	3206.0
K03603	0.0
K03604	50.0
K03605	66.0
K03606	60.0
K03607	0.0
K03608	169.0
K03609	2000.0
K06078	0.0
K06079	22.0
K09710	3269.0
K09711	0.0
K09712	0.0
K06073	0.0
K06074	0.0
K06075	0.0
K06076	117.0
K06077	0.0
K06382	260.0
K06383	107.0
K06380	0.0
K06381	492.0
K06386	2.0
K06387	415.0
K06384	30.0
K06385	334.0
K06388	0.0
K06389	0.0
K12466	0.0
K12468	0.0
K07657	118.0
K07656	0.0
K07655	0.0
K07654	0.0
K07653	0.0
K07652	1636.0
K07651	0.0
K07650	411.0
K07659	55.0
K07658	3056.0
K11041	36.0
K11040	0.0
K11043	0.0
K11042	0.0
K11045	0.0
K11044	0.0
K11047	0.0
K11046	0.0
K11049	0.0
K11048	0.0
K07387	636.0
K07386	2313.0
K06926	1184.0
K06927	112.0
K06924	0.0
K06925	3270.0
K06922	0.0
K06923	450.0
K06920	206.0
K06921	1595.0
K06928	11.0
K06929	19.0
K07033	393.0
K07032	165.0
K07031	511.0
K07030	2466.0
K07037	711.0
K07035	1874.0
K07034	0.0
K07039	49.0
K07038	1585.0
K10829	0.0
K00384	5560.0
K00385	108.0
K00386	0.0
K00387	0.0
K00380	122.0
K00381	61.0
K00382	2512.0
K00383	85.0
K00389	0.0
K01387	0.0
K01385	0.0
K01389	0.0
K09158	49.0
K09159	6.0
K09156	0.0
K09157	2494.0
K09154	0.0
K09155	221.0
K09152	0.0
K09153	586.0
K09150	0.0
K09151	70.0
K05970	893.0
K05714	0.0
K05715	0.0
K05710	0.0
K05711	0.0
K05712	0.0
K05713	0.0
K00560	3167.0
K00561	0.0
K00563	2049.0
K00564	1938.0
K00566	3910.0
K00567	3293.0
K00568	6.0
K00569	61.0
K05575	0.0
K01169	0.0
K01167	0.0
K01166	0.0
K05577	61.0
K01163	344.0
K01161	0.0
K01160	0.0
K05578	0.0
K05579	0.0
K08092	53.0
K08093	483.0
K08094	552.0
K08095	0.0
K08096	0.0
K08097	0.0
K02254	0.0
K02255	0.0
K01743	0.0
K02251	0.0
K02061	0.0
K01741	0.0
K02060	0.0
K00114	0.0
K02122	488.0
K02123	1153.0
K02120	1158.0
K02121	1181.0
K02124	1157.0
K03837	9.0
K03836	0.0
K03835	9.0
K03834	0.0
K03833	145.0
K03832	863.0
K03831	61.0
K03830	126.0
K00443	0.0
K03839	674.0
K02067	63.0
K10189	203.0
K13038	6000.0
K13787	78.0
K13788	70.0
K13789	9490.0
K10188	237.0
K12255	0.0
K12254	0.0
K12257	1124.0
K12256	0.0
K12251	228.0
K12250	0.0
K12253	0.0
K12252	0.0
K13252	47.0
K13256	164.0
K13255	0.0
K12079	0.0
K12078	0.0
K12071	49.0
K12070	0.0
K12073	61.0
K12072	0.0
K09912	0.0
K06236	0.0
K06237	0.0
K05519	0.0
K09914	0.0
K11788	0.0
K11782	0.0
K11780	0.0
K11781	0.0
K11787	0.0
K11784	0.0
K11530	0.0
K12787	0.0
K12786	0.0
K12785	0.0
K12784	0.0
K06718	0.0
K09969	49.0
K09968	0.0
K09967	129.0
K09966	61.0
K09965	61.0
K09964	0.0
K09963	2017.0
K09962	1501.0
K09961	9.0
K09960	9.0
K11527	119.0
K11524	0.0
K11525	0.0
K11250	49.0
K11253	0.0
K11258	0.0
K11528	0.0
K00713	0.0
K00712	242.0
K10780	0.0
K10783	104.0
K10125	0.0
K10124	0.0
K10126	0.0
K10121	36.0
K10123	0.0
K10122	36.0
K04652	611.0
K04653	165.0
K04651	651.0
K04656	117.0
K04654	117.0
K04655	256.0
K00973	1536.0
K00972	41.0
K00971	808.0
K00970	716.0
K00975	3461.0
K00974	7616.0
K00979	802.0
K00978	194.0
K14954	0.0
K14955	0.0
K14956	0.0
K06178	2865.0
K01596	103.0
K01597	1621.0
K01594	0.0
K01595	94.0
K01592	0.0
K01593	0.0
K01590	140.0
K01591	3264.0
K01598	62.0
K01599	2618.0
K02711	0.0
K02710	0.0
K02713	0.0
K02712	0.0
K02714	0.0
K02717	0.0
K02716	0.0
K02719	0.0
K02718	0.0
K03449	225.0
K03446	682.0
K03444	19.0
K03445	0.0
K03442	2705.0
K01620	1482.0
K01621	1691.0
K01622	0.0
K01623	310.0
K01624	4396.0
K01625	4748.0
K01626	834.0
K01627	779.0
K01628	724.0
K01629	168.0
K05299	0.0
K02829	0.0
K02828	0.0
K02827	0.0
K02826	0.0
K02825	1776.0
K02824	2433.0
K02823	1532.0
K02822	166.0
K03198	57.0
K03199	55.0
K03668	64.0
K03669	61.0
K03190	112.0
K03191	0.0
K03660	683.0
K03194	0.0
K03195	49.0
K03664	3270.0
K03197	49.0
K09772	2474.0
K06013	112.0
K09770	5.0
K09771	0.0
K09776	0.0
K09777	254.0
K09774	49.0
K09775	197.0
K09778	171.0
K09779	445.0
K06269	0.0
K06323	0.0
K11624	0.0
K02991	0.0
K02990	3255.0
K02624	9.0
K02240	2015.0
K08282	163.0
K12440	0.0
K12441	0.0
K12442	0.0
K12443	0.0
K12444	0.0
K12445	0.0
K12449	0.0
K02247	0.0
K07637	0.0
K07636	3145.0
K07639	0.0
K07638	55.0
K11069	1895.0
K11068	2575.0
K11063	0.0
K11062	0.0
K11061	0.0
K11060	0.0
K11066	0.0
K11065	2202.0
K06900	0.0
K06901	4665.0
K06902	809.0
K06903	12.0
K06904	163.0
K06905	36.0
K06906	24.0
K06907	148.0
K06908	36.0
K06909	80.0
K10821	0.0
K05905	0.0
K05904	0.0
K05906	0.0
K05900	0.0
K05903	18.0
K01406	0.0
K05909	0.0
K05908	0.0
K00368	0.0
K00369	0.0
K00366	231.0
K00367	0.0
K00364	1669.0
K00365	61.0
K00362	0.0
K00363	0.0
K00360	0.0
```
