## Extended Data File 1 for "Diet induces reproducible alterations in the mouse and human gut microbiome": ERS795098_ERR986413.picrust

```
# Constructed from biom file
#OTU ID	ERR986413
K01365	0.0
K01364	0.0
K01361	1.0
K01360	0.0
K01362	2698.0
K02249	0.0
K05841	0.0
K05844	0.0
K05845	101.0
K05846	872.0
K05847	1362.0
K00508	0.0
K00500	0.0
K00507	65.0
K00504	0.0
K00505	0.0
K12521	0.0
K01101	1338.0
K01103	13.0
K12520	0.0
K01104	6519.0
K05592	2458.0
K05593	749.0
K05590	0.0
K05591	0.0
K05596	0.0
K05597	0.0
K05594	0.0
K05595	230.0
K05599	0.0
K11964	0.0
K11962	0.0
K14540	1729.0
K12529	0.0
K12528	0.0
K06353	0.0
K02456	148.0
K02457	0.0
K02454	128.0
K02455	63.0
K02452	0.0
K02453	190.0
K02450	0.0
K02103	492.0
K08138	47.0
K02108	4116.0
K02109	4438.0
K02458	0.0
K02459	0.0
K08137	0.0
K03851	7.0
K03850	0.0
K03852	6.0
K03855	57.0
K03856	1546.0
K13018	0.0
K13019	38.0
K13010	0.0
K13011	0.0
K13012	707.0
K13013	0.0
K13014	0.0
K13015	0.0
K13016	38.0
K13017	0.0
K08566	0.0
K08567	1.0
K13274	0.0
K13275	0.0
K13276	0.0
K13277	0.0
K03275	0.0
K03274	125.0
K03277	0.0
K03276	0.0
K03271	1426.0
K03270	2016.0
K03273	180.0
K03272	527.0
K03279	0.0
K03278	0.0
K11022	0.0
K12277	0.0
K12276	0.0
K12270	617.0
K11058	0.0
K12279	0.0
K12278	0.0
K07557	0.0
K07550	0.0
K07552	1688.0
K06319	0.0
K09909	0.0
K09908	0.0
K12051	0.0
K12050	0.0
K12057	59.0
K12056	0.0
K06221	7.0
K09900	0.0
K09903	3603.0
K09902	0.0
K09904	0.0
K09907	0.0
K09906	0.0
K11501	0.0
K03234	0.0
K00773	3527.0
K00772	123.0
K00777	0.0
K00776	0.0
K06313	10.0
K06315	0.0
K05574	0.0
K10201	0.0
K07176	0.0
K07177	347.0
K07174	0.0
K07175	224.0
K07172	1.0
K07173	1272.0
K07170	2374.0
K07171	2681.0
K07178	0.0
K07179	0.0
K00195	0.0
K00194	3.0
K00197	3.0
K00196	0.0
K00191	0.0
K00190	1.0
K00193	0.0
K00192	0.0
K00198	121.0
K06405	779.0
K10109	376.0
K10108	671.0
K10107	7.0
K01828	0.0
K01829	0.0
K01826	0.0
K01825	0.0
K01822	0.0
K01823	293.0
K01820	63.0
K01821	294.0
K00999	0.0
K00998	2224.0
K00995	2864.0
K00997	641.0
K00996	5.0
K00991	3422.0
K00990	174.0
K00992	0.0
K11028	0.0
K02622	2716.0
K02625	0.0
K03564	3139.0
K13489	62.0
K13488	62.0
K13483	0.0
K13482	0.0
K13481	0.0
K13480	1.0
K13487	62.0
K13486	62.0
K14680	0.0
K14681	0.0
K14682	62.0
K08358	13.0
K08357	13.0
K08356	0.0
K08355	0.0
K03469	3187.0
K03462	0.0
K03464	0.0
K03465	202.0
K03466	3788.0
K01648	0.0
K01649	2979.0
K01643	343.0
K01640	34.0
K01641	293.0
K01646	191.0
K01647	3285.0
K01644	360.0
K02597	0.0
K02626	1.0
K02595	0.0
K02594	28.0
K02593	0.0
K02592	10.0
K02591	88.0
K02590	341.0
K02598	63.0
K02849	118.0
K14061	0.0
K14062	0.0
K14063	0.0
K14064	0.0
K14065	0.0
K14067	0.0
K02841	118.0
K02840	278.0
K02843	98.0
K02844	63.0
K02847	0.0
K02846	0.0
K02102	0.0
K09758	64.0
K06039	0.0
K06034	0.0
K06036	0.0
K06037	0.0
K06032	0.0
K01581	375.0
K02702	0.0
K02659	0.0
K13490	62.0
K13491	62.0
K03644	1750.0
K03645	0.0
K03646	64.0
K03647	1010.0
K03640	122.0
K03641	122.0
K03642	128.0
K03643	56.0
K03648	3362.0
K03649	53.0
K06694	0.0
K11814	0.0
K12428	0.0
K12429	0.0
K12422	0.0
K12423	0.0
K12420	0.0
K12421	0.0
K12426	0.0
K12427	0.0
K12424	0.0
K12425	0.0
K07349	0.0
K07348	0.0
K05380	0.0
K07345	0.0
K07344	1.0
K07347	0.0
K07346	0.0
K07341	522.0
K07340	1.0
K07343	408.0
K07342	0.0
K06968	63.0
K06969	5308.0
K06962	218.0
K06963	0.0
K06960	1171.0
K06961	0.0
K06966	2674.0
K06967	1728.0
K06964	0.0
K06965	0.0
K08995	62.0
K08994	0.0
K08997	0.0
K08996	106.0
K08990	0.0
K08993	0.0
K08992	0.0
K08999	126.0
K08998	2442.0
K08344	0.0
K08345	0.0
K08346	0.0
K14940	0.0
K02724	0.0
K08349	0.0
K11815	0.0
K05929	0.0
K05928	62.0
K05927	0.0
K05924	0.0
K05922	0.0
K05921	0.0
K00349	1628.0
K00698	0.0
K00340	1750.0
K00341	1750.0
K00690	625.0
K00343	1750.0
K00344	61.0
K00697	47.0
K00346	1628.0
K00347	1628.0
K09116	315.0
K09117	2627.0
K05337	335.0
K09118	61.0
K09119	0.0
K02106	17.0
K05823	222.0
K05820	0.0
K05826	0.0
K05827	0.0
K02100	0.0
K02101	0.0
K00524	0.0
K00525	2750.0
K00526	879.0
K00527	4748.0
K00520	66.0
K00522	0.0
K00523	0.0
K02451	0.0
K00528	2517.0
K00529	0.0
K00025	62.0
K14215	0.0
K14213	0.0
K03453	1923.0
K00796	2349.0
K05339	95.0
K00027	1745.0
K00794	2857.0
K00793	2845.0
K01347	0.0
K01346	0.0
K01344	0.0
K01343	0.0
K00791	3647.0
K01340	0.0
K00790	4312.0
K02694	0.0
K02696	0.0
K02697	0.0
K02690	0.0
K02691	7.0
K02692	0.0
K02693	0.0
K02698	0.0
K02699	0.0
K00836	0.0
K00837	1620.0
K00835	62.0
K00832	692.0
K00833	1631.0
K00830	74.0
K00831	3250.0
K00839	64.0
K04335	0.0
K04334	0.0
K01120	62.0
K01126	2899.0
K04333	0.0
K01129	988.0
K01128	0.0
K04339	0.0
K04338	0.0
K02470	4379.0
K02471	174.0
K02472	91.0
K02473	0.0
K02474	1938.0
K02475	0.0
K02476	0.0
K02477	2077.0
K02478	1.0
K02479	63.0
K09019	0.0
K01267	1116.0
K13074	0.0
K13075	0.0
K11441	0.0
K14055	0.0
K13299	0.0
K13292	2038.0
K14057	0.0
K14056	0.0
K02856	47.0
K02585	13.0
K12211	0.0
K12210	0.0
K12213	0.0
K12212	0.0
K12215	0.0
K02854	0.0
K12217	0.0
K12216	0.0
K12219	0.0
K12218	0.0
K02855	0.0
K08692	0.0
K08693	0.0
K08690	0.0
K08691	0.0
K08696	0.0
K08697	0.0
K11748	62.0
K11749	3451.0
K11746	0.0
K11747	0.0
K11744	62.0
K11745	62.0
K11742	7.0
K11743	320.0
K11740	0.0
K11741	391.0
K13920	146.0
K13921	93.0
K13922	484.0
K13923	93.0
K13924	3.0
K13925	0.0
K13926	62.0
K13927	100.0
K13928	0.0
K13929	1.0
K09923	0.0
K09922	1752.0
K06201	2766.0
K06200	1236.0
K06207	3250.0
K06206	230.0
K06205	0.0
K09924	62.0
K09929	0.0
K06208	10.0
K00759	2587.0
K00758	0.0
K00752	1.0
K00757	2880.0
K00756	417.0
K00754	5014.0
K06001	2075.0
K05557	0.0
K09766	29.0
K05554	0.0
K07475	0.0
K07150	742.0
K07151	6.0
K07152	59.0
K07153	0.0
K07154	2530.0
K07155	0.0
K07156	0.0
K07157	0.0
K07406	990.0
K07407	5357.0
K07404	1099.0
K07405	1640.0
K07402	1701.0
K07403	63.0
K07400	0.0
K07401	0.0
K01808	3321.0
K01809	3704.0
K01800	0.0
K01801	0.0
K01802	2416.0
K01803	3817.0
K01804	597.0
K01805	294.0
K01807	1388.0
K09718	0.0
K14668	0.0
K14669	0.0
K14666	0.0
K14667	0.0
K01664	58.0
K01665	1567.0
K01666	402.0
K01667	1699.0
K01660	0.0
K01661	229.0
K01662	3871.0
K01663	0.0
K01668	0.0
K01669	119.0
K02863	3603.0
K02862	0.0
K02860	3468.0
K02867	3603.0
K02866	0.0
K02864	3572.0
K02869	0.0
K05362	1.0
K05365	0.0
K03402	1276.0
K03403	0.0
K03400	0.0
K03406	5026.0
K03407	598.0
K03404	1.0
K03405	1.0
K03408	1254.0
K03409	34.0
K02315	1095.0
K02314	3730.0
K02317	0.0
K02316	3589.0
K02313	3662.0
K02312	0.0
K02319	0.0
K12405	0.0
K12152	0.0
K12151	0.0
K07091	56.0
K07090	3158.0
K07093	62.0
K07092	0.0
K07095	4878.0
K07094	0.0
K07097	0.0
K07096	7.0
K07099	262.0
K07098	3754.0
K11175	3300.0
K11174	0.0
K11177	0.0
K11176	0.0
K11173	0.0
K11179	8.0
K11178	0.0
K00322	0.0
K00320	0.0
K00321	0.0
K00326	0.0
K00324	185.0
K00325	114.0
K00329	7.0
K05945	0.0
K05944	0.0
K05947	0.0
K05946	381.0
K06944	0.0
K06945	0.0
K06946	0.0
K06415	10.0
K06940	589.0
K06941	3430.0
K06942	3603.0
K06943	0.0
K10806	0.0
K10807	0.0
K10804	125.0
K10805	56.0
K06948	958.0
K06949	3827.0
K06418	58.0
K09138	0.0
K09139	0.0
K09134	333.0
K09135	0.0
K09136	8.0
K09137	1.0
K09130	0.0
K09131	73.0
K09132	314.0
K09133	56.0
K05808	2579.0
K05809	0.0
K05804	313.0
K05805	57.0
K05806	0.0
K05807	1749.0
K05800	0.0
K05801	38.0
K05802	0.0
K05803	0.0
K01044	0.0
K01045	0.0
K01046	69.0
K02068	159.0
K04561	0.0
K01042	114.0
K05568	933.0
K05567	441.0
K14273	0.0
K14275	0.0
K14274	2.0
K02062	0.0
K05245	0.0
K05564	0.0
K01048	88.0
K02066	1821.0
K01322	1642.0
K01325	0.0
K02065	1818.0
K01326	0.0
K05560	0.0
K02243	965.0
K08930	0.0
K02679	0.0
K02676	0.0
K02674	0.0
K02675	0.0
K02672	0.0
K02241	45.0
K02670	0.0
K02671	0.0
K00810	0.0
K00811	1632.0
K00812	223.0
K00813	0.0
K00814	0.0
K00817	3411.0
K00818	1762.0
K00819	1.0
K02530	753.0
K02245	966.0
K02244	292.0
K01499	0.0
K01498	0.0
K01493	3487.0
K01492	28.0
K01491	7409.0
K01497	1.0
K01496	812.0
K01495	2223.0
K01494	435.0
K02418	684.0
K02419	756.0
K14492	0.0
K02412	737.0
K02413	716.0
K02410	756.0
K02411	367.0
K02416	756.0
K02417	462.0
K02414	26.0
K02415	18.0
K00120	0.0
K00121	125.0
K00430	0.0
K13058	62.0
K13059	0.0
K13727	1.0
K13057	0.0
K13722	0.0
K13051	1.0
K13052	1383.0
K00435	1.0
K12054	0.0
K03239	0.0
K03238	0.0
K03231	0.0
K03230	63.0
K03232	0.0
K12059	0.0
K03237	0.0
K03236	0.0
K12058	56.0
K12239	0.0
K12238	0.0
K12235	0.0
K12234	34.0
K13942	0.0
K13940	600.0
K13941	0.0
K12097	0.0
K12096	0.0
K12095	0.0
K12094	0.0
K12093	0.0
K12092	0.0
K12091	0.0
K12090	0.0
K12099	0.0
K12098	0.0
K06356	0.0
K05992	304.0
K03540	0.0
K06331	400.0
K06330	1.0
K07138	1754.0
K07139	2714.0
K11811	0.0
K07132	62.0
K07133	12759.0
K07130	1519.0
K07131	0.0
K07137	4401.0
K07134	0.0
K07135	0.0
K01860	0.0
K01866	3603.0
K01867	3603.0
K01865	1.0
K01868	3923.0
K01869	3603.0
K06140	62.0
K04766	0.0
K04767	631.0
K04764	170.0
K04762	1746.0
K04763	5191.0
K04760	56.0
K04761	247.0
K04768	0.0
K04769	783.0
K08313	616.0
K08312	0.0
K08311	118.0
K08310	1.0
K08317	55.0
K08316	1385.0
K08315	0.0
K08314	53.0
K05149	0.0
K08319	0.0
K08318	0.0
K06339	0.0
K14648	0.0
K14392	59.0
K14393	62.0
K14645	0.0
K14647	0.0
K01689	3993.0
K01686	2536.0
K01687	3404.0
K01684	351.0
K01685	850.0
K01682	0.0
K01681	3163.0
K05308	0.0
K02889	0.0
K02888	3655.0
K02885	0.0
K02884	3603.0
K02887	3550.0
K02886	3603.0
K02881	3603.0
K02883	0.0
K13743	0.0
K02086	340.0
K02081	770.0
K02080	0.0
K02083	23.0
K02082	759.0
K13831	0.0
K03428	0.0
K03429	795.0
K03424	6145.0
K03935	0.0
K03932	68.0
K03933	0.0
K03930	356.0
K03931	37.0
K02339	56.0
K02338	3656.0
K02337	3621.0
K02336	0.0
K02335	3922.0
K02334	697.0
K02330	0.0
K03688	1429.0
K03689	0.0
K03680	2.0
K03683	0.0
K03684	184.0
K03685	3603.0
K03686	4812.0
K03687	3515.0
K07301	2047.0
K07300	0.0
K07303	0.0
K07302	0.0
K07305	346.0
K07304	1078.0
K07307	69.0
K07306	29.0
K07309	7.0
K07308	37.0
K02617	0.0
K02610	0.0
K02963	3603.0
K02612	0.0
K02961	3548.0
K09686	7897.0
K09687	10843.0
K09684	26.0
K09685	305.0
K09682	0.0
K09683	0.0
K09680	38.0
K09681	0.0
K09688	7.0
K09689	7.0
K05962	0.0
K05961	0.0
K05967	2.0
K05966	120.0
K11159	0.0
K05964	113.0
K05968	0.0
K11152	0.0
K00309	0.0
K00658	131.0
K00304	0.0
K00305	0.0
K00654	0.0
K00655	3612.0
K00652	1679.0
K00301	0.0
K00302	315.0
K00303	2.0
K10828	0.0
K06431	0.0
K06432	0.0
K06433	0.0
K06434	1.0
K06436	86.0
K06437	0.0
K10820	2.0
K06439	0.0
K10822	0.0
K10823	0.0
K10826	0.0
K09167	121.0
K06322	0.0
K14117	0.0
K14259	0.0
K14257	0.0
K01308	36.0
K01303	616.0
K01301	0.0
K01305	750.0
K01304	803.0
K02658	0.0
K00672	0.0
K02650	165.0
K02651	104.0
K02652	744.0
K02653	1521.0
K02654	2043.0
K05687	0.0
K02656	0.0
K05685	7.0
K00878	1607.0
K00879	76.0
K00872	1043.0
K00873	3541.0
K00870	0.0
K00876	4426.0
K00877	0.0
K00874	2835.0
K00875	0.0
K04487	3062.0
K04486	2977.0
K04485	2909.0
K04484	0.0
K04483	0.0
K04482	0.0
K04480	0.0
K04488	2223.0
K12049	0.0
K13693	0.0
K13706	0.0
K13694	48.0
K13695	0.0
K05977	0.0
K09516	0.0
K02434	3464.0
K02435	3365.0
K02436	15.0
K02437	2344.0
K05350	536.0
K02431	429.0
K08100	0.0
K02433	3539.0
K02438	996.0
K02439	0.0
K03745	7.0
K03744	4227.0
K03747	0.0
K03210	2975.0
K03217	3913.0
K03216	1912.0
K03215	56.0
K03742	2491.0
K03219	63.0
K03218	2988.0
K03749	0.0
K03748	10.0
K02383	0.0
K06327	0.0
K06320	345.0
K07238	3129.0
K09479	0.0
K09478	0.0
K09475	0.0
K09474	0.0
K09477	0.0
K09476	0.0
K09471	0.0
K09470	0.0
K09473	0.0
K09472	1.0
K07543	0.0
K06898	637.0
K13967	0.0
K13963	513.0
K07545	0.0
K00737	313.0
K05345	0.0
K11706	0.0
K11707	0.0
K11704	0.0
K11705	0.0
K11708	0.0
K11709	0.0
K05588	0.0
K07114	3990.0
K07443	575.0
K07116	0.0
K07117	62.0
K07110	0.0
K07447	3603.0
K07112	53.0
K07113	0.0
K07448	335.0
K07118	355.0
K07119	0.0
K10619	0.0
K10618	0.0
K10617	0.0
K10616	0.0
K01848	1.0
K01849	1.0
K01844	214.0
K01845	634.0
K01846	108.0
K01847	3317.0
K01840	5188.0
K01841	52.0
K01842	0.0
K01843	266.0
K06219	0.0
K10832	0.0
K05348	0.0
K14203	0.0
K08483	2011.0
K08482	62.0
K08481	0.0
K08480	0.0
K08485	0.0
K08484	0.0
K00464	0.0
K00467	0.0
K00466	0.0
K00461	0.0
K00460	0.0
K00463	0.0
K00462	0.0
K04509	0.0
K00469	0.0
K00468	0.0
K08645	0.0
K04744	57.0
K01518	0.0
K01519	0.0
K04748	0.0
K04749	32.0
K01514	1.0
K01515	3172.0
K01512	1474.0
K01510	0.0
K14623	203.0
K14626	0.0
K14627	0.0
K14628	0.0
K14629	0.0
K03918	0.0
K03919	0.0
K12372	0.0
K12373	8561.0
K12370	0.0
K12371	0.0
K02359	0.0
K02358	3610.0
K02351	0.0
K02352	0.0
K02355	6783.0
K02357	3603.0
K02356	4296.0
K13574	56.0
K13573	0.0
K13572	0.0
K13571	55.0
K13570	55.0
K12112	0.0
K12113	0.0
K12110	0.0
K12111	7.0
K07329	0.0
K07328	0.0
K07323	63.0
K07322	3231.0
K07321	85.0
K07320	56.0
K07327	0.0
K07326	0.0
K07325	0.0
K07324	0.0
K08163	0.0
K06180	8963.0
K06181	62.0
K06182	541.0
K06183	1778.0
K06186	56.0
K06187	3656.0
K06188	190.0
K06189	63.0
K08359	0.0
K07589	0.0
K07588	1628.0
K07587	0.0
K07586	564.0
K07585	0.0
K07584	1759.0
K07583	0.0
K07582	0.0
K07581	0.0
K07580	0.0
K11139	0.0
K05989	3469.0
K05988	0.0
K05985	1172.0
K05987	0.0
K05986	62.0
K10843	0.0
K08354	0.0
K10844	1.0
K10848	0.0
K00673	62.0
K00674	1896.0
K00675	123.0
K00676	1119.0
K00677	1912.0
K06988	1.0
K06989	74.0
K08351	0.0
K06980	174.0
K06981	0.0
K06982	0.0
K08350	0.0
K06984	0.0
K06985	0.0
K06986	0.0
K06987	564.0
K02445	519.0
K02444	1559.0
K00582	0.0
K00583	0.0
K00580	0.0
K02110	4182.0
K00586	0.0
K00587	0.0
K00584	1.0
K08921	0.0
K02441	0.0
K00588	689.0
K08922	0.0
K02440	1286.0
K00018	2740.0
K08923	0.0
K02443	547.0
K00019	6.0
K02442	0.0
K08925	0.0
K08926	0.0
K08927	0.0
K03149	193.0
K06604	0.0
K00015	1.0
K01989	1194.0
K00854	1753.0
K00855	0.0
K00856	63.0
K00857	624.0
K00850	6465.0
K00851	262.0
K00852	1866.0
K00853	233.0
K00858	3537.0
K00859	3574.0
K01181	274.0
K01180	0.0
K01183	524.0
K01182	1243.0
K01185	2118.0
K01184	0.0
K01187	6507.0
K01188	2266.0
K02596	0.0
K13766	0.0
K13767	51.0
K13003	0.0
K13002	6.0
K13000	0.0
K02984	0.0
K02986	3604.0
K02987	0.0
K02636	0.0
K02982	3289.0
K02983	0.0
K02638	0.0
K02639	3.0
K02988	3568.0
K08298	14.0
K08299	0.0
K03583	56.0
K03582	56.0
K03581	1275.0
K03580	62.0
K03587	1759.0
K03586	0.0
K03585	3617.0
K03584	2985.0
K03589	2577.0
K03588	4206.0
K01725	0.0
K01724	66.0
K01727	5.0
K01726	483.0
K01721	0.0
K01720	0.0
K01722	0.0
K13008	0.0
K01729	0.0
K01728	10.0
K09530	0.0
K09539	0.0
K02188	688.0
K02189	663.0
K02182	0.0
K02183	0.0
K03769	257.0
K03768	4146.0
K03767	113.0
K03765	0.0
K03764	0.0
K03763	2524.0
K03762	63.0
K03761	0.0
K03760	56.0
K09457	173.0
K09456	0.0
K09459	52.0
K09458	3045.0
K00602	8350.0
K13988	0.0
K13985	0.0
K09981	5.0
K09980	0.0
K09983	0.0
K09982	7.0
K09985	56.0
K09984	0.0
K09987	56.0
K09986	0.0
K09989	357.0
K09988	377.0
K12583	0.0
K12582	0.0
K12589	0.0
K11720	56.0
K09759	386.0
K10985	1.0
K10984	13.0
K07468	0.0
K07469	1.0
K07464	636.0
K07465	0.0
K07466	0.0
K07467	1717.0
K07460	2192.0
K07461	1310.0
K07462	3531.0
K07463	0.0
K10679	293.0
K10678	0.0
K10671	0.0
K10670	429.0
K10673	0.0
K10672	53.0
K10674	0.0
K10677	1.0
K10676	0.0
K08726	0.0
K08724	872.0
K08722	87.0
K08723	0.0
K08720	0.0
K08721	0.0
K08728	416.0
K10187	0.0
K00119	0.0
K00118	62.0
K00449	0.0
K00448	0.0
K00115	0.0
K00446	0.0
K00117	124.0
K00116	62.0
K00111	3099.0
K00442	0.0
K00113	8.0
K00112	8.0
K01539	0.0
K01531	693.0
K04720	825.0
K01533	3786.0
K01534	5678.0
K01535	0.0
K01537	2973.0
K14358	0.0
K14605	0.0
K14606	0.0
K00413	56.0
K10120	61.0
K05600	0.0
K05777	1.0
K03972	0.0
K03973	424.0
K03970	0.0
K03971	0.0
K03976	3310.0
K03977	3655.0
K03974	0.0
K03975	2143.0
K03978	3448.0
K03979	3656.0
K13378	1628.0
K02372	1473.0
K02371	2409.0
K02377	1986.0
K02379	134.0
K03396	0.0
K03397	0.0
K03394	803.0
K03395	0.0
K03392	1.0
K03393	0.0
K03390	1639.0
K03391	0.0
K03399	97.0
K03027	0.0
K12136	0.0
K12137	7.0
K06610	59.0
K12138	0.0
K12139	0.0
K11444	0.0
K11440	0.0
K11443	0.0
K11442	0.0
K00612	63.0
K00613	7.0
K00610	2129.0
K00611	1180.0
K00616	805.0
K00617	0.0
K00614	0.0
K00615	7998.0
K00619	14.0
K10863	0.0
K07874	0.0
K06234	0.0
K10240	0.0
K10241	0.0
K10242	55.0
K10243	56.0
K04110	0.0
K04113	0.0
K04112	0.0
K04115	0.0
K04114	0.0
K04117	0.0
K04116	0.0
K04118	0.0
K05517	0.0
K07705	117.0
K07704	125.0
K07707	454.0
K07706	450.0
K07701	0.0
K07700	0.0
K07703	0.0
K07702	0.0
K07709	13.0
K07708	56.0
K01955	5062.0
K13042	0.0
K09934	0.0
K09935	1150.0
K06216	196.0
K09937	63.0
K13745	0.0
K13746	0.0
K13747	2088.0
K13740	0.0
K13741	0.0
K13742	0.0
K06211	366.0
K06212	7.0
K09933	0.0
K02618	0.0
K02619	1561.0
K02968	3567.0
K02966	0.0
K02967	3603.0
K02616	0.0
K02965	3603.0
K02962	0.0
K02611	0.0
K02613	0.0
K03569	4754.0
K03568	711.0
K03565	2852.0
K06218	617.0
K03567	63.0
K03566	0.0
K03561	3791.0
K03560	56.0
K03563	779.0
K03562	128.0
K06430	0.0
K01709	131.0
K01708	0.0
K01707	0.0
K01706	15.0
K01705	0.0
K01704	5518.0
K01703	5618.0
K01702	0.0
K14165	0.0
K14164	0.0
K14166	0.0
K14161	62.0
K14160	56.0
K14162	62.0
K05396	127.0
K03709	301.0
K03708	268.0
K08160	0.0
K03701	6066.0
K03700	1468.0
K03703	3077.0
K03702	3603.0
K03705	1794.0
K03704	2541.0
K03707	139.0
K03706	491.0
K06289	0.0
K06288	0.0
K06283	679.0
K06282	79.0
K06281	79.0
K06287	3363.0
K06286	292.0
K06285	10.0
K06284	288.0
K08161	363.0
K07540	0.0
K06438	262.0
K06869	0.0
K06868	0.0
K06867	119.0
K06866	0.0
K06865	0.0
K06864	598.0
K06863	0.0
K06862	0.0
K06861	1805.0
K06860	0.0
K12659	0.0
K12658	62.0
K07547	0.0
K07546	0.0
K15023	0.0
K15022	56.0
K15020	0.0
K15024	538.0
K08700	0.0
K08162	313.0
K07544	0.0
K00137	0.0
K00135	301.0
K00134	3673.0
K00133	3540.0
K00132	1.0
K00131	0.0
K00130	314.0
K00139	0.0
K00138	0.0
K00429	0.0
K00428	1650.0
K00421	0.0
K00423	0.0
K00425	1992.0
K00427	0.0
K00426	1992.0
K14292	0.0
K14379	0.0
K14370	0.0
K14371	0.0
K14372	0.0
K14373	0.0
K14374	0.0
K14375	0.0
K09845	0.0
K14082	0.0
K14083	7.0
K14080	0.0
K14081	0.0
K14086	313.0
K14087	327.0
K14084	17.0
K14088	327.0
K14089	320.0
K01552	1308.0
K01551	20.0
K01556	0.0
K01557	0.0
K01554	0.0
K01555	0.0
K04708	0.0
K03955	0.0
K13689	0.0
K13688	64.0
K13683	0.0
K13685	997.0
K13684	0.0
K13687	0.0
K13686	0.0
K14159	0.0
K02399	0.0
K02398	36.0
K02395	29.0
K02394	9.0
K02397	350.0
K02396	771.0
K02391	0.0
K02390	762.0
K02393	6.0
K02392	1285.0
K13533	0.0
K13532	0.0
K13531	1.0
K13530	0.0
K01550	0.0
K05658	0.0
K14054	0.0
K02601	4343.0
K02970	3533.0
K05378	0.0
K12339	124.0
K14060	0.0
K11687	0.0
K11686	0.0
K11685	0.0
K11689	36.0
K11688	46.0
K08939	0.0
K03048	917.0
K03049	0.0
K13821	249.0
K13820	0.0
K03042	0.0
K03043	2899.0
K03040	4199.0
K03041	0.0
K03046	3568.0
K03047	0.0
K03044	0.0
K03045	0.0
K00348	1628.0
K09847	0.0
K00692	13.0
K00638	1441.0
K00639	1855.0
K00693	0.0
K00634	2038.0
K00635	0.0
K00630	0.0
K00631	0.0
K00632	39.0
K00633	360.0
K00691	329.0
K00696	0.0
K00694	73.0
K00695	0.0
K10854	0.0
K07811	0.0
K07810	56.0
K07813	662.0
K07812	120.0
K07814	339.0
K07816	352.0
K00090	0.0
K00091	381.0
K00094	53.0
K00096	453.0
K00097	1848.0
K00098	1.0
K00099	3268.0
K10228	0.0
K10229	0.0
K12548	0.0
K10222	0.0
K10220	0.0
K10221	0.0
K10227	0.0
K05822	132.0
K01949	0.0
K01945	3418.0
K01947	0.0
K01946	0.0
K01941	62.0
K01940	2744.0
K06357	0.0
K07729	2941.0
K07728	0.0
K07727	2073.0
K07726	309.0
K07725	0.0
K07724	0.0
K07723	10.0
K07722	132.0
K07721	0.0
K07720	3763.0
K00899	24.0
K05824	0.0
K00891	2956.0
K00892	0.0
K00895	117.0
K00897	49.0
K08151	119.0
K08153	147.0
K08154	0.0
K02948	3603.0
K02942	0.0
K02944	0.0
K05665	0.0
K02946	3544.0
K13793	0.0
K06352	0.0
K01769	0.0
K01768	190.0
K01761	55.0
K01760	457.0
K01762	0.0
K09578	0.0
K01766	0.0
K08164	0.0
K02493	3568.0
K08166	0.0
K08167	0.0
K02496	0.0
K02497	0.0
K02494	0.0
K02495	4257.0
K02498	0.0
K02499	48.0
K08168	0.0
K08169	78.0
K14415	320.0
K14414	63.0
K06881	3498.0
K00436	0.0
K06332	0.0
K12815	0.0
K12810	0.0
K06885	1018.0
K00437	0.0
K06335	0.0
K06334	1059.0
K03547	1075.0
K03546	744.0
K03545	4074.0
K03544	3436.0
K03543	1656.0
K06888	448.0
K10941	0.0
K03549	328.0
K03548	0.0
K10940	0.0
K02236	624.0
K02237	1121.0
K02234	0.0
K02232	770.0
K02233	1096.0
K02230	114.0
K02231	1477.0
K06359	0.0
K02238	2639.0
K02239	0.0
K03723	3568.0
K03722	514.0
K03721	1.0
K03720	0.0
K03727	56.0
K03726	0.0
K03725	0.0
K03724	138.0
K06358	0.0
K12673	0.0
K12679	0.0
K12678	0.0
K06410	319.0
K11898	0.0
K11899	0.0
K11896	7.0
K11897	0.0
K11894	6.0
K11895	7.0
K11892	6.0
K11893	6.0
K11890	0.0
K11891	6.0
K08762	0.0
K08764	0.0
K08765	0.0
K10418	0.0
K11325	0.0
K11326	0.0
K11327	0.0
K11328	0.0
K11329	0.0
K00151	0.0
K00150	0.0
K00153	0.0
K00400	0.0
K00407	0.0
K00406	62.0
K00405	62.0
K00404	62.0
K00158	141.0
K01342	0.0
K09388	0.0
K09386	0.0
K09384	220.0
K04094	1150.0
K04095	585.0
K04096	4124.0
K04097	0.0
K04090	0.0
K04091	62.0
K04092	56.0
K04093	0.0
K04098	0.0
K04099	0.0
K01578	0.0
K01579	1734.0
K01574	59.0
K01575	277.0
K01576	0.0
K01577	160.0
K01571	625.0
K01572	2847.0
K01573	47.0
K02009	499.0
K02008	4269.0
K02005	4521.0
K02004	22073.0
K02007	600.0
K02006	6526.0
K02001	294.0
K02000	231.0
K02003	18350.0
K02002	295.0
K03065	0.0
K08952	0.0
K03060	1315.0
K13809	0.0
K10948	0.0
K09607	0.0
K06125	0.0
K04337	0.0
K06120	53.0
K06121	0.0
K04336	0.0
K01127	0.0
K09703	0.0
K00004	0.0
K14699	0.0
K09702	42.0
K14698	0.0
K05311	199.0
K13829	111.0
K10943	0.0
K07291	0.0
K07290	0.0
K10206	1545.0
K10202	0.0
K10208	0.0
K10209	0.0
K01966	13.0
K01965	3.0
K01964	0.0
K01963	822.0
K01962	662.0
K01961	3525.0
K01960	1675.0
K01969	0.0
K01968	0.0
K07749	491.0
K07748	0.0
K07741	320.0
K07740	0.0
K07743	0.0
K07742	1727.0
K07745	0.0
K07744	0.0
K07746	0.0
K01299	1062.0
K01295	232.0
K01297	430.0
K02922	0.0
K05603	0.0
K02921	0.0
K02926	3603.0
K05607	0.0
K02924	0.0
K05605	0.0
K02928	0.0
K02929	0.0
K00216	0.0
K00217	0.0
K00214	0.0
K00215	3156.0
K00213	0.0
K00210	0.0
K00211	0.0
K00218	0.0
K00219	623.0
K01035	0.0
K01034	108.0
K04517	3144.0
K01740	6031.0
K01031	0.0
K01746	78.0
K01745	252.0
K01744	1908.0
K01749	470.0
K01039	18.0
K04518	1639.0
K09591	0.0
K14129	0.0
K14128	0.0
K14121	0.0
K14120	0.0
K14123	0.0
K14122	0.0
K14125	0.0
K14124	0.0
K14127	0.0
K14126	0.0
K03521	3195.0
K03520	0.0
K03523	1148.0
K03522	3207.0
K03525	3277.0
K03524	3007.0
K03527	3399.0
K03526	3182.0
K03529	1858.0
K03528	0.0
K06338	0.0
K02217	2568.0
K03299	219.0
K03298	1.0
K13472	0.0
K03293	1441.0
K03292	1703.0
K03291	0.0
K03290	0.0
K03297	442.0
K03296	4548.0
K03295	1924.0
K03294	1709.0
K13009	0.0
K12690	0.0
K09743	0.0
K06022	0.0
K07190	0.0
K06021	0.0
K07192	282.0
K06020	56.0
K06027	0.0
K06026	0.0
K09744	0.0
K07991	0.0
K08749	0.0
K09835	0.0
K09834	0.0
K10439	2572.0
K06351	0.0
K09833	0.0
K10925	0.0
K10924	1.0
K10927	0.0
K10926	0.0
K10923	0.0
K10922	0.0
K09629	0.0
K10697	0.0
K00179	500.0
K00172	205.0
K00171	105.0
K00170	185.0
K00177	1872.0
K00176	1871.0
K00175	3652.0
K00174	3621.0
K13478	0.0
K14338	0.0
K14339	0.0
K14335	0.0
K14337	0.0
K14330	0.0
K14331	0.0
K14333	0.0
K08918	0.0
K13479	105.0
K04078	3564.0
K04079	3259.0
K04076	10.0
K04077	3599.0
K04074	464.0
K04075	3434.0
K04072	1678.0
K04073	0.0
K04070	736.0
K04071	0.0
K14597	0.0
K13318	0.0
K08280	0.0
K13641	95.0
K13640	63.0
K13643	71.0
K13642	0.0
K02027	14521.0
K02026	25235.0
K02025	27116.0
K02024	0.0
K02023	606.0
K02022	109.0
K02021	53.0
K02020	1043.0
K02029	4619.0
K02028	4685.0
K03886	0.0
K03887	0.0
K03884	0.0
K03885	1904.0
K03881	0.0
K03888	0.0
K03889	0.0
K12998	0.0
K12999	0.0
K12992	238.0
K12993	0.0
K12990	422.0
K12991	0.0
K12996	6.0
K12997	1.0
K12994	0.0
K12995	51.0
K08979	0.0
K08978	2824.0
K03088	21274.0
K03089	122.0
K03086	4194.0
K03087	3.0
K08971	0.0
K08970	62.0
K03082	63.0
K03080	0.0
K08974	2595.0
K13868	0.0
K00918	70.0
K01553	0.0
K12214	0.0
K11646	7.0
K11645	0.0
K11641	0.0
K11640	0.0
K12736	0.0
K12733	0.0
K07507	1988.0
K07506	0.0
K07505	0.0
K07504	1.0
K07503	56.0
K07502	391.0
K07501	0.0
K07500	0.0
K07509	0.0
K07508	0.0
K11422	0.0
K08698	0.0
K10773	3666.0
K10774	0.0
K14286	0.0
K10778	0.0
K14287	0.0
K00140	77.0
K05501	56.0
K01903	194.0
K01902	194.0
K01905	0.0
K01904	0.0
K01907	0.0
K01906	0.0
K01909	0.0
K01908	0.0
K14534	235.0
K00147	2799.0
K07767	0.0
K07769	0.0
K07768	55.0
K06203	0.0
K06202	56.0
K09921	0.0
K09920	0.0
K09927	375.0
K09024	0.0
K09022	19.0
K09023	62.0
K09020	3.0
K09021	0.0
K02908	0.0
K02909	3656.0
K08218	1787.0
K08219	0.0
K02904	3540.0
K02906	3603.0
K02907	2864.0
K02902	3510.0
K00230	109.0
K00231	7.0
K00232	0.0
K08976	62.0
K00234	0.0
K00239	1983.0
K06209	1265.0
K09928	66.0
K01015	0.0
K01014	0.0
K01012	3229.0
K01011	377.0
K01010	0.0
K08920	0.0
K14103	0.0
K14102	0.0
K14101	0.0
K14100	0.0
K14105	0.0
K14104	0.0
K14109	0.0
K14108	0.0
K06401	0.0
K00893	0.0
K13402	0.0
K12858	0.0
K03503	1587.0
K03502	3818.0
K03501	3591.0
K03500	1978.0
K08924	0.0
K02278	74.0
K02279	246.0
K12977	0.0
K02276	59.0
K02277	0.0
K02274	121.0
K02275	121.0
K13450	0.0
K13451	0.0
K13452	0.0
K13454	0.0
K13455	0.0
K12509	0.0
K12508	0.0
K12507	56.0
K12506	252.0
K12500	0.0
K12503	0.0
K05926	0.0
K09728	0.0
K14587	2.0
K06597	0.0
K06596	0.0
K06595	0.0
K06599	0.0
K06598	0.0
K07978	0.0
K07979	2942.0
K07976	0.0
K14585	0.0
K10907	2543.0
K10906	0.0
K10901	0.0
K10909	0.0
K10908	7.0
K09819	69.0
K09818	1.0
K09817	2551.0
K09816	2551.0
K09815	2511.0
K06374	791.0
K06373	790.0
K09812	3535.0
K09811	4183.0
K09810	2126.0
K09724	0.0
K14582	0.0
K09721	0.0
K04058	63.0
K04059	1.0
K04050	0.0
K04051	0.0
K04052	0.0
K04053	0.0
K04054	0.0
K04055	0.0
K04056	63.0
K04057	0.0
K01047	0.0
K08975	0.0
K10015	0.0
K10014	7.0
K10017	0.0
K10016	0.0
K10011	0.0
K10010	105.0
K10013	0.0
K10012	317.0
K10019	0.0
K10018	0.0
K13665	0.0
K13664	0.0
K13663	0.0
K13662	0.0
K13661	0.0
K13660	0.0
K13669	0.0
K13668	0.0
K07641	62.0
K01466	88.0
K13590	0.0
K01464	338.0
K01465	3464.0
K01462	5453.0
K01463	18.0
K01460	0.0
K01461	0.0
K13599	58.0
K13598	56.0
K01468	187.0
K01469	62.0
K09251	0.0
K09252	0.0
K02041	548.0
K02040	4226.0
K02043	0.0
K02045	76.0
K02044	623.0
K02047	138.0
K02046	138.0
K02049	3370.0
K02048	138.0
K05549	0.0
K05548	0.0
K06046	0.0
K03319	354.0
K03316	378.0
K03317	220.0
K03314	1.0
K03315	3238.0
K03312	416.0
K03313	170.0
K03310	2466.0
K03311	766.0
K12052	0.0
K02945	3074.0
K06162	1.0
K06163	1.0
K06160	0.0
K06161	0.0
K06166	1.0
K00359	277.0
K06164	1.0
K06165	1.0
K06168	3271.0
K06169	0.0
K13020	0.0
K07158	0.0
K07159	0.0
K04835	54.0
K11621	0.0
K11991	0.0
K11622	0.0
K11996	169.0
K11627	0.0
K11626	0.0
K11629	0.0
K11628	0.0
K07561	0.0
K07560	3542.0
K07563	0.0
K07562	0.0
K07565	0.0
K07564	0.0
K07567	4294.0
K07566	4509.0
K07569	0.0
K07568	4298.0
K09925	0.0
K11199	0.0
K11198	0.0
K11192	0.0
K11191	0.0
K11196	0.0
K11195	0.0
K11194	0.0
K02492	599.0
K10713	0.0
K10710	102.0
K10711	615.0
K10716	0.0
K02490	2.0
K10714	0.0
K10715	0.0
K01929	3608.0
K01928	3948.0
K01923	3638.0
K01922	63.0
K01921	3645.0
K01920	53.0
K01926	3421.0
K01925	3605.0
K01924	3536.0
K07789	68.0
K07788	6.0
K07785	0.0
K07784	0.0
K07787	128.0
K07786	0.0
K07781	0.0
K07783	78.0
K07782	0.0
K05835	0.0
K06355	0.0
K14661	0.0
K09844	0.0
K00782	236.0
K00783	3599.0
K00784	2894.0
K00785	0.0
K00786	979.0
K00039	0.0
K00036	834.0
K00037	0.0
K00034	24.0
K00035	0.0
K00032	0.0
K00033	834.0
K00030	634.0
K00031	2482.0
K01259	863.0
K01258	3988.0
K01255	1106.0
K01256	466.0
K01251	2117.0
K01250	320.0
K01253	0.0
K01252	0.0
K09008	0.0
K09009	55.0
K09000	62.0
K09001	201.0
K09002	938.0
K09003	0.0
K09004	7.0
K09005	11.0
K09006	0.0
K09007	125.0
K09846	0.0
K08234	1135.0
K00258	0.0
K00259	255.0
K00252	0.0
K00253	0.0
K00256	0.0
K00257	1704.0
K00254	0.0
K00255	0.0
K01079	250.0
K01078	62.0
K01071	298.0
K01070	0.0
K01073	219.0
K01077	2268.0
K01076	72.0
K14472	0.0
K14471	0.0
K14470	0.0
K14475	7.0
K09841	0.0
K02788	686.0
K02782	1.0
K02783	183.0
K02781	195.0
K02786	686.0
K02787	0.0
K02784	0.0
K01060	73.0
K01787	210.0
K01786	795.0
K01785	5065.0
K01784	5382.0
K01783	3726.0
K01782	127.0
K01781	0.0
K01780	0.0
K01789	0.0
K01788	1929.0
K02526	28.0
K02527	1802.0
K02525	94.0
K02250	0.0
K02523	1811.0
K02520	3567.0
K02521	0.0
K02258	56.0
K02259	118.0
K02528	3534.0
K02529	11369.0
K03781	1933.0
K03780	91.0
K03783	2266.0
K03782	118.0
K03785	1041.0
K03784	1713.0
K03787	2124.0
K03786	2343.0
K03789	1743.0
K03788	0.0
K10700	0.0
K00342	1750.0
K03124	0.0
K03120	0.0
K12527	104.0
K12526	0.0
K12525	0.0
K12524	3119.0
K12523	0.0
K12522	0.0
K09789	1560.0
K09788	9.0
K09787	1717.0
K09786	10.0
K09785	0.0
K09781	0.0
K09780	1.0
K10961	0.0
K10960	0.0
K10963	0.0
K10962	0.0
K10965	0.0
K10964	0.0
K10966	0.0
K09879	0.0
K06318	0.0
K06311	0.0
K06310	26.0
K06312	0.0
K06314	0.0
K06317	30.0
K11389	0.0
K11386	0.0
K11387	0.0
K11384	69.0
K11385	0.0
K11382	0.0
K11383	0.0
K11381	10.0
K11949	0.0
K10380	0.0
K04032	36.0
K04033	0.0
K04030	44.0
K04031	646.0
K04036	0.0
K04037	0.0
K04034	65.0
K04035	2.0
K04038	0.0
K04039	0.0
K07046	69.0
K07047	1144.0
K07044	0.0
K07045	1121.0
K07042	1975.0
K07043	2877.0
K07040	1199.0
K07041	0.0
K07048	23.0
K07049	0.0
K08664	0.0
K02584	11.0
K10039	348.0
K10038	1.0
K10037	1.0
K10036	237.0
K04788	0.0
K04789	0.0
K04784	0.0
K04785	0.0
K04786	0.0
K04787	0.0
K04780	0.0
K04781	0.0
K04782	0.0
K04783	0.0
K13601	0.0
K13603	0.0
K13602	0.0
K13605	0.0
K13604	0.0
K13607	7.0
K02404	36.0
K05783	0.0
K05782	0.0
K05781	1.0
K05780	1.0
K05787	0.0
K05786	120.0
K05785	99.0
K05784	0.0
K05789	0.0
K05788	69.0
K01442	3241.0
K01443	1772.0
K01444	627.0
K01446	1.0
K01447	2176.0
K01448	4157.0
K01449	370.0
K14803	0.0
K02069	171.0
K05569	441.0
K08008	0.0
K02063	0.0
K05566	441.0
K05565	0.0
K05563	0.0
K05562	0.0
K05561	0.0
K02064	0.0
K03338	322.0
K03339	0.0
K03330	0.0
K03331	0.0
K03332	6.0
K03333	0.0
K03335	376.0
K03336	314.0
K03337	321.0
K12956	0.0
K12957	62.0
K12954	0.0
K12955	0.0
K12952	0.0
K12953	0.0
K12950	0.0
K12951	0.0
K14733	0.0
K00109	0.0
K06148	5759.0
K06149	0.0
K06144	0.0
K06145	0.0
K06146	0.0
K06147	22048.0
K06141	0.0
K06142	5034.0
K06143	17.0
K11945	0.0
K08948	0.0
K08949	0.0
K00071	0.0
K14664	0.0
K13810	0.0
K14665	56.0
K03058	0.0
K11609	0.0
K11608	0.0
K14660	0.0
K11603	0.0
K11602	0.0
K11601	0.0
K11600	0.0
K11607	62.0
K11606	62.0
K11605	62.0
K11604	62.0
K10558	2.0
K10559	9.0
K10550	2.0
K10551	2.0
K10552	0.0
K10553	0.0
K10554	0.0
K10555	18.0
K10556	2.0
K10557	2.0
K03051	0.0
K03050	0.0
K07549	0.0
K07548	0.0
K07239	13.0
K07235	0.0
K07234	0.0
K07237	0.0
K07236	0.0
K07231	0.0
K07230	1.0
K07233	0.0
K07232	0.0
K02467	0.0
K05306	429.0
K05305	367.0
K05304	0.0
K05303	62.0
K05301	0.0
K02565	0.0
K08644	0.0
K08646	0.0
K08641	914.0
K08643	1.0
K08642	0.0
K12146	0.0
K00010	419.0
K00011	0.0
K00012	2818.0
K00013	3253.0
K00014	3433.0
K00016	2918.0
K09065	0.0
K08252	0.0
K08253	0.0
K08256	55.0
K08255	0.0
K08258	0.0
K08259	0.0
K00274	115.0
K00275	166.0
K00276	0.0
K00270	0.0
K00271	0.0
K00272	0.0
K00273	0.0
K00278	2709.0
K00279	0.0
K12675	0.0
K01277	1628.0
K01274	1.0
K01273	1344.0
K01271	1483.0
K01270	4796.0
K01278	1731.0
K00906	0.0
K00904	575.0
K00903	68.0
K00901	1133.0
K13785	0.0
K00908	0.0
K11149	0.0
K01053	62.0
K01051	20.0
K01057	113.0
K01056	3603.0
K01055	0.0
K01054	0.0
K01058	0.0
K02500	3248.0
K02501	3241.0
K02502	1422.0
K02503	3540.0
K02504	0.0
K02505	0.0
K02506	0.0
K02507	0.0
K02508	0.0
K02509	243.0
K00291	0.0
K13410	0.0
K13148	0.0
K13419	0.0
K05825	0.0
K03106	3603.0
K03105	0.0
K03101	3935.0
K03100	7004.0
K12541	0.0
K12540	0.0
K12543	0.0
K12542	0.0
K12545	0.0
K12544	0.0
K12547	0.0
K12546	0.0
K12549	0.0
K06080	0.0
K11018	0.0
K11019	0.0
K11016	0.0
K11017	0.0
K11014	0.0
K11015	0.0
K11012	0.0
K11013	0.0
K11010	0.0
K11011	0.0
K06333	693.0
K06880	0.0
K06883	65.0
K06882	0.0
K09857	69.0
K06884	0.0
K06887	0.0
K06886	121.0
K06889	6416.0
K10942	0.0
K09859	0.0
K09858	63.0
K10947	4471.0
K10946	0.0
K10945	0.0
K10944	0.0
K13284	0.0
K00483	0.0
K00481	0.0
K00480	0.0
K00486	0.0
K00485	0.0
K00484	0.0
K09901	0.0
K10929	0.0
K07684	112.0
K07685	0.0
K07686	0.0
K07687	0.0
K07681	0.0
K07688	0.0
K07689	0.0
K10928	0.0
K04018	0.0
K04019	37.0
K04014	15.0
K04015	149.0
K04016	0.0
K04017	0.0
K04013	7.0
K07060	0.0
K07061	0.0
K07062	159.0
K07063	0.0
K07064	0.0
K07065	0.0
K07066	313.0
K07067	10.0
K07068	0.0
K07069	368.0
K01121	0.0
K13629	0.0
K13628	177.0
K13623	0.0
K13622	62.0
K13620	0.0
K13626	418.0
K08586	0.0
K08587	0.0
K01428	376.0
K01429	376.0
K01422	1560.0
K01423	3.0
K01420	1291.0
K01421	1191.0
K01426	513.0
K01427	0.0
K01424	3531.0
K01425	1948.0
K08068	0.0
K07538	0.0
K13086	0.0
K13085	0.0
K07287	56.0
K07824	0.0
K07682	0.0
K02722	0.0
K12978	0.0
K12979	0.0
K12972	0.0
K12973	0.0
K12974	0.0
K12975	0.0
K12976	0.0
K07821	0.0
K07683	93.0
K14750	0.0
K14751	0.0
K14953	0.0
K12288	0.0
K12289	0.0
K12282	0.0
K12283	0.0
K12280	0.0
K12281	0.0
K12286	0.0
K12287	0.0
K12284	0.0
K12285	0.0
K11957	0.0
K11956	0.0
K11955	0.0
K11954	0.0
K11953	0.0
K11952	0.0
K11951	0.0
K11950	0.0
K11959	0.0
K11958	0.0
K13889	282.0
K13888	7.0
K11963	0.0
K07217	27.0
K07216	582.0
K07215	0.0
K07214	488.0
K07213	25.0
K07212	0.0
K07219	18.0
K07218	0.0
K12150	0.0
K08689	0.0
K08688	0.0
K00402	0.0
K00401	0.0
K11994	0.0
K00152	0.0
K01043	0.0
K00154	0.0
K00157	0.0
K00156	1523.0
K10533	0.0
K10530	71.0
K10531	0.0
K10536	111.0
K10537	2.0
K10535	0.0
K10538	0.0
K10539	2.0
K00073	16.0
K13934	1.0
K00076	71.0
K00077	2530.0
K00074	1586.0
K00075	3502.0
K00078	0.0
K00079	0.0
K02290	0.0
K02563	3652.0
K02292	0.0
K08966	0.0
K02294	0.0
K08278	0.0
K08279	0.0
K08274	0.0
K08275	0.0
K08276	0.0
K08277	0.0
K00298	0.0
K00299	63.0
K00296	0.0
K00297	2742.0
K00294	1.0
K00292	0.0
K00293	0.0
K00290	1959.0
K07757	58.0
K12089	0.0
K01210	54.0
K01213	0.0
K01212	460.0
K01215	71.0
K01214	0.0
K01217	0.0
K01216	0.0
K01219	0.0
K01218	437.0
K02749	0.0
K02746	681.0
K02747	674.0
K02744	1997.0
K02745	681.0
K02742	0.0
K00924	128.0
K00925	4222.0
K00926	923.0
K00927	3603.0
K00928	4331.0
K00929	2078.0
K12085	0.0
K02298	0.0
K02299	0.0
K02568	7.0
K02569	63.0
K02562	1.0
K02291	65.0
K02560	0.0
K02293	0.0
K02566	130.0
K02567	70.0
K02564	4998.0
K02297	0.0
K03169	6478.0
K03168	3448.0
K03163	0.0
K03162	0.0
K03167	0.0
K03166	0.0
K11038	0.0
K11039	0.0
K11030	0.0
K11031	0.0
K11032	0.0
K11033	0.0
K11034	0.0
K11035	0.0
K11036	0.0
K11037	0.0
K02546	0.0
K07668	364.0
K07669	0.0
K07666	62.0
K07667	2176.0
K07664	0.0
K07665	452.0
K07662	0.0
K07663	62.0
K07660	0.0
K07661	0.0
K03927	1441.0
K07008	0.0
K07009	1182.0
K07002	94.0
K07003	1296.0
K07000	57.0
K07001	2332.0
K07006	190.0
K07007	3649.0
K07004	0.0
K07005	3348.0
K03921	0.0
K02956	3591.0
K09725	0.0
K09181	223.0
K08599	0.0
K08598	0.0
K08591	3571.0
K08590	1791.0
K01156	78.0
K01154	4811.0
K01407	0.0
K01400	0.0
K01153	3988.0
K01150	57.0
K01151	3148.0
K01408	0.0
K01409	3795.0
K01158	0.0
K01159	2134.0
K05523	0.0
K05522	0.0
K05521	1023.0
K05520	1726.0
K05527	56.0
K05526	0.0
K05525	0.0
K05524	115.0
K05529	0.0
K14518	0.0
K14519	62.0
K05949	0.0
K01754	874.0
K05942	0.0
K01027	0.0
K02171	0.0
K02170	0.0
K02173	16.0
K02172	0.0
K01751	178.0
K06416	216.0
K06417	0.0
K06414	0.0
K06947	0.0
K03379	0.0
K03808	62.0
K03809	62.0
K03806	56.0
K06412	742.0
K03804	0.0
K12296	2.0
K03802	1.0
K03803	1672.0
K06413	54.0
K10808	0.0
K06411	297.0
K01028	2.0
K01029	90.0
K11931	0.0
K11930	0.0
K11933	0.0
K11932	0.0
K11935	0.0
K11934	0.0
K11937	0.0
K11936	0.0
K11939	0.0
K11938	0.0
K10800	62.0
K06419	6.0
K11929	0.0
K07271	1459.0
K07270	0.0
K07273	1670.0
K07272	2.0
K07275	1.0
K07274	1.0
K07277	1811.0
K07276	53.0
K07279	0.0
K07278	62.0
K10623	0.0
K02481	1687.0
K11520	0.0
K02480	0.0
K08170	0.0
K02485	0.0
K02484	1798.0
K02487	0.0
K08600	2983.0
K08603	0.0
K08602	1053.0
K08605	0.0
K08604	0.0
K09956	62.0
K09957	0.0
K09954	62.0
K09955	2732.0
K09952	197.0
K09953	0.0
K09950	0.0
K09951	748.0
K09958	62.0
K09959	0.0
K07495	434.0
K07494	6.0
K07497	392.0
K07496	1144.0
K07491	2394.0
K07490	0.0
K07493	0.0
K07492	1.0
K07499	0.0
K07498	0.0
K11209	1.0
K11208	0.0
K11204	0.0
K11203	12.0
K11202	33.0
K11201	0.0
K11200	0.0
K00058	5035.0
K00059	5515.0
K00728	0.0
K00729	0.0
K00055	95.0
K00057	3601.0
K00050	359.0
K00051	0.0
K00720	0.0
K00721	1889.0
K14424	0.0
K06033	0.0
K14189	0.0
K14188	293.0
K06364	0.0
K14187	56.0
K01239	799.0
K01238	40.0
K01897	4530.0
K01232	712.0
K01895	415.0
K01230	0.0
K01893	3442.0
K01236	0.0
K01235	10.0
K01890	3603.0
K02768	83.0
K02769	17.0
K02760	2306.0
K02761	2761.0
K02763	0.0
K02764	0.0
K02765	801.0
K00948	4433.0
K00949	1219.0
K00942	3999.0
K00943	3072.0
K00940	2127.0
K00941	6744.0
K00946	3336.0
K00947	0.0
K00944	0.0
K00945	5972.0
K01097	0.0
K01096	126.0
K01095	222.0
K01093	64.0
K01092	2429.0
K01091	5036.0
K01090	2609.0
K03499	5811.0
K03498	4949.0
K03491	175.0
K03490	313.0
K03493	0.0
K03492	252.0
K03495	3593.0
K03497	8192.0
K03496	6885.0
K02817	0.0
K02814	1.0
K02815	1.0
K02810	437.0
K02548	2851.0
K02549	62.0
K02818	0.0
K02819	329.0
K03637	886.0
K03636	214.0
K03147	2911.0
K03146	0.0
K08851	0.0
K06518	2417.0
K09729	17.0
K06048	0.0
K06045	124.0
K06044	0.0
K09727	0.0
K09726	0.0
K06041	2503.0
K09720	0.0
K09723	0.0
K06042	653.0
K09897	0.0
K09896	0.0
K09895	0.0
K09894	0.0
K09893	0.0
K09892	0.0
K09891	0.0
K09890	0.0
K09899	0.0
K09898	0.0
K03622	0.0
K07648	0.0
K07649	0.0
K07398	0.0
K07399	1.0
K11056	0.0
K11057	0.0
K11054	0.0
K11055	0.0
K07640	1.0
K07393	188.0
K07390	118.0
K07391	2519.0
K07644	62.0
K07645	118.0
K07646	3682.0
K07647	0.0
K10896	0.0
K07024	14912.0
K07025	5945.0
K07026	0.0
K07027	2253.0
K07020	0.0
K07021	212.0
K07022	0.0
K07023	1488.0
K07028	0.0
K07029	6102.0
K10094	0.0
K01390	0.0
K01392	0.0
K01399	0.0
K02673	0.0
K05893	0.0
K05897	0.0
K05896	1858.0
K05895	527.0
K05899	0.0
K05898	0.0
K00555	0.0
K00554	3270.0
K00557	125.0
K00556	1587.0
K00551	0.0
K00559	0.0
K00558	3544.0
K01170	0.0
K01173	288.0
K01174	2.0
K01175	63.0
K01176	233.0
K01178	62.0
K01179	1186.0
K14578	0.0
K14579	0.0
K08951	0.0
K08950	0.0
K08953	0.0
K03828	63.0
K03829	0.0
K03820	1764.0
K03821	0.0
K03822	0.0
K03823	2673.0
K03824	1.0
K03825	2.0
K03826	2165.0
K03827	1727.0
K12248	0.0
K12246	0.0
K12247	0.0
K12242	0.0
K12243	0.0
K12240	0.0
K12241	0.0
K11919	0.0
K11918	0.0
K11913	0.0
K11912	0.0
K11911	0.0
K11910	6.0
K11917	0.0
K11916	6.0
K11915	6.0
K11914	6.0
K12068	0.0
K12069	0.0
K12062	0.0
K12063	0.0
K12060	0.0
K12061	3.0
K12066	0.0
K12067	59.0
K12064	0.0
K12065	0.0
K07259	1835.0
K07258	3026.0
K07253	0.0
K07251	0.0
K07250	378.0
K07257	7.0
K07256	0.0
K07255	0.0
K07254	0.0
K05372	0.0
K05373	0.0
K05370	0.0
K05371	0.0
K05374	0.0
K05375	0.0
K09970	56.0
K09971	56.0
K09972	0.0
K09973	109.0
K09974	63.0
K09975	0.0
K09976	970.0
K09978	0.0
K09979	1580.0
K11261	348.0
K11260	0.0
K11263	110.0
K11264	0.0
K10793	18.0
K10796	18.0
K10797	84.0
K10794	1.0
K10795	17.0
K00700	3769.0
K00701	0.0
K10798	0.0
K00703	3215.0
K00705	3230.0
K09828	0.0
K10133	0.0
K13053	0.0
K03192	62.0
K00964	0.0
K00965	1641.0
K00966	137.0
K00960	0.0
K00961	1.0
K00962	3311.0
K00963	735.0
K00969	3472.0
K12681	0.0
K02703	3.0
K08364	0.0
K08365	1.0
K02706	0.0
K08363	0.0
K08361	0.0
K02708	0.0
K02709	0.0
K08368	171.0
K08369	65.0
K01615	150.0
K01617	0.0
K01616	0.0
K01611	211.0
K01610	2271.0
K01613	2043.0
K01612	0.0
K01619	3966.0
K01618	0.0
K02834	3596.0
K02835	3603.0
K05281	0.0
K03619	56.0
K03618	0.0
K03617	3130.0
K03616	152.0
K03615	3078.0
K03614	3061.0
K03613	3061.0
K03612	2972.0
K03611	109.0
K03610	922.0
K09705	65.0
K09704	910.0
K09701	62.0
K09700	54.0
K09709	0.0
K06391	116.0
K06390	754.0
K06393	688.0
K06392	441.0
K06395	23.0
K06394	567.0
K06397	664.0
K06396	634.0
K06399	793.0
K06398	812.0
K06435	0.0
K11078	0.0
K11079	0.0
K11074	0.0
K11075	0.0
K11076	0.0
K11077	0.0
K11070	1663.0
K11071	1676.0
K11072	1435.0
K11073	0.0
K06935	0.0
K06934	21.0
K06937	69.0
K06936	0.0
K06931	0.0
K06930	0.0
K06933	0.0
K06932	0.0
K06939	0.0
K06938	0.0
K13381	0.0
K05916	118.0
K05917	0.0
K05914	0.0
K05915	0.0
K05912	0.0
K05913	0.0
K05910	14.0
K05911	0.0
K05918	0.0
K05919	686.0
K00392	0.0
K00390	206.0
K00397	0.0
K00395	6.0
K00394	39.0
K01884	0.0
K00399	0.0
K01886	2421.0
K01376	70.0
K01372	2333.0
K09149	0.0
K09148	0.0
K01225	9.0
K09145	313.0
K09144	313.0
K09147	0.0
K09146	0.0
K09141	6.0
K09140	0.0
K09143	0.0
K09142	0.0
K05709	0.0
K05708	0.0
K05879	515.0
K05878	515.0
K05875	0.0
K05874	0.0
K05877	0.0
K05876	0.0
K05873	6.0
K00579	0.0
K00578	0.0
K00577	0.0
K00575	912.0
K00574	740.0
K00573	72.0
K00571	1408.0
K00570	0.0
K01118	160.0
K01119	147.0
K01157	0.0
K01112	0.0
K01113	62.0
K04477	690.0
K01114	0.0
K01115	0.0
K08087	0.0
K01315	0.0
K08085	0.0
K08084	0.0
K08083	0.0
K08082	0.0
K08081	0.0
K08080	0.0
K01152	0.0
K01401	0.0
K09826	0.0
K06344	0.0
K06345	0.0
K09822	62.0
K06343	0.0
K10938	0.0
K06341	0.0
K10934	0.0
K10935	0.0
K10932	0.0
K11052	0.0
K10930	0.0
K06349	0.0
K11053	0.0
K10754	0.0
K01755	3338.0
K10200	87.0
K02132	0.0
K02137	0.0
K03840	0.0
K03841	63.0
K13028	0.0
K13799	0.0
K13798	0.0
K13795	0.0
K13794	0.0
K13021	0.0
K13792	0.0
K13791	0.0
K13790	0.0
K12268	1.0
K12269	617.0
K12262	56.0
K12263	0.0
K12264	0.0
K12265	0.0
K12266	0.0
K12267	4261.0
K01757	0.0
K12237	0.0
K13243	0.0
K13245	0.0
K13244	0.0
K13246	0.0
K03264	0.0
K03265	0.0
K03263	0.0
K03268	0.0
K03269	1746.0
K12415	0.0
K10211	0.0
K09918	0.0
K09919	0.0
K06720	0.0
K09913	0.0
K09910	0.0
K09911	0.0
K09916	0.0
K09917	0.0
K06726	359.0
K09915	62.0
K11535	0.0
K11534	3.0
K11537	115.0
K11531	0.0
K11533	56.0
K11532	0.0
K11249	37.0
K11539	0.0
K00762	3944.0
K00763	1993.0
K00760	3562.0
K00761	3484.0
K00766	2332.0
K00767	2632.0
K00764	5967.0
K00765	3232.0
K00768	848.0
K00769	1.0
K11059	0.0
K00186	0.0
K00187	0.0
K00184	284.0
K00185	139.0
K00183	144.0
K00180	2012.0
K00188	0.0
K00189	0.0
K10110	694.0
K10111	0.0
K10112	1643.0
K10113	0.0
K10114	0.0
K10115	0.0
K10116	0.0
K10117	1608.0
K10118	1899.0
K10119	1917.0
K04641	53.0
K04643	0.0
K04642	0.0
K13282	1.0
K00988	0.0
K00989	342.0
K00986	94.0
K00984	314.0
K00985	0.0
K00982	112.0
K00983	716.0
K00980	844.0
K00981	3737.0
K01585	1699.0
K01584	0.0
K01586	3254.0
K13498	56.0
K01580	1635.0
K01583	688.0
K01582	368.0
K13497	389.0
K01589	683.0
K01588	3480.0
K14941	0.0
K08347	0.0
K08348	0.0
K02720	0.0
K14949	0.0
K02723	0.0
K03459	0.0
K03458	1405.0
K03455	2268.0
K03457	92.0
K03451	667.0
K03981	56.0
K03980	304.0
K02614	849.0
K01639	927.0
K01638	0.0
K01637	0.0
K01636	136.0
K01635	14.0
K01634	0.0
K01633	1854.0
K01632	181.0
K01631	0.0
K01630	71.0
K02615	0.0
K02588	113.0
K02589	341.0
K02858	7.0
K02859	291.0
K14051	0.0
K14053	0.0
K14052	0.0
K02852	37.0
K02853	0.0
K02850	0.0
K02851	0.0
K14059	293.0
K14058	56.0
K02586	79.0
K02587	37.0
K03679	0.0
K03671	5299.0
K03670	62.0
K03673	112.0
K03672	0.0
K03675	0.0
K03674	0.0
K03677	0.0
K03676	109.0
K09761	3483.0
K09760	1892.0
K09763	0.0
K09762	1776.0
K09765	1019.0
K09764	17.0
K09767	17.0
K06006	0.0
K09769	262.0
K09768	582.0
K10353	0.0
K03187	376.0
K03186	1934.0
K03185	56.0
K03184	0.0
K03183	3964.0
K03182	1927.0
K03181	0.0
K03189	376.0
K03188	376.0
K02715	0.0
K12455	0.0
K12454	62.0
K12453	0.0
K12452	15.0
K12451	0.0
K07358	0.0
K07356	0.0
K07357	0.0
K07354	0.0
K07355	0.0
K07352	0.0
K07353	0.0
K07350	0.0
K07351	0.0
K06919	622.0
K06918	0.0
K06917	55.0
K06916	56.0
K06915	495.0
K06914	0.0
K06913	0.0
K06912	0.0
K06911	1888.0
K06910	534.0
K08986	1.0
K08987	292.0
K08984	62.0
K08985	0.0
K08982	213.0
K08983	0.0
K08980	0.0
K08981	7.0
K08988	0.0
K08989	0.0
K02252	0.0
K05934	656.0
K05936	654.0
K05937	0.0
K02253	0.0
K05939	127.0
K00378	2412.0
K00375	1366.0
K00374	106.0
K00376	0.0
K00371	100.0
K00370	100.0
K00373	100.0
K00372	62.0
K01358	4227.0
K09166	62.0
K09165	0.0
K09164	0.0
K09163	209.0
K09162	62.0
K09161	0.0
K09160	0.0
K01354	120.0
K01355	0.0
K01356	2219.0
K05601	1.0
K05851	0.0
K03807	0.0
K05606	313.0
K02927	0.0
K05974	0.0
K03805	0.0
K05976	0.0
K00519	0.0
K00518	1.0
K03800	832.0
K00511	0.0
K00510	0.0
K03801	1687.0
K00515	0.0
K00514	0.0
K00517	4.0
K05971	0.0
K03154	282.0
K11147	0.0
K05581	0.0
K05580	0.0
K05583	0.0
K05582	0.0
K05585	0.0
K05584	0.0
K05587	0.0
K05586	0.0
K05589	63.0
K03150	2871.0
K03623	1.0
K03152	3658.0
K14200	0.0
K14201	0.0
K14202	0.0
K03621	2824.0
K14204	0.0
K14205	220.0
K01134	351.0
K01135	0.0
K01136	124.0
K01137	62.0
K01130	768.0
K01132	0.0
K01133	429.0
K01138	952.0
K01139	56.0
K02113	3417.0
K02112	4140.0
K02111	4115.0
K02446	179.0
K02117	2461.0
K02116	379.0
K02115	4140.0
K02114	4139.0
K02119	766.0
K02118	2480.0
K02448	0.0
K01036	1.0
K03212	0.0
K13007	0.0
K13006	0.0
K13005	0.0
K13004	315.0
K13001	0.0
K06404	458.0
K01032	0.0
K06951	7.0
K03862	0.0
K03863	0.0
K06406	815.0
K06957	0.0
K05020	21.0
K06400	568.0
K06403	458.0
K06954	0.0
K10814	0.0
K10817	0.0
K10816	0.0
K07136	0.0
K03242	0.0
K03243	0.0
K12202	0.0
K12203	0.0
K12206	0.0
K12207	0.0
K12204	0.0
K12205	0.0
K12208	0.0
K12209	0.0
K13919	146.0
K13918	0.0
K06214	0.0
K06215	599.0
K09936	481.0
K06217	3595.0
K09930	62.0
K09931	0.0
K09932	62.0
K06213	1461.0
K09938	0.0
K09939	1590.0
K11517	0.0
K06337	0.0
K13301	0.0
K00748	1802.0
K00745	0.0
K00743	0.0
K07165	62.0
K07164	1704.0
K07167	0.0
K07166	1626.0
K07161	1.0
K07160	65.0
K07163	0.0
K07162	17.0
K07169	0.0
K07168	1.0
K06336	0.0
K01839	810.0
K01838	396.0
K01835	404.0
K01834	10525.0
K01837	0.0
K01830	0.0
K00608	0.0
K02632	0.0
K02630	0.0
K02631	0.0
K08322	13.0
K08323	67.0
K08320	0.0
K08321	65.0
K08326	0.0
K08324	0.0
K08325	78.0
K01659	0.0
K01658	2259.0
K02637	0.0
K01653	2871.0
K01652	3739.0
K01655	0.0
K01654	777.0
K01657	2284.0
K02874	3541.0
K02875	0.0
K02876	3568.0
K02877	0.0
K02871	3549.0
K02873	0.0
K02878	3603.0
K02879	2987.0
K14070	0.0
K09749	743.0
K09748	3393.0
K06023	3632.0
K09742	0.0
K09741	0.0
K09740	5.0
K09747	1352.0
K09746	0.0
K09745	0.0
K06024	1823.0
K03477	0.0
K03476	57.0
K03475	441.0
K03474	1748.0
K03473	1627.0
K03472	0.0
K03471	741.0
K03470	3553.0
K03478	929.0
K02304	960.0
K02305	0.0
K02302	22.0
K02303	3.0
K02300	0.0
K02301	121.0
K03653	0.0
K03652	352.0
K03651	0.0
K03650	2978.0
K03657	5475.0
K03656	0.0
K03655	6190.0
K03654	4474.0
K03658	314.0
K12439	0.0
K12431	0.0
K12430	0.0
K12433	0.0
K12432	0.0
K12435	0.0
K12434	0.0
K12437	0.0
K12436	0.0
K06979	54.0
K06978	525.0
K06971	113.0
K06970	10.0
K06973	2428.0
K06972	530.0
K06975	1831.0
K06974	0.0
K06977	1.0
K06976	420.0
K07082	3203.0
K07083	1586.0
K07080	360.0
K07081	75.0
K07086	0.0
K07087	0.0
K07084	7.0
K07085	3498.0
K07088	3186.0
K07089	1076.0
K01317	0.0
K11162	0.0
K11163	0.0
K11161	0.0
K11168	0.0
K00356	111.0
K00355	2.0
K00354	0.0
K00353	0.0
K00351	1628.0
K00350	1628.0
K05952	0.0
K05953	0.0
K05951	0.0
K05956	0.0
K05957	0.0
K00358	62.0
K00689	94.0
K00688	3943.0
K00681	915.0
K00680	3589.0
K00683	0.0
K00685	62.0
K00684	109.0
K00687	1.0
K00686	0.0
K05831	0.0
K05830	0.0
K05833	1062.0
K05832	1037.0
K05834	56.0
K05837	2879.0
K05836	0.0
K05839	0.0
K05838	56.0
K07677	0.0
K00533	455.0
K00532	1.0
K00531	0.0
K00530	0.0
K00537	4016.0
K00536	0.0
K00535	0.0
K00534	7.0
K00539	0.0
K00538	0.0
K11029	0.0
K14260	218.0
K14261	6.0
K14266	0.0
K14267	0.0
K14268	0.0
K14269	0.0
K01337	0.0
K01338	3417.0
K02683	0.0
K02682	0.0
K02681	0.0
K02680	0.0
K02687	2806.0
K02686	56.0
K02685	0.0
K02689	0.0
K02688	13.0
K00824	944.0
K00827	0.0
K00826	3458.0
K00821	1853.0
K00820	3964.0
K00823	218.0
K00822	0.0
K00829	0.0
K00828	0.0
K01488	328.0
K01489	2564.0
K01484	0.0
K01485	1139.0
K01486	975.0
K01487	185.0
K01480	2244.0
K01481	0.0
K01482	8.0
K01483	0.0
K02469	4293.0
K02468	0.0
K02466	0.0
K02465	0.0
K02464	0.0
K02463	0.0
K02462	0.0
K02461	0.0
K02460	0.0
K08969	149.0
K13061	0.0
K13060	0.0
K13063	0.0
K13062	0.0
K13069	0.0
K08964	0.0
K06363	0.0
K03079	79.0
K06342	0.0
K03078	0.0
K13289	0.0
K13288	113.0
K13285	0.0
K13287	0.0
K13286	0.0
K13281	62.0
K13280	640.0
K13283	0.0
K00054	292.0
K04496	0.0
K05369	0.0
K05368	0.0
K03228	63.0
K03229	63.0
K00052	2571.0
K03222	63.0
K03223	63.0
K03220	1.0
K03221	1.0
K03226	63.0
K03227	63.0
K03224	63.0
K03225	1.0
K09482	0.0
K09483	0.0
K13836	0.0
K12228	0.0
K05360	0.0
K12224	0.0
K12225	0.0
K12226	0.0
K12227	0.0
K12220	0.0
K05363	1233.0
K12222	0.0
K12223	0.0
K08681	581.0
K08680	53.0
K08683	0.0
K08682	0.0
K08685	0.0
K08684	0.0
K08687	0.0
K08686	0.0
K11755	4156.0
K11754	7882.0
K11751	0.0
K11750	0.0
K11753	6961.0
K11752	3984.0
K02407	381.0
K13938	0.0
K13936	0.0
K13935	1.0
K02406	1068.0
K13933	0.0
K13932	1.0
K13931	1.0
K13930	0.0
K12088	0.0
K12081	0.0
K12082	0.0
K12083	0.0
K12084	0.0
K12086	0.0
K12087	0.0
K09611	0.0
K09612	1.0
K04940	0.0
K10085	0.0
K05394	56.0
K05395	1.0
K06340	0.0
K13043	115.0
K07149	351.0
K07148	1541.0
K07147	65.0
K07146	110.0
K07145	151.0
K07144	0.0
K07143	0.0
K07142	0.0
K07141	720.0
K07140	0.0
K10156	0.0
K10150	0.0
K10620	0.0
K10621	0.0
K14028	0.0
K14029	0.0
K01817	2319.0
K01816	68.0
K01815	1960.0
K01814	3191.0
K01813	434.0
K01812	2475.0
K01811	3629.0
K01810	3616.0
K01819	13.0
K01818	171.0
K14580	0.0
K05379	0.0
K08304	64.0
K08305	63.0
K08306	7.0
K08307	1693.0
K08300	175.0
K08301	2250.0
K08302	97.0
K08303	6251.0
K08308	0.0
K08309	229.0
K14671	0.0
K14670	0.0
K14673	0.0
K14672	0.0
K01673	241.0
K01672	0.0
K01671	0.0
K01677	833.0
K01676	1628.0
K01674	1.0
K01679	1087.0
K01678	657.0
K02899	3621.0
K02896	0.0
K02897	1876.0
K02895	3602.0
K02892	3603.0
K02890	3603.0
K10811	0.0
K02096	0.0
K02097	0.0
K02094	0.0
K02095	0.0
K02092	0.0
K02093	0.0
K02099	1207.0
K03411	713.0
K03410	747.0
K03413	1043.0
K03412	158.0
K03415	100.0
K03414	6.0
K03417	0.0
K03416	0.0
K03418	0.0
K05376	0.0
K02320	0.0
K02322	0.0
K02323	0.0
K05377	0.0
K13542	1085.0
K13543	0.0
K13540	0.0
K13541	0.0
K12145	0.0
K12144	0.0
K12147	0.0
K12410	3632.0
K12141	1587.0
K12140	1587.0
K12143	7.0
K12142	0.0
K12149	0.0
K12148	0.0
K07312	0.0
K07313	229.0
K07310	7.0
K07311	0.0
K07316	28.0
K07317	0.0
K07314	0.0
K07315	75.0
K07318	16.0
K07319	582.0
K03936	0.0
K03425	0.0
K03426	2852.0
K03427	5587.0
K03420	0.0
K03421	0.0
K03422	0.0
K03423	0.0
K03756	112.0
K03757	56.0
K03206	0.0
K03755	0.0
K11144	984.0
K11145	1725.0
K05972	0.0
K05973	0.0
K03752	226.0
K05978	0.0
K05979	1.0
K03753	176.0
K00331	1750.0
K00330	1750.0
K00333	122.0
K00332	122.0
K00335	843.0
K00334	993.0
K00337	1756.0
K00336	1402.0
K00339	1750.0
K00338	1750.0
K03751	0.0
K06953	0.0
K06952	1.0
K06407	816.0
K06950	7663.0
K10819	1068.0
K06956	70.0
K06955	0.0
K06402	106.0
K10815	0.0
K06959	3339.0
K06958	1853.0
K06409	1642.0
K06408	525.0
K09129	0.0
K09128	29.0
K09123	28.0
K09122	0.0
K09121	489.0
K09120	0.0
K09127	0.0
K09126	6.0
K09125	210.0
K09124	1.0
K01233	0.0
K05819	0.0
K05818	0.0
K01896	0.0
K05813	946.0
K05812	0.0
K05811	0.0
K05810	1525.0
K05817	0.0
K05816	1.0
K05815	335.0
K05814	30.0
K01894	118.0
K01892	3749.0
K01234	1013.0
K01144	1749.0
K01146	0.0
K01141	56.0
K01416	0.0
K11434	0.0
K01415	0.0
K06354	0.0
K01414	118.0
K09836	0.0
K01318	0.0
K01319	0.0
K01312	0.0
K06350	1.0
K02669	1541.0
K02668	0.0
K02665	0.0
K02664	4.0
K02667	0.0
K02666	4.0
K02661	0.0
K02660	0.0
K02663	5.0
K02662	221.0
K00809	0.0
K00808	0.0
K00806	3600.0
K00805	1720.0
K00804	0.0
K00803	17.0
K00802	0.0
K00801	62.0
K00800	3045.0
K10921	0.0
K02409	430.0
K02408	756.0
K02401	734.0
K02400	721.0
K02403	0.0
K02402	0.0
K02405	763.0
K05364	591.0
K05367	203.0
K05366	7083.0
K10210	0.0
K10216	0.0
K13049	314.0
K13048	0.0
K13739	0.0
K10215	0.0
K06122	0.0
K13735	0.0
K13734	0.0
K13041	56.0
K13040	0.0
K13731	0.0
K13730	0.0
K13733	0.0
K13732	0.0
K04516	1628.0
K03204	116.0
K03205	2520.0
K03207	0.0
K03200	57.0
K03201	59.0
K03202	0.0
K03203	112.0
K03208	0.0
K03758	566.0
K03759	0.0
K09469	0.0
K09461	0.0
K06204	129.0
K00178	0.0
K13950	0.0
K13953	313.0
K13955	0.0
K13954	104.0
K10920	0.0
K06324	0.0
K11777	53.0
K11779	0.0
K11778	0.0
K06325	0.0
K12600	0.0
K07432	0.0
K07430	0.0
K06326	0.0
K07128	0.0
K07121	1.0
K07120	54.0
K07123	62.0
K07122	0.0
K07125	0.0
K07124	1409.0
K07127	62.0
K07126	308.0
K01870	3603.0
K01873	3916.0
K01872	3602.0
K01875	3656.0
K01874	3974.0
K01876	3708.0
K01879	369.0
K01878	422.0
K06321	0.0
K00476	0.0
K00477	0.0
K00474	0.0
K00472	0.0
K00470	0.0
K00471	0.0
K00478	0.0
K00479	0.0
K04775	0.0
K04774	0.0
K04777	0.0
K04776	0.0
K04771	62.0
K04770	0.0
K04773	1843.0
K04772	118.0
K04779	0.0
K04778	0.0
K14657	0.0
K14656	0.0
K14654	0.0
K14653	0.0
K14652	5504.0
K14659	0.0
K14658	0.0
K14386	0.0
K09926	0.0
K01699	93.0
K01698	709.0
K01695	2406.0
K01697	55.0
K01696	2425.0
K01690	0.0
K01693	1563.0
K01692	259.0
K07227	57.0
K03439	3533.0
K03438	4125.0
K13380	0.0
K03928	116.0
K03925	1868.0
K03924	3199.0
K03431	2246.0
K03926	75.0
K03437	3476.0
K03436	2888.0
K03435	0.0
K03434	0.0
K02348	366.0
K02342	4018.0
K02343	3391.0
K02340	2943.0
K02341	3590.0
K02346	2400.0
K02347	63.0
K02344	0.0
K02345	0.0
K03697	449.0
K03696	2879.0
K03695	3490.0
K03694	97.0
K03693	13.0
K03692	0.0
K03690	0.0
K03699	3359.0
K03698	1466.0
K13566	0.0
K12164	0.0
K07338	0.0
K07339	113.0
K07334	787.0
K07335	1206.0
K07336	62.0
K07337	0.0
K07330	0.0
K07331	0.0
K07332	0.0
K07333	0.0
K09695	62.0
K09694	62.0
K09697	135.0
K09696	135.0
K09691	1065.0
K09690	1282.0
K09693	179.0
K09692	743.0
K09699	0.0
K09698	355.0
K07590	53.0
K07591	0.0
K07592	0.0
K05998	0.0
K05999	0.0
K05996	0.0
K05997	0.0
K05994	0.0
K05995	1938.0
K05993	520.0
K05991	0.0
K10837	0.0
K00319	0.0
K00318	0.0
K00648	3059.0
K02545	0.0
K00645	2865.0
K00311	53.0
K00646	0.0
K00317	0.0
K00316	0.0
K00643	56.0
K00314	0.0
K02547	77.0
K06429	0.0
K06428	0.0
K06427	0.0
K02812	0.0
K06425	106.0
K06424	0.0
K06423	10.0
K06422	0.0
K06421	0.0
K02813	0.0
K02930	0.0
K03815	0.0
K05612	0.0
K03367	293.0
K03366	316.0
K03812	0.0
K03635	214.0
K03634	63.0
K03631	2934.0
K05969	0.0
K03630	3538.0
K03633	0.0
K03632	0.0
K01998	1605.0
K01999	1628.0
K01992	6279.0
K01993	3540.0
K01990	14255.0
K01991	1821.0
K01996	1615.0
K01997	1621.0
K01994	58.0
K01995	1622.0
K03148	41.0
K03639	930.0
K05692	0.0
K03638	93.0
K00869	293.0
K00868	1050.0
K00861	0.0
K00860	121.0
K00863	150.0
K00862	0.0
K00865	1683.0
K00864	2312.0
K00867	292.0
K00866	0.0
K01192	2916.0
K01190	11530.0
K01191	1822.0
K01197	126.0
K01194	0.0
K01195	739.0
K01198	447.0
K01199	0.0
K00656	5299.0
K00657	2085.0
K00306	0.0
K14591	56.0
K00300	0.0
K00653	0.0
K13715	0.0
K13713	0.0
K00650	0.0
K00651	1767.0
K14596	0.0
K02647	1700.0
K14598	0.0
K02643	0.0
K02642	0.0
K02641	0.0
K02640	0.0
K03594	1742.0
K03595	3528.0
K03596	3568.0
K03597	0.0
K03590	2113.0
K03591	0.0
K03592	711.0
K03593	1914.0
K03598	1.0
K03599	56.0
K01736	3304.0
K01737	1718.0
K01734	1467.0
K01735	2992.0
K01732	0.0
K01733	3429.0
K01730	313.0
K01731	0.0
K06049	0.0
K01738	4221.0
K01739	119.0
K11809	0.0
K05343	106.0
K02422	840.0
K02421	734.0
K05340	503.0
K02427	119.0
K05346	110.0
K02425	0.0
K02424	0.0
K05349	8783.0
K02428	1707.0
K03770	1755.0
K03771	1752.0
K03772	186.0
K03773	1598.0
K03774	14.0
K03775	1687.0
K03776	0.0
K03777	0.0
K03778	3014.0
K03779	75.0
K09722	0.0
K08174	0.0
K14114	0.0
K13979	62.0
K13237	0.0
K14440	0.0
K09992	375.0
K09990	0.0
K09991	56.0
K09996	0.0
K09997	0.0
K09994	0.0
K14110	0.0
K09998	0.0
K09999	0.0
K14111	0.0
K14113	0.0
K14449	0.0
K10213	0.0
K14118	0.0
K11711	41.0
K11710	0.0
K11712	235.0
K11717	6327.0
K11719	0.0
K06857	7.0
K10440	1321.0
K10441	1205.0
K07103	0.0
K07102	118.0
K07101	57.0
K07100	0.0
K07107	4148.0
K07106	368.0
K07105	1193.0
K07456	3362.0
K07459	149.0
K07458	139.0
K07109	68.0
K07108	0.0
K10198	0.0
K10199	0.0
K10190	1239.0
K10191	0.0
K10192	108.0
K10193	14.0
K10194	20.0
K10195	0.0
K10196	0.0
K10197	0.0
K15013	0.0
K01858	105.0
K15016	0.0
K15017	0.0
K01853	0.0
K01852	0.0
K01851	0.0
K01850	55.0
K01857	0.0
K01856	0.0
K01854	2990.0
K07539	0.0
K08478	0.0
K08479	0.0
K08476	0.0
K08477	0.0
K08475	0.0
K00450	1.0
K00451	0.0
K00452	0.0
K00453	0.0
K00455	0.0
K00456	0.0
K00457	0.0
K00106	0.0
K00459	59.0
K00104	298.0
K00105	1.0
K00102	1.0
K00103	0.0
K00100	5401.0
K00101	0.0
K01509	0.0
K04759	4843.0
K04758	4049.0
K04757	32.0
K01504	0.0
K04755	112.0
K04754	113.0
K04753	2.0
K04752	0.0
K04751	761.0
K01502	62.0
K14631	0.0
K05359	0.0
K14632	0.0
K07536	0.0
K12080	0.0
K02364	0.0
K12369	7.0
K02361	10.0
K02362	0.0
K02363	0.0
K13509	0.0
K13503	0.0
K13500	0.0
K12109	0.0
K12108	0.0
K12101	0.0
K12100	0.0
K12103	0.0
K12102	0.0
K12105	0.0
K12104	0.0
K12107	0.0
K12106	0.0
K11023	0.0
K03014	0.0
K08906	0.0
K08904	0.0
K08900	0.0
K06223	1013.0
K06199	2505.0
K06198	292.0
K06197	0.0
K06196	466.0
K06194	1683.0
K06193	64.0
K06192	125.0
K06191	223.0
K06190	56.0
K11104	334.0
K11105	1784.0
K11106	0.0
K11107	0.0
K11102	153.0
K11103	119.0
K07862	83.0
K00666	499.0
K00663	0.0
K00662	497.0
K00661	3270.0
K00660	62.0
K06997	3344.0
K06996	72.0
K06995	7.0
K10852	14.0
K06993	0.0
K06992	0.0
K06991	0.0
K06990	11.0
K11050	0.0
K06999	232.0
K06998	437.0
K05338	95.0
K11051	0.0
K06441	56.0
K06440	0.0
K06443	0.0
K06442	1863.0
K06445	0.0
K06447	0.0
K06446	7.0
K06309	0.0
K05686	0.0
K02655	0.0
K07392	0.0
K00595	1127.0
K00594	0.0
K00596	0.0
K00599	8945.0
K00598	1.0
K02657	0.0
K07642	0.0
K07643	0.0
K07396	7.0
K07397	72.0
K07394	0.0
K07395	0.0
K04102	0.0
K04103	0.0
K04100	0.0
K04101	0.0
K04107	0.0
K04105	0.0
K04108	0.0
K04109	0.0
K07716	3.0
K07717	42.0
K07714	65.0
K07715	0.0
K07712	118.0
K07713	170.0
K07710	1.0
K07711	0.0
K07718	4244.0
K07719	201.0
K00843	0.0
K00842	0.0
K00841	575.0
K00840	0.0
K00847	3129.0
K00846	0.0
K00845	6012.0
K00844	25.0
K00849	3329.0
K00848	586.0
K06302	0.0
K13771	118.0
K13770	1.0
K13772	0.0
K13775	0.0
K13774	0.0
K13777	0.0
K13776	0.0
K13779	0.0
K13778	0.0
K02621	2716.0
K02992	3602.0
K02623	0.0
K08286	0.0
K08281	174.0
K02996	3583.0
K02995	0.0
K02994	3603.0
K02629	0.0
K02628	0.0
K08289	1745.0
K08288	0.0
K03578	174.0
K03579	69.0
K03576	62.0
K03577	315.0
K03574	3965.0
K03575	2748.0
K03572	3536.0
K03573	0.0
K03570	3424.0
K03571	897.0
K01710	5486.0
K01711	2142.0
K01712	194.0
K01713	112.0
K01714	4441.0
K01715	1207.0
K01716	0.0
K01718	0.0
K01719	1677.0
K03081	1.0
K02199	56.0
K02198	182.0
K14170	2919.0
K02193	119.0
K02192	15.0
K02191	97.0
K02190	720.0
K02197	126.0
K02196	0.0
K02195	126.0
K02194	126.0
K03718	1676.0
K03719	586.0
K03712	1763.0
K03713	127.0
K03710	2493.0
K03711	3260.0
K03716	427.0
K03717	62.0
K03715	0.0
K07129	0.0
K00045	0.0
K13995	0.0
K13994	0.0
K13991	0.0
K13990	1648.0
K13993	2154.0
K13992	0.0
K06298	468.0
K06299	0.0
K06294	0.0
K06295	409.0
K06296	222.0
K06297	80.0
K06290	0.0
K06291	0.0
K06292	0.0
K06293	0.0
K12743	0.0
K00248	1292.0
K06426	58.0
K11739	0.0
K11738	0.0
K11733	0.0
K11732	0.0
K11731	0.0
K11737	6.0
K11736	0.0
K11735	0.0
K11734	0.0
K06870	0.0
K06871	4239.0
K06872	2156.0
K06873	0.0
K06874	0.0
K06875	0.0
K06876	62.0
K06877	320.0
K06878	348.0
K06879	57.0
K07478	3992.0
K12645	0.0
K07479	0.0
K07473	1969.0
K07472	0.0
K07471	0.0
K07470	0.0
K07477	0.0
K07476	0.0
K07474	14.0
K15038	0.0
K15039	0.0
K15034	0.0
K15036	1.0
K15037	0.0
K08738	56.0
K06420	0.0
K00128	2736.0
K00129	0.0
K00438	0.0
K00432	158.0
K00433	375.0
K00122	0.0
K00123	212.0
K00124	78.0
K00125	0.0
K00126	0.0
K00127	121.0
K08973	56.0
K14348	0.0
K14347	0.0
K14340	0.0
K08972	287.0
K01525	56.0
K01524	3899.0
K01523	201.0
K01521	0.0
K01520	4464.0
K01529	197.0
K08977	0.0
K03969	139.0
K08929	0.0
K02388	762.0
K02389	746.0
K02386	6.0
K02387	756.0
K02384	0.0
K02385	726.0
K02382	0.0
K02380	14.0
K02381	0.0
K05386	0.0
K13524	0.0
K13525	1.0
K13527	55.0
K13520	0.0
K13522	0.0
K13529	68.0
K03385	61.0
K03384	0.0
K03387	1669.0
K03386	2089.0
K03381	0.0
K03380	0.0
K03383	0.0
K03382	121.0
K03389	1646.0
K03388	1655.0
K05356	0.0
K12344	77.0
K12343	38.0
K12342	0.0
K12341	0.0
K12340	1681.0
K02430	0.0
K12349	0.0
K05351	0.0
K11694	615.0
K11695	0.0
K11690	920.0
K05352	1.0
K11693	0.0
K08928	0.0
K03433	0.0
K13832	0.0
K03039	0.0
K03432	0.0
K06607	0.0
K06606	16.0
K06605	1.0
K03430	412.0
K06603	11.0
K06602	0.0
K06601	0.0
K06600	0.0
K05358	0.0
K06609	0.0
K06608	8.0
K03923	56.0
K03922	0.0
K11472	0.0
K11473	81.0
K11474	0.0
K11475	0.0
K11476	0.0
K11477	0.0
K00601	0.0
K00600	2896.0
K00603	134.0
K03746	112.0
K00605	2151.0
K00604	3603.0
K00607	0.0
K00606	1826.0
K00609	3482.0
K03741	342.0
K03740	293.0
K03743	824.0
K10873	0.0
K03214	0.0
K14068	0.0
K13317	0.0
K06360	0.0
K14069	0.0
K08078	0.0
K09650	0.0
K06361	0.0
K07802	0.0
K07803	14.0
K07800	0.0
K07801	0.0
K07806	0.0
K07807	0.0
K07804	0.0
K07805	0.0
K06362	0.0
K01172	0.0
K10257	0.0
K10255	115.0
K10254	1887.0
K10253	0.0
K10918	0.0
K04128	0.0
K01958	312.0
K01959	0.0
K01956	4236.0
K01957	0.0
K04126	0.0
K04127	0.0
K01952	4045.0
K01953	2480.0
K01950	3370.0
K01951	4090.0
K07730	0.0
K07731	0.0
K07732	0.0
K07733	0.0
K07734	0.0
K07735	110.0
K07736	1161.0
K07737	4707.0
K07738	1142.0
K07739	7.0
K06365	0.0
K06366	0.0
K06367	0.0
K10910	0.0
K10911	0.0
K04382	0.0
K10775	0.0
K02609	0.0
K02979	0.0
K02978	0.0
K06368	0.0
K02975	0.0
K02974	0.0
K02977	0.0
K02976	0.0
K03558	114.0
K03559	2260.0
K03550	3590.0
K03551	3656.0
K03552	0.0
K03553	3916.0
K03554	0.0
K03555	3536.0
K03556	367.0
K03557	0.0
K01778	2932.0
K01779	431.0
K06369	0.0
K01772	342.0
K01770	3150.0
K01771	37.0
K01776	3450.0
K01777	18.0
K01774	0.0
K01775	3949.0
K05385	0.0
K05384	0.0
K05383	0.0
K05382	0.0
K05381	0.0
K08159	672.0
K14153	165.0
K14154	0.0
K14155	3621.0
K08152	0.0
K08156	1745.0
K08076	0.0
K12809	0.0
K05297	1.0
K03734	3795.0
K03735	60.0
K03736	60.0
K03737	3111.0
K03731	0.0
K03732	0.0
K03733	2810.0
K03738	69.0
K03739	293.0
K08139	0.0
K06994	73.0
K12660	0.0
K12661	0.0
K07450	0.0
K08719	0.0
K08717	39.0
K08715	0.0
K08714	0.0
K08713	0.0
K08710	0.0
K11311	0.0
K11312	1.0
K00141	0.0
K00146	0.0
K00411	56.0
K00412	56.0
K00145	5168.0
K00148	0.0
K14367	0.0
K14366	0.0
K08954	0.0
K08384	1311.0
K14369	0.0
K14368	0.0
K14091	320.0
K14090	326.0
K14093	0.0
K14092	0.0
K14095	0.0
K14094	0.0
K14097	0.0
K14096	0.0
K14099	0.0
K14098	0.0
K02848	0.0
K01541	0.0
K04712	0.0
K04711	0.0
K01545	0.0
K01547	2045.0
K01546	2045.0
K01548	2030.0
K04719	0.0
K04718	0.0
K02018	1228.0
K02019	829.0
K02016	3641.0
K02017	185.0
K02014	5944.0
K02015	4370.0
K02012	929.0
K02013	3668.0
K02010	475.0
K02011	887.0
K04515	0.0
K03943	0.0
K03941	0.0
K03940	0.0
K00313	71.0
K04060	0.0
K01608	313.0
K08942	0.0
K08943	0.0
K08940	0.0
K08941	0.0
K08946	0.0
K08947	0.0
K08944	0.0
K08945	0.0
K03059	0.0
K13811	0.0
K13812	0.0
K13815	0.0
K13816	0.0
K13818	0.0
K13819	7.0
K03053	0.0
K03052	0.0
K03055	0.0
K03054	0.0
K03057	0.0
K03056	0.0
K06222	0.0
K11418	0.0
K11410	0.0
K11415	0.0
K00622	0.0
K00621	0.0
K00620	2061.0
K00627	411.0
K00626	2176.0
K00625	3163.0
K00624	0.0
K02805	316.0
K02552	62.0
K02550	0.0
K02556	775.0
K02803	1.0
K02554	0.0
K07280	0.0
K07281	6.0
K07282	2868.0
K07283	0.0
K07284	2803.0
K07285	0.0
K07286	0.0
K08217	915.0
K07288	0.0
K07289	13.0
K07534	0.0
K07535	6.0
K07533	719.0
K07822	0.0
K07823	0.0
K08699	0.0
K00088	3965.0
K00087	154.0
K00086	424.0
K00082	124.0
K10239	0.0
K10238	0.0
K10231	75.0
K10230	0.0
K10233	0.0
K10232	0.0
K10235	0.0
K10234	0.0
K10237	0.0
K10236	0.0
K08353	0.0
K01970	0.0
K01971	203.0
K01972	3735.0
K01973	0.0
K01974	62.0
K01975	80.0
K01976	0.0
K07758	0.0
K05990	0.0
K07752	0.0
K07753	0.0
K07751	0.0
K13786	0.0
K07755	0.0
K07442	62.0
K08352	22.0
K07115	10.0
K07441	0.0
K07634	0.0
K07446	5.0
K07111	0.0
K07444	1210.0
K07445	0.0
K00647	57.0
K07449	0.0
K00641	1645.0
K00640	3701.0
K01289	0.0
K01282	0.0
K01283	0.0
K01280	0.0
K01281	292.0
K01286	256.0
K01284	3255.0
K02954	3711.0
K02952	3603.0
K02950	3568.0
K00155	62.0
K02959	3541.0
K00887	0.0
K00886	56.0
K00885	0.0
K00884	0.0
K00883	25.0
K00882	1326.0
K00881	7.0
K00880	137.0
K00053	2395.0
K14048	0.0
K01026	113.0
K01756	3661.0
K01025	0.0
K01750	85.0
K01023	116.0
K01752	4183.0
K01753	12.0
K14583	0.0
K01758	2.0
K01759	4182.0
K09565	0.0
K09568	0.0
K08173	1.0
K08172	0.0
K02483	882.0
K02482	74.0
K08177	305.0
K08176	0.0
K08175	0.0
K02486	0.0
K02489	0.0
K02488	59.0
K08178	0.0
K14138	38.0
K14136	0.0
K09713	0.0
K09714	0.0
K09715	0.0
K03532	0.0
K03533	0.0
K03530	8538.0
K03531	3583.0
K03536	3589.0
K03537	0.0
K03534	1920.0
K03535	62.0
K03538	0.0
K03539	0.0
K14451	0.0
K14450	0.0
K02225	0.0
K02224	1427.0
K02227	780.0
K02226	886.0
K02221	486.0
K14107	0.0
K02229	0.0
K02228	0.0
K14106	0.0
K00441	0.0
K03288	0.0
K03289	0.0
K03284	4294.0
K03285	0.0
K03286	100.0
K03287	1755.0
K03280	0.0
K03281	1818.0
K03282	2792.0
K00440	0.0
K13677	0.0
K12790	0.0
K09639	0.0
K12688	0.0
K12689	0.0
K12686	0.0
K12687	0.0
K12684	0.0
K12685	112.0
K12682	0.0
K12683	0.0
K12680	0.0
K11889	0.0
K08884	1375.0
K11085	2218.0
K11084	0.0
K11081	0.0
K11080	0.0
K11083	0.0
K11082	0.0
K11089	62.0
K08777	0.0
K08776	0.0
K06346	1749.0
K06347	0.0
K09824	0.0
K09825	2658.0
K09823	0.0
K09820	69.0
K10939	0.0
K10936	0.0
K10937	0.0
K10933	0.0
K06348	0.0
K09829	0.0
K11337	0.0
K11336	0.0
K11335	0.0
K11334	0.0
K11333	0.0
K11332	0.0
K11331	0.0
K11330	0.0
K00169	205.0
K00164	118.0
K00166	0.0
K00167	0.0
K00161	505.0
K00162	504.0
K00163	0.0
K10689	0.0
K10680	0.0
K10681	1.0
K10682	1.0
K04083	1849.0
K04082	59.0
K04081	0.0
K04080	0.0
K04087	195.0
K04086	221.0
K04085	56.0
K04084	7.0
K04088	195.0
K01569	0.0
K01568	0.0
K01563	0.0
K01561	0.0
K01560	529.0
K01567	125.0
K01565	62.0
K01564	0.0
K02038	3539.0
K02039	3533.0
K02030	6714.0
K02031	4147.0
K02032	4435.0
K02033	4848.0
K02034	5173.0
K02035	7484.0
K02036	3742.0
K02037	3527.0
K05556	0.0
K13658	0.0
K13659	0.0
K13656	0.0
K13657	0.0
K13654	0.0
K13655	8.0
K13652	405.0
K13653	1949.0
K13650	0.0
K13651	1.0
K05555	0.0
K05552	0.0
K02057	2310.0
K05550	0.0
K05551	0.0
K12308	4012.0
K12306	0.0
K03073	3483.0
K03072	222.0
K03071	112.0
K03070	4189.0
K03077	118.0
K03076	4184.0
K03075	3548.0
K03074	323.0
K08965	6.0
K08967	0.0
K08961	162.0
K08963	528.0
K13873	0.0
K13876	0.0
K13874	0.0
K13875	0.0
K06139	0.0
K06138	47.0
K06135	0.0
K06134	56.0
K06137	62.0
K06136	0.0
K06131	4700.0
K06133	649.0
K06132	0.0
K02600	3603.0
K07389	0.0
K07388	0.0
K04747	0.0
K01516	3512.0
K09977	0.0
K07518	0.0
K07519	0.0
K11437	0.0
K07512	62.0
K07516	1.0
K10212	16.0
K10747	0.0
K10217	0.0
K10219	0.0
K10218	0.0
K10748	0.0
K01912	2386.0
K01913	6.0
K01910	185.0
K01911	228.0
K01916	350.0
K01917	0.0
K01914	3245.0
K01915	6255.0
K01918	1753.0
K01919	361.0
K07774	0.0
K07775	101.0
K07776	113.0
K07777	30.0
K07770	622.0
K07771	0.0
K07772	0.0
K07773	0.0
K07778	125.0
K01193	1396.0
K04340	0.0
K04341	0.0
K04342	0.0
K04343	0.0
K12986	0.0
K04691	0.0
K02931	3583.0
K02933	3603.0
K02935	3602.0
K02936	0.0
K02939	3603.0
K00205	0.0
K00204	0.0
K00207	0.0
K00206	0.0
K00201	0.0
K00200	0.0
K00203	0.0
K00202	0.0
K00209	0.0
K00208	1901.0
K01000	3901.0
K01001	0.0
K01002	695.0
K01003	0.0
K01004	0.0
K01005	1429.0
K01006	3136.0
K01007	236.0
K01008	890.0
K10855	0.0
K14115	0.0
K14116	0.0
K14441	3129.0
K14446	51.0
K14447	0.0
K14112	0.0
K14445	62.0
K08195	0.0
K08194	1.0
K14448	0.0
K08196	0.0
K08191	1627.0
K14119	0.0
K08193	0.0
K00702	114.0
K10799	0.0
K03518	1138.0
K03519	65.0
K09719	0.0
K10856	0.0
K03516	0.0
K03517	2639.0
K02205	0.0
K02204	1.0
K02203	570.0
K02201	0.0
K02200	225.0
K13714	0.0
K13461	0.0
K12518	0.0
K12519	0.0
K12517	0.0
K12514	0.0
K12515	0.0
K12512	0.0
K12513	0.0
K12510	633.0
K12511	179.0
K07183	833.0
K07182	0.0
K07181	351.0
K07180	10.0
K07186	0.0
K07185	308.0
K07184	0.0
K09800	63.0
K09801	56.0
K09802	0.0
K09803	13.0
K09804	0.0
K09805	1.0
K09806	1.0
K09807	1986.0
K09808	3406.0
K09809	1.0
K10912	0.0
K10913	0.0
K10914	66.0
K10915	0.0
K10916	0.0
K10917	0.0
K11358	619.0
K11355	0.0
K11354	0.0
K11357	0.0
K11356	0.0
K04069	6989.0
K04068	3528.0
K04065	6.0
K04064	0.0
K04067	0.0
K04066	3587.0
K04061	406.0
K09716	1.0
K04063	62.0
K04062	0.0
K10006	56.0
K10007	56.0
K10004	56.0
K10005	56.0
K10002	56.0
K10003	56.0
K10000	0.0
K10001	56.0
K09717	0.0
K10008	174.0
K10009	0.0
K02491	0.0
K14588	0.0
K14581	0.0
K13678	895.0
K13679	0.0
K11633	0.0
K13670	0.0
K13671	0.0
K11987	0.0
K11636	0.0
K11634	0.0
K13582	0.0
K13583	0.0
K13580	0.0
K13581	0.0
K13586	0.0
K13587	0.0
K13584	0.0
K13585	0.0
K13588	0.0
K13589	0.0
K02052	23.0
K02053	24.0
K02050	3273.0
K02051	3067.0
K02056	1302.0
K05553	0.0
K02054	22.0
K02055	16.0
K02058	428.0
K02059	0.0
K05558	0.0
K05559	0.0
K03895	0.0
K03894	0.0
K03897	0.0
K03896	0.0
K03891	0.0
K03890	0.0
K03893	0.0
K03892	2697.0
K02423	0.0
K05342	0.0
K05341	2.0
K12989	0.0
K12988	0.0
K02420	721.0
K12981	0.0
K12980	0.0
K12983	0.0
K12982	0.0
K12985	0.0
K12984	0.0
K12987	0.0
K02426	1690.0
K13854	0.0
K03098	1636.0
K13853	62.0
K03095	292.0
K05344	1.0
K03091	3619.0
K03090	14.0
K03093	64.0
K03092	1899.0
K06113	48.0
K09632	0.0
K02429	3328.0
K06118	0.0
K05716	0.0
K04844	0.0
K11632	0.0
K11630	0.0
K11631	0.0
K11637	0.0
K11635	0.0
K11638	0.0
K11639	0.0
K07572	0.0
K07573	0.0
K07570	197.0
K07571	447.0
K07576	629.0
K07577	0.0
K07574	1708.0
K07575	0.0
K07578	0.0
K07579	0.0
K11189	2777.0
K11184	469.0
K11187	0.0
K11180	8.0
K11181	8.0
K11183	62.0
K10764	0.0
K10763	56.0
K10762	0.0
K01938	3427.0
K01939	3614.0
K01934	1979.0
K01935	1630.0
K01937	3654.0
K01930	0.0
K01932	0.0
K01933	3731.0
K07798	56.0
K07799	74.0
K07796	0.0
K07797	0.0
K07794	59.0
K07795	6.0
K07792	57.0
K07793	390.0
K07790	0.0
K07791	272.0
K06379	812.0
K00968	351.0
K06378	791.0
K06377	0.0
K06376	0.0
K06375	0.0
K09814	0.0
K09813	0.0
K06372	0.0
K06371	0.0
K06370	0.0
K01249	0.0
K01246	2978.0
K01247	60.0
K01244	0.0
K01243	3056.0
K08919	0.0
K01241	48.0
K02919	3107.0
K02913	4402.0
K02912	0.0
K02911	3468.0
K02910	0.0
K02917	0.0
K02916	3603.0
K02915	0.0
K02914	3609.0
K00228	56.0
K00227	0.0
K00226	5138.0
K00224	56.0
K00223	0.0
K00222	0.0
K00221	0.0
K00220	0.0
K01798	0.0
K01799	9.0
K01068	0.0
K01069	174.0
K01062	1.0
K01791	3024.0
K01792	63.0
K01061	127.0
K01066	175.0
K01067	16.0
K01796	0.0
K01797	16.0
K05499	329.0
K14468	0.0
K14469	0.0
K14465	0.0
K14466	0.0
K14467	0.0
K10834	0.0
K10833	0.0
K02266	0.0
K03793	0.0
K03790	76.0
K03791	0.0
K03796	0.0
K03797	6639.0
K03794	0.0
K03795	62.0
K03798	5323.0
K03799	436.0
K13448	0.0
K12538	0.0
K12539	0.0
K12530	0.0
K12531	0.0
K12532	0.0
K12533	0.0
K12534	0.0
K12535	0.0
K12536	0.0
K12537	0.0
K03136	0.0
K09790	2056.0
K09791	63.0
K09792	62.0
K09793	1753.0
K09794	7.0
K09795	1.0
K09796	0.0
K09797	1870.0
K09798	6.0
K09799	0.0
K10972	0.0
K10973	0.0
K10977	2.0
K10974	970.0
K10975	0.0
K10978	0.0
K10979	145.0
K06308	0.0
K00315	0.0
K09862	56.0
K06303	0.0
K09860	0.0
K09861	3148.0
K06306	139.0
K06307	0.0
K06305	53.0
K11373	0.0
K04047	624.0
K04046	0.0
K04045	945.0
K04044	59.0
K04043	3764.0
K04042	2533.0
K04041	597.0
K04040	0.0
K02700	0.0
K04049	0.0
K04048	0.0
K02707	0.0
K02704	0.0
K02705	0.0
K10020	0.0
K10021	0.0
K10022	0.0
K10023	0.0
K10024	0.0
K10025	0.0
K10026	73.0
K10027	0.0
K13612	0.0
K13613	0.0
K13611	0.0
K13614	0.0
K13615	0.0
K05794	171.0
K05795	170.0
K05796	23.0
K05797	0.0
K05790	0.0
K05791	62.0
K05792	64.0
K05793	63.0
K05798	0.0
K05799	1333.0
K01474	0.0
K01477	0.0
K01476	7.0
K01471	0.0
K01470	2183.0
K01473	0.0
K13039	0.0
K01479	1.0
K01478	220.0
K05570	384.0
K05571	441.0
K05572	0.0
K05573	0.0
K02078	4816.0
K02079	0.0
K05576	0.0
K02074	357.0
K02075	357.0
K02076	236.0
K02077	538.0
K02071	1963.0
K02072	1944.0
K02073	2331.0
K03309	190.0
K03308	5509.0
K03305	2030.0
K03304	7.0
K03307	886.0
K03306	637.0
K03301	3.0
K03300	95.0
K03303	903.0
K03302	0.0
K06173	4195.0
K06175	0.0
K06174	0.0
K06177	1675.0
K06176	0.0
K06179	1501.0
K07680	1.0
K03867	0.0
K03838	0.0
K12053	0.0
K11618	315.0
K11619	0.0
K11614	56.0
K11615	0.0
K11616	0.0
K11617	1.0
K11610	0.0
K11611	0.0
K11960	0.0
K11961	0.0
K02836	3599.0
K10565	0.0
K10564	0.0
K02837	2681.0
K10561	56.0
K10560	56.0
K10563	2748.0
K10562	0.0
K02838	3603.0
K06858	0.0
K02839	313.0
K06859	698.0
K12700	332.0
K07558	0.0
K07559	429.0
K07228	0.0
K07229	0.0
K07226	0.0
K07224	1.0
K07225	0.0
K07222	62.0
K07223	229.0
K07220	606.0
K07221	2.0
K10709	182.0
K10708	0.0
K10701	0.0
K10703	0.0
K10702	0.0
K10704	0.0
K05984	0.0
K07537	0.0
K08652	0.0
K08651	0.0
K08658	0.0
K08659	1125.0
K05982	0.0
K07451	0.0
K07453	0.0
K07452	0.0
K07455	260.0
K07454	62.0
K09707	336.0
K07457	14.0
K09706	2.0
K07104	63.0
K00029	164.0
K00028	0.0
K00799	62.0
K00798	1130.0
K00797	436.0
K00024	3487.0
K00795	168.0
K00026	0.0
K00021	0.0
K00020	177.0
K00023	0.0
K00022	0.0
K09017	57.0
K01269	2322.0
K09015	2013.0
K09014	3076.0
K09013	3734.0
K09011	1627.0
K09010	0.0
K01261	1.0
K01262	5403.0
K01263	12.0
K01264	0.0
K01265	5549.0
K01266	1040.0
K09018	0.0
K08227	0.0
K08226	0.0
K08225	0.0
K08224	1.0
K08223	184.0
K08222	0.0
K08221	1.0
K00249	3.0
K01790	4433.0
K00241	1750.0
K00240	1868.0
K00243	2546.0
K00242	56.0
K00245	63.0
K00244	2613.0
K00247	0.0
K00246	63.0
K01795	407.0
K06983	0.0
K02799	1.0
K02798	56.0
K02791	27.0
K02790	0.0
K02793	1943.0
K02795	5299.0
K02794	5433.0
K02796	3995.0
K04564	2028.0
K04565	517.0
K04566	369.0
K04567	3289.0
K01040	25.0
K01041	47.0
K04562	45.0
K04568	0.0
K01049	0.0
K02535	1802.0
K02242	346.0
K02536	1867.0
K02531	71.0
K02246	292.0
K02533	119.0
K02532	180.0
K02248	166.0
K02538	6.0
K00581	0.0
K13421	0.0
K01013	0.0
K15018	0.0
K15019	0.0
K03110	3591.0
K03111	7883.0
K03112	0.0
K03113	1690.0
K03116	1835.0
K03117	64.0
K03118	1828.0
K03119	0.0
K10919	0.0
K12552	0.0
K12553	0.0
K12551	0.0
K12556	1.0
K12554	55.0
K12555	585.0
K06892	0.0
K06893	62.0
K06890	1791.0
K06891	109.0
K06896	3723.0
K06897	584.0
K06894	197.0
K06895	216.0
K10954	0.0
K10956	0.0
K06899	0.0
K06328	58.0
K06329	0.0
K10952	0.0
K10953	0.0
K11395	0.0
K11391	0.0
K11390	0.0
K11392	1.0
K00499	0.0
K00494	62.0
K00495	0.0
K00496	0.0
K00491	0.0
K00492	0.0
K00493	0.0
K13591	0.0
K01467	1979.0
K13593	0.0
K13592	0.0
K04021	1.0
K04020	1.0
K04023	706.0
K04022	0.0
K04025	0.0
K04024	147.0
K04027	10.0
K04026	37.0
K04029	556.0
K04028	468.0
K07055	0.0
K07054	1.0
K07057	0.0
K07056	5286.0
K07051	62.0
K07050	1152.0
K07053	3222.0
K07052	4745.0
K07059	0.0
K07058	2642.0
K10040	277.0
K10041	964.0
K10046	0.0
K04799	0.0
K04798	0.0
K04793	0.0
K04792	0.0
K04791	0.0
K04790	0.0
K04797	0.0
K04796	0.0
K04795	0.0
K04794	0.0
K13638	0.0
K13639	0.0
K13634	0.0
K13635	0.0
K13636	1.0
K13637	0.0
K13630	0.0
K13631	0.0
K13632	0.0
K13633	1.0
K02042	690.0
K05778	0.0
K05779	0.0
K05776	1566.0
K05541	0.0
K05774	1.0
K05775	0.0
K05772	8.0
K05773	8.0
K05540	337.0
K01459	0.0
K01458	0.0
K01457	62.0
K01455	64.0
K01454	0.0
K01453	0.0
K01452	0.0
K01451	1022.0
K01450	0.0
K05518	0.0
K08070	96.0
K08071	0.0
K05516	128.0
K08077	16.0
K05515	2688.0
K13093	0.0
K11783	0.0
K12949	0.0
K12945	0.0
K12944	0.0
K12941	72.0
K12940	237.0
K12943	0.0
K12942	121.0
K14728	0.0
K14727	0.0
K11785	0.0
K00108	62.0
K13890	57.0
K13891	57.0
K13892	57.0
K13893	0.0
K13894	0.0
K13895	0.0
K13896	0.0
K06159	0.0
K06158	3888.0
K06153	4062.0
K06152	7.0
K06151	7.0
K06157	0.0
K06156	0.0
K06155	0.0
K06154	0.0
K03327	3397.0
K03326	339.0
K03325	152.0
K03324	4803.0
K03322	114.0
K03321	778.0
K03320	482.0
K03329	0.0
K03328	1786.0
K04802	0.0
K04801	0.0
K04800	0.0
K11948	0.0
K01505	0.0
K04756	0.0
K11940	0.0
K11941	0.0
K11942	0.0
K11943	0.0
K11944	0.0
K01507	4671.0
K11946	0.0
K11947	0.0
K01506	0.0
K01501	0.0
K01500	11.0
K01503	0.0
K06714	70.0
K04750	480.0
K12789	0.0
K12788	0.0
K11526	0.0
K10810	0.0
K11522	0.0
K11523	0.0
K08675	0.0
K08676	10.0
K08677	0.0
K08679	1.0
K11521	0.0
K10547	99.0
K10546	101.0
K10545	10.0
K10544	2.0
K10543	4.0
K10542	1055.0
K10541	1054.0
K10540	1200.0
K10549	9.0
K10548	99.0
K14630	0.0
K11529	0.0
K00007	0.0
K00005	1472.0
K13444	0.0
K00003	1854.0
K00002	366.0
K00001	853.0
K01186	2061.0
K00009	56.0
K00008	922.0
K10726	0.0
K10725	0.0
K08246	0.0
K00263	168.0
K00262	4823.0
K00261	7.0
K00260	56.0
K00266	7634.0
K00265	1970.0
K01200	974.0
K01201	836.0
K01206	8179.0
K01207	723.0
K01205	1603.0
K01208	125.0
K01209	3829.0
K06167	1759.0
K00917	1023.0
K00912	1802.0
K00919	3470.0
K02519	3561.0
K02518	2952.0
K02517	1851.0
K02511	0.0
K02510	158.0
K13409	0.0
K13408	0.0
K03179	1708.0
K03170	0.0
K03177	3603.0
K12574	2473.0
K12570	0.0
K12573	3379.0
K11009	0.0
K11008	0.0
K11005	0.0
K11004	0.0
K11007	0.0
K11006	0.0
K11003	0.0
K08296	121.0
K08297	0.0
K08295	0.0
K02634	0.0
K02635	0.0
K10622	0.0
K07693	60.0
K07692	0.0
K07691	0.0
K07690	0.0
K07697	0.0
K07696	507.0
K07695	0.0
K07694	36.0
K07699	559.0
K07698	0.0
K07079	1824.0
K07078	405.0
K07077	0.0
K07076	99.0
K07075	60.0
K07074	77.0
K07073	0.0
K07072	0.0
K07071	145.0
K07070	0.0
K14584	0.0
K11620	0.0
K09190	0.0
K11623	0.0
K05759	0.0
K08589	0.0
K11625	0.0
K11995	0.0
K01439	2273.0
K01438	1704.0
K01431	0.0
K01430	376.0
K01433	109.0
K01432	0.0
K01434	0.0
K01437	0.0
K01436	698.0
K05539	56.0
K14520	0.0
K12963	0.0
K12962	0.0
K12961	0.0
K12960	3389.0
K14749	0.0
K14748	0.0
K02972	0.0
K14743	0.0
K14742	2401.0
K14745	0.0
K14744	0.0
K14747	0.0
K14746	0.0
K02167	0.0
K02164	0.0
K02160	821.0
K02168	53.0
K02169	1560.0
K10931	0.0
K03341	0.0
K03340	2054.0
K03343	0.0
K03342	1.0
K03346	289.0
K12299	0.0
K12291	0.0
K12290	0.0
K12293	0.0
K12292	1.0
K12295	2.0
K12294	1.0
K12297	0.0
K12368	0.0
K11922	0.0
K11923	0.0
K11920	0.0
K11921	0.0
K11926	0.0
K11927	247.0
K11924	14.0
K11925	0.0
K11928	341.0
K13181	0.0
K13219	0.0
K07262	56.0
K07263	1825.0
K07260	1819.0
K07261	0.0
K07266	7.0
K07267	62.0
K07264	0.0
K07265	7.0
K07268	0.0
K07269	0.0
K01155	201.0
K04478	0.0
K04479	0.0
K10528	0.0
K14952	0.0
K07486	89.0
K07487	4.0
K07484	1688.0
K07485	0.0
K07482	94.0
K07483	1561.0
K07480	0.0
K07481	29.0
K07488	0.0
K07489	0.0
K11210	0.0
K11211	0.0
K11212	0.0
K11214	314.0
K11216	2.0
K06300	0.0
K00061	0.0
K00060	132.0
K06301	0.0
K00065	103.0
K00064	0.0
K00067	3899.0
K00066	62.0
K00069	0.0
K00068	17.0
K06304	0.0
K08262	0.0
K08261	0.0
K08260	0.0
K08265	0.0
K08264	0.0
K00288	0.0
K00285	62.0
K00284	1150.0
K00287	3571.0
K00286	3902.0
K00281	1690.0
K00280	0.0
K00283	431.0
K00282	431.0
K08088	0.0
K14198	0.0
K14199	0.0
K03452	0.0
K14194	0.0
K14195	0.0
K14196	0.0
K14197	0.0
K14192	0.0
K14193	0.0
K01880	3180.0
K01881	3917.0
K01883	3603.0
K01885	3367.0
K04618	0.0
K01887	3969.0
K01224	169.0
K01889	3603.0
K01226	402.0
K01227	54.0
K01220	686.0
K01222	103.0
K01223	2348.0
K02759	2247.0
K02755	1.0
K02757	1600.0
K02756	2.0
K14998	0.0
K02750	66.0
K02753	0.0
K02752	0.0
K00939	3478.0
K00938	292.0
K00937	2658.0
K00936	6206.0
K00935	0.0
K00934	62.0
K00933	0.0
K00932	0.0
K00931	2814.0
K00930	5177.0
K01089	1732.0
K01080	0.0
K01081	2797.0
K01082	0.0
K01083	0.0
K01084	0.0
K01085	0.0
K01087	0.0
K02571	0.0
K02570	13.0
K02573	70.0
K02572	0.0
K02575	163.0
K02574	130.0
K07780	0.0
K03488	651.0
K03489	202.0
K03482	0.0
K03483	3.0
K03480	704.0
K03481	230.0
K03486	389.0
K03487	0.0
K03484	944.0
K03485	0.0
K02287	0.0
K02286	0.0
K02285	0.0
K02284	0.0
K02283	953.0
K02282	64.0
K02281	56.0
K02280	56.0
K02289	0.0
K02288	0.0
K03626	0.0
K03627	0.0
K03624	4208.0
K03625	3603.0
K03151	1735.0
K03620	72.0
K03153	0.0
K08869	0.0
K03628	2590.0
K03629	3524.0
K09738	0.0
K09739	0.0
K09736	0.0
K09737	0.0
K09735	0.0
K09732	0.0
K09733	0.0
K09730	0.0
K09731	0.0
K09888	878.0
K09889	63.0
K09880	0.0
K09882	54.0
K09883	53.0
K09884	0.0
K09887	0.0
K11027	0.0
K11026	0.0
K11025	0.0
K11024	0.0
K07679	0.0
K07678	0.0
K11021	0.0
K11020	0.0
K07675	0.0
K07674	56.0
K07676	0.0
K07671	0.0
K07670	0.0
K07673	56.0
K07672	0.0
K01117	0.0
K12048	0.0
K07019	125.0
K07018	56.0
K07011	4264.0
K07010	1885.0
K07013	7.0
K07012	779.0
K07015	1708.0
K07014	94.0
K07017	120.0
K07016	0.0
K10084	0.0
K08372	78.0
K05884	20.0
K05885	467.0
K05886	1.0
K05887	56.0
K05880	0.0
K05881	0.0
K05882	62.0
K05883	0.0
K08902	0.0
K05739	19.0
K05888	0.0
K05889	0.0
K08903	0.0
K00547	280.0
K00544	0.0
K00545	0.0
K00542	0.0
K00543	0.0
K00540	6428.0
K00548	2941.0
K00549	1731.0
K01145	0.0
K01412	53.0
K01147	63.0
K01417	1311.0
K00038	0.0
K01143	0.0
K01142	2760.0
K01419	265.0
K00788	3330.0
K00789	3802.0
K12502	0.0
K14762	0.0
K14761	879.0
K06195	62.0
K03819	0.0
K03818	0.0
K03814	48.0
K03817	207.0
K03816	1368.0
K03811	853.0
K03810	3.0
K03813	57.0
K11908	0.0
K11909	0.0
K11904	6.0
K11905	6.0
K11906	0.0
K11907	6.0
K11900	6.0
K11901	6.0
K11902	1.0
K11903	7.0
K10986	12.0
K13238	0.0
K13239	0.0
K13797	0.0
K07248	26.0
K13796	0.0
K07244	0.0
K07245	0.0
K07246	14.0
K07240	6761.0
K07241	1.0
K07242	0.0
K07243	64.0
K01268	0.0
K05296	0.0
K02821	433.0
K09016	0.0
K09945	0.0
K09944	0.0
K09947	0.0
K09946	62.0
K09941	0.0
K09940	116.0
K09943	0.0
K09942	1.0
K09949	116.0
K09948	0.0
K10851	0.0
K10850	0.0
K03666	300.0
K03667	265.0
K03196	66.0
K03665	3542.0
K11275	0.0
K06012	793.0
K00048	1165.0
K10857	0.0
K09773	322.0
K00043	0.0
K00042	454.0
K00041	429.0
K00040	423.0
K00046	2686.0
K00733	0.0
K00044	0.0
K06011	0.0
K09012	0.0
K06016	179.0
K06017	0.0
K06014	0.0
K06015	322.0
K06019	61.0
K01075	56.0
K12221	0.0
K06444	0.0
K04632	0.0
K14977	73.0
K14974	0.0
K00958	9.0
K00951	5227.0
K00950	1908.0
K00952	16.0
K00955	134.0
K00954	3600.0
K00957	135.0
K00956	135.0
K00590	68.0
K02777	232.0
K02775	250.0
K02774	123.0
K02773	128.0
K02771	622.0
K02770	675.0
K02779	217.0
K02778	0.0
K01606	0.0
K01607	3270.0
K01604	0.0
K01605	0.0
K01602	0.0
K01601	3.0
K03750	385.0
K01609	2233.0
K02553	0.0
K02804	427.0
K02551	2237.0
K02806	64.0
K02557	2339.0
K02800	679.0
K05275	0.0
K02802	1.0
K13300	0.0
K02558	181.0
K02809	2.0
K02808	1.0
K03600	56.0
K03601	3599.0
K03602	3527.0
K03603	0.0
K03604	331.0
K03605	71.0
K03606	57.0
K03607	0.0
K03608	718.0
K03609	1205.0
K06078	0.0
K06079	38.0
K09710	3599.0
K09711	0.0
K09712	0.0
K06073	0.0
K06074	0.0
K06075	0.0
K06076	181.0
K06077	1.0
K06382	280.0
K06383	235.0
K06380	0.0
K06381	890.0
K06386	53.0
K06387	486.0
K06384	77.0
K06385	627.0
K06388	0.0
K06389	0.0
K12466	0.0
K12468	0.0
K07657	128.0
K07656	0.0
K07655	0.0
K07654	0.0
K07653	0.0
K07652	346.0
K07651	1.0
K07650	621.0
K07659	109.0
K07658	3260.0
K11041	18.0
K11040	0.0
K11043	0.0
K11042	0.0
K11045	0.0
K11044	0.0
K11047	0.0
K11046	0.0
K11049	0.0
K11048	0.0
K07387	1560.0
K07386	2065.0
K06926	2485.0
K06927	68.0
K06924	0.0
K06925	3602.0
K06922	0.0
K06923	757.0
K06920	178.0
K06921	2968.0
K06928	42.0
K06929	26.0
K07033	979.0
K07032	72.0
K07031	950.0
K07030	1706.0
K07037	1642.0
K07035	780.0
K07034	2.0
K07039	56.0
K07038	221.0
K10829	0.0
K00384	5250.0
K00385	32.0
K00386	0.0
K00387	0.0
K00380	124.0
K00381	62.0
K00382	2675.0
K00383	96.0
K00389	0.0
K01387	0.0
K01385	0.0
K01389	0.0
K09158	56.0
K09159	56.0
K09156	0.0
K09157	1723.0
K09154	0.0
K09155	406.0
K09152	0.0
K09153	1011.0
K09150	0.0
K09151	70.0
K05970	2184.0
K05714	0.0
K05715	0.0
K05710	0.0
K05711	0.0
K05712	0.0
K05713	0.0
K00560	3415.0
K00561	0.0
K00563	1007.0
K00564	881.0
K00566	5189.0
K00567	3482.0
K00568	62.0
K00569	62.0
K05575	3.0
K01169	0.0
K01167	0.0
K01166	0.0
K05577	65.0
K01163	397.0
K01161	0.0
K01160	1.0
K05578	0.0
K05579	0.0
K08092	90.0
K08093	616.0
K08094	732.0
K08095	0.0
K08096	0.0
K08097	1.0
K02254	0.0
K02255	0.0
K01743	0.0
K02251	1.0
K02061	0.0
K01741	0.0
K02060	0.0
K00114	0.0
K02122	837.0
K02123	2445.0
K02120	2480.0
K02121	2373.0
K02124	2480.0
K03837	6.0
K03836	0.0
K03835	7.0
K03834	0.0
K03833	107.0
K03832	1856.0
K03831	62.0
K03830	445.0
K00443	0.0
K03839	1639.0
K02067	122.0
K10189	739.0
K13038	5755.0
K13787	222.0
K13788	124.0
K13789	9573.0
K10188	838.0
K12255	0.0
K12254	0.0
K12257	2240.0
K12256	0.0
K12251	177.0
K12250	0.0
K12253	0.0
K12252	0.0
K13252	15.0
K13256	163.0
K13255	0.0
K12079	0.0
K12078	0.0
K12071	56.0
K12070	0.0
K12073	62.0
K12072	0.0
K09912	0.0
K06236	0.0
K06237	0.0
K05519	0.0
K09914	1.0
K11788	0.0
K11782	0.0
K11780	0.0
K11781	0.0
K11787	0.0
K11784	0.0
K11530	0.0
K12787	0.0
K12786	0.0
K12785	0.0
K12784	0.0
K06718	0.0
K09969	56.0
K09968	0.0
K09967	426.0
K09966	62.0
K09965	62.0
K09964	0.0
K09963	918.0
K09962	125.0
K09961	6.0
K09960	6.0
K11527	178.0
K11524	0.0
K11525	0.0
K11250	56.0
K11253	0.0
K11258	0.0
K11528	0.0
K00713	0.0
K00712	283.0
K10780	0.0
K10783	63.0
K10125	0.0
K10124	0.0
K10126	0.0
K10121	61.0
K10123	0.0
K10122	61.0
K04652	1118.0
K04653	453.0
K04651	1433.0
K04656	397.0
K04654	397.0
K04655	436.0
K00973	3141.0
K00972	70.0
K00971	2157.0
K00970	1806.0
K00975	3524.0
K00974	5460.0
K00979	1859.0
K00978	131.0
K14954	0.0
K14955	0.0
K14956	0.0
K06178	3001.0
K01596	166.0
K01597	293.0
K01594	0.0
K01595	132.0
K01592	0.0
K01593	0.0
K01590	155.0
K01591	3537.0
K01598	63.0
K01599	3888.0
K02711	0.0
K02710	0.0
K02713	0.0
K02712	0.0
K02714	0.0
K02717	0.0
K02716	0.0
K02719	0.0
K02718	0.0
K03449	528.0
K03446	1652.0
K03444	10.0
K03445	1.0
K03442	2699.0
K01620	2964.0
K01621	387.0
K01622	0.0
K01623	578.0
K01624	4655.0
K01625	6128.0
K01626	1492.0
K01627	1809.0
K01628	843.0
K01629	363.0
K05299	1.0
K02829	0.0
K02828	0.0
K02827	0.0
K02826	0.0
K02825	411.0
K02824	1705.0
K02823	3074.0
K02822	441.0
K03198	66.0
K03199	113.0
K03668	124.0
K03669	62.0
K03190	376.0
K03191	0.0
K03660	1130.0
K03194	0.0
K03195	60.0
K03664	3603.0
K03197	57.0
K09772	1722.0
K06013	172.0
K09770	11.0
K09771	0.0
K09776	0.0
K09777	634.0
K09774	60.0
K09775	572.0
K09778	171.0
K09779	789.0
K06269	0.0
K06323	0.0
K11624	0.0
K02991	0.0
K02990	3550.0
K02624	6.0
K02240	967.0
K08282	69.0
K12440	0.0
K12441	0.0
K12442	0.0
K12443	0.0
K12444	0.0
K12445	0.0
K12449	0.0
K02247	0.0
K07637	0.0
K07636	3396.0
K07639	0.0
K07638	109.0
K11069	876.0
K11068	1956.0
K11063	0.0
K11062	0.0
K11061	0.0
K11060	0.0
K11066	0.0
K11065	1817.0
K06900	0.0
K06901	2811.0
K06902	1015.0
K06903	29.0
K06904	202.0
K06905	88.0
K06906	62.0
K06907	148.0
K06908	88.0
K06909	105.0
K10821	0.0
K05905	0.0
K05904	0.0
K05906	0.0
K05900	0.0
K05903	14.0
K01406	0.0
K05909	0.0
K05908	0.0
K00368	0.0
K00369	0.0
K00366	120.0
K00367	0.0
K00364	348.0
K00365	62.0
K00362	1.0
K00363	0.0
K00360	0.0
```
