## Extended Data File 1 for "Diet induces reproducible alterations in the mouse and human gut microbiome": ERS795099_ERR986414.picrust

```
# Constructed from biom file
#OTU ID	ERR986414
K01365	0.0
K01364	0.0
K01361	0.0
K01360	0.0
K01362	2179.0
K02249	0.0
K05841	0.0
K05844	0.0
K05845	25.0
K05846	2213.0
K05847	2239.0
K00508	0.0
K00500	0.0
K00507	14.0
K00504	0.0
K00505	0.0
K12521	0.0
K01101	1764.0
K01103	0.0
K12520	0.0
K01104	11834.0
K05592	2779.0
K05593	3397.0
K05590	0.0
K05591	0.0
K05596	0.0
K05597	0.0
K05594	0.0
K05595	413.0
K05599	0.0
K11964	0.0
K11962	0.0
K14540	3748.0
K12529	0.0
K12528	0.0
K06353	0.0
K02456	120.0
K02457	0.0
K02454	27.0
K02455	14.0
K02452	0.0
K02453	40.0
K02450	0.0
K02103	2017.0
K08138	202.0
K02108	4522.0
K02109	6123.0
K02458	0.0
K02459	0.0
K08137	0.0
K03851	15.0
K03850	0.0
K03852	15.0
K03855	16.0
K03856	4003.0
K13018	0.0
K13019	45.0
K13010	0.0
K13011	0.0
K13012	225.0
K13013	0.0
K13014	0.0
K13015	24.0
K13016	45.0
K13017	0.0
K08566	0.0
K08567	16.0
K13274	0.0
K13275	24.0
K13276	0.0
K13277	0.0
K03275	0.0
K03274	14.0
K03277	0.0
K03276	0.0
K03271	3415.0
K03270	2833.0
K03273	190.0
K03272	1715.0
K03279	0.0
K03278	0.0
K11022	0.0
K12277	0.0
K12276	0.0
K12270	0.0
K11058	0.0
K12279	0.0
K12278	0.0
K07557	0.0
K07550	0.0
K07552	813.0
K06319	0.0
K09909	0.0
K09908	0.0
K12051	0.0
K12050	0.0
K12057	8.0
K12056	0.0
K06221	4.0
K09900	0.0
K09903	4871.0
K09902	0.0
K09904	0.0
K09907	0.0
K09906	0.0
K11501	0.0
K03234	0.0
K00773	4839.0
K00772	30.0
K00777	0.0
K00776	0.0
K06313	64.0
K06315	0.0
K05574	0.0
K10201	1.0
K07176	0.0
K07177	66.0
K07174	0.0
K07175	280.0
K07172	16.0
K07173	1784.0
K07170	1053.0
K07171	8741.0
K07178	0.0
K07179	0.0
K00195	0.0
K00194	30.0
K00197	54.0
K00196	0.0
K00191	0.0
K00190	16.0
K00193	0.0
K00192	0.0
K00198	412.0
K06405	3550.0
K10109	1136.0
K10108	2808.0
K10107	0.0
K01828	0.0
K01829	0.0
K01826	0.0
K01825	0.0
K01822	0.0
K01823	81.0
K01820	14.0
K01821	81.0
K00999	0.0
K00998	1808.0
K00995	6576.0
K00997	676.0
K00996	3.0
K00991	5205.0
K00990	14.0
K00992	1.0
K11028	0.0
K02622	1215.0
K02625	0.0
K03564	3433.0
K13489	14.0
K13488	14.0
K13483	0.0
K13482	0.0
K13481	0.0
K13480	0.0
K13487	14.0
K13486	14.0
K14680	0.0
K14681	0.0
K14682	14.0
K08358	19.0
K08357	19.0
K08356	0.0
K08355	0.0
K03469	4896.0
K03462	0.0
K03464	0.0
K03465	1231.0
K03466	4874.0
K01648	0.0
K01649	6548.0
K01643	589.0
K01640	187.0
K01641	65.0
K01646	148.0
K01647	5196.0
K01644	639.0
K02597	0.0
K02626	16.0
K02595	0.0
K02594	131.0
K02593	0.0
K02592	49.0
K02591	314.0
K02590	1716.0
K02598	141.0
K02849	14.0
K14061	0.0
K14062	0.0
K14063	0.0
K14064	0.0
K14065	0.0
K14067	0.0
K02841	14.0
K02840	65.0
K02843	46.0
K02844	14.0
K02847	0.0
K02846	0.0
K02102	0.0
K09758	151.0
K06039	0.0
K06034	0.0
K06036	0.0
K06037	0.0
K06032	0.0
K01581	102.0
K02702	0.0
K02659	0.0
K13490	14.0
K13491	14.0
K03644	1104.0
K03645	0.0
K03646	0.0
K03647	70.0
K03640	8.0
K03641	8.0
K03642	28.0
K03643	0.0
K03648	4488.0
K03649	41.0
K06694	0.0
K11814	0.0
K12428	0.0
K12429	0.0
K12422	0.0
K12423	0.0
K12420	0.0
K12421	0.0
K12426	0.0
K12427	0.0
K12424	0.0
K12425	0.0
K07349	0.0
K07348	0.0
K05380	0.0
K07345	0.0
K07344	0.0
K07347	0.0
K07346	0.0
K07341	1651.0
K07340	0.0
K07343	1885.0
K07342	0.0
K06968	14.0
K06969	8322.0
K06962	194.0
K06963	0.0
K06960	3746.0
K06961	0.0
K06966	1318.0
K06967	3748.0
K06964	0.0
K06965	0.0
K08995	14.0
K08994	0.0
K08997	0.0
K08996	0.0
K08990	0.0
K08993	0.0
K08992	0.0
K08999	186.0
K08998	3152.0
K08344	0.0
K08345	0.0
K08346	0.0
K14940	15.0
K02724	0.0
K08349	0.0
K11815	0.0
K05929	0.0
K05928	14.0
K05927	0.0
K05924	0.0
K05922	0.0
K05921	0.0
K00349	1082.0
K00698	0.0
K00340	1119.0
K00341	1119.0
K00690	2435.0
K00343	1119.0
K00344	9.0
K00697	153.0
K00346	1082.0
K00347	1082.0
K09116	1625.0
K09117	4090.0
K05337	611.0
K09118	20.0
K09119	0.0
K02106	113.0
K05823	90.0
K05820	0.0
K05826	0.0
K05827	0.0
K02100	0.0
K02101	0.0
K00524	0.0
K00525	3765.0
K00526	2040.0
K00527	7335.0
K00520	17.0
K00522	0.0
K00523	0.0
K02451	0.0
K00528	4596.0
K00529	0.0
K00025	14.0
K14215	0.0
K14213	0.0
K03453	1183.0
K00796	3241.0
K05339	0.0
K00027	3851.0
K00794	2391.0
K00793	2388.0
K01347	0.0
K01346	0.0
K01344	0.0
K01343	0.0
K00791	4992.0
K01340	0.0
K00790	7224.0
K02694	0.0
K02696	0.0
K02697	0.0
K02690	0.0
K02691	19.0
K02692	0.0
K02693	0.0
K02698	0.0
K02699	0.0
K00836	0.0
K00837	1104.0
K00835	14.0
K00832	95.0
K00833	974.0
K00830	8.0
K00831	4750.0
K00839	41.0
K04335	0.0
K04334	0.0
K01120	14.0
K01126	4983.0
K04333	0.0
K01129	3800.0
K01128	1.0
K04339	0.0
K04338	0.0
K02470	8378.0
K02471	14.0
K02472	61.0
K02473	0.0
K02474	2588.0
K02475	0.0
K02476	0.0
K02477	3025.0
K02478	24.0
K02479	14.0
K09019	0.0
K01267	2804.0
K13074	0.0
K13075	0.0
K11441	0.0
K14055	0.0
K13299	0.0
K13292	3956.0
K14057	0.0
K14056	0.0
K02856	153.0
K02585	57.0
K12211	0.0
K12210	0.0
K12213	0.0
K12212	0.0
K12215	0.0
K02854	0.0
K12217	0.0
K12216	0.0
K12219	0.0
K12218	0.0
K02855	0.0
K08692	0.0
K08693	0.0
K08690	0.0
K08691	0.0
K08696	0.0
K08697	0.0
K11748	14.0
K11749	4751.0
K11746	0.0
K11747	0.0
K11744	14.0
K11745	14.0
K11742	0.0
K11743	1623.0
K11740	0.0
K11741	365.0
K13920	101.0
K13921	0.0
K13922	1807.0
K13923	0.0
K13924	0.0
K13925	0.0
K13926	14.0
K13927	220.0
K13928	0.0
K13929	0.0
K09923	0.0
K09922	1095.0
K06201	2910.0
K06200	2606.0
K06207	3160.0
K06206	751.0
K06205	0.0
K09924	14.0
K09929	0.0
K06208	25.0
K00759	4397.0
K00758	0.0
K00752	3.0
K00757	4383.0
K00756	959.0
K00754	7182.0
K06001	3240.0
K05557	0.0
K09766	758.0
K05554	0.0
K07475	0.0
K07150	2238.0
K07151	0.0
K07152	8.0
K07153	0.0
K07154	2099.0
K07155	0.0
K07156	0.0
K07157	0.0
K07406	5112.0
K07407	10634.0
K07404	4462.0
K07405	1082.0
K07402	2544.0
K07403	29.0
K07400	0.0
K07401	0.0
K01808	5403.0
K01809	2350.0
K01800	0.0
K01801	0.0
K01802	1300.0
K01803	5003.0
K01804	2092.0
K01805	506.0
K01807	1847.0
K09718	0.0
K14668	0.0
K14669	0.0
K14666	0.0
K14667	0.0
K01664	41.0
K01665	999.0
K01666	2719.0
K01667	1184.0
K01660	0.0
K01661	156.0
K01662	3441.0
K01663	0.0
K01668	1.0
K01669	22.0
K02863	4871.0
K02862	0.0
K02860	4722.0
K02867	4871.0
K02866	0.0
K02864	4138.0
K02869	0.0
K05362	0.0
K05365	0.0
K03402	3827.0
K03403	0.0
K03400	0.0
K03406	26970.0
K03407	2985.0
K03404	0.0
K03405	0.0
K03408	6278.0
K03409	86.0
K02315	4925.0
K02314	5178.0
K02317	0.0
K02316	4871.0
K02313	4887.0
K02312	1.0
K02319	0.0
K12405	0.0
K12152	0.0
K12151	0.0
K07091	0.0
K07090	6349.0
K07093	14.0
K07092	0.0
K07095	5721.0
K07094	0.0
K07097	0.0
K07096	0.0
K07099	831.0
K07098	6583.0
K11175	4798.0
K11174	0.0
K11177	0.0
K11176	0.0
K11173	0.0
K11179	16.0
K11178	0.0
K00322	0.0
K00320	0.0
K00321	0.0
K00326	0.0
K00324	8.0
K00325	8.0
K00329	0.0
K05945	0.0
K05944	0.0
K05947	0.0
K05946	1153.0
K06944	0.0
K06945	0.0
K06946	0.0
K06415	49.0
K06940	2152.0
K06941	4971.0
K06942	4871.0
K06943	0.0
K10806	0.0
K10807	0.0
K10804	27.0
K10805	0.0
K06948	119.0
K06949	6545.0
K06418	19.0
K09138	25.0
K09139	0.0
K09134	1675.0
K09135	0.0
K09136	0.0
K09137	25.0
K09130	0.0
K09131	48.0
K09132	1599.0
K09133	0.0
K05808	4788.0
K05809	0.0
K05804	1598.0
K05805	0.0
K05806	0.0
K05807	1090.0
K05800	0.0
K05801	45.0
K05802	0.0
K05803	0.0
K01044	0.0
K01045	0.0
K01046	90.0
K02068	197.0
K04561	0.0
K01042	374.0
K05568	4555.0
K05567	1675.0
K14273	0.0
K14275	0.0
K14274	8.0
K02062	0.0
K05245	0.0
K05564	0.0
K01048	818.0
K02066	1103.0
K01322	944.0
K01325	0.0
K02065	1103.0
K01326	0.0
K05560	0.0
K02243	88.0
K08930	0.0
K02679	0.0
K02676	0.0
K02674	0.0
K02675	0.0
K02672	0.0
K02241	121.0
K02670	0.0
K02671	0.0
K00810	0.0
K00811	1109.0
K00812	394.0
K00813	0.0
K00814	0.0
K00817	4931.0
K00818	1115.0
K00819	0.0
K02530	65.0
K02245	88.0
K02244	65.0
K01499	0.0
K01498	0.0
K01493	4886.0
K01492	269.0
K01491	10150.0
K01497	0.0
K01496	81.0
K01495	3328.0
K01494	1693.0
K02418	4154.0
K02419	4360.0
K14492	0.0
K02412	3630.0
K02413	4262.0
K02410	4360.0
K02411	1845.0
K02416	4360.0
K02417	2853.0
K02414	758.0
K02415	42.0
K00120	0.0
K00121	81.0
K00430	0.0
K13058	14.0
K13059	0.0
K13727	0.0
K13057	0.0
K13722	0.0
K13051	0.0
K13052	2912.0
K00435	0.0
K12054	0.0
K03239	0.0
K03238	0.0
K03231	0.0
K03230	14.0
K03232	0.0
K12059	0.0
K03237	0.0
K03236	0.0
K12058	8.0
K12239	0.0
K12238	0.0
K12235	0.0
K12234	163.0
K13942	0.0
K13940	3034.0
K13941	0.0
K12097	0.0
K12096	0.0
K12095	0.0
K12094	0.0
K12093	0.0
K12092	0.0
K12091	0.0
K12090	0.0
K12099	0.0
K12098	0.0
K06356	0.0
K05992	146.0
K03540	0.0
K06331	1827.0
K06330	0.0
K07138	4308.0
K07139	2812.0
K11811	0.0
K07132	383.0
K07133	15306.0
K07130	3343.0
K07131	0.0
K07137	8050.0
K07134	0.0
K07135	0.0
K01860	0.0
K01866	4871.0
K01867	4871.0
K01865	4.0
K01868	6553.0
K01869	4871.0
K06140	14.0
K04766	0.0
K04767	19.0
K04764	160.0
K04762	1096.0
K04763	5709.0
K04760	0.0
K04761	420.0
K04768	0.0
K04769	2896.0
K08313	7.0
K08312	0.0
K08311	22.0
K08310	0.0
K08317	0.0
K08316	3093.0
K08315	0.0
K08314	125.0
K05149	0.0
K08319	0.0
K08318	0.0
K06339	0.0
K14648	0.0
K14392	2.0
K14393	14.0
K14645	0.0
K14647	0.0
K01689	6558.0
K01686	5300.0
K01687	8395.0
K01684	1921.0
K01685	2866.0
K01682	0.0
K01681	4658.0
K05308	0.0
K02889	0.0
K02888	4885.0
K02885	0.0
K02884	4871.0
K02887	4854.0
K02886	4871.0
K02881	4871.0
K02883	0.0
K13743	0.0
K02086	85.0
K02081	325.0
K02080	0.0
K02083	139.0
K02082	95.0
K13831	0.0
K03428	0.0
K03429	2099.0
K03424	7468.0
K03935	0.0
K03932	76.0
K03933	0.0
K03930	1759.0
K03931	45.0
K02339	0.0
K02338	4887.0
K02337	4803.0
K02336	0.0
K02335	6469.0
K02334	1148.0
K02330	0.0
K03688	2906.0
K03689	0.0
K03680	8.0
K03683	0.0
K03684	41.0
K03685	4871.0
K03686	10825.0
K03687	4691.0
K07301	3128.0
K07300	0.0
K07303	0.0
K07302	0.0
K07305	80.0
K07304	104.0
K07307	271.0
K07306	76.0
K07309	19.0
K07308	76.0
K02617	0.0
K02610	0.0
K02963	4871.0
K02612	0.0
K02961	4058.0
K09686	12412.0
K09687	32183.0
K09684	115.0
K09685	135.0
K09682	0.0
K09683	0.0
K09680	46.0
K09681	0.0
K09688	0.0
K09689	0.0
K05962	0.0
K05961	0.0
K05967	25.0
K05966	70.0
K11159	0.0
K05964	17.0
K05968	0.0
K11152	0.0
K00309	0.0
K00658	130.0
K00304	0.0
K00305	0.0
K00654	0.0
K00655	7890.0
K00652	1124.0
K00301	0.0
K00302	1608.0
K00303	2.0
K10828	0.0
K06431	0.0
K06432	0.0
K06433	0.0
K06434	16.0
K06436	124.0
K06437	0.0
K10820	8.0
K06439	0.0
K10822	0.0
K10823	0.0
K10826	0.0
K09167	128.0
K06322	0.0
K14117	0.0
K14259	0.0
K14257	0.0
K01308	282.0
K01303	27.0
K01301	0.0
K01305	110.0
K01304	59.0
K02658	0.0
K00672	0.0
K02650	378.0
K02651	153.0
K02652	2282.0
K02653	2836.0
K02654	8826.0
K05687	0.0
K02656	0.0
K05685	0.0
K00878	3357.0
K00879	386.0
K00872	473.0
K00873	4863.0
K00870	0.0
K00876	6053.0
K00877	0.0
K00874	6426.0
K00875	0.0
K04487	7507.0
K04486	4344.0
K04485	4798.0
K04484	0.0
K04483	0.0
K04482	0.0
K04480	0.0
K04488	5449.0
K12049	0.0
K13693	0.0
K13706	0.0
K13694	153.0
K13695	0.0
K05977	0.0
K09516	1.0
K02434	5820.0
K02435	5612.0
K02436	152.0
K02437	2989.0
K05350	1903.0
K02431	2021.0
K08100	0.0
K02433	5990.0
K02438	4472.0
K02439	0.0
K03745	0.0
K03744	3027.0
K03747	0.0
K03210	4815.0
K03217	4873.0
K03216	3762.0
K03215	0.0
K03742	3800.0
K03219	14.0
K03218	4871.0
K03749	0.0
K03748	107.0
K02383	0.0
K06327	0.0
K06320	2360.0
K07238	4859.0
K09479	0.0
K09478	0.0
K09475	0.0
K09474	0.0
K09477	0.0
K09476	0.0
K09471	0.0
K09470	0.0
K09473	0.0
K09472	0.0
K07543	0.0
K06898	3004.0
K13967	0.0
K13963	2029.0
K07545	0.0
K00737	1599.0
K05345	0.0
K11706	0.0
K11707	0.0
K11704	0.0
K11705	0.0
K11708	0.0
K11709	0.0
K05588	0.0
K07114	4249.0
K07443	2550.0
K07116	0.0
K07117	14.0
K07110	0.0
K07447	4871.0
K07112	233.0
K07113	0.0
K07448	2356.0
K07118	375.0
K07119	0.0
K10619	0.0
K10618	0.0
K10617	0.0
K10616	0.0
K01848	0.0
K01849	0.0
K01844	952.0
K01845	1982.0
K01846	35.0
K01847	2177.0
K01840	7487.0
K01841	200.0
K01842	0.0
K01843	440.0
K06219	0.0
K10832	0.0
K05348	0.0
K14203	0.0
K08483	3755.0
K08482	14.0
K08481	0.0
K08480	0.0
K08485	0.0
K08484	0.0
K00464	0.0
K00467	0.0
K00466	0.0
K00461	0.0
K00460	0.0
K00463	0.0
K00462	1.0
K04509	0.0
K00469	0.0
K00468	0.0
K08645	0.0
K04744	0.0
K01518	0.0
K01519	0.0
K04748	0.0
K04749	90.0
K01514	0.0
K01515	7289.0
K01512	2952.0
K01510	0.0
K14623	219.0
K14626	0.0
K14627	0.0
K14628	0.0
K14629	0.0
K03918	0.0
K03919	0.0
K12372	0.0
K12373	7341.0
K12370	0.0
K12371	0.0
K02359	0.0
K02358	4889.0
K02351	0.0
K02352	0.0
K02355	8875.0
K02357	4871.0
K02356	4873.0
K13574	0.0
K13573	0.0
K13572	0.0
K13571	0.0
K13570	0.0
K12112	0.0
K12113	0.0
K12110	0.0
K12111	85.0
K07329	0.0
K07328	0.0
K07323	0.0
K07322	1949.0
K07321	239.0
K07320	0.0
K07327	0.0
K07326	0.0
K07325	0.0
K07324	0.0
K08163	0.0
K06180	11443.0
K06181	14.0
K06182	2813.0
K06183	3646.0
K06186	0.0
K06187	4887.0
K06188	916.0
K06189	0.0
K08359	0.0
K07589	0.0
K07588	1082.0
K07587	0.0
K07586	1703.0
K07585	0.0
K07584	3828.0
K07583	0.0
K07582	0.0
K07581	0.0
K07580	0.0
K11139	0.0
K05989	10010.0
K05988	0.0
K05985	804.0
K05987	0.0
K05986	14.0
K10843	0.0
K08354	0.0
K10844	0.0
K10848	0.0
K00673	14.0
K00674	980.0
K00675	67.0
K00676	3978.0
K00677	1270.0
K06988	0.0
K06989	139.0
K08351	0.0
K06980	22.0
K06981	0.0
K06982	0.0
K08350	0.0
K06984	0.0
K06985	0.0
K06986	0.0
K06987	2231.0
K02445	1890.0
K02444	1706.0
K00582	0.0
K00583	0.0
K00580	0.0
K02110	5418.0
K00586	0.0
K00587	0.0
K00584	16.0
K08921	0.0
K02441	4.0
K00588	79.0
K08922	0.0
K02440	905.0
K00018	6411.0
K08923	0.0
K02443	2146.0
K00019	24.0
K02442	0.0
K08925	0.0
K08926	0.0
K08927	0.0
K03149	1147.0
K06604	0.0
K00015	0.0
K01989	4225.0
K00854	6991.0
K00855	0.0
K00856	0.0
K00857	714.0
K00850	12183.0
K00851	15.0
K00852	4479.0
K00853	180.0
K00858	4826.0
K00859	4787.0
K01181	774.0
K01180	0.0
K01183	1779.0
K01182	5369.0
K01185	1112.0
K01184	0.0
K01187	8769.0
K01188	4251.0
K02596	24.0
K13766	0.0
K13767	175.0
K13003	0.0
K13002	1.0
K13000	0.0
K02984	0.0
K02986	4871.0
K02987	0.0
K02636	0.0
K02982	3272.0
K02983	0.0
K02638	0.0
K02639	0.0
K02988	4788.0
K08298	38.0
K08299	0.0
K03583	0.0
K03582	0.0
K03581	3991.0
K03580	14.0
K03587	1101.0
K03586	0.0
K03585	2204.0
K03584	4862.0
K03589	4109.0
K03588	7710.0
K01725	0.0
K01724	14.0
K01727	52.0
K01726	2162.0
K01721	0.0
K01720	0.0
K01722	0.0
K13008	0.0
K01729	0.0
K01728	108.0
K09530	0.0
K09539	0.0
K02188	3073.0
K02189	3081.0
K02182	1.0
K02183	0.0
K03769	245.0
K03768	7191.0
K03767	0.0
K03765	0.0
K03764	0.0
K03763	7350.0
K03762	27.0
K03761	0.0
K03760	0.0
K09457	193.0
K09456	0.0
K09459	197.0
K09458	5197.0
K00602	9926.0
K13988	0.0
K13985	0.0
K09981	3.0
K09980	0.0
K09983	0.0
K09982	0.0
K09985	8.0
K09984	0.0
K09987	8.0
K09986	0.0
K09989	1753.0
K09988	1786.0
K12583	0.0
K12582	0.0
K12589	0.0
K11720	0.0
K09759	2682.0
K10985	1.0
K10984	4.0
K07468	0.0
K07469	0.0
K07464	3041.0
K07465	0.0
K07466	0.0
K07467	2037.0
K07460	2990.0
K07461	1577.0
K07462	4840.0
K07463	0.0
K10679	27.0
K10678	0.0
K10671	0.0
K10670	1105.0
K10673	0.0
K10672	229.0
K10674	0.0
K10677	1.0
K10676	0.0
K08726	0.0
K08724	87.0
K08722	445.0
K08723	0.0
K08720	0.0
K08721	0.0
K08728	130.0
K10187	0.0
K00119	0.0
K00118	14.0
K00449	0.0
K00448	0.0
K00115	0.0
K00446	0.0
K00117	27.0
K00116	14.0
K00111	4250.0
K00442	0.0
K00113	0.0
K00112	0.0
K01539	0.0
K01531	2449.0
K04720	4242.0
K01533	4950.0
K01534	9784.0
K01535	0.0
K01537	4615.0
K14358	0.0
K14605	0.0
K14606	0.0
K00413	8.0
K10120	1.0
K05600	0.0
K05777	4.0
K03972	0.0
K03973	207.0
K03970	0.0
K03971	0.0
K03976	4785.0
K03977	4887.0
K03974	0.0
K03975	1129.0
K03978	4812.0
K03979	4887.0
K13378	1082.0
K02372	3881.0
K02371	4451.0
K02377	2658.0
K02379	58.0
K03396	0.0
K03397	0.0
K03394	3011.0
K03395	0.0
K03392	0.0
K03393	0.0
K03390	1120.0
K03391	0.0
K03399	28.0
K03027	0.0
K12136	0.0
K12137	16.0
K06610	0.0
K12138	0.0
K12139	0.0
K11444	0.0
K11440	1.0
K11443	0.0
K11442	0.0
K00612	17.0
K00613	19.0
K00610	3934.0
K00611	3619.0
K00616	2042.0
K00617	0.0
K00614	0.0
K00615	14800.0
K00619	0.0
K10863	0.0
K07874	0.0
K06234	0.0
K10240	0.0
K10241	0.0
K10242	0.0
K10243	0.0
K04110	0.0
K04113	0.0
K04112	0.0
K04115	0.0
K04114	0.0
K04117	0.0
K04116	0.0
K04118	0.0
K05517	0.0
K07705	115.0
K07704	136.0
K07707	1712.0
K07706	1713.0
K07701	0.0
K07700	0.0
K07703	0.0
K07702	0.0
K07709	0.0
K07708	0.0
K01955	8525.0
K13042	0.0
K09934	0.0
K09935	2779.0
K06216	65.0
K09937	0.0
K13745	0.0
K13746	0.0
K13747	2027.0
K13740	0.0
K13741	0.0
K13742	0.0
K06211	1615.0
K06212	19.0
K09933	0.0
K02618	0.0
K02619	997.0
K02968	4791.0
K02966	0.0
K02967	4871.0
K02616	0.0
K02965	4871.0
K02962	0.0
K02611	0.0
K02613	0.0
K03569	8314.0
K03568	105.0
K03565	4806.0
K06218	0.0
K03567	0.0
K03566	0.0
K03561	2397.0
K03560	0.0
K03563	4414.0
K03562	8.0
K06430	0.0
K01709	342.0
K01708	0.0
K01707	0.0
K01706	131.0
K01705	0.0
K01704	11415.0
K01703	11531.0
K01702	0.0
K14165	0.0
K14164	0.0
K14166	0.0
K14161	14.0
K14160	0.0
K14162	14.0
K05396	115.0
K03709	146.0
K03708	247.0
K08160	0.0
K03701	7785.0
K03700	2926.0
K03703	3028.0
K03702	4871.0
K03705	3767.0
K03704	5614.0
K03707	102.0
K03706	2856.0
K06289	0.0
K06288	0.0
K06283	2735.0
K06282	66.0
K06281	51.0
K06287	4750.0
K06286	65.0
K06285	40.0
K06284	998.0
K08161	65.0
K07540	0.0
K06438	1680.0
K06869	0.0
K06868	0.0
K06867	14.0
K06866	0.0
K06865	0.0
K06864	2962.0
K06863	0.0
K06862	0.0
K06861	1111.0
K06860	0.0
K12659	0.0
K12658	14.0
K07547	0.0
K07546	0.0
K15023	0.0
K15022	0.0
K15020	0.0
K15024	2357.0
K08700	0.0
K08162	1598.0
K07544	0.0
K00137	0.0
K00135	93.0
K00134	4948.0
K00133	4839.0
K00132	2.0
K00131	48.0
K00130	1623.0
K00139	0.0
K00138	0.0
K00429	0.0
K00428	924.0
K00421	0.0
K00423	0.0
K00425	1182.0
K00427	0.0
K00426	1182.0
K14292	0.0
K14379	0.0
K14370	0.0
K14371	0.0
K14372	0.0
K14373	0.0
K14374	0.0
K14375	0.0
K09845	0.0
K14082	0.0
K14083	20.0
K14080	0.0
K14081	15.0
K14086	1599.0
K14087	1618.0
K14084	152.0
K14088	1618.0
K14089	1599.0
K01552	3025.0
K01551	129.0
K01556	0.0
K01557	0.0
K01554	0.0
K01555	0.0
K04708	0.0
K03955	0.0
K13689	0.0
K13688	45.0
K13683	0.0
K13685	372.0
K13684	0.0
K13687	0.0
K13686	0.0
K14159	0.0
K02399	0.0
K02398	823.0
K02395	758.0
K02394	0.0
K02397	2423.0
K02396	4374.0
K02391	0.0
K02390	4347.0
K02393	0.0
K02392	6505.0
K13533	0.0
K13532	0.0
K13531	0.0
K13530	1.0
K01550	0.0
K05658	0.0
K14054	24.0
K02601	5268.0
K02970	4776.0
K05378	0.0
K12339	76.0
K14060	0.0
K11687	0.0
K11686	0.0
K11685	0.0
K11689	212.0
K11688	210.0
K08939	0.0
K03048	100.0
K03049	0.0
K13821	155.0
K13820	24.0
K03042	0.0
K03043	4771.0
K03040	4138.0
K03041	0.0
K03046	4791.0
K03047	0.0
K03044	0.0
K03045	0.0
K00348	1082.0
K09847	0.0
K00692	24.0
K00638	2895.0
K00639	1360.0
K00693	0.0
K00634	2946.0
K00635	0.0
K00630	0.0
K00631	0.0
K00632	842.0
K00633	1856.0
K00691	135.0
K00696	0.0
K00694	200.0
K00695	0.0
K10854	0.0
K07811	0.0
K07810	0.0
K07813	4563.0
K07812	19.0
K07814	1666.0
K07816	124.0
K00090	0.0
K00091	1929.0
K00094	100.0
K00096	2486.0
K00097	1501.0
K00098	0.0
K00099	4693.0
K10228	0.0
K10229	0.0
K12548	0.0
K10222	0.0
K10220	0.0
K10221	0.0
K10227	0.0
K05822	68.0
K01949	0.0
K01945	4814.0
K01947	0.0
K01946	0.0
K01941	41.0
K01940	4709.0
K06357	0.0
K07729	11498.0
K07728	0.0
K07727	4888.0
K07726	777.0
K07725	0.0
K07724	0.0
K07723	66.0
K07722	32.0
K07721	0.0
K07720	19152.0
K00899	70.0
K05824	0.0
K00891	7534.0
K00892	0.0
K00895	166.0
K00897	55.0
K08151	14.0
K08153	17.0
K08154	0.0
K02948	4871.0
K02942	0.0
K02944	0.0
K05665	0.0
K02946	4868.0
K13793	0.0
K06352	0.0
K01769	0.0
K01768	27.0
K01761	41.0
K01760	160.0
K01762	0.0
K09578	0.0
K01766	0.0
K08164	0.0
K02493	4791.0
K08166	0.0
K08167	0.0
K02496	0.0
K02497	0.0
K02494	0.0
K02495	8515.0
K02498	0.0
K02499	288.0
K08168	0.0
K08169	232.0
K14415	1653.0
K14414	14.0
K06881	4914.0
K00436	0.0
K06332	0.0
K12815	0.0
K12810	0.0
K06885	273.0
K00437	24.0
K06335	0.0
K06334	4544.0
K03547	3698.0
K03546	1336.0
K03545	7625.0
K03544	7584.0
K03543	1185.0
K06888	1805.0
K10941	0.0
K03549	78.0
K03548	0.0
K10940	0.0
K02236	148.0
K02237	3218.0
K02234	0.0
K02232	3342.0
K02233	4981.0
K02230	166.0
K02231	6269.0
K06359	0.0
K02238	4523.0
K02239	0.0
K03723	4084.0
K03722	568.0
K03721	0.0
K03720	0.0
K03727	0.0
K03726	0.0
K03725	0.0
K03724	68.0
K06358	0.0
K12673	0.0
K12679	0.0
K12678	0.0
K06410	1490.0
K11898	0.0
K11899	0.0
K11896	0.0
K11897	0.0
K11894	0.0
K11895	0.0
K11892	0.0
K11893	0.0
K11890	0.0
K11891	0.0
K08762	0.0
K08764	0.0
K08765	0.0
K10418	0.0
K11325	0.0
K11326	0.0
K11327	0.0
K11328	0.0
K11329	0.0
K00151	0.0
K00150	0.0
K00153	0.0
K00400	0.0
K00407	0.0
K00406	14.0
K00405	14.0
K00404	14.0
K00158	80.0
K01342	0.0
K09388	0.0
K09386	0.0
K09384	33.0
K04094	941.0
K04095	1801.0
K04096	4750.0
K04097	0.0
K04090	0.0
K04091	14.0
K04092	0.0
K04093	0.0
K04098	0.0
K04099	0.0
K01578	0.0
K01579	1884.0
K01574	0.0
K01575	66.0
K01576	0.0
K01577	0.0
K01571	3300.0
K01572	6276.0
K01573	153.0
K02009	1914.0
K02008	12435.0
K02005	3933.0
K02004	36602.0
K02007	2132.0
K02006	17831.0
K02001	229.0
K02000	113.0
K02003	48058.0
K02002	244.0
K03065	0.0
K08952	0.0
K03060	3658.0
K13809	0.0
K10948	0.0
K09607	0.0
K06125	0.0
K04337	0.0
K06120	100.0
K06121	0.0
K04336	0.0
K01127	0.0
K09703	24.0
K00004	0.0
K14699	0.0
K09702	378.0
K14698	0.0
K05311	106.0
K13829	0.0
K10943	0.0
K07291	0.0
K07290	0.0
K10206	3885.0
K10202	0.0
K10208	0.0
K10209	0.0
K01966	108.0
K01965	0.0
K01964	24.0
K01963	2030.0
K01962	896.0
K01961	6331.0
K01960	1250.0
K01969	0.0
K01968	0.0
K07749	1762.0
K07748	0.0
K07741	103.0
K07740	0.0
K07743	0.0
K07742	3767.0
K07745	0.0
K07744	0.0
K07746	0.0
K01299	1759.0
K01295	337.0
K01297	1896.0
K02922	0.0
K05603	0.0
K02921	0.0
K02926	4871.0
K05607	0.0
K02924	0.0
K05605	0.0
K02928	0.0
K02929	0.0
K00216	0.0
K00217	0.0
K00214	0.0
K00215	5242.0
K00213	0.0
K00210	0.0
K00211	0.0
K00218	0.0
K00219	20.0
K01035	24.0
K01034	935.0
K04517	4611.0
K01740	9659.0
K01031	0.0
K01746	144.0
K01745	424.0
K01744	1232.0
K01749	706.0
K01039	53.0
K04518	1107.0
K09591	0.0
K14129	0.0
K14128	15.0
K14121	0.0
K14120	0.0
K14123	0.0
K14122	0.0
K14125	0.0
K14124	0.0
K14127	15.0
K14126	15.0
K03521	5386.0
K03520	0.0
K03523	4631.0
K03522	5426.0
K03525	4911.0
K03524	4945.0
K03527	4847.0
K03526	4629.0
K03529	3773.0
K03528	0.0
K06338	0.0
K02217	1986.0
K03299	202.0
K03298	25.0
K13472	0.0
K03293	293.0
K03292	8615.0
K03291	0.0
K03290	0.0
K03297	1631.0
K03296	4981.0
K03295	1054.0
K03294	1241.0
K13009	0.0
K12690	0.0
K09743	0.0
K06022	0.0
K07190	0.0
K06021	0.0
K07192	612.0
K06020	0.0
K06027	0.0
K06026	0.0
K09744	0.0
K07991	0.0
K08749	0.0
K09835	0.0
K09834	0.0
K10439	7552.0
K06351	0.0
K09833	0.0
K10925	0.0
K10924	0.0
K10927	0.0
K10926	0.0
K10923	0.0
K10922	0.0
K09629	0.0
K10697	0.0
K00179	1646.0
K00172	1115.0
K00171	316.0
K00170	375.0
K00177	1833.0
K00176	1833.0
K00175	3709.0
K00174	2874.0
K13478	0.0
K14338	0.0
K14339	0.0
K14335	0.0
K14337	0.0
K14330	0.0
K14331	0.0
K14333	0.0
K08918	0.0
K13479	413.0
K04078	4759.0
K04079	4879.0
K04076	64.0
K04077	4839.0
K04074	625.0
K04075	4752.0
K04072	3758.0
K04073	0.0
K04070	3389.0
K04071	0.0
K14597	0.0
K13318	0.0
K08280	0.0
K13641	217.0
K13640	19.0
K13643	152.0
K13642	0.0
K02027	68147.0
K02026	121790.0
K02025	131371.0
K02024	0.0
K02023	1973.0
K02022	53.0
K02021	17.0
K02020	1484.0
K02029	4947.0
K02028	7204.0
K03886	0.0
K03887	0.0
K03884	0.0
K03885	1061.0
K03881	0.0
K03888	0.0
K03889	0.0
K12998	0.0
K12999	0.0
K12992	407.0
K12993	0.0
K12990	1615.0
K12991	0.0
K12996	3.0
K12997	0.0
K12994	0.0
K12995	176.0
K08979	0.0
K08978	3617.0
K03088	45799.0
K03089	8.0
K03086	6869.0
K03087	0.0
K08971	0.0
K08970	14.0
K03082	14.0
K03080	0.0
K08974	4905.0
K13868	0.0
K00918	159.0
K01553	0.0
K12214	0.0
K11646	0.0
K11645	0.0
K11641	0.0
K11640	0.0
K12736	0.0
K12733	0.0
K07507	1718.0
K07506	0.0
K07505	1.0
K07504	1.0
K07503	0.0
K07502	2583.0
K07501	0.0
K07500	0.0
K07509	0.0
K07508	0.0
K11422	0.0
K08698	0.0
K10773	5058.0
K10774	0.0
K14286	0.0
K10778	1.0
K14287	0.0
K00140	34.0
K05501	0.0
K01903	129.0
K01902	129.0
K01905	39.0
K01904	0.0
K01907	0.0
K01906	0.0
K01909	0.0
K01908	0.0
K14534	1288.0
K00147	4779.0
K07767	0.0
K07769	0.0
K07768	0.0
K06203	0.0
K06202	0.0
K09921	0.0
K09920	0.0
K09927	1612.0
K09024	0.0
K09022	757.0
K09023	14.0
K09020	8.0
K09021	0.0
K02908	0.0
K02909	4886.0
K08218	1193.0
K08219	0.0
K02904	4857.0
K02906	4871.0
K02907	4811.0
K02902	4586.0
K00230	65.0
K00231	0.0
K00232	0.0
K08976	14.0
K00234	0.0
K00239	1548.0
K06209	3376.0
K09928	29.0
K01015	0.0
K01014	0.0
K01012	5559.0
K01011	353.0
K01010	0.0
K08920	0.0
K14103	0.0
K14102	0.0
K14101	0.0
K14100	0.0
K14105	0.0
K14104	0.0
K14109	0.0
K14108	0.0
K06401	0.0
K00893	0.0
K13402	0.0
K12858	0.0
K03503	929.0
K03502	4238.0
K03501	4874.0
K03500	3763.0
K08924	0.0
K02278	124.0
K02279	727.0
K12977	0.0
K02276	8.0
K02277	0.0
K02274	22.0
K02275	22.0
K13450	0.0
K13451	0.0
K13452	0.0
K13454	0.0
K13455	0.0
K12509	0.0
K12508	0.0
K12507	0.0
K12506	203.0
K12500	0.0
K12503	0.0
K05926	0.0
K09728	0.0
K14587	8.0
K06597	0.0
K06596	0.0
K06595	0.0
K06599	0.0
K06598	0.0
K07978	0.0
K07979	10413.0
K07976	0.0
K14585	0.0
K10907	5541.0
K10906	0.0
K10901	0.0
K10909	0.0
K10908	0.0
K09819	14.0
K09818	0.0
K09817	4590.0
K09816	4590.0
K09815	4434.0
K06374	2900.0
K06373	2896.0
K09812	6252.0
K09811	6378.0
K09810	2702.0
K09724	0.0
K14582	0.0
K09721	0.0
K04058	14.0
K04059	0.0
K04050	0.0
K04051	0.0
K04052	0.0
K04053	0.0
K04054	0.0
K04055	0.0
K04056	14.0
K04057	0.0
K01047	0.0
K08975	0.0
K10015	0.0
K10014	0.0
K10017	0.0
K10016	0.0
K10011	0.0
K10010	447.0
K10013	0.0
K10012	1639.0
K10019	0.0
K10018	0.0
K13665	0.0
K13664	0.0
K13663	0.0
K13662	0.0
K13661	0.0
K13660	0.0
K13669	0.0
K13668	0.0
K07641	14.0
K01466	180.0
K13590	0.0
K01464	1825.0
K01465	5086.0
K01462	8309.0
K01463	174.0
K01460	0.0
K01461	0.0
K13599	10.0
K13598	8.0
K01468	346.0
K01469	14.0
K09251	39.0
K09252	0.0
K02041	1667.0
K02040	4978.0
K02043	0.0
K02045	735.0
K02044	1667.0
K02047	749.0
K02046	749.0
K02049	7134.0
K02048	749.0
K05549	0.0
K05548	0.0
K06046	0.0
K03319	38.0
K03316	85.0
K03317	89.0
K03314	0.0
K03315	3696.0
K03312	1660.0
K03313	205.0
K03310	7743.0
K03311	822.0
K12052	0.0
K02945	5866.0
K06162	24.0
K06163	24.0
K06160	0.0
K06161	0.0
K06166	24.0
K00359	371.0
K06164	24.0
K06165	24.0
K06168	4693.0
K06169	0.0
K13020	0.0
K07158	0.0
K07159	0.0
K04835	18.0
K11621	0.0
K11991	0.0
K11622	0.0
K11996	171.0
K11627	0.0
K11626	15.0
K11629	0.0
K11628	0.0
K07561	0.0
K07560	4828.0
K07563	0.0
K07562	0.0
K07565	0.0
K07564	0.0
K07567	6554.0
K07566	5766.0
K07569	0.0
K07568	5829.0
K09925	0.0
K11199	0.0
K11198	0.0
K11192	0.0
K11191	0.0
K11196	0.0
K11195	0.0
K11194	0.0
K02492	1864.0
K10713	0.0
K10710	311.0
K10711	1.0
K10716	0.0
K02490	31.0
K10714	0.0
K10715	0.0
K01929	4946.0
K01928	5010.0
K01923	6259.0
K01922	38.0
K01921	5064.0
K01920	8.0
K01926	4032.0
K01925	4895.0
K01924	4825.0
K07789	14.0
K07788	0.0
K07785	0.0
K07784	0.0
K07787	121.0
K07786	0.0
K07781	0.0
K07783	233.0
K07782	0.0
K05835	0.0
K06355	0.0
K14661	0.0
K09844	0.0
K00782	188.0
K00783	4880.0
K00784	5855.0
K00785	0.0
K00786	2514.0
K00039	0.0
K00036	1903.0
K00037	0.0
K00034	158.0
K00035	0.0
K00032	0.0
K00033	1903.0
K00030	118.0
K00031	4509.0
K01259	55.0
K01258	4241.0
K01255	1789.0
K01256	79.0
K01251	2950.0
K01250	418.0
K01253	0.0
K01252	0.0
K09008	0.0
K09009	0.0
K09000	14.0
K09001	97.0
K09002	1626.0
K09003	0.0
K09004	40.0
K09005	34.0
K09006	0.0
K09007	14.0
K09846	0.0
K08234	2689.0
K00258	0.0
K00259	372.0
K00252	0.0
K00253	0.0
K00256	0.0
K00257	1145.0
K00254	0.0
K00255	0.0
K01079	340.0
K01078	14.0
K01071	65.0
K01070	0.0
K01073	66.0
K01077	2999.0
K01076	64.0
K14472	0.0
K14471	0.0
K14470	0.0
K14475	43.0
K09841	0.0
K02788	0.0
K02782	25.0
K02783	332.0
K02781	276.0
K02786	0.0
K02787	0.0
K02784	1.0
K01060	66.0
K01787	534.0
K01786	3117.0
K01785	6046.0
K01784	8788.0
K01783	5395.0
K01782	27.0
K01781	0.0
K01780	0.0
K01789	0.0
K01788	2285.0
K02526	145.0
K02527	1103.0
K02525	0.0
K02250	0.0
K02523	1103.0
K02520	4811.0
K02521	0.0
K02258	8.0
K02259	22.0
K02528	4795.0
K02529	30727.0
K03781	2701.0
K03780	844.0
K03783	4243.0
K03782	22.0
K03785	1263.0
K03784	1114.0
K03787	2731.0
K03786	3537.0
K03789	3723.0
K03788	0.0
K10700	0.0
K00342	1119.0
K03124	0.0
K03120	0.0
K12527	412.0
K12526	0.0
K12525	0.0
K12524	1963.0
K12523	0.0
K12522	0.0
K09789	957.0
K09788	62.0
K09787	3745.0
K09786	49.0
K09785	0.0
K09781	0.0
K09780	1.0
K10961	0.0
K10960	0.0
K10963	0.0
K10962	0.0
K10965	0.0
K10964	0.0
K10966	0.0
K09879	0.0
K06318	0.0
K06311	0.0
K06310	759.0
K06312	0.0
K06314	0.0
K06317	186.0
K11389	0.0
K11386	0.0
K11387	0.0
K11384	14.0
K11385	0.0
K11382	0.0
K11383	0.0
K11381	108.0
K11949	0.0
K10380	0.0
K04032	188.0
K04033	0.0
K04030	266.0
K04031	2431.0
K04036	0.0
K04037	0.0
K04034	141.0
K04035	8.0
K04038	0.0
K04039	0.0
K07046	67.0
K07047	1093.0
K07044	0.0
K07045	1725.0
K07042	3774.0
K07043	2370.0
K07040	3643.0
K07041	0.0
K07048	190.0
K07049	0.0
K08664	0.0
K02584	2.0
K10039	232.0
K10038	2.0
K10037	0.0
K10036	39.0
K04788	0.0
K04789	0.0
K04784	0.0
K04785	0.0
K04786	0.0
K04787	0.0
K04780	0.0
K04781	24.0
K04782	0.0
K04783	0.0
K13601	0.0
K13603	0.0
K13602	0.0
K13605	0.0
K13604	0.0
K13607	20.0
K02404	800.0
K05783	0.0
K05782	0.0
K05781	24.0
K05780	24.0
K05787	0.0
K05786	14.0
K05785	58.0
K05784	0.0
K05789	0.0
K05788	0.0
K01442	4386.0
K01443	3982.0
K01444	85.0
K01446	0.0
K01447	2070.0
K01448	8832.0
K01449	1151.0
K14803	0.0
K02069	197.0
K05569	1675.0
K08008	0.0
K02063	0.0
K05566	1675.0
K05565	0.0
K05563	0.0
K05562	0.0
K05561	0.0
K02064	0.0
K03338	1676.0
K03339	0.0
K03330	0.0
K03331	0.0
K03332	3.0
K03333	0.0
K03335	1613.0
K03336	1600.0
K03337	1675.0
K12956	0.0
K12957	14.0
K12954	0.0
K12955	0.0
K12952	0.0
K12953	0.0
K12950	0.0
K12951	0.0
K14733	0.0
K00109	0.0
K06148	10045.0
K06149	0.0
K06144	0.0
K06145	0.0
K06146	0.0
K06147	59266.0
K06141	0.0
K06142	3272.0
K06143	107.0
K11945	0.0
K08948	0.0
K08949	0.0
K00071	0.0
K14664	0.0
K13810	0.0
K14665	24.0
K03058	0.0
K11609	0.0
K11608	0.0
K14660	0.0
K11603	0.0
K11602	0.0
K11601	0.0
K11600	0.0
K11607	14.0
K11606	14.0
K11605	14.0
K11604	14.0
K10558	8.0
K10559	61.0
K10550	8.0
K10551	8.0
K10552	0.0
K10553	0.0
K10554	0.0
K10555	55.0
K10556	8.0
K10557	8.0
K03051	0.0
K03050	0.0
K07549	0.0
K07548	0.0
K07239	156.0
K07235	0.0
K07234	0.0
K07237	0.0
K07236	0.0
K07231	0.0
K07230	0.0
K07233	0.0
K07232	0.0
K02467	0.0
K05306	1755.0
K05305	1699.0
K05304	0.0
K05303	14.0
K05301	0.0
K02565	0.0
K08644	0.0
K08646	0.0
K08641	299.0
K08643	0.0
K08642	0.0
K12146	0.0
K00010	1857.0
K00011	0.0
K00012	6187.0
K00013	4771.0
K00014	5548.0
K00016	3727.0
K09065	0.0
K08252	0.0
K08253	0.0
K08256	0.0
K08255	0.0
K08258	0.0
K08259	0.0
K00274	31.0
K00275	174.0
K00276	0.0
K00270	0.0
K00271	0.0
K00272	0.0
K00273	0.0
K00278	2916.0
K00279	0.0
K12675	0.0
K01277	1082.0
K01274	0.0
K01273	2599.0
K01271	2268.0
K01270	5313.0
K01278	1235.0
K00906	0.0
K00904	162.0
K00903	125.0
K00901	524.0
K13785	0.0
K00908	0.0
K11149	0.0
K01053	14.0
K01051	220.0
K01057	153.0
K01056	4871.0
K01055	0.0
K01054	0.0
K01058	0.0
K02500	4744.0
K02501	4740.0
K02502	3620.0
K02503	4862.0
K02504	0.0
K02505	0.0
K02506	0.0
K02507	0.0
K02508	0.0
K02509	1.0
K00291	0.0
K13410	0.0
K13148	0.0
K13419	0.0
K05825	0.0
K03106	4871.0
K03105	0.0
K03101	6662.0
K03100	10358.0
K12541	0.0
K12540	0.0
K12543	0.0
K12542	0.0
K12545	0.0
K12544	0.0
K12547	0.0
K12546	0.0
K12549	0.0
K06080	0.0
K11018	0.0
K11019	0.0
K11016	0.0
K11017	0.0
K11014	0.0
K11015	0.0
K11012	0.0
K11013	0.0
K11010	0.0
K11011	0.0
K06333	2826.0
K06880	0.0
K06883	14.0
K06882	0.0
K09857	14.0
K06884	0.0
K06887	0.0
K06886	14.0
K06889	8278.0
K10942	0.0
K09859	0.0
K09858	0.0
K10947	9240.0
K10946	0.0
K10945	0.0
K10944	0.0
K13284	0.0
K00483	1.0
K00481	0.0
K00480	0.0
K00486	0.0
K00485	0.0
K00484	0.0
K09901	0.0
K10929	0.0
K07684	0.0
K07685	0.0
K07686	0.0
K07687	0.0
K07681	0.0
K07688	0.0
K07689	0.0
K10928	0.0
K04018	0.0
K04019	189.0
K04014	38.0
K04015	92.0
K04016	0.0
K04017	0.0
K04013	19.0
K07060	0.0
K07061	0.0
K07062	58.0
K07063	0.0
K07064	0.0
K07065	0.0
K07066	1598.0
K07067	64.0
K07068	0.0
K07069	1635.0
K01121	0.0
K13629	0.0
K13628	22.0
K13623	0.0
K13622	14.0
K13620	0.0
K13626	2028.0
K08586	0.0
K08587	0.0
K01428	1636.0
K01429	1636.0
K01422	1006.0
K01423	1.0
K01420	3997.0
K01421	4127.0
K01426	1779.0
K01427	0.0
K01424	3923.0
K01425	1423.0
K08068	0.0
K07538	0.0
K13086	0.0
K13085	0.0
K07287	0.0
K07824	0.0
K07682	0.0
K02722	0.0
K12978	0.0
K12979	0.0
K12972	0.0
K12973	0.0
K12974	0.0
K12975	0.0
K12976	0.0
K07821	0.0
K07683	0.0
K14750	0.0
K14751	0.0
K14953	0.0
K12288	0.0
K12289	0.0
K12282	0.0
K12283	0.0
K12280	0.0
K12281	0.0
K12286	0.0
K12287	0.0
K12284	0.0
K12285	0.0
K11957	0.0
K11956	0.0
K11955	0.0
K11954	0.0
K11953	0.0
K11952	0.0
K11951	0.0
K11950	0.0
K11959	0.0
K11958	0.0
K13889	0.0
K13888	0.0
K11963	0.0
K07217	301.0
K07216	3722.0
K07215	0.0
K07214	1755.0
K07213	183.0
K07212	0.0
K07219	76.0
K07218	0.0
K12150	0.0
K08689	0.0
K08688	0.0
K00402	0.0
K00401	0.0
K11994	0.0
K00152	0.0
K01043	0.0
K00154	0.0
K00157	0.0
K00156	961.0
K10533	0.0
K10530	0.0
K10531	0.0
K10536	915.0
K10537	8.0
K10535	0.0
K10538	0.0
K10539	8.0
K00073	39.0
K13934	0.0
K00076	159.0
K00077	4299.0
K00074	4170.0
K00075	4746.0
K00078	0.0
K00079	0.0
K02290	0.0
K02563	4856.0
K02292	0.0
K08966	0.0
K02294	0.0
K08278	0.0
K08279	0.0
K08274	0.0
K08275	0.0
K08276	0.0
K08277	0.0
K00298	0.0
K00299	14.0
K00296	0.0
K00297	5234.0
K00294	0.0
K00292	0.0
K00293	0.0
K00290	2706.0
K07757	0.0
K12089	0.0
K01210	40.0
K01213	0.0
K01212	2104.0
K01215	0.0
K01214	0.0
K01217	0.0
K01216	0.0
K01219	0.0
K01218	1899.0
K02749	0.0
K02746	164.0
K02747	109.0
K02744	269.0
K02745	163.0
K02742	0.0
K00924	27.0
K00925	6620.0
K00926	3410.0
K00927	4871.0
K00928	5116.0
K00929	3834.0
K12085	0.0
K02298	0.0
K02299	0.0
K02568	19.0
K02569	0.0
K02562	0.0
K02291	14.0
K02560	0.0
K02293	0.0
K02566	176.0
K02567	19.0
K02564	5874.0
K02297	0.0
K03169	12226.0
K03168	4773.0
K03163	0.0
K03162	0.0
K03167	0.0
K03166	0.0
K11038	0.0
K11039	0.0
K11030	0.0
K11031	0.0
K11032	0.0
K11033	0.0
K11034	0.0
K11035	0.0
K11036	0.0
K11037	0.0
K02546	0.0
K07668	309.0
K07669	0.0
K07666	14.0
K07667	6378.0
K07664	0.0
K07665	1933.0
K07662	0.0
K07663	14.0
K07660	0.0
K07661	0.0
K03927	6553.0
K07008	0.0
K07009	567.0
K07002	0.0
K07003	3334.0
K07000	0.0
K07001	3532.0
K07006	14.0
K07007	7792.0
K07004	0.0
K07005	6354.0
K03921	0.0
K02956	4871.0
K09725	0.0
K09181	166.0
K08599	0.0
K08598	0.0
K08591	5826.0
K08590	1171.0
K01156	78.0
K01154	4470.0
K01407	0.0
K01400	0.0
K01153	3676.0
K01150	0.0
K01151	4656.0
K01408	0.0
K01409	5522.0
K01158	0.0
K01159	1954.0
K05523	0.0
K05522	1.0
K05521	2468.0
K05520	1065.0
K05527	8.0
K05526	0.0
K05525	0.0
K05524	16.0
K05529	0.0
K14518	0.0
K14519	14.0
K05949	0.0
K01754	3484.0
K05942	0.0
K01027	0.0
K02171	0.0
K02170	0.0
K02173	153.0
K02172	0.0
K01751	592.0
K06416	630.0
K06417	0.0
K06414	0.0
K06947	0.0
K03379	0.0
K03808	14.0
K03809	62.0
K03806	0.0
K06412	3592.0
K03804	0.0
K12296	0.0
K03802	2.0
K03803	1286.0
K06413	32.0
K10808	0.0
K06411	1565.0
K01028	33.0
K01029	860.0
K11931	0.0
K11930	0.0
K11933	0.0
K11932	0.0
K11935	0.0
K11934	0.0
K11937	0.0
K11936	0.0
K11939	0.0
K11938	0.0
K10800	14.0
K06419	3.0
K11929	0.0
K07271	4273.0
K07270	0.0
K07273	1157.0
K07272	0.0
K07275	0.0
K07274	0.0
K07277	1103.0
K07276	8.0
K07279	0.0
K07278	0.0
K10623	0.0
K02481	1173.0
K11520	0.0
K02480	0.0
K08170	0.0
K02485	0.0
K02484	1291.0
K02487	0.0
K08600	7800.0
K08603	0.0
K08602	1306.0
K08605	0.0
K08604	0.0
K09956	14.0
K09957	0.0
K09954	14.0
K09955	6874.0
K09952	90.0
K09953	0.0
K09950	0.0
K09951	2403.0
K09958	14.0
K09959	0.0
K07495	94.0
K07494	53.0
K07497	602.0
K07496	631.0
K07491	1417.0
K07490	0.0
K07493	0.0
K07492	0.0
K07499	0.0
K07498	0.0
K11209	0.0
K11208	0.0
K11204	0.0
K11203	84.0
K11202	166.0
K11201	0.0
K11200	24.0
K00058	6224.0
K00059	11595.0
K00728	0.0
K00729	0.0
K00055	0.0
K00057	4892.0
K00050	1880.0
K00051	0.0
K00720	0.0
K00721	1429.0
K14424	0.0
K06033	0.0
K14189	0.0
K14188	91.0
K06364	0.0
K14187	0.0
K01239	760.0
K01238	49.0
K01897	5018.0
K01232	214.0
K01895	1048.0
K01230	0.0
K01893	4764.0
K01236	0.0
K01235	109.0
K01890	4871.0
K02768	390.0
K02769	182.0
K02760	1574.0
K02761	995.0
K02763	0.0
K02764	0.0
K02765	519.0
K00948	7173.0
K00949	3888.0
K00942	5055.0
K00943	1963.0
K00940	1147.0
K00941	8781.0
K00946	2040.0
K00947	0.0
K00944	0.0
K00945	13498.0
K01097	0.0
K01096	65.0
K01095	192.0
K01093	0.0
K01092	2947.0
K01091	11988.0
K01090	4211.0
K03499	12697.0
K03498	10173.0
K03491	610.0
K03490	1600.0
K03493	0.0
K03492	154.0
K03495	4868.0
K03497	12079.0
K03496	13041.0
K02817	0.0
K02814	0.0
K02815	1.0
K02810	619.0
K02548	2363.0
K02549	29.0
K02818	0.0
K02819	1730.0
K03637	491.0
K03636	14.0
K03147	4195.0
K03146	0.0
K08851	0.0
K06518	4439.0
K09729	64.0
K06048	0.0
K06045	27.0
K06044	0.0
K09727	0.0
K09726	0.0
K06041	1191.0
K09720	0.0
K09723	0.0
K06042	2367.0
K09897	0.0
K09896	0.0
K09895	0.0
K09894	0.0
K09893	0.0
K09892	0.0
K09891	0.0
K09890	0.0
K09899	0.0
K09898	0.0
K03622	0.0
K07648	0.0
K07649	0.0
K07398	0.0
K07399	16.0
K11056	0.0
K11057	0.0
K11054	0.0
K11055	0.0
K07640	0.0
K07393	90.0
K07390	22.0
K07391	4731.0
K07644	14.0
K07645	14.0
K07646	7394.0
K07647	0.0
K10896	0.0
K07024	19326.0
K07025	8291.0
K07026	0.0
K07027	2813.0
K07020	0.0
K07021	8.0
K07022	0.0
K07023	3275.0
K07028	0.0
K07029	8306.0
K10094	0.0
K01390	0.0
K01392	0.0
K01399	0.0
K02673	0.0
K05893	0.0
K05897	0.0
K05896	3781.0
K05895	1996.0
K05899	0.0
K05898	0.0
K00555	0.0
K00554	2542.0
K00557	65.0
K00556	929.0
K00551	0.0
K00559	0.0
K00558	7902.0
K01170	0.0
K01173	141.0
K01174	1.0
K01175	32.0
K01176	308.0
K01178	14.0
K01179	3536.0
K14578	0.0
K14579	0.0
K08951	0.0
K08950	0.0
K08953	0.0
K03828	14.0
K03829	0.0
K03820	951.0
K03821	0.0
K03822	0.0
K03823	3454.0
K03824	0.0
K03825	56.0
K03826	3804.0
K03827	1406.0
K12248	0.0
K12246	0.0
K12247	0.0
K12242	0.0
K12243	0.0
K12240	0.0
K12241	0.0
K11919	0.0
K11918	0.0
K11913	0.0
K11912	0.0
K11911	0.0
K11910	0.0
K11917	0.0
K11916	0.0
K11915	0.0
K11914	0.0
K12068	0.0
K12069	0.0
K12062	0.0
K12063	0.0
K12060	0.0
K12061	0.0
K12066	0.0
K12067	8.0
K12064	0.0
K12065	0.0
K07259	1110.0
K07258	11465.0
K07253	0.0
K07251	0.0
K07250	1639.0
K07257	0.0
K07256	0.0
K07255	0.0
K07254	0.0
K05372	0.0
K05373	0.0
K05370	0.0
K05371	0.0
K05374	0.0
K05375	0.0
K09970	0.0
K09971	0.0
K09972	1.0
K09973	166.0
K09974	14.0
K09975	0.0
K09976	119.0
K09978	0.0
K09979	929.0
K11261	1766.0
K11260	0.0
K11263	0.0
K11264	0.0
K10793	82.0
K10796	106.0
K10797	240.0
K10794	0.0
K10795	82.0
K00700	6905.0
K00701	0.0
K10798	0.0
K00703	5561.0
K00705	4754.0
K09828	0.0
K10133	0.0
K13053	0.0
K03192	14.0
K00964	0.0
K00965	3547.0
K00966	362.0
K00960	0.0
K00961	0.0
K00962	4781.0
K00963	731.0
K00969	4739.0
K12681	0.0
K02703	0.0
K08364	0.0
K08365	3.0
K02706	0.0
K08363	0.0
K08361	0.0
K02708	0.0
K02709	0.0
K08368	0.0
K08369	1.0
K01615	512.0
K01617	0.0
K01616	0.0
K01611	465.0
K01610	3976.0
K01613	1716.0
K01612	0.0
K01619	4391.0
K01618	0.0
K02834	4871.0
K02835	4871.0
K05281	0.0
K03619	0.0
K03618	0.0
K03617	4999.0
K03616	122.0
K03615	4818.0
K03614	4091.0
K03613	4709.0
K03612	4609.0
K03611	8.0
K03610	4474.0
K09705	1.0
K09704	3732.0
K09701	14.0
K09700	17.0
K09709	0.0
K06391	546.0
K06390	3626.0
K06393	3589.0
K06392	2027.0
K06395	218.0
K06394	2515.0
K06397	2843.0
K06396	2779.0
K06399	2928.0
K06398	3644.0
K06435	0.0
K11078	0.0
K11079	0.0
K11074	0.0
K11075	0.0
K11076	0.0
K11077	0.0
K11070	3660.0
K11071	3661.0
K11072	5286.0
K11073	0.0
K06935	0.0
K06934	141.0
K06937	14.0
K06936	24.0
K06931	0.0
K06930	0.0
K06933	0.0
K06932	0.0
K06939	0.0
K06938	0.0
K13381	0.0
K05916	14.0
K05917	0.0
K05914	0.0
K05915	0.0
K05912	0.0
K05913	0.0
K05910	0.0
K05911	0.0
K05918	0.0
K05919	3280.0
K00392	0.0
K00390	97.0
K00397	0.0
K00395	0.0
K00394	753.0
K01884	0.0
K00399	0.0
K01886	4458.0
K01376	0.0
K01372	2830.0
K09149	0.0
K09148	0.0
K01225	24.0
K09145	1599.0
K09144	1598.0
K09147	0.0
K09146	0.0
K09141	0.0
K09140	0.0
K09143	0.0
K09142	0.0
K05709	0.0
K05708	0.0
K05879	1102.0
K05878	1102.0
K05875	0.0
K05874	0.0
K05877	0.0
K05876	0.0
K05873	0.0
K00579	0.0
K00578	0.0
K00577	0.0
K00575	4571.0
K00574	1848.0
K00573	14.0
K00571	4479.0
K00570	0.0
K01118	324.0
K01119	376.0
K01157	0.0
K01112	0.0
K01113	14.0
K04477	2820.0
K01114	0.0
K01115	0.0
K08087	0.0
K01315	0.0
K08085	0.0
K08084	0.0
K08083	0.0
K08082	0.0
K08081	0.0
K08080	0.0
K01152	0.0
K01401	0.0
K09826	0.0
K06344	0.0
K06345	0.0
K09822	14.0
K06343	0.0
K10938	0.0
K06341	0.0
K10934	0.0
K10935	0.0
K10932	0.0
K11052	0.0
K10930	0.0
K06349	0.0
K11053	0.0
K10754	0.0
K01755	6408.0
K10200	284.0
K02132	0.0
K02137	0.0
K03840	0.0
K03841	0.0
K13028	0.0
K13799	0.0
K13798	0.0
K13795	0.0
K13794	0.0
K13021	0.0
K13792	0.0
K13791	0.0
K13790	0.0
K12268	0.0
K12269	0.0
K12262	8.0
K12263	0.0
K12264	0.0
K12265	0.0
K12266	0.0
K12267	6097.0
K01757	0.0
K12237	0.0
K13243	0.0
K13245	0.0
K13244	0.0
K13246	0.0
K03264	0.0
K03265	0.0
K03263	0.0
K03268	0.0
K03269	1095.0
K12415	0.0
K10211	0.0
K09918	0.0
K09919	0.0
K06720	0.0
K09913	24.0
K09910	0.0
K09911	0.0
K09916	0.0
K09917	0.0
K06726	308.0
K09915	14.0
K11535	0.0
K11534	12.0
K11537	277.0
K11531	0.0
K11533	0.0
K11532	0.0
K11249	170.0
K11539	0.0
K00762	6748.0
K00763	3921.0
K00760	4804.0
K00761	4849.0
K00766	4197.0
K00767	2744.0
K00764	7734.0
K00765	4709.0
K00768	3419.0
K00769	0.0
K11059	0.0
K00186	0.0
K00187	0.0
K00184	128.0
K00185	52.0
K00183	84.0
K00180	2451.0
K00188	0.0
K00189	0.0
K10110	2768.0
K10111	0.0
K10112	3954.0
K10113	0.0
K10114	0.0
K10115	0.0
K10116	0.0
K10117	8008.0
K10118	9911.0
K10119	9828.0
K04641	16.0
K04643	0.0
K04642	0.0
K13282	2.0
K00988	0.0
K00989	297.0
K00986	160.0
K00984	1602.0
K00985	0.0
K00982	0.0
K00983	3394.0
K00980	382.0
K00981	4991.0
K01585	1143.0
K01584	0.0
K01586	7286.0
K13498	0.0
K01580	1126.0
K01583	324.0
K01582	737.0
K13497	1613.0
K01589	269.0
K01588	4828.0
K14941	0.0
K08347	0.0
K08348	0.0
K02720	0.0
K14949	0.0
K02723	0.0
K03459	0.0
K03458	2059.0
K03455	1223.0
K03457	190.0
K03451	223.0
K03981	0.0
K03980	253.0
K02614	790.0
K01639	3992.0
K01638	0.0
K01637	0.0
K01636	73.0
K01635	0.0
K01634	0.0
K01633	1170.0
K01632	65.0
K01631	0.0
K01630	45.0
K02615	0.0
K02588	405.0
K02589	1716.0
K02858	0.0
K02859	65.0
K14051	0.0
K14053	0.0
K14052	0.0
K02852	45.0
K02853	0.0
K02850	0.0
K02851	0.0
K14059	919.0
K14058	0.0
K02586	289.0
K02587	139.0
K03679	0.0
K03671	10598.0
K03670	14.0
K03673	0.0
K03672	0.0
K03675	0.0
K03674	0.0
K03677	0.0
K03676	25.0
K09761	4670.0
K09760	1430.0
K09763	0.0
K09762	3615.0
K09765	3578.0
K09764	64.0
K09767	107.0
K06006	0.0
K09769	685.0
K09768	2203.0
K10353	0.0
K03187	1636.0
K03186	2708.0
K03185	8.0
K03184	0.0
K03183	2558.0
K03182	2632.0
K03181	0.0
K03189	1636.0
K03188	1636.0
K02715	0.0
K12455	0.0
K12454	14.0
K12453	0.0
K12452	135.0
K12451	0.0
K07358	0.0
K07356	0.0
K07357	0.0
K07354	0.0
K07355	0.0
K07352	0.0
K07353	0.0
K07350	0.0
K07351	0.0
K06919	676.0
K06918	0.0
K06917	56.0
K06916	8.0
K06915	1817.0
K06914	0.0
K06913	0.0
K06912	0.0
K06911	1235.0
K06910	1643.0
K08986	0.0
K08987	65.0
K08984	14.0
K08985	0.0
K08982	91.0
K08983	0.0
K08980	0.0
K08981	20.0
K08988	0.0
K08989	0.0
K02252	0.0
K05934	3026.0
K05936	3028.0
K05937	0.0
K02253	0.0
K05939	27.0
K00378	4563.0
K00375	3366.0
K00374	0.0
K00376	0.0
K00371	0.0
K00370	0.0
K00373	0.0
K00372	14.0
K01358	6969.0
K09166	14.0
K09165	0.0
K09164	0.0
K09163	754.0
K09162	14.0
K09161	0.0
K09160	0.0
K01354	14.0
K01355	0.0
K01356	5613.0
K05601	0.0
K05851	0.0
K03807	0.0
K05606	1598.0
K02927	0.0
K05974	0.0
K03805	0.0
K05976	0.0
K00519	0.0
K00518	0.0
K03800	2448.0
K00511	0.0
K00510	0.0
K03801	1090.0
K00515	0.0
K00514	0.0
K00517	0.0
K05971	0.0
K03154	2039.0
K11147	0.0
K05581	0.0
K05580	0.0
K05583	0.0
K05582	0.0
K05585	0.0
K05584	0.0
K05587	0.0
K05586	0.0
K05589	0.0
K03150	3927.0
K03623	1.0
K03152	6319.0
K14200	0.0
K14201	0.0
K14202	0.0
K03621	4714.0
K14204	0.0
K14205	92.0
K01134	1644.0
K01135	1.0
K01136	27.0
K01137	14.0
K01130	2125.0
K01132	0.0
K01133	1842.0
K01138	3585.0
K01139	122.0
K02113	4192.0
K02112	5268.0
K02111	4522.0
K02446	54.0
K02117	4229.0
K02116	1610.0
K02115	5268.0
K02114	5266.0
K02119	2917.0
K02118	4913.0
K02448	0.0
K01036	1.0
K03212	0.0
K13007	0.0
K13006	0.0
K13005	0.0
K13004	1600.0
K13001	0.0
K06404	2741.0
K01032	0.0
K06951	15.0
K03862	0.0
K03863	0.0
K06406	3645.0
K06957	0.0
K05020	87.0
K06400	1727.0
K06403	2742.0
K06954	0.0
K10814	0.0
K10817	0.0
K10816	0.0
K07136	0.0
K03242	0.0
K03243	0.0
K12202	0.0
K12203	0.0
K12206	0.0
K12207	0.0
K12204	0.0
K12205	0.0
K12208	0.0
K12209	0.0
K13919	101.0
K13918	0.0
K06214	0.0
K06215	2829.0
K09936	2165.0
K06217	4839.0
K09930	14.0
K09931	0.0
K09932	14.0
K06213	2194.0
K09938	0.0
K09939	1037.0
K11517	0.0
K06337	0.0
K13301	0.0
K00748	1103.0
K00745	0.0
K00743	0.0
K07165	14.0
K07164	1130.0
K07167	0.0
K07166	3629.0
K07161	16.0
K07160	268.0
K07163	0.0
K07162	112.0
K07169	0.0
K07168	0.0
K06336	0.0
K01839	3168.0
K01838	425.0
K01835	298.0
K01834	15235.0
K01837	0.0
K01830	0.0
K00608	0.0
K02632	0.0
K02630	0.0
K02631	0.0
K08322	129.0
K08323	125.0
K08320	0.0
K08321	21.0
K08326	0.0
K08324	0.0
K08325	232.0
K01659	3.0
K01658	4195.0
K02637	0.0
K01653	6391.0
K01652	9788.0
K01655	0.0
K01654	3424.0
K01657	4101.0
K02874	4857.0
K02875	0.0
K02876	4791.0
K02877	0.0
K02871	4688.0
K02873	0.0
K02878	4871.0
K02879	4871.0
K14070	0.0
K09749	4300.0
K09748	4769.0
K06023	7456.0
K09742	0.0
K09741	0.0
K09740	9.0
K09747	3803.0
K09746	0.0
K09745	0.0
K06024	3701.0
K03477	0.0
K03476	111.0
K03475	2035.0
K03474	1095.0
K03473	1082.0
K03472	0.0
K03471	68.0
K03470	4636.0
K03478	1622.0
K02304	3599.0
K02305	0.0
K02302	739.0
K02303	0.0
K02300	0.0
K02301	22.0
K03653	0.0
K03652	311.0
K03651	0.0
K03650	4868.0
K03657	11651.0
K03656	0.0
K03655	7461.0
K03654	5398.0
K03658	1598.0
K12439	0.0
K12431	0.0
K12430	0.0
K12433	0.0
K12432	0.0
K12435	0.0
K12434	0.0
K12437	0.0
K12436	0.0
K06979	16.0
K06978	1808.0
K06971	442.0
K06970	107.0
K06973	4505.0
K06972	2884.0
K06975	1361.0
K06974	0.0
K06977	0.0
K06976	1683.0
K07082	4641.0
K07083	929.0
K07080	1533.0
K07081	76.0
K07086	0.0
K07087	0.0
K07084	75.0
K07085	2394.0
K07088	7334.0
K07089	1100.0
K01317	0.0
K11162	0.0
K11163	0.0
K11161	0.0
K11168	0.0
K00356	8.0
K00355	0.0
K00354	0.0
K00353	0.0
K00351	1082.0
K00350	1082.0
K05952	0.0
K05953	0.0
K05951	0.0
K05956	0.0
K05957	0.0
K00358	209.0
K00689	0.0
K00688	8017.0
K00681	376.0
K00680	5141.0
K00683	0.0
K00685	14.0
K00684	59.0
K00687	0.0
K00686	0.0
K05831	0.0
K05830	0.0
K05833	4270.0
K05832	3514.0
K05834	0.0
K05837	4920.0
K05836	0.0
K05839	0.0
K05838	0.0
K07677	0.0
K00533	2740.0
K00532	26.0
K00531	0.0
K00530	0.0
K00537	4603.0
K00536	0.0
K00535	0.0
K00534	0.0
K00539	0.0
K00538	0.0
K11029	0.0
K14260	787.0
K14261	0.0
K14266	0.0
K14267	0.0
K14268	0.0
K14269	0.0
K01337	0.0
K01338	5159.0
K02683	0.0
K02682	0.0
K02681	0.0
K02680	0.0
K02687	4789.0
K02686	0.0
K02685	0.0
K02689	0.0
K02688	78.0
K00824	1729.0
K00827	0.0
K00826	4863.0
K00821	9382.0
K00820	6595.0
K00823	114.0
K00822	0.0
K00829	0.0
K00828	0.0
K01488	390.0
K01489	4625.0
K01484	0.0
K01485	1791.0
K01486	1762.0
K01487	499.0
K01480	3624.0
K01481	0.0
K01482	22.0
K01483	0.0
K02469	8126.0
K02468	1.0
K02466	25.0
K02465	0.0
K02464	0.0
K02463	0.0
K02462	0.0
K02461	0.0
K02460	0.0
K08969	25.0
K13061	0.0
K13060	0.0
K13063	0.0
K13062	0.0
K13069	0.0
K08964	0.0
K06363	0.0
K03079	325.0
K06342	0.0
K03078	0.0
K13289	0.0
K13288	0.0
K13285	0.0
K13287	0.0
K13286	0.0
K13281	56.0
K13280	2346.0
K13283	0.0
K00054	65.0
K04496	0.0
K05369	0.0
K05368	0.0
K03228	14.0
K03229	14.0
K00052	4717.0
K03222	14.0
K03223	14.0
K03220	0.0
K03221	0.0
K03226	14.0
K03227	14.0
K03224	14.0
K03225	0.0
K09482	0.0
K09483	0.0
K13836	0.0
K12228	0.0
K05360	0.0
K12224	0.0
K12225	0.0
K12226	0.0
K12227	0.0
K12220	0.0
K05363	5.0
K12222	0.0
K12223	0.0
K08681	2824.0
K08680	32.0
K08683	0.0
K08682	0.0
K08685	0.0
K08684	0.0
K08687	0.0
K08686	0.0
K11755	5343.0
K11754	12329.0
K11751	0.0
K11750	0.0
K11753	9336.0
K11752	3703.0
K02407	2552.0
K13938	0.0
K13936	0.0
K13935	0.0
K02406	6534.0
K13933	0.0
K13932	0.0
K13931	0.0
K13930	0.0
K12088	0.0
K12081	0.0
K12082	0.0
K12083	0.0
K12084	0.0
K12086	0.0
K12087	0.0
K09611	0.0
K09612	0.0
K04940	0.0
K10085	0.0
K05394	0.0
K05395	0.0
K06340	0.0
K13043	228.0
K07149	1509.0
K07148	1127.0
K07147	14.0
K07146	25.0
K07145	0.0
K07144	0.0
K07143	0.0
K07142	0.0
K07141	1151.0
K07140	0.0
K10156	0.0
K10150	0.0
K10620	0.0
K10621	0.0
K14028	0.0
K14029	0.0
K01817	3577.0
K01816	14.0
K01815	3011.0
K01814	4740.0
K01813	2030.0
K01812	4932.0
K01811	11100.0
K01810	4981.0
K01819	0.0
K01818	600.0
K14580	0.0
K05379	0.0
K08304	0.0
K08305	0.0
K08306	0.0
K08307	1082.0
K08300	8.0
K08301	3970.0
K08302	379.0
K08303	9382.0
K08308	0.0
K08309	477.0
K14671	0.0
K14670	0.0
K14673	0.0
K14672	0.0
K01673	287.0
K01672	0.0
K01671	0.0
K01677	3492.0
K01676	1082.0
K01674	0.0
K01679	319.0
K01678	3321.0
K02899	4807.0
K02896	0.0
K02897	1148.0
K02895	4871.0
K02892	4871.0
K02890	4871.0
K10811	0.0
K02096	0.0
K02097	0.0
K02094	0.0
K02095	0.0
K02092	0.0
K02093	0.0
K02099	6346.0
K03411	4280.0
K03410	4360.0
K03413	4868.0
K03412	1028.0
K03415	927.0
K03414	0.0
K03417	0.0
K03416	0.0
K03418	0.0
K05376	0.0
K02320	0.0
K02322	0.0
K02323	0.0
K05377	0.0
K13542	3576.0
K13543	0.0
K13540	0.0
K13541	0.0
K12145	0.0
K12144	0.0
K12147	0.0
K12410	6431.0
K12141	945.0
K12140	945.0
K12143	19.0
K12142	0.0
K12149	0.0
K12148	0.0
K07312	0.0
K07313	159.0
K07310	19.0
K07311	24.0
K07316	100.0
K07317	0.0
K07314	0.0
K07315	21.0
K07318	153.0
K07319	2349.0
K03936	0.0
K03425	0.0
K03426	3953.0
K03427	4567.0
K03420	0.0
K03421	0.0
K03422	0.0
K03423	0.0
K03756	0.0
K03757	0.0
K03206	0.0
K03755	0.0
K11144	182.0
K11145	3717.0
K05972	0.0
K05973	0.0
K03752	43.0
K05978	0.0
K05979	16.0
K03753	80.0
K00331	1119.0
K00330	1119.0
K00333	37.0
K00332	37.0
K00335	3655.0
K00334	4045.0
K00337	1119.0
K00336	6302.0
K00339	1119.0
K00338	1119.0
K03751	0.0
K06953	0.0
K06952	4.0
K06407	3645.0
K06950	10630.0
K10819	2.0
K06956	50.0
K06955	0.0
K06402	333.0
K10815	0.0
K06959	4755.0
K06958	3736.0
K06409	8070.0
K06408	2095.0
K09129	0.0
K09128	230.0
K09123	229.0
K09122	0.0
K09121	2801.0
K09120	0.0
K09127	0.0
K09126	24.0
K09125	186.0
K09124	15.0
K01233	1.0
K05819	0.0
K05818	0.0
K01896	0.0
K05813	4358.0
K05812	0.0
K05811	0.0
K05810	3518.0
K05817	0.0
K05816	24.0
K05815	1807.0
K05814	307.0
K01894	14.0
K01892	4888.0
K01234	185.0
K01144	1555.0
K01146	0.0
K01141	0.0
K01416	0.0
K11434	0.0
K01415	0.0
K06354	0.0
K01414	14.0
K09836	0.0
K01318	0.0
K01319	0.0
K01312	0.0
K06350	0.0
K02669	3394.0
K02668	0.0
K02665	0.0
K02664	16.0
K02667	0.0
K02666	0.0
K02661	0.0
K02660	0.0
K02663	26.0
K02662	572.0
K00809	0.0
K00808	0.0
K00806	4880.0
K00805	3644.0
K00804	0.0
K00803	58.0
K00802	0.0
K00801	14.0
K00800	3192.0
K10921	0.0
K02409	2661.0
K02408	4360.0
K02401	3590.0
K02400	4280.0
K02403	0.0
K02402	0.0
K02405	4375.0
K05364	3024.0
K05367	197.0
K05366	9605.0
K10210	0.0
K10216	0.0
K13049	1602.0
K13048	0.0
K13739	0.0
K10215	0.0
K06122	0.0
K13735	0.0
K13734	0.0
K13041	0.0
K13040	0.0
K13731	0.0
K13730	0.0
K13733	0.0
K13732	0.0
K04516	1082.0
K03204	8.0
K03205	8931.0
K03207	0.0
K03200	0.0
K03201	8.0
K03202	0.0
K03203	8.0
K03208	0.0
K03758	40.0
K03759	0.0
K09469	0.0
K09461	0.0
K06204	8.0
K00178	0.0
K13950	0.0
K13953	66.0
K13955	0.0
K13954	829.0
K10920	0.0
K06324	0.0
K11777	100.0
K11779	0.0
K11778	0.0
K06325	0.0
K12600	0.0
K07432	0.0
K07430	0.0
K06326	0.0
K07128	0.0
K07121	0.0
K07120	17.0
K07123	14.0
K07122	0.0
K07125	0.0
K07124	3796.0
K07127	14.0
K07126	1418.0
K01870	4871.0
K01873	6469.0
K01872	4868.0
K01875	4911.0
K01874	6663.0
K01876	5123.0
K01879	124.0
K01878	132.0
K06321	0.0
K00476	0.0
K00477	0.0
K00474	0.0
K00472	0.0
K00470	0.0
K00471	0.0
K00478	0.0
K00479	0.0
K04775	0.0
K04774	0.0
K04777	0.0
K04776	0.0
K04771	14.0
K04770	0.0
K04773	1188.0
K04772	14.0
K04779	0.0
K04778	0.0
K14657	0.0
K14656	0.0
K14654	0.0
K14653	0.0
K14652	4685.0
K14659	0.0
K14658	0.0
K14386	0.0
K09926	0.0
K01699	1.0
K01698	2041.0
K01695	4236.0
K01697	0.0
K01696	4228.0
K01690	0.0
K01693	3674.0
K01692	1277.0
K07227	0.0
K03439	4811.0
K03438	7540.0
K13380	0.0
K03928	153.0
K03925	3794.0
K03924	5778.0
K03431	5276.0
K03926	14.0
K03437	4833.0
K03436	6989.0
K03435	0.0
K03434	0.0
K02348	201.0
K02342	2858.0
K02343	4635.0
K02340	4672.0
K02341	4869.0
K02346	6068.0
K02347	29.0
K02344	0.0
K02345	0.0
K03697	652.0
K03696	4937.0
K03695	4885.0
K03694	53.0
K03693	0.0
K03692	0.0
K03690	0.0
K03699	3996.0
K03698	3037.0
K13566	0.0
K12164	0.0
K07338	0.0
K07339	302.0
K07334	65.0
K07335	3892.0
K07336	14.0
K07337	0.0
K07330	0.0
K07331	0.0
K07332	0.0
K07333	0.0
K09695	14.0
K09694	14.0
K09697	223.0
K09696	223.0
K09691	4979.0
K09690	3184.0
K09693	81.0
K09692	174.0
K09699	0.0
K09698	127.0
K07590	233.0
K07591	0.0
K07592	0.0
K05998	0.0
K05999	0.0
K05996	0.0
K05997	0.0
K05994	0.0
K05995	2626.0
K05993	1859.0
K05991	0.0
K10837	0.0
K00319	0.0
K00318	0.0
K00648	5144.0
K02545	0.0
K00645	4905.0
K00311	8.0
K00646	0.0
K00317	0.0
K00316	0.0
K00643	8.0
K00314	0.0
K02547	202.0
K06429	0.0
K06428	0.0
K06427	0.0
K02812	0.0
K06425	57.0
K06424	0.0
K06423	64.0
K06422	0.0
K06421	24.0
K02813	0.0
K02930	0.0
K03815	0.0
K05612	0.0
K03367	91.0
K03366	66.0
K03812	0.0
K03635	14.0
K03634	0.0
K03631	4744.0
K05969	0.0
K03630	5598.0
K03633	0.0
K03632	0.0
K01998	3671.0
K01999	3643.0
K01992	14437.0
K01993	2299.0
K01990	24433.0
K01991	1477.0
K01996	3721.0
K01997	3774.0
K01994	19.0
K01995	3811.0
K03148	107.0
K03639	1311.0
K05692	0.0
K03638	0.0
K00869	65.0
K00868	3190.0
K00861	0.0
K00860	175.0
K00863	198.0
K00862	0.0
K00865	3136.0
K00864	5449.0
K00867	66.0
K00866	0.0
K01192	7555.0
K01190	16056.0
K01191	9410.0
K01197	182.0
K01194	49.0
K01195	3423.0
K01198	2399.0
K01199	0.0
K00656	10782.0
K00657	2938.0
K00306	0.0
K14591	0.0
K00300	0.0
K00653	0.0
K13715	0.0
K13713	0.0
K00650	0.0
K00651	3861.0
K14596	0.0
K02647	8167.0
K14598	0.0
K02643	0.0
K02642	0.0
K02641	0.0
K02640	0.0
K03594	1312.0
K03595	4857.0
K03596	4788.0
K03597	0.0
K03590	1193.0
K03591	0.0
K03592	105.0
K03593	1120.0
K03598	0.0
K03599	0.0
K01736	4782.0
K01737	1156.0
K01734	5975.0
K01735	3199.0
K01732	0.0
K01733	5034.0
K01730	1598.0
K01731	0.0
K06049	0.0
K01738	6978.0
K01739	17.0
K11809	0.0
K05343	233.0
K02422	4585.0
K02421	3590.0
K05340	381.0
K02427	8.0
K05346	160.0
K02425	0.0
K02424	0.0
K05349	20905.0
K02428	1115.0
K03770	1095.0
K03771	1095.0
K03772	138.0
K03773	1051.0
K03774	38.0
K03775	1082.0
K03776	0.0
K03777	0.0
K03778	4530.0
K03779	733.0
K09722	0.0
K08174	0.0
K14114	0.0
K13979	14.0
K13237	0.0
K14440	0.0
K09992	1613.0
K09990	0.0
K09991	8.0
K09996	0.0
K09997	0.0
K09994	0.0
K14110	0.0
K09998	0.0
K09999	0.0
K14111	0.0
K14113	0.0
K14449	0.0
K10213	1.0
K14118	0.0
K11711	178.0
K11710	0.0
K11712	318.0
K11717	6941.0
K11719	0.0
K06857	0.0
K10440	5073.0
K10441	4568.0
K07103	0.0
K07102	14.0
K07101	1.0
K07100	0.0
K07107	5486.0
K07106	470.0
K07105	2941.0
K07456	4797.0
K07459	45.0
K07458	109.0
K07109	125.0
K07108	0.0
K10198	0.0
K10199	0.0
K10190	5621.0
K10191	0.0
K10192	414.0
K10193	109.0
K10194	184.0
K10195	0.0
K10196	0.0
K10197	0.0
K15013	0.0
K01858	160.0
K15016	0.0
K15017	0.0
K01853	0.0
K01852	0.0
K01851	0.0
K01850	174.0
K01857	0.0
K01856	0.0
K01854	6180.0
K07539	0.0
K08478	0.0
K08479	0.0
K08476	0.0
K08477	0.0
K08475	0.0
K00450	1.0
K00451	0.0
K00452	0.0
K00453	0.0
K00455	0.0
K00456	0.0
K00457	0.0
K00106	0.0
K00459	49.0
K00104	889.0
K00105	0.0
K00102	0.0
K00103	0.0
K00100	7823.0
K00101	0.0
K01509	0.0
K04759	8445.0
K04758	10575.0
K04757	118.0
K01504	0.0
K04755	8.0
K04754	8.0
K04753	0.0
K04752	0.0
K04751	2881.0
K01502	14.0
K14631	0.0
K05359	0.0
K14632	0.0
K07536	0.0
K12080	0.0
K02364	0.0
K12369	19.0
K02361	108.0
K02362	0.0
K02363	0.0
K13509	0.0
K13503	0.0
K13500	0.0
K12109	0.0
K12108	0.0
K12101	0.0
K12100	0.0
K12103	0.0
K12102	0.0
K12105	0.0
K12104	0.0
K12107	0.0
K12106	0.0
K11023	0.0
K03014	0.0
K08906	0.0
K08904	0.0
K08900	0.0
K06223	3768.0
K06199	2102.0
K06198	65.0
K06197	0.0
K06196	2272.0
K06194	1082.0
K06193	53.0
K06192	14.0
K06191	66.0
K06190	0.0
K11104	2345.0
K11105	1669.0
K11106	0.0
K11107	0.0
K11102	0.0
K11103	14.0
K07862	62.0
K00666	2164.0
K00663	0.0
K00662	1622.0
K00661	6120.0
K00660	14.0
K06997	4766.0
K06996	121.0
K06995	0.0
K10852	109.0
K06993	0.0
K06992	0.0
K06991	0.0
K06990	0.0
K11050	0.0
K06999	22.0
K06998	1687.0
K05338	0.0
K11051	0.0
K06441	0.0
K06440	0.0
K06443	0.0
K06442	3774.0
K06445	0.0
K06447	0.0
K06446	19.0
K06309	0.0
K05686	0.0
K02655	0.0
K07392	0.0
K00595	5334.0
K00594	0.0
K00596	0.0
K00599	10902.0
K00598	28.0
K02657	0.0
K07642	0.0
K07643	0.0
K07396	0.0
K07397	101.0
K07394	0.0
K07395	0.0
K04102	0.0
K04103	0.0
K04100	0.0
K04101	0.0
K04107	0.0
K04105	0.0
K04108	0.0
K04109	0.0
K07716	0.0
K07717	118.0
K07714	14.0
K07715	0.0
K07712	14.0
K07713	323.0
K07710	0.0
K07711	0.0
K07718	21812.0
K07719	172.0
K00843	0.0
K00842	0.0
K00841	67.0
K00840	0.0
K00847	5305.0
K00846	0.0
K00845	10102.0
K00844	259.0
K00849	4547.0
K00848	2488.0
K06302	0.0
K13771	14.0
K13770	16.0
K13772	0.0
K13775	0.0
K13774	0.0
K13777	0.0
K13776	0.0
K13779	0.0
K13778	0.0
K02621	1215.0
K02992	4871.0
K02623	0.0
K08286	0.0
K08281	32.0
K02996	4138.0
K02995	0.0
K02994	4871.0
K02629	0.0
K02628	0.0
K08289	1096.0
K08288	0.0
K03578	14.0
K03579	14.0
K03576	14.0
K03577	1600.0
K03574	10371.0
K03575	2684.0
K03572	4820.0
K03573	0.0
K03570	4810.0
K03571	3167.0
K01710	7653.0
K01711	3171.0
K01712	421.0
K01713	0.0
K01714	8981.0
K01715	2911.0
K01716	0.0
K01718	0.0
K01719	975.0
K03081	0.0
K02199	0.0
K02198	27.0
K14170	7173.0
K02193	8.0
K02192	153.0
K02191	28.0
K02190	2442.0
K02197	27.0
K02196	0.0
K02195	27.0
K02194	27.0
K03718	1235.0
K03719	2171.0
K03712	3735.0
K03713	65.0
K03710	4099.0
K03711	6724.0
K03716	2605.0
K03717	14.0
K03715	15.0
K07129	0.0
K00045	1.0
K13995	0.0
K13994	0.0
K13991	0.0
K13990	1005.0
K13993	1626.0
K13992	0.0
K06298	2756.0
K06299	0.0
K06294	0.0
K06295	888.0
K06296	155.0
K06297	106.0
K06290	0.0
K06291	0.0
K06292	0.0
K06293	0.0
K12743	0.0
K00248	3224.0
K06426	19.0
K11739	0.0
K11738	0.0
K11733	0.0
K11732	0.0
K11731	0.0
K11737	0.0
K11736	0.0
K11735	0.0
K11734	0.0
K06870	0.0
K06871	6464.0
K06872	3241.0
K06873	0.0
K06874	0.0
K06875	0.0
K06876	14.0
K06877	1614.0
K06878	82.0
K06879	0.0
K07478	6583.0
K12645	0.0
K07479	0.0
K07473	3492.0
K07472	0.0
K07471	0.0
K07470	0.0
K07477	0.0
K07476	0.0
K07474	82.0
K15038	0.0
K15039	0.0
K15034	0.0
K15036	4.0
K15037	0.0
K08738	8.0
K06420	0.0
K00128	2895.0
K00129	0.0
K00438	0.0
K00432	248.0
K00433	1637.0
K00122	0.0
K00123	94.0
K00124	50.0
K00125	0.0
K00126	0.0
K00127	34.0
K08973	8.0
K14348	0.0
K14347	0.0
K14340	0.0
K08972	100.0
K01525	0.0
K01524	6422.0
K01523	621.0
K01521	0.0
K01520	6523.0
K01529	167.0
K08977	0.0
K03969	262.0
K08929	0.0
K02388	4360.0
K02389	4305.0
K02386	0.0
K02387	4360.0
K02384	0.0
K02385	3615.0
K02382	0.0
K02380	16.0
K02381	0.0
K05386	0.0
K13524	0.0
K13525	0.0
K13527	0.0
K13520	0.0
K13522	0.0
K13529	14.0
K03385	171.0
K03384	0.0
K03387	974.0
K03386	1709.0
K03381	0.0
K03380	0.0
K03383	0.0
K03382	343.0
K03389	1154.0
K03388	1138.0
K05356	0.0
K12344	183.0
K12343	94.0
K12342	0.0
K12341	0.0
K12340	1235.0
K02430	0.0
K12349	0.0
K05351	0.0
K11694	0.0
K11695	0.0
K11690	1941.0
K05352	0.0
K11693	0.0
K08928	0.0
K03433	0.0
K13832	0.0
K03039	0.0
K03432	0.0
K06607	0.0
K06606	153.0
K06605	1.0
K03430	1815.0
K06603	65.0
K06602	0.0
K06601	0.0
K06600	0.0
K05358	0.0
K06609	0.0
K06608	77.0
K03923	0.0
K03922	0.0
K11472	0.0
K11473	30.0
K11474	0.0
K11475	0.0
K11476	0.0
K11477	0.0
K00601	0.0
K00600	4815.0
K00603	324.0
K03746	0.0
K00605	2904.0
K00604	4871.0
K00607	0.0
K00606	2048.0
K00609	4800.0
K03741	705.0
K03740	91.0
K03743	214.0
K10873	0.0
K03214	0.0
K14068	0.0
K13317	0.0
K06360	0.0
K14069	0.0
K08078	0.0
K09650	0.0
K06361	0.0
K07802	0.0
K07803	0.0
K07800	0.0
K07801	0.0
K07806	0.0
K07807	0.0
K07804	0.0
K07805	0.0
K06362	0.0
K01172	0.0
K10257	0.0
K10255	30.0
K10254	3988.0
K10253	0.0
K10918	0.0
K04128	0.0
K01958	368.0
K01959	0.0
K01956	4693.0
K01957	0.0
K04126	0.0
K04127	0.0
K01952	4984.0
K01953	6003.0
K01950	4861.0
K01951	6714.0
K07730	0.0
K07731	0.0
K07732	0.0
K07733	0.0
K07734	0.0
K07735	166.0
K07736	4996.0
K07737	12368.0
K07738	3634.0
K07739	19.0
K06365	0.0
K06366	0.0
K06367	0.0
K10910	0.0
K10911	0.0
K04382	0.0
K10775	0.0
K02609	0.0
K02979	0.0
K02978	0.0
K06368	0.0
K02975	0.0
K02974	0.0
K02977	0.0
K02976	0.0
K03558	153.0
K03559	1292.0
K03550	4787.0
K03551	4887.0
K03552	0.0
K03553	6469.0
K03554	0.0
K03555	4820.0
K03556	1858.0
K03557	0.0
K01778	4876.0
K01779	464.0
K06369	0.0
K01772	93.0
K01770	4680.0
K01771	45.0
K01776	4516.0
K01777	82.0
K01774	0.0
K01775	6608.0
K05385	0.0
K05384	0.0
K05383	0.0
K05382	0.0
K05381	0.0
K08159	0.0
K14153	17.0
K14154	0.0
K14155	5610.0
K08152	0.0
K08156	1082.0
K08076	0.0
K12809	0.0
K05297	0.0
K03734	5908.0
K03735	316.0
K03736	316.0
K03737	4830.0
K03731	0.0
K03732	0.0
K03733	1259.0
K03738	31.0
K03739	91.0
K08139	0.0
K06994	1.0
K12660	0.0
K12661	0.0
K07450	0.0
K08719	0.0
K08717	45.0
K08715	0.0
K08714	0.0
K08713	0.0
K08710	0.0
K11311	0.0
K11312	15.0
K00141	0.0
K00146	0.0
K00411	8.0
K00412	8.0
K00145	9562.0
K00148	0.0
K14367	0.0
K14366	0.0
K08954	0.0
K08384	5682.0
K14369	0.0
K14368	0.0
K14091	1599.0
K14090	1618.0
K14093	0.0
K14092	0.0
K14095	0.0
K14094	0.0
K14097	0.0
K14096	0.0
K14099	0.0
K14098	0.0
K02848	0.0
K01541	0.0
K04712	0.0
K04711	0.0
K01545	0.0
K01547	3150.0
K01546	3150.0
K01548	2997.0
K04719	0.0
K04718	0.0
K02018	2569.0
K02019	305.0
K02016	7847.0
K02017	29.0
K02014	4272.0
K02015	10704.0
K02012	2922.0
K02013	7664.0
K02010	871.0
K02011	2753.0
K04515	0.0
K03943	0.0
K03941	0.0
K03940	0.0
K00313	54.0
K04060	0.0
K01608	1599.0
K08942	0.0
K08943	0.0
K08940	0.0
K08941	0.0
K08946	0.0
K08947	0.0
K08944	0.0
K08945	0.0
K03059	0.0
K13811	0.0
K13812	0.0
K13815	0.0
K13816	0.0
K13818	0.0
K13819	0.0
K03053	0.0
K03052	0.0
K03055	0.0
K03054	0.0
K03057	0.0
K03056	0.0
K06222	0.0
K11418	0.0
K11410	0.0
K11415	0.0
K00622	0.0
K00621	0.0
K00620	8730.0
K00627	394.0
K00626	3835.0
K00625	4226.0
K00624	0.0
K02805	1636.0
K02552	28.0
K02550	0.0
K02556	3659.0
K02803	0.0
K02554	0.0
K07280	0.0
K07281	0.0
K07282	4293.0
K07283	0.0
K07284	1890.0
K07285	0.0
K07286	0.0
K08217	3981.0
K07288	0.0
K07289	0.0
K07534	0.0
K07535	53.0
K07533	2760.0
K07822	0.0
K07823	0.0
K08699	0.0
K00088	6435.0
K00087	589.0
K00086	1709.0
K00082	125.0
K10239	0.0
K10238	0.0
K10231	274.0
K10230	0.0
K10233	0.0
K10232	0.0
K10235	0.0
K10234	0.0
K10237	0.0
K10236	0.0
K08353	0.0
K01970	0.0
K01971	313.0
K01972	5279.0
K01973	0.0
K01974	14.0
K01975	217.0
K01976	0.0
K07758	0.0
K05990	0.0
K07752	0.0
K07753	0.0
K07751	0.0
K13786	0.0
K07755	0.0
K07442	0.0
K08352	57.0
K07115	107.0
K07441	0.0
K07634	0.0
K07446	3.0
K07111	0.0
K07444	3863.0
K07445	0.0
K00647	2.0
K07449	0.0
K00641	943.0
K00640	7297.0
K01289	0.0
K01282	0.0
K01283	0.0
K01280	0.0
K01281	65.0
K01286	253.0
K01284	2164.0
K02954	4883.0
K02952	4871.0
K02950	4791.0
K00155	14.0
K02959	4857.0
K00887	0.0
K00886	0.0
K00885	0.0
K00884	0.0
K00883	108.0
K00882	1793.0
K00881	76.0
K00880	528.0
K00053	4459.0
K14048	0.0
K01026	1146.0
K01756	4909.0
K01025	0.0
K01750	191.0
K01023	8.0
K01752	6588.0
K01753	86.0
K14583	0.0
K01758	8.0
K01759	5850.0
K09565	0.0
K09568	0.0
K08173	0.0
K08172	0.0
K02483	1807.0
K02482	14.0
K08177	214.0
K08176	0.0
K08175	0.0
K02486	0.0
K02489	0.0
K02488	8.0
K08178	0.0
K14138	175.0
K14136	0.0
K09713	0.0
K09714	0.0
K09715	0.0
K03532	0.0
K03533	0.0
K03530	7448.0
K03531	4138.0
K03536	4868.0
K03537	24.0
K03534	2983.0
K03535	14.0
K03538	0.0
K03539	0.0
K14451	0.0
K14450	0.0
K02225	0.0
K02224	6162.0
K02227	3366.0
K02226	3667.0
K02221	192.0
K14107	0.0
K02229	0.0
K02228	0.0
K14106	0.0
K00441	0.0
K03288	0.0
K03289	0.0
K03284	6574.0
K03285	0.0
K03286	45.0
K03287	1544.0
K03280	0.0
K03281	1160.0
K03282	4632.0
K00440	0.0
K13677	0.0
K12790	0.0
K09639	0.0
K12688	0.0
K12689	0.0
K12686	0.0
K12687	0.0
K12684	0.0
K12685	0.0
K12682	0.0
K12683	0.0
K12680	0.0
K11889	0.0
K08884	4734.0
K11085	2612.0
K11084	0.0
K11081	0.0
K11080	0.0
K11083	0.0
K11082	0.0
K11089	14.0
K08777	0.0
K08776	0.0
K06346	3669.0
K06347	0.0
K09824	0.0
K09825	4636.0
K09823	0.0
K09820	14.0
K10939	0.0
K10936	0.0
K10937	0.0
K10933	0.0
K06348	0.0
K09829	0.0
K11337	0.0
K11336	0.0
K11335	0.0
K11334	0.0
K11333	0.0
K11332	0.0
K11331	0.0
K11330	0.0
K00169	1108.0
K00164	22.0
K00166	0.0
K00167	0.0
K00161	396.0
K00162	396.0
K00163	0.0
K10689	0.0
K10680	0.0
K10681	0.0
K10682	0.0
K04083	3760.0
K04082	0.0
K04081	0.0
K04080	0.0
K04087	153.0
K04086	65.0
K04085	0.0
K04084	0.0
K04088	153.0
K01569	0.0
K01568	0.0
K01563	0.0
K01561	0.0
K01560	1937.0
K01567	28.0
K01565	14.0
K01564	0.0
K02038	4745.0
K02039	4730.0
K02030	10324.0
K02031	13555.0
K02032	13869.0
K02033	15658.0
K02034	17064.0
K02035	16648.0
K02036	4810.0
K02037	4581.0
K05556	0.0
K13658	0.0
K13659	0.0
K13656	0.0
K13657	0.0
K13654	0.0
K13655	19.0
K13652	1821.0
K13653	8926.0
K13650	0.0
K13651	0.0
K05555	0.0
K05552	0.0
K02057	7819.0
K05550	0.0
K05551	0.0
K12308	12367.0
K12306	0.0
K03073	4791.0
K03072	454.0
K03071	8.0
K03070	4908.0
K03077	271.0
K03076	4791.0
K03075	4058.0
K03074	571.0
K08965	55.0
K08967	0.0
K08961	431.0
K08963	2666.0
K13873	0.0
K13876	0.0
K13874	0.0
K13875	0.0
K06139	0.0
K06138	153.0
K06135	0.0
K06134	8.0
K06137	14.0
K06136	0.0
K06131	7551.0
K06133	3273.0
K06132	0.0
K02600	4871.0
K07389	0.0
K07388	0.0
K04747	0.0
K01516	4758.0
K09977	0.0
K07518	0.0
K07519	0.0
K11437	0.0
K07512	14.0
K07516	0.0
K10212	155.0
K10747	0.0
K10217	0.0
K10219	0.0
K10218	0.0
K10748	0.0
K01912	3240.0
K01913	0.0
K01910	148.0
K01911	190.0
K01916	102.0
K01917	0.0
K01914	4548.0
K01915	10629.0
K01918	1985.0
K01919	72.0
K07774	0.0
K07775	1136.0
K07776	219.0
K07777	758.0
K07770	6.0
K07771	0.0
K07772	0.0
K07773	0.0
K07778	3.0
K01193	4992.0
K04340	0.0
K04341	0.0
K04342	0.0
K04343	0.0
K12986	0.0
K04691	0.0
K02931	4138.0
K02933	4871.0
K02935	4870.0
K02936	0.0
K02939	4871.0
K00205	0.0
K00204	0.0
K00207	0.0
K00206	0.0
K00201	0.0
K00200	0.0
K00203	0.0
K00202	0.0
K00209	0.0
K00208	1079.0
K01000	6445.0
K01001	0.0
K01002	163.0
K01003	1.0
K01004	0.0
K01005	281.0
K01006	4733.0
K01007	156.0
K01008	1433.0
K10855	0.0
K14115	0.0
K14116	0.0
K14441	4727.0
K14446	175.0
K14447	0.0
K14112	0.0
K14445	14.0
K08195	0.0
K08194	0.0
K14448	0.0
K08196	0.0
K08191	1082.0
K14119	0.0
K08193	0.0
K00702	1015.0
K10799	0.0
K03518	2323.0
K03519	245.0
K09719	0.0
K10856	0.0
K03516	0.0
K03517	2625.0
K02205	0.0
K02204	16.0
K02203	3795.0
K02201	0.0
K02200	8.0
K13714	0.0
K13461	0.0
K12518	0.0
K12519	0.0
K12517	0.0
K12514	0.0
K12515	0.0
K12512	0.0
K12513	0.0
K12510	3814.0
K12511	528.0
K07183	3060.0
K07182	0.0
K07181	1729.0
K07180	49.0
K07186	0.0
K07185	766.0
K07184	0.0
K09800	0.0
K09801	0.0
K09802	0.0
K09803	22.0
K09804	0.0
K09805	0.0
K09806	3.0
K09807	2911.0
K09808	1863.0
K09809	1.0
K10912	0.0
K10913	0.0
K10914	238.0
K10915	0.0
K10916	0.0
K10917	0.0
K11358	2985.0
K11355	0.0
K11354	0.0
K11357	0.0
K11356	0.0
K04069	15534.0
K04068	5201.0
K04065	0.0
K04064	0.0
K04067	0.0
K04066	4836.0
K04061	2578.0
K09716	24.0
K04063	14.0
K04062	0.0
K10006	0.0
K10007	0.0
K10004	0.0
K10005	0.0
K10002	0.0
K10003	0.0
K10000	0.0
K10001	0.0
K09717	0.0
K10008	14.0
K10009	0.0
K02491	0.0
K14588	0.0
K14581	0.0
K13678	69.0
K13679	0.0
K11633	0.0
K13670	0.0
K13671	0.0
K11987	0.0
K11636	0.0
K11634	0.0
K13582	0.0
K13583	0.0
K13580	0.0
K13581	0.0
K13586	0.0
K13587	0.0
K13584	0.0
K13585	0.0
K13588	0.0
K13589	0.0
K02052	231.0
K02053	235.0
K02050	8977.0
K02051	8369.0
K02056	4227.0
K05553	0.0
K02054	231.0
K02055	177.0
K02058	1607.0
K02059	0.0
K05558	0.0
K05559	0.0
K03895	0.0
K03894	0.0
K03897	0.0
K03896	0.0
K03891	0.0
K03890	0.0
K03893	0.0
K03892	6468.0
K02423	0.0
K05342	0.0
K05341	5.0
K12989	0.0
K12988	0.0
K02420	4280.0
K12981	0.0
K12980	0.0
K12983	0.0
K12982	0.0
K12985	0.0
K12984	0.0
K12987	0.0
K02426	1095.0
K13854	0.0
K03098	880.0
K13853	65.0
K03095	65.0
K05344	0.0
K03091	14478.0
K03090	75.0
K03093	186.0
K03092	1646.0
K06113	151.0
K09632	0.0
K02429	2193.0
K06118	0.0
K05716	0.0
K04844	1.0
K11632	0.0
K11630	0.0
K11631	8.0
K11637	0.0
K11635	0.0
K11638	0.0
K11639	0.0
K07572	0.0
K07573	0.0
K07570	88.0
K07571	791.0
K07576	3173.0
K07577	0.0
K07574	3715.0
K07575	0.0
K07578	0.0
K07579	0.0
K11189	8637.0
K11184	2059.0
K11187	0.0
K11180	16.0
K11181	16.0
K11183	14.0
K10764	0.0
K10763	0.0
K10762	0.0
K01938	4745.0
K01939	5557.0
K01934	4065.0
K01935	977.0
K01937	4849.0
K01930	0.0
K01932	0.0
K01933	6410.0
K07798	0.0
K07799	14.0
K07796	0.0
K07797	0.0
K07794	8.0
K07795	54.0
K07792	0.0
K07793	1061.0
K07790	0.0
K07791	153.0
K06379	3645.0
K00968	1643.0
K06378	3550.0
K06377	0.0
K06376	0.0
K06375	0.0
K09814	0.0
K09813	0.0
K06372	0.0
K06371	0.0
K06370	0.0
K01249	0.0
K01246	2966.0
K01247	20.0
K01244	0.0
K01243	2995.0
K08919	0.0
K01241	153.0
K02919	2024.0
K02913	4678.0
K02912	0.0
K02911	4730.0
K02910	0.0
K02917	0.0
K02916	4871.0
K02915	0.0
K02914	4781.0
K00228	8.0
K00227	0.0
K00226	6769.0
K00224	0.0
K00223	0.0
K00222	0.0
K00221	0.0
K00220	0.0
K01798	0.0
K01799	83.0
K01068	0.0
K01069	508.0
K01062	0.0
K01791	4059.0
K01792	14.0
K01061	27.0
K01066	162.0
K01067	135.0
K01796	1.0
K01797	47.0
K05499	1737.0
K14468	0.0
K14469	0.0
K14465	0.0
K14466	0.0
K14467	0.0
K10834	0.0
K10833	0.0
K02266	0.0
K03793	0.0
K03790	737.0
K03791	0.0
K03796	0.0
K03797	6733.0
K03794	0.0
K03795	14.0
K03798	10183.0
K03799	173.0
K13448	0.0
K12538	0.0
K12539	0.0
K12530	0.0
K12531	0.0
K12532	0.0
K12533	0.0
K12534	0.0
K12535	0.0
K12536	0.0
K12537	0.0
K03136	0.0
K09790	1557.0
K09791	0.0
K09792	14.0
K09793	1111.0
K09794	0.0
K09795	0.0
K09796	0.0
K09797	2552.0
K09798	0.0
K09799	0.0
K10972	0.0
K10973	0.0
K10977	8.0
K10974	1865.0
K10975	0.0
K10978	0.0
K10979	278.0
K06308	0.0
K00315	0.0
K09862	0.0
K06303	0.0
K09860	0.0
K09861	3655.0
K06306	412.0
K06307	0.0
K06305	16.0
K11373	0.0
K04047	265.0
K04046	0.0
K04045	1688.0
K04044	0.0
K04043	5283.0
K04042	1263.0
K04041	3216.0
K04040	0.0
K02700	0.0
K04049	0.0
K04048	0.0
K02707	0.0
K02704	0.0
K02705	0.0
K10020	0.0
K10021	0.0
K10022	0.0
K10023	0.0
K10024	0.0
K10025	0.0
K10026	41.0
K10027	0.0
K13612	0.0
K13613	0.0
K13611	0.0
K13614	0.0
K13615	0.0
K05794	61.0
K05795	407.0
K05796	101.0
K05797	0.0
K05790	0.0
K05791	14.0
K05792	45.0
K05793	14.0
K05798	0.0
K05799	5816.0
K01474	0.0
K01477	0.0
K01476	1.0
K01471	0.0
K01470	4217.0
K01473	0.0
K13039	0.0
K01479	1.0
K01478	39.0
K05570	1667.0
K05571	1675.0
K05572	0.0
K05573	0.0
K02078	12261.0
K02079	0.0
K05576	0.0
K02074	173.0
K02075	173.0
K02076	218.0
K02077	200.0
K02071	2700.0
K02072	2651.0
K02073	2721.0
K03309	65.0
K03308	8767.0
K03305	1363.0
K03304	0.0
K03307	4374.0
K03306	2357.0
K03301	0.0
K03300	294.0
K03303	209.0
K03302	0.0
K06173	7057.0
K06175	0.0
K06174	0.0
K06177	1186.0
K06176	0.0
K06179	3636.0
K07680	0.0
K03867	0.0
K03838	0.0
K12053	0.0
K11618	1598.0
K11619	0.0
K11614	0.0
K11615	0.0
K11616	0.0
K11617	0.0
K11610	0.0
K11611	0.0
K11960	0.0
K11961	24.0
K02836	4839.0
K10565	0.0
K10564	0.0
K02837	3609.0
K10561	118.0
K10560	118.0
K10563	2545.0
K10562	0.0
K02838	4871.0
K06858	0.0
K02839	1598.0
K06859	149.0
K12700	166.0
K07558	0.0
K07559	1811.0
K07228	0.0
K07229	0.0
K07226	0.0
K07224	0.0
K07225	0.0
K07222	14.0
K07223	173.0
K07220	2257.0
K07221	2.0
K10709	593.0
K10708	0.0
K10701	0.0
K10703	0.0
K10702	0.0
K10704	0.0
K05984	0.0
K07537	0.0
K08652	0.0
K08651	0.0
K08658	0.0
K08659	160.0
K05982	0.0
K07451	0.0
K07453	0.0
K07452	0.0
K07455	221.0
K07454	14.0
K09707	1764.0
K07457	24.0
K09706	32.0
K07104	14.0
K00029	161.0
K00028	0.0
K00799	8.0
K00798	5320.0
K00797	1773.0
K00024	2209.0
K00795	8.0
K00026	0.0
K00021	0.0
K00020	33.0
K00023	0.0
K00022	0.0
K09017	15.0
K01269	3410.0
K09015	1053.0
K09014	2833.0
K09013	5396.0
K09011	1082.0
K09010	0.0
K01261	0.0
K01262	7296.0
K01263	0.0
K01264	0.0
K01265	7713.0
K01266	1621.0
K09018	0.0
K08227	0.0
K08226	0.0
K08225	0.0
K08224	24.0
K08223	291.0
K08222	1.0
K08221	16.0
K00249	0.0
K01790	3936.0
K00241	1119.0
K00240	1245.0
K00243	4068.0
K00242	8.0
K00245	15.0
K00244	1561.0
K00247	0.0
K00246	0.0
K01795	1829.0
K06983	0.0
K02799	0.0
K02798	70.0
K02791	192.0
K02790	0.0
K02793	1114.0
K02795	1306.0
K02794	1466.0
K02796	1327.0
K04564	1426.0
K04565	1929.0
K04566	1606.0
K04567	3257.0
K01040	128.0
K01041	153.0
K04562	798.0
K04568	0.0
K01049	0.0
K02535	1103.0
K02242	106.0
K02536	1121.0
K02531	0.0
K02246	65.0
K02533	8.0
K02532	65.0
K02248	0.0
K02538	27.0
K00581	0.0
K13421	0.0
K01013	0.0
K15018	0.0
K15019	0.0
K03110	4856.0
K03111	7838.0
K03112	0.0
K03113	1095.0
K03116	1188.0
K03117	1.0
K03118	1154.0
K03119	0.0
K10919	0.0
K12552	0.0
K12553	0.0
K12551	0.0
K12556	0.0
K12554	0.0
K12555	131.0
K06892	0.0
K06893	14.0
K06890	358.0
K06891	59.0
K06896	2689.0
K06897	3110.0
K06894	134.0
K06895	413.0
K10954	0.0
K10956	0.0
K06899	0.0
K06328	34.0
K06329	0.0
K10952	0.0
K10953	0.0
K11395	0.0
K11391	0.0
K11390	0.0
K11392	0.0
K00499	0.0
K00494	14.0
K00495	0.0
K00496	0.0
K00491	0.0
K00492	0.0
K00493	0.0
K13591	0.0
K01467	1205.0
K13593	0.0
K13592	0.0
K04021	0.0
K04020	0.0
K04023	461.0
K04022	0.0
K04025	0.0
K04024	262.0
K04027	32.0
K04026	197.0
K04029	2166.0
K04028	2183.0
K07055	0.0
K07054	1.0
K07057	0.0
K07056	5951.0
K07051	14.0
K07050	2963.0
K07053	11374.0
K07052	10498.0
K07059	0.0
K07058	4354.0
K10040	4.0
K10041	190.0
K10046	0.0
K04799	0.0
K04798	0.0
K04793	0.0
K04792	0.0
K04791	0.0
K04790	0.0
K04797	0.0
K04796	0.0
K04795	0.0
K04794	24.0
K13638	0.0
K13639	0.0
K13634	0.0
K13635	0.0
K13636	0.0
K13637	0.0
K13630	0.0
K13631	0.0
K13632	0.0
K13633	0.0
K02042	1795.0
K05778	0.0
K05779	0.0
K05776	957.0
K05541	0.0
K05774	0.0
K05775	0.0
K05772	1.0
K05773	1.0
K05540	684.0
K01459	0.0
K01458	0.0
K01457	38.0
K01455	21.0
K01454	0.0
K01453	0.0
K01452	0.0
K01451	316.0
K01450	0.0
K05518	0.0
K08070	394.0
K08071	0.0
K05516	186.0
K08077	111.0
K05515	4429.0
K13093	0.0
K11783	0.0
K12949	0.0
K12945	0.0
K12944	0.0
K12941	343.0
K12940	3.0
K12943	0.0
K12942	622.0
K14728	0.0
K14727	0.0
K11785	0.0
K00108	14.0
K13890	0.0
K13891	0.0
K13892	0.0
K13893	0.0
K13894	0.0
K13895	0.0
K13896	0.0
K06159	0.0
K06158	7127.0
K06153	4904.0
K06152	0.0
K06151	0.0
K06157	0.0
K06156	0.0
K06155	0.0
K06154	0.0
K03327	2177.0
K03326	2.0
K03325	209.0
K03324	7559.0
K03322	226.0
K03321	370.0
K03320	262.0
K03329	0.0
K03328	1243.0
K04802	0.0
K04801	0.0
K04800	0.0
K11948	0.0
K01505	0.0
K04756	0.0
K11940	0.0
K11941	0.0
K11942	0.0
K11943	0.0
K11944	0.0
K01507	5632.0
K11946	0.0
K11947	0.0
K01506	0.0
K01501	24.0
K01500	49.0
K01503	0.0
K06714	394.0
K04750	1687.0
K12789	0.0
K12788	0.0
K11526	0.0
K10810	0.0
K11522	0.0
K11523	0.0
K08675	0.0
K08676	108.0
K08677	0.0
K08679	0.0
K11521	0.0
K10547	256.0
K10546	261.0
K10545	95.0
K10544	8.0
K10543	11.0
K10542	2842.0
K10541	2841.0
K10540	3135.0
K10549	83.0
K10548	256.0
K14630	0.0
K11529	0.0
K00007	0.0
K00005	2669.0
K13444	0.0
K00003	4052.0
K00002	1698.0
K00001	2310.0
K01186	2792.0
K00009	69.0
K00008	4549.0
K10726	0.0
K10725	0.0
K08246	0.0
K00263	38.0
K00262	5824.0
K00261	69.0
K00260	32.0
K00266	16171.0
K00265	1137.0
K01200	418.0
K01201	3579.0
K01206	17040.0
K01207	1827.0
K01205	1141.0
K01208	65.0
K01209	13059.0
K06167	1257.0
K00917	1944.0
K00912	1103.0
K00919	4831.0
K02519	4791.0
K02518	4791.0
K02517	1090.0
K02511	0.0
K02510	165.0
K13409	0.0
K13408	0.0
K03179	952.0
K03170	0.0
K03177	4871.0
K12574	3790.0
K12570	0.0
K12573	4723.0
K11009	0.0
K11008	0.0
K11005	0.0
K11004	0.0
K11007	0.0
K11006	0.0
K11003	0.0
K08296	14.0
K08297	1.0
K08295	0.0
K02634	0.0
K02635	0.0
K10622	0.0
K07693	0.0
K07692	0.0
K07691	0.0
K07690	0.0
K07697	0.0
K07696	1619.0
K07695	0.0
K07694	82.0
K07699	2083.0
K07698	0.0
K07079	5781.0
K07078	492.0
K07077	0.0
K07076	322.0
K07075	997.0
K07074	155.0
K07073	0.0
K07072	0.0
K07071	150.0
K07070	0.0
K14584	0.0
K11620	0.0
K09190	0.0
K11623	0.0
K05759	0.0
K08589	0.0
K11625	0.0
K11995	0.0
K01439	4849.0
K01438	1153.0
K01431	0.0
K01430	1636.0
K01433	166.0
K01432	0.0
K01434	0.0
K01437	0.0
K01436	2598.0
K05539	0.0
K14520	0.0
K12963	0.0
K12962	0.0
K12961	0.0
K12960	3356.0
K14749	0.0
K14748	0.0
K02972	0.0
K14743	0.0
K14742	4470.0
K14745	0.0
K14744	0.0
K14747	0.0
K14746	0.0
K02167	0.0
K02164	0.0
K02160	1364.0
K02168	17.0
K02169	957.0
K10931	0.0
K03341	0.0
K03340	3076.0
K03343	0.0
K03342	0.0
K03346	100.0
K12299	0.0
K12291	0.0
K12290	0.0
K12293	0.0
K12292	0.0
K12295	0.0
K12294	0.0
K12297	0.0
K12368	0.0
K11922	0.0
K11923	0.0
K11920	0.0
K11921	0.0
K11926	0.0
K11927	635.0
K11924	38.0
K11925	0.0
K11928	1491.0
K13181	0.0
K13219	0.0
K07262	0.0
K07263	1215.0
K07260	4875.0
K07261	0.0
K07266	0.0
K07267	14.0
K07264	0.0
K07265	0.0
K07268	0.0
K07269	0.0
K01155	1316.0
K04478	0.0
K04479	0.0
K10528	0.0
K14952	0.0
K07486	29.0
K07487	0.0
K07484	317.0
K07485	0.0
K07482	4.0
K07483	3341.0
K07480	0.0
K07481	78.0
K07488	0.0
K07489	0.0
K11210	0.0
K11211	0.0
K11212	0.0
K11214	1602.0
K11216	8.0
K06300	0.0
K00061	0.0
K00060	89.0
K06301	0.0
K00065	506.0
K00064	0.0
K00067	7937.0
K00066	14.0
K00069	0.0
K00068	180.0
K06304	0.0
K08262	0.0
K08261	0.0
K08260	0.0
K08265	0.0
K08264	0.0
K00288	0.0
K00285	14.0
K00284	3006.0
K00287	4678.0
K00286	6608.0
K00281	1096.0
K00280	0.0
K00283	1904.0
K00282	1904.0
K08088	0.0
K14198	0.0
K14199	0.0
K03452	0.0
K14194	0.0
K14195	0.0
K14196	0.0
K14197	0.0
K14192	0.0
K14193	0.0
K01880	4738.0
K01881	6507.0
K01883	4871.0
K01885	4867.0
K04618	0.0
K01887	6486.0
K01224	911.0
K01889	4871.0
K01226	1754.0
K01227	16.0
K01220	1.0
K01222	392.0
K01223	2713.0
K02759	1456.0
K02755	0.0
K02757	2944.0
K02756	0.0
K14998	0.0
K02750	28.0
K02753	0.0
K02752	0.0
K00939	4806.0
K00938	65.0
K00937	4770.0
K00936	17977.0
K00935	0.0
K00934	14.0
K00933	0.0
K00932	0.0
K00931	4931.0
K00930	9568.0
K01089	1235.0
K01080	0.0
K01081	2677.0
K01082	0.0
K01083	0.0
K01084	0.0
K01085	0.0
K01087	0.0
K02571	0.0
K02570	19.0
K02573	19.0
K02572	0.0
K02575	34.0
K02574	138.0
K07780	0.0
K03488	2418.0
K03489	68.0
K03482	0.0
K03483	53.0
K03480	238.0
K03481	304.0
K03486	1754.0
K03487	0.0
K03484	2987.0
K03485	0.0
K02287	0.0
K02286	0.0
K02285	0.0
K02284	0.0
K02283	4666.0
K02282	34.0
K02281	0.0
K02280	0.0
K02289	0.0
K02288	0.0
K03626	0.0
K03627	0.0
K03624	7790.0
K03625	4871.0
K03151	3767.0
K03620	35.0
K03153	0.0
K08869	0.0
K03628	4106.0
K03629	4839.0
K09738	0.0
K09739	0.0
K09736	0.0
K09737	0.0
K09735	0.0
K09732	0.0
K09733	0.0
K09730	0.0
K09731	0.0
K09888	3669.0
K09889	0.0
K09880	0.0
K09882	8.0
K09883	8.0
K09884	0.0
K09887	0.0
K11027	0.0
K11026	0.0
K11025	0.0
K11024	0.0
K07679	0.0
K07678	0.0
K11021	0.0
K11020	0.0
K07675	0.0
K07674	0.0
K07676	0.0
K07671	0.0
K07670	0.0
K07673	0.0
K07672	0.0
K01117	0.0
K12048	0.0
K07019	14.0
K07018	8.0
K07011	4145.0
K07010	2814.0
K07013	1.0
K07012	3136.0
K07015	3690.0
K07014	45.0
K07017	192.0
K07016	3.0
K10084	0.0
K08372	171.0
K05884	155.0
K05885	1839.0
K05886	0.0
K05887	0.0
K05880	0.0
K05881	0.0
K05882	14.0
K05883	0.0
K08902	0.0
K05739	116.0
K05888	0.0
K05889	0.0
K08903	0.0
K00547	75.0
K00544	0.0
K00545	0.0
K00542	0.0
K00543	0.0
K00540	7866.0
K00548	7282.0
K00549	1642.0
K01145	0.0
K01412	8.0
K01147	0.0
K01417	1985.0
K00038	0.0
K01143	0.0
K01142	3831.0
K01419	91.0
K00788	5301.0
K00789	5505.0
K12502	0.0
K14762	0.0
K14761	3612.0
K06195	14.0
K03819	0.0
K03818	0.0
K03814	153.0
K03817	140.0
K03816	2003.0
K03811	2115.0
K03810	32.0
K03813	24.0
K11908	0.0
K11909	0.0
K11904	0.0
K11905	0.0
K11906	0.0
K11907	0.0
K11900	0.0
K11901	0.0
K11902	0.0
K11903	0.0
K10986	1.0
K13238	0.0
K13239	0.0
K13797	0.0
K07248	731.0
K13796	0.0
K07244	0.0
K07245	0.0
K07246	155.0
K07240	11237.0
K07241	0.0
K07242	0.0
K07243	14.0
K01268	0.0
K05296	0.0
K02821	1781.0
K09016	0.0
K09945	0.0
K09944	0.0
K09947	0.0
K09946	14.0
K09941	0.0
K09940	30.0
K09943	0.0
K09942	16.0
K09949	22.0
K09948	0.0
K10851	0.0
K10850	0.0
K03666	673.0
K03667	91.0
K03196	0.0
K03665	4829.0
K11275	0.0
K06012	2915.0
K00048	3039.0
K10857	0.0
K09773	135.0
K00043	25.0
K00042	2126.0
K00041	2005.0
K00040	1955.0
K00046	5906.0
K00733	0.0
K00044	0.0
K06011	0.0
K09012	0.0
K06016	274.0
K06017	0.0
K06014	0.0
K06015	1702.0
K06019	51.0
K01075	0.0
K12221	0.0
K06444	0.0
K04632	0.0
K14977	40.0
K14974	0.0
K00958	0.0
K00951	6000.0
K00950	1337.0
K00952	39.0
K00955	766.0
K00954	4871.0
K00957	922.0
K00956	915.0
K00590	76.0
K02777	227.0
K02775	443.0
K02774	427.0
K02773	398.0
K02771	3.0
K02770	1942.0
K02779	243.0
K02778	0.0
K01606	0.0
K01607	3505.0
K01604	0.0
K01605	0.0
K01602	0.0
K01601	0.0
K03750	243.0
K01609	4201.0
K02553	0.0
K02804	1978.0
K02551	986.0
K02806	51.0
K02557	4643.0
K02800	150.0
K05275	0.0
K02802	0.0
K13300	0.0
K02558	27.0
K02809	0.0
K02808	0.0
K03600	0.0
K03601	4839.0
K03602	4742.0
K03603	0.0
K03604	1761.0
K03605	16.0
K03606	261.0
K03607	0.0
K03608	4253.0
K03609	5297.0
K06078	0.0
K06079	45.0
K09710	4839.0
K09711	24.0
K09712	0.0
K06073	0.0
K06074	0.0
K06075	0.0
K06076	277.0
K06077	0.0
K06382	1728.0
K06383	945.0
K06380	0.0
K06381	3234.0
K06386	16.0
K06387	2037.0
K06384	237.0
K06385	3325.0
K06388	0.0
K06389	0.0
K12466	0.0
K12468	0.0
K07657	14.0
K07656	0.0
K07655	0.0
K07654	0.0
K07653	0.0
K07652	269.0
K07651	0.0
K07650	54.0
K07659	8.0
K07658	4503.0
K11041	84.0
K11040	0.0
K11043	0.0
K11042	0.0
K11045	0.0
K11044	0.0
K11047	0.0
K11046	0.0
K11049	0.0
K11048	0.0
K07387	1006.0
K07386	1202.0
K06926	5394.0
K06927	151.0
K06924	0.0
K06925	4871.0
K06922	0.0
K06923	3589.0
K06920	170.0
K06921	2180.0
K06928	175.0
K06929	52.0
K07033	4884.0
K07032	23.0
K07031	1823.0
K07030	3008.0
K07037	1014.0
K07035	3032.0
K07034	16.0
K07039	0.0
K07038	182.0
K10829	0.0
K00384	10181.0
K00385	295.0
K00386	0.0
K00387	0.0
K00380	27.0
K00381	14.0
K00382	3923.0
K00383	1.0
K00389	0.0
K01387	0.0
K01385	0.0
K01389	0.0
K09158	0.0
K09159	8.0
K09156	0.0
K09157	3707.0
K09154	0.0
K09155	162.0
K09152	0.0
K09153	1913.0
K09150	0.0
K09151	29.0
K05970	3094.0
K05714	0.0
K05715	0.0
K05710	0.0
K05711	0.0
K05712	0.0
K05713	0.0
K00560	4332.0
K00561	0.0
K00563	624.0
K00564	112.0
K00566	6064.0
K00567	4085.0
K00568	8.0
K00569	14.0
K05575	0.0
K01169	0.0
K01167	0.0
K01166	0.0
K05577	14.0
K01163	1195.0
K01161	0.0
K01160	0.0
K05578	0.0
K05579	0.0
K08092	334.0
K08093	8.0
K08094	506.0
K08095	0.0
K08096	0.0
K08097	16.0
K02254	0.0
K02255	0.0
K01743	0.0
K02251	0.0
K02061	0.0
K01741	0.0
K02060	0.0
K00114	0.0
K02122	3842.0
K02123	4882.0
K02120	4962.0
K02121	3966.0
K02124	4962.0
K03837	0.0
K03836	0.0
K03835	0.0
K03834	0.0
K03833	273.0
K03832	1399.0
K03831	14.0
K03830	1947.0
K00443	0.0
K03839	1190.0
K02067	8.0
K10189	3581.0
K13038	5390.0
K13787	122.0
K13788	14.0
K13789	10990.0
K10188	4403.0
K12255	0.0
K12254	0.0
K12257	3956.0
K12256	0.0
K12251	1098.0
K12250	0.0
K12253	0.0
K12252	0.0
K13252	38.0
K13256	0.0
K13255	0.0
K12079	0.0
K12078	0.0
K12071	0.0
K12070	0.0
K12073	14.0
K12072	0.0
K09912	0.0
K06236	0.0
K06237	0.0
K05519	0.0
K09914	0.0
K11788	0.0
K11782	0.0
K11780	0.0
K11781	0.0
K11787	0.0
K11784	0.0
K11530	0.0
K12787	0.0
K12786	0.0
K12785	0.0
K12784	0.0
K06718	0.0
K09969	0.0
K09968	0.0
K09967	1818.0
K09966	14.0
K09965	14.0
K09964	0.0
K09963	418.0
K09962	65.0
K09961	0.0
K09960	0.0
K11527	291.0
K11524	0.0
K11525	0.0
K11250	0.0
K11253	0.0
K11258	0.0
K11528	0.0
K00713	0.0
K00712	2.0
K10780	0.0
K10783	14.0
K10125	0.0
K10124	0.0
K10126	0.0
K10121	1.0
K10123	0.0
K10122	1.0
K04652	1782.0
K04653	1666.0
K04651	3391.0
K04656	1665.0
K04654	1665.0
K04655	1814.0
K00973	4646.0
K00972	911.0
K00971	3068.0
K00970	1090.0
K00975	9996.0
K00974	11096.0
K00979	1336.0
K00978	343.0
K14954	0.0
K14955	0.0
K14956	0.0
K06178	2031.0
K01596	432.0
K01597	65.0
K01594	0.0
K01595	14.0
K01592	0.0
K01593	0.0
K01590	14.0
K01591	4815.0
K01598	14.0
K01599	12362.0
K02711	0.0
K02710	0.0
K02713	0.0
K02712	0.0
K02714	0.0
K02717	0.0
K02716	0.0
K02719	0.0
K02718	0.0
K03449	1627.0
K03446	943.0
K03444	106.0
K03445	0.0
K03442	4717.0
K01620	3984.0
K01621	242.0
K01622	0.0
K01623	1996.0
K01624	9579.0
K01625	9135.0
K01626	3074.0
K01627	1104.0
K01628	3667.0
K01629	1759.0
K05299	0.0
K02829	0.0
K02828	0.0
K02827	0.0
K02826	0.0
K02825	252.0
K02824	3712.0
K02823	4728.0
K02822	2035.0
K03198	0.0
K03199	8.0
K03668	76.0
K03669	14.0
K03190	1636.0
K03191	0.0
K03660	5390.0
K03194	0.0
K03195	0.0
K03664	4871.0
K03197	0.0
K09772	3712.0
K06013	30.0
K09770	52.0
K09771	0.0
K09776	0.0
K09777	3217.0
K09774	0.0
K09775	2369.0
K09778	130.0
K09779	2900.0
K06269	0.0
K06323	0.0
K11624	0.0
K02991	0.0
K02990	4771.0
K02624	0.0
K02240	88.0
K08282	14.0
K12440	0.0
K12441	0.0
K12442	0.0
K12443	0.0
K12444	0.0
K12445	0.0
K12449	0.0
K02247	0.0
K07637	0.0
K07636	4928.0
K07639	0.0
K07638	8.0
K11069	2506.0
K11068	3845.0
K11063	24.0
K11062	0.0
K11061	0.0
K11060	0.0
K11066	0.0
K11065	1164.0
K06900	0.0
K06901	4245.0
K06902	1076.0
K06903	88.0
K06904	125.0
K06905	187.0
K06906	108.0
K06907	446.0
K06908	188.0
K06909	40.0
K10821	0.0
K05905	0.0
K05904	0.0
K05906	0.0
K05900	0.0
K05903	0.0
K01406	0.0
K05909	0.0
K05908	0.0
K00368	0.0
K00369	0.0
K00366	176.0
K00367	0.0
K00364	65.0
K00365	14.0
K00362	0.0
K00363	0.0
K00360	0.0
```
