## Extended Data File 1 for "Diet induces reproducible alterations in the mouse and human gut microbiome": ERS795114_ERR986429.picrust

```
# Constructed from biom file
#OTU ID	ERR986429
K01365	0.0
K01364	0.0
K01361	2.0
K01360	0.0
K01362	2462.0
K02249	0.0
K05841	0.0
K05844	0.0
K05845	196.0
K05846	3121.0
K05847	3123.0
K00508	0.0
K00500	0.0
K00507	13.0
K00504	0.0
K00505	0.0
K12521	0.0
K01101	1243.0
K01103	0.0
K12520	0.0
K01104	10892.0
K05592	3649.0
K05593	1427.0
K05590	0.0
K05591	0.0
K05596	0.0
K05597	0.0
K05594	0.0
K05595	384.0
K05599	0.0
K11964	0.0
K11962	0.0
K14540	4309.0
K12529	0.0
K12528	0.0
K06353	0.0
K02456	901.0
K02457	0.0
K02454	26.0
K02455	13.0
K02452	0.0
K02453	39.0
K02450	0.0
K02103	1291.0
K08138	135.0
K02108	4628.0
K02109	5660.0
K02458	0.0
K02459	0.0
K08137	0.0
K03851	131.0
K03850	0.0
K03852	131.0
K03855	133.0
K03856	3974.0
K13018	0.0
K13019	19.0
K13010	0.0
K13011	0.0
K13012	950.0
K13013	0.0
K13014	0.0
K13015	0.0
K13016	19.0
K13017	0.0
K08566	0.0
K08567	137.0
K13274	0.0
K13275	641.0
K13276	0.0
K13277	0.0
K03275	0.0
K03274	13.0
K03277	0.0
K03276	0.0
K03271	1246.0
K03270	596.0
K03273	281.0
K03272	447.0
K03279	0.0
K03278	0.0
K11022	0.0
K12277	0.0
K12276	0.0
K12270	157.0
K11058	0.0
K12279	0.0
K12278	0.0
K07557	0.0
K07550	0.0
K07552	65.0
K06319	0.0
K09909	0.0
K09908	0.0
K12051	0.0
K12050	0.0
K12057	0.0
K12056	0.0
K06221	0.0
K09900	0.0
K09903	4561.0
K09902	0.0
K09904	0.0
K09907	0.0
K09906	0.0
K11501	0.0
K03234	0.0
K00773	4408.0
K00772	146.0
K00777	0.0
K00776	0.0
K06313	237.0
K06315	0.0
K05574	0.0
K10201	0.0
K07176	0.0
K07177	686.0
K07174	0.0
K07175	290.0
K07172	133.0
K07173	3290.0
K07170	774.0
K07171	7802.0
K07178	0.0
K07179	0.0
K00195	0.0
K00194	642.0
K00197	642.0
K00196	0.0
K00191	0.0
K00190	133.0
K00193	0.0
K00192	0.0
K00198	1886.0
K06405	3326.0
K10109	1732.0
K10108	3846.0
K10107	0.0
K01828	0.0
K01829	0.0
K01826	0.0
K01825	1.0
K01822	0.0
K01823	850.0
K01820	13.0
K01821	820.0
K00999	0.0
K00998	1203.0
K00995	7523.0
K00997	1698.0
K00996	24.0
K00991	4542.0
K00990	13.0
K00992	0.0
K11028	0.0
K02622	1079.0
K02625	0.0
K03564	1898.0
K13489	13.0
K13488	13.0
K13483	0.0
K13482	0.0
K13481	0.0
K13480	0.0
K13487	13.0
K13486	13.0
K14680	0.0
K14681	0.0
K14682	13.0
K08358	38.0
K08357	38.0
K08356	0.0
K08355	0.0
K03469	3804.0
K03462	0.0
K03464	0.0
K03465	2283.0
K03466	4128.0
K01648	0.0
K01649	4410.0
K01643	601.0
K01640	865.0
K01641	687.0
K01646	158.0
K01647	4573.0
K01644	603.0
K02597	0.0
K02626	137.0
K02595	0.0
K02594	902.0
K02593	0.0
K02592	106.0
K02591	225.0
K02590	1149.0
K02598	810.0
K02849	13.0
K14061	1.0
K14062	0.0
K14063	0.0
K14064	0.0
K14065	0.0
K14067	0.0
K02841	13.0
K02840	433.0
K02843	21.0
K02844	13.0
K02847	0.0
K02846	0.0
K02102	0.0
K09758	762.0
K06039	0.0
K06034	0.0
K06036	0.0
K06037	0.0
K06032	0.0
K01581	321.0
K02702	0.0
K02659	0.0
K13490	13.0
K13491	13.0
K03644	215.0
K03645	0.0
K03646	0.0
K03647	892.0
K03640	22.0
K03641	0.0
K03642	167.0
K03643	0.0
K03648	4029.0
K03649	0.0
K06694	0.0
K11814	0.0
K12428	0.0
K12429	0.0
K12422	0.0
K12423	0.0
K12420	0.0
K12421	0.0
K12426	0.0
K12427	0.0
K12424	0.0
K12425	0.0
K07349	1.0
K07348	0.0
K05380	0.0
K07345	2.0
K07344	0.0
K07347	2.0
K07346	1.0
K07341	1392.0
K07340	0.0
K07343	500.0
K07342	0.0
K06968	13.0
K06969	5711.0
K06962	1083.0
K06963	0.0
K06960	4052.0
K06961	0.0
K06966	1040.0
K06967	4308.0
K06964	0.0
K06965	0.0
K08995	13.0
K08994	0.0
K08997	0.0
K08996	180.0
K08990	0.0
K08993	0.0
K08992	0.0
K08999	186.0
K08998	3036.0
K08344	0.0
K08345	0.0
K08346	0.0
K14940	131.0
K02724	0.0
K08349	0.0
K11815	0.0
K05929	0.0
K05928	13.0
K05927	0.0
K05924	0.0
K05922	0.0
K05921	1.0
K00349	200.0
K00698	0.0
K00340	324.0
K00341	324.0
K00690	1684.0
K00343	324.0
K00344	1.0
K00697	117.0
K00346	200.0
K00347	200.0
K09116	558.0
K09117	3659.0
K05337	2177.0
K09118	150.0
K09119	0.0
K02106	140.0
K05823	1177.0
K05820	0.0
K05826	0.0
K05827	0.0
K02100	0.0
K02101	0.0
K00524	0.0
K00525	3834.0
K00526	1801.0
K00527	6288.0
K00520	13.0
K00522	0.0
K00523	0.0
K02451	0.0
K00528	3577.0
K00529	0.0
K00025	13.0
K14215	0.0
K14213	0.0
K03453	252.0
K00796	2055.0
K05339	163.0
K00027	4507.0
K00794	3191.0
K00793	2518.0
K01347	230.0
K01346	0.0
K01344	0.0
K01343	0.0
K00791	4695.0
K01340	0.0
K00790	6633.0
K02694	0.0
K02696	0.0
K02697	0.0
K02690	0.0
K02691	38.0
K02692	0.0
K02693	0.0
K02698	0.0
K02699	0.0
K00836	0.0
K00837	1829.0
K00835	13.0
K00832	1027.0
K00833	863.0
K00830	0.0
K00831	3449.0
K00839	1535.0
K04335	0.0
K04334	0.0
K01120	13.0
K01126	6272.0
K04333	0.0
K01129	3078.0
K01128	0.0
K04339	0.0
K04338	0.0
K02470	6437.0
K02471	13.0
K02472	63.0
K02473	0.0
K02474	646.0
K02475	1.0
K02476	1.0
K02477	2253.0
K02478	642.0
K02479	15.0
K09019	0.0
K01267	2211.0
K13074	0.0
K13075	0.0
K11441	0.0
K14055	0.0
K13299	0.0
K13292	4382.0
K14057	0.0
K14056	0.0
K02856	135.0
K02585	120.0
K12211	0.0
K12210	0.0
K12213	0.0
K12212	0.0
K12215	0.0
K02854	0.0
K12217	0.0
K12216	0.0
K12219	0.0
K12218	0.0
K02855	0.0
K08692	0.0
K08693	1.0
K08690	0.0
K08691	0.0
K08696	0.0
K08697	0.0
K11748	13.0
K11749	4553.0
K11746	0.0
K11747	0.0
K11744	13.0
K11745	13.0
K11742	0.0
K11743	382.0
K11740	0.0
K11741	1394.0
K13920	289.0
K13921	159.0
K13922	802.0
K13923	159.0
K13924	0.0
K13925	0.0
K13926	13.0
K13927	227.0
K13928	0.0
K13929	2.0
K09923	0.0
K09922	213.0
K06201	1972.0
K06200	2014.0
K06207	4172.0
K06206	817.0
K06205	0.0
K09924	13.0
K09929	0.0
K06208	106.0
K00759	3288.0
K00758	0.0
K00752	0.0
K00757	2418.0
K00756	2849.0
K00754	5035.0
K06001	1489.0
K05557	0.0
K09766	1092.0
K05554	0.0
K07475	0.0
K07150	1980.0
K07151	0.0
K07152	0.0
K07153	0.0
K07154	770.0
K07155	0.0
K07156	0.0
K07157	0.0
K07406	1643.0
K07407	5799.0
K07404	3034.0
K07405	200.0
K07402	4435.0
K07403	167.0
K07400	0.0
K07401	0.0
K01808	4891.0
K01809	3683.0
K01800	0.0
K01801	0.0
K01802	2052.0
K01803	4277.0
K01804	1472.0
K01805	1141.0
K01807	1368.0
K09718	0.0
K14668	0.0
K14669	0.0
K14666	0.0
K14667	0.0
K01664	1004.0
K01665	974.0
K01666	761.0
K01667	297.0
K01660	0.0
K01661	688.0
K01662	4432.0
K01663	0.0
K01668	0.0
K01669	15.0
K02863	4561.0
K02862	0.0
K02860	4521.0
K02867	4561.0
K02866	0.0
K02864	3553.0
K02869	0.0
K05362	1.0
K05365	1.0
K03402	4042.0
K03403	0.0
K03400	0.0
K03406	27045.0
K03407	3242.0
K03404	0.0
K03405	0.0
K03408	5527.0
K03409	263.0
K02315	5860.0
K02314	4819.0
K02317	0.0
K02316	4542.0
K02313	4561.0
K02312	0.0
K02319	0.0
K12405	0.0
K12152	0.0
K12151	0.0
K07091	0.0
K07090	7139.0
K07093	13.0
K07092	0.0
K07095	6755.0
K07094	1.0
K07097	0.0
K07096	0.0
K07099	1381.0
K07098	5074.0
K11175	4394.0
K11174	0.0
K11177	0.0
K11176	0.0
K11173	0.0
K11179	133.0
K11178	0.0
K00322	0.0
K00320	1.0
K00321	0.0
K00326	0.0
K00324	0.0
K00325	0.0
K00329	0.0
K05945	0.0
K05944	0.0
K05947	0.0
K05946	2539.0
K06944	0.0
K06945	0.0
K06946	0.0
K06415	106.0
K06940	1973.0
K06941	4187.0
K06942	4561.0
K06943	0.0
K10806	0.0
K10807	0.0
K10804	27.0
K10805	0.0
K06948	845.0
K06949	5805.0
K06418	24.0
K09138	0.0
K09139	0.0
K09134	421.0
K09135	0.0
K09136	2.0
K09137	2.0
K09130	0.0
K09131	184.0
K09132	383.0
K09133	0.0
K05808	4600.0
K05809	0.0
K05804	415.0
K05805	0.0
K05806	0.0
K05807	200.0
K05800	4.0
K05801	23.0
K05802	0.0
K05803	0.0
K01044	0.0
K01045	0.0
K01046	33.0
K02068	129.0
K04561	0.0
K01042	1489.0
K05568	1909.0
K05567	535.0
K14273	0.0
K14275	0.0
K14274	14.0
K02062	0.0
K05245	0.0
K05564	0.0
K01048	1264.0
K02066	213.0
K01322	80.0
K01325	0.0
K02065	213.0
K01326	0.0
K05560	0.0
K02243	864.0
K08930	0.0
K02679	0.0
K02676	0.0
K02674	0.0
K02675	0.0
K02672	0.0
K02241	242.0
K02670	0.0
K02671	0.0
K00810	0.0
K00811	855.0
K00812	1147.0
K00813	0.0
K00814	0.0
K00817	4863.0
K00818	482.0
K00819	23.0
K02530	318.0
K02245	865.0
K02244	688.0
K01499	0.0
K01498	0.0
K01493	5201.0
K01492	143.0
K01491	9624.0
K01497	5.0
K01496	233.0
K01495	2472.0
K01494	382.0
K02418	2674.0
K02419	2867.0
K14492	0.0
K02412	2532.0
K02413	2717.0
K02410	2867.0
K02411	1447.0
K02416	2867.0
K02417	3358.0
K02414	1629.0
K02415	786.0
K00120	0.0
K00121	1.0
K00430	0.0
K13058	13.0
K13059	0.0
K13727	232.0
K13057	0.0
K13722	0.0
K13051	4.0
K13052	2448.0
K00435	2.0
K12054	0.0
K03239	0.0
K03238	0.0
K03231	0.0
K03230	13.0
K03232	0.0
K12059	0.0
K03237	0.0
K03236	0.0
K12058	0.0
K12239	0.0
K12238	0.0
K12235	0.0
K12234	224.0
K13942	0.0
K13940	1368.0
K13941	0.0
K12097	0.0
K12096	0.0
K12095	0.0
K12094	0.0
K12093	0.0
K12092	0.0
K12091	0.0
K12090	0.0
K12099	0.0
K12098	0.0
K06356	0.0
K05992	285.0
K03540	0.0
K06331	661.0
K06330	0.0
K07138	2766.0
K07139	3347.0
K11811	0.0
K07132	348.0
K07133	11789.0
K07130	2842.0
K07131	0.0
K07137	6956.0
K07134	0.0
K07135	0.0
K01860	0.0
K01866	4562.0
K01867	4562.0
K01865	0.0
K01868	4994.0
K01869	4561.0
K06140	13.0
K04766	1.0
K04767	287.0
K04764	113.0
K04762	213.0
K04763	6027.0
K04760	0.0
K04761	170.0
K04768	1.0
K04769	2446.0
K08313	154.0
K08312	0.0
K08311	243.0
K08310	1.0
K08317	232.0
K08316	2274.0
K08315	0.0
K08314	803.0
K05149	0.0
K08319	0.0
K08318	0.0
K06339	0.0
K14648	0.0
K14392	6.0
K14393	13.0
K14645	0.0
K14647	0.0
K01689	5820.0
K01686	2444.0
K01687	5695.0
K01684	471.0
K01685	4228.0
K01682	0.0
K01681	4090.0
K05308	0.0
K02889	0.0
K02888	4557.0
K02885	0.0
K02884	4561.0
K02887	4561.0
K02886	4561.0
K02881	4561.0
K02883	0.0
K13743	0.0
K02086	693.0
K02081	872.0
K02080	4.0
K02083	661.0
K02082	983.0
K13831	0.0
K03428	0.0
K03429	3225.0
K03424	5279.0
K03935	0.0
K03932	0.0
K03933	231.0
K03930	1259.0
K03931	20.0
K02339	0.0
K02338	4561.0
K02337	4554.0
K02336	0.0
K02335	4941.0
K02334	2015.0
K02330	0.0
K03688	2367.0
K03689	0.0
K03680	14.0
K03683	0.0
K03684	51.0
K03685	4561.0
K03686	8672.0
K03687	4426.0
K07301	3517.0
K07300	0.0
K07303	0.0
K07302	0.0
K07305	681.0
K07304	1085.0
K07307	186.0
K07306	153.0
K07309	38.0
K07308	154.0
K02617	0.0
K02610	0.0
K02963	4561.0
K02612	0.0
K02961	3568.0
K09686	14374.0
K09687	27297.0
K09684	149.0
K09685	1581.0
K09682	0.0
K09683	0.0
K09680	42.0
K09681	0.0
K09688	0.0
K09689	0.0
K05962	0.0
K05961	0.0
K05967	643.0
K05966	135.0
K11159	0.0
K05964	135.0
K05968	0.0
K11152	0.0
K00309	0.0
K00658	130.0
K00304	0.0
K00305	0.0
K00654	0.0
K00655	7420.0
K00652	346.0
K00301	0.0
K00302	382.0
K00303	2.0
K10828	0.0
K06431	0.0
K06432	0.0
K06433	0.0
K06434	133.0
K06436	915.0
K06437	0.0
K10820	14.0
K06439	0.0
K10822	0.0
K10823	0.0
K10826	0.0
K09167	313.0
K06322	0.0
K14117	0.0
K14259	0.0
K14257	0.0
K01308	917.0
K01303	795.0
K01301	0.0
K01305	155.0
K01304	1883.0
K02658	0.0
K00672	0.0
K02650	1987.0
K02651	135.0
K02652	2719.0
K02653	3213.0
K02654	8775.0
K05687	0.0
K02656	0.0
K05685	0.0
K00878	3864.0
K00879	143.0
K00872	1613.0
K00873	4578.0
K00870	0.0
K00876	5387.0
K00877	0.0
K00874	4790.0
K00875	0.0
K04487	8468.0
K04486	6510.0
K04485	3682.0
K04484	0.0
K04483	0.0
K04482	0.0
K04480	0.0
K04488	4853.0
K12049	0.0
K13693	0.0
K13706	0.0
K13694	135.0
K13695	0.0
K05977	0.0
K09516	2.0
K02434	6590.0
K02435	5103.0
K02436	13.0
K02437	1664.0
K05350	949.0
K02431	576.0
K08100	0.0
K02433	6590.0
K02438	2492.0
K02439	1.0
K03745	0.0
K03744	2419.0
K03747	0.0
K03210	4364.0
K03217	5243.0
K03216	4323.0
K03215	0.0
K03742	2671.0
K03219	13.0
K03218	3759.0
K03749	0.0
K03748	94.0
K02383	0.0
K06327	0.0
K06320	3322.0
K07238	4709.0
K09479	0.0
K09478	0.0
K09475	0.0
K09474	0.0
K09477	0.0
K09476	0.0
K09471	0.0
K09470	0.0
K09473	0.0
K09472	0.0
K07543	0.0
K06898	3186.0
K13967	0.0
K13963	740.0
K07545	0.0
K00737	382.0
K05345	0.0
K11706	0.0
K11707	0.0
K11704	0.0
K11705	0.0
K11708	0.0
K11709	0.0
K05588	0.0
K07114	1475.0
K07443	1764.0
K07116	0.0
K07117	13.0
K07110	0.0
K07447	4560.0
K07112	714.0
K07113	0.0
K07448	1370.0
K07118	690.0
K07119	1.0
K10619	0.0
K10618	0.0
K10617	0.0
K10616	0.0
K01848	0.0
K01849	0.0
K01844	479.0
K01845	1076.0
K01846	6.0
K01847	413.0
K01840	4489.0
K01841	681.0
K01842	0.0
K01843	886.0
K06219	0.0
K10832	0.0
K05348	0.0
K14203	0.0
K08483	4429.0
K08482	13.0
K08481	0.0
K08480	0.0
K08485	0.0
K08484	0.0
K00464	0.0
K00467	0.0
K00466	0.0
K00461	0.0
K00460	0.0
K00463	0.0
K00462	2.0
K04509	0.0
K00469	0.0
K00468	0.0
K08645	0.0
K04744	0.0
K01518	0.0
K01519	0.0
K04748	0.0
K04749	763.0
K01514	1.0
K01515	6065.0
K01512	2810.0
K01510	0.0
K14623	44.0
K14626	0.0
K14627	0.0
K14628	0.0
K14629	0.0
K03918	0.0
K03919	0.0
K12372	0.0
K12373	1979.0
K12370	0.0
K12371	0.0
K02359	0.0
K02358	4707.0
K02351	0.0
K02352	0.0
K02355	7444.0
K02357	4561.0
K02356	4892.0
K13574	0.0
K13573	0.0
K13572	0.0
K13571	0.0
K13570	0.0
K12112	0.0
K12113	0.0
K12110	0.0
K12111	20.0
K07329	0.0
K07328	0.0
K07323	0.0
K07322	323.0
K07321	1663.0
K07320	0.0
K07327	0.0
K07326	0.0
K07325	0.0
K07324	0.0
K08163	0.0
K06180	11407.0
K06181	243.0
K06182	2062.0
K06183	4015.0
K06186	0.0
K06187	4561.0
K06188	501.0
K06189	0.0
K08359	0.0
K07589	0.0
K07588	201.0
K07587	0.0
K07586	802.0
K07585	0.0
K07584	4530.0
K07583	0.0
K07582	0.0
K07581	0.0
K07580	0.0
K11139	0.0
K05989	4531.0
K05988	0.0
K05985	2116.0
K05987	0.0
K05986	13.0
K10843	0.0
K08354	0.0
K10844	0.0
K10848	0.0
K00673	13.0
K00674	1098.0
K00675	444.0
K00676	2564.0
K00677	361.0
K06988	233.0
K06989	54.0
K08351	0.0
K06980	13.0
K06981	0.0
K06982	0.0
K08350	0.0
K06984	0.0
K06985	0.0
K06986	0.0
K06987	944.0
K02445	650.0
K02444	1374.0
K00582	0.0
K00583	0.0
K00580	0.0
K02110	5517.0
K00586	0.0
K00587	0.0
K00584	133.0
K08921	0.0
K02441	649.0
K00588	178.0
K08922	0.0
K02440	2599.0
K00018	3021.0
K08923	0.0
K02443	1312.0
K00019	641.0
K02442	0.0
K08925	0.0
K08926	0.0
K08927	0.0
K03149	1396.0
K06604	0.0
K00015	1.0
K01989	4897.0
K00854	5187.0
K00855	0.0
K00856	0.0
K00857	1294.0
K00850	10314.0
K00851	587.0
K00852	4214.0
K00853	206.0
K00858	4547.0
K00859	4471.0
K01181	1552.0
K01180	0.0
K01183	898.0
K01182	4420.0
K01185	805.0
K01184	0.0
K01187	6138.0
K01188	4143.0
K02596	0.0
K13766	0.0
K13767	3.0
K13003	0.0
K13002	2.0
K13000	0.0
K02984	0.0
K02986	4561.0
K02987	0.0
K02636	0.0
K02982	4179.0
K02983	0.0
K02638	0.0
K02639	0.0
K02988	3907.0
K08298	76.0
K08299	0.0
K03583	0.0
K03582	0.0
K03581	4952.0
K03580	13.0
K03587	238.0
K03586	0.0
K03585	462.0
K03584	3753.0
K03589	4039.0
K03588	6683.0
K01725	0.0
K01724	14.0
K01727	28.0
K01726	1565.0
K01721	0.0
K01720	0.0
K01722	0.0
K13008	0.0
K01729	0.0
K01728	93.0
K09530	0.0
K09539	0.0
K02188	3348.0
K02189	3306.0
K02182	0.0
K02183	0.0
K03769	1175.0
K03768	5541.0
K03767	231.0
K03765	0.0
K03764	0.0
K03763	5733.0
K03762	39.0
K03761	0.0
K03760	0.0
K09457	150.0
K09456	0.0
K09459	32.0
K09458	4283.0
K00602	10091.0
K13988	0.0
K13985	0.0
K09981	24.0
K09980	0.0
K09983	0.0
K09982	0.0
K09985	0.0
K09984	0.0
K09987	0.0
K09986	0.0
K09989	1288.0
K09988	572.0
K12583	0.0
K12582	0.0
K12589	0.0
K11720	0.0
K09759	1560.0
K10985	1.0
K10984	22.0
K07468	0.0
K07469	0.0
K07464	2486.0
K07465	0.0
K07466	0.0
K07467	3045.0
K07460	2651.0
K07461	2548.0
K07462	4541.0
K07463	0.0
K10679	26.0
K10678	0.0
K10671	0.0
K10670	2782.0
K10673	0.0
K10672	1304.0
K10674	0.0
K10677	0.0
K10676	0.0
K08726	0.0
K08724	475.0
K08722	458.0
K08723	0.0
K08720	0.0
K08721	0.0
K08728	828.0
K10187	0.0
K00119	0.0
K00118	13.0
K00449	0.0
K00448	0.0
K00115	0.0
K00446	0.0
K00117	26.0
K00116	15.0
K00111	3943.0
K00442	0.0
K00113	0.0
K00112	32.0
K01539	0.0
K01531	1882.0
K04720	4517.0
K01533	4978.0
K01534	10729.0
K01535	0.0
K01537	4667.0
K14358	0.0
K14605	0.0
K14606	0.0
K00413	0.0
K10120	132.0
K05600	0.0
K05777	0.0
K03972	0.0
K03973	728.0
K03970	0.0
K03971	0.0
K03976	4413.0
K03977	4558.0
K03974	0.0
K03975	1183.0
K03978	4528.0
K03979	4561.0
K13378	178.0
K02372	4037.0
K02371	3573.0
K02377	672.0
K02379	695.0
K03396	0.0
K03397	0.0
K03394	3457.0
K03395	0.0
K03392	0.0
K03393	0.0
K03390	202.0
K03391	0.0
K03399	813.0
K03027	0.0
K12136	0.0
K12137	133.0
K06610	130.0
K12138	0.0
K12139	0.0
K11444	0.0
K11440	0.0
K11443	0.0
K11442	1.0
K00612	31.0
K00613	38.0
K00610	2363.0
K00611	4365.0
K00616	3634.0
K00617	0.0
K00614	0.0
K00615	14160.0
K00619	2.0
K10863	0.0
K07874	0.0
K06234	0.0
K10240	0.0
K10241	0.0
K10242	0.0
K10243	0.0
K04110	0.0
K04113	0.0
K04112	0.0
K04115	0.0
K04114	0.0
K04117	0.0
K04116	0.0
K04118	0.0
K05517	0.0
K07705	182.0
K07704	221.0
K07707	1224.0
K07706	633.0
K07701	0.0
K07700	0.0
K07703	0.0
K07702	0.0
K07709	0.0
K07708	0.0
K01955	5863.0
K13042	0.0
K09934	0.0
K09935	1817.0
K06216	295.0
K09937	0.0
K13745	0.0
K13746	0.0
K13747	1334.0
K13740	0.0
K13741	0.0
K13742	0.0
K06211	382.0
K06212	38.0
K09933	0.0
K02618	0.0
K02619	972.0
K02968	4553.0
K02966	0.0
K02967	4561.0
K02616	0.0
K02965	4561.0
K02962	0.0
K02611	0.0
K02613	0.0
K03569	7967.0
K03568	969.0
K03565	4365.0
K06218	154.0
K03567	0.0
K03566	0.0
K03561	591.0
K03560	0.0
K03563	3306.0
K03562	0.0
K06430	0.0
K01709	176.0
K01708	0.0
K01707	0.0
K01706	19.0
K01705	0.0
K01704	8902.0
K01703	8932.0
K01702	0.0
K14165	0.0
K14164	0.0
K14166	0.0
K14161	13.0
K14160	0.0
K14162	13.0
K05396	161.0
K03709	767.0
K03708	1527.0
K08160	0.0
K03701	6286.0
K03700	2953.0
K03703	3902.0
K03702	4561.0
K03705	4347.0
K03704	8670.0
K03707	543.0
K03706	3213.0
K06289	0.0
K06288	0.0
K06283	2282.0
K06282	439.0
K06281	308.0
K06287	3873.0
K06286	688.0
K06285	237.0
K06284	1103.0
K08161	839.0
K07540	0.0
K06438	2922.0
K06869	0.0
K06868	0.0
K06867	14.0
K06866	0.0
K06865	0.0
K06864	2828.0
K06863	0.0
K06862	0.0
K06861	228.0
K06860	0.0
K12659	0.0
K12658	13.0
K07547	0.0
K07546	0.0
K15023	0.0
K15022	0.0
K15020	0.0
K15024	1848.0
K08700	0.0
K08162	382.0
K07544	0.0
K00137	0.0
K00135	685.0
K00134	5578.0
K00133	4429.0
K00132	2.0
K00131	641.0
K00130	383.0
K00139	0.0
K00138	0.0
K00429	0.0
K00428	190.0
K00421	0.0
K00423	0.0
K00425	1058.0
K00427	0.0
K00426	1058.0
K14292	0.0
K14379	0.0
K14370	0.0
K14371	0.0
K14372	0.0
K14373	0.0
K14374	0.0
K14375	0.0
K09845	0.0
K14082	0.0
K14083	181.0
K14080	0.0
K14081	131.0
K14086	382.0
K14087	420.0
K14084	14.0
K14088	420.0
K14089	382.0
K01552	3881.0
K01551	367.0
K01556	0.0
K01557	0.0
K01554	230.0
K01555	0.0
K04708	0.0
K03955	0.0
K13689	0.0
K13688	28.0
K13683	0.0
K13685	1046.0
K13684	0.0
K13687	0.0
K13686	0.0
K14159	0.0
K02399	0.0
K02398	1866.0
K02395	1155.0
K02394	0.0
K02397	2259.0
K02396	3852.0
K02391	0.0
K02390	2782.0
K02393	0.0
K02392	5339.0
K13533	0.0
K13532	0.0
K13531	3.0
K13530	230.0
K01550	0.0
K05658	0.0
K14054	0.0
K02601	5015.0
K02970	4502.0
K05378	0.0
K12339	0.0
K14060	0.0
K11687	0.0
K11686	0.0
K11685	0.0
K11689	141.0
K11688	197.0
K08939	0.0
K03048	865.0
K03049	0.0
K13821	131.0
K13820	641.0
K03042	0.0
K03043	4402.0
K03040	3727.0
K03041	0.0
K03046	4556.0
K03047	0.0
K03044	0.0
K03045	0.0
K00348	200.0
K09847	0.0
K00692	22.0
K00638	2560.0
K00639	370.0
K00693	0.0
K00634	2747.0
K00635	0.0
K00630	0.0
K00631	0.0
K00632	472.0
K00633	705.0
K00691	1576.0
K00696	0.0
K00694	689.0
K00695	0.0
K10854	0.0
K07811	0.0
K07810	0.0
K07813	5628.0
K07812	38.0
K07814	1081.0
K07816	1344.0
K00090	0.0
K00091	660.0
K00094	162.0
K00096	1383.0
K00097	486.0
K00098	0.0
K00099	3868.0
K10228	0.0
K10229	0.0
K12548	0.0
K10222	0.0
K10220	0.0
K10221	0.0
K10227	32.0
K05822	169.0
K01949	0.0
K01945	4407.0
K01947	0.0
K01946	0.0
K01941	662.0
K01940	4116.0
K06357	0.0
K07729	11119.0
K07728	0.0
K07727	5626.0
K07726	1355.0
K07725	0.0
K07724	0.0
K07723	889.0
K07722	73.0
K07721	0.0
K07720	10330.0
K00899	116.0
K05824	0.0
K00891	5810.0
K00892	0.0
K00895	148.0
K00897	691.0
K08151	243.0
K08153	391.0
K08154	0.0
K02948	4561.0
K02942	0.0
K02944	0.0
K05665	0.0
K02946	3782.0
K13793	0.0
K06352	0.0
K01769	0.0
K01768	26.0
K01761	642.0
K01760	665.0
K01762	0.0
K09578	0.0
K01766	0.0
K08164	0.0
K02493	4555.0
K08166	0.0
K08167	0.0
K02496	0.0
K02497	1.0
K02494	0.0
K02495	7672.0
K02498	0.0
K02499	1014.0
K08168	0.0
K08169	122.0
K14415	384.0
K14414	13.0
K06881	5213.0
K00436	0.0
K06332	0.0
K12815	0.0
K12810	0.0
K06885	979.0
K00437	641.0
K06335	0.0
K06334	4009.0
K03547	3909.0
K03546	2644.0
K03545	5641.0
K03544	6643.0
K03543	398.0
K06888	1234.0
K10941	0.0
K03549	561.0
K03548	0.0
K10940	0.0
K02236	1353.0
K02237	3840.0
K02234	0.0
K02232	3361.0
K02233	3982.0
K02230	128.0
K02231	6209.0
K06359	0.0
K02238	6218.0
K02239	0.0
K03723	3534.0
K03722	2493.0
K03721	1.0
K03720	0.0
K03727	0.0
K03726	0.0
K03725	0.0
K03724	36.0
K06358	0.0
K12673	0.0
K12679	0.0
K12678	0.0
K06410	2816.0
K11898	0.0
K11899	0.0
K11896	1.0
K11897	0.0
K11894	0.0
K11895	0.0
K11892	0.0
K11893	0.0
K11890	0.0
K11891	0.0
K08762	0.0
K08764	0.0
K08765	0.0
K10418	0.0
K11325	0.0
K11326	0.0
K11327	0.0
K11328	0.0
K11329	0.0
K00151	0.0
K00150	0.0
K00153	0.0
K00400	0.0
K00407	0.0
K00406	13.0
K00405	13.0
K00404	13.0
K00158	530.0
K01342	0.0
K09388	0.0
K09386	0.0
K09384	476.0
K04094	1466.0
K04095	1223.0
K04096	4060.0
K04097	0.0
K04090	0.0
K04091	14.0
K04092	0.0
K04093	0.0
K04098	0.0
K04099	0.0
K01578	0.0
K01579	1444.0
K01574	131.0
K01575	763.0
K01576	0.0
K01577	180.0
K01571	2458.0
K01572	3237.0
K01573	135.0
K02009	1496.0
K02008	12255.0
K02005	4629.0
K02004	33545.0
K02007	2512.0
K02006	17047.0
K02001	393.0
K02000	531.0
K02003	44685.0
K02002	756.0
K03065	0.0
K08952	0.0
K03060	3525.0
K13809	0.0
K10948	0.0
K09607	0.0
K06125	0.0
K04337	0.0
K06120	162.0
K06121	0.0
K04336	0.0
K01127	0.0
K09703	674.0
K00004	459.0
K14699	0.0
K09702	927.0
K14698	0.0
K05311	1070.0
K13829	0.0
K10943	0.0
K07291	0.0
K07290	0.0
K10206	3106.0
K10202	32.0
K10208	1.0
K10209	0.0
K01966	97.0
K01965	0.0
K01964	0.0
K01963	3372.0
K01962	2131.0
K01961	6397.0
K01960	444.0
K01969	0.0
K01968	0.0
K07749	1238.0
K07748	0.0
K07741	1059.0
K07740	0.0
K07743	0.0
K07742	4327.0
K07745	0.0
K07744	0.0
K07746	0.0
K01299	1224.0
K01295	910.0
K01297	1225.0
K02922	0.0
K05603	0.0
K02921	0.0
K02926	4561.0
K05607	0.0
K02924	0.0
K05605	0.0
K02928	0.0
K02929	0.0
K00216	0.0
K00217	0.0
K00214	0.0
K00215	5695.0
K00213	0.0
K00210	0.0
K00211	0.0
K00218	0.0
K00219	191.0
K01035	641.0
K01034	1203.0
K04517	3962.0
K01740	7087.0
K01031	0.0
K01746	108.0
K01745	248.0
K01744	447.0
K01749	1581.0
K01039	88.0
K04518	537.0
K09591	0.0
K14129	0.0
K14128	131.0
K14121	0.0
K14120	0.0
K14123	0.0
K14122	0.0
K14125	0.0
K14124	0.0
K14127	131.0
K14126	131.0
K03521	5637.0
K03520	0.0
K03523	5438.0
K03522	5688.0
K03525	4026.0
K03524	4491.0
K03527	3979.0
K03526	3221.0
K03529	4360.0
K03528	0.0
K06338	0.0
K02217	1807.0
K03299	1871.0
K03298	1.0
K13472	0.0
K03293	3457.0
K03292	7574.0
K03291	0.0
K03290	0.0
K03297	564.0
K03296	2785.0
K03295	702.0
K03294	5448.0
K13009	0.0
K12690	0.0
K09743	0.0
K06022	0.0
K07190	0.0
K06021	0.0
K07192	612.0
K06020	0.0
K06027	0.0
K06026	0.0
K09744	0.0
K07991	0.0
K08749	0.0
K09835	0.0
K09834	0.0
K10439	6826.0
K06351	0.0
K09833	0.0
K10925	0.0
K10924	0.0
K10927	0.0
K10926	0.0
K10923	0.0
K10922	0.0
K09629	0.0
K10697	0.0
K00179	2086.0
K00172	1295.0
K00171	258.0
K00170	307.0
K00177	2781.0
K00176	2810.0
K00175	3359.0
K00174	2339.0
K13478	0.0
K14338	0.0
K14339	0.0
K14335	0.0
K14337	0.0
K14330	0.0
K14331	0.0
K14333	32.0
K08918	0.0
K13479	419.0
K04078	4555.0
K04079	3954.0
K04076	878.0
K04077	4560.0
K04074	1727.0
K04075	4472.0
K04072	6935.0
K04073	0.0
K04070	2423.0
K04071	0.0
K14597	0.0
K13318	0.0
K08280	0.0
K13641	146.0
K13640	38.0
K13643	13.0
K13642	0.0
K02027	27205.0
K02026	46503.0
K02025	49555.0
K02024	0.0
K02023	763.0
K02022	45.0
K02021	0.0
K02020	3308.0
K02029	8108.0
K02028	10205.0
K03886	0.0
K03887	0.0
K03884	0.0
K03885	1090.0
K03881	0.0
K03888	0.0
K03889	0.0
K12998	0.0
K12999	0.0
K12992	912.0
K12993	0.0
K12990	382.0
K12991	0.0
K12996	254.0
K12997	231.0
K12994	0.0
K12995	4.0
K08979	0.0
K08978	2460.0
K03088	34513.0
K03089	0.0
K03086	5842.0
K03087	0.0
K08971	0.0
K08970	13.0
K03082	15.0
K03080	0.0
K08974	2398.0
K13868	0.0
K00918	162.0
K01553	0.0
K12214	0.0
K11646	0.0
K11645	0.0
K11641	0.0
K11640	0.0
K12736	0.0
K12733	0.0
K07507	3492.0
K07506	0.0
K07505	0.0
K07504	0.0
K07503	0.0
K07502	814.0
K07501	0.0
K07500	0.0
K07509	0.0
K07508	0.0
K11422	0.0
K08698	0.0
K10773	4098.0
K10774	0.0
K14286	0.0
K10778	2.0
K14287	0.0
K00140	190.0
K05501	0.0
K01903	141.0
K01902	141.0
K01905	772.0
K01904	0.0
K01907	0.0
K01906	0.0
K01909	0.0
K01908	0.0
K14534	1865.0
K00147	3610.0
K07767	0.0
K07769	0.0
K07768	0.0
K06203	0.0
K06202	0.0
K09921	0.0
K09920	0.0
K09927	395.0
K09024	0.0
K09022	987.0
K09023	13.0
K09020	15.0
K09021	0.0
K02908	0.0
K02909	4561.0
K08218	316.0
K08219	0.0
K02904	4547.0
K02906	4561.0
K02907	4394.0
K02902	3863.0
K00230	641.0
K00231	19.0
K00232	0.0
K08976	14.0
K00234	0.0
K00239	1067.0
K06209	2783.0
K09928	146.0
K01015	0.0
K01014	0.0
K01012	6456.0
K01011	2836.0
K01010	0.0
K08920	0.0
K14103	0.0
K14102	0.0
K14101	0.0
K14100	0.0
K14105	0.0
K14104	0.0
K14109	0.0
K14108	0.0
K06401	0.0
K00893	0.0
K13402	0.0
K12858	0.0
K03503	66.0
K03502	3256.0
K03501	4548.0
K03500	4373.0
K08924	0.0
K02278	907.0
K02279	1167.0
K12977	0.0
K02276	0.0
K02277	0.0
K02274	13.0
K02275	13.0
K13450	0.0
K13451	0.0
K13452	0.0
K13454	0.0
K13455	0.0
K12509	0.0
K12508	0.0
K12507	0.0
K12506	150.0
K12500	0.0
K12503	0.0
K05926	0.0
K09728	0.0
K14587	14.0
K06597	0.0
K06596	0.0
K06595	0.0
K06599	0.0
K06598	0.0
K07978	0.0
K07979	8578.0
K07976	0.0
K14585	0.0
K10907	3799.0
K10906	0.0
K10901	0.0
K10909	0.0
K10908	0.0
K09819	244.0
K09818	231.0
K09817	2578.0
K09816	2578.0
K09815	2614.0
K06374	3128.0
K06373	3128.0
K09812	4059.0
K09811	4127.0
K09810	596.0
K09724	0.0
K14582	0.0
K09721	0.0
K04058	13.0
K04059	0.0
K04050	0.0
K04051	0.0
K04052	0.0
K04053	0.0
K04054	0.0
K04055	0.0
K04056	13.0
K04057	0.0
K01047	0.0
K08975	0.0
K10015	0.0
K10014	0.0
K10017	0.0
K10016	0.0
K10011	1.0
K10010	290.0
K10013	0.0
K10012	383.0
K10019	0.0
K10018	0.0
K13665	0.0
K13664	0.0
K13663	0.0
K13662	0.0
K13661	0.0
K13660	0.0
K13669	0.0
K13668	0.0
K07641	13.0
K01466	21.0
K13590	0.0
K01464	2745.0
K01465	5117.0
K01462	7802.0
K01463	990.0
K01460	0.0
K01461	0.0
K13599	4.0
K13598	0.0
K01468	227.0
K01469	13.0
K09251	131.0
K09252	0.0
K02041	1431.0
K02040	5843.0
K02043	0.0
K02045	989.0
K02044	1583.0
K02047	1002.0
K02046	1002.0
K02049	9111.0
K02048	1002.0
K05549	0.0
K05548	0.0
K06046	0.0
K03319	650.0
K03316	735.0
K03317	968.0
K03314	2.0
K03315	4755.0
K03312	2751.0
K03313	215.0
K03310	9789.0
K03311	3606.0
K12052	0.0
K02945	5456.0
K06162	674.0
K06163	673.0
K06160	0.0
K06161	0.0
K06166	641.0
K00359	2406.0
K06164	673.0
K06165	673.0
K06168	3868.0
K06169	0.0
K13020	22.0
K07158	0.0
K07159	0.0
K04835	4.0
K11621	0.0
K11991	0.0
K11622	0.0
K11996	270.0
K11627	0.0
K11626	131.0
K11629	1.0
K11628	0.0
K07561	0.0
K07560	3909.0
K07563	0.0
K07562	0.0
K07565	0.0
K07564	0.0
K07567	5376.0
K07566	4419.0
K07569	0.0
K07568	4256.0
K09925	0.0
K11199	0.0
K11198	0.0
K11192	0.0
K11191	0.0
K11196	0.0
K11195	0.0
K11194	0.0
K02492	1011.0
K10713	0.0
K10710	155.0
K10711	153.0
K10716	0.0
K02490	266.0
K10714	0.0
K10715	0.0
K01929	4654.0
K01928	5491.0
K01923	5282.0
K01922	244.0
K01921	5421.0
K01920	0.0
K01926	3663.0
K01925	5209.0
K01924	4547.0
K07789	13.0
K07788	0.0
K07785	0.0
K07784	0.0
K07787	129.0
K07786	0.0
K07781	0.0
K07783	98.0
K07782	0.0
K05835	0.0
K06355	0.0
K14661	0.0
K09844	0.0
K00782	780.0
K00783	4561.0
K00784	4543.0
K00785	0.0
K00786	2441.0
K00039	0.0
K00036	1250.0
K00037	0.0
K00034	117.0
K00035	0.0
K00032	0.0
K00033	1481.0
K00030	846.0
K00031	3150.0
K01259	1202.0
K01258	4418.0
K01255	1312.0
K01256	492.0
K01251	1079.0
K01250	691.0
K01253	0.0
K01252	0.0
K09008	0.0
K09009	0.0
K09000	13.0
K09001	693.0
K09002	1320.0
K09003	0.0
K09004	132.0
K09005	171.0
K09006	0.0
K09007	14.0
K09846	0.0
K08234	1316.0
K00258	0.0
K00259	520.0
K00252	1.0
K00253	0.0
K00256	0.0
K00257	321.0
K00254	0.0
K00255	0.0
K01079	501.0
K01078	13.0
K01071	687.0
K01070	0.0
K01073	302.0
K01077	1356.0
K01076	121.0
K14472	0.0
K14471	0.0
K14470	0.0
K14475	38.0
K09841	0.0
K02788	305.0
K02782	642.0
K02783	2889.0
K02781	1618.0
K02786	337.0
K02787	1.0
K02784	0.0
K01060	118.0
K01787	418.0
K01786	3028.0
K01785	4702.0
K01784	7484.0
K01783	5722.0
K01782	27.0
K01781	1.0
K01780	0.0
K01789	0.0
K01788	3294.0
K02526	688.0
K02527	213.0
K02525	160.0
K02250	1.0
K02523	213.0
K02520	4556.0
K02521	0.0
K02258	0.0
K02259	14.0
K02528	4560.0
K02529	24872.0
K03781	585.0
K03780	1122.0
K03783	3566.0
K03782	13.0
K03785	3293.0
K03784	1729.0
K03787	1382.0
K03786	1700.0
K03789	4372.0
K03788	0.0
K10700	0.0
K00342	324.0
K03124	0.0
K03120	0.0
K12527	420.0
K12526	0.0
K12525	1.0
K12524	396.0
K12523	0.0
K12522	0.0
K09789	197.0
K09788	16.0
K09787	3640.0
K09786	106.0
K09785	0.0
K09781	0.0
K09780	0.0
K10961	0.0
K10960	0.0
K10963	0.0
K10962	0.0
K10965	0.0
K10964	0.0
K10966	0.0
K09879	0.0
K06318	0.0
K06311	0.0
K06310	1004.0
K06312	0.0
K06314	0.0
K06317	387.0
K11389	0.0
K11386	0.0
K11387	0.0
K11384	13.0
K11385	0.0
K11382	0.0
K11383	0.0
K11381	116.0
K11949	0.0
K10380	0.0
K04032	866.0
K04033	0.0
K04030	888.0
K04031	2110.0
K04036	0.0
K04037	0.0
K04034	230.0
K04035	18.0
K04038	0.0
K04039	0.0
K07046	14.0
K07047	2216.0
K07044	0.0
K07045	1775.0
K07042	4228.0
K07043	2448.0
K07040	3521.0
K07041	0.0
K07048	155.0
K07049	0.0
K08664	0.0
K02584	4.0
K10039	294.0
K10038	4.0
K10037	0.0
K10036	31.0
K04788	0.0
K04789	0.0
K04784	0.0
K04785	0.0
K04786	0.0
K04787	0.0
K04780	0.0
K04781	0.0
K04782	0.0
K04783	0.0
K13601	0.0
K13603	0.0
K13602	0.0
K13605	0.0
K13604	0.0
K13607	38.0
K02404	1877.0
K05783	0.0
K05782	0.0
K05781	673.0
K05780	673.0
K05787	0.0
K05786	14.0
K05785	58.0
K05784	0.0
K05789	0.0
K05788	0.0
K01442	3944.0
K01443	4530.0
K01444	819.0
K01446	231.0
K01447	1718.0
K01448	11366.0
K01449	2187.0
K14803	0.0
K02069	150.0
K05569	503.0
K08008	0.0
K02063	0.0
K05566	535.0
K05565	1.0
K05563	0.0
K05562	0.0
K05561	0.0
K02064	0.0
K03338	434.0
K03339	0.0
K03330	0.0
K03331	0.0
K03332	25.0
K03333	0.0
K03335	428.0
K03336	415.0
K03337	434.0
K12956	0.0
K12957	13.0
K12954	0.0
K12955	0.0
K12952	0.0
K12953	0.0
K12950	0.0
K12951	0.0
K14733	0.0
K00109	0.0
K06148	9157.0
K06149	0.0
K06144	0.0
K06145	0.0
K06146	0.0
K06147	44975.0
K06141	0.0
K06142	740.0
K06143	93.0
K11945	0.0
K08948	0.0
K08949	0.0
K00071	0.0
K14664	0.0
K13810	0.0
K14665	641.0
K03058	0.0
K11609	0.0
K11608	0.0
K14660	0.0
K11603	0.0
K11602	0.0
K11601	0.0
K11600	0.0
K11607	13.0
K11606	13.0
K11605	13.0
K11604	13.0
K10558	14.0
K10559	47.0
K10550	14.0
K10551	14.0
K10552	0.0
K10553	0.0
K10554	0.0
K10555	46.0
K10556	46.0
K10557	14.0
K03051	0.0
K03050	0.0
K07549	0.0
K07548	0.0
K07239	124.0
K07235	0.0
K07234	0.0
K07237	0.0
K07236	0.0
K07231	0.0
K07230	0.0
K07233	0.0
K07232	0.0
K02467	0.0
K05306	573.0
K05305	512.0
K05304	0.0
K05303	13.0
K05301	0.0
K02565	0.0
K08644	0.0
K08646	0.0
K08641	438.0
K08643	0.0
K08642	0.0
K12146	0.0
K00010	548.0
K00011	0.0
K00012	3967.0
K00013	4229.0
K00014	5922.0
K00016	6634.0
K09065	0.0
K08252	0.0
K08253	1.0
K08256	0.0
K08255	1.0
K08258	0.0
K08259	1.0
K00274	45.0
K00275	130.0
K00276	0.0
K00270	0.0
K00271	0.0
K00272	0.0
K00273	0.0
K00278	3104.0
K00279	0.0
K12675	0.0
K01277	200.0
K01274	0.0
K01273	3477.0
K01271	3234.0
K01270	4178.0
K01278	357.0
K00906	1.0
K00904	1353.0
K00903	4.0
K00901	1810.0
K13785	0.0
K00908	0.0
K11149	0.0
K01053	13.0
K01051	840.0
K01057	135.0
K01056	4561.0
K01055	0.0
K01054	0.0
K01058	22.0
K02500	3967.0
K02501	4060.0
K02502	3756.0
K02503	4560.0
K02504	0.0
K02505	0.0
K02506	0.0
K02507	0.0
K02508	0.0
K02509	319.0
K00291	0.0
K13410	0.0
K13148	0.0
K13419	0.0
K05825	0.0
K03106	4561.0
K03105	0.0
K03101	5624.0
K03100	10026.0
K12541	0.0
K12540	0.0
K12543	0.0
K12542	0.0
K12545	0.0
K12544	0.0
K12547	0.0
K12546	0.0
K12549	0.0
K06080	0.0
K11018	0.0
K11019	0.0
K11016	0.0
K11017	0.0
K11014	0.0
K11015	0.0
K11012	0.0
K11013	0.0
K11010	0.0
K11011	0.0
K06333	3433.0
K06880	0.0
K06883	13.0
K06882	0.0
K09857	13.0
K06884	1.0
K06887	1.0
K06886	14.0
K06889	7712.0
K10942	0.0
K09859	0.0
K09858	0.0
K10947	8212.0
K10946	0.0
K10945	0.0
K10944	0.0
K13284	0.0
K00483	0.0
K00481	0.0
K00480	0.0
K00486	0.0
K00485	0.0
K00484	0.0
K09901	0.0
K10929	0.0
K07684	0.0
K07685	0.0
K07686	0.0
K07687	0.0
K07681	1.0
K07688	0.0
K07689	0.0
K10928	0.0
K04018	0.0
K04019	868.0
K04014	76.0
K04015	285.0
K04016	0.0
K04017	0.0
K04013	38.0
K07060	0.0
K07061	0.0
K07062	55.0
K07063	0.0
K07064	0.0
K07065	0.0
K07066	383.0
K07067	878.0
K07068	32.0
K07069	744.0
K01121	0.0
K13629	0.0
K13628	14.0
K13623	0.0
K13622	13.0
K13620	0.0
K13626	1497.0
K08586	0.0
K08587	0.0
K01428	395.0
K01429	395.0
K01422	201.0
K01423	0.0
K01420	4217.0
K01421	4541.0
K01426	683.0
K01427	0.0
K01424	4162.0
K01425	1643.0
K08068	0.0
K07538	0.0
K13086	0.0
K13085	0.0
K07287	0.0
K07824	0.0
K07682	0.0
K02722	0.0
K12978	0.0
K12979	0.0
K12972	1.0
K12973	0.0
K12974	0.0
K12975	0.0
K12976	0.0
K07821	0.0
K07683	159.0
K14750	0.0
K14751	0.0
K14953	0.0
K12288	0.0
K12289	0.0
K12282	0.0
K12283	0.0
K12280	0.0
K12281	0.0
K12286	0.0
K12287	0.0
K12284	0.0
K12285	0.0
K11957	0.0
K11956	0.0
K11955	0.0
K11954	0.0
K11953	0.0
K11952	0.0
K11951	0.0
K11950	0.0
K11959	0.0
K11958	0.0
K13889	0.0
K13888	0.0
K11963	0.0
K07217	881.0
K07216	2853.0
K07215	0.0
K07214	480.0
K07213	388.0
K07212	0.0
K07219	715.0
K07218	0.0
K12150	0.0
K08689	0.0
K08688	0.0
K00402	0.0
K00401	0.0
K11994	0.0
K00152	0.0
K01043	0.0
K00154	0.0
K00157	0.0
K00156	163.0
K10533	0.0
K10530	152.0
K10531	0.0
K10536	1132.0
K10537	14.0
K10535	0.0
K10538	0.0
K10539	14.0
K00073	2.0
K13934	2.0
K00076	130.0
K00077	3232.0
K00074	4269.0
K00075	4542.0
K00078	0.0
K00079	0.0
K02290	0.0
K02563	4560.0
K02292	0.0
K08966	0.0
K02294	0.0
K08278	0.0
K08279	0.0
K08274	0.0
K08275	0.0
K08276	0.0
K08277	0.0
K00298	459.0
K00299	13.0
K00296	0.0
K00297	2242.0
K00294	23.0
K00292	0.0
K00293	0.0
K00290	2296.0
K07757	130.0
K12089	0.0
K01210	641.0
K01213	0.0
K01212	1310.0
K01215	383.0
K01214	0.0
K01217	0.0
K01216	0.0
K01219	0.0
K01218	414.0
K02749	0.0
K02746	309.0
K02747	308.0
K02744	811.0
K02745	308.0
K02742	0.0
K00924	717.0
K00925	5690.0
K00926	3382.0
K00927	4561.0
K00928	4840.0
K00929	3222.0
K12085	0.0
K02298	0.0
K02299	0.0
K02568	38.0
K02569	0.0
K02562	0.0
K02291	13.0
K02560	0.0
K02293	0.0
K02566	27.0
K02567	38.0
K02564	4678.0
K02297	0.0
K03169	8044.0
K03168	4123.0
K03163	0.0
K03162	0.0
K03167	0.0
K03166	0.0
K11038	0.0
K11039	0.0
K11030	0.0
K11031	4.0
K11032	0.0
K11033	0.0
K11034	0.0
K11035	0.0
K11036	0.0
K11037	0.0
K02546	0.0
K07668	1035.0
K07669	0.0
K07666	13.0
K07667	4149.0
K07664	0.0
K07665	709.0
K07662	0.0
K07663	13.0
K07660	0.0
K07661	0.0
K03927	2025.0
K07008	0.0
K07009	1167.0
K07002	161.0
K07003	2441.0
K07000	0.0
K07001	2344.0
K07006	168.0
K07007	6908.0
K07004	1.0
K07005	4375.0
K03921	0.0
K02956	4540.0
K09725	0.0
K09181	148.0
K08599	0.0
K08598	0.0
K08591	5611.0
K08590	392.0
K01156	231.0
K01154	6219.0
K01407	0.0
K01400	0.0
K01153	4634.0
K01150	230.0
K01151	3866.0
K01408	0.0
K01409	5639.0
K01158	0.0
K01159	1632.0
K05523	0.0
K05522	0.0
K05521	1443.0
K05520	190.0
K05527	0.0
K05526	0.0
K05525	0.0
K05524	14.0
K05529	0.0
K14518	0.0
K14519	13.0
K05949	0.0
K01754	3617.0
K05942	0.0
K01027	0.0
K02171	0.0
K02170	0.0
K02173	14.0
K02172	0.0
K01751	1888.0
K06416	1088.0
K06417	0.0
K06414	0.0
K06947	0.0
K03379	0.0
K03808	14.0
K03809	654.0
K03806	0.0
K06412	3315.0
K03804	0.0
K12296	230.0
K03802	12.0
K03803	1082.0
K06413	133.0
K10808	0.0
K06411	2849.0
K01028	16.0
K01029	474.0
K11931	0.0
K11930	0.0
K11933	0.0
K11932	0.0
K11935	0.0
K11934	48.0
K11937	0.0
K11936	230.0
K11939	0.0
K11938	0.0
K10800	13.0
K06419	26.0
K11929	0.0
K07271	4778.0
K07270	0.0
K07273	800.0
K07272	230.0
K07275	0.0
K07274	0.0
K07277	213.0
K07276	0.0
K07279	0.0
K07278	0.0
K10623	0.0
K02481	349.0
K11520	0.0
K02480	0.0
K08170	1.0
K02485	0.0
K02484	719.0
K02487	0.0
K08600	5232.0
K08603	0.0
K08602	3659.0
K08605	1.0
K08604	0.0
K09956	13.0
K09957	0.0
K09954	13.0
K09955	3380.0
K09952	337.0
K09953	0.0
K09950	0.0
K09951	2228.0
K09958	13.0
K09959	0.0
K07495	92.0
K07494	0.0
K07497	6633.0
K07496	1923.0
K07491	3075.0
K07490	0.0
K07493	1148.0
K07492	0.0
K07499	0.0
K07498	461.0
K11209	0.0
K11208	0.0
K11204	0.0
K11203	666.0
K11202	1441.0
K11201	0.0
K11200	641.0
K00058	6232.0
K00059	10121.0
K00728	0.0
K00729	1.0
K00055	161.0
K00057	4562.0
K00050	566.0
K00051	0.0
K00720	0.0
K00721	584.0
K14424	0.0
K06033	0.0
K14189	0.0
K14188	1333.0
K06364	0.0
K14187	1.0
K01239	1655.0
K01238	941.0
K01897	2315.0
K01232	2408.0
K01895	1424.0
K01230	0.0
K01893	4385.0
K01236	0.0
K01235	325.0
K01890	4561.0
K02768	1529.0
K02769	1307.0
K02760	6262.0
K02761	6275.0
K02763	1.0
K02764	1.0
K02765	1261.0
K00948	6348.0
K00949	4329.0
K00942	5796.0
K00943	2367.0
K00940	1027.0
K00941	8787.0
K00946	412.0
K00947	0.0
K00944	0.0
K00945	9769.0
K01097	0.0
K01096	145.0
K01095	262.0
K01093	0.0
K01092	1930.0
K01091	9908.0
K01090	5268.0
K03499	8836.0
K03498	7421.0
K03491	4265.0
K03490	382.0
K03493	0.0
K03492	288.0
K03495	4523.0
K03497	12224.0
K03496	11994.0
K02817	0.0
K02814	1.0
K02815	1.0
K02810	1789.0
K02548	2434.0
K02549	376.0
K02818	1.0
K02819	436.0
K03637	1851.0
K03636	173.0
K03147	4231.0
K03146	22.0
K08851	0.0
K06518	3783.0
K09729	877.0
K06048	0.0
K06045	26.0
K06044	0.0
K09727	0.0
K09726	0.0
K06041	1124.0
K09720	0.0
K09723	0.0
K06042	2358.0
K09897	0.0
K09896	0.0
K09895	0.0
K09894	0.0
K09893	0.0
K09892	0.0
K09891	0.0
K09890	0.0
K09899	0.0
K09898	0.0
K03622	0.0
K07648	0.0
K07649	0.0
K07398	0.0
K07399	133.0
K11056	0.0
K11057	0.0
K11054	0.0
K11055	0.0
K07640	0.0
K07393	156.0
K07390	13.0
K07391	3043.0
K07644	13.0
K07645	13.0
K07646	3783.0
K07647	0.0
K10896	0.0
K07024	23707.0
K07025	7206.0
K07026	0.0
K07027	3642.0
K07020	0.0
K07021	524.0
K07022	0.0
K07023	2839.0
K07028	0.0
K07029	7354.0
K10094	0.0
K01390	0.0
K01392	0.0
K01399	0.0
K02673	0.0
K05893	0.0
K05897	0.0
K05896	4359.0
K05895	1896.0
K05899	0.0
K05898	0.0
K00555	0.0
K00554	3841.0
K00557	143.0
K00556	66.0
K00551	0.0
K00559	0.0
K00558	6164.0
K01170	0.0
K01173	306.0
K01174	3.0
K01175	181.0
K01176	1049.0
K01178	13.0
K01179	4601.0
K14578	0.0
K14579	0.0
K08951	0.0
K08950	0.0
K08953	0.0
K03828	14.0
K03829	0.0
K03820	79.0
K03821	0.0
K03822	0.0
K03823	3630.0
K03824	0.0
K03825	656.0
K03826	3738.0
K03827	1278.0
K12248	0.0
K12246	0.0
K12247	0.0
K12242	0.0
K12243	0.0
K12240	0.0
K12241	0.0
K11919	0.0
K11918	0.0
K11913	0.0
K11912	0.0
K11911	0.0
K11910	0.0
K11917	0.0
K11916	0.0
K11915	0.0
K11914	0.0
K12068	0.0
K12069	0.0
K12062	0.0
K12063	0.0
K12060	0.0
K12061	0.0
K12066	0.0
K12067	0.0
K12064	0.0
K12065	0.0
K07259	333.0
K07258	11115.0
K07253	0.0
K07251	0.0
K07250	399.0
K07257	0.0
K07256	0.0
K07255	0.0
K07254	0.0
K05372	0.0
K05373	0.0
K05370	0.0
K05371	0.0
K05374	0.0
K05375	0.0
K09970	0.0
K09971	0.0
K09972	0.0
K09973	126.0
K09974	14.0
K09975	0.0
K09976	866.0
K09978	0.0
K09979	66.0
K11261	1425.0
K11260	0.0
K11263	0.0
K11264	0.0
K10793	674.0
K10796	1314.0
K10797	1069.0
K10794	32.0
K10795	673.0
K00700	5121.0
K00701	0.0
K10798	0.0
K00703	5282.0
K00705	4196.0
K09828	0.0
K10133	0.0
K13053	0.0
K03192	13.0
K00964	0.0
K00965	3996.0
K00966	404.0
K00960	0.0
K00961	0.0
K00962	4104.0
K00963	2562.0
K00969	4788.0
K12681	0.0
K02703	0.0
K08364	0.0
K08365	0.0
K02706	0.0
K08363	0.0
K08361	0.0
K02708	0.0
K02709	0.0
K08368	311.0
K08369	37.0
K01615	470.0
K01617	0.0
K01616	0.0
K01611	1242.0
K01610	2570.0
K01613	1166.0
K01612	0.0
K01619	3705.0
K01618	0.0
K02834	4561.0
K02835	4561.0
K05281	0.0
K03619	0.0
K03618	0.0
K03617	3948.0
K03616	647.0
K03615	3931.0
K03614	2926.0
K03613	3797.0
K03612	3759.0
K03611	0.0
K03610	3475.0
K09705	131.0
K09704	1758.0
K09701	13.0
K09700	0.0
K09709	0.0
K06391	1330.0
K06390	3437.0
K06393	3411.0
K06392	3055.0
K06395	899.0
K06394	2002.0
K06397	2420.0
K06396	3071.0
K06399	3116.0
K06398	3461.0
K06435	0.0
K11078	0.0
K11079	0.0
K11074	0.0
K11075	0.0
K11076	0.0
K11077	0.0
K11070	4407.0
K11071	4427.0
K11072	4691.0
K11073	0.0
K06935	0.0
K06934	171.0
K06937	13.0
K06936	0.0
K06931	0.0
K06930	0.0
K06933	0.0
K06932	0.0
K06939	0.0
K06938	0.0
K13381	0.0
K05916	14.0
K05917	0.0
K05914	0.0
K05915	0.0
K05912	0.0
K05913	0.0
K05910	24.0
K05911	0.0
K05918	0.0
K05919	2693.0
K00392	0.0
K00390	847.0
K00397	0.0
K00395	0.0
K00394	342.0
K01884	0.0
K00399	0.0
K01886	3649.0
K01376	150.0
K01372	1505.0
K09149	0.0
K09148	0.0
K01225	104.0
K09145	382.0
K09144	382.0
K09147	0.0
K09146	0.0
K09141	0.0
K09140	0.0
K09143	0.0
K09142	0.0
K05709	0.0
K05708	0.0
K05879	1297.0
K05878	1035.0
K05875	0.0
K05874	0.0
K05877	0.0
K05876	0.0
K05873	1.0
K00579	0.0
K00578	0.0
K00577	0.0
K00575	3491.0
K00574	1612.0
K00573	13.0
K00571	4511.0
K00570	0.0
K01118	1715.0
K01119	1328.0
K01157	0.0
K01112	0.0
K01113	31.0
K04477	3591.0
K01114	0.0
K01115	0.0
K08087	0.0
K01315	0.0
K08085	0.0
K08084	0.0
K08083	0.0
K08082	0.0
K08081	0.0
K08080	0.0
K01152	0.0
K01401	0.0
K09826	0.0
K06344	0.0
K06345	0.0
K09822	13.0
K06343	0.0
K10938	0.0
K06341	0.0
K10934	0.0
K10935	0.0
K10932	0.0
K11052	0.0
K10930	0.0
K06349	0.0
K11053	0.0
K10754	0.0
K01755	4630.0
K10200	424.0
K02132	0.0
K02137	0.0
K03840	0.0
K03841	0.0
K13028	0.0
K13799	0.0
K13798	0.0
K13795	0.0
K13794	0.0
K13021	0.0
K13792	0.0
K13791	0.0
K13790	0.0
K12268	3.0
K12269	156.0
K12262	0.0
K12263	0.0
K12264	0.0
K12265	0.0
K12266	0.0
K12267	3502.0
K01757	0.0
K12237	0.0
K13243	0.0
K13245	0.0
K13244	0.0
K13246	0.0
K03264	0.0
K03265	0.0
K03263	0.0
K03268	0.0
K03269	213.0
K12415	0.0
K10211	0.0
K09918	0.0
K09919	0.0
K06720	0.0
K09913	641.0
K09910	0.0
K09911	0.0
K09916	0.0
K09917	0.0
K06726	867.0
K09915	13.0
K11535	1.0
K11534	47.0
K11537	116.0
K11531	0.0
K11533	0.0
K11532	0.0
K11249	24.0
K11539	0.0
K00762	4241.0
K00763	4622.0
K00760	4959.0
K00761	4547.0
K00766	2890.0
K00767	3065.0
K00764	5344.0
K00765	3971.0
K00768	3626.0
K00769	0.0
K11059	0.0
K00186	0.0
K00187	0.0
K00184	241.0
K00185	89.0
K00183	166.0
K00180	2149.0
K00188	0.0
K00189	0.0
K10110	2770.0
K10111	0.0
K10112	4125.0
K10113	0.0
K10114	0.0
K10115	0.0
K10116	0.0
K10117	2600.0
K10118	3468.0
K10119	3728.0
K04641	0.0
K04643	0.0
K04642	0.0
K13282	12.0
K00988	0.0
K00989	1217.0
K00986	304.0
K00984	382.0
K00985	0.0
K00982	0.0
K00983	1473.0
K00980	729.0
K00981	4667.0
K01585	1492.0
K01584	0.0
K01586	5753.0
K13498	1.0
K01580	500.0
K01583	485.0
K01582	991.0
K13497	396.0
K01589	856.0
K01588	4421.0
K14941	1.0
K08347	0.0
K08348	0.0
K02720	0.0
K14949	0.0
K02723	0.0
K03459	0.0
K03458	4735.0
K03455	846.0
K03457	825.0
K03451	403.0
K03981	0.0
K03980	1913.0
K02614	1117.0
K01639	2503.0
K01638	0.0
K01637	0.0
K01636	842.0
K01635	24.0
K01634	0.0
K01633	1352.0
K01632	142.0
K01631	0.0
K01630	668.0
K02615	0.0
K02588	916.0
K02589	1149.0
K02858	5.0
K02859	455.0
K14051	0.0
K14053	0.0
K14052	0.0
K02852	42.0
K02853	4.0
K02850	0.0
K02851	0.0
K14059	1568.0
K14058	0.0
K02586	121.0
K02587	223.0
K03679	0.0
K03671	9366.0
K03670	13.0
K03673	0.0
K03672	0.0
K03675	0.0
K03674	0.0
K03677	0.0
K03676	0.0
K09761	3494.0
K09760	457.0
K09763	1.0
K09762	4334.0
K09765	3018.0
K09764	237.0
K09767	276.0
K06006	0.0
K09769	547.0
K09768	2433.0
K10353	0.0
K03187	395.0
K03186	1151.0
K03185	0.0
K03184	0.0
K03183	2373.0
K03182	1131.0
K03181	0.0
K03189	395.0
K03188	395.0
K02715	0.0
K12455	0.0
K12454	13.0
K12453	0.0
K12452	19.0
K12451	0.0
K07358	0.0
K07356	0.0
K07357	1.0
K07354	0.0
K07355	0.0
K07352	0.0
K07353	0.0
K07350	0.0
K07351	0.0
K06919	1539.0
K06918	0.0
K06917	775.0
K06916	0.0
K06915	1172.0
K06914	0.0
K06913	0.0
K06912	0.0
K06911	406.0
K06910	1223.0
K08986	1.0
K08987	917.0
K08984	13.0
K08985	0.0
K08982	2.0
K08983	0.0
K08980	0.0
K08981	41.0
K08988	0.0
K08989	0.0
K02252	0.0
K05934	3274.0
K05936	3272.0
K05937	1.0
K02253	0.0
K05939	27.0
K00378	4585.0
K00375	3510.0
K00374	160.0
K00376	0.0
K00371	160.0
K00370	160.0
K00373	160.0
K00372	13.0
K01358	6145.0
K09166	13.0
K09165	0.0
K09164	0.0
K09163	540.0
K09162	14.0
K09161	0.0
K09160	0.0
K01354	13.0
K01355	0.0
K01356	4496.0
K05601	2.0
K05851	0.0
K03807	0.0
K05606	385.0
K02927	0.0
K05974	0.0
K03805	0.0
K05976	0.0
K00519	0.0
K00518	0.0
K03800	2832.0
K00511	0.0
K00510	0.0
K03801	200.0
K00515	0.0
K00514	0.0
K00517	0.0
K05971	0.0
K03154	3524.0
K11147	0.0
K05581	0.0
K05580	0.0
K05583	0.0
K05582	0.0
K05585	0.0
K05584	0.0
K05587	0.0
K05586	0.0
K05589	0.0
K03150	5164.0
K03623	1.0
K03152	4684.0
K14200	0.0
K14201	0.0
K14202	0.0
K03621	4273.0
K14204	0.0
K14205	309.0
K01134	405.0
K01135	2.0
K01136	44.0
K01137	45.0
K01130	814.0
K01132	0.0
K01133	558.0
K01138	1026.0
K01139	163.0
K02113	4881.0
K02112	5619.0
K02111	4627.0
K02446	149.0
K02117	2829.0
K02116	382.0
K02115	5619.0
K02114	5615.0
K02119	2489.0
K02118	3813.0
K02448	0.0
K01036	1.0
K03212	0.0
K13007	0.0
K13006	0.0
K13005	0.0
K13004	384.0
K13001	0.0
K06404	1620.0
K01032	0.0
K06951	131.0
K03862	0.0
K03863	0.0
K06406	3463.0
K06957	0.0
K05020	809.0
K06400	2175.0
K06403	1619.0
K06954	0.0
K10814	0.0
K10817	0.0
K10816	0.0
K07136	0.0
K03242	0.0
K03243	0.0
K12202	0.0
K12203	0.0
K12206	0.0
K12207	0.0
K12204	0.0
K12205	0.0
K12208	0.0
K12209	0.0
K13919	321.0
K13918	0.0
K06214	0.0
K06215	1820.0
K09936	2049.0
K06217	4559.0
K09930	13.0
K09931	0.0
K09932	13.0
K06213	3672.0
K09938	0.0
K09939	160.0
K11517	0.0
K06337	0.0
K13301	0.0
K00748	213.0
K00745	230.0
K00743	0.0
K07165	13.0
K07164	383.0
K07167	0.0
K07166	4176.0
K07161	133.0
K07160	908.0
K07163	0.0
K07162	136.0
K07169	0.0
K07168	0.0
K06336	0.0
K01839	3819.0
K01838	2216.0
K01835	2093.0
K01834	16121.0
K01837	0.0
K01830	0.0
K00608	0.0
K02632	0.0
K02630	0.0
K02631	0.0
K08322	51.0
K08323	0.0
K08320	0.0
K08321	50.0
K08326	0.0
K08324	0.0
K08325	123.0
K01659	652.0
K01658	2805.0
K02637	0.0
K01653	3690.0
K01652	7470.0
K01655	0.0
K01654	1634.0
K01657	2784.0
K02874	4548.0
K02875	0.0
K02876	4556.0
K02877	0.0
K02871	4544.0
K02873	0.0
K02878	4561.0
K02879	4408.0
K14070	0.0
K09749	2354.0
K09748	4542.0
K06023	8370.0
K09742	0.0
K09741	0.0
K09740	17.0
K09747	4183.0
K09746	0.0
K09745	0.0
K06024	4354.0
K03477	0.0
K03476	179.0
K03475	2226.0
K03474	213.0
K03473	200.0
K03472	0.0
K03471	423.0
K03470	3894.0
K03478	1176.0
K02304	4052.0
K02305	0.0
K02302	1637.0
K02303	1.0
K02300	0.0
K02301	14.0
K03653	0.0
K03652	1276.0
K03651	0.0
K03650	4370.0
K03657	12022.0
K03656	0.0
K03655	6806.0
K03654	4338.0
K03658	382.0
K12439	0.0
K12431	0.0
K12430	0.0
K12433	0.0
K12432	0.0
K12435	0.0
K12434	0.0
K12437	0.0
K12436	0.0
K06979	231.0
K06978	1271.0
K06971	922.0
K06970	94.0
K06973	3490.0
K06972	2330.0
K06975	738.0
K06974	0.0
K06977	1.0
K06976	1664.0
K07082	4091.0
K07083	65.0
K07080	2082.0
K07081	2.0
K07086	0.0
K07087	0.0
K07084	20.0
K07085	1360.0
K07088	6838.0
K07089	3162.0
K01317	0.0
K11162	0.0
K11163	0.0
K11161	0.0
K11168	0.0
K00356	2.0
K00355	0.0
K00354	0.0
K00353	0.0
K00351	200.0
K00350	200.0
K05952	0.0
K05953	0.0
K05951	0.0
K05956	0.0
K05957	0.0
K00358	140.0
K00689	389.0
K00688	6318.0
K00681	1154.0
K00680	6522.0
K00683	0.0
K00685	13.0
K00684	32.0
K00687	231.0
K00686	0.0
K05831	0.0
K05830	0.0
K05833	4824.0
K05832	4400.0
K05834	0.0
K05837	4476.0
K05836	0.0
K05839	0.0
K05838	0.0
K07677	0.0
K00533	1471.0
K00532	674.0
K00531	0.0
K00530	0.0
K00537	5706.0
K00536	0.0
K00535	0.0
K00534	0.0
K00539	0.0
K00538	0.0
K11029	0.0
K14260	847.0
K14261	0.0
K14266	0.0
K14267	0.0
K14268	0.0
K14269	0.0
K01337	0.0
K01338	3389.0
K02683	0.0
K02682	0.0
K02681	0.0
K02680	0.0
K02687	4344.0
K02686	0.0
K02685	0.0
K02689	0.0
K02688	642.0
K00824	555.0
K00827	0.0
K00826	3619.0
K00821	7462.0
K00820	4781.0
K00823	976.0
K00822	0.0
K00829	0.0
K00828	0.0
K01488	1311.0
K01489	4028.0
K01484	0.0
K01485	861.0
K01486	3159.0
K01487	1097.0
K01480	2646.0
K01481	0.0
K01482	38.0
K01483	0.0
K02469	7078.0
K02468	0.0
K02466	641.0
K02465	0.0
K02464	0.0
K02463	0.0
K02462	0.0
K02461	0.0
K02460	0.0
K08969	159.0
K13061	0.0
K13060	0.0
K13063	0.0
K13062	0.0
K13069	0.0
K08964	0.0
K06363	0.0
K03079	192.0
K06342	0.0
K03078	0.0
K13289	0.0
K13288	0.0
K13285	0.0
K13287	0.0
K13286	0.0
K13281	236.0
K13280	981.0
K13283	0.0
K00054	687.0
K04496	0.0
K05369	0.0
K05368	1.0
K03228	13.0
K03229	13.0
K00052	3676.0
K03222	13.0
K03223	13.0
K03220	0.0
K03221	0.0
K03226	13.0
K03227	13.0
K03224	13.0
K03225	0.0
K09482	0.0
K09483	0.0
K13836	0.0
K12228	0.0
K05360	0.0
K12224	0.0
K12225	0.0
K12226	0.0
K12227	0.0
K12220	0.0
K05363	541.0
K12222	0.0
K12223	0.0
K08681	1911.0
K08680	363.0
K08683	0.0
K08682	0.0
K08685	0.0
K08684	0.0
K08687	0.0
K08686	0.0
K11755	5604.0
K11754	10464.0
K11751	1.0
K11750	0.0
K11753	9085.0
K11752	6425.0
K02407	2931.0
K13938	0.0
K13936	0.0
K13935	2.0
K02406	5780.0
K13933	0.0
K13932	2.0
K13931	2.0
K13930	0.0
K12088	0.0
K12081	0.0
K12082	0.0
K12083	0.0
K12084	0.0
K12086	0.0
K12087	0.0
K09611	0.0
K09612	1.0
K04940	0.0
K10085	0.0
K05394	0.0
K05395	0.0
K06340	0.0
K13043	135.0
K07149	1608.0
K07148	392.0
K07147	13.0
K07146	232.0
K07145	162.0
K07144	0.0
K07143	0.0
K07142	0.0
K07141	1603.0
K07140	0.0
K10156	0.0
K10150	0.0
K10620	0.0
K10621	0.0
K14028	0.0
K14029	0.0
K01817	2004.0
K01816	35.0
K01815	1563.0
K01814	3967.0
K01813	1359.0
K01812	2868.0
K01811	5457.0
K01810	4691.0
K01819	24.0
K01818	310.0
K14580	0.0
K05379	0.0
K08304	0.0
K08305	0.0
K08306	0.0
K08307	200.0
K08300	0.0
K08301	3254.0
K08302	1630.0
K08303	7907.0
K08308	0.0
K08309	1148.0
K14671	0.0
K14670	0.0
K14673	0.0
K14672	0.0
K01673	975.0
K01672	0.0
K01671	0.0
K01677	3501.0
K01676	201.0
K01674	2.0
K01679	575.0
K01678	3378.0
K02899	4556.0
K02896	0.0
K02897	394.0
K02895	4560.0
K02892	4561.0
K02890	4561.0
K10811	0.0
K02096	0.0
K02097	0.0
K02094	0.0
K02095	0.0
K02092	0.0
K02093	0.0
K02099	3617.0
K03411	2893.0
K03410	2898.0
K03413	4694.0
K03412	2197.0
K03415	1095.0
K03414	0.0
K03417	0.0
K03416	0.0
K03418	0.0
K05376	0.0
K02320	0.0
K02322	0.0
K02323	0.0
K05377	0.0
K13542	4219.0
K13543	0.0
K13540	0.0
K13541	0.0
K12145	0.0
K12144	0.0
K12147	0.0
K12410	4443.0
K12141	198.0
K12140	198.0
K12143	38.0
K12142	0.0
K12149	0.0
K12148	0.0
K07312	0.0
K07313	99.0
K07310	38.0
K07311	641.0
K07316	194.0
K07317	0.0
K07314	0.0
K07315	82.0
K07318	14.0
K07319	1150.0
K03936	0.0
K03425	0.0
K03426	2620.0
K03427	4861.0
K03420	0.0
K03421	0.0
K03422	0.0
K03423	0.0
K03756	0.0
K03757	0.0
K03206	0.0
K03755	0.0
K11144	941.0
K11145	4309.0
K05972	0.0
K05973	0.0
K03752	1468.0
K05978	0.0
K05979	151.0
K03753	817.0
K00331	324.0
K00330	324.0
K00333	146.0
K00332	146.0
K00335	3567.0
K00334	3781.0
K00337	324.0
K00336	3930.0
K00339	324.0
K00338	324.0
K03751	0.0
K06953	0.0
K06952	0.0
K06407	3465.0
K06950	8965.0
K10819	190.0
K06956	679.0
K06955	0.0
K06402	281.0
K10815	0.0
K06959	4405.0
K06958	4346.0
K06409	6255.0
K06408	602.0
K09129	0.0
K09128	64.0
K09123	64.0
K09122	0.0
K09121	2009.0
K09120	0.0
K09127	0.0
K09126	0.0
K09125	136.0
K09124	131.0
K01233	0.0
K05819	0.0
K05818	0.0
K01896	0.0
K05813	2586.0
K05812	0.0
K05811	0.0
K05810	2999.0
K05817	0.0
K05816	642.0
K05815	402.0
K05814	33.0
K01894	13.0
K01892	4751.0
K01234	1618.0
K01144	1047.0
K01146	0.0
K01141	0.0
K01416	0.0
K11434	0.0
K01415	0.0
K06354	0.0
K01414	13.0
K09836	0.0
K01318	0.0
K01319	0.0
K01312	0.0
K06350	2.0
K02669	2690.0
K02668	0.0
K02665	0.0
K02664	133.0
K02667	0.0
K02666	0.0
K02661	0.0
K02660	0.0
K02663	643.0
K02662	1797.0
K00809	0.0
K00808	0.0
K00806	5334.0
K00805	4098.0
K00804	0.0
K00803	32.0
K00802	0.0
K00801	13.0
K00800	3722.0
K10921	0.0
K02409	2450.0
K02408	2867.0
K02401	1152.0
K02400	2862.0
K02403	0.0
K02402	0.0
K02405	2871.0
K05364	1850.0
K05367	129.0
K05366	9067.0
K10210	0.0
K10216	0.0
K13049	414.0
K13048	0.0
K13739	0.0
K10215	0.0
K06122	32.0
K13735	0.0
K13734	0.0
K13041	0.0
K13040	0.0
K13731	0.0
K13730	1.0
K13733	0.0
K13732	0.0
K04516	430.0
K03204	0.0
K03205	6898.0
K03207	0.0
K03200	0.0
K03201	0.0
K03202	0.0
K03203	0.0
K03208	0.0
K03758	1436.0
K03759	0.0
K09469	0.0
K09461	0.0
K06204	0.0
K00178	0.0
K13950	0.0
K13953	693.0
K13955	0.0
K13954	415.0
K10920	0.0
K06324	0.0
K11777	130.0
K11779	0.0
K11778	0.0
K06325	0.0
K12600	0.0
K07432	0.0
K07430	0.0
K06326	0.0
K07128	0.0
K07121	0.0
K07120	1.0
K07123	13.0
K07122	0.0
K07125	0.0
K07124	3886.0
K07127	13.0
K07126	2237.0
K01870	4561.0
K01873	4942.0
K01872	3911.0
K01875	5202.0
K01874	4982.0
K01876	4579.0
K01879	1498.0
K01878	1498.0
K06321	0.0
K00476	0.0
K00477	0.0
K00474	0.0
K00472	0.0
K00470	0.0
K00471	0.0
K00478	0.0
K00479	0.0
K04775	0.0
K04774	0.0
K04777	0.0
K04776	0.0
K04771	13.0
K04770	0.0
K04773	302.0
K04772	13.0
K04779	0.0
K04778	0.0
K14657	0.0
K14656	0.0
K14654	0.0
K14653	0.0
K14652	6490.0
K14659	0.0
K14658	0.0
K14386	0.0
K09926	0.0
K01699	159.0
K01698	1817.0
K01695	2917.0
K01697	0.0
K01696	2965.0
K01690	0.0
K01693	3897.0
K01692	677.0
K07227	0.0
K03439	4523.0
K03438	5413.0
K13380	0.0
K03928	175.0
K03925	2930.0
K03924	2642.0
K03431	4737.0
K03926	13.0
K03437	4534.0
K03436	3626.0
K03435	0.0
K03434	0.0
K02348	1451.0
K02342	3026.0
K02343	4421.0
K02340	3441.0
K02341	4536.0
K02346	4287.0
K02347	147.0
K02344	0.0
K02345	0.0
K03697	1016.0
K03696	4569.0
K03695	4237.0
K03694	19.0
K03693	251.0
K03692	0.0
K03690	0.0
K03699	3396.0
K03698	3747.0
K13566	0.0
K12164	0.0
K07338	0.0
K07339	223.0
K07334	411.0
K07335	6518.0
K07336	13.0
K07337	0.0
K07330	0.0
K07331	0.0
K07332	0.0
K07333	0.0
K09695	13.0
K09694	13.0
K09697	1518.0
K09696	1517.0
K09691	3820.0
K09690	2266.0
K09693	374.0
K09692	1080.0
K09699	1.0
K09698	1499.0
K07590	561.0
K07591	0.0
K07592	0.0
K05998	0.0
K05999	0.0
K05996	0.0
K05997	0.0
K05994	0.0
K05995	459.0
K05993	1685.0
K05991	0.0
K10837	0.0
K00319	0.0
K00318	23.0
K00648	4619.0
K02545	0.0
K00645	4359.0
K00311	0.0
K00646	0.0
K00317	0.0
K00316	0.0
K00643	0.0
K00314	0.0
K02547	808.0
K06429	0.0
K06428	0.0
K06427	0.0
K02812	0.0
K06425	0.0
K06424	0.0
K06423	237.0
K06422	0.0
K06421	0.0
K02813	0.0
K02930	0.0
K03815	0.0
K05612	0.0
K03367	1333.0
K03366	1158.0
K03812	0.0
K03635	173.0
K03634	0.0
K03631	4250.0
K05969	0.0
K03630	5530.0
K03633	0.0
K03632	0.0
K01998	3062.0
K01999	3075.0
K01992	12484.0
K01993	807.0
K01990	23817.0
K01991	641.0
K01996	3134.0
K01997	3166.0
K01994	24.0
K01995	3286.0
K03148	926.0
K03639	2293.0
K05692	0.0
K03638	159.0
K00869	687.0
K00868	2966.0
K00861	0.0
K00860	163.0
K00863	424.0
K00862	0.0
K00865	3682.0
K00864	5803.0
K00867	687.0
K00866	0.0
K01192	2800.0
K01190	10543.0
K01191	5229.0
K01197	255.0
K01194	0.0
K01195	1660.0
K01198	3578.0
K01199	0.0
K00656	8307.0
K00657	1666.0
K00306	0.0
K14591	32.0
K00300	0.0
K00653	0.0
K13715	0.0
K13713	0.0
K00650	0.0
K00651	3660.0
K14596	0.0
K02647	5638.0
K14598	0.0
K02643	0.0
K02642	0.0
K02641	0.0
K02640	0.0
K03594	1030.0
K03595	4526.0
K03596	3907.0
K03597	0.0
K03590	1005.0
K03591	0.0
K03592	969.0
K03593	214.0
K03598	0.0
K03599	0.0
K01736	4104.0
K01737	489.0
K01734	5453.0
K01735	3722.0
K01732	0.0
K01733	4477.0
K01730	382.0
K01731	0.0
K06049	0.0
K01738	6752.0
K01739	897.0
K11809	0.0
K05343	18.0
K02422	4119.0
K02421	1152.0
K05340	1531.0
K02427	0.0
K05346	174.0
K02425	0.0
K02424	0.0
K05349	16514.0
K02428	251.0
K03770	213.0
K03771	236.0
K03772	16.0
K03773	242.0
K03774	76.0
K03775	200.0
K03776	0.0
K03777	0.0
K03778	2877.0
K03779	987.0
K09722	0.0
K08174	0.0
K14114	0.0
K13979	13.0
K13237	0.0
K14440	0.0
K09992	395.0
K09990	0.0
K09991	0.0
K09996	0.0
K09997	0.0
K09994	0.0
K14110	0.0
K09998	0.0
K09999	0.0
K14111	0.0
K14113	0.0
K14449	0.0
K10213	0.0
K14118	0.0
K11711	227.0
K11710	0.0
K11712	419.0
K11717	4046.0
K11719	0.0
K06857	0.0
K10440	5182.0
K10441	4703.0
K07103	0.0
K07102	13.0
K07101	0.0
K07100	0.0
K07107	2668.0
K07106	1303.0
K07105	2984.0
K07456	4507.0
K07459	20.0
K07458	140.0
K07109	3.0
K07108	0.0
K10198	0.0
K10199	0.0
K10190	3835.0
K10191	0.0
K10192	463.0
K10193	0.0
K10194	20.0
K10195	0.0
K10196	0.0
K10197	0.0
K15013	0.0
K01858	177.0
K15016	0.0
K15017	0.0
K01853	0.0
K01852	0.0
K01851	0.0
K01850	177.0
K01857	0.0
K01856	0.0
K01854	3907.0
K07539	0.0
K08478	0.0
K08479	0.0
K08476	0.0
K08477	0.0
K08475	0.0
K00450	1.0
K00451	0.0
K00452	0.0
K00453	0.0
K00455	0.0
K00456	0.0
K00457	0.0
K00106	0.0
K00459	3.0
K00104	1396.0
K00105	2.0
K00102	4.0
K00103	0.0
K00100	6440.0
K00101	0.0
K01509	0.0
K04759	8075.0
K04758	11287.0
K04757	776.0
K01504	0.0
K04755	0.0
K04754	0.0
K04753	4.0
K04752	0.0
K04751	2382.0
K01502	13.0
K14631	0.0
K05359	0.0
K14632	0.0
K07536	0.0
K12080	0.0
K02364	0.0
K12369	38.0
K02361	116.0
K02362	0.0
K02363	0.0
K13509	0.0
K13503	0.0
K13500	0.0
K12109	0.0
K12108	0.0
K12101	0.0
K12100	0.0
K12103	0.0
K12102	0.0
K12105	0.0
K12104	0.0
K12107	0.0
K12106	0.0
K11023	0.0
K03014	0.0
K08906	0.0
K08904	0.0
K08900	0.0
K06223	2192.0
K06199	1625.0
K06198	687.0
K06197	0.0
K06196	1752.0
K06194	200.0
K06193	1018.0
K06192	13.0
K06191	536.0
K06190	0.0
K11104	1372.0
K11105	1478.0
K11106	0.0
K11107	0.0
K11102	291.0
K11103	13.0
K07862	41.0
K00666	697.0
K00663	0.0
K00662	664.0
K00661	5111.0
K00660	13.0
K06997	4262.0
K06996	111.0
K06995	0.0
K10852	2.0
K06993	0.0
K06992	0.0
K06991	0.0
K06990	2.0
K11050	0.0
K06999	245.0
K06998	1506.0
K05338	163.0
K11051	0.0
K06441	0.0
K06440	0.0
K06443	0.0
K06442	3710.0
K06445	0.0
K06447	0.0
K06446	38.0
K06309	0.0
K05686	0.0
K02655	0.0
K07392	0.0
K00595	3915.0
K00594	0.0
K00596	0.0
K00599	11536.0
K00598	0.0
K02657	0.0
K07642	0.0
K07643	0.0
K07396	0.0
K07397	6.0
K07394	0.0
K07395	0.0
K04102	0.0
K04103	1.0
K04100	0.0
K04101	0.0
K04107	0.0
K04105	0.0
K04108	0.0
K04109	0.0
K07716	0.0
K07717	209.0
K07714	13.0
K07715	0.0
K07712	13.0
K07713	157.0
K07710	2.0
K07711	0.0
K07718	10337.0
K07719	501.0
K00843	0.0
K00842	4.0
K00841	1170.0
K00840	0.0
K00847	5049.0
K00846	0.0
K00845	7441.0
K00844	110.0
K00849	3604.0
K00848	1609.0
K06302	0.0
K13771	13.0
K13770	133.0
K13772	0.0
K13775	0.0
K13774	0.0
K13777	0.0
K13776	0.0
K13779	0.0
K13778	0.0
K02621	1079.0
K02992	4559.0
K02623	0.0
K08286	0.0
K08281	1.0
K02996	3573.0
K02995	0.0
K02994	4561.0
K02629	0.0
K02628	0.0
K08289	213.0
K08288	0.0
K03578	13.0
K03579	13.0
K03576	13.0
K03577	386.0
K03574	7688.0
K03575	2080.0
K03572	4522.0
K03573	0.0
K03570	4540.0
K03571	3057.0
K01710	5565.0
K01711	1872.0
K01712	246.0
K01713	0.0
K01714	7888.0
K01715	2802.0
K01716	0.0
K01718	0.0
K01719	109.0
K03081	1.0
K02199	0.0
K02198	38.0
K14170	6921.0
K02193	0.0
K02192	13.0
K02191	813.0
K02190	2536.0
K02197	38.0
K02196	0.0
K02195	38.0
K02194	38.0
K03718	335.0
K03719	1695.0
K03712	5621.0
K03713	375.0
K03710	5540.0
K03711	5684.0
K03716	1662.0
K03717	13.0
K03715	131.0
K07129	0.0
K00045	2.0
K13995	0.0
K13994	0.0
K13991	0.0
K13990	68.0
K13993	1027.0
K13992	0.0
K06298	1722.0
K06299	0.0
K06294	0.0
K06295	860.0
K06296	237.0
K06297	117.0
K06290	0.0
K06291	0.0
K06292	0.0
K06293	0.0
K12743	0.0
K00248	4102.0
K06426	24.0
K11739	0.0
K11738	0.0
K11733	0.0
K11732	0.0
K11731	0.0
K11737	1.0
K11736	0.0
K11735	0.0
K11734	0.0
K06870	0.0
K06871	4927.0
K06872	2437.0
K06873	0.0
K06874	0.0
K06875	0.0
K06876	13.0
K06877	513.0
K06878	705.0
K06879	0.0
K07478	5119.0
K12645	0.0
K07479	0.0
K07473	3343.0
K07472	0.0
K07471	0.0
K07470	0.0
K07477	0.0
K07476	1.0
K07474	474.0
K15038	0.0
K15039	0.0
K15034	0.0
K15036	0.0
K15037	0.0
K08738	0.0
K06420	0.0
K00128	1679.0
K00129	0.0
K00438	0.0
K00432	577.0
K00433	1266.0
K00122	1.0
K00123	978.0
K00124	304.0
K00125	0.0
K00126	0.0
K00127	171.0
K08973	0.0
K14348	0.0
K14347	0.0
K14340	0.0
K08972	475.0
K01525	0.0
K01524	7073.0
K01523	298.0
K01521	0.0
K01520	5648.0
K01529	1636.0
K08977	0.0
K03969	158.0
K08929	0.0
K02388	2867.0
K02389	2864.0
K02386	0.0
K02387	2867.0
K02384	0.0
K02385	2395.0
K02382	0.0
K02380	133.0
K02381	1.0
K05386	0.0
K13524	0.0
K13525	0.0
K13527	0.0
K13520	0.0
K13522	0.0
K13529	13.0
K03385	177.0
K03384	0.0
K03387	428.0
K03386	1267.0
K03381	0.0
K03380	0.0
K03383	0.0
K03382	360.0
K03389	372.0
K03388	346.0
K05356	0.0
K12344	114.0
K12343	19.0
K12342	0.0
K12341	0.0
K12340	335.0
K02430	0.0
K12349	0.0
K05351	0.0
K11694	154.0
K11695	1.0
K11690	2312.0
K05352	0.0
K11693	1.0
K08928	0.0
K03433	0.0
K13832	0.0
K03039	0.0
K03432	0.0
K06607	0.0
K06606	15.0
K06605	1.0
K03430	1373.0
K06603	239.0
K06602	0.0
K06601	0.0
K06600	0.0
K05358	0.0
K06609	0.0
K06608	21.0
K03923	0.0
K03922	0.0
K11472	0.0
K11473	147.0
K11474	0.0
K11475	0.0
K11476	1.0
K11477	0.0
K00601	0.0
K00600	5042.0
K00603	332.0
K03746	0.0
K00605	748.0
K00604	4561.0
K00607	0.0
K00606	2270.0
K00609	4284.0
K03741	946.0
K03740	1333.0
K03743	335.0
K10873	0.0
K03214	0.0
K14068	0.0
K13317	0.0
K06360	0.0
K14069	0.0
K08078	0.0
K09650	0.0
K06361	0.0
K07802	0.0
K07803	0.0
K07800	1.0
K07801	0.0
K07806	0.0
K07807	0.0
K07804	0.0
K07805	0.0
K06362	0.0
K01172	0.0
K10257	0.0
K10255	13.0
K10254	3321.0
K10253	0.0
K10918	0.0
K04128	0.0
K01958	1496.0
K01959	0.0
K01956	5617.0
K01957	0.0
K04126	0.0
K04127	0.0
K01952	5763.0
K01953	7034.0
K01950	2581.0
K01951	5254.0
K07730	0.0
K07731	0.0
K07732	0.0
K07733	1.0
K07734	1.0
K07735	148.0
K07736	4430.0
K07737	10186.0
K07738	3893.0
K07739	38.0
K06365	0.0
K06366	0.0
K06367	0.0
K10910	0.0
K10911	0.0
K04382	0.0
K10775	0.0
K02609	0.0
K02979	0.0
K02978	0.0
K06368	0.0
K02975	0.0
K02974	0.0
K02977	0.0
K02976	0.0
K03558	135.0
K03559	385.0
K03550	4409.0
K03551	4560.0
K03552	0.0
K03553	4943.0
K03554	0.0
K03555	4521.0
K03556	686.0
K03557	0.0
K01778	4800.0
K01779	2585.0
K06369	0.0
K01772	572.0
K01770	3864.0
K01771	20.0
K01776	3903.0
K01777	674.0
K01774	0.0
K01775	5226.0
K05385	0.0
K05384	0.0
K05383	0.0
K05382	0.0
K05381	0.0
K08159	153.0
K14153	133.0
K14154	0.0
K14155	7068.0
K08152	460.0
K08156	431.0
K08076	0.0
K12809	0.0
K05297	1.0
K03734	5555.0
K03735	1008.0
K03736	1008.0
K03737	4352.0
K03731	0.0
K03732	0.0
K03733	835.0
K03738	298.0
K03739	1333.0
K08139	1.0
K06994	156.0
K12660	0.0
K12661	32.0
K07450	0.0
K08719	0.0
K08717	20.0
K08715	0.0
K08714	0.0
K08713	0.0
K08710	0.0
K11311	0.0
K11312	131.0
K00141	0.0
K00146	0.0
K00411	0.0
K00412	0.0
K00145	8013.0
K00148	0.0
K14367	0.0
K14366	0.0
K08954	0.0
K08384	4761.0
K14369	0.0
K14368	0.0
K14091	382.0
K14090	420.0
K14093	0.0
K14092	0.0
K14095	0.0
K14094	0.0
K14097	0.0
K14096	0.0
K14099	0.0
K14098	0.0
K02848	0.0
K01541	0.0
K04712	0.0
K04711	0.0
K01545	0.0
K01547	1617.0
K01546	1617.0
K01548	1604.0
K04719	0.0
K04718	0.0
K02018	5510.0
K02019	520.0
K02016	8332.0
K02017	147.0
K02014	1333.0
K02015	12931.0
K02012	4209.0
K02013	9234.0
K02010	2854.0
K02011	3418.0
K04515	0.0
K03943	0.0
K03941	0.0
K03940	0.0
K00313	209.0
K04060	0.0
K01608	414.0
K08942	0.0
K08943	0.0
K08940	0.0
K08941	0.0
K08946	0.0
K08947	0.0
K08944	0.0
K08945	0.0
K03059	0.0
K13811	0.0
K13812	0.0
K13815	0.0
K13816	0.0
K13818	0.0
K13819	0.0
K03053	0.0
K03052	0.0
K03055	0.0
K03054	0.0
K03057	0.0
K03056	0.0
K06222	0.0
K11418	0.0
K11410	0.0
K11415	0.0
K00622	0.0
K00621	0.0
K00620	7517.0
K00627	1163.0
K00626	4477.0
K00625	3772.0
K00624	0.0
K02805	383.0
K02552	376.0
K02550	0.0
K02556	3268.0
K02803	1.0
K02554	0.0
K07280	0.0
K07281	0.0
K07282	3394.0
K07283	0.0
K07284	3976.0
K07285	0.0
K07286	0.0
K08217	2402.0
K07288	0.0
K07289	0.0
K07534	0.0
K07535	32.0
K07533	2950.0
K07822	0.0
K07823	0.0
K08699	0.0
K00088	4297.0
K00087	1132.0
K00086	1315.0
K00082	3.0
K10239	0.0
K10238	0.0
K10231	705.0
K10230	0.0
K10233	0.0
K10232	0.0
K10235	0.0
K10234	0.0
K10237	0.0
K10236	0.0
K08353	0.0
K01970	0.0
K01971	194.0
K01972	5611.0
K01973	0.0
K01974	13.0
K01975	117.0
K01976	0.0
K07758	0.0
K05990	0.0
K07752	0.0
K07753	0.0
K07751	0.0
K13786	0.0
K07755	0.0
K07442	0.0
K08352	114.0
K07115	94.0
K07441	0.0
K07634	0.0
K07446	24.0
K07111	0.0
K07444	4264.0
K07445	0.0
K00647	3.0
K07449	0.0
K00641	78.0
K00640	5097.0
K01289	0.0
K01282	0.0
K01283	0.0
K01280	0.0
K01281	686.0
K01286	405.0
K01284	404.0
K02954	4227.0
K02952	4561.0
K02950	4556.0
K00155	13.0
K02959	4548.0
K00887	0.0
K00886	0.0
K00885	0.0
K00884	0.0
K00883	15.0
K00882	3976.0
K00881	51.0
K00880	215.0
K00053	3886.0
K14048	0.0
K01026	797.0
K01756	4429.0
K01025	0.0
K01750	1748.0
K01023	16.0
K01752	6669.0
K01753	39.0
K14583	0.0
K01758	46.0
K01759	3922.0
K09565	0.0
K09568	0.0
K08173	0.0
K08172	0.0
K02483	582.0
K02482	13.0
K08177	827.0
K08176	0.0
K08175	0.0
K02486	0.0
K02489	0.0
K02488	0.0
K08178	0.0
K14138	2174.0
K14136	0.0
K09713	0.0
K09714	0.0
K09715	0.0
K03532	0.0
K03533	0.0
K03530	5963.0
K03531	3573.0
K03536	4523.0
K03537	641.0
K03534	861.0
K03535	14.0
K03538	0.0
K03539	0.0
K14451	0.0
K14450	0.0
K02225	0.0
K02224	6239.0
K02227	3465.0
K02226	3463.0
K02221	1609.0
K14107	0.0
K02229	0.0
K02228	0.0
K14106	0.0
K00441	0.0
K03288	0.0
K03289	0.0
K03284	6429.0
K03285	0.0
K03286	19.0
K03287	563.0
K03280	0.0
K03281	357.0
K03282	2785.0
K00440	0.0
K13677	0.0
K12790	0.0
K09639	0.0
K12688	0.0
K12689	0.0
K12686	0.0
K12687	0.0
K12684	0.0
K12685	0.0
K12682	0.0
K12683	0.0
K12680	0.0
K11889	0.0
K08884	5209.0
K11085	513.0
K11084	0.0
K11081	0.0
K11080	0.0
K11083	0.0
K11082	0.0
K11089	13.0
K08777	0.0
K08776	0.0
K06346	4200.0
K06347	1.0
K09824	0.0
K09825	4070.0
K09823	0.0
K09820	244.0
K10939	0.0
K10936	0.0
K10937	0.0
K10933	0.0
K06348	0.0
K09829	0.0
K11337	0.0
K11336	0.0
K11335	0.0
K11334	0.0
K11333	0.0
K11332	0.0
K11331	0.0
K11330	0.0
K00169	1294.0
K00164	14.0
K00166	1.0
K00167	1.0
K00161	1322.0
K00162	1322.0
K00163	0.0
K10689	0.0
K10680	0.0
K10681	1.0
K10682	1.0
K04083	4318.0
K04082	0.0
K04081	0.0
K04080	0.0
K04087	33.0
K04086	305.0
K04085	0.0
K04084	0.0
K04088	33.0
K01569	0.0
K01568	0.0
K01563	0.0
K01561	0.0
K01560	928.0
K01567	258.0
K01565	13.0
K01564	0.0
K02038	4659.0
K02039	4529.0
K02030	13921.0
K02031	11634.0
K02032	11431.0
K02033	12042.0
K02034	12099.0
K02035	15136.0
K02036	4938.0
K02037	4684.0
K05556	0.0
K13658	0.0
K13659	0.0
K13656	0.0
K13657	0.0
K13654	0.0
K13655	38.0
K13652	1188.0
K13653	4464.0
K13650	0.0
K13651	0.0
K05555	0.0
K05552	0.0
K02057	10206.0
K05550	0.0
K05551	0.0
K12308	6033.0
K12306	0.0
K03073	4415.0
K03072	294.0
K03071	0.0
K03070	5212.0
K03077	819.0
K03076	4711.0
K03075	3568.0
K03074	324.0
K08965	32.0
K08967	0.0
K08961	230.0
K08963	2036.0
K13873	0.0
K13876	0.0
K13874	0.0
K13875	0.0
K06139	0.0
K06138	113.0
K06135	0.0
K06134	0.0
K06137	13.0
K06136	0.0
K06131	7220.0
K06133	2412.0
K06132	0.0
K02600	4561.0
K07389	0.0
K07388	0.0
K04747	0.0
K01516	3917.0
K09977	0.0
K07518	0.0
K07519	0.0
K11437	0.0
K07512	13.0
K07516	2.0
K10212	13.0
K10747	0.0
K10217	0.0
K10219	0.0
K10218	0.0
K10748	0.0
K01912	2192.0
K01913	0.0
K01910	158.0
K01911	682.0
K01916	1346.0
K01917	0.0
K01914	4137.0
K01915	8270.0
K01918	2097.0
K01919	374.0
K07774	0.0
K07775	1257.0
K07776	40.0
K07777	1093.0
K07770	178.0
K07771	0.0
K07772	0.0
K07773	0.0
K07778	286.0
K01193	3390.0
K04340	0.0
K04341	0.0
K04342	0.0
K04343	0.0
K12986	0.0
K04691	0.0
K02931	3573.0
K02933	4561.0
K02935	4560.0
K02936	0.0
K02939	4561.0
K00205	0.0
K00204	0.0
K00207	0.0
K00206	0.0
K00201	0.0
K00200	0.0
K00203	0.0
K00202	0.0
K00209	0.0
K00208	733.0
K01000	4922.0
K01001	0.0
K01002	364.0
K01003	0.0
K01004	0.0
K01005	1829.0
K01006	3874.0
K01007	1156.0
K01008	2476.0
K10855	0.0
K14115	0.0
K14116	0.0
K14441	3810.0
K14446	2.0
K14447	0.0
K14112	0.0
K14445	14.0
K08195	0.0
K08194	1.0
K14448	0.0
K08196	0.0
K08191	196.0
K14119	0.0
K08193	0.0
K00702	1099.0
K10799	0.0
K03518	3946.0
K03519	34.0
K09719	0.0
K10856	0.0
K03516	0.0
K03517	2971.0
K02205	0.0
K02204	133.0
K02203	3313.0
K02201	0.0
K02200	0.0
K13714	1.0
K13461	0.0
K12518	1.0
K12519	1.0
K12517	1.0
K12514	0.0
K12515	0.0
K12512	0.0
K12513	0.0
K12510	4727.0
K12511	1126.0
K07183	2702.0
K07182	0.0
K07181	1356.0
K07180	106.0
K07186	0.0
K07185	1650.0
K07184	0.0
K09800	0.0
K09801	0.0
K09802	0.0
K09803	687.0
K09804	0.0
K09805	0.0
K09806	0.0
K09807	848.0
K09808	225.0
K09809	1.0
K10912	0.0
K10913	0.0
K10914	150.0
K10915	0.0
K10916	0.0
K10917	0.0
K11358	3036.0
K11355	0.0
K11354	0.0
K11357	0.0
K11356	0.0
K04069	11302.0
K04068	5302.0
K04065	0.0
K04064	0.0
K04067	0.0
K04066	3891.0
K04061	1799.0
K09716	642.0
K04063	243.0
K04062	0.0
K10006	0.0
K10007	0.0
K10004	0.0
K10005	0.0
K10002	0.0
K10003	0.0
K10000	0.0
K10001	0.0
K09717	0.0
K10008	13.0
K10009	0.0
K02491	0.0
K14588	0.0
K14581	0.0
K13678	589.0
K13679	0.0
K11633	0.0
K13670	0.0
K13671	0.0
K11987	0.0
K11636	0.0
K11634	0.0
K13582	0.0
K13583	0.0
K13580	0.0
K13581	0.0
K13586	0.0
K13587	0.0
K13584	0.0
K13585	0.0
K13588	0.0
K13589	0.0
K02052	40.0
K02053	40.0
K02050	10592.0
K02051	9827.0
K02056	4828.0
K05553	0.0
K02054	39.0
K02055	39.0
K02058	3176.0
K02059	0.0
K05558	0.0
K05559	0.0
K03895	0.0
K03894	0.0
K03897	0.0
K03896	0.0
K03891	0.0
K03890	0.0
K03893	1.0
K03892	5937.0
K02423	0.0
K05342	0.0
K05341	0.0
K12989	0.0
K12988	0.0
K02420	2862.0
K12981	0.0
K12980	0.0
K12983	0.0
K12982	0.0
K12985	0.0
K12984	0.0
K12987	0.0
K02426	214.0
K13854	0.0
K03098	96.0
K13853	106.0
K03095	688.0
K05344	0.0
K03091	15838.0
K03090	753.0
K03093	602.0
K03092	1621.0
K06113	129.0
K09632	0.0
K02429	691.0
K06118	0.0
K05716	0.0
K04844	230.0
K11632	1.0
K11630	1.0
K11631	1.0
K11637	0.0
K11635	32.0
K11638	0.0
K11639	0.0
K07572	0.0
K07573	0.0
K07570	419.0
K07571	1037.0
K07576	2564.0
K07577	0.0
K07574	4152.0
K07575	0.0
K07578	0.0
K07579	0.0
K11189	9039.0
K11184	1726.0
K11187	0.0
K11180	133.0
K11181	133.0
K11183	13.0
K10764	0.0
K10763	0.0
K10762	0.0
K01938	4631.0
K01939	5415.0
K01934	4494.0
K01935	885.0
K01937	3915.0
K01930	0.0
K01932	0.0
K01933	4140.0
K07798	22.0
K07799	13.0
K07796	0.0
K07797	0.0
K07794	15.0
K07795	1.0
K07792	22.0
K07793	1022.0
K07790	0.0
K07791	114.0
K06379	3461.0
K00968	424.0
K06378	3460.0
K06377	1.0
K06376	0.0
K06375	0.0
K09814	1.0
K09813	1.0
K06372	0.0
K06371	0.0
K06370	0.0
K01249	0.0
K01246	1274.0
K01247	3.0
K01244	0.0
K01243	3879.0
K08919	0.0
K01241	135.0
K02919	2454.0
K02913	5408.0
K02912	0.0
K02911	3870.0
K02910	0.0
K02917	0.0
K02916	4561.0
K02915	0.0
K02914	4522.0
K00228	0.0
K00227	0.0
K00226	5821.0
K00224	0.0
K00223	0.0
K00222	0.0
K00221	0.0
K00220	0.0
K01798	0.0
K01799	34.0
K01068	0.0
K01069	502.0
K01062	0.0
K01791	3943.0
K01792	13.0
K01061	26.0
K01066	89.0
K01067	776.0
K01796	0.0
K01797	0.0
K05499	417.0
K14468	0.0
K14469	0.0
K14465	0.0
K14466	0.0
K14467	0.0
K10834	0.0
K10833	0.0
K02266	0.0
K03793	0.0
K03790	988.0
K03791	0.0
K03796	0.0
K03797	4347.0
K03794	0.0
K03795	13.0
K03798	10000.0
K03799	591.0
K13448	0.0
K12538	0.0
K12539	0.0
K12530	0.0
K12531	0.0
K12532	0.0
K12533	0.0
K12534	0.0
K12535	0.0
K12536	0.0
K12537	0.0
K03136	0.0
K09790	862.0
K09791	0.0
K09792	13.0
K09793	347.0
K09794	0.0
K09795	0.0
K09796	0.0
K09797	467.0
K09798	0.0
K09799	459.0
K10972	0.0
K10973	0.0
K10977	14.0
K10974	1377.0
K10975	1.0
K10978	0.0
K10979	85.0
K06308	0.0
K00315	0.0
K09862	0.0
K06303	0.0
K09860	0.0
K09861	2940.0
K06306	450.0
K06307	0.0
K06305	0.0
K11373	0.0
K04047	839.0
K04046	0.0
K04045	1292.0
K04044	0.0
K04043	4948.0
K04042	4627.0
K04041	3439.0
K04040	0.0
K02700	0.0
K04049	0.0
K04048	0.0
K02707	0.0
K02704	0.0
K02705	0.0
K10020	0.0
K10021	0.0
K10022	0.0
K10023	0.0
K10024	0.0
K10025	0.0
K10026	120.0
K10027	0.0
K13612	0.0
K13613	0.0
K13611	0.0
K13614	0.0
K13615	0.0
K05794	145.0
K05795	4244.0
K05796	1385.0
K05797	0.0
K05790	0.0
K05791	13.0
K05792	669.0
K05793	13.0
K05798	0.0
K05799	3933.0
K01474	0.0
K01477	0.0
K01476	29.0
K01471	0.0
K01470	2115.0
K01473	0.0
K13039	0.0
K01479	1.0
K01478	569.0
K05570	503.0
K05571	503.0
K05572	0.0
K05573	0.0
K02078	9205.0
K02079	0.0
K05576	0.0
K02074	550.0
K02075	550.0
K02076	319.0
K02077	580.0
K02071	3908.0
K02072	3924.0
K02073	5347.0
K03309	143.0
K03308	6550.0
K03305	2297.0
K03304	0.0
K03307	3946.0
K03306	1248.0
K03301	0.0
K03300	286.0
K03303	681.0
K03302	0.0
K06173	6420.0
K06175	0.0
K06174	0.0
K06177	336.0
K06176	0.0
K06179	2837.0
K07680	2.0
K03867	0.0
K03838	0.0
K12053	0.0
K11618	612.0
K11619	0.0
K11614	0.0
K11615	0.0
K11616	0.0
K11617	231.0
K11610	0.0
K11611	0.0
K11960	0.0
K11961	0.0
K02836	4560.0
K10565	0.0
K10564	0.0
K02837	2572.0
K10561	208.0
K10560	176.0
K10563	3112.0
K10562	0.0
K02838	4561.0
K06858	0.0
K02839	382.0
K06859	219.0
K12700	566.0
K07558	0.0
K07559	550.0
K07228	0.0
K07229	0.0
K07226	0.0
K07224	1.0
K07225	0.0
K07222	13.0
K07223	400.0
K07220	958.0
K07221	2.0
K10709	495.0
K10708	0.0
K10701	0.0
K10703	0.0
K10702	0.0
K10704	0.0
K05984	0.0
K07537	0.0
K08652	0.0
K08651	0.0
K08658	0.0
K08659	2785.0
K05982	0.0
K07451	0.0
K07453	0.0
K07452	0.0
K07455	467.0
K07454	13.0
K09707	1089.0
K07457	22.0
K09706	652.0
K07104	474.0
K00029	135.0
K00028	1.0
K00799	1.0
K00798	2480.0
K00797	2983.0
K00024	429.0
K00795	1.0
K00026	0.0
K00021	0.0
K00020	249.0
K00023	0.0
K00022	0.0
K09017	133.0
K01269	4390.0
K09015	876.0
K09014	1477.0
K09013	4328.0
K09011	200.0
K09010	0.0
K01261	231.0
K01262	6068.0
K01263	21.0
K01264	0.0
K01265	5930.0
K01266	539.0
K09018	0.0
K08227	0.0
K08226	0.0
K08225	0.0
K08224	0.0
K08223	151.0
K08222	2.0
K08221	133.0
K00249	0.0
K01790	4151.0
K00241	347.0
K00240	529.0
K00243	3837.0
K00242	0.0
K00245	132.0
K00244	2349.0
K00247	0.0
K00246	0.0
K01795	581.0
K06983	0.0
K02799	0.0
K02798	877.0
K02791	1487.0
K02790	0.0
K02793	4322.0
K02795	5982.0
K02794	6146.0
K02796	5527.0
K04564	1540.0
K04565	588.0
K04566	382.0
K04567	4178.0
K01040	108.0
K01041	113.0
K04562	1866.0
K04568	0.0
K01049	0.0
K02535	213.0
K02242	1328.0
K02536	235.0
K02531	151.0
K02246	686.0
K02533	0.0
K02532	143.0
K02248	543.0
K02538	667.0
K00581	0.0
K13421	0.0
K01013	0.0
K15018	0.0
K15019	0.0
K03110	4409.0
K03111	9289.0
K03112	0.0
K03113	213.0
K03116	706.0
K03117	2.0
K03118	408.0
K03119	0.0
K10919	0.0
K12552	1.0
K12553	1.0
K12551	1.0
K12556	231.0
K12554	1.0
K12555	1374.0
K06892	0.0
K06893	13.0
K06890	1432.0
K06891	32.0
K06896	1304.0
K06897	2510.0
K06894	142.0
K06895	637.0
K10954	0.0
K10956	0.0
K06899	0.0
K06328	156.0
K06329	0.0
K10952	0.0
K10953	0.0
K11395	0.0
K11391	0.0
K11390	0.0
K11392	0.0
K00499	0.0
K00494	14.0
K00495	0.0
K00496	0.0
K00491	1.0
K00492	1.0
K00493	0.0
K13591	0.0
K01467	768.0
K13593	0.0
K13592	0.0
K04021	0.0
K04020	0.0
K04023	1388.0
K04022	0.0
K04025	0.0
K04024	607.0
K04027	658.0
K04026	869.0
K04029	1757.0
K04028	1758.0
K07055	0.0
K07054	1.0
K07057	0.0
K07056	4757.0
K07051	13.0
K07050	3151.0
K07053	6775.0
K07052	8855.0
K07059	0.0
K07058	4233.0
K10040	315.0
K10041	754.0
K10046	0.0
K04799	0.0
K04798	0.0
K04793	0.0
K04792	0.0
K04791	0.0
K04790	0.0
K04797	0.0
K04796	0.0
K04795	0.0
K04794	641.0
K13638	0.0
K13639	0.0
K13634	0.0
K13635	0.0
K13636	0.0
K13637	32.0
K13630	0.0
K13631	0.0
K13632	0.0
K13633	0.0
K02042	2523.0
K05778	0.0
K05779	0.0
K05776	198.0
K05541	0.0
K05774	0.0
K05775	0.0
K05772	2.0
K05773	2.0
K05540	1640.0
K01459	0.0
K01458	0.0
K01457	13.0
K01455	28.0
K01454	0.0
K01453	0.0
K01452	0.0
K01451	579.0
K01450	0.0
K05518	0.0
K08070	1845.0
K08071	0.0
K05516	187.0
K08077	136.0
K05515	3524.0
K13093	0.0
K11783	0.0
K12949	0.0
K12945	0.0
K12944	0.0
K12941	1538.0
K12940	25.0
K12943	0.0
K12942	1757.0
K14728	0.0
K14727	0.0
K11785	0.0
K00108	14.0
K13890	0.0
K13891	0.0
K13892	32.0
K13893	0.0
K13894	0.0
K13895	0.0
K13896	0.0
K06159	0.0
K06158	5848.0
K06153	5853.0
K06152	0.0
K06151	0.0
K06157	0.0
K06156	0.0
K06155	4.0
K06154	0.0
K03327	414.0
K03326	4.0
K03325	466.0
K03324	7693.0
K03322	702.0
K03321	1255.0
K03320	891.0
K03329	0.0
K03328	488.0
K04802	0.0
K04801	0.0
K04800	0.0
K11948	0.0
K01505	0.0
K04756	0.0
K11940	0.0
K11941	0.0
K11942	0.0
K11943	0.0
K11944	0.0
K01507	6180.0
K11946	0.0
K11947	0.0
K01506	3.0
K01501	641.0
K01500	746.0
K01503	0.0
K06714	1042.0
K04750	1533.0
K12789	0.0
K12788	0.0
K11526	0.0
K10810	1.0
K11522	0.0
K11523	0.0
K08675	0.0
K08676	120.0
K08677	0.0
K08679	0.0
K11521	0.0
K10547	226.0
K10546	226.0
K10545	98.0
K10544	46.0
K10543	58.0
K10542	1881.0
K10541	1881.0
K10540	3195.0
K10549	34.0
K10548	226.0
K14630	0.0
K11529	0.0
K00007	0.0
K00005	1997.0
K13444	0.0
K00003	4878.0
K00002	544.0
K00001	1671.0
K01186	848.0
K00009	876.0
K00008	4193.0
K10726	0.0
K10725	0.0
K08246	0.0
K00263	13.0
K00262	3534.0
K00261	164.0
K00260	642.0
K00266	13008.0
K00265	820.0
K01200	516.0
K01201	936.0
K01206	5650.0
K01207	3109.0
K01205	376.0
K01208	142.0
K01209	7422.0
K06167	874.0
K00917	1466.0
K00912	213.0
K00919	4178.0
K02519	4555.0
K02518	4403.0
K02517	200.0
K02511	0.0
K02510	148.0
K13409	0.0
K13408	0.0
K03179	80.0
K03170	0.0
K03177	4561.0
K12574	4524.0
K12570	0.0
K12573	4681.0
K11009	0.0
K11008	0.0
K11005	0.0
K11004	0.0
K11007	0.0
K11006	0.0
K11003	0.0
K08296	13.0
K08297	0.0
K08295	0.0
K02634	0.0
K02635	0.0
K10622	0.0
K07693	131.0
K07692	0.0
K07691	0.0
K07690	0.0
K07697	0.0
K07696	738.0
K07695	0.0
K07694	10.0
K07699	3106.0
K07698	0.0
K07079	4797.0
K07078	683.0
K07077	0.0
K07076	236.0
K07075	705.0
K07074	33.0
K07073	0.0
K07072	0.0
K07071	257.0
K07070	0.0
K14584	0.0
K11620	0.0
K09190	0.0
K11623	0.0
K05759	0.0
K08589	0.0
K11625	0.0
K11995	0.0
K01439	4506.0
K01438	1129.0
K01431	0.0
K01430	395.0
K01433	126.0
K01432	0.0
K01434	0.0
K01437	0.0
K01436	4495.0
K05539	0.0
K14520	0.0
K12963	0.0
K12962	0.0
K12961	0.0
K12960	6677.0
K14749	0.0
K14748	0.0
K02972	0.0
K14743	0.0
K14742	3358.0
K14745	0.0
K14744	1.0
K14747	0.0
K14746	0.0
K02167	0.0
K02164	0.0
K02160	2436.0
K02168	1.0
K02169	198.0
K10931	0.0
K03341	0.0
K03340	1416.0
K03343	0.0
K03342	460.0
K03346	692.0
K12299	0.0
K12291	0.0
K12290	0.0
K12293	0.0
K12292	0.0
K12295	0.0
K12294	0.0
K12297	0.0
K12368	0.0
K11922	0.0
K11923	0.0
K11920	0.0
K11921	0.0
K11926	0.0
K11927	573.0
K11924	76.0
K11925	0.0
K11928	1705.0
K13181	0.0
K13219	0.0
K07262	0.0
K07263	318.0
K07260	4440.0
K07261	0.0
K07266	0.0
K07267	13.0
K07264	1.0
K07265	0.0
K07268	0.0
K07269	0.0
K01155	938.0
K04478	1.0
K04479	0.0
K10528	0.0
K14952	0.0
K07486	139.0
K07487	0.0
K07484	814.0
K07485	0.0
K07482	159.0
K07483	9505.0
K07480	2.0
K07481	757.0
K07488	0.0
K07489	1.0
K11210	0.0
K11211	0.0
K11212	1.0
K11214	382.0
K11216	15.0
K06300	0.0
K00061	0.0
K00060	45.0
K06301	0.0
K00065	639.0
K00064	0.0
K00067	4110.0
K00066	13.0
K00069	0.0
K00068	657.0
K06304	0.0
K08262	0.0
K08261	0.0
K08260	0.0
K08265	0.0
K08264	0.0
K00288	0.0
K00285	14.0
K00284	2553.0
K00287	4362.0
K00286	5683.0
K00281	213.0
K00280	0.0
K00283	1353.0
K00282	1353.0
K08088	0.0
K14198	0.0
K14199	0.0
K03452	0.0
K14194	0.0
K14195	0.0
K14196	1.0
K14197	1.0
K14192	0.0
K14193	0.0
K01880	3061.0
K01881	6232.0
K01883	4561.0
K01885	3307.0
K04618	0.0
K01887	4942.0
K01224	1363.0
K01889	4561.0
K01226	1230.0
K01227	461.0
K01220	337.0
K01222	871.0
K01223	6025.0
K02759	4359.0
K02755	231.0
K02757	5598.0
K02756	2.0
K14998	0.0
K02750	830.0
K02753	32.0
K02752	0.0
K00939	4419.0
K00938	687.0
K00937	3118.0
K00936	17638.0
K00935	0.0
K00934	13.0
K00933	0.0
K00932	0.0
K00931	3623.0
K00930	7966.0
K01089	336.0
K01080	0.0
K01081	1979.0
K01082	0.0
K01083	0.0
K01084	0.0
K01085	0.0
K01087	0.0
K02571	0.0
K02570	38.0
K02573	38.0
K02572	0.0
K02575	210.0
K02574	206.0
K07780	0.0
K03488	5521.0
K03489	318.0
K03482	0.0
K03483	876.0
K03480	319.0
K03481	1761.0
K03486	1437.0
K03487	0.0
K03484	3573.0
K03485	0.0
K02287	0.0
K02286	0.0
K02285	0.0
K02284	0.0
K02283	5694.0
K02282	171.0
K02281	0.0
K02280	0.0
K02289	0.0
K02288	0.0
K03626	0.0
K03627	0.0
K03624	6794.0
K03625	4561.0
K03151	4346.0
K03620	176.0
K03153	1.0
K08869	0.0
K03628	3379.0
K03629	4540.0
K09738	0.0
K09739	0.0
K09736	0.0
K09737	0.0
K09735	0.0
K09732	0.0
K09733	0.0
K09730	0.0
K09731	0.0
K09888	3676.0
K09889	0.0
K09880	0.0
K09882	0.0
K09883	0.0
K09884	0.0
K09887	0.0
K11027	0.0
K11026	0.0
K11025	0.0
K11024	0.0
K07679	0.0
K07678	0.0
K11021	0.0
K11020	0.0
K07675	0.0
K07674	0.0
K07676	0.0
K07671	0.0
K07670	0.0
K07673	0.0
K07672	0.0
K01117	0.0
K12048	0.0
K07019	13.0
K07018	0.0
K07011	1897.0
K07010	4123.0
K07013	0.0
K07012	3151.0
K07015	3577.0
K07014	19.0
K07017	282.0
K07016	649.0
K10084	0.0
K08372	51.0
K05884	37.0
K05885	559.0
K05886	0.0
K05887	0.0
K05880	0.0
K05881	0.0
K05882	13.0
K05883	0.0
K08902	0.0
K05739	1514.0
K05888	0.0
K05889	0.0
K08903	0.0
K00547	321.0
K00544	0.0
K00545	0.0
K00542	0.0
K00543	0.0
K00540	8370.0
K00548	6997.0
K00549	1220.0
K01145	0.0
K01412	0.0
K01147	0.0
K01417	2309.0
K00038	0.0
K01143	0.0
K01142	4821.0
K01419	434.0
K00788	5884.0
K00789	5152.0
K12502	0.0
K14762	0.0
K14761	3454.0
K06195	13.0
K03819	0.0
K03818	4.0
K03814	135.0
K03817	168.0
K03816	3496.0
K03811	1450.0
K03810	887.0
K03813	0.0
K11908	0.0
K11909	0.0
K11904	1.0
K11905	0.0
K11906	0.0
K11907	0.0
K11900	0.0
K11901	0.0
K11902	0.0
K11903	1.0
K10986	21.0
K13238	0.0
K13239	0.0
K13797	0.0
K07248	411.0
K13796	0.0
K07244	0.0
K07245	0.0
K07246	20.0
K07240	8819.0
K07241	2.0
K07242	0.0
K07243	14.0
K01268	0.0
K05296	0.0
K02821	1189.0
K09016	0.0
K09945	0.0
K09944	0.0
K09947	0.0
K09946	13.0
K09941	0.0
K09940	14.0
K09943	0.0
K09942	133.0
K09949	13.0
K09948	0.0
K10851	1.0
K10850	1.0
K03666	1354.0
K03667	434.0
K03196	0.0
K03665	5197.0
K11275	0.0
K06012	3126.0
K00048	1906.0
K10857	0.0
K09773	1124.0
K00043	641.0
K00042	1461.0
K00041	1314.0
K00040	1481.0
K00046	2967.0
K00733	0.0
K00044	0.0
K06011	0.0
K09012	0.0
K06016	26.0
K06017	0.0
K06014	0.0
K06015	1042.0
K06019	172.0
K01075	0.0
K12221	0.0
K06444	0.0
K04632	0.0
K14977	1.0
K14974	0.0
K00958	1.0
K00951	4746.0
K00950	1389.0
K00952	32.0
K00955	347.0
K00954	4593.0
K00957	1162.0
K00956	1140.0
K00590	0.0
K02777	2429.0
K02775	1885.0
K02774	2621.0
K02773	2033.0
K02771	179.0
K02770	5145.0
K02779	198.0
K02778	0.0
K01606	0.0
K01607	2512.0
K01604	0.0
K01605	0.0
K01602	0.0
K01601	0.0
K03750	1168.0
K01609	2915.0
K02553	0.0
K02804	1312.0
K02551	726.0
K02806	666.0
K02557	2806.0
K02800	1050.0
K05275	0.0
K02802	1.0
K13300	0.0
K02558	48.0
K02809	3.0
K02808	1.0
K03600	0.0
K03601	4560.0
K03602	4513.0
K03603	0.0
K03604	1061.0
K03605	133.0
K03606	208.0
K03607	0.0
K03608	2732.0
K03609	4641.0
K06078	0.0
K06079	19.0
K09710	4559.0
K09711	641.0
K09712	0.0
K06073	0.0
K06074	0.0
K06075	0.0
K06076	138.0
K06077	0.0
K06382	3021.0
K06383	1835.0
K06380	0.0
K06381	3504.0
K06386	0.0
K06387	3182.0
K06384	908.0
K06385	3209.0
K06388	0.0
K06389	0.0
K12466	0.0
K12468	0.0
K07657	13.0
K07656	0.0
K07655	0.0
K07654	0.0
K07653	0.0
K07652	1022.0
K07651	2.0
K07650	819.0
K07659	0.0
K07658	4525.0
K11041	873.0
K11040	0.0
K11043	0.0
K11042	0.0
K11045	0.0
K11044	0.0
K11047	0.0
K11046	0.0
K11049	0.0
K11048	0.0
K07387	198.0
K07386	1289.0
K06926	3763.0
K06927	678.0
K06924	0.0
K06925	4561.0
K06922	0.0
K06923	2805.0
K06920	152.0
K06921	1077.0
K06928	262.0
K06929	1003.0
K07033	3560.0
K07032	313.0
K07031	836.0
K07030	3481.0
K07037	1101.0
K07035	3374.0
K07034	134.0
K07039	0.0
K07038	1540.0
K10829	0.0
K00384	9431.0
K00385	1044.0
K00386	0.0
K00387	0.0
K00380	27.0
K00381	14.0
K00382	3311.0
K00383	622.0
K00389	0.0
K01387	0.0
K01385	0.0
K01389	0.0
K09158	0.0
K09159	0.0
K09156	0.0
K09157	4176.0
K09154	0.0
K09155	804.0
K09152	0.0
K09153	958.0
K09150	0.0
K09151	147.0
K05970	1361.0
K05714	0.0
K05715	0.0
K05710	0.0
K05711	0.0
K05712	0.0
K05713	0.0
K00560	3238.0
K00561	1.0
K00563	1284.0
K00564	809.0
K00566	4853.0
K00567	4103.0
K00568	1.0
K00569	13.0
K05575	0.0
K01169	0.0
K01167	0.0
K01166	0.0
K05577	13.0
K01163	2022.0
K01161	0.0
K01160	1.0
K05578	0.0
K05579	0.0
K08092	150.0
K08093	188.0
K08094	290.0
K08095	0.0
K08096	0.0
K08097	133.0
K02254	0.0
K02255	0.0
K01743	0.0
K02251	2.0
K02061	0.0
K01741	0.0
K02060	0.0
K00114	0.0
K02122	3615.0
K02123	3810.0
K02120	3815.0
K02121	2582.0
K02124	3815.0
K03837	0.0
K03836	0.0
K03835	0.0
K03834	0.0
K03833	828.0
K03832	438.0
K03831	13.0
K03830	1029.0
K00443	0.0
K03839	295.0
K02067	0.0
K10189	2134.0
K13038	7175.0
K13787	231.0
K13788	13.0
K13789	12772.0
K10188	2670.0
K12255	0.0
K12254	0.0
K12257	2479.0
K12256	0.0
K12251	1837.0
K12250	0.0
K12253	0.0
K12252	0.0
K13252	78.0
K13256	413.0
K13255	0.0
K12079	0.0
K12078	0.0
K12071	0.0
K12070	0.0
K12073	13.0
K12072	0.0
K09912	0.0
K06236	0.0
K06237	0.0
K05519	0.0
K09914	0.0
K11788	0.0
K11782	0.0
K11780	0.0
K11781	0.0
K11787	0.0
K11784	0.0
K11530	0.0
K12787	0.0
K12786	0.0
K12785	0.0
K12784	0.0
K06718	1.0
K09969	0.0
K09968	0.0
K09967	1682.0
K09966	13.0
K09965	13.0
K09964	0.0
K09963	1897.0
K09962	372.0
K09961	0.0
K09960	0.0
K11527	150.0
K11524	0.0
K11525	0.0
K11250	0.0
K11253	0.0
K11258	0.0
K11528	0.0
K00713	0.0
K00712	484.0
K10780	0.0
K10783	14.0
K10125	0.0
K10124	0.0
K10126	0.0
K10121	132.0
K10123	0.0
K10122	132.0
K04652	1547.0
K04653	661.0
K04651	1907.0
K04656	661.0
K04654	661.0
K04655	798.0
K00973	3912.0
K00972	990.0
K00971	1858.0
K00970	201.0
K00975	8721.0
K00974	13026.0
K00979	236.0
K00978	176.0
K14954	0.0
K14955	0.0
K14956	0.0
K06178	2446.0
K01596	48.0
K01597	687.0
K01594	0.0
K01595	36.0
K01592	0.0
K01593	0.0
K01590	172.0
K01591	4415.0
K01598	244.0
K01599	5244.0
K02711	0.0
K02710	0.0
K02713	0.0
K02712	0.0
K02714	0.0
K02717	0.0
K02716	0.0
K02719	0.0
K02718	0.0
K03449	690.0
K03446	80.0
K03444	92.0
K03445	0.0
K03442	5099.0
K01620	3162.0
K01621	693.0
K01622	0.0
K01623	743.0
K01624	7521.0
K01625	8325.0
K01626	3360.0
K01627	214.0
K01628	3551.0
K01629	1201.0
K05299	2.0
K02829	1.0
K02828	1.0
K02827	1.0
K02826	1.0
K02825	1540.0
K02824	4363.0
K02823	4076.0
K02822	2226.0
K03198	0.0
K03199	0.0
K03668	0.0
K03669	13.0
K03190	395.0
K03191	0.0
K03660	3514.0
K03194	0.0
K03195	0.0
K03664	4561.0
K03197	0.0
K09772	4326.0
K06013	13.0
K09770	759.0
K09771	1.0
K09776	0.0
K09777	2548.0
K09774	0.0
K09775	1981.0
K09778	175.0
K09779	3113.0
K06269	0.0
K06323	0.0
K11624	0.0
K02991	0.0
K02990	4431.0
K02624	0.0
K02240	867.0
K08282	45.0
K12440	0.0
K12441	0.0
K12442	0.0
K12443	0.0
K12444	0.0
K12445	0.0
K12449	0.0
K02247	0.0
K07637	0.0
K07636	3918.0
K07639	0.0
K07638	0.0
K11069	3613.0
K11068	4381.0
K11063	641.0
K11062	0.0
K11061	0.0
K11060	0.0
K11066	0.0
K11065	579.0
K06900	0.0
K06901	5079.0
K06902	1698.0
K06903	196.0
K06904	289.0
K06905	322.0
K06906	145.0
K06907	394.0
K06908	322.0
K06909	973.0
K10821	0.0
K05905	0.0
K05904	0.0
K05906	0.0
K05900	0.0
K05903	2.0
K01406	0.0
K05909	0.0
K05908	0.0
K00368	0.0
K00369	0.0
K00366	832.0
K00367	0.0
K00364	688.0
K00365	13.0
K00362	1.0
K00363	1.0
K00360	0.0
```
