## Extended Data File 1 for "Diet induces reproducible alterations in the mouse and human gut microbiome": ERS795115_ERR986430.picrust

```
# Constructed from biom file
#OTU ID	ERR986430
K01365	0.0
K01364	0.0
K01361	0.0
K01360	0.0
K01362	2735.0
K02249	0.0
K05841	0.0
K05844	0.0
K05845	149.0
K05846	3441.0
K05847	3575.0
K00508	3.0
K00500	0.0
K00507	0.0
K00504	0.0
K00505	0.0
K12521	0.0
K01101	1494.0
K01103	166.0
K12520	0.0
K01104	10428.0
K05592	3077.0
K05593	1925.0
K05590	0.0
K05591	0.0
K05596	2.0
K05597	0.0
K05594	0.0
K05595	470.0
K05599	0.0
K11964	0.0
K11962	0.0
K14540	4117.0
K12529	0.0
K12528	0.0
K06353	0.0
K02456	530.0
K02457	0.0
K02454	31.0
K02455	31.0
K02452	0.0
K02453	31.0
K02450	0.0
K02103	1226.0
K08138	131.0
K02108	4316.0
K02109	5448.0
K02458	0.0
K02459	0.0
K08137	0.0
K03851	83.0
K03850	0.0
K03852	53.0
K03855	2.0
K03856	4030.0
K13018	0.0
K13019	10.0
K13010	0.0
K13011	0.0
K13012	501.0
K13013	0.0
K13014	0.0
K13015	70.0
K13016	10.0
K13017	0.0
K08566	0.0
K08567	2.0
K13274	0.0
K13275	312.0
K13276	0.0
K13277	0.0
K03275	0.0
K03274	83.0
K03277	0.0
K03276	0.0
K03271	2206.0
K03270	1294.0
K03273	444.0
K03272	952.0
K03279	0.0
K03278	0.0
K11022	0.0
K12277	0.0
K12276	0.0
K12270	71.0
K11058	0.0
K12279	0.0
K12278	0.0
K07557	0.0
K07550	0.0
K07552	225.0
K06319	0.0
K09909	0.0
K09908	0.0
K12051	0.0
K12050	0.0
K12057	0.0
K12056	0.0
K06221	54.0
K09900	0.0
K09903	4626.0
K09902	0.0
K09904	0.0
K09907	0.0
K09906	0.0
K11501	0.0
K03234	0.0
K00773	4608.0
K00772	37.0
K00777	0.0
K00776	0.0
K06313	217.0
K06315	0.0
K05574	0.0
K10201	2.0
K07176	0.0
K07177	575.0
K07174	0.0
K07175	638.0
K07172	1.0
K07173	2548.0
K07170	906.0
K07171	8023.0
K07178	0.0
K07179	0.0
K00195	0.0
K00194	315.0
K00197	386.0
K00196	0.0
K00191	0.0
K00190	2.0
K00193	0.0
K00192	0.0
K00198	1631.0
K06405	3463.0
K10109	1891.0
K10108	3210.0
K10107	84.0
K01828	0.0
K01829	0.0
K01826	1.0
K01825	0.0
K01822	2.0
K01823	576.0
K01820	31.0
K01821	608.0
K00999	0.0
K00998	1479.0
K00995	7619.0
K00997	1628.0
K00996	3.0
K00991	4373.0
K00990	2.0
K00992	0.0
K11028	0.0
K02622	1039.0
K02625	0.0
K03564	2857.0
K13489	0.0
K13488	0.0
K13483	2.0
K13482	0.0
K13481	0.0
K13480	31.0
K13487	0.0
K13486	0.0
K14680	0.0
K14681	0.0
K14682	0.0
K08358	85.0
K08357	85.0
K08356	0.0
K08355	0.0
K03469	4326.0
K03462	0.0
K03464	0.0
K03465	1137.0
K03466	4777.0
K01648	0.0
K01649	5082.0
K01643	787.0
K01640	771.0
K01641	574.0
K01646	146.0
K01647	4162.0
K01644	938.0
K02597	0.0
K02626	2.0
K02595	0.0
K02594	545.0
K02593	0.0
K02592	216.0
K02591	435.0
K02590	1336.0
K02598	814.0
K02849	0.0
K14061	0.0
K14062	0.0
K14063	0.0
K14064	0.0
K14065	0.0
K14067	0.0
K02841	0.0
K02840	293.0
K02843	73.0
K02844	31.0
K02847	0.0
K02846	0.0
K02102	0.0
K09758	438.0
K06039	0.0
K06034	0.0
K06036	0.0
K06037	0.0
K06032	0.0
K01581	368.0
K02702	0.0
K02659	0.0
K13490	0.0
K13491	0.0
K03644	425.0
K03645	0.0
K03646	84.0
K03647	654.0
K03640	84.0
K03641	84.0
K03642	84.0
K03643	0.0
K03648	3759.0
K03649	72.0
K06694	0.0
K11814	0.0
K12428	2.0
K12429	2.0
K12422	0.0
K12423	2.0
K12420	0.0
K12421	3.0
K12426	2.0
K12427	2.0
K12424	0.0
K12425	0.0
K07349	0.0
K07348	0.0
K05380	0.0
K07345	0.0
K07344	31.0
K07347	0.0
K07346	0.0
K07341	1142.0
K07340	31.0
K07343	999.0
K07342	0.0
K06968	31.0
K06969	6562.0
K06962	810.0
K06963	0.0
K06960	4148.0
K06961	0.0
K06966	1170.0
K06967	4117.0
K06964	0.0
K06965	0.0
K08995	0.0
K08994	0.0
K08997	0.0
K08996	24.0
K08990	0.0
K08993	0.0
K08992	0.0
K08999	217.0
K08998	3390.0
K08344	0.0
K08345	0.0
K08346	0.0
K14940	0.0
K02724	0.0
K08349	0.0
K11815	0.0
K05929	0.0
K05928	0.0
K05927	0.0
K05924	0.0
K05922	0.0
K05921	0.0
K00349	391.0
K00698	0.0
K00340	395.0
K00341	395.0
K00690	1463.0
K00343	391.0
K00344	40.0
K00697	132.0
K00346	391.0
K00347	391.0
K09116	847.0
K09117	3386.0
K05337	1745.0
K09118	25.0
K09119	0.0
K02106	300.0
K05823	869.0
K05820	1.0
K05826	0.0
K05827	0.0
K02100	0.0
K02101	0.0
K00524	0.0
K00525	4384.0
K00526	2273.0
K00527	7355.0
K00520	5.0
K00522	0.0
K00523	3.0
K02451	0.0
K00528	3838.0
K00529	2.0
K00025	0.0
K14215	2.0
K14213	0.0
K03453	562.0
K00796	2400.0
K05339	23.0
K00027	4441.0
K00794	2610.0
K00793	2386.0
K01347	276.0
K01346	0.0
K01344	0.0
K01343	0.0
K00791	4755.0
K01340	0.0
K00790	7062.0
K02694	0.0
K02696	0.0
K02697	0.0
K02690	0.0
K02691	33.0
K02692	0.0
K02693	0.0
K02698	0.0
K02699	0.0
K00836	0.0
K00837	1393.0
K00835	0.0
K00832	565.0
K00833	573.0
K00830	160.0
K00831	4167.0
K00839	814.0
K04335	0.0
K04334	0.0
K01120	0.0
K01126	5204.0
K04333	0.0
K01129	3411.0
K01128	0.0
K04339	0.0
K04338	0.0
K02470	7263.0
K02471	4.0
K02472	14.0
K02473	0.0
K02474	1182.0
K02475	1.0
K02476	1.0
K02477	2281.0
K02478	314.0
K02479	2.0
K09019	0.0
K01267	2217.0
K13074	0.0
K13075	0.0
K11441	0.0
K14055	0.0
K13299	0.0
K13292	4286.0
K14057	0.0
K14056	0.0
K02856	130.0
K02585	225.0
K12211	0.0
K12210	0.0
K12213	0.0
K12212	0.0
K12215	0.0
K02854	0.0
K12217	0.0
K12216	0.0
K12219	0.0
K12218	0.0
K02855	0.0
K08692	0.0
K08693	1.0
K08690	0.0
K08691	1.0
K08696	0.0
K08697	0.0
K11748	0.0
K11749	4610.0
K11746	0.0
K11747	0.0
K11744	0.0
K11745	0.0
K11742	83.0
K11743	980.0
K11740	0.0
K11741	1205.0
K13920	508.0
K13921	21.0
K13922	1516.0
K13923	21.0
K13924	2.0
K13925	0.0
K13926	0.0
K13927	508.0
K13928	0.0
K13929	0.0
K09923	0.0
K09922	474.0
K06201	2637.0
K06200	2000.0
K06207	3785.0
K06206	863.0
K06205	0.0
K09924	1.0
K09929	0.0
K06208	146.0
K00759	3639.0
K00758	2.0
K00752	0.0
K00757	2958.0
K00756	1949.0
K00754	6941.0
K06001	1906.0
K05557	0.0
K09766	667.0
K05554	0.0
K07475	0.0
K07150	2388.0
K07151	52.0
K07152	1.0
K07153	0.0
K07154	943.0
K07155	0.0
K07156	2.0
K07157	2.0
K07406	2656.0
K07407	7249.0
K07404	3111.0
K07405	526.0
K07402	3759.0
K07403	1.0
K07400	0.0
K07401	0.0
K01808	4975.0
K01809	2953.0
K01800	0.0
K01801	0.0
K01802	1356.0
K01803	4467.0
K01804	1451.0
K01805	872.0
K01807	1672.0
K09718	0.0
K14668	0.0
K14669	0.0
K14666	0.0
K14667	0.0
K01664	592.0
K01665	614.0
K01666	1263.0
K01667	550.0
K01660	0.0
K01661	458.0
K01662	4224.0
K01663	0.0
K01668	2.0
K01669	5.0
K02863	4622.0
K02862	0.0
K02860	4527.0
K02867	4626.0
K02866	0.0
K02864	4102.0
K02869	0.0
K05362	2.0
K05365	0.0
K03402	4435.0
K03403	0.0
K03400	0.0
K03406	23504.0
K03407	2705.0
K03404	33.0
K03405	33.0
K03408	5392.0
K03409	164.0
K02315	5214.0
K02314	4910.0
K02317	0.0
K02316	4623.0
K02313	4706.0
K02312	0.0
K02319	0.0
K12405	0.0
K12152	0.0
K12151	0.0
K07091	0.0
K07090	7114.0
K07093	2.0
K07092	0.0
K07095	6798.0
K07094	1.0
K07097	0.0
K07096	83.0
K07099	1408.0
K07098	5908.0
K11175	4607.0
K11174	0.0
K11177	2.0
K11176	0.0
K11173	0.0
K11179	86.0
K11178	2.0
K00322	2.0
K00320	6.0
K00321	0.0
K00326	0.0
K00324	160.0
K00325	54.0
K00329	83.0
K05945	0.0
K05944	0.0
K05947	0.0
K05946	1875.0
K06944	0.0
K06945	2.0
K06946	0.0
K06415	216.0
K06940	2177.0
K06941	4352.0
K06942	4622.0
K06943	0.0
K10806	1.0
K10807	0.0
K10804	31.0
K10805	4.0
K06948	646.0
K06949	5795.0
K06418	4.0
K09138	70.0
K09139	0.0
K09134	855.0
K09135	0.0
K09136	53.0
K09137	73.0
K09130	0.0
K09131	38.0
K09132	828.0
K09133	0.0
K05808	4556.0
K05809	0.0
K05804	826.0
K05805	31.0
K05806	0.0
K05807	474.0
K05800	0.0
K05801	11.0
K05802	0.0
K05803	0.0
K01044	0.0
K01045	0.0
K01046	31.0
K02068	222.0
K04561	0.0
K01042	1095.0
K05568	3194.0
K05567	994.0
K14273	0.0
K14275	0.0
K14274	9.0
K02062	0.0
K05245	0.0
K05564	0.0
K01048	830.0
K02066	581.0
K01322	263.0
K01325	0.0
K02065	559.0
K01326	0.0
K05560	0.0
K02243	646.0
K08930	0.0
K02679	0.0
K02676	0.0
K02674	0.0
K02675	0.0
K02672	0.0
K02241	152.0
K02670	0.0
K02671	0.0
K00810	0.0
K00811	720.0
K00812	1093.0
K00813	0.0
K00814	0.0
K00817	4999.0
K00818	784.0
K00819	3.0
K02530	331.0
K02245	646.0
K02244	574.0
K01499	0.0
K01498	0.0
K01493	4935.0
K01492	176.0
K01491	10430.0
K01497	0.0
K01496	265.0
K01495	2290.0
K01494	905.0
K02418	2746.0
K02419	3072.0
K14492	0.0
K02412	2773.0
K02413	3048.0
K02410	3072.0
K02411	1569.0
K02416	3072.0
K02417	2743.0
K02414	887.0
K02415	467.0
K00120	0.0
K00121	27.0
K00430	0.0
K13058	0.0
K13059	0.0
K13727	276.0
K13057	0.0
K13722	0.0
K13051	31.0
K13052	2297.0
K00435	2.0
K12054	0.0
K03239	0.0
K03238	0.0
K03231	0.0
K03230	31.0
K03232	0.0
K12059	0.0
K03237	0.0
K03236	0.0
K12058	0.0
K12239	0.0
K12238	0.0
K12235	0.0
K12234	462.0
K13942	0.0
K13940	1386.0
K13941	0.0
K12097	0.0
K12096	0.0
K12095	0.0
K12094	0.0
K12093	0.0
K12092	0.0
K12091	0.0
K12090	0.0
K12099	0.0
K12098	0.0
K06356	0.0
K05992	517.0
K03540	0.0
K06331	1462.0
K06330	0.0
K07138	3597.0
K07139	2839.0
K11811	1.0
K07132	761.0
K07133	11182.0
K07130	2798.0
K07131	2.0
K07137	7281.0
K07134	0.0
K07135	0.0
K01860	0.0
K01866	4627.0
K01867	4627.0
K01865	2.0
K01868	5479.0
K01869	4626.0
K06140	0.0
K04766	1.0
K04767	207.0
K04764	245.0
K04762	393.0
K04763	5697.0
K04760	0.0
K04761	255.0
K04768	1.0
K04769	2932.0
K08313	67.0
K08312	0.0
K08311	276.0
K08310	1.0
K08317	278.0
K08316	2258.0
K08315	0.0
K08314	798.0
K05149	0.0
K08319	0.0
K08318	0.0
K06339	0.0
K14648	0.0
K14392	35.0
K14393	2.0
K14645	0.0
K14647	0.0
K01689	6228.0
K01686	4185.0
K01687	6647.0
K01684	956.0
K01685	3870.0
K01682	0.0
K01681	4273.0
K05308	0.0
K02889	0.0
K02888	4624.0
K02885	0.0
K02884	4626.0
K02887	4620.0
K02886	4626.0
K02881	4626.0
K02883	0.0
K13743	0.0
K02086	579.0
K02081	638.0
K02080	0.0
K02083	371.0
K02082	643.0
K13831	0.0
K03428	0.0
K03429	2809.0
K03424	5806.0
K03935	0.0
K03932	90.0
K03933	278.0
K03930	1427.0
K03931	11.0
K02339	0.0
K02338	4628.0
K02337	4621.0
K02336	0.0
K02335	5534.0
K02334	2461.0
K02330	0.0
K03688	2634.0
K03689	0.0
K03680	9.0
K03683	0.0
K03684	36.0
K03685	4622.0
K03686	9750.0
K03687	4129.0
K07301	2652.0
K07300	0.0
K07303	2.0
K07302	2.0
K07305	576.0
K07304	922.0
K07307	205.0
K07306	163.0
K07309	33.0
K07308	165.0
K02617	0.0
K02610	0.0
K02963	4628.0
K02612	0.0
K02961	4097.0
K09686	13280.0
K09687	30701.0
K09684	21.0
K09685	1053.0
K09682	0.0
K09683	0.0
K09680	11.0
K09681	0.0
K09688	84.0
K09689	83.0
K05962	0.0
K05961	0.0
K05967	313.0
K05966	22.0
K11159	6.0
K05964	17.0
K05968	0.0
K11152	0.0
K00309	0.0
K00658	124.0
K00304	0.0
K00305	0.0
K00654	0.0
K00655	7103.0
K00652	511.0
K00301	0.0
K00302	828.0
K00303	35.0
K10828	0.0
K06431	0.0
K06432	0.0
K06433	0.0
K06434	2.0
K06436	462.0
K06437	0.0
K10820	9.0
K06439	0.0
K10822	0.0
K10823	0.0
K10826	0.0
K09167	546.0
K06322	0.0
K14117	0.0
K14259	0.0
K14257	0.0
K01308	541.0
K01303	379.0
K01301	0.0
K01305	107.0
K01304	902.0
K02658	0.0
K00672	0.0
K02650	831.0
K02651	132.0
K02652	2038.0
K02653	2603.0
K02654	8280.0
K05687	0.0
K02656	0.0
K05685	83.0
K00878	3461.0
K00879	172.0
K00872	1393.0
K00873	4599.0
K00870	0.0
K00876	5611.0
K00877	0.0
K00874	5641.0
K00875	0.0
K04487	8543.0
K04486	5725.0
K04485	4299.0
K04484	0.0
K04483	0.0
K04482	0.0
K04480	0.0
K04488	4986.0
K12049	0.0
K13693	2.0
K13706	0.0
K13694	131.0
K13695	0.0
K05977	0.0
K09516	1.0
K02434	6374.0
K02435	5383.0
K02436	43.0
K02437	2061.0
K05350	1725.0
K02431	1423.0
K08100	0.0
K02433	6511.0
K02438	2910.0
K02439	2.0
K03745	84.0
K03744	1812.0
K03747	0.0
K03210	4521.0
K03217	5196.0
K03216	4202.0
K03215	0.0
K03742	2940.0
K03219	31.0
K03218	4337.0
K03749	0.0
K03748	121.0
K02383	0.0
K06327	0.0
K06320	2153.0
K07238	4840.0
K09479	0.0
K09478	0.0
K09475	0.0
K09474	0.0
K09477	0.0
K09476	0.0
K09471	0.0
K09470	0.0
K09473	0.0
K09472	31.0
K07543	0.0
K06898	2847.0
K13967	0.0
K13963	1315.0
K07545	0.0
K00737	826.0
K05345	2.0
K11706	0.0
K11707	0.0
K11704	0.0
K11705	0.0
K11708	0.0
K11709	0.0
K05588	0.0
K07114	1993.0
K07443	2289.0
K07116	0.0
K07117	0.0
K07110	2.0
K07447	4620.0
K07112	340.0
K07113	2.0
K07448	1417.0
K07118	721.0
K07119	3.0
K10619	2.0
K10618	0.0
K10617	0.0
K10616	0.0
K01848	2.0
K01849	2.0
K01844	692.0
K01845	1616.0
K01846	9.0
K01847	786.0
K01840	5197.0
K01841	276.0
K01842	0.0
K01843	765.0
K06219	0.0
K10832	0.0
K05348	0.0
K14203	0.0
K08483	4306.0
K08482	0.0
K08481	0.0
K08480	0.0
K08485	0.0
K08484	0.0
K00464	0.0
K00467	2.0
K00466	0.0
K00461	0.0
K00460	0.0
K00463	0.0
K00462	4.0
K04509	0.0
K00469	0.0
K00468	0.0
K08645	0.0
K04744	31.0
K01518	0.0
K01519	0.0
K04748	3.0
K04749	460.0
K01514	0.0
K01515	6379.0
K01512	2299.0
K01510	0.0
K14623	114.0
K14626	0.0
K14627	0.0
K14628	0.0
K14629	0.0
K03918	2.0
K03919	0.0
K12372	0.0
K12373	3213.0
K12370	0.0
K12371	0.0
K02359	0.0
K02358	4647.0
K02351	0.0
K02352	1.0
K02355	8135.0
K02357	4626.0
K02356	4712.0
K13574	0.0
K13573	2.0
K13572	2.0
K13571	2.0
K13570	2.0
K12112	0.0
K12113	0.0
K12110	0.0
K12111	28.0
K07329	0.0
K07328	0.0
K07323	84.0
K07322	599.0
K07321	1335.0
K07320	0.0
K07327	0.0
K07326	0.0
K07325	0.0
K07324	0.0
K08163	0.0
K06180	11190.0
K06181	276.0
K06182	2061.0
K06183	4071.0
K06186	0.0
K06187	4628.0
K06188	466.0
K06189	83.0
K08359	0.0
K07589	0.0
K07588	395.0
K07587	0.0
K07586	1371.0
K07585	0.0
K07584	4782.0
K07583	0.0
K07582	0.0
K07581	0.0
K07580	0.0
K11139	0.0
K05989	5801.0
K05988	0.0
K05985	1891.0
K05987	0.0
K05986	0.0
K10843	2.0
K08354	0.0
K10844	1.0
K10848	0.0
K00673	0.0
K00674	876.0
K00675	311.0
K00676	3095.0
K00677	553.0
K06988	280.0
K06989	116.0
K08351	0.0
K06980	2.0
K06981	0.0
K06982	0.0
K08350	0.0
K06984	0.0
K06985	0.0
K06986	2.0
K06987	1125.0
K02445	1329.0
K02444	1365.0
K00582	0.0
K00583	0.0
K00580	0.0
K02110	4713.0
K00586	0.0
K00587	0.0
K00584	2.0
K08921	0.0
K02441	223.0
K00588	154.0
K08922	0.0
K02440	1994.0
K00018	3897.0
K08923	0.0
K02443	1843.0
K00019	364.0
K02442	0.0
K08925	0.0
K08926	0.0
K08927	0.0
K03149	1074.0
K06604	0.0
K00015	0.0
K01989	4539.0
K00854	6596.0
K00855	0.0
K00856	84.0
K00857	1839.0
K00850	10530.0
K00851	324.0
K00852	5879.0
K00853	144.0
K00858	4625.0
K00859	4379.0
K01181	1055.0
K01180	0.0
K01183	1524.0
K01182	4045.0
K01185	976.0
K01184	0.0
K01187	7064.0
K01188	3937.0
K02596	70.0
K13766	0.0
K13767	5.0
K13003	0.0
K13002	53.0
K13000	0.0
K02984	0.0
K02986	4627.0
K02987	0.0
K02636	0.0
K02982	3800.0
K02983	0.0
K02638	0.0
K02639	0.0
K02988	4397.0
K08298	66.0
K08299	0.0
K03583	2.0
K03582	2.0
K03581	5260.0
K03580	0.0
K03587	509.0
K03586	0.0
K03585	896.0
K03584	4328.0
K03589	3897.0
K03588	7058.0
K01725	0.0
K01724	4.0
K01727	12.0
K01726	2306.0
K01721	4.0
K01720	0.0
K01722	0.0
K13008	0.0
K01729	0.0
K01728	120.0
K09530	0.0
K09539	0.0
K02188	3217.0
K02189	3181.0
K02182	4.0
K02183	0.0
K03769	952.0
K03768	6002.0
K03767	310.0
K03765	0.0
K03764	0.0
K03763	6147.0
K03762	36.0
K03761	2.0
K03760	4.0
K09457	219.0
K09456	2.0
K09459	53.0
K09458	4714.0
K00602	9942.0
K13988	0.0
K13985	0.0
K09981	3.0
K09980	0.0
K09983	0.0
K09982	83.0
K09985	0.0
K09984	0.0
K09987	0.0
K09986	0.0
K09989	1522.0
K09988	1025.0
K12583	2.0
K12582	0.0
K12589	0.0
K11720	0.0
K09759	1806.0
K10985	0.0
K10984	2.0
K07468	0.0
K07469	31.0
K07464	2671.0
K07465	2.0
K07466	0.0
K07467	2992.0
K07460	2886.0
K07461	2581.0
K07462	4624.0
K07463	0.0
K10679	0.0
K10678	0.0
K10671	0.0
K10670	2153.0
K10673	0.0
K10672	889.0
K10674	0.0
K10677	0.0
K10676	0.0
K08726	0.0
K08724	345.0
K08722	786.0
K08723	0.0
K08720	0.0
K08721	0.0
K08728	829.0
K10187	0.0
K00119	2.0
K00118	0.0
K00449	0.0
K00448	0.0
K00115	0.0
K00446	0.0
K00117	0.0
K00116	4.0
K00111	4217.0
K00442	0.0
K00113	83.0
K00112	83.0
K01539	0.0
K01531	3623.0
K04720	4299.0
K01533	5233.0
K01534	12864.0
K01535	2.0
K01537	4951.0
K14358	0.0
K14605	0.0
K14606	0.0
K00413	0.0
K10120	14.0
K05600	0.0
K05777	1.0
K03972	0.0
K03973	792.0
K03970	0.0
K03971	0.0
K03976	4618.0
K03977	4623.0
K03974	0.0
K03975	1291.0
K03978	4615.0
K03979	4628.0
K13378	391.0
K02372	4688.0
K02371	3630.0
K02377	1288.0
K02379	433.0
K03396	0.0
K03397	0.0
K03394	3795.0
K03395	0.0
K03392	31.0
K03393	0.0
K03390	352.0
K03391	0.0
K03399	350.0
K03027	0.0
K12136	0.0
K12137	55.0
K06610	14.0
K12138	0.0
K12139	0.0
K11444	0.0
K11440	0.0
K11443	0.0
K11442	1.0
K00612	0.0
K00613	34.0
K00610	2462.0
K00611	3775.0
K00616	2809.0
K00617	0.0
K00614	0.0
K00615	13783.0
K00619	139.0
K10863	0.0
K07874	0.0
K06234	0.0
K10240	0.0
K10241	0.0
K10242	0.0
K10243	2.0
K04110	0.0
K04113	0.0
K04112	0.0
K04115	0.0
K04114	0.0
K04117	0.0
K04116	0.0
K04118	0.0
K05517	0.0
K07705	51.0
K07704	86.0
K07707	1470.0
K07706	1299.0
K07701	0.0
K07700	0.0
K07703	0.0
K07702	0.0
K07709	166.0
K07708	0.0
K01955	6386.0
K13042	0.0
K09934	0.0
K09935	2216.0
K06216	275.0
K09937	83.0
K13745	0.0
K13746	0.0
K13747	1901.0
K13740	0.0
K13741	0.0
K13742	0.0
K06211	828.0
K06212	33.0
K09933	0.0
K02618	0.0
K02619	612.0
K02968	4617.0
K02966	0.0
K02967	4622.0
K02616	2.0
K02965	4626.0
K02962	0.0
K02611	0.0
K02613	0.0
K03569	7630.0
K03568	395.0
K03565	4468.0
K06218	98.0
K03567	83.0
K03566	0.0
K03561	974.0
K03560	0.0
K03563	3108.0
K03562	136.0
K06430	0.0
K01709	297.0
K01708	0.0
K01707	0.0
K01706	77.0
K01705	0.0
K01704	9730.0
K01703	9828.0
K01702	0.0
K14165	0.0
K14164	0.0
K14166	0.0
K14161	2.0
K14160	0.0
K14162	2.0
K05396	163.0
K03709	755.0
K03708	1272.0
K08160	0.0
K03701	6405.0
K03700	2734.0
K03703	3050.0
K03702	4626.0
K03705	4152.0
K03704	7501.0
K03707	505.0
K03706	2673.0
K06289	0.0
K06288	0.0
K06283	2756.0
K06282	236.0
K06281	235.0
K06287	3981.0
K06286	574.0
K06285	146.0
K06284	1169.0
K08161	588.0
K07540	0.0
K06438	2350.0
K06869	0.0
K06868	0.0
K06867	2.0
K06866	0.0
K06865	0.0
K06864	2857.0
K06863	0.0
K06862	0.0
K06861	431.0
K06860	3.0
K12659	0.0
K12658	0.0
K07547	0.0
K07546	0.0
K15023	0.0
K15022	0.0
K15020	0.0
K15024	2538.0
K08700	0.0
K08162	826.0
K07544	0.0
K00137	0.0
K00135	353.0
K00134	5372.0
K00133	4610.0
K00132	4.0
K00131	382.0
K00130	916.0
K00139	0.0
K00138	0.0
K00429	1.0
K00428	368.0
K00421	0.0
K00423	0.0
K00425	1081.0
K00427	0.0
K00426	1081.0
K14292	0.0
K14379	0.0
K14370	0.0
K14371	0.0
K14372	0.0
K14373	0.0
K14374	0.0
K14375	0.0
K09845	0.0
K14082	0.0
K14083	54.0
K14080	0.0
K14081	0.0
K14086	826.0
K14087	942.0
K14084	76.0
K14088	942.0
K14089	909.0
K01552	4111.0
K01551	538.0
K01556	0.0
K01557	0.0
K01554	276.0
K01555	0.0
K04708	0.0
K03955	0.0
K13689	0.0
K13688	79.0
K13683	0.0
K13685	1177.0
K13684	0.0
K13687	2.0
K13686	2.0
K14159	0.0
K02399	0.0
K02398	1105.0
K02395	667.0
K02394	53.0
K02397	1946.0
K02396	3224.0
K02391	0.0
K02390	3106.0
K02393	53.0
K02392	5350.0
K13533	0.0
K13532	0.0
K13531	1.0
K13530	277.0
K01550	0.0
K05658	0.0
K14054	70.0
K02601	5065.0
K02970	4568.0
K05378	0.0
K12339	90.0
K14060	0.0
K11687	0.0
K11686	0.0
K11685	0.0
K11689	296.0
K11688	352.0
K08939	0.0
K03048	645.0
K03049	0.0
K13821	151.0
K13820	312.0
K03042	0.0
K03043	4551.0
K03040	4171.0
K03041	0.0
K03046	4620.0
K03047	0.0
K03044	0.0
K03045	0.0
K00348	391.0
K09847	0.0
K00692	72.0
K00638	3218.0
K00639	639.0
K00693	0.0
K00634	2693.0
K00635	14.0
K00630	0.0
K00631	3.0
K00632	603.0
K00633	1067.0
K00691	1169.0
K00696	0.0
K00694	427.0
K00695	0.0
K10854	0.0
K07811	0.0
K07810	0.0
K07813	3856.0
K07812	36.0
K07814	1203.0
K07816	910.0
K00090	0.0
K00091	1158.0
K00094	487.0
K00096	1463.0
K00097	803.0
K00098	31.0
K00099	4044.0
K10228	0.0
K10229	0.0
K12548	0.0
K10222	0.0
K10220	0.0
K10221	0.0
K10227	0.0
K05822	262.0
K01949	0.0
K01945	4606.0
K01947	0.0
K01946	0.0
K01941	294.0
K01940	4047.0
K06357	0.0
K07729	11208.0
K07728	0.0
K07727	7525.0
K07726	1745.0
K07725	0.0
K07724	0.0
K07723	474.0
K07722	116.0
K07721	0.0
K07720	13619.0
K00899	189.0
K05824	0.0
K00891	6663.0
K00892	0.0
K00895	244.0
K00897	316.0
K08151	276.0
K08153	301.0
K08154	0.0
K02948	4626.0
K02942	0.0
K02944	0.0
K05665	0.0
K02946	4389.0
K13793	0.0
K06352	0.0
K01769	0.0
K01768	96.0
K01761	314.0
K01760	702.0
K01762	0.0
K09578	0.0
K01766	0.0
K08164	0.0
K02493	4620.0
K08166	0.0
K08167	2.0
K02496	0.0
K02497	1.0
K02494	0.0
K02495	7950.0
K02498	0.0
K02499	623.0
K08168	0.0
K08169	217.0
K14415	832.0
K14414	31.0
K06881	4934.0
K00436	3.0
K06332	0.0
K12815	0.0
K12810	0.0
K06885	778.0
K00437	312.0
K06335	0.0
K06334	3813.0
K03547	3853.0
K03546	2644.0
K03545	6488.0
K03544	6885.0
K03543	672.0
K06888	1183.0
K10941	0.0
K03549	555.0
K03548	0.0
K10940	0.0
K02236	1149.0
K02237	3504.0
K02234	0.0
K02232	3198.0
K02233	4200.0
K02230	164.0
K02231	6238.0
K06359	0.0
K02238	4675.0
K02239	0.0
K03723	4069.0
K03722	1718.0
K03721	1.0
K03720	0.0
K03727	2.0
K03726	0.0
K03725	0.0
K03724	53.0
K06358	0.0
K12673	0.0
K12679	0.0
K12678	0.0
K06410	2118.0
K11898	0.0
K11899	0.0
K11896	83.0
K11897	0.0
K11894	52.0
K11895	83.0
K11892	52.0
K11893	52.0
K11890	0.0
K11891	52.0
K08762	0.0
K08764	0.0
K08765	0.0
K10418	0.0
K11325	0.0
K11326	0.0
K11327	0.0
K11328	0.0
K11329	0.0
K00151	0.0
K00150	0.0
K00153	2.0
K00400	0.0
K00407	0.0
K00406	0.0
K00405	0.0
K00404	0.0
K00158	538.0
K01342	0.0
K09388	0.0
K09386	2.0
K09384	40.0
K04094	1821.0
K04095	1118.0
K04096	4465.0
K04097	0.0
K04090	0.0
K04091	6.0
K04092	0.0
K04093	0.0
K04098	0.0
K04099	0.0
K01578	0.0
K01579	1128.0
K01574	16.0
K01575	834.0
K01576	0.0
K01577	25.0
K01571	2536.0
K01572	4245.0
K01573	130.0
K02009	1961.0
K02008	13367.0
K02005	3777.0
K02004	31612.0
K02007	2576.0
K02006	18633.0
K02001	381.0
K02000	538.0
K02003	45211.0
K02002	662.0
K03065	0.0
K08952	0.0
K03060	3933.0
K13809	0.0
K10948	0.0
K09607	0.0
K06125	0.0
K04337	0.0
K06120	487.0
K06121	0.0
K04336	0.0
K01127	0.0
K09703	312.0
K00004	552.0
K14699	2.0
K09702	683.0
K14698	2.0
K05311	588.0
K13829	0.0
K10943	0.0
K07291	0.0
K07290	0.0
K10206	3797.0
K10202	0.0
K10208	1.0
K10209	1.0
K01966	122.0
K01965	2.0
K01964	70.0
K01963	3137.0
K01962	1855.0
K01961	6837.0
K01960	522.0
K01969	2.0
K01968	0.0
K07749	1252.0
K07748	0.0
K07741	1214.0
K07740	0.0
K07743	0.0
K07742	4150.0
K07745	0.0
K07744	0.0
K07746	2.0
K01299	1197.0
K01295	963.0
K01297	1326.0
K02922	0.0
K05603	0.0
K02921	0.0
K02926	4622.0
K05607	0.0
K02924	0.0
K05605	0.0
K02928	0.0
K02929	0.0
K00216	0.0
K00217	0.0
K00214	0.0
K00215	5773.0
K00213	0.0
K00210	0.0
K00211	0.0
K00218	0.0
K00219	134.0
K01035	312.0
K01034	1070.0
K04517	4196.0
K01740	7557.0
K01031	0.0
K01746	185.0
K01745	457.0
K01744	669.0
K01749	1750.0
K01039	162.0
K04518	818.0
K09591	0.0
K14129	0.0
K14128	0.0
K14121	0.0
K14120	0.0
K14123	0.0
K14122	0.0
K14125	0.0
K14124	0.0
K14127	0.0
K14126	0.0
K03521	4803.0
K03520	2.0
K03523	4966.0
K03522	4936.0
K03525	4367.0
K03524	4895.0
K03527	4535.0
K03526	3730.0
K03529	4151.0
K03528	0.0
K06338	0.0
K02217	1740.0
K03299	1367.0
K03298	102.0
K13472	0.0
K03293	3052.0
K03292	8332.0
K03291	0.0
K03290	0.0
K03297	877.0
K03296	3171.0
K03295	700.0
K03294	4010.0
K13009	0.0
K12690	0.0
K09743	0.0
K06022	0.0
K07190	0.0
K06021	0.0
K07192	1198.0
K06020	0.0
K06027	0.0
K06026	0.0
K09744	0.0
K07991	0.0
K08749	0.0
K09835	0.0
K09834	0.0
K10439	8465.0
K06351	0.0
K09833	0.0
K10925	0.0
K10924	31.0
K10927	0.0
K10926	0.0
K10923	0.0
K10922	0.0
K09629	0.0
K10697	0.0
K00179	1745.0
K00172	907.0
K00171	353.0
K00170	385.0
K00177	2122.0
K00176	2090.0
K00175	2918.0
K00174	2251.0
K13478	0.0
K14338	0.0
K14339	2.0
K14335	2.0
K14337	2.0
K14330	0.0
K14331	0.0
K14333	0.0
K08918	0.0
K13479	1060.0
K04078	4614.0
K04079	4149.0
K04076	458.0
K04077	4626.0
K04074	1455.0
K04075	4580.0
K04072	6404.0
K04073	3.0
K04070	2462.0
K04071	0.0
K14597	0.0
K13318	0.0
K08280	0.0
K13641	203.0
K13640	34.0
K13643	43.0
K13642	0.0
K02027	40901.0
K02026	71953.0
K02025	76806.0
K02024	0.0
K02023	1444.0
K02022	153.0
K02021	2.0
K02020	2671.0
K02029	7468.0
K02028	9179.0
K03886	0.0
K03887	0.0
K03884	0.0
K03885	1220.0
K03881	0.0
K03888	0.0
K03889	2.0
K12998	0.0
K12999	0.0
K12992	882.0
K12993	0.0
K12990	828.0
K12991	0.0
K12996	280.0
K12997	279.0
K12994	0.0
K12995	6.0
K08979	0.0
K08978	2814.0
K03088	40322.0
K03089	84.0
K03086	6420.0
K03087	2.0
K08971	0.0
K08970	0.0
K03082	2.0
K03080	0.0
K08974	3387.0
K13868	0.0
K00918	492.0
K01553	0.0
K12214	0.0
K11646	83.0
K11645	0.0
K11641	0.0
K11640	0.0
K12736	0.0
K12733	0.0
K07507	2734.0
K07506	0.0
K07505	0.0
K07504	1.0
K07503	2.0
K07502	1313.0
K07501	0.0
K07500	0.0
K07509	0.0
K07508	0.0
K11422	0.0
K08698	0.0
K10773	4876.0
K10774	0.0
K14286	0.0
K10778	2.0
K14287	0.0
K00140	227.0
K05501	0.0
K01903	239.0
K01902	239.0
K01905	312.0
K01904	0.0
K01907	2.0
K01906	0.0
K01909	0.0
K01908	2.0
K14534	2161.0
K00147	4225.0
K07767	0.0
K07769	0.0
K07768	2.0
K06203	1.0
K06202	0.0
K09921	0.0
K09920	0.0
K09927	828.0
K09024	0.0
K09022	592.0
K09023	0.0
K09020	12.0
K09021	0.0
K02908	0.0
K02909	4628.0
K08218	522.0
K08219	0.0
K02904	4625.0
K02906	4622.0
K02907	4553.0
K02902	4359.0
K00230	383.0
K00231	89.0
K00232	2.0
K08976	1.0
K00234	0.0
K00239	1153.0
K06209	2728.0
K09928	2.0
K01015	0.0
K01014	0.0
K01012	5672.0
K01011	2000.0
K01010	0.0
K08920	0.0
K14103	0.0
K14102	0.0
K14101	0.0
K14100	0.0
K14105	0.0
K14104	0.0
K14109	0.0
K14108	0.0
K06401	0.0
K00893	0.0
K13402	0.0
K12858	0.0
K03503	313.0
K03502	3504.0
K03501	4623.0
K03500	4234.0
K08924	0.0
K02278	396.0
K02279	1189.0
K12977	0.0
K02276	2.0
K02277	0.0
K02274	4.0
K02275	2.0
K13450	0.0
K13451	0.0
K13452	0.0
K13454	0.0
K13455	0.0
K12509	0.0
K12508	0.0
K12507	4.0
K12506	487.0
K12500	0.0
K12503	2.0
K05926	0.0
K09728	0.0
K14587	9.0
K06597	0.0
K06596	0.0
K06595	0.0
K06599	0.0
K06598	0.0
K07978	0.0
K07979	9365.0
K07976	0.0
K14585	0.0
K10907	4902.0
K10906	0.0
K10901	0.0
K10909	0.0
K10908	83.0
K09819	332.0
K09818	279.0
K09817	3733.0
K09816	3723.0
K09815	3807.0
K06374	3161.0
K06373	3159.0
K09812	5173.0
K09811	5086.0
K09810	1301.0
K09724	0.0
K14582	0.0
K09721	0.0
K04058	31.0
K04059	31.0
K04050	0.0
K04051	0.0
K04052	0.0
K04053	0.0
K04054	0.0
K04055	0.0
K04056	31.0
K04057	0.0
K01047	0.0
K08975	0.0
K10015	0.0
K10014	83.0
K10017	0.0
K10016	0.0
K10011	0.0
K10010	571.0
K10013	0.0
K10012	902.0
K10019	0.0
K10018	0.0
K13665	0.0
K13664	0.0
K13663	0.0
K13662	0.0
K13661	0.0
K13660	0.0
K13669	2.0
K13668	2.0
K07641	0.0
K01466	111.0
K13590	1.0
K01464	2462.0
K01465	5045.0
K01462	8231.0
K01463	721.0
K01460	0.0
K01461	0.0
K13599	35.0
K13598	0.0
K01468	388.0
K01469	0.0
K09251	71.0
K09252	0.0
K02041	1391.0
K02040	5311.0
K02043	0.0
K02045	525.0
K02044	1407.0
K02047	525.0
K02046	525.0
K02049	8783.0
K02048	525.0
K05549	0.0
K05548	0.0
K06046	0.0
K03319	163.0
K03316	614.0
K03317	592.0
K03314	2.0
K03315	4082.0
K03312	2215.0
K03313	143.0
K03310	9566.0
K03311	2997.0
K12052	0.0
K02945	5124.0
K06162	343.0
K06163	343.0
K06160	0.0
K06161	0.0
K06166	343.0
K00359	1955.0
K06164	343.0
K06165	343.0
K06168	4072.0
K06169	0.0
K13020	0.0
K07158	0.0
K07159	0.0
K04835	5.0
K11621	0.0
K11991	0.0
K11622	0.0
K11996	153.0
K11627	0.0
K11626	0.0
K11629	1.0
K11628	0.0
K07561	0.0
K07560	4397.0
K07563	0.0
K07562	0.0
K07565	0.0
K07564	0.0
K07567	6153.0
K07566	4452.0
K07569	0.0
K07568	4902.0
K09925	0.0
K11199	0.0
K11198	0.0
K11192	0.0
K11191	0.0
K11196	0.0
K11195	0.0
K11194	0.0
K02492	1454.0
K10713	0.0
K10710	524.0
K10711	67.0
K10716	0.0
K02490	5.0
K10714	0.0
K10715	0.0
K01929	4745.0
K01928	5651.0
K01923	5253.0
K01922	348.0
K01921	5485.0
K01920	2.0
K01926	4062.0
K01925	4852.0
K01924	4625.0
K07789	53.0
K07788	53.0
K07785	0.0
K07784	0.0
K07787	121.0
K07786	0.0
K07781	0.0
K07783	221.0
K07782	0.0
K05835	0.0
K06355	0.0
K14661	0.0
K09844	0.0
K00782	764.0
K00783	4626.0
K00784	4697.0
K00785	0.0
K00786	2012.0
K00039	0.0
K00036	1542.0
K00037	3.0
K00034	91.0
K00035	0.0
K00032	0.0
K00033	1819.0
K00030	483.0
K00031	3562.0
K01259	452.0
K01258	4217.0
K01255	1787.0
K01256	299.0
K01251	1934.0
K01250	1235.0
K01253	2.0
K01252	0.0
K09008	0.0
K09009	2.0
K09000	0.0
K09001	324.0
K09002	1260.0
K09003	0.0
K09004	154.0
K09005	36.0
K09006	0.0
K09007	84.0
K09846	0.0
K08234	1877.0
K00258	2.0
K00259	544.0
K00252	2.0
K00253	0.0
K00256	0.0
K00257	645.0
K00254	0.0
K00255	4.0
K01079	845.0
K01078	2.0
K01071	625.0
K01070	0.0
K01073	280.0
K01077	2315.0
K01076	218.0
K14472	0.0
K14471	0.0
K14470	2.0
K14475	103.0
K09841	0.0
K02788	85.0
K02782	312.0
K02783	1801.0
K02781	1233.0
K02786	85.0
K02787	0.0
K02784	0.0
K01060	217.0
K01787	681.0
K01786	2709.0
K01785	4918.0
K01784	8590.0
K01783	5913.0
K01782	6.0
K01781	3.0
K01780	0.0
K01789	0.0
K01788	2984.0
K02526	378.0
K02527	422.0
K02525	21.0
K02250	1.0
K02523	474.0
K02520	4686.0
K02521	0.0
K02258	0.0
K02259	3.0
K02528	4537.0
K02529	26199.0
K03781	1330.0
K03780	816.0
K03783	3618.0
K03782	4.0
K03785	2343.0
K03784	1526.0
K03787	1532.0
K03786	2290.0
K03789	4095.0
K03788	0.0
K10700	0.0
K00342	395.0
K03124	0.0
K03120	0.0
K12527	1014.0
K12526	0.0
K12525	0.0
K12524	590.0
K12523	0.0
K12522	0.0
K09789	295.0
K09788	19.0
K09787	3892.0
K09786	217.0
K09785	0.0
K09781	0.0
K09780	2.0
K10961	0.0
K10960	0.0
K10963	0.0
K10962	0.0
K10965	0.0
K10964	0.0
K10966	0.0
K09879	2.0
K06318	0.0
K06311	0.0
K06310	555.0
K06312	0.0
K06314	0.0
K06317	522.0
K11389	0.0
K11386	2.0
K11387	2.0
K11384	83.0
K11385	2.0
K11382	0.0
K11383	0.0
K11381	120.0
K11949	0.0
K10380	0.0
K04032	802.0
K04033	0.0
K04030	834.0
K04031	3333.0
K04036	0.0
K04037	0.0
K04034	128.0
K04035	10.0
K04038	0.0
K04039	0.0
K07046	38.0
K07047	2871.0
K07044	3.0
K07045	2173.0
K07042	4235.0
K07043	2717.0
K07040	3925.0
K07041	0.0
K07048	322.0
K07049	0.0
K08664	0.0
K02584	87.0
K10039	135.0
K10038	3.0
K10037	31.0
K10036	128.0
K04788	2.0
K04789	2.0
K04784	0.0
K04785	0.0
K04786	0.0
K04787	2.0
K04780	0.0
K04781	72.0
K04782	0.0
K04783	0.0
K13601	0.0
K13603	0.0
K13602	0.0
K13605	0.0
K13604	0.0
K13607	33.0
K02404	1049.0
K05783	0.0
K05782	0.0
K05781	343.0
K05780	343.0
K05787	0.0
K05786	34.0
K05785	10.0
K05784	0.0
K05789	0.0
K05788	84.0
K01442	3494.0
K01443	4749.0
K01444	388.0
K01446	276.0
K01447	1616.0
K01448	10094.0
K01449	1870.0
K14803	0.0
K02069	223.0
K05569	994.0
K08008	0.0
K02063	0.0
K05566	991.0
K05565	4.0
K05563	0.0
K05562	0.0
K05561	0.0
K02064	0.0
K03338	886.0
K03339	0.0
K03330	0.0
K03331	0.0
K03332	4.0
K03333	2.0
K03335	831.0
K03336	830.0
K03337	855.0
K12956	0.0
K12957	0.0
K12954	0.0
K12955	0.0
K12952	0.0
K12953	2.0
K12950	0.0
K12951	0.0
K14733	2.0
K00109	0.0
K06148	10975.0
K06149	0.0
K06144	0.0
K06145	0.0
K06146	0.0
K06147	51408.0
K06141	0.0
K06142	1533.0
K06143	204.0
K11945	0.0
K08948	0.0
K08949	0.0
K00071	0.0
K14664	0.0
K13810	1.0
K14665	312.0
K03058	0.0
K11609	3.0
K11608	0.0
K14660	0.0
K11603	0.0
K11602	0.0
K11601	0.0
K11600	0.0
K11607	0.0
K11606	0.0
K11605	0.0
K11604	0.0
K10558	9.0
K10559	14.0
K10550	11.0
K10551	11.0
K10552	0.0
K10553	0.0
K10554	0.0
K10555	14.0
K10556	11.0
K10557	9.0
K03051	0.0
K03050	0.0
K07549	0.0
K07548	0.0
K07239	122.0
K07235	0.0
K07234	0.0
K07237	0.0
K07236	0.0
K07231	0.0
K07230	0.0
K07233	0.0
K07232	0.0
K02467	0.0
K05306	1012.0
K05305	1313.0
K05304	0.0
K05303	2.0
K05301	0.0
K02565	0.0
K08644	0.0
K08646	0.0
K08641	460.0
K08643	1.0
K08642	0.0
K12146	0.0
K00010	1025.0
K00011	0.0
K00012	4204.0
K00013	4374.0
K00014	5396.0
K00016	5289.0
K09065	0.0
K08252	2.0
K08253	4.0
K08256	2.0
K08255	1.0
K08258	0.0
K08259	0.0
K00274	6.0
K00275	132.0
K00276	2.0
K00270	0.0
K00271	0.0
K00272	0.0
K00273	0.0
K00278	2541.0
K00279	0.0
K12675	0.0
K01277	391.0
K01274	1.0
K01273	3403.0
K01271	3081.0
K01270	4242.0
K01278	517.0
K00906	0.0
K00904	1143.0
K00903	96.0
K00901	1536.0
K13785	0.0
K00908	0.0
K11149	0.0
K01053	2.0
K01051	469.0
K01057	216.0
K01056	4626.0
K01055	0.0
K01054	0.0
K01058	0.0
K02500	4321.0
K02501	4289.0
K02502	3705.0
K02503	4543.0
K02504	0.0
K02505	0.0
K02506	0.0
K02507	0.0
K02508	0.0
K02509	42.0
K00291	0.0
K13410	0.0
K13148	0.0
K13419	0.0
K05825	0.0
K03106	4626.0
K03105	0.0
K03101	5752.0
K03100	9829.0
K12541	0.0
K12540	0.0
K12543	0.0
K12542	0.0
K12545	0.0
K12544	0.0
K12547	0.0
K12546	0.0
K12549	0.0
K06080	0.0
K11018	0.0
K11019	0.0
K11016	0.0
K11017	0.0
K11014	0.0
K11015	0.0
K11012	0.0
K11013	0.0
K11010	0.0
K11011	0.0
K06333	2870.0
K06880	0.0
K06883	0.0
K06882	0.0
K09857	83.0
K06884	0.0
K06887	0.0
K06886	4.0
K06889	7806.0
K10942	0.0
K09859	0.0
K09858	84.0
K10947	9390.0
K10946	0.0
K10945	0.0
K10944	0.0
K13284	0.0
K00483	2.0
K00481	0.0
K00480	2.0
K00486	0.0
K00485	2.0
K00484	0.0
K09901	0.0
K10929	0.0
K07684	2.0
K07685	0.0
K07686	0.0
K07687	0.0
K07681	1.0
K07688	0.0
K07689	0.0
K10928	0.0
K04018	0.0
K04019	805.0
K04014	97.0
K04015	134.0
K04016	0.0
K04017	0.0
K04013	33.0
K07060	0.0
K07061	0.0
K07062	14.0
K07063	0.0
K07064	2.0
K07065	0.0
K07066	828.0
K07067	459.0
K07068	9.0
K07069	1108.0
K01121	0.0
K13629	0.0
K13628	2.0
K13623	0.0
K13622	0.0
K13620	0.0
K13626	1725.0
K08586	0.0
K08587	0.0
K01428	931.0
K01429	930.0
K01422	307.0
K01423	6.0
K01420	5095.0
K01421	4500.0
K01426	1306.0
K01427	0.0
K01424	4179.0
K01425	1562.0
K08068	0.0
K07538	0.0
K13086	0.0
K13085	0.0
K07287	0.0
K07824	0.0
K07682	2.0
K02722	0.0
K12978	0.0
K12979	0.0
K12972	1.0
K12973	0.0
K12974	0.0
K12975	0.0
K12976	0.0
K07821	0.0
K07683	22.0
K14750	0.0
K14751	0.0
K14953	3.0
K12288	0.0
K12289	0.0
K12282	0.0
K12283	0.0
K12280	0.0
K12281	0.0
K12286	0.0
K12287	0.0
K12284	0.0
K12285	0.0
K11957	0.0
K11956	0.0
K11955	0.0
K11954	0.0
K11953	0.0
K11952	0.0
K11951	0.0
K11950	0.0
K11959	0.0
K11958	0.0
K13889	31.0
K13888	83.0
K11963	0.0
K07217	478.0
K07216	2878.0
K07215	0.0
K07214	859.0
K07213	398.0
K07212	0.0
K07219	502.0
K07218	0.0
K12150	0.0
K08689	0.0
K08688	0.0
K00402	0.0
K00401	0.0
K11994	0.0
K00152	0.0
K01043	11.0
K00154	0.0
K00157	0.0
K00156	330.0
K10533	4.0
K10530	16.0
K10531	0.0
K10536	621.0
K10537	11.0
K10535	0.0
K10538	0.0
K10539	11.0
K00073	3.0
K13934	0.0
K00076	492.0
K00077	3366.0
K00074	3884.0
K00075	4619.0
K00078	0.0
K00079	0.0
K02290	0.0
K02563	4626.0
K02292	2.0
K08966	0.0
K02294	0.0
K08278	0.0
K08279	0.0
K08274	0.0
K08275	0.0
K08276	0.0
K08277	0.0
K00298	552.0
K00299	2.0
K00296	0.0
K00297	3660.0
K00294	3.0
K00292	0.0
K00293	0.0
K00290	2347.0
K07757	14.0
K12089	0.0
K01210	313.0
K01213	0.0
K01212	1363.0
K01215	293.0
K01214	0.0
K01217	0.0
K01216	2.0
K01219	0.0
K01218	848.0
K02749	0.0
K02746	567.0
K02747	558.0
K02744	860.0
K02745	562.0
K02742	0.0
K00924	830.0
K00925	6296.0
K00926	3867.0
K00927	4626.0
K00928	4812.0
K00929	3130.0
K12085	0.0
K02298	0.0
K02299	0.0
K02568	33.0
K02569	83.0
K02562	1.0
K02291	3.0
K02560	0.0
K02293	0.0
K02566	186.0
K02567	116.0
K02564	4798.0
K02297	0.0
K03169	10470.0
K03168	4675.0
K03163	0.0
K03162	0.0
K03167	0.0
K03166	0.0
K11038	0.0
K11039	0.0
K11030	0.0
K11031	0.0
K11032	0.0
K11033	0.0
K11034	0.0
K11035	0.0
K11036	0.0
K11037	0.0
K02546	0.0
K07668	1190.0
K07669	2.0
K07666	0.0
K07667	5490.0
K07664	0.0
K07665	1473.0
K07662	0.0
K07663	0.0
K07660	0.0
K07661	0.0
K03927	3432.0
K07008	2.0
K07009	1424.0
K07002	23.0
K07003	2244.0
K07000	0.0
K07001	2878.0
K07006	23.0
K07007	6677.0
K07004	0.0
K07005	4925.0
K03921	3.0
K02956	4624.0
K09725	0.0
K09181	163.0
K08599	0.0
K08598	0.0
K08591	5578.0
K08590	433.0
K01156	261.0
K01154	4753.0
K01407	0.0
K01400	0.0
K01153	4122.0
K01150	306.0
K01151	4249.0
K01408	0.0
K01409	5838.0
K01158	0.0
K01159	1919.0
K05523	0.0
K05522	6.0
K05521	1928.0
K05520	468.0
K05527	0.0
K05526	0.0
K05525	2.0
K05524	10.0
K05529	0.0
K14518	0.0
K14519	2.0
K05949	0.0
K01754	3821.0
K05942	0.0
K01027	0.0
K02171	1.0
K02170	0.0
K02173	44.0
K02172	1.0
K01751	2014.0
K06416	822.0
K06417	0.0
K06414	0.0
K06947	0.0
K03379	10.0
K03808	0.0
K03809	384.0
K03806	0.0
K06412	3183.0
K03804	0.0
K12296	278.0
K03802	19.0
K03803	1184.0
K06413	4.0
K10808	0.0
K06411	2158.0
K01028	83.0
K01029	601.0
K11931	0.0
K11930	0.0
K11933	0.0
K11932	0.0
K11935	0.0
K11934	0.0
K11937	0.0
K11936	276.0
K11939	0.0
K11938	0.0
K10800	0.0
K06419	5.0
K11929	0.0
K07271	3206.0
K07270	0.0
K07273	938.0
K07272	277.0
K07275	0.0
K07274	31.0
K07277	474.0
K07276	0.0
K07279	0.0
K07278	53.0
K10623	0.0
K02481	636.0
K11520	0.0
K02480	2.0
K08170	2.0
K02485	0.0
K02484	1222.0
K02487	0.0
K08600	6620.0
K08603	0.0
K08602	2664.0
K08605	1.0
K08604	0.0
K09956	0.0
K09957	2.0
K09954	0.0
K09955	3710.0
K09952	308.0
K09953	0.0
K09950	0.0
K09951	2567.0
K09958	2.0
K09959	2.0
K07495	1.0
K07494	5.0
K07497	9359.0
K07496	1850.0
K07491	2838.0
K07490	0.0
K07493	1379.0
K07492	31.0
K07499	0.0
K07498	555.0
K11209	1.0
K11208	0.0
K11204	0.0
K11203	322.0
K11202	864.0
K11201	0.0
K11200	312.0
K00058	7071.0
K00059	11238.0
K00728	0.0
K00729	3.0
K00055	21.0
K00057	4630.0
K00050	1262.0
K00051	0.0
K00720	1.0
K00721	713.0
K14424	0.0
K06033	0.0
K14189	0.0
K14188	889.0
K06364	0.0
K14187	0.0
K01239	1619.0
K01238	546.0
K01897	3290.0
K01232	1279.0
K01895	922.0
K01230	0.0
K01893	4584.0
K01236	2.0
K01235	397.0
K01890	4626.0
K02768	988.0
K02769	656.0
K02760	3775.0
K02761	4313.0
K02763	1.0
K02764	1.0
K02765	1472.0
K00948	6857.0
K00949	4213.0
K00942	5634.0
K00943	2440.0
K00940	1173.0
K00941	8318.0
K00946	739.0
K00947	0.0
K00944	0.0
K00945	11186.0
K01097	0.0
K01096	258.0
K01095	215.0
K01093	114.0
K01092	2397.0
K01091	11273.0
K01090	4769.0
K03499	10628.0
K03498	8388.0
K03491	2537.0
K03490	828.0
K03493	0.0
K03492	586.0
K03495	4593.0
K03497	12081.0
K03496	13032.0
K02817	0.0
K02814	1.0
K02815	1.0
K02810	2150.0
K02548	2525.0
K02549	280.0
K02818	1.0
K02819	908.0
K03637	1424.0
K03636	23.0
K03147	3558.0
K03146	0.0
K08851	0.0
K06518	4018.0
K09729	539.0
K06048	4.0
K06045	0.0
K06044	2.0
K09727	0.0
K09726	0.0
K06041	1081.0
K09720	0.0
K09723	0.0
K06042	2726.0
K09897	0.0
K09896	0.0
K09895	0.0
K09894	0.0
K09893	0.0
K09892	0.0
K09891	0.0
K09890	0.0
K09899	0.0
K09898	0.0
K03622	0.0
K07648	0.0
K07649	0.0
K07398	0.0
K07399	4.0
K11056	0.0
K11057	0.0
K11054	0.0
K11055	0.0
K07640	31.0
K07393	260.0
K07390	0.0
K07391	3753.0
K07644	0.0
K07645	0.0
K07646	5886.0
K07647	0.0
K10896	0.0
K07024	23004.0
K07025	7133.0
K07026	0.0
K07027	3286.0
K07020	2.0
K07021	346.0
K07022	0.0
K07023	3254.0
K07028	2.0
K07029	8226.0
K10094	0.0
K01390	0.0
K01392	0.0
K01399	0.0
K02673	0.0
K05893	0.0
K05897	0.0
K05896	4152.0
K05895	2362.0
K05899	0.0
K05898	2.0
K00555	0.0
K00554	3501.0
K00557	258.0
K00556	344.0
K00551	0.0
K00559	0.0
K00558	7472.0
K01170	0.0
K01173	376.0
K01174	36.0
K01175	6.0
K01176	809.0
K01178	0.0
K01179	4198.0
K14578	0.0
K14579	0.0
K08951	0.0
K08950	0.0
K08953	0.0
K03828	1.0
K03829	0.0
K03820	345.0
K03821	0.0
K03822	2.0
K03823	3669.0
K03824	31.0
K03825	391.0
K03826	3392.0
K03827	1348.0
K12248	0.0
K12246	0.0
K12247	0.0
K12242	0.0
K12243	0.0
K12240	0.0
K12241	0.0
K11919	0.0
K11918	0.0
K11913	0.0
K11912	0.0
K11911	0.0
K11910	52.0
K11917	0.0
K11916	52.0
K11915	52.0
K11914	52.0
K12068	0.0
K12069	0.0
K12062	0.0
K12063	0.0
K12060	0.0
K12061	0.0
K12066	0.0
K12067	0.0
K12064	0.0
K12065	0.0
K07259	429.0
K07258	10743.0
K07253	0.0
K07251	0.0
K07250	903.0
K07257	83.0
K07256	0.0
K07255	0.0
K07254	0.0
K05372	0.0
K05373	0.0
K05370	0.0
K05371	0.0
K05374	0.0
K05375	4.0
K09970	0.0
K09971	0.0
K09972	2.0
K09973	130.0
K09974	2.0
K09975	0.0
K09976	647.0
K09978	0.0
K09979	256.0
K11261	1574.0
K11260	0.0
K11263	3.0
K11264	0.0
K10793	315.0
K10796	627.0
K10797	897.0
K10794	1.0
K10795	314.0
K00700	5583.0
K00701	0.0
K10798	0.0
K00703	5135.0
K00705	4283.0
K09828	0.0
K10133	0.0
K13053	0.0
K03192	0.0
K00964	0.0
K00965	3900.0
K00966	424.0
K00960	0.0
K00961	0.0
K00962	4261.0
K00963	2250.0
K00969	4812.0
K12681	0.0
K02703	0.0
K08364	0.0
K08365	0.0
K02706	0.0
K08363	0.0
K08361	0.0
K02708	0.0
K02709	0.0
K08368	120.0
K08369	87.0
K01615	907.0
K01617	3.0
K01616	2.0
K01611	1084.0
K01610	2733.0
K01613	1269.0
K01612	0.0
K01619	4355.0
K01618	0.0
K02834	4543.0
K02835	4626.0
K05281	0.0
K03619	0.0
K03618	0.0
K03617	4251.0
K03616	403.0
K03615	4237.0
K03614	3723.0
K03613	3943.0
K03612	3933.0
K03611	0.0
K03610	3613.0
K09705	102.0
K09704	2190.0
K09701	0.0
K09700	2.0
K09709	0.0
K06391	1167.0
K06390	3466.0
K06393	3373.0
K06392	2639.0
K06395	561.0
K06394	2126.0
K06397	2838.0
K06396	3068.0
K06399	3260.0
K06398	3470.0
K06435	0.0
K11078	0.0
K11079	0.0
K11074	0.0
K11075	0.0
K11076	0.0
K11077	0.0
K11070	4218.0
K11071	4221.0
K11072	5071.0
K11073	0.0
K06935	0.0
K06934	312.0
K06937	83.0
K06936	70.0
K06931	0.0
K06930	0.0
K06933	0.0
K06932	0.0
K06939	0.0
K06938	0.0
K13381	0.0
K05916	3.0
K05917	2.0
K05914	0.0
K05915	0.0
K05912	0.0
K05913	0.0
K05910	3.0
K05911	2.0
K05918	2.0
K05919	2846.0
K00392	0.0
K00390	286.0
K00397	0.0
K00395	52.0
K00394	452.0
K01884	0.0
K00399	0.0
K01886	3864.0
K01376	16.0
K01372	2040.0
K09149	0.0
K09148	0.0
K01225	144.0
K09145	828.0
K09144	826.0
K09147	0.0
K09146	2.0
K09141	52.0
K09140	0.0
K09143	0.0
K09142	0.0
K05709	0.0
K05708	0.0
K05879	964.0
K05878	688.0
K05875	0.0
K05874	0.0
K05877	0.0
K05876	0.0
K05873	52.0
K00579	0.0
K00578	0.0
K00577	0.0
K00575	3478.0
K00574	1865.0
K00573	84.0
K00571	5675.0
K00570	0.0
K01118	1767.0
K01119	1164.0
K01157	0.0
K01112	2.0
K01113	0.0
K04477	3451.0
K01114	0.0
K01115	2.0
K08087	0.0
K01315	0.0
K08085	0.0
K08084	0.0
K08083	0.0
K08082	0.0
K08081	0.0
K08080	0.0
K01152	4.0
K01401	0.0
K09826	0.0
K06344	0.0
K06345	0.0
K09822	1.0
K06343	0.0
K10938	0.0
K06341	0.0
K10934	0.0
K10935	0.0
K10932	0.0
K11052	0.0
K10930	0.0
K06349	0.0
K11053	0.0
K10754	0.0
K01755	5362.0
K10200	867.0
K02132	0.0
K02137	0.0
K03840	0.0
K03841	84.0
K13028	0.0
K13799	0.0
K13798	0.0
K13795	0.0
K13794	0.0
K13021	0.0
K13792	0.0
K13791	0.0
K13790	0.0
K12268	4.0
K12269	69.0
K12262	2.0
K12263	0.0
K12264	0.0
K12265	0.0
K12266	0.0
K12267	4108.0
K01757	0.0
K12237	0.0
K13243	0.0
K13245	0.0
K13244	0.0
K13246	0.0
K03264	0.0
K03265	2.0
K03263	0.0
K03268	0.0
K03269	391.0
K12415	0.0
K10211	1.0
K09918	0.0
K09919	0.0
K06720	0.0
K09913	312.0
K09910	0.0
K09911	0.0
K09916	0.0
K09917	0.0
K06726	1136.0
K09915	0.0
K11535	1.0
K11534	9.0
K11537	226.0
K11531	0.0
K11533	2.0
K11532	0.0
K11249	89.0
K11539	0.0
K00762	5634.0
K00763	4306.0
K00760	5008.0
K00761	4627.0
K00766	3075.0
K00767	2490.0
K00764	6147.0
K00765	4225.0
K00768	3467.0
K00769	31.0
K11059	0.0
K00186	0.0
K00187	0.0
K00184	229.0
K00185	149.0
K00183	172.0
K00180	1914.0
K00188	0.0
K00189	0.0
K10110	2953.0
K10111	0.0
K10112	4480.0
K10113	0.0
K10114	0.0
K10115	0.0
K10116	0.0
K10117	4497.0
K10118	5674.0
K10119	5627.0
K04641	2.0
K04643	0.0
K04642	0.0
K13282	19.0
K00988	0.0
K00989	999.0
K00986	219.0
K00984	827.0
K00985	0.0
K00982	2.0
K00983	1976.0
K00980	881.0
K00981	4799.0
K01585	1097.0
K01584	0.0
K01586	6112.0
K13498	0.0
K01580	772.0
K01583	551.0
K01582	743.0
K13497	963.0
K01589	936.0
K01588	4607.0
K14941	4.0
K08347	0.0
K08348	0.0
K02720	0.0
K14949	2.0
K02723	0.0
K03459	0.0
K03458	4047.0
K03455	891.0
K03457	625.0
K03451	266.0
K03981	0.0
K03980	1192.0
K02614	910.0
K01639	3173.0
K01638	2.0
K01637	3.0
K01636	491.0
K01635	7.0
K01634	0.0
K01633	1221.0
K01632	259.0
K01631	0.0
K01630	404.0
K02615	0.0
K02588	860.0
K02589	1336.0
K02858	83.0
K02859	295.0
K14051	0.0
K14053	0.0
K14052	0.0
K02852	10.0
K02853	0.0
K02850	0.0
K02851	0.0
K14059	2066.0
K14058	0.0
K02586	292.0
K02587	430.0
K03679	0.0
K03671	9799.0
K03670	2.0
K03673	0.0
K03672	0.0
K03675	0.0
K03674	0.0
K03677	0.0
K03676	2.0
K09761	3883.0
K09760	765.0
K09763	3.0
K09762	4109.0
K09765	3332.0
K09764	301.0
K09767	323.0
K06006	0.0
K09769	754.0
K09768	1533.0
K10353	0.0
K03187	930.0
K03186	1425.0
K03185	1.0
K03184	0.0
K03183	2658.0
K03182	1399.0
K03181	0.0
K03189	931.0
K03188	931.0
K02715	0.0
K12455	0.0
K12454	0.0
K12453	0.0
K12452	75.0
K12451	0.0
K07358	0.0
K07356	0.0
K07357	0.0
K07354	0.0
K07355	0.0
K07352	0.0
K07353	0.0
K07350	0.0
K07351	0.0
K06919	1476.0
K06918	0.0
K06917	316.0
K06916	2.0
K06915	1793.0
K06914	0.0
K06913	0.0
K06912	0.0
K06911	557.0
K06910	1250.0
K08986	4.0
K08987	850.0
K08984	0.0
K08985	0.0
K08982	80.0
K08983	0.0
K08980	0.0
K08981	37.0
K08988	0.0
K08989	0.0
K02252	0.0
K05934	3132.0
K05936	3178.0
K05937	0.0
K02253	0.0
K05939	1.0
K00378	4620.0
K00375	3520.0
K00374	158.0
K00376	0.0
K00371	105.0
K00370	105.0
K00373	105.0
K00372	0.0
K01358	7066.0
K09166	2.0
K09165	2.0
K09164	0.0
K09163	1012.0
K09162	3.0
K09161	0.0
K09160	0.0
K01354	2.0
K01355	0.0
K01356	4930.0
K05601	2.0
K05851	0.0
K03807	0.0
K05606	828.0
K02927	0.0
K05974	0.0
K03805	0.0
K05976	0.0
K00519	0.0
K00518	32.0
K03800	3001.0
K00511	0.0
K00510	0.0
K03801	424.0
K00515	0.0
K00514	0.0
K00517	43.0
K05971	0.0
K03154	1944.0
K11147	0.0
K05581	0.0
K05580	0.0
K05583	0.0
K05582	0.0
K05585	0.0
K05584	0.0
K05587	0.0
K05586	0.0
K05589	83.0
K03150	4009.0
K03623	1.0
K03152	4967.0
K14200	0.0
K14201	0.0
K14202	0.0
K03621	4427.0
K14204	0.0
K14205	356.0
K01134	836.0
K01135	5.0
K01136	0.0
K01137	0.0
K01130	1226.0
K01132	0.0
K01133	984.0
K01138	1941.0
K01139	490.0
K02113	4014.0
K02112	4851.0
K02111	4315.0
K02446	90.0
K02117	4135.0
K02116	912.0
K02115	4851.0
K02114	4848.0
K02119	3440.0
K02118	4643.0
K02448	0.0
K01036	1.0
K03212	0.0
K13007	0.0
K13006	0.0
K13005	0.0
K13004	830.0
K13001	0.0
K06404	1977.0
K01032	0.0
K06951	83.0
K03862	2.0
K03863	0.0
K06406	3470.0
K06957	0.0
K05020	320.0
K06400	1992.0
K06403	2021.0
K06954	0.0
K10814	0.0
K10817	0.0
K10816	0.0
K07136	0.0
K03242	0.0
K03243	0.0
K12202	0.0
K12203	0.0
K12206	0.0
K12207	0.0
K12204	0.0
K12205	0.0
K12208	0.0
K12209	0.0
K13919	508.0
K13918	0.0
K06214	0.0
K06215	2241.0
K09936	2274.0
K06217	4625.0
K09930	0.0
K09931	2.0
K09932	0.0
K06213	3589.0
K09938	0.0
K09939	382.0
K11517	0.0
K06337	0.0
K13301	0.0
K00748	418.0
K00745	276.0
K00743	0.0
K07165	0.0
K07164	509.0
K07167	0.0
K07166	4105.0
K07161	4.0
K07160	820.0
K07163	0.0
K07162	327.0
K07169	0.0
K07168	31.0
K06336	0.0
K01839	3150.0
K01838	1558.0
K01835	1448.0
K01834	15091.0
K01837	0.0
K01830	0.0
K00608	0.0
K02632	0.0
K02630	0.0
K02631	0.0
K08322	30.0
K08323	58.0
K08320	0.0
K08321	9.0
K08326	0.0
K08324	0.0
K08325	216.0
K01659	223.0
K01658	2921.0
K02637	0.0
K01653	4777.0
K01652	8574.0
K01655	0.0
K01654	2572.0
K01657	2990.0
K02874	4626.0
K02875	0.0
K02876	4620.0
K02877	0.0
K02871	4608.0
K02873	0.0
K02878	4626.0
K02879	4559.0
K14070	0.0
K09749	2710.0
K09748	4619.0
K06023	8220.0
K09742	0.0
K09741	0.0
K09740	45.0
K09747	4167.0
K09746	0.0
K09745	0.0
K06024	4146.0
K03477	0.0
K03476	499.0
K03475	2584.0
K03474	391.0
K03473	391.0
K03472	0.0
K03471	352.0
K03470	4354.0
K03478	1204.0
K02304	4302.0
K02305	0.0
K02302	751.0
K02303	2.0
K02300	0.0
K02301	3.0
K03653	0.0
K03652	571.0
K03651	0.0
K03650	4526.0
K03657	12177.0
K03656	0.0
K03655	6087.0
K03654	4386.0
K03658	827.0
K12439	0.0
K12431	0.0
K12430	0.0
K12433	2.0
K12432	0.0
K12435	0.0
K12434	0.0
K12437	2.0
K12436	0.0
K06979	291.0
K06978	1271.0
K06971	1004.0
K06970	120.0
K06973	3373.0
K06972	2225.0
K06975	922.0
K06974	0.0
K06977	2.0
K06976	1454.0
K07082	4095.0
K07083	308.0
K07080	1941.0
K07081	139.0
K07086	0.0
K07087	0.0
K07084	25.0
K07085	1253.0
K07088	7206.0
K07089	2850.0
K01317	0.0
K11162	0.0
K11163	0.0
K11161	0.0
K11168	0.0
K00356	4.0
K00355	1.0
K00354	0.0
K00353	0.0
K00351	387.0
K00350	387.0
K05952	0.0
K05953	0.0
K05951	0.0
K05956	0.0
K05957	0.0
K00358	173.0
K00689	297.0
K00688	6730.0
K00681	1115.0
K00680	7395.0
K00683	0.0
K00685	0.0
K00684	94.0
K00687	278.0
K00686	0.0
K05831	0.0
K05830	0.0
K05833	4610.0
K05832	4249.0
K05834	2.0
K05837	4672.0
K05836	0.0
K05839	0.0
K05838	2.0
K07677	0.0
K00533	1572.0
K00532	312.0
K00531	0.0
K00530	0.0
K00537	5903.0
K00536	0.0
K00535	0.0
K00534	83.0
K00539	0.0
K00538	0.0
K11029	0.0
K14260	928.0
K14261	53.0
K14266	0.0
K14267	2.0
K14268	0.0
K14269	0.0
K01337	0.0
K01338	4212.0
K02683	0.0
K02682	0.0
K02681	0.0
K02680	0.0
K02687	4514.0
K02686	0.0
K02685	0.0
K02689	0.0
K02688	401.0
K00824	970.0
K00827	0.0
K00826	4360.0
K00821	7764.0
K00820	5498.0
K00823	662.0
K00822	0.0
K00829	0.0
K00828	0.0
K01488	1441.0
K01489	4165.0
K01484	0.0
K01485	988.0
K01486	2609.0
K01487	1376.0
K01480	3238.0
K01481	0.0
K01482	33.0
K01483	0.0
K02469	7469.0
K02468	0.0
K02466	312.0
K02465	0.0
K02464	0.0
K02463	0.0
K02462	0.0
K02461	0.0
K02460	0.0
K08969	92.0
K13061	0.0
K13060	0.0
K13063	0.0
K13062	0.0
K13069	0.0
K08964	0.0
K06363	0.0
K03079	546.0
K06342	0.0
K03078	0.0
K13289	0.0
K13288	2.0
K13285	0.0
K13287	0.0
K13286	0.0
K13281	146.0
K13280	1097.0
K13283	0.0
K00054	574.0
K04496	0.0
K05369	0.0
K05368	0.0
K03228	31.0
K03229	31.0
K00052	3945.0
K03222	31.0
K03223	31.0
K03220	31.0
K03221	31.0
K03226	31.0
K03227	31.0
K03224	31.0
K03225	31.0
K09482	0.0
K09483	0.0
K13836	0.0
K12228	0.0
K05360	0.0
K12224	0.0
K12225	0.0
K12226	0.0
K12227	0.0
K12220	0.0
K05363	415.0
K12222	0.0
K12223	0.0
K08681	2208.0
K08680	280.0
K08683	0.0
K08682	0.0
K08685	0.0
K08684	12.0
K08687	0.0
K08686	0.0
K11755	5455.0
K11754	10089.0
K11751	0.0
K11750	0.0
K11753	9108.0
K11752	4425.0
K02407	2191.0
K13938	0.0
K13936	0.0
K13935	0.0
K02406	5097.0
K13933	0.0
K13932	0.0
K13931	0.0
K13930	0.0
K12088	0.0
K12081	0.0
K12082	0.0
K12083	0.0
K12084	0.0
K12086	0.0
K12087	0.0
K09611	0.0
K09612	1.0
K04940	0.0
K10085	0.0
K05394	0.0
K05395	31.0
K06340	0.0
K13043	219.0
K07149	1941.0
K07148	526.0
K07147	5.0
K07146	281.0
K07145	57.0
K07144	0.0
K07143	0.0
K07142	0.0
K07141	1505.0
K07140	2.0
K10156	0.0
K10150	0.0
K10620	0.0
K10621	0.0
K14028	0.0
K14029	0.0
K01817	3126.0
K01816	54.0
K01815	2108.0
K01814	4320.0
K01813	1724.0
K01812	4073.0
K01811	6500.0
K01810	4916.0
K01819	9.0
K01818	690.0
K14580	0.0
K05379	0.0
K08304	114.0
K08305	83.0
K08306	83.0
K08307	474.0
K08300	85.0
K08301	3092.0
K08302	1351.0
K08303	8162.0
K08308	0.0
K08309	931.0
K14671	0.0
K14670	0.0
K14673	0.0
K14672	0.0
K01673	560.0
K01672	0.0
K01671	0.0
K01677	3585.0
K01676	391.0
K01674	1.0
K01679	278.0
K01678	3323.0
K02899	4622.0
K02896	0.0
K02897	504.0
K02895	4625.0
K02892	4626.0
K02890	4626.0
K10811	0.0
K02096	0.0
K02097	0.0
K02094	0.0
K02095	0.0
K02092	0.0
K02093	0.0
K02099	4107.0
K03411	3013.0
K03410	3019.0
K03413	4488.0
K03412	1489.0
K03415	890.0
K03414	53.0
K03417	0.0
K03416	0.0
K03418	0.0
K05376	0.0
K02320	0.0
K02322	0.0
K02323	0.0
K05377	0.0
K13542	4546.0
K13543	0.0
K13540	3.0
K13541	0.0
K12145	0.0
K12144	0.0
K12147	0.0
K12410	4881.0
K12141	315.0
K12140	315.0
K12143	33.0
K12142	0.0
K12149	0.0
K12148	0.0
K07312	0.0
K07313	113.0
K07310	33.0
K07311	314.0
K07316	374.0
K07317	0.0
K07314	0.0
K07315	94.0
K07318	43.0
K07319	1883.0
K03936	0.0
K03425	0.0
K03426	2746.0
K03427	4592.0
K03420	0.0
K03421	0.0
K03422	0.0
K03423	0.0
K03756	0.0
K03757	0.0
K03206	0.0
K03755	0.0
K11144	784.0
K11145	4116.0
K05972	0.0
K05973	0.0
K03752	649.0
K05978	0.0
K05979	2.0
K03753	432.0
K00331	395.0
K00330	395.0
K00333	4.0
K00332	4.0
K00335	3624.0
K00334	4088.0
K00337	478.0
K00336	5266.0
K00339	395.0
K00338	391.0
K03751	0.0
K06953	0.0
K06952	4.0
K06407	3472.0
K06950	10123.0
K10819	105.0
K06956	329.0
K06955	0.0
K06402	562.0
K10815	0.0
K06959	4461.0
K06958	4231.0
K06409	6680.0
K06408	1443.0
K09129	0.0
K09128	166.0
K09123	121.0
K09122	0.0
K09121	2231.0
K09120	0.0
K09127	0.0
K09126	123.0
K09125	137.0
K09124	31.0
K01233	0.0
K05819	0.0
K05818	0.0
K01896	0.0
K05813	3642.0
K05812	0.0
K05811	0.0
K05810	3472.0
K05817	0.0
K05816	345.0
K05815	1007.0
K05814	219.0
K01894	0.0
K01892	4650.0
K01234	1351.0
K01144	1905.0
K01146	0.0
K01141	0.0
K01416	0.0
K11434	0.0
K01415	0.0
K06354	0.0
K01414	0.0
K09836	0.0
K01318	0.0
K01319	0.0
K01312	0.0
K06350	0.0
K02669	2518.0
K02668	0.0
K02665	0.0
K02664	2.0
K02667	0.0
K02666	31.0
K02661	0.0
K02660	0.0
K02663	314.0
K02662	1220.0
K00809	0.0
K00808	1.0
K00806	4940.0
K00805	3961.0
K00804	0.0
K00803	8.0
K00802	0.0
K00801	0.0
K00800	3535.0
K10921	0.0
K02409	2166.0
K02408	3072.0
K02401	2191.0
K02400	3066.0
K02403	0.0
K02402	0.0
K02405	3086.0
K05364	2411.0
K05367	292.0
K05366	9175.0
K10210	1.0
K10216	0.0
K13049	826.0
K13048	0.0
K13739	0.0
K10215	2.0
K06122	0.0
K13735	0.0
K13734	0.0
K13041	0.0
K13040	0.0
K13731	0.0
K13730	3.0
K13733	0.0
K13732	0.0
K04516	668.0
K03204	31.0
K03205	9272.0
K03207	0.0
K03200	31.0
K03201	0.0
K03202	0.0
K03203	0.0
K03208	0.0
K03758	816.0
K03759	0.0
K09469	0.0
K09461	0.0
K06204	166.0
K00178	0.0
K13950	0.0
K13953	580.0
K13955	0.0
K13954	471.0
K10920	0.0
K06324	0.0
K11777	487.0
K11779	2.0
K11778	0.0
K06325	0.0
K12600	0.0
K07432	0.0
K07430	0.0
K06326	0.0
K07128	0.0
K07121	31.0
K07120	35.0
K07123	0.0
K07122	0.0
K07125	0.0
K07124	4108.0
K07127	1.0
K07126	2016.0
K01870	4626.0
K01873	5452.0
K01872	4402.0
K01875	4940.0
K01874	5488.0
K01876	4680.0
K01879	1004.0
K01878	1004.0
K06321	0.0
K00476	0.0
K00477	0.0
K00474	0.0
K00472	0.0
K00470	0.0
K00471	0.0
K00478	0.0
K00479	2.0
K04775	0.0
K04774	0.0
K04777	0.0
K04776	0.0
K04771	0.0
K04770	0.0
K04773	487.0
K04772	0.0
K04779	0.0
K04778	0.0
K14657	0.0
K14656	0.0
K14654	0.0
K14653	0.0
K14652	4691.0
K14659	0.0
K14658	0.0
K14386	0.0
K09926	0.0
K01699	21.0
K01698	2042.0
K01695	3252.0
K01697	2.0
K01696	3334.0
K01690	0.0
K01693	3930.0
K01692	1009.0
K07227	31.0
K03439	4439.0
K03438	5940.0
K13380	0.0
K03928	153.0
K03925	3541.0
K03924	3820.0
K03431	5054.0
K03926	84.0
K03437	4512.0
K03436	5156.0
K03435	0.0
K03434	0.0
K02348	1217.0
K02342	3141.0
K02343	4521.0
K02340	3812.0
K02341	4621.0
K02346	5659.0
K02347	4.0
K02344	0.0
K02345	0.0
K03697	1074.0
K03696	4761.0
K03695	4572.0
K03694	94.0
K03693	280.0
K03692	0.0
K03690	0.0
K03699	3962.0
K03698	3320.0
K13566	0.0
K12164	0.0
K07338	0.0
K07339	561.0
K07334	128.0
K07335	5959.0
K07336	0.0
K07337	0.0
K07330	0.0
K07331	0.0
K07332	0.0
K07333	0.0
K09695	0.0
K09694	0.0
K09697	1063.0
K09696	1062.0
K09691	3569.0
K09690	2324.0
K09693	537.0
K09692	651.0
K09699	2.0
K09698	910.0
K07590	684.0
K07591	0.0
K07592	0.0
K05998	0.0
K05999	0.0
K05996	0.0
K05997	0.0
K05994	0.0
K05995	1113.0
K05993	1861.0
K05991	0.0
K10837	0.0
K00319	0.0
K00318	3.0
K00648	5233.0
K02545	0.0
K00645	4828.0
K00311	0.0
K00646	0.0
K00317	0.0
K00316	0.0
K00643	1.0
K00314	0.0
K02547	822.0
K06429	0.0
K06428	0.0
K06427	0.0
K02812	0.0
K06425	73.0
K06424	0.0
K06423	217.0
K06422	0.0
K06421	70.0
K02813	0.0
K02930	0.0
K03815	0.0
K05612	0.0
K03367	889.0
K03366	1131.0
K03812	0.0
K03635	24.0
K03634	83.0
K03631	4550.0
K05969	0.0
K03630	5124.0
K03633	0.0
K03632	0.0
K01998	3092.0
K01999	3152.0
K01992	14580.0
K01993	905.0
K01990	24254.0
K01991	765.0
K01996	3308.0
K01997	3312.0
K01994	4.0
K01995	3332.0
K03148	625.0
K03639	2023.0
K05692	0.0
K03638	23.0
K00869	574.0
K00868	3558.0
K00861	0.0
K00860	193.0
K00863	561.0
K00862	0.0
K00865	2903.0
K00864	6098.0
K00867	575.0
K00866	0.0
K01192	4048.0
K01190	12552.0
K01191	5985.0
K01197	144.0
K01194	2.0
K01195	2031.0
K01198	2399.0
K01199	0.0
K00656	9311.0
K00657	2212.0
K00306	0.0
K14591	0.0
K00300	0.0
K00653	0.0
K13715	0.0
K13713	0.0
K00650	0.0
K00651	4098.0
K14596	0.0
K02647	6662.0
K14598	0.0
K02643	0.0
K02642	0.0
K02641	0.0
K02640	0.0
K03594	1344.0
K03595	4624.0
K03596	4397.0
K03597	0.0
K03590	1188.0
K03591	0.0
K03592	393.0
K03593	391.0
K03598	0.0
K03599	0.0
K01736	4331.0
K01737	651.0
K01734	5685.0
K01735	3422.0
K01732	0.0
K01733	5114.0
K01730	826.0
K01731	0.0
K06049	0.0
K01738	6748.0
K01739	504.0
K11809	0.0
K05343	56.0
K02422	3711.0
K02421	2191.0
K05340	1042.0
K02427	84.0
K05346	66.0
K02425	0.0
K02424	0.0
K05349	16908.0
K02428	505.0
K03770	474.0
K03771	474.0
K03772	96.0
K03773	313.0
K03774	66.0
K03775	391.0
K03776	0.0
K03777	0.0
K03778	3240.0
K03779	522.0
K09722	0.0
K08174	0.0
K14114	0.0
K13979	2.0
K13237	0.0
K14440	0.0
K09992	826.0
K09990	0.0
K09991	0.0
K09996	0.0
K09997	0.0
K09994	0.0
K14110	0.0
K09998	0.0
K09999	0.0
K14111	0.0
K14113	0.0
K14449	0.0
K10213	2.0
K14118	0.0
K11711	468.0
K11710	0.0
K11712	702.0
K11717	4811.0
K11719	0.0
K06857	84.0
K10440	5359.0
K10441	5217.0
K07103	0.0
K07102	0.0
K07101	0.0
K07100	3.0
K07107	3193.0
K07106	1163.0
K07105	3144.0
K07456	4584.0
K07459	12.0
K07458	269.0
K07109	96.0
K07108	0.0
K10198	0.0
K10199	0.0
K10190	3755.0
K10191	0.0
K10192	122.0
K10193	56.0
K10194	80.0
K10195	0.0
K10196	0.0
K10197	0.0
K15013	0.0
K01858	141.0
K15016	0.0
K15017	0.0
K01853	0.0
K01852	0.0
K01851	0.0
K01850	170.0
K01857	2.0
K01856	0.0
K01854	4856.0
K07539	0.0
K08478	0.0
K08479	0.0
K08476	0.0
K08477	0.0
K08475	0.0
K00450	1.0
K00451	2.0
K00452	0.0
K00453	0.0
K00455	0.0
K00456	0.0
K00457	0.0
K00106	0.0
K00459	12.0
K00104	1013.0
K00105	1.0
K00102	32.0
K00103	0.0
K00100	7645.0
K00101	2.0
K01509	0.0
K04759	8161.0
K04758	11294.0
K04757	548.0
K01504	0.0
K04755	0.0
K04754	31.0
K04753	1.0
K04752	0.0
K04751	2905.0
K01502	1.0
K14631	0.0
K05359	0.0
K14632	0.0
K07536	0.0
K12080	0.0
K02364	0.0
K12369	34.0
K02361	122.0
K02362	0.0
K02363	0.0
K13509	0.0
K13503	0.0
K13500	0.0
K12109	0.0
K12108	0.0
K12101	0.0
K12100	0.0
K12103	0.0
K12102	0.0
K12105	0.0
K12104	0.0
K12107	0.0
K12106	0.0
K11023	0.0
K03014	0.0
K08906	0.0
K08904	0.0
K08900	0.0
K06223	3076.0
K06199	1590.0
K06198	573.0
K06197	0.0
K06196	2489.0
K06194	391.0
K06193	591.0
K06192	83.0
K06191	563.0
K06190	0.0
K11104	1353.0
K11105	1879.0
K11106	0.0
K11107	0.0
K11102	37.0
K11103	34.0
K07862	39.0
K00666	1378.0
K00663	0.0
K00662	860.0
K00661	5645.0
K00660	2.0
K06997	4346.0
K06996	122.0
K06995	85.0
K10852	57.0
K06993	0.0
K06992	0.0
K06991	0.0
K06990	54.0
K11050	0.0
K06999	280.0
K06998	1534.0
K05338	23.0
K11051	0.0
K06441	0.0
K06440	0.0
K06443	0.0
K06442	4010.0
K06445	0.0
K06447	0.0
K06446	34.0
K06309	0.0
K05686	0.0
K02655	0.0
K07392	0.0
K00595	4912.0
K00594	0.0
K00596	0.0
K00599	11034.0
K00598	103.0
K02657	0.0
K07642	0.0
K07643	0.0
K07396	83.0
K07397	162.0
K07394	0.0
K07395	0.0
K04102	0.0
K04103	1.0
K04100	0.0
K04101	0.0
K04107	0.0
K04105	0.0
K04108	0.0
K04109	0.0
K07716	1.0
K07717	226.0
K07714	0.0
K07715	0.0
K07712	0.0
K07713	402.0
K07710	2.0
K07711	0.0
K07718	14240.0
K07719	266.0
K00843	0.0
K00842	0.0
K00841	638.0
K00840	0.0
K00847	5608.0
K00846	0.0
K00845	7568.0
K00844	163.0
K00849	4073.0
K00848	2375.0
K06302	0.0
K13771	2.0
K13770	2.0
K13772	0.0
K13775	2.0
K13774	0.0
K13777	0.0
K13776	0.0
K13779	0.0
K13778	0.0
K02621	1039.0
K02992	4623.0
K02623	0.0
K08286	0.0
K08281	6.0
K02996	4099.0
K02995	0.0
K02994	4626.0
K02629	0.0
K02628	0.0
K08289	392.0
K08288	0.0
K03578	2.0
K03579	84.0
K03576	0.0
K03577	831.0
K03574	9360.0
K03575	2300.0
K03572	4590.0
K03573	0.0
K03570	4615.0
K03571	3025.0
K01710	5801.0
K01711	1721.0
K01712	412.0
K01713	0.0
K01714	8701.0
K01715	2907.0
K01716	0.0
K01718	0.0
K01719	270.0
K03081	1.0
K02199	0.0
K02198	116.0
K14170	6846.0
K02193	84.0
K02192	46.0
K02191	350.0
K02190	2782.0
K02197	116.0
K02196	0.0
K02195	116.0
K02194	116.0
K03718	549.0
K03719	1931.0
K03712	4697.0
K03713	537.0
K03710	6190.0
K03711	6567.0
K03716	1730.0
K03717	0.0
K03715	0.0
K07129	0.0
K00045	1.0
K13995	0.0
K13994	0.0
K13991	0.0
K13990	356.0
K13993	1357.0
K13992	0.0
K06298	2162.0
K06299	0.0
K06294	0.0
K06295	1184.0
K06296	293.0
K06297	216.0
K06290	0.0
K06291	0.0
K06292	0.0
K06293	0.0
K12743	0.0
K00248	3556.0
K06426	4.0
K11739	0.0
K11738	0.0
K11733	0.0
K11732	0.0
K11731	0.0
K11737	52.0
K11736	0.0
K11735	0.0
K11734	0.0
K06870	0.0
K06871	6809.0
K06872	2474.0
K06873	0.0
K06874	0.0
K06875	0.0
K06876	0.0
K06877	911.0
K06878	576.0
K06879	0.0
K07478	5717.0
K12645	0.0
K07479	0.0
K07473	3245.0
K07472	0.0
K07471	0.0
K07470	0.0
K07477	0.0
K07476	1.0
K07474	699.0
K15038	0.0
K15039	0.0
K15034	0.0
K15036	0.0
K15037	0.0
K08738	2.0
K06420	0.0
K00128	2416.0
K00129	0.0
K00438	0.0
K00432	670.0
K00433	1415.0
K00122	3.0
K00123	626.0
K00124	176.0
K00125	0.0
K00126	0.0
K00127	67.0
K08973	0.0
K14348	0.0
K14347	0.0
K14340	2.0
K08972	317.0
K01525	0.0
K01524	5940.0
K01523	625.0
K01521	2.0
K01520	6498.0
K01529	1576.0
K08977	0.0
K03969	183.0
K08929	0.0
K02388	3125.0
K02389	3022.0
K02386	53.0
K02387	3072.0
K02384	0.0
K02385	2719.0
K02382	0.0
K02380	138.0
K02381	0.0
K05386	0.0
K13524	0.0
K13525	2.0
K13527	2.0
K13520	0.0
K13522	0.0
K13529	54.0
K03385	246.0
K03384	0.0
K03387	574.0
K03386	1707.0
K03381	0.0
K03380	0.0
K03383	0.0
K03382	606.0
K03389	381.0
K03388	476.0
K05356	0.0
K12344	216.0
K12343	10.0
K12342	0.0
K12341	0.0
K12340	570.0
K02430	0.0
K12349	0.0
K05351	0.0
K11694	68.0
K11695	1.0
K11690	2107.0
K05352	0.0
K11693	1.0
K08928	0.0
K03433	2.0
K13832	0.0
K03039	0.0
K03432	2.0
K06607	0.0
K06606	44.0
K06605	2.0
K03430	1485.0
K06603	219.0
K06602	0.0
K06601	1.0
K06600	0.0
K05358	0.0
K06609	0.0
K06608	24.0
K03923	0.0
K03922	2.0
K11472	0.0
K11473	202.0
K11474	0.0
K11475	0.0
K11476	1.0
K11477	0.0
K00601	0.0
K00600	4865.0
K00603	380.0
K03746	0.0
K00605	1386.0
K00604	4627.0
K00607	0.0
K00606	1752.0
K00609	4626.0
K03741	1703.0
K03740	889.0
K03743	566.0
K10873	0.0
K03214	0.0
K14068	0.0
K13317	0.0
K06360	0.0
K14069	0.0
K08078	0.0
K09650	0.0
K06361	0.0
K07802	0.0
K07803	197.0
K07800	1.0
K07801	0.0
K07806	0.0
K07807	0.0
K07804	0.0
K07805	0.0
K06362	0.0
K01172	0.0
K10257	0.0
K10255	2.0
K10254	3849.0
K10253	0.0
K10918	0.0
K04128	0.0
K01958	1654.0
K01959	0.0
K01956	4969.0
K01957	0.0
K04126	0.0
K04127	0.0
K01952	5840.0
K01953	7045.0
K01950	3577.0
K01951	5879.0
K07730	0.0
K07731	0.0
K07732	0.0
K07733	0.0
K07734	3.0
K07735	133.0
K07736	4291.0
K07737	11863.0
K07738	3571.0
K07739	33.0
K06365	0.0
K06366	0.0
K06367	0.0
K10910	0.0
K10911	0.0
K04382	0.0
K10775	0.0
K02609	0.0
K02979	0.0
K02978	0.0
K06368	0.0
K02975	0.0
K02974	0.0
K02977	0.0
K02976	0.0
K03558	214.0
K03559	709.0
K03550	4138.0
K03551	4626.0
K03552	0.0
K03553	5454.0
K03554	0.0
K03555	4584.0
K03556	1329.0
K03557	0.0
K01778	4920.0
K01779	2058.0
K06369	0.0
K01772	592.0
K01770	3958.0
K01771	10.0
K01776	4381.0
K01777	346.0
K01774	0.0
K01775	5901.0
K05385	0.0
K05384	0.0
K05383	0.0
K05382	0.0
K05381	0.0
K08159	67.0
K14153	3.0
K14154	0.0
K14155	6051.0
K08152	552.0
K08156	723.0
K08076	0.0
K12809	0.0
K05297	2.0
K03734	5987.0
K03735	1117.0
K03736	1117.0
K03737	4735.0
K03731	0.0
K03732	0.0
K03733	1084.0
K03738	89.0
K03739	889.0
K08139	1.0
K06994	44.0
K12660	0.0
K12661	0.0
K07450	0.0
K08719	0.0
K08717	42.0
K08715	0.0
K08714	0.0
K08713	0.0
K08710	0.0
K11311	0.0
K11312	31.0
K00141	0.0
K00146	0.0
K00411	0.0
K00412	0.0
K00145	8696.0
K00148	0.0
K14367	0.0
K14366	0.0
K08954	0.0
K08384	5209.0
K14369	0.0
K14368	0.0
K14091	909.0
K14090	912.0
K14093	0.0
K14092	0.0
K14095	0.0
K14094	0.0
K14097	0.0
K14096	0.0
K14099	0.0
K14098	0.0
K02848	0.0
K01541	0.0
K04712	0.0
K04711	0.0
K01545	0.0
K01547	2493.0
K01546	2493.0
K01548	2450.0
K04719	2.0
K04718	0.0
K02018	4202.0
K02019	927.0
K02016	9231.0
K02017	89.0
K02014	2334.0
K02015	12958.0
K02012	3467.0
K02013	9458.0
K02010	1728.0
K02011	3010.0
K04515	0.0
K03943	0.0
K03941	0.0
K03940	0.0
K00313	68.0
K04060	0.0
K01608	828.0
K08942	0.0
K08943	0.0
K08940	0.0
K08941	0.0
K08946	0.0
K08947	0.0
K08944	0.0
K08945	0.0
K03059	0.0
K13811	0.0
K13812	0.0
K13815	0.0
K13816	0.0
K13818	0.0
K13819	83.0
K03053	0.0
K03052	0.0
K03055	0.0
K03054	0.0
K03057	0.0
K03056	0.0
K06222	0.0
K11418	0.0
K11410	0.0
K11415	0.0
K00622	0.0
K00621	0.0
K00620	7516.0
K00627	1092.0
K00626	3836.0
K00625	3880.0
K00624	0.0
K02805	902.0
K02552	278.0
K02550	0.0
K02556	3365.0
K02803	0.0
K02554	2.0
K07280	0.0
K07281	52.0
K07282	2973.0
K07283	0.0
K07284	2851.0
K07285	0.0
K07286	0.0
K08217	2852.0
K07288	0.0
K07289	136.0
K07534	0.0
K07535	11.0
K07533	2664.0
K07822	0.0
K07823	0.0
K08699	0.0
K00088	5231.0
K00087	1487.0
K00086	1234.0
K00082	96.0
K10239	0.0
K10238	0.0
K10231	383.0
K10230	0.0
K10233	0.0
K10232	0.0
K10235	0.0
K10234	0.0
K10237	0.0
K10236	0.0
K08353	0.0
K01970	0.0
K01971	153.0
K01972	6222.0
K01973	0.0
K01974	0.0
K01975	259.0
K01976	2.0
K07758	0.0
K05990	0.0
K07752	0.0
K07753	0.0
K07751	0.0
K13786	0.0
K07755	0.0
K07442	84.0
K08352	130.0
K07115	121.0
K07441	0.0
K07634	0.0
K07446	3.0
K07111	0.0
K07444	4173.0
K07445	2.0
K00647	38.0
K07449	0.0
K00641	259.0
K00640	5529.0
K01289	0.0
K01282	0.0
K01283	0.0
K01280	0.0
K01281	572.0
K01286	762.0
K01284	782.0
K02954	4430.0
K02952	4626.0
K02950	4616.0
K00155	4.0
K02959	4622.0
K00887	0.0
K00886	2.0
K00885	0.0
K00884	0.0
K00883	17.0
K00882	2932.0
K00881	28.0
K00880	578.0
K00053	4113.0
K14048	1.0
K01026	987.0
K01756	4631.0
K01025	0.0
K01750	975.0
K01023	9.0
K01752	7044.0
K01753	39.0
K14583	0.0
K01758	10.0
K01759	4778.0
K09565	0.0
K09568	0.0
K08173	31.0
K08172	0.0
K02483	934.0
K02482	105.0
K08177	682.0
K08176	0.0
K08175	0.0
K02486	0.0
K02489	0.0
K02488	0.0
K08178	0.0
K14138	1162.0
K14136	2.0
K09713	0.0
K09714	0.0
K09715	0.0
K03532	0.0
K03533	0.0
K03530	6760.0
K03531	4108.0
K03536	4595.0
K03537	312.0
K03534	1767.0
K03535	2.0
K03538	0.0
K03539	0.0
K14451	0.0
K14450	0.0
K02225	0.0
K02224	6199.0
K02227	3373.0
K02226	3426.0
K02221	1226.0
K14107	0.0
K02229	2.0
K02228	2.0
K14106	0.0
K00441	0.0
K03288	0.0
K03289	0.0
K03284	6136.0
K03285	0.0
K03286	93.0
K03287	995.0
K03280	0.0
K03281	652.0
K03282	3427.0
K00440	0.0
K13677	0.0
K12790	0.0
K09639	0.0
K12688	0.0
K12689	0.0
K12686	0.0
K12687	0.0
K12684	0.0
K12685	0.0
K12682	0.0
K12683	0.0
K12680	0.0
K11889	0.0
K08884	4713.0
K11085	1149.0
K11084	0.0
K11081	0.0
K11080	0.0
K11083	0.0
K11082	0.0
K11089	0.0
K08777	0.0
K08776	0.0
K06346	4208.0
K06347	1.0
K09824	0.0
K09825	4140.0
K09823	0.0
K09820	332.0
K10939	0.0
K10936	0.0
K10937	0.0
K10933	0.0
K06348	0.0
K09829	0.0
K11337	0.0
K11336	0.0
K11335	0.0
K11334	0.0
K11333	0.0
K11332	0.0
K11331	0.0
K11330	0.0
K00169	906.0
K00164	2.0
K00166	2.0
K00167	2.0
K00161	1113.0
K00162	1113.0
K00163	2.0
K10689	0.0
K10680	2.0
K10681	1.0
K10682	1.0
K04083	4114.0
K04082	0.0
K04081	0.0
K04080	1.0
K04087	158.0
K04086	280.0
K04085	0.0
K04084	83.0
K04088	158.0
K01569	0.0
K01568	0.0
K01563	3.0
K01561	0.0
K01560	1745.0
K01567	280.0
K01565	0.0
K01564	0.0
K02038	4547.0
K02039	4496.0
K02030	12762.0
K02031	12737.0
K02032	13503.0
K02033	14547.0
K02034	14875.0
K02035	17961.0
K02036	5115.0
K02037	4536.0
K05556	0.0
K13658	0.0
K13659	0.0
K13656	0.0
K13657	0.0
K13654	0.0
K13655	64.0
K13652	1331.0
K13653	6227.0
K13650	0.0
K13651	31.0
K05555	0.0
K05552	0.0
K02057	9648.0
K05550	0.0
K05551	0.0
K12308	7454.0
K12306	0.0
K03073	4622.0
K03072	376.0
K03071	0.0
K03070	4987.0
K03077	472.0
K03076	4685.0
K03075	4097.0
K03074	475.0
K08965	5.0
K08967	0.0
K08961	366.0
K08963	2196.0
K13873	0.0
K13876	0.0
K13874	0.0
K13875	0.0
K06139	0.0
K06138	131.0
K06135	0.0
K06134	0.0
K06137	0.0
K06136	0.0
K06131	6963.0
K06133	2755.0
K06132	0.0
K02600	4626.0
K07389	0.0
K07388	0.0
K04747	0.0
K01516	4309.0
K09977	0.0
K07518	0.0
K07519	0.0
K11437	0.0
K07512	0.0
K07516	2.0
K10212	44.0
K10747	0.0
K10217	0.0
K10219	0.0
K10218	0.0
K10748	0.0
K01912	2742.0
K01913	55.0
K01910	93.0
K01911	426.0
K01916	907.0
K01917	0.0
K01914	4042.0
K01915	9115.0
K01918	1545.0
K01919	167.0
K07774	0.0
K07775	810.0
K07776	110.0
K07777	669.0
K07770	71.0
K07771	0.0
K07772	0.0
K07773	0.0
K07778	35.0
K01193	4417.0
K04340	0.0
K04341	0.0
K04342	0.0
K04343	2.0
K12986	0.0
K04691	0.0
K02931	4103.0
K02933	4622.0
K02935	4623.0
K02936	0.0
K02939	4626.0
K00205	0.0
K00204	0.0
K00207	0.0
K00206	0.0
K00201	0.0
K00200	0.0
K00203	0.0
K00202	0.0
K00209	0.0
K00208	937.0
K01000	5451.0
K01001	0.0
K01002	562.0
K01003	4.0
K01004	0.0
K01005	1780.0
K01006	3930.0
K01007	976.0
K01008	2390.0
K10855	0.0
K14115	0.0
K14116	0.0
K14441	3981.0
K14446	6.0
K14447	0.0
K14112	0.0
K14445	0.0
K08195	0.0
K08194	0.0
K14448	0.0
K08196	0.0
K08191	391.0
K14119	0.0
K08193	0.0
K00702	677.0
K10799	0.0
K03518	3627.0
K03519	82.0
K09719	0.0
K10856	0.0
K03516	0.0
K03517	2298.0
K02205	0.0
K02204	3.0
K02203	2860.0
K02201	0.0
K02200	0.0
K13714	2.0
K13461	0.0
K12518	0.0
K12519	0.0
K12517	0.0
K12514	0.0
K12515	0.0
K12512	0.0
K12513	0.0
K12510	3629.0
K12511	968.0
K07183	3411.0
K07182	0.0
K07181	1406.0
K07180	217.0
K07186	0.0
K07185	1075.0
K07184	0.0
K09800	84.0
K09801	0.0
K09802	0.0
K09803	309.0
K09804	0.0
K09805	31.0
K09806	0.0
K09807	1538.0
K09808	531.0
K09809	1.0
K10912	0.0
K10913	0.0
K10914	518.0
K10915	0.0
K10916	0.0
K10917	0.0
K11358	2857.0
K11355	0.0
K11354	0.0
K11357	0.0
K11356	0.0
K04069	12800.0
K04068	5741.0
K04065	52.0
K04064	0.0
K04067	0.0
K04066	4400.0
K04061	1724.0
K09716	312.0
K04063	276.0
K04062	0.0
K10006	2.0
K10007	2.0
K10004	0.0
K10005	2.0
K10002	0.0
K10003	0.0
K10000	0.0
K10001	2.0
K09717	0.0
K10008	2.0
K10009	0.0
K02491	0.0
K14588	0.0
K14581	0.0
K13678	361.0
K13679	0.0
K11633	0.0
K13670	0.0
K13671	2.0
K11987	0.0
K11636	0.0
K11634	0.0
K13582	0.0
K13583	0.0
K13580	0.0
K13581	0.0
K13586	0.0
K13587	0.0
K13584	0.0
K13585	0.0
K13588	0.0
K13589	0.0
K02052	175.0
K02053	175.0
K02050	10008.0
K02051	9750.0
K02056	5157.0
K05553	0.0
K02054	174.0
K02055	169.0
K02058	1558.0
K02059	0.0
K05558	2.0
K05559	0.0
K03895	0.0
K03894	0.0
K03897	0.0
K03896	0.0
K03891	2.0
K03890	2.0
K03893	4.0
K03892	7800.0
K02423	0.0
K05342	0.0
K05341	5.0
K12989	0.0
K12988	0.0
K02420	3066.0
K12981	0.0
K12980	0.0
K12983	0.0
K12982	0.0
K12985	0.0
K12984	0.0
K12987	0.0
K02426	393.0
K13854	0.0
K03098	172.0
K13853	218.0
K03095	574.0
K05344	0.0
K03091	15390.0
K03090	536.0
K03093	436.0
K03092	2117.0
K06113	130.0
K09632	0.0
K02429	869.0
K06118	0.0
K05716	0.0
K04844	278.0
K11632	1.0
K11630	1.0
K11631	2.0
K11637	0.0
K11635	0.0
K11638	0.0
K11639	0.0
K07572	0.0
K07573	0.0
K07570	542.0
K07571	1371.0
K07576	2736.0
K07577	0.0
K07574	4096.0
K07575	0.0
K07578	0.0
K07579	0.0
K11189	9318.0
K11184	1759.0
K11187	0.0
K11180	86.0
K11181	86.0
K11183	0.0
K10764	2.0
K10763	0.0
K10762	0.0
K01938	4686.0
K01939	5145.0
K01934	4460.0
K01935	523.0
K01937	4310.0
K01930	0.0
K01932	0.0
K01933	5210.0
K07798	0.0
K07799	105.0
K07796	0.0
K07797	0.0
K07794	40.0
K07795	8.0
K07792	0.0
K07793	1556.0
K07790	0.0
K07791	130.0
K06379	3470.0
K00968	836.0
K06378	3516.0
K06377	0.0
K06376	0.0
K06375	0.0
K09814	1.0
K09813	1.0
K06372	0.0
K06371	0.0
K06370	0.0
K01249	0.0
K01246	1811.0
K01247	58.0
K01244	0.0
K01243	3619.0
K08919	0.0
K01241	131.0
K02919	2865.0
K02913	5446.0
K02912	0.0
K02911	4386.0
K02910	0.0
K02917	0.0
K02916	4626.0
K02915	0.0
K02914	4600.0
K00228	0.0
K00227	0.0
K00226	5955.0
K00224	0.0
K00223	0.0
K00222	0.0
K00221	3.0
K00220	0.0
K01798	2.0
K01799	34.0
K01068	0.0
K01069	643.0
K01062	1.0
K01791	4340.0
K01792	0.0
K01061	5.0
K01066	172.0
K01067	608.0
K01796	5.0
K01797	5.0
K05499	871.0
K14468	0.0
K14469	0.0
K14465	0.0
K14466	0.0
K14467	0.0
K10834	0.0
K10833	0.0
K02266	0.0
K03793	0.0
K03790	524.0
K03791	0.0
K03796	0.0
K03797	4886.0
K03794	0.0
K03795	0.0
K03798	10463.0
K03799	503.0
K13448	0.0
K12538	0.0
K12539	0.0
K12530	0.0
K12531	0.0
K12532	0.0
K12533	0.0
K12534	0.0
K12535	0.0
K12536	0.0
K12537	0.0
K03136	0.0
K09790	1536.0
K09791	84.0
K09792	0.0
K09793	479.0
K09794	83.0
K09795	31.0
K09796	2.0
K09797	1016.0
K09798	53.0
K09799	552.0
K10972	0.0
K10973	0.0
K10977	9.0
K10974	1538.0
K10975	1.0
K10978	0.0
K10979	107.0
K06308	0.0
K00315	2.0
K09862	0.0
K06303	0.0
K09860	0.0
K09861	3337.0
K06306	935.0
K06307	0.0
K06305	2.0
K11373	0.0
K04047	711.0
K04046	0.0
K04045	1268.0
K04044	0.0
K04043	5223.0
K04042	3749.0
K04041	3417.0
K04040	0.0
K02700	0.0
K04049	0.0
K04048	0.0
K02707	0.0
K02704	0.0
K02705	0.0
K10020	0.0
K10021	0.0
K10022	0.0
K10023	0.0
K10024	0.0
K10025	0.0
K10026	146.0
K10027	1.0
K13612	0.0
K13613	0.0
K13611	0.0
K13614	0.0
K13615	0.0
K05794	103.0
K05795	2184.0
K05796	809.0
K05797	0.0
K05790	0.0
K05791	0.0
K05792	320.0
K05793	31.0
K05798	0.0
K05799	5196.0
K01474	0.0
K01477	2.0
K01476	54.0
K01471	0.0
K01470	2696.0
K01473	0.0
K13039	0.0
K01479	2.0
K01478	356.0
K05570	991.0
K05571	992.0
K05572	0.0
K05573	0.0
K02078	10697.0
K02079	0.0
K05576	0.0
K02074	417.0
K02075	417.0
K02076	325.0
K02077	419.0
K02071	3858.0
K02072	3855.0
K02073	4763.0
K03309	371.0
K03308	7729.0
K03305	1717.0
K03304	83.0
K03307	3933.0
K03306	2379.0
K03301	0.0
K03300	390.0
K03303	397.0
K03302	0.0
K06173	6945.0
K06175	0.0
K06174	0.0
K06177	518.0
K06176	0.0
K06179	3294.0
K07680	2.0
K03867	0.0
K03838	0.0
K12053	0.0
K11618	1104.0
K11619	0.0
K11614	0.0
K11615	0.0
K11616	0.0
K11617	278.0
K11610	2.0
K11611	2.0
K11960	0.0
K11961	70.0
K02836	4625.0
K10565	0.0
K10564	0.0
K02837	3532.0
K10561	496.0
K10560	496.0
K10563	3229.0
K10562	0.0
K02838	4626.0
K06858	0.0
K02839	826.0
K06859	95.0
K12700	780.0
K07558	0.0
K07559	1138.0
K07228	2.0
K07229	4.0
K07226	2.0
K07224	4.0
K07225	0.0
K07222	2.0
K07223	405.0
K07220	1895.0
K07221	2.0
K10709	1453.0
K10708	0.0
K10701	0.0
K10703	0.0
K10702	0.0
K10704	0.0
K05984	0.0
K07537	0.0
K08652	0.0
K08651	0.0
K08658	0.0
K08659	1591.0
K05982	0.0
K07451	0.0
K07453	0.0
K07452	0.0
K07455	96.0
K07454	0.0
K09707	1274.0
K07457	73.0
K09706	296.0
K07104	558.0
K00029	192.0
K00028	1.0
K00799	6.0
K00798	3968.0
K00797	2467.0
K00024	794.0
K00795	1.0
K00026	0.0
K00021	0.0
K00020	379.0
K00023	0.0
K00022	0.0
K09017	2.0
K01269	4112.0
K09015	871.0
K09014	1968.0
K09013	4427.0
K09011	391.0
K09010	0.0
K01261	279.0
K01262	5902.0
K01263	3.0
K01264	2.0
K01265	6252.0
K01266	929.0
K09018	0.0
K08227	0.0
K08226	1.0
K08225	0.0
K08224	102.0
K08223	309.0
K08222	1.0
K08221	2.0
K00249	34.0
K01790	3677.0
K00241	397.0
K00240	927.0
K00243	3522.0
K00242	2.0
K00245	83.0
K00244	2678.0
K00247	0.0
K00246	83.0
K01795	1151.0
K06983	0.0
K02799	0.0
K02798	663.0
K02791	886.0
K02790	0.0
K02793	3555.0
K02795	4782.0
K02794	5068.0
K02796	4584.0
K04564	1468.0
K04565	1476.0
K04566	827.0
K04567	3798.0
K01040	185.0
K01041	133.0
K04562	1085.0
K04568	0.0
K01049	0.0
K02535	423.0
K02242	888.0
K02536	430.0
K02531	17.0
K02246	573.0
K02533	84.0
K02532	259.0
K02248	315.0
K02538	315.0
K00581	0.0
K13421	0.0
K01013	0.0
K15018	0.0
K15019	0.0
K03110	4624.0
K03111	9981.0
K03112	0.0
K03113	391.0
K03116	602.0
K03117	87.0
K03118	529.0
K03119	2.0
K10919	0.0
K12552	1.0
K12553	1.0
K12551	1.0
K12556	278.0
K12554	2.0
K12555	1146.0
K06892	2.0
K06893	3.0
K06890	1259.0
K06891	95.0
K06896	1597.0
K06897	2727.0
K06894	204.0
K06895	893.0
K10954	0.0
K10956	0.0
K06899	0.0
K06328	4.0
K06329	0.0
K10952	0.0
K10953	0.0
K11395	0.0
K11391	0.0
K11390	0.0
K11392	31.0
K00499	0.0
K00494	3.0
K00495	0.0
K00496	3.0
K00491	1.0
K00492	6.0
K00493	0.0
K13591	0.0
K01467	1016.0
K13593	0.0
K13592	0.0
K04021	31.0
K04020	31.0
K04023	1457.0
K04022	0.0
K04025	0.0
K04024	582.0
K04027	376.0
K04026	810.0
K04029	2390.0
K04028	2386.0
K07055	0.0
K07054	4.0
K07057	0.0
K07056	5009.0
K07051	0.0
K07050	2859.0
K07053	8079.0
K07052	9288.0
K07059	0.0
K07058	4169.0
K10040	41.0
K10041	457.0
K10046	0.0
K04799	0.0
K04798	0.0
K04793	2.0
K04792	2.0
K04791	0.0
K04790	0.0
K04797	0.0
K04796	0.0
K04795	0.0
K04794	312.0
K13638	0.0
K13639	2.0
K13634	0.0
K13635	0.0
K13636	31.0
K13637	0.0
K13630	0.0
K13631	0.0
K13632	0.0
K13633	0.0
K02042	1973.0
K05778	0.0
K05779	0.0
K05776	378.0
K05541	0.0
K05774	31.0
K05775	0.0
K05772	86.0
K05773	86.0
K05540	1633.0
K01459	0.0
K01458	0.0
K01457	72.0
K01455	10.0
K01454	0.0
K01453	0.0
K01452	0.0
K01451	759.0
K01450	0.0
K05518	0.0
K08070	1574.0
K08071	0.0
K05516	249.0
K08077	296.0
K05515	3895.0
K13093	0.0
K11783	0.0
K12949	2.0
K12945	0.0
K12944	0.0
K12941	1056.0
K12940	86.0
K12943	0.0
K12942	1492.0
K14728	3.0
K14727	0.0
K11785	0.0
K00108	4.0
K13890	31.0
K13891	31.0
K13892	31.0
K13893	1.0
K13894	0.0
K13895	0.0
K13896	0.0
K06159	0.0
K06158	5567.0
K06153	5296.0
K06152	83.0
K06151	83.0
K06157	0.0
K06156	0.0
K06155	0.0
K06154	0.0
K03327	1033.0
K03326	3.0
K03325	568.0
K03324	6824.0
K03322	972.0
K03321	814.0
K03320	1405.0
K03329	0.0
K03328	695.0
K04802	0.0
K04801	0.0
K04800	0.0
K11948	0.0
K01505	0.0
K04756	2.0
K11940	0.0
K11941	0.0
K11942	0.0
K11943	0.0
K11944	0.0
K01507	6321.0
K11946	0.0
K11947	0.0
K01506	0.0
K01501	312.0
K01500	488.0
K01503	0.0
K06714	1126.0
K04750	1657.0
K12789	0.0
K12788	0.0
K11526	0.0
K10810	1.0
K11522	0.0
K11523	0.0
K08675	0.0
K08676	121.0
K08677	3.0
K08679	0.0
K11521	0.0
K10547	460.0
K10546	463.0
K10545	36.0
K10544	9.0
K10543	59.0
K10542	1975.0
K10541	1975.0
K10540	2614.0
K10549	34.0
K10548	460.0
K14630	0.0
K11529	0.0
K00007	0.0
K00005	3062.0
K13444	0.0
K00003	5109.0
K00002	1313.0
K00001	1806.0
K01186	1730.0
K00009	662.0
K00008	4326.0
K10726	0.0
K10725	0.0
K08246	0.0
K00263	2.0
K00262	4288.0
K00261	5.0
K00260	314.0
K00266	15013.0
K00265	1119.0
K01200	754.0
K01201	1845.0
K01206	9114.0
K01207	2451.0
K01205	531.0
K01208	258.0
K01209	7945.0
K06167	734.0
K00917	1902.0
K00912	422.0
K00919	4331.0
K02519	4562.0
K02518	4553.0
K02517	393.0
K02511	0.0
K02510	278.0
K13409	0.0
K13408	0.0
K03179	311.0
K03170	0.0
K03177	4626.0
K12574	4272.0
K12570	0.0
K12573	4724.0
K11009	0.0
K11008	0.0
K11005	0.0
K11004	0.0
K11007	0.0
K11006	0.0
K11003	0.0
K08296	2.0
K08297	0.0
K08295	0.0
K02634	0.0
K02635	0.0
K10622	0.0
K07693	14.0
K07692	0.0
K07691	0.0
K07690	0.0
K07697	0.0
K07696	934.0
K07695	2.0
K07694	11.0
K07699	2654.0
K07698	0.0
K07079	4729.0
K07078	892.0
K07077	2.0
K07076	759.0
K07075	701.0
K07074	76.0
K07073	0.0
K07072	0.0
K07071	211.0
K07070	0.0
K14584	0.0
K11620	0.0
K09190	0.0
K11623	0.0
K05759	0.0
K08589	0.0
K11625	0.0
K11995	0.0
K01439	4351.0
K01438	947.0
K01431	0.0
K01430	930.0
K01433	132.0
K01432	0.0
K01434	0.0
K01437	0.0
K01436	3874.0
K05539	0.0
K14520	4.0
K12963	0.0
K12962	0.0
K12961	0.0
K12960	5015.0
K14749	0.0
K14748	0.0
K02972	0.0
K14743	6.0
K14742	3243.0
K14745	0.0
K14744	0.0
K14747	0.0
K14746	0.0
K02167	0.0
K02164	8.0
K02160	2563.0
K02168	2.0
K02169	296.0
K10931	0.0
K03341	0.0
K03340	1864.0
K03343	0.0
K03342	553.0
K03346	577.0
K12299	0.0
K12291	0.0
K12290	0.0
K12293	0.0
K12292	1.0
K12295	2.0
K12294	1.0
K12297	0.0
K12368	0.0
K11922	0.0
K11923	0.0
K11920	0.0
K11921	0.0
K11926	0.0
K11927	914.0
K11924	66.0
K11925	0.0
K11928	1154.0
K13181	0.0
K13219	0.0
K07262	0.0
K07263	598.0
K07260	4649.0
K07261	0.0
K07266	84.0
K07267	2.0
K07264	0.0
K07265	84.0
K07268	0.0
K07269	0.0
K01155	546.0
K04478	1.0
K04479	0.0
K10528	0.0
K14952	2.0
K07486	47.0
K07487	0.0
K07484	607.0
K07485	0.0
K07482	21.0
K07483	10831.0
K07480	0.0
K07481	409.0
K07488	0.0
K07489	0.0
K11210	1.0
K11211	0.0
K11212	4.0
K11214	830.0
K11216	9.0
K06300	0.0
K00061	0.0
K00060	6.0
K06301	0.0
K00065	308.0
K00064	0.0
K00067	5376.0
K00066	0.0
K00069	0.0
K00068	356.0
K06304	0.0
K08262	0.0
K08261	0.0
K08260	0.0
K08265	0.0
K08264	0.0
K00288	0.0
K00285	2.0
K00284	2722.0
K00287	4439.0
K00286	5887.0
K00281	389.0
K00280	0.0
K00283	1527.0
K00282	1527.0
K08088	0.0
K14198	0.0
K14199	0.0
K03452	0.0
K14194	0.0
K14195	0.0
K14196	0.0
K14197	0.0
K14192	0.0
K14193	0.0
K01880	3622.0
K01881	5988.0
K01883	4628.0
K01885	3866.0
K04618	0.0
K01887	5454.0
K01224	817.0
K01889	4657.0
K01226	1234.0
K01227	555.0
K01220	85.0
K01222	704.0
K01223	5493.0
K02759	3095.0
K02755	276.0
K02757	6028.0
K02756	0.0
K14998	1.0
K02750	331.0
K02753	0.0
K02752	0.0
K00939	4369.0
K00938	574.0
K00937	3883.0
K00936	20308.0
K00935	0.0
K00934	0.0
K00933	0.0
K00932	0.0
K00931	4269.0
K00930	8681.0
K01089	522.0
K01080	0.0
K01081	2246.0
K01082	0.0
K01083	0.0
K01084	0.0
K01085	0.0
K01087	2.0
K02571	0.0
K02570	85.0
K02573	116.0
K02572	0.0
K02575	89.0
K02574	636.0
K07780	0.0
K03488	4221.0
K03489	277.0
K03482	0.0
K03483	661.0
K03480	463.0
K03481	1165.0
K03486	1510.0
K03487	0.0
K03484	3291.0
K03485	0.0
K02287	0.0
K02286	0.0
K02285	0.0
K02284	0.0
K02283	5211.0
K02282	36.0
K02281	0.0
K02280	0.0
K02289	0.0
K02288	0.0
K03626	0.0
K03627	0.0
K03624	7208.0
K03625	4626.0
K03151	4148.0
K03620	121.0
K03153	3.0
K08869	0.0
K03628	3302.0
K03629	4540.0
K09738	0.0
K09739	0.0
K09736	0.0
K09737	0.0
K09735	0.0
K09732	0.0
K09733	0.0
K09730	0.0
K09731	0.0
K09888	3747.0
K09889	83.0
K09880	0.0
K09882	62.0
K09883	0.0
K09884	0.0
K09887	0.0
K11027	0.0
K11026	0.0
K11025	0.0
K11024	0.0
K07679	0.0
K07678	0.0
K11021	0.0
K11020	0.0
K07675	0.0
K07674	0.0
K07676	0.0
K07671	2.0
K07670	2.0
K07673	0.0
K07672	0.0
K01117	0.0
K12048	0.0
K07019	83.0
K07018	0.0
K07011	2224.0
K07010	3715.0
K07013	83.0
K07012	3065.0
K07015	3638.0
K07014	10.0
K07017	379.0
K07016	223.0
K10084	0.0
K08372	79.0
K05884	46.0
K05885	1206.0
K05886	31.0
K05887	0.0
K05880	0.0
K05881	0.0
K05882	0.0
K05883	0.0
K08902	0.0
K05739	809.0
K05888	0.0
K05889	0.0
K08903	0.0
K00547	292.0
K00544	0.0
K00545	2.0
K00542	0.0
K00543	0.0
K00540	9973.0
K00548	6791.0
K00549	1643.0
K01145	0.0
K01412	0.0
K01147	83.0
K01417	2455.0
K00038	4.0
K01143	0.0
K01142	4449.0
K01419	365.0
K00788	4832.0
K00789	6172.0
K12502	0.0
K14762	0.0
K14761	3465.0
K06195	0.0
K03819	0.0
K03818	0.0
K03814	162.0
K03817	348.0
K03816	3414.0
K03811	2382.0
K03810	597.0
K03813	101.0
K11908	0.0
K11909	0.0
K11904	52.0
K11905	52.0
K11906	0.0
K11907	52.0
K11900	52.0
K11901	52.0
K11902	31.0
K11903	83.0
K10986	2.0
K13238	0.0
K13239	0.0
K13797	0.0
K07248	351.0
K13796	0.0
K07244	0.0
K07245	3.0
K07246	147.0
K07240	9976.0
K07241	1.0
K07242	0.0
K07243	4.0
K01268	0.0
K05296	0.0
K02821	1633.0
K09016	0.0
K09945	0.0
K09944	0.0
K09947	0.0
K09946	0.0
K09941	0.0
K09940	3.0
K09943	0.0
K09942	2.0
K09949	31.0
K09948	0.0
K10851	1.0
K10850	1.0
K03666	1352.0
K03667	365.0
K03196	83.0
K03665	4858.0
K11275	0.0
K06012	3171.0
K00048	2234.0
K10857	0.0
K09773	644.0
K00043	312.0
K00042	2095.0
K00041	1746.0
K00040	1995.0
K00046	3835.0
K00733	0.0
K00044	0.0
K06011	0.0
K09012	0.0
K06016	153.0
K06017	0.0
K06014	0.0
K06015	1194.0
K06019	37.0
K01075	0.0
K12221	0.0
K06444	0.0
K04632	0.0
K14977	36.0
K14974	0.0
K00958	54.0
K00951	5021.0
K00950	1154.0
K00952	2.0
K00955	303.0
K00954	4626.0
K00957	670.0
K00956	667.0
K00590	88.0
K02777	1476.0
K02775	1104.0
K02774	1303.0
K02773	1036.0
K02771	72.0
K02770	3467.0
K02779	295.0
K02778	0.0
K01606	0.0
K01607	3030.0
K01604	0.0
K01605	0.0
K01602	0.0
K01601	0.0
K03750	696.0
K01609	3162.0
K02553	2.0
K02804	1810.0
K02551	643.0
K02806	386.0
K02557	3379.0
K02800	757.0
K05275	0.0
K02802	2.0
K13300	0.0
K02558	0.0
K02809	1.0
K02808	0.0
K03600	0.0
K03601	4620.0
K03602	4592.0
K03603	0.0
K03604	1101.0
K03605	168.0
K03606	252.0
K03607	0.0
K03608	2833.0
K03609	4780.0
K06078	0.0
K06079	10.0
K09710	4624.0
K09711	312.0
K09712	0.0
K06073	0.0
K06074	0.0
K06075	0.0
K06076	310.0
K06077	31.0
K06382	2533.0
K06383	1721.0
K06380	0.0
K06381	3674.0
K06386	2.0
K06387	2625.0
K06384	576.0
K06385	2843.0
K06388	0.0
K06389	0.0
K12466	3.0
K12468	0.0
K07657	84.0
K07656	0.0
K07655	2.0
K07654	2.0
K07653	2.0
K07652	1190.0
K07651	3.0
K07650	452.0
K07659	0.0
K07658	4365.0
K11041	593.0
K11040	1.0
K11043	0.0
K11042	0.0
K11045	0.0
K11044	0.0
K11047	0.0
K11046	0.0
K11049	0.0
K11048	0.0
K07387	296.0
K07386	1263.0
K06926	4228.0
K06927	410.0
K06924	0.0
K06925	4626.0
K06922	2.0
K06923	3147.0
K06920	219.0
K06921	1023.0
K06928	468.0
K06929	824.0
K07033	3667.0
K07032	344.0
K07031	1301.0
K07030	3758.0
K07037	749.0
K07035	2919.0
K07034	3.0
K07039	0.0
K07038	1237.0
K10829	0.0
K00384	10087.0
K00385	730.0
K00386	0.0
K00387	0.0
K00380	3.0
K00381	2.0
K00382	3871.0
K00383	577.0
K00389	2.0
K01387	0.0
K01385	0.0
K01389	2.0
K09158	0.0
K09159	0.0
K09156	0.0
K09157	4190.0
K09154	0.0
K09155	998.0
K09152	0.0
K09153	1417.0
K09150	0.0
K09151	87.0
K05970	2214.0
K05714	4.0
K05715	0.0
K05710	0.0
K05711	0.0
K05712	4.0
K05713	2.0
K00560	4031.0
K00561	1.0
K00563	1550.0
K00564	768.0
K00566	5057.0
K00567	4473.0
K00568	4.0
K00569	0.0
K05575	0.0
K01169	0.0
K01167	0.0
K01166	0.0
K05577	1.0
K01163	2009.0
K01161	0.0
K01160	31.0
K05578	0.0
K05579	0.0
K08092	572.0
K08093	71.0
K08094	286.0
K08095	10.0
K08096	0.0
K08097	4.0
K02254	0.0
K02255	0.0
K01743	0.0
K02251	2.0
K02061	0.0
K01741	0.0
K02060	0.0
K00114	0.0
K02122	4262.0
K02123	4649.0
K02120	4655.0
K02121	3341.0
K02124	4651.0
K03837	52.0
K03836	0.0
K03835	83.0
K03834	0.0
K03833	757.0
K03832	787.0
K03831	0.0
K03830	2131.0
K00443	0.0
K03839	513.0
K02067	124.0
K10189	2294.0
K13038	6359.0
K13787	249.0
K13788	84.0
K13789	12072.0
K10188	2740.0
K12255	0.0
K12254	0.0
K12257	2965.0
K12256	0.0
K12251	1012.0
K12250	0.0
K12253	0.0
K12252	0.0
K13252	69.0
K13256	300.0
K13255	0.0
K12079	0.0
K12078	0.0
K12071	0.0
K12070	0.0
K12073	0.0
K12072	0.0
K09912	0.0
K06236	0.0
K06237	0.0
K05519	0.0
K09914	31.0
K11788	0.0
K11782	0.0
K11780	0.0
K11781	0.0
K11787	0.0
K11784	0.0
K11530	0.0
K12787	0.0
K12786	0.0
K12785	0.0
K12784	0.0
K06718	3.0
K09969	0.0
K09968	0.0
K09967	1348.0
K09966	2.0
K09965	0.0
K09964	0.0
K09963	1816.0
K09962	535.0
K09961	52.0
K09960	52.0
K11527	222.0
K11524	0.0
K11525	0.0
K11250	0.0
K11253	0.0
K11258	0.0
K11528	0.0
K00713	0.0
K00712	68.0
K10780	0.0
K10783	1.0
K10125	0.0
K10124	0.0
K10126	0.0
K10121	14.0
K10123	0.0
K10122	14.0
K04652	1774.0
K04653	1093.0
K04651	2639.0
K04656	1091.0
K04654	1091.0
K04655	1217.0
K00973	3933.0
K00972	527.0
K00971	1793.0
K00970	472.0
K00975	9995.0
K00974	13011.0
K00979	557.0
K00978	299.0
K14954	2.0
K14955	0.0
K14956	0.0
K06178	2557.0
K01596	65.0
K01597	574.0
K01594	0.0
K01595	5.0
K01592	0.0
K01593	0.0
K01590	21.0
K01591	4600.0
K01598	278.0
K01599	7679.0
K02711	0.0
K02710	0.0
K02713	0.0
K02712	0.0
K02714	0.0
K02717	0.0
K02716	0.0
K02719	0.0
K02718	0.0
K03449	852.0
K03446	340.0
K03444	119.0
K03445	31.0
K03442	4674.0
K01620	3110.0
K01621	752.0
K01622	0.0
K01623	1404.0
K01624	8018.0
K01625	8870.0
K01626	2915.0
K01627	477.0
K01628	3812.0
K01629	1185.0
K05299	2.0
K02829	1.0
K02828	1.0
K02827	1.0
K02826	1.0
K02825	1230.0
K02824	4139.0
K02823	4316.0
K02822	2584.0
K03198	83.0
K03199	31.0
K03668	88.0
K03669	0.0
K03190	931.0
K03191	0.0
K03660	3801.0
K03194	0.0
K03195	31.0
K03664	4626.0
K03197	31.0
K09772	4149.0
K06013	2.0
K09770	477.0
K09771	3.0
K09776	0.0
K09777	2579.0
K09774	31.0
K09775	2566.0
K09778	489.0
K09779	3142.0
K06269	0.0
K06323	0.0
K11624	0.0
K02991	0.0
K02990	4139.0
K02624	52.0
K02240	648.0
K08282	88.0
K12440	2.0
K12441	2.0
K12442	0.0
K12443	2.0
K12444	2.0
K12445	0.0
K12449	0.0
K02247	0.0
K07637	0.0
K07636	4176.0
K07639	0.0
K07638	0.0
K11069	3141.0
K11068	4156.0
K11063	312.0
K11062	0.0
K11061	0.0
K11060	0.0
K11066	0.0
K11065	1015.0
K06900	0.0
K06901	5039.0
K06902	1276.0
K06903	265.0
K06904	579.0
K06905	803.0
K06906	548.0
K06907	842.0
K06908	803.0
K06909	335.0
K10821	0.0
K05905	0.0
K05904	0.0
K05906	0.0
K05900	0.0
K05903	139.0
K01406	0.0
K05909	0.0
K05908	0.0
K00368	0.0
K00369	0.0
K00366	813.0
K00367	0.0
K00364	574.0
K00365	0.0
K00362	5.0
K00363	4.0
K00360	0.0
```
