## Extended Data File 1 for "Diet induces reproducible alterations in the mouse and human gut microbiome": ERS795116_ERR986431.picrust

```
# Constructed from biom file
#OTU ID	ERR986431
K01365	0.0
K01364	0.0
K01361	0.0
K01360	0.0
K01362	3115.0
K02249	0.0
K05841	0.0
K05844	0.0
K05845	87.0
K05846	3051.0
K05847	3244.0
K00508	1.0
K00500	0.0
K00507	108.0
K00504	0.0
K00505	0.0
K12521	0.0
K01101	1526.0
K01103	221.0
K12520	0.0
K01104	9484.0
K05592	3164.0
K05593	1352.0
K05590	0.0
K05591	0.0
K05596	1.0
K05597	0.0
K05594	0.0
K05595	516.0
K05599	0.0
K11964	0.0
K11962	0.0
K14540	3565.0
K12529	0.0
K12528	0.0
K06353	0.0
K02456	756.0
K02457	0.0
K02454	261.0
K02455	154.0
K02452	0.0
K02453	368.0
K02450	0.0
K02103	907.0
K08138	173.0
K02108	4017.0
K02109	4770.0
K02458	0.0
K02459	0.0
K08137	0.0
K03851	112.0
K03850	0.0
K03852	66.0
K03855	4.0
K03856	3374.0
K13018	0.0
K13019	44.0
K13010	0.0
K13011	0.0
K13012	375.0
K13013	0.0
K13014	0.0
K13015	4.0
K13016	44.0
K13017	0.0
K08566	0.0
K08567	4.0
K13274	0.0
K13275	361.0
K13276	0.0
K13277	0.0
K03275	0.0
K03274	218.0
K03277	0.0
K03276	0.0
K03271	2022.0
K03270	1158.0
K03273	683.0
K03272	1044.0
K03279	0.0
K03278	0.0
K11022	0.0
K12277	0.0
K12276	0.0
K12270	55.0
K11058	0.0
K12279	0.0
K12278	0.0
K07557	0.0
K07550	0.0
K07552	298.0
K06319	0.0
K09909	0.0
K09908	0.0
K12051	0.0
K12050	0.0
K12057	0.0
K12056	0.0
K06221	65.0
K09900	0.0
K09903	4230.0
K09902	0.0
K09904	0.0
K09907	0.0
K09906	0.0
K11501	0.0
K03234	0.0
K00773	4189.0
K00772	158.0
K00777	0.0
K00776	0.0
K06313	134.0
K06315	0.0
K05574	0.0
K10201	2.0
K07176	0.0
K07177	784.0
K07174	0.0
K07175	623.0
K07172	2.0
K07173	2464.0
K07170	1246.0
K07171	6100.0
K07178	0.0
K07179	0.0
K00195	0.0
K00194	362.0
K00197	366.0
K00196	0.0
K00191	0.0
K00190	4.0
K00193	0.0
K00192	0.0
K00198	1532.0
K06405	2690.0
K10109	1284.0
K10108	2075.0
K10107	110.0
K01828	0.0
K01829	0.0
K01826	0.0
K01825	0.0
K01822	1.0
K01823	785.0
K01820	153.0
K01821	833.0
K00999	0.0
K00998	1660.0
K00995	6546.0
K00997	2039.0
K00996	44.0
K00991	4031.0
K00990	109.0
K00992	0.0
K11028	0.0
K02622	1443.0
K02625	0.0
K03564	2629.0
K13489	108.0
K13488	108.0
K13483	0.0
K13482	0.0
K13481	0.0
K13480	46.0
K13487	108.0
K13486	108.0
K14680	0.0
K14681	0.0
K14682	108.0
K08358	93.0
K08357	93.0
K08356	0.0
K08355	0.0
K03469	4265.0
K03462	0.0
K03464	0.0
K03465	919.0
K03466	4688.0
K01648	0.0
K01649	4320.0
K01643	674.0
K01640	586.0
K01641	784.0
K01646	230.0
K01647	3461.0
K01644	878.0
K02597	0.0
K02626	4.0
K02595	0.0
K02594	520.0
K02593	0.0
K02592	133.0
K02591	275.0
K02590	787.0
K02598	768.0
K02849	108.0
K14061	0.0
K14062	0.0
K14063	0.0
K14064	0.0
K14065	0.0
K14067	0.0
K02841	108.0
K02840	481.0
K02843	136.0
K02844	153.0
K02847	0.0
K02846	0.0
K02102	1.0
K09758	482.0
K06039	0.0
K06034	0.0
K06036	0.0
K06037	0.0
K06032	0.0
K01581	570.0
K02702	0.0
K02659	0.0
K13490	108.0
K13491	108.0
K03644	572.0
K03645	0.0
K03646	110.0
K03647	850.0
K03640	111.0
K03641	110.0
K03642	220.0
K03643	0.0
K03648	3474.0
K03649	12.0
K06694	0.0
K11814	0.0
K12428	0.0
K12429	0.0
K12422	0.0
K12423	0.0
K12420	0.0
K12421	1.0
K12426	0.0
K12427	0.0
K12424	0.0
K12425	0.0
K07349	0.0
K07348	0.0
K05380	0.0
K07345	0.0
K07344	46.0
K07347	0.0
K07346	0.0
K07341	869.0
K07340	46.0
K07343	880.0
K07342	0.0
K06968	153.0
K06969	5509.0
K06962	1088.0
K06963	0.0
K06960	3697.0
K06961	0.0
K06966	1702.0
K06967	3566.0
K06964	0.0
K06965	0.0
K08995	108.0
K08994	0.0
K08997	0.0
K08996	19.0
K08990	0.0
K08993	0.0
K08992	0.0
K08999	350.0
K08998	3294.0
K08344	0.0
K08345	0.0
K08346	0.0
K14940	1.0
K02724	0.0
K08349	0.0
K11815	0.0
K05929	0.0
K05928	108.0
K05927	0.0
K05924	0.0
K05922	0.0
K05921	0.0
K00349	418.0
K00698	0.0
K00340	529.0
K00341	529.0
K00690	867.0
K00343	529.0
K00344	49.0
K00697	150.0
K00346	418.0
K00347	418.0
K09116	633.0
K09117	3139.0
K05337	1853.0
K09118	25.0
K09119	0.0
K02106	94.0
K05823	1111.0
K05820	0.0
K05826	0.0
K05827	0.0
K02100	0.0
K02101	0.0
K00524	0.0
K00525	4337.0
K00526	2352.0
K00527	6321.0
K00520	108.0
K00522	0.0
K00523	0.0
K02451	0.0
K00528	3113.0
K00529	1.0
K00025	108.0
K14215	0.0
K14213	0.0
K03453	871.0
K00796	2426.0
K05339	16.0
K00027	3878.0
K00794	2420.0
K00793	2386.0
K01347	297.0
K01346	0.0
K01344	0.0
K01343	0.0
K00791	4373.0
K01340	0.0
K00790	6380.0
K02694	0.0
K02696	0.0
K02697	0.0
K02690	0.0
K02691	28.0
K02692	0.0
K02693	0.0
K02698	0.0
K02699	0.0
K00836	1.0
K00837	1577.0
K00835	108.0
K00832	567.0
K00833	586.0
K00830	194.0
K00831	3564.0
K00839	797.0
K04335	0.0
K04334	0.0
K01120	108.0
K01126	5028.0
K04333	0.0
K01129	2720.0
K01128	0.0
K04339	0.0
K04338	0.0
K02470	6240.0
K02471	109.0
K02472	53.0
K02473	0.0
K02474	1037.0
K02475	1.0
K02476	1.0
K02477	2102.0
K02478	362.0
K02479	110.0
K09019	0.0
K01267	1695.0
K13074	0.0
K13075	0.0
K11441	0.0
K14055	0.0
K13299	0.0
K13292	4011.0
K14057	0.0
K14056	0.0
K02856	150.0
K02585	146.0
K12211	0.0
K12210	0.0
K12213	0.0
K12212	0.0
K12215	0.0
K02854	0.0
K12217	0.0
K12216	0.0
K12219	0.0
K12218	0.0
K02855	0.0
K08692	0.0
K08693	1.0
K08690	0.0
K08691	0.0
K08696	0.0
K08697	0.0
K11748	108.0
K11749	4215.0
K11746	0.0
K11747	0.0
K11744	108.0
K11745	108.0
K11742	110.0
K11743	726.0
K11740	0.0
K11741	1527.0
K13920	362.0
K13921	15.0
K13922	1129.0
K13923	15.0
K13924	0.0
K13925	0.0
K13926	108.0
K13927	302.0
K13928	0.0
K13929	0.0
K09923	0.0
K09922	636.0
K06201	2591.0
K06200	1625.0
K06207	3603.0
K06206	861.0
K06205	0.0
K09924	108.0
K09929	0.0
K06208	129.0
K00759	3696.0
K00758	0.0
K00752	0.0
K00757	2487.0
K00756	1813.0
K00754	8141.0
K06001	1366.0
K05557	0.0
K09766	313.0
K05554	0.0
K07475	0.0
K07150	2327.0
K07151	65.0
K07152	0.0
K07153	0.0
K07154	897.0
K07155	0.0
K07156	1.0
K07157	1.0
K07406	2052.0
K07407	5723.0
K07404	2780.0
K07405	593.0
K07402	3010.0
K07403	110.0
K07400	0.0
K07401	0.0
K01808	4483.0
K01809	3106.0
K01800	0.0
K01801	0.0
K01802	1554.0
K01803	4255.0
K01804	1083.0
K01805	1181.0
K01807	1668.0
K09718	0.0
K14668	0.0
K14669	0.0
K14666	0.0
K14667	0.0
K01664	662.0
K01665	748.0
K01666	996.0
K01667	570.0
K01660	0.0
K01661	556.0
K01662	3725.0
K01663	0.0
K01668	1.0
K01669	109.0
K02863	4230.0
K02862	0.0
K02860	4042.0
K02867	4230.0
K02866	0.0
K02864	4041.0
K02869	0.0
K05362	1.0
K05365	0.0
K03402	3961.0
K03403	0.0
K03400	0.0
K03406	16167.0
K03407	2288.0
K03404	46.0
K03405	46.0
K03408	4310.0
K03409	156.0
K02315	3728.0
K02314	4646.0
K02317	0.0
K02316	4226.0
K02313	4349.0
K02312	0.0
K02319	0.0
K12405	0.0
K12152	0.0
K12151	0.0
K07091	0.0
K07090	6459.0
K07093	108.0
K07092	0.0
K07095	5988.0
K07094	1.0
K07097	0.0
K07096	110.0
K07099	1183.0
K07098	5558.0
K11175	4073.0
K11174	0.0
K11177	0.0
K11176	0.0
K11173	0.0
K11179	114.0
K11178	0.0
K00322	1.0
K00320	3.0
K00321	0.0
K00326	0.0
K00324	196.0
K00325	66.0
K00329	110.0
K05945	0.0
K05944	0.0
K05947	0.0
K05946	1313.0
K06944	0.0
K06945	0.0
K06946	0.0
K06415	133.0
K06940	1895.0
K06941	3875.0
K06942	4230.0
K06943	0.0
K10806	0.0
K10807	0.0
K10804	261.0
K10805	2.0
K06948	913.0
K06949	5204.0
K06418	52.0
K09138	4.0
K09139	0.0
K09134	665.0
K09135	0.0
K09136	65.0
K09137	6.0
K09130	0.0
K09131	139.0
K09132	613.0
K09133	0.0
K05808	4142.0
K05809	0.0
K05804	612.0
K05805	46.0
K05806	0.0
K05807	528.0
K05800	0.0
K05801	44.0
K05802	0.0
K05803	0.0
K01044	0.0
K01045	0.0
K01046	159.0
K02068	181.0
K04561	0.0
K01042	1082.0
K05568	2221.0
K05567	756.0
K14273	0.0
K14275	0.0
K14274	13.0
K02062	0.0
K05245	0.0
K05564	0.0
K01048	579.0
K02066	750.0
K01322	377.0
K01325	0.0
K02065	747.0
K01326	0.0
K05560	0.0
K02243	910.0
K08930	0.0
K02679	0.0
K02676	0.0
K02674	0.0
K02675	0.0
K02672	0.0
K02241	137.0
K02670	0.0
K02671	0.0
K00810	0.0
K00811	796.0
K00812	1120.0
K00813	0.0
K00814	0.0
K00817	4671.0
K00818	962.0
K00819	1.0
K02530	496.0
K02245	910.0
K02244	784.0
K01499	0.0
K01498	0.0
K01493	4591.0
K01492	202.0
K01491	9353.0
K01497	1.0
K01496	445.0
K01495	2167.0
K01494	621.0
K02418	1978.0
K02419	2364.0
K14492	0.0
K02412	2209.0
K02413	2340.0
K02410	2364.0
K02411	1346.0
K02416	2364.0
K02417	2246.0
K02414	612.0
K02415	557.0
K00120	0.0
K00121	27.0
K00430	0.0
K13058	108.0
K13059	0.0
K13727	297.0
K13057	0.0
K13722	0.0
K13051	46.0
K13052	1963.0
K00435	0.0
K12054	0.0
K03239	0.0
K03238	0.0
K03231	0.0
K03230	153.0
K03232	0.0
K12059	0.0
K03237	0.0
K03236	0.0
K12058	0.0
K12239	0.0
K12238	0.0
K12235	0.0
K12234	227.0
K13942	0.0
K13940	1155.0
K13941	0.0
K12097	0.0
K12096	0.0
K12095	0.0
K12094	0.0
K12093	0.0
K12092	0.0
K12091	0.0
K12090	0.0
K12099	0.0
K12098	0.0
K06356	0.0
K05992	881.0
K03540	0.0
K06331	1097.0
K06330	1.0
K07138	3049.0
K07139	2587.0
K11811	0.0
K07132	501.0
K07133	8172.0
K07130	2496.0
K07131	0.0
K07137	5892.0
K07134	0.0
K07135	0.0
K01860	0.0
K01866	4231.0
K01867	4231.0
K01865	1.0
K01868	4891.0
K01869	4230.0
K06140	108.0
K04766	1.0
K04767	254.0
K04764	305.0
K04762	526.0
K04763	5387.0
K04760	0.0
K04761	345.0
K04768	1.0
K04769	2450.0
K08313	74.0
K08312	0.0
K08311	404.0
K08310	0.0
K08317	298.0
K08316	1776.0
K08315	0.0
K08314	707.0
K05149	0.0
K08319	0.0
K08318	0.0
K06339	0.0
K14648	0.0
K14392	50.0
K14393	108.0
K14645	0.0
K14647	0.0
K01689	5370.0
K01686	3496.0
K01687	5507.0
K01684	806.0
K01685	3592.0
K01682	0.0
K01681	3762.0
K05308	0.0
K02889	0.0
K02888	4236.0
K02885	0.0
K02884	4230.0
K02887	4222.0
K02886	4230.0
K02881	4230.0
K02883	0.0
K13743	0.0
K02086	834.0
K02081	727.0
K02080	0.0
K02083	462.0
K02082	920.0
K13831	0.0
K03428	0.0
K03429	2967.0
K03424	5288.0
K03935	0.0
K03932	14.0
K03933	298.0
K03930	1281.0
K03931	44.0
K02339	0.0
K02338	4239.0
K02337	4233.0
K02336	0.0
K02335	4953.0
K02334	2155.0
K02330	0.0
K03688	2472.0
K03689	0.0
K03680	13.0
K03683	0.0
K03684	137.0
K03685	4230.0
K03686	7730.0
K03687	3878.0
K07301	2365.0
K07300	0.0
K07303	0.0
K07302	0.0
K07305	888.0
K07304	1252.0
K07307	229.0
K07306	158.0
K07309	28.0
K07308	160.0
K02617	0.0
K02610	0.0
K02963	4230.0
K02612	0.0
K02961	4039.0
K09686	12509.0
K09687	25147.0
K09684	29.0
K09685	1298.0
K09682	0.0
K09683	0.0
K09680	45.0
K09681	0.0
K09688	110.0
K09689	110.0
K05962	0.0
K05961	0.0
K05967	362.0
K05966	43.0
K11159	0.0
K05964	39.0
K05968	0.0
K11152	0.0
K00309	0.0
K00658	215.0
K00304	0.0
K00305	0.0
K00654	0.0
K00655	6198.0
K00652	749.0
K00301	0.0
K00302	613.0
K00303	49.0
K10828	0.0
K06431	0.0
K06432	0.0
K06433	0.0
K06434	4.0
K06436	552.0
K06437	0.0
K10820	13.0
K06439	0.0
K10822	0.0
K10823	0.0
K10826	0.0
K09167	417.0
K06322	0.0
K14117	0.0
K14259	0.0
K14257	0.0
K01308	334.0
K01303	435.0
K01301	0.0
K01305	120.0
K01304	853.0
K02658	0.0
K00672	0.0
K02650	1003.0
K02651	150.0
K02652	2232.0
K02653	2916.0
K02654	6763.0
K05687	0.0
K02656	0.0
K05685	110.0
K00878	2939.0
K00879	199.0
K00872	1792.0
K00873	4255.0
K00870	0.0
K00876	4785.0
K00877	0.0
K00874	4289.0
K00875	0.0
K04487	7441.0
K04486	5190.0
K04485	3940.0
K04484	0.0
K04483	0.0
K04482	0.0
K04480	0.0
K04488	4318.0
K12049	0.0
K13693	0.0
K13706	0.0
K13694	150.0
K13695	0.0
K05977	0.0
K09516	1.0
K02434	5806.0
K02435	5349.0
K02436	80.0
K02437	2248.0
K05350	1676.0
K02431	1136.0
K08100	0.0
K02433	6005.0
K02438	2207.0
K02439	1.0
K03745	110.0
K03744	1664.0
K03747	0.0
K03210	4118.0
K03217	5016.0
K03216	3785.0
K03215	0.0
K03742	2754.0
K03219	153.0
K03218	4167.0
K03749	0.0
K03748	105.0
K02383	0.0
K06327	0.0
K06320	1062.0
K07238	3930.0
K09479	0.0
K09478	0.0
K09475	0.0
K09474	0.0
K09477	0.0
K09476	0.0
K09471	0.0
K09470	0.0
K09473	0.0
K09472	46.0
K07543	0.0
K06898	2216.0
K13967	0.0
K13963	1021.0
K07545	0.0
K00737	612.0
K05345	0.0
K11706	0.0
K11707	0.0
K11704	0.0
K11705	0.0
K11708	0.0
K11709	0.0
K05588	0.0
K07114	2139.0
K07443	1736.0
K07116	0.0
K07117	108.0
K07110	0.0
K07447	4230.0
K07112	410.0
K07113	0.0
K07448	802.0
K07118	892.0
K07119	2.0
K10619	0.0
K10618	0.0
K10617	0.0
K10616	0.0
K01848	0.0
K01849	0.0
K01844	280.0
K01845	1220.0
K01846	22.0
K01847	944.0
K01840	4202.0
K01841	154.0
K01842	0.0
K01843	872.0
K06219	0.0
K10832	0.0
K05348	0.0
K14203	0.0
K08483	3650.0
K08482	108.0
K08481	0.0
K08480	0.0
K08485	0.0
K08484	0.0
K00464	0.0
K00467	1.0
K00466	0.0
K00461	0.0
K00460	0.0
K00463	0.0
K00462	2.0
K04509	0.0
K00469	0.0
K00468	0.0
K08645	0.0
K04744	46.0
K01518	0.0
K01519	0.0
K04748	0.0
K04749	499.0
K01514	1.0
K01515	5436.0
K01512	2119.0
K01510	0.0
K14623	171.0
K14626	0.0
K14627	0.0
K14628	0.0
K14629	0.0
K03918	0.0
K03919	0.0
K12372	0.0
K12373	3566.0
K12370	0.0
K12371	0.0
K02359	0.0
K02358	4251.0
K02351	0.0
K02352	0.0
K02355	7544.0
K02357	4230.0
K02356	4361.0
K13574	0.0
K13573	0.0
K13572	0.0
K13571	1.0
K13570	1.0
K12112	0.0
K12113	0.0
K12110	0.0
K12111	48.0
K07329	0.0
K07328	0.0
K07323	110.0
K07322	749.0
K07321	1242.0
K07320	0.0
K07327	0.0
K07326	0.0
K07325	0.0
K07324	0.0
K08163	0.0
K06180	10472.0
K06181	404.0
K06182	1473.0
K06183	3773.0
K06186	0.0
K06187	4239.0
K06188	443.0
K06189	110.0
K08359	0.0
K07589	0.0
K07588	419.0
K07587	0.0
K07586	1432.0
K07585	0.0
K07584	4164.0
K07583	0.0
K07582	0.0
K07581	0.0
K07580	0.0
K11139	0.0
K05989	4463.0
K05988	0.0
K05985	1945.0
K05987	0.0
K05986	108.0
K10843	0.0
K08354	0.0
K10844	1.0
K10848	0.0
K00673	108.0
K00674	955.0
K00675	442.0
K00676	3102.0
K00677	828.0
K06988	299.0
K06989	184.0
K08351	0.0
K06980	108.0
K06981	0.0
K06982	0.0
K08350	0.0
K06984	0.0
K06985	0.0
K06986	0.0
K06987	941.0
K02445	1116.0
K02444	1286.0
K00582	0.0
K00583	0.0
K00580	0.0
K02110	4097.0
K00586	0.0
K00587	0.0
K00584	4.0
K08921	0.0
K02441	30.0
K00588	111.0
K08922	0.0
K02440	2204.0
K00018	3194.0
K08923	0.0
K02443	1287.0
K00019	426.0
K02442	0.0
K08925	0.0
K08926	0.0
K08927	0.0
K03149	1079.0
K06604	0.0
K00015	0.0
K01989	3472.0
K00854	5426.0
K00855	0.0
K00856	111.0
K00857	1754.0
K00850	9125.0
K00851	441.0
K00852	5584.0
K00853	197.0
K00858	4115.0
K00859	3977.0
K01181	785.0
K01180	0.0
K01183	1560.0
K01182	2909.0
K01185	1352.0
K01184	0.0
K01187	6461.0
K01188	3783.0
K02596	4.0
K13766	0.0
K13767	4.0
K13003	0.0
K13002	66.0
K13000	0.0
K02984	0.0
K02986	4231.0
K02987	0.0
K02636	0.0
K02982	3618.0
K02983	0.0
K02638	0.0
K02639	0.0
K02988	4194.0
K08298	56.0
K08299	0.0
K03583	1.0
K03582	1.0
K03581	4576.0
K03580	108.0
K03587	557.0
K03586	0.0
K03585	1315.0
K03584	4123.0
K03589	3402.0
K03588	5990.0
K01725	0.0
K01724	109.0
K01727	68.0
K01726	1815.0
K01721	1.0
K01720	1.0
K01722	0.0
K13008	0.0
K01729	0.0
K01728	106.0
K09530	0.0
K09539	0.0
K02188	2485.0
K02189	2399.0
K02182	1.0
K02183	0.0
K03769	847.0
K03768	5527.0
K03767	345.0
K03765	0.0
K03764	0.0
K03763	5246.0
K03762	29.0
K03761	1.0
K03760	0.0
K09457	377.0
K09456	1.0
K09459	124.0
K09458	4375.0
K00602	9390.0
K13988	0.0
K13985	0.0
K09981	44.0
K09980	0.0
K09983	0.0
K09982	110.0
K09985	0.0
K09984	0.0
K09987	0.0
K09986	0.0
K09989	1341.0
K09988	838.0
K12583	0.0
K12582	0.0
K12589	0.0
K11720	0.0
K09759	1043.0
K10985	1.0
K10984	25.0
K07468	0.0
K07469	47.0
K07464	2041.0
K07465	0.0
K07466	0.0
K07467	2413.0
K07460	2590.0
K07461	2720.0
K07462	4220.0
K07463	0.0
K10679	216.0
K10678	0.0
K10671	0.0
K10670	2335.0
K10673	0.0
K10672	1093.0
K10674	0.0
K10677	0.0
K10676	0.0
K08726	0.0
K08724	596.0
K08722	557.0
K08723	0.0
K08720	0.0
K08721	0.0
K08728	1218.0
K10187	0.0
K00119	1.0
K00118	108.0
K00449	0.0
K00448	0.0
K00115	0.0
K00446	0.0
K00117	215.0
K00116	109.0
K00111	3789.0
K00442	0.0
K00113	111.0
K00112	111.0
K01539	0.0
K01531	2645.0
K04720	3354.0
K01533	5077.0
K01534	11727.0
K01535	0.0
K01537	4417.0
K14358	0.0
K14605	0.0
K14606	0.0
K00413	0.0
K10120	30.0
K05600	0.0
K05777	1.0
K03972	0.0
K03973	824.0
K03970	0.0
K03971	0.0
K03976	4102.0
K03977	4239.0
K03974	0.0
K03975	1562.0
K03978	4078.0
K03979	4239.0
K13378	418.0
K02372	4604.0
K02371	2905.0
K02377	1243.0
K02379	612.0
K03396	0.0
K03397	0.0
K03394	3002.0
K03395	0.0
K03392	46.0
K03393	0.0
K03390	388.0
K03391	0.0
K03399	396.0
K03027	0.0
K12136	0.0
K12137	68.0
K06610	29.0
K12138	0.0
K12139	0.0
K11444	0.0
K11440	0.0
K11443	0.0
K11442	1.0
K00612	108.0
K00613	28.0
K00610	2028.0
K00611	3374.0
K00616	2711.0
K00617	0.0
K00614	0.0
K00615	11548.0
K00619	178.0
K10863	0.0
K07874	0.0
K06234	0.0
K10240	0.0
K10241	0.0
K10242	1.0
K10243	1.0
K04110	0.0
K04113	0.0
K04112	0.0
K04115	0.0
K04114	0.0
K04117	0.0
K04116	0.0
K04118	0.0
K05517	0.0
K07705	71.0
K07704	102.0
K07707	1419.0
K07706	1181.0
K07701	0.0
K07700	0.0
K07703	0.0
K07702	0.0
K07709	221.0
K07708	0.0
K01955	5663.0
K13042	0.0
K09934	0.0
K09935	1422.0
K06216	470.0
K09937	110.0
K13745	0.0
K13746	0.0
K13747	1917.0
K13740	0.0
K13741	0.0
K13742	0.0
K06211	620.0
K06212	28.0
K09933	0.0
K02618	0.0
K02619	747.0
K02968	4224.0
K02966	0.0
K02967	4230.0
K02616	0.0
K02965	4230.0
K02962	0.0
K02611	0.0
K02613	0.0
K03569	6833.0
K03568	493.0
K03565	3884.0
K06218	100.0
K03567	110.0
K03566	0.0
K03561	1722.0
K03560	0.0
K03563	2474.0
K03562	175.0
K06430	0.0
K01709	466.0
K01708	0.0
K01707	0.0
K01706	125.0
K01705	0.0
K01704	8222.0
K01703	8328.0
K01702	0.0
K14165	0.0
K14164	0.0
K14166	0.0
K14161	108.0
K14160	0.0
K14162	108.0
K05396	247.0
K03709	1041.0
K03708	1386.0
K08160	0.0
K03701	5960.0
K03700	2410.0
K03703	2831.0
K03702	4230.0
K03705	3595.0
K03704	7152.0
K03707	536.0
K03706	2151.0
K06289	0.0
K06288	0.0
K06283	2336.0
K06282	304.0
K06281	302.0
K06287	3436.0
K06286	784.0
K06285	131.0
K06284	933.0
K08161	816.0
K07540	0.0
K06438	1793.0
K06869	0.0
K06868	0.0
K06867	108.0
K06866	0.0
K06865	0.0
K06864	2198.0
K06863	0.0
K06862	0.0
K06861	584.0
K06860	0.0
K12659	0.0
K12658	108.0
K07547	0.0
K07546	0.0
K15023	0.0
K15022	0.0
K15020	0.0
K15024	2010.0
K08700	0.0
K08162	612.0
K07544	0.0
K00137	0.0
K00135	554.0
K00134	5114.0
K00133	4193.0
K00132	4.0
K00131	365.0
K00130	621.0
K00139	0.0
K00138	0.0
K00429	1.0
K00428	554.0
K00421	0.0
K00423	0.0
K00425	1343.0
K00427	0.0
K00426	1343.0
K14292	0.0
K14379	0.0
K14370	0.0
K14371	0.0
K14372	0.0
K14373	0.0
K14374	0.0
K14375	0.0
K09845	0.0
K14082	0.0
K14083	71.0
K14080	0.0
K14081	1.0
K14086	612.0
K14087	750.0
K14084	128.0
K14088	750.0
K14089	722.0
K01552	4011.0
K01551	496.0
K01556	0.0
K01557	0.0
K01554	297.0
K01555	0.0
K04708	0.0
K03955	0.0
K13689	0.0
K13688	124.0
K13683	0.0
K13685	1196.0
K13684	0.0
K13687	0.0
K13686	0.0
K14159	0.0
K02399	0.0
K02398	747.0
K02395	313.0
K02394	65.0
K02397	1375.0
K02396	2350.0
K02391	0.0
K02390	2381.0
K02393	65.0
K02392	4059.0
K13533	0.0
K13532	0.0
K13531	1.0
K13530	298.0
K01550	0.0
K05658	0.0
K14054	4.0
K02601	4746.0
K02970	4154.0
K05378	0.0
K12339	14.0
K14060	0.0
K11687	0.0
K11686	0.0
K11685	0.0
K11689	361.0
K11688	425.0
K08939	0.0
K03048	888.0
K03049	0.0
K13821	473.0
K13820	361.0
K03042	0.0
K03043	4142.0
K03040	4099.0
K03041	0.0
K03046	4224.0
K03047	0.0
K03044	0.0
K03045	0.0
K00348	418.0
K09847	0.0
K00692	8.0
K00638	2745.0
K00639	714.0
K00693	0.0
K00634	2420.0
K00635	3.0
K00630	0.0
K00631	1.0
K00632	250.0
K00633	930.0
K00691	1484.0
K00696	0.0
K00694	445.0
K00695	0.0
K10854	0.0
K07811	0.0
K07810	0.0
K07813	2697.0
K07812	28.0
K07814	837.0
K07816	1172.0
K00090	0.0
K00091	996.0
K00094	346.0
K00096	859.0
K00097	973.0
K00098	46.0
K00099	3433.0
K10228	0.0
K10229	0.0
K12548	0.0
K10222	0.0
K10220	0.0
K10221	0.0
K10227	0.0
K05822	481.0
K01949	0.0
K01945	4181.0
K01947	0.0
K01946	0.0
K01941	141.0
K01940	3756.0
K06357	0.0
K07729	9029.0
K07728	0.0
K07727	5451.0
K07726	1449.0
K07725	0.0
K07724	0.0
K07723	509.0
K07722	246.0
K07721	0.0
K07720	10010.0
K00899	165.0
K05824	0.0
K00891	4992.0
K00892	0.0
K00895	413.0
K00897	412.0
K08151	404.0
K08153	322.0
K08154	0.0
K02948	4230.0
K02942	0.0
K02944	0.0
K05665	0.0
K02946	4171.0
K13793	0.0
K06352	0.0
K01769	0.0
K01768	328.0
K01761	370.0
K01760	860.0
K01762	0.0
K09578	0.0
K01766	0.0
K08164	0.0
K02493	4224.0
K08166	0.0
K08167	1.0
K02496	0.0
K02497	1.0
K02494	0.0
K02495	6645.0
K02498	0.0
K02499	666.0
K08168	0.0
K08169	142.0
K14415	617.0
K14414	153.0
K06881	4386.0
K00436	0.0
K06332	0.0
K12815	0.0
K12810	0.0
K06885	1067.0
K00437	361.0
K06335	0.0
K06334	3171.0
K03547	3366.0
K03546	2673.0
K03545	5698.0
K03544	5819.0
K03543	874.0
K06888	1158.0
K10941	0.0
K03549	880.0
K03548	0.0
K10940	0.0
K02236	1572.0
K02237	3175.0
K02234	1.0
K02232	2455.0
K02233	3242.0
K02230	303.0
K02231	4834.0
K06359	0.0
K02238	4223.0
K02239	0.0
K03723	4010.0
K03722	1729.0
K03721	1.0
K03720	0.0
K03727	1.0
K03726	0.0
K03725	0.0
K03724	189.0
K06358	0.0
K12673	0.0
K12679	0.0
K12678	0.0
K06410	1503.0
K11898	0.0
K11899	0.0
K11896	110.0
K11897	0.0
K11894	65.0
K11895	110.0
K11892	65.0
K11893	65.0
K11890	0.0
K11891	65.0
K08762	0.0
K08764	0.0
K08765	0.0
K10418	0.0
K11325	0.0
K11326	0.0
K11327	0.0
K11328	0.0
K11329	0.0
K00151	0.0
K00150	0.0
K00153	0.0
K00400	0.0
K00407	0.0
K00406	108.0
K00405	108.0
K00404	108.0
K00158	740.0
K01342	0.0
K09388	0.0
K09386	0.0
K09384	59.0
K04094	1844.0
K04095	723.0
K04096	4241.0
K04097	0.0
K04090	0.0
K04091	111.0
K04092	1.0
K04093	0.0
K04098	0.0
K04099	0.0
K01578	0.0
K01579	926.0
K01574	30.0
K01575	1047.0
K01576	0.0
K01577	20.0
K01571	1978.0
K01572	3544.0
K01573	150.0
K02009	1449.0
K02008	10971.0
K02005	3423.0
K02004	28472.0
K02007	1893.0
K02006	15522.0
K02001	560.0
K02000	752.0
K02003	37874.0
K02002	862.0
K03065	0.0
K08952	0.0
K03060	3651.0
K13809	0.0
K10948	0.0
K09607	0.0
K06125	0.0
K04337	0.0
K06120	346.0
K06121	0.0
K04336	0.0
K01127	0.0
K09703	362.0
K00004	594.0
K14699	0.0
K09702	307.0
K14698	0.0
K05311	836.0
K13829	1.0
K10943	0.0
K07291	0.0
K07290	0.0
K10206	3010.0
K10202	1.0
K10208	1.0
K10209	0.0
K01966	106.0
K01965	0.0
K01964	4.0
K01963	2908.0
K01962	2053.0
K01961	6694.0
K01960	568.0
K01969	1.0
K01968	0.0
K07749	1131.0
K07748	0.0
K07741	1161.0
K07740	0.0
K07743	0.0
K07742	3590.0
K07745	0.0
K07744	0.0
K07746	0.0
K01299	952.0
K01295	984.0
K01297	1248.0
K02922	0.0
K05603	0.0
K02921	0.0
K02926	4230.0
K05607	0.0
K02924	0.0
K05605	0.0
K02928	0.0
K02929	0.0
K00216	0.0
K00217	0.0
K00214	0.0
K00215	5365.0
K00213	0.0
K00210	0.0
K00211	0.0
K00218	0.0
K00219	129.0
K01035	361.0
K01034	752.0
K04517	3585.0
K01740	6095.0
K01031	0.0
K01746	189.0
K01745	450.0
K01744	728.0
K01749	1547.0
K01039	134.0
K04518	846.0
K09591	0.0
K14129	0.0
K14128	1.0
K14121	0.0
K14120	0.0
K14123	0.0
K14122	0.0
K14125	0.0
K14124	0.0
K14127	1.0
K14126	1.0
K03521	4164.0
K03520	0.0
K03523	4068.0
K03522	4269.0
K03525	3553.0
K03524	4423.0
K03527	3895.0
K03526	3364.0
K03529	3702.0
K03528	0.0
K06338	0.0
K02217	1775.0
K03299	1221.0
K03298	50.0
K13472	0.0
K03293	4020.0
K03292	5952.0
K03291	0.0
K03290	0.0
K03297	778.0
K03296	3810.0
K03295	730.0
K03294	4654.0
K13009	0.0
K12690	0.0
K09743	0.0
K06022	0.0
K07190	0.0
K06021	0.0
K07192	967.0
K06020	0.0
K06027	0.0
K06026	0.0
K09744	0.0
K07991	0.0
K08749	0.0
K09835	0.0
K09834	0.0
K10439	7250.0
K06351	0.0
K09833	0.0
K10925	0.0
K10924	46.0
K10927	0.0
K10926	0.0
K10923	0.0
K10922	0.0
K09629	0.0
K10697	0.0
K00179	1605.0
K00172	531.0
K00171	310.0
K00170	346.0
K00177	2226.0
K00176	2180.0
K00175	3026.0
K00174	2441.0
K13478	0.0
K14338	0.0
K14339	0.0
K14335	0.0
K14337	0.0
K14330	0.0
K14331	0.0
K14333	0.0
K08918	0.0
K13479	755.0
K04078	4217.0
K04079	3527.0
K04076	492.0
K04077	4223.0
K04074	1629.0
K04075	4140.0
K04072	6462.0
K04073	1.0
K04070	1808.0
K04071	0.0
K14597	0.0
K13318	0.0
K08280	0.0
K13641	321.0
K13640	29.0
K13643	80.0
K13642	0.0
K02027	30919.0
K02026	54994.0
K02025	58488.0
K02024	0.0
K02023	979.0
K02022	219.0
K02021	8.0
K02020	2315.0
K02029	7563.0
K02028	8835.0
K03886	0.0
K03887	0.0
K03884	0.0
K03885	1571.0
K03881	0.0
K03888	0.0
K03889	0.0
K12998	0.0
K12999	0.0
K12992	676.0
K12993	0.0
K12990	622.0
K12991	0.0
K12996	341.0
K12997	298.0
K12994	0.0
K12995	4.0
K08979	0.0
K08978	2441.0
K03088	32821.0
K03089	110.0
K03086	5849.0
K03087	1.0
K08971	0.0
K08970	108.0
K03082	108.0
K03080	0.0
K08974	2742.0
K13868	0.0
K00918	354.0
K01553	0.0
K12214	0.0
K11646	110.0
K11645	0.0
K11641	0.0
K11640	0.0
K12736	0.0
K12733	0.0
K07507	2430.0
K07506	0.0
K07505	0.0
K07504	1.0
K07503	1.0
K07502	974.0
K07501	0.0
K07500	0.0
K07509	0.0
K07508	0.0
K11422	0.0
K08698	0.0
K10773	4332.0
K10774	0.0
K14286	0.0
K10778	1.0
K14287	0.0
K00140	275.0
K05501	0.0
K01903	373.0
K01902	373.0
K01905	362.0
K01904	0.0
K01907	1.0
K01906	0.0
K01909	0.0
K01908	0.0
K14534	1769.0
K00147	3745.0
K07767	0.0
K07769	0.0
K07768	1.0
K06203	0.0
K06202	0.0
K09921	0.0
K09920	0.0
K09927	720.0
K09024	0.0
K09022	189.0
K09023	108.0
K09020	15.0
K09021	0.0
K02908	0.0
K02909	4239.0
K08218	544.0
K08219	0.0
K02904	4123.0
K02906	4230.0
K02907	4041.0
K02902	4162.0
K00230	373.0
K00231	112.0
K00232	1.0
K08976	108.0
K00234	0.0
K00239	1178.0
K06209	1999.0
K09928	111.0
K01015	0.0
K01014	0.0
K01012	4942.0
K01011	2244.0
K01010	0.0
K08920	0.0
K14103	0.0
K14102	0.0
K14101	0.0
K14100	0.0
K14105	0.0
K14104	0.0
K14109	0.0
K14108	0.0
K06401	0.0
K00893	0.0
K13402	0.0
K12858	0.0
K03503	333.0
K03502	2584.0
K03501	4131.0
K03500	3912.0
K08924	0.0
K02278	208.0
K02279	1017.0
K12977	0.0
K02276	1.0
K02277	0.0
K02274	109.0
K02275	108.0
K13450	0.0
K13451	0.0
K13452	0.0
K13454	0.0
K13455	0.0
K12509	0.0
K12508	0.0
K12507	1.0
K12506	486.0
K12500	0.0
K12503	0.0
K05926	0.0
K09728	0.0
K14587	13.0
K06597	0.0
K06596	0.0
K06595	0.0
K06599	0.0
K06598	0.0
K07978	0.0
K07979	7488.0
K07976	0.0
K14585	0.0
K10907	3712.0
K10906	0.0
K10901	0.0
K10909	0.0
K10908	110.0
K09819	471.0
K09818	299.0
K09817	3135.0
K09816	3135.0
K09815	3225.0
K06374	2526.0
K06373	2526.0
K09812	4329.0
K09811	4273.0
K09810	1248.0
K09724	0.0
K14582	0.0
K09721	0.0
K04058	153.0
K04059	46.0
K04050	0.0
K04051	0.0
K04052	0.0
K04053	0.0
K04054	0.0
K04055	0.0
K04056	153.0
K04057	0.0
K01047	0.0
K08975	0.0
K10015	0.0
K10014	110.0
K10017	0.0
K10016	0.0
K10011	0.0
K10010	365.0
K10013	0.0
K10012	617.0
K10019	0.0
K10018	0.0
K13665	0.0
K13664	0.0
K13663	0.0
K13662	0.0
K13661	0.0
K13660	0.0
K13669	0.0
K13668	0.0
K07641	108.0
K01466	178.0
K13590	0.0
K01464	2079.0
K01465	4740.0
K01462	7379.0
K01463	887.0
K01460	0.0
K01461	0.0
K13599	49.0
K13598	0.0
K01468	329.0
K01469	108.0
K09251	5.0
K09252	0.0
K02041	1078.0
K02040	4966.0
K02043	0.0
K02045	187.0
K02044	1111.0
K02047	294.0
K02046	294.0
K02049	7895.0
K02048	294.0
K05549	0.0
K05548	0.0
K06046	0.0
K03319	209.0
K03316	794.0
K03317	814.0
K03314	2.0
K03315	3858.0
K03312	1909.0
K03313	114.0
K03310	7336.0
K03311	3054.0
K12052	0.0
K02945	4592.0
K06162	407.0
K06163	407.0
K06160	0.0
K06161	0.0
K06166	407.0
K00359	2278.0
K06164	407.0
K06165	407.0
K06168	3479.0
K06169	0.0
K13020	0.0
K07158	0.0
K07159	0.0
K04835	12.0
K11621	0.0
K11991	0.0
K11622	0.0
K11996	253.0
K11627	0.0
K11626	1.0
K11629	1.0
K11628	0.0
K07561	0.0
K07560	4193.0
K07563	0.0
K07562	0.0
K07565	0.0
K07564	0.0
K07567	5224.0
K07566	4226.0
K07569	0.0
K07568	4511.0
K09925	0.0
K11199	0.0
K11198	0.0
K11192	0.0
K11191	0.0
K11196	0.0
K11195	0.0
K11194	0.0
K02492	1156.0
K10713	0.0
K10710	404.0
K10711	55.0
K10716	0.0
K02490	7.0
K10714	0.0
K10715	0.0
K01929	4328.0
K01928	5295.0
K01923	4694.0
K01922	409.0
K01921	4939.0
K01920	1.0
K01926	4016.0
K01925	4257.0
K01924	4115.0
K07789	172.0
K07788	65.0
K07785	0.0
K07784	0.0
K07787	213.0
K07786	0.0
K07781	0.0
K07783	143.0
K07782	0.0
K05835	0.0
K06355	0.0
K14661	0.0
K09844	0.0
K00782	969.0
K00783	4238.0
K00784	4236.0
K00785	0.0
K00786	1212.0
K00039	0.0
K00036	1687.0
K00037	1.0
K00034	110.0
K00035	0.0
K00032	0.0
K00033	1985.0
K00030	496.0
K00031	3043.0
K01259	496.0
K01258	3683.0
K01255	1507.0
K01256	595.0
K01251	1593.0
K01250	1071.0
K01253	0.0
K01252	0.0
K09008	0.0
K09009	1.0
K09000	108.0
K09001	414.0
K09002	824.0
K09003	0.0
K09004	115.0
K09005	32.0
K09006	0.0
K09007	219.0
K09846	0.0
K08234	1678.0
K00258	0.0
K00259	658.0
K00252	1.0
K00253	0.0
K00256	0.0
K00257	670.0
K00254	0.0
K00255	1.0
K01079	619.0
K01078	108.0
K01071	848.0
K01070	0.0
K01073	452.0
K01077	2287.0
K01076	241.0
K14472	0.0
K14471	0.0
K14470	0.0
K14475	32.0
K09841	0.0
K02788	89.0
K02782	362.0
K02783	2111.0
K02781	1357.0
K02786	88.0
K02787	1.0
K02784	0.0
K01060	240.0
K01787	518.0
K01786	2153.0
K01785	4413.0
K01784	7776.0
K01783	5562.0
K01782	217.0
K01781	2.0
K01780	0.0
K01789	0.0
K01788	2833.0
K02526	460.0
K02527	571.0
K02525	15.0
K02250	1.0
K02523	636.0
K02520	4228.0
K02521	0.0
K02258	0.0
K02259	109.0
K02528	4217.0
K02529	21889.0
K03781	1134.0
K03780	275.0
K03783	2867.0
K03782	108.0
K03785	1921.0
K03784	1494.0
K03787	1294.0
K03786	1982.0
K03789	3697.0
K03788	0.0
K10700	0.0
K00342	529.0
K03124	0.0
K03120	0.0
K12527	682.0
K12526	0.0
K12525	0.0
K12524	785.0
K12523	0.0
K12522	0.0
K09789	381.0
K09788	20.0
K09787	3531.0
K09786	133.0
K09785	0.0
K09781	0.0
K09780	1.0
K10961	0.0
K10960	0.0
K10963	0.0
K10962	0.0
K10965	0.0
K10964	0.0
K10966	0.0
K09879	0.0
K06318	0.0
K06311	0.0
K06310	221.0
K06312	0.0
K06314	0.0
K06317	238.0
K11389	0.0
K11386	0.0
K11387	0.0
K11384	218.0
K11385	0.0
K11382	0.0
K11383	0.0
K11381	106.0
K11949	0.0
K10380	0.0
K04032	633.0
K04033	0.0
K04030	686.0
K04031	2485.0
K04036	0.0
K04037	0.0
K04034	121.0
K04035	13.0
K04038	0.0
K04039	0.0
K07046	158.0
K07047	2398.0
K07044	1.0
K07045	1898.0
K07042	3811.0
K07043	2581.0
K07040	3592.0
K07041	0.0
K07048	139.0
K07049	0.0
K08664	0.0
K02584	113.0
K10039	292.0
K10038	3.0
K10037	46.0
K10036	149.0
K04788	0.0
K04789	0.0
K04784	0.0
K04785	0.0
K04786	0.0
K04787	0.0
K04780	0.0
K04781	4.0
K04782	0.0
K04783	0.0
K13601	0.0
K13603	0.0
K13602	0.0
K13605	0.0
K13604	0.0
K13607	28.0
K02404	759.0
K05783	0.0
K05782	0.0
K05781	407.0
K05780	407.0
K05787	0.0
K05786	154.0
K05785	152.0
K05784	0.0
K05789	0.0
K05788	110.0
K01442	3140.0
K01443	4787.0
K01444	484.0
K01446	297.0
K01447	1724.0
K01448	8710.0
K01449	1747.0
K14803	0.0
K02069	186.0
K05569	756.0
K08008	0.0
K02063	0.0
K05566	755.0
K05565	2.0
K05563	0.0
K05562	0.0
K05561	0.0
K02064	0.0
K03338	706.0
K03339	0.0
K03330	0.0
K03331	0.0
K03332	44.0
K03333	0.0
K03335	721.0
K03336	613.0
K03337	661.0
K12956	0.0
K12957	108.0
K12954	0.0
K12955	0.0
K12952	0.0
K12953	0.0
K12950	0.0
K12951	0.0
K14733	0.0
K00109	0.0
K06148	9924.0
K06149	0.0
K06144	0.0
K06145	0.0
K06146	0.0
K06147	41086.0
K06141	0.0
K06142	1798.0
K06143	216.0
K11945	0.0
K08948	0.0
K08949	0.0
K00071	0.0
K14664	0.0
K13810	0.0
K14665	361.0
K03058	0.0
K11609	1.0
K11608	0.0
K14660	0.0
K11603	0.0
K11602	0.0
K11601	0.0
K11600	0.0
K11607	108.0
K11606	108.0
K11605	108.0
K11604	108.0
K10558	13.0
K10559	18.0
K10550	14.0
K10551	14.0
K10552	0.0
K10553	0.0
K10554	0.0
K10555	21.0
K10556	14.0
K10557	13.0
K03051	0.0
K03050	0.0
K07549	0.0
K07548	0.0
K07239	129.0
K07235	0.0
K07234	0.0
K07237	0.0
K07236	0.0
K07231	0.0
K07230	0.0
K07233	0.0
K07232	0.0
K02467	0.0
K05306	871.0
K05305	959.0
K05304	0.0
K05303	108.0
K05301	0.0
K02565	0.0
K08644	0.0
K08646	0.0
K08641	881.0
K08643	0.0
K08642	0.0
K12146	0.0
K00010	936.0
K00011	0.0
K00012	3749.0
K00013	3799.0
K00014	4691.0
K00016	4488.0
K09065	0.0
K08252	0.0
K08253	2.0
K08256	1.0
K08255	1.0
K08258	0.0
K08259	1.0
K00274	118.0
K00275	258.0
K00276	0.0
K00270	0.0
K00271	0.0
K00272	0.0
K00273	0.0
K00278	2305.0
K00279	0.0
K12675	0.0
K01277	418.0
K01274	1.0
K01273	2929.0
K01271	3167.0
K01270	3664.0
K01278	568.0
K00906	0.0
K00904	1568.0
K00903	37.0
K00901	1899.0
K13785	0.0
K00908	0.0
K11149	0.0
K01053	108.0
K01051	242.0
K01057	261.0
K01056	4230.0
K01055	0.0
K01054	0.0
K01058	0.0
K02500	3732.0
K02501	3705.0
K02502	2893.0
K02503	4120.0
K02504	0.0
K02505	0.0
K02506	0.0
K02507	0.0
K02508	0.0
K02509	31.0
K00291	0.0
K13410	0.0
K13148	0.0
K13419	0.0
K05825	0.0
K03106	4231.0
K03105	0.0
K03101	5000.0
K03100	8939.0
K12541	0.0
K12540	0.0
K12543	0.0
K12542	0.0
K12545	0.0
K12544	0.0
K12547	0.0
K12546	0.0
K12549	0.0
K06080	0.0
K11018	0.0
K11019	0.0
K11016	0.0
K11017	0.0
K11014	0.0
K11015	0.0
K11012	0.0
K11013	0.0
K11010	0.0
K11011	0.0
K06333	2494.0
K06880	0.0
K06883	108.0
K06882	0.0
K09857	218.0
K06884	1.0
K06887	0.0
K06886	109.0
K06889	7719.0
K10942	0.0
K09859	0.0
K09858	111.0
K10947	8108.0
K10946	0.0
K10945	0.0
K10944	0.0
K13284	0.0
K00483	1.0
K00481	0.0
K00480	1.0
K00486	0.0
K00485	1.0
K00484	0.0
K09901	0.0
K10929	0.0
K07684	1.0
K07685	0.0
K07686	0.0
K07687	0.0
K07681	1.0
K07688	0.0
K07689	0.0
K10928	0.0
K04018	0.0
K04019	636.0
K04014	102.0
K04015	116.0
K04016	0.0
K04017	0.0
K04013	28.0
K07060	0.0
K07061	0.0
K07062	152.0
K07063	0.0
K07064	0.0
K07065	0.0
K07066	612.0
K07067	493.0
K07068	1.0
K07069	922.0
K01121	0.0
K13629	0.0
K13628	108.0
K13623	0.0
K13622	108.0
K13620	0.0
K13626	1566.0
K08586	0.0
K08587	0.0
K01428	771.0
K01429	770.0
K01422	404.0
K01423	2.0
K01420	4417.0
K01421	3563.0
K01426	1291.0
K01427	0.0
K01424	3841.0
K01425	1339.0
K08068	0.0
K07538	0.0
K13086	0.0
K13085	0.0
K07287	0.0
K07824	0.0
K07682	0.0
K02722	0.0
K12978	0.0
K12979	0.0
K12972	0.0
K12973	0.0
K12974	0.0
K12975	0.0
K12976	0.0
K07821	0.0
K07683	16.0
K14750	0.0
K14751	0.0
K14953	1.0
K12288	0.0
K12289	0.0
K12282	0.0
K12283	0.0
K12280	0.0
K12281	0.0
K12286	0.0
K12287	0.0
K12284	0.0
K12285	0.0
K11957	0.0
K11956	0.0
K11955	0.0
K11954	0.0
K11953	0.0
K11952	0.0
K11951	0.0
K11950	0.0
K11959	0.0
K11958	0.0
K13889	47.0
K13888	110.0
K11963	0.0
K07217	570.0
K07216	2092.0
K07215	0.0
K07214	851.0
K07213	320.0
K07212	0.0
K07219	507.0
K07218	0.0
K12150	0.0
K08689	0.0
K08688	0.0
K00402	0.0
K00401	0.0
K11994	0.0
K00152	0.0
K01043	2.0
K00154	0.0
K00157	0.0
K00156	406.0
K10533	0.0
K10530	34.0
K10531	0.0
K10536	405.0
K10537	14.0
K10535	0.0
K10538	0.0
K10539	14.0
K00073	8.0
K13934	0.0
K00076	354.0
K00077	3086.0
K00074	2971.0
K00075	4110.0
K00078	0.0
K00079	0.0
K02290	0.0
K02563	4231.0
K02292	0.0
K08966	0.0
K02294	0.0
K08278	0.0
K08279	0.0
K08274	0.0
K08275	0.0
K08276	0.0
K08277	0.0
K00298	594.0
K00299	108.0
K00296	0.0
K00297	3232.0
K00294	1.0
K00292	0.0
K00293	0.0
K00290	1936.0
K07757	29.0
K12089	0.0
K01210	370.0
K01213	0.0
K01212	1066.0
K01215	331.0
K01214	0.0
K01217	0.0
K01216	0.0
K01219	0.0
K01218	666.0
K02749	0.0
K02746	491.0
K02747	485.0
K02744	800.0
K02745	489.0
K02742	0.0
K00924	1107.0
K00925	6113.0
K00926	3083.0
K00927	4230.0
K00928	4855.0
K00929	2810.0
K12085	0.0
K02298	0.0
K02299	0.0
K02568	28.0
K02569	110.0
K02562	0.0
K02291	108.0
K02560	0.0
K02293	0.0
K02566	164.0
K02567	138.0
K02564	4587.0
K02297	0.0
K03169	9065.0
K03168	4384.0
K03163	0.0
K03162	0.0
K03167	0.0
K03166	0.0
K11038	0.0
K11039	0.0
K11030	0.0
K11031	0.0
K11032	0.0
K11033	0.0
K11034	0.0
K11035	0.0
K11036	0.0
K11037	0.0
K02546	0.0
K07668	1152.0
K07669	0.0
K07666	108.0
K07667	4708.0
K07664	0.0
K07665	1233.0
K07662	0.0
K07663	108.0
K07660	0.0
K07661	0.0
K03927	2611.0
K07008	1.0
K07009	1539.0
K07002	16.0
K07003	1817.0
K07000	0.0
K07001	2751.0
K07006	145.0
K07007	5480.0
K07004	1.0
K07005	4070.0
K03921	2.0
K02956	4226.0
K09725	0.0
K09181	303.0
K08599	0.0
K08598	0.0
K08591	4727.0
K08590	588.0
K01156	183.0
K01154	4109.0
K01407	0.0
K01400	0.0
K01153	3710.0
K01150	343.0
K01151	3704.0
K01408	0.0
K01409	5229.0
K01158	0.0
K01159	1849.0
K05523	0.0
K05522	2.0
K05521	2123.0
K05520	701.0
K05527	0.0
K05526	0.0
K05525	0.0
K05524	13.0
K05529	0.0
K14518	0.0
K14519	108.0
K05949	0.0
K01754	3182.0
K05942	0.0
K01027	0.0
K02171	0.0
K02170	0.0
K02173	80.0
K02172	0.0
K01751	1736.0
K06416	823.0
K06417	0.0
K06414	0.0
K06947	0.0
K03379	2.0
K03808	108.0
K03809	472.0
K03806	0.0
K06412	2504.0
K03804	0.0
K12296	298.0
K03802	19.0
K03803	1027.0
K06413	12.0
K10808	0.0
K06411	1620.0
K01028	17.0
K01029	258.0
K11931	0.0
K11930	0.0
K11933	0.0
K11932	0.0
K11935	0.0
K11934	0.0
K11937	0.0
K11936	297.0
K11939	0.0
K11938	0.0
K10800	108.0
K06419	46.0
K11929	0.0
K07271	2417.0
K07270	0.0
K07273	1012.0
K07272	298.0
K07275	0.0
K07274	46.0
K07277	636.0
K07276	0.0
K07279	0.0
K07278	65.0
K10623	0.0
K02481	930.0
K11520	0.0
K02480	0.0
K08170	1.0
K02485	0.0
K02484	1206.0
K02487	0.0
K08600	5287.0
K08603	0.0
K08602	2448.0
K08605	0.0
K08604	0.0
K09956	108.0
K09957	0.0
K09954	108.0
K09955	2858.0
K09952	537.0
K09953	0.0
K09950	0.0
K09951	2312.0
K09958	108.0
K09959	0.0
K07495	753.0
K07494	4.0
K07497	9526.0
K07496	1717.0
K07491	3087.0
K07490	0.0
K07493	1484.0
K07492	46.0
K07499	0.0
K07498	595.0
K11209	1.0
K11208	0.0
K11204	0.0
K11203	430.0
K11202	994.0
K11201	0.0
K11200	361.0
K00058	6500.0
K00059	10536.0
K00728	0.0
K00729	2.0
K00055	16.0
K00057	4239.0
K00050	901.0
K00051	0.0
K00720	0.0
K00721	958.0
K14424	0.0
K06033	0.0
K14189	0.0
K14188	1148.0
K06364	0.0
K14187	0.0
K01239	2017.0
K01238	419.0
K01897	3162.0
K01232	1529.0
K01895	1040.0
K01230	0.0
K01893	4200.0
K01236	1.0
K01235	403.0
K01890	4230.0
K02768	1110.0
K02769	796.0
K02760	4498.0
K02761	5168.0
K02763	1.0
K02764	1.0
K02765	1207.0
K00948	6389.0
K00949	3683.0
K00942	5100.0
K00943	2625.0
K00940	1636.0
K00941	7561.0
K00946	908.0
K00947	0.0
K00944	0.0
K00945	8869.0
K01097	0.0
K01096	437.0
K01095	270.0
K01093	156.0
K01092	2139.0
K01091	9158.0
K01090	4240.0
K03499	8820.0
K03498	6568.0
K03491	2915.0
K03490	613.0
K03493	0.0
K03492	877.0
K03495	4210.0
K03497	10003.0
K03496	10653.0
K02817	0.0
K02814	0.0
K02815	0.0
K02810	2144.0
K02548	3413.0
K02549	407.0
K02818	1.0
K02819	741.0
K03637	1305.0
K03636	124.0
K03147	3110.0
K03146	0.0
K08851	0.0
K06518	3443.0
K09729	600.0
K06048	1.0
K06045	215.0
K06044	1.0
K09727	0.0
K09726	0.0
K06041	1261.0
K09720	0.0
K09723	0.0
K06042	2288.0
K09897	0.0
K09896	0.0
K09895	0.0
K09894	0.0
K09893	0.0
K09892	0.0
K09891	0.0
K09890	0.0
K09899	0.0
K09898	0.0
K03622	0.0
K07648	0.0
K07649	0.0
K07398	0.0
K07399	4.0
K11056	0.0
K11057	0.0
K11054	0.0
K11055	0.0
K07640	46.0
K07393	544.0
K07390	108.0
K07391	3282.0
K07644	108.0
K07645	108.0
K07646	4904.0
K07647	0.0
K10896	0.0
K07024	21694.0
K07025	6008.0
K07026	0.0
K07027	2760.0
K07020	1.0
K07021	389.0
K07022	0.0
K07023	2368.0
K07028	1.0
K07029	7629.0
K10094	0.0
K01390	0.0
K01392	0.0
K01399	0.0
K02673	0.0
K05893	0.0
K05897	0.0
K05896	3702.0
K05895	1801.0
K05899	0.0
K05898	0.0
K00555	0.0
K00554	3463.0
K00557	436.0
K00556	378.0
K00551	0.0
K00559	0.0
K00558	5630.0
K01170	0.0
K01173	466.0
K01174	48.0
K01175	110.0
K01176	851.0
K01178	108.0
K01179	3529.0
K14578	0.0
K14579	0.0
K08951	0.0
K08950	0.0
K08953	0.0
K03828	108.0
K03829	0.0
K03820	487.0
K03821	0.0
K03822	0.0
K03823	3639.0
K03824	46.0
K03825	378.0
K03826	2746.0
K03827	1340.0
K12248	0.0
K12246	0.0
K12247	0.0
K12242	0.0
K12243	0.0
K12240	0.0
K12241	0.0
K11919	0.0
K11918	0.0
K11913	0.0
K11912	0.0
K11911	0.0
K11910	65.0
K11917	0.0
K11916	65.0
K11915	65.0
K11914	65.0
K12068	0.0
K12069	0.0
K12062	0.0
K12063	0.0
K12060	0.0
K12061	0.0
K12066	0.0
K12067	0.0
K12064	0.0
K12065	0.0
K07259	534.0
K07258	9127.0
K07253	0.0
K07251	0.0
K07250	728.0
K07257	111.0
K07256	0.0
K07255	0.0
K07254	0.0
K05372	0.0
K05373	0.0
K05370	0.0
K05371	0.0
K05374	0.0
K05375	1.0
K09970	0.0
K09971	0.0
K09972	1.0
K09973	257.0
K09974	108.0
K09975	0.0
K09976	917.0
K09978	0.0
K09979	268.0
K11261	1244.0
K11260	0.0
K11263	2.0
K11264	0.0
K10793	368.0
K10796	729.0
K10797	577.0
K10794	0.0
K10795	368.0
K00700	5032.0
K00701	0.0
K10798	0.0
K00703	4238.0
K00705	3682.0
K09828	0.0
K10133	0.0
K13053	0.0
K03192	108.0
K00964	0.0
K00965	3233.0
K00966	516.0
K00960	0.0
K00961	0.0
K00962	3742.0
K00963	2488.0
K00969	4394.0
K12681	0.0
K02703	0.0
K08364	0.0
K08365	0.0
K02706	0.0
K08363	0.0
K08361	0.0
K02708	0.0
K02709	0.0
K08368	159.0
K08369	114.0
K01615	756.0
K01617	1.0
K01616	0.0
K01611	1113.0
K01610	2339.0
K01613	1368.0
K01612	0.0
K01619	4259.0
K01618	0.0
K02834	4120.0
K02835	4230.0
K05281	0.0
K03619	0.0
K03618	0.0
K03617	3361.0
K03616	489.0
K03615	3344.0
K03614	3152.0
K03613	3255.0
K03612	3238.0
K03611	0.0
K03610	3013.0
K09705	142.0
K09704	1775.0
K09701	108.0
K09700	9.0
K09709	0.0
K06391	947.0
K06390	2644.0
K06393	2544.0
K06392	2032.0
K06395	548.0
K06394	1877.0
K06397	2341.0
K06396	2383.0
K06399	2873.0
K06398	2697.0
K06435	0.0
K11078	0.0
K11079	0.0
K11074	0.0
K11075	0.0
K11076	0.0
K11077	0.0
K11070	3657.0
K11071	3662.0
K11072	4265.0
K11073	0.0
K06935	0.0
K06934	105.0
K06937	219.0
K06936	4.0
K06931	0.0
K06930	0.0
K06933	0.0
K06932	0.0
K06939	0.0
K06938	0.0
K13381	0.0
K05916	109.0
K05917	0.0
K05914	0.0
K05915	0.0
K05912	0.0
K05913	0.0
K05910	5.0
K05911	0.0
K05918	0.0
K05919	2450.0
K00392	0.0
K00390	210.0
K00397	0.0
K00395	65.0
K00394	352.0
K01884	0.0
K00399	0.0
K01886	3279.0
K01376	33.0
K01372	2058.0
K09149	0.0
K09148	0.0
K01225	127.0
K09145	613.0
K09144	612.0
K09147	0.0
K09146	0.0
K09141	65.0
K09140	0.0
K09143	0.0
K09142	0.0
K05709	0.0
K05708	0.0
K05879	1494.0
K05878	1197.0
K05875	0.0
K05874	0.0
K05877	0.0
K05876	0.0
K05873	65.0
K00579	0.0
K00578	0.0
K00577	0.0
K00575	2832.0
K00574	2073.0
K00573	218.0
K00571	4152.0
K00570	0.0
K01118	1635.0
K01119	826.0
K01157	0.0
K01112	1.0
K01113	108.0
K04477	3151.0
K01114	0.0
K01115	0.0
K08087	0.0
K01315	0.0
K08085	0.0
K08084	0.0
K08083	0.0
K08082	0.0
K08081	0.0
K08080	0.0
K01152	0.0
K01401	0.0
K09826	0.0
K06344	0.0
K06345	0.0
K09822	108.0
K06343	0.0
K10938	0.0
K06341	0.0
K10934	0.0
K10935	0.0
K10932	0.0
K11052	0.0
K10930	0.0
K06349	0.0
K11053	0.0
K10754	0.0
K01755	4715.0
K10200	578.0
K02132	0.0
K02137	0.0
K03840	0.0
K03841	110.0
K13028	0.0
K13799	0.0
K13798	0.0
K13795	0.0
K13794	0.0
K13021	0.0
K13792	0.0
K13791	0.0
K13790	0.0
K12268	1.0
K12269	55.0
K12262	0.0
K12263	0.0
K12264	0.0
K12265	0.0
K12266	0.0
K12267	3963.0
K01757	0.0
K12237	0.0
K13243	0.0
K13245	0.0
K13244	0.0
K13246	0.0
K03264	0.0
K03265	0.0
K03263	0.0
K03268	0.0
K03269	525.0
K12415	0.0
K10211	0.0
K09918	0.0
K09919	0.0
K06720	0.0
K09913	361.0
K09910	0.0
K09911	0.0
K09916	0.0
K09917	0.0
K06726	1254.0
K09915	108.0
K11535	1.0
K11534	13.0
K11537	186.0
K11531	0.0
K11533	1.0
K11532	0.0
K11249	126.0
K11539	0.0
K00762	5102.0
K00763	3759.0
K00760	4871.0
K00761	4123.0
K00766	2664.0
K00767	2105.0
K00764	5454.0
K00765	3603.0
K00768	2730.0
K00769	46.0
K11059	0.0
K00186	0.0
K00187	0.0
K00184	321.0
K00185	274.0
K00183	171.0
K00180	1837.0
K00188	0.0
K00189	0.0
K10110	1944.0
K10111	0.0
K10112	3568.0
K10113	0.0
K10114	0.0
K10115	0.0
K10116	0.0
K10117	3467.0
K10118	4501.0
K10119	4241.0
K04641	8.0
K04643	0.0
K04642	0.0
K13282	19.0
K00988	0.0
K00989	955.0
K00986	262.0
K00984	612.0
K00985	0.0
K00982	1.0
K00983	1455.0
K00980	848.0
K00981	4508.0
K01585	1358.0
K01584	0.0
K01586	5340.0
K13498	0.0
K01580	747.0
K01583	552.0
K01582	718.0
K13497	894.0
K01589	1347.0
K01588	4288.0
K14941	2.0
K08347	0.0
K08348	0.0
K02720	0.0
K14949	0.0
K02723	0.0
K03459	0.0
K03458	3718.0
K03455	1560.0
K03457	476.0
K03451	287.0
K03981	0.0
K03980	1416.0
K02614	862.0
K01639	2715.0
K01638	1.0
K01637	1.0
K01636	556.0
K01635	7.0
K01634	0.0
K01633	1334.0
K01632	437.0
K01631	0.0
K01630	592.0
K02615	0.0
K02588	621.0
K02589	787.0
K02858	111.0
K02859	485.0
K14051	0.0
K14053	0.0
K14052	0.0
K02852	44.0
K02853	0.0
K02850	0.0
K02851	0.0
K14059	1412.0
K14058	0.0
K02586	148.0
K02587	271.0
K03679	0.0
K03671	9148.0
K03670	108.0
K03673	0.0
K03672	0.0
K03675	0.0
K03674	0.0
K03677	0.0
K03676	9.0
K09761	3906.0
K09760	761.0
K09763	1.0
K09762	3515.0
K09765	3118.0
K09764	245.0
K09767	167.0
K06006	0.0
K09769	661.0
K09768	1113.0
K10353	0.0
K03187	771.0
K03186	1082.0
K03185	0.0
K03184	0.0
K03183	2775.0
K03182	1033.0
K03181	0.0
K03189	771.0
K03188	771.0
K02715	0.0
K12455	0.0
K12454	108.0
K12453	0.0
K12452	124.0
K12451	0.0
K07358	0.0
K07356	0.0
K07357	0.0
K07354	0.0
K07355	0.0
K07352	0.0
K07353	0.0
K07350	0.0
K07351	0.0
K06919	2072.0
K06918	0.0
K06917	374.0
K06916	1.0
K06915	1424.0
K06914	0.0
K06913	0.0
K06912	0.0
K06911	806.0
K06910	1083.0
K08986	2.0
K08987	1080.0
K08984	108.0
K08985	0.0
K08982	40.0
K08983	0.0
K08980	0.0
K08981	30.0
K08988	0.0
K08989	0.0
K02252	0.0
K05934	2322.0
K05936	2395.0
K05937	1.0
K02253	0.0
K05939	215.0
K00378	3514.0
K00375	2922.0
K00374	191.0
K00376	0.0
K00371	126.0
K00370	126.0
K00373	126.0
K00372	108.0
K01358	6444.0
K09166	108.0
K09165	0.0
K09164	0.0
K09163	685.0
K09162	109.0
K09161	0.0
K09160	0.0
K01354	109.0
K01355	0.0
K01356	4190.0
K05601	2.0
K05851	0.0
K03807	0.0
K05606	612.0
K02927	0.0
K05974	0.0
K03805	0.0
K05976	0.0
K00519	0.0
K00518	46.0
K03800	3015.0
K00511	0.0
K00510	1.0
K03801	464.0
K00515	0.0
K00514	0.0
K00517	8.0
K05971	0.0
K03154	1467.0
K11147	0.0
K05581	0.0
K05580	0.0
K05583	0.0
K05582	0.0
K05585	0.0
K05584	0.0
K05587	0.0
K05586	0.0
K05589	111.0
K03150	3475.0
K03623	0.0
K03152	4313.0
K14200	0.0
K14201	0.0
K14202	0.0
K03621	4005.0
K14204	0.0
K14205	460.0
K01134	656.0
K01135	1.0
K01136	215.0
K01137	108.0
K01130	1601.0
K01132	0.0
K01133	918.0
K01138	1986.0
K01139	346.0
K02113	3765.0
K02112	4220.0
K02111	4017.0
K02446	232.0
K02117	3399.0
K02116	723.0
K02115	4220.0
K02114	4217.0
K02119	2878.0
K02118	3561.0
K02448	0.0
K01036	0.0
K03212	0.0
K13007	0.0
K13006	0.0
K13005	0.0
K13004	614.0
K13001	0.0
K06404	1281.0
K01032	0.0
K06951	112.0
K03862	0.0
K03863	0.0
K06406	2697.0
K06957	0.0
K05020	373.0
K06400	1290.0
K06403	1353.0
K06954	0.0
K10814	0.0
K10817	0.0
K10816	0.0
K07136	0.0
K03242	0.0
K03243	0.0
K12202	0.0
K12203	0.0
K12206	0.0
K12207	0.0
K12204	0.0
K12205	0.0
K12208	0.0
K12209	0.0
K13919	362.0
K13918	0.0
K06214	0.0
K06215	1538.0
K09936	2177.0
K06217	4223.0
K09930	108.0
K09931	0.0
K09932	108.0
K06213	3299.0
K09938	0.0
K09939	375.0
K11517	0.0
K06337	0.0
K13301	0.0
K00748	571.0
K00745	297.0
K00743	0.0
K07165	108.0
K07164	666.0
K07167	0.0
K07166	3520.0
K07161	4.0
K07160	630.0
K07163	0.0
K07162	136.0
K07169	0.0
K07168	46.0
K06336	0.0
K01839	2682.0
K01838	1640.0
K01835	1554.0
K01834	14306.0
K01837	0.0
K01830	0.0
K00608	0.0
K02632	0.0
K02630	0.0
K02631	0.0
K08322	52.0
K08323	90.0
K08320	0.0
K08321	121.0
K08326	0.0
K08324	0.0
K08325	142.0
K01659	30.0
K01658	2553.0
K02637	0.0
K01653	3911.0
K01652	7145.0
K01655	0.0
K01654	1909.0
K01657	2597.0
K02874	4123.0
K02875	0.0
K02876	4224.0
K02877	0.0
K02871	4214.0
K02873	0.0
K02878	4230.0
K02879	4177.0
K14070	0.0
K09749	1927.0
K09748	4116.0
K06023	7324.0
K09742	0.0
K09741	0.0
K09740	63.0
K09747	3723.0
K09746	0.0
K09745	0.0
K06024	3696.0
K03477	0.0
K03476	380.0
K03475	2333.0
K03474	525.0
K03473	418.0
K03472	0.0
K03471	540.0
K03470	4114.0
K03478	1027.0
K02304	3627.0
K02305	0.0
K02302	217.0
K02303	1.0
K02300	0.0
K02301	109.0
K03653	0.0
K03652	764.0
K03651	0.0
K03650	4156.0
K03657	10476.0
K03656	0.0
K03655	5485.0
K03654	4512.0
K03658	612.0
K12439	0.0
K12431	0.0
K12430	0.0
K12433	0.0
K12432	0.0
K12435	0.0
K12434	0.0
K12437	0.0
K12436	0.0
K06979	308.0
K06978	1133.0
K06971	976.0
K06970	106.0
K06973	2959.0
K06972	1703.0
K06975	1018.0
K06974	0.0
K06977	1.0
K06976	1351.0
K07082	3709.0
K07083	333.0
K07080	1546.0
K07081	81.0
K07086	0.0
K07087	0.0
K07084	48.0
K07085	1391.0
K07088	6805.0
K07089	2341.0
K01317	0.0
K11162	0.0
K11163	0.0
K11161	0.0
K11168	0.0
K00356	2.0
K00355	1.0
K00354	0.0
K00353	0.0
K00351	418.0
K00350	418.0
K05952	0.0
K05953	0.0
K05951	0.0
K05956	0.0
K05957	0.0
K00358	246.0
K00689	312.0
K00688	5709.0
K00681	1013.0
K00680	8071.0
K00683	0.0
K00685	108.0
K00684	262.0
K00687	298.0
K00686	0.0
K05831	0.0
K05830	0.0
K05833	3629.0
K05832	3363.0
K05834	0.0
K05837	4202.0
K05836	0.0
K05839	0.0
K05838	1.0
K07677	0.0
K00533	1088.0
K00532	364.0
K00531	0.0
K00530	0.0
K00537	5837.0
K00536	0.0
K00535	0.0
K00534	110.0
K00539	0.0
K00538	0.0
K11029	0.0
K14260	821.0
K14261	65.0
K14266	0.0
K14267	1.0
K14268	0.0
K14269	0.0
K01337	0.0
K01338	3907.0
K02683	0.0
K02682	0.0
K02681	0.0
K02680	0.0
K02687	4068.0
K02686	0.0
K02685	0.0
K02689	0.0
K02688	476.0
K00824	791.0
K00827	0.0
K00826	4006.0
K00821	5796.0
K00820	4899.0
K00823	817.0
K00822	0.0
K00829	0.0
K00828	0.0
K01488	1639.0
K01489	3489.0
K01484	0.0
K01485	790.0
K01486	2141.0
K01487	1231.0
K01480	2820.0
K01481	0.0
K01482	28.0
K01483	0.0
K02469	6260.0
K02468	0.0
K02466	361.0
K02465	0.0
K02464	0.0
K02463	0.0
K02462	0.0
K02461	0.0
K02460	0.0
K08969	20.0
K13061	0.0
K13060	0.0
K13063	0.0
K13062	0.0
K13069	0.0
K08964	0.0
K06363	0.0
K03079	444.0
K06342	0.0
K03078	0.0
K13289	0.0
K13288	1.0
K13285	0.0
K13287	0.0
K13286	0.0
K13281	137.0
K13280	1094.0
K13283	0.0
K00054	784.0
K04496	0.0
K05369	0.0
K05368	0.0
K03228	153.0
K03229	153.0
K00052	3326.0
K03222	153.0
K03223	153.0
K03220	46.0
K03221	46.0
K03226	153.0
K03227	153.0
K03224	153.0
K03225	46.0
K09482	0.0
K09483	0.0
K13836	0.0
K12228	0.0
K05360	0.0
K12224	0.0
K12225	0.0
K12226	0.0
K12227	0.0
K12220	0.0
K05363	429.0
K12222	0.0
K12223	0.0
K08681	1511.0
K08680	308.0
K08683	0.0
K08682	0.0
K08685	0.0
K08684	1.0
K08687	0.0
K08686	0.0
K11755	4751.0
K11754	9271.0
K11751	0.0
K11750	0.0
K11753	8398.0
K11752	4031.0
K02407	1435.0
K13938	0.0
K13936	0.0
K13935	0.0
K02406	3489.0
K13933	0.0
K13932	0.0
K13931	0.0
K13930	0.0
K12088	0.0
K12081	0.0
K12082	0.0
K12083	0.0
K12084	0.0
K12086	0.0
K12087	0.0
K09611	0.0
K09612	0.0
K04940	0.0
K10085	0.0
K05394	0.0
K05395	46.0
K06340	0.0
K13043	163.0
K07149	1528.0
K07148	548.0
K07147	108.0
K07146	307.0
K07145	62.0
K07144	0.0
K07143	0.0
K07142	0.0
K07141	1274.0
K07140	0.0
K10156	0.0
K10150	0.0
K10620	0.0
K10621	0.0
K14028	0.0
K14029	0.0
K01817	2935.0
K01816	173.0
K01815	1725.0
K01814	3731.0
K01813	1234.0
K01812	3253.0
K01811	5216.0
K01810	4316.0
K01819	8.0
K01818	626.0
K14580	0.0
K05379	0.0
K08304	156.0
K08305	110.0
K08306	110.0
K08307	528.0
K08300	112.0
K08301	2604.0
K08302	1338.0
K08303	6870.0
K08308	0.0
K08309	945.0
K14671	0.0
K14670	0.0
K14673	0.0
K14672	0.0
K01673	786.0
K01672	0.0
K01671	0.0
K01677	2835.0
K01676	418.0
K01674	0.0
K01679	360.0
K01678	2590.0
K02899	4233.0
K02896	0.0
K02897	661.0
K02895	4230.0
K02892	4230.0
K02890	4230.0
K10811	0.0
K02096	0.0
K02097	0.0
K02094	0.0
K02095	0.0
K02092	0.0
K02093	0.0
K02099	2885.0
K03411	2293.0
K03410	2299.0
K03413	3310.0
K03412	1248.0
K03415	582.0
K03414	65.0
K03417	1.0
K03416	0.0
K03418	0.0
K05376	0.0
K02320	0.0
K02322	0.0
K02323	0.0
K05377	0.0
K13542	3899.0
K13543	0.0
K13540	0.0
K13541	0.0
K12145	0.0
K12144	0.0
K12147	0.0
K12410	4019.0
K12141	336.0
K12140	336.0
K12143	28.0
K12142	0.0
K12149	0.0
K12148	0.0
K07312	0.0
K07313	334.0
K07310	28.0
K07311	362.0
K07316	264.0
K07317	0.0
K07314	0.0
K07315	232.0
K07318	81.0
K07319	1335.0
K03936	0.0
K03425	0.0
K03426	2264.0
K03427	4158.0
K03420	0.0
K03421	0.0
K03422	0.0
K03423	0.0
K03756	0.0
K03757	0.0
K03206	0.0
K03755	0.0
K11144	977.0
K11145	3558.0
K05972	0.0
K05973	0.0
K03752	632.0
K05978	0.0
K05979	4.0
K03753	511.0
K00331	529.0
K00330	529.0
K00333	112.0
K00332	112.0
K00335	3087.0
K00334	3385.0
K00337	640.0
K00336	4137.0
K00339	529.0
K00338	529.0
K03751	0.0
K06953	0.0
K06952	1.0
K06407	2699.0
K06950	9362.0
K10819	104.0
K06956	389.0
K06955	0.0
K06402	423.0
K10815	0.0
K06959	4110.0
K06958	3698.0
K06409	4989.0
K06408	1254.0
K09129	0.0
K09128	265.0
K09123	193.0
K09122	0.0
K09121	1589.0
K09120	0.0
K09127	0.0
K09126	68.0
K09125	168.0
K09124	47.0
K01233	0.0
K05819	0.0
K05818	0.0
K01896	0.0
K05813	3005.0
K05812	0.0
K05811	0.0
K05810	3101.0
K05817	0.0
K05816	409.0
K05815	789.0
K05814	254.0
K01894	108.0
K01892	4255.0
K01234	1221.0
K01144	1313.0
K01146	0.0
K01141	0.0
K01416	0.0
K11434	0.0
K01415	0.0
K06354	0.0
K01414	108.0
K09836	0.0
K01318	0.0
K01319	0.0
K01312	0.0
K06350	0.0
K02669	2678.0
K02668	0.0
K02665	0.0
K02664	4.0
K02667	0.0
K02666	46.0
K02661	0.0
K02660	0.0
K02663	367.0
K02662	1273.0
K00809	0.0
K00808	0.0
K00806	4588.0
K00805	3746.0
K00804	0.0
K00803	8.0
K00802	0.0
K00801	108.0
K00800	3180.0
K10921	0.0
K02409	1618.0
K02408	2364.0
K02401	1724.0
K02400	2358.0
K02403	0.0
K02402	0.0
K02405	2373.0
K05364	1738.0
K05367	337.0
K05366	8608.0
K10210	0.0
K10216	0.0
K13049	612.0
K13048	0.0
K13739	0.0
K10215	1.0
K06122	0.0
K13735	0.0
K13734	0.0
K13041	0.0
K13040	0.0
K13731	0.0
K13730	2.0
K13733	0.0
K13732	0.0
K04516	715.0
K03204	46.0
K03205	6721.0
K03207	0.0
K03200	46.0
K03201	0.0
K03202	0.0
K03203	0.0
K03208	0.0
K03758	881.0
K03759	0.0
K09469	0.0
K09461	0.0
K06204	221.0
K00178	0.0
K13950	0.0
K13953	765.0
K13955	0.0
K13954	501.0
K10920	0.0
K06324	0.0
K11777	346.0
K11779	0.0
K11778	0.0
K06325	0.0
K12600	0.0
K07432	0.0
K07430	0.0
K06326	0.0
K07128	0.0
K07121	46.0
K07120	56.0
K07123	108.0
K07122	0.0
K07125	0.0
K07124	3705.0
K07127	108.0
K07126	1504.0
K01870	4230.0
K01873	4842.0
K01872	4200.0
K01875	4600.0
K01874	4874.0
K01876	4326.0
K01879	1286.0
K01878	1286.0
K06321	0.0
K00476	0.0
K00477	0.0
K00474	0.0
K00472	0.0
K00470	0.0
K00471	0.0
K00478	0.0
K00479	1.0
K04775	0.0
K04774	0.0
K04777	0.0
K04776	0.0
K04771	108.0
K04770	0.0
K04773	739.0
K04772	108.0
K04779	0.0
K04778	0.0
K14657	0.0
K14656	0.0
K14654	0.0
K14653	0.0
K14652	4343.0
K14659	0.0
K14658	0.0
K14386	0.0
K09926	0.0
K01699	16.0
K01698	1707.0
K01695	2875.0
K01697	1.0
K01696	2992.0
K01690	0.0
K01693	3315.0
K01692	634.0
K07227	46.0
K03439	4088.0
K03438	5324.0
K13380	0.0
K03928	210.0
K03925	3145.0
K03924	3680.0
K03431	4411.0
K03926	218.0
K03437	4028.0
K03436	4333.0
K03435	0.0
K03434	0.0
K02348	1079.0
K02342	2979.0
K02343	4178.0
K02340	3818.0
K02341	4223.0
K02346	5236.0
K02347	112.0
K02344	0.0
K02345	0.0
K03697	1259.0
K03696	4126.0
K03695	4173.0
K03694	155.0
K03693	302.0
K03692	0.0
K03690	0.0
K03699	3855.0
K03698	3176.0
K13566	0.0
K12164	0.0
K07338	0.0
K07339	426.0
K07334	159.0
K07335	4927.0
K07336	108.0
K07337	0.0
K07330	0.0
K07331	0.0
K07332	0.0
K07333	0.0
K09695	108.0
K09694	108.0
K09697	825.0
K09696	824.0
K09691	2497.0
K09690	1841.0
K09693	743.0
K09692	568.0
K09699	1.0
K09698	1218.0
K07590	474.0
K07591	0.0
K07592	0.0
K05998	0.0
K05999	0.0
K05996	0.0
K05997	0.0
K05994	0.0
K05995	917.0
K05993	1675.0
K05991	0.0
K10837	0.0
K00319	0.0
K00318	1.0
K00648	4881.0
K02545	0.0
K00645	4249.0
K00311	0.0
K00646	0.0
K00317	0.0
K00316	0.0
K00643	0.0
K00314	0.0
K02547	734.0
K06429	0.0
K06428	0.0
K06427	0.0
K02812	0.0
K06425	21.0
K06424	0.0
K06423	134.0
K06422	0.0
K06421	4.0
K02813	0.0
K02930	0.0
K03815	0.0
K05612	0.0
K03367	1148.0
K03366	1358.0
K03812	0.0
K03635	124.0
K03634	110.0
K03631	4158.0
K05969	0.0
K03630	4423.0
K03633	0.0
K03632	0.0
K01998	2829.0
K01999	2827.0
K01992	13125.0
K01993	1305.0
K01990	21701.0
K01991	996.0
K01996	2959.0
K01997	2964.0
K01994	52.0
K01995	3010.0
K03148	721.0
K03639	1658.0
K05692	0.0
K03638	16.0
K00869	784.0
K00868	3384.0
K00861	0.0
K00860	336.0
K00863	787.0
K00862	0.0
K00865	2842.0
K00864	5360.0
K00867	783.0
K00866	0.0
K01192	3008.0
K01190	10335.0
K01191	4662.0
K01197	378.0
K01194	23.0
K01195	1438.0
K01198	1542.0
K01199	0.0
K00656	8573.0
K00657	1967.0
K00306	0.0
K14591	0.0
K00300	0.0
K00653	0.0
K13715	0.0
K13713	0.0
K00650	0.0
K00651	3734.0
K14596	0.0
K02647	4690.0
K14598	0.0
K02643	0.0
K02642	0.0
K02641	0.0
K02640	0.0
K03594	1333.0
K03595	4119.0
K03596	4194.0
K03597	0.0
K03590	1547.0
K03591	0.0
K03592	492.0
K03593	536.0
K03598	0.0
K03599	0.0
K01736	3746.0
K01737	794.0
K01734	4307.0
K01735	3134.0
K01732	0.0
K01733	4489.0
K01730	612.0
K01731	0.0
K06049	0.0
K01738	6514.0
K01739	437.0
K11809	0.0
K05343	87.0
K02422	3045.0
K02421	1724.0
K05340	1390.0
K02427	110.0
K05346	96.0
K02425	0.0
K02424	0.0
K05349	11556.0
K02428	664.0
K03770	636.0
K03771	636.0
K03772	144.0
K03773	449.0
K03774	56.0
K03775	418.0
K03776	0.0
K03777	0.0
K03778	3103.0
K03779	186.0
K09722	0.0
K08174	0.0
K14114	0.0
K13979	108.0
K13237	0.0
K14440	0.0
K09992	720.0
K09990	0.0
K09991	0.0
K09996	0.0
K09997	0.0
K09994	0.0
K14110	0.0
K09998	0.0
K09999	0.0
K14111	0.0
K14113	0.0
K14449	0.0
K10213	1.0
K14118	0.0
K11711	231.0
K11710	0.0
K11712	505.0
K11717	5021.0
K11719	0.0
K06857	110.0
K10440	5284.0
K10441	4969.0
K07103	0.0
K07102	108.0
K07101	0.0
K07100	0.0
K07107	2750.0
K07106	1425.0
K07105	2244.0
K07456	4085.0
K07459	45.0
K07458	294.0
K07109	37.0
K07108	0.0
K10198	0.0
K10199	0.0
K10190	2868.0
K10191	0.0
K10192	242.0
K10193	81.0
K10194	128.0
K10195	0.0
K10196	0.0
K10197	0.0
K15013	0.0
K01858	164.0
K15016	0.0
K15017	0.0
K01853	0.0
K01852	0.0
K01851	0.0
K01850	182.0
K01857	1.0
K01856	0.0
K01854	4046.0
K07539	0.0
K08478	0.0
K08479	0.0
K08476	0.0
K08477	0.0
K08475	0.0
K00450	0.0
K00451	1.0
K00452	0.0
K00453	0.0
K00455	0.0
K00456	0.0
K00457	1.0
K00106	0.0
K00459	24.0
K00104	1160.0
K00105	0.0
K00102	46.0
K00103	0.0
K00100	7743.0
K00101	1.0
K01509	0.0
K04759	7034.0
K04758	9903.0
K04757	520.0
K01504	0.0
K04755	1.0
K04754	46.0
K04753	0.0
K04752	0.0
K04751	2233.0
K01502	108.0
K14631	0.0
K05359	0.0
K14632	0.0
K07536	0.0
K12080	0.0
K02364	0.0
K12369	28.0
K02361	106.0
K02362	0.0
K02363	0.0
K13509	0.0
K13503	0.0
K13500	0.0
K12109	0.0
K12108	0.0
K12101	0.0
K12100	0.0
K12103	0.0
K12102	0.0
K12105	0.0
K12104	0.0
K12107	0.0
K12106	0.0
K11023	0.0
K03014	0.0
K08906	0.0
K08904	0.0
K08900	0.0
K06223	2698.0
K06199	1933.0
K06198	783.0
K06197	0.0
K06196	1950.0
K06194	418.0
K06193	769.0
K06192	218.0
K06191	750.0
K06190	0.0
K11104	798.0
K11105	1568.0
K11106	0.0
K11107	0.0
K11102	45.0
K11103	154.0
K07862	38.0
K00666	1211.0
K00663	0.0
K00662	704.0
K00661	5456.0
K00660	108.0
K06997	3753.0
K06996	214.0
K06995	111.0
K10852	82.0
K06993	0.0
K06992	0.0
K06991	0.0
K06990	67.0
K11050	0.0
K06999	407.0
K06998	1457.0
K05338	16.0
K11051	0.0
K06441	0.0
K06440	0.0
K06443	0.0
K06442	3761.0
K06445	0.0
K06447	0.0
K06446	28.0
K06309	0.0
K05686	0.0
K02655	0.0
K07392	0.0
K00595	3458.0
K00594	0.0
K00596	0.0
K00599	10590.0
K00598	50.0
K02657	0.0
K07642	0.0
K07643	0.0
K07396	110.0
K07397	20.0
K07394	0.0
K07395	0.0
K04102	0.0
K04103	1.0
K04100	0.0
K04101	0.0
K04107	0.0
K04105	0.0
K04108	0.0
K04109	0.0
K07716	0.0
K07717	242.0
K07714	108.0
K07715	0.0
K07712	108.0
K07713	451.0
K07710	2.0
K07711	0.0
K07718	10414.0
K07719	290.0
K00843	0.0
K00842	0.0
K00841	830.0
K00840	0.0
K00847	4861.0
K00846	0.0
K00845	6783.0
K00844	185.0
K00849	3394.0
K00848	1764.0
K06302	0.0
K13771	108.0
K13770	4.0
K13772	0.0
K13775	0.0
K13774	0.0
K13777	0.0
K13776	0.0
K13779	0.0
K13778	0.0
K02621	1443.0
K02992	4230.0
K02623	0.0
K08286	0.0
K08281	9.0
K02996	4045.0
K02995	0.0
K02994	4230.0
K02629	0.0
K02628	0.0
K08289	527.0
K08288	0.0
K03578	109.0
K03579	218.0
K03576	108.0
K03577	616.0
K03574	8120.0
K03575	1960.0
K03572	4194.0
K03573	0.0
K03570	4209.0
K03571	2845.0
K01710	5380.0
K01711	1635.0
K01712	376.0
K01713	1.0
K01714	7783.0
K01715	2193.0
K01716	0.0
K01718	0.0
K01719	315.0
K03081	1.0
K02199	0.0
K02198	138.0
K14170	5617.0
K02193	110.0
K02192	84.0
K02191	396.0
K02190	2443.0
K02197	138.0
K02196	0.0
K02195	138.0
K02194	138.0
K03718	614.0
K03719	1656.0
K03712	4234.0
K03713	735.0
K03710	5832.0
K03711	5810.0
K03716	1403.0
K03717	108.0
K03715	1.0
K07129	0.0
K00045	1.0
K13995	0.0
K13994	0.0
K13991	0.0
K13990	282.0
K13993	1594.0
K13992	0.0
K06298	1480.0
K06299	0.0
K06294	0.0
K06295	834.0
K06296	172.0
K06297	147.0
K06290	0.0
K06291	0.0
K06292	0.0
K06293	0.0
K12743	0.0
K00248	2983.0
K06426	52.0
K11739	0.0
K11738	0.0
K11733	0.0
K11732	0.0
K11731	0.0
K11737	65.0
K11736	0.0
K11735	0.0
K11734	0.0
K06870	0.0
K06871	5562.0
K06872	2155.0
K06873	0.0
K06874	0.0
K06875	0.0
K06876	108.0
K06877	724.0
K06878	931.0
K06879	0.0
K07478	5283.0
K12645	0.0
K07479	0.0
K07473	3096.0
K07472	0.0
K07471	0.0
K07470	0.0
K07477	0.0
K07476	1.0
K07474	684.0
K15038	0.0
K15039	0.0
K15034	0.0
K15036	0.0
K15037	0.0
K08738	0.0
K06420	0.0
K00128	1997.0
K00129	0.0
K00438	0.0
K00432	778.0
K00433	1379.0
K00122	2.0
K00123	858.0
K00124	210.0
K00125	0.0
K00126	0.0
K00127	77.0
K08973	0.0
K14348	0.0
K14347	0.0
K14340	0.0
K08972	485.0
K01525	0.0
K01524	5697.0
K01523	360.0
K01521	0.0
K01520	5736.0
K01529	1839.0
K08977	0.0
K03969	168.0
K08929	0.0
K02388	2428.0
K02389	2287.0
K02386	65.0
K02387	2364.0
K02384	0.0
K02385	2142.0
K02382	0.0
K02380	179.0
K02381	1.0
K05386	0.0
K13524	0.0
K13525	0.0
K13527	1.0
K13520	0.0
K13522	0.0
K13529	173.0
K03385	288.0
K03384	0.0
K03387	688.0
K03386	1555.0
K03381	0.0
K03380	0.0
K03383	0.0
K03382	572.0
K03389	417.0
K03388	537.0
K05356	0.0
K12344	119.0
K12343	67.0
K12342	0.0
K12341	0.0
K12340	632.0
K02430	0.0
K12349	0.0
K05351	0.0
K11694	54.0
K11695	1.0
K11690	1920.0
K05352	0.0
K11693	1.0
K08928	0.0
K03433	0.0
K13832	0.0
K03039	0.0
K03432	0.0
K06607	0.0
K06606	80.0
K06605	0.0
K03430	1359.0
K06603	135.0
K06602	0.0
K06601	0.0
K06600	0.0
K05358	0.0
K06609	0.0
K06608	48.0
K03923	0.0
K03922	0.0
K11472	0.0
K11473	380.0
K11474	0.0
K11475	0.0
K11476	1.0
K11477	0.0
K00601	0.0
K00600	4531.0
K00603	440.0
K03746	0.0
K00605	1393.0
K00604	4231.0
K00607	0.0
K00606	1560.0
K00609	4216.0
K03741	1389.0
K03740	1148.0
K03743	458.0
K10873	0.0
K03214	0.0
K14068	0.0
K13317	0.0
K06360	0.0
K14069	0.0
K08078	0.0
K09650	0.0
K06361	0.0
K07802	0.0
K07803	266.0
K07800	1.0
K07801	0.0
K07806	0.0
K07807	0.0
K07804	0.0
K07805	0.0
K06362	0.0
K01172	0.0
K10257	0.0
K10255	116.0
K10254	3209.0
K10253	0.0
K10918	0.0
K04128	0.0
K01958	1679.0
K01959	0.0
K01956	4552.0
K01957	0.0
K04126	0.0
K04127	0.0
K01952	5947.0
K01953	6260.0
K01950	3036.0
K01951	5474.0
K07730	0.0
K07731	0.0
K07732	0.0
K07733	0.0
K07734	1.0
K07735	258.0
K07736	3441.0
K07737	9574.0
K07738	3207.0
K07739	28.0
K06365	0.0
K06366	0.0
K06367	0.0
K10910	0.0
K10911	0.0
K04382	0.0
K10775	0.0
K02609	0.0
K02979	0.0
K02978	0.0
K06368	0.0
K02975	0.0
K02974	0.0
K02977	0.0
K02976	0.0
K03558	260.0
K03559	1542.0
K03550	3889.0
K03551	4239.0
K03552	0.0
K03553	4843.0
K03554	0.0
K03555	4193.0
K03556	1079.0
K03557	0.0
K01778	4138.0
K01779	2188.0
K06369	0.0
K01772	778.0
K01770	3320.0
K01771	44.0
K01776	4159.0
K01777	414.0
K01774	0.0
K01775	4994.0
K05385	0.0
K05384	0.0
K05383	0.0
K05382	0.0
K05381	0.0
K08159	54.0
K14153	6.0
K14154	0.0
K14155	5662.0
K08152	594.0
K08156	782.0
K08076	0.0
K12809	0.0
K05297	1.0
K03734	5320.0
K03735	737.0
K03736	737.0
K03737	4039.0
K03731	0.0
K03732	0.0
K03733	1673.0
K03738	118.0
K03739	1148.0
K08139	1.0
K06994	43.0
K12660	0.0
K12661	0.0
K07450	0.0
K08719	0.0
K08717	90.0
K08715	0.0
K08714	0.0
K08713	0.0
K08710	0.0
K11311	0.0
K11312	48.0
K00141	0.0
K00146	0.0
K00411	0.0
K00412	0.0
K00145	7385.0
K00148	0.0
K14367	0.0
K14366	0.0
K08954	0.0
K08384	3919.0
K14369	0.0
K14368	0.0
K14091	722.0
K14090	705.0
K14093	0.0
K14092	0.0
K14095	0.0
K14094	0.0
K14097	0.0
K14096	0.0
K14099	0.0
K14098	0.0
K02848	0.0
K01541	0.0
K04712	0.0
K04711	0.0
K01545	0.0
K01547	2206.0
K01546	2206.0
K01548	2124.0
K04719	1.0
K04718	0.0
K02018	3467.0
K02019	908.0
K02016	7594.0
K02017	223.0
K02014	2970.0
K02015	10470.0
K02012	3224.0
K02013	7594.0
K02010	1823.0
K02011	2703.0
K04515	0.0
K03943	0.0
K03941	0.0
K03940	0.0
K00313	60.0
K04060	0.0
K01608	613.0
K08942	0.0
K08943	0.0
K08940	0.0
K08941	0.0
K08946	0.0
K08947	0.0
K08944	0.0
K08945	0.0
K03059	0.0
K13811	0.0
K13812	0.0
K13815	0.0
K13816	0.0
K13818	0.0
K13819	110.0
K03053	0.0
K03052	0.0
K03055	0.0
K03054	0.0
K03057	0.0
K03056	0.0
K06222	0.0
K11418	0.0
K11410	0.0
K11415	0.0
K00622	0.0
K00621	0.0
K00620	6301.0
K00627	1568.0
K00626	3431.0
K00625	3334.0
K00624	0.0
K02805	617.0
K02552	407.0
K02550	0.0
K02556	2746.0
K02803	0.0
K02554	0.0
K07280	0.0
K07281	65.0
K07282	2534.0
K07283	0.0
K07284	2681.0
K07285	0.0
K07286	0.0
K08217	2356.0
K07288	0.0
K07289	175.0
K07534	0.0
K07535	4.0
K07533	2312.0
K07822	0.0
K07823	0.0
K08699	0.0
K00088	4807.0
K00087	1193.0
K00086	1001.0
K00082	37.0
K10239	0.0
K10238	0.0
K10231	498.0
K10230	0.0
K10233	0.0
K10232	0.0
K10235	0.0
K10234	0.0
K10237	0.0
K10236	0.0
K08353	0.0
K01970	0.0
K01971	362.0
K01972	5391.0
K01973	0.0
K01974	108.0
K01975	220.0
K01976	0.0
K07758	0.0
K05990	0.0
K07752	0.0
K07753	0.0
K07751	0.0
K13786	0.0
K07755	0.0
K07442	112.0
K08352	130.0
K07115	106.0
K07441	0.0
K07634	0.0
K07446	44.0
K07111	0.0
K07444	3590.0
K07445	0.0
K00647	48.0
K07449	0.0
K00641	376.0
K00640	4849.0
K01289	0.0
K01282	0.0
K01283	0.0
K01280	0.0
K01281	782.0
K01286	752.0
K01284	835.0
K02954	4222.0
K02952	4230.0
K02950	4224.0
K00155	108.0
K02959	4123.0
K00887	0.0
K00886	1.0
K00885	0.0
K00884	0.0
K00883	24.0
K00882	2972.0
K00881	48.0
K00880	504.0
K00053	3593.0
K14048	0.0
K01026	686.0
K01756	4233.0
K01025	0.0
K01750	1150.0
K01023	13.0
K01752	6378.0
K01753	64.0
K14583	0.0
K01758	14.0
K01759	4459.0
K09565	0.0
K09568	0.0
K08173	46.0
K08172	0.0
K02483	983.0
K02482	237.0
K08177	526.0
K08176	0.0
K08175	0.0
K02486	0.0
K02489	0.0
K02488	0.0
K08178	0.0
K14138	1259.0
K14136	0.0
K09713	0.0
K09714	0.0
K09715	0.0
K03532	0.0
K03533	0.0
K03530	6445.0
K03531	4045.0
K03536	4211.0
K03537	361.0
K03534	1507.0
K03535	108.0
K03538	0.0
K03539	0.0
K14451	0.0
K14450	0.0
K02225	0.0
K02224	4615.0
K02227	2628.0
K02226	2552.0
K02221	1430.0
K14107	0.0
K02229	1.0
K02228	1.0
K14106	0.0
K00441	1.0
K03288	0.0
K03289	0.0
K03284	5270.0
K03285	0.0
K03286	154.0
K03287	1131.0
K03280	0.0
K03281	962.0
K03282	3248.0
K00440	0.0
K13677	0.0
K12790	0.0
K09639	0.0
K12688	0.0
K12689	0.0
K12686	0.0
K12687	0.0
K12684	0.0
K12685	0.0
K12682	0.0
K12683	0.0
K12680	0.0
K11889	0.0
K08884	3972.0
K11085	1104.0
K11084	0.0
K11081	0.0
K11080	0.0
K11083	0.0
K11082	0.0
K11089	108.0
K08777	0.0
K08776	0.0
K06346	3765.0
K06347	1.0
K09824	0.0
K09825	3575.0
K09823	0.0
K09820	471.0
K10939	0.0
K10936	0.0
K10937	0.0
K10933	0.0
K06348	0.0
K09829	0.0
K11337	0.0
K11336	0.0
K11335	0.0
K11334	0.0
K11333	0.0
K11332	0.0
K11331	0.0
K11330	0.0
K00169	531.0
K00164	108.0
K00166	1.0
K00167	1.0
K00161	1583.0
K00162	1583.0
K00163	1.0
K10689	0.0
K10680	1.0
K10681	1.0
K10682	1.0
K04083	3670.0
K04082	0.0
K04081	0.0
K04080	0.0
K04087	343.0
K04086	453.0
K04085	0.0
K04084	110.0
K04088	343.0
K01569	0.0
K01568	0.0
K01563	0.0
K01561	0.0
K01560	1597.0
K01567	514.0
K01565	108.0
K01564	0.0
K02038	4336.0
K02039	4271.0
K02030	11903.0
K02031	11115.0
K02032	11641.0
K02033	12584.0
K02034	12959.0
K02035	16282.0
K02036	5227.0
K02037	4276.0
K05556	0.0
K13658	0.0
K13659	0.0
K13656	0.0
K13657	0.0
K13654	0.0
K13655	74.0
K13652	1232.0
K13653	5053.0
K13650	0.0
K13651	46.0
K05555	0.0
K05552	0.0
K02057	7979.0
K05550	0.0
K05551	0.0
K12308	5627.0
K12306	0.0
K03073	4085.0
K03072	367.0
K03071	0.0
K03070	4739.0
K03077	668.0
K03076	4279.0
K03075	4039.0
K03074	476.0
K08965	4.0
K08967	0.0
K08961	337.0
K08963	1626.0
K13873	0.0
K13876	0.0
K13874	0.0
K13875	0.0
K06139	0.0
K06138	150.0
K06135	0.0
K06134	0.0
K06137	108.0
K06136	0.0
K06131	6122.0
K06133	1945.0
K06132	0.0
K02600	4230.0
K07389	0.0
K07388	0.0
K04747	0.0
K01516	3864.0
K09977	0.0
K07518	0.0
K07519	0.0
K11437	0.0
K07512	108.0
K07516	3.0
K10212	80.0
K10747	0.0
K10217	0.0
K10219	0.0
K10218	0.0
K10748	0.0
K01912	2821.0
K01913	65.0
K01910	165.0
K01911	532.0
K01916	1165.0
K01917	0.0
K01914	3623.0
K01915	7792.0
K01918	1345.0
K01919	90.0
K07774	0.0
K07775	446.0
K07776	36.0
K07777	315.0
K07770	118.0
K07771	0.0
K07772	0.0
K07773	0.0
K07778	104.0
K01193	4149.0
K04340	0.0
K04341	0.0
K04342	0.0
K04343	0.0
K12986	0.0
K04691	0.0
K02931	4045.0
K02933	4230.0
K02935	4228.0
K02936	0.0
K02939	4230.0
K00205	0.0
K00204	0.0
K00207	0.0
K00206	0.0
K00201	0.0
K00200	0.0
K00203	0.0
K00202	0.0
K00209	0.0
K00208	1264.0
K01000	4831.0
K01001	0.0
K01002	495.0
K01003	2.0
K01004	0.0
K01005	1707.0
K01006	3363.0
K01007	1069.0
K01008	1764.0
K10855	0.0
K14115	0.0
K14116	0.0
K14441	3312.0
K14446	4.0
K14447	0.0
K14112	0.0
K14445	108.0
K08195	0.0
K08194	0.0
K14448	0.0
K08196	0.0
K08191	418.0
K14119	0.0
K08193	0.0
K00702	322.0
K10799	0.0
K03518	3025.0
K03519	111.0
K09719	0.0
K10856	0.0
K03516	0.0
K03517	2076.0
K02205	0.0
K02204	4.0
K02203	1566.0
K02201	0.0
K02200	0.0
K13714	1.0
K13461	0.0
K12518	0.0
K12519	0.0
K12517	0.0
K12514	0.0
K12515	0.0
K12512	0.0
K12513	0.0
K12510	2385.0
K12511	788.0
K07183	2735.0
K07182	1.0
K07181	961.0
K07180	133.0
K07186	0.0
K07185	1396.0
K07184	0.0
K09800	110.0
K09801	0.0
K09802	0.0
K09803	123.0
K09804	0.0
K09805	46.0
K09806	1.0
K09807	1138.0
K09808	815.0
K09809	0.0
K10912	0.0
K10913	0.0
K10914	398.0
K10915	0.0
K10916	0.0
K10917	0.0
K11358	2336.0
K11355	0.0
K11354	0.0
K11357	0.0
K11356	0.0
K04069	11529.0
K04068	5123.0
K04065	65.0
K04064	0.0
K04067	0.0
K04066	4189.0
K04061	1177.0
K09716	361.0
K04063	404.0
K04062	0.0
K10006	1.0
K10007	1.0
K10004	0.0
K10005	1.0
K10002	0.0
K10003	0.0
K10000	0.0
K10001	0.0
K09717	0.0
K10008	109.0
K10009	0.0
K02491	0.0
K14588	0.0
K14581	0.0
K13678	555.0
K13679	0.0
K11633	0.0
K13670	0.0
K13671	1.0
K11987	0.0
K11636	0.0
K11634	0.0
K13582	0.0
K13583	0.0
K13580	0.0
K13581	0.0
K13586	0.0
K13587	0.0
K13584	0.0
K13585	0.0
K13588	0.0
K13589	0.0
K02052	178.0
K02053	178.0
K02050	8955.0
K02051	8971.0
K02056	4309.0
K05553	0.0
K02054	177.0
K02055	174.0
K02058	1027.0
K02059	0.0
K05558	0.0
K05559	0.0
K03895	0.0
K03894	0.0
K03897	0.0
K03896	0.0
K03891	0.0
K03890	0.0
K03893	1.0
K03892	6915.0
K02423	0.0
K05342	0.0
K05341	2.0
K12989	0.0
K12988	0.0
K02420	2358.0
K12981	0.0
K12980	0.0
K12983	0.0
K12982	0.0
K12985	0.0
K12984	0.0
K12987	0.0
K02426	526.0
K13854	0.0
K03098	470.0
K13853	140.0
K03095	784.0
K05344	0.0
K03091	12282.0
K03090	497.0
K03093	403.0
K03092	2011.0
K06113	148.0
K09632	0.0
K02429	1010.0
K06118	0.0
K05716	0.0
K04844	298.0
K11632	1.0
K11630	1.0
K11631	1.0
K11637	0.0
K11635	0.0
K11638	0.0
K11639	0.0
K07572	0.0
K07573	0.0
K07570	811.0
K07571	1267.0
K07576	2123.0
K07577	0.0
K07574	3522.0
K07575	0.0
K07578	0.0
K07579	0.0
K11189	6844.0
K11184	1308.0
K11187	0.0
K11180	114.0
K11181	114.0
K11183	108.0
K10764	1.0
K10763	0.0
K10762	0.0
K01938	4211.0
K01939	4406.0
K01934	3996.0
K01935	565.0
K01937	3854.0
K01930	0.0
K01932	0.0
K01933	4763.0
K07798	0.0
K07799	237.0
K07796	0.0
K07797	0.0
K07794	59.0
K07795	5.0
K07792	0.0
K07793	1660.0
K07790	0.0
K07791	150.0
K06379	2697.0
K00968	656.0
K06378	2886.0
K06377	1.0
K06376	0.0
K06375	0.0
K09814	1.0
K09813	1.0
K06372	0.0
K06371	0.0
K06370	0.0
K01249	0.0
K01246	2006.0
K01247	76.0
K01244	0.0
K01243	3532.0
K08919	0.0
K01241	150.0
K02919	2843.0
K02913	5245.0
K02912	0.0
K02911	4043.0
K02910	0.0
K02917	0.0
K02916	4230.0
K02915	0.0
K02914	4178.0
K00228	0.0
K00227	0.0
K00226	5436.0
K00224	0.0
K00223	0.0
K00222	0.0
K00221	1.0
K00220	0.0
K01798	0.0
K01799	61.0
K01068	0.0
K01069	509.0
K01062	0.0
K01791	4277.0
K01792	108.0
K01061	217.0
K01066	242.0
K01067	452.0
K01796	1.0
K01797	8.0
K05499	678.0
K14468	0.0
K14469	0.0
K14465	0.0
K14466	0.0
K14467	0.0
K10834	0.0
K10833	0.0
K02266	0.0
K03793	0.0
K03790	187.0
K03791	0.0
K03796	0.0
K03797	4606.0
K03794	0.0
K03795	108.0
K03798	8832.0
K03799	707.0
K13448	0.0
K12538	0.0
K12539	0.0
K12530	0.0
K12531	0.0
K12532	0.0
K12533	0.0
K12534	0.0
K12535	0.0
K12536	0.0
K12537	0.0
K03136	0.0
K09790	1479.0
K09791	110.0
K09792	108.0
K09793	640.0
K09794	110.0
K09795	46.0
K09796	1.0
K09797	916.0
K09798	65.0
K09799	594.0
K10972	0.0
K10973	0.0
K10977	13.0
K10974	1186.0
K10975	1.0
K10978	0.0
K10979	275.0
K06308	0.0
K00315	0.0
K09862	0.0
K06303	0.0
K09860	0.0
K09861	3148.0
K06306	579.0
K06307	0.0
K06305	8.0
K11373	0.0
K04047	1059.0
K04046	0.0
K04045	828.0
K04044	0.0
K04043	4715.0
K04042	3899.0
K04041	2647.0
K04040	0.0
K02700	0.0
K04049	0.0
K04048	0.0
K02707	0.0
K02704	0.0
K02705	0.0
K10020	0.0
K10021	0.0
K10022	0.0
K10023	0.0
K10024	0.0
K10025	0.0
K10026	235.0
K10027	0.0
K13612	0.0
K13613	0.0
K13611	0.0
K13614	0.0
K13615	0.0
K05794	160.0
K05795	2122.0
K05796	853.0
K05797	0.0
K05790	0.0
K05791	108.0
K05792	482.0
K05793	153.0
K05798	0.0
K05799	4306.0
K01474	0.0
K01477	1.0
K01476	67.0
K01471	0.0
K01470	2296.0
K01473	0.0
K13039	0.0
K01479	1.0
K01478	384.0
K05570	755.0
K05571	756.0
K05572	0.0
K05573	0.0
K02078	9159.0
K02079	0.0
K05576	0.0
K02074	592.0
K02075	592.0
K02076	533.0
K02077	808.0
K02071	3445.0
K02072	3451.0
K02073	4433.0
K03309	592.0
K03308	5981.0
K03305	2183.0
K03304	110.0
K03307	3482.0
K03306	1971.0
K03301	0.0
K03300	247.0
K03303	573.0
K03302	0.0
K06173	6187.0
K06175	0.0
K06174	0.0
K06177	545.0
K06176	0.0
K06179	2502.0
K07680	2.0
K03867	0.0
K03838	0.0
K12053	0.0
K11618	910.0
K11619	0.0
K11614	0.0
K11615	0.0
K11616	0.0
K11617	298.0
K11610	0.0
K11611	0.0
K11960	0.0
K11961	4.0
K02836	4223.0
K10565	0.0
K10564	0.0
K02837	3344.0
K10561	359.0
K10560	359.0
K10563	3753.0
K10562	0.0
K02838	4230.0
K06858	0.0
K02839	612.0
K06859	167.0
K12700	828.0
K07558	0.0
K07559	829.0
K07228	0.0
K07229	1.0
K07226	1.0
K07224	2.0
K07225	0.0
K07222	108.0
K07223	560.0
K07220	1701.0
K07221	1.0
K10709	984.0
K10708	0.0
K10701	0.0
K10703	0.0
K10702	0.0
K10704	0.0
K05984	0.0
K07537	0.0
K08652	0.0
K08651	0.0
K08658	0.0
K08659	1807.0
K05982	0.0
K07451	0.0
K07453	0.0
K07452	0.0
K07455	136.0
K07454	108.0
K09707	1176.0
K07457	8.0
K09706	35.0
K07104	703.0
K00029	241.0
K00028	0.0
K00799	1.0
K00798	3085.0
K00797	1882.0
K00024	965.0
K00795	0.0
K00026	0.0
K00021	0.0
K00020	432.0
K00023	0.0
K00022	0.0
K09017	2.0
K01269	3863.0
K09015	1278.0
K09014	2076.0
K09013	4053.0
K09011	418.0
K09010	0.0
K01261	299.0
K01262	5598.0
K01263	4.0
K01264	0.0
K01265	5822.0
K01266	724.0
K09018	0.0
K08227	0.0
K08226	0.0
K08225	0.0
K08224	49.0
K08223	404.0
K08222	1.0
K08221	4.0
K00249	6.0
K01790	3328.0
K00241	530.0
K00240	919.0
K00243	3279.0
K00242	1.0
K00245	112.0
K00244	2240.0
K00247	0.0
K00246	110.0
K01795	1040.0
K06983	0.0
K02799	0.0
K02798	672.0
K02791	997.0
K02790	0.0
K02793	4254.0
K02795	5424.0
K02794	5911.0
K02796	5261.0
K04564	1815.0
K04565	1137.0
K04566	612.0
K04567	3619.0
K01040	181.0
K01041	150.0
K04562	807.0
K04568	0.0
K01049	0.0
K02535	571.0
K02242	1154.0
K02536	685.0
K02531	34.0
K02246	783.0
K02533	110.0
K02532	438.0
K02248	347.0
K02538	406.0
K00581	0.0
K13421	0.0
K01013	0.0
K15018	0.0
K15019	0.0
K03110	4225.0
K03111	8533.0
K03112	0.0
K03113	525.0
K03116	767.0
K03117	113.0
K03118	679.0
K03119	1.0
K10919	0.0
K12552	1.0
K12553	1.0
K12551	1.0
K12556	298.0
K12554	2.0
K12555	1566.0
K06892	0.0
K06893	108.0
K06890	1371.0
K06891	263.0
K06896	2033.0
K06897	2177.0
K06894	431.0
K06895	869.0
K10954	0.0
K10956	0.0
K06899	0.0
K06328	54.0
K06329	0.0
K10952	0.0
K10953	0.0
K11395	0.0
K11391	0.0
K11390	0.0
K11392	46.0
K00499	0.0
K00494	109.0
K00495	0.0
K00496	1.0
K00491	1.0
K00492	3.0
K00493	0.0
K13591	0.0
K01467	1496.0
K13593	0.0
K13592	0.0
K04021	46.0
K04020	46.0
K04023	1130.0
K04022	0.0
K04025	0.0
K04024	397.0
K04027	442.0
K04026	639.0
K04029	1914.0
K04028	1929.0
K07055	0.0
K07054	1.0
K07057	0.0
K07056	4645.0
K07051	108.0
K07050	2263.0
K07053	6141.0
K07052	8733.0
K07059	0.0
K07058	3714.0
K10040	54.0
K10041	480.0
K10046	0.0
K04799	0.0
K04798	0.0
K04793	0.0
K04792	0.0
K04791	0.0
K04790	0.0
K04797	0.0
K04796	0.0
K04795	0.0
K04794	361.0
K13638	0.0
K13639	1.0
K13634	0.0
K13635	0.0
K13636	46.0
K13637	0.0
K13630	0.0
K13631	0.0
K13632	0.0
K13633	0.0
K02042	1543.0
K05778	0.0
K05779	0.0
K05776	491.0
K05541	0.0
K05774	46.0
K05775	0.0
K05772	113.0
K05773	113.0
K05540	1482.0
K01459	0.0
K01458	0.0
K01457	112.0
K01455	122.0
K01454	0.0
K01453	0.0
K01452	0.0
K01451	570.0
K01450	0.0
K05518	0.0
K08070	1352.0
K08071	0.0
K05516	398.0
K08077	91.0
K05515	3700.0
K13093	0.0
K11783	0.0
K12949	0.0
K12945	0.0
K12944	0.0
K12941	1132.0
K12940	154.0
K12943	0.0
K12942	1398.0
K14728	0.0
K14727	0.0
K11785	0.0
K00108	109.0
K13890	47.0
K13891	47.0
K13892	46.0
K13893	0.0
K13894	0.0
K13895	0.0
K13896	0.0
K06159	0.0
K06158	5040.0
K06153	4716.0
K06152	110.0
K06151	110.0
K06157	0.0
K06156	0.0
K06155	0.0
K06154	0.0
K03327	1275.0
K03326	1.0
K03325	695.0
K03324	5280.0
K03322	880.0
K03321	752.0
K03320	1537.0
K03329	0.0
K03328	1000.0
K04802	0.0
K04801	0.0
K04800	0.0
K11948	0.0
K01505	0.0
K04756	0.0
K11940	0.0
K11941	0.0
K11942	0.0
K11943	0.0
K11944	0.0
K01507	5897.0
K11946	0.0
K11947	0.0
K01506	0.0
K01501	362.0
K01500	535.0
K01503	0.0
K06714	755.0
K04750	1527.0
K12789	0.0
K12788	0.0
K11526	0.0
K10810	1.0
K11522	0.0
K11523	0.0
K08675	0.0
K08676	106.0
K08677	0.0
K08679	0.0
K11521	0.0
K10547	411.0
K10546	412.0
K10545	62.0
K10544	13.0
K10543	78.0
K10542	1269.0
K10541	1269.0
K10540	1864.0
K10549	61.0
K10548	411.0
K14630	0.0
K11529	0.0
K00007	0.0
K00005	2396.0
K13444	0.0
K00003	4522.0
K00002	958.0
K00001	1951.0
K01186	1663.0
K00009	671.0
K00008	3806.0
K10726	0.0
K10725	0.0
K08246	0.0
K00263	116.0
K00262	3782.0
K00261	5.0
K00260	362.0
K00266	12012.0
K00265	1518.0
K01200	743.0
K01201	1509.0
K01206	7550.0
K01207	2230.0
K01205	656.0
K01208	436.0
K01209	5561.0
K06167	939.0
K00917	1652.0
K00912	571.0
K00919	3892.0
K02519	4160.0
K02518	4171.0
K02517	419.0
K02511	0.0
K02510	519.0
K13409	0.0
K13408	0.0
K03179	443.0
K03170	0.0
K03177	4231.0
K12574	3786.0
K12570	0.0
K12573	4371.0
K11009	0.0
K11008	0.0
K11005	0.0
K11004	0.0
K11007	0.0
K11006	0.0
K11003	0.0
K08296	109.0
K08297	0.0
K08295	0.0
K02634	0.0
K02635	0.0
K10622	0.0
K07693	29.0
K07692	0.0
K07691	0.0
K07690	0.0
K07697	0.0
K07696	717.0
K07695	0.0
K07694	11.0
K07699	2159.0
K07698	0.0
K07079	3545.0
K07078	1005.0
K07077	0.0
K07076	633.0
K07075	500.0
K07074	231.0
K07073	0.0
K07072	0.0
K07071	436.0
K07070	0.0
K14584	0.0
K11620	0.0
K09190	0.0
K11623	0.0
K05759	0.0
K08589	0.0
K11625	0.0
K11995	0.0
K01439	4339.0
K01438	1267.0
K01431	0.0
K01430	771.0
K01433	258.0
K01432	0.0
K01434	0.0
K01437	0.0
K01436	3478.0
K05539	0.0
K14520	0.0
K12963	0.0
K12962	0.0
K12961	0.0
K12960	4113.0
K14749	0.0
K14748	0.0
K02972	0.0
K14743	2.0
K14742	2677.0
K14745	0.0
K14744	0.0
K14747	0.0
K14746	0.0
K02167	0.0
K02164	1.0
K02160	2647.0
K02168	9.0
K02169	381.0
K10931	0.0
K03341	0.0
K03340	1715.0
K03343	0.0
K03342	594.0
K03346	831.0
K12299	0.0
K12291	0.0
K12290	0.0
K12293	0.0
K12292	0.0
K12295	1.0
K12294	0.0
K12297	0.0
K12368	0.0
K11922	0.0
K11923	0.0
K11920	0.0
K11921	0.0
K11926	0.0
K11927	761.0
K11924	56.0
K11925	0.0
K11928	932.0
K13181	0.0
K13219	0.0
K07262	0.0
K07263	848.0
K07260	3943.0
K07261	0.0
K07266	110.0
K07267	108.0
K07264	0.0
K07265	110.0
K07268	0.0
K07269	0.0
K01155	562.0
K04478	1.0
K04479	0.0
K10528	0.0
K14952	0.0
K07486	375.0
K07487	0.0
K07484	965.0
K07485	0.0
K07482	15.0
K07483	10980.0
K07480	0.0
K07481	188.0
K07488	0.0
K07489	0.0
K11210	0.0
K11211	0.0
K11212	2.0
K11214	615.0
K11216	13.0
K06300	0.0
K00061	0.0
K00060	124.0
K06301	0.0
K00065	483.0
K00064	0.0
K00067	4829.0
K00066	108.0
K00069	0.0
K00068	442.0
K06304	0.0
K08262	0.0
K08261	0.0
K08260	0.0
K08265	0.0
K08264	0.0
K00288	0.0
K00285	108.0
K00284	1893.0
K00287	4088.0
K00286	5290.0
K00281	526.0
K00280	0.0
K00283	1463.0
K00282	1463.0
K08088	0.0
K14198	0.0
K14199	0.0
K03452	0.0
K14194	0.0
K14195	0.0
K14196	1.0
K14197	1.0
K14192	0.0
K14193	0.0
K01880	2944.0
K01881	5233.0
K01883	4231.0
K01885	3176.0
K04618	0.0
K01887	4851.0
K01224	476.0
K01889	4276.0
K01226	1135.0
K01227	603.0
K01220	89.0
K01222	715.0
K01223	6108.0
K02759	3402.0
K02755	297.0
K02757	5631.0
K02756	0.0
K14998	0.0
K02750	434.0
K02753	0.0
K02752	0.0
K00939	3795.0
K00938	784.0
K00937	3148.0
K00936	17898.0
K00935	0.0
K00934	108.0
K00933	0.0
K00932	0.0
K00931	3845.0
K00930	7320.0
K01089	568.0
K01080	0.0
K01081	2135.0
K01082	0.0
K01083	0.0
K01084	0.0
K01085	0.0
K01087	0.0
K02571	0.0
K02570	93.0
K02573	138.0
K02572	0.0
K02575	197.0
K02574	513.0
K07780	0.0
K03488	3928.0
K03489	513.0
K03482	0.0
K03483	664.0
K03480	244.0
K03481	1533.0
K03486	1428.0
K03487	0.0
K03484	2780.0
K03485	0.0
K02287	0.0
K02286	0.0
K02285	0.0
K02284	0.0
K02283	3528.0
K02282	32.0
K02281	0.0
K02280	0.0
K02289	0.0
K02288	0.0
K03626	0.0
K03627	0.0
K03624	5853.0
K03625	4230.0
K03151	3591.0
K03620	145.0
K03153	1.0
K08869	0.0
K03628	3193.0
K03629	4109.0
K09738	0.0
K09739	0.0
K09736	0.0
K09737	0.0
K09735	0.0
K09732	0.0
K09733	0.0
K09730	0.0
K09731	0.0
K09888	3112.0
K09889	110.0
K09880	0.0
K09882	92.0
K09883	0.0
K09884	0.0
K09887	0.0
K11027	0.0
K11026	0.0
K11025	0.0
K11024	0.0
K07679	0.0
K07678	0.0
K11021	0.0
K11020	0.0
K07675	0.0
K07674	0.0
K07676	0.0
K07671	0.0
K07670	0.0
K07673	0.0
K07672	0.0
K01117	0.0
K12048	0.0
K07019	218.0
K07018	0.0
K07011	1950.0
K07010	3744.0
K07013	111.0
K07012	2819.0
K07015	3049.0
K07014	44.0
K07017	251.0
K07016	32.0
K10084	0.0
K08372	110.0
K05884	124.0
K05885	1137.0
K05886	46.0
K05887	0.0
K05880	0.0
K05881	0.0
K05882	108.0
K05883	0.0
K08902	0.0
K05739	854.0
K05888	0.0
K05889	0.0
K08903	0.0
K00547	465.0
K00544	0.0
K00545	0.0
K00542	0.0
K00543	0.0
K00540	10612.0
K00548	5548.0
K00549	1535.0
K01145	0.0
K01412	0.0
K01147	110.0
K01417	2123.0
K00038	1.0
K01143	0.0
K01142	4022.0
K01419	588.0
K00788	4128.0
K00789	5336.0
K12502	0.0
K14762	0.0
K14761	2698.0
K06195	108.0
K03819	0.0
K03818	0.0
K03814	196.0
K03817	455.0
K03816	3009.0
K03811	2299.0
K03810	672.0
K03813	49.0
K11908	0.0
K11909	0.0
K11904	65.0
K11905	65.0
K11906	0.0
K11907	65.0
K11900	65.0
K11901	65.0
K11902	46.0
K11903	111.0
K10986	5.0
K13238	0.0
K13239	0.0
K13797	0.0
K07248	222.0
K13796	0.0
K07244	0.0
K07245	1.0
K07246	128.0
K07240	8705.0
K07241	1.0
K07242	0.0
K07243	109.0
K01268	0.0
K05296	0.0
K02821	1346.0
K09016	0.0
K09945	0.0
K09944	0.0
K09947	0.0
K09946	108.0
K09941	0.0
K09940	117.0
K09943	0.0
K09942	4.0
K09949	153.0
K09948	0.0
K10851	1.0
K10850	1.0
K03666	1087.0
K03667	588.0
K03196	110.0
K03665	4577.0
K11275	0.0
K06012	2542.0
K00048	1623.0
K10857	0.0
K09773	885.0
K00043	361.0
K00042	1646.0
K00041	1263.0
K00040	1488.0
K00046	3314.0
K00733	0.0
K00044	0.0
K06011	0.0
K09012	0.0
K06016	141.0
K06017	0.0
K06014	0.0
K06015	1067.0
K06019	40.0
K01075	0.0
K12221	0.0
K06444	0.0
K04632	0.0
K14977	55.0
K14974	0.0
K00958	65.0
K00951	4544.0
K00950	1298.0
K00952	7.0
K00955	264.0
K00954	4230.0
K00957	463.0
K00956	461.0
K00590	14.0
K02777	1842.0
K02775	1178.0
K02774	1500.0
K02773	1196.0
K02771	98.0
K02770	3481.0
K02779	629.0
K02778	0.0
K01606	0.0
K01607	3023.0
K01604	0.0
K01605	0.0
K01602	0.0
K01601	0.0
K03750	862.0
K01609	2817.0
K02553	1.0
K02804	1564.0
K02551	842.0
K02806	409.0
K02557	3066.0
K02800	794.0
K05275	0.0
K02802	0.0
K13300	0.0
K02558	216.0
K02809	1.0
K02808	0.0
K03600	0.0
K03601	4223.0
K03602	4055.0
K03603	0.0
K03604	735.0
K03605	224.0
K03606	256.0
K03607	0.0
K03608	2121.0
K03609	3770.0
K06078	0.0
K06079	44.0
K09710	4222.0
K09711	361.0
K09712	0.0
K06073	0.0
K06074	0.0
K06075	0.0
K06076	297.0
K06077	46.0
K06382	1923.0
K06383	1526.0
K06380	0.0
K06381	2841.0
K06386	8.0
K06387	2023.0
K06384	572.0
K06385	2355.0
K06388	0.0
K06389	0.0
K12466	0.0
K12468	0.0
K07657	218.0
K07656	0.0
K07655	0.0
K07654	0.0
K07653	0.0
K07652	1144.0
K07651	3.0
K07650	482.0
K07659	0.0
K07658	3813.0
K11041	667.0
K11040	0.0
K11043	0.0
K11042	0.0
K11045	0.0
K11044	0.0
K11047	0.0
K11046	0.0
K11049	0.0
K11048	0.0
K07387	404.0
K07386	1541.0
K06926	3058.0
K06927	402.0
K06924	0.0
K06925	4230.0
K06922	0.0
K06923	2312.0
K06920	371.0
K06921	1087.0
K06928	281.0
K06929	943.0
K07033	2759.0
K07032	487.0
K07031	1182.0
K07030	3575.0
K07037	760.0
K07035	2481.0
K07034	4.0
K07039	0.0
K07038	1624.0
K10829	0.0
K00384	9145.0
K00385	671.0
K00386	0.0
K00387	0.0
K00380	216.0
K00381	108.0
K00382	3966.0
K00383	611.0
K00389	0.0
K01387	0.0
K01385	0.0
K01389	0.0
K09158	0.0
K09159	0.0
K09156	0.0
K09157	3634.0
K09154	0.0
K09155	917.0
K09152	0.0
K09153	1285.0
K09150	0.0
K09151	222.0
K05970	2144.0
K05714	1.0
K05715	0.0
K05710	0.0
K05711	0.0
K05712	1.0
K05713	0.0
K00560	3689.0
K00561	0.0
K00563	1591.0
K00564	1021.0
K00566	4766.0
K00567	4462.0
K00568	1.0
K00569	108.0
K05575	0.0
K01169	0.0
K01167	0.0
K01166	0.0
K05577	108.0
K01163	1767.0
K01161	0.0
K01160	46.0
K05578	0.0
K05579	0.0
K08092	481.0
K08093	76.0
K08094	351.0
K08095	4.0
K08096	0.0
K08097	4.0
K02254	0.0
K02255	0.0
K01743	0.0
K02251	2.0
K02061	0.0
K01741	0.0
K02060	0.0
K00114	0.0
K02122	3159.0
K02123	3578.0
K02120	3584.0
K02121	2922.0
K02124	3584.0
K03837	65.0
K03836	0.0
K03835	110.0
K03834	0.0
K03833	670.0
K03832	998.0
K03831	108.0
K03830	1571.0
K00443	0.0
K03839	524.0
K02067	116.0
K10189	1505.0
K13038	5696.0
K13787	222.0
K13788	219.0
K13789	11263.0
K10188	1823.0
K12255	0.0
K12254	0.0
K12257	2383.0
K12256	0.0
K12251	881.0
K12250	0.0
K12253	0.0
K12252	0.0
K13252	57.0
K13256	317.0
K13255	0.0
K12079	0.0
K12078	0.0
K12071	0.0
K12070	0.0
K12073	108.0
K12072	0.0
K09912	0.0
K06236	0.0
K06237	0.0
K05519	0.0
K09914	46.0
K11788	0.0
K11782	0.0
K11780	0.0
K11781	0.0
K11787	0.0
K11784	0.0
K11530	0.0
K12787	0.0
K12786	0.0
K12785	0.0
K12784	0.0
K06718	2.0
K09969	0.0
K09968	0.0
K09967	786.0
K09966	108.0
K09965	108.0
K09964	0.0
K09963	1951.0
K09962	733.0
K09961	65.0
K09960	65.0
K11527	294.0
K11524	0.0
K11525	0.0
K11250	0.0
K11253	0.0
K11258	0.0
K11528	0.0
K00713	0.0
K00712	47.0
K10780	0.0
K10783	108.0
K10125	0.0
K10124	0.0
K10126	0.0
K10121	30.0
K10123	0.0
K10122	30.0
K04652	1280.0
K04653	882.0
K04651	1918.0
K04656	882.0
K04654	882.0
K04655	997.0
K00973	3482.0
K00972	188.0
K00971	1879.0
K00970	530.0
K00975	8144.0
K00974	11378.0
K00979	769.0
K00978	467.0
K14954	0.0
K14955	0.0
K14956	0.0
K06178	2623.0
K01596	211.0
K01597	784.0
K01594	0.0
K01595	114.0
K01592	0.0
K01593	0.0
K01590	123.0
K01591	4173.0
K01598	406.0
K01599	6143.0
K02711	0.0
K02710	0.0
K02713	0.0
K02712	0.0
K02714	0.0
K02717	0.0
K02716	0.0
K02719	0.0
K02718	0.0
K03449	738.0
K03446	487.0
K03444	105.0
K03445	46.0
K03442	4212.0
K01620	2654.0
K01621	817.0
K01622	0.0
K01623	1221.0
K01624	7449.0
K01625	7635.0
K01626	2371.0
K01627	638.0
K01628	2971.0
K01629	796.0
K05299	2.0
K02829	1.0
K02828	1.0
K02827	1.0
K02826	1.0
K02825	1560.0
K02824	3677.0
K02823	3608.0
K02822	2333.0
K03198	110.0
K03199	46.0
K03668	14.0
K03669	108.0
K03190	771.0
K03191	1.0
K03660	3463.0
K03194	0.0
K03195	46.0
K03664	4230.0
K03197	46.0
K09772	3577.0
K06013	116.0
K09770	508.0
K09771	1.0
K09776	0.0
K09777	1857.0
K09774	46.0
K09775	2215.0
K09778	462.0
K09779	2508.0
K06269	0.0
K06323	0.0
K11624	0.0
K02991	0.0
K02990	3884.0
K02624	65.0
K02240	912.0
K08282	219.0
K12440	0.0
K12441	0.0
K12442	0.0
K12443	0.0
K12444	0.0
K12445	0.0
K12449	0.0
K02247	0.0
K07637	0.0
K07636	3780.0
K07639	0.0
K07638	0.0
K11069	2910.0
K11068	3671.0
K11063	361.0
K11062	0.0
K11061	0.0
K11060	0.0
K11066	0.0
K11065	1273.0
K06900	0.0
K06901	5214.0
K06902	802.0
K06903	295.0
K06904	365.0
K06905	704.0
K06906	424.0
K06907	769.0
K06908	705.0
K06909	382.0
K10821	0.0
K05905	0.0
K05904	0.0
K05906	0.0
K05900	0.0
K05903	177.0
K01406	0.0
K05909	0.0
K05908	0.0
K00368	0.0
K00369	0.0
K00366	829.0
K00367	0.0
K00364	784.0
K00365	108.0
K00362	2.0
K00363	1.0
K00360	0.0
```
