## Extended Data File 1 for "Diet induces reproducible alterations in the mouse and human gut microbiome": ERS795118_ERR986433.picrust

```
# Constructed from biom file
#OTU ID	ERR986433
K01365	0.0
K01364	0.0
K01361	0.0
K01360	0.0
K01362	2492.0
K02249	0.0
K05841	0.0
K05844	2.0
K05845	110.0
K05846	2835.0
K05847	3150.0
K00508	0.0
K00500	0.0
K00507	0.0
K00504	0.0
K00505	0.0
K12521	0.0
K01101	1562.0
K01103	239.0
K12520	0.0
K01104	9365.0
K05592	3053.0
K05593	1616.0
K05590	2.0
K05591	2.0
K05596	2.0
K05597	0.0
K05594	0.0
K05595	620.0
K05599	0.0
K11964	0.0
K11962	0.0
K14540	3667.0
K12529	0.0
K12528	0.0
K06353	0.0
K02456	521.0
K02457	4.0
K02454	49.0
K02455	49.0
K02452	4.0
K02453	50.0
K02450	0.0
K02103	1054.0
K08138	182.0
K02108	4422.0
K02109	5453.0
K02458	4.0
K02459	4.0
K08137	2.0
K03851	121.0
K03850	0.0
K03852	77.0
K03855	3.0
K03856	3368.0
K13018	0.0
K13019	48.0
K13010	0.0
K13011	0.0
K13012	626.0
K13013	0.0
K13014	2.0
K13015	10.0
K13016	48.0
K13017	0.0
K08566	2.0
K08567	3.0
K13274	0.0
K13275	387.0
K13276	0.0
K13277	0.0
K03275	0.0
K03274	123.0
K03277	0.0
K03276	0.0
K03271	2096.0
K03270	1210.0
K03273	551.0
K03272	894.0
K03279	0.0
K03278	0.0
K11022	0.0
K12277	0.0
K12276	0.0
K12270	209.0
K11058	0.0
K12279	0.0
K12278	0.0
K07557	0.0
K07550	0.0
K07552	382.0
K06319	0.0
K09909	0.0
K09908	2.0
K12051	0.0
K12050	0.0
K12057	16.0
K12056	2.0
K06221	79.0
K09900	2.0
K09903	4329.0
K09902	2.0
K09904	2.0
K09907	2.0
K09906	2.0
K11501	0.0
K03234	0.0
K00773	4255.0
K00772	49.0
K00777	0.0
K00776	0.0
K06313	90.0
K06315	0.0
K05574	0.0
K10201	2.0
K07176	0.0
K07177	685.0
K07174	0.0
K07175	489.0
K07172	4.0
K07173	2655.0
K07170	1298.0
K07171	6555.0
K07178	0.0
K07179	0.0
K00195	0.0
K00194	388.0
K00197	399.0
K00196	0.0
K00191	0.0
K00190	3.0
K00193	0.0
K00192	0.0
K00198	1322.0
K06405	2747.0
K10109	1709.0
K10108	2967.0
K10107	120.0
K01828	0.0
K01829	0.0
K01826	2.0
K01825	8.0
K01822	2.0
K01823	688.0
K01820	45.0
K01821	736.0
K00999	0.0
K00998	1254.0
K00995	6452.0
K00997	1614.0
K00996	9.0
K00991	3880.0
K00990	3.0
K00992	0.0
K11028	0.0
K02622	1378.0
K02625	0.0
K03564	2473.0
K13489	0.0
K13488	0.0
K13483	0.0
K13482	0.0
K13481	0.0
K13480	44.0
K13487	0.0
K13486	0.0
K14680	0.0
K14681	0.0
K14682	2.0
K08358	102.0
K08357	102.0
K08356	0.0
K08355	0.0
K03469	3746.0
K03462	0.0
K03464	0.0
K03465	1340.0
K03466	4325.0
K01648	0.0
K01649	4214.0
K01643	506.0
K01640	564.0
K01641	685.0
K01646	168.0
K01647	3886.0
K01644	702.0
K02597	2.0
K02626	3.0
K02595	0.0
K02594	494.0
K02593	2.0
K02592	91.0
K02591	182.0
K02590	1013.0
K02598	696.0
K02849	3.0
K14061	2.0
K14062	2.0
K14063	2.0
K14064	2.0
K14065	0.0
K14067	0.0
K02841	3.0
K02840	325.0
K02843	142.0
K02844	47.0
K02847	0.0
K02846	2.0
K02102	1.0
K09758	526.0
K06039	2.0
K06034	0.0
K06036	0.0
K06037	0.0
K06032	0.0
K01581	419.0
K02702	0.0
K02659	0.0
K13490	0.0
K13491	0.0
K03644	525.0
K03645	2.0
K03646	122.0
K03647	869.0
K03640	137.0
K03641	136.0
K03642	124.0
K03643	3.0
K03648	3811.0
K03649	12.0
K06694	0.0
K11814	0.0
K12428	0.0
K12429	0.0
K12422	0.0
K12423	0.0
K12420	0.0
K12421	0.0
K12426	0.0
K12427	0.0
K12424	0.0
K12425	0.0
K07349	6.0
K07348	2.0
K05380	0.0
K07345	10.0
K07344	44.0
K07347	16.0
K07346	4.0
K07341	1063.0
K07340	46.0
K07343	763.0
K07342	0.0
K06968	47.0
K06969	5765.0
K06962	802.0
K06963	0.0
K06960	3566.0
K06961	0.0
K06966	1665.0
K06967	3666.0
K06964	0.0
K06965	0.0
K08995	0.0
K08994	2.0
K08997	2.0
K08996	30.0
K08990	2.0
K08993	2.0
K08992	2.0
K08999	319.0
K08998	3086.0
K08344	2.0
K08345	2.0
K08346	2.0
K14940	2.0
K02724	0.0
K08349	2.0
K11815	0.0
K05929	0.0
K05928	0.0
K05927	0.0
K05924	0.0
K05922	0.0
K05921	8.0
K00349	466.0
K00698	0.0
K00340	483.0
K00341	483.0
K00690	1369.0
K00343	483.0
K00344	61.0
K00697	183.0
K00346	466.0
K00347	466.0
K09116	660.0
K09117	3185.0
K05337	1547.0
K09118	21.0
K09119	0.0
K02106	137.0
K05823	1008.0
K05820	2.0
K05826	0.0
K05827	0.0
K02100	2.0
K02101	0.0
K00524	0.0
K00525	4040.0
K00526	2067.0
K00527	6333.0
K00520	0.0
K00522	0.0
K00523	0.0
K02451	2.0
K00528	3213.0
K00529	0.0
K00025	0.0
K14215	0.0
K14213	0.0
K03453	725.0
K00796	2246.0
K05339	20.0
K00027	3937.0
K00794	2770.0
K00793	2490.0
K01347	350.0
K01346	0.0
K01344	0.0
K01343	0.0
K00791	4501.0
K01340	0.0
K00790	6137.0
K02694	0.0
K02696	0.0
K02697	0.0
K02690	0.0
K02691	25.0
K02692	0.0
K02693	0.0
K02698	0.0
K02699	0.0
K00836	2.0
K00837	1723.0
K00835	2.0
K00832	682.0
K00833	814.0
K00830	240.0
K00831	3691.0
K00839	1012.0
K04335	0.0
K04334	0.0
K01120	0.0
K01126	5191.0
K04333	2.0
K01129	2729.0
K01128	0.0
K04339	0.0
K04338	0.0
K02470	6222.0
K02471	2.0
K02472	50.0
K02473	0.0
K02474	1094.0
K02475	0.0
K02476	0.0
K02477	2118.0
K02478	392.0
K02479	2.0
K09019	2.0
K01267	2124.0
K13074	0.0
K13075	0.0
K11441	0.0
K14055	2.0
K13299	0.0
K13292	3917.0
K14057	2.0
K14056	2.0
K02856	184.0
K02585	98.0
K12211	0.0
K12210	0.0
K12213	0.0
K12212	0.0
K12215	0.0
K02854	2.0
K12217	0.0
K12216	0.0
K12219	0.0
K12218	0.0
K02855	4.0
K08692	0.0
K08693	0.0
K08690	0.0
K08691	0.0
K08696	0.0
K08697	0.0
K11748	2.0
K11749	4257.0
K11746	2.0
K11747	2.0
K11744	2.0
K11745	2.0
K11742	122.0
K11743	774.0
K11740	0.0
K11741	1326.0
K13920	309.0
K13921	20.0
K13922	1011.0
K13923	20.0
K13924	0.0
K13925	0.0
K13926	2.0
K13927	183.0
K13928	2.0
K13929	2.0
K09923	2.0
K09922	585.0
K06201	2665.0
K06200	2080.0
K06207	3665.0
K06206	639.0
K06205	2.0
K09924	0.0
K09929	0.0
K06208	79.0
K00759	3603.0
K00758	2.0
K00752	0.0
K00757	2659.0
K00756	1863.0
K00754	6616.0
K06001	1705.0
K05557	0.0
K09766	702.0
K05554	0.0
K07475	0.0
K07150	1974.0
K07151	75.0
K07152	14.0
K07153	2.0
K07154	1198.0
K07155	0.0
K07156	2.0
K07157	0.0
K07406	2085.0
K07407	6253.0
K07404	2818.0
K07405	659.0
K07402	3552.0
K07403	3.0
K07400	2.0
K07401	2.0
K01808	4616.0
K01809	3225.0
K01800	0.0
K01801	0.0
K01802	1907.0
K01803	4116.0
K01804	1205.0
K01805	1005.0
K01807	1738.0
K09718	0.0
K14668	0.0
K14669	0.0
K14666	0.0
K14667	0.0
K01664	741.0
K01665	856.0
K01666	1103.0
K01667	552.0
K01660	0.0
K01661	533.0
K01662	4107.0
K01663	0.0
K01668	0.0
K01669	18.0
K02863	4329.0
K02862	0.0
K02860	4317.0
K02867	4329.0
K02866	0.0
K02864	3696.0
K02869	0.0
K05362	0.0
K05365	4.0
K03402	3847.0
K03403	0.0
K03400	0.0
K03406	21274.0
K03407	2296.0
K03404	44.0
K03405	44.0
K03408	4620.0
K03409	96.0
K02315	4428.0
K02314	4699.0
K02317	2.0
K02316	4319.0
K02313	4449.0
K02312	0.0
K02319	0.0
K12405	0.0
K12152	2.0
K12151	2.0
K07091	3.0
K07090	6382.0
K07093	0.0
K07092	0.0
K07095	6264.0
K07094	0.0
K07097	0.0
K07096	120.0
K07099	1006.0
K07098	5191.0
K11175	4240.0
K11174	0.0
K11177	0.0
K11176	0.0
K11173	0.0
K11179	124.0
K11178	0.0
K00322	2.0
K00320	1.0
K00321	0.0
K00326	0.0
K00324	242.0
K00325	91.0
K00329	120.0
K05945	0.0
K05944	0.0
K05947	0.0
K05946	1716.0
K06944	0.0
K06945	0.0
K06946	2.0
K06415	89.0
K06940	1955.0
K06941	3999.0
K06942	4329.0
K06943	0.0
K10806	2.0
K10807	0.0
K10804	49.0
K10805	2.0
K06948	902.0
K06949	5349.0
K06418	7.0
K09138	10.0
K09139	0.0
K09134	678.0
K09135	0.0
K09136	78.0
K09137	11.0
K09130	0.0
K09131	30.0
K09132	644.0
K09133	1.0
K05808	4144.0
K05809	2.0
K05804	646.0
K05805	47.0
K05806	0.0
K05807	600.0
K05800	2.0
K05801	51.0
K05802	2.0
K05803	2.0
K01044	0.0
K01045	0.0
K01046	28.0
K02068	213.0
K04561	0.0
K01042	1120.0
K05568	2180.0
K05567	700.0
K14273	0.0
K14275	0.0
K14274	7.0
K02062	2.0
K05245	0.0
K05564	0.0
K01048	1014.0
K02066	720.0
K01322	285.0
K01325	0.0
K02065	720.0
K01326	0.0
K05560	0.0
K02243	900.0
K08930	0.0
K02679	2.0
K02676	0.0
K02674	0.0
K02675	0.0
K02672	0.0
K02241	91.0
K02670	0.0
K02671	0.0
K00810	0.0
K00811	866.0
K00812	1016.0
K00813	2.0
K00814	0.0
K00817	4791.0
K00818	960.0
K00819	0.0
K02530	504.0
K02245	900.0
K02244	685.0
K01499	0.0
K01498	0.0
K01493	4700.0
K01492	199.0
K01491	9317.0
K01497	2.0
K01496	408.0
K01495	2248.0
K01494	674.0
K02418	2427.0
K02419	2632.0
K14492	0.0
K02412	2279.0
K02413	2605.0
K02410	2632.0
K02411	1232.0
K02416	2632.0
K02417	2463.0
K02414	1087.0
K02415	600.0
K00120	0.0
K00121	12.0
K00430	0.0
K13058	0.0
K13059	0.0
K13727	353.0
K13057	0.0
K13722	0.0
K13051	46.0
K13052	2350.0
K00435	1.0
K12054	0.0
K03239	0.0
K03238	0.0
K03231	0.0
K03230	45.0
K03232	0.0
K12059	0.0
K03237	0.0
K03236	0.0
K12058	14.0
K12239	0.0
K12238	0.0
K12235	0.0
K12234	178.0
K13942	0.0
K13940	1296.0
K13941	0.0
K12097	0.0
K12096	0.0
K12095	0.0
K12094	0.0
K12093	0.0
K12092	0.0
K12091	0.0
K12090	0.0
K12099	0.0
K12098	0.0
K06356	0.0
K05992	502.0
K03540	0.0
K06331	1011.0
K06330	1.0
K07138	2946.0
K07139	2959.0
K11811	0.0
K07132	470.0
K07133	11740.0
K07130	2448.0
K07131	0.0
K07137	6355.0
K07134	0.0
K07135	0.0
K01860	0.0
K01866	4330.0
K01867	4332.0
K01865	0.0
K01868	4998.0
K01869	4329.0
K06140	2.0
K04766	0.0
K04767	406.0
K04764	362.0
K04762	467.0
K04763	5814.0
K04760	3.0
K04761	213.0
K04768	0.0
K04769	2118.0
K08313	246.0
K08312	2.0
K08311	367.0
K08310	2.0
K08317	354.0
K08316	2169.0
K08315	2.0
K08314	678.0
K05149	0.0
K08319	0.0
K08318	0.0
K06339	0.0
K14648	0.0
K14392	51.0
K14393	2.0
K14645	0.0
K14647	0.0
K01689	5661.0
K01686	3380.0
K01687	5580.0
K01684	727.0
K01685	3489.0
K01682	4.0
K01681	3976.0
K05308	0.0
K02889	0.0
K02888	4326.0
K02885	0.0
K02884	4329.0
K02887	4329.0
K02886	4329.0
K02881	4329.0
K02883	0.0
K13743	0.0
K02086	684.0
K02081	657.0
K02080	0.0
K02083	464.0
K02082	899.0
K13831	0.0
K03428	0.0
K03429	2693.0
K03424	5677.0
K03935	0.0
K03932	0.0
K03933	353.0
K03930	1392.0
K03931	51.0
K02339	3.0
K02338	4329.0
K02337	4313.0
K02336	2.0
K02335	5091.0
K02334	1604.0
K02330	0.0
K03688	2425.0
K03689	0.0
K03680	7.0
K03683	2.0
K03684	78.0
K03685	4329.0
K03686	8461.0
K03687	4029.0
K07301	2862.0
K07300	2.0
K07303	0.0
K07302	0.0
K07305	679.0
K07304	1260.0
K07307	193.0
K07306	146.0
K07309	27.0
K07308	148.0
K02617	2.0
K02610	2.0
K02963	4329.0
K02612	2.0
K02961	3694.0
K09686	12429.0
K09687	25489.0
K09684	15.0
K09685	1172.0
K09682	0.0
K09683	0.0
K09680	49.0
K09681	0.0
K09688	120.0
K09689	120.0
K05962	0.0
K05961	0.0
K05967	388.0
K05966	62.0
K11159	0.0
K05964	60.0
K05968	2.0
K11152	0.0
K00309	0.0
K00658	150.0
K00304	0.0
K00305	0.0
K00654	0.0
K00655	6427.0
K00652	768.0
K00301	0.0
K00302	643.0
K00303	46.0
K10828	0.0
K06431	0.0
K06432	0.0
K06433	0.0
K06434	3.0
K06436	475.0
K06437	0.0
K10820	7.0
K06439	0.0
K10822	0.0
K10823	0.0
K10826	0.0
K09167	376.0
K06322	0.0
K14117	0.0
K14259	0.0
K14257	0.0
K01308	427.0
K01303	595.0
K01301	0.0
K01305	259.0
K01304	1298.0
K02658	0.0
K00672	0.0
K02650	949.0
K02651	182.0
K02652	1769.0
K02653	2377.0
K02654	6722.0
K05687	0.0
K02656	0.0
K05685	124.0
K00878	3188.0
K00879	210.0
K00872	1596.0
K00873	4298.0
K00870	0.0
K00876	5021.0
K00877	0.0
K00874	4575.0
K00875	0.0
K04487	7394.0
K04486	5484.0
K04485	3771.0
K04484	0.0
K04483	0.0
K04482	0.0
K04480	0.0
K04488	4368.0
K12049	0.0
K13693	0.0
K13706	0.0
K13694	184.0
K13695	2.0
K05977	0.0
K09516	2.0
K02434	5985.0
K02435	5103.0
K02436	58.0
K02437	1967.0
K05350	1389.0
K02431	1012.0
K08100	0.0
K02433	6163.0
K02438	2407.0
K02439	3.0
K03745	122.0
K03744	2292.0
K03747	2.0
K03210	4046.0
K03217	5004.0
K03216	3790.0
K03215	3.0
K03742	2425.0
K03219	45.0
K03218	3851.0
K03749	2.0
K03748	135.0
K02383	0.0
K06327	0.0
K06320	2274.0
K07238	4104.0
K09479	0.0
K09478	0.0
K09475	2.0
K09474	2.0
K09477	0.0
K09476	2.0
K09471	2.0
K09470	2.0
K09473	2.0
K09472	46.0
K07543	0.0
K06898	2332.0
K13967	0.0
K13963	933.0
K07545	0.0
K00737	642.0
K05345	0.0
K11706	0.0
K11707	0.0
K11704	0.0
K11705	0.0
K11708	0.0
K11709	0.0
K05588	0.0
K07114	1870.0
K07443	1924.0
K07116	0.0
K07117	0.0
K07110	0.0
K07447	4329.0
K07112	268.0
K07113	2.0
K07448	1278.0
K07118	797.0
K07119	2.0
K10619	0.0
K10618	0.0
K10617	0.0
K10616	0.0
K01848	0.0
K01849	0.0
K01844	490.0
K01845	1139.0
K01846	6.0
K01847	930.0
K01840	4686.0
K01841	375.0
K01842	0.0
K01843	694.0
K06219	2.0
K10832	0.0
K05348	0.0
K14203	0.0
K08483	3803.0
K08482	0.0
K08481	0.0
K08480	0.0
K08485	2.0
K08484	2.0
K00464	0.0
K00467	0.0
K00466	0.0
K00461	0.0
K00460	0.0
K00463	0.0
K00462	2.0
K04509	0.0
K00469	0.0
K00468	0.0
K08645	0.0
K04744	47.0
K01518	0.0
K01519	0.0
K04748	0.0
K04749	503.0
K01514	0.0
K01515	5827.0
K01512	2374.0
K01510	0.0
K14623	60.0
K14626	0.0
K14627	0.0
K14628	0.0
K14629	0.0
K03918	0.0
K03919	2.0
K12372	2.0
K12373	3642.0
K12370	2.0
K12371	2.0
K02359	0.0
K02358	4349.0
K02351	0.0
K02352	0.0
K02355	7390.0
K02357	4329.0
K02356	4611.0
K13574	5.0
K13573	0.0
K13572	0.0
K13571	0.0
K13570	0.0
K12112	2.0
K12113	2.0
K12110	0.0
K12111	34.0
K07329	0.0
K07328	0.0
K07323	122.0
K07322	841.0
K07321	1177.0
K07320	3.0
K07327	0.0
K07326	0.0
K07325	0.0
K07324	0.0
K08163	2.0
K06180	10711.0
K06181	353.0
K06182	1752.0
K06183	3618.0
K06186	3.0
K06187	4329.0
K06188	565.0
K06189	122.0
K08359	2.0
K07589	2.0
K07588	466.0
K07587	0.0
K07586	1260.0
K07585	0.0
K07584	4222.0
K07583	0.0
K07582	0.0
K07581	0.0
K07580	0.0
K11139	0.0
K05989	5074.0
K05988	0.0
K05985	1815.0
K05987	2.0
K05986	0.0
K10843	0.0
K08354	0.0
K10844	1.0
K10848	0.0
K00673	2.0
K00674	1060.0
K00675	379.0
K00676	2795.0
K00677	708.0
K06988	352.0
K06989	83.0
K08351	2.0
K06980	17.0
K06981	0.0
K06982	0.0
K08350	2.0
K06984	0.0
K06985	0.0
K06986	0.0
K06987	851.0
K02445	1022.0
K02444	1571.0
K00582	0.0
K00583	0.0
K00580	0.0
K02110	4982.0
K00586	0.0
K00587	0.0
K00584	3.0
K08921	0.0
K02441	273.0
K00588	215.0
K08922	0.0
K02440	2568.0
K00018	3375.0
K08923	0.0
K02443	1390.0
K00019	462.0
K02442	0.0
K08925	0.0
K08926	0.0
K08927	0.0
K03149	1154.0
K06604	0.0
K00015	1.0
K01989	3782.0
K00854	4985.0
K00855	2.0
K00856	120.0
K00857	1446.0
K00850	9105.0
K00851	401.0
K00852	4625.0
K00853	55.0
K00858	4318.0
K00859	4155.0
K01181	766.0
K01180	0.0
K01183	1420.0
K01182	3651.0
K01185	1096.0
K01184	0.0
K01187	6988.0
K01188	4266.0
K02596	12.0
K13766	0.0
K13767	2.0
K13003	0.0
K13002	78.0
K13000	0.0
K02984	0.0
K02986	4330.0
K02987	0.0
K02636	0.0
K02982	3688.0
K02983	0.0
K02638	0.0
K02639	0.0
K02988	4047.0
K08298	50.0
K08299	0.0
K03583	3.0
K03582	3.0
K03581	4404.0
K03580	2.0
K03587	650.0
K03586	2.0
K03585	1101.0
K03584	3847.0
K03589	3731.0
K03588	6242.0
K01725	0.0
K01724	1.0
K01727	8.0
K01726	1647.0
K01721	2.0
K01720	0.0
K01722	0.0
K13008	0.0
K01729	0.0
K01728	135.0
K09530	0.0
K09539	0.0
K02188	2683.0
K02189	2592.0
K02182	0.0
K02183	0.0
K03769	776.0
K03768	5362.0
K03767	398.0
K03765	2.0
K03764	2.0
K03763	5182.0
K03762	41.0
K03761	2.0
K03760	3.0
K09457	303.0
K09456	2.0
K09459	104.0
K09458	4196.0
K00602	9720.0
K13988	0.0
K13985	0.0
K09981	7.0
K09980	0.0
K09983	0.0
K09982	122.0
K09985	14.0
K09984	2.0
K09987	14.0
K09986	0.0
K09989	1187.0
K09988	764.0
K12583	0.0
K12582	2.0
K12589	0.0
K11720	3.0
K09759	1456.0
K10985	0.0
K10984	10.0
K07468	0.0
K07469	45.0
K07464	2173.0
K07465	0.0
K07466	0.0
K07467	2796.0
K07460	2435.0
K07461	2556.0
K07462	4310.0
K07463	0.0
K10679	7.0
K10678	2.0
K10671	0.0
K10670	2108.0
K10673	0.0
K10672	1078.0
K10674	0.0
K10677	2.0
K10676	0.0
K08726	0.0
K08724	531.0
K08722	403.0
K08723	2.0
K08720	0.0
K08721	0.0
K08728	935.0
K10187	0.0
K00119	0.0
K00118	0.0
K00449	2.0
K00448	2.0
K00115	0.0
K00446	0.0
K00117	3.0
K00116	4.0
K00111	3846.0
K00442	0.0
K00113	122.0
K00112	122.0
K01539	0.0
K01531	2627.0
K04720	3667.0
K01533	4917.0
K01534	11296.0
K01535	0.0
K01537	3975.0
K14358	0.0
K14605	0.0
K14606	0.0
K00413	14.0
K10120	56.0
K05600	0.0
K05777	2.0
K03972	2.0
K03973	587.0
K03970	2.0
K03971	2.0
K03976	4298.0
K03977	4328.0
K03974	2.0
K03975	1451.0
K03978	4280.0
K03979	4329.0
K13378	466.0
K02372	4028.0
K02371	3146.0
K02377	1266.0
K02379	538.0
K03396	0.0
K03397	0.0
K03394	3050.0
K03395	0.0
K03392	44.0
K03393	0.0
K03390	410.0
K03391	0.0
K03399	424.0
K03027	0.0
K12136	0.0
K12137	78.0
K06610	55.0
K12138	0.0
K12139	0.0
K11444	0.0
K11440	0.0
K11443	0.0
K11442	0.0
K00612	0.0
K00613	25.0
K00610	2344.0
K00611	3539.0
K00616	2738.0
K00617	0.0
K00614	0.0
K00615	12568.0
K00619	196.0
K10863	0.0
K07874	0.0
K06234	0.0
K10240	0.0
K10241	0.0
K10242	0.0
K10243	0.0
K04110	0.0
K04113	0.0
K04112	0.0
K04115	0.0
K04114	0.0
K04117	0.0
K04116	0.0
K04118	0.0
K05517	2.0
K07705	49.0
K07704	112.0
K07707	1301.0
K07706	981.0
K07701	2.0
K07700	4.0
K07703	4.0
K07702	4.0
K07709	241.0
K07708	3.0
K01955	5807.0
K13042	0.0
K09934	0.0
K09935	1911.0
K06216	315.0
K09937	122.0
K13745	2.0
K13746	0.0
K13747	1481.0
K13740	0.0
K13741	0.0
K13742	0.0
K06211	644.0
K06212	27.0
K09933	2.0
K02618	2.0
K02619	856.0
K02968	4318.0
K02966	0.0
K02967	4329.0
K02616	2.0
K02965	4329.0
K02962	0.0
K02611	2.0
K02613	2.0
K03569	6962.0
K03568	649.0
K03565	3967.0
K06218	252.0
K03567	122.0
K03566	8.0
K03561	1206.0
K03560	3.0
K03563	2709.0
K03562	212.0
K06430	0.0
K01709	298.0
K01708	2.0
K01707	0.0
K01706	32.0
K01705	0.0
K01704	8299.0
K01703	8411.0
K01702	0.0
K14165	0.0
K14164	0.0
K14166	0.0
K14161	0.0
K14160	1.0
K14162	0.0
K05396	158.0
K03709	711.0
K03708	1183.0
K08160	2.0
K03701	6088.0
K03700	2682.0
K03703	3138.0
K03702	4329.0
K03705	3692.0
K03704	7292.0
K03707	479.0
K03706	2512.0
K06289	0.0
K06288	0.0
K06283	1993.0
K06282	317.0
K06281	315.0
K06287	3625.0
K06286	685.0
K06285	80.0
K06284	660.0
K08161	754.0
K07540	0.0
K06438	1915.0
K06869	0.0
K06868	0.0
K06867	2.0
K06866	2.0
K06865	0.0
K06864	2324.0
K06863	0.0
K06862	0.0
K06861	532.0
K06860	0.0
K12659	0.0
K12658	0.0
K07547	0.0
K07546	0.0
K15023	0.0
K15022	1.0
K15020	0.0
K15024	1790.0
K08700	0.0
K08162	644.0
K07544	0.0
K00137	2.0
K00135	418.0
K00134	5204.0
K00133	4229.0
K00132	2.0
K00131	397.0
K00130	655.0
K00139	0.0
K00138	0.0
K00429	0.0
K00428	536.0
K00421	0.0
K00423	0.0
K00425	1303.0
K00427	2.0
K00426	1303.0
K14292	0.0
K14379	0.0
K14370	0.0
K14371	0.0
K14372	0.0
K14373	0.0
K14374	0.0
K14375	0.0
K09845	0.0
K14082	0.0
K14083	64.0
K14080	0.0
K14081	2.0
K14086	642.0
K14087	786.0
K14084	102.0
K14088	786.0
K14089	761.0
K01552	4074.0
K01551	480.0
K01556	0.0
K01557	0.0
K01554	352.0
K01555	0.0
K04708	0.0
K03955	0.0
K13689	0.0
K13688	18.0
K13683	0.0
K13685	1005.0
K13684	0.0
K13687	0.0
K13686	0.0
K14159	0.0
K02399	0.0
K02398	1178.0
K02395	702.0
K02394	75.0
K02397	1833.0
K02396	2939.0
K02391	0.0
K02390	2685.0
K02393	75.0
K02392	4579.0
K13533	0.0
K13532	0.0
K13531	1.0
K13530	351.0
K01550	0.0
K05658	0.0
K14054	12.0
K02601	4770.0
K02970	4240.0
K05378	0.0
K12339	5.0
K14060	0.0
K11687	0.0
K11686	0.0
K11685	2.0
K11689	149.0
K11688	220.0
K08939	0.0
K03048	910.0
K03049	0.0
K13821	193.0
K13820	387.0
K03042	0.0
K03043	4110.0
K03040	3913.0
K03041	0.0
K03046	4318.0
K03047	0.0
K03044	0.0
K03045	0.0
K00348	466.0
K09847	0.0
K00692	20.0
K00638	2556.0
K00639	554.0
K00693	0.0
K00634	2551.0
K00635	0.0
K00630	0.0
K00631	2.0
K00632	492.0
K00633	941.0
K00691	1471.0
K00696	0.0
K00694	459.0
K00695	0.0
K10854	0.0
K07811	0.0
K07810	3.0
K07813	3825.0
K07812	28.0
K07814	1117.0
K07816	1089.0
K00090	2.0
K00091	1051.0
K00094	291.0
K00096	1281.0
K00097	711.0
K00098	46.0
K00099	3623.0
K10228	0.0
K10229	0.0
K12548	0.0
K10222	0.0
K10220	0.0
K10221	0.0
K10227	0.0
K05822	258.0
K01949	0.0
K01945	4240.0
K01947	0.0
K01946	0.0
K01941	284.0
K01940	3740.0
K06357	0.0
K07729	9328.0
K07728	0.0
K07727	5659.0
K07726	1249.0
K07725	0.0
K07724	4.0
K07723	482.0
K07722	148.0
K07721	0.0
K07720	10365.0
K00899	68.0
K05824	0.0
K00891	5678.0
K00892	2.0
K00895	346.0
K00897	436.0
K08151	352.0
K08153	369.0
K08154	2.0
K02948	4329.0
K02942	0.0
K02944	0.0
K05665	0.0
K02946	4004.0
K13793	0.0
K06352	0.0
K01769	0.0
K01768	122.0
K01761	388.0
K01760	766.0
K01762	0.0
K09578	0.0
K01766	2.0
K08164	0.0
K02493	4282.0
K08166	0.0
K08167	2.0
K02496	2.0
K02497	0.0
K02494	2.0
K02495	6909.0
K02498	2.0
K02499	621.0
K08168	0.0
K08169	135.0
K14415	646.0
K14414	47.0
K06881	4714.0
K00436	0.0
K06332	0.0
K12815	0.0
K12810	0.0
K06885	1093.0
K00437	387.0
K06335	0.0
K06334	3142.0
K03547	3458.0
K03546	2268.0
K03545	5806.0
K03544	6160.0
K03543	927.0
K06888	1067.0
K10941	0.0
K03549	715.0
K03548	2.0
K10940	0.0
K02236	1361.0
K02237	3191.0
K02234	0.0
K02232	2644.0
K02233	3411.0
K02230	226.0
K02231	5344.0
K06359	0.0
K02238	4553.0
K02239	0.0
K03723	3670.0
K03722	1728.0
K03721	2.0
K03720	2.0
K03727	0.0
K03726	0.0
K03725	0.0
K03724	14.0
K06358	0.0
K12673	0.0
K12679	0.0
K12678	0.0
K06410	1736.0
K11898	0.0
K11899	0.0
K11896	126.0
K11897	0.0
K11894	75.0
K11895	126.0
K11892	81.0
K11893	81.0
K11890	0.0
K11891	81.0
K08762	0.0
K08764	0.0
K08765	0.0
K10418	0.0
K11325	0.0
K11326	0.0
K11327	0.0
K11328	0.0
K11329	0.0
K00151	2.0
K00150	0.0
K00153	0.0
K00400	0.0
K00407	0.0
K00406	0.0
K00405	0.0
K00404	0.0
K00158	614.0
K01342	0.0
K09388	0.0
K09386	0.0
K09384	85.0
K04094	1675.0
K04095	996.0
K04096	4233.0
K04097	0.0
K04090	0.0
K04091	5.0
K04092	0.0
K04093	2.0
K04098	0.0
K04099	0.0
K01578	0.0
K01579	1258.0
K01574	55.0
K01575	973.0
K01576	0.0
K01577	28.0
K01571	2054.0
K01572	3490.0
K01573	186.0
K02009	1491.0
K02008	10894.0
K02005	3892.0
K02004	30137.0
K02007	2084.0
K02006	15434.0
K02001	401.0
K02000	605.0
K02003	39769.0
K02002	755.0
K03065	0.0
K08952	0.0
K03060	3357.0
K13809	0.0
K10948	0.0
K09607	0.0
K06125	0.0
K04337	0.0
K06120	289.0
K06121	0.0
K04336	0.0
K01127	0.0
K09703	388.0
K00004	701.0
K14699	0.0
K09702	596.0
K14698	0.0
K05311	707.0
K13829	0.0
K10943	0.0
K07291	0.0
K07290	0.0
K10206	3179.0
K10202	1.0
K10208	0.0
K10209	0.0
K01966	133.0
K01965	0.0
K01964	10.0
K01963	2774.0
K01962	1623.0
K01961	6061.0
K01960	647.0
K01969	0.0
K01968	0.0
K07749	1093.0
K07748	0.0
K07741	1256.0
K07740	2.0
K07743	0.0
K07742	3683.0
K07745	0.0
K07744	0.0
K07746	0.0
K01299	1206.0
K01295	765.0
K01297	1287.0
K02922	0.0
K05603	2.0
K02921	0.0
K02926	4329.0
K05607	0.0
K02924	0.0
K05605	0.0
K02928	0.0
K02929	0.0
K00216	2.0
K00217	0.0
K00214	0.0
K00215	5214.0
K00213	0.0
K00210	0.0
K00211	0.0
K00218	0.0
K00219	280.0
K01035	387.0
K01034	920.0
K04517	3783.0
K01740	7085.0
K01031	2.0
K01746	70.0
K01745	259.0
K01744	610.0
K01749	1275.0
K01039	44.0
K04518	893.0
K09591	0.0
K14129	0.0
K14128	2.0
K14121	0.0
K14120	0.0
K14123	0.0
K14122	0.0
K14125	0.0
K14124	0.0
K14127	2.0
K14126	2.0
K03521	4535.0
K03520	0.0
K03523	4441.0
K03522	4554.0
K03525	3806.0
K03524	4421.0
K03527	3915.0
K03526	3363.0
K03529	3725.0
K03528	2.0
K06338	0.0
K02217	1789.0
K03299	1370.0
K03298	57.0
K13472	0.0
K03293	3732.0
K03292	7055.0
K03291	4.0
K03290	2.0
K03297	724.0
K03296	3198.0
K03295	852.0
K03294	3993.0
K13009	2.0
K12690	0.0
K09743	0.0
K06022	0.0
K07190	0.0
K06021	0.0
K07192	922.0
K06020	1.0
K06027	0.0
K06026	0.0
K09744	0.0
K07991	0.0
K08749	0.0
K09835	0.0
K09834	0.0
K10439	6403.0
K06351	0.0
K09833	0.0
K10925	0.0
K10924	44.0
K10927	0.0
K10926	0.0
K10923	0.0
K10922	0.0
K09629	0.0
K10697	0.0
K00179	1426.0
K00172	805.0
K00171	154.0
K00170	180.0
K00177	2127.0
K00176	2083.0
K00175	3056.0
K00174	2280.0
K13478	0.0
K14338	0.0
K14339	0.0
K14335	0.0
K14337	0.0
K14330	0.0
K14331	0.0
K14333	0.0
K08918	0.0
K13479	549.0
K04078	4308.0
K04079	3752.0
K04076	467.0
K04077	4319.0
K04074	1419.0
K04075	4276.0
K04072	5848.0
K04073	2.0
K04070	2025.0
K04071	0.0
K14597	0.0
K13318	0.0
K08280	0.0
K13641	102.0
K13640	62.0
K13643	59.0
K13642	0.0
K02027	32591.0
K02026	57218.0
K02025	61072.0
K02024	10.0
K02023	935.0
K02022	262.0
K02021	0.0
K02020	2526.0
K02029	7129.0
K02028	8954.0
K03886	0.0
K03887	0.0
K03884	0.0
K03885	1504.0
K03881	0.0
K03888	0.0
K03889	0.0
K12998	0.0
K12999	0.0
K12992	669.0
K12993	0.0
K12990	642.0
K12991	0.0
K12996	357.0
K12997	350.0
K12994	0.0
K12995	5.0
K08979	0.0
K08978	2444.0
K03088	31401.0
K03089	136.0
K03086	5748.0
K03087	2.0
K08971	0.0
K08970	2.0
K03082	3.0
K03080	2.0
K08974	2673.0
K13868	0.0
K00918	299.0
K01553	0.0
K12214	0.0
K11646	120.0
K11645	0.0
K11641	0.0
K11640	0.0
K12736	0.0
K12733	0.0
K07507	2633.0
K07506	2.0
K07505	0.0
K07504	1.0
K07503	0.0
K07502	1110.0
K07501	0.0
K07500	0.0
K07509	0.0
K07508	0.0
K11422	0.0
K08698	0.0
K10773	4250.0
K10774	0.0
K14286	0.0
K10778	4.0
K14287	2.0
K00140	315.0
K05501	3.0
K01903	315.0
K01902	315.0
K01905	388.0
K01904	0.0
K01907	0.0
K01906	0.0
K01909	0.0
K01908	0.0
K14534	1473.0
K00147	3639.0
K07767	0.0
K07769	0.0
K07768	0.0
K06203	2.0
K06202	3.0
K09921	2.0
K09920	2.0
K09927	644.0
K09024	2.0
K09022	638.0
K09023	2.0
K09020	10.0
K09021	2.0
K02908	0.0
K02909	4331.0
K08218	662.0
K08219	2.0
K02904	4329.0
K02906	4329.0
K02907	4096.0
K02902	4019.0
K00230	400.0
K00231	120.0
K00232	0.0
K08976	0.0
K00234	0.0
K00239	932.0
K06209	2270.0
K09928	3.0
K01015	0.0
K01014	0.0
K01012	5472.0
K01011	1950.0
K01010	0.0
K08920	0.0
K14103	0.0
K14102	0.0
K14101	0.0
K14100	0.0
K14105	0.0
K14104	0.0
K14109	0.0
K14108	0.0
K06401	0.0
K00893	0.0
K13402	0.0
K12858	0.0
K03503	360.0
K03502	3166.0
K03501	4329.0
K03500	3842.0
K08924	0.0
K02278	379.0
K02279	845.0
K12977	0.0
K02276	14.0
K02277	0.0
K02274	14.0
K02275	14.0
K13450	0.0
K13451	0.0
K13452	0.0
K13454	0.0
K13455	0.0
K12509	0.0
K12508	0.0
K12507	1.0
K12506	471.0
K12500	2.0
K12503	0.0
K05926	0.0
K09728	0.0
K14587	7.0
K06597	0.0
K06596	0.0
K06595	0.0
K06599	0.0
K06598	0.0
K07978	0.0
K07979	7556.0
K07976	0.0
K14585	0.0
K10907	3788.0
K10906	2.0
K10901	0.0
K10909	0.0
K10908	120.0
K09819	427.0
K09818	351.0
K09817	2987.0
K09816	2987.0
K09815	3085.0
K06374	2398.0
K06373	2398.0
K09812	4397.0
K09811	4564.0
K09810	1243.0
K09724	0.0
K14582	0.0
K09721	0.0
K04058	45.0
K04059	44.0
K04050	0.0
K04051	0.0
K04052	0.0
K04053	0.0
K04054	0.0
K04055	0.0
K04056	45.0
K04057	0.0
K01047	0.0
K08975	0.0
K10015	2.0
K10014	122.0
K10017	2.0
K10016	2.0
K10011	4.0
K10010	324.0
K10013	4.0
K10012	693.0
K10019	0.0
K10018	0.0
K13665	0.0
K13664	0.0
K13663	0.0
K13662	0.0
K13661	0.0
K13660	0.0
K13669	0.0
K13668	0.0
K07641	2.0
K01466	83.0
K13590	0.0
K01464	2060.0
K01465	4732.0
K01462	7297.0
K01463	840.0
K01460	4.0
K01461	0.0
K13599	61.0
K13598	14.0
K01468	229.0
K01469	0.0
K09251	14.0
K09252	0.0
K02041	1382.0
K02040	5438.0
K02043	2.0
K02045	628.0
K02044	1446.0
K02047	628.0
K02046	628.0
K02049	7513.0
K02048	630.0
K05549	0.0
K05548	0.0
K06046	2.0
K03319	292.0
K03316	667.0
K03317	663.0
K03314	3.0
K03315	3625.0
K03312	1897.0
K03313	115.0
K03310	7577.0
K03311	2764.0
K12052	0.0
K02945	5020.0
K06162	434.0
K06163	433.0
K06160	0.0
K06161	0.0
K06166	433.0
K00359	2070.0
K06164	433.0
K06165	433.0
K06168	3667.0
K06169	2.0
K13020	0.0
K07158	0.0
K07159	0.0
K04835	5.0
K11621	0.0
K11991	2.0
K11622	0.0
K11996	156.0
K11627	0.0
K11626	2.0
K11629	0.0
K11628	0.0
K07561	0.0
K07560	4033.0
K07563	0.0
K07562	0.0
K07565	0.0
K07564	0.0
K07567	5548.0
K07566	4272.0
K07569	0.0
K07568	4466.0
K09925	0.0
K11199	0.0
K11198	0.0
K11192	2.0
K11191	0.0
K11196	2.0
K11195	2.0
K11194	0.0
K02492	1059.0
K10713	0.0
K10710	329.0
K10711	209.0
K10716	0.0
K02490	5.0
K10714	0.0
K10715	0.0
K01929	4452.0
K01928	5178.0
K01923	4988.0
K01922	362.0
K01921	4983.0
K01920	16.0
K01926	3609.0
K01925	4591.0
K01924	4318.0
K07789	78.0
K07788	77.0
K07785	0.0
K07784	2.0
K07787	136.0
K07786	0.0
K07781	2.0
K07783	141.0
K07782	4.0
K05835	4.0
K06355	0.0
K14661	0.0
K09844	0.0
K00782	876.0
K00783	4279.0
K00784	4447.0
K00785	0.0
K00786	2128.0
K00039	2.0
K00036	1513.0
K00037	0.0
K00034	76.0
K00035	0.0
K00032	0.0
K00033	1901.0
K00030	635.0
K00031	3226.0
K01259	718.0
K01258	4222.0
K01255	1680.0
K01256	338.0
K01251	1473.0
K01250	802.0
K01253	0.0
K01252	2.0
K09008	0.0
K09009	0.0
K09000	0.0
K09001	452.0
K09002	1199.0
K09003	0.0
K09004	132.0
K09005	64.0
K09006	0.0
K09007	121.0
K09846	0.0
K08234	1905.0
K00258	0.0
K00259	589.0
K00252	0.0
K00253	0.0
K00256	0.0
K00257	554.0
K00254	0.0
K00255	0.0
K01079	744.0
K01078	0.0
K01071	761.0
K01070	2.0
K01073	270.0
K01077	2054.0
K01076	91.0
K14472	0.0
K14471	0.0
K14470	0.0
K14475	35.0
K09841	0.0
K02788	308.0
K02782	388.0
K02783	1973.0
K02781	1202.0
K02786	271.0
K02787	0.0
K02784	2.0
K01060	89.0
K01787	476.0
K01786	2440.0
K01785	4858.0
K01784	8149.0
K01783	5520.0
K01782	7.0
K01781	1.0
K01780	0.0
K01789	0.0
K01788	3004.0
K02526	445.0
K02527	525.0
K02525	19.0
K02250	0.0
K02523	601.0
K02520	4329.0
K02521	2.0
K02258	14.0
K02259	14.0
K02528	4330.0
K02529	23365.0
K03781	1214.0
K03780	761.0
K03783	3103.0
K03782	18.0
K03785	2476.0
K03784	1548.0
K03787	1508.0
K03786	1903.0
K03789	3919.0
K03788	2.0
K10700	0.0
K00342	483.0
K03124	0.0
K03120	0.0
K12527	587.0
K12526	0.0
K12525	4.0
K12524	932.0
K12523	0.0
K12522	0.0
K09789	464.0
K09788	14.0
K09787	3387.0
K09786	91.0
K09785	0.0
K09781	2.0
K09780	2.0
K10961	0.0
K10960	0.0
K10963	0.0
K10962	0.0
K10965	0.0
K10964	0.0
K10966	0.0
K09879	0.0
K06318	0.0
K06311	0.0
K06310	651.0
K06312	0.0
K06314	0.0
K06317	231.0
K11389	0.0
K11386	0.0
K11387	0.0
K11384	120.0
K11385	0.0
K11382	0.0
K11383	0.0
K11381	133.0
K11949	0.0
K10380	0.0
K04032	612.0
K04033	2.0
K04030	641.0
K04031	2220.0
K04036	0.0
K04037	0.0
K04034	139.0
K04035	7.0
K04038	0.0
K04039	0.0
K07046	46.0
K07047	2159.0
K07044	0.0
K07045	1791.0
K07042	3863.0
K07043	2399.0
K07040	3341.0
K07041	0.0
K07048	165.0
K07049	0.0
K08664	0.0
K02584	125.0
K10039	136.0
K10038	7.0
K10037	48.0
K10036	154.0
K04788	0.0
K04789	0.0
K04784	2.0
K04785	2.0
K04786	0.0
K04787	0.0
K04780	0.0
K04781	14.0
K04782	2.0
K04783	2.0
K13601	0.0
K13603	0.0
K13602	0.0
K13605	0.0
K13604	0.0
K13607	25.0
K02404	1181.0
K05783	0.0
K05782	2.0
K05781	433.0
K05780	433.0
K05787	2.0
K05786	48.0
K05785	51.0
K05784	0.0
K05789	0.0
K05788	122.0
K01442	3587.0
K01443	4442.0
K01444	604.0
K01446	351.0
K01447	1749.0
K01448	9017.0
K01449	1331.0
K14803	0.0
K02069	220.0
K05569	700.0
K08008	0.0
K02063	2.0
K05566	699.0
K05565	0.0
K05563	0.0
K05562	0.0
K05561	0.0
K02064	2.0
K03338	715.0
K03339	0.0
K03330	0.0
K03331	0.0
K03332	7.0
K03333	0.0
K03335	647.0
K03336	644.0
K03337	671.0
K12956	0.0
K12957	2.0
K12954	0.0
K12955	0.0
K12952	0.0
K12953	0.0
K12950	0.0
K12951	0.0
K14733	0.0
K00109	0.0
K06148	9906.0
K06149	2.0
K06144	2.0
K06145	4.0
K06146	2.0
K06147	43327.0
K06141	2.0
K06142	1817.0
K06143	255.0
K11945	0.0
K08948	0.0
K08949	0.0
K00071	0.0
K14664	0.0
K13810	0.0
K14665	390.0
K03058	0.0
K11609	0.0
K11608	0.0
K14660	0.0
K11603	0.0
K11602	0.0
K11601	0.0
K11600	0.0
K11607	2.0
K11606	2.0
K11605	2.0
K11604	2.0
K10558	9.0
K10559	12.0
K10550	9.0
K10551	9.0
K10552	0.0
K10553	0.0
K10554	0.0
K10555	17.0
K10556	10.0
K10557	9.0
K03051	0.0
K03050	0.0
K07549	0.0
K07548	0.0
K07239	133.0
K07235	2.0
K07234	0.0
K07237	2.0
K07236	2.0
K07231	0.0
K07230	0.0
K07233	0.0
K07232	2.0
K02467	2.0
K05306	908.0
K05305	932.0
K05304	0.0
K05303	0.0
K05301	0.0
K02565	2.0
K08644	0.0
K08646	0.0
K08641	644.0
K08643	0.0
K08642	0.0
K12146	0.0
K00010	791.0
K00011	0.0
K00012	4060.0
K00013	4040.0
K00014	5193.0
K00016	5110.0
K09065	0.0
K08252	0.0
K08253	1.0
K08256	0.0
K08255	0.0
K08258	0.0
K08259	0.0
K00274	1.0
K00275	198.0
K00276	2.0
K00270	0.0
K00271	0.0
K00272	0.0
K00273	0.0
K00278	2625.0
K00279	0.0
K12675	0.0
K01277	464.0
K01274	0.0
K01273	2917.0
K01271	3073.0
K01270	3910.0
K01278	646.0
K00906	4.0
K00904	1371.0
K00903	2.0
K00901	1710.0
K13785	0.0
K00908	0.0
K11149	0.0
K01053	0.0
K01051	544.0
K01057	301.0
K01056	4329.0
K01055	2.0
K01054	0.0
K01058	2.0
K02500	3961.0
K02501	3938.0
K02502	3246.0
K02503	4194.0
K02504	2.0
K02505	2.0
K02506	2.0
K02507	2.0
K02508	2.0
K02509	40.0
K00291	0.0
K13410	0.0
K13148	0.0
K13419	0.0
K05825	0.0
K03106	4329.0
K03105	0.0
K03101	5270.0
K03100	9034.0
K12541	0.0
K12540	0.0
K12543	0.0
K12542	0.0
K12545	0.0
K12544	0.0
K12547	0.0
K12546	0.0
K12549	0.0
K06080	2.0
K11018	0.0
K11019	0.0
K11016	0.0
K11017	0.0
K11014	0.0
K11015	0.0
K11012	0.0
K11013	0.0
K11010	0.0
K11011	0.0
K06333	2447.0
K06880	0.0
K06883	0.0
K06882	0.0
K09857	122.0
K06884	4.0
K06887	0.0
K06886	3.0
K06889	7452.0
K10942	0.0
K09859	0.0
K09858	122.0
K10947	8014.0
K10946	0.0
K10945	0.0
K10944	0.0
K13284	0.0
K00483	3.0
K00481	2.0
K00480	2.0
K00486	0.0
K00485	0.0
K00484	2.0
K09901	2.0
K10929	0.0
K07684	4.0
K07685	0.0
K07686	4.0
K07687	2.0
K07681	0.0
K07688	0.0
K07689	2.0
K10928	0.0
K04018	0.0
K04019	613.0
K04014	94.0
K04015	104.0
K04016	0.0
K04017	0.0
K04013	25.0
K07060	0.0
K07061	0.0
K07062	52.0
K07063	0.0
K07064	0.0
K07065	0.0
K07066	642.0
K07067	504.0
K07068	0.0
K07069	995.0
K01121	0.0
K13629	2.0
K13628	17.0
K13623	0.0
K13622	0.0
K13620	0.0
K13626	1367.0
K08586	0.0
K08587	0.0
K01428	700.0
K01429	699.0
K01422	464.0
K01423	0.0
K01420	4133.0
K01421	4172.0
K01426	1172.0
K01427	0.0
K01424	3942.0
K01425	1287.0
K08068	0.0
K07538	0.0
K13086	0.0
K13085	0.0
K07287	3.0
K07824	0.0
K07682	0.0
K02722	0.0
K12978	0.0
K12979	0.0
K12972	6.0
K12973	2.0
K12974	4.0
K12975	2.0
K12976	0.0
K07821	0.0
K07683	18.0
K14750	0.0
K14751	0.0
K14953	0.0
K12288	2.0
K12289	2.0
K12282	0.0
K12283	0.0
K12280	0.0
K12281	0.0
K12286	0.0
K12287	0.0
K12284	0.0
K12285	0.0
K11957	0.0
K11956	0.0
K11955	0.0
K11954	0.0
K11953	0.0
K11952	0.0
K11951	0.0
K11950	0.0
K11959	0.0
K11958	0.0
K13889	51.0
K13888	124.0
K11963	0.0
K07217	579.0
K07216	2407.0
K07215	0.0
K07214	797.0
K07213	249.0
K07212	0.0
K07219	545.0
K07218	0.0
K12150	2.0
K08689	0.0
K08688	0.0
K00402	0.0
K00401	0.0
K11994	0.0
K00152	0.0
K01043	2.0
K00154	0.0
K00157	0.0
K00156	461.0
K10533	0.0
K10530	64.0
K10531	0.0
K10536	706.0
K10537	9.0
K10535	0.0
K10538	2.0
K10539	9.0
K00073	4.0
K13934	2.0
K00076	299.0
K00077	3006.0
K00074	3357.0
K00075	4344.0
K00078	0.0
K00079	0.0
K02290	0.0
K02563	4319.0
K02292	0.0
K08966	0.0
K02294	0.0
K08278	0.0
K08279	0.0
K08274	0.0
K08275	0.0
K08276	2.0
K08277	0.0
K00298	701.0
K00299	3.0
K00296	0.0
K00297	2962.0
K00294	0.0
K00292	0.0
K00293	0.0
K00290	2019.0
K07757	56.0
K12089	0.0
K01210	424.0
K01213	0.0
K01212	1383.0
K01215	415.0
K01214	0.0
K01217	0.0
K01216	0.0
K01219	0.0
K01218	706.0
K02749	0.0
K02746	544.0
K02747	541.0
K02744	1068.0
K02745	542.0
K02742	2.0
K00924	1053.0
K00925	5867.0
K00926	3282.0
K00927	4329.0
K00928	4676.0
K00929	3011.0
K12085	0.0
K02298	2.0
K02299	2.0
K02568	25.0
K02569	120.0
K02562	2.0
K02291	0.0
K02560	2.0
K02293	0.0
K02566	28.0
K02567	145.0
K02564	4708.0
K02297	2.0
K03169	8596.0
K03168	4396.0
K03163	0.0
K03162	0.0
K03167	0.0
K03166	0.0
K11038	0.0
K11039	0.0
K11030	0.0
K11031	0.0
K11032	0.0
K11033	0.0
K11034	0.0
K11035	0.0
K11036	0.0
K11037	0.0
K02546	0.0
K07668	947.0
K07669	0.0
K07666	2.0
K07667	4312.0
K07664	2.0
K07665	1109.0
K07662	2.0
K07663	2.0
K07660	4.0
K07661	2.0
K03927	2703.0
K07008	2.0
K07009	1478.0
K07002	21.0
K07003	2094.0
K07000	5.0
K07001	2696.0
K07006	68.0
K07007	6076.0
K07004	0.0
K07005	4528.0
K03921	0.0
K02956	4320.0
K09725	0.0
K09181	230.0
K08599	0.0
K08598	0.0
K08591	5151.0
K08590	511.0
K01156	123.0
K01154	4969.0
K01407	2.0
K01400	0.0
K01153	3950.0
K01150	397.0
K01151	3762.0
K01408	0.0
K01409	5206.0
K01158	0.0
K01159	1669.0
K05523	0.0
K05522	4.0
K05521	1561.0
K05520	542.0
K05527	16.0
K05526	2.0
K05525	0.0
K05524	22.0
K05529	0.0
K14518	0.0
K14519	0.0
K05949	0.0
K01754	3150.0
K05942	0.0
K01027	0.0
K02171	0.0
K02170	2.0
K02173	56.0
K02172	0.0
K01751	1599.0
K06416	715.0
K06417	0.0
K06414	0.0
K06947	0.0
K03379	0.0
K03808	4.0
K03809	400.0
K03806	3.0
K06412	2549.0
K03804	2.0
K12296	350.0
K03802	16.0
K03803	1050.0
K06413	3.0
K10808	0.0
K06411	1788.0
K01028	17.0
K01029	490.0
K11931	0.0
K11930	0.0
K11933	2.0
K11932	2.0
K11935	0.0
K11934	2.0
K11937	0.0
K11936	350.0
K11939	2.0
K11938	2.0
K10800	0.0
K06419	8.0
K11929	2.0
K07271	3580.0
K07270	0.0
K07273	1232.0
K07272	350.0
K07275	2.0
K07274	48.0
K07277	601.0
K07276	14.0
K07279	0.0
K07278	78.0
K10623	0.0
K02481	931.0
K11520	0.0
K02480	0.0
K08170	2.0
K02485	2.0
K02484	1266.0
K02487	0.0
K08600	5518.0
K08603	0.0
K08602	2737.0
K08605	0.0
K08604	0.0
K09956	0.0
K09957	0.0
K09954	2.0
K09955	3450.0
K09952	338.0
K09953	0.0
K09950	0.0
K09951	2056.0
K09958	2.0
K09959	0.0
K07495	4.0
K07494	2.0
K07497	10308.0
K07496	1395.0
K07491	2593.0
K07490	2.0
K07493	1752.0
K07492	44.0
K07499	0.0
K07498	702.0
K11209	2.0
K11208	2.0
K11204	0.0
K11203	398.0
K11202	868.0
K11201	2.0
K11200	387.0
K00058	6023.0
K00059	9566.0
K00728	0.0
K00729	1.0
K00055	20.0
K00057	4329.0
K00050	956.0
K00051	0.0
K00720	0.0
K00721	647.0
K14424	0.0
K06033	0.0
K14189	0.0
K14188	1075.0
K06364	0.0
K14187	5.0
K01239	1527.0
K01238	717.0
K01897	3055.0
K01232	1591.0
K01895	891.0
K01230	0.0
K01893	4276.0
K01236	0.0
K01235	486.0
K01890	4329.0
K02768	1007.0
K02769	806.0
K02760	4665.0
K02761	5180.0
K02763	0.0
K02764	0.0
K02765	1215.0
K00948	6215.0
K00949	3692.0
K00942	5224.0
K00943	2409.0
K00940	1244.0
K00941	7985.0
K00946	871.0
K00947	0.0
K00944	0.0
K00945	9480.0
K01097	0.0
K01096	254.0
K01095	320.0
K01093	169.0
K01092	2280.0
K01091	9317.0
K01090	4244.0
K03499	8691.0
K03498	6941.0
K03491	2770.0
K03490	644.0
K03493	0.0
K03492	515.0
K03495	4268.0
K03497	10568.0
K03496	11345.0
K02817	0.0
K02814	2.0
K02815	2.0
K02810	1953.0
K02548	3094.0
K02549	355.0
K02818	0.0
K02819	674.0
K03637	1452.0
K03636	22.0
K03147	3547.0
K03146	0.0
K08851	0.0
K06518	3549.0
K09729	586.0
K06048	2.0
K06045	1.0
K06044	2.0
K09727	0.0
K09726	0.0
K06041	1331.0
K09720	0.0
K09723	0.0
K06042	2037.0
K09897	2.0
K09896	2.0
K09895	2.0
K09894	2.0
K09893	2.0
K09892	2.0
K09891	2.0
K09890	2.0
K09899	2.0
K09898	2.0
K03622	0.0
K07648	2.0
K07649	2.0
K07398	0.0
K07399	3.0
K11056	0.0
K11057	0.0
K11054	0.0
K11055	0.0
K07640	46.0
K07393	254.0
K07390	16.0
K07391	3125.0
K07644	2.0
K07645	3.0
K07646	4624.0
K07647	0.0
K10896	0.0
K07024	23122.0
K07025	7257.0
K07026	0.0
K07027	3137.0
K07020	0.0
K07021	484.0
K07022	0.0
K07023	2772.0
K07028	0.0
K07029	7492.0
K10094	0.0
K01390	0.0
K01392	0.0
K01399	0.0
K02673	0.0
K05893	0.0
K05897	0.0
K05896	3729.0
K05895	1679.0
K05899	0.0
K05898	0.0
K00555	0.0
K00554	3334.0
K00557	253.0
K00556	404.0
K00551	0.0
K00559	0.0
K00558	5622.0
K01170	0.0
K01173	269.0
K01174	45.0
K01175	5.0
K01176	946.0
K01178	0.0
K01179	3362.0
K14578	0.0
K14579	0.0
K08951	0.0
K08950	0.0
K08953	0.0
K03828	3.0
K03829	2.0
K03820	419.0
K03821	0.0
K03822	0.0
K03823	3327.0
K03824	46.0
K03825	406.0
K03826	3318.0
K03827	1446.0
K12248	0.0
K12246	0.0
K12247	0.0
K12242	0.0
K12243	0.0
K12240	0.0
K12241	0.0
K11919	0.0
K11918	0.0
K11913	0.0
K11912	0.0
K11911	2.0
K11910	77.0
K11917	0.0
K11916	75.0
K11915	75.0
K11914	75.0
K12068	0.0
K12069	0.0
K12062	0.0
K12063	0.0
K12060	0.0
K12061	0.0
K12066	0.0
K12067	14.0
K12064	0.0
K12065	0.0
K07259	651.0
K07258	9075.0
K07253	0.0
K07251	2.0
K07250	657.0
K07257	120.0
K07256	0.0
K07255	0.0
K07254	0.0
K05372	2.0
K05373	2.0
K05370	0.0
K05371	0.0
K05374	2.0
K05375	0.0
K09970	1.0
K09971	1.0
K09972	0.0
K09973	184.0
K09974	0.0
K09975	2.0
K09976	911.0
K09978	2.0
K09979	284.0
K11261	1362.0
K11260	0.0
K11263	0.0
K11264	2.0
K10793	396.0
K10796	784.0
K10797	629.0
K10794	0.0
K10795	396.0
K00700	4983.0
K00701	0.0
K10798	0.0
K00703	4777.0
K00705	4139.0
K09828	0.0
K10133	0.0
K13053	2.0
K03192	0.0
K00964	0.0
K00965	3516.0
K00966	302.0
K00960	0.0
K00961	0.0
K00962	3985.0
K00963	2222.0
K00969	4685.0
K12681	0.0
K02703	0.0
K08364	0.0
K08365	0.0
K02706	0.0
K08363	0.0
K08361	2.0
K02708	0.0
K02709	0.0
K08368	202.0
K08369	130.0
K01615	516.0
K01617	0.0
K01616	0.0
K01611	858.0
K01610	2527.0
K01613	1142.0
K01612	0.0
K01619	3940.0
K01618	0.0
K02834	4210.0
K02835	4329.0
K05281	0.0
K03619	1.0
K03618	0.0
K03617	3682.0
K03616	523.0
K03615	3673.0
K03614	3055.0
K03613	3539.0
K03612	3527.0
K03611	17.0
K03610	3117.0
K09705	175.0
K09704	2163.0
K09701	2.0
K09700	0.0
K09709	0.0
K06391	836.0
K06390	2753.0
K06393	2652.0
K06392	2111.0
K06395	507.0
K06394	1673.0
K06397	2017.0
K06396	2288.0
K06399	2518.0
K06398	2760.0
K06435	0.0
K11078	0.0
K11079	0.0
K11074	2.0
K11075	2.0
K11076	2.0
K11077	0.0
K11070	3810.0
K11071	3820.0
K11072	4286.0
K11073	2.0
K06935	0.0
K06934	150.0
K06937	121.0
K06936	10.0
K06931	0.0
K06930	0.0
K06933	0.0
K06932	0.0
K06939	0.0
K06938	2.0
K13381	0.0
K05916	3.0
K05917	0.0
K05914	0.0
K05915	0.0
K05912	0.0
K05913	0.0
K05910	11.0
K05911	0.0
K05918	0.0
K05919	2342.0
K00392	0.0
K00390	356.0
K00397	0.0
K00395	75.0
K00394	562.0
K01884	0.0
K00399	0.0
K01886	3319.0
K01376	64.0
K01372	2101.0
K09149	0.0
K09148	0.0
K01225	78.0
K09145	642.0
K09144	642.0
K09147	0.0
K09146	0.0
K09141	75.0
K09140	0.0
K09143	0.0
K09142	0.0
K05709	0.0
K05708	0.0
K05879	1009.0
K05878	658.0
K05875	0.0
K05874	0.0
K05877	0.0
K05876	0.0
K05873	75.0
K00579	0.0
K00578	0.0
K00577	0.0
K00575	2860.0
K00574	1829.0
K00573	122.0
K00571	4169.0
K00570	0.0
K01118	1737.0
K01119	1063.0
K01157	0.0
K01112	0.0
K01113	1.0
K04477	2892.0
K01114	0.0
K01115	0.0
K08087	0.0
K01315	0.0
K08085	0.0
K08084	0.0
K08083	0.0
K08082	0.0
K08081	0.0
K08080	0.0
K01152	0.0
K01401	0.0
K09826	0.0
K06344	0.0
K06345	0.0
K09822	0.0
K06343	0.0
K10938	0.0
K06341	0.0
K10934	0.0
K10935	0.0
K10932	0.0
K11052	0.0
K10930	0.0
K06349	0.0
K11053	0.0
K10754	0.0
K01755	4674.0
K10200	514.0
K02132	0.0
K02137	0.0
K03840	2.0
K03841	122.0
K13028	0.0
K13799	0.0
K13798	0.0
K13795	2.0
K13794	2.0
K13021	0.0
K13792	0.0
K13791	0.0
K13790	0.0
K12268	0.0
K12269	209.0
K12262	16.0
K12263	0.0
K12264	2.0
K12265	2.0
K12266	2.0
K12267	3657.0
K01757	0.0
K12237	0.0
K13243	0.0
K13245	0.0
K13244	0.0
K13246	0.0
K03264	0.0
K03265	0.0
K03263	0.0
K03268	0.0
K03269	467.0
K12415	0.0
K10211	0.0
K09918	2.0
K09919	0.0
K06720	0.0
K09913	389.0
K09910	2.0
K09911	2.0
K09916	2.0
K09917	2.0
K06726	1006.0
K09915	2.0
K11535	2.0
K11534	9.0
K11537	184.0
K11531	2.0
K11533	0.0
K11532	0.0
K11249	109.0
K11539	0.0
K00762	4931.0
K00763	3933.0
K00760	4798.0
K00761	4315.0
K00766	2771.0
K00767	2526.0
K00764	5756.0
K00765	3829.0
K00768	2870.0
K00769	46.0
K11059	0.0
K00186	0.0
K00187	0.0
K00184	197.0
K00185	171.0
K00183	153.0
K00180	1708.0
K00188	0.0
K00189	0.0
K10110	2632.0
K10111	4.0
K10112	3808.0
K10113	0.0
K10114	0.0
K10115	0.0
K10116	0.0
K10117	3552.0
K10118	4634.0
K10119	4503.0
K04641	0.0
K04643	0.0
K04642	0.0
K13282	16.0
K00988	0.0
K00989	787.0
K00986	113.0
K00984	642.0
K00985	0.0
K00982	3.0
K00983	1755.0
K00980	951.0
K00981	4539.0
K01585	1360.0
K01584	0.0
K01586	5520.0
K13498	5.0
K01580	849.0
K01583	476.0
K01582	535.0
K13497	841.0
K01589	895.0
K01588	4241.0
K14941	1.0
K08347	2.0
K08348	2.0
K02720	0.0
K14949	0.0
K02723	0.0
K03459	0.0
K03458	3781.0
K03455	1238.0
K03457	542.0
K03451	354.0
K03981	3.0
K03980	1296.0
K02614	858.0
K01639	2553.0
K01638	2.0
K01637	2.0
K01636	537.0
K01635	10.0
K01634	0.0
K01633	1313.0
K01632	288.0
K01631	4.0
K01630	516.0
K02615	2.0
K02588	493.0
K02589	1013.0
K02858	122.0
K02859	334.0
K14051	0.0
K14053	0.0
K14052	2.0
K02852	50.0
K02853	2.0
K02850	0.0
K02851	2.0
K14059	1210.0
K14058	3.0
K02586	104.0
K02587	179.0
K03679	0.0
K03671	8924.0
K03670	2.0
K03673	6.0
K03672	2.0
K03675	2.0
K03674	2.0
K03677	0.0
K03676	16.0
K09761	3750.0
K09760	912.0
K09763	0.0
K09762	3673.0
K09765	2985.0
K09764	210.0
K09767	165.0
K06006	2.0
K09769	358.0
K09768	1542.0
K10353	0.0
K03187	700.0
K03186	1358.0
K03185	16.0
K03184	2.0
K03183	2672.0
K03182	1329.0
K03181	2.0
K03189	700.0
K03188	700.0
K02715	0.0
K12455	0.0
K12454	0.0
K12453	0.0
K12452	29.0
K12451	0.0
K07358	0.0
K07356	0.0
K07357	6.0
K07354	0.0
K07355	0.0
K07352	0.0
K07353	0.0
K07350	2.0
K07351	4.0
K06919	1714.0
K06918	2.0
K06917	392.0
K06916	16.0
K06915	1410.0
K06914	0.0
K06913	0.0
K06912	0.0
K06911	770.0
K06910	1154.0
K08986	1.0
K08987	1036.0
K08984	2.0
K08985	0.0
K08982	11.0
K08983	0.0
K08980	0.0
K08981	27.0
K08988	0.0
K08989	0.0
K02252	0.0
K05934	2589.0
K05936	2590.0
K05937	0.0
K02253	0.0
K05939	5.0
K00378	3882.0
K00375	3072.0
K00374	215.0
K00376	0.0
K00371	140.0
K00370	140.0
K00373	140.0
K00372	3.0
K01358	6137.0
K09166	0.0
K09165	0.0
K09164	0.0
K09163	555.0
K09162	0.0
K09161	2.0
K09160	2.0
K01354	2.0
K01355	0.0
K01356	4132.0
K05601	1.0
K05851	2.0
K03807	2.0
K05606	642.0
K02927	0.0
K05974	0.0
K03805	2.0
K05976	0.0
K00519	0.0
K00518	44.0
K03800	2675.0
K00511	0.0
K00510	0.0
K03801	524.0
K00515	0.0
K00514	0.0
K00517	0.0
K05971	0.0
K03154	2186.0
K11147	0.0
K05581	0.0
K05580	0.0
K05583	0.0
K05582	0.0
K05585	0.0
K05584	0.0
K05587	0.0
K05586	0.0
K05589	122.0
K03150	4169.0
K03623	2.0
K03152	4467.0
K14200	0.0
K14201	0.0
K14202	0.0
K03621	3939.0
K14204	0.0
K14205	284.0
K01134	690.0
K01135	2.0
K01136	1.0
K01137	0.0
K01130	1193.0
K01132	0.0
K01133	851.0
K01138	1676.0
K01139	293.0
K02113	4266.0
K02112	5057.0
K02111	4422.0
K02446	139.0
K02117	3034.0
K02116	769.0
K02115	5057.0
K02114	5054.0
K02119	2423.0
K02118	3658.0
K02448	0.0
K01036	0.0
K03212	2.0
K13007	0.0
K13006	0.0
K13005	0.0
K13004	643.0
K13001	0.0
K06404	1675.0
K01032	2.0
K06951	121.0
K03862	2.0
K03863	2.0
K06406	2760.0
K06957	2.0
K05020	398.0
K06400	1508.0
K06403	1675.0
K06954	2.0
K10814	0.0
K10817	0.0
K10816	0.0
K07136	2.0
K03242	0.0
K03243	0.0
K12202	0.0
K12203	0.0
K12206	0.0
K12207	0.0
K12204	0.0
K12205	0.0
K12208	0.0
K12209	0.0
K13919	309.0
K13918	2.0
K06214	0.0
K06215	1911.0
K09936	2078.0
K06217	4320.0
K09930	0.0
K09931	0.0
K09932	2.0
K06213	3179.0
K09938	0.0
K09939	417.0
K11517	0.0
K06337	0.0
K13301	2.0
K00748	525.0
K00745	350.0
K00743	0.0
K07165	2.0
K07164	648.0
K07167	0.0
K07166	3623.0
K07161	3.0
K07160	605.0
K07163	0.0
K07162	178.0
K07169	0.0
K07168	46.0
K06336	0.0
K01839	2883.0
K01838	1593.0
K01835	1374.0
K01834	14553.0
K01837	0.0
K01830	0.0
K00608	0.0
K02632	0.0
K02630	0.0
K02631	0.0
K08322	31.0
K08323	6.0
K08320	2.0
K08321	10.0
K08326	0.0
K08324	2.0
K08325	135.0
K01659	271.0
K01658	2727.0
K02637	0.0
K01653	3985.0
K01652	7279.0
K01655	0.0
K01654	2177.0
K01657	2801.0
K02874	4329.0
K02875	0.0
K02876	4318.0
K02877	0.0
K02871	4320.0
K02873	0.0
K02878	4329.0
K02879	4122.0
K14070	0.0
K09749	2245.0
K09748	4304.0
K06023	7313.0
K09742	0.0
K09741	0.0
K09740	53.0
K09747	3651.0
K09746	0.0
K09745	0.0
K06024	3718.0
K03477	2.0
K03476	299.0
K03475	2298.0
K03474	467.0
K03473	466.0
K03472	2.0
K03471	577.0
K03470	3991.0
K03478	1238.0
K02304	3472.0
K02305	0.0
K02302	907.0
K02303	0.0
K02300	2.0
K02301	16.0
K03653	0.0
K03652	588.0
K03651	2.0
K03650	4060.0
K03657	10694.0
K03656	2.0
K03655	6009.0
K03654	4381.0
K03658	644.0
K12439	0.0
K12431	0.0
K12430	0.0
K12433	0.0
K12432	0.0
K12435	0.0
K12434	0.0
K12437	0.0
K12436	0.0
K06979	351.0
K06978	1066.0
K06971	849.0
K06970	135.0
K06973	2980.0
K06972	2000.0
K06975	1028.0
K06974	0.0
K06977	1.0
K06976	1416.0
K07082	3932.0
K07083	357.0
K07080	1641.0
K07081	76.0
K07086	0.0
K07087	0.0
K07084	26.0
K07085	1576.0
K07088	6416.0
K07089	2163.0
K01317	0.0
K11162	0.0
K11163	0.0
K11161	0.0
K11168	0.0
K00356	15.0
K00355	4.0
K00354	0.0
K00353	0.0
K00351	466.0
K00350	468.0
K05952	2.0
K05953	0.0
K05951	0.0
K05956	0.0
K05957	0.0
K00358	238.0
K00689	369.0
K00688	6090.0
K00681	966.0
K00680	7000.0
K00683	0.0
K00685	0.0
K00684	171.0
K00687	351.0
K00686	0.0
K05831	0.0
K05830	0.0
K05833	3833.0
K05832	3402.0
K05834	3.0
K05837	4238.0
K05836	4.0
K05839	2.0
K05838	2.0
K07677	2.0
K00533	1431.0
K00532	390.0
K00531	0.0
K00530	0.0
K00537	6185.0
K00536	0.0
K00535	0.0
K00534	120.0
K00539	0.0
K00538	0.0
K11029	0.0
K14260	1182.0
K14261	77.0
K14266	0.0
K14267	0.0
K14268	0.0
K14269	0.0
K01337	0.0
K01338	3725.0
K02683	0.0
K02682	2.0
K02681	2.0
K02680	2.0
K02687	4028.0
K02686	3.0
K02685	0.0
K02689	0.0
K02688	508.0
K00824	879.0
K00827	0.0
K00826	3972.0
K00821	6298.0
K00820	5006.0
K00823	669.0
K00822	0.0
K00829	0.0
K00828	0.0
K01488	1383.0
K01489	3680.0
K01484	2.0
K01485	991.0
K01486	2431.0
K01487	947.0
K01480	2381.0
K01481	0.0
K01482	27.0
K01483	0.0
K02469	6480.0
K02468	2.0
K02466	389.0
K02465	4.0
K02464	6.0
K02463	4.0
K02462	4.0
K02461	4.0
K02460	4.0
K08969	29.0
K13061	0.0
K13060	0.0
K13063	0.0
K13062	0.0
K13069	4.0
K08964	2.0
K06363	0.0
K03079	358.0
K06342	0.0
K03078	2.0
K13289	0.0
K13288	3.0
K13285	0.0
K13287	0.0
K13286	0.0
K13281	79.0
K13280	896.0
K13283	2.0
K00054	685.0
K04496	0.0
K05369	0.0
K05368	4.0
K03228	45.0
K03229	45.0
K00052	3342.0
K03222	45.0
K03223	45.0
K03220	44.0
K03221	44.0
K03226	45.0
K03227	45.0
K03224	45.0
K03225	44.0
K09482	0.0
K09483	0.0
K13836	0.0
K12228	0.0
K05360	0.0
K12224	0.0
K12225	0.0
K12226	0.0
K12227	0.0
K12220	0.0
K05363	770.0
K12222	0.0
K12223	0.0
K08681	1851.0
K08680	354.0
K08683	0.0
K08682	2.0
K08685	0.0
K08684	0.0
K08687	0.0
K08686	0.0
K11755	5004.0
K11754	9645.0
K11751	4.0
K11750	2.0
K11753	8589.0
K11752	5013.0
K02407	2118.0
K13938	4.0
K13936	2.0
K13935	2.0
K02406	4609.0
K13933	2.0
K13932	2.0
K13931	2.0
K13930	2.0
K12088	0.0
K12081	0.0
K12082	0.0
K12083	0.0
K12084	0.0
K12086	0.0
K12087	0.0
K09611	0.0
K09612	2.0
K04940	0.0
K10085	0.0
K05394	1.0
K05395	44.0
K06340	0.0
K13043	182.0
K07149	1550.0
K07148	683.0
K07147	2.0
K07146	367.0
K07145	66.0
K07144	0.0
K07143	0.0
K07142	0.0
K07141	1370.0
K07140	2.0
K10156	0.0
K10150	0.0
K10620	0.0
K10621	0.0
K14028	0.0
K14029	0.0
K01817	2556.0
K01816	76.0
K01815	1902.0
K01814	3961.0
K01813	1451.0
K01812	3385.0
K01811	5948.0
K01810	4460.0
K01819	47.0
K01818	556.0
K14580	0.0
K05379	0.0
K08304	167.0
K08305	122.0
K08306	122.0
K08307	586.0
K08300	136.0
K08301	2763.0
K08302	1220.0
K08303	7372.0
K08308	2.0
K08309	858.0
K14671	0.0
K14670	0.0
K14673	0.0
K14672	0.0
K01673	725.0
K01672	0.0
K01671	0.0
K01677	2906.0
K01676	470.0
K01674	3.0
K01679	356.0
K01678	2746.0
K02899	4318.0
K02896	0.0
K02897	622.0
K02895	4329.0
K02892	4329.0
K02890	4329.0
K10811	0.0
K02096	0.0
K02097	0.0
K02094	0.0
K02095	0.0
K02092	0.0
K02093	0.0
K02099	3437.0
K03411	2546.0
K03410	2557.0
K03413	3700.0
K03412	1388.0
K03415	957.0
K03414	75.0
K03417	0.0
K03416	0.0
K03418	0.0
K05376	0.0
K02320	0.0
K02322	0.0
K02323	0.0
K05377	0.0
K13542	3548.0
K13543	0.0
K13540	0.0
K13541	0.0
K12145	0.0
K12144	0.0
K12147	2.0
K12410	4226.0
K12141	360.0
K12140	360.0
K12143	25.0
K12142	0.0
K12149	2.0
K12148	2.0
K07312	2.0
K07313	168.0
K07310	25.0
K07311	387.0
K07316	132.0
K07317	0.0
K07314	0.0
K07315	127.0
K07318	57.0
K07319	1348.0
K03936	0.0
K03425	2.0
K03426	2653.0
K03427	4521.0
K03420	0.0
K03421	0.0
K03422	0.0
K03423	0.0
K03756	2.0
K03757	3.0
K03206	0.0
K03755	0.0
K11144	1008.0
K11145	3657.0
K05972	0.0
K05973	0.0
K03752	803.0
K05978	0.0
K05979	3.0
K03753	545.0
K00331	483.0
K00330	483.0
K00333	17.0
K00332	17.0
K00335	2942.0
K00334	3207.0
K00337	603.0
K00336	4056.0
K00339	483.0
K00338	483.0
K03751	0.0
K06953	0.0
K06952	1.0
K06407	2761.0
K06950	9258.0
K10819	262.0
K06956	406.0
K06955	0.0
K06402	286.0
K10815	0.0
K06959	4129.0
K06958	3841.0
K06409	5496.0
K06408	1033.0
K09129	0.0
K09128	159.0
K09123	158.0
K09122	0.0
K09121	1734.0
K09120	0.0
K09127	0.0
K09126	86.0
K09125	185.0
K09124	46.0
K01233	0.0
K05819	2.0
K05818	2.0
K01896	0.0
K05813	2661.0
K05812	2.0
K05811	2.0
K05810	3047.0
K05817	0.0
K05816	434.0
K05815	731.0
K05814	144.0
K01894	3.0
K01892	4347.0
K01234	1453.0
K01144	1231.0
K01146	2.0
K01141	3.0
K01416	0.0
K11434	0.0
K01415	0.0
K06354	0.0
K01414	3.0
K09836	0.0
K01318	0.0
K01319	0.0
K01312	0.0
K06350	1.0
K02669	2259.0
K02668	0.0
K02665	0.0
K02664	3.0
K02667	0.0
K02666	44.0
K02661	0.0
K02660	0.0
K02663	391.0
K02662	1068.0
K00809	0.0
K00808	0.0
K00806	4709.0
K00805	3794.0
K00804	0.0
K00803	9.0
K00802	0.0
K00801	0.0
K00800	3387.0
K10921	0.0
K02409	1956.0
K02408	2632.0
K02401	1555.0
K02400	2621.0
K02403	0.0
K02402	0.0
K02405	2638.0
K05364	1914.0
K05367	256.0
K05366	8498.0
K10210	0.0
K10216	0.0
K13049	678.0
K13048	0.0
K13739	0.0
K10215	0.0
K06122	0.0
K13735	0.0
K13734	0.0
K13041	3.0
K13040	2.0
K13731	0.0
K13730	1.0
K13733	0.0
K13732	0.0
K04516	814.0
K03204	61.0
K03205	6745.0
K03207	0.0
K03200	47.0
K03201	16.0
K03202	0.0
K03203	17.0
K03208	0.0
K03758	1056.0
K03759	0.0
K09469	0.0
K09461	0.0
K06204	256.0
K00178	0.0
K13950	0.0
K13953	641.0
K13955	0.0
K13954	584.0
K10920	0.0
K06324	0.0
K11777	289.0
K11779	0.0
K11778	0.0
K06325	0.0
K12600	0.0
K07432	0.0
K07430	0.0
K06326	0.0
K07128	0.0
K07121	46.0
K07120	46.0
K07123	0.0
K07122	2.0
K07125	0.0
K07124	3526.0
K07127	4.0
K07126	1715.0
K01870	4329.0
K01873	4971.0
K01872	4058.0
K01875	4717.0
K01874	5035.0
K01876	4396.0
K01879	1259.0
K01878	1273.0
K06321	0.0
K00476	0.0
K00477	0.0
K00474	0.0
K00472	0.0
K00470	0.0
K00471	0.0
K00478	0.0
K00479	0.0
K04775	2.0
K04774	2.0
K04777	0.0
K04776	0.0
K04771	2.0
K04770	2.0
K04773	581.0
K04772	3.0
K04779	0.0
K04778	0.0
K14657	0.0
K14656	0.0
K14654	0.0
K14653	0.0
K14652	5290.0
K14659	0.0
K14658	0.0
K14386	0.0
K09926	0.0
K01699	20.0
K01698	1612.0
K01695	2993.0
K01697	2.0
K01696	3063.0
K01690	2.0
K01693	3496.0
K01692	642.0
K07227	45.0
K03439	4155.0
K03438	5446.0
K13380	0.0
K03928	196.0
K03925	3021.0
K03924	3006.0
K03431	4486.0
K03926	122.0
K03437	4139.0
K03436	4452.0
K03435	4.0
K03434	0.0
K02348	1120.0
K02342	3205.0
K02343	4316.0
K02340	3598.0
K02341	4317.0
K02346	4765.0
K02347	3.0
K02344	2.0
K02345	2.0
K03697	966.0
K03696	4105.0
K03695	4232.0
K03694	184.0
K03693	360.0
K03692	0.0
K03690	2.0
K03699	3510.0
K03698	3306.0
K13566	0.0
K12164	0.0
K07338	0.0
K07339	363.0
K07334	345.0
K07335	4806.0
K07336	2.0
K07337	2.0
K07330	0.0
K07331	0.0
K07332	0.0
K07333	0.0
K09695	0.0
K09694	0.0
K09697	989.0
K09696	988.0
K09691	3190.0
K09690	2184.0
K09693	602.0
K09692	866.0
K09699	0.0
K09698	1097.0
K07590	344.0
K07591	0.0
K07592	0.0
K05998	0.0
K05999	0.0
K05996	0.0
K05997	2.0
K05994	0.0
K05995	943.0
K05993	1833.0
K05991	0.0
K10837	0.0
K00319	0.0
K00318	0.0
K00648	4629.0
K02545	0.0
K00645	4145.0
K00311	14.0
K00646	0.0
K00317	0.0
K00316	0.0
K00643	14.0
K00314	0.0
K02547	697.0
K06429	0.0
K06428	0.0
K06427	0.0
K02812	2.0
K06425	10.0
K06424	0.0
K06423	90.0
K06422	0.0
K06421	10.0
K02813	2.0
K02930	0.0
K03815	2.0
K05612	0.0
K03367	1075.0
K03366	1348.0
K03812	2.0
K03635	22.0
K03634	122.0
K03631	4089.0
K05969	0.0
K03630	4932.0
K03633	2.0
K03632	2.0
K01998	2675.0
K01999	2714.0
K01992	12422.0
K01993	1242.0
K01990	22132.0
K01991	919.0
K01996	2762.0
K01997	2765.0
K01994	7.0
K01995	2791.0
K03148	711.0
K03639	1989.0
K05692	0.0
K03638	20.0
K00869	685.0
K00868	2982.0
K00861	0.0
K00860	267.0
K00863	637.0
K00862	0.0
K00865	2939.0
K00864	5348.0
K00867	687.0
K00866	0.0
K01192	3401.0
K01190	11559.0
K01191	5349.0
K01197	216.0
K01194	4.0
K01195	1794.0
K01198	2561.0
K01199	0.0
K00656	8471.0
K00657	2061.0
K00306	0.0
K14591	3.0
K00300	0.0
K00653	0.0
K13715	0.0
K13713	0.0
K00650	0.0
K00651	3668.0
K14596	0.0
K02647	5126.0
K14598	0.0
K02643	0.0
K02642	0.0
K02641	0.0
K02640	0.0
K03594	1302.0
K03595	4319.0
K03596	4047.0
K03597	2.0
K03590	1364.0
K03591	2.0
K03592	649.0
K03593	481.0
K03598	2.0
K03599	3.0
K01736	3970.0
K01737	726.0
K01734	4627.0
K01735	3213.0
K01732	0.0
K01733	4477.0
K01730	646.0
K01731	2.0
K06049	0.0
K01738	6344.0
K01739	625.0
K11809	0.0
K05343	69.0
K02422	3258.0
K02421	1555.0
K05340	1314.0
K02427	136.0
K05346	76.0
K02425	0.0
K02424	2.0
K05349	15078.0
K02428	611.0
K03770	587.0
K03771	587.0
K03772	3.0
K03773	514.0
K03774	52.0
K03775	467.0
K03776	2.0
K03777	2.0
K03778	2929.0
K03779	628.0
K09722	0.0
K08174	0.0
K14114	0.0
K13979	2.0
K13237	0.0
K14440	0.0
K09992	642.0
K09990	0.0
K09991	14.0
K09996	2.0
K09997	2.0
K09994	0.0
K14110	0.0
K09998	2.0
K09999	2.0
K14111	0.0
K14113	0.0
K14449	0.0
K10213	1.0
K14118	0.0
K11711	182.0
K11710	0.0
K11712	321.0
K11717	4997.0
K11719	2.0
K06857	120.0
K10440	4072.0
K10441	3883.0
K07103	0.0
K07102	1.0
K07101	1.0
K07100	0.0
K07107	3049.0
K07106	1295.0
K07105	2695.0
K07456	4238.0
K07459	51.0
K07458	104.0
K07109	2.0
K07108	0.0
K10198	0.0
K10199	0.0
K10190	3236.0
K10191	0.0
K10192	109.0
K10193	6.0
K10194	33.0
K10195	2.0
K10196	0.0
K10197	0.0
K15013	0.0
K01858	189.0
K15016	0.0
K15017	0.0
K01853	0.0
K01852	0.0
K01851	0.0
K01850	210.0
K01857	2.0
K01856	0.0
K01854	4231.0
K07539	0.0
K08478	0.0
K08479	0.0
K08476	0.0
K08477	0.0
K08475	0.0
K00450	2.0
K00451	0.0
K00452	0.0
K00453	0.0
K00455	2.0
K00456	0.0
K00457	2.0
K00106	0.0
K00459	3.0
K00104	1145.0
K00105	1.0
K00102	45.0
K00103	0.0
K00100	7107.0
K00101	2.0
K01509	0.0
K04759	7271.0
K04758	9787.0
K04757	493.0
K01504	0.0
K04755	17.0
K04754	61.0
K04753	4.0
K04752	2.0
K04751	2507.0
K01502	0.0
K14631	0.0
K05359	0.0
K14632	0.0
K07536	0.0
K12080	0.0
K02364	2.0
K12369	27.0
K02361	135.0
K02362	2.0
K02363	4.0
K13509	0.0
K13503	0.0
K13500	0.0
K12109	0.0
K12108	0.0
K12101	0.0
K12100	0.0
K12103	0.0
K12102	0.0
K12105	0.0
K12104	0.0
K12107	0.0
K12106	0.0
K11023	0.0
K03014	0.0
K08906	0.0
K08904	0.0
K08900	0.0
K06223	2329.0
K06199	1852.0
K06198	685.0
K06197	2.0
K06196	1755.0
K06194	466.0
K06193	742.0
K06192	123.0
K06191	624.0
K06190	3.0
K11104	1266.0
K11105	1469.0
K11106	2.0
K11107	2.0
K11102	76.0
K11103	48.0
K07862	33.0
K00666	1075.0
K00663	0.0
K00662	761.0
K00661	5257.0
K00660	0.0
K06997	3989.0
K06996	136.0
K06995	120.0
K10852	9.0
K06993	0.0
K06992	0.0
K06991	0.0
K06990	77.0
K11050	0.0
K06999	368.0
K06998	1525.0
K05338	20.0
K11051	0.0
K06441	1.0
K06440	0.0
K06443	0.0
K06442	3577.0
K06445	2.0
K06447	2.0
K06446	25.0
K06309	0.0
K05686	0.0
K02655	0.0
K07392	0.0
K00595	3903.0
K00594	0.0
K00596	0.0
K00599	11116.0
K00598	57.0
K02657	0.0
K07642	2.0
K07643	2.0
K07396	120.0
K07397	13.0
K07394	0.0
K07395	2.0
K04102	0.0
K04103	2.0
K04100	0.0
K04101	0.0
K04107	0.0
K04105	0.0
K04108	0.0
K04109	0.0
K07716	0.0
K07717	118.0
K07714	0.0
K07715	2.0
K07712	3.0
K07713	472.0
K07710	1.0
K07711	2.0
K07718	11194.0
K07719	194.0
K00843	0.0
K00842	0.0
K00841	742.0
K00840	2.0
K00847	4717.0
K00846	0.0
K00845	6969.0
K00844	189.0
K00849	3709.0
K00848	1852.0
K06302	0.0
K13771	3.0
K13770	3.0
K13772	0.0
K13775	0.0
K13774	0.0
K13777	0.0
K13776	0.0
K13779	0.0
K13778	0.0
K02621	1378.0
K02992	4329.0
K02623	0.0
K08286	0.0
K08281	16.0
K02996	3705.0
K02995	0.0
K02994	4329.0
K02629	0.0
K02628	0.0
K08289	466.0
K08288	0.0
K03578	3.0
K03579	122.0
K03576	2.0
K03577	647.0
K03574	8182.0
K03575	2368.0
K03572	4257.0
K03573	2.0
K03570	4296.0
K03571	2735.0
K01710	5685.0
K01711	1797.0
K01712	253.0
K01713	1.0
K01714	7495.0
K01715	2502.0
K01716	2.0
K01718	0.0
K01719	336.0
K03081	2.0
K02199	3.0
K02198	162.0
K14170	6035.0
K02193	136.0
K02192	60.0
K02191	424.0
K02190	2225.0
K02197	161.0
K02196	2.0
K02195	161.0
K02194	161.0
K03718	692.0
K03719	1498.0
K03712	4366.0
K03713	602.0
K03710	5448.0
K03711	5799.0
K03716	1502.0
K03717	2.0
K03715	2.0
K07129	0.0
K00045	2.0
K13995	0.0
K13994	0.0
K13991	0.0
K13990	282.0
K13993	1219.0
K13992	0.0
K06298	1752.0
K06299	0.0
K06294	0.0
K06295	618.0
K06296	101.0
K06297	88.0
K06290	0.0
K06291	0.0
K06292	0.0
K06293	0.0
K12743	0.0
K00248	3131.0
K06426	7.0
K11739	0.0
K11738	2.0
K11733	2.0
K11732	2.0
K11731	0.0
K11737	77.0
K11736	2.0
K11735	0.0
K11734	2.0
K06870	0.0
K06871	5407.0
K06872	2228.0
K06873	0.0
K06874	0.0
K06875	0.0
K06876	0.0
K06877	763.0
K06878	686.0
K06879	3.0
K07478	5210.0
K12645	0.0
K07479	2.0
K07473	3127.0
K07472	0.0
K07471	0.0
K07470	2.0
K07477	0.0
K07476	0.0
K07474	805.0
K15038	0.0
K15039	0.0
K15034	2.0
K15036	0.0
K15037	0.0
K08738	14.0
K06420	0.0
K00128	2074.0
K00129	0.0
K00438	0.0
K00432	649.0
K00433	1382.0
K00122	0.0
K00123	808.0
K00124	228.0
K00125	0.0
K00126	0.0
K00127	76.0
K08973	14.0
K14348	2.0
K14347	0.0
K14340	0.0
K08972	335.0
K01525	3.0
K01524	5617.0
K01523	327.0
K01521	2.0
K01520	6208.0
K01529	1878.0
K08977	0.0
K03969	108.0
K08929	0.0
K02388	2708.0
K02389	2630.0
K02386	75.0
K02387	2632.0
K02384	0.0
K02385	2203.0
K02382	0.0
K02380	200.0
K02381	0.0
K05386	0.0
K13524	0.0
K13525	0.0
K13527	0.0
K13520	0.0
K13522	0.0
K13529	76.0
K03385	326.0
K03384	0.0
K03387	817.0
K03386	1459.0
K03381	0.0
K03380	0.0
K03383	0.0
K03382	286.0
K03389	437.0
K03388	578.0
K05356	0.0
K12344	133.0
K12343	49.0
K12342	0.0
K12341	0.0
K12340	723.0
K02430	6.0
K12349	0.0
K05351	0.0
K11694	208.0
K11695	0.0
K11690	2006.0
K05352	0.0
K11693	0.0
K08928	0.0
K03433	0.0
K13832	0.0
K03039	0.0
K03432	0.0
K06607	0.0
K06606	58.0
K06605	2.0
K03430	1287.0
K06603	91.0
K06602	0.0
K06601	0.0
K06600	0.0
K05358	4.0
K06609	2.0
K06608	26.0
K03923	3.0
K03922	0.0
K11472	0.0
K11473	288.0
K11474	0.0
K11475	0.0
K11476	0.0
K11477	2.0
K00601	0.0
K00600	4460.0
K00603	324.0
K03746	6.0
K00605	1313.0
K00604	4329.0
K00607	0.0
K00606	1818.0
K00609	4300.0
K03741	1147.0
K03740	1112.0
K03743	564.0
K10873	0.0
K03214	2.0
K14068	0.0
K13317	0.0
K06360	0.0
K14069	0.0
K08078	0.0
K09650	0.0
K06361	0.0
K07802	0.0
K07803	286.0
K07800	0.0
K07801	0.0
K07806	2.0
K07807	0.0
K07804	0.0
K07805	0.0
K06362	0.0
K01172	0.0
K10257	0.0
K10255	0.0
K10254	3304.0
K10253	0.0
K10918	0.0
K04128	0.0
K01958	1388.0
K01959	0.0
K01956	4865.0
K01957	0.0
K04126	0.0
K04127	0.0
K01952	5689.0
K01953	6354.0
K01950	2912.0
K01951	5446.0
K07730	0.0
K07731	0.0
K07732	0.0
K07733	2.0
K07734	0.0
K07735	184.0
K07736	3605.0
K07737	9413.0
K07738	3213.0
K07739	62.0
K06365	0.0
K06366	0.0
K06367	0.0
K10910	0.0
K10911	0.0
K04382	0.0
K10775	0.0
K02609	2.0
K02979	0.0
K02978	0.0
K06368	0.0
K02975	0.0
K02974	0.0
K02977	0.0
K02976	0.0
K03558	304.0
K03559	903.0
K03550	4031.0
K03551	4329.0
K03552	0.0
K03553	4971.0
K03554	2.0
K03555	4257.0
K03556	925.0
K03557	2.0
K01778	4165.0
K01779	2036.0
K06369	0.0
K01772	662.0
K01770	3486.0
K01771	48.0
K01776	4019.0
K01777	441.0
K01774	0.0
K01775	5044.0
K05385	0.0
K05384	0.0
K05383	0.0
K05382	0.0
K05381	0.0
K08159	210.0
K14153	3.0
K14154	0.0
K14155	5576.0
K08152	701.0
K08156	895.0
K08076	0.0
K12809	0.0
K05297	1.0
K03734	5311.0
K03735	755.0
K03736	755.0
K03737	4173.0
K03731	0.0
K03732	2.0
K03733	1384.0
K03738	126.0
K03739	1075.0
K08139	0.0
K06994	65.0
K12660	2.0
K12661	2.0
K07450	0.0
K08719	0.0
K08717	93.0
K08715	0.0
K08714	0.0
K08713	0.0
K08710	0.0
K11311	0.0
K11312	46.0
K00141	0.0
K00146	2.0
K00411	14.0
K00412	14.0
K00145	7625.0
K00148	0.0
K14367	0.0
K14366	0.0
K08954	0.0
K08384	4084.0
K14369	0.0
K14368	0.0
K14091	761.0
K14090	742.0
K14093	0.0
K14092	0.0
K14095	0.0
K14094	0.0
K14097	0.0
K14096	0.0
K14099	0.0
K14098	0.0
K02848	0.0
K01541	0.0
K04712	0.0
K04711	0.0
K01545	0.0
K01547	2165.0
K01546	2165.0
K01548	2107.0
K04719	0.0
K04718	0.0
K02018	4020.0
K02019	875.0
K02016	7402.0
K02017	126.0
K02014	2410.0
K02015	10954.0
K02012	2972.0
K02013	7917.0
K02010	1615.0
K02011	2444.0
K04515	0.0
K03943	0.0
K03941	0.0
K03940	0.0
K00313	53.0
K04060	0.0
K01608	642.0
K08942	0.0
K08943	0.0
K08940	0.0
K08941	0.0
K08946	0.0
K08947	0.0
K08944	0.0
K08945	0.0
K03059	0.0
K13811	0.0
K13812	0.0
K13815	0.0
K13816	0.0
K13818	0.0
K13819	122.0
K03053	0.0
K03052	0.0
K03055	0.0
K03054	0.0
K03057	0.0
K03056	0.0
K06222	2.0
K11418	0.0
K11410	0.0
K11415	0.0
K00622	0.0
K00621	0.0
K00620	6542.0
K00627	1139.0
K00626	3799.0
K00625	3638.0
K00624	0.0
K02805	693.0
K02552	355.0
K02550	0.0
K02556	2808.0
K02803	0.0
K02554	2.0
K07280	0.0
K07281	75.0
K07282	2928.0
K07283	2.0
K07284	3344.0
K07285	2.0
K07286	2.0
K08217	2196.0
K07288	0.0
K07289	197.0
K07534	0.0
K07535	2.0
K07533	2567.0
K07822	0.0
K07823	0.0
K08699	0.0
K00088	4689.0
K00087	1014.0
K00086	1068.0
K00082	1.0
K10239	0.0
K10238	0.0
K10231	470.0
K10230	0.0
K10233	0.0
K10232	0.0
K10235	0.0
K10234	0.0
K10237	0.0
K10236	0.0
K08353	0.0
K01970	0.0
K01971	100.0
K01972	5440.0
K01973	0.0
K01974	0.0
K01975	146.0
K01976	0.0
K07758	0.0
K05990	0.0
K07752	0.0
K07753	0.0
K07751	2.0
K13786	0.0
K07755	0.0
K07442	120.0
K08352	119.0
K07115	135.0
K07441	0.0
K07634	0.0
K07446	7.0
K07111	0.0
K07444	3624.0
K07445	0.0
K00647	53.0
K07449	0.0
K00641	283.0
K00640	5268.0
K01289	0.0
K01282	0.0
K01283	0.0
K01280	0.0
K01281	685.0
K01286	456.0
K01284	930.0
K02954	4089.0
K02952	4329.0
K02950	4318.0
K00155	0.0
K02959	4329.0
K00887	0.0
K00886	0.0
K00885	2.0
K00884	2.0
K00883	20.0
K00882	3156.0
K00881	29.0
K00880	405.0
K00053	3682.0
K14048	0.0
K01026	705.0
K01756	4330.0
K01025	0.0
K01750	1265.0
K01023	9.0
K01752	6370.0
K01753	42.0
K14583	0.0
K01758	9.0
K01759	4262.0
K09565	0.0
K09568	0.0
K08173	46.0
K08172	2.0
K02483	780.0
K02482	151.0
K08177	642.0
K08176	0.0
K08175	0.0
K02486	0.0
K02489	0.0
K02488	14.0
K08178	0.0
K14138	1278.0
K14136	0.0
K09713	0.0
K09714	0.0
K09715	0.0
K03532	0.0
K03533	0.0
K03530	6604.0
K03531	3705.0
K03536	4304.0
K03537	387.0
K03534	1540.0
K03535	4.0
K03538	0.0
K03539	0.0
K14451	0.0
K14450	0.0
K02225	0.0
K02224	5311.0
K02227	2765.0
K02226	2754.0
K02221	1350.0
K14107	0.0
K02229	0.0
K02228	0.0
K14106	0.0
K00441	1.0
K03288	2.0
K03289	2.0
K03284	5876.0
K03285	0.0
K03286	171.0
K03287	1275.0
K03280	0.0
K03281	720.0
K03282	3006.0
K00440	0.0
K13677	0.0
K12790	0.0
K09639	0.0
K12688	0.0
K12689	0.0
K12686	0.0
K12687	0.0
K12684	0.0
K12685	2.0
K12682	0.0
K12683	0.0
K12680	0.0
K11889	0.0
K08884	4189.0
K11085	1049.0
K11084	2.0
K11081	2.0
K11080	0.0
K11083	2.0
K11082	2.0
K11089	0.0
K08777	0.0
K08776	0.0
K06346	3763.0
K06347	0.0
K09824	2.0
K09825	3545.0
K09823	2.0
K09820	427.0
K10939	0.0
K10936	0.0
K10937	0.0
K10933	0.0
K06348	0.0
K09829	0.0
K11337	0.0
K11336	0.0
K11335	0.0
K11334	0.0
K11333	0.0
K11332	0.0
K11331	0.0
K11330	0.0
K00169	804.0
K00164	16.0
K00166	0.0
K00167	0.0
K00161	1155.0
K00162	1155.0
K00163	2.0
K10689	0.0
K10680	2.0
K10681	0.0
K10682	0.0
K04083	3667.0
K04082	3.0
K04081	2.0
K04080	2.0
K04087	167.0
K04086	270.0
K04085	3.0
K04084	122.0
K04088	167.0
K01569	0.0
K01568	0.0
K01563	0.0
K01561	0.0
K01560	1416.0
K01567	354.0
K01565	0.0
K01564	0.0
K02038	4364.0
K02039	4251.0
K02030	12174.0
K02031	10875.0
K02032	11170.0
K02033	11923.0
K02034	12283.0
K02035	15149.0
K02036	5019.0
K02037	4322.0
K05556	0.0
K13658	0.0
K13659	0.0
K13656	0.0
K13657	0.0
K13654	0.0
K13655	69.0
K13652	1336.0
K13653	4820.0
K13650	0.0
K13651	44.0
K05555	0.0
K05552	0.0
K02057	7200.0
K05550	0.0
K05551	0.0
K12308	6544.0
K12306	0.0
K03073	4317.0
K03072	308.0
K03071	17.0
K03070	4907.0
K03077	599.0
K03076	4526.0
K03075	3694.0
K03074	422.0
K08965	2.0
K08967	4.0
K08961	366.0
K08963	1771.0
K13873	0.0
K13876	0.0
K13874	2.0
K13875	0.0
K06139	0.0
K06138	182.0
K06135	0.0
K06134	14.0
K06137	0.0
K06136	0.0
K06131	6607.0
K06133	2138.0
K06132	2.0
K02600	4329.0
K07389	0.0
K07388	0.0
K04747	0.0
K01516	3918.0
K09977	0.0
K07518	0.0
K07519	0.0
K11437	0.0
K07512	0.0
K07516	1.0
K10212	56.0
K10747	0.0
K10217	0.0
K10219	0.0
K10218	0.0
K10748	2.0
K01912	2373.0
K01913	75.0
K01910	93.0
K01911	511.0
K01916	1106.0
K01917	0.0
K01914	3775.0
K01915	8269.0
K01918	1701.0
K01919	105.0
K07774	2.0
K07775	791.0
K07776	38.0
K07777	703.0
K07770	216.0
K07771	2.0
K07772	0.0
K07773	2.0
K07778	117.0
K01193	3747.0
K04340	0.0
K04341	0.0
K04342	0.0
K04343	0.0
K12986	0.0
K04691	2.0
K02931	3705.0
K02933	4329.0
K02935	4329.0
K02936	0.0
K02939	4329.0
K00205	0.0
K00204	0.0
K00207	0.0
K00206	0.0
K00201	0.0
K00200	0.0
K00203	0.0
K00202	0.0
K00209	0.0
K00208	1221.0
K01000	4956.0
K01001	0.0
K01002	522.0
K01003	1.0
K01004	0.0
K01005	2075.0
K01006	3546.0
K01007	964.0
K01008	2142.0
K10855	0.0
K14115	0.0
K14116	0.0
K14441	3507.0
K14446	2.0
K14447	0.0
K14112	0.0
K14445	0.0
K08195	6.0
K08194	6.0
K14448	0.0
K08196	0.0
K08191	468.0
K14119	0.0
K08193	0.0
K00702	715.0
K10799	0.0
K03518	3030.0
K03519	21.0
K09719	0.0
K10856	0.0
K03516	0.0
K03517	2433.0
K02205	0.0
K02204	3.0
K02203	2424.0
K02201	0.0
K02200	18.0
K13714	0.0
K13461	0.0
K12518	0.0
K12519	0.0
K12517	0.0
K12514	0.0
K12515	0.0
K12512	0.0
K12513	0.0
K12510	3253.0
K12511	733.0
K07183	2316.0
K07182	0.0
K07181	1123.0
K07180	91.0
K07186	2.0
K07185	1060.0
K07184	2.0
K09800	122.0
K09801	3.0
K09802	2.0
K09803	373.0
K09804	0.0
K09805	44.0
K09806	2.0
K09807	1223.0
K09808	801.0
K09809	0.0
K10912	0.0
K10913	0.0
K10914	324.0
K10915	0.0
K10916	0.0
K10917	0.0
K11358	2513.0
K11355	0.0
K11354	0.0
K11357	0.0
K11356	0.0
K04069	11437.0
K04068	5164.0
K04065	77.0
K04064	2.0
K04067	2.0
K04066	4039.0
K04061	1476.0
K09716	388.0
K04063	353.0
K04062	2.0
K10006	36.0
K10007	36.0
K10004	3.0
K10005	36.0
K10002	3.0
K10003	3.0
K10000	2.0
K10001	3.0
K09717	0.0
K10008	38.0
K10009	2.0
K02491	0.0
K14588	2.0
K14581	0.0
K13678	533.0
K13679	0.0
K11633	0.0
K13670	0.0
K13671	0.0
K11987	0.0
K11636	0.0
K11634	0.0
K13582	0.0
K13583	0.0
K13580	0.0
K13581	0.0
K13586	0.0
K13587	0.0
K13584	0.0
K13585	0.0
K13588	0.0
K13589	0.0
K02052	69.0
K02053	69.0
K02050	8563.0
K02051	8624.0
K02056	3699.0
K05553	0.0
K02054	68.0
K02055	67.0
K02058	1524.0
K02059	0.0
K05558	0.0
K05559	0.0
K03895	0.0
K03894	0.0
K03897	0.0
K03896	0.0
K03891	0.0
K03890	0.0
K03893	0.0
K03892	5817.0
K02423	0.0
K05342	0.0
K05341	1.0
K12989	0.0
K12988	0.0
K02420	2621.0
K12981	0.0
K12980	0.0
K12983	0.0
K12982	0.0
K12985	0.0
K12984	2.0
K12987	0.0
K02426	468.0
K13854	0.0
K03098	287.0
K13853	88.0
K03095	685.0
K05344	0.0
K03091	12231.0
K03090	515.0
K03093	239.0
K03092	1679.0
K06113	179.0
K09632	0.0
K02429	1179.0
K06118	0.0
K05716	0.0
K04844	351.0
K11632	0.0
K11630	0.0
K11631	5.0
K11637	0.0
K11635	0.0
K11638	0.0
K11639	0.0
K07572	0.0
K07573	0.0
K07570	619.0
K07571	876.0
K07576	2201.0
K07577	0.0
K07574	3628.0
K07575	0.0
K07578	0.0
K07579	0.0
K11189	7572.0
K11184	1396.0
K11187	0.0
K11180	122.0
K11181	122.0
K11183	2.0
K10764	0.0
K10763	3.0
K10762	0.0
K01938	4345.0
K01939	4941.0
K01934	4044.0
K01935	747.0
K01937	3934.0
K01930	0.0
K01932	0.0
K01933	4611.0
K07798	3.0
K07799	153.0
K07796	0.0
K07797	0.0
K07794	54.0
K07795	4.0
K07792	3.0
K07793	1288.0
K07790	0.0
K07791	189.0
K06379	2760.0
K00968	690.0
K06378	2851.0
K06377	0.0
K06376	0.0
K06375	0.0
K09814	0.0
K09813	0.0
K06372	0.0
K06371	0.0
K06370	0.0
K01249	0.0
K01246	1772.0
K01247	80.0
K01244	0.0
K01243	3679.0
K08919	0.0
K01241	184.0
K02919	2601.0
K02913	5459.0
K02912	0.0
K02911	4000.0
K02910	0.0
K02917	0.0
K02916	4329.0
K02915	0.0
K02914	4272.0
K00228	16.0
K00227	0.0
K00226	5810.0
K00224	1.0
K00223	0.0
K00222	0.0
K00221	0.0
K00220	0.0
K01798	0.0
K01799	34.0
K01068	0.0
K01069	304.0
K01062	0.0
K01791	3815.0
K01792	2.0
K01061	5.0
K01066	124.0
K01067	521.0
K01796	0.0
K01797	10.0
K05499	681.0
K14468	0.0
K14469	0.0
K14465	0.0
K14466	0.0
K14467	0.0
K10834	0.0
K10833	0.0
K02266	0.0
K03793	0.0
K03790	627.0
K03791	2.0
K03796	2.0
K03797	4677.0
K03794	0.0
K03795	0.0
K03798	9160.0
K03799	600.0
K13448	0.0
K12538	0.0
K12539	0.0
K12530	0.0
K12531	0.0
K12532	0.0
K12533	0.0
K12534	0.0
K12535	0.0
K12536	0.0
K12537	0.0
K03136	0.0
K09790	1258.0
K09791	122.0
K09792	0.0
K09793	587.0
K09794	122.0
K09795	44.0
K09796	0.0
K09797	975.0
K09798	77.0
K09799	701.0
K10972	0.0
K10973	0.0
K10977	7.0
K10974	1414.0
K10975	0.0
K10978	0.0
K10979	109.0
K06308	0.0
K00315	0.0
K09862	3.0
K06303	0.0
K09860	0.0
K09861	2914.0
K06306	466.0
K06307	0.0
K06305	0.0
K11373	0.0
K04047	870.0
K04046	2.0
K04045	1205.0
K04044	3.0
K04043	4599.0
K04042	3805.0
K04041	3001.0
K04040	0.0
K02700	0.0
K04049	0.0
K04048	0.0
K02707	0.0
K02704	0.0
K02705	0.0
K10020	0.0
K10021	0.0
K10022	0.0
K10023	0.0
K10024	0.0
K10025	0.0
K10026	80.0
K10027	0.0
K13612	0.0
K13613	0.0
K13611	0.0
K13614	0.0
K13615	0.0
K05794	71.0
K05795	2574.0
K05796	859.0
K05797	0.0
K05790	2.0
K05791	0.0
K05792	394.0
K05793	45.0
K05798	4.0
K05799	4058.0
K01474	0.0
K01477	0.0
K01476	78.0
K01471	0.0
K01470	2364.0
K01473	0.0
K13039	0.0
K01479	2.0
K01478	490.0
K05570	685.0
K05571	699.0
K05572	0.0
K05573	0.0
K02078	8887.0
K02079	0.0
K05576	0.0
K02074	469.0
K02075	469.0
K02076	327.0
K02077	471.0
K02071	3402.0
K02072	3413.0
K02073	4540.0
K03309	416.0
K03308	6472.0
K03305	2118.0
K03304	122.0
K03307	3367.0
K03306	1786.0
K03301	0.0
K03300	219.0
K03303	712.0
K03302	0.0
K06173	6116.0
K06175	2.0
K06174	0.0
K06177	653.0
K06176	2.0
K06179	2714.0
K07680	1.0
K03867	0.0
K03838	0.0
K12053	0.0
K11618	993.0
K11619	0.0
K11614	1.0
K11615	0.0
K11616	2.0
K11617	351.0
K11610	0.0
K11611	0.0
K11960	0.0
K11961	10.0
K02836	4319.0
K10565	0.0
K10564	0.0
K02837	2853.0
K10561	299.0
K10560	299.0
K10563	3482.0
K10562	2.0
K02838	4329.0
K06858	2.0
K02839	642.0
K06859	307.0
K12700	616.0
K07558	0.0
K07559	794.0
K07228	0.0
K07229	2.0
K07226	0.0
K07224	2.0
K07225	2.0
K07222	2.0
K07223	406.0
K07220	1567.0
K07221	3.0
K10709	857.0
K10708	0.0
K10701	0.0
K10703	0.0
K10702	0.0
K10704	0.0
K05984	2.0
K07537	0.0
K08652	0.0
K08651	0.0
K08658	0.0
K08659	1885.0
K05982	2.0
K07451	0.0
K07453	0.0
K07452	0.0
K07455	96.0
K07454	0.0
K09707	1140.0
K07457	20.0
K09706	282.0
K07104	702.0
K00029	287.0
K00028	0.0
K00799	20.0
K00798	2899.0
K00797	2048.0
K00024	952.0
K00795	20.0
K00026	0.0
K00021	0.0
K00020	531.0
K00023	0.0
K00022	0.0
K09017	5.0
K01269	3918.0
K09015	1142.0
K09014	2084.0
K09013	4109.0
K09011	464.0
K09010	0.0
K01261	351.0
K01262	5772.0
K01263	10.0
K01264	0.0
K01265	6009.0
K01266	897.0
K09018	2.0
K08227	2.0
K08226	0.0
K08225	2.0
K08224	59.0
K08223	304.0
K08222	2.0
K08221	3.0
K00249	0.0
K01790	3935.0
K00241	483.0
K00240	805.0
K00243	3373.0
K00242	16.0
K00245	124.0
K00244	2189.0
K00247	2.0
K00246	122.0
K01795	1028.0
K06983	0.0
K02799	0.0
K02798	750.0
K02791	955.0
K02790	0.0
K02793	3728.0
K02795	5727.0
K02794	6006.0
K02796	5230.0
K04564	1464.0
K04565	1063.0
K04566	656.0
K04567	3676.0
K01040	70.0
K01041	182.0
K04562	1242.0
K04568	2.0
K01049	0.0
K02535	525.0
K02242	1072.0
K02536	532.0
K02531	64.0
K02246	685.0
K02533	138.0
K02532	259.0
K02248	434.0
K02538	396.0
K00581	0.0
K13421	0.0
K01013	0.0
K15018	0.0
K15019	0.0
K03110	4319.0
K03111	9044.0
K03112	2.0
K03113	466.0
K03116	733.0
K03117	160.0
K03118	671.0
K03119	2.0
K10919	0.0
K12552	0.0
K12553	0.0
K12551	0.0
K12556	351.0
K12554	0.0
K12555	1371.0
K06892	4.0
K06893	0.0
K06890	1509.0
K06891	171.0
K06896	1682.0
K06897	2124.0
K06894	256.0
K06895	665.0
K10954	0.0
K10956	0.0
K06899	2.0
K06328	8.0
K06329	0.0
K10952	0.0
K10953	0.0
K11395	0.0
K11391	2.0
K11390	0.0
K11392	46.0
K00499	0.0
K00494	0.0
K00495	0.0
K00496	0.0
K00491	0.0
K00492	0.0
K00493	0.0
K13591	0.0
K01467	1285.0
K13593	0.0
K13592	0.0
K04021	46.0
K04020	46.0
K04023	1100.0
K04022	2.0
K04025	2.0
K04024	319.0
K04027	473.0
K04026	615.0
K04029	1753.0
K04028	1749.0
K07055	0.0
K07054	2.0
K07057	0.0
K07056	4791.0
K07051	0.0
K07050	2554.0
K07053	6459.0
K07052	8741.0
K07059	0.0
K07058	3760.0
K10040	123.0
K10041	585.0
K10046	0.0
K04799	0.0
K04798	0.0
K04793	0.0
K04792	0.0
K04791	0.0
K04790	0.0
K04797	0.0
K04796	0.0
K04795	0.0
K04794	424.0
K13638	2.0
K13639	2.0
K13634	2.0
K13635	2.0
K13636	46.0
K13637	4.0
K13630	2.0
K13631	2.0
K13632	4.0
K13633	2.0
K02042	2122.0
K05778	2.0
K05779	2.0
K05776	585.0
K05541	2.0
K05774	46.0
K05775	2.0
K05772	121.0
K05773	121.0
K05540	1453.0
K01459	0.0
K01458	0.0
K01457	13.0
K01455	8.0
K01454	0.0
K01453	0.0
K01452	0.0
K01451	556.0
K01450	0.0
K05518	0.0
K08070	1221.0
K08071	0.0
K05516	366.0
K08077	134.0
K05515	3262.0
K13093	0.0
K11783	0.0
K12949	0.0
K12945	2.0
K12944	2.0
K12941	943.0
K12940	132.0
K12943	2.0
K12942	1273.0
K14728	0.0
K14727	0.0
K11785	0.0
K00108	4.0
K13890	48.0
K13891	48.0
K13892	47.0
K13893	2.0
K13894	2.0
K13895	2.0
K13896	2.0
K06159	2.0
K06158	5560.0
K06153	5172.0
K06152	120.0
K06151	120.0
K06157	0.0
K06156	2.0
K06155	2.0
K06154	0.0
K03327	1292.0
K03326	9.0
K03325	535.0
K03324	6455.0
K03322	983.0
K03321	1106.0
K03320	1171.0
K03329	0.0
K03328	899.0
K04802	0.0
K04801	0.0
K04800	0.0
K11948	0.0
K01505	0.0
K04756	0.0
K11940	2.0
K11941	2.0
K11942	0.0
K11943	0.0
K11944	0.0
K01507	5743.0
K11946	0.0
K11947	0.0
K01506	0.0
K01501	388.0
K01500	509.0
K01503	0.0
K06714	749.0
K04750	1490.0
K12789	0.0
K12788	0.0
K11526	0.0
K10810	0.0
K11522	0.0
K11523	0.0
K08675	0.0
K08676	133.0
K08677	0.0
K08679	0.0
K11521	0.0
K10547	168.0
K10546	169.0
K10545	37.0
K10544	9.0
K10543	70.0
K10542	1810.0
K10541	1810.0
K10540	2403.0
K10549	36.0
K10548	168.0
K14630	0.0
K11529	0.0
K00007	2.0
K00005	2291.0
K13444	0.0
K00003	4457.0
K00002	931.0
K00001	1834.0
K01186	1533.0
K00009	751.0
K00008	3640.0
K10726	0.0
K10725	0.0
K08246	0.0
K00263	14.0
K00262	3914.0
K00261	5.0
K00260	401.0
K00266	13067.0
K00265	1548.0
K01200	771.0
K01201	1573.0
K01206	8123.0
K01207	2321.0
K01205	684.0
K01208	251.0
K01209	7305.0
K06167	896.0
K00917	1672.0
K00912	525.0
K00919	3890.0
K02519	4243.0
K02518	4111.0
K02517	481.0
K02511	2.0
K02510	200.0
K13409	0.0
K13408	0.0
K03179	375.0
K03170	0.0
K03177	4329.0
K12574	4019.0
K12570	0.0
K12573	4603.0
K11009	0.0
K11008	0.0
K11005	0.0
K11004	0.0
K11007	0.0
K11006	0.0
K11003	0.0
K08296	2.0
K08297	0.0
K08295	0.0
K02634	0.0
K02635	0.0
K10622	0.0
K07693	55.0
K07692	0.0
K07691	0.0
K07690	0.0
K07697	0.0
K07696	748.0
K07695	0.0
K07694	15.0
K07699	2127.0
K07698	0.0
K07079	4078.0
K07078	871.0
K07077	0.0
K07076	469.0
K07075	662.0
K07074	37.0
K07073	0.0
K07072	0.0
K07071	259.0
K07070	2.0
K14584	0.0
K11620	0.0
K09190	0.0
K11623	0.0
K05759	0.0
K08589	0.0
K11625	0.0
K11995	0.0
K01439	4011.0
K01438	1224.0
K01431	0.0
K01430	700.0
K01433	184.0
K01432	0.0
K01434	0.0
K01437	0.0
K01436	3468.0
K05539	3.0
K14520	0.0
K12963	2.0
K12962	2.0
K12961	2.0
K12960	4625.0
K14749	0.0
K14748	0.0
K02972	2.0
K14743	0.0
K14742	2752.0
K14745	0.0
K14744	0.0
K14747	0.0
K14746	0.0
K02167	2.0
K02164	0.0
K02160	2098.0
K02168	2.0
K02169	466.0
K10931	0.0
K03341	0.0
K03340	1636.0
K03343	0.0
K03342	701.0
K03346	694.0
K12299	2.0
K12291	0.0
K12290	2.0
K12293	0.0
K12292	0.0
K12295	0.0
K12294	0.0
K12297	38.0
K12368	2.0
K11922	0.0
K11923	2.0
K11920	0.0
K11921	2.0
K11926	2.0
K11927	565.0
K11924	52.0
K11925	2.0
K11928	1127.0
K13181	0.0
K13219	0.0
K07262	3.0
K07263	716.0
K07260	4054.0
K07261	2.0
K07266	120.0
K07267	2.0
K07264	2.0
K07265	120.0
K07268	0.0
K07269	2.0
K01155	770.0
K04478	0.0
K04479	0.0
K10528	0.0
K14952	0.0
K07486	83.0
K07487	0.0
K07484	645.0
K07485	0.0
K07482	18.0
K07483	9241.0
K07480	0.0
K07481	328.0
K07488	0.0
K07489	0.0
K11210	0.0
K11211	0.0
K11212	1.0
K11214	643.0
K11216	9.0
K06300	0.0
K00061	0.0
K00060	12.0
K06301	0.0
K00065	310.0
K00064	0.0
K00067	4887.0
K00066	0.0
K00069	0.0
K00068	448.0
K06304	0.0
K08262	0.0
K08261	0.0
K08260	0.0
K08265	0.0
K08264	0.0
K00288	0.0
K00285	2.0
K00284	2220.0
K00287	4093.0
K00286	5431.0
K00281	466.0
K00280	0.0
K00283	1299.0
K00282	1299.0
K08088	0.0
K14198	0.0
K14199	0.0
K03452	0.0
K14194	0.0
K14195	0.0
K14196	0.0
K14197	0.0
K14192	0.0
K14193	0.0
K01880	3056.0
K01881	5634.0
K01883	4329.0
K01885	3395.0
K04618	0.0
K01887	4971.0
K01224	903.0
K01889	4374.0
K01226	1126.0
K01227	702.0
K01220	308.0
K01222	639.0
K01223	5575.0
K02759	3731.0
K02755	351.0
K02757	5337.0
K02756	1.0
K14998	0.0
K02750	488.0
K02753	2.0
K02752	0.0
K00939	4079.0
K00938	685.0
K00937	3297.0
K00936	17188.0
K00935	0.0
K00934	0.0
K00933	0.0
K00932	0.0
K00931	3695.0
K00930	7583.0
K01089	650.0
K01080	0.0
K01081	2505.0
K01082	0.0
K01083	0.0
K01084	0.0
K01085	2.0
K01087	2.0
K02571	0.0
K02570	100.0
K02573	145.0
K02572	0.0
K02575	92.0
K02574	460.0
K07780	0.0
K03488	3933.0
K03489	322.0
K03482	2.0
K03483	749.0
K03480	378.0
K03481	1208.0
K03486	1501.0
K03487	2.0
K03484	2932.0
K03485	2.0
K02287	0.0
K02286	0.0
K02285	0.0
K02284	0.0
K02283	4131.0
K02282	65.0
K02281	1.0
K02280	1.0
K02289	0.0
K02288	0.0
K03626	0.0
K03627	0.0
K03624	6338.0
K03625	4329.0
K03151	3729.0
K03620	149.0
K03153	0.0
K08869	0.0
K03628	3150.0
K03629	4189.0
K09738	0.0
K09739	0.0
K09736	0.0
K09737	0.0
K09735	0.0
K09732	0.0
K09733	0.0
K09730	0.0
K09731	0.0
K09888	3072.0
K09889	122.0
K09880	2.0
K09882	103.0
K09883	14.0
K09884	0.0
K09887	0.0
K11027	0.0
K11026	0.0
K11025	0.0
K11024	0.0
K07679	0.0
K07678	2.0
K11021	0.0
K11020	0.0
K07675	4.0
K07674	1.0
K07676	2.0
K07671	0.0
K07670	0.0
K07673	3.0
K07672	0.0
K01117	0.0
K12048	0.0
K07019	123.0
K07018	14.0
K07011	2456.0
K07010	3354.0
K07013	120.0
K07012	2687.0
K07015	3240.0
K07014	51.0
K07017	266.0
K07016	272.0
K10084	0.0
K08372	118.0
K05884	63.0
K05885	969.0
K05886	46.0
K05887	1.0
K05880	2.0
K05881	2.0
K05882	0.0
K05883	0.0
K08902	0.0
K05739	858.0
K05888	0.0
K05889	0.0
K08903	0.0
K00547	280.0
K00544	0.0
K00545	0.0
K00542	0.0
K00543	0.0
K00540	10355.0
K00548	5524.0
K00549	1859.0
K01145	0.0
K01412	14.0
K01147	122.0
K01417	2238.0
K00038	0.0
K01143	0.0
K01142	4261.0
K01419	457.0
K00788	4814.0
K00789	5226.0
K12502	0.0
K14762	2.0
K14761	2802.0
K06195	2.0
K03819	2.0
K03818	0.0
K03814	228.0
K03817	263.0
K03816	2972.0
K03811	2103.0
K03810	747.0
K03813	55.0
K11908	0.0
K11909	0.0
K11904	75.0
K11905	79.0
K11906	6.0
K11907	77.0
K11900	79.0
K11901	79.0
K11902	44.0
K11903	126.0
K10986	9.0
K13238	0.0
K13239	0.0
K13797	0.0
K07248	433.0
K13796	2.0
K07244	0.0
K07245	2.0
K07246	82.0
K07240	8324.0
K07241	2.0
K07242	0.0
K07243	2.0
K01268	0.0
K05296	0.0
K02821	1371.0
K09016	2.0
K09945	2.0
K09944	0.0
K09947	0.0
K09946	0.0
K09941	0.0
K09940	0.0
K09943	0.0
K09942	3.0
K09949	59.0
K09948	0.0
K10851	0.0
K10850	0.0
K03666	937.0
K03667	457.0
K03196	122.0
K03665	4679.0
K11275	0.0
K06012	2407.0
K00048	2140.0
K10857	2.0
K09773	801.0
K00043	387.0
K00042	1569.0
K00041	1416.0
K00040	1674.0
K00046	3382.0
K00733	0.0
K00044	0.0
K06011	0.0
K09012	0.0
K06016	56.0
K06017	0.0
K06014	0.0
K06015	1102.0
K06019	28.0
K01075	1.0
K12221	0.0
K06444	0.0
K04632	0.0
K14977	49.0
K14974	0.0
K00958	75.0
K00951	4799.0
K00950	1266.0
K00952	3.0
K00955	369.0
K00954	4329.0
K00957	821.0
K00956	820.0
K00590	0.0
K02777	1595.0
K02775	1239.0
K02774	1517.0
K02773	1141.0
K02771	217.0
K02770	3594.0
K02779	303.0
K02778	2.0
K01606	0.0
K01607	3014.0
K01604	0.0
K01605	0.0
K01602	0.0
K01601	0.0
K03750	765.0
K01609	2896.0
K02553	2.0
K02804	1441.0
K02551	1026.0
K02806	407.0
K02557	2962.0
K02800	986.0
K05275	0.0
K02802	0.0
K13300	0.0
K02558	4.0
K02809	1.0
K02808	1.0
K03600	3.0
K03601	4319.0
K03602	4285.0
K03603	2.0
K03604	1014.0
K03605	243.0
K03606	319.0
K03607	2.0
K03608	2508.0
K03609	3929.0
K06078	2.0
K06079	51.0
K09710	4318.0
K09711	387.0
K09712	2.0
K06073	2.0
K06074	2.0
K06075	4.0
K06076	304.0
K06077	46.0
K06382	1996.0
K06383	1202.0
K06380	0.0
K06381	2619.0
K06386	0.0
K06387	2101.0
K06384	520.0
K06385	2461.0
K06388	0.0
K06389	0.0
K12466	0.0
K12468	0.0
K07657	123.0
K07656	0.0
K07655	0.0
K07654	0.0
K07653	0.0
K07652	946.0
K07651	1.0
K07650	612.0
K07659	17.0
K07658	3897.0
K11041	747.0
K11040	0.0
K11043	0.0
K11042	0.0
K11045	0.0
K11044	0.0
K11047	0.0
K11046	0.0
K11049	0.0
K11048	0.0
K07387	466.0
K07386	1575.0
K06926	3740.0
K06927	392.0
K06924	0.0
K06925	4329.0
K06922	0.0
K06923	2359.0
K06920	306.0
K06921	1652.0
K06928	191.0
K06929	946.0
K07033	3039.0
K07032	437.0
K07031	1302.0
K07030	3375.0
K07037	936.0
K07035	2487.0
K07034	5.0
K07039	3.0
K07038	1354.0
K10829	0.0
K00384	8936.0
K00385	620.0
K00386	0.0
K00387	0.0
K00380	3.0
K00381	2.0
K00382	3549.0
K00383	722.0
K00389	2.0
K01387	0.0
K01385	0.0
K01389	0.0
K09158	3.0
K09159	16.0
K09156	0.0
K09157	3751.0
K09154	0.0
K09155	814.0
K09152	0.0
K09153	1428.0
K09150	0.0
K09151	123.0
K05970	2233.0
K05714	2.0
K05715	0.0
K05710	0.0
K05711	0.0
K05712	2.0
K05713	2.0
K00560	3707.0
K00561	0.0
K00563	1514.0
K00564	961.0
K00566	4986.0
K00567	4097.0
K00568	18.0
K00569	0.0
K05575	0.0
K01169	2.0
K01167	0.0
K01166	0.0
K05577	0.0
K01163	1556.0
K01161	0.0
K01160	44.0
K05578	0.0
K05579	0.0
K08092	330.0
K08093	209.0
K08094	384.0
K08095	0.0
K08096	0.0
K08097	3.0
K02254	0.0
K02255	2.0
K01743	0.0
K02251	1.0
K02061	0.0
K01741	0.0
K02060	0.0
K00114	0.0
K02122	3192.0
K02123	3647.0
K02120	3658.0
K02121	2601.0
K02124	3658.0
K03837	79.0
K03836	0.0
K03835	124.0
K03834	2.0
K03833	699.0
K03832	1025.0
K03831	2.0
K03830	1533.0
K00443	0.0
K03839	601.0
K02067	136.0
K10189	1933.0
K13038	6198.0
K13787	263.0
K13788	122.0
K13789	11395.0
K10188	2430.0
K12255	0.0
K12254	0.0
K12257	2529.0
K12256	0.0
K12251	1246.0
K12250	0.0
K12253	0.0
K12252	0.0
K13252	51.0
K13256	383.0
K13255	2.0
K12079	0.0
K12078	0.0
K12071	1.0
K12070	0.0
K12073	0.0
K12072	2.0
K09912	2.0
K06236	0.0
K06237	0.0
K05519	0.0
K09914	46.0
K11788	0.0
K11782	0.0
K11780	0.0
K11781	0.0
K11787	0.0
K11784	0.0
K11530	2.0
K12787	0.0
K12786	0.0
K12785	0.0
K12784	0.0
K06718	1.0
K09969	1.0
K09968	0.0
K09967	1188.0
K09966	0.0
K09965	0.0
K09964	0.0
K09963	1964.0
K09962	603.0
K09961	77.0
K09960	75.0
K11527	182.0
K11524	0.0
K11525	0.0
K11250	3.0
K11253	0.0
K11258	2.0
K11528	0.0
K00713	0.0
K00712	58.0
K10780	0.0
K10783	0.0
K10125	0.0
K10124	2.0
K10126	0.0
K10121	56.0
K10123	0.0
K10122	56.0
K04652	1616.0
K04653	871.0
K04651	2359.0
K04656	870.0
K04654	870.0
K04655	956.0
K00973	3782.0
K00972	626.0
K00971	1847.0
K00970	601.0
K00975	8539.0
K00974	11571.0
K00979	713.0
K00978	298.0
K14954	0.0
K14955	0.0
K14956	0.0
K06178	2527.0
K01596	77.0
K01597	685.0
K01594	0.0
K01595	49.0
K01592	0.0
K01593	0.0
K01590	19.0
K01591	4257.0
K01598	351.0
K01599	6202.0
K02711	0.0
K02710	0.0
K02713	0.0
K02712	0.0
K02714	0.0
K02717	0.0
K02716	0.0
K02719	0.0
K02718	0.0
K03449	671.0
K03446	405.0
K03444	131.0
K03445	48.0
K03442	4274.0
K01620	3024.0
K01621	512.0
K01622	0.0
K01623	1101.0
K01624	7096.0
K01625	8243.0
K01626	2983.0
K01627	601.0
K01628	3060.0
K01629	1099.0
K05299	1.0
K02829	0.0
K02828	0.0
K02827	0.0
K02826	0.0
K02825	1320.0
K02824	3839.0
K02823	3960.0
K02822	2337.0
K03198	120.0
K03199	61.0
K03668	3.0
K03669	2.0
K03190	700.0
K03191	1.0
K03660	3201.0
K03194	2.0
K03195	47.0
K03664	4329.0
K03197	47.0
K09772	3705.0
K06013	1.0
K09770	481.0
K09771	2.0
K09776	0.0
K09777	2089.0
K09774	47.0
K09775	2009.0
K09778	290.0
K09779	2382.0
K06269	0.0
K06323	0.0
K11624	0.0
K02991	0.0
K02990	4040.0
K02624	79.0
K02240	901.0
K08282	120.0
K12440	0.0
K12441	0.0
K12442	0.0
K12443	0.0
K12444	0.0
K12445	0.0
K12449	0.0
K02247	0.0
K07637	2.0
K07636	3732.0
K07639	2.0
K07638	17.0
K11069	2854.0
K11068	3806.0
K11063	387.0
K11062	0.0
K11061	0.0
K11060	0.0
K11066	2.0
K11065	1189.0
K06900	0.0
K06901	4862.0
K06902	1301.0
K06903	169.0
K06904	318.0
K06905	533.0
K06906	371.0
K06907	570.0
K06908	533.0
K06909	416.0
K10821	0.0
K05905	0.0
K05904	0.0
K05906	0.0
K05900	0.0
K05903	196.0
K01406	0.0
K05909	0.0
K05908	0.0
K00368	0.0
K00369	0.0
K00366	690.0
K00367	0.0
K00364	688.0
K00365	0.0
K00362	4.0
K00363	2.0
K00360	0.0
```
