## Extended Data File 1 for "Diet induces reproducible alterations in the mouse and human gut microbiome": ERS795120_ERR986435.picrust

```
# Constructed from biom file
#OTU ID	ERR986435
K01365	0.0
K01364	0.0
K01361	0.0
K01360	0.0
K01362	2460.0
K02249	0.0
K05841	0.0
K05844	0.0
K05845	91.0
K05846	1848.0
K05847	2425.0
K00508	0.0
K00500	0.0
K00507	0.0
K00504	0.0
K00505	0.0
K12521	0.0
K01101	1318.0
K01103	0.0
K12520	0.0
K01104	12759.0
K05592	3766.0
K05593	3241.0
K05590	0.0
K05591	0.0
K05596	0.0
K05597	0.0
K05594	0.0
K05595	1322.0
K05599	0.0
K11964	0.0
K11962	0.0
K14540	4606.0
K12529	0.0
K12528	0.0
K06353	0.0
K02456	257.0
K02457	0.0
K02454	0.0
K02455	0.0
K02452	0.0
K02453	0.0
K02450	0.0
K02103	2310.0
K08138	495.0
K02108	4888.0
K02109	6965.0
K02458	0.0
K02459	0.0
K08137	0.0
K03851	148.0
K03850	0.0
K03852	148.0
K03855	149.0
K03856	3772.0
K13018	0.0
K13019	132.0
K13010	0.0
K13011	0.0
K13012	1142.0
K13013	0.0
K13014	0.0
K13015	90.0
K13016	132.0
K13017	0.0
K08566	0.0
K08567	149.0
K13274	0.0
K13275	0.0
K13276	0.0
K13277	0.0
K03275	0.0
K03274	0.0
K03277	0.0
K03276	0.0
K03271	2641.0
K03270	1694.0
K03273	400.0
K03272	1373.0
K03279	0.0
K03278	0.0
K11022	0.0
K12277	0.0
K12276	0.0
K12270	10.0
K11058	0.0
K12279	0.0
K12278	0.0
K07557	0.0
K07550	0.0
K07552	30.0
K06319	0.0
K09909	0.0
K09908	0.0
K12051	0.0
K12050	0.0
K12057	0.0
K12056	0.0
K06221	0.0
K09900	0.0
K09903	5143.0
K09902	0.0
K09904	0.0
K09907	0.0
K09906	0.0
K11501	0.0
K03234	0.0
K00773	5141.0
K00772	151.0
K00777	0.0
K00776	0.0
K06313	336.0
K06315	0.0
K05574	0.0
K10201	6.0
K07176	0.0
K07177	169.0
K07174	0.0
K07175	892.0
K07172	149.0
K07173	3170.0
K07170	715.0
K07171	10935.0
K07178	0.0
K07179	0.0
K00195	0.0
K00194	8.0
K00197	97.0
K00196	0.0
K00191	0.0
K00190	149.0
K00193	0.0
K00192	0.0
K00198	959.0
K06405	4270.0
K10109	2237.0
K10108	5984.0
K10107	0.0
K01828	0.0
K01829	0.0
K01826	0.0
K01825	0.0
K01822	0.0
K01823	318.0
K01820	0.0
K01821	319.0
K00999	0.0
K00998	2257.0
K00995	9124.0
K00997	886.0
K00996	26.0
K00991	5875.0
K00990	0.0
K00992	0.0
K11028	0.0
K02622	729.0
K02625	0.0
K03564	2521.0
K13489	0.0
K13488	0.0
K13483	0.0
K13482	0.0
K13481	0.0
K13480	0.0
K13487	0.0
K13486	0.0
K14680	0.0
K14681	0.0
K14682	0.0
K08358	7.0
K08357	7.0
K08356	0.0
K08355	0.0
K03469	4073.0
K03462	0.0
K03464	0.0
K03465	2260.0
K03466	4291.0
K01648	0.0
K01649	6569.0
K01643	497.0
K01640	144.0
K01641	170.0
K01646	134.0
K01647	6860.0
K01644	509.0
K02597	0.0
K02626	149.0
K02595	0.0
K02594	345.0
K02593	0.0
K02592	188.0
K02591	376.0
K02590	2350.0
K02598	449.0
K02849	0.0
K14061	0.0
K14062	0.0
K14063	0.0
K14064	0.0
K14065	0.0
K14067	0.0
K02841	0.0
K02840	33.0
K02843	135.0
K02844	0.0
K02847	0.0
K02846	0.0
K02102	4.0
K09758	357.0
K06039	0.0
K06034	0.0
K06036	0.0
K06037	0.0
K06032	0.0
K01581	70.0
K02702	0.0
K02659	0.0
K13490	0.0
K13491	0.0
K03644	531.0
K03645	0.0
K03646	0.0
K03647	170.0
K03640	0.0
K03641	0.0
K03642	148.0
K03643	0.0
K03648	5028.0
K03649	90.0
K06694	0.0
K11814	0.0
K12428	0.0
K12429	0.0
K12422	0.0
K12423	0.0
K12420	0.0
K12421	0.0
K12426	0.0
K12427	0.0
K12424	0.0
K12425	0.0
K07349	0.0
K07348	0.0
K05380	0.0
K07345	0.0
K07344	0.0
K07347	0.0
K07346	0.0
K07341	2230.0
K07340	0.0
K07343	1299.0
K07342	0.0
K06968	0.0
K06969	7666.0
K06962	306.0
K06963	0.0
K06960	4610.0
K06961	0.0
K06966	1091.0
K06967	4606.0
K06964	0.0
K06965	0.0
K08995	0.0
K08994	0.0
K08997	0.0
K08996	1.0
K08990	0.0
K08993	0.0
K08992	0.0
K08999	492.0
K08998	2912.0
K08344	0.0
K08345	0.0
K08346	0.0
K14940	148.0
K02724	0.0
K08349	0.0
K11815	0.0
K05929	0.0
K05928	0.0
K05927	0.0
K05924	0.0
K05922	0.0
K05921	0.0
K00349	531.0
K00698	0.0
K00340	680.0
K00341	680.0
K00690	2414.0
K00343	680.0
K00344	0.0
K00697	484.0
K00346	531.0
K00347	531.0
K09116	1268.0
K09117	4519.0
K05337	726.0
K09118	159.0
K09119	0.0
K02106	60.0
K05823	169.0
K05820	0.0
K05826	0.0
K05827	0.0
K02100	0.0
K02101	0.0
K00524	0.0
K00525	2911.0
K00526	1824.0
K00527	8251.0
K00520	0.0
K00522	0.0
K00523	0.0
K02451	0.0
K00528	4478.0
K00529	0.0
K00025	0.0
K14215	0.0
K14213	0.0
K03453	688.0
K00796	2300.0
K05339	1.0
K00027	4678.0
K00794	2682.0
K00793	1715.0
K01347	136.0
K01346	0.0
K01344	0.0
K01343	0.0
K00791	5627.0
K01340	0.0
K00790	7901.0
K02694	0.0
K02696	0.0
K02697	0.0
K02690	0.0
K02691	7.0
K02692	0.0
K02693	0.0
K02698	0.0
K02699	0.0
K00836	0.0
K00837	890.0
K00835	0.0
K00832	255.0
K00833	1485.0
K00830	0.0
K00831	4967.0
K00839	1099.0
K04335	0.0
K04334	0.0
K01120	0.0
K01126	7443.0
K04333	0.0
K01129	4922.0
K01128	0.0
K04339	0.0
K04338	0.0
K02470	8284.0
K02471	0.0
K02472	132.0
K02473	0.0
K02474	1437.0
K02475	0.0
K02476	0.0
K02477	2148.0
K02478	0.0
K02479	2.0
K09019	0.0
K01267	3708.0
K13074	0.0
K13075	0.0
K11441	0.0
K14055	0.0
K13299	0.0
K13292	4689.0
K14057	0.0
K14056	0.0
K02856	485.0
K02585	204.0
K12211	0.0
K12210	0.0
K12213	0.0
K12212	0.0
K12215	0.0
K02854	0.0
K12217	0.0
K12216	0.0
K12219	0.0
K12218	0.0
K02855	0.0
K08692	0.0
K08693	0.0
K08690	0.0
K08691	0.0
K08696	0.0
K08697	0.0
K11748	0.0
K11749	5119.0
K11746	0.0
K11747	0.0
K11744	0.0
K11745	0.0
K11742	0.0
K11743	1199.0
K11740	0.0
K11741	836.0
K13920	398.0
K13921	0.0
K13922	1609.0
K13923	0.0
K13924	0.0
K13925	0.0
K13926	0.0
K13927	239.0
K13928	0.0
K13929	0.0
K09923	0.0
K09922	531.0
K06201	2265.0
K06200	2621.0
K06207	4016.0
K06206	1116.0
K06205	0.0
K09924	0.0
K09929	0.0
K06208	98.0
K00759	4276.0
K00758	0.0
K00752	0.0
K00757	3310.0
K00756	2832.0
K00754	6046.0
K06001	2766.0
K05557	0.0
K09766	1300.0
K05554	0.0
K07475	0.0
K07150	1794.0
K07151	0.0
K07152	0.0
K07153	0.0
K07154	940.0
K07155	0.0
K07156	0.0
K07157	0.0
K07406	4217.0
K07407	11173.0
K07404	4791.0
K07405	531.0
K07402	3308.0
K07403	148.0
K07400	0.0
K07401	0.0
K01808	5395.0
K01809	3376.0
K01800	0.0
K01801	0.0
K01802	1506.0
K01803	4214.0
K01804	2812.0
K01805	732.0
K01807	1880.0
K09718	0.0
K14668	0.0
K14669	0.0
K14666	0.0
K14667	0.0
K01664	285.0
K01665	664.0
K01666	1557.0
K01667	646.0
K01660	0.0
K01661	644.0
K01662	4891.0
K01663	0.0
K01668	2.0
K01669	0.0
K02863	5143.0
K02862	0.0
K02860	5094.0
K02867	5143.0
K02866	0.0
K02864	3940.0
K02869	0.0
K05362	2.0
K05365	0.0
K03402	5221.0
K03403	0.0
K03400	0.0
K03406	41668.0
K03407	3928.0
K03404	0.0
K03405	0.0
K03408	7537.0
K03409	255.0
K02315	7105.0
K02314	5979.0
K02317	0.0
K02316	5143.0
K02313	5143.0
K02312	0.0
K02319	0.0
K12405	0.0
K12152	0.0
K12151	0.0
K07091	0.0
K07090	5943.0
K07093	0.0
K07092	0.0
K07095	7145.0
K07094	1.0
K07097	0.0
K07096	0.0
K07099	731.0
K07098	6636.0
K11175	5141.0
K11174	0.0
K11177	0.0
K11176	0.0
K11173	0.0
K11179	149.0
K11178	0.0
K00322	0.0
K00320	1.0
K00321	0.0
K00326	0.0
K00324	0.0
K00325	0.0
K00329	0.0
K05945	0.0
K05944	0.0
K05947	0.0
K05946	2878.0
K06944	0.0
K06945	0.0
K06946	0.0
K06415	188.0
K06940	3595.0
K06941	5152.0
K06942	5143.0
K06943	0.0
K10806	0.0
K10807	0.0
K10804	0.0
K10805	0.0
K06948	198.0
K06949	6740.0
K06418	26.0
K09138	90.0
K09139	0.0
K09134	1151.0
K09135	0.0
K09136	0.0
K09137	91.0
K09130	0.0
K09131	156.0
K09132	1113.0
K09133	0.0
K05808	5106.0
K05809	0.0
K05804	1110.0
K05805	0.0
K05806	0.0
K05807	531.0
K05800	0.0
K05801	132.0
K05802	0.0
K05803	0.0
K01044	0.0
K01045	0.0
K01046	41.0
K02068	584.0
K04561	0.0
K01042	220.0
K05568	2978.0
K05567	1199.0
K14273	0.0
K14275	0.0
K14274	16.0
K02062	0.0
K05245	0.0
K05564	0.0
K01048	1411.0
K02066	531.0
K01322	49.0
K01325	0.0
K02065	531.0
K01326	0.0
K05560	0.0
K02243	196.0
K08930	0.0
K02679	0.0
K02676	0.0
K02674	0.0
K02675	0.0
K02672	0.0
K02241	261.0
K02670	0.0
K02671	0.0
K00810	0.0
K00811	540.0
K00812	647.0
K00813	0.0
K00814	0.0
K00817	5552.0
K00818	673.0
K00819	1.0
K02530	34.0
K02245	196.0
K02244	170.0
K01499	0.0
K01498	0.0
K01493	5144.0
K01492	421.0
K01491	11373.0
K01497	0.0
K01496	112.0
K01495	3011.0
K01494	1208.0
K02418	3808.0
K02419	4022.0
K14492	0.0
K02412	3786.0
K02413	3851.0
K02410	4022.0
K02411	1540.0
K02416	4022.0
K02417	3169.0
K02414	1204.0
K02415	158.0
K00120	0.0
K00121	10.0
K00430	0.0
K13058	0.0
K13059	0.0
K13727	136.0
K13057	0.0
K13722	0.0
K13051	0.0
K13052	3013.0
K00435	0.0
K12054	0.0
K03239	0.0
K03238	0.0
K03231	0.0
K03230	0.0
K03232	0.0
K12059	0.0
K03237	0.0
K03236	0.0
K12058	0.0
K12239	0.0
K12238	0.0
K12235	0.0
K12234	145.0
K13942	0.0
K13940	2255.0
K13941	0.0
K12097	0.0
K12096	0.0
K12095	0.0
K12094	0.0
K12093	0.0
K12092	0.0
K12091	0.0
K12090	0.0
K12099	0.0
K12098	0.0
K06356	0.0
K05992	63.0
K03540	0.0
K06331	1608.0
K06330	4.0
K07138	3929.0
K07139	3707.0
K11811	0.0
K07132	637.0
K07133	17366.0
K07130	2787.0
K07131	0.0
K07137	9401.0
K07134	0.0
K07135	0.0
K01860	0.0
K01866	5143.0
K01867	5143.0
K01865	2.0
K01868	6294.0
K01869	5143.0
K06140	0.0
K04766	1.0
K04767	150.0
K04764	484.0
K04762	531.0
K04763	5397.0
K04760	0.0
K04761	543.0
K04768	1.0
K04769	3196.0
K08313	0.0
K08312	0.0
K08311	136.0
K08310	1.0
K08317	136.0
K08316	3705.0
K08315	0.0
K08314	398.0
K05149	0.0
K08319	0.0
K08318	0.0
K06339	0.0
K14648	0.0
K14392	6.0
K14393	0.0
K14645	0.0
K14647	0.0
K01689	7766.0
K01686	5534.0
K01687	8593.0
K01684	1285.0
K01685	4384.0
K01682	0.0
K01681	5162.0
K05308	0.0
K02889	0.0
K02888	5142.0
K02885	0.0
K02884	5143.0
K02887	5143.0
K02886	5143.0
K02881	5143.0
K02883	0.0
K13743	0.0
K02086	198.0
K02081	257.0
K02080	0.0
K02083	44.0
K02082	59.0
K13831	0.0
K03428	0.0
K03429	1638.0
K03424	6762.0
K03935	0.0
K03932	6.0
K03933	136.0
K03930	1265.0
K03931	132.0
K02339	0.0
K02338	5143.0
K02337	5123.0
K02336	0.0
K02335	6253.0
K02334	1503.0
K02330	0.0
K03688	2231.0
K03689	0.0
K03680	16.0
K03683	0.0
K03684	7.0
K03685	5143.0
K03686	12201.0
K03687	4730.0
K07301	4090.0
K07300	0.0
K07303	0.0
K07302	0.0
K07305	169.0
K07304	306.0
K07307	95.0
K07306	28.0
K07309	7.0
K07308	30.0
K02617	0.0
K02610	0.0
K02963	5143.0
K02612	0.0
K02961	3924.0
K09686	13274.0
K09687	34091.0
K09684	171.0
K09685	428.0
K09682	0.0
K09683	0.0
K09680	133.0
K09681	0.0
K09688	0.0
K09689	0.0
K05962	0.0
K05961	0.0
K05967	0.0
K05966	4.0
K11159	0.0
K05964	1.0
K05968	0.0
K11152	0.0
K00309	0.0
K00658	353.0
K00304	0.0
K00305	0.0
K00654	0.0
K00655	9334.0
K00652	998.0
K00301	0.0
K00302	1110.0
K00303	2.0
K10828	0.0
K06431	0.0
K06432	0.0
K06433	0.0
K06434	149.0
K06436	273.0
K06437	0.0
K10820	16.0
K06439	0.0
K10822	0.0
K10823	0.0
K10826	0.0
K09167	422.0
K06322	0.0
K14117	0.0
K14259	0.0
K14257	0.0
K01308	1463.0
K01303	0.0
K01301	0.0
K01305	11.0
K01304	1134.0
K02658	0.0
K00672	0.0
K02650	990.0
K02651	485.0
K02652	2571.0
K02653	2939.0
K02654	11349.0
K05687	0.0
K02656	0.0
K05685	0.0
K00878	4371.0
K00879	428.0
K00872	672.0
K00873	5163.0
K00870	0.0
K00876	7024.0
K00877	0.0
K00874	7324.0
K00875	0.0
K04487	8911.0
K04486	6169.0
K04485	4147.0
K04484	0.0
K04483	0.0
K04482	0.0
K04480	0.0
K04488	5876.0
K12049	0.0
K13693	0.0
K13706	0.0
K13694	485.0
K13695	0.0
K05977	0.0
K09516	3.0
K02434	7393.0
K02435	5028.0
K02436	52.0
K02437	2021.0
K05350	1719.0
K02431	1690.0
K08100	0.0
K02433	7476.0
K02438	4812.0
K02439	12.0
K03745	0.0
K03744	2898.0
K03747	0.0
K03210	5134.0
K03217	5298.0
K03216	4606.0
K03215	0.0
K03742	3312.0
K03219	0.0
K03218	4181.0
K03749	0.0
K03748	352.0
K02383	0.0
K06327	0.0
K06320	5209.0
K07238	4765.0
K09479	0.0
K09478	0.0
K09475	0.0
K09474	0.0
K09477	0.0
K09476	0.0
K09471	0.0
K09470	0.0
K09473	0.0
K09472	0.0
K07543	0.0
K06898	3876.0
K13967	0.0
K13963	1413.0
K07545	0.0
K00737	1110.0
K05345	0.0
K11706	0.0
K11707	0.0
K11704	0.0
K11705	0.0
K11708	0.0
K11709	0.0
K05588	0.0
K07114	3445.0
K07443	3073.0
K07116	0.0
K07117	0.0
K07110	0.0
K07447	5135.0
K07112	862.0
K07113	0.0
K07448	2398.0
K07118	535.0
K07119	1.0
K10619	0.0
K10618	0.0
K10617	0.0
K10616	0.0
K01848	0.0
K01849	0.0
K01844	294.0
K01845	1633.0
K01846	3.0
K01847	1061.0
K01840	7701.0
K01841	1146.0
K01842	0.0
K01843	595.0
K06219	0.0
K10832	0.0
K05348	0.0
K14203	0.0
K08483	4380.0
K08482	0.0
K08481	0.0
K08480	0.0
K08485	0.0
K08484	0.0
K00464	0.0
K00467	0.0
K00466	0.0
K00461	0.0
K00460	0.0
K00463	0.0
K00462	3.0
K04509	0.0
K00469	0.0
K00468	0.0
K08645	0.0
K04744	0.0
K01518	0.0
K01519	0.0
K04748	0.0
K04749	100.0
K01514	0.0
K01515	7411.0
K01512	3587.0
K01510	0.0
K14623	157.0
K14626	0.0
K14627	0.0
K14628	0.0
K14629	0.0
K03918	0.0
K03919	0.0
K12372	0.0
K12373	5547.0
K12370	0.0
K12371	0.0
K02359	0.0
K02358	5301.0
K02351	0.0
K02352	0.0
K02355	8823.0
K02357	5143.0
K02356	5171.0
K13574	0.0
K13573	0.0
K13572	0.0
K13571	0.0
K13570	0.0
K12112	0.0
K12113	0.0
K12110	0.0
K12111	46.0
K07329	0.0
K07328	0.0
K07323	0.0
K07322	692.0
K07321	690.0
K07320	0.0
K07327	0.0
K07326	0.0
K07325	0.0
K07324	0.0
K08163	0.0
K06180	11428.0
K06181	136.0
K06182	3679.0
K06183	4457.0
K06186	0.0
K06187	5143.0
K06188	723.0
K06189	0.0
K08359	0.0
K07589	0.0
K07588	531.0
K07587	0.0
K07586	1305.0
K07585	0.0
K07584	5032.0
K07583	0.0
K07582	0.0
K07581	0.0
K07580	0.0
K11139	0.0
K05989	10140.0
K05988	0.0
K05985	806.0
K05987	0.0
K05986	0.0
K10843	0.0
K08354	0.0
K10844	0.0
K10848	0.0
K00673	0.0
K00674	185.0
K00675	291.0
K00676	3884.0
K00677	1015.0
K06988	137.0
K06989	152.0
K08351	0.0
K06980	0.0
K06981	0.0
K06982	0.0
K08350	0.0
K06984	0.0
K06985	0.0
K06986	0.0
K06987	2181.0
K02445	1310.0
K02444	1182.0
K00582	0.0
K00583	0.0
K00580	0.0
K02110	6004.0
K00586	0.0
K00587	0.0
K00584	149.0
K08921	0.0
K02441	962.0
K00588	33.0
K08922	0.0
K02440	1673.0
K00018	5574.0
K08923	0.0
K02443	2842.0
K00019	0.0
K02442	0.0
K08925	0.0
K08926	0.0
K08927	0.0
K03149	1089.0
K06604	0.0
K00015	0.0
K01989	5479.0
K00854	8421.0
K00855	0.0
K00856	0.0
K00857	1263.0
K00850	14052.0
K00851	137.0
K00852	6192.0
K00853	61.0
K00858	5142.0
K00859	5055.0
K01181	2621.0
K01180	0.0
K01183	1637.0
K01182	7185.0
K01185	666.0
K01184	0.0
K01187	10842.0
K01188	5277.0
K02596	90.0
K13766	0.0
K13767	1.0
K13003	0.0
K13002	3.0
K13000	0.0
K02984	0.0
K02986	5143.0
K02987	0.0
K02636	0.0
K02982	4034.0
K02983	0.0
K02638	0.0
K02639	0.0
K02988	4166.0
K08298	14.0
K08299	0.0
K03583	0.0
K03582	0.0
K03581	4948.0
K03580	0.0
K03587	538.0
K03586	0.0
K03585	1061.0
K03584	4180.0
K03589	4784.0
K03588	8900.0
K01725	0.0
K01724	0.0
K01727	37.0
K01726	1924.0
K01721	0.0
K01720	0.0
K01722	0.0
K13008	0.0
K01729	0.0
K01728	353.0
K09530	0.0
K09539	0.0
K02188	4098.0
K02189	3968.0
K02182	0.0
K02183	0.0
K03769	803.0
K03768	7177.0
K03767	137.0
K03765	0.0
K03764	0.0
K03763	7880.0
K03762	8.0
K03761	0.0
K03760	0.0
K09457	486.0
K09456	0.0
K09459	184.0
K09458	5284.0
K00602	10410.0
K13988	0.0
K13985	0.0
K09981	26.0
K09980	0.0
K09983	0.0
K09982	0.0
K09985	0.0
K09984	0.0
K09987	0.0
K09986	0.0
K09989	1290.0
K09988	1374.0
K12583	0.0
K12582	0.0
K12589	0.0
K11720	0.0
K09759	2609.0
K10985	0.0
K10984	0.0
K07468	0.0
K07469	4.0
K07464	3029.0
K07465	0.0
K07466	0.0
K07467	3039.0
K07460	2822.0
K07461	1493.0
K07462	5143.0
K07463	0.0
K10679	0.0
K10678	0.0
K10671	0.0
K10670	1668.0
K10673	0.0
K10672	137.0
K10674	0.0
K10677	0.0
K10676	0.0
K08726	0.0
K08724	59.0
K08722	407.0
K08723	0.0
K08720	0.0
K08721	0.0
K08728	200.0
K10187	0.0
K00119	0.0
K00118	0.0
K00449	0.0
K00448	0.0
K00115	0.0
K00446	0.0
K00117	0.0
K00116	1.0
K00111	4297.0
K00442	0.0
K00113	0.0
K00112	0.0
K01539	0.0
K01531	3174.0
K04720	4806.0
K01533	5399.0
K01534	12308.0
K01535	0.0
K01537	5525.0
K14358	0.0
K14605	0.0
K14606	0.0
K00413	0.0
K10120	5.0
K05600	0.0
K05777	1.0
K03972	0.0
K03973	584.0
K03970	0.0
K03971	0.0
K03976	4993.0
K03977	5143.0
K03974	0.0
K03975	966.0
K03978	5012.0
K03979	5143.0
K13378	531.0
K02372	3908.0
K02371	4719.0
K02377	1856.0
K02379	14.0
K03396	0.0
K03397	0.0
K03394	3293.0
K03395	0.0
K03392	0.0
K03393	0.0
K03390	204.0
K03391	0.0
K03399	11.0
K03027	0.0
K12136	0.0
K12137	149.0
K06610	1.0
K12138	0.0
K12139	0.0
K11444	0.0
K11440	0.0
K11443	0.0
K11442	1.0
K00612	0.0
K00613	7.0
K00610	4254.0
K00611	4333.0
K00616	3602.0
K00617	0.0
K00614	0.0
K00615	18054.0
K00619	2.0
K10863	0.0
K07874	0.0
K06234	0.0
K10240	0.0
K10241	0.0
K10242	0.0
K10243	0.0
K04110	0.0
K04113	0.0
K04112	0.0
K04115	0.0
K04114	0.0
K04117	0.0
K04116	0.0
K04118	0.0
K05517	0.0
K07705	44.0
K07704	52.0
K07707	1232.0
K07706	1328.0
K07701	0.0
K07700	0.0
K07703	0.0
K07702	0.0
K07709	0.0
K07708	0.0
K01955	9137.0
K13042	0.0
K09934	0.0
K09935	2785.0
K06216	33.0
K09937	0.0
K13745	0.0
K13746	0.0
K13747	2159.0
K13740	0.0
K13741	0.0
K13742	0.0
K06211	1110.0
K06212	7.0
K09933	0.0
K02618	0.0
K02619	664.0
K02968	5120.0
K02966	0.0
K02967	5143.0
K02616	0.0
K02965	5143.0
K02962	0.0
K02611	0.0
K02613	0.0
K03569	9159.0
K03568	282.0
K03565	5114.0
K06218	0.0
K03567	0.0
K03566	0.0
K03561	1546.0
K03560	0.0
K03563	4753.0
K03562	0.0
K06430	0.0
K01709	512.0
K01708	0.0
K01707	0.0
K01706	134.0
K01705	0.0
K01704	12425.0
K01703	12477.0
K01702	0.0
K14165	0.0
K14164	0.0
K14166	0.0
K14161	0.0
K14160	0.0
K14162	0.0
K05396	281.0
K03709	404.0
K03708	614.0
K08160	0.0
K03701	7837.0
K03700	3909.0
K03703	3589.0
K03702	5143.0
K03705	4613.0
K03704	7602.0
K03707	384.0
K03706	4126.0
K06289	0.0
K06288	0.0
K06283	2896.0
K06282	454.0
K06281	306.0
K06287	4882.0
K06286	170.0
K06285	246.0
K06284	1663.0
K08161	169.0
K07540	0.0
K06438	3136.0
K06869	0.0
K06868	0.0
K06867	0.0
K06866	0.0
K06865	0.0
K06864	3149.0
K06863	0.0
K06862	0.0
K06861	546.0
K06860	0.0
K12659	0.0
K12658	0.0
K07547	0.0
K07546	0.0
K15023	0.0
K15022	0.0
K15020	0.0
K15024	2185.0
K08700	0.0
K08162	1110.0
K07544	0.0
K00137	0.0
K00135	181.0
K00134	5519.0
K00133	5141.0
K00132	3.0
K00131	90.0
K00130	1201.0
K00139	0.0
K00138	0.0
K00429	0.0
K00428	378.0
K00421	0.0
K00423	0.0
K00425	856.0
K00427	0.0
K00426	856.0
K14292	0.0
K14379	0.0
K14370	0.0
K14371	0.0
K14372	0.0
K14373	0.0
K14374	0.0
K14375	0.0
K09845	0.0
K14082	0.0
K14083	161.0
K14080	0.0
K14081	148.0
K14086	1110.0
K14087	1117.0
K14084	54.0
K14088	1117.0
K14089	1110.0
K01552	3589.0
K01551	372.0
K01556	0.0
K01557	0.0
K01554	136.0
K01555	0.0
K04708	0.0
K03955	0.0
K13689	0.0
K13688	105.0
K13683	0.0
K13685	560.0
K13684	0.0
K13687	0.0
K13686	0.0
K14159	0.0
K02399	0.0
K02398	1541.0
K02395	1300.0
K02394	0.0
K02397	2657.0
K02396	5710.0
K02391	0.0
K02390	4017.0
K02393	0.0
K02392	7273.0
K13533	0.0
K13532	0.0
K13531	0.0
K13530	136.0
K01550	0.0
K05658	0.0
K14054	90.0
K02601	5570.0
K02970	5098.0
K05378	0.0
K12339	6.0
K14060	0.0
K11687	0.0
K11686	0.0
K11685	0.0
K11689	271.0
K11688	226.0
K08939	0.0
K03048	198.0
K03049	0.0
K13821	349.0
K13820	0.0
K03042	0.0
K03043	5128.0
K03040	3940.0
K03041	0.0
K03046	5128.0
K03047	0.0
K03044	0.0
K03045	0.0
K00348	531.0
K09847	0.0
K00692	90.0
K00638	3504.0
K00639	657.0
K00693	0.0
K00634	1833.0
K00635	0.0
K00630	0.0
K00631	0.0
K00632	288.0
K00633	1689.0
K00691	436.0
K00696	0.0
K00694	142.0
K00695	0.0
K10854	0.0
K07811	0.0
K07810	0.0
K07813	6242.0
K07812	7.0
K07814	2091.0
K07816	186.0
K00090	0.0
K00091	1300.0
K00094	398.0
K00096	2338.0
K00097	857.0
K00098	0.0
K00099	4957.0
K10228	0.0
K10229	0.0
K12548	0.0
K10222	0.0
K10220	0.0
K10221	0.0
K10227	0.0
K05822	58.0
K01949	0.0
K01945	5141.0
K01947	0.0
K01946	0.0
K01941	1052.0
K01940	4740.0
K06357	0.0
K07729	10378.0
K07728	0.0
K07727	6418.0
K07726	565.0
K07725	0.0
K07724	0.0
K07723	255.0
K07722	7.0
K07721	0.0
K07720	20411.0
K00899	112.0
K05824	0.0
K00891	8232.0
K00892	0.0
K00895	485.0
K00897	868.0
K08151	136.0
K08153	136.0
K08154	0.0
K02948	5143.0
K02942	0.0
K02944	0.0
K05665	0.0
K02946	4180.0
K13793	0.0
K06352	0.0
K01769	0.0
K01768	0.0
K01761	0.0
K01760	262.0
K01762	0.0
K09578	0.0
K01766	0.0
K08164	0.0
K02493	5128.0
K08166	0.0
K08167	0.0
K02496	0.0
K02497	1.0
K02494	0.0
K02495	9869.0
K02498	0.0
K02499	403.0
K08168	0.0
K08169	369.0
K14415	1116.0
K14414	0.0
K06881	6112.0
K00436	0.0
K06332	0.0
K12815	0.0
K12810	0.0
K06885	683.0
K00437	0.0
K06335	0.0
K06334	4916.0
K03547	4855.0
K03546	2645.0
K03545	7148.0
K03544	8058.0
K03543	1218.0
K06888	1318.0
K10941	0.0
K03549	168.0
K03548	0.0
K10940	0.0
K02236	341.0
K02237	4364.0
K02234	0.0
K02232	4102.0
K02233	5459.0
K02230	484.0
K02231	7462.0
K06359	0.0
K02238	5815.0
K02239	0.0
K03723	3931.0
K03722	1509.0
K03721	0.0
K03720	0.0
K03727	0.0
K03726	0.0
K03725	0.0
K03724	93.0
K06358	0.0
K12673	0.0
K12679	0.0
K12678	0.0
K06410	2854.0
K11898	0.0
K11899	0.0
K11896	0.0
K11897	0.0
K11894	0.0
K11895	0.0
K11892	0.0
K11893	0.0
K11890	0.0
K11891	0.0
K08762	0.0
K08764	0.0
K08765	0.0
K10418	0.0
K11325	0.0
K11326	0.0
K11327	0.0
K11328	0.0
K11329	0.0
K00151	0.0
K00150	0.0
K00153	0.0
K00400	0.0
K00407	0.0
K00406	0.0
K00405	0.0
K00404	0.0
K00158	316.0
K01342	0.0
K09388	0.0
K09386	0.0
K09384	149.0
K04094	922.0
K04095	2080.0
K04096	4168.0
K04097	0.0
K04090	0.0
K04091	1.0
K04092	0.0
K04093	0.0
K04098	0.0
K04099	0.0
K01578	0.0
K01579	1993.0
K01574	1.0
K01575	304.0
K01576	0.0
K01577	0.0
K01571	3956.0
K01572	6791.0
K01573	485.0
K02009	1595.0
K02008	13898.0
K02005	5754.0
K02004	37953.0
K02007	2953.0
K02006	20111.0
K02001	532.0
K02000	315.0
K02003	54327.0
K02002	818.0
K03065	0.0
K08952	0.0
K03060	3602.0
K13809	0.0
K10948	0.0
K09607	0.0
K06125	0.0
K04337	0.0
K06120	398.0
K06121	0.0
K04336	0.0
K01127	0.0
K09703	0.0
K00004	271.0
K14699	0.0
K09702	1425.0
K14698	0.0
K05311	183.0
K13829	0.0
K10943	0.0
K07291	0.0
K07290	0.0
K10206	5094.0
K10202	4.0
K10208	1.0
K10209	0.0
K01966	352.0
K01965	0.0
K01964	90.0
K01963	3227.0
K01962	1393.0
K01961	7244.0
K01960	1163.0
K01969	0.0
K01968	0.0
K07749	1259.0
K07748	0.0
K07741	671.0
K07740	0.0
K07743	0.0
K07742	4613.0
K07745	0.0
K07744	0.0
K07746	0.0
K01299	2211.0
K01295	292.0
K01297	1616.0
K02922	0.0
K05603	0.0
K02921	0.0
K02926	5143.0
K05607	0.0
K02924	0.0
K05605	0.0
K02928	0.0
K02929	0.0
K00216	0.0
K00217	0.0
K00214	0.0
K00215	5612.0
K00213	0.0
K00210	0.0
K00211	0.0
K00218	0.0
K00219	9.0
K01035	0.0
K01034	374.0
K04517	4623.0
K01740	9726.0
K01031	0.0
K01746	124.0
K01745	719.0
K01744	751.0
K01749	1082.0
K01039	86.0
K04518	766.0
K09591	0.0
K14129	0.0
K14128	148.0
K14121	0.0
K14120	0.0
K14123	0.0
K14122	0.0
K14125	0.0
K14124	0.0
K14127	148.0
K14126	148.0
K03521	4988.0
K03520	0.0
K03523	6266.0
K03522	5068.0
K03525	5055.0
K03524	5386.0
K03527	5360.0
K03526	3993.0
K03529	4607.0
K03528	0.0
K06338	0.0
K02217	1710.0
K03299	1517.0
K03298	90.0
K13472	0.0
K03293	954.0
K03292	11594.0
K03291	0.0
K03290	0.0
K03297	1118.0
K03296	4844.0
K03295	537.0
K03294	2231.0
K13009	0.0
K12690	0.0
K09743	0.0
K06022	0.0
K07190	0.0
K06021	0.0
K07192	970.0
K06020	0.0
K06027	0.0
K06026	0.0
K09744	0.0
K07991	0.0
K08749	0.0
K09835	0.0
K09834	0.0
K10439	9237.0
K06351	0.0
K09833	0.0
K10925	0.0
K10924	0.0
K10927	0.0
K10926	0.0
K10923	0.0
K10922	0.0
K09629	0.0
K10697	0.0
K00179	2230.0
K00172	1417.0
K00171	214.0
K00170	221.0
K00177	1315.0
K00176	1313.0
K00175	2119.0
K00174	1863.0
K13478	0.0
K14338	0.0
K14339	0.0
K14335	0.0
K14337	0.0
K14330	0.0
K14331	0.0
K14333	0.0
K08918	0.0
K13479	696.0
K04078	5127.0
K04079	5316.0
K04076	247.0
K04077	5142.0
K04074	729.0
K04075	5095.0
K04072	4395.0
K04073	0.0
K04070	3660.0
K04071	0.0
K14597	0.0
K13318	0.0
K08280	0.0
K13641	138.0
K13640	7.0
K13643	52.0
K13642	0.0
K02027	59959.0
K02026	104047.0
K02025	111334.0
K02024	0.0
K02023	1452.0
K02022	140.0
K02021	0.0
K02020	2406.0
K02029	5638.0
K02028	9234.0
K03886	0.0
K03887	0.0
K03884	0.0
K03885	908.0
K03881	0.0
K03888	0.0
K03889	0.0
K12998	0.0
K12999	0.0
K12992	1594.0
K12993	0.0
K12990	1110.0
K12991	0.0
K12996	163.0
K12997	145.0
K12994	0.0
K12995	4.0
K08979	0.0
K08978	3092.0
K03088	53288.0
K03089	0.0
K03086	6864.0
K03087	0.0
K08971	0.0
K08970	0.0
K03082	0.0
K03080	0.0
K08974	5104.0
K13868	0.0
K00918	409.0
K01553	0.0
K12214	0.0
K11646	0.0
K11645	0.0
K11641	0.0
K11640	0.0
K12736	0.0
K12733	0.0
K07507	2450.0
K07506	0.0
K07505	0.0
K07504	0.0
K07503	0.0
K07502	1580.0
K07501	0.0
K07500	0.0
K07509	0.0
K07508	0.0
K11422	0.0
K08698	0.0
K10773	5672.0
K10774	0.0
K14286	0.0
K10778	3.0
K14287	0.0
K00140	173.0
K05501	0.0
K01903	354.0
K01902	354.0
K01905	148.0
K01904	0.0
K01907	0.0
K01906	0.0
K01909	0.0
K01908	0.0
K14534	884.0
K00147	5134.0
K07767	0.0
K07769	0.0
K07768	0.0
K06203	0.0
K06202	0.0
K09921	0.0
K09920	0.0
K09927	1110.0
K09024	0.0
K09022	1293.0
K09023	0.0
K09020	16.0
K09021	0.0
K02908	0.0
K02909	5143.0
K08218	1004.0
K08219	0.0
K02904	5143.0
K02906	5143.0
K02907	5142.0
K02902	4153.0
K00230	90.0
K00231	1.0
K00232	0.0
K08976	1.0
K00234	0.0
K00239	1932.0
K06209	3989.0
K09928	149.0
K01015	0.0
K01014	0.0
K01012	6857.0
K01011	613.0
K01010	0.0
K08920	0.0
K14103	0.0
K14102	0.0
K14101	0.0
K14100	0.0
K14105	0.0
K14104	0.0
K14109	0.0
K14108	0.0
K06401	0.0
K00893	0.0
K13402	0.0
K12858	0.0
K03503	46.0
K03502	4027.0
K03501	5143.0
K03500	4611.0
K08924	0.0
K02278	1258.0
K02279	537.0
K12977	0.0
K02276	0.0
K02277	0.0
K02274	0.0
K02275	0.0
K13450	0.0
K13451	0.0
K13452	0.0
K13454	0.0
K13455	0.0
K12509	0.0
K12508	0.0
K12507	2.0
K12506	173.0
K12500	0.0
K12503	0.0
K05926	0.0
K09728	0.0
K14587	16.0
K06597	0.0
K06596	0.0
K06595	0.0
K06599	0.0
K06598	0.0
K07978	0.0
K07979	11342.0
K07976	0.0
K14585	0.0
K10907	5744.0
K10906	0.0
K10901	0.0
K10909	0.0
K10908	0.0
K09819	137.0
K09818	137.0
K09817	3828.0
K09816	3826.0
K09815	3825.0
K06374	4186.0
K06373	4185.0
K09812	6336.0
K09811	6251.0
K09810	1640.0
K09724	0.0
K14582	0.0
K09721	0.0
K04058	0.0
K04059	0.0
K04050	0.0
K04051	0.0
K04052	0.0
K04053	0.0
K04054	0.0
K04055	0.0
K04056	0.0
K04057	0.0
K01047	0.0
K08975	0.0
K10015	0.0
K10014	0.0
K10017	0.0
K10016	0.0
K10011	0.0
K10010	238.0
K10013	0.0
K10012	1207.0
K10019	0.0
K10018	0.0
K13665	0.0
K13664	0.0
K13663	0.0
K13662	0.0
K13661	0.0
K13660	0.0
K13669	0.0
K13668	0.0
K07641	0.0
K01466	142.0
K13590	0.0
K01464	1979.0
K01465	5291.0
K01462	8337.0
K01463	287.0
K01460	0.0
K01461	0.0
K13599	2.0
K13598	0.0
K01468	588.0
K01469	0.0
K09251	238.0
K09252	0.0
K02041	2231.0
K02040	6868.0
K02043	0.0
K02045	1207.0
K02044	2233.0
K02047	1207.0
K02046	1207.0
K02049	9622.0
K02048	1207.0
K05549	0.0
K05548	0.0
K06046	0.0
K03319	17.0
K03316	175.0
K03317	33.0
K03314	2.0
K03315	4450.0
K03312	2754.0
K03313	306.0
K03310	10430.0
K03311	1273.0
K12052	0.0
K02945	6650.0
K06162	0.0
K06163	0.0
K06160	0.0
K06161	0.0
K06166	0.0
K00359	795.0
K06164	0.0
K06165	0.0
K06168	4957.0
K06169	0.0
K13020	0.0
K07158	0.0
K07159	0.0
K04835	2.0
K11621	0.0
K11991	0.0
K11622	0.0
K11996	365.0
K11627	0.0
K11626	148.0
K11629	1.0
K11628	0.0
K07561	0.0
K07560	4180.0
K07563	0.0
K07562	0.0
K07565	0.0
K07564	0.0
K07567	6290.0
K07566	5246.0
K07569	0.0
K07568	5656.0
K09925	0.0
K11199	0.0
K11198	0.0
K11192	0.0
K11191	0.0
K11196	0.0
K11195	0.0
K11194	0.0
K02492	1463.0
K10713	0.0
K10710	457.0
K10711	4.0
K10716	0.0
K02490	299.0
K10714	0.0
K10715	0.0
K01929	5494.0
K01928	5465.0
K01923	5844.0
K01922	226.0
K01921	5155.0
K01920	0.0
K01926	4065.0
K01925	6107.0
K01924	5142.0
K07789	0.0
K07788	0.0
K07785	0.0
K07784	0.0
K07787	352.0
K07786	0.0
K07781	0.0
K07783	373.0
K07782	0.0
K05835	0.0
K06355	0.0
K14661	0.0
K09844	0.0
K00782	669.0
K00783	5143.0
K00784	5959.0
K00785	0.0
K00786	3531.0
K00039	0.0
K00036	1767.0
K00037	0.0
K00034	74.0
K00035	0.0
K00032	0.0
K00033	1903.0
K00030	144.0
K00031	4840.0
K01259	9.0
K01258	4715.0
K01255	1514.0
K01256	34.0
K01251	1920.0
K01250	627.0
K01253	0.0
K01252	0.0
K09008	0.0
K09009	0.0
K09000	0.0
K09001	133.0
K09002	2172.0
K09003	0.0
K09004	238.0
K09005	156.0
K09006	0.0
K09007	1.0
K09846	0.0
K08234	1712.0
K00258	0.0
K00259	797.0
K00252	0.0
K00253	0.0
K00256	0.0
K00257	720.0
K00254	0.0
K00255	0.0
K01079	686.0
K01078	0.0
K01071	169.0
K01070	0.0
K01073	32.0
K01077	2092.0
K01076	188.0
K14472	0.0
K14471	0.0
K14470	0.0
K14475	97.0
K09841	0.0
K02788	3.0
K02782	1.0
K02783	231.0
K02781	308.0
K02786	3.0
K02787	0.0
K02784	0.0
K01060	188.0
K01787	923.0
K01786	3870.0
K01785	7241.0
K01784	9981.0
K01783	5968.0
K01782	0.0
K01781	1.0
K01780	0.0
K01789	0.0
K01788	3761.0
K02526	120.0
K02527	531.0
K02525	0.0
K02250	1.0
K02523	531.0
K02520	5218.0
K02521	0.0
K02258	0.0
K02259	1.0
K02528	5137.0
K02529	36728.0
K03781	1525.0
K03780	1265.0
K03783	4729.0
K03782	0.0
K03785	3073.0
K03784	1523.0
K03787	2753.0
K03786	3007.0
K03789	4692.0
K03788	0.0
K10700	0.0
K00342	680.0
K03124	0.0
K03120	0.0
K12527	604.0
K12526	0.0
K12525	0.0
K12524	1038.0
K12523	0.0
K12522	0.0
K09789	514.0
K09788	21.0
K09787	3644.0
K09786	188.0
K09785	0.0
K09781	0.0
K09780	0.0
K10961	0.0
K10960	0.0
K10963	0.0
K10962	0.0
K10965	0.0
K10964	0.0
K10966	0.0
K09879	0.0
K06318	0.0
K06311	0.0
K06310	1226.0
K06312	0.0
K06314	0.0
K06317	410.0
K11389	0.0
K11386	0.0
K11387	0.0
K11384	0.0
K11385	0.0
K11382	0.0
K11383	0.0
K11381	353.0
K11949	0.0
K10380	0.0
K04032	146.0
K04033	0.0
K04030	188.0
K04031	2438.0
K04036	0.0
K04037	0.0
K04034	503.0
K04035	16.0
K04038	0.0
K04039	0.0
K07046	3.0
K07047	1313.0
K07044	0.0
K07045	2160.0
K07042	4465.0
K07043	2634.0
K07040	3617.0
K07041	0.0
K07048	98.0
K07049	0.0
K08664	0.0
K02584	2.0
K10039	159.0
K10038	2.0
K10037	0.0
K10036	39.0
K04788	0.0
K04789	0.0
K04784	0.0
K04785	0.0
K04786	0.0
K04787	0.0
K04780	0.0
K04781	90.0
K04782	0.0
K04783	0.0
K13601	0.0
K13603	0.0
K13602	0.0
K13605	0.0
K13604	0.0
K13607	7.0
K02404	1458.0
K05783	0.0
K05782	0.0
K05781	0.0
K05780	0.0
K05787	0.0
K05786	1.0
K05785	132.0
K05784	0.0
K05789	0.0
K05788	0.0
K01442	6078.0
K01443	4520.0
K01444	31.0
K01446	136.0
K01447	3391.0
K01448	11790.0
K01449	2105.0
K14803	0.0
K02069	584.0
K05569	1199.0
K08008	0.0
K02063	0.0
K05566	1197.0
K05565	1.0
K05563	0.0
K05562	0.0
K05561	0.0
K02064	0.0
K03338	1150.0
K03339	0.0
K03330	0.0
K03331	0.0
K03332	26.0
K03333	0.0
K03335	1110.0
K03336	1110.0
K03337	1150.0
K12956	0.0
K12957	0.0
K12954	0.0
K12955	0.0
K12952	0.0
K12953	0.0
K12950	0.0
K12951	0.0
K14733	0.0
K00109	0.0
K06148	10503.0
K06149	0.0
K06144	0.0
K06145	0.0
K06146	0.0
K06147	64439.0
K06141	0.0
K06142	1730.0
K06143	352.0
K11945	0.0
K08948	0.0
K08949	0.0
K00071	0.0
K14664	0.0
K13810	0.0
K14665	0.0
K03058	0.0
K11609	0.0
K11608	0.0
K14660	0.0
K11603	0.0
K11602	0.0
K11601	0.0
K11600	0.0
K11607	0.0
K11606	0.0
K11605	0.0
K11604	0.0
K10558	16.0
K10559	22.0
K10550	17.0
K10551	17.0
K10552	0.0
K10553	0.0
K10554	0.0
K10555	26.0
K10556	17.0
K10557	16.0
K03051	0.0
K03050	0.0
K07549	0.0
K07548	0.0
K07239	363.0
K07235	0.0
K07234	0.0
K07237	0.0
K07236	0.0
K07231	0.0
K07230	0.0
K07233	0.0
K07232	0.0
K02467	0.0
K05306	1621.0
K05305	1512.0
K05304	0.0
K05303	0.0
K05301	0.0
K02565	0.0
K08644	0.0
K08646	0.0
K08641	528.0
K08643	1.0
K08642	0.0
K12146	0.0
K00010	1268.0
K00011	0.0
K00012	6396.0
K00013	5248.0
K00014	6682.0
K00016	6164.0
K09065	0.0
K08252	0.0
K08253	1.0
K08256	0.0
K08255	1.0
K08258	0.0
K08259	0.0
K00274	0.0
K00275	485.0
K00276	0.0
K00270	0.0
K00271	0.0
K00272	0.0
K00273	0.0
K00278	3580.0
K00279	0.0
K12675	0.0
K01277	531.0
K01274	1.0
K01273	3341.0
K01271	2014.0
K01270	5040.0
K01278	1015.0
K00906	0.0
K00904	338.0
K00903	17.0
K00901	858.0
K13785	0.0
K00908	0.0
K11149	0.0
K01053	0.0
K01051	1676.0
K01057	485.0
K01056	5143.0
K01055	0.0
K01054	0.0
K01058	0.0
K02500	4952.0
K02501	5093.0
K02502	4470.0
K02503	5143.0
K02504	0.0
K02505	0.0
K02506	0.0
K02507	0.0
K02508	0.0
K02509	0.0
K00291	0.0
K13410	0.0
K13148	0.0
K13419	0.0
K05825	0.0
K03106	5144.0
K03105	0.0
K03101	7362.0
K03100	11925.0
K12541	0.0
K12540	0.0
K12543	0.0
K12542	0.0
K12545	0.0
K12544	0.0
K12547	0.0
K12546	0.0
K12549	0.0
K06080	0.0
K11018	0.0
K11019	0.0
K11016	0.0
K11017	0.0
K11014	0.0
K11015	0.0
K11012	0.0
K11013	0.0
K11010	0.0
K11011	0.0
K06333	4034.0
K06880	0.0
K06883	0.0
K06882	0.0
K09857	0.0
K06884	0.0
K06887	0.0
K06886	1.0
K06889	7766.0
K10942	0.0
K09859	0.0
K09858	0.0
K10947	10742.0
K10946	0.0
K10945	0.0
K10944	0.0
K13284	0.0
K00483	2.0
K00481	0.0
K00480	0.0
K00486	0.0
K00485	0.0
K00484	0.0
K09901	0.0
K10929	0.0
K07684	0.0
K07685	0.0
K07686	0.0
K07687	0.0
K07681	1.0
K07688	0.0
K07689	0.0
K10928	0.0
K04018	0.0
K04019	147.0
K04014	14.0
K04015	177.0
K04016	0.0
K04017	0.0
K04013	7.0
K07060	0.0
K07061	0.0
K07062	132.0
K07063	0.0
K07064	0.0
K07065	0.0
K07066	1118.0
K07067	247.0
K07068	0.0
K07069	1394.0
K01121	0.0
K13629	0.0
K13628	1.0
K13623	0.0
K13622	0.0
K13620	0.0
K13626	1717.0
K08586	0.0
K08587	0.0
K01428	1204.0
K01429	1200.0
K01422	524.0
K01423	2.0
K01420	4042.0
K01421	5879.0
K01426	1387.0
K01427	0.0
K01424	5471.0
K01425	742.0
K08068	0.0
K07538	0.0
K13086	0.0
K13085	0.0
K07287	0.0
K07824	0.0
K07682	0.0
K02722	0.0
K12978	0.0
K12979	0.0
K12972	0.0
K12973	0.0
K12974	0.0
K12975	0.0
K12976	0.0
K07821	0.0
K07683	1.0
K14750	0.0
K14751	0.0
K14953	0.0
K12288	0.0
K12289	0.0
K12282	0.0
K12283	0.0
K12280	0.0
K12281	0.0
K12286	0.0
K12287	0.0
K12284	0.0
K12285	0.0
K11957	0.0
K11956	0.0
K11955	0.0
K11954	0.0
K11953	0.0
K11952	0.0
K11951	0.0
K11950	0.0
K11959	0.0
K11958	0.0
K13889	4.0
K13888	0.0
K11963	0.0
K07217	551.0
K07216	4376.0
K07215	0.0
K07214	1519.0
K07213	614.0
K07212	0.0
K07219	104.0
K07218	0.0
K12150	0.0
K08689	0.0
K08688	0.0
K00402	0.0
K00401	0.0
K11994	0.0
K00152	0.0
K01043	0.0
K00154	0.0
K00157	0.0
K00156	392.0
K10533	0.0
K10530	1.0
K10531	0.0
K10536	1265.0
K10537	17.0
K10535	0.0
K10538	0.0
K10539	17.0
K00073	3.0
K13934	0.0
K00076	413.0
K00077	3553.0
K00074	4161.0
K00075	5127.0
K00078	0.0
K00079	0.0
K02290	0.0
K02563	5142.0
K02292	0.0
K08966	0.0
K02294	0.0
K08278	0.0
K08279	0.0
K08274	0.0
K08275	0.0
K08276	0.0
K08277	0.0
K00298	271.0
K00299	0.0
K00296	0.0
K00297	4553.0
K00294	1.0
K00292	0.0
K00293	0.0
K00290	3340.0
K07757	1.0
K12089	0.0
K01210	0.0
K01213	0.0
K01212	3228.0
K01215	137.0
K01214	0.0
K01217	0.0
K01216	0.0
K01219	0.0
K01218	1261.0
K02749	0.0
K02746	430.0
K02747	425.0
K02744	677.0
K02745	427.0
K02742	0.0
K00924	407.0
K00925	6502.0
K00926	4675.0
K00927	5143.0
K00928	4546.0
K00929	2210.0
K12085	0.0
K02298	0.0
K02299	0.0
K02568	7.0
K02569	0.0
K02562	0.0
K02291	0.0
K02560	0.0
K02293	0.0
K02566	116.0
K02567	7.0
K02564	5898.0
K02297	0.0
K03169	11056.0
K03168	4302.0
K03163	0.0
K03162	0.0
K03167	0.0
K03166	0.0
K11038	0.0
K11039	0.0
K11030	0.0
K11031	0.0
K11032	0.0
K11033	0.0
K11034	0.0
K11035	0.0
K11036	0.0
K11037	0.0
K02546	0.0
K07668	414.0
K07669	0.0
K07666	0.0
K07667	5644.0
K07664	0.0
K07665	1925.0
K07662	0.0
K07663	0.0
K07660	0.0
K07661	0.0
K03927	5395.0
K07008	0.0
K07009	789.0
K07002	1.0
K07003	3613.0
K07000	0.0
K07001	3586.0
K07006	2.0
K07007	8529.0
K07004	0.0
K07005	6094.0
K03921	0.0
K02956	5143.0
K09725	0.0
K09181	485.0
K08599	0.0
K08598	0.0
K08591	6359.0
K08590	570.0
K01156	185.0
K01154	5996.0
K01407	0.0
K01400	0.0
K01153	4064.0
K01150	136.0
K01151	4859.0
K01408	0.0
K01409	5597.0
K01158	0.0
K01159	1265.0
K05523	0.0
K05522	0.0
K05521	2821.0
K05520	399.0
K05527	0.0
K05526	0.0
K05525	0.0
K05524	16.0
K05529	0.0
K14518	0.0
K14519	0.0
K05949	0.0
K01754	4351.0
K05942	0.0
K01027	0.0
K02171	0.0
K02170	0.0
K02173	52.0
K02172	0.0
K01751	883.0
K06416	555.0
K06417	0.0
K06414	0.0
K06947	0.0
K03379	0.0
K03808	0.0
K03809	90.0
K03806	0.0
K06412	4448.0
K03804	0.0
K12296	138.0
K03802	10.0
K03803	686.0
K06413	149.0
K10808	0.0
K06411	2918.0
K01028	113.0
K01029	288.0
K11931	0.0
K11930	0.0
K11933	0.0
K11932	0.0
K11935	0.0
K11934	0.0
K11937	0.0
K11936	136.0
K11939	0.0
K11938	0.0
K10800	0.0
K06419	28.0
K11929	0.0
K07271	7379.0
K07270	0.0
K07273	879.0
K07272	137.0
K07275	0.0
K07274	0.0
K07277	531.0
K07276	0.0
K07279	0.0
K07278	0.0
K10623	0.0
K02481	1010.0
K11520	0.0
K02480	0.0
K08170	1.0
K02485	0.0
K02484	1452.0
K02487	0.0
K08600	8629.0
K08603	0.0
K08602	1931.0
K08605	0.0
K08604	0.0
K09956	0.0
K09957	0.0
K09954	0.0
K09955	7497.0
K09952	66.0
K09953	0.0
K09950	0.0
K09951	2588.0
K09958	0.0
K09959	0.0
K07495	0.0
K07494	3.0
K07497	5327.0
K07496	855.0
K07491	3292.0
K07490	0.0
K07493	678.0
K07492	0.0
K07499	0.0
K07498	271.0
K11209	1.0
K11208	0.0
K11204	0.0
K11203	31.0
K11202	229.0
K11201	0.0
K11200	0.0
K00058	7426.0
K00059	12803.0
K00728	0.0
K00729	1.0
K00055	0.0
K00057	5143.0
K00050	1222.0
K00051	0.0
K00720	0.0
K00721	995.0
K14424	0.0
K06033	0.0
K14189	0.0
K14188	172.0
K06364	0.0
K14187	0.0
K01239	798.0
K01238	1238.0
K01897	4731.0
K01232	295.0
K01895	2099.0
K01230	0.0
K01893	4972.0
K01236	0.0
K01235	491.0
K01890	5143.0
K02768	353.0
K02769	44.0
K02760	1972.0
K02761	1400.0
K02763	1.0
K02764	1.0
K02765	815.0
K00948	7946.0
K00949	5096.0
K00942	6536.0
K00943	981.0
K00940	789.0
K00941	9765.0
K00946	726.0
K00947	0.0
K00944	0.0
K00945	15061.0
K01097	0.0
K01096	32.0
K01095	632.0
K01093	0.0
K01092	2852.0
K01091	14043.0
K01090	5619.0
K03499	13518.0
K03498	10369.0
K03491	565.0
K03490	1111.0
K03493	0.0
K03492	152.0
K03495	5136.0
K03497	14488.0
K03496	16214.0
K02817	0.0
K02814	0.0
K02815	0.0
K02810	1284.0
K02548	2051.0
K02549	284.0
K02818	1.0
K02819	1245.0
K03637	1622.0
K03636	1.0
K03147	4733.0
K03146	0.0
K08851	0.0
K06518	4979.0
K09729	245.0
K06048	0.0
K06045	0.0
K06044	0.0
K09727	0.0
K09726	0.0
K06041	655.0
K09720	0.0
K09723	0.0
K06042	2773.0
K09897	0.0
K09896	0.0
K09895	0.0
K09894	0.0
K09893	0.0
K09892	0.0
K09891	0.0
K09890	0.0
K09899	0.0
K09898	0.0
K03622	0.0
K07648	0.0
K07649	0.0
K07398	0.0
K07399	149.0
K11056	0.0
K11057	0.0
K11054	0.0
K11055	0.0
K07640	0.0
K07393	32.0
K07390	0.0
K07391	3974.0
K07644	0.0
K07645	0.0
K07646	6310.0
K07647	0.0
K10896	0.0
K07024	24641.0
K07025	10133.0
K07026	0.0
K07027	3852.0
K07020	0.0
K07021	138.0
K07022	0.0
K07023	4195.0
K07028	0.0
K07029	8907.0
K10094	0.0
K01390	0.0
K01392	0.0
K01399	0.0
K02673	0.0
K05893	0.0
K05897	0.0
K05896	4613.0
K05895	1922.0
K05899	0.0
K05898	0.0
K00555	0.0
K00554	3793.0
K00557	31.0
K00556	46.0
K00551	0.0
K00559	0.0
K00558	9955.0
K01170	0.0
K01173	39.0
K01174	1.0
K01175	152.0
K01176	1202.0
K01178	0.0
K01179	5222.0
K14578	0.0
K14579	0.0
K08951	0.0
K08950	0.0
K08953	0.0
K03828	1.0
K03829	0.0
K03820	46.0
K03821	0.0
K03822	0.0
K03823	4155.0
K03824	0.0
K03825	106.0
K03826	5349.0
K03827	795.0
K12248	0.0
K12246	0.0
K12247	0.0
K12242	0.0
K12243	0.0
K12240	0.0
K12241	0.0
K11919	0.0
K11918	0.0
K11913	0.0
K11912	0.0
K11911	0.0
K11910	0.0
K11917	0.0
K11916	0.0
K11915	0.0
K11914	0.0
K12068	0.0
K12069	0.0
K12062	0.0
K12063	0.0
K12060	0.0
K12061	0.0
K12066	0.0
K12067	0.0
K12064	0.0
K12065	0.0
K07259	998.0
K07258	12694.0
K07253	0.0
K07251	0.0
K07250	1201.0
K07257	0.0
K07256	0.0
K07255	0.0
K07254	0.0
K05372	0.0
K05373	0.0
K05370	0.0
K05371	0.0
K05374	0.0
K05375	0.0
K09970	0.0
K09971	0.0
K09972	2.0
K09973	484.0
K09974	8.0
K09975	0.0
K09976	198.0
K09978	0.0
K09979	46.0
K11261	1466.0
K11260	0.0
K11263	0.0
K11264	0.0
K10793	10.0
K10796	10.0
K10797	1638.0
K10794	0.0
K10795	10.0
K00700	7203.0
K00701	0.0
K10798	0.0
K00703	6437.0
K00705	6190.0
K09828	0.0
K10133	0.0
K13053	0.0
K03192	0.0
K00964	0.0
K00965	4374.0
K00966	953.0
K00960	0.0
K00961	0.0
K00962	5021.0
K00963	696.0
K00969	5276.0
K12681	0.0
K02703	0.0
K08364	0.0
K08365	0.0
K02706	0.0
K08363	0.0
K08361	0.0
K02708	0.0
K02709	0.0
K08368	1.0
K08369	2.0
K01615	477.0
K01617	0.0
K01616	0.0
K01611	667.0
K01610	4396.0
K01613	2040.0
K01612	0.0
K01619	4285.0
K01618	0.0
K02834	5143.0
K02835	5143.0
K05281	0.0
K03619	0.0
K03618	0.0
K03617	4922.0
K03616	17.0
K03615	4909.0
K03614	3718.0
K03613	4848.0
K03612	4832.0
K03611	0.0
K03610	5060.0
K09705	2.0
K09704	4819.0
K09701	0.0
K09700	0.0
K09709	0.0
K06391	637.0
K06390	4406.0
K06393	4369.0
K06392	3297.0
K06395	391.0
K06394	2882.0
K06397	3158.0
K06396	4118.0
K06399	3232.0
K06398	4433.0
K06435	0.0
K11078	0.0
K11079	0.0
K11074	0.0
K11075	0.0
K11076	0.0
K11077	0.0
K11070	5029.0
K11071	5035.0
K11072	6270.0
K11073	0.0
K06935	0.0
K06934	94.0
K06937	4.0
K06936	90.0
K06931	0.0
K06930	0.0
K06933	0.0
K06932	0.0
K06939	0.0
K06938	0.0
K13381	0.0
K05916	1.0
K05917	0.0
K05914	0.0
K05915	0.0
K05912	0.0
K05913	0.0
K05910	0.0
K05911	0.0
K05918	0.0
K05919	3052.0
K00392	0.0
K00390	978.0
K00397	0.0
K00395	0.0
K00394	250.0
K01884	0.0
K00399	0.0
K01886	4833.0
K01376	1.0
K01372	2469.0
K09149	0.0
K09148	0.0
K01225	97.0
K09145	1110.0
K09144	1110.0
K09147	0.0
K09146	0.0
K09141	0.0
K09140	0.0
K09143	0.0
K09142	0.0
K05709	0.0
K05708	0.0
K05879	1386.0
K05878	1251.0
K05875	0.0
K05874	0.0
K05877	0.0
K05876	0.0
K05873	0.0
K00579	0.0
K00578	0.0
K00577	0.0
K00575	4888.0
K00574	1415.0
K00573	0.0
K00571	6789.0
K00570	0.0
K01118	659.0
K01119	1756.0
K01157	0.0
K01112	0.0
K01113	0.0
K04477	3447.0
K01114	0.0
K01115	0.0
K08087	0.0
K01315	0.0
K08085	0.0
K08084	0.0
K08083	0.0
K08082	0.0
K08081	0.0
K08080	0.0
K01152	0.0
K01401	0.0
K09826	0.0
K06344	0.0
K06345	0.0
K09822	0.0
K06343	0.0
K10938	0.0
K06341	0.0
K10934	0.0
K10935	0.0
K10932	0.0
K11052	0.0
K10930	0.0
K06349	0.0
K11053	0.0
K10754	0.0
K01755	6248.0
K10200	493.0
K02132	0.0
K02137	0.0
K03840	0.0
K03841	0.0
K13028	0.0
K13799	0.0
K13798	0.0
K13795	0.0
K13794	0.0
K13021	0.0
K13792	0.0
K13791	0.0
K13790	0.0
K12268	10.0
K12269	2.0
K12262	0.0
K12263	0.0
K12264	0.0
K12265	0.0
K12266	0.0
K12267	4920.0
K01757	0.0
K12237	0.0
K13243	0.0
K13245	0.0
K13244	0.0
K13246	0.0
K03264	0.0
K03265	0.0
K03263	0.0
K03268	0.0
K03269	531.0
K12415	0.0
K10211	0.0
K09918	0.0
K09919	0.0
K06720	0.0
K09913	0.0
K09910	0.0
K09911	0.0
K09916	0.0
K09917	0.0
K06726	699.0
K09915	0.0
K11535	1.0
K11534	16.0
K11537	502.0
K11531	0.0
K11533	0.0
K11532	0.0
K11249	47.0
K11539	0.0
K00762	5670.0
K00763	5106.0
K00760	4299.0
K00761	5143.0
K00766	4831.0
K00767	3516.0
K00764	6906.0
K00765	5085.0
K00768	4387.0
K00769	0.0
K11059	0.0
K00186	0.0
K00187	0.0
K00184	42.0
K00185	14.0
K00183	44.0
K00180	2259.0
K00188	0.0
K00189	0.0
K10110	4322.0
K10111	0.0
K10112	5034.0
K10113	0.0
K10114	0.0
K10115	0.0
K10116	0.0
K10117	6265.0
K10118	7613.0
K10119	8491.0
K04641	0.0
K04643	0.0
K04642	0.0
K13282	10.0
K00988	0.0
K00989	409.0
K00986	380.0
K00984	1110.0
K00985	0.0
K00982	0.0
K00983	3491.0
K00980	619.0
K00981	5496.0
K01585	532.0
K01584	0.0
K01586	6742.0
K13498	0.0
K01580	763.0
K01583	363.0
K01582	1199.0
K13497	1110.0
K01589	217.0
K01588	5141.0
K14941	1.0
K08347	0.0
K08348	0.0
K02720	0.0
K14949	0.0
K02723	0.0
K03459	0.0
K03458	4124.0
K03455	1031.0
K03457	86.0
K03451	362.0
K03981	0.0
K03980	524.0
K02614	1662.0
K01639	4156.0
K01638	0.0
K01637	0.0
K01636	1051.0
K01635	3.0
K01634	0.0
K01633	856.0
K01632	31.0
K01631	0.0
K01630	16.0
K02615	0.0
K02588	1214.0
K02589	2350.0
K02858	0.0
K02859	33.0
K14051	0.0
K14053	0.0
K14052	0.0
K02852	132.0
K02853	0.0
K02850	0.0
K02851	0.0
K14059	637.0
K14058	0.0
K02586	279.0
K02587	375.0
K03679	0.0
K03671	11358.0
K03670	0.0
K03673	0.0
K03672	0.0
K03675	0.0
K03674	0.0
K03677	0.0
K03676	0.0
K09761	4026.0
K09760	792.0
K09763	1.0
K09762	4561.0
K09765	4563.0
K09764	336.0
K09767	433.0
K06006	0.0
K09769	581.0
K09768	4017.0
K10353	0.0
K03187	1204.0
K03186	2171.0
K03185	0.0
K03184	0.0
K03183	2909.0
K03182	2131.0
K03181	0.0
K03189	1204.0
K03188	1204.0
K02715	0.0
K12455	0.0
K12454	0.0
K12453	0.0
K12452	133.0
K12451	0.0
K07358	0.0
K07356	0.0
K07357	0.0
K07354	0.0
K07355	0.0
K07352	0.0
K07353	0.0
K07350	0.0
K07351	0.0
K06919	1208.0
K06918	0.0
K06917	150.0
K06916	0.0
K06915	1523.0
K06914	0.0
K06913	0.0
K06912	0.0
K06911	958.0
K06910	1119.0
K08986	1.0
K08987	305.0
K08984	0.0
K08985	0.0
K08982	92.0
K08983	0.0
K08980	0.0
K08981	11.0
K08988	0.0
K08989	0.0
K02252	0.0
K05934	3875.0
K05936	3965.0
K05937	0.0
K02253	0.0
K05939	0.0
K00378	6496.0
K00375	4165.0
K00374	1.0
K00376	0.0
K00371	1.0
K00370	1.0
K00373	1.0
K00372	0.0
K01358	7182.0
K09166	0.0
K09165	0.0
K09164	0.0
K09163	788.0
K09162	1.0
K09161	0.0
K09160	0.0
K01354	0.0
K01355	0.0
K01356	5577.0
K05601	2.0
K05851	0.0
K03807	0.0
K05606	1110.0
K02927	0.0
K05974	0.0
K03805	0.0
K05976	0.0
K00519	0.0
K00518	0.0
K03800	2241.0
K00511	0.0
K00510	0.0
K03801	531.0
K00515	0.0
K00514	0.0
K00517	0.0
K05971	0.0
K03154	4036.0
K11147	0.0
K05581	0.0
K05580	0.0
K05583	0.0
K05582	0.0
K05585	0.0
K05584	0.0
K05587	0.0
K05586	0.0
K05589	0.0
K03150	5736.0
K03623	0.0
K03152	6120.0
K14200	0.0
K14201	0.0
K14202	0.0
K03621	4659.0
K14204	0.0
K14205	123.0
K01134	1242.0
K01135	3.0
K01136	0.0
K01137	0.0
K01130	2569.0
K01132	0.0
K01133	1635.0
K01138	3119.0
K01139	400.0
K02113	5697.0
K02112	6099.0
K02111	4888.0
K02446	150.0
K02117	4088.0
K02116	1116.0
K02115	6099.0
K02114	6098.0
K02119	3481.0
K02118	5273.0
K02448	0.0
K01036	0.0
K03212	0.0
K13007	0.0
K13006	0.0
K13005	0.0
K13004	1111.0
K13001	0.0
K06404	2859.0
K01032	0.0
K06951	148.0
K03862	0.0
K03863	0.0
K06406	4433.0
K06957	0.0
K05020	160.0
K06400	2968.0
K06403	2949.0
K06954	0.0
K10814	0.0
K10817	0.0
K10816	0.0
K07136	0.0
K03242	0.0
K03243	0.0
K12202	0.0
K12203	0.0
K12206	0.0
K12207	0.0
K12204	0.0
K12205	0.0
K12208	0.0
K12209	0.0
K13919	398.0
K13918	0.0
K06214	0.0
K06215	3131.0
K09936	2653.0
K06217	5142.0
K09930	0.0
K09931	0.0
K09932	0.0
K06213	4127.0
K09938	0.0
K09939	402.0
K11517	0.0
K06337	0.0
K13301	0.0
K00748	531.0
K00745	136.0
K00743	0.0
K07165	0.0
K07164	685.0
K07167	0.0
K07166	4580.0
K07161	149.0
K07160	167.0
K07163	0.0
K07162	58.0
K07169	0.0
K07168	0.0
K06336	0.0
K01839	4282.0
K01838	1524.0
K01835	570.0
K01834	18474.0
K01837	0.0
K01830	0.0
K00608	0.0
K02632	0.0
K02630	0.0
K02631	0.0
K08322	47.0
K08323	97.0
K08320	0.0
K08321	16.0
K08326	0.0
K08324	0.0
K08325	369.0
K01659	967.0
K01658	4755.0
K02637	0.0
K01653	6227.0
K01652	10620.0
K01655	0.0
K01654	3866.0
K01657	4613.0
K02874	5143.0
K02875	0.0
K02876	5128.0
K02877	0.0
K02871	5127.0
K02873	0.0
K02878	5143.0
K02879	5143.0
K14070	0.0
K09749	4076.0
K09748	5128.0
K06023	8909.0
K09742	0.0
K09741	0.0
K09740	18.0
K09747	4587.0
K09746	0.0
K09745	0.0
K06024	4598.0
K03477	0.0
K03476	414.0
K03475	1974.0
K03474	531.0
K03473	531.0
K03472	0.0
K03471	165.0
K03470	4114.0
K03478	1110.0
K02304	4011.0
K02305	0.0
K02302	2165.0
K02303	1.0
K02300	0.0
K02301	1.0
K03653	0.0
K03652	245.0
K03651	0.0
K03650	5136.0
K03657	13520.0
K03656	0.0
K03655	8218.0
K03654	5686.0
K03658	1110.0
K12439	0.0
K12431	0.0
K12430	0.0
K12433	0.0
K12432	0.0
K12435	0.0
K12434	0.0
K12437	0.0
K12436	0.0
K06979	137.0
K06978	1283.0
K06971	670.0
K06970	352.0
K06973	4777.0
K06972	3840.0
K06975	1032.0
K06974	0.0
K06977	0.0
K06976	1111.0
K07082	4732.0
K07083	46.0
K07080	2611.0
K07081	8.0
K07086	0.0
K07087	0.0
K07084	39.0
K07085	1676.0
K07088	7308.0
K07089	3342.0
K01317	0.0
K11162	0.0
K11163	0.0
K11161	0.0
K11168	0.0
K00356	0.0
K00355	1.0
K00354	0.0
K00353	0.0
K00351	531.0
K00350	531.0
K05952	0.0
K05953	0.0
K05951	0.0
K05956	0.0
K05957	0.0
K00358	516.0
K00689	136.0
K00688	9079.0
K00681	293.0
K00680	4760.0
K00683	0.0
K00685	0.0
K00684	132.0
K00687	137.0
K00686	0.0
K05831	0.0
K05830	0.0
K05833	5574.0
K05832	5325.0
K05834	0.0
K05837	5468.0
K05836	0.0
K05839	0.0
K05838	0.0
K07677	0.0
K00533	2585.0
K00532	2.0
K00531	0.0
K00530	0.0
K00537	5464.0
K00536	0.0
K00535	0.0
K00534	0.0
K00539	0.0
K00538	0.0
K11029	0.0
K14260	554.0
K14261	0.0
K14266	0.0
K14267	0.0
K14268	0.0
K14269	0.0
K01337	0.0
K01338	4282.0
K02683	0.0
K02682	0.0
K02681	0.0
K02680	0.0
K02687	5108.0
K02686	0.0
K02685	0.0
K02689	0.0
K02688	5.0
K00824	1243.0
K00827	0.0
K00826	5146.0
K00821	10017.0
K00820	6158.0
K00823	122.0
K00822	0.0
K00829	0.0
K00828	0.0
K01488	735.0
K01489	5105.0
K01484	0.0
K01485	1144.0
K01486	3585.0
K01487	705.0
K01480	3344.0
K01481	0.0
K01482	7.0
K01483	0.0
K02469	9222.0
K02468	0.0
K02466	0.0
K02465	0.0
K02464	0.0
K02463	0.0
K02462	0.0
K02461	0.0
K02460	0.0
K08969	90.0
K13061	0.0
K13060	0.0
K13063	0.0
K13062	0.0
K13069	0.0
K08964	0.0
K06363	0.0
K03079	470.0
K06342	0.0
K03078	0.0
K13289	0.0
K13288	0.0
K13285	0.0
K13287	0.0
K13286	0.0
K13281	245.0
K13280	2150.0
K13283	0.0
K00054	170.0
K04496	0.0
K05369	0.0
K05368	0.0
K03228	0.0
K03229	0.0
K00052	4958.0
K03222	0.0
K03223	0.0
K03220	0.0
K03221	0.0
K03226	0.0
K03227	0.0
K03224	0.0
K03225	0.0
K09482	0.0
K09483	0.0
K13836	0.0
K12228	0.0
K05360	0.0
K12224	0.0
K12225	0.0
K12226	0.0
K12227	0.0
K12220	0.0
K05363	138.0
K12222	0.0
K12223	0.0
K08681	3271.0
K08680	284.0
K08683	0.0
K08682	0.0
K08685	0.0
K08684	0.0
K08687	0.0
K08686	0.0
K11755	7073.0
K11754	12364.0
K11751	0.0
K11750	0.0
K11753	10249.0
K11752	5540.0
K02407	3646.0
K13938	0.0
K13936	0.0
K13935	0.0
K02406	7745.0
K13933	0.0
K13932	0.0
K13931	0.0
K13930	0.0
K12088	0.0
K12081	0.0
K12082	0.0
K12083	0.0
K12084	0.0
K12086	0.0
K12087	0.0
K09611	0.0
K09612	0.0
K04940	0.0
K10085	0.0
K05394	0.0
K05395	0.0
K06340	0.0
K13043	491.0
K07149	1396.0
K07148	1086.0
K07147	0.0
K07146	137.0
K07145	1.0
K07144	0.0
K07143	0.0
K07142	0.0
K07141	670.0
K07140	0.0
K10156	0.0
K10150	0.0
K10620	0.0
K10621	0.0
K14028	0.0
K14029	0.0
K01817	4034.0
K01816	0.0
K01815	3497.0
K01814	4952.0
K01813	3030.0
K01812	5755.0
K01811	10782.0
K01810	5199.0
K01819	3.0
K01818	988.0
K14580	0.0
K05379	0.0
K08304	0.0
K08305	0.0
K08306	0.0
K08307	531.0
K08300	0.0
K08301	4561.0
K08302	601.0
K08303	9945.0
K08308	0.0
K08309	578.0
K14671	0.0
K14670	0.0
K14673	0.0
K14672	0.0
K01673	677.0
K01672	0.0
K01671	0.0
K01677	4440.0
K01676	531.0
K01674	0.0
K01679	92.0
K01678	4299.0
K02899	5128.0
K02896	0.0
K02897	697.0
K02895	5143.0
K02892	5143.0
K02890	5143.0
K10811	0.0
K02096	0.0
K02097	0.0
K02094	0.0
K02095	0.0
K02092	0.0
K02093	0.0
K02099	6995.0
K03411	4007.0
K03410	4022.0
K03413	6464.0
K03412	1754.0
K03415	1322.0
K03414	0.0
K03417	0.0
K03416	0.0
K03418	0.0
K05376	0.0
K02320	0.0
K02322	0.0
K02323	0.0
K05377	0.0
K13542	4034.0
K13543	0.0
K13540	0.0
K13541	0.0
K12145	0.0
K12144	0.0
K12147	0.0
K12410	6011.0
K12141	195.0
K12140	195.0
K12143	7.0
K12142	0.0
K12149	0.0
K12148	0.0
K07312	0.0
K07313	108.0
K07310	7.0
K07311	2.0
K07316	273.0
K07317	0.0
K07314	0.0
K07315	16.0
K07318	52.0
K07319	1890.0
K03936	0.0
K03425	0.0
K03426	4341.0
K03427	4813.0
K03420	0.0
K03421	0.0
K03422	0.0
K03423	0.0
K03756	0.0
K03757	0.0
K03206	0.0
K03755	0.0
K11144	302.0
K11145	4604.0
K05972	0.0
K05973	0.0
K03752	970.0
K05978	0.0
K05979	149.0
K03753	31.0
K00331	680.0
K00330	680.0
K00333	149.0
K00332	149.0
K00335	3771.0
K00334	4002.0
K00337	680.0
K00336	5332.0
K00339	680.0
K00338	680.0
K03751	0.0
K06953	0.0
K06952	7.0
K06407	4434.0
K06950	10475.0
K10819	2.0
K06956	19.0
K06955	0.0
K06402	313.0
K10815	0.0
K06959	5135.0
K06958	4603.0
K06409	8652.0
K06408	1730.0
K09129	0.0
K09128	182.0
K09123	92.0
K09122	0.0
K09121	2947.0
K09120	0.0
K09127	0.0
K09126	90.0
K09125	485.0
K09124	148.0
K01233	0.0
K05819	0.0
K05818	0.0
K01896	0.0
K05813	4128.0
K05812	0.0
K05811	0.0
K05810	3693.0
K05817	0.0
K05816	2.0
K05815	1335.0
K05814	274.0
K01894	0.0
K01892	5144.0
K01234	1529.0
K01144	1479.0
K01146	0.0
K01141	0.0
K01416	0.0
K11434	0.0
K01415	0.0
K06354	0.0
K01414	0.0
K09836	0.0
K01318	0.0
K01319	0.0
K01312	0.0
K06350	0.0
K02669	2982.0
K02668	0.0
K02665	0.0
K02664	149.0
K02667	0.0
K02666	0.0
K02661	0.0
K02660	0.0
K02663	4.0
K02662	576.0
K00809	0.0
K00808	0.0
K00806	5293.0
K00805	3638.0
K00804	0.0
K00803	11.0
K00802	0.0
K00801	0.0
K00800	4000.0
K10921	0.0
K02409	2766.0
K02408	4022.0
K02401	2822.0
K02400	4007.0
K02403	0.0
K02402	0.0
K02405	4025.0
K05364	3189.0
K05367	359.0
K05366	10267.0
K10210	0.0
K10216	0.0
K13049	1110.0
K13048	0.0
K13739	0.0
K10215	0.0
K06122	0.0
K13735	0.0
K13734	0.0
K13041	0.0
K13040	0.0
K13731	0.0
K13730	1.0
K13733	0.0
K13732	0.0
K04516	667.0
K03204	0.0
K03205	9955.0
K03207	0.0
K03200	0.0
K03201	0.0
K03202	0.0
K03203	0.0
K03208	0.0
K03758	289.0
K03759	0.0
K09469	0.0
K09461	0.0
K06204	0.0
K00178	0.0
K13950	0.0
K13953	167.0
K13955	0.0
K13954	294.0
K10920	0.0
K06324	0.0
K11777	398.0
K11779	0.0
K11778	0.0
K06325	0.0
K12600	0.0
K07432	0.0
K07430	0.0
K06326	0.0
K07128	0.0
K07121	0.0
K07120	1.0
K07123	0.0
K07122	0.0
K07125	0.0
K07124	4601.0
K07127	0.0
K07126	1791.0
K01870	5143.0
K01873	6253.0
K01872	4181.0
K01875	5144.0
K01874	6253.0
K01876	5211.0
K01879	326.0
K01878	326.0
K06321	0.0
K00476	0.0
K00477	0.0
K00474	0.0
K00472	0.0
K00470	0.0
K00471	0.0
K00478	0.0
K00479	0.0
K04775	0.0
K04774	0.0
K04777	0.0
K04776	0.0
K04771	0.0
K04770	0.0
K04773	550.0
K04772	0.0
K04779	0.0
K04778	0.0
K14657	0.0
K14656	0.0
K14654	0.0
K14653	0.0
K14652	5597.0
K14659	0.0
K14658	0.0
K14386	0.0
K09926	0.0
K01699	0.0
K01698	1650.0
K01695	4869.0
K01697	0.0
K01696	4759.0
K01690	0.0
K01693	4569.0
K01692	558.0
K07227	0.0
K03439	5041.0
K03438	6727.0
K13380	0.0
K03928	55.0
K03925	3980.0
K03924	5576.0
K03431	5706.0
K03926	0.0
K03437	5163.0
K03436	5657.0
K03435	0.0
K03434	0.0
K02348	542.0
K02342	2842.0
K02343	4956.0
K02340	4028.0
K02341	5142.0
K02346	5860.0
K02347	150.0
K02344	0.0
K02345	0.0
K03697	534.0
K03696	5190.0
K03695	5133.0
K03694	132.0
K03693	137.0
K03692	0.0
K03690	0.0
K03699	3911.0
K03698	4142.0
K13566	0.0
K12164	0.0
K07338	0.0
K07339	416.0
K07334	140.0
K07335	6294.0
K07336	0.0
K07337	0.0
K07330	0.0
K07331	0.0
K07332	0.0
K07333	0.0
K09695	0.0
K09694	0.0
K09697	1408.0
K09696	1408.0
K09691	6916.0
K09690	3835.0
K09693	168.0
K09692	1268.0
K09699	1.0
K09698	355.0
K07590	407.0
K07591	0.0
K07592	0.0
K05998	0.0
K05999	0.0
K05996	0.0
K05997	0.0
K05994	0.0
K05995	1183.0
K05993	1489.0
K05991	0.0
K10837	0.0
K00319	0.0
K00318	1.0
K00648	5926.0
K02545	0.0
K00645	5417.0
K00311	0.0
K00646	0.0
K00317	0.0
K00316	0.0
K00643	0.0
K00314	0.0
K02547	432.0
K06429	0.0
K06428	0.0
K06427	0.0
K02812	0.0
K06425	90.0
K06424	0.0
K06423	336.0
K06422	0.0
K06421	90.0
K02813	0.0
K02930	0.0
K03815	0.0
K05612	0.0
K03367	172.0
K03366	440.0
K03812	0.0
K03635	1.0
K03634	0.0
K03631	4979.0
K05969	0.0
K03630	6470.0
K03633	0.0
K03632	0.0
K01998	4333.0
K01999	4423.0
K01992	17203.0
K01993	1838.0
K01990	27383.0
K01991	1723.0
K01996	4517.0
K01997	4523.0
K01994	26.0
K01995	4704.0
K03148	248.0
K03639	2067.0
K05692	0.0
K03638	1.0
K00869	170.0
K00868	3848.0
K00861	0.0
K00860	501.0
K00863	214.0
K00862	0.0
K00865	4089.0
K00864	6365.0
K00867	169.0
K00866	0.0
K01192	6763.0
K01190	20875.0
K01191	9541.0
K01197	614.0
K01194	11.0
K01195	3678.0
K01198	4389.0
K01199	0.0
K00656	10248.0
K00657	1973.0
K00306	0.0
K14591	0.0
K00300	0.0
K00653	0.0
K13715	0.0
K13713	0.0
K00650	0.0
K00651	4122.0
K14596	0.0
K02647	9557.0
K14598	0.0
K02643	0.0
K02642	0.0
K02641	0.0
K02640	0.0
K03594	845.0
K03595	5143.0
K03596	4166.0
K03597	0.0
K03590	797.0
K03591	0.0
K03592	282.0
K03593	531.0
K03598	0.0
K03599	0.0
K01736	5109.0
K01737	781.0
K01734	8595.0
K01735	4001.0
K01732	0.0
K01733	5295.0
K01730	1110.0
K01731	0.0
K06049	0.0
K01738	7929.0
K01739	1105.0
K11809	0.0
K05343	67.0
K02422	4957.0
K02421	2822.0
K05340	927.0
K02427	0.0
K05346	53.0
K02425	0.0
K02424	0.0
K05349	29974.0
K02428	538.0
K03770	531.0
K03771	531.0
K03772	17.0
K03773	656.0
K03774	14.0
K03775	531.0
K03776	0.0
K03777	0.0
K03778	3236.0
K03779	1208.0
K09722	0.0
K08174	0.0
K14114	0.0
K13979	0.0
K13237	0.0
K14440	0.0
K09992	1110.0
K09990	0.0
K09991	0.0
K09996	0.0
K09997	0.0
K09994	0.0
K14110	0.0
K09998	0.0
K09999	0.0
K14111	0.0
K14113	0.0
K14449	0.0
K10213	2.0
K14118	0.0
K11711	146.0
K11710	0.0
K11712	277.0
K11717	5259.0
K11719	0.0
K06857	0.0
K10440	6714.0
K10441	5690.0
K07103	0.0
K07102	0.0
K07101	0.0
K07100	0.0
K07107	4816.0
K07106	796.0
K07105	3272.0
K07456	5132.0
K07459	132.0
K07458	185.0
K07109	17.0
K07108	0.0
K10198	0.0
K10199	0.0
K10190	6536.0
K10191	0.0
K10192	868.0
K10193	97.0
K10194	135.0
K10195	0.0
K10196	0.0
K10197	0.0
K15013	0.0
K01858	500.0
K15016	0.0
K15017	0.0
K01853	0.0
K01852	0.0
K01851	0.0
K01850	493.0
K01857	0.0
K01856	0.0
K01854	6136.0
K07539	0.0
K08478	0.0
K08479	0.0
K08476	0.0
K08477	0.0
K08475	0.0
K00450	0.0
K00451	0.0
K00452	0.0
K00453	0.0
K00455	0.0
K00456	0.0
K00457	0.0
K00106	0.0
K00459	11.0
K00104	513.0
K00105	0.0
K00102	0.0
K00103	0.0
K00100	8692.0
K00101	0.0
K01509	0.0
K04759	9489.0
K04758	11886.0
K04757	198.0
K01504	0.0
K04755	0.0
K04754	0.0
K04753	0.0
K04752	0.0
K04751	3972.0
K01502	0.0
K14631	0.0
K05359	0.0
K14632	0.0
K07536	0.0
K12080	0.0
K02364	0.0
K12369	7.0
K02361	352.0
K02362	0.0
K02363	0.0
K13509	0.0
K13503	0.0
K13500	0.0
K12109	0.0
K12108	0.0
K12101	0.0
K12100	0.0
K12103	0.0
K12102	0.0
K12105	0.0
K12104	0.0
K12107	0.0
K12106	0.0
K11023	0.0
K03014	0.0
K08906	0.0
K08904	0.0
K08900	0.0
K06223	3888.0
K06199	1148.0
K06198	169.0
K06197	0.0
K06196	2215.0
K06194	531.0
K06193	285.0
K06192	0.0
K06191	168.0
K06190	0.0
K11104	2323.0
K11105	1403.0
K11106	0.0
K11107	0.0
K11102	2.0
K11103	0.0
K07862	15.0
K00666	1728.0
K00663	0.0
K00662	1112.0
K00661	5177.0
K00660	0.0
K06997	5110.0
K06996	352.0
K06995	0.0
K10852	101.0
K06993	0.0
K06992	0.0
K06991	0.0
K06990	2.0
K11050	0.0
K06999	136.0
K06998	1428.0
K05338	1.0
K11051	0.0
K06441	0.0
K06440	0.0
K06443	0.0
K06442	3650.0
K06445	0.0
K06447	0.0
K06446	7.0
K06309	0.0
K05686	0.0
K02655	0.0
K07392	0.0
K00595	6895.0
K00594	0.0
K00596	0.0
K00599	11773.0
K00598	90.0
K02657	0.0
K07642	0.0
K07643	0.0
K07396	0.0
K07397	98.0
K07394	0.0
K07395	0.0
K04102	0.0
K04103	1.0
K04100	0.0
K04101	0.0
K04107	0.0
K04105	0.0
K04108	0.0
K04109	0.0
K07716	0.0
K07717	97.0
K07714	0.0
K07715	0.0
K07712	0.0
K07713	634.0
K07710	2.0
K07711	0.0
K07718	21861.0
K07719	101.0
K00843	0.0
K00842	0.0
K00841	171.0
K00840	0.0
K00847	6044.0
K00846	0.0
K00845	11233.0
K00844	404.0
K00849	4951.0
K00848	3653.0
K06302	0.0
K13771	0.0
K13770	149.0
K13772	0.0
K13775	0.0
K13774	0.0
K13777	0.0
K13776	0.0
K13779	0.0
K13778	0.0
K02621	729.0
K02992	5135.0
K02623	0.0
K08286	0.0
K08281	2.0
K02996	3940.0
K02995	0.0
K02994	5143.0
K02629	0.0
K02628	0.0
K08289	531.0
K08288	0.0
K03578	0.0
K03579	0.0
K03576	0.0
K03577	1112.0
K03574	11264.0
K03575	2445.0
K03572	5135.0
K03573	0.0
K03570	5142.0
K03571	3300.0
K01710	8008.0
K01711	4161.0
K01712	626.0
K01713	0.0
K01714	8958.0
K01715	2933.0
K01716	0.0
K01718	0.0
K01719	182.0
K03081	0.0
K02199	0.0
K02198	7.0
K14170	8417.0
K02193	0.0
K02192	54.0
K02191	11.0
K02190	3165.0
K02197	7.0
K02196	0.0
K02195	7.0
K02194	7.0
K03718	1015.0
K03719	1976.0
K03712	5705.0
K03713	169.0
K03710	5536.0
K03711	8812.0
K03716	1820.0
K03717	0.0
K03715	148.0
K07129	0.0
K00045	3.0
K13995	0.0
K13994	0.0
K13991	0.0
K13990	52.0
K13993	1148.0
K13992	0.0
K06298	3037.0
K06299	0.0
K06294	0.0
K06295	1035.0
K06296	426.0
K06297	187.0
K06290	0.0
K06291	0.0
K06292	0.0
K06293	0.0
K12743	0.0
K00248	3814.0
K06426	26.0
K11739	0.0
K11738	0.0
K11733	0.0
K11732	0.0
K11731	0.0
K11737	0.0
K11736	0.0
K11735	0.0
K11734	0.0
K06870	0.0
K06871	6758.0
K06872	4174.0
K06873	0.0
K06874	0.0
K06875	0.0
K06876	0.0
K06877	1258.0
K06878	196.0
K06879	0.0
K07478	6289.0
K12645	0.0
K07479	0.0
K07473	4330.0
K07472	0.0
K07471	0.0
K07470	0.0
K07477	0.0
K07476	1.0
K07474	376.0
K15038	0.0
K15039	0.0
K15034	0.0
K15036	0.0
K15037	0.0
K08738	0.0
K06420	0.0
K00128	1756.0
K00129	0.0
K00438	0.0
K00432	684.0
K00433	1246.0
K00122	0.0
K00123	321.0
K00124	306.0
K00125	0.0
K00126	0.0
K00127	156.0
K08973	0.0
K14348	0.0
K14347	0.0
K14340	0.0
K08972	188.0
K01525	0.0
K01524	7170.0
K01523	324.0
K01521	0.0
K01520	6924.0
K01529	534.0
K08977	0.0
K03969	105.0
K08929	0.0
K02388	4022.0
K02389	3929.0
K02386	0.0
K02387	4022.0
K02384	0.0
K02385	3633.0
K02382	0.0
K02380	149.0
K02381	0.0
K05386	0.0
K13524	0.0
K13525	0.0
K13527	0.0
K13520	0.0
K13522	0.0
K13529	0.0
K03385	491.0
K03384	0.0
K03387	650.0
K03386	1458.0
K03381	0.0
K03380	0.0
K03383	0.0
K03382	302.0
K03389	359.0
K03388	361.0
K05356	0.0
K12344	359.0
K12343	143.0
K12342	0.0
K12341	0.0
K12340	1015.0
K02430	0.0
K12349	0.0
K05351	0.0
K11694	1.0
K11695	1.0
K11690	2920.0
K05352	0.0
K11693	1.0
K08928	0.0
K03433	0.0
K13832	0.0
K03039	0.0
K03432	0.0
K06607	0.0
K06606	52.0
K06605	0.0
K03430	1584.0
K06603	344.0
K06602	0.0
K06601	0.0
K06600	0.0
K05358	0.0
K06609	0.0
K06608	38.0
K03923	0.0
K03922	0.0
K11472	0.0
K11473	151.0
K11474	0.0
K11475	0.0
K11476	1.0
K11477	0.0
K00601	0.0
K00600	5129.0
K00603	617.0
K03746	0.0
K00605	1926.0
K00604	5143.0
K00607	0.0
K00606	2165.0
K00609	4977.0
K03741	1233.0
K03740	172.0
K03743	441.0
K10873	0.0
K03214	0.0
K14068	0.0
K13317	0.0
K06360	0.0
K14069	0.0
K08078	0.0
K09650	0.0
K06361	0.0
K07802	0.0
K07803	0.0
K07800	1.0
K07801	0.0
K07806	0.0
K07807	0.0
K07804	0.0
K07805	0.0
K06362	0.0
K01172	0.0
K10257	0.0
K10255	0.0
K10254	4926.0
K10253	0.0
K10918	0.0
K04128	0.0
K01958	660.0
K01959	0.0
K01956	5217.0
K01957	0.0
K04126	0.0
K04127	0.0
K01952	5635.0
K01953	8732.0
K01950	4025.0
K01951	6774.0
K07730	0.0
K07731	0.0
K07732	0.0
K07733	0.0
K07734	1.0
K07735	485.0
K07736	5167.0
K07737	10960.0
K07738	4186.0
K07739	7.0
K06365	0.0
K06366	0.0
K06367	0.0
K10910	0.0
K10911	0.0
K04382	0.0
K10775	0.0
K02609	0.0
K02979	0.0
K02978	0.0
K06368	0.0
K02975	0.0
K02974	0.0
K02977	0.0
K02976	0.0
K03558	485.0
K03559	883.0
K03550	4745.0
K03551	5135.0
K03552	0.0
K03553	6261.0
K03554	0.0
K03555	5127.0
K03556	1435.0
K03557	0.0
K01778	6346.0
K01779	639.0
K06369	0.0
K01772	176.0
K01770	4955.0
K01771	132.0
K01776	4161.0
K01777	10.0
K01774	0.0
K01775	6299.0
K05385	0.0
K05384	0.0
K05383	0.0
K05382	0.0
K05381	0.0
K08159	0.0
K14153	149.0
K14154	0.0
K14155	6851.0
K08152	271.0
K08156	666.0
K08076	0.0
K12809	0.0
K05297	4.0
K03734	5909.0
K03735	208.0
K03736	208.0
K03737	5285.0
K03731	0.0
K03732	0.0
K03733	623.0
K03738	299.0
K03739	172.0
K08139	1.0
K06994	2.0
K12660	0.0
K12661	0.0
K07450	0.0
K08719	0.0
K08717	133.0
K08715	0.0
K08714	0.0
K08713	0.0
K08710	0.0
K11311	0.0
K11312	148.0
K00141	0.0
K00146	0.0
K00411	0.0
K00412	0.0
K00145	10154.0
K00148	0.0
K14367	0.0
K14366	0.0
K08954	0.0
K08384	7138.0
K14369	0.0
K14368	0.0
K14091	1110.0
K14090	1117.0
K14093	0.0
K14092	0.0
K14095	0.0
K14094	0.0
K14097	0.0
K14096	0.0
K14099	0.0
K14098	0.0
K02848	0.0
K01541	0.0
K04712	0.0
K04711	0.0
K01545	0.0
K01547	2298.0
K01546	2298.0
K01548	2244.0
K04719	0.0
K04718	0.0
K02018	4872.0
K02019	778.0
K02016	8947.0
K02017	150.0
K02014	3573.0
K02015	13842.0
K02012	3888.0
K02013	9826.0
K02010	2380.0
K02011	3797.0
K04515	0.0
K03943	0.0
K03941	0.0
K03940	0.0
K00313	163.0
K04060	0.0
K01608	1111.0
K08942	0.0
K08943	0.0
K08940	0.0
K08941	0.0
K08946	0.0
K08947	0.0
K08944	0.0
K08945	0.0
K03059	0.0
K13811	0.0
K13812	0.0
K13815	0.0
K13816	0.0
K13818	0.0
K13819	0.0
K03053	0.0
K03052	0.0
K03055	0.0
K03054	0.0
K03057	0.0
K03056	0.0
K06222	0.0
K11418	0.0
K11410	0.0
K11415	0.0
K00622	0.0
K00621	0.0
K00620	9350.0
K00627	321.0
K00626	3093.0
K00625	4907.0
K00624	0.0
K02805	1207.0
K02552	284.0
K02550	0.0
K02556	3970.0
K02803	0.0
K02554	0.0
K07280	0.0
K07281	0.0
K07282	4505.0
K07283	0.0
K07284	3927.0
K07285	0.0
K07286	0.0
K08217	3482.0
K07288	0.0
K07289	0.0
K07534	0.0
K07535	3.0
K07533	2899.0
K07822	0.0
K07823	0.0
K08699	0.0
K00088	5290.0
K00087	784.0
K00086	1357.0
K00082	17.0
K10239	0.0
K10238	0.0
K10231	92.0
K10230	0.0
K10233	0.0
K10232	0.0
K10235	0.0
K10234	0.0
K10237	0.0
K10236	0.0
K08353	0.0
K01970	0.0
K01971	334.0
K01972	6018.0
K01973	0.0
K01974	0.0
K01975	239.0
K01976	0.0
K07758	0.0
K05990	0.0
K07752	0.0
K07753	0.0
K07751	0.0
K13786	0.0
K07755	0.0
K07442	0.0
K08352	21.0
K07115	352.0
K07441	0.0
K07634	0.0
K07446	26.0
K07111	0.0
K07444	5055.0
K07445	0.0
K00647	7.0
K07449	0.0
K00641	46.0
K00640	7218.0
K01289	0.0
K01282	0.0
K01283	0.0
K01280	0.0
K01281	169.0
K01286	625.0
K01284	1061.0
K02954	4330.0
K02952	5143.0
K02950	5128.0
K00155	0.0
K02959	5143.0
K00887	0.0
K00886	0.0
K00885	0.0
K00884	0.0
K00883	27.0
K00882	3065.0
K00881	42.0
K00880	532.0
K00053	5072.0
K14048	0.0
K01026	594.0
K01756	4998.0
K01025	0.0
K01750	191.0
K01023	16.0
K01752	7954.0
K01753	57.0
K14583	0.0
K01758	16.0
K01759	5046.0
K09565	0.0
K09568	0.0
K08173	0.0
K08172	0.0
K02483	1171.0
K02482	0.0
K08177	362.0
K08176	0.0
K08175	0.0
K02486	0.0
K02489	0.0
K02488	0.0
K08178	0.0
K14138	301.0
K14136	0.0
K09713	0.0
K09714	0.0
K09715	0.0
K03532	0.0
K03533	0.0
K03530	6832.0
K03531	3939.0
K03536	5136.0
K03537	0.0
K03534	2307.0
K03535	1.0
K03538	0.0
K03539	0.0
K14451	0.0
K14450	0.0
K02225	0.0
K02224	7553.0
K02227	4198.0
K02226	4143.0
K02221	515.0
K14107	0.0
K02229	0.0
K02228	0.0
K14106	0.0
K00441	4.0
K03288	0.0
K03289	0.0
K03284	7686.0
K03285	0.0
K03286	132.0
K03287	1863.0
K03280	0.0
K03281	562.0
K03282	3580.0
K00440	0.0
K13677	0.0
K12790	0.0
K09639	0.0
K12688	0.0
K12689	0.0
K12686	0.0
K12687	0.0
K12684	0.0
K12685	0.0
K12682	0.0
K12683	0.0
K12680	0.0
K11889	0.0
K08884	5980.0
K11085	1296.0
K11084	0.0
K11081	0.0
K11080	0.0
K11083	0.0
K11082	0.0
K11089	0.0
K08777	0.0
K08776	0.0
K06346	4586.0
K06347	1.0
K09824	0.0
K09825	4613.0
K09823	0.0
K09820	137.0
K10939	0.0
K10936	0.0
K10937	0.0
K10933	0.0
K06348	0.0
K09829	0.0
K11337	0.0
K11336	0.0
K11335	0.0
K11334	0.0
K11333	0.0
K11332	0.0
K11331	0.0
K11330	0.0
K00169	1416.0
K00164	1.0
K00166	1.0
K00167	1.0
K00161	321.0
K00162	321.0
K00163	0.0
K10689	0.0
K10680	0.0
K10681	1.0
K10682	1.0
K04083	4604.0
K04082	0.0
K04081	0.0
K04080	0.0
K04087	137.0
K04086	33.0
K04085	0.0
K04084	0.0
K04088	137.0
K01569	0.0
K01568	0.0
K01563	0.0
K01561	0.0
K01560	1488.0
K01567	139.0
K01565	0.0
K01564	0.0
K02038	5266.0
K02039	5118.0
K02030	13807.0
K02031	15941.0
K02032	15454.0
K02033	16780.0
K02034	17727.0
K02035	17916.0
K02036	5285.0
K02037	5219.0
K05556	0.0
K13658	0.0
K13659	0.0
K13656	0.0
K13657	0.0
K13654	0.0
K13655	7.0
K13652	1727.0
K13653	7249.0
K13650	0.0
K13651	0.0
K05555	0.0
K05552	0.0
K02057	13530.0
K05550	0.0
K05551	0.0
K12308	12324.0
K12306	0.0
K03073	4994.0
K03072	413.0
K03071	0.0
K03070	5145.0
K03077	526.0
K03076	5130.0
K03075	3925.0
K03074	467.0
K08965	3.0
K08967	0.0
K08961	990.0
K08963	2858.0
K13873	0.0
K13876	0.0
K13874	0.0
K13875	0.0
K06139	0.0
K06138	485.0
K06135	0.0
K06134	0.0
K06137	0.0
K06136	0.0
K06131	7902.0
K06133	3932.0
K06132	0.0
K02600	5143.0
K07389	0.0
K07388	0.0
K04747	0.0
K01516	5128.0
K09977	0.0
K07518	0.0
K07519	0.0
K11437	0.0
K07512	0.0
K07516	2.0
K10212	53.0
K10747	0.0
K10217	0.0
K10219	0.0
K10218	0.0
K10748	0.0
K01912	3622.0
K01913	0.0
K01910	134.0
K01911	639.0
K01916	180.0
K01917	0.0
K01914	4733.0
K01915	11537.0
K01918	2085.0
K01919	106.0
K07774	0.0
K07775	1596.0
K07776	98.0
K07777	1301.0
K07770	26.0
K07771	0.0
K07772	0.0
K07773	0.0
K07778	31.0
K01193	4689.0
K04340	0.0
K04341	0.0
K04342	0.0
K04343	0.0
K12986	0.0
K04691	0.0
K02931	3940.0
K02933	5143.0
K02935	5142.0
K02936	0.0
K02939	5143.0
K00205	0.0
K00204	0.0
K00207	0.0
K00206	0.0
K00201	0.0
K00200	0.0
K00203	0.0
K00202	0.0
K00209	0.0
K00208	692.0
K01000	6258.0
K01001	0.0
K01002	460.0
K01003	2.0
K01004	0.0
K01005	2068.0
K01006	4884.0
K01007	447.0
K01008	2121.0
K10855	0.0
K14115	0.0
K14116	0.0
K14441	4939.0
K14446	1.0
K14447	0.0
K14112	0.0
K14445	0.0
K08195	0.0
K08194	0.0
K14448	0.0
K08196	0.0
K08191	531.0
K14119	0.0
K08193	0.0
K00702	1316.0
K10799	0.0
K03518	3688.0
K03519	127.0
K09719	0.0
K10856	0.0
K03516	0.0
K03517	3394.0
K02205	0.0
K02204	149.0
K02203	4572.0
K02201	0.0
K02200	0.0
K13714	1.0
K13461	0.0
K12518	0.0
K12519	0.0
K12517	0.0
K12514	0.0
K12515	0.0
K12512	0.0
K12513	0.0
K12510	6355.0
K12511	572.0
K07183	3377.0
K07182	0.0
K07181	2419.0
K07180	188.0
K07186	0.0
K07185	1245.0
K07184	0.0
K09800	0.0
K09801	0.0
K09802	0.0
K09803	969.0
K09804	0.0
K09805	0.0
K09806	0.0
K09807	1757.0
K09808	339.0
K09809	0.0
K10912	0.0
K10913	0.0
K10914	447.0
K10915	0.0
K10916	0.0
K10917	0.0
K11358	3880.0
K11355	0.0
K11354	0.0
K11357	0.0
K11356	0.0
K04069	14344.0
K04068	5649.0
K04065	0.0
K04064	0.0
K04067	0.0
K04066	4180.0
K04061	2683.0
K09716	0.0
K04063	136.0
K04062	0.0
K10006	0.0
K10007	0.0
K10004	0.0
K10005	0.0
K10002	0.0
K10003	0.0
K10000	0.0
K10001	0.0
K09717	0.0
K10008	0.0
K10009	0.0
K02491	0.0
K14588	0.0
K14581	0.0
K13678	33.0
K13679	0.0
K11633	0.0
K13670	0.0
K13671	0.0
K11987	0.0
K11636	0.0
K11634	0.0
K13582	0.0
K13583	0.0
K13580	0.0
K13581	0.0
K13586	0.0
K13587	0.0
K13584	0.0
K13585	0.0
K13588	0.0
K13589	0.0
K02052	262.0
K02053	264.0
K02050	11483.0
K02051	10759.0
K02056	6272.0
K05553	0.0
K02054	262.0
K02055	260.0
K02058	4452.0
K02059	0.0
K05558	0.0
K05559	0.0
K03895	0.0
K03894	0.0
K03897	0.0
K03896	0.0
K03891	0.0
K03890	0.0
K03893	1.0
K03892	7872.0
K02423	0.0
K05342	0.0
K05341	10.0
K12989	0.0
K12988	0.0
K02420	4007.0
K12981	0.0
K12980	0.0
K12983	0.0
K12982	0.0
K12985	0.0
K12984	0.0
K12987	0.0
K02426	531.0
K13854	0.0
K03098	40.0
K13853	188.0
K03095	170.0
K05344	0.0
K03091	18086.0
K03090	189.0
K03093	590.0
K03092	1504.0
K06113	481.0
K09632	0.0
K02429	1532.0
K06118	0.0
K05716	0.0
K04844	137.0
K11632	1.0
K11630	1.0
K11631	7.0
K11637	0.0
K11635	0.0
K11638	0.0
K11639	0.0
K07572	0.0
K07573	0.0
K07570	195.0
K07571	743.0
K07576	4058.0
K07577	0.0
K07574	4602.0
K07575	0.0
K07578	0.0
K07579	0.0
K11189	11722.0
K11184	3443.0
K11187	0.0
K11180	149.0
K11181	149.0
K11183	0.0
K10764	0.0
K10763	0.0
K10762	0.0
K01938	5211.0
K01939	6197.0
K01934	5115.0
K01935	1506.0
K01937	5135.0
K01930	0.0
K01932	0.0
K01933	5288.0
K07798	0.0
K07799	0.0
K07796	0.0
K07797	0.0
K07794	16.0
K07795	4.0
K07792	0.0
K07793	1431.0
K07790	0.0
K07791	485.0
K06379	4433.0
K00968	1241.0
K06378	4396.0
K06377	0.0
K06376	0.0
K06375	0.0
K09814	1.0
K09813	1.0
K06372	0.0
K06371	0.0
K06370	0.0
K01249	0.0
K01246	1974.0
K01247	5.0
K01244	0.0
K01243	4257.0
K08919	0.0
K01241	485.0
K02919	1344.0
K02913	5335.0
K02912	0.0
K02911	4032.0
K02910	0.0
K02917	0.0
K02916	5143.0
K02915	0.0
K02914	4992.0
K00228	0.0
K00227	0.0
K00226	6126.0
K00224	0.0
K00223	0.0
K00222	0.0
K00221	0.0
K00220	0.0
K01798	0.0
K01799	55.0
K01068	0.0
K01069	457.0
K01062	1.0
K01791	5528.0
K01792	0.0
K01061	0.0
K01066	153.0
K01067	58.0
K01796	2.0
K01797	9.0
K05499	1171.0
K14468	0.0
K14469	0.0
K14465	0.0
K14466	0.0
K14467	0.0
K10834	0.0
K10833	0.0
K02266	0.0
K03793	0.0
K03790	1203.0
K03791	0.0
K03796	0.0
K03797	5914.0
K03794	0.0
K03795	0.0
K03798	11029.0
K03799	386.0
K13448	0.0
K12538	0.0
K12539	0.0
K12530	0.0
K12531	0.0
K12532	0.0
K12533	0.0
K12534	0.0
K12535	0.0
K12536	0.0
K12537	0.0
K03136	0.0
K09790	1111.0
K09791	0.0
K09792	0.0
K09793	681.0
K09794	0.0
K09795	0.0
K09796	0.0
K09797	1286.0
K09798	0.0
K09799	271.0
K10972	0.0
K10973	0.0
K10977	16.0
K10974	1233.0
K10975	0.0
K10978	0.0
K10979	100.0
K06308	0.0
K00315	0.0
K09862	0.0
K06303	0.0
K09860	0.0
K09861	3406.0
K06306	829.0
K06307	0.0
K06305	0.0
K11373	0.0
K04047	655.0
K04046	0.0
K04045	2184.0
K04044	0.0
K04043	5421.0
K04042	2213.0
K04041	4575.0
K04040	0.0
K02700	0.0
K04049	0.0
K04048	0.0
K02707	0.0
K02704	0.0
K02705	0.0
K10020	0.0
K10021	0.0
K10022	0.0
K10023	0.0
K10024	0.0
K10025	0.0
K10026	97.0
K10027	0.0
K13612	0.0
K13613	0.0
K13611	0.0
K13614	0.0
K13615	0.0
K05794	238.0
K05795	3042.0
K05796	108.0
K05797	0.0
K05790	0.0
K05791	0.0
K05792	16.0
K05793	0.0
K05798	0.0
K05799	6034.0
K01474	0.0
K01477	0.0
K01476	4.0
K01471	0.0
K01470	3893.0
K01473	0.0
K13039	0.0
K01479	1.0
K01478	147.0
K05570	1197.0
K05571	1197.0
K05572	0.0
K05573	0.0
K02078	12744.0
K02079	0.0
K05576	0.0
K02074	385.0
K02075	385.0
K02076	84.0
K02077	393.0
K02071	4321.0
K02072	4308.0
K02073	4593.0
K03309	31.0
K03308	9721.0
K03305	1188.0
K03304	0.0
K03307	4557.0
K03306	2393.0
K03301	0.0
K03300	194.0
K03303	516.0
K03302	0.0
K06173	7988.0
K06175	0.0
K06174	0.0
K06177	1006.0
K06176	0.0
K06179	4278.0
K07680	2.0
K03867	0.0
K03838	0.0
K12053	0.0
K11618	1246.0
K11619	0.0
K11614	0.0
K11615	0.0
K11616	0.0
K11617	137.0
K11610	0.0
K11611	0.0
K11960	0.0
K11961	90.0
K02836	5142.0
K10565	0.0
K10564	0.0
K02837	3705.0
K10561	414.0
K10560	414.0
K10563	3151.0
K10562	0.0
K02838	5143.0
K06858	0.0
K02839	1110.0
K06859	268.0
K12700	431.0
K07558	0.0
K07559	1198.0
K07228	0.0
K07229	0.0
K07226	0.0
K07224	2.0
K07225	0.0
K07222	0.0
K07223	386.0
K07220	2282.0
K07221	4.0
K10709	1086.0
K10708	0.0
K10701	0.0
K10703	0.0
K10702	0.0
K10704	0.0
K05984	0.0
K07537	0.0
K08652	0.0
K08651	0.0
K08658	0.0
K08659	1403.0
K05982	0.0
K07451	0.0
K07453	0.0
K07452	0.0
K07455	211.0
K07454	0.0
K09707	1258.0
K07457	90.0
K09706	1064.0
K07104	273.0
K00029	485.0
K00028	0.0
K00799	0.0
K00798	4475.0
K00797	3091.0
K00024	1077.0
K00795	0.0
K00026	0.0
K00021	0.0
K00020	160.0
K00023	0.0
K00022	0.0
K09017	148.0
K01269	4456.0
K09015	684.0
K09014	1934.0
K09013	5449.0
K09011	531.0
K09010	0.0
K01261	137.0
K01262	6449.0
K01263	0.0
K01264	0.0
K01265	6943.0
K01266	1111.0
K09018	0.0
K08227	0.0
K08226	0.0
K08225	0.0
K08224	90.0
K08223	502.0
K08222	3.0
K08221	149.0
K00249	0.0
K01790	5040.0
K00241	681.0
K00240	1105.0
K00243	4639.0
K00242	0.0
K00245	148.0
K00244	982.0
K00247	0.0
K00246	0.0
K01795	1808.0
K06983	0.0
K02799	0.0
K02798	227.0
K02791	156.0
K02790	0.0
K02793	1919.0
K02795	2626.0
K02794	2702.0
K02796	2552.0
K04564	1164.0
K04565	1675.0
K04566	1110.0
K04567	4033.0
K01040	124.0
K01041	485.0
K04562	1450.0
K04568	0.0
K01049	0.0
K02535	531.0
K02242	171.0
K02536	534.0
K02531	2.0
K02246	170.0
K02533	0.0
K02532	32.0
K02248	138.0
K02538	27.0
K00581	0.0
K13421	0.0
K01013	0.0
K15018	0.0
K15019	0.0
K03110	4996.0
K03111	9945.0
K03112	0.0
K03113	531.0
K03116	993.0
K03117	2.0
K03118	692.0
K03119	0.0
K10919	0.0
K12552	1.0
K12553	1.0
K12551	1.0
K12556	137.0
K12554	1.0
K12555	339.0
K06892	0.0
K06893	0.0
K06890	384.0
K06891	132.0
K06896	1418.0
K06897	3072.0
K06894	352.0
K06895	812.0
K10954	0.0
K10956	0.0
K06899	0.0
K06328	174.0
K06329	0.0
K10952	0.0
K10953	0.0
K11395	0.0
K11391	0.0
K11390	0.0
K11392	0.0
K00499	0.0
K00494	1.0
K00495	0.0
K00496	0.0
K00491	1.0
K00492	1.0
K00493	0.0
K13591	0.0
K01467	733.0
K13593	0.0
K13592	0.0
K04021	0.0
K04020	0.0
K04023	477.0
K04022	0.0
K04025	0.0
K04024	310.0
K04027	18.0
K04026	148.0
K04029	1889.0
K04028	2070.0
K07055	0.0
K07054	0.0
K07057	0.0
K07056	5673.0
K07051	0.0
K07050	3900.0
K07053	11214.0
K07052	11716.0
K07059	0.0
K07058	5145.0
K10040	7.0
K10041	342.0
K10046	0.0
K04799	0.0
K04798	0.0
K04793	0.0
K04792	0.0
K04791	0.0
K04790	0.0
K04797	0.0
K04796	0.0
K04795	0.0
K04794	0.0
K13638	0.0
K13639	0.0
K13634	0.0
K13635	0.0
K13636	0.0
K13637	0.0
K13630	0.0
K13631	0.0
K13632	0.0
K13633	0.0
K02042	3388.0
K05778	0.0
K05779	0.0
K05776	514.0
K05541	0.0
K05774	0.0
K05775	0.0
K05772	2.0
K05773	2.0
K05540	751.0
K01459	0.0
K01458	0.0
K01457	90.0
K01455	16.0
K01454	0.0
K01453	0.0
K01452	0.0
K01451	268.0
K01450	0.0
K05518	0.0
K08070	474.0
K08071	0.0
K05516	493.0
K08077	58.0
K05515	4051.0
K13093	0.0
K11783	0.0
K12949	0.0
K12945	0.0
K12944	0.0
K12941	349.0
K12940	26.0
K12943	0.0
K12942	909.0
K14728	0.0
K14727	0.0
K11785	0.0
K00108	1.0
K13890	4.0
K13891	4.0
K13892	0.0
K13893	0.0
K13894	0.0
K13895	0.0
K13896	0.0
K06159	0.0
K06158	7703.0
K06153	6242.0
K06152	0.0
K06151	0.0
K06157	0.0
K06156	0.0
K06155	0.0
K06154	0.0
K03327	1062.0
K03326	2.0
K03325	369.0
K03324	9466.0
K03322	1033.0
K03321	1762.0
K03320	801.0
K03329	0.0
K03328	1040.0
K04802	0.0
K04801	0.0
K04800	0.0
K11948	0.0
K01505	0.0
K04756	0.0
K11940	0.0
K11941	0.0
K11942	0.0
K11943	0.0
K11944	0.0
K01507	7000.0
K11946	0.0
K11947	0.0
K01506	0.0
K01501	4.0
K01500	97.0
K01503	0.0
K06714	256.0
K04750	1436.0
K12789	0.0
K12788	0.0
K11526	0.0
K10810	1.0
K11522	0.0
K11523	0.0
K08675	0.0
K08676	353.0
K08677	0.0
K08679	0.0
K11521	0.0
K10547	425.0
K10546	432.0
K10545	57.0
K10544	16.0
K10543	29.0
K10542	2630.0
K10541	2631.0
K10540	4605.0
K10549	55.0
K10548	425.0
K14630	0.0
K11529	0.0
K00007	0.0
K00005	3319.0
K13444	0.0
K00003	5044.0
K00002	1508.0
K00001	1498.0
K01186	2379.0
K00009	227.0
K00008	3817.0
K10726	0.0
K10725	0.0
K08246	0.0
K00263	0.0
K00262	5419.0
K00261	151.0
K00260	1.0
K00266	19173.0
K00265	1271.0
K01200	947.0
K01201	2892.0
K01206	14311.0
K01207	3727.0
K01205	1090.0
K01208	31.0
K01209	13963.0
K06167	574.0
K00917	1674.0
K00912	531.0
K00919	5004.0
K02519	5128.0
K02518	5128.0
K02517	531.0
K02511	0.0
K02510	142.0
K13409	0.0
K13408	0.0
K03179	48.0
K03170	0.0
K03177	5143.0
K12574	4632.0
K12570	0.0
K12573	5161.0
K11009	0.0
K11008	0.0
K11005	0.0
K11004	0.0
K11007	0.0
K11006	0.0
K11003	0.0
K08296	0.0
K08297	0.0
K08295	0.0
K02634	0.0
K02635	0.0
K10622	0.0
K07693	1.0
K07692	0.0
K07691	0.0
K07690	0.0
K07697	0.0
K07696	1118.0
K07695	0.0
K07694	22.0
K07699	3351.0
K07698	0.0
K07079	6843.0
K07078	801.0
K07077	0.0
K07076	547.0
K07075	1032.0
K07074	139.0
K07073	0.0
K07072	0.0
K07071	502.0
K07070	0.0
K14584	0.0
K11620	0.0
K09190	0.0
K11623	0.0
K05759	0.0
K08589	0.0
K11625	0.0
K11995	0.0
K01439	4363.0
K01438	778.0
K01431	0.0
K01430	1204.0
K01433	485.0
K01432	0.0
K01434	0.0
K01437	0.0
K01436	3837.0
K05539	0.0
K14520	0.0
K12963	0.0
K12962	0.0
K12961	0.0
K12960	4498.0
K14749	0.0
K14748	0.0
K02972	0.0
K14743	0.0
K14742	4055.0
K14745	0.0
K14744	0.0
K14747	0.0
K14746	0.0
K02167	0.0
K02164	0.0
K02160	2041.0
K02168	0.0
K02169	513.0
K10931	0.0
K03341	0.0
K03340	3139.0
K03343	0.0
K03342	272.0
K03346	198.0
K12299	0.0
K12291	0.0
K12290	0.0
K12293	0.0
K12292	1.0
K12295	2.0
K12294	1.0
K12297	0.0
K12368	0.0
K11922	0.0
K11923	0.0
K11920	0.0
K11921	0.0
K11926	0.0
K11927	813.0
K11924	14.0
K11925	0.0
K11928	2366.0
K13181	0.0
K13219	0.0
K07262	0.0
K07263	880.0
K07260	5280.0
K07261	0.0
K07266	0.0
K07267	0.0
K07264	0.0
K07265	0.0
K07268	0.0
K07269	0.0
K01155	1648.0
K04478	1.0
K04479	0.0
K10528	0.0
K14952	0.0
K07486	133.0
K07487	0.0
K07484	433.0
K07485	0.0
K07482	0.0
K07483	8874.0
K07480	0.0
K07481	1068.0
K07488	0.0
K07489	0.0
K11210	0.0
K11211	0.0
K11212	1.0
K11214	1115.0
K11216	16.0
K06300	0.0
K00061	0.0
K00060	12.0
K06301	0.0
K00065	1019.0
K00064	0.0
K00067	6618.0
K00066	0.0
K00069	0.0
K00068	53.0
K06304	0.0
K08262	0.0
K08261	0.0
K08260	0.0
K08265	0.0
K08264	0.0
K00288	0.0
K00285	0.0
K00284	3943.0
K00287	4914.0
K00286	6613.0
K00281	531.0
K00280	0.0
K00283	1490.0
K00282	1490.0
K08088	0.0
K14198	0.0
K14199	0.0
K03452	0.0
K14194	0.0
K14195	0.0
K14196	0.0
K14197	0.0
K14192	0.0
K14193	0.0
K01880	4817.0
K01881	7222.0
K01883	5143.0
K01885	4576.0
K04618	0.0
K01887	6253.0
K01224	1784.0
K01889	5143.0
K01226	1246.0
K01227	271.0
K01220	3.0
K01222	213.0
K01223	4099.0
K02759	1081.0
K02755	136.0
K02757	4864.0
K02756	0.0
K14998	0.0
K02750	28.0
K02753	0.0
K02752	0.0
K00939	5112.0
K00938	170.0
K00937	5370.0
K00936	21075.0
K00935	0.0
K00934	0.0
K00933	0.0
K00932	0.0
K00931	5185.0
K00930	10157.0
K01089	1015.0
K01080	0.0
K01081	1781.0
K01082	0.0
K01083	0.0
K01084	0.0
K01085	0.0
K01087	0.0
K02571	0.0
K02570	7.0
K02573	7.0
K02572	0.0
K02575	7.0
K02574	416.0
K07780	0.0
K03488	4150.0
K03489	59.0
K03482	0.0
K03483	226.0
K03480	207.0
K03481	329.0
K03486	1382.0
K03487	0.0
K03484	4220.0
K03485	0.0
K02287	0.0
K02286	0.0
K02285	0.0
K02284	0.0
K02283	7639.0
K02282	156.0
K02281	0.0
K02280	0.0
K02289	0.0
K02288	0.0
K03626	0.0
K03627	0.0
K03624	8246.0
K03625	5143.0
K03151	4611.0
K03620	158.0
K03153	1.0
K08869	0.0
K03628	4506.0
K03629	5142.0
K09738	0.0
K09739	0.0
K09736	0.0
K09737	0.0
K09735	0.0
K09732	0.0
K09733	0.0
K09730	0.0
K09731	0.0
K09888	4854.0
K09889	0.0
K09880	0.0
K09882	0.0
K09883	0.0
K09884	0.0
K09887	0.0
K11027	0.0
K11026	0.0
K11025	0.0
K11024	0.0
K07679	0.0
K07678	0.0
K11021	0.0
K11020	0.0
K07675	0.0
K07674	0.0
K07676	0.0
K07671	0.0
K07670	0.0
K07673	0.0
K07672	0.0
K01117	0.0
K12048	0.0
K07019	0.0
K07018	0.0
K07011	3656.0
K07010	3305.0
K07013	0.0
K07012	3246.0
K07015	4483.0
K07014	132.0
K07017	217.0
K07016	966.0
K10084	0.0
K08372	59.0
K05884	78.0
K05885	1283.0
K05886	0.0
K05887	0.0
K05880	0.0
K05881	0.0
K05882	0.0
K05883	0.0
K08902	0.0
K05739	256.0
K05888	0.0
K05889	0.0
K08903	0.0
K00547	48.0
K00544	0.0
K00545	0.0
K00542	0.0
K00543	0.0
K00540	9619.0
K00548	7857.0
K00549	1499.0
K01145	0.0
K01412	0.0
K01147	0.0
K01417	2714.0
K00038	0.0
K01143	0.0
K01142	5081.0
K01419	184.0
K00788	6479.0
K00789	6159.0
K12502	0.0
K14762	0.0
K14761	4276.0
K06195	0.0
K03819	0.0
K03818	0.0
K03814	485.0
K03817	38.0
K03816	2881.0
K03811	2308.0
K03810	152.0
K03813	90.0
K11908	0.0
K11909	0.0
K11904	0.0
K11905	0.0
K11906	0.0
K11907	0.0
K11900	0.0
K11901	0.0
K11902	0.0
K11903	0.0
K10986	0.0
K13238	0.0
K13239	0.0
K13797	0.0
K07248	233.0
K13796	0.0
K07244	0.0
K07245	0.0
K07246	222.0
K07240	10559.0
K07241	1.0
K07242	0.0
K07243	2.0
K01268	0.0
K05296	0.0
K02821	1512.0
K09016	0.0
K09945	0.0
K09944	0.0
K09947	0.0
K09946	0.0
K09941	0.0
K09940	1.0
K09943	0.0
K09942	149.0
K09949	0.0
K09948	0.0
K10851	1.0
K10850	1.0
K03666	668.0
K03667	184.0
K03196	0.0
K03665	5051.0
K11275	0.0
K06012	4197.0
K00048	3478.0
K10857	0.0
K09773	201.0
K00043	0.0
K00042	1817.0
K00041	3093.0
K00040	2844.0
K00046	5643.0
K00733	0.0
K00044	0.0
K06011	0.0
K09012	0.0
K06016	239.0
K06017	0.0
K06014	0.0
K06015	1150.0
K06019	156.0
K01075	0.0
K12221	0.0
K06444	0.0
K04632	0.0
K14977	5.0
K14974	0.0
K00958	1.0
K00951	5675.0
K00950	1352.0
K00952	3.0
K00955	229.0
K00954	5143.0
K00957	1700.0
K00956	1700.0
K00590	6.0
K02777	313.0
K02775	724.0
K02774	972.0
K02773	1062.0
K02771	27.0
K02770	2798.0
K02779	77.0
K02778	0.0
K01606	0.0
K01607	3263.0
K01604	0.0
K01605	0.0
K01602	0.0
K01601	0.0
K03750	294.0
K01609	4858.0
K02553	0.0
K02804	1778.0
K02551	799.0
K02806	117.0
K02557	3320.0
K02800	267.0
K05275	0.0
K02802	0.0
K13300	0.0
K02558	0.0
K02809	1.0
K02808	0.0
K03600	0.0
K03601	5142.0
K03602	5088.0
K03603	0.0
K03604	2144.0
K03605	149.0
K03606	840.0
K03607	0.0
K03608	3910.0
K03609	6537.0
K06078	0.0
K06079	132.0
K09710	5142.0
K09711	0.0
K09712	0.0
K06073	0.0
K06074	0.0
K06075	0.0
K06076	502.0
K06077	0.0
K06382	3243.0
K06383	1829.0
K06380	0.0
K06381	4530.0
K06386	0.0
K06387	3429.0
K06384	387.0
K06385	4147.0
K06388	0.0
K06389	0.0
K12466	0.0
K12468	0.0
K07657	0.0
K07656	0.0
K07655	0.0
K07654	0.0
K07653	0.0
K07652	414.0
K07651	2.0
K07650	117.0
K07659	0.0
K07658	4770.0
K11041	146.0
K11040	0.0
K11043	0.0
K11042	0.0
K11045	0.0
K11044	0.0
K11047	0.0
K11046	0.0
K11049	0.0
K11048	0.0
K07387	524.0
K07386	841.0
K06926	6755.0
K06927	22.0
K06924	0.0
K06925	5143.0
K06922	0.0
K06923	4409.0
K06920	487.0
K06921	1677.0
K06928	186.0
K06929	262.0
K07033	4958.0
K07032	153.0
K07031	1422.0
K07030	3447.0
K07037	1727.0
K07035	3610.0
K07034	149.0
K07039	0.0
K07038	144.0
K10829	0.0
K00384	9977.0
K00385	344.0
K00386	0.0
K00387	0.0
K00380	1.0
K00381	1.0
K00382	3013.0
K00383	272.0
K00389	0.0
K01387	0.0
K01385	0.0
K01389	0.0
K09158	0.0
K09159	0.0
K09156	0.0
K09157	4594.0
K09154	0.0
K09155	725.0
K09152	0.0
K09153	1517.0
K09150	0.0
K09151	150.0
K05970	3070.0
K05714	0.0
K05715	0.0
K05710	0.0
K05711	0.0
K05712	0.0
K05713	0.0
K00560	3003.0
K00561	0.0
K00563	641.0
K00564	292.0
K00566	6157.0
K00567	3932.0
K00568	0.0
K00569	0.0
K05575	0.0
K01169	0.0
K01167	0.0
K01166	0.0
K05577	0.0
K01163	2409.0
K01161	0.0
K01160	0.0
K05578	0.0
K05579	0.0
K08092	544.0
K08093	2.0
K08094	288.0
K08095	0.0
K08096	0.0
K08097	149.0
K02254	0.0
K02255	0.0
K01743	0.0
K02251	2.0
K02061	0.0
K01741	0.0
K02060	0.0
K00114	0.0
K02122	4750.0
K02123	5268.0
K02120	5283.0
K02121	3614.0
K02124	5284.0
K03837	0.0
K03836	0.0
K03835	0.0
K03834	0.0
K03833	178.0
K03832	1496.0
K03831	0.0
K03830	2045.0
K00443	0.0
K03839	883.0
K02067	0.0
K10189	4449.0
K13038	6565.0
K13787	118.0
K13788	0.0
K13789	13120.0
K10188	4690.0
K12255	0.0
K12254	0.0
K12257	4614.0
K12256	0.0
K12251	1759.0
K12250	0.0
K12253	0.0
K12252	0.0
K13252	16.0
K13256	136.0
K13255	0.0
K12079	0.0
K12078	0.0
K12071	0.0
K12070	0.0
K12073	0.0
K12072	0.0
K09912	0.0
K06236	0.0
K06237	0.0
K05519	0.0
K09914	0.0
K11788	0.0
K11782	0.0
K11780	0.0
K11781	0.0
K11787	0.0
K11784	0.0
K11530	0.0
K12787	0.0
K12786	0.0
K12785	0.0
K12784	0.0
K06718	1.0
K09969	0.0
K09968	0.0
K09967	3097.0
K09966	0.0
K09965	0.0
K09964	0.0
K09963	609.0
K09962	168.0
K09961	0.0
K09960	0.0
K11527	502.0
K11524	0.0
K11525	0.0
K11250	0.0
K11253	0.0
K11258	0.0
K11528	0.0
K00713	0.0
K00712	10.0
K10780	0.0
K10783	0.0
K10125	0.0
K10124	0.0
K10126	0.0
K10121	5.0
K10123	0.0
K10122	5.0
K04652	2641.0
K04653	1363.0
K04651	3743.0
K04656	1364.0
K04654	1364.0
K04655	1465.0
K00973	5256.0
K00972	1204.0
K00971	2732.0
K00970	531.0
K00975	11191.0
K00974	13856.0
K00979	599.0
K00978	512.0
K14954	0.0
K14955	0.0
K14956	0.0
K06178	1328.0
K01596	84.0
K01597	170.0
K01594	0.0
K01595	1.0
K01592	0.0
K01593	0.0
K01590	0.0
K01591	5125.0
K01598	137.0
K01599	9120.0
K02711	0.0
K02710	0.0
K02713	0.0
K02712	0.0
K02714	0.0
K02717	0.0
K02716	0.0
K02719	0.0
K02718	0.0
K03449	1259.0
K03446	46.0
K03444	349.0
K03445	0.0
K03442	5152.0
K01620	3571.0
K01621	177.0
K01622	0.0
K01623	1834.0
K01624	10105.0
K01625	10701.0
K01626	4934.0
K01627	532.0
K01628	4645.0
K01629	2568.0
K05299	2.0
K02829	1.0
K02828	1.0
K02827	1.0
K02826	1.0
K02825	524.0
K02824	4767.0
K02823	5093.0
K02822	1974.0
K03198	0.0
K03199	0.0
K03668	6.0
K03669	0.0
K03190	1204.0
K03191	4.0
K03660	4239.0
K03194	0.0
K03195	0.0
K03664	5143.0
K03197	0.0
K09772	4606.0
K06013	0.0
K09770	115.0
K09771	1.0
K09776	0.0
K09777	3777.0
K09774	0.0
K09775	2096.0
K09778	398.0
K09779	4180.0
K06269	0.0
K06323	0.0
K11624	0.0
K02991	0.0
K02990	4745.0
K02624	0.0
K02240	198.0
K08282	0.0
K12440	0.0
K12441	0.0
K12442	0.0
K12443	0.0
K12444	0.0
K12445	0.0
K12449	0.0
K02247	0.0
K07637	0.0
K07636	4796.0
K07639	0.0
K07638	0.0
K11069	4171.0
K11068	4936.0
K11063	0.0
K11062	0.0
K11061	0.0
K11060	0.0
K11066	0.0
K11065	699.0
K06900	0.0
K06901	4275.0
K06902	1784.0
K06903	111.0
K06904	488.0
K06905	508.0
K06906	414.0
K06907	564.0
K06908	508.0
K06909	149.0
K10821	0.0
K05905	0.0
K05904	0.0
K05906	0.0
K05900	0.0
K05903	2.0
K01406	0.0
K05909	0.0
K05908	0.0
K00368	0.0
K00369	0.0
K00366	421.0
K00367	0.0
K00364	170.0
K00365	0.0
K00362	1.0
K00363	1.0
K00360	0.0
```
