## Extended Data File 1 for "Diet induces reproducible alterations in the mouse and human gut microbiome": ERS795129_ERR986444.picrust

```
# Constructed from biom file
#OTU ID	ERR986444
K01365	0.0
K01364	0.0
K01361	2.0
K01360	0.0
K01362	7996.0
K02249	0.0
K05841	0.0
K05844	0.0
K05845	35.0
K05846	6005.0
K05847	6612.0
K00508	0.0
K00500	0.0
K00507	0.0
K00504	0.0
K00505	0.0
K12521	0.0
K01101	3112.0
K01103	0.0
K12520	0.0
K01104	27155.0
K05592	8267.0
K05593	4226.0
K05590	0.0
K05591	0.0
K05596	0.0
K05597	0.0
K05594	0.0
K05595	1.0
K05599	0.0
K11964	0.0
K11962	0.0
K14540	9996.0
K12529	0.0
K12528	0.0
K06353	0.0
K02456	72.0
K02457	0.0
K02454	0.0
K02455	0.0
K02452	0.0
K02453	0.0
K02450	0.0
K02103	2912.0
K08138	0.0
K02108	11287.0
K02109	13189.0
K02458	0.0
K02459	0.0
K08137	0.0
K03851	0.0
K03850	0.0
K03852	0.0
K03855	13.0
K03856	10468.0
K13018	0.0
K13019	0.0
K13010	0.0
K13011	0.0
K13012	1182.0
K13013	0.0
K13014	0.0
K13015	23.0
K13016	0.0
K13017	0.0
K08566	0.0
K08567	13.0
K13274	0.0
K13275	0.0
K13276	0.0
K13277	0.0
K03275	0.0
K03274	0.0
K03277	0.0
K03276	0.0
K03271	4904.0
K03270	4510.0
K03273	1059.0
K03272	1902.0
K03279	0.0
K03278	0.0
K11022	0.0
K12277	0.0
K12276	0.0
K12270	3.0
K11058	0.0
K12279	0.0
K12278	0.0
K07557	0.0
K07550	0.0
K07552	2253.0
K06319	0.0
K09909	0.0
K09908	0.0
K12051	0.0
K12050	0.0
K12057	0.0
K12056	0.0
K06221	0.0
K09900	0.0
K09903	12452.0
K09902	0.0
K09904	0.0
K09907	0.0
K09906	0.0
K11501	0.0
K03234	0.0
K00773	12363.0
K00772	19.0
K00777	0.0
K00776	0.0
K06313	359.0
K06315	0.0
K05574	0.0
K10201	9.0
K07176	0.0
K07177	939.0
K07174	0.0
K07175	1748.0
K07172	9.0
K07173	6149.0
K07170	3635.0
K07171	20621.0
K07178	0.0
K07179	0.0
K00195	0.0
K00194	6.0
K00197	29.0
K00196	0.0
K00191	0.0
K00190	13.0
K00193	0.0
K00192	0.0
K00198	2325.0
K06405	8764.0
K10109	5570.0
K10108	8587.0
K10107	0.0
K01828	0.0
K01829	0.0
K01826	2.0
K01825	0.0
K01822	0.0
K01823	941.0
K01820	0.0
K01821	955.0
K00999	0.0
K00998	6518.0
K00995	18619.0
K00997	2658.0
K00996	383.0
K00991	12880.0
K00990	0.0
K00992	0.0
K11028	0.0
K02622	3715.0
K02625	0.0
K03564	7878.0
K13489	0.0
K13488	0.0
K13483	0.0
K13482	0.0
K13481	0.0
K13480	0.0
K13487	0.0
K13486	0.0
K14680	0.0
K14681	0.0
K14682	0.0
K08358	205.0
K08357	205.0
K08356	0.0
K08355	0.0
K03469	11453.0
K03462	0.0
K03464	0.0
K03465	2343.0
K03466	12736.0
K01648	0.0
K01649	14246.0
K01643	2024.0
K01640	1250.0
K01641	941.0
K01646	256.0
K01647	13868.0
K01644	2033.0
K02597	0.0
K02626	13.0
K02595	0.0
K02594	359.0
K02593	0.0
K02592	359.0
K02591	707.0
K02590	2284.0
K02598	2163.0
K02849	0.0
K14061	0.0
K14062	0.0
K14063	0.0
K14064	0.0
K14065	0.0
K14067	0.0
K02841	0.0
K02840	42.0
K02843	0.0
K02844	0.0
K02847	0.0
K02846	0.0
K02102	3.0
K09758	49.0
K06039	0.0
K06034	0.0
K06036	0.0
K06037	0.0
K06032	0.0
K01581	129.0
K02702	0.0
K02659	0.0
K13490	0.0
K13491	0.0
K03644	2254.0
K03645	0.0
K03646	0.0
K03647	1011.0
K03640	0.0
K03641	0.0
K03642	0.0
K03643	0.0
K03648	10138.0
K03649	57.0
K06694	0.0
K11814	0.0
K12428	0.0
K12429	0.0
K12422	0.0
K12423	0.0
K12420	0.0
K12421	0.0
K12426	0.0
K12427	0.0
K12424	0.0
K12425	0.0
K07349	0.0
K07348	0.0
K05380	0.0
K07345	0.0
K07344	0.0
K07347	0.0
K07346	0.0
K07341	2185.0
K07340	0.0
K07343	2652.0
K07342	0.0
K06968	0.0
K06969	18099.0
K06962	296.0
K06963	0.0
K06960	10043.0
K06961	0.0
K06966	3503.0
K06967	9996.0
K06964	0.0
K06965	0.0
K08995	0.0
K08994	0.0
K08997	0.0
K08996	10.0
K08990	0.0
K08993	0.0
K08992	0.0
K08999	205.0
K08998	9843.0
K08344	0.0
K08345	0.0
K08346	0.0
K14940	0.0
K02724	0.0
K08349	0.0
K11815	0.0
K05929	0.0
K05928	0.0
K05927	0.0
K05924	0.0
K05922	0.0
K05921	0.0
K00349	2251.0
K00698	0.0
K00340	2264.0
K00341	2264.0
K00690	2947.0
K00343	2264.0
K00344	0.0
K00697	0.0
K00346	2251.0
K00347	2251.0
K09116	1918.0
K09117	8795.0
K05337	3321.0
K09118	15.0
K09119	0.0
K02106	488.0
K05823	889.0
K05820	0.0
K05826	0.0
K05827	0.0
K02100	0.0
K02101	0.0
K00524	0.0
K00525	9019.0
K00526	5084.0
K00527	21735.0
K00520	0.0
K00522	0.0
K00523	0.0
K02451	0.0
K00528	11483.0
K00529	0.0
K00025	0.0
K14215	0.0
K14213	0.0
K03453	2390.0
K00796	5955.0
K05339	7.0
K00027	10564.0
K00794	5787.0
K00793	5779.0
K01347	880.0
K01346	0.0
K01344	0.0
K01343	0.0
K00791	12413.0
K01340	0.0
K00790	18447.0
K02694	0.0
K02696	0.0
K02697	0.0
K02690	0.0
K02691	205.0
K02692	0.0
K02693	0.0
K02698	0.0
K02699	0.0
K00836	0.0
K00837	3198.0
K00835	0.0
K00832	126.0
K00833	2254.0
K00830	0.0
K00831	12314.0
K00839	888.0
K04335	0.0
K04334	0.0
K01120	0.0
K01126	9915.0
K04333	0.0
K01129	9432.0
K01128	0.0
K04339	0.0
K04338	0.0
K02470	20857.0
K02471	0.0
K02472	34.0
K02473	0.0
K02474	4161.0
K02475	4.0
K02476	4.0
K02477	4446.0
K02478	1.0
K02479	13.0
K09019	0.0
K01267	6623.0
K13074	0.0
K13075	0.0
K11441	0.0
K14055	0.0
K13299	0.0
K13292	10577.0
K14057	0.0
K14056	0.0
K02856	0.0
K02585	393.0
K12211	0.0
K12210	0.0
K12213	0.0
K12212	0.0
K12215	0.0
K02854	0.0
K12217	0.0
K12216	0.0
K12219	0.0
K12218	0.0
K02855	0.0
K08692	0.0
K08693	4.0
K08690	0.0
K08691	0.0
K08696	0.0
K08697	0.0
K11748	0.0
K11749	12232.0
K11746	0.0
K11747	0.0
K11744	0.0
K11745	0.0
K11742	0.0
K11743	1926.0
K11740	0.0
K11741	907.0
K13920	1733.0
K13921	0.0
K13922	4407.0
K13923	0.0
K13924	0.0
K13925	0.0
K13926	0.0
K13927	1255.0
K13928	0.0
K13929	0.0
K09923	0.0
K09922	2251.0
K06201	7331.0
K06200	4889.0
K06207	10321.0
K06206	2956.0
K06205	0.0
K09924	0.0
K09929	0.0
K06208	336.0
K00759	7996.0
K00758	0.0
K00752	0.0
K00757	9806.0
K00756	5363.0
K00754	14682.0
K06001	5415.0
K05557	0.0
K09766	1006.0
K05554	0.0
K07475	0.0
K07150	4287.0
K07151	0.0
K07152	0.0
K07153	0.0
K07154	3321.0
K07155	0.0
K07156	0.0
K07157	0.0
K07406	7131.0
K07407	19469.0
K07404	7594.0
K07405	2251.0
K07402	8193.0
K07403	0.0
K07400	0.0
K07401	0.0
K01808	13990.0
K01809	7204.0
K01800	0.0
K01801	0.0
K01802	2457.0
K01803	12745.0
K01804	3300.0
K01805	1211.0
K01807	3316.0
K09718	0.0
K14668	0.0
K14669	0.0
K14666	0.0
K14667	0.0
K01664	883.0
K01665	2267.0
K01666	3406.0
K01667	2647.0
K01660	0.0
K01661	1092.0
K01662	12236.0
K01663	0.0
K01668	6.0
K01669	7.0
K02863	12452.0
K02862	0.0
K02860	12101.0
K02867	12452.0
K02866	0.0
K02864	11762.0
K02869	0.0
K05362	7.0
K05365	0.0
K03402	10345.0
K03403	0.0
K03400	0.0
K03406	42234.0
K03407	5811.0
K03404	0.0
K03405	0.0
K03408	9835.0
K03409	336.0
K02315	12041.0
K02314	12492.0
K02317	0.0
K02316	12443.0
K02313	12485.0
K02312	0.0
K02319	0.0
K12405	0.0
K12152	0.0
K12151	0.0
K07091	0.0
K07090	15175.0
K07093	0.0
K07092	0.0
K07095	17537.0
K07094	2.0
K07097	0.0
K07096	0.0
K07099	2353.0
K07098	17452.0
K11175	12329.0
K11174	0.0
K11177	0.0
K11176	0.0
K11173	0.0
K11179	13.0
K11178	0.0
K00322	0.0
K00320	9.0
K00321	0.0
K00326	0.0
K00324	1.0
K00325	0.0
K00329	0.0
K05945	0.0
K05944	0.0
K05947	0.0
K05946	2603.0
K06944	0.0
K06945	0.0
K06946	0.0
K06415	359.0
K06940	6551.0
K06941	12828.0
K06942	12452.0
K06943	0.0
K10806	0.0
K10807	0.0
K10804	0.0
K10805	0.0
K06948	1455.0
K06949	14220.0
K06418	417.0
K09138	23.0
K09139	0.0
K09134	2088.0
K09135	0.0
K09136	0.0
K09137	36.0
K09130	0.0
K09131	218.0
K09132	1902.0
K09133	0.0
K05808	12345.0
K05809	0.0
K05804	1902.0
K05805	0.0
K05806	0.0
K05807	2251.0
K05800	0.0
K05801	0.0
K05802	0.0
K05803	0.0
K01044	0.0
K01045	0.0
K01046	176.0
K02068	64.0
K04561	0.0
K01042	1015.0
K05568	8135.0
K05567	2711.0
K14273	0.0
K14275	0.0
K14274	34.0
K02062	0.0
K05245	0.0
K05564	0.0
K01048	2091.0
K02066	2251.0
K01322	2251.0
K01325	0.0
K02065	2251.0
K01326	0.0
K05560	0.0
K02243	1425.0
K08930	0.0
K02679	0.0
K02676	0.0
K02674	0.0
K02675	0.0
K02672	0.0
K02241	517.0
K02670	0.0
K02671	0.0
K00810	0.0
K00811	2252.0
K00812	1299.0
K00813	0.0
K00814	0.0
K00817	12380.0
K00818	3340.0
K00819	2.0
K02530	51.0
K02245	1425.0
K02244	941.0
K01499	0.0
K01498	0.0
K01493	12452.0
K01492	384.0
K01491	29564.0
K01497	0.0
K01496	333.0
K01495	7389.0
K01494	1930.0
K02418	5020.0
K02419	6029.0
K14492	0.0
K02412	5348.0
K02413	5847.0
K02410	6029.0
K02411	3056.0
K02416	6029.0
K02417	4193.0
K02414	683.0
K02415	14.0
K00120	0.0
K00121	314.0
K00430	0.0
K13058	0.0
K13059	0.0
K13727	880.0
K13057	0.0
K13722	0.0
K13051	0.0
K13052	4835.0
K00435	0.0
K12054	0.0
K03239	0.0
K03238	0.0
K03231	0.0
K03230	0.0
K03232	0.0
K12059	0.0
K03237	0.0
K03236	0.0
K12058	0.0
K12239	0.0
K12238	0.0
K12235	0.0
K12234	1259.0
K13942	0.0
K13940	4839.0
K13941	0.0
K12097	0.0
K12096	0.0
K12095	0.0
K12094	0.0
K12093	0.0
K12092	0.0
K12091	0.0
K12090	0.0
K12099	0.0
K12098	0.0
K06356	0.0
K05992	34.0
K03540	0.0
K06331	3964.0
K06330	4.0
K07138	8031.0
K07139	8840.0
K11811	0.0
K07132	1467.0
K07133	27003.0
K07130	6875.0
K07131	0.0
K07137	21015.0
K07134	0.0
K07135	0.0
K01860	0.0
K01866	12456.0
K01867	12456.0
K01865	6.0
K01868	14531.0
K01869	12452.0
K06140	0.0
K04766	2.0
K04767	85.0
K04764	0.0
K04762	2251.0
K04763	15475.0
K04760	0.0
K04761	172.0
K04768	2.0
K04769	7769.0
K08313	67.0
K08312	0.0
K08311	880.0
K08310	0.0
K08317	889.0
K08316	6568.0
K08315	0.0
K08314	1734.0
K05149	0.0
K08319	0.0
K08318	0.0
K06339	0.0
K14648	0.0
K14392	5.0
K14393	0.0
K14645	0.0
K14647	0.0
K01689	16305.0
K01686	13636.0
K01687	16988.0
K01684	2306.0
K01685	7060.0
K01682	0.0
K01681	12152.0
K05308	0.0
K02889	0.0
K02888	12483.0
K02885	0.0
K02884	12452.0
K02887	12418.0
K02886	12452.0
K02881	12452.0
K02883	0.0
K13743	0.0
K02086	1363.0
K02081	519.0
K02080	0.0
K02083	424.0
K02082	435.0
K13831	0.0
K03428	0.0
K03429	4371.0
K03424	16570.0
K03935	0.0
K03932	0.0
K03933	889.0
K03930	2977.0
K03931	4.0
K02339	0.0
K02338	12485.0
K02337	12306.0
K02336	0.0
K02335	14354.0
K02334	5477.0
K02330	0.0
K03688	6260.0
K03689	0.0
K03680	34.0
K03683	0.0
K03684	205.0
K03685	12452.0
K03686	27035.0
K03687	10538.0
K07301	5486.0
K07300	0.0
K07303	0.0
K07302	0.0
K07305	929.0
K07304	1860.0
K07307	1278.0
K07306	820.0
K07309	205.0
K07308	833.0
K02617	0.0
K02610	0.0
K02963	12452.0
K02612	0.0
K02961	11581.0
K09686	34294.0
K09687	77706.0
K09684	302.0
K09685	1288.0
K09682	0.0
K09683	0.0
K09680	3.0
K09681	0.0
K09688	0.0
K09689	0.0
K05962	0.0
K05961	0.0
K05967	2.0
K05966	85.0
K11159	0.0
K05964	80.0
K05968	0.0
K11152	0.0
K00309	0.0
K00658	3.0
K00304	0.0
K00305	0.0
K00654	0.0
K00655	18637.0
K00652	2251.0
K00301	0.0
K00302	1906.0
K00303	13.0
K10828	0.0
K06431	0.0
K06432	0.0
K06433	0.0
K06434	13.0
K06436	753.0
K06437	0.0
K10820	34.0
K06439	0.0
K10822	0.0
K10823	0.0
K10826	0.0
K09167	2016.0
K06322	0.0
K14117	0.0
K14259	0.0
K14257	0.0
K01308	747.0
K01303	68.0
K01301	0.0
K01305	296.0
K01304	1429.0
K02658	0.0
K00672	0.0
K02650	1407.0
K02651	1.0
K02652	3802.0
K02653	6089.0
K02654	19155.0
K05687	0.0
K02656	0.0
K05685	0.0
K00878	8982.0
K00879	774.0
K00872	1939.0
K00873	12664.0
K00870	0.0
K00876	15937.0
K00877	0.0
K00874	14668.0
K00875	0.0
K04487	19951.0
K04486	12323.0
K04485	11758.0
K04484	0.0
K04483	0.0
K04482	0.0
K04480	0.0
K04488	12119.0
K12049	0.0
K13693	0.0
K13706	0.0
K13694	0.0
K13695	0.0
K05977	0.0
K09516	0.0
K02434	14398.0
K02435	12282.0
K02436	348.0
K02437	5395.0
K05350	3795.0
K02431	4224.0
K08100	0.0
K02433	14623.0
K02438	8208.0
K02439	3.0
K03745	0.0
K03744	5614.0
K03747	0.0
K03210	12116.0
K03217	13246.0
K03216	9996.0
K03215	0.0
K03742	8105.0
K03219	0.0
K03218	12519.0
K03749	0.0
K03748	0.0
K02383	0.0
K06327	0.0
K06320	2588.0
K07238	13176.0
K09479	0.0
K09478	0.0
K09475	0.0
K09474	0.0
K09477	0.0
K09476	0.0
K09471	0.0
K09470	0.0
K09473	0.0
K09472	0.0
K07543	0.0
K06898	5921.0
K13967	0.0
K13963	2919.0
K07545	0.0
K00737	1903.0
K05345	0.0
K11706	4.0
K11707	0.0
K11704	4.0
K11705	4.0
K11708	0.0
K11709	0.0
K05588	0.0
K07114	7821.0
K07443	5005.0
K07116	0.0
K07117	0.0
K07110	0.0
K07447	12452.0
K07112	833.0
K07113	0.0
K07448	2610.0
K07118	1115.0
K07119	3.0
K10619	0.0
K10618	0.0
K10617	0.0
K10616	0.0
K01848	0.0
K01849	0.0
K01844	1237.0
K01845	3391.0
K01846	82.0
K01847	4502.0
K01840	15083.0
K01841	348.0
K01842	0.0
K01843	824.0
K06219	0.0
K10832	0.0
K05348	0.0
K14203	0.0
K08483	10093.0
K08482	0.0
K08481	0.0
K08480	0.0
K08485	0.0
K08484	0.0
K00464	0.0
K00467	0.0
K00466	0.0
K00461	0.0
K00460	0.0
K00463	0.0
K00462	0.0
K04509	0.0
K00469	0.0
K00468	0.0
K08645	0.0
K04744	0.0
K01518	0.0
K01519	0.0
K04748	0.0
K04749	339.0
K01514	0.0
K01515	14038.0
K01512	5742.0
K01510	0.0
K14623	193.0
K14626	0.0
K14627	0.0
K14628	0.0
K14629	0.0
K03918	0.0
K03919	0.0
K12372	0.0
K12373	13927.0
K12370	0.0
K12371	0.0
K02359	0.0
K02358	12465.0
K02351	0.0
K02352	2.0
K02355	23220.0
K02357	12452.0
K02356	12885.0
K13574	0.0
K13573	0.0
K13572	0.0
K13571	0.0
K13570	0.0
K12112	0.0
K12113	0.0
K12110	0.0
K12111	178.0
K07329	0.0
K07328	0.0
K07323	0.0
K07322	4538.0
K07321	1948.0
K07320	0.0
K07327	0.0
K07326	0.0
K07325	0.0
K07324	0.0
K08163	0.0
K06180	30405.0
K06181	880.0
K06182	6196.0
K06183	10153.0
K06186	0.0
K06187	12486.0
K06188	892.0
K06189	0.0
K08359	0.0
K07589	0.0
K07588	2251.0
K07587	0.0
K07586	3320.0
K07585	0.0
K07584	12533.0
K07583	0.0
K07582	0.0
K07581	0.0
K07580	0.0
K11139	0.0
K05989	15248.0
K05988	0.0
K05985	3321.0
K05987	0.0
K05986	0.0
K10843	0.0
K08354	0.0
K10844	0.0
K10848	0.0
K00673	0.0
K00674	3214.0
K00675	1119.0
K00676	7398.0
K00677	2251.0
K06988	889.0
K06989	214.0
K08351	0.0
K06980	0.0
K06981	0.0
K06982	0.0
K08350	0.0
K06984	0.0
K06985	0.0
K06986	0.0
K06987	3616.0
K02445	2958.0
K02444	2535.0
K00582	0.0
K00583	0.0
K00580	0.0
K02110	11768.0
K00586	0.0
K00587	0.0
K00584	13.0
K08921	0.0
K02441	2.0
K00588	351.0
K08922	0.0
K02440	3482.0
K00018	12202.0
K08923	0.0
K02443	4510.0
K00019	0.0
K02442	0.0
K08925	0.0
K08926	0.0
K08927	0.0
K03149	1426.0
K06604	0.0
K00015	0.0
K01989	10508.0
K00854	20500.0
K00855	0.0
K00856	0.0
K00857	4538.0
K00850	31407.0
K00851	895.0
K00852	16782.0
K00853	204.0
K00858	12413.0
K00859	11641.0
K01181	2076.0
K01180	0.0
K01183	3105.0
K01182	9712.0
K01185	2274.0
K01184	0.0
K01187	20257.0
K01188	12302.0
K02596	23.0
K13766	0.0
K13767	2.0
K13003	0.0
K13002	0.0
K13000	0.0
K02984	0.0
K02986	12452.0
K02987	0.0
K02636	0.0
K02982	10550.0
K02983	0.0
K02638	0.0
K02639	0.0
K02988	12271.0
K08298	410.0
K08299	0.0
K03583	0.0
K03582	0.0
K03581	12225.0
K03580	0.0
K03587	2456.0
K03586	0.0
K03585	4502.0
K03584	12382.0
K03589	10483.0
K03588	21008.0
K01725	0.0
K01724	0.0
K01727	360.0
K01726	6186.0
K01721	0.0
K01720	0.0
K01722	0.0
K13008	0.0
K01729	0.0
K01728	1.0
K09530	0.0
K09539	0.0
K02188	7572.0
K02189	7575.0
K02182	0.0
K02183	0.0
K03769	2327.0
K03768	18210.0
K03767	889.0
K03765	0.0
K03764	0.0
K03763	16356.0
K03762	207.0
K03761	0.0
K03760	0.0
K09457	43.0
K09456	0.0
K09459	348.0
K09458	12673.0
K00602	25822.0
K13988	0.0
K13985	0.0
K09981	351.0
K09980	0.0
K09983	0.0
K09982	0.0
K09985	0.0
K09984	0.0
K09987	0.0
K09986	0.0
K09989	3470.0
K09988	2845.0
K12583	0.0
K12582	0.0
K12589	0.0
K11720	0.0
K09759	3642.0
K10985	0.0
K10984	75.0
K07468	0.0
K07469	3.0
K07464	7394.0
K07465	0.0
K07466	0.0
K07467	6583.0
K07460	8738.0
K07461	5563.0
K07462	12415.0
K07463	0.0
K10679	0.0
K10678	0.0
K10671	0.0
K10670	5491.0
K10673	0.0
K10672	427.0
K10674	0.0
K10677	0.0
K10676	0.0
K08726	0.0
K08724	534.0
K08722	2020.0
K08723	0.0
K08720	0.0
K08721	0.0
K08728	930.0
K10187	0.0
K00119	0.0
K00118	0.0
K00449	0.0
K00448	0.0
K00115	0.0
K00446	0.0
K00117	0.0
K00116	5.0
K00111	11254.0
K00442	0.0
K00113	0.0
K00112	0.0
K01539	0.0
K01531	9897.0
K04720	10719.0
K01533	13352.0
K01534	33530.0
K01535	0.0
K01537	13920.0
K14358	0.0
K14605	0.0
K14606	0.0
K00413	0.0
K10120	45.0
K05600	0.0
K05777	9.0
K03972	0.0
K03973	1767.0
K03970	0.0
K03971	0.0
K03976	12366.0
K03977	12485.0
K03974	0.0
K03975	3767.0
K03978	12452.0
K03979	12485.0
K13378	2251.0
K02372	11709.0
K02371	10717.0
K02377	4385.0
K02379	224.0
K03396	0.0
K03397	0.0
K03394	9776.0
K03395	0.0
K03392	0.0
K03393	0.0
K03390	2268.0
K03391	0.0
K03399	8.0
K03027	0.0
K12136	0.0
K12137	13.0
K06610	42.0
K12138	0.0
K12139	0.0
K11444	0.0
K11440	0.0
K11443	0.0
K11442	2.0
K00612	0.0
K00613	205.0
K00610	8810.0
K00611	9583.0
K00616	5430.0
K00617	0.0
K00614	4.0
K00615	36889.0
K00619	13.0
K10863	0.0
K07874	0.0
K06234	0.0
K10240	0.0
K10241	0.0
K10242	0.0
K10243	0.0
K04110	0.0
K04113	0.0
K04112	0.0
K04115	0.0
K04114	0.0
K04117	0.0
K04116	0.0
K04118	0.0
K05517	0.0
K07705	425.0
K07704	643.0
K07707	1946.0
K07706	2256.0
K07701	0.0
K07700	0.0
K07703	0.0
K07702	0.0
K07709	0.0
K07708	0.0
K01955	18311.0
K13042	0.0
K09934	0.0
K09935	5095.0
K06216	55.0
K09937	0.0
K13745	0.0
K13746	0.0
K13747	7768.0
K13740	0.0
K13741	0.0
K13742	0.0
K06211	1937.0
K06212	205.0
K09933	0.0
K02618	0.0
K02619	2267.0
K02968	12271.0
K02966	0.0
K02967	12452.0
K02616	0.0
K02965	12452.0
K02962	0.0
K02611	0.0
K02613	0.0
K03569	18832.0
K03568	116.0
K03565	11961.0
K06218	0.0
K03567	0.0
K03566	0.0
K03561	4502.0
K03560	0.0
K03563	7055.0
K03562	0.0
K06430	0.0
K01709	396.0
K01708	0.0
K01707	0.0
K01706	186.0
K01705	0.0
K01704	28437.0
K01703	28697.0
K01702	0.0
K14165	0.0
K14164	0.0
K14166	0.0
K14161	0.0
K14160	0.0
K14162	0.0
K05396	225.0
K03709	1664.0
K03708	1316.0
K08160	0.0
K03701	17033.0
K03700	7668.0
K03703	8636.0
K03702	12452.0
K03705	10201.0
K03704	15654.0
K03707	1691.0
K03706	7085.0
K06289	0.0
K06288	0.0
K06283	7455.0
K06282	231.0
K06281	231.0
K06287	11454.0
K06286	941.0
K06285	336.0
K06284	3550.0
K08161	985.0
K07540	0.0
K06438	6306.0
K06869	0.0
K06868	0.0
K06867	4.0
K06866	0.0
K06865	0.0
K06864	4919.0
K06863	0.0
K06862	0.0
K06861	2285.0
K06860	0.0
K12659	0.0
K12658	0.0
K07547	0.0
K07546	0.0
K15023	0.0
K15022	0.0
K15020	0.0
K15024	5957.0
K08700	0.0
K08162	1902.0
K07544	0.0
K00137	0.0
K00135	58.0
K00134	13375.0
K00133	12371.0
K00132	19.0
K00131	28.0
K00130	1936.0
K00139	0.0
K00138	0.0
K00429	0.0
K00428	2251.0
K00421	0.0
K00423	0.0
K00425	3406.0
K00427	0.0
K00426	3406.0
K14292	0.0
K14379	0.0
K14370	0.0
K14371	0.0
K14372	0.0
K14373	0.0
K14374	0.0
K14375	0.0
K09845	0.0
K14082	0.0
K14083	38.0
K14080	0.0
K14081	0.0
K14086	1903.0
K14087	2108.0
K14084	361.0
K14088	2108.0
K14089	1903.0
K01552	8901.0
K01551	1412.0
K01556	0.0
K01557	0.0
K01554	880.0
K01555	0.0
K04708	0.0
K03955	0.0
K13689	0.0
K13688	57.0
K13683	0.0
K13685	1787.0
K13684	0.0
K13687	0.0
K13686	0.0
K14159	0.0
K02399	0.0
K02398	1048.0
K02395	1006.0
K02394	0.0
K02397	2944.0
K02396	6474.0
K02391	0.0
K02390	6005.0
K02393	0.0
K02392	10447.0
K13533	0.0
K13532	0.0
K13531	4.0
K13530	884.0
K01550	0.0
K05658	0.0
K14054	23.0
K02601	14535.0
K02970	12079.0
K05378	0.0
K12339	0.0
K14060	0.0
K11687	0.0
K11686	0.0
K11685	0.0
K11689	1148.0
K11688	986.0
K08939	0.0
K03048	1363.0
K03049	0.0
K13821	0.0
K13820	0.0
K03042	0.0
K03043	12170.0
K03040	11771.0
K03041	0.0
K03046	12271.0
K03047	0.0
K03044	0.0
K03045	0.0
K00348	2251.0
K09847	0.0
K00692	31.0
K00638	7488.0
K00639	2872.0
K00693	0.0
K00634	4779.0
K00635	0.0
K00630	0.0
K00631	0.0
K00632	1180.0
K00633	2715.0
K00691	1815.0
K00696	0.0
K00694	377.0
K00695	0.0
K10854	0.0
K07811	0.0
K07810	0.0
K07813	6499.0
K07812	205.0
K07814	1953.0
K07816	983.0
K00090	0.0
K00091	3142.0
K00094	1733.0
K00096	2619.0
K00097	3758.0
K00098	0.0
K00099	11291.0
K10228	0.0
K10229	0.0
K12548	0.0
K10222	0.0
K10220	0.0
K10221	0.0
K10227	0.0
K05822	353.0
K01949	0.0
K01945	12329.0
K01947	0.0
K01946	0.0
K01941	23.0
K01940	10523.0
K06357	0.0
K07729	24389.0
K07728	0.0
K07727	20150.0
K07726	4036.0
K07725	0.0
K07724	0.0
K07723	336.0
K07722	205.0
K07721	0.0
K07720	35040.0
K00899	807.0
K05824	0.0
K00891	17712.0
K00892	0.0
K00895	0.0
K00897	1916.0
K08151	880.0
K08153	920.0
K08154	0.0
K02948	12451.0
K02942	0.0
K02944	0.0
K05665	0.0
K02946	12410.0
K13793	0.0
K06352	0.0
K01769	0.0
K01768	1.0
K01761	35.0
K01760	990.0
K01762	0.0
K09578	0.0
K01766	0.0
K08164	0.0
K02493	12271.0
K08166	0.0
K08167	0.0
K02496	0.0
K02497	2.0
K02494	0.0
K02495	20895.0
K02498	0.0
K02499	618.0
K08168	0.0
K08169	0.0
K14415	1907.0
K14414	0.0
K06881	12524.0
K00436	0.0
K06332	0.0
K12815	0.0
K12810	0.0
K06885	1464.0
K00437	0.0
K06335	0.0
K06334	8454.0
K03547	8600.0
K03546	6268.0
K03545	18005.0
K03544	17105.0
K03543	2251.0
K06888	2162.0
K10941	0.0
K03549	943.0
K03548	0.0
K10940	0.0
K02236	1917.0
K02237	8105.0
K02234	0.0
K02232	7577.0
K02233	9803.0
K02230	0.0
K02231	13184.0
K06359	0.0
K02238	9783.0
K02239	0.0
K03723	11518.0
K03722	2988.0
K03721	0.0
K03720	0.0
K03727	0.0
K03726	0.0
K03725	0.0
K03724	14.0
K06358	0.0
K12673	0.0
K12679	0.0
K12678	0.0
K06410	5347.0
K11898	0.0
K11899	0.0
K11896	0.0
K11897	0.0
K11894	0.0
K11895	0.0
K11892	0.0
K11893	0.0
K11890	0.0
K11891	0.0
K08762	0.0
K08764	0.0
K08765	0.0
K10418	0.0
K11325	0.0
K11326	0.0
K11327	0.0
K11328	0.0
K11329	0.0
K00151	0.0
K00150	0.0
K00153	0.0
K00400	0.0
K00407	0.0
K00406	0.0
K00405	0.0
K00404	0.0
K00158	890.0
K01342	0.0
K09388	0.0
K09386	0.0
K09384	84.0
K04094	4027.0
K04095	1955.0
K04096	12232.0
K04097	0.0
K04090	0.0
K04091	9.0
K04092	0.0
K04093	0.0
K04098	0.0
K04099	0.0
K01578	0.0
K01579	3403.0
K01574	42.0
K01575	1771.0
K01576	0.0
K01577	8.0
K01571	7904.0
K01572	12207.0
K01573	0.0
K02009	4424.0
K02008	33204.0
K02005	8725.0
K02004	80479.0
K02007	5023.0
K02006	47578.0
K02001	68.0
K02000	952.0
K02003	111102.0
K02002	967.0
K03065	0.0
K08952	0.0
K03060	9529.0
K13809	0.0
K10948	0.0
K09607	0.0
K06125	0.0
K04337	0.0
K06120	1733.0
K06121	0.0
K04336	0.0
K01127	0.0
K09703	5.0
K00004	1760.0
K14699	0.0
K09702	836.0
K14698	0.0
K05311	65.0
K13829	0.0
K10943	0.0
K07291	0.0
K07290	0.0
K10206	10202.0
K10202	3.0
K10208	2.0
K10209	2.0
K01966	0.0
K01965	0.0
K01964	23.0
K01963	7581.0
K01962	4338.0
K01961	19971.0
K01960	2251.0
K01969	0.0
K01968	0.0
K07749	2124.0
K07748	0.0
K07741	3548.0
K07740	0.0
K07743	0.0
K07742	10193.0
K07745	0.0
K07744	0.0
K07746	0.0
K01299	2155.0
K01295	1454.0
K01297	1942.0
K02922	0.0
K05603	0.0
K02921	0.0
K02926	12452.0
K05607	0.0
K02924	0.0
K05605	0.0
K02928	0.0
K02929	0.0
K00216	0.0
K00217	0.0
K00214	0.0
K00215	14524.0
K00213	0.0
K00210	0.0
K00211	0.0
K00218	0.0
K00219	211.0
K01035	0.0
K01034	1968.0
K04517	12360.0
K01740	22229.0
K01031	0.0
K01746	965.0
K01745	966.0
K01744	2896.0
K01749	3475.0
K01039	764.0
K04518	3478.0
K09591	0.0
K14129	0.0
K14128	0.0
K14121	0.0
K14120	0.0
K14123	0.0
K14122	0.0
K14125	0.0
K14124	0.0
K14127	0.0
K14126	0.0
K03521	11075.0
K03520	0.0
K03523	12430.0
K03522	11636.0
K03525	12009.0
K03524	13386.0
K03527	13275.0
K03526	11438.0
K03529	10201.0
K03528	0.0
K06338	0.0
K02217	4347.0
K03299	2655.0
K03298	23.0
K13472	0.0
K03293	5570.0
K03292	19533.0
K03291	0.0
K03290	0.0
K03297	2150.0
K03296	8509.0
K03295	3217.0
K03294	7376.0
K13009	0.0
K12690	0.0
K09743	0.0
K06022	0.0
K07190	0.0
K06021	0.0
K07192	3329.0
K06020	0.0
K06027	0.0
K06026	0.0
K09744	0.0
K07991	1.0
K08749	0.0
K09835	0.0
K09834	0.0
K10439	26809.0
K06351	0.0
K09833	0.0
K10925	0.0
K10924	0.0
K10927	0.0
K10926	0.0
K10923	0.0
K10922	0.0
K09629	0.0
K10697	0.0
K00179	3804.0
K00172	2273.0
K00171	1384.0
K00170	1589.0
K00177	4264.0
K00176	4264.0
K00175	7398.0
K00174	6391.0
K13478	0.0
K14338	0.0
K14339	0.0
K14335	0.0
K14337	0.0
K14330	0.0
K14331	0.0
K14333	0.0
K08918	0.0
K13479	3206.0
K04078	12232.0
K04079	11472.0
K04076	336.0
K04077	12413.0
K04074	1821.0
K04075	11641.0
K04072	13659.0
K04073	0.0
K04070	6385.0
K04071	0.0
K14597	0.0
K13318	0.0
K08280	0.0
K13641	1112.0
K13640	205.0
K13643	348.0
K13642	0.0
K02027	104774.0
K02026	187368.0
K02025	196190.0
K02024	0.0
K02023	3327.0
K02022	0.0
K02021	34.0
K02020	4919.0
K02029	15220.0
K02028	19751.0
K03886	0.0
K03887	0.0
K03884	0.0
K03885	4090.0
K03881	0.0
K03888	0.0
K03889	0.0
K12998	0.0
K12999	4.0
K12992	2438.0
K12993	0.0
K12990	1936.0
K12991	0.0
K12996	1235.0
K12997	884.0
K12994	0.0
K12995	2.0
K08979	0.0
K08978	7706.0
K03088	106045.0
K03089	0.0
K03086	16567.0
K03087	0.0
K08971	0.0
K08970	0.0
K03082	9.0
K03080	0.0
K08974	12293.0
K13868	0.0
K00918	1985.0
K01553	0.0
K12214	0.0
K11646	0.0
K11645	0.0
K11641	0.0
K11640	0.0
K12736	0.0
K12733	0.0
K07507	5369.0
K07506	0.0
K07505	0.0
K07504	0.0
K07503	0.0
K07502	3158.0
K07501	0.0
K07500	0.0
K07509	0.0
K07508	0.0
K11422	0.0
K08698	0.0
K10773	14326.0
K10774	0.0
K14286	0.0
K10778	0.0
K14287	0.0
K00140	49.0
K05501	0.0
K01903	15.0
K01902	15.0
K01905	0.0
K01904	0.0
K01907	0.0
K01906	0.0
K01909	0.0
K01908	0.0
K14534	5242.0
K00147	12259.0
K07767	0.0
K07769	0.0
K07768	0.0
K06203	0.0
K06202	0.0
K09921	0.0
K09920	0.0
K09927	1902.0
K09024	0.0
K09022	704.0
K09023	0.0
K09020	43.0
K09021	0.0
K02908	0.0
K02909	12485.0
K08218	2251.0
K08219	0.0
K02904	12452.0
K02906	12452.0
K02907	12346.0
K02902	12061.0
K00230	57.0
K00231	2.0
K00232	0.0
K08976	2.0
K00234	0.0
K00239	6066.0
K06209	6430.0
K09928	13.0
K01015	0.0
K01014	0.0
K01012	13949.0
K01011	1858.0
K01010	0.0
K08920	0.0
K14103	0.0
K14102	0.0
K14101	0.0
K14100	0.0
K14105	0.0
K14104	0.0
K14109	0.0
K14108	0.0
K06401	0.0
K00893	0.0
K13402	0.0
K12858	0.0
K03503	2251.0
K03502	11041.0
K03501	12485.0
K03500	10162.0
K08924	0.0
K02278	503.0
K02279	2291.0
K12977	0.0
K02276	0.0
K02277	0.0
K02274	0.0
K02275	0.0
K13450	0.0
K13451	0.0
K13452	0.0
K13454	0.0
K13455	0.0
K12509	0.0
K12508	0.0
K12507	6.0
K12506	336.0
K12500	0.0
K12503	0.0
K05926	0.0
K09728	0.0
K14587	34.0
K06597	0.0
K06596	0.0
K06595	0.0
K06599	0.0
K06598	0.0
K07978	0.0
K07979	25312.0
K07976	0.0
K14585	0.0
K10907	13112.0
K10906	0.0
K10901	0.0
K10909	0.0
K10908	0.0
K09819	887.0
K09818	887.0
K09817	12292.0
K09816	12286.0
K09815	12494.0
K06374	8142.0
K06373	8140.0
K09812	14996.0
K09811	14302.0
K09810	4153.0
K09724	0.0
K14582	0.0
K09721	0.0
K04058	0.0
K04059	0.0
K04050	0.0
K04051	0.0
K04052	0.0
K04053	0.0
K04054	0.0
K04055	0.0
K04056	0.0
K04057	0.0
K01047	0.0
K08975	0.0
K10015	0.0
K10014	0.0
K10017	0.0
K10016	0.0
K10011	0.0
K10010	2123.0
K10013	0.0
K10012	1934.0
K10019	0.0
K10018	0.0
K13665	1.0
K13664	0.0
K13663	0.0
K13662	0.0
K13661	0.0
K13660	0.0
K13669	0.0
K13668	0.0
K07641	0.0
K01466	429.0
K13590	0.0
K01464	5878.0
K01465	12411.0
K01462	21724.0
K01463	1112.0
K01460	0.0
K01461	0.0
K13599	2.0
K13598	0.0
K01468	798.0
K01469	0.0
K09251	23.0
K09252	0.0
K02041	3042.0
K02040	13556.0
K02043	0.0
K02045	684.0
K02044	3094.0
K02047	684.0
K02046	684.0
K02049	17942.0
K02048	684.0
K05549	0.0
K05548	0.0
K06046	0.0
K03319	544.0
K03316	1096.0
K03317	3.0
K03314	13.0
K03315	9469.0
K03312	5170.0
K03313	218.0
K03310	23468.0
K03311	5240.0
K12052	0.0
K02945	11954.0
K06162	1.0
K06163	0.0
K06160	0.0
K06161	0.0
K06166	0.0
K00359	2402.0
K06164	0.0
K06165	0.0
K06168	11293.0
K06169	0.0
K13020	0.0
K07158	0.0
K07159	0.0
K04835	36.0
K11621	0.0
K11991	0.0
K11622	0.0
K11996	5.0
K11627	0.0
K11626	0.0
K11629	2.0
K11628	0.0
K07561	0.0
K07560	12412.0
K07563	0.0
K07562	0.0
K07565	0.0
K07564	0.0
K07567	15422.0
K07566	12737.0
K07569	0.0
K07568	14366.0
K09925	0.0
K11199	0.0
K11198	0.0
K11192	0.0
K11191	0.0
K11196	0.0
K11195	0.0
K11194	0.0
K02492	3102.0
K10713	0.0
K10710	2102.0
K10711	3.0
K10716	0.0
K02490	26.0
K10714	0.0
K10715	0.0
K01929	12413.0
K01928	14898.0
K01923	12318.0
K01922	912.0
K01921	13916.0
K01920	0.0
K01926	11388.0
K01925	12418.0
K01924	12413.0
K07789	0.0
K07788	0.0
K07785	0.0
K07784	0.0
K07787	0.0
K07786	0.0
K07781	0.0
K07783	0.0
K07782	0.0
K05835	0.0
K06355	0.0
K14661	0.0
K09844	0.0
K00782	897.0
K00783	12485.0
K00784	12853.0
K00785	0.0
K00786	3877.0
K00039	0.0
K00036	2945.0
K00037	0.0
K00034	424.0
K00035	0.0
K00032	0.0
K00033	3830.0
K00030	446.0
K00031	11748.0
K01259	265.0
K01258	10580.0
K01255	3724.0
K01256	54.0
K01251	6124.0
K01250	2961.0
K01253	0.0
K01252	0.0
K09008	0.0
K09009	0.0
K09000	0.0
K09001	34.0
K09002	2228.0
K09003	0.0
K09004	23.0
K09005	218.0
K09006	0.0
K09007	2.0
K09846	0.0
K08234	4198.0
K00258	0.0
K00259	1175.0
K00252	0.0
K00253	0.0
K00256	0.0
K00257	2623.0
K00254	0.0
K00255	0.0
K01079	1371.0
K01078	0.0
K01071	939.0
K01070	0.0
K01073	0.0
K01077	6331.0
K01076	348.0
K14472	0.0
K14471	0.0
K14470	0.0
K14475	228.0
K09841	0.0
K02788	89.0
K02782	1.0
K02783	411.0
K02781	364.0
K02786	89.0
K02787	1.0
K02784	0.0
K01060	354.0
K01787	689.0
K01786	6790.0
K01785	14625.0
K01784	18986.0
K01783	16308.0
K01782	0.0
K01781	9.0
K01780	0.0
K01789	0.0
K01788	6940.0
K02526	302.0
K02527	2251.0
K02525	0.0
K02250	2.0
K02523	2251.0
K02520	12294.0
K02521	0.0
K02258	0.0
K02259	2.0
K02528	12452.0
K02529	67146.0
K03781	4611.0
K03780	1170.0
K03783	10456.0
K03782	0.0
K03785	4725.0
K03784	5032.0
K03787	4203.0
K03786	7728.0
K03789	9056.0
K03788	0.0
K10700	0.0
K00342	2264.0
K03124	0.0
K03120	0.0
K12527	3204.0
K12526	0.0
K12525	0.0
K12524	4502.0
K12523	0.0
K12522	0.0
K09789	2251.0
K09788	54.0
K09787	9988.0
K09786	359.0
K09785	0.0
K09781	0.0
K09780	0.0
K10961	0.0
K10960	0.0
K10963	0.0
K10962	0.0
K10965	0.0
K10964	0.0
K10966	0.0
K09879	0.0
K06318	0.0
K06311	0.0
K06310	807.0
K06312	0.0
K06314	0.0
K06317	879.0
K11389	0.0
K11386	0.0
K11387	0.0
K11384	0.0
K11385	0.0
K11382	0.0
K11383	0.0
K11381	0.0
K11949	0.0
K10380	0.0
K04032	1260.0
K04033	0.0
K04030	1460.0
K04031	8399.0
K04036	0.0
K04037	0.0
K04034	49.0
K04035	34.0
K04038	0.0
K04039	0.0
K07046	5.0
K07047	6131.0
K07044	0.0
K07045	5164.0
K07042	10201.0
K07043	8578.0
K07040	9944.0
K07041	0.0
K07048	660.0
K07049	0.0
K08664	0.0
K02584	2.0
K10039	827.0
K10038	2.0
K10037	0.0
K10036	81.0
K04788	0.0
K04789	0.0
K04784	0.0
K04785	0.0
K04786	0.0
K04787	0.0
K04780	0.0
K04781	23.0
K04782	0.0
K04783	0.0
K13601	0.0
K13603	0.0
K13602	0.0
K13605	0.0
K13604	0.0
K13607	205.0
K02404	1019.0
K05783	0.0
K05782	0.0
K05781	0.0
K05780	0.0
K05787	0.0
K05786	6.0
K05785	0.0
K05784	0.0
K05789	0.0
K05788	0.0
K01442	10037.0
K01443	9989.0
K01444	462.0
K01446	885.0
K01447	3426.0
K01448	22454.0
K01449	4996.0
K14803	0.0
K02069	72.0
K05569	2711.0
K08008	0.0
K02063	0.0
K05566	2705.0
K05565	5.0
K05563	0.0
K05562	0.0
K05561	0.0
K02064	0.0
K03338	2080.0
K03339	0.0
K03330	0.0
K03331	0.0
K03332	351.0
K03333	0.0
K03335	1906.0
K03336	1906.0
K03337	2080.0
K12956	0.0
K12957	0.0
K12954	0.0
K12955	0.0
K12952	0.0
K12953	0.0
K12950	0.0
K12951	0.0
K14733	0.0
K00109	0.0
K06148	27453.0
K06149	0.0
K06144	0.0
K06145	0.0
K06146	0.0
K06147	134025.0
K06141	0.0
K06142	6890.0
K06143	0.0
K11945	0.0
K08948	0.0
K08949	0.0
K00071	0.0
K14664	0.0
K13810	0.0
K14665	0.0
K03058	0.0
K11609	0.0
K11608	0.0
K14660	0.0
K11603	0.0
K11602	0.0
K11601	0.0
K11600	0.0
K11607	0.0
K11606	0.0
K11605	0.0
K11604	0.0
K10558	34.0
K10559	42.0
K10550	40.0
K10551	40.0
K10552	0.0
K10553	0.0
K10554	0.0
K10555	285.0
K10556	40.0
K10557	34.0
K03051	0.0
K03050	0.0
K07549	0.0
K07548	0.0
K07239	0.0
K07235	0.0
K07234	0.0
K07237	0.0
K07236	0.0
K07231	0.0
K07230	0.0
K07233	0.0
K07232	0.0
K02467	0.0
K05306	2286.0
K05305	3638.0
K05304	0.0
K05303	0.0
K05301	0.0
K02565	0.0
K08644	0.0
K08646	0.0
K08641	4.0
K08643	0.0
K08642	0.0
K12146	0.0
K00010	2827.0
K00011	0.0
K00012	10596.0
K00013	12354.0
K00014	14437.0
K00016	11998.0
K09065	0.0
K08252	0.0
K08253	9.0
K08256	0.0
K08255	2.0
K08258	0.0
K08259	0.0
K00274	34.0
K00275	0.0
K00276	0.0
K00270	0.0
K00271	0.0
K00272	0.0
K00273	0.0
K00278	8085.0
K00279	0.0
K12675	0.0
K01277	2251.0
K01274	0.0
K01273	6975.0
K01271	4457.0
K01270	12080.0
K01278	2251.0
K00906	0.0
K00904	1898.0
K00903	0.0
K00901	2609.0
K13785	0.0
K00908	0.0
K11149	0.0
K01053	0.0
K01051	2.0
K01057	0.0
K01056	12452.0
K01055	0.0
K01054	0.0
K01058	0.0
K02500	12354.0
K02501	12149.0
K02502	9856.0
K02503	12452.0
K02504	0.0
K02505	0.0
K02506	0.0
K02507	0.0
K02508	0.0
K02509	0.0
K00291	0.0
K13410	0.0
K13148	0.0
K13419	0.0
K05825	0.0
K03106	12452.0
K03105	0.0
K03101	14771.0
K03100	26880.0
K12541	0.0
K12540	0.0
K12543	0.0
K12542	0.0
K12545	0.0
K12544	0.0
K12547	0.0
K12546	0.0
K12549	0.0
K06080	0.0
K11018	0.0
K11019	0.0
K11016	0.0
K11017	0.0
K11014	0.0
K11015	0.0
K11012	0.0
K11013	0.0
K11010	0.0
K11011	0.0
K06333	6953.0
K06880	0.0
K06883	0.0
K06882	0.0
K09857	0.0
K06884	0.0
K06887	0.0
K06886	2.0
K06889	19776.0
K10942	0.0
K09859	0.0
K09858	0.0
K10947	25386.0
K10946	0.0
K10945	0.0
K10944	0.0
K13284	0.0
K00483	6.0
K00481	0.0
K00480	0.0
K00486	0.0
K00485	0.0
K00484	0.0
K09901	0.0
K10929	0.0
K07684	0.0
K07685	0.0
K07686	0.0
K07687	0.0
K07681	2.0
K07688	0.0
K07689	0.0
K10928	0.0
K04018	0.0
K04019	1277.0
K04014	410.0
K04015	833.0
K04016	0.0
K04017	0.0
K04013	205.0
K07060	0.0
K07061	0.0
K07062	0.0
K07063	0.0
K07064	0.0
K07065	0.0
K07066	1902.0
K07067	336.0
K07068	0.0
K07069	2829.0
K01121	0.0
K13629	0.0
K13628	2.0
K13623	0.0
K13622	0.0
K13620	0.0
K13626	3446.0
K08586	0.0
K08587	0.0
K01428	1931.0
K01429	1928.0
K01422	2255.0
K01423	6.0
K01420	13127.0
K01421	12087.0
K01426	3215.0
K01427	0.0
K01424	10644.0
K01425	4035.0
K08068	0.0
K07538	0.0
K13086	0.0
K13085	0.0
K07287	0.0
K07824	0.0
K07682	0.0
K02722	0.0
K12978	0.0
K12979	0.0
K12972	0.0
K12973	0.0
K12974	0.0
K12975	0.0
K12976	0.0
K07821	0.0
K07683	2.0
K14750	0.0
K14751	0.0
K14953	0.0
K12288	0.0
K12289	0.0
K12282	0.0
K12283	0.0
K12280	0.0
K12281	0.0
K12286	0.0
K12287	0.0
K12284	0.0
K12285	0.0
K11957	0.0
K11956	0.0
K11955	0.0
K11954	0.0
K11953	0.0
K11952	0.0
K11951	0.0
K11950	0.0
K11959	0.0
K11958	0.0
K13889	3.0
K13888	0.0
K11963	0.0
K07217	428.0
K07216	8044.0
K07215	0.0
K07214	1902.0
K07213	625.0
K07212	0.0
K07219	247.0
K07218	0.0
K12150	0.0
K08689	0.0
K08688	0.0
K00402	0.0
K00401	0.0
K11994	0.0
K00152	0.0
K01043	0.0
K00154	0.0
K00157	0.0
K00156	2251.0
K10533	0.0
K10530	50.0
K10531	0.0
K10536	1291.0
K10537	40.0
K10535	0.0
K10538	0.0
K10539	40.0
K00073	250.0
K13934	0.0
K00076	1982.0
K00077	9509.0
K00074	8141.0
K00075	12232.0
K00078	0.0
K00079	0.0
K02290	0.0
K02563	12447.0
K02292	0.0
K08966	0.0
K02294	0.0
K08278	0.0
K08279	0.0
K08274	0.0
K08275	0.0
K08276	0.0
K08277	0.0
K00298	1760.0
K00299	0.0
K00296	0.0
K00297	11931.0
K00294	2.0
K00292	0.0
K00293	0.0
K00290	8356.0
K07757	42.0
K12089	0.0
K01210	34.0
K01213	0.0
K01212	2253.0
K01215	939.0
K01214	0.0
K01217	0.0
K01216	0.0
K01219	0.0
K01218	2085.0
K02749	0.0
K02746	2238.0
K02747	2218.0
K02744	2869.0
K02745	2223.0
K02742	0.0
K00924	2650.0
K00925	15693.0
K00926	11922.0
K00927	12452.0
K00928	12961.0
K00929	5786.0
K12085	0.0
K02298	0.0
K02299	0.0
K02568	205.0
K02569	0.0
K02562	0.0
K02291	0.0
K02560	0.0
K02293	0.0
K02566	25.0
K02567	205.0
K02564	14242.0
K02297	0.0
K03169	27937.0
K03168	13150.0
K03163	0.0
K03162	0.0
K03167	0.0
K03166	0.0
K11038	0.0
K11039	0.0
K11030	0.0
K11031	0.0
K11032	0.0
K11033	0.0
K11034	0.0
K11035	0.0
K11036	0.0
K11037	0.0
K02546	0.0
K07668	2530.0
K07669	0.0
K07666	0.0
K07667	14726.0
K07664	0.0
K07665	3846.0
K07662	0.0
K07663	0.0
K07660	0.0
K07661	0.0
K03927	8674.0
K07008	0.0
K07009	3952.0
K07002	2.0
K07003	6024.0
K07000	0.0
K07001	6431.0
K07006	63.0
K07007	18885.0
K07004	1.0
K07005	13606.0
K03921	0.0
K02956	12443.0
K09725	0.0
K09181	0.0
K08599	0.0
K08598	0.0
K08591	15552.0
K08590	2424.0
K01156	829.0
K01154	10398.0
K01407	0.0
K01400	0.0
K01153	9574.0
K01150	880.0
K01151	11515.0
K01408	0.0
K01409	14104.0
K01158	0.0
K01159	4818.0
K05523	0.0
K05522	0.0
K05521	5460.0
K05520	2254.0
K05527	0.0
K05526	0.0
K05525	0.0
K05524	34.0
K05529	0.0
K14518	0.0
K14519	0.0
K05949	0.0
K01754	9987.0
K05942	0.0
K01027	0.0
K02171	2.0
K02170	0.0
K02173	349.0
K02172	2.0
K01751	3543.0
K06416	1578.0
K06417	0.0
K06414	0.0
K06947	0.0
K03379	0.0
K03808	0.0
K03809	24.0
K03806	0.0
K06412	8120.0
K03804	0.0
K12296	888.0
K03802	13.0
K03803	3508.0
K06413	47.0
K10808	0.0
K06411	5897.0
K01028	57.0
K01029	1204.0
K11931	0.0
K11930	0.0
K11933	0.0
K11932	0.0
K11935	0.0
K11934	0.0
K11937	0.0
K11936	880.0
K11939	0.0
K11938	0.0
K10800	0.0
K06419	364.0
K11929	0.0
K07271	6063.0
K07270	0.0
K07273	4091.0
K07272	884.0
K07275	0.0
K07274	0.0
K07277	2251.0
K07276	0.0
K07279	0.0
K07278	0.0
K10623	0.0
K02481	2264.0
K11520	0.0
K02480	0.0
K08170	4.0
K02485	0.0
K02484	5052.0
K02487	0.0
K08600	19934.0
K08603	0.0
K08602	3975.0
K08605	4.0
K08604	0.0
K09956	0.0
K09957	0.0
K09954	0.0
K09955	10248.0
K09952	634.0
K09953	0.0
K09950	0.0
K09951	6507.0
K09958	0.0
K09959	0.0
K07495	4.0
K07494	5.0
K07497	29183.0
K07496	3362.0
K07491	6621.0
K07490	0.0
K07493	4399.0
K07492	0.0
K07499	0.0
K07498	1777.0
K11209	4.0
K11208	0.0
K11204	0.0
K11203	462.0
K11202	489.0
K11201	0.0
K11200	0.0
K00058	20784.0
K00059	28575.0
K00728	0.0
K00729	9.0
K00055	0.0
K00057	12485.0
K00050	2745.0
K00051	0.0
K00720	0.0
K00721	3039.0
K14424	0.0
K06033	0.0
K14189	0.0
K14188	944.0
K06364	0.0
K14187	0.0
K01239	3165.0
K01238	885.0
K01897	10618.0
K01232	1091.0
K01895	3090.0
K01230	0.0
K01893	12087.0
K01236	0.0
K01235	881.0
K01890	12452.0
K02768	985.0
K02769	256.0
K02760	6885.0
K02761	8242.0
K02763	3.0
K02764	2.0
K02765	3263.0
K00948	19283.0
K00949	10162.0
K00942	14273.0
K00943	6322.0
K00940	2868.0
K00941	22990.0
K00946	4514.0
K00947	0.0
K00944	0.0
K00945	31030.0
K01097	0.0
K01096	0.0
K01095	34.0
K01093	0.0
K01092	5572.0
K01091	30209.0
K01090	12405.0
K03499	30551.0
K03498	23440.0
K03491	1817.0
K03490	1908.0
K03493	4.0
K03492	59.0
K03495	12280.0
K03497	32084.0
K03496	34565.0
K02817	0.0
K02814	0.0
K02815	0.0
K02810	5018.0
K02548	5024.0
K02549	887.0
K02818	3.0
K02819	2102.0
K03637	2744.0
K03636	2.0
K03147	9137.0
K03146	0.0
K08851	0.0
K06518	11609.0
K09729	324.0
K06048	0.0
K06045	0.0
K06044	0.0
K09727	0.0
K09726	0.0
K06041	2420.0
K09720	0.0
K09723	0.0
K06042	7099.0
K09897	0.0
K09896	0.0
K09895	0.0
K09894	0.0
K09893	0.0
K09892	0.0
K09891	0.0
K09890	0.0
K09899	0.0
K09898	0.0
K03622	0.0
K07648	0.0
K07649	0.0
K07398	0.0
K07399	13.0
K11056	0.0
K11057	0.0
K11054	0.0
K11055	0.0
K07640	0.0
K07393	10.0
K07390	0.0
K07391	10988.0
K07644	0.0
K07645	0.0
K07646	17199.0
K07647	0.0
K10896	0.0
K07024	60310.0
K07025	19651.0
K07026	0.0
K07027	7650.0
K07020	0.0
K07021	931.0
K07022	0.0
K07023	8896.0
K07028	0.0
K07029	22770.0
K10094	0.0
K01390	0.0
K01392	0.0
K01399	0.0
K02673	0.0
K05893	0.0
K05897	0.0
K05896	10201.0
K05895	5018.0
K05899	0.0
K05898	0.0
K00555	0.0
K00554	9869.0
K00557	0.0
K00556	2251.0
K00551	0.0
K00559	0.0
K00558	21264.0
K01170	0.0
K01173	4.0
K01174	11.0
K01175	5.0
K01176	1417.0
K01178	0.0
K01179	10776.0
K14578	0.0
K14579	0.0
K08951	0.0
K08950	0.0
K08953	0.0
K03828	1.0
K03829	0.0
K03820	2251.0
K03821	0.0
K03822	0.0
K03823	10780.0
K03824	0.0
K03825	58.0
K03826	6955.0
K03827	4397.0
K12248	0.0
K12246	0.0
K12247	0.0
K12242	0.0
K12243	0.0
K12240	0.0
K12241	0.0
K11919	0.0
K11918	0.0
K11913	0.0
K11912	0.0
K11911	0.0
K11910	0.0
K11917	0.0
K11916	0.0
K11915	0.0
K11914	0.0
K12068	0.0
K12069	0.0
K12062	0.0
K12063	0.0
K12060	0.0
K12061	0.0
K12066	0.0
K12067	0.0
K12064	0.0
K12065	0.0
K07259	2251.0
K07258	26222.0
K07253	0.0
K07251	0.0
K07250	1927.0
K07257	0.0
K07256	0.0
K07255	0.0
K07254	0.0
K05372	0.0
K05373	0.0
K05370	0.0
K05371	0.0
K05374	0.0
K05375	0.0
K09970	0.0
K09971	0.0
K09972	6.0
K09973	0.0
K09974	0.0
K09975	0.0
K09976	1463.0
K09978	0.0
K09979	2251.0
K11261	2402.0
K11260	0.0
K11263	0.0
K11264	0.0
K10793	247.0
K10796	247.0
K10797	2905.0
K10794	0.0
K10795	246.0
K00700	15656.0
K00701	0.0
K10798	0.0
K00703	13167.0
K00705	13109.0
K09828	0.0
K10133	0.0
K13053	0.0
K03192	0.0
K00964	0.0
K00965	8522.0
K00966	539.0
K00960	0.0
K00961	0.0
K00962	12378.0
K00963	3158.0
K00969	13347.0
K12681	0.0
K02703	0.0
K08364	0.0
K08365	0.0
K02706	0.0
K08363	0.0
K08361	0.0
K02708	0.0
K02709	0.0
K08368	50.0
K08369	13.0
K01615	1942.0
K01617	0.0
K01616	0.0
K01611	2066.0
K01610	8467.0
K01613	6381.0
K01612	0.0
K01619	12275.0
K01618	0.0
K02834	12452.0
K02835	12452.0
K05281	0.0
K03619	0.0
K03618	0.0
K03617	11403.0
K03616	223.0
K03615	11370.0
K03614	10653.0
K03613	10889.0
K03612	10666.0
K03611	0.0
K03610	8159.0
K09705	49.0
K09704	3816.0
K09701	0.0
K09700	34.0
K09709	0.0
K06391	2123.0
K06390	8529.0
K06393	8450.0
K06392	6627.0
K06395	541.0
K06394	6111.0
K06397	7648.0
K06396	7588.0
K06399	8265.0
K06398	8945.0
K06435	0.0
K11078	0.0
K11079	0.0
K11074	0.0
K11075	0.0
K11076	0.0
K11077	0.0
K11070	9446.0
K11071	9457.0
K11072	11699.0
K11073	0.0
K06935	0.0
K06934	526.0
K06937	3.0
K06936	23.0
K06931	0.0
K06930	0.0
K06933	0.0
K06932	0.0
K06939	0.0
K06938	0.0
K13381	0.0
K05916	2.0
K05917	0.0
K05914	0.0
K05915	0.0
K05912	0.0
K05913	0.0
K05910	13.0
K05911	0.0
K05918	0.0
K05919	7019.0
K00392	0.0
K00390	192.0
K00397	0.0
K00395	0.0
K00394	820.0
K01884	0.0
K00399	0.0
K01886	10611.0
K01376	50.0
K01372	5438.0
K09149	0.0
K09148	0.0
K01225	323.0
K09145	1906.0
K09144	1902.0
K09147	0.0
K09146	0.0
K09141	0.0
K09140	0.0
K09143	0.0
K09142	0.0
K05709	0.0
K05708	0.0
K05879	3955.0
K05878	3075.0
K05875	0.0
K05874	0.0
K05877	0.0
K05876	0.0
K05873	0.0
K00579	0.0
K00578	0.0
K00577	0.0
K00575	7700.0
K00574	2980.0
K00573	0.0
K00571	13571.0
K00570	0.0
K01118	4271.0
K01119	2253.0
K01157	0.0
K01112	0.0
K01113	0.0
K04477	8609.0
K01114	0.0
K01115	0.0
K08087	0.0
K01315	0.0
K08085	0.0
K08084	0.0
K08083	0.0
K08082	0.0
K08081	0.0
K08080	0.0
K01152	0.0
K01401	0.0
K09826	0.0
K06344	0.0
K06345	0.0
K09822	2.0
K06343	0.0
K10938	0.0
K06341	0.0
K10934	0.0
K10935	0.0
K10932	0.0
K11052	0.0
K10930	0.0
K06349	0.0
K11053	0.0
K10754	0.0
K01755	14158.0
K10200	2454.0
K02132	0.0
K02137	0.0
K03840	0.0
K03841	0.0
K13028	0.0
K13799	0.0
K13798	0.0
K13795	0.0
K13794	0.0
K13021	0.0
K13792	0.0
K13791	0.0
K13790	0.0
K12268	3.0
K12269	3.0
K12262	0.0
K12263	0.0
K12264	0.0
K12265	0.0
K12266	0.0
K12267	11651.0
K01757	0.0
K12237	0.0
K13243	0.0
K13245	0.0
K13244	0.0
K13246	0.0
K03264	0.0
K03265	0.0
K03263	0.0
K03268	0.0
K03269	2251.0
K12415	0.0
K10211	2.0
K09918	0.0
K09919	0.0
K06720	0.0
K09913	0.0
K09910	0.0
K09911	0.0
K09916	0.0
K09917	0.0
K06726	2851.0
K09915	0.0
K11535	2.0
K11534	34.0
K11537	0.0
K11531	0.0
K11533	0.0
K11532	0.0
K11249	426.0
K11539	0.0
K00762	16389.0
K00763	10201.0
K00760	13156.0
K00761	12452.0
K00766	10914.0
K00767	7712.0
K00764	17965.0
K00765	12108.0
K00768	7979.0
K00769	0.0
K11059	0.0
K00186	0.0
K00187	0.0
K00184	1230.0
K00185	410.0
K00183	854.0
K00180	6055.0
K00188	0.0
K00189	0.0
K10110	7594.0
K10111	0.0
K10112	11787.0
K10113	0.0
K10114	0.0
K10115	0.0
K10116	0.0
K10117	12823.0
K10118	16106.0
K10119	15123.0
K04641	34.0
K04643	0.0
K04642	0.0
K13282	13.0
K00988	0.0
K00989	1668.0
K00986	507.0
K00984	1902.0
K00985	0.0
K00982	0.0
K00983	3983.0
K00980	3713.0
K00981	12452.0
K01585	2252.0
K01584	0.0
K01586	14983.0
K13498	0.0
K01580	3359.0
K01583	1852.0
K01582	3400.0
K13497	1902.0
K01589	896.0
K01588	12329.0
K14941	9.0
K08347	0.0
K08348	0.0
K02720	0.0
K14949	0.0
K02723	0.0
K03459	0.0
K03458	9701.0
K03455	2303.0
K03457	792.0
K03451	458.0
K03981	0.0
K03980	633.0
K02614	2736.0
K01639	7934.0
K01638	0.0
K01637	0.0
K01636	741.0
K01635	28.0
K01634	0.0
K01633	3502.0
K01632	0.0
K01631	0.0
K01630	34.0
K02615	0.0
K02588	2666.0
K02589	2284.0
K02858	0.0
K02859	50.0
K14051	0.0
K14053	0.0
K14052	0.0
K02852	0.0
K02853	0.0
K02850	0.0
K02851	0.0
K14059	4202.0
K14058	0.0
K02586	384.0
K02587	705.0
K03679	0.0
K03671	23018.0
K03670	0.0
K03673	0.0
K03672	0.0
K03675	0.0
K03674	0.0
K03677	0.0
K03676	34.0
K09761	10931.0
K09760	3449.0
K09763	2.0
K09762	9853.0
K09765	9420.0
K09764	359.0
K09767	591.0
K06006	0.0
K09769	2538.0
K09768	3777.0
K10353	0.0
K03187	1931.0
K03186	4589.0
K03185	0.0
K03184	0.0
K03183	10256.0
K03182	4409.0
K03181	0.0
K03189	1931.0
K03188	1931.0
K02715	0.0
K12455	0.0
K12454	0.0
K12453	0.0
K12452	181.0
K12451	0.0
K07358	0.0
K07356	0.0
K07357	0.0
K07354	0.0
K07355	0.0
K07352	0.0
K07353	0.0
K07350	0.0
K07351	0.0
K06919	3498.0
K06918	0.0
K06917	47.0
K06916	0.0
K06915	3671.0
K06914	0.0
K06913	0.0
K06912	0.0
K06911	2310.0
K06910	2122.0
K08986	9.0
K08987	1819.0
K08984	0.0
K08985	0.0
K08982	171.0
K08983	0.0
K08980	0.0
K08981	208.0
K08988	0.0
K08989	0.0
K02252	0.0
K05934	7569.0
K05936	7570.0
K05937	0.0
K02253	0.0
K05939	0.0
K00378	12567.0
K00375	8949.0
K00374	2.0
K00376	0.0
K00371	2.0
K00370	2.0
K00373	2.0
K00372	0.0
K01358	17611.0
K09166	0.0
K09165	0.0
K09164	0.0
K09163	3810.0
K09162	2.0
K09161	0.0
K09160	0.0
K01354	0.0
K01355	0.0
K01356	11912.0
K05601	13.0
K05851	0.0
K03807	0.0
K05606	1902.0
K02927	0.0
K05974	0.0
K03805	0.0
K05976	0.0
K00519	0.0
K00518	0.0
K03800	4981.0
K00511	0.0
K00510	0.0
K03801	2251.0
K00515	0.0
K00514	0.0
K00517	0.0
K05971	0.0
K03154	3410.0
K11147	0.0
K05581	0.0
K05580	0.0
K05583	0.0
K05582	0.0
K05585	0.0
K05584	0.0
K05587	0.0
K05586	0.0
K05589	0.0
K03150	9208.0
K03623	2.0
K03152	13674.0
K14200	0.0
K14201	0.0
K14202	0.0
K03621	12384.0
K14204	0.0
K14205	37.0
K01134	1902.0
K01135	0.0
K01136	0.0
K01137	0.0
K01130	1902.0
K01132	0.0
K01133	2083.0
K01138	4030.0
K01139	1745.0
K02113	10465.0
K02112	12089.0
K02111	11287.0
K02446	47.0
K02117	13040.0
K02116	1904.0
K02115	12089.0
K02114	12087.0
K02119	9877.0
K02118	13730.0
K02448	0.0
K01036	0.0
K03212	0.0
K13007	0.0
K13006	1.0
K13005	0.0
K13004	1912.0
K13001	0.0
K06404	5142.0
K01032	0.0
K06951	0.0
K03862	0.0
K03863	0.0
K06406	8945.0
K06957	0.0
K05020	263.0
K06400	5499.0
K06403	5143.0
K06954	0.0
K10814	0.0
K10817	0.0
K10816	0.0
K07136	0.0
K03242	0.0
K03243	0.0
K12202	0.0
K12203	0.0
K12206	0.0
K12207	0.0
K12204	0.0
K12205	0.0
K12208	0.0
K12209	0.0
K13919	1733.0
K13918	0.0
K06214	0.0
K06215	5449.0
K09936	6469.0
K06217	12413.0
K09930	0.0
K09931	0.0
K09932	0.0
K06213	8886.0
K09938	0.0
K09939	2251.0
K11517	0.0
K06337	0.0
K13301	0.0
K00748	2251.0
K00745	880.0
K00743	0.0
K07165	0.0
K07164	2456.0
K07167	0.0
K07166	9890.0
K07161	13.0
K07160	1713.0
K07163	0.0
K07162	486.0
K07169	0.0
K07168	0.0
K06336	0.0
K01839	8289.0
K01838	1888.0
K01835	502.0
K01834	36103.0
K01837	0.0
K01830	0.0
K00608	0.0
K02632	0.0
K02630	0.0
K02631	0.0
K08322	181.0
K08323	51.0
K08320	0.0
K08321	34.0
K08326	0.0
K08324	0.0
K08325	0.0
K01659	0.0
K01658	10141.0
K02637	0.0
K01653	14352.0
K01652	23392.0
K01655	0.0
K01654	5754.0
K01657	10141.0
K02874	12452.0
K02875	0.0
K02876	12271.0
K02877	0.0
K02871	12416.0
K02873	0.0
K02878	12452.0
K02879	12452.0
K14070	0.0
K09749	6022.0
K09748	12271.0
K06023	19923.0
K09742	0.0
K09741	0.0
K09740	56.0
K09747	9851.0
K09746	0.0
K09745	0.0
K06024	10020.0
K03477	0.0
K03476	1843.0
K03475	5110.0
K03474	2251.0
K03473	2251.0
K03472	0.0
K03471	1413.0
K03470	11923.0
K03478	1935.0
K02304	10681.0
K02305	0.0
K02302	681.0
K02303	5.0
K02300	0.0
K02301	2.0
K03653	0.0
K03652	902.0
K03651	0.0
K03650	12280.0
K03657	28362.0
K03656	0.0
K03655	18575.0
K03654	11793.0
K03658	1902.0
K12439	0.0
K12431	0.0
K12430	0.0
K12433	0.0
K12432	0.0
K12435	0.0
K12434	0.0
K12437	0.0
K12436	0.0
K06979	918.0
K06978	2362.0
K06971	2476.0
K06970	0.0
K06973	10785.0
K06972	6400.0
K06975	3612.0
K06974	0.0
K06977	5.0
K06976	1972.0
K07082	10347.0
K07083	2251.0
K07080	4849.0
K07081	13.0
K07086	0.0
K07087	0.0
K07084	170.0
K07085	4510.0
K07088	17642.0
K07089	8099.0
K01317	0.0
K11162	0.0
K11163	0.0
K11161	0.0
K11168	0.0
K00356	8.0
K00355	0.0
K00354	0.0
K00353	0.0
K00351	2251.0
K00350	2251.0
K05952	0.0
K05953	0.0
K05951	0.0
K05956	0.0
K05957	0.0
K00358	398.0
K00689	881.0
K00688	18741.0
K00681	1552.0
K00680	16863.0
K00683	0.0
K00685	0.0
K00684	1.0
K00687	889.0
K00686	0.0
K05831	0.0
K05830	0.0
K05833	10780.0
K05832	9950.0
K05834	0.0
K05837	11934.0
K05836	0.0
K05839	0.0
K05838	0.0
K07677	0.0
K00533	3530.0
K00532	8.0
K00531	0.0
K00530	0.0
K00537	16265.0
K00536	0.0
K00535	0.0
K00534	0.0
K00539	0.0
K00538	0.0
K11029	0.0
K14260	2931.0
K14261	0.0
K14266	0.0
K14267	0.0
K14268	0.0
K14269	0.0
K01337	0.0
K01338	12198.0
K02683	0.0
K02682	0.0
K02681	0.0
K02680	0.0
K02687	11724.0
K02686	0.0
K02685	0.0
K02689	0.0
K02688	12.0
K00824	2084.0
K00827	0.0
K00826	12277.0
K00821	20232.0
K00820	14630.0
K00823	26.0
K00822	0.0
K00829	0.0
K00828	0.0
K01488	3204.0
K01489	12301.0
K01484	0.0
K01485	2025.0
K01486	6739.0
K01487	3460.0
K01480	10335.0
K01481	0.0
K01482	205.0
K01483	0.0
K02469	20674.0
K02468	0.0
K02466	0.0
K02465	0.0
K02464	0.0
K02463	0.0
K02462	0.0
K02461	0.0
K02460	0.0
K08969	27.0
K13061	0.0
K13060	0.0
K13063	0.0
K13062	0.0
K13069	0.0
K08964	0.0
K06363	0.0
K03079	2127.0
K06342	0.0
K03078	0.0
K13289	0.0
K13288	0.0
K13285	0.0
K13287	0.0
K13286	0.0
K13281	357.0
K13280	4331.0
K13283	0.0
K00054	941.0
K04496	0.0
K05369	0.0
K05368	0.0
K03228	0.0
K03229	0.0
K00052	11171.0
K03222	0.0
K03223	0.0
K03220	0.0
K03221	0.0
K03226	0.0
K03227	0.0
K03224	0.0
K03225	0.0
K09482	0.0
K09483	0.0
K13836	0.0
K12228	0.0
K05360	0.0
K12224	0.0
K12225	0.0
K12226	0.0
K12227	0.0
K12220	0.0
K05363	957.0
K12222	0.0
K12223	0.0
K08681	5244.0
K08680	920.0
K08683	0.0
K08682	0.0
K08685	0.0
K08684	0.0
K08687	0.0
K08686	0.0
K11755	16681.0
K11754	28374.0
K11751	0.0
K11750	0.0
K11753	24262.0
K11752	9296.0
K02407	3078.0
K13938	0.0
K13936	0.0
K13935	0.0
K02406	9895.0
K13933	0.0
K13932	0.0
K13931	0.0
K13930	0.0
K12088	0.0
K12081	0.0
K12082	0.0
K12083	0.0
K12084	0.0
K12086	0.0
K12087	0.0
K09611	0.0
K09612	0.0
K04940	0.0
K10085	0.0
K05394	0.0
K05395	0.0
K06340	0.0
K13043	0.0
K07149	4654.0
K07148	2251.0
K07147	0.0
K07146	925.0
K07145	5.0
K07144	0.0
K07143	0.0
K07142	0.0
K07141	2701.0
K07140	0.0
K10156	0.0
K10150	0.0
K10620	0.0
K10621	0.0
K14028	0.0
K14029	0.0
K01817	11967.0
K01816	0.0
K01815	6116.0
K01814	12354.0
K01813	4035.0
K01812	12680.0
K01811	15327.0
K01810	12927.0
K01819	30.0
K01818	2545.0
K14580	0.0
K05379	0.0
K08304	0.0
K08305	0.0
K08306	0.0
K08307	2251.0
K08300	0.0
K08301	8572.0
K08302	2534.0
K08303	23400.0
K08308	0.0
K08309	1092.0
K14671	0.0
K14670	0.0
K14673	0.0
K14672	0.0
K01673	199.0
K01672	0.0
K01671	0.0
K01677	9152.0
K01676	2251.0
K01674	5.0
K01679	857.0
K01678	8119.0
K02899	12304.0
K02896	0.0
K02897	2279.0
K02895	12452.0
K02892	12452.0
K02890	12452.0
K10811	0.0
K02096	0.0
K02097	0.0
K02094	0.0
K02095	0.0
K02092	0.0
K02093	0.0
K02099	10229.0
K03411	5847.0
K03410	6028.0
K03413	8772.0
K03412	2192.0
K03415	1666.0
K03414	0.0
K03417	0.0
K03416	0.0
K03418	0.0
K05376	0.0
K02320	0.0
K02322	0.0
K02323	0.0
K05377	0.0
K13542	11144.0
K13543	0.0
K13540	0.0
K13541	0.0
K12145	0.0
K12144	0.0
K12147	0.0
K12410	13291.0
K12141	2264.0
K12140	2264.0
K12143	205.0
K12142	0.0
K12149	0.0
K12148	0.0
K07312	0.0
K07313	1144.0
K07310	205.0
K07311	6.0
K07316	1110.0
K07317	0.0
K07314	0.0
K07315	38.0
K07318	348.0
K07319	4456.0
K03936	0.0
K03425	0.0
K03426	9560.0
K03427	11596.0
K03420	0.0
K03421	0.0
K03422	0.0
K03423	0.0
K03756	0.0
K03757	0.0
K03206	0.0
K03755	0.0
K11144	1864.0
K11145	9957.0
K05972	0.0
K05973	0.0
K03752	33.0
K05978	0.0
K05979	13.0
K03753	298.0
K00331	2264.0
K00330	2264.0
K00333	13.0
K00332	13.0
K00335	8726.0
K00334	9727.0
K00337	2264.0
K00336	13492.0
K00339	2264.0
K00338	2264.0
K03751	0.0
K06953	0.0
K06952	5.0
K06407	8958.0
K06950	26573.0
K10819	11.0
K06956	89.0
K06955	0.0
K06402	1218.0
K10815	0.0
K06959	12363.0
K06958	10162.0
K06409	16070.0
K06408	4939.0
K09129	0.0
K09128	524.0
K09123	522.0
K09122	0.0
K09121	4530.0
K09120	0.0
K09127	0.0
K09126	23.0
K09125	70.0
K09124	0.0
K01233	0.0
K05819	0.0
K05818	0.0
K01896	0.0
K05813	9418.0
K05812	0.0
K05811	0.0
K05810	8948.0
K05817	0.0
K05816	10.0
K05815	2110.0
K05814	551.0
K01894	0.0
K01892	12486.0
K01234	2701.0
K01144	6110.0
K01146	0.0
K01141	0.0
K01416	0.0
K11434	0.0
K01415	0.0
K06354	0.0
K01414	0.0
K09836	0.0
K01318	0.0
K01319	0.0
K01312	0.0
K06350	0.0
K02669	6640.0
K02668	0.0
K02665	0.0
K02664	13.0
K02667	0.0
K02666	0.0
K02661	0.0
K02660	0.0
K02663	21.0
K02662	1142.0
K00809	0.0
K00808	0.0
K00806	12432.0
K00805	9685.0
K00804	0.0
K00803	254.0
K00802	0.0
K00801	0.0
K00800	10494.0
K10921	0.0
K02409	3918.0
K02408	6029.0
K02401	5323.0
K02400	5848.0
K02403	0.0
K02402	0.0
K02405	6045.0
K05364	6807.0
K05367	0.0
K05366	24445.0
K10210	2.0
K10216	0.0
K13049	1902.0
K13048	0.0
K13739	0.0
K10215	0.0
K06122	0.0
K13735	0.0
K13734	0.0
K13041	0.0
K13040	0.0
K13731	0.0
K13730	9.0
K13733	0.0
K13732	0.0
K04516	3135.0
K03204	0.0
K03205	26141.0
K03207	1.0
K03200	0.0
K03201	0.0
K03202	0.0
K03203	0.0
K03208	0.0
K03758	2256.0
K03759	0.0
K09469	0.0
K09461	0.0
K06204	0.0
K00178	0.0
K13950	0.0
K13953	885.0
K13955	0.0
K13954	910.0
K10920	0.0
K06324	0.0
K11777	1733.0
K11779	0.0
K11778	0.0
K06325	0.0
K12600	0.0
K07432	0.0
K07430	0.0
K06326	0.0
K07128	0.0
K07121	0.0
K07120	36.0
K07123	0.0
K07122	0.0
K07125	0.0
K07124	10451.0
K07127	0.0
K07126	3871.0
K01870	12452.0
K01873	14354.0
K01872	12452.0
K01875	12490.0
K01874	14561.0
K01876	13015.0
K01879	1157.0
K01878	1157.0
K06321	0.0
K00476	0.0
K00477	0.0
K00474	0.0
K00472	0.0
K00470	0.0
K00471	0.0
K00478	0.0
K00479	0.0
K04775	0.0
K04774	0.0
K04777	0.0
K04776	0.0
K04771	0.0
K04770	0.0
K04773	2717.0
K04772	0.0
K04779	0.0
K04778	0.0
K14657	0.0
K14656	0.0
K14654	0.0
K14653	0.0
K14652	11613.0
K14659	0.0
K14658	0.0
K14386	0.0
K09926	0.0
K01699	0.0
K01698	3424.0
K01695	10992.0
K01697	0.0
K01696	11091.0
K01690	0.0
K01693	10103.0
K01692	2735.0
K07227	0.0
K03439	12224.0
K03438	15929.0
K13380	0.0
K03928	370.0
K03925	9089.0
K03924	11083.0
K03431	11883.0
K03926	0.0
K03437	12630.0
K03436	13709.0
K03435	0.0
K03434	0.0
K02348	2656.0
K02342	8264.0
K02343	12238.0
K02340	11159.0
K02341	12441.0
K02346	14405.0
K02347	15.0
K02344	0.0
K02345	0.0
K03697	2654.0
K03696	12830.0
K03695	12431.0
K03694	1.0
K03693	897.0
K03692	0.0
K03690	0.0
K03699	11099.0
K03698	7740.0
K13566	0.0
K12164	0.0
K07338	0.0
K07339	1956.0
K07334	255.0
K07335	12803.0
K07336	0.0
K07337	0.0
K07330	0.0
K07331	0.0
K07332	0.0
K07333	0.0
K09695	0.0
K09694	0.0
K09697	2606.0
K09696	2601.0
K09691	8745.0
K09690	6984.0
K09693	918.0
K09692	1521.0
K09699	7.0
K09698	1372.0
K07590	1628.0
K07591	0.0
K07592	0.0
K05998	0.0
K05999	0.0
K05996	0.0
K05997	0.0
K05994	0.0
K05995	4426.0
K05993	3932.0
K05991	0.0
K10837	0.0
K00319	0.0
K00318	2.0
K00648	12456.0
K02545	0.0
K00645	12665.0
K00311	0.0
K00646	0.0
K00317	0.0
K00316	0.0
K00643	0.0
K00314	0.0
K02547	2112.0
K06429	0.0
K06428	0.0
K06427	0.0
K02812	0.0
K06425	90.0
K06424	0.0
K06423	359.0
K06422	0.0
K06421	23.0
K02813	0.0
K02930	0.0
K03815	0.0
K05612	0.0
K03367	944.0
K03366	2648.0
K03812	0.0
K03635	2.0
K03634	0.0
K03631	12224.0
K05969	0.0
K03630	12889.0
K03633	0.0
K03632	0.0
K01998	7604.0
K01999	7023.0
K01992	34509.0
K01993	4528.0
K01990	60232.0
K01991	2251.0
K01996	7956.0
K01997	7964.0
K01994	417.0
K01995	8136.0
K03148	335.0
K03639	3628.0
K05692	0.0
K03638	2.0
K00869	941.0
K00868	9230.0
K00861	0.0
K00860	37.0
K00863	1297.0
K00862	0.0
K00865	5963.0
K00864	14261.0
K00867	939.0
K00866	0.0
K01192	11044.0
K01190	37155.0
K01191	13246.0
K01197	1924.0
K01194	0.0
K01195	3855.0
K01198	3623.0
K01199	0.0
K00656	23705.0
K00657	5779.0
K00306	0.0
K14591	0.0
K00300	0.0
K00653	0.0
K13715	0.0
K13713	0.0
K00650	0.0
K00651	10003.0
K14596	0.0
K02647	18778.0
K14598	0.0
K02643	0.0
K02642	0.0
K02641	0.0
K02640	0.0
K03594	4876.0
K03595	12443.0
K03596	12271.0
K03597	0.0
K03590	3515.0
K03591	0.0
K03592	116.0
K03593	2287.0
K03598	0.0
K03599	0.0
K01736	12397.0
K01737	2798.0
K01734	13396.0
K01735	10497.0
K01732	0.0
K01733	13610.0
K01730	1902.0
K01731	0.0
K06049	0.0
K01738	16673.0
K01739	889.0
K11809	0.0
K05343	530.0
K02422	7508.0
K02421	5323.0
K05340	899.0
K02427	0.0
K05346	351.0
K02425	0.0
K02424	0.0
K05349	40806.0
K02428	2456.0
K03770	2251.0
K03771	2251.0
K03772	0.0
K03773	2251.0
K03774	410.0
K03775	2251.0
K03776	0.0
K03777	0.0
K03778	8469.0
K03779	693.0
K09722	0.0
K08174	0.0
K14114	0.0
K13979	0.0
K13237	0.0
K14440	0.0
K09992	1902.0
K09990	0.0
K09991	0.0
K09996	0.0
K09997	0.0
K09994	0.0
K14110	0.0
K09998	0.0
K09999	0.0
K14111	0.0
K14113	0.0
K14449	0.0
K10213	7.0
K14118	0.0
K11711	1257.0
K11710	0.0
K11712	2218.0
K11717	14369.0
K11719	0.0
K06857	0.0
K10440	17693.0
K10441	16188.0
K07103	0.0
K07102	0.0
K07101	0.0
K07100	0.0
K07107	11038.0
K07106	1195.0
K07105	6501.0
K07456	12208.0
K07459	1.0
K07458	799.0
K07109	0.0
K07108	0.0
K10198	0.0
K10199	0.0
K10190	8671.0
K10191	0.0
K10192	1214.0
K10193	17.0
K10194	185.0
K10195	0.0
K10196	0.0
K10197	0.0
K15013	0.0
K01858	34.0
K15016	0.0
K15017	0.0
K01853	0.0
K01852	0.0
K01851	0.0
K01850	207.0
K01857	0.0
K01856	0.0
K01854	13293.0
K07539	0.0
K08478	0.0
K08479	0.0
K08476	0.0
K08477	0.0
K08475	0.0
K00450	0.0
K00451	0.0
K00452	0.0
K00453	0.0
K00455	0.0
K00456	0.0
K00457	0.0
K00106	0.0
K00459	2.0
K00104	885.0
K00105	5.0
K00102	0.0
K00103	0.0
K00100	21392.0
K00101	0.0
K01509	0.0
K04759	22008.0
K04758	28361.0
K04757	351.0
K01504	0.0
K04755	0.0
K04754	0.0
K04753	4.0
K04752	0.0
K04751	6783.0
K01502	0.0
K14631	0.0
K05359	0.0
K14632	0.0
K07536	0.0
K12080	0.0
K02364	0.0
K12369	205.0
K02361	0.0
K02362	0.0
K02363	0.0
K13509	0.0
K13503	0.0
K13500	0.0
K12109	0.0
K12108	0.0
K12101	0.0
K12100	0.0
K12103	0.0
K12102	0.0
K12105	0.0
K12104	0.0
K12107	0.0
K12106	0.0
K11023	0.0
K03014	0.0
K08906	0.0
K08904	0.0
K08900	0.0
K06223	8879.0
K06199	3883.0
K06198	939.0
K06197	0.0
K06196	5333.0
K06194	2251.0
K06193	890.0
K06192	0.0
K06191	889.0
K06190	0.0
K11104	2628.0
K11105	5822.0
K11106	0.0
K11107	0.0
K11102	44.0
K11103	0.0
K07862	462.0
K00666	2856.0
K00663	0.0
K00662	2095.0
K00661	12814.0
K00660	0.0
K06997	12363.0
K06996	0.0
K06995	0.0
K10852	17.0
K06993	0.0
K06992	0.0
K06991	0.0
K06990	13.0
K11050	0.0
K06999	891.0
K06998	2908.0
K05338	7.0
K11051	0.0
K06441	0.0
K06440	0.0
K06443	0.0
K06442	10131.0
K06445	0.0
K06447	0.0
K06446	205.0
K06309	0.0
K05686	0.0
K02655	0.0
K07392	0.0
K00595	12526.0
K00594	0.0
K00596	0.0
K00599	26962.0
K00598	23.0
K02657	0.0
K07642	0.0
K07643	0.0
K07396	0.0
K07397	36.0
K07394	0.0
K07395	0.0
K04102	0.0
K04103	2.0
K04100	0.0
K04101	0.0
K04107	0.0
K04105	0.0
K04108	0.0
K04109	0.0
K07716	0.0
K07717	1049.0
K07714	0.0
K07715	0.0
K07712	0.0
K07713	0.0
K07710	13.0
K07711	0.0
K07718	36349.0
K07719	1096.0
K00843	0.0
K00842	0.0
K00841	941.0
K00840	0.0
K00847	15136.0
K00846	0.0
K00845	20758.0
K00844	348.0
K00849	11064.0
K00848	6601.0
K06302	0.0
K13771	0.0
K13770	13.0
K13772	0.0
K13775	0.0
K13774	0.0
K13777	0.0
K13776	0.0
K13779	0.0
K13778	0.0
K02621	3714.0
K02992	12452.0
K02623	0.0
K08286	0.0
K08281	38.0
K02996	11771.0
K02995	0.0
K02994	12452.0
K02629	0.0
K02628	0.0
K08289	2251.0
K08288	0.0
K03578	0.0
K03579	0.0
K03576	0.0
K03577	1904.0
K03574	23447.0
K03575	6483.0
K03572	12208.0
K03573	0.0
K03570	12371.0
K03571	8066.0
K01710	15453.0
K01711	5386.0
K01712	965.0
K01713	0.0
K01714	23112.0
K01715	5486.0
K01716	0.0
K01718	0.0
K01719	2253.0
K03081	9.0
K02199	0.0
K02198	205.0
K14170	17406.0
K02193	0.0
K02192	356.0
K02191	8.0
K02190	6963.0
K02197	205.0
K02196	0.0
K02195	205.0
K02194	205.0
K03718	2252.0
K03719	3478.0
K03712	11716.0
K03713	891.0
K03710	14290.0
K03711	16377.0
K03716	3156.0
K03717	0.0
K03715	0.0
K07129	0.0
K00045	0.0
K13995	0.0
K13994	0.0
K13991	0.0
K13990	2251.0
K13993	3691.0
K13992	0.0
K06298	5464.0
K06299	0.0
K06294	0.0
K06295	2776.0
K06296	517.0
K06297	380.0
K06290	0.0
K06291	0.0
K06292	0.0
K06293	0.0
K12743	0.0
K00248	7516.0
K06426	417.0
K11739	0.0
K11738	0.0
K11733	0.0
K11732	0.0
K11731	0.0
K11737	0.0
K11736	0.0
K11735	0.0
K11734	0.0
K06870	0.0
K06871	19010.0
K06872	8017.0
K06873	0.0
K06874	0.0
K06875	0.0
K06876	0.0
K06877	1902.0
K06878	1316.0
K06879	0.0
K07478	14397.0
K12645	0.0
K07479	0.0
K07473	8004.0
K07472	0.0
K07471	0.0
K07470	0.0
K07477	0.0
K07476	2.0
K07474	1827.0
K15038	0.0
K15039	0.0
K15034	0.0
K15036	0.0
K15037	0.0
K08738	0.0
K06420	0.0
K00128	8133.0
K00129	0.0
K00438	0.0
K00432	1370.0
K00433	2787.0
K00122	0.0
K00123	244.0
K00124	231.0
K00125	0.0
K00126	0.0
K00127	218.0
K08973	0.0
K14348	0.0
K14347	0.0
K14340	0.0
K08972	222.0
K01525	0.0
K01524	11285.0
K01523	2047.0
K01521	0.0
K01520	18058.0
K01529	2730.0
K08977	0.0
K03969	530.0
K08929	0.0
K02388	6029.0
K02389	6023.0
K02386	0.0
K02387	6029.0
K02384	0.0
K02385	5348.0
K02382	0.0
K02380	13.0
K02381	0.0
K05386	0.0
K13524	0.0
K13525	0.0
K13527	0.0
K13520	0.0
K13522	0.0
K13529	0.0
K03385	205.0
K03384	0.0
K03387	3171.0
K03386	6025.0
K03381	0.0
K03380	0.0
K03383	0.0
K03382	1510.0
K03389	2474.0
K03388	2281.0
K05356	0.0
K12344	0.0
K12343	0.0
K12342	0.0
K12341	0.0
K12340	2251.0
K02430	0.0
K12349	0.0
K05351	0.0
K11694	2.0
K11695	2.0
K11690	5102.0
K05352	0.0
K11693	2.0
K08928	0.0
K03433	0.0
K13832	0.0
K03039	0.0
K03432	0.0
K06607	0.0
K06606	348.0
K06605	0.0
K03430	3090.0
K06603	360.0
K06602	0.0
K06601	0.0
K06600	0.0
K05358	0.0
K06609	0.0
K06608	168.0
K03923	0.0
K03922	0.0
K11472	0.0
K11473	26.0
K11474	0.0
K11475	0.0
K11476	2.0
K11477	0.0
K00601	0.0
K00600	12271.0
K00603	1006.0
K03746	0.0
K00605	4627.0
K00604	12453.0
K00607	0.0
K00606	4098.0
K00609	12303.0
K03741	5039.0
K03740	944.0
K03743	2336.0
K10873	0.0
K03214	0.0
K14068	0.0
K13317	0.0
K06360	0.0
K14069	0.0
K08078	0.0
K09650	0.0
K06361	0.0
K07802	0.0
K07803	0.0
K07800	2.0
K07801	0.0
K07806	0.0
K07807	0.0
K07804	0.0
K07805	0.0
K06362	0.0
K01172	0.0
K10257	0.0
K10255	34.0
K10254	9621.0
K10253	0.0
K10918	0.0
K04128	0.0
K01958	2236.0
K01959	0.0
K01956	12009.0
K01957	0.0
K04126	0.0
K04127	0.0
K01952	14155.0
K01953	17936.0
K01950	11468.0
K01951	14332.0
K07730	0.0
K07731	0.0
K07732	0.0
K07733	0.0
K07734	2.0
K07735	0.0
K07736	9359.0
K07737	24658.0
K07738	7946.0
K07739	205.0
K06365	0.0
K06366	0.0
K06367	0.0
K10910	0.0
K10911	0.0
K04382	0.0
K10775	0.0
K02609	0.0
K02979	0.0
K02978	0.0
K06368	0.0
K02975	0.0
K02974	0.0
K02977	0.0
K02976	0.0
K03558	1.0
K03559	2251.0
K03550	10744.0
K03551	12485.0
K03552	0.0
K03553	14354.0
K03554	0.0
K03555	12208.0
K03556	3243.0
K03557	0.0
K01778	12833.0
K01779	2516.0
K06369	0.0
K01772	1087.0
K01770	11293.0
K01771	0.0
K01776	12158.0
K01777	247.0
K01774	0.0
K01775	15626.0
K05385	0.0
K05384	0.0
K05383	0.0
K05382	0.0
K05381	0.0
K08159	0.0
K14153	45.0
K14154	0.0
K14155	12985.0
K08152	1760.0
K08156	3136.0
K08076	0.0
K12809	0.0
K05297	3.0
K03734	15333.0
K03735	1779.0
K03736	1779.0
K03737	13923.0
K03731	0.0
K03732	0.0
K03733	2806.0
K03738	26.0
K03739	944.0
K08139	2.0
K06994	55.0
K12660	0.0
K12661	0.0
K07450	0.0
K08719	0.0
K08717	2.0
K08715	0.0
K08714	0.0
K08713	0.0
K08710	0.0
K11311	0.0
K11312	0.0
K00141	0.0
K00146	0.0
K00411	0.0
K00412	0.0
K00145	25312.0
K00148	0.0
K14367	0.0
K14366	0.0
K08954	0.0
K08384	13303.0
K14369	0.0
K14368	0.0
K14091	1903.0
K14090	2108.0
K14093	0.0
K14092	0.0
K14095	0.0
K14094	0.0
K14097	0.0
K14096	0.0
K14099	0.0
K14098	0.0
K02848	0.0
K01541	0.0
K04712	0.0
K04711	0.0
K01545	0.0
K01547	7158.0
K01546	7158.0
K01548	6802.0
K04719	0.0
K04718	0.0
K02018	8703.0
K02019	2164.0
K02016	21839.0
K02017	15.0
K02014	6898.0
K02015	28031.0
K02012	6294.0
K02013	21635.0
K02010	3010.0
K02011	5987.0
K04515	0.0
K03943	0.0
K03941	0.0
K03940	0.0
K00313	423.0
K04060	0.0
K01608	1908.0
K08942	0.0
K08943	0.0
K08940	0.0
K08941	0.0
K08946	0.0
K08947	0.0
K08944	0.0
K08945	0.0
K03059	0.0
K13811	0.0
K13812	0.0
K13815	0.0
K13816	0.0
K13818	0.0
K13819	0.0
K03053	0.0
K03052	0.0
K03055	0.0
K03054	0.0
K03057	0.0
K03056	0.0
K06222	0.0
K11418	0.0
K11410	0.0
K11415	0.0
K00622	0.0
K00621	0.0
K00620	18735.0
K00627	2098.0
K00626	8212.0
K00625	11431.0
K00624	0.0
K02805	1934.0
K02552	887.0
K02550	0.0
K02556	5256.0
K02803	0.0
K02554	0.0
K07280	0.0
K07281	0.0
K07282	7836.0
K07283	0.0
K07284	9290.0
K07285	0.0
K07286	0.0
K08217	7369.0
K07288	0.0
K07289	0.0
K07534	0.0
K07535	5.0
K07533	4528.0
K07822	0.0
K07823	0.0
K08699	0.0
K00088	14315.0
K00087	3512.0
K00086	2170.0
K00082	0.0
K10239	0.0
K10238	0.0
K10231	556.0
K10230	0.0
K10233	0.0
K10232	0.0
K10235	0.0
K10234	0.0
K10237	0.0
K10236	0.0
K08353	0.0
K01970	0.0
K01971	591.0
K01972	16446.0
K01973	0.0
K01974	0.0
K01975	729.0
K01976	0.0
K07758	0.0
K05990	0.0
K07752	0.0
K07753	0.0
K07751	0.0
K13786	0.0
K07755	0.0
K07442	0.0
K08352	615.0
K07115	0.0
K07441	0.0
K07634	0.0
K07446	383.0
K07111	0.0
K07444	9507.0
K07445	0.0
K00647	0.0
K07449	0.0
K00641	2253.0
K00640	14982.0
K01289	0.0
K01282	0.0
K01283	0.0
K01280	0.0
K01281	934.0
K01286	2588.0
K01284	4502.0
K02954	12470.0
K02952	12452.0
K02950	12271.0
K00155	0.0
K02959	12452.0
K00887	0.0
K00886	0.0
K00885	0.0
K00884	0.0
K00883	284.0
K00882	6159.0
K00881	180.0
K00880	2720.0
K00053	12014.0
K14048	0.0
K01026	2500.0
K01756	12457.0
K01025	0.0
K01750	1345.0
K01023	34.0
K01752	18208.0
K01753	210.0
K14583	0.0
K01758	34.0
K01759	16579.0
K09565	0.0
K09568	0.0
K08173	0.0
K08172	0.0
K02483	2306.0
K02482	0.0
K08177	1914.0
K08176	0.0
K08175	0.0
K02486	0.0
K02489	0.0
K02488	0.0
K08178	0.0
K14138	220.0
K14136	0.0
K09713	0.0
K09714	0.0
K09715	0.0
K03532	0.0
K03533	0.0
K03530	20985.0
K03531	11762.0
K03536	12280.0
K03537	0.0
K03534	6242.0
K03535	2.0
K03538	0.0
K03539	0.0
K14451	0.0
K14450	0.0
K02225	0.0
K02224	13211.0
K02227	7901.0
K02226	8374.0
K02221	1542.0
K14107	0.0
K02229	0.0
K02228	0.0
K14106	0.0
K00441	4.0
K03288	0.0
K03289	0.0
K03284	15176.0
K03285	0.0
K03286	0.0
K03287	2251.0
K03280	0.0
K03281	2255.0
K03282	10060.0
K00440	0.0
K13677	0.0
K12790	0.0
K09639	0.0
K12688	0.0
K12689	0.0
K12686	0.0
K12687	0.0
K12684	0.0
K12685	0.0
K12682	0.0
K12683	0.0
K12680	0.0
K11889	0.0
K08884	11410.0
K11085	4189.0
K11084	0.0
K11081	0.0
K11080	0.0
K11083	0.0
K11082	0.0
K11089	0.0
K08777	0.0
K08776	0.0
K06346	9920.0
K06347	2.0
K09824	0.0
K09825	11687.0
K09823	0.0
K09820	887.0
K10939	0.0
K10936	0.0
K10937	0.0
K10933	0.0
K06348	0.0
K09829	0.0
K11337	0.0
K11336	0.0
K11335	0.0
K11334	0.0
K11333	0.0
K11332	0.0
K11331	0.0
K11330	0.0
K00169	2270.0
K00164	2.0
K00166	7.0
K00167	7.0
K00161	2098.0
K00162	2098.0
K00163	0.0
K10689	0.0
K10680	0.0
K10681	0.0
K10682	0.0
K04083	9994.0
K04082	0.0
K04081	0.0
K04080	0.0
K04087	184.0
K04086	5.0
K04085	0.0
K04084	0.0
K04088	184.0
K01569	0.0
K01568	0.0
K01563	0.0
K01561	0.0
K01560	3552.0
K01567	880.0
K01565	0.0
K01564	0.0
K02038	12247.0
K02039	12247.0
K02030	28024.0
K02031	29812.0
K02032	33179.0
K02033	35677.0
K02034	36657.0
K02035	40067.0
K02036	13135.0
K02037	12065.0
K05556	0.0
K13658	0.0
K13659	0.0
K13656	0.0
K13657	0.0
K13654	0.0
K13655	205.0
K13652	1903.0
K13653	14050.0
K13650	0.0
K13651	0.0
K05555	0.0
K05552	0.0
K02057	27824.0
K05550	0.0
K05551	0.0
K12308	18137.0
K12306	0.0
K03073	12280.0
K03072	743.0
K03071	0.0
K03070	12455.0
K03077	183.0
K03076	12273.0
K03075	11590.0
K03074	1010.0
K08965	5.0
K08967	0.0
K08961	1.0
K08963	4421.0
K13873	0.0
K13876	0.0
K13874	0.0
K13875	0.0
K06139	0.0
K06138	0.0
K06135	0.0
K06134	0.0
K06137	0.0
K06136	0.0
K06131	17256.0
K06133	7928.0
K06132	0.0
K02600	12452.0
K07389	0.0
K07388	0.0
K04747	0.0
K01516	12274.0
K09977	0.0
K07518	0.0
K07519	0.0
K11437	0.0
K07512	0.0
K07516	13.0
K10212	350.0
K10747	0.0
K10217	0.0
K10219	0.0
K10218	0.0
K10748	0.0
K01912	9223.0
K01913	0.0
K01910	256.0
K01911	892.0
K01916	945.0
K01917	0.0
K01914	11136.0
K01915	23593.0
K01918	3431.0
K01919	271.0
K07774	0.0
K07775	1470.0
K07776	231.0
K07777	1017.0
K07770	450.0
K07771	0.0
K07772	0.0
K07773	0.0
K07778	473.0
K01193	11030.0
K04340	0.0
K04341	0.0
K04342	0.0
K04343	0.0
K12986	0.0
K04691	0.0
K02931	11771.0
K02933	12452.0
K02935	12443.0
K02936	0.0
K02939	12452.0
K00205	0.0
K00204	0.0
K00207	0.0
K00206	0.0
K00201	0.0
K00200	0.0
K00203	0.0
K00202	0.0
K00209	0.0
K00208	3138.0
K01000	14307.0
K01001	0.0
K01002	2713.0
K01003	6.0
K01004	0.0
K01005	4259.0
K01006	11422.0
K01007	467.0
K01008	4673.0
K10855	0.0
K14115	0.0
K14116	0.0
K14441	10850.0
K14446	2.0
K14447	0.0
K14112	0.0
K14445	0.0
K08195	0.0
K08194	0.0
K14448	0.0
K08196	0.0
K08191	2251.0
K14119	0.0
K08193	0.0
K00702	1187.0
K10799	0.0
K03518	9382.0
K03519	98.0
K09719	0.0
K10856	0.0
K03516	0.0
K03517	7473.0
K02205	0.0
K02204	13.0
K02203	7109.0
K02201	0.0
K02200	0.0
K13714	5.0
K13461	0.0
K12518	0.0
K12519	0.0
K12517	0.0
K12514	0.0
K12515	0.0
K12512	0.0
K12513	0.0
K12510	8257.0
K12511	1295.0
K07183	9476.0
K07182	0.0
K07181	2765.0
K07180	359.0
K07186	0.0
K07185	4257.0
K07184	0.0
K09800	0.0
K09801	0.0
K09802	0.0
K09803	205.0
K09804	0.0
K09805	0.0
K09806	0.0
K09807	4851.0
K09808	4536.0
K09809	0.0
K10912	0.0
K10913	0.0
K10914	1912.0
K10915	0.0
K10916	0.0
K10917	0.0
K11358	7516.0
K11355	0.0
K11354	0.0
K11357	0.0
K11356	0.0
K04069	32932.0
K04068	15624.0
K04065	0.0
K04064	0.0
K04067	0.0
K04066	12405.0
K04061	3928.0
K09716	1.0
K04063	880.0
K04062	0.0
K10006	0.0
K10007	0.0
K10004	0.0
K10005	0.0
K10002	0.0
K10003	0.0
K10000	0.0
K10001	0.0
K09717	0.0
K10008	0.0
K10009	0.0
K02491	0.0
K14588	0.0
K14581	0.0
K13678	109.0
K13679	0.0
K11633	0.0
K13670	0.0
K13671	0.0
K11987	0.0
K11636	0.0
K11634	0.0
K13582	0.0
K13583	0.0
K13580	0.0
K13581	0.0
K13586	0.0
K13587	0.0
K13584	0.0
K13585	0.0
K13588	0.0
K13589	0.0
K02052	381.0
K02053	390.0
K02050	21144.0
K02051	18699.0
K02056	14251.0
K05553	0.0
K02054	381.0
K02055	376.0
K02058	3828.0
K02059	0.0
K05558	0.0
K05559	0.0
K03895	0.0
K03894	0.0
K03897	0.0
K03896	0.0
K03891	0.0
K03890	0.0
K03893	5.0
K03892	20844.0
K02423	0.0
K05342	0.0
K05341	20.0
K12989	0.0
K12988	0.0
K02420	5848.0
K12981	0.0
K12980	0.0
K12983	0.0
K12982	0.0
K12985	0.0
K12984	0.0
K12987	0.0
K02426	2251.0
K13854	0.0
K03098	2251.0
K13853	385.0
K03095	941.0
K05344	0.0
K03091	38256.0
K03090	351.0
K03093	988.0
K03092	5878.0
K06113	0.0
K09632	0.0
K02429	4502.0
K06118	0.0
K05716	0.0
K04844	886.0
K11632	2.0
K11630	2.0
K11631	2.0
K11637	0.0
K11635	0.0
K11638	0.0
K11639	0.0
K07572	0.0
K07573	0.0
K07570	1381.0
K07571	2185.0
K07576	7855.0
K07577	0.0
K07574	9905.0
K07575	0.0
K07578	0.0
K07579	0.0
K11189	23473.0
K11184	5487.0
K11187	0.0
K11180	13.0
K11181	13.0
K11183	0.0
K10764	0.0
K10763	0.0
K10762	0.0
K01938	13177.0
K01939	13094.0
K01934	10205.0
K01935	2637.0
K01937	12415.0
K01930	0.0
K01932	0.0
K01933	14231.0
K07798	0.0
K07799	0.0
K07796	0.0
K07797	0.0
K07794	34.0
K07795	11.0
K07792	0.0
K07793	4041.0
K07790	0.0
K07791	1.0
K06379	8945.0
K00968	1902.0
K06378	8720.0
K06377	0.0
K06376	0.0
K06375	0.0
K09814	2.0
K09813	2.0
K06372	0.0
K06371	0.0
K06370	0.0
K01249	0.0
K01246	5635.0
K01247	40.0
K01244	0.0
K01243	10983.0
K08919	0.0
K01241	0.0
K02919	7611.0
K02913	13709.0
K02912	0.0
K02911	12266.0
K02910	0.0
K02917	0.0
K02916	12452.0
K02915	0.0
K02914	12437.0
K00228	0.0
K00227	0.0
K00226	16158.0
K00224	0.0
K00223	0.0
K00222	0.0
K00221	0.0
K00220	0.0
K01798	0.0
K01799	207.0
K01068	0.0
K01069	1535.0
K01062	4.0
K01791	12242.0
K01792	0.0
K01061	0.0
K01066	211.0
K01067	487.0
K01796	6.0
K01797	245.0
K05499	2114.0
K14468	0.0
K14469	0.0
K14465	0.0
K14466	0.0
K14467	0.0
K10834	0.0
K10833	0.0
K02266	0.0
K03793	0.0
K03790	681.0
K03791	0.0
K03796	0.0
K03797	14709.0
K03794	0.0
K03795	0.0
K03798	25624.0
K03799	62.0
K13448	0.0
K12538	0.0
K12539	0.0
K12530	0.0
K12531	0.0
K12532	0.0
K12533	0.0
K12534	0.0
K12535	0.0
K12536	0.0
K12537	0.0
K03136	0.0
K09790	5565.0
K09791	0.0
K09792	0.0
K09793	2266.0
K09794	0.0
K09795	0.0
K09796	0.0
K09797	4165.0
K09798	0.0
K09799	1760.0
K10972	0.0
K10973	0.0
K10977	34.0
K10974	2841.0
K10975	5.0
K10978	0.0
K10979	773.0
K06308	0.0
K00315	0.0
K09862	0.0
K06303	0.0
K09860	0.0
K09861	10176.0
K06306	2476.0
K06307	0.0
K06305	34.0
K11373	0.0
K04047	1009.0
K04046	0.0
K04045	2238.0
K04044	0.0
K04043	14150.0
K04042	6775.0
K04041	8610.0
K04040	0.0
K02700	0.0
K04049	0.0
K04048	0.0
K02707	0.0
K02704	0.0
K02705	0.0
K10020	0.0
K10021	0.0
K10022	0.0
K10023	0.0
K10024	0.0
K10025	0.0
K10026	329.0
K10027	0.0
K13612	0.0
K13613	0.0
K13611	0.0
K13614	0.0
K13615	0.0
K05794	23.0
K05795	3018.0
K05796	60.0
K05797	0.0
K05790	0.0
K05791	0.0
K05792	34.0
K05793	0.0
K05798	0.0
K05799	13032.0
K01474	0.0
K01477	0.0
K01476	0.0
K01471	0.0
K01470	7062.0
K01473	0.0
K13039	0.0
K01479	3.0
K01478	1170.0
K05570	2704.0
K05571	2705.0
K05572	0.0
K05573	0.0
K02078	25957.0
K02079	0.0
K05576	0.0
K02074	50.0
K02075	50.0
K02076	355.0
K02077	50.0
K02071	8988.0
K02072	8854.0
K02073	10757.0
K03309	0.0
K03308	23960.0
K03305	3212.0
K03304	0.0
K03307	8228.0
K03306	5875.0
K03301	0.0
K03300	710.0
K03303	402.0
K03302	0.0
K06173	19805.0
K06175	0.0
K06174	0.0
K06177	2251.0
K06176	0.0
K06179	9007.0
K07680	13.0
K03867	0.0
K03838	0.0
K12053	0.0
K11618	2791.0
K11619	0.0
K11614	0.0
K11615	0.0
K11616	0.0
K11617	889.0
K11610	0.0
K11611	0.0
K11960	0.0
K11961	23.0
K02836	12413.0
K10565	0.0
K10564	0.0
K02837	10893.0
K10561	1768.0
K10560	1768.0
K10563	6754.0
K10562	0.0
K02838	12452.0
K06858	0.0
K02839	1902.0
K06859	78.0
K12700	1775.0
K07558	0.0
K07559	2637.0
K07228	0.0
K07229	0.0
K07226	0.0
K07224	3.0
K07225	0.0
K07222	0.0
K07223	3.0
K07220	4768.0
K07221	0.0
K10709	4443.0
K10708	0.0
K10701	0.0
K10703	0.0
K10702	0.0
K10704	0.0
K05984	0.0
K07537	0.0
K08652	0.0
K08651	0.0
K08658	0.0
K08659	2245.0
K05982	0.0
K07451	0.0
K07453	0.0
K07452	0.0
K07455	353.0
K07454	0.0
K09707	2116.0
K07457	37.0
K09706	29.0
K07104	1769.0
K00029	0.0
K00028	4.0
K00799	0.0
K00798	11014.0
K00797	6314.0
K00024	4575.0
K00795	0.0
K00026	0.0
K00021	0.0
K00020	961.0
K00023	0.0
K00022	0.0
K09017	0.0
K01269	9904.0
K09015	3218.0
K09014	5802.0
K09013	11094.0
K09011	2251.0
K09010	0.0
K01261	891.0
K01262	16254.0
K01263	13.0
K01264	0.0
K01265	17890.0
K01266	1938.0
K09018	0.0
K08227	0.0
K08226	0.0
K08225	0.0
K08224	23.0
K08223	0.0
K08222	0.0
K08221	13.0
K00249	0.0
K01790	11153.0
K00241	2266.0
K00240	4241.0
K00243	9476.0
K00242	0.0
K00245	0.0
K00244	6596.0
K00247	0.0
K00246	0.0
K01795	1908.0
K06983	0.0
K02799	0.0
K02798	948.0
K02791	276.0
K02790	0.0
K02793	4377.0
K02795	8389.0
K02794	8574.0
K02796	8046.0
K04564	4325.0
K04565	4499.0
K04566	1902.0
K04567	10547.0
K01040	931.0
K01041	0.0
K04562	1019.0
K04568	0.0
K01049	0.0
K02535	2251.0
K02242	976.0
K02536	2255.0
K02531	54.0
K02246	937.0
K02533	0.0
K02532	36.0
K02248	939.0
K02538	393.0
K00581	0.0
K13421	0.0
K01013	0.0
K15018	0.0
K15019	0.0
K03110	12443.0
K03111	28102.0
K03112	0.0
K03113	2251.0
K03116	2689.0
K03117	13.0
K03118	2487.0
K03119	0.0
K10919	0.0
K12552	2.0
K12553	2.0
K12551	2.0
K12556	889.0
K12554	9.0
K12555	1878.0
K06892	0.0
K06893	0.0
K06890	1758.0
K06891	1.0
K06896	4564.0
K06897	6199.0
K06894	0.0
K06895	1261.0
K10954	0.0
K10956	0.0
K06899	0.0
K06328	417.0
K06329	0.0
K10952	0.0
K10953	0.0
K11395	0.0
K11391	0.0
K11390	0.0
K11392	0.0
K00499	0.0
K00494	2.0
K00495	0.0
K00496	0.0
K00491	2.0
K00492	5.0
K00493	0.0
K13591	0.0
K01467	3376.0
K13593	0.0
K13592	0.0
K04021	0.0
K04020	0.0
K04023	2412.0
K04022	0.0
K04025	0.0
K04024	1317.0
K04027	52.0
K04026	1288.0
K04029	5406.0
K04028	5483.0
K07055	0.0
K07054	1.0
K07057	0.0
K07056	14700.0
K07051	0.0
K07050	7078.0
K07053	20562.0
K07052	21384.0
K07059	0.0
K07058	10731.0
K10040	70.0
K10041	779.0
K10046	0.0
K04799	0.0
K04798	0.0
K04793	0.0
K04792	0.0
K04791	0.0
K04790	0.0
K04797	0.0
K04796	0.0
K04795	0.0
K04794	0.0
K13638	0.0
K13639	0.0
K13634	0.0
K13635	0.0
K13636	0.0
K13637	0.0
K13630	0.0
K13631	0.0
K13632	0.0
K13633	0.0
K02042	4456.0
K05778	0.0
K05779	0.0
K05776	2251.0
K05541	0.0
K05774	0.0
K05775	0.0
K05772	13.0
K05773	13.0
K05540	2775.0
K01459	0.0
K01458	0.0
K01457	23.0
K01455	34.0
K01454	0.0
K01453	0.0
K01452	0.0
K01451	2474.0
K01450	0.0
K05518	0.0
K08070	1740.0
K08071	0.0
K05516	218.0
K08077	486.0
K05515	10728.0
K13093	0.0
K11783	0.0
K12949	0.0
K12945	0.0
K12944	0.0
K12941	1289.0
K12940	383.0
K12943	0.0
K12942	1657.0
K14728	0.0
K14727	0.0
K11785	0.0
K00108	2.0
K13890	3.0
K13891	3.0
K13892	0.0
K13893	0.0
K13894	0.0
K13895	0.0
K13896	0.0
K06159	0.0
K06158	13705.0
K06153	12947.0
K06152	0.0
K06151	0.0
K06157	0.0
K06156	0.0
K06155	0.0
K06154	0.0
K03327	4502.0
K03326	10.0
K03325	1471.0
K03324	18538.0
K03322	2140.0
K03321	1639.0
K03320	3574.0
K03329	0.0
K03328	2292.0
K04802	0.0
K04801	0.0
K04800	0.0
K11948	0.0
K01505	0.0
K04756	0.0
K11940	0.0
K11941	0.0
K11942	0.0
K11943	0.0
K11944	0.0
K01507	18974.0
K11946	0.0
K11947	0.0
K01506	0.0
K01501	4.0
K01500	324.0
K01503	0.0
K06714	1935.0
K04750	3147.0
K12789	0.0
K12788	0.0
K11526	0.0
K10810	2.0
K11522	0.0
K11523	0.0
K08675	0.0
K08676	0.0
K08677	0.0
K08679	0.0
K11521	0.0
K10547	1361.0
K10546	1366.0
K10545	215.0
K10544	34.0
K10543	45.0
K10542	3963.0
K10541	3972.0
K10540	6289.0
K10549	208.0
K10548	1361.0
K14630	0.0
K11529	0.0
K00007	0.0
K00005	8869.0
K13444	0.0
K00003	12201.0
K00002	3635.0
K00001	4020.0
K01186	5894.0
K00009	944.0
K00008	10826.0
K10726	0.0
K10725	0.0
K08246	0.0
K00263	34.0
K00262	13628.0
K00261	5.0
K00260	3.0
K00266	41912.0
K00265	4019.0
K01200	2506.0
K01201	4189.0
K01206	25614.0
K01207	5789.0
K01205	2251.0
K01208	0.0
K01209	19471.0
K06167	2434.0
K00917	5177.0
K00912	2251.0
K00919	11482.0
K02519	12271.0
K02518	12271.0
K02517	2251.0
K02511	0.0
K02510	971.0
K13409	0.0
K13408	0.0
K03179	2264.0
K03170	0.0
K03177	12452.0
K12574	10687.0
K12570	0.0
K12573	12340.0
K11009	0.0
K11008	0.0
K11005	0.0
K11004	0.0
K11007	0.0
K11006	0.0
K11003	0.0
K08296	0.0
K08297	0.0
K08295	0.0
K02634	0.0
K02635	0.0
K10622	0.0
K07693	42.0
K07692	0.0
K07691	0.0
K07690	0.0
K07697	0.0
K07696	2109.0
K07695	0.0
K07694	198.0
K07699	7506.0
K07698	0.0
K07079	10442.0
K07078	1292.0
K07077	0.0
K07076	2860.0
K07075	1445.0
K07074	179.0
K07073	0.0
K07072	0.0
K07071	15.0
K07070	0.0
K14584	0.0
K11620	0.0
K09190	0.0
K11623	0.0
K05759	0.0
K08589	0.0
K11625	0.0
K11995	0.0
K01439	10003.0
K01438	3419.0
K01431	0.0
K01430	1931.0
K01433	0.0
K01432	0.0
K01434	0.0
K01437	0.0
K01436	7764.0
K05539	0.0
K14520	0.0
K12963	0.0
K12962	0.0
K12961	0.0
K12960	9226.0
K14749	0.0
K14748	0.0
K02972	0.0
K14743	0.0
K14742	9040.0
K14745	0.0
K14744	0.0
K14747	0.0
K14746	0.0
K02167	0.0
K02164	0.0
K02160	7098.0
K02168	34.0
K02169	2251.0
K10931	0.0
K03341	0.0
K03340	7740.0
K03343	0.0
K03342	1764.0
K03346	1355.0
K12299	0.0
K12291	0.0
K12290	0.0
K12293	0.0
K12292	0.0
K12295	0.0
K12294	0.0
K12297	0.0
K12368	0.0
K11922	0.0
K11923	0.0
K11920	0.0
K11921	0.0
K11926	0.0
K11927	1998.0
K11924	410.0
K11925	0.0
K11928	3738.0
K13181	0.0
K13219	0.0
K07262	0.0
K07263	2251.0
K07260	11965.0
K07261	0.0
K07266	0.0
K07267	0.0
K07264	0.0
K07265	0.0
K07268	0.0
K07269	0.0
K01155	2060.0
K04478	2.0
K04479	0.0
K10528	0.0
K14952	0.0
K07486	1885.0
K07487	0.0
K07484	993.0
K07485	0.0
K07482	0.0
K07483	38224.0
K07480	0.0
K07481	826.0
K07488	0.0
K07489	0.0
K11210	2.0
K11211	0.0
K11212	9.0
K11214	1914.0
K11216	34.0
K06300	0.0
K00061	0.0
K00060	295.0
K06301	0.0
K00065	1881.0
K00064	0.0
K00067	14586.0
K00066	0.0
K00069	0.0
K00068	353.0
K06304	0.0
K08262	0.0
K08261	0.0
K08260	0.0
K08265	0.0
K08264	0.0
K00288	0.0
K00285	0.0
K00284	7880.0
K00287	11858.0
K00286	14515.0
K00281	2251.0
K00280	0.0
K00283	3180.0
K00282	3180.0
K08088	0.0
K14198	0.0
K14199	0.0
K03452	0.0
K14194	0.0
K14195	0.0
K14196	0.0
K14197	0.0
K14192	0.0
K14193	0.0
K01880	11294.0
K01881	14354.0
K01883	12452.0
K01885	11225.0
K04618	0.0
K01887	14387.0
K01224	1005.0
K01889	12452.0
K01226	2148.0
K01227	1802.0
K01220	89.0
K01222	1886.0
K01223	14270.0
K02759	3565.0
K02755	880.0
K02757	15939.0
K02756	0.0
K14998	0.0
K02750	428.0
K02753	0.0
K02752	0.0
K00939	12456.0
K00938	941.0
K00937	12248.0
K00936	49305.0
K00935	0.0
K00934	0.0
K00933	0.0
K00932	0.0
K00931	12674.0
K00930	25502.0
K01089	2251.0
K01080	0.0
K01081	5956.0
K01082	0.0
K01083	0.0
K01084	0.0
K01085	0.0
K01087	0.0
K02571	0.0
K02570	205.0
K02573	205.0
K02572	0.0
K02575	205.0
K02574	2146.0
K07780	0.0
K03488	8172.0
K03489	433.0
K03482	0.0
K03483	910.0
K03480	1135.0
K03481	1062.0
K03486	3024.0
K03487	0.0
K03484	7860.0
K03485	0.0
K02287	0.0
K02286	0.0
K02285	0.0
K02284	0.0
K02283	11906.0
K02282	218.0
K02281	0.0
K02280	0.0
K02289	0.0
K02288	0.0
K03626	0.0
K03627	0.0
K03624	18945.0
K03625	12452.0
K03151	10188.0
K03620	231.0
K03153	2.0
K08869	0.0
K03628	8972.0
K03629	12405.0
K09738	0.0
K09739	0.0
K09736	0.0
K09737	0.0
K09735	0.0
K09732	0.0
K09733	0.0
K09730	0.0
K09731	0.0
K09888	8241.0
K09889	0.0
K09880	0.0
K09882	0.0
K09883	0.0
K09884	0.0
K09887	0.0
K11027	0.0
K11026	0.0
K11025	0.0
K11024	0.0
K07679	0.0
K07678	0.0
K11021	0.0
K11020	0.0
K07675	0.0
K07674	0.0
K07676	0.0
K07671	0.0
K07670	0.0
K07673	0.0
K07672	0.0
K01117	0.0
K12048	0.0
K07019	0.0
K07018	0.0
K07011	7286.0
K07010	9190.0
K07013	0.0
K07012	7231.0
K07015	9781.0
K07014	0.0
K07017	565.0
K07016	3.0
K10084	0.0
K08372	553.0
K05884	699.0
K05885	2286.0
K05886	0.0
K05887	0.0
K05880	0.0
K05881	0.0
K05882	0.0
K05883	0.0
K08902	0.0
K05739	60.0
K05888	0.0
K05889	0.0
K08903	0.0
K00547	41.0
K00544	0.0
K00545	0.0
K00542	0.0
K00543	0.0
K00540	25633.0
K00548	17059.0
K00549	4079.0
K01145	0.0
K01412	0.0
K01147	0.0
K01417	4242.0
K00038	0.0
K01143	0.0
K01142	9987.0
K01419	72.0
K00788	12307.0
K00789	17747.0
K12502	0.0
K14762	0.0
K14761	8942.0
K06195	0.0
K03819	0.0
K03818	0.0
K03814	0.0
K03817	9.0
K03816	8189.0
K03811	5693.0
K03810	919.0
K03813	23.0
K11908	0.0
K11909	0.0
K11904	0.0
K11905	0.0
K11906	0.0
K11907	0.0
K11900	0.0
K11901	0.0
K11902	0.0
K11903	0.0
K10986	8.0
K13238	0.0
K13239	0.0
K13797	0.0
K07248	686.0
K13796	0.0
K07244	0.0
K07245	0.0
K07246	204.0
K07240	27583.0
K07241	2.0
K07242	0.0
K07243	3.0
K01268	0.0
K05296	0.0
K02821	3724.0
K09016	0.0
K09945	0.0
K09944	0.0
K09947	0.0
K09946	0.0
K09941	0.0
K09940	36.0
K09943	0.0
K09942	13.0
K09949	0.0
K09948	0.0
K10851	2.0
K10850	2.0
K03666	2023.0
K03667	72.0
K03196	0.0
K03665	12388.0
K11275	0.0
K06012	8264.0
K00048	5775.0
K10857	0.0
K09773	290.0
K00043	0.0
K00042	5209.0
K00041	3816.0
K00040	5085.0
K00046	11274.0
K00733	0.0
K00044	0.0
K06011	0.0
K09012	0.0
K06016	623.0
K06017	0.0
K06014	0.0
K06015	2076.0
K06019	284.0
K01075	0.0
K12221	0.0
K06444	0.0
K04632	0.0
K14977	256.0
K14974	0.0
K00958	2.0
K00951	14708.0
K00950	2622.0
K00952	245.0
K00955	686.0
K00954	12452.0
K00957	808.0
K00956	805.0
K00590	0.0
K02777	1345.0
K02775	605.0
K02774	1692.0
K02773	1634.0
K02771	383.0
K02770	4992.0
K02779	306.0
K02778	0.0
K01606	0.0
K01607	10172.0
K01604	0.0
K01605	0.0
K01602	0.0
K01601	0.0
K03750	774.0
K01609	11264.0
K02553	0.0
K02804	4511.0
K02551	3138.0
K02806	379.0
K02557	7684.0
K02800	1189.0
K05275	0.0
K02802	0.0
K13300	0.0
K02558	0.0
K02809	3.0
K02808	0.0
K03600	0.0
K03601	12413.0
K03602	12212.0
K03603	0.0
K03604	2286.0
K03605	13.0
K03606	0.0
K03607	0.0
K03608	5393.0
K03609	10817.0
K06078	0.0
K06079	0.0
K09710	12409.0
K09711	0.0
K09712	0.0
K06073	0.0
K06074	0.0
K06075	0.0
K06076	0.0
K06077	0.0
K06382	6363.0
K06383	4980.0
K06380	0.0
K06381	9821.0
K06386	34.0
K06387	6534.0
K06384	572.0
K06385	7379.0
K06388	0.0
K06389	0.0
K12466	0.0
K12468	0.0
K07657	0.0
K07656	0.0
K07655	0.0
K07654	0.0
K07653	0.0
K07652	2530.0
K07651	15.0
K07650	474.0
K07659	0.0
K07658	12280.0
K11041	1132.0
K11040	2.0
K11043	0.0
K11042	0.0
K11045	0.0
K11044	0.0
K11047	0.0
K11046	0.0
K11049	0.0
K11048	0.0
K07387	2251.0
K07386	4135.0
K06926	10957.0
K06927	13.0
K06924	0.0
K06925	12452.0
K06922	0.0
K06923	8871.0
K06920	21.0
K06921	3624.0
K06928	1634.0
K06929	1608.0
K07033	8022.0
K07032	928.0
K07031	3135.0
K07030	10074.0
K07037	2592.0
K07035	6227.0
K07034	13.0
K07039	0.0
K07038	86.0
K10829	0.0
K00384	25002.0
K00385	690.0
K00386	0.0
K00387	0.0
K00380	2.0
K00381	2.0
K00382	8798.0
K00383	1768.0
K00389	0.0
K01387	0.0
K01385	0.0
K01389	0.0
K09158	0.0
K09159	0.0
K09156	0.0
K09157	10069.0
K09154	0.0
K09155	3071.0
K09152	0.0
K09153	4098.0
K09150	0.0
K09151	15.0
K05970	6121.0
K05714	0.0
K05715	0.0
K05710	0.0
K05711	0.0
K05712	0.0
K05713	0.0
K00560	10557.0
K00561	4.0
K00563	3912.0
K00564	1746.0
K00566	14884.0
K00567	11538.0
K00568	0.0
K00569	0.0
K05575	0.0
K01169	0.0
K01167	0.0
K01166	0.0
K05577	2.0
K01163	4998.0
K01161	0.0
K01160	0.0
K05578	0.0
K05579	0.0
K08092	2169.0
K08093	76.0
K08094	1289.0
K08095	0.0
K08096	0.0
K08097	13.0
K02254	0.0
K02255	0.0
K01743	0.0
K02251	13.0
K02061	0.0
K01741	0.0
K02060	0.0
K00114	0.0
K02122	11234.0
K02123	13540.0
K02120	13721.0
K02121	10456.0
K02124	13730.0
K03837	0.0
K03836	0.0
K03835	0.0
K03834	0.0
K03833	829.0
K03832	2251.0
K03831	0.0
K03830	6171.0
K00443	0.0
K03839	2251.0
K02067	0.0
K10189	4574.0
K13038	15801.0
K13787	938.0
K13788	0.0
K13789	32296.0
K10188	5636.0
K12255	0.0
K12254	0.0
K12257	10424.0
K12256	0.0
K12251	1178.0
K12250	0.0
K12253	0.0
K12252	0.0
K13252	420.0
K13256	892.0
K13255	0.0
K12079	0.0
K12078	0.0
K12071	0.0
K12070	0.0
K12073	0.0
K12072	0.0
K09912	0.0
K06236	0.0
K06237	0.0
K05519	0.0
K09914	0.0
K11788	0.0
K11782	0.0
K11780	0.0
K11781	0.0
K11787	0.0
K11784	0.0
K11530	0.0
K12787	0.0
K12786	0.0
K12785	0.0
K12784	0.0
K06718	9.0
K09969	0.0
K09968	0.0
K09967	1927.0
K09966	0.0
K09965	0.0
K09964	0.0
K09963	2716.0
K09962	884.0
K09961	0.0
K09960	0.0
K11527	0.0
K11524	0.0
K11525	0.0
K11250	0.0
K11253	0.0
K11258	0.0
K11528	0.0
K00713	0.0
K00712	3.0
K10780	0.0
K10783	0.0
K10125	0.0
K10124	0.0
K10126	0.0
K10121	45.0
K10123	0.0
K10122	45.0
K04652	4087.0
K04653	2446.0
K04651	5802.0
K04656	2455.0
K04654	2455.0
K04655	2751.0
K00973	10649.0
K00972	684.0
K00971	5214.0
K00970	2251.0
K00975	26202.0
K00974	30411.0
K00979	2789.0
K00978	397.0
K14954	0.0
K14955	0.0
K14956	0.0
K06178	6315.0
K01596	565.0
K01597	941.0
K01594	0.0
K01595	12.0
K01592	0.0
K01593	0.0
K01590	0.0
K01591	12303.0
K01598	889.0
K01599	20215.0
K02711	0.0
K02710	0.0
K02713	0.0
K02712	0.0
K02714	0.0
K02717	0.0
K02716	0.0
K02719	0.0
K02718	0.0
K03449	1908.0
K03446	2255.0
K03444	0.0
K03445	0.0
K03442	11551.0
K01620	7838.0
K01621	1300.0
K01622	0.0
K01623	2696.0
K01624	22805.0
K01625	22413.0
K01626	8121.0
K01627	2260.0
K01628	10136.0
K01629	1922.0
K05299	13.0
K02829	2.0
K02828	2.0
K02827	2.0
K02826	2.0
K02825	1582.0
K02824	9657.0
K02823	12293.0
K02822	5110.0
K03198	0.0
K03199	0.0
K03668	0.0
K03669	0.0
K03190	1931.0
K03191	3.0
K03660	8806.0
K03194	0.0
K03195	0.0
K03664	12452.0
K03197	0.0
K09772	10129.0
K06013	34.0
K09770	338.0
K09771	2.0
K09776	0.0
K09777	6097.0
K09774	0.0
K09775	5423.0
K09778	1767.0
K09779	8148.0
K06269	0.0
K06323	0.0
K11624	0.0
K02991	0.0
K02990	10719.0
K02624	0.0
K02240	1438.0
K08282	0.0
K12440	0.0
K12441	0.0
K12442	0.0
K12443	0.0
K12444	0.0
K12445	0.0
K12449	0.0
K02247	0.0
K07637	0.0
K07636	11246.0
K07639	0.0
K07638	0.0
K11069	6046.0
K11068	10015.0
K11063	0.0
K11062	0.0
K11061	0.0
K11060	0.0
K11066	0.0
K11065	3176.0
K06900	0.0
K06901	11683.0
K06902	3484.0
K06903	844.0
K06904	1756.0
K06905	2571.0
K06906	1767.0
K06907	2781.0
K06908	2571.0
K06909	9.0
K10821	0.0
K05905	0.0
K05904	0.0
K05906	0.0
K05900	0.0
K05903	13.0
K01406	0.0
K05909	0.0
K05908	0.0
K00368	0.0
K00369	0.0
K00366	1771.0
K00367	0.0
K00364	941.0
K00365	0.0
K00362	3.0
K00363	2.0
K00360	0.0
```
