## Extended Data File 1 for "Diet induces reproducible alterations in the mouse and human gut microbiome": ERS795130_ERR986445.picrust

```
# Constructed from biom file
#OTU ID	ERR986445
K01365	0.0
K01364	0.0
K01361	38.0
K01360	0.0
K01362	13841.0
K02249	0.0
K05841	0.0
K05844	0.0
K05845	72.0
K05846	7115.0
K05847	8201.0
K00508	0.0
K00500	0.0
K00507	0.0
K00504	0.0
K00505	0.0
K12521	1.0
K01101	3808.0
K01103	0.0
K12520	0.0
K01104	39106.0
K05592	11874.0
K05593	5094.0
K05590	1.0
K05591	1.0
K05596	1.0
K05597	0.0
K05594	0.0
K05595	7.0
K05599	0.0
K11964	0.0
K11962	0.0
K14540	16201.0
K12529	0.0
K12528	0.0
K06353	0.0
K02456	237.0
K02457	0.0
K02454	0.0
K02455	0.0
K02452	0.0
K02453	0.0
K02450	0.0
K02103	7409.0
K08138	1.0
K02108	18553.0
K02109	20973.0
K02458	0.0
K02459	0.0
K08137	0.0
K03851	0.0
K03850	0.0
K03852	0.0
K03855	7.0
K03856	17051.0
K13018	0.0
K13019	0.0
K13010	0.0
K13011	0.0
K13012	1941.0
K13013	0.0
K13014	1.0
K13015	20.0
K13016	0.0
K13017	0.0
K08566	0.0
K08567	7.0
K13274	0.0
K13275	0.0
K13276	0.0
K13277	0.0
K03275	0.0
K03274	1.0
K03277	0.0
K03276	0.0
K03271	6092.0
K03270	6013.0
K03273	774.0
K03272	2421.0
K03279	0.0
K03278	0.0
K11022	0.0
K12277	0.0
K12276	0.0
K12270	34.0
K11058	0.0
K12279	0.0
K12278	0.0
K07557	0.0
K07550	0.0
K07552	3355.0
K06319	0.0
K09909	0.0
K09908	1.0
K12051	0.0
K12050	0.0
K12057	0.0
K12056	0.0
K06221	1.0
K09900	1.0
K09903	19883.0
K09902	1.0
K09904	1.0
K09907	1.0
K09906	1.0
K11501	0.0
K03234	0.0
K00773	18932.0
K00772	40.0
K00777	0.0
K00776	0.0
K06313	868.0
K06315	0.0
K05574	0.0
K10201	41.0
K07176	0.0
K07177	1170.0
K07174	0.0
K07175	2204.0
K07172	37.0
K07173	6885.0
K07170	4955.0
K07171	33050.0
K07178	0.0
K07179	0.0
K00195	0.0
K00194	17.0
K00197	37.0
K00196	0.0
K00191	0.0
K00190	7.0
K00193	0.0
K00192	0.0
K00198	3559.0
K06405	10772.0
K10109	10651.0
K10108	13447.0
K10107	0.0
K01828	6.0
K01829	0.0
K01826	0.0
K01825	3.0
K01822	1.0
K01823	1146.0
K01820	0.0
K01821	1190.0
K00999	0.0
K00998	8397.0
K00995	30319.0
K00997	3875.0
K00996	763.0
K00991	18998.0
K00990	1.0
K00992	0.0
K11028	0.0
K02622	5776.0
K02625	0.0
K03564	10800.0
K13489	0.0
K13488	0.0
K13483	0.0
K13482	0.0
K13481	0.0
K13480	0.0
K13487	0.0
K13486	0.0
K14680	0.0
K14681	0.0
K14682	1.0
K08358	333.0
K08357	333.0
K08356	0.0
K08355	0.0
K03469	18734.0
K03462	0.0
K03464	0.0
K03465	2058.0
K03466	20274.0
K01648	0.0
K01649	22499.0
K01643	3217.0
K01640	1395.0
K01641	1173.0
K01646	663.0
K01647	19969.0
K01644	3226.0
K02597	0.0
K02626	7.0
K02595	0.0
K02594	871.0
K02593	0.0
K02592	868.0
K02591	1733.0
K02590	3311.0
K02598	3421.0
K02849	1.0
K14061	3.0
K14062	1.0
K14063	0.0
K14064	0.0
K14065	0.0
K14067	0.0
K02841	1.0
K02840	450.0
K02843	1.0
K02844	1.0
K02847	1.0
K02846	0.0
K02102	8.0
K09758	38.0
K06039	1.0
K06034	0.0
K06036	0.0
K06037	0.0
K06032	0.0
K01581	584.0
K02702	0.0
K02659	0.0
K13490	0.0
K13491	0.0
K03644	3353.0
K03645	1.0
K03646	1.0
K03647	973.0
K03640	1.0
K03641	1.0
K03642	1.0
K03643	1.0
K03648	16589.0
K03649	43.0
K06694	0.0
K11814	0.0
K12428	3.0
K12429	0.0
K12422	0.0
K12423	0.0
K12420	0.0
K12421	0.0
K12426	0.0
K12427	0.0
K12424	0.0
K12425	0.0
K07349	2.0
K07348	2.0
K05380	0.0
K07345	5.0
K07344	0.0
K07347	4.0
K07346	2.0
K07341	3457.0
K07340	1.0
K07343	3122.0
K07342	0.0
K06968	1.0
K06969	22944.0
K06962	592.0
K06963	0.0
K06960	15518.0
K06961	0.0
K06966	4284.0
K06967	16173.0
K06964	0.0
K06965	0.0
K08995	0.0
K08994	1.0
K08997	0.0
K08996	93.0
K08990	1.0
K08993	1.0
K08992	1.0
K08999	335.0
K08998	15632.0
K08344	1.0
K08345	0.0
K08346	0.0
K14940	0.0
K02724	0.0
K08349	0.0
K11815	0.0
K05929	0.0
K05928	0.0
K05927	0.0
K05924	0.0
K05922	0.0
K05921	0.0
K00349	3346.0
K00698	0.0
K00340	3353.0
K00341	3353.0
K00690	4177.0
K00343	3353.0
K00344	6.0
K00697	3.0
K00346	3346.0
K00347	3346.0
K09116	2430.0
K09117	11282.0
K05337	3481.0
K09118	14.0
K09119	0.0
K02106	730.0
K05823	630.0
K05820	1.0
K05826	0.0
K05827	0.0
K02100	0.0
K02101	0.0
K00524	0.0
K00525	12635.0
K00526	6371.0
K00527	30092.0
K00520	6.0
K00522	0.0
K00523	0.0
K02451	0.0
K00528	18357.0
K00529	0.0
K00025	0.0
K14215	0.0
K14213	0.0
K03453	3561.0
K00796	7909.0
K05339	41.0
K00027	15970.0
K00794	8065.0
K00793	7971.0
K01347	587.0
K01346	0.0
K01344	0.0
K01343	0.0
K00791	19474.0
K01340	0.0
K00790	26507.0
K02694	0.0
K02696	0.0
K02697	0.0
K02690	0.0
K02691	332.0
K02692	0.0
K02693	0.0
K02698	0.0
K02699	0.0
K00836	0.0
K00837	4169.0
K00835	1.0
K00832	292.0
K00833	3360.0
K00830	0.0
K00831	18888.0
K00839	599.0
K04335	0.0
K04334	0.0
K01120	0.0
K01126	12090.0
K04333	0.0
K01129	11738.0
K01128	0.0
K04339	0.0
K04338	0.0
K02470	33388.0
K02471	1.0
K02472	23.0
K02473	0.0
K02474	5809.0
K02475	8.0
K02476	8.0
K02477	6394.0
K02478	3.0
K02479	7.0
K09019	0.0
K01267	7612.0
K13074	0.0
K13075	0.0
K11441	0.0
K14055	1.0
K13299	0.0
K13292	16741.0
K14057	0.0
K14056	0.0
K02856	0.0
K02585	1316.0
K12211	0.0
K12210	0.0
K12213	0.0
K12212	0.0
K12215	0.0
K02854	0.0
K12217	0.0
K12216	0.0
K12219	0.0
K12218	0.0
K02855	0.0
K08692	0.0
K08693	6.0
K08690	0.0
K08691	0.0
K08696	0.0
K08697	0.0
K11748	1.0
K11749	15698.0
K11746	0.0
K11747	1.0
K11744	0.0
K11745	0.0
K11742	1.0
K11743	2449.0
K11740	0.0
K11741	620.0
K13920	2187.0
K13921	0.0
K13922	5297.0
K13923	0.0
K13924	0.0
K13925	0.0
K13926	1.0
K13927	1406.0
K13928	0.0
K13929	29.0
K09923	1.0
K09922	3346.0
K06201	10076.0
K06200	5672.0
K06207	13226.0
K06206	2088.0
K06205	1.0
K09924	1.0
K09929	0.0
K06208	848.0
K00759	9963.0
K00758	1.0
K00752	0.0
K00757	15893.0
K00756	6620.0
K00754	22349.0
K06001	11251.0
K05557	0.0
K09766	1698.0
K05554	0.0
K07475	0.0
K07150	9934.0
K07151	0.0
K07152	0.0
K07153	1.0
K07154	8306.0
K07155	0.0
K07156	6.0
K07157	0.0
K07406	7762.0
K07407	32221.0
K07404	8778.0
K07405	3346.0
K07402	9420.0
K07403	2.0
K07400	1.0
K07401	0.0
K01808	25237.0
K01809	13424.0
K01800	0.0
K01801	0.0
K01802	3682.0
K01803	20634.0
K01804	7452.0
K01805	1477.0
K01807	4494.0
K09718	0.0
K14668	0.0
K14669	0.0
K14666	0.0
K14667	0.0
K01664	592.0
K01665	3358.0
K01666	7540.0
K01667	4671.0
K01660	0.0
K01661	933.0
K01662	19198.0
K01663	0.0
K01668	32.0
K01669	14.0
K02863	19883.0
K02862	0.0
K02860	19176.0
K02867	19883.0
K02866	0.0
K02864	18946.0
K02869	0.0
K05362	5.0
K05365	2.0
K03402	11611.0
K03403	0.0
K03400	0.0
K03406	59896.0
K03407	11000.0
K03404	0.0
K03405	0.0
K03408	12943.0
K03409	853.0
K02315	18395.0
K02314	20303.0
K02317	0.0
K02316	19763.0
K02313	19905.0
K02312	0.0
K02319	0.0
K12405	0.0
K12152	1.0
K12151	0.0
K07091	1.0
K07090	30187.0
K07093	3.0
K07092	0.0
K07095	25719.0
K07094	2.0
K07097	0.0
K07096	0.0
K07099	6996.0
K07098	20379.0
K11175	18910.0
K11174	0.0
K11177	0.0
K11176	0.0
K11173	0.0
K11179	7.0
K11178	0.0
K00322	1.0
K00320	55.0
K00321	0.0
K00326	0.0
K00324	10.0
K00325	1.0
K00329	0.0
K05945	0.0
K05944	0.0
K05947	0.0
K05946	3933.0
K06944	0.0
K06945	0.0
K06946	1.0
K06415	868.0
K06940	10296.0
K06941	23387.0
K06942	19883.0
K06943	0.0
K10806	1.0
K10807	0.0
K10804	2.0
K10805	4.0
K06948	2337.0
K06949	18559.0
K06418	786.0
K09138	20.0
K09139	0.0
K09134	2670.0
K09135	0.0
K09136	29.0
K09137	27.0
K09130	0.0
K09131	339.0
K09132	2419.0
K09133	0.0
K05808	18891.0
K05809	1.0
K05804	2421.0
K05805	1.0
K05806	0.0
K05807	3347.0
K05800	1.0
K05801	1.0
K05802	1.0
K05803	1.0
K01044	0.0
K01045	0.0
K01046	161.0
K02068	113.0
K04561	0.0
K01042	1693.0
K05568	9473.0
K05567	3152.0
K14273	0.0
K14275	0.0
K14274	448.0
K02062	1.0
K05245	1.0
K05564	0.0
K01048	2312.0
K02066	3347.0
K01322	3345.0
K01325	0.0
K02065	3347.0
K01326	0.0
K05560	0.0
K02243	1991.0
K08930	0.0
K02679	1.0
K02676	0.0
K02674	0.0
K02675	0.0
K02672	0.0
K02241	4621.0
K02670	0.0
K02671	0.0
K00810	3.0
K00811	3348.0
K00812	1429.0
K00813	1.0
K00814	0.0
K00817	18943.0
K00818	4300.0
K00819	2.0
K02530	164.0
K02245	2019.0
K02244	1174.0
K01499	0.0
K01498	0.0
K01493	19879.0
K01492	642.0
K01491	44831.0
K01497	7.0
K01496	895.0
K01495	8685.0
K01494	2458.0
K02418	6722.0
K02419	11662.0
K14492	0.0
K02412	10818.0
K02413	7888.0
K02410	11662.0
K02411	4005.0
K02416	11662.0
K02417	9479.0
K02414	858.0
K02415	10.0
K00120	0.0
K00121	299.0
K00430	0.0
K13058	0.0
K13059	0.0
K13727	618.0
K13057	0.0
K13722	0.0
K13051	1.0
K13052	5863.0
K00435	32.0
K12054	0.0
K03239	0.0
K03238	0.0
K03231	0.0
K03230	1.0
K03232	0.0
K12059	0.0
K03237	0.0
K03236	0.0
K12058	0.0
K12239	0.0
K12238	0.0
K12235	0.0
K12234	1450.0
K13942	0.0
K13940	8462.0
K13941	0.0
K12097	0.0
K12096	0.0
K12095	0.0
K12094	0.0
K12093	0.0
K12092	0.0
K12091	0.0
K12090	0.0
K12099	0.0
K12098	0.0
K06356	0.0
K05992	22.0
K03540	0.0
K06331	5464.0
K06330	18.0
K07138	9562.0
K07139	14766.0
K11811	0.0
K07132	1931.0
K07133	42446.0
K07130	8087.0
K07131	0.0
K07137	29402.0
K07134	0.0
K07135	0.0
K01860	0.0
K01866	19889.0
K01867	19890.0
K01865	32.0
K01868	22469.0
K01869	19883.0
K06140	1.0
K04766	2.0
K04767	74.0
K04764	2.0
K04762	3349.0
K04763	22842.0
K04760	1.0
K04761	141.0
K04768	2.0
K04769	12813.0
K08313	61.0
K08312	1.0
K08311	587.0
K08310	1.0
K08317	631.0
K08316	10952.0
K08315	1.0
K08314	2188.0
K05149	0.0
K08319	0.0
K08318	0.0
K06339	0.0
K14648	0.0
K14392	11.0
K14393	4.0
K14645	0.0
K14647	0.0
K01689	21601.0
K01686	15983.0
K01687	24546.0
K01684	3151.0
K01685	8064.0
K01682	1.0
K01681	15140.0
K05308	0.0
K02889	0.0
K02888	19903.0
K02885	0.0
K02884	19883.0
K02887	19860.0
K02886	19883.0
K02881	19883.0
K02883	0.0
K13743	0.0
K02086	1874.0
K02081	538.0
K02080	0.0
K02083	415.0
K02082	872.0
K13831	0.0
K03428	0.0
K03429	5435.0
K03424	25202.0
K03935	0.0
K03932	3.0
K03933	602.0
K03930	6804.0
K03931	6.0
K02339	1.0
K02338	19905.0
K02337	16112.0
K02336	1.0
K02335	22302.0
K02334	11141.0
K02330	0.0
K03688	8450.0
K03689	0.0
K03680	448.0
K03683	1.0
K03684	336.0
K03685	19882.0
K03686	37456.0
K03687	13923.0
K07301	10227.0
K07300	0.0
K07303	0.0
K07302	0.0
K07305	1084.0
K07304	1800.0
K07307	2197.0
K07306	1330.0
K07309	332.0
K07308	1336.0
K02617	0.0
K02610	0.0
K02963	19883.0
K02612	0.0
K02961	15230.0
K09686	47650.0
K09687	110356.0
K09684	728.0
K09685	2032.0
K09682	0.0
K09683	0.0
K09680	2.0
K09681	0.0
K09688	0.0
K09689	0.0
K05962	0.0
K05961	0.0
K05967	12.0
K05966	522.0
K11159	0.0
K05964	508.0
K05968	0.0
K11152	0.0
K00309	0.0
K00658	6.0
K00304	0.0
K00305	0.0
K00654	0.0
K00655	26680.0
K00652	3350.0
K00301	0.0
K00302	2432.0
K00303	7.0
K10828	0.0
K06431	0.0
K06432	0.0
K06433	0.0
K06434	7.0
K06436	1636.0
K06437	0.0
K10820	448.0
K06439	0.0
K10822	0.0
K10823	0.0
K10826	0.0
K09167	3393.0
K06322	0.0
K14117	0.0
K14259	0.0
K14257	0.0
K01308	1541.0
K01303	60.0
K01301	0.0
K01305	334.0
K01304	1995.0
K02658	0.0
K00672	0.0
K02650	1084.0
K02651	1.0
K02652	7929.0
K02653	10509.0
K02654	28587.0
K05687	0.0
K02656	1.0
K05685	1.0
K00878	14252.0
K00879	4216.0
K00872	2518.0
K00873	20309.0
K00870	0.0
K00876	24499.0
K00877	0.0
K00874	21780.0
K00875	0.0
K04487	28037.0
K04486	18911.0
K04485	18317.0
K04484	0.0
K04483	0.0
K04482	0.0
K04480	0.0
K04488	18889.0
K12049	0.0
K13693	3.0
K13706	0.0
K13694	1.0
K13695	1.0
K05977	0.0
K09516	0.0
K02434	26147.0
K02435	19854.0
K02436	192.0
K02437	6942.0
K05350	4944.0
K02431	9136.0
K08100	0.0
K02433	26049.0
K02438	9430.0
K02439	9.0
K03745	1.0
K03744	9136.0
K03747	0.0
K03210	19057.0
K03217	17309.0
K03216	16205.0
K03215	1.0
K03742	10202.0
K03219	1.0
K03218	19942.0
K03749	1.0
K03748	1.0
K02383	0.0
K06327	0.0
K06320	3304.0
K07238	20498.0
K09479	0.0
K09478	0.0
K09475	0.0
K09474	0.0
K09477	0.0
K09476	0.0
K09471	0.0
K09470	0.0
K09473	0.0
K09472	0.0
K07543	0.0
K06898	7328.0
K13967	0.0
K13963	4308.0
K07545	0.0
K00737	2428.0
K05345	0.0
K11706	3.0
K11707	0.0
K11704	3.0
K11705	3.0
K11708	0.0
K11709	0.0
K05588	0.0
K07114	10252.0
K07443	5893.0
K07116	0.0
K07117	0.0
K07110	3.0
K07447	19883.0
K07112	1867.0
K07113	4.0
K07448	3333.0
K07118	1113.0
K07119	3.0
K10619	0.0
K10618	0.0
K10617	0.0
K10616	0.0
K01848	2.0
K01849	2.0
K01844	1621.0
K01845	5466.0
K01846	54.0
K01847	6694.0
K01840	24871.0
K01841	193.0
K01842	0.0
K01843	748.0
K06219	1.0
K10832	0.0
K05348	0.0
K14203	0.0
K08483	16270.0
K08482	0.0
K08481	0.0
K08480	0.0
K08485	1.0
K08484	1.0
K00464	0.0
K00467	0.0
K00466	0.0
K00461	0.0
K00460	0.0
K00463	0.0
K00462	0.0
K04509	0.0
K00469	0.0
K00468	0.0
K08645	0.0
K04744	1.0
K01518	0.0
K01519	0.0
K04748	0.0
K04749	855.0
K01514	2.0
K01515	21153.0
K01512	10423.0
K01510	0.0
K14623	3823.0
K14626	0.0
K14627	0.0
K14628	0.0
K14629	0.0
K03918	0.0
K03919	3.0
K12372	1.0
K12373	20687.0
K12370	1.0
K12371	1.0
K02359	0.0
K02358	19892.0
K02351	0.0
K02352	0.0
K02355	37313.0
K02357	19883.0
K02356	21191.0
K13574	0.0
K13573	3.0
K13572	3.0
K13571	3.0
K13570	3.0
K12112	0.0
K12113	0.0
K12110	0.0
K12111	163.0
K07329	0.0
K07328	0.0
K07323	1.0
K07322	6715.0
K07321	2685.0
K07320	1.0
K07327	0.0
K07326	0.0
K07325	0.0
K07324	0.0
K08163	1.0
K06180	44203.0
K06181	587.0
K06182	6777.0
K06183	12786.0
K06186	1.0
K06187	19905.0
K06188	1195.0
K06189	1.0
K08359	1.0
K07589	0.0
K07588	3348.0
K07587	0.0
K07586	3993.0
K07585	0.0
K07584	17987.0
K07583	0.0
K07582	0.0
K07581	0.0
K07580	0.0
K11139	0.0
K05989	21088.0
K05988	0.0
K05985	4798.0
K05987	0.0
K05986	0.0
K10843	3.0
K08354	1.0
K10844	2.0
K10848	0.0
K00673	0.0
K00674	4041.0
K00675	941.0
K00676	11675.0
K00677	3347.0
K06988	675.0
K06989	634.0
K08351	0.0
K06980	4.0
K06981	0.0
K06982	0.0
K08350	0.0
K06984	0.0
K06985	0.0
K06986	3.0
K06987	7522.0
K02445	3163.0
K02444	3439.0
K00582	0.0
K00583	0.0
K00580	0.0
K02110	18716.0
K00586	0.0
K00587	0.0
K00584	7.0
K08921	0.0
K02441	20.0
K00588	708.0
K08922	0.0
K02440	3695.0
K00018	18841.0
K08923	0.0
K02443	5613.0
K00019	0.0
K02442	0.0
K08925	0.0
K08926	0.0
K08927	0.0
K03149	2182.0
K06604	0.0
K00015	28.0
K01989	12591.0
K00854	30961.0
K00855	1.0
K00856	0.0
K00857	6139.0
K00850	50945.0
K00851	752.0
K00852	24228.0
K00853	575.0
K00858	19473.0
K00859	18751.0
K01181	2817.0
K01180	0.0
K01183	3850.0
K01182	11395.0
K01185	3424.0
K01184	0.0
K01187	25702.0
K01188	18664.0
K02596	20.0
K13766	0.0
K13767	0.0
K13003	0.0
K13002	0.0
K13000	0.0
K02984	0.0
K02986	19885.0
K02987	0.0
K02636	0.0
K02982	17464.0
K02983	0.0
K02638	0.0
K02639	0.0
K02988	16109.0
K08298	665.0
K08299	1.0
K03583	1.0
K03582	1.0
K03581	15895.0
K03580	1.0
K03587	3681.0
K03586	1.0
K03585	6694.0
K03584	19791.0
K03589	13703.0
K03588	29541.0
K01725	0.0
K01724	2.0
K01727	720.0
K01726	8047.0
K01721	0.0
K01720	3.0
K01722	0.0
K13008	0.0
K01729	0.0
K01728	9.0
K09530	0.0
K09539	0.0
K02188	8887.0
K02189	8892.0
K02182	1.0
K02183	0.0
K03769	3326.0
K03768	33623.0
K03767	601.0
K03765	0.0
K03764	1.0
K03763	23337.0
K03762	334.0
K03761	0.0
K03760	0.0
K09457	30.0
K09456	0.0
K09459	192.0
K09458	19089.0
K00602	35858.0
K13988	0.0
K13985	0.0
K09981	705.0
K09980	0.0
K09983	0.0
K09982	0.0
K09985	0.0
K09984	0.0
K09987	0.0
K09986	0.0
K09989	3778.0
K09988	3255.0
K12583	3.0
K12582	1.0
K12589	0.0
K11720	1.0
K09759	4618.0
K10985	3.0
K10984	156.0
K07468	0.0
K07469	8.0
K07464	12698.0
K07465	3.0
K07466	0.0
K07467	8637.0
K07460	14842.0
K07461	6572.0
K07462	19443.0
K07463	0.0
K10679	1.0
K10678	0.0
K10671	0.0
K10670	5749.0
K10673	0.0
K10672	439.0
K10674	0.0
K10677	1.0
K10676	0.0
K08726	0.0
K08724	1420.0
K08722	2933.0
K08723	0.0
K08720	0.0
K08721	0.0
K08728	1160.0
K10187	0.0
K00119	0.0
K00118	0.0
K00449	0.0
K00448	0.0
K00115	0.0
K00446	0.0
K00117	1.0
K00116	7.0
K00111	13449.0
K00442	0.0
K00113	1.0
K00112	1.0
K01539	0.0
K01531	13173.0
K04720	12579.0
K01533	20131.0
K01534	47865.0
K01535	0.0
K01537	22504.0
K14358	0.0
K14605	0.0
K14606	0.0
K00413	0.0
K10120	458.0
K05600	0.0
K05777	38.0
K03972	0.0
K03973	2248.0
K03970	1.0
K03971	1.0
K03976	19438.0
K03977	19873.0
K03974	1.0
K03975	5758.0
K03978	19880.0
K03979	19905.0
K13378	3346.0
K02372	16820.0
K02371	17181.0
K02377	6134.0
K02379	355.0
K03396	0.0
K03397	0.0
K03394	12097.0
K03395	0.0
K03392	0.0
K03393	0.0
K03390	3360.0
K03391	0.0
K03399	8.0
K03027	0.0
K12136	1.0
K12137	7.0
K06610	421.0
K12138	1.0
K12139	1.0
K11444	0.0
K11440	0.0
K11443	0.0
K11442	2.0
K00612	0.0
K00613	332.0
K00610	10350.0
K00611	15211.0
K00616	9247.0
K00617	0.0
K00614	3.0
K00615	54448.0
K00619	7.0
K10863	0.0
K07874	0.0
K06234	0.0
K10240	0.0
K10241	0.0
K10242	0.0
K10243	3.0
K04110	0.0
K04113	0.0
K04112	0.0
K04115	0.0
K04114	0.0
K04117	0.0
K04116	0.0
K04118	0.0
K05517	0.0
K07705	446.0
K07704	785.0
K07707	2606.0
K07706	3320.0
K07701	0.0
K07700	0.0
K07703	0.0
K07702	0.0
K07709	0.0
K07708	1.0
K01955	29548.0
K13042	0.0
K09934	0.0
K09935	6941.0
K06216	525.0
K09937	0.0
K13745	0.0
K13746	0.0
K13747	12973.0
K13740	0.0
K13741	0.0
K13742	0.0
K06211	2451.0
K06212	333.0
K09933	0.0
K02618	0.0
K02619	3358.0
K02968	16109.0
K02966	0.0
K02967	19883.0
K02616	0.0
K02965	19883.0
K02962	0.0
K02611	0.0
K02613	0.0
K03569	32123.0
K03568	102.0
K03565	18648.0
K06218	5.0
K03567	1.0
K03566	1.0
K03561	6694.0
K03560	1.0
K03563	11863.0
K03562	1.0
K06430	0.0
K01709	4417.0
K01708	0.0
K01707	0.0
K01706	219.0
K01705	0.0
K01704	38610.0
K01703	42424.0
K01702	0.0
K14165	0.0
K14164	0.0
K14166	0.0
K14161	3.0
K14160	0.0
K14162	3.0
K05396	215.0
K03709	1356.0
K03708	1740.0
K08160	0.0
K03701	26380.0
K03700	9663.0
K03703	11506.0
K03702	19883.0
K03705	16536.0
K03704	18523.0
K03707	1322.0
K03706	7404.0
K06289	0.0
K06288	0.0
K06283	8837.0
K06282	346.0
K06281	346.0
K06287	18288.0
K06286	1174.0
K06285	848.0
K06284	7180.0
K08161	1707.0
K07540	0.0
K06438	7294.0
K06869	0.0
K06868	0.0
K06867	13.0
K06866	1.0
K06865	0.0
K06864	7145.0
K06863	0.0
K06862	0.0
K06861	3794.0
K06860	3.0
K12659	0.0
K12658	0.0
K07547	0.0
K07546	0.0
K15023	0.0
K15022	0.0
K15020	0.0
K15024	11546.0
K08700	0.0
K08162	2420.0
K07544	0.0
K00137	0.0
K00135	590.0
K00134	20509.0
K00133	19025.0
K00132	39.0
K00131	23.0
K00130	2497.0
K00139	0.0
K00138	0.0
K00429	0.0
K00428	3346.0
K00421	0.0
K00423	0.0
K00425	4855.0
K00427	0.0
K00426	4855.0
K14292	0.0
K14379	0.0
K14370	0.0
K14371	0.0
K14372	0.0
K14373	0.0
K14374	0.0
K14375	0.0
K09845	0.0
K14082	0.0
K14083	20.0
K14080	0.0
K14081	0.0
K14086	2428.0
K14087	2760.0
K14084	199.0
K14088	2760.0
K14089	2428.0
K01552	14971.0
K01551	1610.0
K01556	0.0
K01557	0.0
K01554	587.0
K01555	0.0
K04708	0.0
K03955	0.0
K13689	0.0
K13688	468.0
K13683	0.0
K13685	2888.0
K13684	0.0
K13687	3.0
K13686	3.0
K14159	0.0
K02399	1.0
K02398	1758.0
K02395	1699.0
K02394	1.0
K02397	4145.0
K02396	8050.0
K02391	1.0
K02390	11650.0
K02393	1.0
K02392	16374.0
K13533	0.0
K13532	0.0
K13531	35.0
K13530	593.0
K01550	0.0
K05658	0.0
K14054	20.0
K02601	24262.0
K02970	19397.0
K05378	0.0
K12339	1.0
K14060	0.0
K11687	0.0
K11686	0.0
K11685	0.0
K11689	1464.0
K11688	901.0
K08939	0.0
K03048	2346.0
K03049	0.0
K13821	2.0
K13820	0.0
K03042	0.0
K03043	16027.0
K03040	19038.0
K03041	0.0
K03046	16110.0
K03047	0.0
K03044	0.0
K03045	0.0
K00348	3346.0
K09847	0.0
K00692	140.0
K00638	8523.0
K00639	4535.0
K00693	0.0
K00634	7199.0
K00635	0.0
K00630	0.0
K00631	1.0
K00632	1581.0
K00633	3651.0
K00691	1756.0
K00696	0.0
K00694	238.0
K00695	0.0
K10854	0.0
K07811	0.0
K07810	0.0
K07813	11599.0
K07812	332.0
K07814	2958.0
K07816	1214.0
K00090	1.0
K00091	3263.0
K00094	2187.0
K00096	3289.0
K00097	5022.0
K00098	0.0
K00099	14527.0
K10228	0.0
K10229	0.0
K12548	0.0
K10222	0.0
K10220	0.0
K10221	0.0
K10227	0.0
K05822	736.0
K01949	0.0
K01945	18908.0
K01947	0.0
K01946	0.0
K01941	21.0
K01940	16649.0
K06357	0.0
K07729	28504.0
K07728	0.0
K07727	27690.0
K07726	8289.0
K07725	0.0
K07724	1.0
K07723	848.0
K07722	332.0
K07721	0.0
K07720	46152.0
K00899	1151.0
K05824	0.0
K00891	29547.0
K00892	1.0
K00895	1.0
K00897	889.0
K08151	588.0
K08153	622.0
K08154	1.0
K02948	19883.0
K02942	0.0
K02944	0.0
K05665	0.0
K02946	19461.0
K13793	0.0
K06352	0.0
K01769	0.0
K01768	12.0
K01761	26.0
K01760	1105.0
K01762	0.0
K09578	0.0
K01766	1.0
K08164	0.0
K02493	16110.0
K08166	0.0
K08167	4.0
K02496	1.0
K02497	2.0
K02494	1.0
K02495	32676.0
K02498	1.0
K02499	1576.0
K08168	0.0
K08169	1.0
K14415	2434.0
K14414	0.0
K06881	20315.0
K00436	0.0
K06332	0.0
K12815	0.0
K12810	0.0
K06885	2432.0
K00437	0.0
K06335	0.0
K06334	13487.0
K03547	9516.0
K03546	7018.0
K03545	27209.0
K03544	25232.0
K03543	3348.0
K06888	3065.0
K10941	0.0
K03549	1256.0
K03548	1.0
K10940	0.0
K02236	2305.0
K02237	13305.0
K02234	0.0
K02232	8896.0
K02233	12156.0
K02230	1.0
K02231	16802.0
K06359	0.0
K02238	16694.0
K02239	0.0
K03723	18261.0
K03722	6955.0
K03721	3.0
K03720	1.0
K03727	3.0
K03726	0.0
K03725	0.0
K03724	154.0
K06358	0.0
K12673	0.0
K12679	0.0
K12678	0.0
K06410	9800.0
K11898	0.0
K11899	0.0
K11896	2.0
K11897	0.0
K11894	1.0
K11895	1.0
K11892	1.0
K11893	1.0
K11890	0.0
K11891	1.0
K08762	0.0
K08764	0.0
K08765	0.0
K10418	0.0
K11325	0.0
K11326	0.0
K11327	0.0
K11328	0.0
K11329	0.0
K00151	0.0
K00150	3.0
K00153	3.0
K00400	0.0
K00407	0.0
K00406	0.0
K00405	0.0
K00404	0.0
K00158	745.0
K01342	0.0
K09388	0.0
K09386	0.0
K09384	593.0
K04094	9709.0
K04095	2576.0
K04096	15698.0
K04097	0.0
K04090	0.0
K04091	56.0
K04092	0.0
K04093	0.0
K04098	0.0
K04099	0.0
K01578	0.0
K01579	5246.0
K01574	423.0
K01575	1191.0
K01576	0.0
K01577	120.0
K01571	9313.0
K01572	18604.0
K01573	1.0
K02009	6077.0
K02008	48488.0
K02005	11056.0
K02004	124523.0
K02007	7184.0
K02006	70359.0
K02001	46.0
K02000	644.0
K02003	168626.0
K02002	649.0
K03065	0.0
K08952	0.0
K03060	11529.0
K13809	0.0
K10948	0.0
K09607	0.0
K06125	0.0
K04337	0.0
K06120	2187.0
K06121	0.0
K04336	0.0
K01127	0.0
K09703	6.0
K00004	1173.0
K14699	0.0
K09702	931.0
K14698	0.0
K05311	564.0
K13829	0.0
K10943	0.0
K07291	0.0
K07290	0.0
K10206	16939.0
K10202	8.0
K10208	2.0
K10209	1.0
K01966	1.0
K01965	0.0
K01964	20.0
K01963	11480.0
K01962	7323.0
K01961	30953.0
K01960	3346.0
K01969	0.0
K01968	0.0
K07749	3173.0
K07748	0.0
K07741	3882.0
K07740	0.0
K07743	0.0
K07742	16444.0
K07745	0.0
K07744	0.0
K07746	1.0
K01299	2676.0
K01295	1974.0
K01297	2464.0
K02922	0.0
K05603	0.0
K02921	0.0
K02926	19883.0
K05607	0.0
K02924	0.0
K05605	0.0
K02928	0.0
K02929	0.0
K00216	0.0
K00217	0.0
K00214	0.0
K00215	21848.0
K00213	0.0
K00210	0.0
K00211	0.0
K00218	0.0
K00219	368.0
K01035	0.0
K01034	2265.0
K04517	18896.0
K01740	31149.0
K01031	0.0
K01746	814.0
K01745	837.0
K01744	4542.0
K01749	5547.0
K01039	669.0
K04518	4796.0
K09591	0.0
K14129	0.0
K14128	0.0
K14121	0.0
K14120	0.0
K14123	0.0
K14122	0.0
K14125	0.0
K14124	0.0
K14127	0.0
K14126	0.0
K03521	13688.0
K03520	0.0
K03523	18129.0
K03522	14025.0
K03525	19485.0
K03524	23302.0
K03527	16996.0
K03526	18276.0
K03529	16533.0
K03528	1.0
K06338	0.0
K02217	6338.0
K03299	3276.0
K03298	23.0
K13472	0.0
K03293	5971.0
K03292	23292.0
K03291	0.0
K03290	0.0
K03297	3187.0
K03296	11431.0
K03295	4533.0
K03294	9502.0
K13009	0.0
K12690	0.0
K09743	0.0
K06022	0.0
K07190	0.0
K06021	0.0
K07192	7350.0
K06020	0.0
K06027	0.0
K06026	0.0
K09744	0.0
K07991	9.0
K08749	0.0
K09835	0.0
K09834	0.0
K10439	33757.0
K06351	0.0
K09833	0.0
K10925	0.0
K10924	0.0
K10927	0.0
K10926	0.0
K10923	0.0
K10922	0.0
K09629	0.0
K10697	0.0
K00179	11825.0
K00172	3394.0
K00171	2212.0
K00170	2547.0
K00177	9935.0
K00176	9932.0
K00175	14327.0
K00174	12989.0
K13478	0.0
K14338	0.0
K14339	3.0
K14335	0.0
K14337	3.0
K14330	0.0
K14331	0.0
K14333	0.0
K08918	0.0
K13479	4256.0
K04078	15700.0
K04079	18298.0
K04076	848.0
K04077	19476.0
K04074	2873.0
K04075	14900.0
K04072	24088.0
K04073	0.0
K04070	10757.0
K04071	0.0
K14597	0.0
K13318	0.0
K08280	0.0
K13641	859.0
K13640	335.0
K13643	193.0
K13642	0.0
K02027	136835.0
K02026	255419.0
K02025	267354.0
K02024	0.0
K02023	4851.0
K02022	2.0
K02021	22.0
K02020	7071.0
K02029	26681.0
K02028	24924.0
K03886	0.0
K03887	0.0
K03884	0.0
K03885	5043.0
K03881	0.0
K03888	0.0
K03889	3.0
K12998	0.0
K12999	4.0
K12992	3162.0
K12993	0.0
K12990	2442.0
K12991	0.0
K12996	1295.0
K12997	590.0
K12994	0.0
K12995	0.0
K08979	0.0
K08978	13663.0
K03088	149556.0
K03089	1.0
K03086	25148.0
K03087	4.0
K08971	0.0
K08970	0.0
K03082	10.0
K03080	0.0
K08974	15712.0
K13868	0.0
K00918	2471.0
K01553	0.0
K12214	0.0
K11646	0.0
K11645	0.0
K11641	0.0
K11640	0.0
K12736	0.0
K12733	0.0
K07507	7717.0
K07506	0.0
K07505	0.0
K07504	2.0
K07503	3.0
K07502	4115.0
K07501	0.0
K07500	0.0
K07509	0.0
K07508	0.0
K11422	0.0
K08698	0.0
K10773	21815.0
K10774	0.0
K14286	0.0
K10778	1.0
K14287	0.0
K00140	496.0
K05501	1.0
K01903	10.0
K01902	10.0
K01905	0.0
K01904	0.0
K01907	0.0
K01906	0.0
K01909	0.0
K01908	0.0
K14534	5246.0
K00147	18812.0
K07767	0.0
K07769	0.0
K07768	3.0
K06203	1.0
K06202	1.0
K09921	1.0
K09920	0.0
K09927	2419.0
K09024	0.0
K09022	866.0
K09023	0.0
K09020	503.0
K09021	0.0
K02908	0.0
K02909	19906.0
K08218	3347.0
K08219	0.0
K02904	19883.0
K02906	19883.0
K02907	19413.0
K02902	15774.0
K00230	44.0
K00231	5.0
K00232	3.0
K08976	2.0
K00234	0.0
K00239	7300.0
K06209	7588.0
K09928	7.0
K01015	0.0
K01014	0.0
K01012	18514.0
K01011	2572.0
K01010	0.0
K08920	0.0
K14103	0.0
K14102	0.0
K14101	0.0
K14100	0.0
K14105	0.0
K14104	0.0
K14109	0.0
K14108	0.0
K06401	0.0
K00893	0.0
K13402	0.0
K12858	0.0
K03503	3345.0
K03502	14379.0
K03501	19905.0
K03500	16128.0
K08924	0.0
K02278	1022.0
K02279	7510.0
K12977	0.0
K02276	3.0
K02277	0.0
K02274	3.0
K02275	3.0
K13450	0.0
K13451	0.0
K13452	0.0
K13454	0.0
K13455	0.0
K12509	0.0
K12508	0.0
K12507	33.0
K12506	4051.0
K12500	1.0
K12503	3.0
K05926	0.0
K09728	0.0
K14587	448.0
K06597	0.0
K06596	0.0
K06595	0.0
K06599	0.0
K06598	0.0
K07978	0.0
K07979	38262.0
K07976	0.0
K14585	0.0
K10907	19191.0
K10906	1.0
K10901	0.0
K10909	0.0
K10908	0.0
K09819	600.0
K09818	597.0
K09817	18246.0
K09816	18213.0
K09815	18553.0
K06374	13535.0
K06373	13532.0
K09812	21994.0
K09811	21387.0
K09810	5768.0
K09724	0.0
K14582	0.0
K09721	0.0
K04058	1.0
K04059	0.0
K04050	0.0
K04051	0.0
K04052	0.0
K04053	0.0
K04054	0.0
K04055	0.0
K04056	0.0
K04057	0.0
K01047	0.0
K08975	0.0
K10015	0.0
K10014	0.0
K10017	0.0
K10016	0.0
K10011	1.0
K10010	5857.0
K10013	0.0
K10012	2468.0
K10019	0.0
K10018	0.0
K13665	9.0
K13664	0.0
K13663	0.0
K13662	0.0
K13661	0.0
K13660	0.0
K13669	0.0
K13668	3.0
K07641	0.0
K01466	446.0
K13590	1.0
K01464	10302.0
K01465	16346.0
K01462	34585.0
K01463	1210.0
K01460	1.0
K01461	0.0
K13599	2.0
K13598	0.0
K01468	694.0
K01469	0.0
K09251	20.0
K09252	0.0
K02041	4159.0
K02040	20290.0
K02043	0.0
K02045	854.0
K02044	4710.0
K02047	854.0
K02046	854.0
K02049	25609.0
K02048	855.0
K05549	0.0
K05548	0.0
K06046	0.0
K03319	2078.0
K03316	996.0
K03317	34.0
K03314	7.0
K03315	11706.0
K03312	8320.0
K03313	340.0
K03310	30846.0
K03311	6875.0
K12052	0.0
K02945	14944.0
K06162	2.0
K06163	0.0
K06160	0.0
K06161	0.0
K06166	0.0
K00359	2936.0
K06164	0.0
K06165	0.0
K06168	14525.0
K06169	0.0
K13020	0.0
K07158	0.0
K07159	0.0
K04835	24.0
K11621	0.0
K11991	1.0
K11622	0.0
K11996	5.0
K11627	0.0
K11626	0.0
K11629	2.0
K11628	0.0
K07561	0.0
K07560	19435.0
K07563	0.0
K07562	0.0
K07565	0.0
K07564	0.0
K07567	22722.0
K07566	17101.0
K07569	0.0
K07568	18414.0
K09925	0.0
K11199	0.0
K11198	0.0
K11192	0.0
K11191	0.0
K11196	0.0
K11195	0.0
K11194	0.0
K02492	4967.0
K10713	0.0
K10710	6167.0
K10711	8.0
K10716	1.0
K02490	13.0
K10714	0.0
K10715	0.0
K01929	19474.0
K01928	19135.0
K01923	15370.0
K01922	618.0
K01921	21232.0
K01920	1.0
K01926	14521.0
K01925	19489.0
K01924	19473.0
K07789	1.0
K07788	1.0
K07785	0.0
K07784	0.0
K07787	1.0
K07786	0.0
K07781	0.0
K07783	1.0
K07782	0.0
K05835	0.0
K06355	0.0
K14661	0.0
K09844	0.0
K00782	605.0
K00783	19903.0
K00784	15546.0
K00785	0.0
K00786	4347.0
K00039	0.0
K00036	3691.0
K00037	0.0
K00034	961.0
K00035	0.0
K00032	0.0
K00033	4289.0
K00030	1247.0
K00031	17367.0
K01259	1058.0
K01258	13620.0
K01255	5066.0
K01256	580.0
K01251	12115.0
K01250	4190.0
K01253	0.0
K01252	0.0
K09008	0.0
K09009	3.0
K09000	0.0
K09001	24.0
K09002	3269.0
K09003	0.0
K09004	24.0
K09005	339.0
K09006	0.0
K09007	2.0
K09846	0.0
K08234	8516.0
K00258	0.0
K00259	877.0
K00252	5.0
K00253	0.0
K00256	0.0
K00257	4221.0
K00254	0.0
K00255	0.0
K01079	1325.0
K01078	0.0
K01071	1171.0
K01070	1.0
K01073	4.0
K01077	7786.0
K01076	866.0
K14472	0.0
K14471	0.0
K14470	0.0
K14475	352.0
K09841	0.0
K02788	576.0
K02782	2.0
K02783	795.0
K02781	870.0
K02786	576.0
K02787	2.0
K02784	1.0
K01060	872.0
K01787	1038.0
K01786	11554.0
K01785	22119.0
K01784	27627.0
K01783	24372.0
K01782	2.0
K01781	55.0
K01780	0.0
K01789	1.0
K01788	8066.0
K02526	818.0
K02527	3347.0
K02525	29.0
K02250	2.0
K02523	3347.0
K02520	16130.0
K02521	1.0
K02258	0.0
K02259	5.0
K02528	19883.0
K02529	96651.0
K03781	6364.0
K03780	1561.0
K03783	13352.0
K03782	0.0
K03785	6346.0
K03784	8596.0
K03787	5809.0
K03786	13120.0
K03789	13739.0
K03788	1.0
K10700	0.0
K00342	3353.0
K03124	0.0
K03120	0.0
K12527	4213.0
K12526	0.0
K12525	1.0
K12524	6692.0
K12523	1.0
K12522	1.0
K09789	3345.0
K09788	550.0
K09787	16109.0
K09786	868.0
K09785	0.0
K09781	3.0
K09780	2.0
K10961	0.0
K10960	0.0
K10963	0.0
K10962	0.0
K10965	0.0
K10964	0.0
K10966	0.0
K09879	0.0
K06318	0.0
K06311	0.0
K06310	1018.0
K06312	0.0
K06314	0.0
K06317	2043.0
K11389	0.0
K11386	0.0
K11387	3.0
K11384	0.0
K11385	0.0
K11382	0.0
K11383	0.0
K11381	1.0
K11949	0.0
K10380	0.0
K04032	1452.0
K04033	0.0
K04030	1676.0
K04031	10401.0
K04036	0.0
K04037	0.0
K04034	31.0
K04035	448.0
K04038	0.0
K04039	0.0
K07046	16.0
K07047	7956.0
K07044	0.0
K07045	13572.0
K07042	16509.0
K07043	11363.0
K07040	11895.0
K07041	0.0
K07048	884.0
K07049	0.0
K08664	0.0
K02584	2.0
K10039	4736.0
K10038	2.0
K10037	0.0
K10036	45.0
K04788	0.0
K04789	0.0
K04784	1.0
K04785	1.0
K04786	1.0
K04787	0.0
K04780	0.0
K04781	20.0
K04782	0.0
K04783	0.0
K13601	0.0
K13603	0.0
K13602	0.0
K13605	0.0
K13604	0.0
K13607	332.0
K02404	1705.0
K05783	0.0
K05782	0.0
K05781	0.0
K05780	0.0
K05787	1.0
K05786	7.0
K05785	1.0
K05784	0.0
K05789	0.0
K05788	1.0
K01442	15508.0
K01443	12225.0
K01444	870.0
K01446	592.0
K01447	5165.0
K01448	31623.0
K01449	10212.0
K14803	0.0
K02069	206.0
K05569	3152.0
K08008	0.0
K02063	1.0
K05566	3114.0
K05565	9.0
K05563	0.0
K05562	0.0
K05561	0.0
K02064	1.0
K03338	2581.0
K03339	0.0
K03330	0.0
K03331	0.0
K03332	706.0
K03333	0.0
K03335	2426.0
K03336	2426.0
K03337	2581.0
K12956	0.0
K12957	0.0
K12954	0.0
K12955	0.0
K12952	0.0
K12953	0.0
K12950	0.0
K12951	0.0
K14733	0.0
K00109	0.0
K06148	42470.0
K06149	1.0
K06144	1.0
K06145	1.0
K06146	0.0
K06147	201711.0
K06141	0.0
K06142	10310.0
K06143	0.0
K11945	0.0
K08948	0.0
K08949	0.0
K00071	0.0
K14664	0.0
K13810	0.0
K14665	0.0
K03058	0.0
K11609	0.0
K11608	0.0
K14660	0.0
K11603	0.0
K11602	0.0
K11601	0.0
K11600	0.0
K11607	0.0
K11606	1.0
K11605	1.0
K11604	1.0
K10558	448.0
K10559	470.0
K10550	480.0
K10551	480.0
K10552	0.0
K10553	0.0
K10554	0.0
K10555	731.0
K10556	480.0
K10557	448.0
K03051	0.0
K03050	0.0
K07549	0.0
K07548	0.0
K07239	1.0
K07235	1.0
K07234	0.0
K07237	1.0
K07236	1.0
K07231	0.0
K07230	1.0
K07233	0.0
K07232	0.0
K02467	0.0
K05306	3185.0
K05305	4615.0
K05304	0.0
K05303	0.0
K05301	0.0
K02565	1.0
K08644	0.0
K08646	0.0
K08641	12.0
K08643	2.0
K08642	0.0
K12146	1.0
K00010	3717.0
K00011	0.0
K00012	13079.0
K00013	18917.0
K00014	22265.0
K00016	15649.0
K09065	0.0
K08252	0.0
K08253	55.0
K08256	3.0
K08255	2.0
K08258	0.0
K08259	2.0
K00274	22.0
K00275	4.0
K00276	0.0
K00270	0.0
K00271	0.0
K00272	0.0
K00273	0.0
K00278	13981.0
K00279	0.0
K12675	0.0
K01277	3346.0
K01274	0.0
K01273	9601.0
K01271	6432.0
K01270	15181.0
K01278	3346.0
K00906	2.0
K00904	2649.0
K00903	2.0
K00901	3369.0
K13785	0.0
K00908	0.0
K11149	0.0
K01053	0.0
K01051	11.0
K01057	4.0
K01056	19886.0
K01055	0.0
K01054	0.0
K01058	1.0
K02500	18917.0
K02501	18585.0
K02502	15191.0
K02503	19883.0
K02504	1.0
K02505	1.0
K02506	0.0
K02507	1.0
K02508	0.0
K02509	29.0
K00291	0.0
K13410	0.0
K13148	0.0
K13419	0.0
K05825	0.0
K03106	19884.0
K03105	0.0
K03101	22620.0
K03100	37274.0
K12541	0.0
K12540	0.0
K12543	0.0
K12542	0.0
K12545	0.0
K12544	0.0
K12547	0.0
K12546	0.0
K12549	0.0
K06080	1.0
K11018	0.0
K11019	0.0
K11016	1.0
K11017	1.0
K11014	0.0
K11015	0.0
K11012	0.0
K11013	0.0
K11010	0.0
K11011	0.0
K06333	12250.0
K06880	0.0
K06883	0.0
K06882	0.0
K09857	1.0
K06884	2.0
K06887	2.0
K06886	5.0
K06889	26411.0
K10942	0.0
K09859	0.0
K09858	1.0
K10947	36565.0
K10946	0.0
K10945	0.0
K10944	0.0
K13284	0.0
K00483	33.0
K00481	0.0
K00480	0.0
K00486	0.0
K00485	0.0
K00484	1.0
K09901	1.0
K10929	0.0
K07684	1.0
K07685	1.0
K07686	1.0
K07687	1.0
K07681	2.0
K07688	0.0
K07689	1.0
K10928	0.0
K04018	0.0
K04019	1465.0
K04014	664.0
K04015	1335.0
K04016	0.0
K04017	0.0
K04013	332.0
K07060	0.0
K07061	0.0
K07062	1.0
K07063	0.0
K07064	0.0
K07065	0.0
K07066	2419.0
K07067	851.0
K07068	0.0
K07069	3090.0
K01121	0.0
K13629	1.0
K13628	3.0
K13623	0.0
K13622	0.0
K13620	0.0
K13626	8396.0
K08586	0.0
K08587	0.0
K01428	2453.0
K01429	2445.0
K01422	3349.0
K01423	35.0
K01420	18528.0
K01421	18094.0
K01426	3595.0
K01427	0.0
K01424	16618.0
K01425	5570.0
K08068	0.0
K07538	0.0
K13086	0.0
K13085	0.0
K07287	1.0
K07824	0.0
K07682	0.0
K02722	0.0
K12978	0.0
K12979	0.0
K12972	1.0
K12973	1.0
K12974	1.0
K12975	1.0
K12976	0.0
K07821	0.0
K07683	2.0
K14750	0.0
K14751	0.0
K14953	0.0
K12288	1.0
K12289	1.0
K12282	0.0
K12283	0.0
K12280	0.0
K12281	0.0
K12286	0.0
K12287	0.0
K12284	0.0
K12285	0.0
K11957	0.0
K11956	0.0
K11955	0.0
K11954	0.0
K11953	0.0
K11952	0.0
K11951	0.0
K11950	0.0
K11959	0.0
K11958	0.0
K13889	9.0
K13888	1.0
K11963	0.0
K07217	267.0
K07216	9631.0
K07215	0.0
K07214	2421.0
K07213	1107.0
K07212	0.0
K07219	369.0
K07218	0.0
K12150	1.0
K08689	0.0
K08688	0.0
K00402	0.0
K00401	0.0
K11994	0.0
K00152	0.0
K01043	0.0
K00154	0.0
K00157	0.0
K00156	3349.0
K10533	0.0
K10530	542.0
K10531	0.0
K10536	1716.0
K10537	480.0
K10535	0.0
K10538	0.0
K10539	480.0
K00073	260.0
K13934	29.0
K00076	2450.0
K00077	11769.0
K00074	10103.0
K00075	15700.0
K00078	0.0
K00079	0.0
K02290	0.0
K02563	19496.0
K02292	0.0
K08966	0.0
K02294	0.0
K08278	0.0
K08279	1.0
K08274	0.0
K08275	0.0
K08276	1.0
K08277	1.0
K00298	1173.0
K00299	3.0
K00296	0.0
K00297	18420.0
K00294	2.0
K00292	0.0
K00293	0.0
K00290	10125.0
K07757	421.0
K12089	0.0
K01210	22.0
K01213	0.0
K01212	2621.0
K01215	1137.0
K01214	0.0
K01217	0.0
K01216	0.0
K01219	0.0
K01218	6193.0
K02749	0.0
K02746	3117.0
K02747	3014.0
K02744	4543.0
K02745	3029.0
K02742	1.0
K00924	1776.0
K00925	24273.0
K00926	13714.0
K00927	19883.0
K00928	20035.0
K00929	8415.0
K12085	0.0
K02298	1.0
K02299	1.0
K02568	332.0
K02569	0.0
K02562	2.0
K02291	1.0
K02560	1.0
K02293	0.0
K02566	22.0
K02567	333.0
K02564	18894.0
K02297	1.0
K03169	38276.0
K03168	16694.0
K03163	0.0
K03162	0.0
K03167	0.0
K03166	0.0
K11038	0.0
K11039	0.0
K11030	0.0
K11031	0.0
K11032	0.0
K11033	0.0
K11034	0.0
K11035	0.0
K11036	0.0
K11037	0.0
K02546	0.0
K07668	3418.0
K07669	0.0
K07666	0.0
K07667	17646.0
K07664	1.0
K07665	5213.0
K07662	1.0
K07663	0.0
K07660	1.0
K07661	0.0
K03927	9958.0
K07008	1.0
K07009	8588.0
K07002	31.0
K07003	10083.0
K07000	2.0
K07001	9029.0
K07006	552.0
K07007	26293.0
K07004	4.0
K07005	20135.0
K03921	0.0
K02956	19790.0
K09725	0.0
K09181	2.0
K08599	0.0
K08598	0.0
K08591	27490.0
K08590	3473.0
K01156	1140.0
K01154	22774.0
K01407	1.0
K01400	0.0
K01153	17097.0
K01150	588.0
K01151	18714.0
K01408	0.0
K01409	21920.0
K01158	0.0
K01159	10667.0
K05523	0.0
K05522	8.0
K05521	5510.0
K05520	3354.0
K05527	1.0
K05526	0.0
K05525	0.0
K05524	448.0
K05529	0.0
K14518	0.0
K14519	0.0
K05949	0.0
K01754	14843.0
K05942	0.0
K01027	0.0
K02171	0.0
K02170	1.0
K02173	201.0
K02172	0.0
K01751	5064.0
K06416	6193.0
K06417	0.0
K06414	0.0
K06947	0.0
K03379	0.0
K03808	2.0
K03809	23.0
K03806	1.0
K06412	14005.0
K03804	1.0
K12296	592.0
K03802	7.0
K03803	4691.0
K06413	29.0
K10808	0.0
K06411	6982.0
K01028	468.0
K01029	1599.0
K11931	0.0
K11930	0.0
K11933	1.0
K11932	1.0
K11935	0.0
K11934	0.0
K11937	0.0
K11936	587.0
K11939	1.0
K11938	0.0
K10800	0.0
K06419	712.0
K11929	0.0
K07271	10357.0
K07270	0.0
K07273	5005.0
K07272	590.0
K07275	1.0
K07274	1.0
K07277	3347.0
K07276	0.0
K07279	0.0
K07278	1.0
K10623	0.0
K02481	3353.0
K11520	0.0
K02480	0.0
K08170	2.0
K02485	1.0
K02484	6287.0
K02487	1.0
K08600	31670.0
K08603	0.0
K08602	6000.0
K08605	6.0
K08604	0.0
K09956	3.0
K09957	0.0
K09954	1.0
K09955	18961.0
K09952	1547.0
K09953	0.0
K09950	0.0
K09951	11960.0
K09958	0.0
K09959	0.0
K07495	6.0
K07494	14.0
K07497	24536.0
K07496	5877.0
K07491	10728.0
K07490	1.0
K07493	2933.0
K07492	0.0
K07499	0.0
K07498	1197.0
K11209	3.0
K11208	0.0
K11204	0.0
K11203	870.0
K11202	1060.0
K11201	0.0
K11200	0.0
K00058	27816.0
K00059	40890.0
K00728	0.0
K00729	55.0
K00055	32.0
K00057	19905.0
K00050	3296.0
K00051	0.0
K00720	0.0
K00721	4886.0
K14424	0.0
K06033	0.0
K14189	0.0
K14188	1174.0
K06364	0.0
K14187	1.0
K01239	5108.0
K01238	624.0
K01897	13913.0
K01232	2420.0
K01895	6873.0
K01230	0.0
K01893	15790.0
K01236	3.0
K01235	596.0
K01890	19883.0
K02768	1794.0
K02769	250.0
K02760	10091.0
K02761	13879.0
K02763	2.0
K02764	2.0
K02765	4588.0
K00948	27655.0
K00949	16124.0
K00942	22673.0
K00943	13507.0
K00940	5017.0
K00941	32624.0
K00946	6701.0
K00947	0.0
K00944	0.0
K00945	41496.0
K01097	0.0
K01096	30.0
K01095	23.0
K01093	0.0
K01092	7606.0
K01091	47725.0
K01090	19025.0
K03499	45540.0
K03498	32511.0
K03491	3120.0
K03490	2452.0
K03493	3.0
K03492	116.0
K03495	19571.0
K03497	54189.0
K03496	53546.0
K02817	0.0
K02814	0.0
K02815	0.0
K02810	7035.0
K02548	6924.0
K02549	600.0
K02818	2.0
K02819	2674.0
K03637	3977.0
K03636	3.0
K03147	12077.0
K03146	0.0
K08851	0.0
K06518	13913.0
K09729	844.0
K06048	6.0
K06045	0.0
K06044	3.0
K09727	0.0
K09726	0.0
K06041	4141.0
K09720	0.0
K09723	0.0
K06042	8379.0
K09897	1.0
K09896	1.0
K09895	1.0
K09894	1.0
K09893	1.0
K09892	1.0
K09891	1.0
K09890	1.0
K09899	1.0
K09898	1.0
K03622	0.0
K07648	1.0
K07649	0.0
K07398	0.0
K07399	9.0
K11056	0.0
K11057	0.0
K11054	0.0
K11055	0.0
K07640	1.0
K07393	39.0
K07390	1.0
K07391	17451.0
K07644	0.0
K07645	1.0
K07646	21645.0
K07647	0.0
K10896	0.0
K07024	82134.0
K07025	28198.0
K07026	0.0
K07027	14774.0
K07020	0.0
K07021	1083.0
K07022	0.0
K07023	11495.0
K07028	0.0
K07029	36269.0
K10094	0.0
K01390	0.0
K01392	0.0
K01399	0.0
K02673	0.0
K05893	0.0
K05897	0.0
K05896	16508.0
K05895	6310.0
K05899	0.0
K05898	0.0
K00555	0.0
K00554	16619.0
K00557	1.0
K00556	3346.0
K00551	0.0
K00559	0.0
K00558	29518.0
K01170	0.0
K01173	7.0
K01174	24.0
K01175	12.0
K01176	4606.0
K01178	0.0
K01179	26601.0
K14578	0.0
K14579	0.0
K08951	0.0
K08950	0.0
K08953	0.0
K03828	11.0
K03829	0.0
K03820	3349.0
K03821	0.0
K03822	0.0
K03823	16376.0
K03824	1.0
K03825	468.0
K03826	11256.0
K03827	6687.0
K12248	0.0
K12246	0.0
K12247	0.0
K12242	0.0
K12243	0.0
K12240	0.0
K12241	0.0
K11919	0.0
K11918	0.0
K11913	0.0
K11912	0.0
K11911	1.0
K11910	1.0
K11917	0.0
K11916	0.0
K11915	0.0
K11914	0.0
K12068	0.0
K12069	0.0
K12062	0.0
K12063	0.0
K12060	0.0
K12061	0.0
K12066	0.0
K12067	0.0
K12064	0.0
K12065	0.0
K07259	3351.0
K07258	38815.0
K07253	0.0
K07251	1.0
K07250	2445.0
K07257	0.0
K07256	0.0
K07255	0.0
K07254	0.0
K05372	0.0
K05373	1.0
K05370	0.0
K05371	0.0
K05374	1.0
K05375	0.0
K09970	0.0
K09971	0.0
K09972	33.0
K09973	1.0
K09974	1.0
K09975	0.0
K09976	2429.0
K09978	1.0
K09979	3346.0
K11261	3157.0
K11260	0.0
K11263	3.0
K11264	0.0
K10793	253.0
K10796	253.0
K10797	3731.0
K10794	2.0
K10795	251.0
K00700	22052.0
K00701	0.0
K10798	0.0
K00703	20335.0
K00705	22344.0
K09828	0.0
K10133	0.0
K13053	1.0
K03192	0.0
K00964	0.0
K00965	10479.0
K00966	1058.0
K00960	0.0
K00961	0.0
K00962	19290.0
K00963	8615.0
K00969	20827.0
K12681	0.0
K02703	0.0
K08364	0.0
K08365	1.0
K02706	0.0
K08363	0.0
K08361	0.0
K02708	0.0
K02709	0.0
K08368	541.0
K08369	42.0
K01615	1974.0
K01617	0.0
K01616	0.0
K01611	2873.0
K01610	10302.0
K01613	8324.0
K01612	0.0
K01619	18938.0
K01618	0.0
K02834	19883.0
K02835	19883.0
K05281	0.0
K03619	0.0
K03618	0.0
K03617	18408.0
K03616	3805.0
K03615	17970.0
K03614	17503.0
K03613	17288.0
K03612	13437.0
K03611	1.0
K03610	9791.0
K09705	430.0
K09704	4863.0
K09701	0.0
K09700	25.0
K09709	0.0
K06391	3403.0
K06390	13759.0
K06393	13717.0
K06392	11340.0
K06395	1046.0
K06394	7284.0
K06397	12713.0
K06396	9100.0
K06399	13699.0
K06398	14544.0
K06435	0.0
K11078	0.0
K11079	0.0
K11074	0.0
K11075	0.0
K11076	0.0
K11077	0.0
K11070	12560.0
K11071	12664.0
K11072	15808.0
K11073	1.0
K06935	0.0
K06934	1190.0
K06937	8.0
K06936	20.0
K06931	0.0
K06930	0.0
K06933	0.0
K06932	0.0
K06939	0.0
K06938	1.0
K13381	0.0
K05916	3.0
K05917	0.0
K05914	0.0
K05915	0.0
K05912	0.0
K05913	0.0
K05910	131.0
K05911	0.0
K05918	0.0
K05919	8921.0
K00392	0.0
K00390	3872.0
K00397	0.0
K00395	0.0
K00394	1020.0
K01884	0.0
K00399	0.0
K01886	13348.0
K01376	513.0
K01372	7802.0
K09149	0.0
K09148	0.0
K01225	841.0
K09145	2430.0
K09144	2419.0
K09147	0.0
K09146	3.0
K09141	0.0
K09140	0.0
K09143	0.0
K09142	0.0
K05709	0.0
K05708	0.0
K05879	7880.0
K05878	7293.0
K05875	0.0
K05874	1.0
K05877	1.0
K05876	0.0
K05873	1.0
K00579	0.0
K00578	0.0
K00577	0.0
K00575	13412.0
K00574	3365.0
K00573	1.0
K00571	20362.0
K00570	0.0
K01118	3961.0
K01119	2553.0
K01157	0.0
K01112	1.0
K01113	3.0
K04477	14457.0
K01114	0.0
K01115	0.0
K08087	0.0
K01315	0.0
K08085	0.0
K08084	0.0
K08083	0.0
K08082	0.0
K08081	0.0
K08080	0.0
K01152	0.0
K01401	0.0
K09826	0.0
K06344	0.0
K06345	0.0
K09822	0.0
K06343	0.0
K10938	0.0
K06341	0.0
K10934	0.0
K10935	0.0
K10932	0.0
K11052	0.0
K10930	0.0
K06349	0.0
K11053	0.0
K10754	0.0
K01755	21256.0
K10200	3176.0
K02132	0.0
K02137	0.0
K03840	1.0
K03841	1.0
K13028	0.0
K13799	0.0
K13798	0.0
K13795	0.0
K13794	0.0
K13021	0.0
K13792	0.0
K13791	0.0
K13790	0.0
K12268	5.0
K12269	34.0
K12262	1.0
K12263	0.0
K12264	0.0
K12265	0.0
K12266	0.0
K12267	14970.0
K01757	0.0
K12237	0.0
K13243	0.0
K13245	0.0
K13244	0.0
K13246	0.0
K03264	0.0
K03265	0.0
K03263	0.0
K03268	0.0
K03269	3347.0
K12415	0.0
K10211	1.0
K09918	0.0
K09919	0.0
K06720	3.0
K09913	0.0
K09910	1.0
K09911	1.0
K09916	1.0
K09917	1.0
K06726	3516.0
K09915	0.0
K11535	3.0
K11534	448.0
K11537	1.0
K11531	0.0
K11533	0.0
K11532	0.0
K11249	421.0
K11539	0.0
K00762	23419.0
K00763	16566.0
K00760	16809.0
K00761	19882.0
K00766	12970.0
K00767	13411.0
K00764	26681.0
K00765	18560.0
K00768	9782.0
K00769	1.0
K11059	0.0
K00186	0.0
K00187	0.0
K00184	1993.0
K00185	664.0
K00183	1776.0
K00180	15170.0
K00188	0.0
K00189	0.0
K10110	13240.0
K10111	0.0
K10112	18142.0
K10113	0.0
K10114	0.0
K10115	0.0
K10116	0.0
K10117	18311.0
K10118	21690.0
K10119	21184.0
K04641	22.0
K04643	0.0
K04642	0.0
K13282	7.0
K00988	0.0
K00989	2302.0
K00986	1034.0
K00984	2419.0
K00985	0.0
K00982	4.0
K00983	5017.0
K00980	8741.0
K00981	19884.0
K01585	3346.0
K01584	0.0
K01586	22270.0
K13498	7.0
K01580	4286.0
K01583	2463.0
K01582	6877.0
K13497	2419.0
K01589	676.0
K01588	18910.0
K14941	56.0
K08347	0.0
K08348	0.0
K02720	0.0
K14949	3.0
K02723	0.0
K03459	0.0
K03458	12140.0
K03455	3919.0
K03457	1475.0
K03451	675.0
K03981	1.0
K03980	1447.0
K02614	5637.0
K01639	9463.0
K01638	4.0
K01637	4.0
K01636	1486.0
K01635	119.0
K01634	0.0
K01633	4847.0
K01632	0.0
K01631	0.0
K01630	448.0
K02615	0.0
K02588	3624.0
K02589	3311.0
K02858	6.0
K02859	546.0
K14051	0.0
K14053	0.0
K14052	0.0
K02852	1.0
K02853	1.0
K02850	0.0
K02851	1.0
K14059	9159.0
K14058	1.0
K02586	891.0
K02587	1732.0
K03679	0.0
K03671	35305.0
K03670	0.0
K03673	1.0
K03672	0.0
K03675	0.0
K03674	1.0
K03677	0.0
K03676	23.0
K09761	17611.0
K09760	8614.0
K09763	2.0
K09762	16344.0
K09765	14045.0
K09764	868.0
K09767	1229.0
K06006	1.0
K09769	4174.0
K09768	3698.0
K10353	0.0
K03187	2453.0
K03186	6196.0
K03185	1.0
K03184	1.0
K03183	13643.0
K03182	6067.0
K03181	1.0
K03189	2453.0
K03188	2453.0
K02715	0.0
K12455	0.0
K12454	1.0
K12453	0.0
K12452	196.0
K12451	0.0
K07358	0.0
K07356	0.0
K07357	1.0
K07354	0.0
K07355	0.0
K07352	0.0
K07353	0.0
K07350	1.0
K07351	1.0
K06919	6127.0
K06918	1.0
K06917	32.0
K06916	1.0
K06915	4667.0
K06914	0.0
K06913	0.0
K06912	0.0
K06911	3423.0
K06910	2828.0
K08986	11.0
K08987	1757.0
K08984	0.0
K08985	0.0
K08982	117.0
K08983	0.0
K08980	0.0
K08981	335.0
K08988	0.0
K08989	0.0
K02252	0.0
K05934	8861.0
K05936	8878.0
K05937	2.0
K02253	0.0
K05939	1.0
K00378	19992.0
K00375	10690.0
K00374	3.0
K00376	0.0
K00371	3.0
K00370	3.0
K00373	3.0
K00372	0.0
K01358	26314.0
K09166	0.0
K09165	0.0
K09164	0.0
K09163	8260.0
K09162	5.0
K09161	1.0
K09160	1.0
K01354	4.0
K01355	0.0
K01356	18556.0
K05601	7.0
K05851	1.0
K03807	0.0
K05606	2419.0
K02927	0.0
K05974	0.0
K03805	0.0
K05976	0.0
K00519	0.0
K00518	0.0
K03800	5798.0
K00511	0.0
K00510	0.0
K03801	3349.0
K00515	0.0
K00514	0.0
K00517	1.0
K05971	0.0
K03154	3721.0
K11147	0.0
K05581	0.0
K05580	0.0
K05583	0.0
K05582	0.0
K05585	0.0
K05584	0.0
K05587	0.0
K05586	0.0
K05589	1.0
K03150	16081.0
K03623	12.0
K03152	22201.0
K14200	0.0
K14201	0.0
K14202	0.0
K03621	19818.0
K14204	0.0
K14205	67.0
K01134	2419.0
K01135	0.0
K01136	0.0
K01137	0.0
K01130	2424.0
K01132	0.0
K01133	2607.0
K01138	5557.0
K01139	2225.0
K02113	17024.0
K02112	19556.0
K02111	18553.0
K02446	36.0
K02117	20701.0
K02116	2421.0
K02115	19557.0
K02114	19555.0
K02119	12604.0
K02118	21581.0
K02448	0.0
K01036	0.0
K03212	1.0
K13007	0.0
K13006	10.0
K13005	0.0
K13004	2484.0
K13001	0.0
K06404	6559.0
K01032	0.0
K06951	0.0
K03862	0.0
K03863	0.0
K06406	14545.0
K06957	1.0
K05020	262.0
K06400	9986.0
K06403	6576.0
K06954	0.0
K10814	0.0
K10817	0.0
K10816	0.0
K07136	1.0
K03242	0.0
K03243	0.0
K12202	0.0
K12203	0.0
K12206	0.0
K12207	0.0
K12204	0.0
K12205	0.0
K12208	0.0
K12209	0.0
K13919	2187.0
K13918	0.0
K06214	0.0
K06215	10650.0
K09936	6561.0
K06217	19446.0
K09930	0.0
K09931	0.0
K09932	0.0
K06213	10821.0
K09938	0.0
K09939	3345.0
K11517	0.0
K06337	0.0
K13301	1.0
K00748	3347.0
K00745	587.0
K00743	0.0
K07165	1.0
K07164	3683.0
K07167	0.0
K07166	11774.0
K07161	7.0
K07160	1937.0
K07163	0.0
K07162	728.0
K07169	0.0
K07168	0.0
K06336	0.0
K01839	9942.0
K01838	2707.0
K01835	1706.0
K01834	58302.0
K01837	0.0
K01830	0.0
K00608	0.0
K02632	0.0
K02630	0.0
K02631	0.0
K08322	177.0
K08323	101.0
K08320	0.0
K08321	448.0
K08326	0.0
K08324	0.0
K08325	1.0
K01659	1.0
K01658	12268.0
K02637	0.0
K01653	25012.0
K01652	34837.0
K01655	0.0
K01654	7413.0
K01657	12268.0
K02874	19883.0
K02875	0.0
K02876	16110.0
K02877	0.0
K02871	19435.0
K02873	0.0
K02878	19883.0
K02879	19883.0
K14070	0.0
K09749	11629.0
K09748	16110.0
K06023	31974.0
K09742	0.0
K09741	0.0
K09740	509.0
K09747	15797.0
K09746	0.0
K09745	0.0
K06024	12735.0
K03477	0.0
K03476	2705.0
K03475	6177.0
K03474	3347.0
K03473	3346.0
K03472	1.0
K03471	1855.0
K03470	15917.0
K03478	2478.0
K02304	12973.0
K02305	0.0
K02302	850.0
K02303	7.0
K02300	1.0
K02301	5.0
K03653	0.0
K03652	1306.0
K03651	1.0
K03650	19571.0
K03657	44484.0
K03656	1.0
K03655	30588.0
K03654	14689.0
K03658	2420.0
K12439	0.0
K12431	0.0
K12430	0.0
K12433	0.0
K12432	0.0
K12435	0.0
K12434	0.0
K12437	3.0
K12436	0.0
K06979	616.0
K06978	3040.0
K06971	3635.0
K06970	1.0
K06973	17500.0
K06972	7144.0
K06975	4307.0
K06974	0.0
K06977	11.0
K06976	2474.0
K07082	16498.0
K07083	3345.0
K07080	8533.0
K07081	7.0
K07086	0.0
K07087	0.0
K07084	125.0
K07085	6742.0
K07088	25549.0
K07089	10517.0
K01317	0.0
K11162	0.0
K11163	0.0
K11161	0.0
K11168	0.0
K00356	14.0
K00355	1.0
K00354	0.0
K00353	0.0
K00351	3346.0
K00350	3346.0
K05952	1.0
K05953	0.0
K05951	0.0
K05956	0.0
K05957	0.0
K00358	838.0
K00689	587.0
K00688	29683.0
K00681	1742.0
K00680	21631.0
K00683	3.0
K00685	0.0
K00684	10.0
K00687	597.0
K00686	0.0
K05831	0.0
K05830	0.0
K05833	12878.0
K05832	11850.0
K05834	0.0
K05837	18633.0
K05836	0.0
K05839	1.0
K05838	4.0
K07677	1.0
K00533	4310.0
K00532	8.0
K00531	0.0
K00530	0.0
K00537	18892.0
K00536	0.0
K00535	0.0
K00534	0.0
K00539	0.0
K00538	0.0
K11029	0.0
K14260	2794.0
K14261	0.0
K14266	0.0
K14267	0.0
K14268	0.0
K14269	0.0
K01337	0.0
K01338	23123.0
K02683	0.0
K02682	1.0
K02681	0.0
K02680	1.0
K02687	18293.0
K02686	1.0
K02685	0.0
K02689	0.0
K02688	47.0
K00824	2608.0
K00827	0.0
K00826	18838.0
K00821	28618.0
K00820	21988.0
K00823	50.0
K00822	0.0
K00829	0.0
K00828	0.0
K01488	4218.0
K01489	19436.0
K01484	0.0
K01485	3756.0
K01486	7699.0
K01487	4525.0
K01480	12489.0
K01481	0.0
K01482	332.0
K01483	0.0
K02469	29615.0
K02468	0.0
K02466	1.0
K02465	0.0
K02464	0.0
K02463	0.0
K02462	0.0
K02461	0.0
K02460	0.0
K08969	24.0
K13061	0.0
K13060	0.0
K13063	0.0
K13062	0.0
K13069	0.0
K08964	0.0
K06363	0.0
K03079	2901.0
K06342	0.0
K03078	0.0
K13289	0.0
K13288	4.0
K13285	1.0
K13287	0.0
K13286	0.0
K13281	864.0
K13280	4835.0
K13283	0.0
K00054	1174.0
K04496	0.0
K05369	0.0
K05368	1.0
K03228	1.0
K03229	1.0
K00052	17888.0
K03222	1.0
K03223	0.0
K03220	0.0
K03221	1.0
K03226	1.0
K03227	1.0
K03224	1.0
K03225	1.0
K09482	0.0
K09483	0.0
K13836	0.0
K12228	0.0
K05360	0.0
K12224	0.0
K12225	0.0
K12226	0.0
K12227	0.0
K12220	0.0
K05363	659.0
K12222	0.0
K12223	0.0
K08681	10318.0
K08680	620.0
K08683	0.0
K08682	1.0
K08685	0.0
K08684	0.0
K08687	0.0
K08686	0.0
K11755	24619.0
K11754	43451.0
K11751	1.0
K11750	1.0
K11753	35318.0
K11752	11136.0
K02407	4364.0
K13938	0.0
K13936	0.0
K13935	29.0
K02406	16165.0
K13933	0.0
K13932	29.0
K13931	29.0
K13930	0.0
K12088	0.0
K12081	0.0
K12082	0.0
K12083	0.0
K12084	0.0
K12086	0.0
K12087	0.0
K09611	0.0
K09612	2.0
K04940	0.0
K10085	0.0
K05394	0.0
K05395	0.0
K06340	0.0
K13043	1.0
K07149	6512.0
K07148	3350.0
K07147	0.0
K07146	629.0
K07145	36.0
K07144	0.0
K07143	0.0
K07142	0.0
K07141	3961.0
K07140	1.0
K10156	0.0
K10150	0.0
K10620	0.0
K10621	0.0
K14028	0.0
K14029	0.0
K01817	14337.0
K01816	0.0
K01815	8189.0
K01814	18916.0
K01813	5345.0
K01812	15085.0
K01811	25960.0
K01810	20554.0
K01819	116.0
K01818	6860.0
K14580	0.0
K05379	0.0
K08304	1.0
K08305	1.0
K08306	1.0
K08307	3347.0
K08300	4.0
K08301	10964.0
K08302	3770.0
K08303	36664.0
K08308	1.0
K08309	5586.0
K14671	0.0
K14670	0.0
K14673	0.0
K14672	0.0
K01673	177.0
K01672	0.0
K01671	0.0
K01677	14890.0
K01676	3346.0
K01674	12.0
K01679	1282.0
K01678	10400.0
K02899	16132.0
K02896	0.0
K02897	3384.0
K02895	19883.0
K02892	19883.0
K02890	19883.0
K10811	0.0
K02096	0.0
K02097	0.0
K02094	0.0
K02095	0.0
K02092	0.0
K02093	0.0
K02099	11764.0
K03411	7888.0
K03410	11661.0
K03413	15250.0
K03412	3721.0
K03415	5759.0
K03414	1.0
K03417	3.0
K03416	0.0
K03418	0.0
K05376	0.0
K02320	0.0
K02322	0.0
K02323	0.0
K05377	0.0
K13542	14177.0
K13543	0.0
K13540	3.0
K13541	0.0
K12145	1.0
K12144	1.0
K12147	0.0
K12410	20876.0
K12141	3352.0
K12140	3352.0
K12143	333.0
K12142	1.0
K12149	1.0
K12148	1.0
K07312	1.0
K07313	5556.0
K07310	332.0
K07311	32.0
K07316	1557.0
K07317	0.0
K07314	0.0
K07315	459.0
K07318	220.0
K07319	8785.0
K03936	0.0
K03425	0.0
K03426	14706.0
K03427	20206.0
K03420	0.0
K03421	0.0
K03422	0.0
K03423	0.0
K03756	1.0
K03757	0.0
K03206	0.0
K03755	0.0
K11144	3055.0
K11145	15792.0
K05972	0.0
K05973	0.0
K03752	83.0
K05978	0.0
K05979	7.0
K03753	718.0
K00331	3353.0
K00330	3353.0
K00333	7.0
K00332	7.0
K00335	10745.0
K00334	15974.0
K00337	3353.0
K00336	20715.0
K00339	3353.0
K00338	3353.0
K03751	0.0
K06953	0.0
K06952	15.0
K06407	14551.0
K06950	40470.0
K10819	15.0
K06956	606.0
K06955	0.0
K06402	2180.0
K10815	0.0
K06959	18933.0
K06958	16128.0
K06409	23591.0
K06408	6110.0
K09129	0.0
K09128	373.0
K09123	356.0
K09122	0.0
K09121	5935.0
K09120	0.0
K09127	0.0
K09126	20.0
K09125	51.0
K09124	0.0
K01233	0.0
K05819	0.0
K05818	0.0
K01896	0.0
K05813	10615.0
K05812	1.0
K05811	1.0
K05810	10691.0
K05817	0.0
K05816	59.0
K05815	2643.0
K05814	402.0
K01894	0.0
K01892	19879.0
K01234	3374.0
K01144	8494.0
K01146	1.0
K01141	1.0
K01416	0.0
K11434	0.0
K01415	0.0
K06354	0.0
K01414	1.0
K09836	0.0
K01318	0.0
K01319	0.0
K01312	0.0
K06350	28.0
K02669	11293.0
K02668	0.0
K02665	0.0
K02664	7.0
K02667	0.0
K02666	0.0
K02661	0.0
K02660	0.0
K02663	15.0
K02662	6071.0
K00809	0.0
K00808	0.0
K00806	19512.0
K00805	14115.0
K00804	0.0
K00803	285.0
K00802	0.0
K00801	0.0
K00800	16503.0
K10921	0.0
K02409	8624.0
K02408	11662.0
K02401	10795.0
K02400	7889.0
K02403	1.0
K02402	1.0
K02405	11665.0
K05364	8683.0
K05367	2.0
K05366	38302.0
K10210	1.0
K10216	0.0
K13049	2419.0
K13048	0.0
K13739	0.0
K10215	0.0
K06122	0.0
K13735	1.0
K13734	0.0
K13041	1.0
K13040	1.0
K13731	0.0
K13730	55.0
K13733	0.0
K13732	0.0
K04516	3935.0
K03204	0.0
K03205	44669.0
K03207	9.0
K03200	0.0
K03201	0.0
K03202	0.0
K03203	0.0
K03208	0.0
K03758	2748.0
K03759	0.0
K09469	0.0
K09461	0.0
K06204	1.0
K00178	0.0
K13950	3.0
K13953	654.0
K13955	0.0
K13954	1489.0
K10920	0.0
K06324	0.0
K11777	2187.0
K11779	0.0
K11778	0.0
K06325	0.0
K12600	0.0
K07432	0.0
K07430	0.0
K06326	0.0
K07128	0.0
K07121	1.0
K07120	28.0
K07123	0.0
K07122	1.0
K07125	0.0
K07124	15923.0
K07127	1.0
K07126	8603.0
K01870	19883.0
K01873	22302.0
K01872	19882.0
K01875	19912.0
K01874	22634.0
K01876	23845.0
K01879	1486.0
K01878	1486.0
K06321	0.0
K00476	0.0
K00477	0.0
K00474	0.0
K00472	0.0
K00470	0.0
K00471	0.0
K00478	0.0
K00479	0.0
K04775	0.0
K04774	1.0
K04777	0.0
K04776	0.0
K04771	0.0
K04770	1.0
K04773	3940.0
K04772	1.0
K04779	0.0
K04778	0.0
K14657	0.0
K14656	0.0
K14654	0.0
K14653	0.0
K14652	14541.0
K14659	0.0
K14658	0.0
K14386	0.0
K09926	0.0
K01699	0.0
K01698	5674.0
K01695	13012.0
K01697	1.0
K01696	13537.0
K01690	1.0
K01693	15571.0
K01692	3240.0
K07227	0.0
K03439	19530.0
K03438	24362.0
K13380	0.0
K03928	212.0
K03925	12140.0
K03924	18641.0
K03431	14774.0
K03926	1.0
K03437	20313.0
K03436	20855.0
K03435	1.0
K03434	0.0
K02348	3228.0
K02342	11911.0
K02343	16096.0
K02340	18460.0
K02341	19789.0
K02346	21992.0
K02347	8.0
K02344	1.0
K02345	1.0
K03697	7139.0
K03696	20138.0
K03695	19333.0
K03694	10.0
K03693	691.0
K03692	0.0
K03690	1.0
K03699	14352.0
K03698	9482.0
K13566	0.0
K12164	0.0
K07338	0.0
K07339	2529.0
K07334	848.0
K07335	20533.0
K07336	0.0
K07337	1.0
K07330	0.0
K07331	0.0
K07332	0.0
K07333	0.0
K09695	0.0
K09694	0.0
K09697	3563.0
K09696	3556.0
K09691	14194.0
K09690	11928.0
K09693	616.0
K09692	1609.0
K09699	8.0
K09698	1968.0
K07590	2269.0
K07591	0.0
K07592	0.0
K05998	0.0
K05999	0.0
K05996	0.0
K05997	1.0
K05994	0.0
K05995	9620.0
K05993	3990.0
K05991	0.0
K10837	0.0
K00319	0.0
K00318	2.0
K00648	19409.0
K02545	0.0
K00645	19751.0
K00311	0.0
K00646	0.0
K00317	1.0
K00316	0.0
K00643	0.0
K00314	0.0
K02547	2644.0
K06429	0.0
K06428	0.0
K06427	0.0
K02812	0.0
K06425	65.0
K06424	0.0
K06423	868.0
K06422	0.0
K06421	20.0
K02813	0.0
K02930	0.0
K03815	0.0
K05612	0.0
K03367	1174.0
K03366	1886.0
K03812	1.0
K03635	3.0
K03634	1.0
K03631	15608.0
K05969	0.0
K03630	19986.0
K03633	1.0
K03632	1.0
K01998	13583.0
K01999	10026.0
K01992	46007.0
K01993	6710.0
K01990	87372.0
K01991	3347.0
K01996	14471.0
K01997	14494.0
K01994	786.0
K01995	14601.0
K03148	882.0
K03639	5231.0
K05692	0.0
K03638	2.0
K00869	1174.0
K00868	14518.0
K00861	0.0
K00860	451.0
K00863	966.0
K00862	0.0
K00865	7452.0
K00864	17834.0
K00867	1175.0
K00866	0.0
K01192	13462.0
K01190	51847.0
K01191	15327.0
K01197	3786.0
K01194	0.0
K01195	5277.0
K01198	4089.0
K01199	0.0
K00656	36283.0
K00657	7417.0
K00306	0.0
K14591	0.0
K00300	0.0
K00653	0.0
K13715	0.0
K13713	0.0
K00650	0.0
K00651	15487.0
K14596	0.0
K02647	26049.0
K14598	0.0
K02643	0.0
K02642	0.0
K02641	0.0
K02640	0.0
K03594	6956.0
K03595	19763.0
K03596	16109.0
K03597	1.0
K03590	5362.0
K03591	1.0
K03592	102.0
K03593	3374.0
K03598	1.0
K03599	1.0
K01736	18922.0
K01737	4532.0
K01734	20311.0
K01735	16533.0
K01732	0.0
K01733	20391.0
K01730	2419.0
K01731	0.0
K06049	0.0
K01738	23538.0
K01739	627.0
K11809	0.0
K05343	3977.0
K02422	12745.0
K02421	10795.0
K05340	752.0
K02427	1.0
K05346	222.0
K02425	1.0
K02424	0.0
K05349	54468.0
K02428	3681.0
K03770	3347.0
K03771	3347.0
K03772	1.0
K03773	3347.0
K03774	665.0
K03775	3347.0
K03776	1.0
K03777	1.0
K03778	12430.0
K03779	888.0
K09722	0.0
K08174	0.0
K14114	0.0
K13979	1.0
K13237	0.0
K14440	0.0
K09992	2420.0
K09990	0.0
K09991	0.0
K09996	0.0
K09997	1.0
K09994	0.0
K14110	0.0
K09998	1.0
K09999	1.0
K14111	0.0
K14113	0.0
K14449	0.0
K10213	33.0
K14118	0.0
K11711	1343.0
K11710	0.0
K11712	2187.0
K11717	19588.0
K11719	1.0
K06857	0.0
K10440	22226.0
K10441	21436.0
K07103	0.0
K07102	0.0
K07101	0.0
K07100	0.0
K07107	18000.0
K07106	1412.0
K07105	8170.0
K07456	19137.0
K07459	10.0
K07458	739.0
K07109	1.0
K07108	0.0
K10198	0.0
K10199	0.0
K10190	13612.0
K10191	0.0
K10192	403.0
K10193	78.0
K10194	200.0
K10195	0.0
K10196	0.0
K10197	0.0
K15013	0.0
K01858	448.0
K15016	0.0
K15017	0.0
K01853	0.0
K01852	0.0
K01851	0.0
K01850	334.0
K01857	0.0
K01856	0.0
K01854	20595.0
K07539	0.0
K08478	1.0
K08479	0.0
K08476	1.0
K08477	0.0
K08475	1.0
K00450	0.0
K00451	0.0
K00452	0.0
K00453	0.0
K00455	0.0
K00456	0.0
K00457	0.0
K00106	0.0
K00459	3.0
K00104	2016.0
K00105	11.0
K00102	0.0
K00103	3.0
K00100	30065.0
K00101	0.0
K01509	0.0
K04759	34129.0
K04758	44078.0
K04757	870.0
K01504	0.0
K04755	1.0
K04754	1.0
K04753	42.0
K04752	1.0
K04751	9422.0
K01502	0.0
K14631	0.0
K05359	0.0
K14632	0.0
K07536	0.0
K12080	0.0
K02364	0.0
K12369	333.0
K02361	3.0
K02362	0.0
K02363	0.0
K13509	0.0
K13503	0.0
K13500	0.0
K12109	0.0
K12108	0.0
K12101	0.0
K12100	0.0
K12103	0.0
K12102	0.0
K12105	0.0
K12104	0.0
K12107	0.0
K12106	0.0
K11023	0.0
K03014	0.0
K08906	0.0
K08904	0.0
K08900	0.0
K06223	14739.0
K06199	6970.0
K06198	1170.0
K06197	0.0
K06196	7148.0
K06194	3347.0
K06193	603.0
K06192	1.0
K06191	663.0
K06190	1.0
K11104	3370.0
K11105	11123.0
K11106	0.0
K11107	1.0
K11102	451.0
K11103	0.0
K07862	605.0
K00666	4301.0
K00663	0.0
K00662	3464.0
K00661	15848.0
K00660	0.0
K06997	18901.0
K06996	4.0
K06995	0.0
K10852	78.0
K06993	0.0
K06992	0.0
K06991	0.0
K06990	7.0
K11050	0.0
K06999	603.0
K06998	3586.0
K05338	41.0
K11051	0.0
K06441	0.0
K06440	0.0
K06443	0.0
K06442	16473.0
K06445	1.0
K06447	0.0
K06446	332.0
K06309	0.0
K05686	0.0
K02655	0.0
K07392	0.0
K00595	15438.0
K00594	0.0
K00596	0.0
K00599	44221.0
K00598	20.0
K02657	0.0
K07642	1.0
K07643	0.0
K07396	1.0
K07397	31.0
K07394	1.0
K07395	0.0
K04102	0.0
K04103	3.0
K04100	0.0
K04101	0.0
K04107	0.0
K04105	0.0
K04108	0.0
K04109	0.0
K07716	0.0
K07717	942.0
K07714	0.0
K07715	1.0
K07712	1.0
K07713	1.0
K07710	7.0
K07711	1.0
K07718	47196.0
K07719	1409.0
K00843	0.0
K00842	0.0
K00841	1259.0
K00840	0.0
K00847	19136.0
K00846	0.0
K00845	33540.0
K00844	193.0
K00849	17786.0
K00848	11752.0
K06302	0.0
K13771	1.0
K13770	7.0
K13772	0.0
K13775	0.0
K13774	0.0
K13777	0.0
K13776	0.0
K13779	0.0
K13778	0.0
K02621	5776.0
K02992	19883.0
K02623	0.0
K08286	0.0
K08281	417.0
K02996	19038.0
K02995	0.0
K02994	19883.0
K02629	0.0
K02628	0.0
K08289	3349.0
K08288	0.0
K03578	4.0
K03579	1.0
K03576	1.0
K03577	2422.0
K03574	31566.0
K03575	8204.0
K03572	19138.0
K03573	1.0
K03570	19355.0
K03571	9810.0
K01710	23604.0
K01711	6182.0
K01712	819.0
K01713	0.0
K01714	35735.0
K01715	6933.0
K01716	1.0
K01718	0.0
K01719	3348.0
K03081	10.0
K02199	0.0
K02198	333.0
K14170	27761.0
K02193	0.0
K02192	199.0
K02191	8.0
K02190	8217.0
K02197	332.0
K02196	0.0
K02195	332.0
K02194	332.0
K03718	3356.0
K03719	4307.0
K03712	18394.0
K03713	604.0
K03710	17995.0
K03711	24013.0
K03716	4343.0
K03717	1.0
K03715	0.0
K07129	0.0
K00045	0.0
K13995	0.0
K13994	0.0
K13991	0.0
K13990	3345.0
K13993	5646.0
K13992	0.0
K06298	7424.0
K06299	0.0
K06294	0.0
K06295	7701.0
K06296	978.0
K06297	887.0
K06290	0.0
K06291	0.0
K06292	0.0
K06293	0.0
K12743	0.0
K00248	8025.0
K06426	786.0
K11739	0.0
K11738	3.0
K11733	1.0
K11732	0.0
K11731	0.0
K11737	2.0
K11736	0.0
K11735	0.0
K11734	0.0
K06870	0.0
K06871	28527.0
K06872	9150.0
K06873	0.0
K06874	0.0
K06875	0.0
K06876	0.0
K06877	2422.0
K06878	1846.0
K06879	1.0
K07478	22435.0
K12645	0.0
K07479	1.0
K07473	13914.0
K07472	0.0
K07471	0.0
K07470	0.0
K07477	0.0
K07476	2.0
K07474	1276.0
K15038	0.0
K15039	0.0
K15034	3.0
K15036	0.0
K15037	0.0
K08738	0.0
K06420	0.0
K00128	11228.0
K00129	0.0
K00438	0.0
K00432	1585.0
K00433	3014.0
K00122	2.0
K00123	372.0
K00124	346.0
K00125	0.0
K00126	0.0
K00127	340.0
K08973	0.0
K14348	0.0
K14347	0.0
K14340	0.0
K08972	380.0
K01525	1.0
K01524	19005.0
K01523	6197.0
K01521	0.0
K01520	25466.0
K01529	2243.0
K08977	0.0
K03969	1177.0
K08929	0.0
K02388	11662.0
K02389	11631.0
K02386	1.0
K02387	11662.0
K02384	0.0
K02385	10817.0
K02382	0.0
K02380	7.0
K02381	3.0
K05386	0.0
K13524	0.0
K13525	0.0
K13527	3.0
K13520	0.0
K13522	0.0
K13529	0.0
K03385	333.0
K03384	0.0
K03387	3962.0
K03386	8628.0
K03381	0.0
K03380	0.0
K03383	0.0
K03382	2086.0
K03389	3692.0
K03388	3367.0
K05356	0.0
K12344	1.0
K12343	0.0
K12342	0.0
K12341	0.0
K12340	3348.0
K02430	0.0
K12349	0.0
K05351	0.0
K11694	2.0
K11695	2.0
K11690	5463.0
K05352	0.0
K11693	2.0
K08928	0.0
K03433	0.0
K13832	0.0
K03039	0.0
K03432	0.0
K06607	0.0
K06606	192.0
K06605	0.0
K03430	3878.0
K06603	881.0
K06602	0.0
K06601	0.0
K06600	0.0
K05358	0.0
K06609	0.0
K06608	124.0
K03923	1.0
K03922	0.0
K11472	0.0
K11473	14.0
K11474	0.0
K11475	0.0
K11476	2.0
K11477	0.0
K00601	0.0
K00600	16082.0
K00603	840.0
K03746	1.0
K00605	6238.0
K00604	19892.0
K00607	0.0
K00606	5759.0
K00609	18582.0
K03741	6096.0
K03740	1173.0
K03743	7136.0
K10873	0.0
K03214	1.0
K14068	0.0
K13317	0.0
K06360	0.0
K14069	0.0
K08078	0.0
K09650	0.0
K06361	0.0
K07802	0.0
K07803	0.0
K07800	2.0
K07801	0.0
K07806	1.0
K07807	0.0
K07804	1.0
K07805	0.0
K06362	0.0
K01172	0.0
K10257	0.0
K10255	22.0
K10254	14580.0
K10253	0.0
K10918	0.0
K04128	0.0
K01958	2317.0
K01959	0.0
K01956	18847.0
K01957	0.0
K04126	0.0
K04127	0.0
K01952	20596.0
K01953	24674.0
K01950	18282.0
K01951	21950.0
K07730	0.0
K07731	0.0
K07732	0.0
K07733	2.0
K07734	2.0
K07735	4.0
K07736	11523.0
K07737	30243.0
K07738	13095.0
K07739	332.0
K06365	0.0
K06366	0.0
K06367	0.0
K10910	0.0
K10911	0.0
K04382	0.0
K10775	0.0
K02609	0.0
K02979	0.0
K02978	0.0
K06368	0.0
K02975	0.0
K02974	0.0
K02977	0.0
K02976	0.0
K03558	11.0
K03559	3347.0
K03550	17626.0
K03551	19905.0
K03552	0.0
K03553	22302.0
K03554	1.0
K03555	19139.0
K03556	4152.0
K03557	1.0
K01778	16592.0
K01779	3464.0
K06369	0.0
K01772	953.0
K01770	14531.0
K01771	0.0
K01776	15624.0
K01777	253.0
K01774	0.0
K01775	23336.0
K05385	0.0
K05384	0.0
K05383	0.0
K05382	0.0
K05381	0.0
K08159	1.0
K14153	66.0
K14154	0.0
K14155	17236.0
K08152	1173.0
K08156	3941.0
K08076	0.0
K12809	0.0
K05297	8.0
K03734	22585.0
K03735	2197.0
K03736	2197.0
K03737	20241.0
K03731	0.0
K03732	1.0
K03733	4795.0
K03738	16.0
K03739	1174.0
K08139	2.0
K06994	584.0
K12660	0.0
K12661	0.0
K07450	0.0
K08719	0.0
K08717	5.0
K08715	0.0
K08714	0.0
K08713	0.0
K08710	0.0
K11311	0.0
K11312	0.0
K00141	0.0
K00146	0.0
K00411	0.0
K00412	0.0
K00145	37854.0
K00148	0.0
K14367	0.0
K14366	0.0
K08954	0.0
K08384	20098.0
K14369	0.0
K14368	0.0
K14091	2428.0
K14090	2760.0
K14093	0.0
K14092	0.0
K14095	0.0
K14094	0.0
K14097	0.0
K14096	0.0
K14099	0.0
K14098	0.0
K02848	0.0
K01541	1.0
K04712	0.0
K04711	0.0
K01545	0.0
K01547	9783.0
K01546	9783.0
K01548	9585.0
K04719	0.0
K04718	0.0
K02018	10488.0
K02019	2772.0
K02016	30936.0
K02017	10.0
K02014	10330.0
K02015	38812.0
K02012	7619.0
K02013	31297.0
K02010	3035.0
K02011	7068.0
K04515	0.0
K03943	0.0
K03941	0.0
K03940	0.0
K00313	671.0
K04060	0.0
K01608	2452.0
K08942	0.0
K08943	0.0
K08940	0.0
K08941	0.0
K08946	0.0
K08947	0.0
K08944	0.0
K08945	0.0
K03059	0.0
K13811	0.0
K13812	0.0
K13815	0.0
K13816	0.0
K13818	0.0
K13819	0.0
K03053	0.0
K03052	0.0
K03055	0.0
K03054	0.0
K03057	0.0
K03056	0.0
K06222	1.0
K11418	0.0
K11410	0.0
K11415	0.0
K00622	0.0
K00621	0.0
K00620	28477.0
K00627	1936.0
K00626	9313.0
K00625	14464.0
K00624	0.0
K02805	2468.0
K02552	597.0
K02550	0.0
K02556	7302.0
K02803	3.0
K02554	0.0
K07280	0.0
K07281	0.0
K07282	10236.0
K07283	0.0
K07284	10102.0
K07285	1.0
K07286	1.0
K08217	8130.0
K07288	0.0
K07289	1.0
K07534	0.0
K07535	14.0
K07533	6314.0
K07822	0.0
K07823	0.0
K08699	0.0
K00088	21894.0
K00087	4812.0
K00086	2722.0
K00082	0.0
K10239	0.0
K10238	0.0
K10231	370.0
K10230	0.0
K10233	0.0
K10232	0.0
K10235	0.0
K10234	0.0
K10237	0.0
K10236	0.0
K08353	1.0
K01970	0.0
K01971	425.0
K01972	25460.0
K01973	0.0
K01974	0.0
K01975	1085.0
K01976	0.0
K07758	0.0
K05990	0.0
K07752	0.0
K07753	0.0
K07751	1.0
K13786	0.0
K07755	0.0
K07442	3.0
K08352	997.0
K07115	1.0
K07441	0.0
K07634	0.0
K07446	763.0
K07111	0.0
K07444	14969.0
K07445	0.0
K00647	2.0
K07449	0.0
K00641	3348.0
K00640	22614.0
K01289	0.0
K01282	0.0
K01283	0.0
K01280	0.0
K01281	1162.0
K01286	3975.0
K01284	6694.0
K02954	20018.0
K02952	19882.0
K02950	16110.0
K00155	0.0
K02959	19883.0
K00887	0.0
K00886	3.0
K00885	1.0
K00884	1.0
K00883	713.0
K00882	11510.0
K00881	187.0
K00880	7048.0
K00053	18026.0
K14048	0.0
K01026	3077.0
K01756	19898.0
K01025	0.0
K01750	1402.0
K01023	476.0
K01752	23046.0
K01753	611.0
K14583	0.0
K01758	448.0
K01759	21251.0
K09565	0.0
K09568	0.0
K08173	0.0
K08172	0.0
K02483	2668.0
K02482	0.0
K08177	2413.0
K08176	0.0
K08175	0.0
K02486	0.0
K02489	0.0
K02488	0.0
K08178	0.0
K14138	462.0
K14136	3.0
K09713	0.0
K09714	0.0
K09715	0.0
K03532	0.0
K03533	0.0
K03530	31822.0
K03531	19003.0
K03536	19573.0
K03537	0.0
K03534	8168.0
K03535	2.0
K03538	0.0
K03539	0.0
K14451	0.0
K14450	0.0
K02225	0.0
K02224	16454.0
K02227	9737.0
K02226	14017.0
K02221	2404.0
K14107	0.0
K02229	0.0
K02228	0.0
K14106	0.0
K00441	17.0
K03288	0.0
K03289	0.0
K03284	22366.0
K03285	0.0
K03286	1.0
K03287	3347.0
K03280	0.0
K03281	3353.0
K03282	16661.0
K00440	0.0
K13677	0.0
K12790	0.0
K09639	0.0
K12688	0.0
K12689	0.0
K12686	0.0
K12687	0.0
K12684	0.0
K12685	2.0
K12682	0.0
K12683	0.0
K12680	0.0
K11889	0.0
K08884	21084.0
K11085	5790.0
K11084	0.0
K11081	0.0
K11080	0.0
K11083	0.0
K11082	0.0
K11089	0.0
K08777	0.0
K08776	0.0
K06346	11770.0
K06347	2.0
K09824	0.0
K09825	19061.0
K09823	1.0
K09820	600.0
K10939	0.0
K10936	0.0
K10937	0.0
K10933	0.0
K06348	0.0
K09829	0.0
K11337	0.0
K11336	0.0
K11335	0.0
K11334	0.0
K11333	0.0
K11332	0.0
K11331	0.0
K11330	0.0
K00169	3392.0
K00164	5.0
K00166	8.0
K00167	8.0
K00161	1935.0
K00162	1935.0
K00163	4.0
K10689	0.0
K10680	0.0
K10681	2.0
K10682	2.0
K04083	16201.0
K04082	1.0
K04081	0.0
K04080	1.0
K04087	204.0
K04086	37.0
K04085	1.0
K04084	0.0
K04088	204.0
K01569	0.0
K01568	0.0
K01563	0.0
K01561	0.0
K01560	4471.0
K01567	591.0
K01565	0.0
K01564	0.0
K02038	19514.0
K02039	19543.0
K02030	42097.0
K02031	36452.0
K02032	41024.0
K02033	44016.0
K02034	44745.0
K02035	53767.0
K02036	20201.0
K02037	19245.0
K05556	3.0
K13658	0.0
K13659	0.0
K13656	0.0
K13657	0.0
K13654	0.0
K13655	332.0
K13652	2420.0
K13653	17683.0
K13650	0.0
K13651	0.0
K05555	0.0
K05552	0.0
K02057	41229.0
K05550	0.0
K05551	0.0
K12308	26025.0
K12306	0.0
K03073	19333.0
K03072	1517.0
K03071	1.0
K03070	19919.0
K03077	212.0
K03076	16115.0
K03075	15265.0
K03074	5338.0
K08965	14.0
K08967	0.0
K08961	3.0
K08963	6165.0
K13873	0.0
K13876	0.0
K13874	0.0
K13875	0.0
K06139	0.0
K06138	1.0
K06135	0.0
K06134	0.0
K06137	0.0
K06136	0.0
K06131	22527.0
K06133	12800.0
K06132	0.0
K02600	19883.0
K07389	0.0
K07388	0.0
K04747	0.0
K01516	16142.0
K09977	0.0
K07518	0.0
K07519	0.0
K11437	0.0
K07512	0.0
K07516	11.0
K10212	193.0
K10747	0.0
K10217	0.0
K10219	0.0
K10218	0.0
K10748	1.0
K01912	20152.0
K01913	0.0
K01910	664.0
K01911	615.0
K01916	1190.0
K01917	0.0
K01914	15184.0
K01915	37393.0
K01918	5277.0
K01919	474.0
K07774	0.0
K07775	2026.0
K07776	365.0
K07777	1695.0
K07770	826.0
K07771	1.0
K07772	0.0
K07773	1.0
K07778	1612.0
K01193	17709.0
K04340	0.0
K04341	0.0
K04342	0.0
K04343	0.0
K12986	0.0
K04691	1.0
K02931	19038.0
K02933	19883.0
K02935	19828.0
K02936	0.0
K02939	19883.0
K00205	0.0
K00204	0.0
K00207	0.0
K00206	0.0
K00201	0.0
K00200	0.0
K00203	0.0
K00202	0.0
K00209	0.0
K00208	3975.0
K01000	21801.0
K01001	0.0
K01002	3909.0
K01003	33.0
K01004	0.0
K01005	4888.0
K01006	18263.0
K01007	1591.0
K01008	6287.0
K10855	0.0
K14115	0.0
K14116	0.0
K14441	17179.0
K14446	0.0
K14447	0.0
K14112	0.0
K14445	2.0
K08195	0.0
K08194	3.0
K14448	0.0
K08196	0.0
K08191	3346.0
K14119	0.0
K08193	0.0
K00702	5460.0
K10799	0.0
K03518	11592.0
K03519	988.0
K09719	0.0
K10856	0.0
K03516	0.0
K03517	9380.0
K02205	0.0
K02204	7.0
K02203	8068.0
K02201	0.0
K02200	1.0
K13714	4.0
K13461	0.0
K12518	1.0
K12519	1.0
K12517	1.0
K12514	0.0
K12515	0.0
K12512	0.0
K12513	0.0
K12510	10071.0
K12511	2998.0
K07183	15096.0
K07182	3.0
K07181	3591.0
K07180	868.0
K07186	1.0
K07185	7787.0
K07184	1.0
K09800	1.0
K09801	1.0
K09802	1.0
K09803	333.0
K09804	0.0
K09805	0.0
K09806	1.0
K09807	6684.0
K09808	6717.0
K09809	0.0
K10912	0.0
K10913	0.0
K10914	2358.0
K10915	0.0
K10916	0.0
K10917	0.0
K11358	8664.0
K11355	0.0
K11354	0.0
K11357	0.0
K11356	0.0
K04069	47148.0
K04068	23295.0
K04065	0.0
K04064	0.0
K04067	1.0
K04066	19377.0
K04061	9047.0
K09716	2.0
K04063	587.0
K04062	1.0
K10006	3.0
K10007	3.0
K10004	1.0
K10005	3.0
K10002	1.0
K10003	1.0
K10000	1.0
K10001	1.0
K09717	0.0
K10008	3.0
K10009	0.0
K02491	0.0
K14588	1.0
K14581	0.0
K13678	541.0
K13679	0.0
K11633	0.0
K13670	0.0
K13671	3.0
K11987	0.0
K11636	0.0
K11634	0.0
K13582	0.0
K13583	0.0
K13580	0.0
K13581	0.0
K13586	0.0
K13587	0.0
K13584	0.0
K13585	0.0
K13588	0.0
K13589	0.0
K02052	372.0
K02053	407.0
K02050	28652.0
K02051	26443.0
K02056	20905.0
K05553	0.0
K02054	369.0
K02055	355.0
K02058	4259.0
K02059	0.0
K05558	0.0
K05559	0.0
K03895	0.0
K03894	0.0
K03897	0.0
K03896	0.0
K03891	3.0
K03890	3.0
K03893	4.0
K03892	25749.0
K02423	1.0
K05342	0.0
K05341	82.0
K12989	0.0
K12988	0.0
K02420	7889.0
K12981	0.0
K12980	0.0
K12983	0.0
K12982	0.0
K12985	0.0
K12984	1.0
K12987	0.0
K02426	3347.0
K13854	0.0
K03098	3345.0
K13853	888.0
K03095	1173.0
K05344	0.0
K03091	61993.0
K03090	867.0
K03093	2568.0
K03092	8298.0
K06113	1.0
K09632	0.0
K02429	6720.0
K06118	3.0
K05716	0.0
K04844	620.0
K11632	2.0
K11630	2.0
K11631	3.0
K11637	0.0
K11635	1.0
K11638	0.0
K11639	0.0
K07572	0.0
K07573	0.0
K07570	1540.0
K07571	3254.0
K07576	8853.0
K07577	0.0
K07574	15250.0
K07575	0.0
K07578	0.0
K07579	0.0
K11189	36692.0
K11184	5941.0
K11187	0.0
K11180	7.0
K11181	7.0
K11183	0.0
K10764	0.0
K10763	1.0
K10762	0.0
K01938	20137.0
K01939	20318.0
K01934	16568.0
K01935	4123.0
K01937	19839.0
K01930	0.0
K01932	0.0
K01933	21328.0
K07798	1.0
K07799	1.0
K07796	0.0
K07797	0.0
K07794	449.0
K07795	47.0
K07792	1.0
K07793	4291.0
K07790	0.0
K07791	4.0
K06379	14545.0
K00968	2422.0
K06378	11177.0
K06377	2.0
K06376	0.0
K06375	0.0
K09814	2.0
K09813	2.0
K06372	0.0
K06371	0.0
K06370	0.0
K01249	0.0
K01246	8068.0
K01247	58.0
K01244	0.0
K01243	14845.0
K08919	0.0
K01241	4.0
K02919	14099.0
K02913	17932.0
K02912	0.0
K02911	16061.0
K02910	0.0
K02917	0.0
K02916	19883.0
K02915	0.0
K02914	19380.0
K00228	1.0
K00227	0.0
K00226	23437.0
K00224	0.0
K00223	0.0
K00222	0.0
K00221	0.0
K00220	0.0
K01798	0.0
K01799	603.0
K01068	0.0
K01069	2023.0
K01062	3.0
K01791	16317.0
K01792	1.0
K01061	0.0
K01066	366.0
K01067	728.0
K01796	32.0
K01797	251.0
K05499	3036.0
K14468	0.0
K14469	0.0
K14465	0.0
K14466	0.0
K14467	0.0
K10834	0.0
K10833	0.0
K02266	0.0
K03793	0.0
K03790	851.0
K03791	0.0
K03796	1.0
K03797	20472.0
K03794	0.0
K03795	0.0
K03798	35764.0
K03799	698.0
K13448	0.0
K12538	1.0
K12539	0.0
K12530	1.0
K12531	1.0
K12532	1.0
K12533	0.0
K12534	0.0
K12535	0.0
K12536	0.0
K12537	0.0
K03136	0.0
K09790	7723.0
K09791	4.0
K09792	0.0
K09793	3354.0
K09794	2.0
K09795	1.0
K09796	3.0
K09797	5822.0
K09798	1.0
K09799	1173.0
K10972	1.0
K10973	0.0
K10977	448.0
K10974	4001.0
K10975	8.0
K10978	0.0
K10979	708.0
K06308	0.0
K00315	0.0
K09862	1.0
K06303	0.0
K09860	0.0
K09861	13289.0
K06306	3183.0
K06307	0.0
K06305	22.0
K11373	0.0
K04047	1196.0
K04046	1.0
K04045	3321.0
K04044	1.0
K04043	22086.0
K04042	9711.0
K04041	9607.0
K04040	0.0
K02700	0.0
K04049	0.0
K04048	0.0
K02707	0.0
K02704	0.0
K02705	0.0
K10020	0.0
K10021	0.0
K10022	1.0
K10023	0.0
K10024	0.0
K10025	0.0
K10026	847.0
K10027	3.0
K13612	0.0
K13613	0.0
K13611	0.0
K13614	0.0
K13615	0.0
K05794	24.0
K05795	2237.0
K05796	233.0
K05797	0.0
K05790	1.0
K05791	1.0
K05792	448.0
K05793	1.0
K05798	1.0
K05799	19379.0
K01474	0.0
K01477	0.0
K01476	2.0
K01471	0.0
K01470	8427.0
K01473	0.0
K13039	0.0
K01479	7.0
K01478	1437.0
K05570	3118.0
K05571	3120.0
K05572	0.0
K05573	0.0
K02078	40497.0
K02079	1.0
K05576	0.0
K02074	576.0
K02075	576.0
K02076	237.0
K02077	608.0
K02071	14699.0
K02072	11427.0
K02073	16027.0
K03309	4.0
K03308	34674.0
K03305	4567.0
K03304	0.0
K03307	12590.0
K03306	7865.0
K03301	0.0
K03300	1304.0
K03303	1284.0
K03302	0.0
K06173	28204.0
K06175	1.0
K06174	0.0
K06177	3349.0
K06176	1.0
K06179	14997.0
K07680	7.0
K03867	0.0
K03838	0.0
K12053	0.0
K11618	3017.0
K11619	0.0
K11614	0.0
K11615	0.0
K11616	0.0
K11617	598.0
K11610	0.0
K11611	0.0
K11960	0.0
K11961	20.0
K02836	19473.0
K10565	0.0
K10564	0.0
K02837	14246.0
K10561	2634.0
K10560	2634.0
K10563	10135.0
K10562	0.0
K02838	19883.0
K06858	1.0
K02839	2420.0
K06859	107.0
K12700	2669.0
K07558	0.0
K07559	7434.0
K07228	0.0
K07229	1.0
K07226	0.0
K07224	3.0
K07225	1.0
K07222	6.0
K07223	11.0
K07220	6569.0
K07221	1.0
K10709	6268.0
K10708	0.0
K10701	0.0
K10703	0.0
K10702	0.0
K10704	0.0
K05984	0.0
K07537	0.0
K08652	0.0
K08651	0.0
K08658	0.0
K08659	3890.0
K05982	1.0
K07451	0.0
K07453	0.0
K07452	0.0
K07455	202.0
K07454	0.0
K09707	3053.0
K07457	119.0
K09706	45.0
K07104	1185.0
K00029	2.0
K00028	8.0
K00799	3.0
K00798	13668.0
K00797	10742.0
K00024	7169.0
K00795	2.0
K00026	0.0
K00021	0.0
K00020	1154.0
K00023	0.0
K00022	0.0
K09017	31.0
K01269	15952.0
K09015	4425.0
K09014	8032.0
K09013	17536.0
K09011	3346.0
K09010	0.0
K01261	601.0
K01262	24876.0
K01263	100.0
K01264	0.0
K01265	27656.0
K01266	2444.0
K09018	0.0
K08227	1.0
K08226	0.0
K08225	0.0
K08224	21.0
K08223	1.0
K08222	0.0
K08221	7.0
K00249	1.0
K01790	18092.0
K00241	3358.0
K00240	6332.0
K00243	11546.0
K00242	1.0
K00245	1.0
K00244	9427.0
K00247	1.0
K00246	1.0
K01795	2438.0
K06983	0.0
K02799	0.0
K02798	676.0
K02791	454.0
K02790	0.0
K02793	5125.0
K02795	11664.0
K02794	11886.0
K02796	10603.0
K04564	5968.0
K04565	5833.0
K04566	2419.0
K04567	17462.0
K01040	792.0
K01041	3.0
K04562	1705.0
K04568	1.0
K01049	0.0
K02535	3347.0
K02242	1170.0
K02536	3353.0
K02531	515.0
K02246	1161.0
K02533	1.0
K02532	61.0
K02248	1141.0
K02538	775.0
K00581	0.0
K13421	0.0
K01013	0.0
K15018	0.0
K15019	0.0
K03110	19791.0
K03111	43520.0
K03112	1.0
K03113	3346.0
K03116	4029.0
K03117	11.0
K03118	3694.0
K03119	0.0
K10919	0.0
K12552	2.0
K12553	2.0
K12551	2.0
K12556	598.0
K12554	10.0
K12555	2343.0
K06892	0.0
K06893	0.0
K06890	2720.0
K06891	13.0
K06896	7181.0
K06897	6479.0
K06894	2.0
K06895	1348.0
K10954	0.0
K10956	0.0
K06899	1.0
K06328	786.0
K06329	0.0
K10952	0.0
K10953	1.0
K11395	0.0
K11391	0.0
K11390	0.0
K11392	0.0
K00499	0.0
K00494	5.0
K00495	0.0
K00496	0.0
K00491	2.0
K00492	4.0
K00493	0.0
K13591	0.0
K01467	4743.0
K13593	0.0
K13592	0.0
K04021	0.0
K04020	0.0
K04023	3361.0
K04022	0.0
K04025	0.0
K04024	1484.0
K04027	461.0
K04026	1522.0
K04029	6773.0
K04028	7702.0
K07055	0.0
K07054	4.0
K07057	0.0
K07056	23227.0
K07051	0.0
K07050	8166.0
K07053	32683.0
K07052	26298.0
K07059	0.0
K07058	12900.0
K10040	634.0
K10041	5415.0
K10046	0.0
K04799	0.0
K04798	0.0
K04793	0.0
K04792	0.0
K04791	0.0
K04790	0.0
K04797	0.0
K04796	0.0
K04795	0.0
K04794	0.0
K13638	1.0
K13639	1.0
K13634	1.0
K13635	0.0
K13636	1.0
K13637	0.0
K13630	0.0
K13631	0.0
K13632	0.0
K13633	0.0
K02042	5866.0
K05778	0.0
K05779	0.0
K05776	3346.0
K05541	1.0
K05774	0.0
K05775	0.0
K05772	9.0
K05773	9.0
K05540	3467.0
K01459	0.0
K01458	0.0
K01457	20.0
K01455	452.0
K01454	0.0
K01453	0.0
K01452	0.0
K01451	2845.0
K01450	0.0
K05518	0.0
K08070	2974.0
K08071	0.0
K05516	340.0
K08077	728.0
K05515	17273.0
K13093	0.0
K11783	0.0
K12949	0.0
K12945	0.0
K12944	0.0
K12941	1812.0
K12940	765.0
K12943	0.0
K12942	1890.0
K14728	0.0
K14727	0.0
K11785	0.0
K00108	3.0
K13890	8.0
K13891	8.0
K13892	0.0
K13893	0.0
K13894	0.0
K13895	0.0
K13896	0.0
K06159	0.0
K06158	21311.0
K06153	20337.0
K06152	0.0
K06151	0.0
K06157	0.0
K06156	1.0
K06155	0.0
K06154	0.0
K03327	6693.0
K03326	74.0
K03325	1664.0
K03324	26536.0
K03322	2076.0
K03321	5365.0
K03320	4808.0
K03329	0.0
K03328	3384.0
K04802	0.0
K04801	0.0
K04800	0.0
K11948	0.0
K01505	0.0
K04756	0.0
K11940	1.0
K11941	0.0
K11942	0.0
K11943	0.0
K11944	0.0
K01507	26583.0
K11946	0.0
K11947	0.0
K01506	0.0
K01501	8.0
K01500	844.0
K01503	0.0
K06714	2259.0
K04750	3949.0
K12789	0.0
K12788	0.0
K11526	0.0
K10810	2.0
K11522	0.0
K11523	0.0
K08675	0.0
K08676	1.0
K08677	0.0
K08679	0.0
K11521	0.0
K10547	2205.0
K10546	2220.0
K10545	635.0
K10544	448.0
K10543	500.0
K10542	5561.0
K10541	5595.0
K10540	6962.0
K10549	603.0
K10548	2205.0
K14630	0.0
K11529	0.0
K00007	0.0
K00005	13892.0
K13444	0.0
K00003	18298.0
K00002	4606.0
K00001	8384.0
K01186	7958.0
K00009	667.0
K00008	19835.0
K10726	0.0
K10725	0.0
K08246	0.0
K00263	23.0
K00262	21160.0
K00261	14.0
K00260	2.0
K00266	59275.0
K00265	4533.0
K01200	6897.0
K01201	5055.0
K01206	35970.0
K01207	10140.0
K01205	3346.0
K01208	0.0
K01209	30366.0
K06167	3522.0
K00917	6244.0
K00912	3347.0
K00919	18344.0
K02519	16110.0
K02518	16110.0
K02517	3350.0
K02511	0.0
K02510	1269.0
K13409	0.0
K13408	0.0
K03179	3353.0
K03170	0.0
K03177	19882.0
K12574	17381.0
K12570	0.0
K12573	15572.0
K11009	0.0
K11008	0.0
K11005	0.0
K11004	0.0
K11007	0.0
K11006	0.0
K11003	0.0
K08296	1.0
K08297	1.0
K08295	0.0
K02634	0.0
K02635	0.0
K10622	0.0
K07693	424.0
K07692	0.0
K07691	0.0
K07690	0.0
K07697	0.0
K07696	2753.0
K07695	0.0
K07694	3820.0
K07699	12971.0
K07698	0.0
K07079	16689.0
K07078	867.0
K07077	3.0
K07076	3049.0
K07075	1511.0
K07074	188.0
K07073	0.0
K07072	0.0
K07071	13.0
K07070	1.0
K14584	0.0
K11620	0.0
K09190	0.0
K11623	0.0
K05759	0.0
K08589	0.0
K11625	0.0
K11995	0.0
K01439	15367.0
K01438	4665.0
K01431	0.0
K01430	2453.0
K01433	2.0
K01432	0.0
K01434	0.0
K01437	0.0
K01436	7252.0
K05539	1.0
K14520	0.0
K12963	1.0
K12962	1.0
K12961	1.0
K12960	15103.0
K14749	0.0
K14748	0.0
K02972	0.0
K14743	0.0
K14742	14887.0
K14745	0.0
K14744	2.0
K14747	0.0
K14746	0.0
K02167	1.0
K02164	0.0
K02160	11003.0
K02168	24.0
K02169	3346.0
K10931	0.0
K03341	0.0
K03340	9291.0
K03343	0.0
K03342	1176.0
K03346	2253.0
K12299	0.0
K12291	0.0
K12290	0.0
K12293	0.0
K12292	0.0
K12295	0.0
K12294	0.0
K12297	1.0
K12368	1.0
K11922	0.0
K11923	1.0
K11920	0.0
K11921	0.0
K11926	1.0
K11927	2768.0
K11924	664.0
K11925	1.0
K11928	3610.0
K13181	0.0
K13219	0.0
K07262	0.0
K07263	3347.0
K07260	21375.0
K07261	0.0
K07266	0.0
K07267	0.0
K07264	1.0
K07265	0.0
K07268	0.0
K07269	1.0
K01155	1241.0
K04478	2.0
K04479	0.0
K10528	0.0
K14952	0.0
K07486	3759.0
K07487	0.0
K07484	2102.0
K07485	1.0
K07482	0.0
K07483	39882.0
K07480	0.0
K07481	1125.0
K07488	0.0
K07489	0.0
K11210	0.0
K11211	0.0
K11212	55.0
K11214	2482.0
K11216	448.0
K06300	0.0
K00061	0.0
K00060	342.0
K06301	0.0
K00065	1569.0
K00064	0.0
K00067	18488.0
K00066	0.0
K00069	0.0
K00068	201.0
K06304	0.0
K08262	0.0
K08261	0.0
K08260	0.0
K08265	0.0
K08264	0.0
K00288	0.0
K00285	1.0
K00284	8994.0
K00287	18911.0
K00286	21608.0
K00281	3349.0
K00280	0.0
K00283	3580.0
K00282	3580.0
K08088	0.0
K14198	0.0
K14199	0.0
K03452	0.0
K14194	0.0
K14195	0.0
K14196	2.0
K14197	2.0
K14192	0.0
K14193	0.0
K01880	18369.0
K01881	22305.0
K01883	19886.0
K01885	18245.0
K04618	0.0
K01887	22324.0
K01224	1696.0
K01889	19883.0
K01226	3210.0
K01227	1212.0
K01220	576.0
K01222	2726.0
K01223	19722.0
K02759	5305.0
K02755	590.0
K02757	20182.0
K02756	7.0
K14998	0.0
K02750	1214.0
K02753	0.0
K02752	0.0
K00939	19889.0
K00938	1174.0
K00937	19175.0
K00936	66653.0
K00935	0.0
K00934	0.0
K00933	0.0
K00932	0.0
K00931	19064.0
K00930	38199.0
K01089	3348.0
K01080	0.0
K01081	7142.0
K01082	0.0
K01083	0.0
K01084	0.0
K01085	0.0
K01087	3.0
K02571	0.0
K02570	332.0
K02573	332.0
K02572	0.0
K02575	333.0
K02574	2859.0
K07780	0.0
K03488	11178.0
K03489	1280.0
K03482	0.0
K03483	646.0
K03480	1820.0
K03481	2462.0
K03486	3685.0
K03487	0.0
K03484	9924.0
K03485	1.0
K02287	0.0
K02286	0.0
K02285	0.0
K02284	0.0
K02283	19841.0
K02282	339.0
K02281	0.0
K02280	0.0
K02289	0.0
K02288	0.0
K03626	0.0
K03627	0.0
K03624	28515.0
K03625	19883.0
K03151	16527.0
K03620	346.0
K03153	5.0
K08869	0.0
K03628	11337.0
K03629	19381.0
K09738	0.0
K09739	0.0
K09736	0.0
K09737	0.0
K09735	0.0
K09732	0.0
K09733	0.0
K09730	0.0
K09731	0.0
K09888	9508.0
K09889	1.0
K09880	0.0
K09882	0.0
K09883	0.0
K09884	0.0
K09887	0.0
K11027	0.0
K11026	0.0
K11025	0.0
K11024	0.0
K07679	0.0
K07678	0.0
K11021	0.0
K11020	0.0
K07675	1.0
K07674	0.0
K07676	1.0
K07671	0.0
K07670	3.0
K07673	1.0
K07672	0.0
K01117	0.0
K12048	0.0
K07019	1.0
K07018	0.0
K07011	10687.0
K07010	11216.0
K07013	0.0
K07012	12485.0
K07015	15968.0
K07014	1.0
K07017	1218.0
K07016	9.0
K10084	0.0
K08372	527.0
K05884	897.0
K05885	2736.0
K05886	0.0
K05887	0.0
K05880	0.0
K05881	1.0
K05882	0.0
K05883	0.0
K08902	0.0
K05739	230.0
K05888	0.0
K05889	0.0
K08903	0.0
K00547	509.0
K00544	0.0
K00545	0.0
K00542	0.0
K00543	0.0
K00540	32787.0
K00548	24935.0
K00549	4393.0
K01145	0.0
K01412	0.0
K01147	1.0
K01417	6162.0
K00038	0.0
K01143	0.0
K01142	12449.0
K01419	564.0
K00788	18882.0
K00789	29696.0
K12502	0.0
K14762	0.0
K14761	15005.0
K06195	1.0
K03819	0.0
K03818	0.0
K03814	1.0
K03817	150.0
K03816	13904.0
K03811	6264.0
K03810	1045.0
K03813	21.0
K11908	0.0
K11909	1.0
K11904	1.0
K11905	1.0
K11906	1.0
K11907	1.0
K11900	1.0
K11901	1.0
K11902	0.0
K11903	1.0
K10986	95.0
K13238	0.0
K13239	0.0
K13797	0.0
K07248	856.0
K13796	0.0
K07244	0.0
K07245	6.0
K07246	216.0
K07240	35293.0
K07241	5.0
K07242	0.0
K07243	3.0
K01268	0.0
K05296	0.0
K02821	4699.0
K09016	0.0
K09945	0.0
K09944	0.0
K09947	0.0
K09946	0.0
K09941	0.0
K09940	25.0
K09943	0.0
K09942	7.0
K09949	0.0
K09948	0.0
K10851	2.0
K10850	2.0
K03666	6850.0
K03667	564.0
K03196	0.0
K03665	19451.0
K11275	0.0
K06012	13701.0
K00048	11081.0
K10857	0.0
K09773	913.0
K00043	0.0
K00042	7078.0
K00041	4803.0
K00040	6041.0
K00046	13931.0
K00733	0.0
K00044	0.0
K06011	0.0
K09012	0.0
K06016	4200.0
K06017	0.0
K06014	0.0
K06015	2574.0
K06019	419.0
K01075	0.0
K12221	0.0
K06444	0.0
K04632	0.0
K14977	292.0
K14974	0.0
K00958	2.0
K00951	23216.0
K00950	4262.0
K00952	250.0
K00955	848.0
K00954	19882.0
K00957	1018.0
K00956	1016.0
K00590	0.0
K02777	3174.0
K02775	1247.0
K02774	1318.0
K02773	1396.0
K02771	763.0
K02770	9756.0
K02779	751.0
K02778	0.0
K01606	0.0
K01607	16058.0
K01604	0.0
K01605	0.0
K01602	0.0
K01601	0.0
K03750	1453.0
K01609	13675.0
K02553	4.0
K02804	6500.0
K02551	3946.0
K02806	733.0
K02557	14411.0
K02800	891.0
K05275	0.0
K02802	3.0
K13300	0.0
K02558	1.0
K02809	9.0
K02808	4.0
K03600	1.0
K03601	19473.0
K03602	18903.0
K03603	1.0
K03604	3069.0
K03605	7.0
K03606	1.0
K03607	1.0
K03608	7380.0
K03609	16956.0
K06078	1.0
K06079	1.0
K09710	19467.0
K09711	0.0
K09712	0.0
K06073	1.0
K06074	1.0
K06075	1.0
K06076	2.0
K06077	1.0
K06382	7523.0
K06383	5511.0
K06380	0.0
K06381	11778.0
K06386	22.0
K06387	11188.0
K06384	1060.0
K06385	9293.0
K06388	0.0
K06389	0.0
K12466	0.0
K12468	0.0
K07657	1.0
K07656	0.0
K07655	0.0
K07654	3.0
K07653	0.0
K07652	3415.0
K07651	8.0
K07650	844.0
K07659	1.0
K07658	16171.0
K11041	848.0
K11040	0.0
K11043	0.0
K11042	0.0
K11045	0.0
K11044	0.0
K11047	0.0
K11046	0.0
K11049	0.0
K11048	0.0
K07387	3346.0
K07386	5778.0
K06926	17299.0
K06927	15.0
K06924	0.0
K06925	19883.0
K06922	0.0
K06923	14077.0
K06920	23.0
K06921	5008.0
K06928	2548.0
K06929	2211.0
K07033	12952.0
K07032	1053.0
K07031	3347.0
K07030	15435.0
K07037	4212.0
K07035	7627.0
K07034	9.0
K07039	1.0
K07038	302.0
K10829	0.0
K00384	35552.0
K00385	889.0
K00386	0.0
K00387	0.0
K00380	3.0
K00381	2.0
K00382	11214.0
K00383	1198.0
K00389	3.0
K01387	0.0
K01385	0.0
K01389	0.0
K09158	1.0
K09159	1.0
K09156	0.0
K09157	15545.0
K09154	0.0
K09155	4383.0
K09152	0.0
K09153	5473.0
K09150	0.0
K09151	9.0
K05970	10746.0
K05714	0.0
K05715	0.0
K05710	0.0
K05711	0.0
K05712	0.0
K05713	0.0
K00560	18448.0
K00561	7.0
K00563	4121.0
K00564	2835.0
K00566	27002.0
K00567	18101.0
K00568	2.0
K00569	0.0
K05575	0.0
K01169	0.0
K01167	0.0
K01166	0.0
K05577	0.0
K01163	6198.0
K01161	0.0
K01160	0.0
K05578	0.0
K05579	0.0
K08092	2671.0
K08093	125.0
K08094	4981.0
K08095	0.0
K08096	0.0
K08097	7.0
K02254	0.0
K02255	0.0
K01743	0.0
K02251	7.0
K02061	0.0
K01741	0.0
K02060	0.0
K00114	0.0
K02122	17985.0
K02123	17773.0
K02120	21546.0
K02121	17011.0
K02124	21581.0
K03837	1.0
K03836	0.0
K03835	1.0
K03834	1.0
K03833	1524.0
K03832	3349.0
K03831	1.0
K03830	7376.0
K00443	0.0
K03839	3349.0
K02067	1.0
K10189	9062.0
K13038	23464.0
K13787	1848.0
K13788	4.0
K13789	48997.0
K10188	10786.0
K12255	0.0
K12254	0.0
K12257	12699.0
K12256	0.0
K12251	4937.0
K12250	0.0
K12253	0.0
K12252	0.0
K13252	706.0
K13256	744.0
K13255	0.0
K12079	0.0
K12078	0.0
K12071	0.0
K12070	0.0
K12073	0.0
K12072	0.0
K09912	1.0
K06236	0.0
K06237	0.0
K05519	0.0
K09914	0.0
K11788	0.0
K11782	0.0
K11780	0.0
K11781	0.0
K11787	0.0
K11784	0.0
K11530	0.0
K12787	0.0
K12786	0.0
K12785	0.0
K12784	0.0
K06718	55.0
K09969	0.0
K09968	0.0
K09967	2441.0
K09966	0.0
K09965	0.0
K09964	0.0
K09963	3112.0
K09962	590.0
K09961	0.0
K09960	0.0
K11527	1.0
K11524	0.0
K11525	0.0
K11250	1.0
K11253	0.0
K11258	1.0
K11528	0.0
K00713	0.0
K00712	95.0
K10780	0.0
K10783	0.0
K10125	0.0
K10124	0.0
K10126	0.0
K10121	458.0
K10123	0.0
K10122	458.0
K04652	5257.0
K04653	3614.0
K04651	7459.0
K04656	3646.0
K04654	3646.0
K04655	3944.0
K00973	13515.0
K00972	855.0
K00971	5995.0
K00970	3352.0
K00975	38615.0
K00974	48270.0
K00979	7367.0
K00978	4426.0
K14954	0.0
K14955	0.0
K14956	0.0
K06178	13090.0
K01596	4416.0
K01597	1174.0
K01594	0.0
K01595	125.0
K01592	0.0
K01593	0.0
K01590	0.0
K01591	18583.0
K01598	597.0
K01599	25428.0
K02711	0.0
K02710	0.0
K02713	0.0
K02712	0.0
K02714	0.0
K02717	0.0
K02716	0.0
K02719	0.0
K02718	0.0
K03449	2485.0
K03446	3357.0
K03444	1.0
K03445	0.0
K03442	14514.0
K01620	11109.0
K01621	1968.0
K01622	0.0
K01623	3832.0
K01624	33903.0
K01625	31267.0
K01626	11751.0
K01627	3402.0
K01628	15657.0
K01629	2527.0
K05299	7.0
K02829	2.0
K02828	2.0
K02827	2.0
K02826	2.0
K02825	2172.0
K02824	11894.0
K02823	18425.0
K02822	6178.0
K03198	0.0
K03199	0.0
K03668	0.0
K03669	0.0
K03190	2453.0
K03191	9.0
K03660	17760.0
K03194	0.0
K03195	0.0
K03664	19883.0
K03197	0.0
K09772	16063.0
K06013	23.0
K09770	859.0
K09771	2.0
K09776	0.0
K09777	10625.0
K09774	1.0
K09775	10268.0
K09778	2210.0
K09779	13552.0
K06269	0.0
K06323	0.0
K11624	0.0
K02991	0.0
K02990	17696.0
K02624	0.0
K02240	2026.0
K08282	0.0
K12440	0.0
K12441	0.0
K12442	0.0
K12443	0.0
K12444	0.0
K12445	0.0
K12449	0.0
K02247	0.0
K07637	1.0
K07636	18366.0
K07639	0.0
K07638	1.0
K11069	7617.0
K11068	12214.0
K11063	0.0
K11062	0.0
K11061	0.0
K11060	0.0
K11066	1.0
K11065	4035.0
K06900	0.0
K06901	18532.0
K06902	4509.0
K06903	1172.0
K06904	2212.0
K06905	3326.0
K06906	2634.0
K06907	3929.0
K06908	3326.0
K06909	92.0
K10821	0.0
K05905	0.0
K05904	0.0
K05906	0.0
K05900	0.0
K05903	7.0
K01406	1.0
K05909	0.0
K05908	0.0
K00368	0.0
K00369	0.0
K00366	2640.0
K00367	0.0
K00364	1173.0
K00365	0.0
K00362	5.0
K00363	3.0
K00360	0.0
```
