## Extended Data File 1 for "Diet induces reproducible alterations in the mouse and human gut microbiome": ERS795131_ERR986446.picrust

```
# Constructed from biom file
#OTU ID	ERR986446
K01365	0.0
K01364	0.0
K01361	6.0
K01360	0.0
K01362	7620.0
K02249	0.0
K05841	0.0
K05844	1.0
K05845	123.0
K05846	6883.0
K05847	7553.0
K00508	1.0
K00500	1.0
K00507	0.0
K00504	0.0
K00505	0.0
K12521	0.0
K01101	3865.0
K01103	0.0
K12520	0.0
K01104	28115.0
K05592	8105.0
K05593	4872.0
K05590	0.0
K05591	2.0
K05596	2.0
K05597	0.0
K05594	0.0
K05595	5.0
K05599	0.0
K11964	0.0
K11962	0.0
K14540	10427.0
K12529	0.0
K12528	0.0
K06353	0.0
K02456	99.0
K02457	1.0
K02454	4.0
K02455	3.0
K02452	2.0
K02453	4.0
K02450	0.0
K02103	3118.0
K08138	1.0
K02108	11530.0
K02109	13714.0
K02458	1.0
K02459	1.0
K08137	0.0
K03851	0.0
K03850	0.0
K03852	0.0
K03855	4.0
K03856	10920.0
K13018	1.0
K13019	0.0
K13010	0.0
K13011	0.0
K13012	1321.0
K13013	0.0
K13014	0.0
K13015	26.0
K13016	1.0
K13017	1.0
K08566	0.0
K08567	4.0
K13274	0.0
K13275	0.0
K13276	0.0
K13277	0.0
K03275	0.0
K03274	1.0
K03277	0.0
K03276	0.0
K03271	5652.0
K03270	4178.0
K03273	1240.0
K03272	2190.0
K03279	0.0
K03278	0.0
K11022	0.0
K12277	0.0
K12276	0.0
K12270	6.0
K11058	0.0
K12279	0.0
K12278	0.0
K07557	0.0
K07550	0.0
K07552	1694.0
K06319	0.0
K09909	0.0
K09908	2.0
K12051	0.0
K12050	0.0
K12057	0.0
K12056	0.0
K06221	0.0
K09900	0.0
K09903	12260.0
K09902	2.0
K09904	0.0
K09907	0.0
K09906	0.0
K11501	0.0
K03234	0.0
K00773	12003.0
K00772	9.0
K00777	0.0
K00776	0.0
K06313	323.0
K06315	0.0
K05574	0.0
K10201	10.0
K07176	0.0
K07177	1433.0
K07174	0.0
K07175	1839.0
K07172	5.0
K07173	6372.0
K07170	3657.0
K07171	21284.0
K07178	1.0
K07179	0.0
K00195	0.0
K00194	7.0
K00197	31.0
K00196	0.0
K00191	0.0
K00190	4.0
K00193	0.0
K00192	0.0
K00198	2393.0
K06405	8764.0
K10109	6433.0
K10108	9111.0
K10107	0.0
K01828	0.0
K01829	0.0
K01826	5.0
K01825	7.0
K01822	1.0
K01823	1438.0
K01820	0.0
K01821	1446.0
K00999	0.0
K00998	6120.0
K00995	19014.0
K00997	2999.0
K00996	613.0
K00991	11537.0
K00990	2.0
K00992	0.0
K11028	0.0
K02622	3858.0
K02625	0.0
K03564	8712.0
K13489	0.0
K13488	0.0
K13483	1.0
K13482	1.0
K13481	1.0
K13480	0.0
K13487	0.0
K13486	0.0
K14680	0.0
K14681	0.0
K14682	2.0
K08358	144.0
K08357	144.0
K08356	0.0
K08355	0.0
K03469	11044.0
K03462	0.0
K03464	0.0
K03465	1310.0
K03466	12625.0
K01648	0.0
K01649	13733.0
K01643	2862.0
K01640	1197.0
K01641	1438.0
K01646	470.0
K01647	12753.0
K01644	2857.0
K02597	0.0
K02626	4.0
K02595	0.0
K02594	324.0
K02593	0.0
K02592	323.0
K02591	642.0
K02590	2533.0
K02598	2486.0
K02849	1.0
K14061	2.0
K14062	0.0
K14063	0.0
K14064	0.0
K14065	0.0
K14067	0.0
K02841	2.0
K02840	191.0
K02843	2.0
K02844	2.0
K02847	0.0
K02846	0.0
K02102	6.0
K09758	140.0
K06039	0.0
K06034	0.0
K06036	0.0
K06037	0.0
K06032	0.0
K01581	257.0
K02702	0.0
K02659	1.0
K13490	0.0
K13491	0.0
K03644	1693.0
K03645	0.0
K03646	2.0
K03647	1469.0
K03640	2.0
K03641	2.0
K03642	3.0
K03643	2.0
K03648	10226.0
K03649	81.0
K06694	0.0
K11814	0.0
K12428	0.0
K12429	0.0
K12422	0.0
K12423	0.0
K12420	0.0
K12421	0.0
K12426	0.0
K12427	0.0
K12424	0.0
K12425	0.0
K07349	1.0
K07348	1.0
K05380	0.0
K07345	3.0
K07344	0.0
K07347	3.0
K07346	2.0
K07341	2791.0
K07340	2.0
K07343	2794.0
K07342	0.0
K06968	2.0
K06969	16889.0
K06962	341.0
K06963	0.0
K06960	10262.0
K06961	0.0
K06966	3253.0
K06967	10426.0
K06964	0.0
K06965	0.0
K08995	2.0
K08994	0.0
K08997	0.0
K08996	57.0
K08990	0.0
K08993	2.0
K08992	0.0
K08999	145.0
K08998	8994.0
K08344	0.0
K08345	0.0
K08346	0.0
K14940	0.0
K02724	0.0
K08349	0.0
K11815	0.0
K05929	0.0
K05928	0.0
K05927	0.0
K05924	0.0
K05922	0.0
K05921	1.0
K00349	1688.0
K00698	0.0
K00340	1693.0
K00341	1693.0
K00690	3239.0
K00343	1693.0
K00344	5.0
K00697	0.0
K00346	1688.0
K00347	1688.0
K09116	2191.0
K09117	8419.0
K05337	3840.0
K09118	5.0
K09119	0.0
K02106	816.0
K05823	1187.0
K05820	2.0
K05826	0.0
K05827	0.0
K02100	0.0
K02101	0.0
K00524	0.0
K00525	9856.0
K00526	5800.0
K00527	22003.0
K00520	1.0
K00522	0.0
K00523	1.0
K02451	0.0
K00528	10888.0
K00529	2.0
K00025	0.0
K14215	0.0
K14213	0.0
K03453	1811.0
K00796	5897.0
K05339	85.0
K00027	10304.0
K00794	5304.0
K00793	5251.0
K01347	1096.0
K01346	0.0
K01344	0.0
K01343	0.0
K00791	12247.0
K01340	0.0
K00790	18112.0
K02694	0.0
K02696	0.0
K02697	0.0
K02690	0.0
K02691	144.0
K02692	0.0
K02693	0.0
K02698	0.0
K02699	0.0
K00836	1.0
K00837	2878.0
K00835	1.0
K00832	143.0
K00833	1695.0
K00830	0.0
K00831	11858.0
K00839	1183.0
K04335	0.0
K04334	0.0
K01120	0.0
K01126	10071.0
K04333	0.0
K01129	9417.0
K01128	0.0
K04339	0.0
K04338	0.0
K02470	20462.0
K02471	1.0
K02472	57.0
K02473	0.0
K02474	3882.0
K02475	81.0
K02476	81.0
K02477	4128.0
K02478	1.0
K02479	6.0
K09019	0.0
K01267	6772.0
K13074	0.0
K13075	0.0
K11441	0.0
K14055	2.0
K13299	0.0
K13292	10988.0
K14057	0.0
K14056	0.0
K02856	1.0
K02585	358.0
K12211	0.0
K12210	0.0
K12213	0.0
K12212	0.0
K12215	0.0
K02854	0.0
K12217	0.0
K12216	0.0
K12219	0.0
K12218	0.0
K02855	0.0
K08692	0.0
K08693	79.0
K08690	0.0
K08691	0.0
K08696	0.0
K08697	0.0
K11748	1.0
K11749	12088.0
K11746	0.0
K11747	0.0
K11744	0.0
K11745	0.0
K11742	0.0
K11743	2215.0
K11740	1.0
K11741	1272.0
K13920	1829.0
K13921	0.0
K13922	4406.0
K13923	0.0
K13924	0.0
K13925	2.0
K13926	2.0
K13927	1203.0
K13928	0.0
K13929	2.0
K09923	2.0
K09922	1688.0
K06201	7698.0
K06200	4652.0
K06207	9900.0
K06206	2217.0
K06205	2.0
K09924	2.0
K09929	1.0
K06208	298.0
K00759	9035.0
K00758	0.0
K00752	0.0
K00757	9046.0
K00756	5806.0
K00754	16298.0
K06001	5331.0
K05557	0.0
K09766	655.0
K05554	0.0
K07475	0.0
K07150	4787.0
K07151	0.0
K07152	1.0
K07153	2.0
K07154	2354.0
K07155	0.0
K07156	0.0
K07157	1.0
K07406	7417.0
K07407	19241.0
K07404	8337.0
K07405	1687.0
K07402	7462.0
K07403	2.0
K07400	2.0
K07401	1.0
K01808	14130.0
K01809	7652.0
K01800	1.0
K01801	0.0
K01802	1834.0
K01803	12581.0
K01804	3170.0
K01805	1400.0
K01807	4313.0
K09718	0.0
K14668	0.0
K14669	0.0
K14666	0.0
K14667	0.0
K01664	1102.0
K01665	1697.0
K01666	3242.0
K01667	2078.0
K01660	0.0
K01661	1327.0
K01662	11792.0
K01663	0.0
K01668	4.0
K01669	87.0
K02863	12260.0
K02862	0.0
K02860	11685.0
K02867	12260.0
K02866	0.0
K02864	11851.0
K02869	0.0
K05362	14.0
K05365	3.0
K03402	10786.0
K03403	0.0
K03400	0.0
K03406	39650.0
K03407	5212.0
K03404	0.0
K03405	1.0
K03408	9777.0
K03409	299.0
K02315	12258.0
K02314	12281.0
K02317	0.0
K02316	12206.0
K02313	12317.0
K02312	0.0
K02319	0.0
K12405	0.0
K12152	0.0
K12151	0.0
K07091	2.0
K07090	13995.0
K07093	3.0
K07092	0.0
K07095	18034.0
K07094	4.0
K07097	0.0
K07096	0.0
K07099	2155.0
K07098	18719.0
K11175	11943.0
K11174	0.0
K11177	1.0
K11176	0.0
K11173	0.0
K11179	6.0
K11178	1.0
K00322	2.0
K00320	3.0
K00321	0.0
K00326	0.0
K00324	7.0
K00325	2.0
K00329	0.0
K05945	0.0
K05944	0.0
K05947	0.0
K05946	2277.0
K06944	0.0
K06945	0.0
K06946	0.0
K06415	323.0
K06940	7019.0
K06941	12475.0
K06942	12260.0
K06943	0.0
K10806	2.0
K10807	0.0
K10804	4.0
K10805	2.0
K06948	2117.0
K06949	14351.0
K06418	670.0
K09138	24.0
K09139	0.0
K09134	2386.0
K09135	0.0
K09136	2.0
K09137	28.0
K09130	0.0
K09131	150.0
K09132	2186.0
K09133	0.0
K05808	11998.0
K05809	0.0
K05804	2187.0
K05805	2.0
K05806	0.0
K05807	1688.0
K05800	2.0
K05801	2.0
K05802	2.0
K05803	0.0
K01044	1.0
K01045	0.0
K01046	144.0
K02068	170.0
K04561	0.0
K01042	1415.0
K05568	7837.0
K05567	2638.0
K14273	0.0
K14275	0.0
K14274	36.0
K02062	0.0
K05245	0.0
K05564	1.0
K01048	2175.0
K02066	1690.0
K01322	1687.0
K01325	0.0
K02065	1690.0
K01326	0.0
K05560	1.0
K02243	2155.0
K08930	0.0
K02679	0.0
K02676	1.0
K02674	1.0
K02675	0.0
K02672	1.0
K02241	456.0
K02670	2.0
K02671	1.0
K00810	0.0
K00811	1688.0
K00812	1227.0
K00813	0.0
K00814	0.0
K00817	11947.0
K00818	2939.0
K00819	4.0
K02530	188.0
K02245	2156.0
K02244	1437.0
K01499	0.0
K01498	0.0
K01493	12257.0
K01492	338.0
K01491	29018.0
K01497	5.0
K01496	265.0
K01495	7148.0
K01494	2215.0
K02418	5195.0
K02419	5804.0
K14492	0.0
K02412	5448.0
K02413	5644.0
K02410	5804.0
K02411	2928.0
K02416	5804.0
K02417	3713.0
K02414	364.0
K02415	9.0
K00120	0.0
K00121	398.0
K00430	0.0
K13058	0.0
K13059	0.0
K13727	1097.0
K13057	0.0
K13722	0.0
K13051	0.0
K13052	5706.0
K00435	1.0
K12054	0.0
K03239	0.0
K03238	0.0
K03231	0.0
K03230	2.0
K03232	0.0
K12059	0.0
K03237	0.0
K03236	0.0
K12058	0.0
K12239	0.0
K12238	0.0
K12235	0.0
K12234	1198.0
K13942	0.0
K13940	4634.0
K13941	0.0
K12097	0.0
K12096	0.0
K12095	0.0
K12094	0.0
K12093	0.0
K12092	0.0
K12091	0.0
K12090	0.0
K12099	0.0
K12098	0.0
K06356	0.0
K05992	57.0
K03540	0.0
K06331	4312.0
K06330	10.0
K07138	8270.0
K07139	8396.0
K11811	1.0
K07132	1389.0
K07133	25395.0
K07130	6579.0
K07131	0.0
K07137	20520.0
K07134	0.0
K07135	0.0
K01860	0.0
K01866	12339.0
K01867	12340.0
K01865	4.0
K01868	14588.0
K01869	12260.0
K06140	2.0
K04766	4.0
K04767	64.0
K04764	2.0
K04762	1689.0
K04763	15404.0
K04760	2.0
K04761	139.0
K04768	4.0
K04769	7853.0
K08313	47.0
K08312	2.0
K08311	1098.0
K08310	0.0
K08317	1257.0
K08316	6418.0
K08315	0.0
K08314	1830.0
K05149	0.0
K08319	0.0
K08318	0.0
K06339	0.0
K14648	0.0
K14392	7.0
K14393	2.0
K14645	1.0
K14647	0.0
K01689	16783.0
K01686	13924.0
K01687	17905.0
K01684	2539.0
K01685	7179.0
K01682	2.0
K01681	11713.0
K05308	0.0
K02889	0.0
K02888	12316.0
K02885	0.0
K02884	12260.0
K02887	12203.0
K02886	12260.0
K02881	12260.0
K02883	0.0
K13743	0.0
K02086	2059.0
K02081	492.0
K02080	0.0
K02083	494.0
K02082	768.0
K13831	0.0
K03428	0.0
K03429	4798.0
K03424	16101.0
K03935	0.0
K03932	0.0
K03933	1258.0
K03930	3535.0
K03931	79.0
K02339	2.0
K02338	12316.0
K02337	12162.0
K02336	2.0
K02335	14446.0
K02334	4957.0
K02330	0.0
K03688	6330.0
K03689	0.0
K03680	36.0
K03683	2.0
K03684	146.0
K03685	12259.0
K03686	27024.0
K03687	10273.0
K07301	5511.0
K07300	0.0
K07303	2.0
K07302	2.0
K07305	1377.0
K07304	2608.0
K07307	1027.0
K07306	578.0
K07309	144.0
K07308	581.0
K02617	0.0
K02610	0.0
K02963	12260.0
K02612	0.0
K02961	11742.0
K09686	34100.0
K09687	80045.0
K09684	399.0
K09685	1740.0
K09682	0.0
K09683	0.0
K09680	4.0
K09681	0.0
K09688	0.0
K09689	0.0
K05962	0.0
K05961	0.0
K05967	5.0
K05966	334.0
K11159	0.0
K05964	331.0
K05968	0.0
K11152	0.0
K00309	0.0
K00658	7.0
K00304	2.0
K00305	2.0
K00654	0.0
K00655	18416.0
K00652	1689.0
K00301	0.0
K00302	2194.0
K00303	6.0
K10828	0.0
K06431	0.0
K06432	0.0
K06433	0.0
K06434	4.0
K06436	969.0
K06437	0.0
K10820	36.0
K06439	0.0
K10822	0.0
K10823	0.0
K10826	0.0
K09167	2204.0
K06322	0.0
K14117	0.0
K14259	0.0
K14257	0.0
K01308	665.0
K01303	48.0
K01301	0.0
K01305	347.0
K01304	2147.0
K02658	1.0
K00672	0.0
K02650	800.0
K02651	0.0
K02652	3419.0
K02653	5845.0
K02654	18971.0
K05687	0.0
K02656	2.0
K05685	0.0
K00878	8980.0
K00879	734.0
K00872	2409.0
K00873	12787.0
K00870	0.0
K00876	15093.0
K00877	0.0
K00874	14751.0
K00875	0.0
K04487	21031.0
K04486	12832.0
K04485	11441.0
K04484	0.0
K04483	0.0
K04482	0.0
K04480	0.0
K04488	12716.0
K12049	0.0
K13693	0.0
K13706	0.0
K13694	1.0
K13695	0.0
K05977	0.0
K09516	1.0
K02434	15586.0
K02435	13464.0
K02436	301.0
K02437	4824.0
K05350	4532.0
K02431	4534.0
K08100	0.0
K02433	15765.0
K02438	8410.0
K02439	8.0
K03745	2.0
K03744	4412.0
K03747	0.0
K03210	12021.0
K03217	13597.0
K03216	10429.0
K03215	2.0
K03742	7644.0
K03219	2.0
K03218	12307.0
K03749	2.0
K03748	1.0
K02383	0.0
K06327	0.0
K06320	2559.0
K07238	12679.0
K09479	0.0
K09478	0.0
K09475	0.0
K09474	0.0
K09477	0.0
K09476	0.0
K09471	2.0
K09470	0.0
K09473	0.0
K09472	0.0
K07543	0.0
K06898	5769.0
K13967	0.0
K13963	3446.0
K07545	0.0
K00737	2190.0
K05345	0.0
K11706	9.0
K11707	1.0
K11704	9.0
K11705	9.0
K11708	1.0
K11709	1.0
K05588	0.0
K07114	6394.0
K07443	5248.0
K07116	0.0
K07117	0.0
K07110	0.0
K07447	12260.0
K07112	778.0
K07113	2.0
K07448	2578.0
K07118	1394.0
K07119	5.0
K10619	0.0
K10618	0.0
K10617	0.0
K10616	0.0
K01848	0.0
K01849	0.0
K01844	1284.0
K01845	4388.0
K01846	118.0
K01847	3374.0
K01840	14692.0
K01841	301.0
K01842	0.0
K01843	452.0
K06219	2.0
K10832	0.0
K05348	0.0
K14203	0.0
K08483	10990.0
K08482	0.0
K08481	0.0
K08480	0.0
K08485	0.0
K08484	2.0
K00464	0.0
K00467	0.0
K00466	0.0
K00461	0.0
K00460	0.0
K00463	0.0
K00462	0.0
K04509	0.0
K00469	0.0
K00468	0.0
K08645	0.0
K04744	2.0
K01518	0.0
K01519	0.0
K04748	0.0
K04749	304.0
K01514	1.0
K01515	15644.0
K01512	6219.0
K01510	0.0
K14623	167.0
K14626	0.0
K14627	0.0
K14628	0.0
K14629	0.0
K03918	0.0
K03919	0.0
K12372	2.0
K12373	11930.0
K12370	2.0
K12371	2.0
K02359	0.0
K02358	12267.0
K02351	1.0
K02352	4.0
K02355	22685.0
K02357	12260.0
K02356	13117.0
K13574	0.0
K13573	0.0
K13572	0.0
K13571	0.0
K13570	0.0
K12112	0.0
K12113	0.0
K12110	0.0
K12111	215.0
K07329	0.0
K07328	0.0
K07323	2.0
K07322	3434.0
K07321	2055.0
K07320	2.0
K07327	0.0
K07326	0.0
K07325	0.0
K07324	0.0
K08163	0.0
K06180	30417.0
K06181	1098.0
K06182	6164.0
K06183	10959.0
K06186	2.0
K06187	12317.0
K06188	584.0
K06189	2.0
K08359	0.0
K07589	1.0
K07588	1687.0
K07587	0.0
K07586	4211.0
K07585	0.0
K07584	13104.0
K07583	0.0
K07582	0.0
K07581	0.0
K07580	0.0
K11139	0.0
K05989	15688.0
K05988	0.0
K05985	3865.0
K05987	0.0
K05986	0.0
K10843	0.0
K08354	1.0
K10844	0.0
K10848	0.0
K00673	3.0
K00674	2974.0
K00675	1299.0
K00676	7765.0
K00677	1690.0
K06988	1104.0
K06989	178.0
K08351	0.0
K06980	2.0
K06981	0.0
K06982	0.0
K08350	0.0
K06984	0.0
K06985	2.0
K06986	0.0
K06987	3759.0
K02445	3424.0
K02444	2995.0
K00582	0.0
K00583	0.0
K00580	0.0
K02110	11694.0
K00586	0.0
K00587	0.0
K00584	4.0
K08921	0.0
K02441	10.0
K00588	576.0
K08922	0.0
K02440	4329.0
K00018	11986.0
K08923	0.0
K02443	5319.0
K00019	2.0
K02442	0.0
K08925	0.0
K08926	0.0
K08927	0.0
K03149	1075.0
K06604	0.0
K00015	1.0
K01989	10443.0
K00854	19844.0
K00855	0.0
K00856	0.0
K00857	5290.0
K00850	31870.0
K00851	1239.0
K00852	18328.0
K00853	171.0
K00858	12245.0
K00859	11861.0
K01181	1410.0
K01180	0.0
K01183	3577.0
K01182	9872.0
K01185	1715.0
K01184	0.0
K01187	19810.0
K01188	13400.0
K02596	24.0
K13766	1.0
K13767	0.0
K13003	0.0
K13002	1.0
K13000	0.0
K02984	0.0
K02986	12260.0
K02987	0.0
K02636	0.0
K02982	10074.0
K02983	0.0
K02638	0.0
K02639	0.0
K02988	12102.0
K08298	288.0
K08299	0.0
K03583	2.0
K03582	2.0
K03581	13035.0
K03580	2.0
K03587	1832.0
K03586	2.0
K03585	3378.0
K03584	12211.0
K03589	10604.0
K03588	21218.0
K01725	0.0
K01724	2.0
K01727	736.0
K01726	7153.0
K01721	0.0
K01720	0.0
K01722	0.0
K13008	0.0
K01729	2.0
K01728	5.0
K09530	0.0
K09539	0.0
K02188	7464.0
K02189	7464.0
K02182	0.0
K02183	0.0
K03769	2411.0
K03768	17966.0
K03767	1189.0
K03765	0.0
K03764	0.0
K03763	16901.0
K03762	150.0
K03761	0.0
K03760	0.0
K09457	73.0
K09456	1.0
K09459	301.0
K09458	12359.0
K00602	24695.0
K13988	0.0
K13985	0.0
K09981	574.0
K09980	1.0
K09983	0.0
K09982	0.0
K09985	0.0
K09984	1.0
K09987	0.0
K09986	1.0
K09989	2978.0
K09988	2710.0
K12583	0.0
K12582	0.0
K12589	0.0
K11720	2.0
K09759	3905.0
K10985	0.0
K10984	101.0
K07468	0.0
K07469	6.0
K07464	7866.0
K07465	0.0
K07466	0.0
K07467	7405.0
K07460	7604.0
K07461	5792.0
K07462	12200.0
K07463	0.0
K10679	4.0
K10678	0.0
K10671	0.0
K10670	5657.0
K10673	0.0
K10672	418.0
K10674	0.0
K10677	0.0
K10676	0.0
K08726	0.0
K08724	964.0
K08722	1883.0
K08723	0.0
K08720	0.0
K08721	0.0
K08728	1342.0
K10187	0.0
K00119	2.0
K00118	0.0
K00449	1.0
K00448	0.0
K00115	0.0
K00446	0.0
K00117	3.0
K00116	12.0
K00111	10749.0
K00442	0.0
K00113	0.0
K00112	0.0
K01539	0.0
K01531	11265.0
K04720	10338.0
K01533	13432.0
K01534	34893.0
K01535	0.0
K01537	14302.0
K14358	0.0
K14605	0.0
K14606	0.0
K00413	1.0
K10120	196.0
K05600	0.0
K05777	5.0
K03972	1.0
K03973	1888.0
K03970	0.0
K03971	0.0
K03976	12183.0
K03977	12314.0
K03974	0.0
K03975	3520.0
K03978	12259.0
K03979	12317.0
K13378	1688.0
K02372	11830.0
K02371	10222.0
K02377	4052.0
K02379	161.0
K03396	0.0
K03397	0.0
K03394	9284.0
K03395	1.0
K03392	0.0
K03393	0.0
K03390	1696.0
K03391	0.0
K03399	2.0
K03027	0.0
K12136	0.0
K12137	4.0
K06610	190.0
K12138	0.0
K12139	0.0
K11444	0.0
K11440	0.0
K11443	0.0
K11442	4.0
K00612	2.0
K00613	144.0
K00610	8124.0
K00611	10134.0
K00616	4914.0
K00617	0.0
K00614	10.0
K00615	36817.0
K00619	5.0
K10863	0.0
K07874	0.0
K06234	0.0
K10240	0.0
K10241	0.0
K10242	0.0
K10243	0.0
K04110	0.0
K04113	0.0
K04112	0.0
K04115	0.0
K04114	0.0
K04117	0.0
K04116	0.0
K04118	0.0
K05517	0.0
K07705	497.0
K07704	645.0
K07707	2363.0
K07706	2524.0
K07701	0.0
K07700	0.0
K07703	0.0
K07702	0.0
K07709	0.0
K07708	2.0
K01955	18487.0
K13042	0.0
K09934	0.0
K09935	5504.0
K06216	324.0
K09937	1.0
K13745	0.0
K13746	0.0
K13747	6699.0
K13740	0.0
K13741	0.0
K13742	0.0
K06211	2247.0
K06212	144.0
K09933	1.0
K02618	0.0
K02619	1697.0
K02968	12101.0
K02966	0.0
K02967	12260.0
K02616	0.0
K02965	12260.0
K02962	0.0
K02611	0.0
K02613	0.0
K03569	18461.0
K03568	115.0
K03565	11583.0
K06218	0.0
K03567	2.0
K03566	3.0
K03561	3381.0
K03560	3.0
K03563	6242.0
K03562	3.0
K06430	0.0
K01709	341.0
K01708	1.0
K01707	1.0
K01706	148.0
K01705	0.0
K01704	28065.0
K01703	28235.0
K01702	0.0
K14165	0.0
K14164	0.0
K14166	0.0
K14161	2.0
K14160	0.0
K14162	2.0
K05396	206.0
K03709	1578.0
K03708	1612.0
K08160	0.0
K03701	16667.0
K03700	8314.0
K03703	8088.0
K03702	12260.0
K03705	10571.0
K03704	17505.0
K03707	1590.0
K03706	7310.0
K06289	0.0
K06288	0.0
K06283	7642.0
K06282	152.0
K06281	152.0
K06287	10865.0
K06286	1438.0
K06285	298.0
K06284	2687.0
K08161	1663.0
K07540	0.0
K06438	5803.0
K06869	0.0
K06868	0.0
K06867	80.0
K06866	0.0
K06865	0.0
K06864	5354.0
K06863	0.0
K06862	0.0
K06861	1724.0
K06860	0.0
K12659	0.0
K12658	0.0
K07547	0.0
K07546	0.0
K15023	0.0
K15022	0.0
K15020	0.0
K15024	6765.0
K08700	0.0
K08162	2186.0
K07544	0.0
K00137	0.0
K00135	263.0
K00134	13473.0
K00133	12057.0
K00132	8.0
K00131	35.0
K00130	2220.0
K00139	0.0
K00138	0.0
K00429	0.0
K00428	1686.0
K00421	0.0
K00423	0.0
K00425	3263.0
K00427	0.0
K00426	3263.0
K14292	0.0
K14379	0.0
K14370	0.0
K14371	0.0
K14372	0.0
K14373	0.0
K14374	0.0
K14375	0.0
K09845	0.0
K14082	0.0
K14083	12.0
K14080	0.0
K14081	0.0
K14086	2190.0
K14087	2334.0
K14084	305.0
K14088	2334.0
K14089	2190.0
K01552	11122.0
K01551	1556.0
K01556	0.0
K01557	0.0
K01554	1096.0
K01555	0.0
K04708	0.0
K03955	0.0
K13689	0.0
K13688	60.0
K13683	0.0
K13685	1889.0
K13684	0.0
K13687	0.0
K13686	0.0
K14159	0.0
K02399	3.0
K02398	691.0
K02395	657.0
K02394	3.0
K02397	2874.0
K02396	6549.0
K02391	3.0
K02390	5782.0
K02393	3.0
K02392	10663.0
K13533	0.0
K13532	0.0
K13531	82.0
K13530	1175.0
K01550	0.0
K05658	0.0
K14054	24.0
K02601	14842.0
K02970	11982.0
K05378	0.0
K12339	2.0
K14060	0.0
K11687	0.0
K11686	0.0
K11685	0.0
K11689	693.0
K11688	551.0
K08939	0.0
K03048	2065.0
K03049	0.0
K13821	5.0
K13820	0.0
K03042	0.0
K03043	11998.0
K03040	11904.0
K03041	0.0
K03046	12102.0
K03047	0.0
K03044	0.0
K03045	0.0
K00348	1688.0
K09847	0.0
K00692	79.0
K00638	7225.0
K00639	2327.0
K00693	0.0
K00634	4959.0
K00635	0.0
K00630	0.0
K00631	2.0
K00632	1176.0
K00633	3214.0
K00691	2521.0
K00696	0.0
K00694	413.0
K00695	0.0
K10854	0.0
K07811	0.0
K07810	0.0
K07813	5912.0
K07812	144.0
K07814	2237.0
K07816	1503.0
K00090	0.0
K00091	3590.0
K00094	1829.0
K00096	2600.0
K00097	3282.0
K00098	0.0
K00099	10650.0
K10228	1.0
K10229	1.0
K12548	0.0
K10222	0.0
K10220	0.0
K10221	0.0
K10227	1.0
K05822	579.0
K01949	0.0
K01945	11944.0
K01947	0.0
K01946	0.0
K01941	26.0
K01940	9987.0
K06357	0.0
K07729	24348.0
K07728	0.0
K07727	21458.0
K07726	4030.0
K07725	0.0
K07724	0.0
K07723	299.0
K07722	144.0
K07721	0.0
K07720	36945.0
K00899	423.0
K05824	0.0
K00891	18208.0
K00892	0.0
K00895	1.0
K00897	1594.0
K08151	1097.0
K08153	1237.0
K08154	0.0
K02948	12260.0
K02942	0.0
K02944	0.0
K05665	0.0
K02946	12070.0
K13793	0.0
K06352	0.0
K01769	0.0
K01768	5.0
K01761	58.0
K01760	1457.0
K01762	0.0
K09578	0.0
K01766	2.0
K08164	0.0
K02493	12102.0
K08166	0.0
K08167	2.0
K02496	2.0
K02497	4.0
K02494	2.0
K02495	20262.0
K02498	2.0
K02499	535.0
K08168	0.0
K08169	0.0
K14415	2191.0
K14414	2.0
K06881	12330.0
K00436	0.0
K06332	0.0
K12815	0.0
K12810	0.0
K06885	2170.0
K00437	0.0
K06335	0.0
K06334	8918.0
K03547	9289.0
K03546	6992.0
K03545	18557.0
K03544	17253.0
K03543	1690.0
K06888	2422.0
K10941	1.0
K03549	1475.0
K03548	2.0
K10940	0.0
K02236	2880.0
K02237	8388.0
K02234	1.0
K02232	7464.0
K02233	9945.0
K02230	3.0
K02231	13299.0
K06359	0.0
K02238	9329.0
K02239	0.0
K03723	11742.0
K03722	3271.0
K03721	2.0
K03720	0.0
K03727	0.0
K03726	0.0
K03725	0.0
K03724	62.0
K06358	0.0
K12673	0.0
K12679	0.0
K12678	0.0
K06410	4426.0
K11898	1.0
K11899	0.0
K11896	3.0
K11897	1.0
K11894	2.0
K11895	3.0
K11892	3.0
K11893	3.0
K11890	1.0
K11891	3.0
K08762	0.0
K08764	0.0
K08765	0.0
K10418	0.0
K11325	0.0
K11326	0.0
K11327	0.0
K11328	0.0
K11329	0.0
K00151	0.0
K00150	0.0
K00153	0.0
K00400	0.0
K00407	1.0
K00406	3.0
K00405	3.0
K00404	3.0
K00158	1157.0
K01342	0.0
K09388	0.0
K09386	0.0
K09384	304.0
K04094	4457.0
K04095	2376.0
K04096	12087.0
K04097	1.0
K04090	1.0
K04091	6.0
K04092	0.0
K04093	0.0
K04098	0.0
K04099	0.0
K01578	0.0
K01579	2459.0
K01574	190.0
K01575	2289.0
K01576	0.0
K01577	54.0
K01571	7383.0
K01572	12013.0
K01573	2.0
K02009	5148.0
K02008	34810.0
K02005	7428.0
K02004	78799.0
K02007	5763.0
K02006	49969.0
K02001	116.0
K02000	1293.0
K02003	113885.0
K02002	1306.0
K03065	0.0
K08952	0.0
K03060	9739.0
K13809	0.0
K10948	0.0
K09607	0.0
K06125	0.0
K04337	0.0
K06120	1829.0
K06121	0.0
K04336	0.0
K01127	0.0
K09703	79.0
K00004	2192.0
K14699	0.0
K09702	1120.0
K14698	0.0
K05311	333.0
K13829	0.0
K10943	1.0
K07291	0.0
K07290	1.0
K10206	10552.0
K10202	6.0
K10208	4.0
K10209	5.0
K01966	0.0
K01965	0.0
K01964	24.0
K01963	7608.0
K01962	4130.0
K01961	19999.0
K01960	1688.0
K01969	1.0
K01968	1.0
K07749	2418.0
K07748	0.0
K07741	4343.0
K07740	1.0
K07743	0.0
K07742	10518.0
K07745	0.0
K07744	0.0
K07746	0.0
K01299	2458.0
K01295	1373.0
K01297	2220.0
K02922	0.0
K05603	0.0
K02921	0.0
K02926	12260.0
K05607	0.0
K02924	0.0
K05605	0.0
K02928	0.0
K02929	0.0
K00216	0.0
K00217	0.0
K00214	0.0
K00215	14279.0
K00213	0.0
K00210	0.0
K00211	0.0
K00218	0.0
K00219	149.0
K01035	0.0
K01034	1610.0
K04517	11996.0
K01740	21118.0
K01031	0.0
K01746	572.0
K01745	577.0
K01744	2354.0
K01749	4366.0
K01039	382.0
K04518	3177.0
K09591	0.0
K14129	0.0
K14128	0.0
K14121	0.0
K14120	0.0
K14123	0.0
K14122	0.0
K14125	0.0
K14124	0.0
K14127	0.0
K14126	0.0
K03521	9821.0
K03520	0.0
K03523	12772.0
K03522	10061.0
K03525	11661.0
K03524	13245.0
K03527	12758.0
K03526	10751.0
K03529	10573.0
K03528	2.0
K06338	0.0
K02217	3201.0
K03299	2971.0
K03298	26.0
K13472	0.0
K03293	7754.0
K03292	20346.0
K03291	0.0
K03290	0.0
K03297	2527.0
K03296	7468.0
K03295	3089.0
K03294	8578.0
K13009	0.0
K12690	0.0
K09743	0.0
K06022	0.0
K07190	0.0
K06021	0.0
K07192	4046.0
K06020	0.0
K06027	0.0
K06026	0.0
K09744	0.0
K07991	4.0
K08749	0.0
K09835	0.0
K09834	0.0
K10439	28270.0
K06351	0.0
K09833	0.0
K10925	0.0
K10924	0.0
K10927	0.0
K10926	0.0
K10923	0.0
K10922	0.0
K09629	0.0
K10697	0.0
K00179	3802.0
K00172	1489.0
K00171	988.0
K00170	1132.0
K00177	3191.0
K00176	3191.0
K00175	5353.0
K00174	4750.0
K13478	0.0
K14338	0.0
K14339	0.0
K14335	0.0
K14337	0.0
K14330	0.0
K14331	0.0
K14333	0.0
K08918	0.0
K13479	3211.0
K04078	12088.0
K04079	10808.0
K04076	299.0
K04077	12246.0
K04074	2151.0
K04075	11235.0
K04072	15183.0
K04073	0.0
K04070	5967.0
K04071	0.0
K14597	0.0
K13318	0.0
K08280	0.0
K13641	684.0
K13640	144.0
K13643	303.0
K13642	0.0
K02027	114238.0
K02026	201198.0
K02025	211301.0
K02024	2.0
K02023	3819.0
K02022	2.0
K02021	57.0
K02020	4714.0
K02029	16108.0
K02028	21053.0
K03886	0.0
K03887	0.0
K03884	0.0
K03885	4270.0
K03881	0.0
K03888	0.0
K03889	0.0
K12998	0.0
K12999	10.0
K12992	3024.0
K12993	0.0
K12990	2243.0
K12991	0.0
K12996	1680.0
K12997	1106.0
K12994	0.0
K12995	0.0
K08979	0.0
K08978	7203.0
K03088	99511.0
K03089	2.0
K03086	17237.0
K03087	2.0
K08971	0.0
K08970	2.0
K03082	90.0
K03080	0.0
K08974	12826.0
K13868	0.0
K00918	2108.0
K01553	0.0
K12214	0.0
K11646	0.0
K11645	0.0
K11641	0.0
K11640	0.0
K12736	0.0
K12733	0.0
K07507	5799.0
K07506	2.0
K07505	0.0
K07504	2.0
K07503	0.0
K07502	3562.0
K07501	0.0
K07500	0.0
K07509	0.0
K07508	0.0
K11422	0.0
K08698	0.0
K10773	14215.0
K10774	0.0
K14286	0.0
K10778	3.0
K14287	1.0
K00140	206.0
K05501	0.0
K01903	11.0
K01902	11.0
K01905	0.0
K01904	0.0
K01907	1.0
K01906	0.0
K01909	0.0
K01908	0.0
K14534	3245.0
K00147	11890.0
K07767	0.0
K07769	0.0
K07768	0.0
K06203	2.0
K06202	2.0
K09921	2.0
K09920	1.0
K09927	2187.0
K09024	0.0
K09022	381.0
K09023	0.0
K09020	38.0
K09021	0.0
K02908	0.0
K02909	12317.0
K08218	1689.0
K08219	0.0
K02904	12259.0
K02906	12260.0
K02907	12198.0
K02902	11956.0
K00230	82.0
K00231	4.0
K00232	0.0
K08976	5.0
K00234	0.0
K00239	4541.0
K06209	6043.0
K09928	6.0
K01015	0.0
K01014	0.0
K01012	12928.0
K01011	2010.0
K01010	0.0
K08920	0.0
K14103	0.0
K14102	0.0
K14101	0.0
K14100	0.0
K14105	0.0
K14104	0.0
K14109	0.0
K14108	0.0
K06401	0.0
K00893	0.0
K13402	0.0
K12858	0.0
K03503	1686.0
K03502	11094.0
K03501	12316.0
K03500	10560.0
K08924	0.0
K02278	441.0
K02279	2064.0
K12977	0.0
K02276	1.0
K02277	0.0
K02274	3.0
K02275	3.0
K13450	0.0
K13451	0.0
K13452	0.0
K13454	0.0
K13455	0.0
K12509	0.0
K12508	0.0
K12507	4.0
K12506	264.0
K12500	0.0
K12503	0.0
K05926	0.0
K09728	0.0
K14587	36.0
K06597	1.0
K06596	1.0
K06595	0.0
K06599	0.0
K06598	1.0
K07978	0.0
K07979	25982.0
K07976	0.0
K14585	0.0
K10907	12855.0
K10906	0.0
K10901	0.0
K10909	0.0
K10908	0.0
K09819	1183.0
K09818	1182.0
K09817	11342.0
K09816	11338.0
K09815	11564.0
K06374	8458.0
K06373	8458.0
K09812	14512.0
K09811	14176.0
K09810	3875.0
K09724	0.0
K14582	0.0
K09721	0.0
K04058	2.0
K04059	0.0
K04050	0.0
K04051	0.0
K04052	0.0
K04053	0.0
K04054	0.0
K04055	0.0
K04056	0.0
K04057	0.0
K01047	0.0
K08975	0.0
K10015	0.0
K10014	0.0
K10017	0.0
K10016	0.0
K10011	1.0
K10010	1903.0
K10013	0.0
K10012	2222.0
K10019	0.0
K10018	0.0
K13665	4.0
K13664	0.0
K13663	0.0
K13662	0.0
K13661	0.0
K13660	0.0
K13669	0.0
K13668	0.0
K07641	2.0
K01466	496.0
K13590	4.0
K01464	5540.0
K01465	12137.0
K01462	21389.0
K01463	1297.0
K01460	1.0
K01461	0.0
K13599	1.0
K13598	0.0
K01468	441.0
K01469	0.0
K09251	24.0
K09252	1.0
K02041	3793.0
K02040	13707.0
K02043	1.0
K02045	364.0
K02044	4041.0
K02047	365.0
K02046	365.0
K02049	18520.0
K02048	366.0
K05549	0.0
K05548	0.0
K06046	0.0
K03319	912.0
K03316	1340.0
K03317	6.0
K03314	4.0
K03315	8428.0
K03312	4123.0
K03313	149.0
K03310	22029.0
K03311	6462.0
K12052	0.0
K02945	12058.0
K06162	2.0
K06163	2.0
K06160	0.0
K06161	0.0
K06166	2.0
K00359	2912.0
K06164	2.0
K06165	2.0
K06168	10654.0
K06169	1.0
K13020	0.0
K07158	0.0
K07159	0.0
K04835	58.0
K11621	0.0
K11991	0.0
K11622	2.0
K11996	11.0
K11627	0.0
K11626	0.0
K11629	4.0
K11628	0.0
K07561	0.0
K07560	12241.0
K07563	0.0
K07562	0.0
K07565	0.0
K07564	0.0
K07567	15441.0
K07566	11915.0
K07569	0.0
K07568	13483.0
K09925	0.0
K11199	0.0
K11198	0.0
K11192	0.0
K11191	0.0
K11196	0.0
K11195	0.0
K11194	0.0
K02492	3596.0
K10713	0.0
K10710	2131.0
K10711	6.0
K10716	0.0
K02490	8.0
K10714	0.0
K10715	0.0
K01929	12246.0
K01928	15421.0
K01923	12143.0
K01922	1212.0
K01921	13616.0
K01920	3.0
K01926	11724.0
K01925	12249.0
K01924	12245.0
K07789	2.0
K07788	2.0
K07785	0.0
K07784	0.0
K07787	2.0
K07786	0.0
K07781	0.0
K07783	2.0
K07782	0.0
K05835	0.0
K06355	0.0
K14661	0.0
K09844	0.0
K00782	1181.0
K00783	12317.0
K00784	13487.0
K00785	0.0
K00786	4130.0
K00039	0.0
K00036	3725.0
K00037	0.0
K00034	403.0
K00035	0.0
K00032	0.0
K00033	4900.0
K00030	677.0
K00031	11048.0
K01259	446.0
K01258	11107.0
K01255	4100.0
K01256	257.0
K01251	5670.0
K01250	3349.0
K01253	0.0
K01252	0.0
K09008	0.0
K09009	0.0
K09000	0.0
K09001	62.0
K09002	2486.0
K09003	0.0
K09004	25.0
K09005	148.0
K09006	0.0
K09007	6.0
K09846	0.0
K08234	4369.0
K00258	0.0
K00259	1441.0
K00252	2.0
K00253	1.0
K00256	0.0
K00257	2019.0
K00254	0.0
K00255	0.0
K01079	1922.0
K01078	0.0
K01071	1433.0
K01070	2.0
K01073	1.0
K01077	6276.0
K01076	322.0
K14472	0.0
K14471	0.0
K14470	0.0
K14475	170.0
K09841	0.0
K02788	298.0
K02782	1.0
K02783	1071.0
K02781	1097.0
K02786	298.0
K02787	1.0
K02784	0.0
K01060	410.0
K01787	960.0
K01786	6769.0
K01785	13771.0
K01784	20369.0
K01783	17057.0
K01782	6.0
K01781	3.0
K01780	0.0
K01789	0.0
K01788	7890.0
K02526	324.0
K02527	1689.0
K02525	1.0
K02250	4.0
K02523	1689.0
K02520	12126.0
K02521	2.0
K02258	1.0
K02259	6.0
K02528	12260.0
K02529	70958.0
K03781	4377.0
K03780	1177.0
K03783	9753.0
K03782	3.0
K03785	5691.0
K03784	5208.0
K03787	3941.0
K03786	6578.0
K03789	9565.0
K03788	0.0
K10700	0.0
K00342	1693.0
K03124	0.0
K03120	0.0
K12527	3284.0
K12526	0.0
K12525	1.0
K12524	3374.0
K12523	0.0
K12522	0.0
K09789	1687.0
K09788	46.0
K09787	10374.0
K09786	324.0
K09785	0.0
K09781	1.0
K09780	2.0
K10961	0.0
K10960	0.0
K10963	0.0
K10962	0.0
K10965	0.0
K10964	0.0
K10966	0.0
K09879	0.0
K06318	0.0
K06311	0.0
K06310	466.0
K06312	0.0
K06314	0.0
K06317	1172.0
K11389	0.0
K11386	0.0
K11387	0.0
K11384	2.0
K11385	0.0
K11382	0.0
K11383	1.0
K11381	0.0
K11949	0.0
K10380	0.0
K04032	1199.0
K04033	0.0
K04030	1421.0
K04031	9269.0
K04036	0.0
K04037	0.0
K04034	62.0
K04035	36.0
K04038	0.0
K04039	0.0
K07046	4.0
K07047	7064.0
K07044	2.0
K07045	5073.0
K07042	10573.0
K07043	8037.0
K07040	10360.0
K07041	0.0
K07048	952.0
K07049	0.0
K08664	0.0
K02584	1.0
K10039	874.0
K10038	1.0
K10037	0.0
K10036	14.0
K04788	0.0
K04789	0.0
K04784	0.0
K04785	0.0
K04786	0.0
K04787	0.0
K04780	0.0
K04781	24.0
K04782	0.0
K04783	0.0
K13601	0.0
K13603	0.0
K13602	0.0
K13605	0.0
K13604	0.0
K13607	144.0
K02404	661.0
K05783	0.0
K05782	1.0
K05781	2.0
K05780	2.0
K05787	2.0
K05786	19.0
K05785	1.0
K05784	0.0
K05789	0.0
K05788	2.0
K01442	10021.0
K01443	10418.0
K01444	669.0
K01446	1107.0
K01447	3278.0
K01448	22452.0
K01449	4833.0
K14803	0.0
K02069	223.0
K05569	2638.0
K08008	0.0
K02063	0.0
K05566	2633.0
K05565	10.0
K05563	1.0
K05562	1.0
K05561	1.0
K02064	0.0
K03338	2401.0
K03339	2.0
K03330	0.0
K03331	0.0
K03332	575.0
K03333	0.0
K03335	2265.0
K03336	2264.0
K03337	2401.0
K12956	0.0
K12957	2.0
K12954	0.0
K12955	0.0
K12952	0.0
K12953	0.0
K12950	0.0
K12951	0.0
K14733	0.0
K00109	0.0
K06148	31444.0
K06149	2.0
K06144	0.0
K06145	2.0
K06146	0.0
K06147	139274.0
K06141	0.0
K06142	5167.0
K06143	2.0
K11945	0.0
K08948	0.0
K08949	0.0
K00071	0.0
K14664	0.0
K13810	0.0
K14665	0.0
K03058	0.0
K11609	0.0
K11608	0.0
K14660	0.0
K11603	0.0
K11602	0.0
K11601	0.0
K11600	0.0
K11607	0.0
K11606	1.0
K11605	1.0
K11604	1.0
K10558	37.0
K10559	44.0
K10550	39.0
K10551	39.0
K10552	0.0
K10553	0.0
K10554	0.0
K10555	316.0
K10556	41.0
K10557	37.0
K03051	0.0
K03050	0.0
K07549	0.0
K07548	0.0
K07239	2.0
K07235	2.0
K07234	1.0
K07237	2.0
K07236	2.0
K07231	1.0
K07230	1.0
K07233	1.0
K07232	0.0
K02467	0.0
K05306	2800.0
K05305	4021.0
K05304	0.0
K05303	0.0
K05301	0.0
K02565	0.0
K08644	0.0
K08646	0.0
K08641	7.0
K08643	2.0
K08642	0.0
K12146	0.0
K00010	3215.0
K00011	0.0
K00012	10512.0
K00013	11915.0
K00014	13667.0
K00016	13077.0
K09065	0.0
K08252	0.0
K08253	3.0
K08256	0.0
K08255	4.0
K08258	0.0
K08259	1.0
K00274	57.0
K00275	3.0
K00276	0.0
K00270	0.0
K00271	0.0
K00272	0.0
K00273	0.0
K00278	7346.0
K00279	0.0
K12675	0.0
K01277	1687.0
K01274	0.0
K01273	7883.0
K01271	5849.0
K01270	10891.0
K01278	1687.0
K00906	3.0
K00904	2736.0
K00903	1.0
K00901	3056.0
K13785	0.0
K00908	0.0
K11149	0.0
K01053	0.0
K01051	7.0
K01057	2.0
K01056	12260.0
K01055	1.0
K01054	0.0
K01058	0.0
K02500	11915.0
K02501	11771.0
K02502	10053.0
K02503	12261.0
K02504	0.0
K02505	0.0
K02506	0.0
K02507	0.0
K02508	0.0
K02509	1.0
K00291	0.0
K13410	0.0
K13148	0.0
K13419	0.0
K05825	0.0
K03106	12261.0
K03105	0.0
K03101	14809.0
K03100	26425.0
K12541	1.0
K12540	0.0
K12543	0.0
K12542	1.0
K12545	0.0
K12544	0.0
K12547	0.0
K12546	0.0
K12549	0.0
K06080	0.0
K11018	0.0
K11019	0.0
K11016	0.0
K11017	0.0
K11014	0.0
K11015	0.0
K11012	0.0
K11013	0.0
K11010	0.0
K11011	0.0
K06333	7368.0
K06880	0.0
K06883	0.0
K06882	0.0
K09857	2.0
K06884	4.0
K06887	2.0
K06886	7.0
K06889	20274.0
K10942	1.0
K09859	0.0
K09858	2.0
K10947	25623.0
K10946	0.0
K10945	0.0
K10944	0.0
K13284	0.0
K00483	4.0
K00481	0.0
K00480	0.0
K00486	0.0
K00485	2.0
K00484	0.0
K09901	0.0
K10929	0.0
K07684	0.0
K07685	0.0
K07686	0.0
K07687	0.0
K07681	5.0
K07688	0.0
K07689	0.0
K10928	0.0
K04018	0.0
K04019	1282.0
K04014	288.0
K04015	580.0
K04016	0.0
K04017	0.0
K04013	144.0
K07060	0.0
K07061	0.0
K07062	2.0
K07063	0.0
K07064	0.0
K07065	0.0
K07066	2186.0
K07067	299.0
K07068	0.0
K07069	3420.0
K01121	0.0
K13629	0.0
K13628	6.0
K13623	0.0
K13622	0.0
K13620	0.0
K13626	3258.0
K08586	0.0
K08587	0.0
K01428	2223.0
K01429	2217.0
K01422	1697.0
K01423	4.0
K01420	13865.0
K01421	12525.0
K01426	3795.0
K01427	0.0
K01424	10898.0
K01425	3778.0
K08068	0.0
K07538	0.0
K13086	0.0
K13085	0.0
K07287	2.0
K07824	0.0
K07682	0.0
K02722	0.0
K12978	0.0
K12979	1.0
K12972	2.0
K12973	0.0
K12974	0.0
K12975	0.0
K12976	1.0
K07821	0.0
K07683	4.0
K14750	0.0
K14751	0.0
K14953	0.0
K12288	0.0
K12289	0.0
K12282	0.0
K12283	0.0
K12280	0.0
K12281	0.0
K12286	0.0
K12287	0.0
K12284	0.0
K12285	0.0
K11957	0.0
K11956	0.0
K11955	0.0
K11954	0.0
K11953	0.0
K11952	0.0
K11951	0.0
K11950	0.0
K11959	0.0
K11958	0.0
K13889	6.0
K13888	0.0
K11963	0.0
K07217	355.0
K07216	7228.0
K07215	1.0
K07214	2187.0
K07213	539.0
K07212	0.0
K07219	180.0
K07218	0.0
K12150	0.0
K08689	0.0
K08688	0.0
K00402	0.0
K00401	0.0
K11994	0.0
K00152	0.0
K01043	0.0
K00154	1.0
K00157	0.0
K00156	1688.0
K10533	0.0
K10530	245.0
K10531	1.0
K10536	879.0
K10537	39.0
K10535	0.0
K10538	0.0
K10539	39.0
K00073	357.0
K13934	2.0
K00076	2110.0
K00077	9078.0
K00074	7564.0
K00075	12087.0
K00078	0.0
K00079	0.0
K02290	0.0
K02563	12303.0
K02292	0.0
K08966	0.0
K02294	0.0
K08278	0.0
K08279	0.0
K08274	0.0
K08275	0.0
K08276	2.0
K08277	0.0
K00298	2192.0
K00299	2.0
K00296	0.0
K00297	12627.0
K00294	4.0
K00292	0.0
K00293	0.0
K00290	7015.0
K07757	190.0
K12089	0.0
K01210	57.0
K01213	0.0
K01212	2494.0
K01215	1429.0
K01214	0.0
K01217	0.0
K01216	0.0
K01219	0.0
K01218	2344.0
K02749	0.0
K02746	2512.0
K02747	2503.0
K02744	3617.0
K02745	2506.0
K02742	2.0
K00924	3385.0
K00925	16302.0
K00926	12692.0
K00927	12260.0
K00928	12828.0
K00929	5586.0
K12085	0.0
K02298	0.0
K02299	1.0
K02568	145.0
K02569	1.0
K02562	0.0
K02291	2.0
K02560	0.0
K02293	0.0
K02566	26.0
K02567	146.0
K02564	13605.0
K02297	0.0
K03169	27809.0
K03168	13199.0
K03163	0.0
K03162	0.0
K03167	0.0
K03166	0.0
K11038	0.0
K11039	0.0
K11030	0.0
K11031	0.0
K11032	0.0
K11033	0.0
K11034	0.0
K11035	0.0
K11036	0.0
K11037	0.0
K02546	0.0
K07668	2929.0
K07669	0.0
K07666	0.0
K07667	15231.0
K07664	0.0
K07665	4193.0
K07662	0.0
K07663	2.0
K07660	2.0
K07661	1.0
K03927	9227.0
K07008	2.0
K07009	4371.0
K07002	7.0
K07003	5343.0
K07000	2.0
K07001	7080.0
K07006	250.0
K07007	18430.0
K07004	1.0
K07005	13438.0
K03921	0.0
K02956	12206.0
K09725	0.0
K09181	2.0
K08599	0.0
K08598	0.0
K08591	15042.0
K08590	1835.0
K01156	597.0
K01154	9520.0
K01407	0.0
K01400	0.0
K01153	9414.0
K01150	1099.0
K01151	10908.0
K01408	0.0
K01409	13811.0
K01158	0.0
K01159	3981.0
K05523	0.0
K05522	0.0
K05521	5188.0
K05520	1697.0
K05527	2.0
K05526	1.0
K05525	0.0
K05524	37.0
K05529	0.0
K14518	0.0
K14519	2.0
K05949	0.0
K01754	9844.0
K05942	0.0
K01027	0.0
K02171	3.0
K02170	2.0
K02173	305.0
K02172	3.0
K01751	4199.0
K06416	1691.0
K06417	0.0
K06414	0.0
K06947	0.0
K03379	1.0
K03808	4.0
K03809	27.0
K03806	2.0
K06412	7603.0
K03804	0.0
K12296	1116.0
K03802	4.0
K03803	2882.0
K06413	61.0
K10808	0.0
K06411	5182.0
K01028	61.0
K01029	1229.0
K11931	0.0
K11930	0.0
K11933	0.0
K11932	0.0
K11935	0.0
K11934	0.0
K11937	0.0
K11936	1096.0
K11939	0.0
K11938	0.0
K10800	0.0
K06419	578.0
K11929	0.0
K07271	5627.0
K07270	0.0
K07273	4107.0
K07272	1106.0
K07275	3.0
K07274	0.0
K07277	1689.0
K07276	0.0
K07279	0.0
K07278	2.0
K10623	0.0
K02481	1692.0
K11520	0.0
K02480	1.0
K08170	8.0
K02485	0.0
K02484	4758.0
K02487	2.0
K08600	20372.0
K08603	0.0
K08602	4258.0
K08605	79.0
K08604	0.0
K09956	3.0
K09957	1.0
K09954	2.0
K09955	9776.0
K09952	957.0
K09953	0.0
K09950	2.0
K09951	6857.0
K09958	0.0
K09959	0.0
K07495	82.0
K07494	3.0
K07497	34703.0
K07496	4137.0
K07491	7479.0
K07490	0.0
K07493	5481.0
K07492	0.0
K07499	0.0
K07498	2439.0
K11209	11.0
K11208	0.0
K11204	0.0
K11203	669.0
K11202	724.0
K11201	0.0
K11200	0.0
K00058	19077.0
K00059	28293.0
K00728	0.0
K00729	3.0
K00055	1.0
K00057	12317.0
K00050	3303.0
K00051	0.0
K00720	0.0
K00721	2902.0
K14424	0.0
K06033	0.0
K14189	0.0
K14188	1438.0
K06364	0.0
K14187	1.0
K01239	4191.0
K01238	1178.0
K01897	9070.0
K01232	1666.0
K01895	2555.0
K01230	0.0
K01893	12010.0
K01236	1.0
K01235	1101.0
K01890	12260.0
K02768	1841.0
K02769	283.0
K02760	8947.0
K02761	13093.0
K02763	4.0
K02764	4.0
K02765	4383.0
K00948	19805.0
K00949	10558.0
K00942	14469.0
K00943	6165.0
K00940	2439.0
K00941	21943.0
K00946	3379.0
K00947	0.0
K00944	0.0
K00945	31655.0
K01097	0.0
K01096	2.0
K01095	59.0
K01093	0.0
K01092	5928.0
K01091	29556.0
K01090	12707.0
K03499	30735.0
K03498	23080.0
K03491	2718.0
K03490	2190.0
K03493	9.0
K03492	82.0
K03495	12173.0
K03497	30802.0
K03496	33450.0
K02817	0.0
K02814	0.0
K02815	0.0
K02810	6437.0
K02548	5047.0
K02549	1183.0
K02818	4.0
K02819	2424.0
K03637	3317.0
K03636	6.0
K03147	8442.0
K03146	0.0
K08851	0.0
K06518	11262.0
K09729	295.0
K06048	1.0
K06045	1.0
K06044	1.0
K09727	0.0
K09726	0.0
K06041	1869.0
K09720	0.0
K09723	0.0
K06042	7252.0
K09897	0.0
K09896	0.0
K09895	2.0
K09894	0.0
K09893	0.0
K09892	0.0
K09891	0.0
K09890	2.0
K09899	0.0
K09898	2.0
K03622	0.0
K07648	0.0
K07649	1.0
K07398	0.0
K07399	4.0
K11056	0.0
K11057	0.0
K11054	0.0
K11055	0.0
K07640	0.0
K07393	6.0
K07390	2.0
K07391	10090.0
K07644	3.0
K07645	1.0
K07646	17580.0
K07647	0.0
K10896	0.0
K07024	68407.0
K07025	19682.0
K07026	0.0
K07027	8030.0
K07020	1.0
K07021	1380.0
K07022	0.0
K07023	9661.0
K07028	1.0
K07029	23906.0
K10094	1.0
K01390	0.0
K01392	0.0
K01399	0.0
K02673	1.0
K05893	0.0
K05897	0.0
K05896	10572.0
K05895	5344.0
K05899	0.0
K05898	0.0
K00555	0.0
K00554	9718.0
K00557	2.0
K00556	1686.0
K00551	0.0
K00559	0.0
K00558	20037.0
K01170	0.0
K01173	10.0
K01174	94.0
K01175	12.0
K01176	1575.0
K01178	0.0
K01179	9812.0
K14578	0.0
K14579	0.0
K08951	0.0
K08950	0.0
K08953	0.0
K03828	7.0
K03829	1.0
K03820	1688.0
K03821	2.0
K03822	0.0
K03823	10409.0
K03824	0.0
K03825	61.0
K03826	7033.0
K03827	4959.0
K12248	0.0
K12246	0.0
K12247	0.0
K12242	0.0
K12243	0.0
K12240	0.0
K12241	0.0
K11919	0.0
K11918	0.0
K11913	1.0
K11912	1.0
K11911	0.0
K11910	2.0
K11917	0.0
K11916	1.0
K11915	2.0
K11914	1.0
K12068	0.0
K12069	0.0
K12062	0.0
K12063	0.0
K12060	0.0
K12061	0.0
K12066	0.0
K12067	0.0
K12064	0.0
K12065	0.0
K07259	1691.0
K07258	26585.0
K07253	0.0
K07251	0.0
K07250	2212.0
K07257	0.0
K07256	0.0
K07255	0.0
K07254	0.0
K05372	0.0
K05373	0.0
K05370	0.0
K05371	0.0
K05374	0.0
K05375	1.0
K09970	1.0
K09971	1.0
K09972	5.0
K09973	2.0
K09974	2.0
K09975	1.0
K09976	2170.0
K09978	2.0
K09979	1686.0
K11261	3004.0
K11260	0.0
K11263	0.0
K11264	0.0
K10793	276.0
K10796	276.0
K10797	2839.0
K10794	1.0
K10795	276.0
K00700	15416.0
K00701	0.0
K10798	0.0
K00703	12434.0
K00705	12961.0
K09828	0.0
K10133	0.0
K13053	2.0
K03192	2.0
K00964	0.0
K00965	9288.0
K00966	467.0
K00960	0.0
K00961	0.0
K00962	11991.0
K00963	4023.0
K00969	13384.0
K12681	0.0
K02703	0.0
K08364	0.0
K08365	2.0
K02706	0.0
K08363	0.0
K08361	0.0
K02708	0.0
K02709	0.0
K08368	244.0
K08369	5.0
K01615	1762.0
K01617	0.0
K01616	0.0
K01611	1813.0
K01610	7875.0
K01613	6025.0
K01612	0.0
K01619	12687.0
K01618	0.0
K02834	12260.0
K02835	12260.0
K05281	0.0
K03619	0.0
K03618	0.0
K03617	10910.0
K03616	219.0
K03615	10882.0
K03614	10508.0
K03613	10064.0
K03612	9846.0
K03611	2.0
K03610	8315.0
K09705	275.0
K09704	4469.0
K09701	2.0
K09700	57.0
K09709	0.0
K06391	2490.0
K06390	8252.0
K06393	8239.0
K06392	6066.0
K06395	469.0
K06394	6306.0
K06397	7780.0
K06396	7725.0
K06399	8566.0
K06398	8922.0
K06435	0.0
K11078	0.0
K11079	0.0
K11074	1.0
K11075	1.0
K11076	1.0
K11077	0.0
K11070	9891.0
K11071	9949.0
K11072	12725.0
K11073	5.0
K06935	0.0
K06934	856.0
K06937	6.0
K06936	24.0
K06931	0.0
K06930	0.0
K06933	0.0
K06932	0.0
K06939	0.0
K06938	3.0
K13381	0.0
K05916	6.0
K05917	0.0
K05914	0.0
K05915	0.0
K05912	0.0
K05913	0.0
K05910	133.0
K05911	0.0
K05918	0.0
K05919	6910.0
K00392	1.0
K00390	217.0
K00397	0.0
K00395	0.0
K00394	470.0
K01884	0.0
K00399	0.0
K01886	9821.0
K01376	242.0
K01372	5626.0
K09149	0.0
K09148	0.0
K01225	294.0
K09145	2194.0
K09144	2186.0
K09147	0.0
K09146	0.0
K09141	0.0
K09140	0.0
K09143	0.0
K09142	0.0
K05709	0.0
K05708	0.0
K05879	4151.0
K05878	3055.0
K05875	0.0
K05874	2.0
K05877	1.0
K05876	0.0
K05873	0.0
K00579	0.0
K00578	0.0
K00577	0.0
K00575	7396.0
K00574	3570.0
K00573	2.0
K00571	14822.0
K00570	0.0
K01118	4900.0
K01119	2502.0
K01157	0.0
K01112	2.0
K01113	0.0
K04477	9120.0
K01114	0.0
K01115	0.0
K08087	0.0
K01315	0.0
K08085	1.0
K08084	1.0
K08083	1.0
K08082	1.0
K08081	0.0
K08080	0.0
K01152	0.0
K01401	0.0
K09826	0.0
K06344	0.0
K06345	0.0
K09822	5.0
K06343	0.0
K10938	0.0
K06341	0.0
K10934	0.0
K10935	0.0
K10932	0.0
K11052	0.0
K10930	0.0
K06349	0.0
K11053	0.0
K10754	0.0
K01755	14002.0
K10200	2827.0
K02132	0.0
K02137	0.0
K03840	0.0
K03841	2.0
K13028	0.0
K13799	0.0
K13798	0.0
K13795	0.0
K13794	0.0
K13021	0.0
K13792	0.0
K13791	0.0
K13790	0.0
K12268	5.0
K12269	6.0
K12262	4.0
K12263	0.0
K12264	0.0
K12265	0.0
K12266	1.0
K12267	10527.0
K01757	0.0
K12237	0.0
K13243	0.0
K13245	0.0
K13244	0.0
K13246	0.0
K03264	0.0
K03265	0.0
K03263	0.0
K03268	0.0
K03269	1689.0
K12415	0.0
K10211	5.0
K09918	1.0
K09919	1.0
K06720	0.0
K09913	2.0
K09910	0.0
K09911	0.0
K09916	2.0
K09917	0.0
K06726	3395.0
K09915	2.0
K11535	6.0
K11534	36.0
K11537	1.0
K11531	0.0
K11533	0.0
K11532	0.0
K11249	415.0
K11539	0.0
K00762	16409.0
K00763	10574.0
K00760	13247.0
K00761	12259.0
K00766	10245.0
K00767	7014.0
K00764	17837.0
K00765	11743.0
K00768	7771.0
K00769	0.0
K11059	0.0
K00186	0.0
K00187	0.0
K00184	864.0
K00185	288.0
K00183	612.0
K00180	5488.0
K00188	0.0
K00189	0.0
K10110	8726.0
K10111	1.0
K10112	12255.0
K10113	0.0
K10114	0.0
K10115	0.0
K10116	0.0
K10117	13599.0
K10118	17270.0
K10119	16151.0
K04641	57.0
K04643	0.0
K04642	0.0
K13282	4.0
K00988	0.0
K00989	1582.0
K00986	520.0
K00984	2187.0
K00985	0.0
K00982	2.0
K00983	4518.0
K00980	4707.0
K00981	12263.0
K01585	1690.0
K01584	0.0
K01586	14580.0
K13498	1.0
K01580	2953.0
K01583	1610.0
K01582	2848.0
K13497	2186.0
K01589	1275.0
K01588	11944.0
K14941	3.0
K08347	0.0
K08348	0.0
K02720	0.0
K14949	0.0
K02723	0.0
K03459	0.0
K03458	10390.0
K03455	1939.0
K03457	1214.0
K03451	915.0
K03981	2.0
K03980	567.0
K02614	1994.0
K01639	8808.0
K01638	3.0
K01637	2.0
K01636	1275.0
K01635	240.0
K01634	0.0
K01633	3203.0
K01632	0.0
K01631	0.0
K01630	36.0
K02615	0.0
K02588	2352.0
K02589	2533.0
K02858	4.0
K02859	245.0
K14051	0.0
K14053	0.0
K14052	0.0
K02852	0.0
K02853	0.0
K02850	0.0
K02851	0.0
K14059	3950.0
K14058	2.0
K02586	347.0
K02587	642.0
K03679	0.0
K03671	22568.0
K03670	2.0
K03673	2.0
K03672	1.0
K03675	0.0
K03674	0.0
K03677	0.0
K03676	58.0
K09761	10677.0
K09760	3084.0
K09763	4.0
K09762	10270.0
K09765	9182.0
K09764	323.0
K09767	574.0
K06006	0.0
K09769	2675.0
K09768	3474.0
K10353	0.0
K03187	2223.0
K03186	4292.0
K03185	2.0
K03184	0.0
K03183	9707.0
K03182	4155.0
K03181	2.0
K03189	2223.0
K03188	2223.0
K02715	0.0
K12455	0.0
K12454	0.0
K12453	0.0
K12452	146.0
K12451	0.0
K07358	0.0
K07356	0.0
K07357	0.0
K07354	0.0
K07355	0.0
K07352	0.0
K07353	0.0
K07350	1.0
K07351	0.0
K06919	3147.0
K06918	0.0
K06917	64.0
K06916	3.0
K06915	4081.0
K06914	0.0
K06913	0.0
K06912	0.0
K06911	1760.0
K06910	2425.0
K08986	91.0
K08987	2530.0
K08984	0.0
K08985	1.0
K08982	255.0
K08983	1.0
K08980	0.0
K08981	149.0
K08988	0.0
K08989	0.0
K02252	0.0
K05934	7457.0
K05936	7460.0
K05937	2.0
K02253	0.0
K05939	2.0
K00378	12032.0
K00375	8853.0
K00374	5.0
K00376	0.0
K00371	5.0
K00370	5.0
K00373	5.0
K00372	0.0
K01358	17871.0
K09166	0.0
K09165	1.0
K09164	0.0
K09163	3804.0
K09162	5.0
K09161	0.0
K09160	2.0
K01354	2.0
K01355	0.0
K01356	11755.0
K05601	4.0
K05851	2.0
K03807	1.0
K05606	2186.0
K02927	0.0
K05974	0.0
K03805	0.0
K05976	0.0
K00519	0.0
K00518	0.0
K03800	5556.0
K00511	0.0
K00510	0.0
K03801	1688.0
K00515	0.0
K00514	0.0
K00517	2.0
K05971	0.0
K03154	2643.0
K11147	0.0
K05581	0.0
K05580	0.0
K05583	0.0
K05582	0.0
K05585	0.0
K05584	0.0
K05587	0.0
K05586	0.0
K05589	2.0
K03150	7972.0
K03623	5.0
K03152	13788.0
K14200	0.0
K14201	0.0
K14202	0.0
K03621	12212.0
K14204	0.0
K14205	191.0
K01134	2186.0
K01135	0.0
K01136	1.0
K01137	0.0
K01130	2190.0
K01132	0.0
K01133	2328.0
K01138	4560.0
K01139	1836.0
K02113	10418.0
K02112	11987.0
K02111	11530.0
K02446	63.0
K02117	13277.0
K02116	2191.0
K02115	11989.0
K02114	11988.0
K02119	10344.0
K02118	13637.0
K02448	0.0
K01036	0.0
K03212	0.0
K13007	1.0
K13006	4.0
K13005	0.0
K13004	2193.0
K13001	0.0
K06404	5662.0
K01032	0.0
K06951	0.0
K03862	0.0
K03863	0.0
K06406	8922.0
K06957	0.0
K05020	288.0
K06400	5282.0
K06403	5664.0
K06954	0.0
K10814	0.0
K10817	0.0
K10816	0.0
K07136	0.0
K03242	0.0
K03243	0.0
K12202	0.0
K12203	0.0
K12206	0.0
K12207	0.0
K12204	0.0
K12205	0.0
K12208	0.0
K12209	0.0
K13919	1829.0
K13918	0.0
K06214	0.0
K06215	5360.0
K09936	6917.0
K06217	12246.0
K09930	3.0
K09931	0.0
K09932	3.0
K06213	8782.0
K09938	1.0
K09939	1687.0
K11517	0.0
K06337	0.0
K13301	0.0
K00748	1689.0
K00745	1096.0
K00743	0.0
K07165	3.0
K07164	1831.0
K07167	0.0
K07166	10013.0
K07161	4.0
K07160	1626.0
K07163	0.0
K07162	814.0
K07169	0.0
K07168	0.0
K06336	0.0
K01839	8727.0
K01838	2395.0
K01835	690.0
K01834	37549.0
K01837	0.0
K01830	0.0
K00608	0.0
K02632	0.0
K02630	0.0
K02631	0.0
K08322	145.0
K08323	70.0
K08320	0.0
K08321	38.0
K08326	0.0
K08324	0.0
K08325	4.0
K01659	1.0
K01658	9859.0
K02637	0.0
K01653	14165.0
K01652	23304.0
K01655	0.0
K01654	6359.0
K01657	9859.0
K02874	12259.0
K02875	0.0
K02876	12102.0
K02877	0.0
K02871	12224.0
K02873	0.0
K02878	12260.0
K02879	12260.0
K14070	0.0
K09749	5794.0
K09748	12101.0
K06023	20831.0
K09742	0.0
K09741	0.0
K09740	42.0
K09747	10017.0
K09746	0.0
K09745	0.0
K06024	10414.0
K03477	0.0
K03476	2003.0
K03475	6344.0
K03474	1689.0
K03473	1688.0
K03472	2.0
K03471	1926.0
K03470	11801.0
K03478	2227.0
K02304	10469.0
K02305	0.0
K02302	362.0
K02303	10.0
K02300	0.0
K02301	6.0
K03653	0.0
K03652	802.0
K03651	2.0
K03650	12173.0
K03657	29054.0
K03656	2.0
K03655	17143.0
K03654	11030.0
K03658	2186.0
K12439	0.0
K12431	0.0
K12430	0.0
K12433	0.0
K12432	0.0
K12435	0.0
K12434	0.0
K12437	0.0
K12436	0.0
K06979	1233.0
K06978	2614.0
K06971	2963.0
K06970	2.0
K06973	10013.0
K06972	6282.0
K06975	3308.0
K06974	0.0
K06977	83.0
K06976	2306.0
K07082	9885.0
K07083	1686.0
K07080	3848.0
K07081	4.0
K07086	1.0
K07087	0.0
K07084	138.0
K07085	3380.0
K07088	18124.0
K07089	8041.0
K01317	0.0
K11162	0.0
K11163	0.0
K11161	0.0
K11168	0.0
K00356	93.0
K00355	2.0
K00354	0.0
K00353	0.0
K00351	1688.0
K00350	1688.0
K05952	2.0
K05953	0.0
K05951	0.0
K05956	0.0
K05957	0.0
K00358	621.0
K00689	1098.0
K00688	18271.0
K00681	1539.0
K00680	17969.0
K00683	0.0
K00685	2.0
K00684	7.0
K00687	1187.0
K00686	0.0
K05831	0.0
K05830	0.0
K05833	10757.0
K05832	10262.0
K05834	1.0
K05837	11610.0
K05836	1.0
K05839	0.0
K05838	2.0
K07677	0.0
K00533	3911.0
K00532	2.0
K00531	0.0
K00530	0.0
K00537	17876.0
K00536	0.0
K00535	0.0
K00534	0.0
K00539	0.0
K00538	0.0
K11029	0.0
K14260	3104.0
K14261	1.0
K14266	0.0
K14267	1.0
K14268	1.0
K14269	1.0
K01337	0.0
K01338	11976.0
K02683	0.0
K02682	0.0
K02681	0.0
K02680	0.0
K02687	11385.0
K02686	0.0
K02685	0.0
K02689	0.0
K02688	7.0
K00824	2333.0
K00827	0.0
K00826	11903.0
K00821	20228.0
K00820	14694.0
K00823	30.0
K00822	1.0
K00829	0.0
K00828	0.0
K01488	3714.0
K01489	12172.0
K01484	1.0
K01485	2542.0
K01486	6510.0
K01487	3571.0
K01480	9275.0
K01481	0.0
K01482	144.0
K01483	2.0
K02469	20304.0
K02468	0.0
K02466	2.0
K02465	0.0
K02464	0.0
K02463	0.0
K02462	1.0
K02461	1.0
K02460	1.0
K08969	34.0
K13061	0.0
K13060	0.0
K13063	0.0
K13062	0.0
K13069	0.0
K08964	0.0
K06363	0.0
K03079	2174.0
K06342	0.0
K03078	0.0
K13289	0.0
K13288	2.0
K13285	0.0
K13287	0.0
K13286	0.0
K13281	351.0
K13280	4686.0
K13283	0.0
K00054	1438.0
K04496	0.0
K05369	0.0
K05368	1.0
K03228	2.0
K03229	2.0
K00052	10574.0
K03222	2.0
K03223	2.0
K03220	1.0
K03221	0.0
K03226	2.0
K03227	2.0
K03224	2.0
K03225	3.0
K09482	0.0
K09483	0.0
K13836	0.0
K12228	0.0
K05360	0.0
K12224	0.0
K12225	0.0
K12226	0.0
K12227	0.0
K12220	0.0
K05363	1233.0
K12222	0.0
K12223	0.0
K08681	5216.0
K08680	1239.0
K08683	0.0
K08682	0.0
K08685	0.0
K08684	0.0
K08687	0.0
K08686	0.0
K11755	16604.0
K11754	28460.0
K11751	1.0
K11750	0.0
K11753	23890.0
K11752	8618.0
K02407	2988.0
K13938	2.0
K13936	0.0
K13935	2.0
K02406	9207.0
K13933	0.0
K13932	2.0
K13931	2.0
K13930	0.0
K12088	0.0
K12081	0.0
K12082	0.0
K12083	0.0
K12084	0.0
K12086	0.0
K12087	0.0
K09611	0.0
K09612	0.0
K04940	0.0
K10085	0.0
K05394	0.0
K05395	0.0
K06340	0.0
K13043	1.0
K07149	5095.0
K07148	1688.0
K07147	2.0
K07146	1251.0
K07145	13.0
K07144	0.0
K07143	0.0
K07142	0.0
K07141	2591.0
K07140	2.0
K10156	0.0
K10150	0.0
K10620	0.0
K10621	0.0
K14028	0.0
K14029	0.0
K01817	11719.0
K01816	3.0
K01815	5959.0
K01814	11915.0
K01813	4365.0
K01812	13320.0
K01811	15021.0
K01810	13070.0
K01819	241.0
K01818	2606.0
K14580	0.0
K05379	0.0
K08304	0.0
K08305	2.0
K08306	0.0
K08307	1688.0
K08300	2.0
K08301	7915.0
K08302	2837.0
K08303	22447.0
K08308	0.0
K08309	953.0
K14671	0.0
K14670	0.0
K14673	0.0
K14672	0.0
K01673	155.0
K01672	0.0
K01671	0.0
K01677	9071.0
K01676	1688.0
K01674	83.0
K01679	693.0
K01678	8516.0
K02899	12159.0
K02896	0.0
K02897	1786.0
K02895	12260.0
K02892	12260.0
K02890	12260.0
K10811	0.0
K02096	0.0
K02097	0.0
K02094	0.0
K02095	0.0
K02092	0.0
K02093	0.0
K02099	10715.0
K03411	5643.0
K03410	5801.0
K03413	8661.0
K03412	1432.0
K03415	943.0
K03414	2.0
K03417	1.0
K03416	0.0
K03418	0.0
K05376	0.0
K02320	0.0
K02322	0.0
K02323	0.0
K05377	0.0
K13542	11532.0
K13543	0.0
K13540	0.0
K13541	2.0
K12145	0.0
K12144	0.0
K12147	0.0
K12410	12973.0
K12141	1690.0
K12140	1690.0
K12143	144.0
K12142	0.0
K12149	0.0
K12148	0.0
K07312	1.0
K07313	1598.0
K07310	144.0
K07311	4.0
K07316	702.0
K07317	0.0
K07314	0.0
K07315	45.0
K07318	302.0
K07319	4957.0
K03936	0.0
K03425	0.0
K03426	8426.0
K03427	10770.0
K03420	0.0
K03421	0.0
K03422	0.0
K03423	0.0
K03756	2.0
K03757	0.0
K03206	0.0
K03755	0.0
K11144	2443.0
K11145	10413.0
K05972	0.0
K05973	0.0
K03752	99.0
K05978	0.0
K05979	4.0
K03753	326.0
K00331	1692.0
K00330	1693.0
K00333	4.0
K00332	4.0
K00335	8864.0
K00334	10128.0
K00337	1693.0
K00336	13292.0
K00339	1693.0
K00338	1693.0
K03751	0.0
K06953	0.0
K06952	8.0
K06407	8926.0
K06950	27667.0
K10819	98.0
K06956	236.0
K06955	1.0
K06402	1470.0
K10815	0.0
K06959	12003.0
K06958	10559.0
K06409	16862.0
K06408	5510.0
K09129	0.0
K09128	444.0
K09123	442.0
K09122	0.0
K09121	4425.0
K09120	0.0
K09127	0.0
K09126	24.0
K09125	120.0
K09124	0.0
K01233	0.0
K05819	0.0
K05818	0.0
K01896	0.0
K05813	9826.0
K05812	2.0
K05811	0.0
K05810	8851.0
K05817	0.0
K05816	4.0
K05815	2356.0
K05814	468.0
K01894	2.0
K01892	12316.0
K01234	3307.0
K01144	5871.0
K01146	0.0
K01141	2.0
K01416	0.0
K11434	0.0
K01415	0.0
K06354	0.0
K01414	2.0
K09836	0.0
K01318	0.0
K01319	0.0
K01312	0.0
K06350	1.0
K02669	6078.0
K02668	1.0
K02665	1.0
K02664	5.0
K02667	1.0
K02666	1.0
K02661	1.0
K02660	1.0
K02663	7.0
K02662	1020.0
K00809	0.0
K00808	0.0
K00806	12254.0
K00805	10417.0
K00804	0.0
K00803	281.0
K00802	0.0
K00801	0.0
K00800	9871.0
K10921	0.0
K02409	3444.0
K02408	5804.0
K02401	5421.0
K02400	5646.0
K02403	0.0
K02402	0.0
K02405	5804.0
K05364	6798.0
K05367	3.0
K05366	24193.0
K10210	5.0
K10216	0.0
K13049	2186.0
K13048	0.0
K13739	0.0
K10215	0.0
K06122	0.0
K13735	0.0
K13734	0.0
K13041	0.0
K13040	0.0
K13731	0.0
K13730	3.0
K13733	0.0
K13732	0.0
K04516	2794.0
K03204	0.0
K03205	25642.0
K03207	4.0
K03200	0.0
K03201	0.0
K03202	0.0
K03203	0.0
K03208	0.0
K03758	2869.0
K03759	0.0
K09469	0.0
K09461	0.0
K06204	3.0
K00178	0.0
K13950	0.0
K13953	1180.0
K13955	0.0
K13954	537.0
K10920	0.0
K06324	0.0
K11777	1829.0
K11779	0.0
K11778	0.0
K06325	0.0
K12600	0.0
K07432	0.0
K07430	0.0
K06326	0.0
K07128	0.0
K07121	2.0
K07120	63.0
K07123	0.0
K07122	0.0
K07125	0.0
K07124	10478.0
K07127	2.0
K07126	3268.0
K01870	12260.0
K01873	14446.0
K01872	12260.0
K01875	12396.0
K01874	14590.0
K01876	12775.0
K01879	1583.0
K01878	1583.0
K06321	0.0
K00476	0.0
K00477	0.0
K00474	0.0
K00472	0.0
K00470	0.0
K00471	1.0
K00478	0.0
K00479	1.0
K04775	0.0
K04774	2.0
K04777	0.0
K04776	0.0
K04771	0.0
K04770	0.0
K04773	2116.0
K04772	1.0
K04779	0.0
K04778	0.0
K14657	0.0
K14656	0.0
K14654	0.0
K14653	0.0
K14652	10353.0
K14659	0.0
K14658	0.0
K14386	0.0
K09926	1.0
K01699	0.0
K01698	4451.0
K01695	10257.0
K01697	0.0
K01696	10380.0
K01690	2.0
K01693	10228.0
K01692	2189.0
K07227	0.0
K03439	12092.0
K03438	16196.0
K13380	0.0
K03928	397.0
K03925	9248.0
K03924	11241.0
K03431	12587.0
K03926	1.0
K03437	12727.0
K03436	14795.0
K03435	2.0
K03434	0.0
K02348	3119.0
K02342	8175.0
K02343	12049.0
K02340	11037.0
K02341	12206.0
K02346	15068.0
K02347	9.0
K02344	0.0
K02345	0.0
K03697	2654.0
K03696	13011.0
K03695	12063.0
K03694	6.0
K03693	1242.0
K03692	1.0
K03690	2.0
K03699	11302.0
K03698	8405.0
K13566	0.0
K12164	0.0
K07338	1.0
K07339	1979.0
K07334	387.0
K07335	13873.0
K07336	2.0
K07337	0.0
K07330	0.0
K07331	0.0
K07332	0.0
K07333	0.0
K09695	0.0
K09694	0.0
K09697	2997.0
K09696	2919.0
K09691	8919.0
K09690	7116.0
K09693	1162.0
K09692	1984.0
K09699	83.0
K09698	2113.0
K07590	1525.0
K07591	0.0
K07592	0.0
K05998	0.0
K05999	0.0
K05996	0.0
K05997	0.0
K05994	0.0
K05995	4172.0
K05993	4693.0
K05991	0.0
K10837	0.0
K00319	0.0
K00318	4.0
K00648	12146.0
K02545	0.0
K00645	12299.0
K00311	1.0
K00646	0.0
K00317	2.0
K00316	0.0
K00643	0.0
K00314	0.0
K02547	2217.0
K06429	0.0
K06428	0.0
K06427	0.0
K02812	0.0
K06425	138.0
K06424	0.0
K06423	323.0
K06422	0.0
K06421	24.0
K02813	0.0
K02930	0.0
K03815	0.0
K05612	0.0
K03367	1438.0
K03366	3311.0
K03812	2.0
K03635	6.0
K03634	2.0
K03631	12035.0
K05969	0.0
K03630	12459.0
K03633	0.0
K03632	0.0
K01998	7049.0
K01999	6836.0
K01992	35575.0
K01993	3385.0
K01990	62510.0
K01991	1690.0
K01996	7366.0
K01997	7375.0
K01994	670.0
K01995	7502.0
K03148	301.0
K03639	3894.0
K05692	0.0
K03638	5.0
K00869	1438.0
K00868	9875.0
K00861	0.0
K00860	42.0
K00863	1513.0
K00862	0.0
K00865	5896.0
K00864	14490.0
K00867	1434.0
K00866	0.0
K01192	11014.0
K01190	35356.0
K01191	14237.0
K01197	3087.0
K01194	0.0
K01195	4575.0
K01198	3813.0
K01199	0.0
K00656	24602.0
K00657	6181.0
K00306	0.0
K14591	0.0
K00300	0.0
K00653	0.0
K13715	0.0
K13713	0.0
K00650	0.0
K00651	10123.0
K14596	0.0
K02647	19208.0
K14598	0.0
K02643	0.0
K02642	0.0
K02641	0.0
K02640	0.0
K03594	4618.0
K03595	12206.0
K03596	12102.0
K03597	2.0
K03590	3421.0
K03591	0.0
K03592	115.0
K03593	1750.0
K03598	2.0
K03599	2.0
K01736	12056.0
K01737	2145.0
K01734	14310.0
K01735	9873.0
K01732	0.0
K01733	13147.0
K01730	2186.0
K01731	0.0
K06049	0.0
K01738	16280.0
K01739	1117.0
K11809	0.0
K05343	464.0
K02422	7210.0
K02421	5421.0
K05340	1249.0
K02427	2.0
K05346	303.0
K02425	0.0
K02424	1.0
K05349	40916.0
K02428	1833.0
K03770	1689.0
K03771	1689.0
K03772	1.0
K03773	1691.0
K03774	290.0
K03775	1688.0
K03776	4.0
K03777	2.0
K03778	9106.0
K03779	366.0
K09722	0.0
K08174	0.0
K14114	0.0
K13979	1.0
K13237	0.0
K14440	0.0
K09992	2188.0
K09990	0.0
K09991	0.0
K09996	0.0
K09997	0.0
K09994	0.0
K14110	0.0
K09998	0.0
K09999	0.0
K14111	0.0
K14113	0.0
K14449	0.0
K10213	4.0
K14118	0.0
K11711	1193.0
K11710	1.0
K11712	1738.0
K11717	14529.0
K11719	2.0
K06857	0.0
K10440	18539.0
K10441	16788.0
K07103	0.0
K07102	2.0
K07101	0.0
K07100	0.0
K07107	10115.0
K07106	1700.0
K07105	7030.0
K07456	12100.0
K07459	5.0
K07458	417.0
K07109	0.0
K07108	0.0
K10198	0.0
K10199	0.0
K10190	9321.0
K10191	0.0
K10192	586.0
K10193	12.0
K10194	145.0
K10195	0.0
K10196	0.0
K10197	0.0
K15013	0.0
K01858	36.0
K15016	0.0
K15017	0.0
K01853	0.0
K01852	0.0
K01851	0.0
K01850	146.0
K01857	0.0
K01856	0.0
K01854	13194.0
K07539	0.0
K08478	0.0
K08479	0.0
K08476	0.0
K08477	0.0
K08475	0.0
K00450	0.0
K00451	1.0
K00452	0.0
K00453	0.0
K00455	0.0
K00456	0.0
K00457	1.0
K00106	0.0
K00459	7.0
K00104	746.0
K00105	82.0
K00102	0.0
K00103	0.0
K00100	22465.0
K00101	1.0
K01509	0.0
K04759	21160.0
K04758	28338.0
K04757	325.0
K01504	0.0
K04755	2.0
K04754	3.0
K04753	80.0
K04752	2.0
K04751	7645.0
K01502	0.0
K14631	0.0
K05359	0.0
K14632	0.0
K07536	0.0
K12080	0.0
K02364	0.0
K12369	146.0
K02361	0.0
K02362	1.0
K02363	0.0
K13509	0.0
K13503	0.0
K13500	0.0
K12109	0.0
K12108	0.0
K12101	0.0
K12100	0.0
K12103	0.0
K12102	0.0
K12105	0.0
K12104	0.0
K12107	0.0
K12106	0.0
K11023	0.0
K03014	0.0
K08906	0.0
K08904	0.0
K08900	0.0
K06223	8153.0
K06199	3612.0
K06198	1432.0
K06197	0.0
K06196	5876.0
K06194	1688.0
K06193	1192.0
K06192	2.0
K06191	1193.0
K06190	0.0
K11104	2591.0
K11105	5265.0
K11106	0.0
K11107	0.0
K11102	194.0
K11103	0.0
K07862	518.0
K00666	2998.0
K00663	0.0
K00662	2724.0
K00661	13651.0
K00660	0.0
K06997	12001.0
K06996	2.0
K06995	2.0
K10852	12.0
K06993	0.0
K06992	1.0
K06991	1.0
K06990	4.0
K11050	0.0
K06999	1261.0
K06998	3575.0
K05338	85.0
K11051	0.0
K06441	0.0
K06440	0.0
K06443	0.0
K06442	10520.0
K06445	2.0
K06447	1.0
K06446	144.0
K06309	0.0
K05686	0.0
K02655	1.0
K07392	0.0
K00595	13040.0
K00594	0.0
K00596	0.0
K00599	27337.0
K00598	26.0
K02657	1.0
K07642	0.0
K07643	0.0
K07396	3.0
K07397	31.0
K07394	2.0
K07395	0.0
K04102	0.0
K04103	5.0
K04100	0.0
K04101	0.0
K04107	0.0
K04105	0.0
K04108	0.0
K04109	0.0
K07716	0.0
K07717	684.0
K07714	0.0
K07715	0.0
K07712	2.0
K07713	1.0
K07710	4.0
K07711	0.0
K07718	38782.0
K07719	877.0
K00843	0.0
K00842	0.0
K00841	1440.0
K00840	0.0
K00847	14872.0
K00846	0.0
K00845	20531.0
K00844	301.0
K00849	11154.0
K00848	7499.0
K06302	0.0
K13771	1.0
K13770	4.0
K13772	0.0
K13775	1.0
K13774	1.0
K13777	1.0
K13776	1.0
K13779	1.0
K13778	1.0
K02621	3858.0
K02992	12260.0
K02623	0.0
K08286	0.0
K08281	17.0
K02996	11904.0
K02995	0.0
K02994	12260.0
K02629	0.0
K02628	0.0
K08289	1689.0
K08288	0.0
K03578	2.0
K03579	2.0
K03576	2.0
K03577	2190.0
K03574	25264.0
K03575	6099.0
K03572	12102.0
K03573	0.0
K03570	12136.0
K03571	8353.0
K01710	14877.0
K01711	4490.0
K01712	574.0
K01713	0.0
K01714	22462.0
K01715	5405.0
K01716	2.0
K01718	0.0
K01719	1692.0
K03081	91.0
K02199	1.0
K02198	145.0
K14170	17311.0
K02193	1.0
K02192	304.0
K02191	2.0
K02190	7147.0
K02197	145.0
K02196	1.0
K02195	145.0
K02194	145.0
K03718	1692.0
K03719	3898.0
K03712	12681.0
K03713	1194.0
K03710	15571.0
K03711	16016.0
K03716	3064.0
K03717	2.0
K03715	0.0
K07129	0.0
K00045	2.0
K13995	0.0
K13994	0.0
K13991	0.0
K13990	1686.0
K13993	3385.0
K13992	0.0
K06298	5961.0
K06299	0.0
K06294	0.0
K06295	2570.0
K06296	574.0
K06297	376.0
K06290	0.0
K06291	0.0
K06292	0.0
K06293	0.0
K12743	0.0
K00248	6397.0
K06426	670.0
K11739	1.0
K11738	0.0
K11733	0.0
K11732	0.0
K11731	1.0
K11737	1.0
K11736	0.0
K11735	0.0
K11734	0.0
K06870	0.0
K06871	19512.0
K06872	7510.0
K06873	0.0
K06874	0.0
K06875	0.0
K06876	2.0
K06877	2186.0
K06878	2001.0
K06879	2.0
K07478	14492.0
K12645	0.0
K07479	0.0
K07473	8146.0
K07472	0.0
K07471	0.0
K07470	0.0
K07477	0.0
K07476	4.0
K07474	2342.0
K15038	0.0
K15039	0.0
K15034	1.0
K15036	0.0
K15037	0.0
K08738	0.0
K06420	0.0
K00128	8077.0
K00129	0.0
K00438	0.0
K00432	1576.0
K00433	3365.0
K00122	1.0
K00123	249.0
K00124	152.0
K00125	0.0
K00126	1.0
K00127	150.0
K08973	1.0
K14348	0.0
K14347	1.0
K14340	0.0
K08972	232.0
K01525	2.0
K01524	10943.0
K01523	1871.0
K01521	0.0
K01520	18678.0
K01529	3679.0
K08977	0.0
K03969	439.0
K08929	0.0
K02388	5804.0
K02389	5798.0
K02386	3.0
K02387	5804.0
K02384	0.0
K02385	5445.0
K02382	0.0
K02380	4.0
K02381	2.0
K05386	0.0
K13524	0.0
K13525	0.0
K13527	0.0
K13520	0.0
K13522	0.0
K13529	0.0
K03385	145.0
K03384	0.0
K03387	2858.0
K03386	6291.0
K03381	0.0
K03380	0.0
K03383	0.0
K03382	1405.0
K03389	1840.0
K03388	1700.0
K05356	0.0
K12344	1.0
K12343	0.0
K12342	0.0
K12341	0.0
K12340	1691.0
K02430	0.0
K12349	0.0
K05351	0.0
K11694	4.0
K11695	4.0
K11690	4032.0
K05352	0.0
K11693	6.0
K08928	0.0
K03433	0.0
K13832	0.0
K03039	0.0
K03432	0.0
K06607	0.0
K06606	301.0
K06605	0.0
K03430	3209.0
K06603	330.0
K06602	0.0
K06601	0.0
K06600	1.0
K05358	0.0
K06609	0.0
K06608	133.0
K03923	2.0
K03922	0.0
K11472	1.0
K11473	9.0
K11474	1.0
K11475	0.0
K11476	4.0
K11477	1.0
K00601	0.0
K00600	12104.0
K00603	599.0
K03746	0.0
K00605	4359.0
K00604	12264.0
K00607	0.0
K00606	2781.0
K00609	11962.0
K03741	5779.0
K03740	1438.0
K03743	2616.0
K10873	0.0
K03214	0.0
K14068	0.0
K13317	0.0
K06360	0.0
K14069	0.0
K08078	0.0
K09650	0.0
K06361	0.0
K07802	0.0
K07803	0.0
K07800	4.0
K07801	0.0
K07806	0.0
K07807	1.0
K07804	0.0
K07805	0.0
K06362	0.0
K01172	0.0
K10257	0.0
K10255	57.0
K10254	10517.0
K10253	0.0
K10918	0.0
K04128	0.0
K01958	2504.0
K01959	1.0
K01956	11855.0
K01957	0.0
K04126	0.0
K04127	0.0
K01952	14499.0
K01953	18587.0
K01950	10801.0
K01951	14451.0
K07730	0.0
K07731	0.0
K07732	0.0
K07733	3.0
K07734	5.0
K07735	3.0
K07736	9211.0
K07737	24932.0
K07738	8013.0
K07739	144.0
K06365	0.0
K06366	0.0
K06367	0.0
K10910	0.0
K10911	0.0
K04382	0.0
K10775	0.0
K02609	0.0
K02979	0.0
K02978	0.0
K06368	0.0
K02975	0.0
K02974	0.0
K02977	0.0
K02976	0.0
K03558	7.0
K03559	1693.0
K03550	10434.0
K03551	12317.0
K03552	0.0
K03553	14447.0
K03554	2.0
K03555	12102.0
K03556	3062.0
K03557	2.0
K01778	12483.0
K01779	2841.0
K06369	0.0
K01772	1247.0
K01770	10728.0
K01771	0.0
K01776	12036.0
K01777	276.0
K01774	0.0
K01775	15665.0
K05385	0.0
K05384	0.0
K05383	0.0
K05382	0.0
K05381	0.0
K08159	0.0
K14153	43.0
K14154	0.0
K14155	12918.0
K08152	2192.0
K08156	2865.0
K08076	0.0
K12809	0.0
K05297	7.0
K03734	14889.0
K03735	2096.0
K03736	2096.0
K03737	12850.0
K03731	0.0
K03732	2.0
K03733	2745.0
K03738	8.0
K03739	1438.0
K08139	4.0
K06994	253.0
K12660	0.0
K12661	0.0
K07450	0.0
K08719	0.0
K08717	6.0
K08715	0.0
K08714	1.0
K08713	0.0
K08710	0.0
K11311	0.0
K11312	0.0
K00141	0.0
K00146	0.0
K00411	1.0
K00412	1.0
K00145	24433.0
K00148	1.0
K14367	0.0
K14366	0.0
K08954	0.0
K08384	14151.0
K14369	0.0
K14368	0.0
K14091	2190.0
K14090	2334.0
K14093	0.0
K14092	0.0
K14095	0.0
K14094	0.0
K14097	0.0
K14096	0.0
K14099	0.0
K14098	0.0
K02848	1.0
K01541	2.0
K04712	0.0
K04711	0.0
K01545	0.0
K01547	7161.0
K01546	7161.0
K01548	6859.0
K04719	1.0
K04718	0.0
K02018	7733.0
K02019	2227.0
K02016	22217.0
K02017	10.0
K02014	5197.0
K02015	29227.0
K02012	6971.0
K02013	22797.0
K02010	2398.0
K02011	6174.0
K04515	0.0
K03943	0.0
K03941	0.0
K03940	0.0
K00313	292.0
K04060	0.0
K01608	2191.0
K08942	0.0
K08943	0.0
K08940	0.0
K08941	0.0
K08946	0.0
K08947	0.0
K08944	0.0
K08945	0.0
K03059	0.0
K13811	0.0
K13812	0.0
K13815	0.0
K13816	0.0
K13818	0.0
K13819	0.0
K03053	0.0
K03052	0.0
K03055	0.0
K03054	0.0
K03057	0.0
K03056	0.0
K06222	2.0
K11418	0.0
K11410	0.0
K11415	0.0
K00622	0.0
K00621	0.0
K00620	18745.0
K00627	2038.0
K00626	7609.0
K00625	11053.0
K00624	0.0
K02805	2222.0
K02552	1183.0
K02550	0.0
K02556	5411.0
K02803	0.0
K02554	0.0
K07280	0.0
K07281	1.0
K07282	7291.0
K07283	0.0
K07284	9748.0
K07285	0.0
K07286	2.0
K08217	7743.0
K07288	1.0
K07289	2.0
K07534	0.0
K07535	3.0
K07533	5353.0
K07822	0.0
K07823	0.0
K08699	0.0
K00088	14431.0
K00087	3984.0
K00086	2487.0
K00082	0.0
K10239	0.0
K10238	0.0
K10231	495.0
K10230	1.0
K10233	0.0
K10232	0.0
K10235	0.0
K10234	0.0
K10237	0.0
K10236	0.0
K08353	0.0
K01970	0.0
K01971	527.0
K01972	16776.0
K01973	0.0
K01974	2.0
K01975	682.0
K01976	0.0
K07758	0.0
K05990	0.0
K07752	0.0
K07753	0.0
K07751	0.0
K13786	0.0
K07755	0.0
K07442	0.0
K08352	432.0
K07115	2.0
K07441	0.0
K07634	0.0
K07446	613.0
K07111	0.0
K07444	9753.0
K07445	0.0
K00647	4.0
K07449	0.0
K00641	1691.0
K00640	14581.0
K01289	0.0
K01282	0.0
K01283	0.0
K01280	0.0
K01281	1351.0
K01286	3009.0
K01284	3373.0
K02954	12411.0
K02952	12259.0
K02950	12102.0
K00155	2.0
K02959	12259.0
K00887	0.0
K00886	0.0
K00885	0.0
K00884	0.0
K00883	314.0
K00882	6604.0
K00881	140.0
K00880	2739.0
K00053	11635.0
K14048	0.0
K01026	2537.0
K01756	12263.0
K01025	0.0
K01750	1783.0
K01023	36.0
K01752	19155.0
K01753	175.0
K14583	0.0
K01758	36.0
K01759	15855.0
K09565	0.0
K09568	0.0
K08173	0.0
K08172	0.0
K02483	2639.0
K02482	0.0
K08177	2594.0
K08176	0.0
K08175	0.0
K02486	0.0
K02489	0.0
K02488	0.0
K08178	0.0
K14138	227.0
K14136	0.0
K09713	0.0
K09714	0.0
K09715	0.0
K03532	0.0
K03533	0.0
K03530	19875.0
K03531	11900.0
K03536	12172.0
K03537	0.0
K03534	6012.0
K03535	6.0
K03538	0.0
K03539	0.0
K14451	0.0
K14450	0.0
K02225	1.0
K02224	13378.0
K02227	7759.0
K02226	8143.0
K02221	1963.0
K14107	0.0
K02229	1.0
K02228	1.0
K14106	0.0
K00441	10.0
K03288	0.0
K03289	0.0
K03284	15321.0
K03285	0.0
K03286	2.0
K03287	1688.0
K03280	0.0
K03281	1766.0
K03282	9508.0
K00440	0.0
K13677	0.0
K12790	0.0
K09639	0.0
K12688	0.0
K12689	0.0
K12686	0.0
K12687	0.0
K12684	0.0
K12685	1.0
K12682	0.0
K12683	0.0
K12680	0.0
K11889	0.0
K08884	11384.0
K11085	3936.0
K11084	0.0
K11081	0.0
K11080	0.0
K11083	0.0
K11082	0.0
K11089	0.0
K08777	0.0
K08776	0.0
K06346	10148.0
K06347	4.0
K09824	0.0
K09825	11585.0
K09823	2.0
K09820	1184.0
K10939	0.0
K10936	0.0
K10937	0.0
K10933	0.0
K06348	0.0
K09829	0.0
K11337	0.0
K11336	0.0
K11335	0.0
K11334	0.0
K11333	0.0
K11332	0.0
K11331	0.0
K11330	0.0
K00169	1488.0
K00164	6.0
K00166	83.0
K00167	83.0
K00161	2037.0
K00162	2037.0
K00163	2.0
K10689	0.0
K10680	1.0
K10681	1.0
K10682	1.0
K04083	10428.0
K04082	2.0
K04081	0.0
K04080	2.0
K04087	154.0
K04086	12.0
K04085	2.0
K04084	1.0
K04088	154.0
K01569	0.0
K01568	0.0
K01563	0.0
K01561	0.0
K01560	4329.0
K01567	1098.0
K01565	0.0
K01564	0.0
K02038	12118.0
K02039	12119.0
K02030	29994.0
K02031	32304.0
K02032	35601.0
K02033	38389.0
K02034	39393.0
K02035	44284.0
K02036	13356.0
K02037	11947.0
K05556	0.0
K13658	0.0
K13659	0.0
K13656	0.0
K13657	0.0
K13654	0.0
K13655	144.0
K13652	2187.0
K13653	15520.0
K13650	0.0
K13651	0.0
K05555	0.0
K05552	0.0
K02057	27806.0
K05550	0.0
K05551	0.0
K12308	18979.0
K12306	0.0
K03073	12102.0
K03072	662.0
K03071	2.0
K03070	12267.0
K03077	143.0
K03076	12107.0
K03075	11746.0
K03074	834.0
K08965	3.0
K08967	2.0
K08961	3.0
K08963	4244.0
K13873	0.0
K13876	0.0
K13874	0.0
K13875	0.0
K06139	1.0
K06138	2.0
K06135	1.0
K06134	1.0
K06137	2.0
K06136	1.0
K06131	17763.0
K06133	7759.0
K06132	1.0
K02600	12260.0
K07389	0.0
K07388	0.0
K04747	0.0
K01516	12181.0
K09977	1.0
K07518	0.0
K07519	0.0
K11437	0.0
K07512	0.0
K07516	4.0
K10212	306.0
K10747	0.0
K10217	0.0
K10219	0.0
K10218	0.0
K10748	0.0
K01912	8559.0
K01913	0.0
K01910	470.0
K01911	1186.0
K01916	1446.0
K01917	0.0
K01914	10764.0
K01915	23602.0
K01918	2487.0
K01919	321.0
K07774	1.0
K07775	1037.0
K07776	173.0
K07777	655.0
K07770	661.0
K07771	0.0
K07772	0.0
K07773	0.0
K07778	1006.0
K01193	12014.0
K04340	0.0
K04341	0.0
K04342	0.0
K04343	0.0
K12986	0.0
K04691	2.0
K02931	11904.0
K02933	12260.0
K02935	12257.0
K02936	0.0
K02939	12260.0
K00205	0.0
K00204	0.0
K00207	0.0
K00206	0.0
K00201	0.0
K00200	0.0
K00203	0.0
K00202	0.0
K00209	0.0
K00208	2871.0
K01000	14379.0
K01001	0.0
K01002	3295.0
K01003	6.0
K01004	1.0
K01005	5249.0
K01006	10811.0
K01007	616.0
K01008	4971.0
K10855	0.0
K14115	0.0
K14116	0.0
K14441	9994.0
K14446	0.0
K14447	0.0
K14112	0.0
K14445	2.0
K08195	0.0
K08194	0.0
K14448	0.0
K08196	0.0
K08191	1687.0
K14119	0.0
K08193	0.0
K00702	808.0
K10799	0.0
K03518	9257.0
K03519	83.0
K09719	0.0
K10856	0.0
K03516	0.0
K03517	6763.0
K02205	0.0
K02204	5.0
K02203	6806.0
K02201	0.0
K02200	2.0
K13714	8.0
K13461	1.0
K12518	1.0
K12519	1.0
K12517	1.0
K12514	0.0
K12515	0.0
K12512	0.0
K12513	0.0
K12510	7384.0
K12511	1491.0
K07183	9757.0
K07182	2.0
K07181	2659.0
K07180	324.0
K07186	0.0
K07185	3984.0
K07184	2.0
K09800	2.0
K09801	2.0
K09802	0.0
K09803	144.0
K09804	0.0
K09805	0.0
K09806	2.0
K09807	4882.0
K09808	3433.0
K09809	0.0
K10912	0.0
K10913	0.0
K10914	1970.0
K10915	0.0
K10916	0.0
K10917	0.0
K11358	6961.0
K11355	0.0
K11354	0.0
K11357	0.0
K11356	0.0
K04069	33622.0
K04068	15341.0
K04065	1.0
K04064	1.0
K04067	0.0
K04066	12192.0
K04061	3451.0
K09716	1.0
K04063	1098.0
K04062	0.0
K10006	0.0
K10007	0.0
K10004	0.0
K10005	0.0
K10002	0.0
K10003	0.0
K10000	0.0
K10001	0.0
K09717	0.0
K10008	0.0
K10009	1.0
K02491	0.0
K14588	0.0
K14581	0.0
K13678	240.0
K13679	0.0
K11633	0.0
K13670	0.0
K13671	0.0
K11987	0.0
K11636	0.0
K11634	0.0
K13582	0.0
K13583	0.0
K13580	1.0
K13581	0.0
K13586	0.0
K13587	0.0
K13584	0.0
K13585	0.0
K13588	0.0
K13589	0.0
K02052	387.0
K02053	391.0
K02050	21298.0
K02051	18712.0
K02056	14943.0
K05553	0.0
K02054	386.0
K02055	384.0
K02058	3079.0
K02059	0.0
K05558	0.0
K05559	1.0
K03895	0.0
K03894	0.0
K03897	0.0
K03896	1.0
K03891	0.0
K03890	0.0
K03893	9.0
K03892	21202.0
K02423	0.0
K05342	0.0
K05341	14.0
K12989	0.0
K12988	1.0
K02420	5646.0
K12981	0.0
K12980	0.0
K12983	0.0
K12982	0.0
K12985	0.0
K12984	0.0
K12987	0.0
K02426	1689.0
K13854	0.0
K03098	1688.0
K13853	384.0
K03095	1438.0
K05344	0.0
K03091	38867.0
K03090	325.0
K03093	892.0
K03092	5329.0
K06113	1.0
K09632	0.0
K02429	3375.0
K06118	0.0
K05716	0.0
K04844	1101.0
K11632	4.0
K11630	4.0
K11631	4.0
K11637	0.0
K11635	1.0
K11638	0.0
K11639	0.0
K07572	0.0
K07573	0.0
K07570	1960.0
K07571	2078.0
K07576	7673.0
K07577	1.0
K07574	10171.0
K07575	0.0
K07578	0.0
K07579	0.0
K11189	24482.0
K11184	5752.0
K11187	0.0
K11180	4.0
K11181	4.0
K11183	2.0
K10764	1.0
K10763	2.0
K10762	0.0
K01938	12626.0
K01939	12602.0
K01934	10575.0
K01935	2309.0
K01937	12265.0
K01930	0.0
K01932	0.0
K01933	14130.0
K07798	1.0
K07799	2.0
K07796	0.0
K07797	0.0
K07794	37.0
K07795	8.0
K07792	0.0
K07793	3323.0
K07790	0.0
K07791	1.0
K06379	8922.0
K00968	2186.0
K06378	8787.0
K06377	1.0
K06376	0.0
K06375	0.0
K09814	4.0
K09813	4.0
K06372	0.0
K06371	0.0
K06370	0.0
K01249	0.0
K01246	5383.0
K01247	62.0
K01244	0.0
K01243	10975.0
K08919	0.0
K01241	2.0
K02919	7343.0
K02913	14347.0
K02912	0.0
K02911	12180.0
K02910	0.0
K02917	0.0
K02916	12260.0
K02915	0.0
K02914	12273.0
K00228	2.0
K00227	0.0
K00226	15224.0
K00224	0.0
K00223	0.0
K00222	0.0
K00221	0.0
K00220	0.0
K01798	0.0
K01799	172.0
K01068	0.0
K01069	1432.0
K01062	9.0
K01791	12632.0
K01792	2.0
K01061	1.0
K01066	151.0
K01067	814.0
K01796	4.0
K01797	275.0
K05499	2361.0
K14468	0.0
K14469	0.0
K14465	0.0
K14466	0.0
K14467	0.0
K10834	0.0
K10833	0.0
K02266	0.0
K03793	0.0
K03790	357.0
K03791	0.0
K03796	0.0
K03797	13487.0
K03794	0.0
K03795	0.0
K03798	26015.0
K03799	312.0
K13448	0.0
K12538	0.0
K12539	0.0
K12530	0.0
K12531	0.0
K12532	0.0
K12533	0.0
K12534	0.0
K12535	0.0
K12536	0.0
K12537	0.0
K03136	0.0
K09790	5648.0
K09791	2.0
K09792	2.0
K09793	1695.0
K09794	3.0
K09795	0.0
K09796	1.0
K09797	3883.0
K09798	0.0
K09799	2192.0
K10972	0.0
K10973	0.0
K10977	36.0
K10974	3447.0
K10975	79.0
K10978	0.0
K10979	644.0
K06308	0.0
K00315	0.0
K09862	2.0
K06303	0.0
K09860	0.0
K09861	10188.0
K06306	2873.0
K06307	0.0
K06305	57.0
K11373	0.0
K04047	1557.0
K04046	2.0
K04045	2491.0
K04044	2.0
K04043	14121.0
K04042	7710.0
K04041	8720.0
K04040	0.0
K02700	0.0
K04049	0.0
K04048	0.0
K02707	0.0
K02704	0.0
K02705	0.0
K10020	0.0
K10021	0.0
K10022	4.0
K10023	2.0
K10024	2.0
K10025	2.0
K10026	311.0
K10027	0.0
K13612	0.0
K13613	0.0
K13611	0.0
K13614	0.0
K13615	0.0
K05794	27.0
K05795	2876.0
K05796	94.0
K05797	0.0
K05790	0.0
K05791	1.0
K05792	37.0
K05793	1.0
K05798	0.0
K05799	13167.0
K01474	0.0
K01477	0.0
K01476	1.0
K01471	0.0
K01470	7432.0
K01473	0.0
K13039	0.0
K01479	6.0
K01478	1579.0
K05570	2634.0
K05571	2634.0
K05572	0.0
K05573	0.0
K02078	26020.0
K02079	0.0
K05576	0.0
K02074	245.0
K02075	245.0
K02076	390.0
K02077	247.0
K02071	9983.0
K02072	9892.0
K02073	12241.0
K03309	0.0
K03308	24278.0
K03305	3136.0
K03304	0.0
K03307	7799.0
K03306	6286.0
K03301	0.0
K03300	1233.0
K03303	783.0
K03302	0.0
K06173	20122.0
K06175	0.0
K06174	0.0
K06177	1691.0
K06176	2.0
K06179	8929.0
K07680	4.0
K03867	0.0
K03838	0.0
K12053	0.0
K11618	3375.0
K11619	0.0
K11614	0.0
K11615	0.0
K11616	0.0
K11617	1189.0
K11610	0.0
K11611	0.0
K11960	0.0
K11961	24.0
K02836	12246.0
K10565	0.0
K10564	0.0
K02837	11181.0
K10561	1864.0
K10560	1864.0
K10563	8233.0
K10562	0.0
K02838	12260.0
K06858	0.0
K02839	2186.0
K06859	54.0
K12700	2021.0
K07558	0.0
K07559	3236.0
K07228	0.0
K07229	0.0
K07226	1.0
K07224	5.0
K07225	0.0
K07222	0.0
K07223	7.0
K07220	5196.0
K07221	3.0
K10709	5422.0
K10708	0.0
K10701	0.0
K10703	0.0
K10702	0.0
K10704	0.0
K05984	0.0
K07537	0.0
K08652	0.0
K08651	0.0
K08658	0.0
K08659	3289.0
K05982	2.0
K07451	0.0
K07453	0.0
K07452	0.0
K07455	380.0
K07454	0.0
K09707	2365.0
K07457	91.0
K09706	35.0
K07104	2284.0
K00029	2.0
K00028	81.0
K00799	8.0
K00798	11181.0
K00797	5523.0
K00024	3480.0
K00795	1.0
K00026	0.0
K00021	0.0
K00020	1279.0
K00023	0.0
K00022	0.0
K09017	3.0
K01269	10427.0
K09015	3129.0
K09014	6157.0
K09013	11486.0
K09011	1687.0
K09010	0.0
K01261	1194.0
K01262	15332.0
K01263	136.0
K01264	1.0
K01265	18080.0
K01266	2243.0
K09018	0.0
K08227	0.0
K08226	0.0
K08225	0.0
K08224	26.0
K08223	1.0
K08222	0.0
K08221	4.0
K00249	6.0
K01790	10114.0
K00241	1697.0
K00240	3712.0
K00243	9391.0
K00242	2.0
K00245	0.0
K00244	6728.0
K00247	0.0
K00246	0.0
K01795	2271.0
K06983	0.0
K02799	0.0
K02798	1344.0
K02791	343.0
K02790	0.0
K02793	5229.0
K02795	10944.0
K02794	11165.0
K02796	10121.0
K04564	3697.0
K04565	5125.0
K04566	2186.0
K04567	10073.0
K01040	515.0
K01041	1.0
K04562	661.0
K04568	0.0
K01049	0.0
K02535	1689.0
K02242	1495.0
K02536	1692.0
K02531	252.0
K02246	1354.0
K02533	2.0
K02532	49.0
K02248	1428.0
K02538	706.0
K00581	0.0
K13421	0.0
K01013	0.0
K15018	0.0
K15019	0.0
K03110	12207.0
K03111	28451.0
K03112	2.0
K03113	1689.0
K03116	1989.0
K03117	6.0
K03118	1842.0
K03119	0.0
K10919	0.0
K12552	4.0
K12553	4.0
K12551	4.0
K12556	1189.0
K12554	89.0
K12555	2868.0
K06892	1.0
K06893	2.0
K06890	2561.0
K06891	7.0
K06896	3591.0
K06897	5613.0
K06894	3.0
K06895	1200.0
K10954	0.0
K10956	0.0
K06899	2.0
K06328	670.0
K06329	0.0
K10952	0.0
K10953	0.0
K11395	0.0
K11391	0.0
K11390	0.0
K11392	0.0
K00499	0.0
K00494	5.0
K00495	0.0
K00496	2.0
K00491	4.0
K00492	10.0
K00493	0.0
K13591	0.0
K01467	3319.0
K13593	0.0
K13592	0.0
K04021	0.0
K04020	0.0
K04023	2965.0
K04022	0.0
K04025	0.0
K04024	1239.0
K04027	119.0
K04026	1286.0
K04029	6237.0
K04028	6311.0
K07055	0.0
K07054	4.0
K07057	0.0
K07056	13946.0
K07051	0.0
K07050	6649.0
K07053	22005.0
K07052	21549.0
K07059	0.0
K07058	10558.0
K10040	350.0
K10041	1150.0
K10046	0.0
K04799	0.0
K04798	0.0
K04793	0.0
K04792	0.0
K04791	0.0
K04790	0.0
K04797	0.0
K04796	0.0
K04795	0.0
K04794	0.0
K13638	0.0
K13639	2.0
K13634	2.0
K13635	0.0
K13636	0.0
K13637	0.0
K13630	0.0
K13631	0.0
K13632	0.0
K13633	1.0
K02042	5529.0
K05778	0.0
K05779	0.0
K05776	1687.0
K05541	2.0
K05774	1.0
K05775	1.0
K05772	4.0
K05773	4.0
K05540	3034.0
K01459	0.0
K01458	0.0
K01457	26.0
K01455	37.0
K01454	0.0
K01453	0.0
K01452	1.0
K01451	2279.0
K01450	0.0
K05518	0.0
K08070	1675.0
K08071	0.0
K05516	149.0
K08077	815.0
K05515	10100.0
K13093	0.0
K11783	0.0
K12949	0.0
K12945	0.0
K12944	0.0
K12941	933.0
K12940	614.0
K12943	0.0
K12942	1568.0
K14728	0.0
K14727	0.0
K11785	0.0
K00108	6.0
K13890	6.0
K13891	6.0
K13892	0.0
K13893	2.0
K13894	1.0
K13895	1.0
K13896	1.0
K06159	1.0
K06158	13568.0
K06153	13017.0
K06152	0.0
K06151	0.0
K06157	0.0
K06156	0.0
K06155	0.0
K06154	0.0
K03327	3380.0
K03326	85.0
K03325	1644.0
K03324	18325.0
K03322	2634.0
K03321	2099.0
K03320	4029.0
K03329	0.0
K03328	1833.0
K04802	0.0
K04801	0.0
K04800	0.0
K11948	0.0
K01505	1.0
K04756	0.0
K11940	0.0
K11941	0.0
K11942	0.0
K11943	0.0
K11944	0.0
K01507	19033.0
K11946	0.0
K11947	0.0
K01506	1.0
K01501	6.0
K01500	295.0
K01503	0.0
K06714	2148.0
K04750	3774.0
K12789	0.0
K12788	0.0
K11526	0.0
K10810	4.0
K11522	0.0
K11523	0.0
K08675	0.0
K08676	1.0
K08677	0.0
K08679	0.0
K11521	0.0
K10547	947.0
K10546	953.0
K10545	176.0
K10544	36.0
K10543	50.0
K10542	4704.0
K10541	4708.0
K10540	5990.0
K10549	172.0
K10548	947.0
K14630	0.0
K11529	0.0
K00007	0.0
K00005	9129.0
K13444	0.0
K00003	12530.0
K00002	4015.0
K00001	4589.0
K01186	5704.0
K00009	1264.0
K00008	10901.0
K10726	0.0
K10725	0.0
K08246	0.0
K00263	60.0
K00262	12464.0
K00261	3.0
K00260	6.0
K00266	42112.0
K00265	3906.0
K01200	2865.0
K01201	4732.0
K01206	25599.0
K01207	5869.0
K01205	1688.0
K01208	0.0
K01209	19745.0
K06167	1907.0
K00917	5417.0
K00912	1689.0
K00919	10904.0
K02519	12102.0
K02518	12102.0
K02517	1690.0
K02511	0.0
K02510	555.0
K13409	0.0
K13408	0.0
K03179	1692.0
K03170	0.0
K03177	12260.0
K12574	11293.0
K12570	0.0
K12573	12777.0
K11009	0.0
K11008	0.0
K11005	0.0
K11004	0.0
K11007	0.0
K11006	0.0
K11003	0.0
K08296	2.0
K08297	0.0
K08295	0.0
K02634	0.0
K02635	0.0
K10622	0.0
K07693	190.0
K07692	0.0
K07691	0.0
K07690	0.0
K07697	0.0
K07696	2334.0
K07695	0.0
K07694	173.0
K07699	7419.0
K07698	0.0
K07079	10780.0
K07078	1567.0
K07077	0.0
K07076	2512.0
K07075	740.0
K07074	144.0
K07073	0.0
K07072	0.0
K07071	11.0
K07070	2.0
K14584	0.0
K11620	0.0
K09190	0.0
K11623	0.0
K05759	0.0
K08589	0.0
K11625	0.0
K11995	0.0
K01439	10830.0
K01438	3105.0
K01431	0.0
K01430	2223.0
K01433	5.0
K01432	0.0
K01434	2.0
K01437	0.0
K01436	7942.0
K05539	2.0
K14520	0.0
K12963	0.0
K12962	0.0
K12961	0.0
K12960	8170.0
K14749	0.0
K14748	0.0
K02972	0.0
K14743	0.0
K14742	8108.0
K14745	0.0
K14744	2.0
K14747	0.0
K14746	0.0
K02167	2.0
K02164	0.0
K02160	7404.0
K02168	59.0
K02169	1688.0
K10931	0.0
K03341	0.0
K03340	7441.0
K03343	0.0
K03342	2203.0
K03346	2010.0
K12299	0.0
K12291	0.0
K12290	0.0
K12293	0.0
K12292	0.0
K12295	0.0
K12294	0.0
K12297	2.0
K12368	2.0
K11922	0.0
K11923	0.0
K11920	0.0
K11921	0.0
K11926	0.0
K11927	1757.0
K11924	288.0
K11925	0.0
K11928	2699.0
K13181	0.0
K13219	0.0
K07262	1.0
K07263	1688.0
K07260	13001.0
K07261	0.0
K07266	0.0
K07267	0.0
K07264	1.0
K07265	0.0
K07268	0.0
K07269	0.0
K01155	1100.0
K04478	4.0
K04479	0.0
K10528	0.0
K14952	0.0
K07486	3029.0
K07487	0.0
K07484	876.0
K07485	1.0
K07482	1.0
K07483	38056.0
K07480	0.0
K07481	422.0
K07488	0.0
K07489	0.0
K11210	3.0
K11211	0.0
K11212	3.0
K11214	2194.0
K11216	37.0
K06300	0.0
K00061	0.0
K00060	341.0
K06301	0.0
K00065	1712.0
K00064	0.0
K00067	15069.0
K00066	3.0
K00069	0.0
K00068	382.0
K06304	0.0
K08262	0.0
K08261	0.0
K08260	0.0
K08265	0.0
K08264	0.0
K00288	0.0
K00285	2.0
K00284	7973.0
K00287	11779.0
K00286	14541.0
K00281	1689.0
K00280	0.0
K00283	3077.0
K00282	3077.0
K08088	0.0
K14198	0.0
K14199	0.0
K03452	0.0
K14194	0.0
K14195	0.0
K14196	1.0
K14197	1.0
K14192	0.0
K14193	0.0
K01880	10676.0
K01881	14449.0
K01883	12260.0
K01885	10298.0
K04618	0.0
K01887	14502.0
K01224	657.0
K01889	12260.0
K01226	2589.0
K01227	2410.0
K01220	298.0
K01222	2670.0
K01223	18316.0
K02759	4540.0
K02755	1097.0
K02757	18294.0
K02756	1.0
K14998	0.0
K02750	809.0
K02753	0.0
K02752	0.0
K00939	12339.0
K00938	1438.0
K00937	12136.0
K00936	53196.0
K00935	0.0
K00934	0.0
K00933	0.0
K00932	0.0
K00931	12239.0
K00930	24554.0
K01089	1688.0
K01080	0.0
K01081	6179.0
K01082	0.0
K01083	1.0
K01084	0.0
K01085	0.0
K01087	0.0
K02571	1.0
K02570	145.0
K02573	144.0
K02572	0.0
K02575	146.0
K02574	2123.0
K07780	0.0
K03488	9519.0
K03489	858.0
K03482	0.0
K03483	1209.0
K03480	1676.0
K03481	1663.0
K03486	3712.0
K03487	0.0
K03484	8298.0
K03485	0.0
K02287	0.0
K02286	0.0
K02285	0.0
K02284	0.0
K02283	11866.0
K02282	148.0
K02281	0.0
K02280	0.0
K02289	0.0
K02288	0.0
K03626	0.0
K03627	0.0
K03624	19397.0
K03625	12260.0
K03151	10569.0
K03620	152.0
K03153	5.0
K08869	0.0
K03628	8331.0
K03629	12193.0
K09738	0.0
K09739	0.0
K09736	0.0
K09737	0.0
K09735	0.0
K09732	0.0
K09733	0.0
K09730	0.0
K09731	0.0
K09888	8138.0
K09889	2.0
K09880	0.0
K09882	0.0
K09883	0.0
K09884	0.0
K09887	0.0
K11027	0.0
K11026	0.0
K11025	0.0
K11024	0.0
K07679	0.0
K07678	1.0
K11021	0.0
K11020	0.0
K07675	2.0
K07674	0.0
K07676	0.0
K07671	0.0
K07670	0.0
K07673	0.0
K07672	0.0
K01117	0.0
K12048	0.0
K07019	2.0
K07018	1.0
K07011	6620.0
K07010	9313.0
K07013	0.0
K07012	7308.0
K07015	9893.0
K07014	2.0
K07017	887.0
K07016	6.0
K10084	0.0
K08372	445.0
K05884	875.0
K05885	2650.0
K05886	0.0
K05887	0.0
K05880	0.0
K05881	2.0
K05882	0.0
K05883	0.0
K08902	0.0
K05739	94.0
K05888	0.0
K05889	0.0
K08903	0.0
K00547	51.0
K00544	0.0
K00545	0.0
K00542	0.0
K00543	0.0
K00540	28210.0
K00548	16229.0
K00549	5114.0
K01145	0.0
K01412	0.0
K01147	0.0
K01417	4683.0
K00038	0.0
K01143	0.0
K01142	10452.0
K01419	338.0
K00788	11434.0
K00789	17602.0
K12502	0.0
K14762	0.0
K14761	9058.0
K06195	2.0
K03819	0.0
K03818	0.0
K03814	2.0
K03817	56.0
K03816	8740.0
K03811	6685.0
K03810	1214.0
K03813	25.0
K11908	0.0
K11909	0.0
K11904	4.0
K11905	2.0
K11906	3.0
K11907	3.0
K11900	3.0
K11901	3.0
K11902	1.0
K11903	3.0
K10986	53.0
K13238	0.0
K13239	0.0
K13797	0.0
K07248	366.0
K13796	0.0
K07244	0.0
K07245	0.0
K07246	172.0
K07240	27370.0
K07241	5.0
K07242	0.0
K07243	7.0
K01268	0.0
K05296	0.0
K02821	4159.0
K09016	0.0
K09945	0.0
K09944	0.0
K09947	1.0
K09946	0.0
K09941	0.0
K09940	62.0
K09943	0.0
K09942	4.0
K09949	0.0
K09948	1.0
K10851	4.0
K10850	4.0
K03666	1855.0
K03667	338.0
K03196	0.0
K03665	12221.0
K11275	0.0
K06012	8566.0
K00048	6511.0
K10857	0.0
K09773	567.0
K00043	0.0
K00042	6630.0
K00041	4163.0
K00040	6129.0
K00046	10732.0
K00733	0.0
K00044	0.0
K06011	0.0
K09012	0.0
K06016	596.0
K06017	0.0
K06014	0.0
K06015	2323.0
K06019	244.0
K01075	1.0
K12221	0.0
K06444	0.0
K04632	0.0
K14977	362.0
K14974	0.0
K00958	4.0
K00951	13949.0
K00950	2108.0
K00952	275.0
K00955	362.0
K00954	12259.0
K00957	469.0
K00956	467.0
K00590	0.0
K02777	2383.0
K02775	1295.0
K02774	1758.0
K02773	1767.0
K02771	613.0
K02770	5706.0
K02779	426.0
K02778	0.0
K01606	0.0
K01607	10711.0
K01604	0.0
K01605	0.0
K01602	0.0
K01601	0.0
K03750	750.0
K01609	10819.0
K02553	2.0
K02804	5656.0
K02551	2869.0
K02806	680.0
K02557	7238.0
K02800	1528.0
K05275	0.0
K02802	0.0
K13300	0.0
K02558	3.0
K02809	5.0
K02808	0.0
K03600	2.0
K03601	12246.0
K03602	12077.0
K03603	0.0
K03604	2527.0
K03605	4.0
K03606	1.0
K03607	0.0
K03608	6047.0
K03609	11058.0
K06078	0.0
K06079	1.0
K09710	12167.0
K09711	0.0
K09712	0.0
K06073	0.0
K06074	0.0
K06075	2.0
K06076	4.0
K06077	2.0
K06382	5894.0
K06383	4295.0
K06380	0.0
K06381	10079.0
K06386	57.0
K06387	6014.0
K06384	519.0
K06385	7475.0
K06388	0.0
K06389	0.0
K12466	0.0
K12468	0.0
K07657	2.0
K07656	0.0
K07655	0.0
K07654	0.0
K07653	0.0
K07652	2929.0
K07651	8.0
K07650	686.0
K07659	2.0
K07658	12428.0
K11041	1454.0
K11040	3.0
K11043	0.0
K11042	0.0
K11045	0.0
K11044	0.0
K11047	0.0
K11046	0.0
K11049	0.0
K11048	0.0
K07387	1688.0
K07386	4438.0
K06926	11297.0
K06927	81.0
K06924	0.0
K06925	12260.0
K06922	0.0
K06923	8833.0
K06920	25.0
K06921	2610.0
K06928	1805.0
K06929	2099.0
K07033	8011.0
K07032	1300.0
K07031	3560.0
K07030	11016.0
K07037	2073.0
K07035	6358.0
K07034	4.0
K07039	2.0
K07038	105.0
K10829	0.0
K00384	25884.0
K00385	981.0
K00386	0.0
K00387	0.0
K00380	7.0
K00381	5.0
K00382	9004.0
K00383	2289.0
K00389	1.0
K01387	0.0
K01385	0.0
K01389	0.0
K09158	2.0
K09159	2.0
K09156	0.0
K09157	10170.0
K09154	0.0
K09155	3651.0
K09152	0.0
K09153	5335.0
K09150	0.0
K09151	10.0
K05970	6258.0
K05714	0.0
K05715	0.0
K05710	0.0
K05711	0.0
K05712	0.0
K05713	0.0
K00560	11125.0
K00561	80.0
K00563	4522.0
K00564	2449.0
K00566	14105.0
K00567	11507.0
K00568	3.0
K00569	2.0
K05575	0.0
K01169	0.0
K01167	0.0
K01166	0.0
K05577	5.0
K01163	5228.0
K01161	0.0
K01160	0.0
K05578	0.0
K05579	0.0
K08092	2252.0
K08093	57.0
K08094	1695.0
K08095	0.0
K08096	0.0
K08097	4.0
K02254	0.0
K02255	0.0
K01743	0.0
K02251	4.0
K02061	0.0
K01741	0.0
K02060	0.0
K00114	1.0
K02122	11675.0
K02123	13475.0
K02120	13633.0
K02121	10317.0
K02124	13637.0
K03837	0.0
K03836	0.0
K03835	0.0
K03834	0.0
K03833	1196.0
K03832	1693.0
K03831	1.0
K03830	6945.0
K00443	0.0
K03839	1688.0
K02067	3.0
K10189	5062.0
K13038	15530.0
K13787	727.0
K13788	2.0
K13789	31431.0
K10188	5799.0
K12255	1.0
K12254	2.0
K12257	9817.0
K12256	2.0
K12251	769.0
K12250	0.0
K12253	0.0
K12252	0.0
K13252	371.0
K13256	1233.0
K13255	1.0
K12079	0.0
K12078	0.0
K12071	0.0
K12070	0.0
K12073	0.0
K12072	0.0
K09912	2.0
K06236	0.0
K06237	0.0
K05519	0.0
K09914	0.0
K11788	0.0
K11782	0.0
K11780	0.0
K11781	0.0
K11787	0.0
K11784	0.0
K11530	0.0
K12787	0.0
K12786	0.0
K12785	0.0
K12784	0.0
K06718	3.0
K09969	1.0
K09968	0.0
K09967	2213.0
K09966	0.0
K09965	0.0
K09964	1.0
K09963	3907.0
K09962	1107.0
K09961	0.0
K09960	0.0
K11527	2.0
K11524	0.0
K11525	0.0
K11250	1.0
K11253	0.0
K11258	0.0
K11528	0.0
K00713	0.0
K00712	8.0
K10780	0.0
K10783	0.0
K10125	2.0
K10124	0.0
K10126	2.0
K10121	196.0
K10123	0.0
K10122	196.0
K04652	4377.0
K04653	2635.0
K04651	6413.0
K04656	2638.0
K04654	2638.0
K04655	2966.0
K00973	10548.0
K00972	360.0
K00971	4345.0
K00970	1689.0
K00975	26707.0
K00974	32179.0
K00979	2151.0
K00978	345.0
K14954	0.0
K14955	0.0
K14956	0.0
K06178	6206.0
K01596	495.0
K01597	1438.0
K01594	0.0
K01595	66.0
K01592	0.0
K01593	0.0
K01590	0.0
K01591	11963.0
K01598	1188.0
K01599	20810.0
K02711	0.0
K02710	0.0
K02713	0.0
K02712	0.0
K02714	0.0
K02717	0.0
K02716	0.0
K02719	0.0
K02718	0.0
K03449	2205.0
K03446	1770.0
K03444	0.0
K03445	0.0
K03442	11253.0
K01620	7766.0
K01621	1442.0
K01622	0.0
K01623	2839.0
K01624	22895.0
K01625	23976.0
K01626	8483.0
K01627	1692.0
K01628	10022.0
K01629	2209.0
K05299	4.0
K02829	4.0
K02828	4.0
K02827	4.0
K02826	4.0
K02825	1879.0
K02824	10108.0
K02823	11901.0
K02822	6346.0
K03198	0.0
K03199	0.0
K03668	1.0
K03669	2.0
K03190	2223.0
K03191	8.0
K03660	8335.0
K03194	0.0
K03195	0.0
K03664	12260.0
K03197	0.0
K09772	10449.0
K06013	57.0
K09770	304.0
K09771	5.0
K09776	0.0
K09777	5240.0
K09774	2.0
K09775	5682.0
K09778	1886.0
K09779	8542.0
K06269	0.0
K06323	0.0
K11624	0.0
K02991	0.0
K02990	10431.0
K02624	0.0
K02240	2159.0
K08282	2.0
K12440	0.0
K12441	0.0
K12442	0.0
K12443	0.0
K12444	0.0
K12445	0.0
K12449	0.0
K02247	0.0
K07637	2.0
K07636	10748.0
K07639	1.0
K07638	2.0
K11069	6497.0
K11068	10688.0
K11063	0.0
K11062	0.0
K11061	0.0
K11060	0.0
K11066	2.0
K11065	2939.0
K06900	0.0
K06901	12802.0
K06902	3377.0
K06903	448.0
K06904	1856.0
K06905	2273.0
K06906	1864.0
K06907	2446.0
K06908	2273.0
K06909	53.0
K10821	0.0
K05905	0.0
K05904	0.0
K05906	0.0
K05900	0.0
K05903	5.0
K01406	2.0
K05909	0.0
K05908	0.0
K00368	0.0
K00369	0.0
K00366	1867.0
K00367	0.0
K00364	1438.0
K00365	0.0
K00362	6.0
K00363	6.0
K00360	0.0
```
