## Extended Data File 1 for "Diet induces reproducible alterations in the mouse and human gut microbiome": ERS795132_ERR986447.picrust

```
# Constructed from biom file
#OTU ID	ERR986447
K01365	0.0
K01364	0.0
K01361	46.0
K01360	0.0
K01362	9022.0
K02249	0.0
K05841	0.0
K05844	0.0
K05845	125.0
K05846	5241.0
K05847	5466.0
K00508	0.0
K00500	0.0
K00507	0.0
K00504	0.0
K00505	0.0
K12521	0.0
K01101	3114.0
K01103	0.0
K12520	0.0
K01104	32105.0
K05592	10079.0
K05593	4222.0
K05590	0.0
K05591	0.0
K05596	0.0
K05597	0.0
K05594	0.0
K05595	6.0
K05599	0.0
K11964	0.0
K11962	0.0
K14540	12004.0
K12529	0.0
K12528	0.0
K06353	0.0
K02456	49.0
K02457	0.0
K02454	0.0
K02455	0.0
K02452	0.0
K02453	0.0
K02450	0.0
K02103	4142.0
K08138	1.0
K02108	13590.0
K02109	15538.0
K02458	0.0
K02459	0.0
K08137	0.0
K03851	0.0
K03850	0.0
K03852	0.0
K03855	2.0
K03856	12545.0
K13018	0.0
K13019	0.0
K13010	0.0
K13011	0.0
K13012	843.0
K13013	0.0
K13014	0.0
K13015	79.0
K13016	0.0
K13017	0.0
K08566	0.0
K08567	2.0
K13274	0.0
K13275	1.0
K13276	0.0
K13277	0.0
K03275	0.0
K03274	0.0
K03277	0.0
K03276	0.0
K03271	4727.0
K03270	4629.0
K03273	492.0
K03272	1949.0
K03279	0.0
K03278	0.0
K11022	0.0
K12277	0.0
K12276	0.0
K12270	31.0
K11058	0.0
K12279	0.0
K12278	0.0
K07557	0.0
K07550	0.0
K07552	2456.0
K06319	0.0
K09909	0.0
K09908	0.0
K12051	0.0
K12050	0.0
K12057	0.0
K12056	0.0
K06221	0.0
K09900	0.0
K09903	14644.0
K09902	0.0
K09904	0.0
K09907	0.0
K09906	0.0
K11501	0.0
K03234	0.0
K00773	13965.0
K00772	16.0
K00777	0.0
K00776	0.0
K06313	292.0
K06315	0.0
K05574	0.0
K10201	18.0
K07176	0.0
K07177	996.0
K07174	0.0
K07175	1174.0
K07172	9.0
K07173	6865.0
K07170	3417.0
K07171	25046.0
K07178	0.0
K07179	0.0
K00195	0.0
K00194	13.0
K00197	92.0
K00196	0.0
K00191	0.0
K00190	2.0
K00193	0.0
K00192	0.0
K00198	1663.0
K06405	9558.0
K10109	7077.0
K10108	10400.0
K10107	0.0
K01828	0.0
K01829	0.0
K01826	0.0
K01825	1.0
K01822	0.0
K01823	978.0
K01820	0.0
K01821	1021.0
K00999	0.0
K00998	6595.0
K00995	21523.0
K00997	1940.0
K00996	323.0
K00991	15169.0
K00990	0.0
K00992	0.0
K11028	0.0
K02622	3949.0
K02625	0.0
K03564	7791.0
K13489	0.0
K13488	0.0
K13483	0.0
K13482	0.0
K13481	0.0
K13480	0.0
K13487	0.0
K13486	0.0
K14680	0.0
K14681	0.0
K14682	0.0
K08358	188.0
K08357	188.0
K08356	0.0
K08355	0.0
K03469	14063.0
K03462	0.0
K03464	0.0
K03465	3830.0
K03466	14729.0
K01648	0.0
K01649	16491.0
K01643	3078.0
K01640	1078.0
K01641	1003.0
K01646	676.0
K01647	15807.0
K01644	3078.0
K02597	0.0
K02626	2.0
K02595	0.0
K02594	294.0
K02593	0.0
K02592	292.0
K02591	584.0
K02590	2321.0
K02598	1840.0
K02849	0.0
K14061	1.0
K14062	0.0
K14063	0.0
K14064	0.0
K14065	0.0
K14067	0.0
K02841	0.0
K02840	480.0
K02843	0.0
K02844	0.0
K02847	0.0
K02846	0.0
K02102	4.0
K09758	89.0
K06039	0.0
K06034	0.0
K06036	0.0
K06037	0.0
K06032	0.0
K01581	621.0
K02702	0.0
K02659	0.0
K13490	0.0
K13491	0.0
K03644	2457.0
K03645	0.0
K03646	0.0
K03647	700.0
K03640	0.0
K03641	0.0
K03642	0.0
K03643	0.0
K03648	12542.0
K03649	137.0
K06694	0.0
K11814	0.0
K12428	0.0
K12429	0.0
K12422	0.0
K12423	0.0
K12420	0.0
K12421	0.0
K12426	0.0
K12427	0.0
K12424	0.0
K12425	0.0
K07349	0.0
K07348	0.0
K05380	0.0
K07345	1.0
K07344	0.0
K07347	1.0
K07346	1.0
K07341	2879.0
K07340	0.0
K07343	2491.0
K07342	0.0
K06968	0.0
K06969	19948.0
K06962	278.0
K06963	0.0
K06960	11490.0
K06961	0.0
K06966	3166.0
K06967	11979.0
K06964	0.0
K06965	0.0
K08995	0.0
K08994	0.0
K08997	0.0
K08996	102.0
K08990	0.0
K08993	0.0
K08992	0.0
K08999	189.0
K08998	11682.0
K08344	0.0
K08345	0.0
K08346	0.0
K14940	0.0
K02724	0.0
K08349	0.0
K11815	0.0
K05929	0.0
K05928	0.0
K05927	0.0
K05924	0.0
K05922	0.0
K05921	0.0
K00349	2452.0
K00698	0.0
K00340	2453.0
K00341	2453.0
K00690	4618.0
K00343	2453.0
K00344	4.0
K00697	0.0
K00346	2452.0
K00347	2452.0
K09116	1955.0
K09117	10547.0
K05337	2372.0
K09118	6.0
K09119	0.0
K02106	621.0
K05823	423.0
K05820	0.0
K05826	0.0
K05827	0.0
K02100	0.0
K02101	0.0
K00524	0.0
K00525	8764.0
K00526	4169.0
K00527	22890.0
K00520	0.0
K00522	0.0
K00523	0.0
K02451	0.0
K00528	13590.0
K00529	0.0
K00025	0.0
K14215	0.0
K14213	0.0
K03453	2541.0
K00796	5454.0
K05339	38.0
K00027	12147.0
K00794	6946.0
K00793	6845.0
K01347	376.0
K01346	0.0
K01344	0.0
K01343	0.0
K00791	14550.0
K01340	0.0
K00790	20332.0
K02694	0.0
K02696	0.0
K02697	0.0
K02690	0.0
K02691	188.0
K02692	0.0
K02693	0.0
K02698	0.0
K02699	0.0
K00836	0.0
K00837	2899.0
K00835	0.0
K00832	67.0
K00833	2457.0
K00830	0.0
K00831	13866.0
K00839	389.0
K04335	0.0
K04334	0.0
K01120	0.0
K01126	10647.0
K04333	0.0
K01129	10128.0
K01128	0.0
K04339	0.0
K04338	0.0
K02470	25095.0
K02471	0.0
K02472	58.0
K02473	0.0
K02474	4432.0
K02475	7.0
K02476	7.0
K02477	4675.0
K02478	5.0
K02479	2.0
K09019	0.0
K01267	7535.0
K13074	0.0
K13075	0.0
K11441	0.0
K14055	0.0
K13299	0.0
K13292	12602.0
K14057	0.0
K14056	0.0
K02856	0.0
K02585	616.0
K12211	0.0
K12210	0.0
K12213	0.0
K12212	0.0
K12215	0.0
K02854	0.0
K12217	0.0
K12216	0.0
K12219	0.0
K12218	0.0
K02855	0.0
K08692	0.0
K08693	6.0
K08690	0.0
K08691	0.0
K08696	0.0
K08697	0.0
K11748	0.0
K11749	13241.0
K11746	0.0
K11747	0.0
K11744	0.0
K11745	0.0
K11742	0.0
K11743	2044.0
K11740	0.0
K11741	399.0
K13920	1156.0
K13921	0.0
K13922	3582.0
K13923	0.0
K13924	0.0
K13925	0.0
K13926	0.0
K13927	1080.0
K13928	0.0
K13929	30.0
K09923	0.0
K09922	2452.0
K06201	6801.0
K06200	5196.0
K06207	11250.0
K06206	2799.0
K06205	0.0
K09924	0.0
K09929	0.0
K06208	212.0
K00759	8396.0
K00758	0.0
K00752	0.0
K00757	12449.0
K00756	4962.0
K00754	16364.0
K06001	7046.0
K05557	0.0
K09766	1938.0
K05554	0.0
K07475	0.0
K07150	5862.0
K07151	0.0
K07152	0.0
K07153	0.0
K07154	5662.0
K07155	0.0
K07156	0.0
K07157	0.0
K07406	7467.0
K07407	22734.0
K07404	9234.0
K07405	2452.0
K07402	9931.0
K07403	4.0
K07400	0.0
K07401	0.0
K01808	17178.0
K01809	9269.0
K01800	0.0
K01801	0.0
K01802	2642.0
K01803	15158.0
K01804	4096.0
K01805	631.0
K01807	3434.0
K09718	0.0
K14668	0.0
K14669	0.0
K14666	0.0
K14667	0.0
K01664	382.0
K01665	2459.0
K01666	5325.0
K01667	3057.0
K01660	0.0
K01661	573.0
K01662	13716.0
K01663	0.0
K01668	14.0
K01669	11.0
K02863	14644.0
K02862	0.0
K02860	14343.0
K02867	14644.0
K02866	0.0
K02864	12836.0
K02869	0.0
K05362	5.0
K05365	0.0
K03402	10233.0
K03403	0.0
K03400	0.0
K03406	54485.0
K03407	8448.0
K03404	0.0
K03405	0.0
K03408	11436.0
K03409	218.0
K02315	15384.0
K02314	14755.0
K02317	0.0
K02316	14517.0
K02313	14701.0
K02312	0.0
K02319	0.0
K12405	0.0
K12152	0.0
K12151	0.0
K07091	0.0
K07090	21021.0
K07093	0.0
K07092	0.0
K07095	18200.0
K07094	2.0
K07097	0.0
K07096	0.0
K07099	3334.0
K07098	16588.0
K11175	13908.0
K11174	0.0
K11177	0.0
K11176	0.0
K11173	0.0
K11179	2.0
K11178	0.0
K00322	0.0
K00320	43.0
K00321	0.0
K00326	0.0
K00324	16.0
K00325	0.0
K00329	0.0
K05945	0.0
K05944	0.0
K05947	0.0
K05946	3828.0
K06944	0.0
K06945	0.0
K06946	0.0
K06415	292.0
K06940	7156.0
K06941	15741.0
K06942	14644.0
K06943	0.0
K10806	0.0
K10807	0.0
K10804	0.0
K10805	0.0
K06948	1396.0
K06949	15344.0
K06418	381.0
K09138	79.0
K09139	0.0
K09134	2137.0
K09135	0.0
K09136	30.0
K09137	81.0
K09130	0.0
K09131	190.0
K09132	1948.0
K09133	0.0
K05808	13932.0
K05809	0.0
K05804	1949.0
K05805	0.0
K05806	0.0
K05807	2452.0
K05800	1.0
K05801	0.0
K05802	0.0
K05803	0.0
K01044	0.0
K01045	0.0
K01046	86.0
K02068	206.0
K04561	0.0
K01042	1322.0
K05568	8413.0
K05567	2483.0
K14273	0.0
K14275	0.0
K14274	324.0
K02062	0.0
K05245	0.0
K05564	0.0
K01048	2489.0
K02066	2452.0
K01322	2452.0
K01325	0.0
K02065	2452.0
K01326	0.0
K05560	0.0
K02243	1377.0
K08930	0.0
K02679	0.0
K02676	0.0
K02674	0.0
K02675	0.0
K02672	0.0
K02241	1522.0
K02670	0.0
K02671	0.0
K00810	0.0
K00811	2457.0
K00812	1119.0
K00813	0.0
K00814	0.0
K00817	14033.0
K00818	3044.0
K00819	2.0
K02530	137.0
K02245	1403.0
K02244	1003.0
K01499	0.0
K01498	0.0
K01493	14645.0
K01492	512.0
K01491	32266.0
K01497	5.0
K01496	639.0
K01495	7595.0
K01494	2042.0
K02418	6003.0
K02419	8136.0
K14492	0.0
K02412	6429.0
K02413	6827.0
K02410	8136.0
K02411	2743.0
K02416	8136.0
K02417	6258.0
K02414	1728.0
K02415	7.0
K00120	0.0
K00121	275.0
K00430	0.0
K13058	0.0
K13059	0.0
K13727	405.0
K13057	0.0
K13722	0.0
K13051	0.0
K13052	6052.0
K00435	29.0
K12054	0.0
K03239	0.0
K03238	0.0
K03231	0.0
K03230	0.0
K03232	0.0
K12059	0.0
K03237	0.0
K03236	0.0
K12058	0.0
K12239	0.0
K12238	0.0
K12235	0.0
K12234	1120.0
K13942	0.0
K13940	7460.0
K13941	0.0
K12097	0.0
K12096	0.0
K12095	0.0
K12094	0.0
K12093	0.0
K12092	0.0
K12091	0.0
K12090	0.0
K12099	0.0
K12098	0.0
K06356	0.0
K05992	57.0
K03540	0.0
K06331	3329.0
K06330	20.0
K07138	8383.0
K07139	10605.0
K11811	0.0
K07132	1510.0
K07133	34915.0
K07130	8184.0
K07131	0.0
K07137	23367.0
K07134	0.0
K07135	0.0
K01860	0.0
K01866	14650.0
K01867	14650.0
K01865	14.0
K01868	16696.0
K01869	14644.0
K06140	0.0
K04766	2.0
K04767	28.0
K04764	1.0
K04762	2452.0
K04763	17201.0
K04760	0.0
K04761	84.0
K04768	2.0
K04769	8771.0
K08313	19.0
K08312	0.0
K08311	376.0
K08310	0.0
K08317	417.0
K08316	8733.0
K08315	0.0
K08314	1157.0
K05149	0.0
K08319	0.0
K08318	0.0
K06339	0.0
K14648	0.0
K14392	5.0
K14393	0.0
K14645	0.0
K14647	0.0
K01689	16866.0
K01686	12664.0
K01687	18795.0
K01684	2530.0
K01685	7082.0
K01682	0.0
K01681	12604.0
K05308	0.0
K02889	0.0
K02888	14701.0
K02885	0.0
K02884	14644.0
K02887	14587.0
K02886	14644.0
K02881	14644.0
K02883	0.0
K13743	0.0
K02086	1284.0
K02081	377.0
K02080	0.0
K02083	252.0
K02082	434.0
K13831	0.0
K03428	0.0
K03429	4288.0
K03424	18720.0
K03935	0.0
K03932	0.0
K03933	389.0
K03930	3657.0
K03931	6.0
K02339	0.0
K02338	14701.0
K02337	13382.0
K02336	0.0
K02335	16592.0
K02334	5558.0
K02330	0.0
K03688	6253.0
K03689	0.0
K03680	324.0
K03683	0.0
K03684	188.0
K03685	14644.0
K03686	29936.0
K03687	12179.0
K07301	8038.0
K07300	0.0
K07303	0.0
K07302	0.0
K07305	903.0
K07304	1455.0
K07307	1333.0
K07306	753.0
K07309	188.0
K07308	754.0
K02617	0.0
K02610	0.0
K02963	14644.0
K02612	0.0
K02961	11621.0
K09686	37063.0
K09687	84327.0
K09684	505.0
K09685	1244.0
K09682	0.0
K09683	0.0
K09680	2.0
K09681	0.0
K09688	0.0
K09689	0.0
K05962	0.0
K05961	0.0
K05967	21.0
K05966	586.0
K11159	0.0
K05964	573.0
K05968	0.0
K11152	0.0
K00309	0.0
K00658	2.0
K00304	0.0
K00305	0.0
K00654	0.0
K00655	21923.0
K00652	2452.0
K00301	0.0
K00302	1966.0
K00303	2.0
K10828	0.0
K06431	0.0
K06432	0.0
K06433	0.0
K06434	2.0
K06436	596.0
K06437	0.0
K10820	324.0
K06439	0.0
K10822	0.0
K10823	0.0
K10826	0.0
K09167	2124.0
K06322	0.0
K14117	0.0
K14259	0.0
K14257	0.0
K01308	834.0
K01303	20.0
K01301	0.0
K01305	243.0
K01304	1399.0
K02658	0.0
K00672	0.0
K02650	1614.0
K02651	1.0
K02652	5233.0
K02653	7181.0
K02654	22365.0
K05687	0.0
K02656	0.0
K05685	0.0
K00878	10419.0
K00879	1654.0
K00872	1578.0
K00873	14812.0
K00870	0.0
K00876	17851.0
K00877	0.0
K00874	16646.0
K00875	0.0
K04487	22974.0
K04486	13390.0
K04485	14019.0
K04484	0.0
K04483	0.0
K04482	0.0
K04480	0.0
K04488	14038.0
K12049	0.0
K13693	0.0
K13706	0.0
K13694	1.0
K13695	0.0
K05977	0.0
K09516	0.0
K02434	17424.0
K02435	14769.0
K02436	186.0
K02437	5231.0
K05350	3186.0
K02431	4997.0
K08100	0.0
K02433	17461.0
K02438	9251.0
K02439	4.0
K03745	0.0
K03744	7808.0
K03747	0.0
K03210	14326.0
K03217	14396.0
K03216	12005.0
K03215	0.0
K03742	8792.0
K03219	0.0
K03218	14663.0
K03749	0.0
K03748	1.0
K02383	0.0
K06327	0.0
K06320	3719.0
K07238	15029.0
K09479	0.0
K09478	0.0
K09475	0.0
K09474	0.0
K09477	0.0
K09476	0.0
K09471	0.0
K09470	0.0
K09473	0.0
K09472	0.0
K07543	0.0
K06898	7649.0
K13967	0.0
K13963	2944.0
K07545	0.0
K00737	1964.0
K05345	0.0
K11706	2.0
K11707	0.0
K11704	2.0
K11705	2.0
K11708	0.0
K11709	0.0
K05588	0.0
K07114	8562.0
K07443	4405.0
K07116	0.0
K07117	0.0
K07110	0.0
K07447	14644.0
K07112	879.0
K07113	0.0
K07448	3784.0
K07118	750.0
K07119	3.0
K10619	0.0
K10618	0.0
K10617	0.0
K10616	0.0
K01848	4.0
K01849	4.0
K01844	2447.0
K01845	4174.0
K01846	117.0
K01847	4903.0
K01840	18013.0
K01841	186.0
K01842	0.0
K01843	549.0
K06219	0.0
K10832	0.0
K05348	0.0
K14203	0.0
K08483	12522.0
K08482	0.0
K08481	0.0
K08480	0.0
K08485	0.0
K08484	0.0
K00464	0.0
K00467	0.0
K00466	0.0
K00461	0.0
K00460	0.0
K00463	0.0
K00462	0.0
K04509	0.0
K00469	0.0
K00468	0.0
K08645	0.0
K04744	0.0
K01518	0.0
K01519	0.0
K04748	0.0
K04749	221.0
K01514	1.0
K01515	16547.0
K01512	8802.0
K01510	0.0
K14623	1336.0
K14626	0.0
K14627	0.0
K14628	0.0
K14629	0.0
K03918	0.0
K03919	0.0
K12372	0.0
K12373	14863.0
K12370	0.0
K12371	0.0
K02359	0.0
K02358	14650.0
K02351	0.0
K02352	0.0
K02355	26404.0
K02357	14644.0
K02356	15555.0
K13574	0.0
K13573	0.0
K13572	0.0
K13571	0.0
K13570	0.0
K12112	0.0
K12113	0.0
K12110	0.0
K12111	92.0
K07329	0.0
K07328	0.0
K07323	0.0
K07322	4962.0
K07321	1358.0
K07320	0.0
K07327	0.0
K07326	0.0
K07325	0.0
K07324	0.0
K08163	0.0
K06180	34547.0
K06181	376.0
K06182	7246.0
K06183	10937.0
K06186	0.0
K06187	14702.0
K06188	1921.0
K06189	0.0
K08359	0.0
K07589	0.0
K07588	2455.0
K07587	0.0
K07586	2915.0
K07585	0.0
K07584	12604.0
K07583	0.0
K07582	0.0
K07581	0.0
K07580	0.0
K11139	0.0
K05989	17169.0
K05988	0.0
K05985	3291.0
K05987	0.0
K05986	0.0
K10843	0.0
K08354	0.0
K10844	4.0
K10848	0.0
K00673	0.0
K00674	2949.0
K00675	621.0
K00676	8322.0
K00677	2452.0
K06988	448.0
K06989	441.0
K08351	0.0
K06980	0.0
K06981	0.0
K06982	0.0
K08350	0.0
K06984	0.0
K06985	0.0
K06986	0.0
K06987	5793.0
K02445	2411.0
K02444	2394.0
K00582	0.0
K00583	0.0
K00580	0.0
K02110	15158.0
K00586	0.0
K00587	0.0
K00584	2.0
K08921	0.0
K02441	32.0
K00588	305.0
K08922	0.0
K02440	4029.0
K00018	14889.0
K08923	0.0
K02443	4304.0
K00019	1.0
K02442	0.0
K08925	0.0
K08926	0.0
K08927	0.0
K03149	2249.0
K06604	0.0
K00015	26.0
K01989	12076.0
K00854	21888.0
K00855	0.0
K00856	0.0
K00857	3886.0
K00850	36558.0
K00851	545.0
K00852	16243.0
K00853	400.0
K00858	14550.0
K00859	14050.0
K01181	2225.0
K01180	0.0
K01183	2538.0
K01182	11765.0
K01185	2584.0
K01184	0.0
K01187	20575.0
K01188	13122.0
K02596	79.0
K13766	0.0
K13767	0.0
K13003	0.0
K13002	0.0
K13000	0.0
K02984	0.0
K02986	14648.0
K02987	0.0
K02636	0.0
K02982	12696.0
K02983	0.0
K02638	0.0
K02639	0.0
K02988	13335.0
K08298	376.0
K08299	0.0
K03583	0.0
K03582	0.0
K03581	12829.0
K03580	0.0
K03587	2640.0
K03586	0.0
K03585	4903.0
K03584	14598.0
K03589	12149.0
K03588	23457.0
K01725	0.0
K01724	4.0
K01727	313.0
K01726	5670.0
K01721	0.0
K01720	0.0
K01722	0.0
K13008	0.0
K01729	0.0
K01728	16.0
K09530	0.0
K09539	0.0
K02188	8672.0
K02189	8668.0
K02182	0.0
K02183	0.0
K03769	1541.0
K03768	22724.0
K03767	386.0
K03765	0.0
K03764	0.0
K03763	19039.0
K03762	190.0
K03761	0.0
K03760	0.0
K09457	64.0
K09456	0.0
K09459	186.0
K09458	14218.0
K00602	27828.0
K13988	0.0
K13985	0.0
K09981	300.0
K09980	0.0
K09983	0.0
K09982	0.0
K09985	0.0
K09984	0.0
K09987	0.0
K09986	0.0
K09989	2875.0
K09988	2497.0
K12583	0.0
K12582	0.0
K12589	0.0
K11720	0.0
K09759	4709.0
K10985	3.0
K10984	123.0
K07468	0.0
K07469	4.0
K07464	9610.0
K07465	0.0
K07466	0.0
K07467	5087.0
K07460	11013.0
K07461	5721.0
K07462	14508.0
K07463	0.0
K10679	0.0
K10678	0.0
K10671	0.0
K10670	4979.0
K10673	0.0
K10672	282.0
K10674	0.0
K10677	0.0
K10676	0.0
K08726	0.0
K08724	1015.0
K08722	1908.0
K08723	0.0
K08720	0.0
K08721	0.0
K08728	990.0
K10187	0.0
K00119	0.0
K00118	0.0
K00449	0.0
K00448	0.0
K00115	0.0
K00446	0.0
K00117	0.0
K00116	3.0
K00111	11560.0
K00442	0.0
K00113	0.0
K00112	0.0
K01539	0.0
K01531	8560.0
K04720	11969.0
K01533	15087.0
K01534	33325.0
K01535	0.0
K01537	15056.0
K14358	0.0
K14605	0.0
K14606	0.0
K00413	0.0
K10120	488.0
K05600	0.0
K05777	11.0
K03972	0.0
K03973	1249.0
K03970	0.0
K03971	0.0
K03976	14487.0
K03977	14672.0
K03974	0.0
K03975	4029.0
K03978	14644.0
K03979	14701.0
K13378	2452.0
K02372	12365.0
K02371	13057.0
K02377	4687.0
K02379	200.0
K03396	0.0
K03397	0.0
K03394	11058.0
K03395	0.0
K03392	0.0
K03393	0.0
K03390	2457.0
K03391	0.0
K03399	29.0
K03027	0.0
K12136	0.0
K12137	2.0
K06610	453.0
K12138	0.0
K12139	0.0
K11444	0.0
K11440	0.0
K11443	0.0
K11442	2.0
K00612	0.0
K00613	188.0
K00610	9843.0
K00611	11879.0
K00616	7319.0
K00617	0.0
K00614	3.0
K00615	42506.0
K00619	2.0
K10863	0.0
K07874	0.0
K06234	0.0
K10240	0.0
K10241	0.0
K10242	0.0
K10243	0.0
K04110	0.0
K04113	0.0
K04112	0.0
K04115	0.0
K04114	0.0
K04117	0.0
K04116	0.0
K04118	0.0
K05517	0.0
K07705	280.0
K07704	470.0
K07707	2209.0
K07706	2280.0
K07701	0.0
K07700	0.0
K07703	0.0
K07702	0.0
K07709	0.0
K07708	0.0
K01955	21563.0
K13042	0.0
K09934	0.0
K09935	5961.0
K06216	565.0
K09937	0.0
K13745	0.0
K13746	0.0
K13747	8256.0
K13740	0.0
K13741	0.0
K13742	0.0
K06211	2022.0
K06212	188.0
K09933	0.0
K02618	0.0
K02619	2456.0
K02968	13335.0
K02966	0.0
K02967	14644.0
K02616	0.0
K02965	14644.0
K02962	0.0
K02611	0.0
K02613	0.0
K03569	24402.0
K03568	99.0
K03565	14206.0
K06218	4.0
K03567	0.0
K03566	0.0
K03561	4904.0
K03560	0.0
K03563	9450.0
K03562	0.0
K06430	0.0
K01709	1767.0
K01708	0.0
K01707	0.0
K01706	130.0
K01705	0.0
K01704	31564.0
K01703	32910.0
K01702	0.0
K14165	0.0
K14164	0.0
K14166	0.0
K14161	0.0
K14160	0.0
K14162	0.0
K05396	183.0
K03709	913.0
K03708	783.0
K08160	0.0
K03701	19751.0
K03700	9014.0
K03703	10235.0
K03702	14644.0
K03705	12192.0
K03704	14641.0
K03707	886.0
K03706	7611.0
K06289	0.0
K06288	0.0
K06283	7281.0
K06282	191.0
K06281	191.0
K06287	13474.0
K06286	1003.0
K06285	212.0
K06284	4835.0
K08161	1580.0
K07540	0.0
K06438	7146.0
K06869	0.0
K06868	0.0
K06867	6.0
K06866	0.0
K06865	0.0
K06864	6342.0
K06863	0.0
K06862	0.0
K06861	2776.0
K06860	0.0
K12659	0.0
K12658	0.0
K07547	0.0
K07546	0.0
K15023	0.0
K15022	0.0
K15020	0.0
K15024	6898.0
K08700	0.0
K08162	1948.0
K07544	0.0
K00137	0.0
K00135	620.0
K00134	15110.0
K00133	14071.0
K00132	16.0
K00131	83.0
K00130	2072.0
K00139	0.0
K00138	0.0
K00429	0.0
K00428	2451.0
K00421	0.0
K00423	0.0
K00425	3636.0
K00427	0.0
K00426	3636.0
K14292	0.0
K14379	0.0
K14370	0.0
K14371	0.0
K14372	0.0
K14373	0.0
K14374	0.0
K14375	0.0
K09845	0.0
K14082	0.0
K14083	5.0
K14080	0.0
K14081	0.0
K14086	1964.0
K14087	2152.0
K14084	188.0
K14088	2152.0
K14089	1964.0
K01552	10265.0
K01551	753.0
K01556	0.0
K01557	0.0
K01554	376.0
K01555	0.0
K04708	0.0
K03955	0.0
K13689	0.0
K13688	404.0
K13683	0.0
K13685	2020.0
K13684	0.0
K13687	0.0
K13686	0.0
K14159	0.0
K02399	0.0
K02398	2034.0
K02395	1938.0
K02394	0.0
K02397	3969.0
K02396	8450.0
K02391	0.0
K02390	8141.0
K02393	0.0
K02392	13229.0
K13533	0.0
K13532	0.0
K13531	37.0
K13530	382.0
K01550	0.0
K05658	0.0
K14054	79.0
K02601	16687.0
K02970	14360.0
K05378	0.0
K12339	0.0
K14060	0.0
K11687	0.0
K11686	0.0
K11685	0.0
K11689	998.0
K11688	614.0
K08939	0.0
K03048	1421.0
K03049	0.0
K13821	1.0
K13820	1.0
K03042	0.0
K03043	13259.0
K03040	12937.0
K03041	0.0
K03046	13335.0
K03047	0.0
K03044	0.0
K03045	0.0
K00348	2452.0
K09847	0.0
K00692	211.0
K00638	7321.0
K00639	2908.0
K00693	0.0
K00634	5477.0
K00635	0.0
K00630	0.0
K00631	0.0
K00632	2331.0
K00633	2563.0
K00691	1374.0
K00696	0.0
K00694	296.0
K00695	0.0
K10854	0.0
K07811	0.0
K07810	0.0
K07813	11326.0
K07812	188.0
K07814	2365.0
K07816	1073.0
K00090	0.0
K00091	2569.0
K00094	1156.0
K00096	3715.0
K00097	3939.0
K00098	0.0
K00099	12237.0
K10228	0.0
K10229	0.0
K12548	0.0
K10222	0.0
K10220	0.0
K10221	0.0
K10227	0.0
K05822	332.0
K01949	0.0
K01945	13904.0
K01947	0.0
K01946	0.0
K01941	79.0
K01940	12720.0
K06357	0.0
K07729	26424.0
K07728	0.0
K07727	19489.0
K07726	4328.0
K07725	0.0
K07724	0.0
K07723	214.0
K07722	188.0
K07721	0.0
K07720	38337.0
K00899	800.0
K05824	0.0
K00891	21543.0
K00892	0.0
K00895	1.0
K00897	1807.0
K08151	376.0
K08153	445.0
K08154	0.0
K02948	14644.0
K02942	0.0
K02944	0.0
K05665	0.0
K02946	14191.0
K13793	0.0
K06352	0.0
K01769	0.0
K01768	16.0
K01761	62.0
K01760	1014.0
K01762	0.0
K09578	0.0
K01766	0.0
K08164	0.0
K02493	13335.0
K08166	0.0
K08167	0.0
K02496	0.0
K02497	2.0
K02494	0.0
K02495	24444.0
K02498	0.0
K02499	800.0
K08168	0.0
K08169	1.0
K14415	1961.0
K14414	0.0
K06881	14796.0
K00436	0.0
K06332	0.0
K12815	0.0
K12810	0.0
K06885	1501.0
K00437	1.0
K06335	0.0
K06334	9650.0
K03547	9018.0
K03546	5542.0
K03545	20845.0
K03544	20084.0
K03543	2452.0
K06888	2430.0
K10941	0.0
K03549	1098.0
K03548	0.0
K10940	0.0
K02236	1963.0
K02237	10174.0
K02234	0.0
K02232	8670.0
K02233	10829.0
K02230	1.0
K02231	14950.0
K06359	0.0
K02238	13098.0
K02239	0.0
K03723	12648.0
K03722	3820.0
K03721	4.0
K03720	0.0
K03727	0.0
K03726	0.0
K03725	0.0
K03724	163.0
K06358	0.0
K12673	0.0
K12679	0.0
K12678	0.0
K06410	7266.0
K11898	0.0
K11899	0.0
K11896	0.0
K11897	0.0
K11894	0.0
K11895	0.0
K11892	0.0
K11893	0.0
K11890	0.0
K11891	0.0
K08762	0.0
K08764	0.0
K08765	0.0
K10418	0.0
K11325	0.0
K11326	0.0
K11327	0.0
K11328	0.0
K11329	0.0
K00151	0.0
K00150	0.0
K00153	0.0
K00400	0.0
K00407	0.0
K00406	0.0
K00405	0.0
K00404	0.0
K00158	541.0
K01342	0.0
K09388	0.0
K09386	0.0
K09384	668.0
K04094	4962.0
K04095	2143.0
K04096	13239.0
K04097	0.0
K04090	0.0
K04091	43.0
K04092	0.0
K04093	0.0
K04098	0.0
K04099	0.0
K01578	0.0
K01579	4456.0
K01574	455.0
K01575	767.0
K01576	0.0
K01577	127.0
K01571	8587.0
K01572	13477.0
K01573	1.0
K02009	4231.0
K02008	36918.0
K02005	10670.0
K02004	95452.0
K02007	4679.0
K02006	52437.0
K02001	115.0
K02000	501.0
K02003	125306.0
K02002	500.0
K03065	0.0
K08952	0.0
K03060	10445.0
K13809	0.0
K10948	0.0
K09607	0.0
K06125	0.0
K04337	0.0
K06120	1156.0
K06121	0.0
K04336	0.0
K01127	0.0
K09703	7.0
K00004	752.0
K14699	0.0
K09702	824.0
K14698	0.0
K05311	626.0
K13829	0.0
K10943	0.0
K07291	0.0
K07290	0.0
K10206	12083.0
K10202	4.0
K10208	2.0
K10209	1.0
K01966	1.0
K01965	0.0
K01964	79.0
K01963	8820.0
K01962	4907.0
K01961	22108.0
K01960	2452.0
K01969	0.0
K01968	0.0
K07749	2517.0
K07748	0.0
K07741	2473.0
K07740	0.0
K07743	0.0
K07742	12091.0
K07745	0.0
K07744	0.0
K07746	0.0
K01299	2091.0
K01295	1476.0
K01297	1998.0
K02922	0.0
K05603	0.0
K02921	0.0
K02926	14644.0
K05607	0.0
K02924	0.0
K05605	0.0
K02928	0.0
K02929	0.0
K00216	0.0
K00217	0.0
K00214	0.0
K00215	15783.0
K00213	0.0
K00210	0.0
K00211	0.0
K00218	0.0
K00219	202.0
K01035	1.0
K01034	2847.0
K04517	13932.0
K01740	26356.0
K01031	0.0
K01746	588.0
K01745	609.0
K01744	3003.0
K01749	3434.0
K01039	460.0
K04518	3051.0
K09591	0.0
K14129	0.0
K14128	0.0
K14121	0.0
K14120	0.0
K14123	0.0
K14122	0.0
K14125	0.0
K14124	0.0
K14127	0.0
K14126	0.0
K03521	13781.0
K03520	0.0
K03523	14219.0
K03522	14051.0
K03525	14510.0
K03524	15759.0
K03527	13565.0
K03526	13489.0
K03529	12191.0
K03528	0.0
K06338	0.0
K02217	4167.0
K03299	1902.0
K03298	83.0
K13472	0.0
K03293	4877.0
K03292	20659.0
K03291	0.0
K03290	0.0
K03297	2609.0
K03296	10006.0
K03295	3497.0
K03294	8506.0
K13009	0.0
K12690	0.0
K09743	0.0
K06022	0.0
K07190	0.0
K06021	0.0
K07192	3561.0
K06020	0.0
K06027	0.0
K06026	0.0
K09744	0.0
K07991	16.0
K08749	0.0
K09835	0.0
K09834	0.0
K10439	27459.0
K06351	0.0
K09833	0.0
K10925	0.0
K10924	0.0
K10927	0.0
K10926	0.0
K10923	0.0
K10922	0.0
K09629	0.0
K10697	0.0
K00179	6792.0
K00172	3053.0
K00171	1156.0
K00170	1345.0
K00177	5363.0
K00176	5362.0
K00175	9632.0
K00174	7663.0
K13478	0.0
K14338	0.0
K14339	0.0
K14335	0.0
K14337	0.0
K14330	0.0
K14331	0.0
K14333	0.0
K08918	0.0
K13479	2692.0
K04078	13241.0
K04079	13547.0
K04076	214.0
K04077	14550.0
K04074	1817.0
K04075	12666.0
K04072	14453.0
K04073	0.0
K04070	9074.0
K04071	0.0
K14597	0.0
K13318	0.0
K08280	0.0
K13641	643.0
K13640	188.0
K13643	186.0
K13642	0.0
K02027	115004.0
K02026	204477.0
K02025	214705.0
K02024	0.0
K02023	3882.0
K02022	1.0
K02021	57.0
K02020	5453.0
K02029	19554.0
K02028	21997.0
K03886	0.0
K03887	0.0
K03884	0.0
K03885	3815.0
K03881	0.0
K03888	0.0
K03889	0.0
K12998	0.0
K12999	3.0
K12992	2149.0
K12993	0.0
K12990	2006.0
K12991	0.0
K12996	679.0
K12997	379.0
K12994	0.0
K12995	0.0
K08979	0.0
K08978	9744.0
K03088	116995.0
K03089	0.0
K03086	18585.0
K03087	0.0
K08971	0.0
K08970	0.0
K03082	9.0
K03080	0.0
K08974	12135.0
K13868	0.0
K00918	1329.0
K01553	0.0
K12214	0.0
K11646	0.0
K11645	0.0
K11641	0.0
K11640	0.0
K12736	0.0
K12733	0.0
K07507	5766.0
K07506	0.0
K07505	0.0
K07504	4.0
K07503	0.0
K07502	4560.0
K07501	0.0
K07500	0.0
K07509	0.0
K07508	0.0
K11422	0.0
K08698	0.0
K10773	15792.0
K10774	0.0
K14286	0.0
K10778	1.0
K14287	0.0
K00140	351.0
K05501	0.0
K01903	4.0
K01902	4.0
K01905	1.0
K01904	0.0
K01907	0.0
K01906	0.0
K01909	0.0
K01908	0.0
K14534	4747.0
K00147	13850.0
K07767	0.0
K07769	0.0
K07768	0.0
K06203	0.0
K06202	0.0
K09921	0.0
K09920	0.0
K09927	1948.0
K09024	0.0
K09022	1787.0
K09023	0.0
K09020	368.0
K09021	0.0
K02908	0.0
K02909	14702.0
K08218	2452.0
K08219	0.0
K02904	14644.0
K02906	14644.0
K02907	14531.0
K02902	13146.0
K00230	138.0
K00231	2.0
K00232	0.0
K08976	2.0
K00234	0.0
K00239	5961.0
K06209	7896.0
K09928	2.0
K01015	0.0
K01014	0.0
K01012	15064.0
K01011	1366.0
K01010	0.0
K08920	0.0
K14103	0.0
K14102	0.0
K14101	0.0
K14100	0.0
K14105	0.0
K14104	0.0
K14109	0.0
K14108	0.0
K06401	0.0
K00893	0.0
K13402	0.0
K12858	0.0
K03503	2451.0
K03502	12781.0
K03501	14701.0
K03500	12098.0
K08924	0.0
K02278	320.0
K02279	3660.0
K12977	0.0
K02276	0.0
K02277	0.0
K02274	0.0
K02275	0.0
K13450	0.0
K13451	0.0
K13452	0.0
K13454	0.0
K13455	0.0
K12509	0.0
K12508	0.0
K12507	14.0
K12506	1395.0
K12500	0.0
K12503	0.0
K05926	0.0
K09728	0.0
K14587	324.0
K06597	0.0
K06596	0.0
K06595	0.0
K06599	0.0
K06598	0.0
K07978	0.0
K07979	29127.0
K07976	0.0
K14585	0.0
K10907	14473.0
K10906	0.0
K10901	0.0
K10909	0.0
K10908	0.0
K09819	386.0
K09818	386.0
K09817	13747.0
K09816	13733.0
K09815	13928.0
K06374	9085.0
K06373	9082.0
K09812	16295.0
K09811	15856.0
K09810	4404.0
K09724	0.0
K14582	0.0
K09721	0.0
K04058	0.0
K04059	0.0
K04050	0.0
K04051	0.0
K04052	0.0
K04053	0.0
K04054	0.0
K04055	0.0
K04056	0.0
K04057	0.0
K01047	0.0
K08975	0.0
K10015	0.0
K10014	0.0
K10017	0.0
K10016	0.0
K10011	0.0
K10010	2837.0
K10013	0.0
K10012	2057.0
K10019	0.0
K10018	0.0
K13665	16.0
K13664	0.0
K13663	0.0
K13662	0.0
K13661	0.0
K13660	0.0
K13669	0.0
K13668	0.0
K07641	0.0
K01466	283.0
K13590	0.0
K01464	8131.0
K01465	13503.0
K01462	25970.0
K01463	816.0
K01460	0.0
K01461	0.0
K13599	1.0
K13598	0.0
K01468	520.0
K01469	0.0
K09251	79.0
K09252	0.0
K02041	3441.0
K02040	15052.0
K02043	0.0
K02045	1711.0
K02044	4043.0
K02047	1711.0
K02046	1711.0
K02049	19892.0
K02048	1711.0
K05549	0.0
K05548	0.0
K06046	0.0
K03319	1896.0
K03316	638.0
K03317	32.0
K03314	2.0
K03315	9806.0
K03312	7080.0
K03313	191.0
K03310	25616.0
K03311	4796.0
K12052	0.0
K02945	13417.0
K06162	5.0
K06163	1.0
K06160	0.0
K06161	0.0
K06166	1.0
K00359	1315.0
K06164	1.0
K06165	1.0
K06168	12239.0
K06169	0.0
K13020	0.0
K07158	0.0
K07159	0.0
K04835	58.0
K11621	0.0
K11991	0.0
K11622	0.0
K11996	4.0
K11627	0.0
K11626	0.0
K11629	2.0
K11628	0.0
K07561	0.0
K07560	14508.0
K07563	0.0
K07562	0.0
K07565	0.0
K07564	0.0
K07567	16927.0
K07566	14560.0
K07569	0.0
K07568	15063.0
K09925	0.0
K11199	0.0
K11198	0.0
K11192	0.0
K11191	0.0
K11196	0.0
K11195	0.0
K11194	0.0
K02492	3406.0
K10713	0.0
K10710	2573.0
K10711	4.0
K10716	0.0
K02490	3.0
K10714	0.0
K10715	0.0
K01929	14550.0
K01928	15738.0
K01923	13393.0
K01922	465.0
K01921	15852.0
K01920	0.0
K01926	11404.0
K01925	14562.0
K01924	14550.0
K07789	0.0
K07788	0.0
K07785	0.0
K07784	0.0
K07787	1.0
K07786	0.0
K07781	0.0
K07783	1.0
K07782	0.0
K05835	0.0
K06355	0.0
K14661	0.0
K09844	0.0
K00782	385.0
K00783	14701.0
K00784	13566.0
K00785	0.0
K00786	4375.0
K00039	0.0
K00036	3039.0
K00037	0.0
K00034	621.0
K00035	0.0
K00032	0.0
K00033	3426.0
K00030	745.0
K00031	13073.0
K01259	962.0
K01258	12324.0
K01255	3306.0
K01256	617.0
K01251	7186.0
K01250	2256.0
K01253	0.0
K01252	0.0
K09008	0.0
K09009	0.0
K09000	0.0
K09001	59.0
K09002	2163.0
K09003	0.0
K09004	83.0
K09005	190.0
K09006	0.0
K09007	2.0
K09846	0.0
K08234	6035.0
K00258	0.0
K00259	606.0
K00252	2.0
K00253	0.0
K00256	0.0
K00257	2745.0
K00254	0.0
K00255	0.0
K01079	1000.0
K01078	0.0
K01071	1001.0
K01070	0.0
K01073	7.0
K01077	5881.0
K01076	291.0
K14472	0.0
K14471	0.0
K14470	0.0
K14475	267.0
K09841	0.0
K02788	582.0
K02782	2.0
K02783	798.0
K02781	966.0
K02786	582.0
K02787	2.0
K02784	0.0
K01060	299.0
K01787	781.0
K01786	9227.0
K01785	16769.0
K01784	20759.0
K01783	17555.0
K01782	0.0
K01781	43.0
K01780	0.0
K01789	0.0
K01788	6725.0
K02526	575.0
K02527	2452.0
K02525	26.0
K02250	2.0
K02523	2452.0
K02520	13415.0
K02521	0.0
K02258	0.0
K02259	2.0
K02528	14644.0
K02529	78109.0
K03781	4756.0
K03780	2296.0
K03783	11670.0
K03782	0.0
K03785	5272.0
K03784	5833.0
K03787	4480.0
K03786	9254.0
K03789	10661.0
K03788	0.0
K10700	0.0
K00342	2453.0
K03124	0.0
K03120	0.0
K12527	2665.0
K12526	0.0
K12525	0.0
K12524	4903.0
K12523	0.0
K12522	0.0
K09789	2451.0
K09788	394.0
K09787	11903.0
K09786	292.0
K09785	0.0
K09781	0.0
K09780	4.0
K10961	0.0
K10960	0.0
K10963	0.0
K10962	0.0
K10965	0.0
K10964	0.0
K10966	0.0
K09879	0.0
K06318	0.0
K06311	0.0
K06310	1785.0
K06312	0.0
K06314	0.0
K06317	1237.0
K11389	0.0
K11386	0.0
K11387	0.0
K11384	0.0
K11385	0.0
K11382	0.0
K11383	0.0
K11381	1.0
K11949	0.0
K10380	0.0
K04032	1125.0
K04033	0.0
K04030	1260.0
K04031	7307.0
K04036	0.0
K04037	0.0
K04034	60.0
K04035	324.0
K04038	0.0
K04039	0.0
K07046	14.0
K07047	5492.0
K07044	0.0
K07045	8097.0
K07042	12167.0
K07043	8546.0
K07040	10448.0
K07041	0.0
K07048	705.0
K07049	0.0
K08664	0.0
K02584	1.0
K10039	1979.0
K10038	1.0
K10037	0.0
K10036	38.0
K04788	0.0
K04789	0.0
K04784	0.0
K04785	0.0
K04786	0.0
K04787	0.0
K04780	0.0
K04781	79.0
K04782	0.0
K04783	0.0
K13601	0.0
K13603	0.0
K13602	0.0
K13605	0.0
K13604	0.0
K13607	188.0
K02404	1941.0
K05783	0.0
K05782	0.0
K05781	1.0
K05780	1.0
K05787	0.0
K05786	5.0
K05785	0.0
K05784	0.0
K05789	0.0
K05788	0.0
K01442	12048.0
K01443	10625.0
K01444	370.0
K01446	383.0
K01447	3525.0
K01448	24706.0
K01449	6661.0
K14803	0.0
K02069	309.0
K05569	2483.0
K08008	0.0
K02063	0.0
K05566	2469.0
K05565	3.0
K05563	0.0
K05562	0.0
K05561	0.0
K02064	0.0
K03338	2039.0
K03339	0.0
K03330	0.0
K03331	0.0
K03332	301.0
K03333	0.0
K03335	1955.0
K03336	1955.0
K03337	2039.0
K12956	0.0
K12957	0.0
K12954	0.0
K12955	0.0
K12952	0.0
K12953	0.0
K12950	0.0
K12951	0.0
K14733	0.0
K00109	0.0
K06148	29559.0
K06149	0.0
K06144	0.0
K06145	0.0
K06146	0.0
K06147	152664.0
K06141	0.0
K06142	7438.0
K06143	0.0
K11945	0.0
K08948	0.0
K08949	0.0
K00071	0.0
K14664	0.0
K13810	0.0
K14665	1.0
K03058	0.0
K11609	0.0
K11608	0.0
K14660	0.0
K11603	0.0
K11602	0.0
K11601	0.0
K11600	0.0
K11607	0.0
K11606	0.0
K11605	0.0
K11604	0.0
K10558	324.0
K10559	341.0
K10550	338.0
K10551	338.0
K10552	0.0
K10553	0.0
K10554	0.0
K10555	498.0
K10556	338.0
K10557	324.0
K03051	0.0
K03050	0.0
K07549	0.0
K07548	0.0
K07239	1.0
K07235	0.0
K07234	0.0
K07237	0.0
K07236	0.0
K07231	0.0
K07230	0.0
K07233	0.0
K07232	0.0
K02467	0.0
K05306	2274.0
K05305	3108.0
K05304	0.0
K05303	0.0
K05301	0.0
K02565	0.0
K08644	0.0
K08646	0.0
K08641	17.0
K08643	2.0
K08642	0.0
K12146	0.0
K00010	2517.0
K00011	0.0
K00012	11745.0
K00013	13950.0
K00014	17070.0
K00016	12819.0
K09065	0.0
K08252	0.0
K08253	43.0
K08256	0.0
K08255	2.0
K08258	0.0
K08259	1.0
K00274	57.0
K00275	1.0
K00276	0.0
K00270	0.0
K00271	0.0
K00272	0.0
K00273	0.0
K00278	10311.0
K00279	0.0
K12675	0.0
K01277	2452.0
K01274	0.0
K01273	6404.0
K01271	4789.0
K01270	13349.0
K01278	2452.0
K00906	0.0
K00904	1984.0
K00903	2.0
K00901	1700.0
K13785	0.0
K00908	0.0
K11149	0.0
K01053	0.0
K01051	17.0
K01057	1.0
K01056	14644.0
K01055	0.0
K01054	0.0
K01058	0.0
K02500	13950.0
K02501	13762.0
K02502	11274.0
K02503	14644.0
K02504	0.0
K02505	0.0
K02506	0.0
K02507	0.0
K02508	0.0
K02509	27.0
K00291	0.0
K13410	0.0
K13148	0.0
K13419	0.0
K05825	0.0
K03106	14646.0
K03105	0.0
K03101	16740.0
K03100	30204.0
K12541	0.0
K12540	0.0
K12543	0.0
K12542	0.0
K12545	0.0
K12544	0.0
K12547	0.0
K12546	0.0
K12549	0.0
K06080	0.0
K11018	0.0
K11019	0.0
K11016	0.0
K11017	0.0
K11014	0.0
K11015	0.0
K11012	0.0
K11013	0.0
K11010	0.0
K11011	0.0
K06333	8059.0
K06880	0.0
K06883	0.0
K06882	0.0
K09857	0.0
K06884	1.0
K06887	1.0
K06886	2.0
K06889	22220.0
K10942	0.0
K09859	0.0
K09858	0.0
K10947	25976.0
K10946	0.0
K10945	0.0
K10944	0.0
K13284	0.0
K00483	14.0
K00481	0.0
K00480	0.0
K00486	0.0
K00485	0.0
K00484	0.0
K09901	0.0
K10929	0.0
K07684	0.0
K07685	0.0
K07686	0.0
K07687	0.0
K07681	2.0
K07688	0.0
K07689	0.0
K10928	0.0
K04018	0.0
K04019	1133.0
K04014	376.0
K04015	754.0
K04016	0.0
K04017	0.0
K04013	188.0
K07060	0.0
K07061	0.0
K07062	0.0
K07063	0.0
K07064	0.0
K07065	0.0
K07066	1948.0
K07067	214.0
K07068	0.0
K07069	2431.0
K01121	0.0
K13629	0.0
K13628	2.0
K13623	0.0
K13622	0.0
K13620	0.0
K13626	4480.0
K08586	0.0
K08587	0.0
K01428	2034.0
K01429	2030.0
K01422	2455.0
K01423	14.0
K01420	13945.0
K01421	13846.0
K01426	2715.0
K01427	0.0
K01424	11643.0
K01425	4279.0
K08068	0.0
K07538	0.0
K13086	0.0
K13085	0.0
K07287	0.0
K07824	0.0
K07682	0.0
K02722	0.0
K12978	0.0
K12979	0.0
K12972	0.0
K12973	0.0
K12974	0.0
K12975	0.0
K12976	0.0
K07821	0.0
K07683	2.0
K14750	0.0
K14751	0.0
K14953	0.0
K12288	0.0
K12289	0.0
K12282	0.0
K12283	0.0
K12280	0.0
K12281	0.0
K12286	0.0
K12287	0.0
K12284	0.0
K12285	0.0
K11957	0.0
K11956	0.0
K11955	0.0
K11954	0.0
K11953	0.0
K11952	0.0
K11951	0.0
K11950	0.0
K11959	0.0
K11958	0.0
K13889	4.0
K13888	0.0
K11963	0.0
K07217	214.0
K07216	9982.0
K07215	0.0
K07214	1949.0
K07213	477.0
K07212	0.0
K07219	275.0
K07218	0.0
K12150	0.0
K08689	0.0
K08688	0.0
K00402	0.0
K00401	0.0
K11994	0.0
K00152	0.0
K01043	0.0
K00154	0.0
K00157	0.0
K00156	2451.0
K10533	0.0
K10530	586.0
K10531	0.0
K10536	2214.0
K10537	338.0
K10535	0.0
K10538	0.0
K10539	338.0
K00073	166.0
K13934	30.0
K00076	1320.0
K00077	10813.0
K00074	11009.0
K00075	13241.0
K00078	0.0
K00079	0.0
K02290	0.0
K02563	14607.0
K02292	0.0
K08966	0.0
K02294	0.0
K08278	0.0
K08279	0.0
K08274	0.0
K08275	0.0
K08276	0.0
K08277	0.0
K00298	752.0
K00299	0.0
K00296	0.0
K00297	12803.0
K00294	2.0
K00292	0.0
K00293	0.0
K00290	8688.0
K07757	453.0
K12089	0.0
K01210	58.0
K01213	0.0
K01212	2140.0
K01215	969.0
K01214	0.0
K01217	0.0
K01216	0.0
K01219	0.0
K01218	3258.0
K02749	0.0
K02746	1565.0
K02747	1495.0
K02744	2594.0
K02745	1508.0
K02742	0.0
K00924	1141.0
K00925	17838.0
K00926	11805.0
K00927	14644.0
K00928	14536.0
K00929	7388.0
K12085	0.0
K02298	0.0
K02299	0.0
K02568	188.0
K02569	0.0
K02562	4.0
K02291	0.0
K02560	0.0
K02293	0.0
K02566	81.0
K02567	188.0
K02564	15831.0
K02297	0.0
K03169	29690.0
K03168	13711.0
K03163	0.0
K03162	0.0
K03167	0.0
K03166	0.0
K11038	0.0
K11039	0.0
K11030	0.0
K11031	0.0
K11032	0.0
K11033	0.0
K11034	0.0
K11035	0.0
K11036	0.0
K11037	0.0
K02546	0.0
K07668	2299.0
K07669	0.0
K07666	0.0
K07667	13512.0
K07664	0.0
K07665	3517.0
K07662	0.0
K07663	0.0
K07660	0.0
K07661	0.0
K03927	9229.0
K07008	0.0
K07009	4121.0
K07002	28.0
K07003	8441.0
K07000	0.0
K07001	6350.0
K07006	589.0
K07007	21655.0
K07004	2.0
K07005	15424.0
K03921	0.0
K02956	14543.0
K09725	0.0
K09181	1.0
K08599	0.0
K08598	0.0
K08591	19403.0
K08590	2527.0
K01156	1016.0
K01154	15963.0
K01407	0.0
K01400	0.0
K01153	12737.0
K01150	376.0
K01151	13638.0
K01408	0.0
K01409	16250.0
K01158	0.0
K01159	5954.0
K05523	0.0
K05522	0.0
K05521	4942.0
K05520	2458.0
K05527	0.0
K05526	0.0
K05525	0.0
K05524	324.0
K05529	0.0
K14518	0.0
K14519	0.0
K05949	0.0
K01754	11302.0
K05942	0.0
K01027	0.0
K02171	0.0
K02170	0.0
K02173	202.0
K02172	0.0
K01751	3538.0
K06416	2431.0
K06417	0.0
K06414	0.0
K06947	0.0
K03379	0.0
K03808	0.0
K03809	80.0
K03806	0.0
K06412	10681.0
K03804	0.0
K12296	381.0
K03802	2.0
K03803	3493.0
K06413	59.0
K10808	0.0
K06411	6467.0
K01028	404.0
K01029	2390.0
K11931	0.0
K11930	0.0
K11933	0.0
K11932	0.0
K11935	0.0
K11934	0.0
K11937	0.0
K11936	376.0
K11939	0.0
K11938	0.0
K10800	0.0
K06419	302.0
K11929	0.0
K07271	9651.0
K07270	0.0
K07273	3749.0
K07272	378.0
K07275	0.0
K07274	0.0
K07277	2452.0
K07276	0.0
K07279	0.0
K07278	0.0
K10623	0.0
K02481	2453.0
K11520	0.0
K02480	0.0
K08170	2.0
K02485	0.0
K02484	4071.0
K02487	0.0
K08600	22089.0
K08603	0.0
K08602	4696.0
K08605	6.0
K08604	0.0
K09956	0.0
K09957	0.0
K09954	0.0
K09955	12800.0
K09952	993.0
K09953	0.0
K09950	0.0
K09951	7741.0
K09958	0.0
K09959	0.0
K07495	6.0
K07494	13.0
K07497	14371.0
K07496	3629.0
K07491	7062.0
K07490	0.0
K07493	1879.0
K07492	0.0
K07499	0.0
K07498	773.0
K11209	3.0
K11208	0.0
K11204	0.0
K11203	370.0
K11202	413.0
K11201	0.0
K11200	1.0
K00058	21400.0
K00059	32075.0
K00728	0.0
K00729	43.0
K00055	30.0
K00057	14701.0
K00050	2730.0
K00051	0.0
K00720	0.0
K00721	3497.0
K14424	0.0
K06033	0.0
K14189	0.0
K14188	1004.0
K06364	0.0
K14187	0.0
K01239	3941.0
K01238	413.0
K01897	10253.0
K01232	1316.0
K01895	4337.0
K01230	0.0
K01893	13203.0
K01236	0.0
K01235	392.0
K01890	14644.0
K02768	1265.0
K02769	137.0
K02760	7953.0
K02761	8858.0
K02763	2.0
K02764	2.0
K02765	3160.0
K00948	21721.0
K00949	12099.0
K00942	16477.0
K00943	7548.0
K00940	3428.0
K00941	25908.0
K00946	4904.0
K00947	0.0
K00944	0.0
K00945	33866.0
K01097	0.0
K01096	27.0
K01095	58.0
K01093	0.0
K01092	5785.0
K01091	35756.0
K01090	14646.0
K03499	34418.0
K03498	26056.0
K03491	1835.0
K03490	1962.0
K03493	2.0
K03492	139.0
K03495	14513.0
K03497	39337.0
K03496	40847.0
K02817	0.0
K02814	0.0
K02815	0.0
K02810	4938.0
K02548	6401.0
K02549	384.0
K02818	2.0
K02819	2120.0
K03637	2693.0
K03636	2.0
K03147	10533.0
K03146	0.0
K08851	0.0
K06518	12155.0
K09729	216.0
K06048	0.0
K06045	0.0
K06044	0.0
K09727	0.0
K09726	0.0
K06041	2886.0
K09720	0.0
K09723	0.0
K06042	7149.0
K09897	0.0
K09896	0.0
K09895	0.0
K09894	0.0
K09893	0.0
K09892	0.0
K09891	0.0
K09890	0.0
K09899	0.0
K09898	0.0
K03622	0.0
K07648	0.0
K07649	0.0
K07398	0.0
K07399	2.0
K11056	0.0
K11057	0.0
K11054	0.0
K11055	0.0
K07640	0.0
K07393	9.0
K07390	0.0
K07391	13146.0
K07644	0.0
K07645	0.0
K07646	16697.0
K07647	0.0
K10896	0.0
K07024	61211.0
K07025	21668.0
K07026	0.0
K07027	9996.0
K07020	0.0
K07021	900.0
K07022	0.0
K07023	10234.0
K07028	0.0
K07029	25276.0
K10094	0.0
K01390	0.0
K01392	0.0
K01399	0.0
K02673	0.0
K05893	0.0
K05897	0.0
K05896	12167.0
K05895	4280.0
K05899	0.0
K05898	0.0
K00555	0.0
K00554	10989.0
K00557	0.0
K00556	2451.0
K00551	0.0
K00559	0.0
K00558	22890.0
K01170	0.0
K01173	7.0
K01174	32.0
K01175	4.0
K01176	1924.0
K01178	0.0
K01179	16280.0
K14578	0.0
K14579	0.0
K08951	0.0
K08950	0.0
K08953	0.0
K03828	16.0
K03829	0.0
K03820	2451.0
K03821	0.0
K03822	0.0
K03823	10982.0
K03824	0.0
K03825	405.0
K03826	7814.0
K03827	4510.0
K12248	0.0
K12246	0.0
K12247	0.0
K12242	0.0
K12243	0.0
K12240	0.0
K12241	0.0
K11919	0.0
K11918	0.0
K11913	0.0
K11912	0.0
K11911	0.0
K11910	0.0
K11917	0.0
K11916	0.0
K11915	0.0
K11914	0.0
K12068	0.0
K12069	0.0
K12062	0.0
K12063	0.0
K12060	0.0
K12061	0.0
K12066	0.0
K12067	0.0
K12064	0.0
K12065	0.0
K07259	2452.0
K07258	30673.0
K07253	0.0
K07251	0.0
K07250	2029.0
K07257	0.0
K07256	0.0
K07255	0.0
K07254	0.0
K05372	0.0
K05373	0.0
K05370	0.0
K05371	0.0
K05374	0.0
K05375	0.0
K09970	0.0
K09971	0.0
K09972	14.0
K09973	0.0
K09974	0.0
K09975	0.0
K09976	1497.0
K09978	0.0
K09979	2451.0
K11261	2575.0
K11260	0.0
K11263	0.0
K11264	0.0
K10793	164.0
K10796	165.0
K10797	2015.0
K10794	4.0
K10795	160.0
K00700	17928.0
K00701	0.0
K10798	0.0
K00703	15731.0
K00705	15349.0
K09828	0.0
K10133	0.0
K13053	0.0
K03192	0.0
K00964	0.0
K00965	9774.0
K00966	408.0
K00960	0.0
K00961	0.0
K00962	13951.0
K00963	4433.0
K00969	15294.0
K12681	0.0
K02703	0.0
K08364	0.0
K08365	1.0
K02706	0.0
K08363	0.0
K08361	0.0
K02708	0.0
K02709	0.0
K08368	585.0
K08369	31.0
K01615	1428.0
K01617	0.0
K01616	0.0
K01611	1483.0
K01610	9813.0
K01613	6433.0
K01612	0.0
K01619	13192.0
K01618	0.0
K02834	14644.0
K02835	14644.0
K05281	0.0
K03619	0.0
K03618	0.0
K03617	13922.0
K03616	1394.0
K03615	13602.0
K03614	12197.0
K03613	13020.0
K03612	11611.0
K03611	0.0
K03610	9191.0
K09705	461.0
K09704	3912.0
K09701	0.0
K09700	61.0
K09709	0.0
K06391	2523.0
K06390	10486.0
K06393	10449.0
K06392	8538.0
K06395	394.0
K06394	6202.0
K06397	8670.0
K06396	7433.0
K06399	9160.0
K06398	10867.0
K06435	0.0
K11078	0.0
K11079	0.0
K11074	0.0
K11075	0.0
K11076	0.0
K11077	0.0
K11070	10672.0
K11071	10777.0
K11072	13112.0
K11073	0.0
K06935	0.0
K06934	952.0
K06937	4.0
K06936	79.0
K06931	0.0
K06930	0.0
K06933	0.0
K06932	0.0
K06939	0.0
K06938	0.0
K13381	0.0
K05916	2.0
K05917	0.0
K05914	0.0
K05915	0.0
K05912	0.0
K05913	0.0
K05910	140.0
K05911	0.0
K05918	0.0
K05919	8678.0
K00392	0.0
K00390	1412.0
K00397	0.0
K00395	0.0
K00394	1786.0
K01884	0.0
K00399	0.0
K01886	11628.0
K01376	554.0
K01372	5693.0
K09149	0.0
K09148	0.0
K01225	211.0
K09145	1966.0
K09144	1948.0
K09147	0.0
K09146	0.0
K09141	0.0
K09140	0.0
K09143	0.0
K09142	0.0
K05709	0.0
K05708	0.0
K05879	5782.0
K05878	5406.0
K05875	0.0
K05874	0.0
K05877	0.0
K05876	0.0
K05873	0.0
K00579	0.0
K00578	0.0
K00577	0.0
K00575	10395.0
K00574	2614.0
K00573	0.0
K00571	14287.0
K00570	0.0
K01118	2703.0
K01119	1917.0
K01157	0.0
K01112	0.0
K01113	0.0
K04477	9173.0
K01114	0.0
K01115	0.0
K08087	0.0
K01315	0.0
K08085	0.0
K08084	0.0
K08083	0.0
K08082	0.0
K08081	0.0
K08080	0.0
K01152	0.0
K01401	0.0
K09826	0.0
K06344	0.0
K06345	0.0
K09822	0.0
K06343	0.0
K10938	0.0
K06341	0.0
K10934	0.0
K10935	0.0
K10932	0.0
K11052	0.0
K10930	0.0
K06349	0.0
K11053	0.0
K10754	0.0
K01755	15825.0
K10200	1890.0
K02132	0.0
K02137	0.0
K03840	0.0
K03841	0.0
K13028	0.0
K13799	0.0
K13798	0.0
K13795	0.0
K13794	0.0
K13021	0.0
K13792	0.0
K13791	0.0
K13790	0.0
K12268	5.0
K12269	31.0
K12262	0.0
K12263	0.0
K12264	0.0
K12265	0.0
K12266	0.0
K12267	12279.0
K01757	0.0
K12237	0.0
K13243	0.0
K13245	0.0
K13244	0.0
K13246	0.0
K03264	0.0
K03265	0.0
K03263	0.0
K03268	0.0
K03269	2452.0
K12415	0.0
K10211	1.0
K09918	0.0
K09919	0.0
K06720	0.0
K09913	1.0
K09910	0.0
K09911	0.0
K09916	0.0
K09917	0.0
K06726	2244.0
K09915	0.0
K11535	2.0
K11534	325.0
K11537	1.0
K11531	0.0
K11533	0.0
K11532	0.0
K11249	256.0
K11539	0.0
K00762	17373.0
K00763	12219.0
K00760	13843.0
K00761	14644.0
K00766	11126.0
K00767	9834.0
K00764	19639.0
K00765	13749.0
K00768	8918.0
K00769	0.0
K11059	0.0
K00186	0.0
K00187	0.0
K00184	1128.0
K00185	376.0
K00183	1076.0
K00180	9243.0
K00188	0.0
K00189	0.0
K10110	9113.0
K10111	0.0
K10112	13592.0
K10113	0.0
K10114	0.0
K10115	0.0
K10116	0.0
K10117	14906.0
K10118	17472.0
K10119	17089.0
K04641	57.0
K04643	0.0
K04642	0.0
K13282	2.0
K00988	0.0
K00989	1388.0
K00986	327.0
K00984	1949.0
K00985	0.0
K00982	0.0
K00983	4019.0
K00980	4138.0
K00981	14645.0
K01585	2454.0
K01584	0.0
K01586	17736.0
K13498	0.0
K01580	3095.0
K01583	1256.0
K01582	4667.0
K13497	1948.0
K01589	455.0
K01588	13908.0
K14941	43.0
K08347	0.0
K08348	0.0
K02720	0.0
K14949	0.0
K02723	0.0
K03459	0.0
K03458	10022.0
K03455	3064.0
K03457	1120.0
K03451	809.0
K03981	0.0
K03980	489.0
K02614	3856.0
K01639	8328.0
K01638	0.0
K01637	0.0
K01636	636.0
K01635	125.0
K01634	0.0
K01633	3162.0
K01632	0.0
K01631	0.0
K01630	326.0
K02615	0.0
K02588	3115.0
K02589	2321.0
K02858	5.0
K02859	590.0
K14051	0.0
K14053	0.0
K14052	0.0
K02852	0.0
K02853	0.0
K02850	0.0
K02851	0.0
K14059	5311.0
K14058	0.0
K02586	373.0
K02587	584.0
K03679	0.0
K03671	26875.0
K03670	0.0
K03673	0.0
K03672	0.0
K03675	0.0
K03674	0.0
K03677	0.0
K03676	57.0
K09761	12793.0
K09760	4696.0
K09763	2.0
K09762	12006.0
K09765	10379.0
K09764	292.0
K09767	566.0
K06006	0.0
K09769	2386.0
K09768	4106.0
K10353	0.0
K03187	2034.0
K03186	4660.0
K03185	0.0
K03184	0.0
K03183	8950.0
K03182	4588.0
K03181	0.0
K03189	2034.0
K03188	2034.0
K02715	0.0
K12455	0.0
K12454	1.0
K12453	0.0
K12452	133.0
K12451	0.0
K07358	0.0
K07356	0.0
K07357	0.0
K07354	0.0
K07355	0.0
K07352	0.0
K07353	0.0
K07350	0.0
K07351	0.0
K06919	4014.0
K06918	0.0
K06917	64.0
K06916	0.0
K06915	3206.0
K06914	0.0
K06913	0.0
K06912	0.0
K06911	2528.0
K06910	2189.0
K08986	10.0
K08987	1375.0
K08984	0.0
K08985	0.0
K08982	310.0
K08983	0.0
K08980	0.0
K08981	191.0
K08988	0.0
K08989	0.0
K02252	0.0
K05934	8637.0
K05936	8655.0
K05937	2.0
K02253	0.0
K05939	0.0
K00378	14402.0
K00375	9323.0
K00374	2.0
K00376	0.0
K00371	2.0
K00370	2.0
K00373	2.0
K00372	0.0
K01358	19217.0
K09166	0.0
K09165	0.0
K09164	0.0
K09163	4217.0
K09162	2.0
K09161	0.0
K09160	0.0
K01354	0.0
K01355	0.0
K01356	14432.0
K05601	2.0
K05851	0.0
K03807	0.0
K05606	1949.0
K02927	0.0
K05974	0.0
K03805	0.0
K05976	0.0
K00519	0.0
K00518	0.0
K03800	4159.0
K00511	0.0
K00510	0.0
K03801	2452.0
K00515	0.0
K00514	0.0
K00517	2.0
K05971	0.0
K03154	5986.0
K11147	0.0
K05581	0.0
K05580	0.0
K05583	0.0
K05582	0.0
K05585	0.0
K05584	0.0
K05587	0.0
K05586	0.0
K05589	0.0
K03150	12419.0
K03623	20.0
K03152	16439.0
K14200	0.0
K14201	0.0
K14202	0.0
K03621	14625.0
K14204	0.0
K14205	122.0
K01134	1948.0
K01135	0.0
K01136	0.0
K01137	0.0
K01130	1950.0
K01132	0.0
K01133	2047.0
K01138	4398.0
K01139	1164.0
K02113	12782.0
K02112	15368.0
K02111	13590.0
K02446	64.0
K02117	13844.0
K02116	1950.0
K02115	15369.0
K02114	15368.0
K02119	9305.0
K02118	15558.0
K02448	0.0
K01036	0.0
K03212	0.0
K13007	0.0
K13006	17.0
K13005	0.0
K13004	2007.0
K13001	0.0
K06404	5843.0
K01032	0.0
K06951	0.0
K03862	0.0
K03863	0.0
K06406	10867.0
K06957	0.0
K05020	168.0
K06400	7756.0
K06403	5862.0
K06954	0.0
K10814	0.0
K10817	0.0
K10816	0.0
K07136	0.0
K03242	0.0
K03243	0.0
K12202	0.0
K12203	0.0
K12206	0.0
K12207	0.0
K12204	0.0
K12205	0.0
K12208	0.0
K12209	0.0
K13919	1156.0
K13918	0.0
K06214	0.0
K06215	6852.0
K09936	5903.0
K06217	14524.0
K09930	0.0
K09931	0.0
K09932	0.0
K06213	8673.0
K09938	0.0
K09939	2451.0
K11517	0.0
K06337	0.0
K13301	0.0
K00748	2452.0
K00745	376.0
K00743	0.0
K07165	0.0
K07164	2643.0
K07167	0.0
K07166	10129.0
K07161	2.0
K07160	1389.0
K07163	0.0
K07162	620.0
K07169	0.0
K07168	0.0
K06336	0.0
K01839	8779.0
K01838	1658.0
K01835	1060.0
K01834	43908.0
K01837	0.0
K01830	0.0
K00608	0.0
K02632	0.0
K02630	0.0
K02631	0.0
K08322	101.0
K08323	116.0
K08320	0.0
K08321	324.0
K08326	0.0
K08324	0.0
K08325	1.0
K01659	0.0
K01658	10662.0
K02637	0.0
K01653	17119.0
K01652	26229.0
K01655	0.0
K01654	5292.0
K01657	10662.0
K02874	14644.0
K02875	0.0
K02876	13335.0
K02877	0.0
K02871	14320.0
K02873	0.0
K02878	14644.0
K02879	14644.0
K14070	0.0
K09749	8103.0
K09748	13335.0
K06023	23906.0
K09742	0.0
K09741	0.0
K09740	369.0
K09747	11926.0
K09746	0.0
K09745	0.0
K06024	10858.0
K03477	0.0
K03476	1509.0
K03475	4396.0
K03474	2452.0
K03473	2452.0
K03472	0.0
K03471	882.0
K03470	13149.0
K03478	1973.0
K02304	10785.0
K02305	0.0
K02302	1708.0
K02303	3.0
K02300	0.0
K02301	2.0
K03653	0.0
K03652	1169.0
K03651	0.0
K03650	14513.0
K03657	33542.0
K03656	0.0
K03655	23260.0
K03654	12895.0
K03658	1948.0
K12439	0.0
K12431	0.0
K12430	0.0
K12433	0.0
K12432	0.0
K12435	0.0
K12434	0.0
K12437	0.0
K12436	0.0
K06979	439.0
K06978	2316.0
K06971	2452.0
K06970	1.0
K06973	12860.0
K06972	7395.0
K06975	3243.0
K06974	0.0
K06977	13.0
K06976	2081.0
K07082	12659.0
K07083	2451.0
K07080	7217.0
K07081	2.0
K07086	0.0
K07087	0.0
K07084	72.0
K07085	4949.0
K07088	21104.0
K07089	7352.0
K01317	0.0
K11162	0.0
K11163	0.0
K11161	0.0
K11168	0.0
K00356	12.0
K00355	1.0
K00354	0.0
K00353	0.0
K00351	2452.0
K00350	2452.0
K05952	0.0
K05953	0.0
K05951	0.0
K05956	0.0
K05957	0.0
K00358	384.0
K00689	378.0
K00688	22786.0
K00681	1269.0
K00680	15859.0
K00683	0.0
K00685	0.0
K00684	16.0
K00687	386.0
K00686	0.0
K05831	0.0
K05830	0.0
K05833	12265.0
K05832	10472.0
K05834	0.0
K05837	14158.0
K05836	0.0
K05839	0.0
K05838	0.0
K07677	0.0
K00533	4790.0
K00532	28.0
K00531	0.0
K00530	0.0
K00537	15159.0
K00536	0.0
K00535	0.0
K00534	0.0
K00539	0.0
K00538	0.0
K11029	0.0
K14260	2847.0
K14261	0.0
K14266	0.0
K14267	0.0
K14268	0.0
K14269	0.0
K01337	0.0
K01338	15729.0
K02683	0.0
K02682	0.0
K02681	0.0
K02680	0.0
K02687	13962.0
K02686	0.0
K02685	0.0
K02689	0.0
K02688	28.0
K00824	2066.0
K00827	0.0
K00826	13872.0
K00821	24095.0
K00820	16636.0
K00823	108.0
K00822	0.0
K00829	0.0
K00828	0.0
K01488	2682.0
K01489	14415.0
K01484	0.0
K01485	3065.0
K01486	7256.0
K01487	2857.0
K01480	9458.0
K01481	0.0
K01482	188.0
K01483	0.0
K02469	23786.0
K02468	0.0
K02466	1.0
K02465	0.0
K02464	0.0
K02463	0.0
K02462	0.0
K02461	0.0
K02460	0.0
K08969	83.0
K13061	0.0
K13060	0.0
K13063	0.0
K13062	0.0
K13069	0.0
K08964	0.0
K06363	0.0
K03079	1719.0
K06342	0.0
K03078	0.0
K13289	0.0
K13288	0.0
K13285	0.0
K13287	0.0
K13286	0.0
K13281	268.0
K13280	4915.0
K13283	0.0
K00054	1003.0
K04496	0.0
K05369	0.0
K05368	0.0
K03228	0.0
K03229	0.0
K00052	13285.0
K03222	0.0
K03223	0.0
K03220	0.0
K03221	0.0
K03226	0.0
K03227	0.0
K03224	0.0
K03225	0.0
K09482	0.0
K09483	0.0
K13836	0.0
K12228	0.0
K05360	0.0
K12224	0.0
K12225	0.0
K12226	0.0
K12227	0.0
K12220	0.0
K05363	405.0
K12222	0.0
K12223	0.0
K08681	6664.0
K08680	442.0
K08683	0.0
K08682	0.0
K08685	0.0
K08684	0.0
K08687	0.0
K08686	0.0
K11755	16358.0
K11754	34424.0
K11751	0.0
K11750	0.0
K11753	27531.0
K11752	11704.0
K02407	4085.0
K13938	0.0
K13936	0.0
K13935	30.0
K02406	15060.0
K13933	0.0
K13932	30.0
K13931	30.0
K13930	0.0
K12088	0.0
K12081	0.0
K12082	0.0
K12083	0.0
K12084	0.0
K12086	0.0
K12087	0.0
K09611	0.0
K09612	4.0
K04940	0.0
K10085	0.0
K05394	0.0
K05395	0.0
K06340	0.0
K13043	1.0
K07149	5519.0
K07148	2453.0
K07147	0.0
K07146	447.0
K07145	30.0
K07144	0.0
K07143	0.0
K07142	0.0
K07141	3635.0
K07140	0.0
K10156	0.0
K10150	0.0
K10620	0.0
K10621	0.0
K14028	0.0
K14029	0.0
K01817	10600.0
K01816	0.0
K01815	5713.0
K01814	13950.0
K01813	3689.0
K01812	12061.0
K01811	18808.0
K01810	15221.0
K01819	122.0
K01818	3139.0
K14580	0.0
K05379	0.0
K08304	0.0
K08305	0.0
K08306	0.0
K08307	2452.0
K08300	0.0
K08301	9750.0
K08302	2039.0
K08303	27073.0
K08308	0.0
K08309	2236.0
K14671	0.0
K14670	0.0
K14673	0.0
K14672	0.0
K01673	115.0
K01672	0.0
K01671	0.0
K01677	11075.0
K01676	2452.0
K01674	11.0
K01679	1142.0
K01678	9249.0
K02899	13392.0
K02896	0.0
K02897	2476.0
K02895	14644.0
K02892	14644.0
K02890	14644.0
K10811	0.0
K02096	0.0
K02097	0.0
K02094	0.0
K02095	0.0
K02092	0.0
K02093	0.0
K02099	11300.0
K03411	6827.0
K03410	8136.0
K03413	11490.0
K03412	3038.0
K03415	3830.0
K03414	0.0
K03417	0.0
K03416	0.0
K03418	0.0
K05376	0.0
K02320	0.0
K02322	0.0
K02323	0.0
K05377	0.0
K13542	11490.0
K13543	0.0
K13540	0.0
K13541	0.0
K12145	0.0
K12144	0.0
K12147	0.0
K12410	15961.0
K12141	2453.0
K12140	2453.0
K12143	188.0
K12142	0.0
K12149	0.0
K12148	0.0
K07312	0.0
K07313	2194.0
K07310	188.0
K07311	15.0
K07316	773.0
K07317	0.0
K07314	0.0
K07315	342.0
K07318	212.0
K07319	5314.0
K03936	0.0
K03425	0.0
K03426	11501.0
K03427	15104.0
K03420	0.0
K03421	0.0
K03422	0.0
K03423	0.0
K03756	0.0
K03757	0.0
K03206	0.0
K03755	0.0
K11144	1930.0
K11145	11910.0
K05972	0.0
K05973	0.0
K03752	62.0
K05978	0.0
K05979	2.0
K03753	496.0
K00331	2453.0
K00330	2453.0
K00333	2.0
K00332	2.0
K00335	9587.0
K00334	12069.0
K00337	2453.0
K00336	16167.0
K00339	2453.0
K00338	2453.0
K03751	0.0
K06953	0.0
K06952	8.0
K06407	10868.0
K06950	29650.0
K10819	10.0
K06956	508.0
K06955	0.0
K06402	1380.0
K10815	0.0
K06959	13965.0
K06958	12098.0
K06409	18841.0
K06408	4024.0
K09129	0.0
K09128	305.0
K09123	286.0
K09122	0.0
K09121	5264.0
K09120	0.0
K09127	0.0
K09126	79.0
K09125	117.0
K09124	0.0
K01233	0.0
K05819	0.0
K05818	0.0
K01896	0.0
K05813	9156.0
K05812	0.0
K05811	0.0
K05810	9328.0
K05817	0.0
K05816	44.0
K05815	2157.0
K05814	382.0
K01894	0.0
K01892	14680.0
K01234	2207.0
K01144	5568.0
K01146	0.0
K01141	0.0
K01416	0.0
K11434	0.0
K01415	0.0
K06354	0.0
K01414	0.0
K09836	0.0
K01318	0.0
K01319	0.0
K01312	0.0
K06350	26.0
K02669	8792.0
K02668	0.0
K02665	0.0
K02664	2.0
K02667	0.0
K02666	0.0
K02661	0.0
K02660	0.0
K02663	29.0
K02662	2089.0
K00809	0.0
K00808	0.0
K00806	14566.0
K00805	11276.0
K00804	0.0
K00803	174.0
K00802	0.0
K00801	0.0
K00800	12043.0
K10921	0.0
K02409	5760.0
K02408	8136.0
K02401	6416.0
K02400	6827.0
K02403	0.0
K02402	0.0
K02405	8138.0
K05364	6965.0
K05367	1.0
K05366	28675.0
K10210	1.0
K10216	0.0
K13049	1948.0
K13048	0.0
K13739	0.0
K10215	0.0
K06122	0.0
K13735	0.0
K13734	0.0
K13041	0.0
K13040	0.0
K13731	0.0
K13730	43.0
K13733	0.0
K13732	0.0
K04516	2830.0
K03204	0.0
K03205	30825.0
K03207	16.0
K03200	0.0
K03201	0.0
K03202	0.0
K03203	0.0
K03208	0.0
K03758	2096.0
K03759	0.0
K09469	0.0
K09461	0.0
K06204	0.0
K00178	0.0
K13950	0.0
K13953	435.0
K13955	0.0
K13954	2125.0
K10920	0.0
K06324	0.0
K11777	1156.0
K11779	0.0
K11778	0.0
K06325	0.0
K12600	0.0
K07432	0.0
K07430	0.0
K06326	0.0
K07128	0.0
K07121	0.0
K07120	59.0
K07123	0.0
K07122	0.0
K07125	0.0
K07124	12070.0
K07127	0.0
K07126	5772.0
K01870	14644.0
K01873	16592.0
K01872	14644.0
K01875	14709.0
K01874	16780.0
K01876	16174.0
K01879	1170.0
K01878	1170.0
K06321	0.0
K00476	0.0
K00477	0.0
K00474	0.0
K00472	0.0
K00470	0.0
K00471	0.0
K00478	0.0
K00479	0.0
K04775	0.0
K04774	0.0
K04777	0.0
K04776	0.0
K04771	0.0
K04770	0.0
K04773	2804.0
K04772	0.0
K04779	0.0
K04778	0.0
K14657	0.0
K14656	0.0
K14654	0.0
K14653	0.0
K14652	14174.0
K14659	0.0
K14658	0.0
K14386	0.0
K09926	0.0
K01699	0.0
K01698	4141.0
K01695	11163.0
K01697	0.0
K01696	11572.0
K01690	0.0
K01693	11499.0
K01692	3396.0
K07227	0.0
K03439	14376.0
K03438	19450.0
K13380	0.0
K03928	200.0
K03925	10418.0
K03924	12468.0
K03431	12737.0
K03926	0.0
K03437	14779.0
K03436	16360.0
K03435	0.0
K03434	0.0
K02348	2015.0
K02342	8618.0
K02343	13294.0
K02340	13553.0
K02341	14542.0
K02346	15936.0
K02347	3.0
K02344	0.0
K02345	0.0
K03697	3580.0
K03696	15150.0
K03695	14088.0
K03694	16.0
K03693	489.0
K03692	0.0
K03690	0.0
K03699	11265.0
K03698	8773.0
K13566	0.0
K12164	0.0
K07338	0.0
K07339	1347.0
K07334	742.0
K07335	14757.0
K07336	0.0
K07337	0.0
K07330	0.0
K07331	0.0
K07332	0.0
K07333	0.0
K09695	0.0
K09694	0.0
K09697	1891.0
K09696	1885.0
K09691	11482.0
K09690	9403.0
K09693	439.0
K09692	959.0
K09699	8.0
K09698	1390.0
K07590	1304.0
K07591	0.0
K07592	0.0
K05998	0.0
K05999	0.0
K05996	0.0
K05997	0.0
K05994	0.0
K05995	5754.0
K05993	3054.0
K05991	0.0
K10837	0.0
K00319	0.0
K00318	2.0
K00648	14114.0
K02545	0.0
K00645	14316.0
K00311	0.0
K00646	0.0
K00317	2.0
K00316	0.0
K00643	0.0
K00314	0.0
K02547	1410.0
K06429	0.0
K06428	0.0
K06427	0.0
K02812	0.0
K06425	194.0
K06424	0.0
K06423	292.0
K06422	0.0
K06421	79.0
K02813	0.0
K02930	0.0
K03815	0.0
K05612	0.0
K03367	1004.0
K03366	1243.0
K03812	0.0
K03635	2.0
K03634	0.0
K03631	13140.0
K05969	0.0
K03630	16073.0
K03633	0.0
K03632	0.0
K01998	10832.0
K01999	9372.0
K01992	34471.0
K01993	4911.0
K01990	65558.0
K01991	2453.0
K01996	11126.0
K01997	11142.0
K01994	381.0
K01995	11198.0
K03148	221.0
K03639	4598.0
K05692	0.0
K03638	2.0
K00869	1003.0
K00868	10040.0
K00861	0.0
K00860	327.0
K00863	608.0
K00862	0.0
K00865	7975.0
K00864	14805.0
K00867	1002.0
K00866	0.0
K01192	11750.0
K01190	38955.0
K01191	14000.0
K01197	1674.0
K01194	0.0
K01195	4365.0
K01198	4224.0
K01199	0.0
K00656	25854.0
K00657	5757.0
K00306	0.0
K14591	0.0
K00300	0.0
K00653	0.0
K13715	0.0
K13713	0.0
K00650	0.0
K00651	11423.0
K14596	0.0
K02647	21657.0
K14598	0.0
K02643	0.0
K02642	0.0
K02641	0.0
K02640	0.0
K03594	4365.0
K03595	14517.0
K03596	13335.0
K03597	0.0
K03590	3666.0
K03591	0.0
K03592	99.0
K03593	2511.0
K03598	0.0
K03599	0.0
K01736	13991.0
K01737	2857.0
K01734	15095.0
K01735	12069.0
K01732	0.0
K01733	15043.0
K01730	1948.0
K01731	0.0
K06049	0.0
K01738	18380.0
K01739	409.0
K11809	0.0
K05343	1511.0
K02422	10296.0
K02421	6416.0
K05340	549.0
K02427	0.0
K05346	214.0
K02425	0.0
K02424	0.0
K05349	44813.0
K02428	2640.0
K03770	2452.0
K03771	2452.0
K03772	0.0
K03773	2451.0
K03774	376.0
K03775	2452.0
K03776	0.0
K03777	0.0
K03778	9076.0
K03779	1718.0
K09722	0.0
K08174	0.0
K14114	0.0
K13979	0.0
K13237	0.0
K14440	0.0
K09992	1949.0
K09990	0.0
K09991	0.0
K09996	0.0
K09997	0.0
K09994	0.0
K14110	0.0
K09998	0.0
K09999	0.0
K14111	0.0
K14113	0.0
K14449	0.0
K10213	14.0
K14118	0.0
K11711	1036.0
K11710	0.0
K11712	1588.0
K11717	16166.0
K11719	0.0
K06857	0.0
K10440	19039.0
K10441	17092.0
K07103	0.0
K07102	0.0
K07101	0.0
K07100	0.0
K07107	14034.0
K07106	1135.0
K07105	6961.0
K07456	14362.0
K07459	16.0
K07458	573.0
K07109	0.0
K07108	0.0
K10198	0.0
K10199	0.0
K10190	10204.0
K10191	0.0
K10192	1443.0
K10193	58.0
K10194	129.0
K10195	0.0
K10196	0.0
K10197	0.0
K15013	0.0
K01858	325.0
K15016	0.0
K15017	0.0
K01853	0.0
K01852	0.0
K01851	0.0
K01850	189.0
K01857	0.0
K01856	0.0
K01854	16106.0
K07539	0.0
K08478	0.0
K08479	0.0
K08476	0.0
K08477	0.0
K08475	0.0
K00450	0.0
K00451	0.0
K00452	0.0
K00453	0.0
K00455	0.0
K00456	0.0
K00457	0.0
K00106	0.0
K00459	2.0
K00104	2647.0
K00105	10.0
K00102	0.0
K00103	0.0
K00100	23039.0
K00101	0.0
K01509	0.0
K04759	25502.0
K04758	32310.0
K04757	299.0
K01504	0.0
K04755	0.0
K04754	0.0
K04753	35.0
K04752	0.0
K04751	6995.0
K01502	0.0
K14631	0.0
K05359	0.0
K14632	0.0
K07536	0.0
K12080	0.0
K02364	0.0
K12369	188.0
K02361	1.0
K02362	0.0
K02363	0.0
K13509	0.0
K13503	0.0
K13500	0.0
K12109	0.0
K12108	0.0
K12101	0.0
K12100	0.0
K12103	0.0
K12102	0.0
K12105	0.0
K12104	0.0
K12107	0.0
K12106	0.0
K11023	0.0
K03014	0.0
K08906	0.0
K08904	0.0
K08900	0.0
K06223	11060.0
K06199	6342.0
K06198	999.0
K06197	0.0
K06196	4545.0
K06194	2452.0
K06193	394.0
K06192	0.0
K06191	444.0
K06190	0.0
K11104	3704.0
K11105	6227.0
K11106	0.0
K11107	0.0
K11102	481.0
K11103	0.0
K07862	363.0
K00666	2955.0
K00663	0.0
K00662	3062.0
K00661	14357.0
K00660	0.0
K06997	13936.0
K06996	1.0
K06995	0.0
K10852	58.0
K06993	0.0
K06992	0.0
K06991	0.0
K06990	2.0
K11050	0.0
K06999	391.0
K06998	2779.0
K05338	38.0
K11051	0.0
K06441	0.0
K06440	0.0
K06443	0.0
K06442	12172.0
K06445	0.0
K06447	0.0
K06446	188.0
K06309	0.0
K05686	0.0
K02655	0.0
K07392	0.0
K00595	12935.0
K00594	0.0
K00596	0.0
K00599	32610.0
K00598	79.0
K02657	0.0
K07642	0.0
K07643	0.0
K07396	0.0
K07397	81.0
K07394	0.0
K07395	0.0
K04102	0.0
K04103	2.0
K04100	0.0
K04101	0.0
K04107	0.0
K04105	0.0
K04108	0.0
K04109	0.0
K07716	0.0
K07717	628.0
K07714	0.0
K07715	0.0
K07712	0.0
K07713	2.0
K07710	2.0
K07711	0.0
K07718	39560.0
K07719	1123.0
K00843	0.0
K00842	0.0
K00841	1090.0
K00840	0.0
K00847	15579.0
K00846	0.0
K00845	25021.0
K00844	187.0
K00849	13698.0
K00848	6783.0
K06302	0.0
K13771	0.0
K13770	2.0
K13772	0.0
K13775	0.0
K13774	0.0
K13777	0.0
K13776	0.0
K13779	0.0
K13778	0.0
K02621	3949.0
K02992	14644.0
K02623	0.0
K08286	0.0
K08281	95.0
K02996	12937.0
K02995	0.0
K02994	14644.0
K02629	0.0
K02628	0.0
K08289	2452.0
K08288	0.0
K03578	0.0
K03579	0.0
K03576	0.0
K03577	1949.0
K03574	24072.0
K03575	7419.0
K03572	14362.0
K03573	0.0
K03570	14390.0
K03571	9213.0
K01710	17531.0
K01711	5919.0
K01712	590.0
K01713	0.0
K01714	26595.0
K01715	6553.0
K01716	0.0
K01718	0.0
K01719	2453.0
K03081	9.0
K02199	0.0
K02198	188.0
K14170	21357.0
K02193	0.0
K02192	209.0
K02191	29.0
K02190	7076.0
K02197	188.0
K02196	0.0
K02195	188.0
K02194	188.0
K03718	2468.0
K03719	3535.0
K03712	12811.0
K03713	393.0
K03710	13108.0
K03711	17504.0
K03716	4123.0
K03717	0.0
K03715	0.0
K07129	0.0
K00045	0.0
K13995	0.0
K13994	0.0
K13991	0.0
K13990	2451.0
K13993	3960.0
K13992	0.0
K06298	6088.0
K06299	0.0
K06294	0.0
K06295	3783.0
K06296	600.0
K06297	349.0
K06290	0.0
K06291	0.0
K06292	0.0
K06293	0.0
K12743	0.0
K00248	8467.0
K06426	381.0
K11739	0.0
K11738	0.0
K11733	0.0
K11732	0.0
K11731	0.0
K11737	2.0
K11736	0.0
K11735	0.0
K11734	0.0
K06870	0.0
K06871	18653.0
K06872	7901.0
K06873	0.0
K06874	0.0
K06875	0.0
K06876	0.0
K06877	1948.0
K06878	1226.0
K06879	0.0
K07478	16668.0
K12645	0.0
K07479	0.0
K07473	10981.0
K07472	0.0
K07471	0.0
K07470	0.0
K07477	0.0
K07476	2.0
K07474	877.0
K15038	0.0
K15039	0.0
K15034	0.0
K15036	0.0
K15037	0.0
K08738	0.0
K06420	0.0
K00128	7531.0
K00129	0.0
K00438	0.0
K00432	809.0
K00433	2332.0
K00122	1.0
K00123	210.0
K00124	191.0
K00125	0.0
K00126	0.0
K00127	190.0
K08973	0.0
K14348	0.0
K14347	0.0
K14340	0.0
K08972	228.0
K01525	0.0
K01524	14833.0
K01523	3196.0
K01521	0.0
K01520	18485.0
K01529	1713.0
K08977	0.0
K03969	400.0
K08929	0.0
K02388	8136.0
K02389	8104.0
K02386	0.0
K02387	8136.0
K02384	0.0
K02385	6429.0
K02382	0.0
K02380	2.0
K02381	2.0
K05386	0.0
K13524	0.0
K13525	0.0
K13527	0.0
K13520	0.0
K13522	0.0
K13529	0.0
K03385	189.0
K03384	0.0
K03387	2889.0
K03386	6022.0
K03381	0.0
K03380	0.0
K03383	0.0
K03382	1544.0
K03389	2645.0
K03388	2458.0
K05356	0.0
K12344	1.0
K12343	0.0
K12342	0.0
K12341	0.0
K12340	2452.0
K02430	0.0
K12349	0.0
K05351	0.0
K11694	2.0
K11695	2.0
K11690	6469.0
K05352	0.0
K11693	2.0
K08928	0.0
K03433	0.0
K13832	0.0
K03039	0.0
K03432	0.0
K06607	0.0
K06606	186.0
K06605	0.0
K03430	2744.0
K06603	312.0
K06602	0.0
K06601	0.0
K06600	0.0
K05358	0.0
K06609	0.0
K06608	72.0
K03923	0.0
K03922	0.0
K11472	0.0
K11473	3.0
K11474	0.0
K11475	0.0
K11476	2.0
K11477	0.0
K00601	0.0
K00600	13310.0
K00603	602.0
K03746	0.0
K00605	4739.0
K00604	14660.0
K00607	0.0
K00606	4924.0
K00609	13714.0
K03741	4024.0
K03740	1003.0
K03743	2883.0
K10873	0.0
K03214	0.0
K14068	0.0
K13317	0.0
K06360	0.0
K14069	0.0
K08078	0.0
K09650	0.0
K06361	0.0
K07802	0.0
K07803	0.0
K07800	2.0
K07801	0.0
K07806	0.0
K07807	0.0
K07804	0.0
K07805	0.0
K06362	0.0
K01172	0.0
K10257	0.0
K10255	57.0
K10254	10819.0
K10253	0.0
K10918	0.0
K04128	0.0
K01958	1651.0
K01959	0.0
K01956	14016.0
K01957	0.0
K04126	0.0
K04127	0.0
K01952	15189.0
K01953	18510.0
K01950	13525.0
K01951	16529.0
K07730	0.0
K07731	0.0
K07732	0.0
K07733	0.0
K07734	2.0
K07735	1.0
K07736	10653.0
K07737	24592.0
K07738	10542.0
K07739	188.0
K06365	0.0
K06366	0.0
K06367	0.0
K10910	0.0
K10911	0.0
K04382	0.0
K10775	0.0
K02609	0.0
K02979	0.0
K02978	0.0
K06368	0.0
K02975	0.0
K02974	0.0
K02977	0.0
K02976	0.0
K03558	17.0
K03559	2452.0
K03550	13444.0
K03551	14701.0
K03552	0.0
K03553	16592.0
K03554	0.0
K03555	14362.0
K03556	2811.0
K03557	0.0
K01778	13297.0
K01779	2581.0
K06369	0.0
K01772	593.0
K01770	12243.0
K01771	0.0
K01776	13209.0
K01777	164.0
K01774	0.0
K01775	17673.0
K05385	0.0
K05384	0.0
K05383	0.0
K05382	0.0
K05381	0.0
K08159	0.0
K14153	26.0
K14154	0.0
K14155	14036.0
K08152	752.0
K08156	2835.0
K08076	0.0
K12809	0.0
K05297	4.0
K03734	17934.0
K03735	1755.0
K03736	1755.0
K03737	14849.0
K03731	0.0
K03732	0.0
K03733	3496.0
K03738	7.0
K03739	1004.0
K08139	2.0
K06994	616.0
K12660	0.0
K12661	0.0
K07450	0.0
K08719	0.0
K08717	2.0
K08715	0.0
K08714	0.0
K08713	0.0
K08710	0.0
K11311	0.0
K11312	0.0
K00141	0.0
K00146	0.0
K00411	0.0
K00412	0.0
K00145	28325.0
K00148	0.0
K14367	0.0
K14366	0.0
K08954	0.0
K08384	15024.0
K14369	0.0
K14368	0.0
K14091	1964.0
K14090	2152.0
K14093	0.0
K14092	0.0
K14095	0.0
K14094	0.0
K14097	0.0
K14096	0.0
K14099	0.0
K14098	0.0
K02848	0.0
K01541	2.0
K04712	0.0
K04711	0.0
K01545	0.0
K01547	7021.0
K01546	7021.0
K01548	6812.0
K04719	0.0
K04718	0.0
K02018	9817.0
K02019	1561.0
K02016	23517.0
K02017	3.0
K02014	7467.0
K02015	29963.0
K02012	6939.0
K02013	22509.0
K02010	3155.0
K02011	6190.0
K04515	0.0
K03943	0.0
K03941	0.0
K03940	0.0
K00313	378.0
K04060	0.0
K01608	1962.0
K08942	0.0
K08943	0.0
K08940	0.0
K08941	0.0
K08946	0.0
K08947	0.0
K08944	0.0
K08945	0.0
K03059	0.0
K13811	0.0
K13812	0.0
K13815	0.0
K13816	0.0
K13818	0.0
K13819	0.0
K03053	0.0
K03052	0.0
K03055	0.0
K03054	0.0
K03057	0.0
K03056	0.0
K06222	0.0
K11418	0.0
K11410	0.0
K11415	0.0
K00622	0.0
K00621	0.0
K00620	22463.0
K00627	1223.0
K00626	10659.0
K00625	12448.0
K00624	0.0
K02805	2057.0
K02552	384.0
K02550	0.0
K02556	5270.0
K02803	3.0
K02554	0.0
K07280	0.0
K07281	0.0
K07282	9458.0
K07283	0.0
K07284	10344.0
K07285	0.0
K07286	0.0
K08217	7884.0
K07288	0.0
K07289	0.0
K07534	0.0
K07535	13.0
K07533	5986.0
K07822	0.0
K07823	0.0
K08699	0.0
K00088	16498.0
K00087	3438.0
K00086	2217.0
K00082	0.0
K10239	0.0
K10238	0.0
K10231	329.0
K10230	0.0
K10233	0.0
K10232	0.0
K10235	0.0
K10234	0.0
K10237	0.0
K10236	0.0
K08353	0.0
K01970	0.0
K01971	435.0
K01972	17932.0
K01973	0.0
K01974	0.0
K01975	550.0
K01976	0.0
K07758	0.0
K05990	0.0
K07752	0.0
K07753	0.0
K07751	0.0
K13786	0.0
K07755	0.0
K07442	0.0
K08352	564.0
K07115	1.0
K07441	0.0
K07634	0.0
K07446	323.0
K07111	0.0
K07444	11568.0
K07445	0.0
K00647	0.0
K07449	0.0
K00641	2451.0
K00640	17918.0
K01289	0.0
K01282	0.0
K01283	0.0
K01280	0.0
K01281	992.0
K01286	1954.0
K01284	4903.0
K02954	14789.0
K02952	14644.0
K02950	13335.0
K00155	0.0
K02959	14644.0
K00887	0.0
K00886	0.0
K00885	0.0
K00884	0.0
K00883	496.0
K00882	8932.0
K00881	98.0
K00880	3258.0
K00053	13336.0
K14048	0.0
K01026	3669.0
K01756	14657.0
K01025	0.0
K01750	1089.0
K01023	350.0
K01752	18537.0
K01753	417.0
K14583	0.0
K01758	324.0
K01759	16670.0
K09565	0.0
K09568	0.0
K08173	0.0
K08172	0.0
K02483	2211.0
K02482	0.0
K08177	1899.0
K08176	0.0
K08175	0.0
K02486	0.0
K02489	0.0
K02488	0.0
K08178	0.0
K14138	182.0
K14136	0.0
K09713	0.0
K09714	0.0
K09715	0.0
K03532	0.0
K03533	0.0
K03530	22172.0
K03531	12930.0
K03536	14513.0
K03537	1.0
K03534	5771.0
K03535	2.0
K03538	0.0
K03539	0.0
K14451	0.0
K14450	0.0
K02225	0.0
K02224	14688.0
K02227	8881.0
K02226	10695.0
K02221	1546.0
K14107	0.0
K02229	0.0
K02228	0.0
K14106	0.0
K00441	20.0
K03288	0.0
K03289	0.0
K03284	16621.0
K03285	0.0
K03286	0.0
K03287	2453.0
K03280	0.0
K03281	2458.0
K03282	12957.0
K00440	0.0
K13677	0.0
K12790	0.0
K09639	0.0
K12688	0.0
K12689	0.0
K12686	0.0
K12687	0.0
K12684	0.0
K12685	0.0
K12682	0.0
K12683	0.0
K12680	0.0
K11889	0.0
K08884	15248.0
K11085	4458.0
K11084	0.0
K11081	0.0
K11080	0.0
K11083	0.0
K11082	0.0
K11089	0.0
K08777	0.0
K08776	0.0
K06346	10193.0
K06347	2.0
K09824	0.0
K09825	14699.0
K09823	0.0
K09820	386.0
K10939	0.0
K10936	0.0
K10937	0.0
K10933	0.0
K06348	0.0
K09829	0.0
K11337	0.0
K11336	0.0
K11335	0.0
K11334	0.0
K11333	0.0
K11332	0.0
K11331	0.0
K11330	0.0
K00169	3052.0
K00164	2.0
K00166	8.0
K00167	8.0
K00161	1223.0
K00162	1223.0
K00163	0.0
K10689	0.0
K10680	0.0
K10681	2.0
K10682	2.0
K04083	12004.0
K04082	0.0
K04081	0.0
K04080	0.0
K04087	136.0
K04086	34.0
K04085	0.0
K04084	0.0
K04088	136.0
K01569	0.0
K01568	0.0
K01563	0.0
K01561	0.0
K01560	3441.0
K01567	379.0
K01565	0.0
K01564	0.0
K02038	14416.0
K02039	14441.0
K02030	32808.0
K02031	30719.0
K02032	33577.0
K02033	35510.0
K02034	36588.0
K02035	41699.0
K02036	14928.0
K02037	14323.0
K05556	0.0
K13658	0.0
K13659	0.0
K13656	0.0
K13657	0.0
K13654	0.0
K13655	188.0
K13652	1951.0
K13653	14369.0
K13650	0.0
K13651	0.0
K05555	0.0
K05552	0.0
K02057	32172.0
K05550	0.0
K05551	0.0
K12308	20830.0
K12306	0.0
K03073	14450.0
K03072	808.0
K03071	0.0
K03070	14676.0
K03077	130.0
K03076	13340.0
K03075	11628.0
K03074	2177.0
K08965	13.0
K08967	0.0
K08961	1.0
K08963	5407.0
K13873	0.0
K13876	0.0
K13874	0.0
K13875	0.0
K06139	0.0
K06138	1.0
K06135	0.0
K06134	0.0
K06137	0.0
K06136	0.0
K06131	19121.0
K06133	9790.0
K06132	0.0
K02600	14644.0
K07389	0.0
K07388	0.0
K04747	0.0
K01516	13366.0
K09977	0.0
K07518	0.0
K07519	0.0
K11437	0.0
K07512	0.0
K07516	3.0
K10212	187.0
K10747	0.0
K10217	0.0
K10219	0.0
K10218	0.0
K10748	0.0
K01912	11979.0
K01913	0.0
K01910	676.0
K01911	398.0
K01916	1025.0
K01917	0.0
K01914	12904.0
K01915	27908.0
K01918	4542.0
K01919	416.0
K07774	0.0
K07775	2250.0
K07776	283.0
K07777	1923.0
K07770	346.0
K07771	0.0
K07772	0.0
K07773	0.0
K07778	1236.0
K01193	13612.0
K04340	0.0
K04341	0.0
K04342	0.0
K04343	0.0
K12986	0.0
K04691	0.0
K02931	12937.0
K02933	14644.0
K02935	14601.0
K02936	0.0
K02939	14644.0
K00205	0.0
K00204	0.0
K00207	0.0
K00206	0.0
K00201	0.0
K00200	0.0
K00203	0.0
K00202	0.0
K00209	0.0
K00208	2865.0
K01000	16398.0
K01001	0.0
K01002	1941.0
K01003	14.0
K01004	0.0
K01005	2556.0
K01006	13418.0
K01007	853.0
K01008	5441.0
K10855	0.0
K14115	0.0
K14116	0.0
K14441	12978.0
K14446	0.0
K14447	0.0
K14112	0.0
K14445	1.0
K08195	0.0
K08194	3.0
K14448	0.0
K08196	0.0
K08191	2452.0
K14119	0.0
K08193	0.0
K00702	3227.0
K10799	0.0
K03518	10018.0
K03519	725.0
K09719	0.0
K10856	0.0
K03516	0.0
K03517	8453.0
K02205	0.0
K02204	2.0
K02203	9722.0
K02201	0.0
K02200	0.0
K13714	3.0
K13461	0.0
K12518	0.0
K12519	0.0
K12517	0.0
K12514	0.0
K12515	0.0
K12512	0.0
K12513	0.0
K12510	10311.0
K12511	1855.0
K07183	10229.0
K07182	0.0
K07181	2842.0
K07180	292.0
K07186	0.0
K07185	4831.0
K07184	0.0
K09800	0.0
K09801	0.0
K09802	0.0
K09803	188.0
K09804	0.0
K09805	0.0
K09806	0.0
K09807	5175.0
K09808	4963.0
K09809	0.0
K10912	0.0
K10913	0.0
K10914	1254.0
K10915	0.0
K10916	0.0
K10917	0.0
K11358	8069.0
K11355	0.0
K11354	0.0
K11357	0.0
K11356	0.0
K04069	36444.0
K04068	16723.0
K04065	0.0
K04064	0.0
K04067	0.0
K04066	14449.0
K04061	6002.0
K09716	5.0
K04063	376.0
K04062	0.0
K10006	0.0
K10007	0.0
K10004	0.0
K10005	0.0
K10002	0.0
K10003	0.0
K10000	0.0
K10001	0.0
K09717	0.0
K10008	0.0
K10009	0.0
K02491	0.0
K14588	0.0
K14581	0.0
K13678	532.0
K13679	0.0
K11633	0.0
K13670	0.0
K13671	0.0
K11987	0.0
K11636	0.0
K11634	0.0
K13582	0.0
K13583	0.0
K13580	0.0
K13581	0.0
K13586	0.0
K13587	0.0
K13584	0.0
K13585	0.0
K13588	0.0
K13589	0.0
K02052	290.0
K02053	297.0
K02050	23375.0
K02051	20269.0
K02056	16358.0
K05553	0.0
K02054	286.0
K02055	273.0
K02058	5589.0
K02059	0.0
K05558	0.0
K05559	0.0
K03895	0.0
K03894	0.0
K03897	0.0
K03896	0.0
K03891	0.0
K03890	0.0
K03893	3.0
K03892	20004.0
K02423	0.0
K05342	0.0
K05341	29.0
K12989	0.0
K12988	0.0
K02420	6827.0
K12981	0.0
K12980	0.0
K12983	0.0
K12982	0.0
K12985	0.0
K12984	0.0
K12987	0.0
K02426	2452.0
K13854	0.0
K03098	2451.0
K13853	351.0
K03095	1003.0
K05344	0.0
K03091	45022.0
K03090	298.0
K03093	651.0
K03092	5457.0
K06113	1.0
K09632	0.0
K02429	4929.0
K06118	0.0
K05716	0.0
K04844	390.0
K11632	2.0
K11630	2.0
K11631	3.0
K11637	0.0
K11635	0.0
K11638	0.0
K11639	0.0
K07572	0.0
K07573	0.0
K07570	892.0
K07571	2044.0
K07576	8794.0
K07577	0.0
K07574	11325.0
K07575	0.0
K07578	0.0
K07579	0.0
K11189	28434.0
K11184	5484.0
K11187	0.0
K11180	2.0
K11181	2.0
K11183	0.0
K10764	0.0
K10763	0.0
K10762	0.0
K01938	15006.0
K01939	16256.0
K01934	12206.0
K01935	2780.0
K01937	14675.0
K01930	0.0
K01932	0.0
K01933	15856.0
K07798	0.0
K07799	0.0
K07796	0.0
K07797	0.0
K07794	325.0
K07795	27.0
K07792	0.0
K07793	4590.0
K07790	0.0
K07791	2.0
K06379	10867.0
K00968	1952.0
K06378	9846.0
K06377	1.0
K06376	0.0
K06375	0.0
K09814	2.0
K09813	2.0
K06372	0.0
K06371	0.0
K06370	0.0
K01249	0.0
K01246	5853.0
K01247	75.0
K01244	0.0
K01243	11576.0
K08919	0.0
K01241	1.0
K02919	7964.0
K02913	14505.0
K02912	0.0
K02911	13299.0
K02910	0.0
K02917	0.0
K02916	14644.0
K02915	0.0
K02914	14331.0
K00228	0.0
K00227	0.0
K00226	18366.0
K00224	0.0
K00223	0.0
K00222	0.0
K00221	0.0
K00220	0.0
K01798	0.0
K01799	409.0
K01068	0.0
K01069	1570.0
K01062	2.0
K01791	12067.0
K01792	0.0
K01061	0.0
K01066	203.0
K01067	622.0
K01796	14.0
K01797	159.0
K05499	2370.0
K14468	0.0
K14469	0.0
K14465	0.0
K14466	0.0
K14467	0.0
K10834	0.0
K10833	0.0
K02266	0.0
K03793	0.0
K03790	1711.0
K03791	0.0
K03796	0.0
K03797	16618.0
K03794	0.0
K03795	0.0
K03798	28473.0
K03799	744.0
K13448	0.0
K12538	0.0
K12539	0.0
K12530	0.0
K12531	0.0
K12532	0.0
K12533	0.0
K12534	0.0
K12535	0.0
K12536	0.0
K12537	0.0
K03136	0.0
K09790	5092.0
K09791	0.0
K09792	0.0
K09793	2455.0
K09794	0.0
K09795	0.0
K09796	0.0
K09797	4446.0
K09798	0.0
K09799	752.0
K10972	0.0
K10973	0.0
K10977	324.0
K10974	3138.0
K10975	8.0
K10978	0.0
K10979	517.0
K06308	0.0
K00315	0.0
K09862	0.0
K06303	0.0
K09860	0.0
K09861	10799.0
K06306	2045.0
K06307	0.0
K06305	57.0
K11373	0.0
K04047	1097.0
K04046	0.0
K04045	2207.0
K04044	0.0
K04043	16137.0
K04042	7367.0
K04041	9263.0
K04040	0.0
K02700	0.0
K04049	0.0
K04048	0.0
K02707	0.0
K02704	0.0
K02705	0.0
K10020	0.0
K10021	0.0
K10022	0.0
K10023	0.0
K10024	0.0
K10025	0.0
K10026	215.0
K10027	0.0
K13612	0.0
K13613	0.0
K13611	0.0
K13614	0.0
K13615	0.0
K05794	80.0
K05795	2545.0
K05796	53.0
K05797	0.0
K05790	0.0
K05791	0.0
K05792	326.0
K05793	0.0
K05798	0.0
K05799	14944.0
K01474	0.0
K01477	0.0
K01476	1.0
K01471	0.0
K01470	7979.0
K01473	0.0
K13039	0.0
K01479	5.0
K01478	1148.0
K05570	2465.0
K05571	2469.0
K05572	0.0
K05573	0.0
K02078	29865.0
K02079	0.0
K05576	0.0
K02074	614.0
K02075	614.0
K02076	230.0
K02077	647.0
K02071	10041.0
K02072	8928.0
K02073	10958.0
K03309	3.0
K03308	27152.0
K03305	3490.0
K03304	0.0
K03307	10395.0
K03306	5335.0
K03301	0.0
K03300	1168.0
K03303	1294.0
K03302	0.0
K06173	21469.0
K06175	0.0
K06174	0.0
K06177	2453.0
K06176	0.0
K06179	10938.0
K07680	2.0
K03867	0.0
K03838	0.0
K12053	0.0
K11618	2334.0
K11619	0.0
K11614	0.0
K11615	0.0
K11616	0.0
K11617	386.0
K11610	0.0
K11611	0.0
K11960	0.0
K11961	79.0
K02836	14550.0
K10565	0.0
K10564	0.0
K02837	11081.0
K10561	1480.0
K10560	1480.0
K10563	6205.0
K10562	0.0
K02838	14644.0
K06858	0.0
K02839	1949.0
K06859	46.0
K12700	1670.0
K07558	0.0
K07559	4241.0
K07228	0.0
K07229	0.0
K07226	0.0
K07224	2.0
K07225	0.0
K07222	0.0
K07223	4.0
K07220	4317.0
K07221	1.0
K10709	4103.0
K10708	0.0
K10701	0.0
K10703	0.0
K10702	0.0
K10704	0.0
K05984	0.0
K07537	0.0
K08652	0.0
K08651	0.0
K08658	0.0
K08659	2968.0
K05982	0.0
K07451	0.0
K07453	0.0
K07452	0.0
K07455	197.0
K07454	0.0
K09707	2390.0
K07457	186.0
K09706	103.0
K07104	763.0
K00029	1.0
K00028	7.0
K00799	0.0
K00798	11741.0
K00797	7646.0
K00024	5289.0
K00795	0.0
K00026	0.0
K00021	0.0
K00020	839.0
K00023	0.0
K00022	0.0
K09017	30.0
K01269	11076.0
K09015	3381.0
K09014	5957.0
K09013	13025.0
K09011	2452.0
K09010	0.0
K01261	389.0
K01262	18152.0
K01263	108.0
K01264	0.0
K01265	20531.0
K01266	2006.0
K09018	0.0
K08227	0.0
K08226	0.0
K08225	0.0
K08224	80.0
K08223	1.0
K08222	0.0
K08221	2.0
K00249	0.0
K01790	13198.0
K00241	2455.0
K00240	4127.0
K00243	10755.0
K00242	0.0
K00245	0.0
K00244	8220.0
K00247	0.0
K00246	0.0
K01795	1973.0
K06983	0.0
K02799	0.0
K02798	560.0
K02791	188.0
K02790	0.0
K02793	4783.0
K02795	8895.0
K02794	9029.0
K02796	8139.0
K04564	4038.0
K04565	3821.0
K04566	1948.0
K04567	12694.0
K01040	531.0
K01041	1.0
K04562	1941.0
K04568	0.0
K01049	0.0
K02535	2452.0
K02242	1040.0
K02536	2457.0
K02531	557.0
K02246	991.0
K02533	0.0
K02532	25.0
K02248	973.0
K02538	335.0
K00581	0.0
K13421	0.0
K01013	0.0
K15018	0.0
K15019	0.0
K03110	14543.0
K03111	30003.0
K03112	0.0
K03113	2452.0
K03116	2833.0
K03117	2.0
K03118	2645.0
K03119	0.0
K10919	0.0
K12552	2.0
K12553	2.0
K12551	2.0
K12556	386.0
K12554	9.0
K12555	2001.0
K06892	0.0
K06893	1.0
K06890	2212.0
K06891	16.0
K06896	5285.0
K06897	7477.0
K06894	1.0
K06895	1039.0
K10954	0.0
K10956	0.0
K06899	0.0
K06328	381.0
K06329	0.0
K10952	0.0
K10953	0.0
K11395	0.0
K11391	0.0
K11390	0.0
K11392	0.0
K00499	0.0
K00494	2.0
K00495	0.0
K00496	0.0
K00491	2.0
K00492	4.0
K00493	0.0
K13591	0.0
K01467	3614.0
K13593	0.0
K13592	0.0
K04021	0.0
K04020	0.0
K04023	2233.0
K04022	0.0
K04025	0.0
K04024	1127.0
K04027	333.0
K04026	1177.0
K04029	5062.0
K04028	5744.0
K07055	0.0
K07054	5.0
K07057	0.0
K07056	17095.0
K07051	0.0
K07050	8061.0
K07053	24343.0
K07052	22942.0
K07059	0.0
K07058	11767.0
K10040	662.0
K10041	2345.0
K10046	0.0
K04799	0.0
K04798	0.0
K04793	0.0
K04792	0.0
K04791	0.0
K04790	0.0
K04797	0.0
K04796	0.0
K04795	0.0
K04794	1.0
K13638	0.0
K13639	0.0
K13634	0.0
K13635	0.0
K13636	0.0
K13637	0.0
K13630	0.0
K13631	0.0
K13632	0.0
K13633	0.0
K02042	4756.0
K05778	0.0
K05779	0.0
K05776	2451.0
K05541	0.0
K05774	0.0
K05775	0.0
K05772	5.0
K05773	5.0
K05540	2726.0
K01459	0.0
K01458	0.0
K01457	79.0
K01455	326.0
K01454	0.0
K01453	0.0
K01452	0.0
K01451	1920.0
K01450	0.0
K05518	0.0
K08070	1787.0
K08071	0.0
K05516	190.0
K08077	620.0
K05515	12032.0
K13093	0.0
K11783	0.0
K12949	0.0
K12945	0.0
K12944	0.0
K12941	1136.0
K12940	323.0
K12943	0.0
K12942	1295.0
K14728	0.0
K14727	0.0
K11785	0.0
K00108	2.0
K13890	4.0
K13891	4.0
K13892	0.0
K13893	0.0
K13894	0.0
K13895	0.0
K13896	0.0
K06159	0.0
K06158	17051.0
K06153	14903.0
K06152	0.0
K06151	0.0
K06157	0.0
K06156	0.0
K06155	0.0
K06154	0.0
K03327	4904.0
K03326	50.0
K03325	827.0
K03324	21569.0
K03322	1138.0
K03321	2158.0
K03320	2381.0
K03329	0.0
K03328	2523.0
K04802	0.0
K04801	0.0
K04800	0.0
K11948	0.0
K01505	0.0
K04756	0.0
K11940	0.0
K11941	0.0
K11942	0.0
K11943	0.0
K11944	0.0
K01507	20289.0
K11946	0.0
K11947	0.0
K01506	0.0
K01501	5.0
K01500	216.0
K01503	0.0
K06714	1777.0
K04750	2672.0
K12789	0.0
K12788	0.0
K11526	0.0
K10810	2.0
K11522	0.0
K11523	0.0
K08675	0.0
K08676	1.0
K08677	0.0
K08679	0.0
K11521	0.0
K10547	1269.0
K10546	1277.0
K10545	423.0
K10544	324.0
K10543	362.0
K10542	5666.0
K10541	5673.0
K10540	7771.0
K10549	409.0
K10548	1269.0
K14630	0.0
K11529	0.0
K00007	0.0
K00005	9533.0
K13444	0.0
K00003	12960.0
K00002	3104.0
K00001	5091.0
K01186	5579.0
K00009	552.0
K00008	13972.0
K10726	0.0
K10725	0.0
K08246	0.0
K00263	57.0
K00262	15544.0
K00261	13.0
K00260	3.0
K00266	45236.0
K00265	3210.0
K01200	3039.0
K01201	4142.0
K01206	27122.0
K01207	7961.0
K01205	2452.0
K01208	0.0
K01209	23771.0
K06167	2556.0
K00917	4078.0
K00912	2452.0
K00919	13587.0
K02519	13335.0
K02518	13335.0
K02517	2452.0
K02511	0.0
K02510	866.0
K13409	0.0
K13408	0.0
K03179	2453.0
K03170	0.0
K03177	14644.0
K12574	12594.0
K12570	0.0
K12573	12928.0
K11009	0.0
K11008	0.0
K11005	0.0
K11004	0.0
K11007	0.0
K11006	0.0
K11003	0.0
K08296	0.0
K08297	0.0
K08295	0.0
K02634	0.0
K02635	0.0
K10622	0.0
K07693	456.0
K07692	0.0
K07691	0.0
K07690	0.0
K07697	0.0
K07696	2139.0
K07695	0.0
K07694	1322.0
K07699	9339.0
K07698	0.0
K07079	13183.0
K07078	743.0
K07077	0.0
K07076	1800.0
K07075	2164.0
K07074	117.0
K07073	0.0
K07072	0.0
K07071	4.0
K07070	0.0
K14584	0.0
K11620	0.0
K09190	0.0
K11623	0.0
K05759	0.0
K08589	0.0
K11625	0.0
K11995	0.0
K01439	11344.0
K01438	3345.0
K01431	0.0
K01430	2034.0
K01433	0.0
K01432	0.0
K01434	0.0
K01437	0.0
K01436	6751.0
K05539	0.0
K14520	0.0
K12963	0.0
K12962	0.0
K12961	0.0
K12960	11625.0
K14749	0.0
K14748	0.0
K02972	0.0
K14743	0.0
K14742	11779.0
K14745	0.0
K14744	1.0
K14747	0.0
K14746	0.0
K02167	0.0
K02164	0.0
K02160	7334.0
K02168	58.0
K02169	2451.0
K10931	0.0
K03341	0.0
K03340	7938.0
K03343	0.0
K03342	755.0
K03346	1318.0
K12299	0.0
K12291	0.0
K12290	0.0
K12293	0.0
K12292	0.0
K12295	0.0
K12294	0.0
K12297	0.0
K12368	0.0
K11922	0.0
K11923	0.0
K11920	0.0
K11921	0.0
K11926	0.0
K11927	1974.0
K11924	376.0
K11925	0.0
K11928	5108.0
K13181	0.0
K13219	0.0
K07262	0.0
K07263	2452.0
K07260	13263.0
K07261	0.0
K07266	0.0
K07267	0.0
K07264	0.0
K07265	0.0
K07268	0.0
K07269	0.0
K01155	3209.0
K04478	2.0
K04479	0.0
K10528	0.0
K14952	0.0
K07486	1595.0
K07487	0.0
K07484	714.0
K07485	1.0
K07482	1.0
K07483	26186.0
K07480	0.0
K07481	784.0
K07488	0.0
K07489	0.0
K11210	0.0
K11211	0.0
K11212	43.0
K11214	1995.0
K11216	324.0
K06300	0.0
K00061	0.0
K00060	237.0
K06301	0.0
K00065	2678.0
K00064	0.0
K00067	15521.0
K00066	0.0
K00069	0.0
K00068	195.0
K06304	0.0
K08262	0.0
K08261	0.0
K08260	0.0
K08265	0.0
K08264	0.0
K00288	0.0
K00285	0.0
K00284	8685.0
K00287	13936.0
K00286	16078.0
K00281	2452.0
K00280	0.0
K00283	2757.0
K00282	2757.0
K08088	0.0
K14198	0.0
K14199	0.0
K03452	0.0
K14194	0.0
K14195	0.0
K14196	1.0
K14197	1.0
K14192	0.0
K14193	0.0
K01880	13448.0
K01881	16595.0
K01883	14644.0
K01885	13699.0
K04618	0.0
K01887	16650.0
K01224	1935.0
K01889	14644.0
K01226	2701.0
K01227	824.0
K01220	582.0
K01222	1637.0
K01223	12882.0
K02759	4687.0
K02755	379.0
K02757	13437.0
K02756	7.0
K14998	0.0
K02750	810.0
K02753	0.0
K02752	0.0
K00939	14650.0
K00938	1003.0
K00937	14128.0
K00936	48325.0
K00935	0.0
K00934	0.0
K00933	0.0
K00932	0.0
K00931	14055.0
K00930	28509.0
K01089	2452.0
K01080	0.0
K01081	5401.0
K01082	0.0
K01083	0.0
K01084	0.0
K01085	0.0
K01087	0.0
K02571	0.0
K02570	188.0
K02573	188.0
K02572	0.0
K02575	189.0
K02574	1536.0
K07780	0.0
K03488	8394.0
K03489	881.0
K03482	0.0
K03483	495.0
K03480	1202.0
K03481	1365.0
K03486	2954.0
K03487	0.0
K03484	9465.0
K03485	0.0
K02287	0.0
K02286	0.0
K02285	0.0
K02284	0.0
K02283	15108.0
K02282	190.0
K02281	0.0
K02280	0.0
K02289	0.0
K02288	0.0
K03626	0.0
K03627	0.0
K03624	22269.0
K03625	14644.0
K03151	12191.0
K03620	191.0
K03153	2.0
K08869	0.0
K03628	10065.0
K03629	14449.0
K09738	0.0
K09739	0.0
K09736	0.0
K09737	0.0
K09735	0.0
K09732	0.0
K09733	0.0
K09730	0.0
K09731	0.0
K09888	8834.0
K09889	0.0
K09880	0.0
K09882	0.0
K09883	0.0
K09884	0.0
K09887	0.0
K11027	0.0
K11026	0.0
K11025	0.0
K11024	0.0
K07679	0.0
K07678	0.0
K11021	0.0
K11020	0.0
K07675	0.0
K07674	0.0
K07676	0.0
K07671	0.0
K07670	0.0
K07673	0.0
K07672	0.0
K01117	0.0
K12048	0.0
K07019	0.0
K07018	0.0
K07011	8228.0
K07010	8723.0
K07013	0.0
K07012	9260.0
K07015	12102.0
K07014	0.0
K07017	978.0
K07016	4.0
K10084	0.0
K08372	374.0
K05884	486.0
K05885	2326.0
K05886	0.0
K05887	0.0
K05880	0.0
K05881	0.0
K05882	0.0
K05883	0.0
K08902	0.0
K05739	48.0
K05888	0.0
K05889	0.0
K08903	0.0
K00547	385.0
K00544	0.0
K00545	0.0
K00542	0.0
K00543	0.0
K00540	23731.0
K00548	19412.0
K00549	3116.0
K01145	0.0
K01412	0.0
K01147	0.0
K01417	3764.0
K00038	0.0
K01143	0.0
K01142	10890.0
K01419	599.0
K00788	14892.0
K00789	19584.0
K12502	0.0
K14762	0.0
K14761	11338.0
K06195	0.0
K03819	0.0
K03818	0.0
K03814	1.0
K03817	163.0
K03816	10391.0
K03811	4294.0
K03810	711.0
K03813	80.0
K11908	0.0
K11909	0.0
K11904	0.0
K11905	0.0
K11906	0.0
K11907	0.0
K11900	0.0
K11901	0.0
K11902	0.0
K11903	0.0
K10986	104.0
K13238	0.0
K13239	0.0
K13797	0.0
K07248	1714.0
K13796	0.0
K07244	0.0
K07245	0.0
K07246	211.0
K07240	29603.0
K07241	5.0
K07242	0.0
K07243	2.0
K01268	0.0
K05296	0.0
K02821	3172.0
K09016	0.0
K09945	0.0
K09944	0.0
K09947	0.0
K09946	0.0
K09941	0.0
K09940	60.0
K09943	0.0
K09942	2.0
K09949	0.0
K09948	0.0
K10851	2.0
K10850	2.0
K03666	3173.0
K03667	599.0
K03196	0.0
K03665	14470.0
K11275	0.0
K06012	9160.0
K00048	7594.0
K10857	0.0
K09773	824.0
K00043	1.0
K00042	5032.0
K00041	3237.0
K00040	4381.0
K00046	12263.0
K00733	0.0
K00044	0.0
K06011	0.0
K09012	0.0
K06016	1650.0
K06017	0.0
K06014	0.0
K06015	2034.0
K06019	270.0
K01075	0.0
K12221	0.0
K06444	0.0
K04632	0.0
K14977	180.0
K14974	0.0
K00958	2.0
K00951	17084.0
K00950	2788.0
K00952	158.0
K00955	1710.0
K00954	14644.0
K00957	1785.0
K00956	1784.0
K00590	0.0
K02777	1760.0
K02775	1204.0
K02774	2328.0
K02773	2459.0
K02771	323.0
K02770	7800.0
K02779	330.0
K02778	0.0
K01606	0.0
K01607	11612.0
K01604	0.0
K01605	0.0
K01602	0.0
K01601	0.0
K03750	1004.0
K01609	11426.0
K02553	0.0
K02804	4592.0
K02551	2837.0
K02806	388.0
K02557	8956.0
K02800	664.0
K05275	0.0
K02802	3.0
K13300	0.0
K02558	0.0
K02809	8.0
K02808	3.0
K03600	0.0
K03601	14550.0
K03602	14155.0
K03603	0.0
K03604	2475.0
K03605	2.0
K03606	1.0
K03607	0.0
K03608	6720.0
K03609	12779.0
K06078	0.0
K06079	1.0
K09710	14543.0
K09711	1.0
K09712	0.0
K06073	0.0
K06074	0.0
K06075	0.0
K06076	1.0
K06077	0.0
K06382	7191.0
K06383	4504.0
K06380	0.0
K06381	9249.0
K06386	57.0
K06387	8515.0
K06384	447.0
K06385	8308.0
K06388	0.0
K06389	0.0
K12466	0.0
K12468	0.0
K07657	0.0
K07656	0.0
K07655	0.0
K07654	0.0
K07653	0.0
K07652	2297.0
K07651	3.0
K07650	423.0
K07659	0.0
K07658	13251.0
K11041	545.0
K11040	0.0
K11043	0.0
K11042	0.0
K11045	0.0
K11044	0.0
K11047	0.0
K11046	0.0
K11049	0.0
K11048	0.0
K07387	2451.0
K07386	4533.0
K06926	12693.0
K06927	34.0
K06924	0.0
K06925	14644.0
K06922	0.0
K06923	10476.0
K06920	23.0
K06921	4743.0
K06928	1702.0
K06929	926.0
K07033	10888.0
K07032	716.0
K07031	2525.0
K07030	10649.0
K07037	2687.0
K07035	7986.0
K07034	5.0
K07039	0.0
K07038	143.0
K10829	0.0
K00384	28119.0
K00385	733.0
K00386	0.0
K00387	0.0
K00380	2.0
K00381	2.0
K00382	8410.0
K00383	771.0
K00389	0.0
K01387	0.0
K01385	0.0
K01389	0.0
K09158	0.0
K09159	0.0
K09156	0.0
K09157	11437.0
K09154	0.0
K09155	2641.0
K09152	0.0
K09153	4130.0
K09150	0.0
K09151	3.0
K05970	6562.0
K05714	0.0
K05715	0.0
K05710	0.0
K05711	0.0
K05712	0.0
K05713	0.0
K00560	12394.0
K00561	7.0
K00563	2813.0
K00564	1586.0
K00566	18405.0
K00567	12338.0
K00568	0.0
K00569	0.0
K05575	0.0
K01169	0.0
K01167	0.0
K01166	0.0
K05577	0.0
K01163	5201.0
K01161	0.0
K01160	0.0
K05578	0.0
K05579	0.0
K08092	1458.0
K08093	62.0
K08094	2521.0
K08095	0.0
K08096	0.0
K08097	2.0
K02254	0.0
K02255	0.0
K01743	0.0
K02251	2.0
K02061	0.0
K01741	0.0
K02060	0.0
K00114	0.0
K02122	12948.0
K02123	14242.0
K02120	15551.0
K02121	11553.0
K02124	15558.0
K03837	0.0
K03836	0.0
K03835	0.0
K03834	0.0
K03833	1207.0
K03832	2453.0
K03831	0.0
K03830	4964.0
K00443	0.0
K03839	2456.0
K02067	0.0
K10189	5650.0
K13038	19121.0
K13787	776.0
K13788	0.0
K13789	37729.0
K10188	7636.0
K12255	0.0
K12254	0.0
K12257	10995.0
K12256	0.0
K12251	3209.0
K12250	0.0
K12253	0.0
K12252	0.0
K13252	399.0
K13256	540.0
K13255	0.0
K12079	0.0
K12078	0.0
K12071	0.0
K12070	0.0
K12073	0.0
K12072	0.0
K09912	0.0
K06236	0.0
K06237	0.0
K05519	0.0
K09914	0.0
K11788	0.0
K11782	0.0
K11780	0.0
K11781	0.0
K11787	0.0
K11784	0.0
K11530	0.0
K12787	0.0
K12786	0.0
K12785	0.0
K12784	0.0
K06718	43.0
K09969	0.0
K09968	0.0
K09967	2028.0
K09966	0.0
K09965	0.0
K09964	0.0
K09963	2341.0
K09962	379.0
K09961	0.0
K09960	0.0
K11527	1.0
K11524	0.0
K11525	0.0
K11250	0.0
K11253	0.0
K11258	0.0
K11528	0.0
K00713	0.0
K00712	87.0
K10780	0.0
K10783	0.0
K10125	0.0
K10124	0.0
K10126	0.0
K10121	488.0
K10123	0.0
K10122	488.0
K04652	3504.0
K04653	2366.0
K04651	5362.0
K04656	2373.0
K04654	2373.0
K04655	2628.0
K00973	11476.0
K00972	1723.0
K00971	5750.0
K00970	2456.0
K00975	28805.0
K00974	35910.0
K00979	3990.0
K00978	1783.0
K14954	0.0
K14955	0.0
K14956	0.0
K06178	7484.0
K01596	1820.0
K01597	1003.0
K01594	0.0
K01595	136.0
K01592	0.0
K01593	0.0
K01590	1.0
K01591	13715.0
K01598	386.0
K01599	21220.0
K02711	0.0
K02710	0.0
K02713	0.0
K02712	0.0
K02714	0.0
K02717	0.0
K02716	0.0
K02719	0.0
K02718	0.0
K03449	2008.0
K03446	2462.0
K03444	1.0
K03445	0.0
K03442	12614.0
K01620	9317.0
K01621	1691.0
K01622	0.0
K01623	2533.0
K01624	26207.0
K01625	24022.0
K01626	9260.0
K01627	2495.0
K01628	11774.0
K01629	2026.0
K05299	2.0
K02829	2.0
K02828	2.0
K02827	2.0
K02826	2.0
K02825	1267.0
K02824	10812.0
K02823	13552.0
K02822	4396.0
K03198	0.0
K03199	0.0
K03668	0.0
K03669	0.0
K03190	2034.0
K03191	5.0
K03660	12665.0
K03194	0.0
K03195	0.0
K03664	14644.0
K03197	0.0
K09772	11978.0
K06013	57.0
K09770	234.0
K09771	2.0
K09776	0.0
K09777	8364.0
K09774	0.0
K09775	5849.0
K09778	1213.0
K09779	9097.0
K06269	0.0
K06323	0.0
K11624	0.0
K02991	0.0
K02990	13488.0
K02624	0.0
K02240	1404.0
K08282	0.0
K12440	0.0
K12441	0.0
K12442	0.0
K12443	0.0
K12444	0.0
K12445	0.0
K12449	0.0
K02247	0.0
K07637	0.0
K07636	13665.0
K07639	0.0
K07638	0.0
K11069	7028.0
K11068	10779.0
K11063	1.0
K11062	0.0
K11061	0.0
K11060	0.0
K11066	0.0
K11065	2961.0
K06900	0.0
K06901	13665.0
K06902	3791.0
K06903	808.0
K06904	1236.0
K06905	1950.0
K06906	1480.0
K06907	2359.0
K06908	1950.0
K06909	103.0
K10821	0.0
K05905	0.0
K05904	0.0
K05906	0.0
K05900	0.0
K05903	2.0
K01406	0.0
K05909	0.0
K05908	0.0
K00368	0.0
K00369	0.0
K00366	1484.0
K00367	0.0
K00364	1002.0
K00365	0.0
K00362	6.0
K00363	2.0
K00360	0.0
```
