## Extended Data File 1 for "Diet induces reproducible alterations in the mouse and human gut microbiome": ERS795133_ERR986448.picrust

```
# Constructed from biom file
#OTU ID	ERR986448
K01365	0.0
K01364	0.0
K01361	2.0
K01360	0.0
K01362	5466.0
K02249	0.0
K05841	0.0
K05844	1.0
K05845	79.0
K05846	18960.0
K05847	19433.0
K00508	0.0
K00500	0.0
K00507	0.0
K00504	0.0
K00505	0.0
K12521	0.0
K01101	2360.0
K01103	0.0
K12520	0.0
K01104	31728.0
K05592	12128.0
K05593	1990.0
K05590	0.0
K05591	1.0
K05596	1.0
K05597	0.0
K05594	0.0
K05595	3.0
K05599	0.0
K11964	0.0
K11962	0.0
K14540	14234.0
K12529	0.0
K12528	0.0
K06353	0.0
K02456	7661.0
K02457	1.0
K02454	1.0
K02455	1.0
K02452	1.0
K02453	1.0
K02450	0.0
K02103	1242.0
K08138	1.0
K02108	14257.0
K02109	15137.0
K02458	1.0
K02459	1.0
K08137	0.0
K03851	0.0
K03850	0.0
K03852	0.0
K03855	0.0
K03856	20998.0
K13018	0.0
K13019	0.0
K13010	0.0
K13011	0.0
K13012	440.0
K13013	0.0
K13014	0.0
K13015	58.0
K13016	1.0
K13017	0.0
K08566	0.0
K08567	0.0
K13274	0.0
K13275	7641.0
K13276	0.0
K13277	0.0
K03275	0.0
K03274	0.0
K03277	0.0
K03276	0.0
K03271	3002.0
K03270	1256.0
K03273	1134.0
K03272	911.0
K03279	0.0
K03278	0.0
K11022	0.0
K12277	0.0
K12276	0.0
K12270	1.0
K11058	0.0
K12279	0.0
K12278	0.0
K07557	0.0
K07550	0.0
K07552	236.0
K06319	0.0
K09909	0.0
K09908	1.0
K12051	0.0
K12050	0.0
K12057	0.0
K12056	0.0
K06221	0.0
K09900	0.0
K09903	14470.0
K09902	1.0
K09904	0.0
K09907	0.0
K09906	0.0
K11501	0.0
K03234	0.0
K00773	14206.0
K00772	4.0
K00777	0.0
K00776	0.0
K06313	100.0
K06315	0.0
K05574	0.0
K10201	4.0
K07176	0.0
K07177	1379.0
K07174	0.0
K07175	579.0
K07172	11.0
K07173	12975.0
K07170	1742.0
K07171	19333.0
K07178	0.0
K07179	0.0
K00195	0.0
K00194	7649.0
K00197	7706.0
K00196	0.0
K00191	0.0
K00190	0.0
K00193	0.0
K00192	0.0
K00198	17220.0
K06405	12789.0
K10109	3187.0
K10108	5279.0
K10107	0.0
K01828	0.0
K01829	0.0
K01826	1.0
K01825	3.0
K01822	3.0
K01823	1378.0
K01820	0.0
K01821	1380.0
K00999	0.0
K00998	2530.0
K00995	26257.0
K00997	9457.0
K00996	268.0
K00991	14148.0
K00990	1.0
K00992	0.0
K11028	0.0
K02622	1901.0
K02625	0.0
K03564	9989.0
K13489	0.0
K13488	0.0
K13483	0.0
K13482	0.0
K13481	0.0
K13480	0.0
K13487	0.0
K13486	0.0
K14680	0.0
K14681	0.0
K14682	1.0
K08358	1.0
K08357	1.0
K08356	0.0
K08355	0.0
K03469	13288.0
K03462	0.0
K03464	0.0
K03465	9464.0
K03466	14458.0
K01648	0.0
K01649	14253.0
K01643	612.0
K01640	7703.0
K01641	1379.0
K01646	250.0
K01647	7929.0
K01644	604.0
K02597	0.0
K02626	0.0
K02595	0.0
K02594	7744.0
K02593	0.0
K02592	100.0
K02591	202.0
K02590	1069.0
K02598	8527.0
K02849	0.0
K14061	0.0
K14062	0.0
K14063	0.0
K14064	0.0
K14065	0.0
K14067	0.0
K02841	1.0
K02840	212.0
K02843	1.0
K02844	1.0
K02847	0.0
K02846	0.0
K02102	1.0
K09758	7648.0
K06039	0.0
K06034	0.0
K06036	0.0
K06037	0.0
K06032	0.0
K01581	270.0
K02702	0.0
K02659	0.0
K13490	0.0
K13491	0.0
K03644	242.0
K03645	0.0
K03646	1.0
K03647	1253.0
K03640	1.0
K03641	1.0
K03642	1.0
K03643	1.0
K03648	13067.0
K03649	57.0
K06694	0.0
K11814	0.0
K12428	0.0
K12429	0.0
K12422	0.0
K12423	0.0
K12420	0.0
K12421	0.0
K12426	0.0
K12427	0.0
K12424	0.0
K12425	0.0
K07349	0.0
K07348	0.0
K05380	0.0
K07345	1.0
K07344	0.0
K07347	1.0
K07346	0.0
K07341	1229.0
K07340	1.0
K07343	1116.0
K07342	0.0
K06968	1.0
K06969	17079.0
K06962	7684.0
K06963	0.0
K06960	13955.0
K06961	0.0
K06966	1519.0
K06967	14233.0
K06964	0.0
K06965	0.0
K08995	0.0
K08994	0.0
K08997	0.0
K08996	50.0
K08990	0.0
K08993	1.0
K08992	0.0
K08999	2.0
K08998	13005.0
K08344	0.0
K08345	0.0
K08346	0.0
K14940	0.0
K02724	0.0
K08349	0.0
K11815	0.0
K05929	0.0
K05928	0.0
K05927	0.0
K05924	0.0
K05922	0.0
K05921	1.0
K00349	236.0
K00698	0.0
K00340	236.0
K00341	236.0
K00690	1957.0
K00343	236.0
K00344	8.0
K00697	0.0
K00346	236.0
K00347	236.0
K09116	916.0
K09117	11657.0
K05337	18150.0
K09118	8.0
K09119	0.0
K02106	31.0
K05823	8761.0
K05820	1.0
K05826	0.0
K05827	0.0
K02100	0.0
K02101	0.0
K00524	0.0
K00525	27435.0
K00526	10540.0
K00527	19270.0
K00520	0.0
K00522	0.0
K00523	0.0
K02451	0.0
K00528	13056.0
K00529	1.0
K00025	0.0
K14215	0.0
K14213	0.0
K03453	434.0
K00796	10332.0
K05339	4.0
K00027	15024.0
K00794	11311.0
K00793	11261.0
K01347	1102.0
K01346	0.0
K01344	0.0
K01343	0.0
K00791	14469.0
K01340	0.0
K00790	18943.0
K02694	0.0
K02696	0.0
K02697	0.0
K02690	0.0
K02691	1.0
K02692	0.0
K02693	0.0
K02698	0.0
K02699	0.0
K00836	0.0
K00837	16640.0
K00835	0.0
K00832	7677.0
K00833	238.0
K00830	0.0
K00831	6499.0
K00839	8783.0
K04335	0.0
K04334	0.0
K01120	0.0
K01126	22295.0
K04333	0.0
K01129	5288.0
K01128	0.0
K04339	0.0
K04338	0.0
K02470	19362.0
K02471	0.0
K02472	1.0
K02473	0.0
K02474	1150.0
K02475	7.0
K02476	7.0
K02477	16460.0
K02478	7647.0
K02479	1.0
K09019	0.0
K01267	3768.0
K13074	0.0
K13075	0.0
K11441	0.0
K14055	1.0
K13299	0.0
K13292	14402.0
K14057	0.0
K14056	0.0
K02856	1.0
K02585	146.0
K12211	0.0
K12210	0.0
K12213	0.0
K12212	0.0
K12215	0.0
K02854	0.0
K12217	0.0
K12216	0.0
K12219	0.0
K12218	0.0
K02855	0.0
K08692	0.0
K08693	3.0
K08690	0.0
K08691	0.0
K08696	0.0
K08697	0.0
K11748	0.0
K11749	14426.0
K11746	0.0
K11747	0.0
K11744	0.0
K11745	0.0
K11742	0.0
K11743	967.0
K11740	0.0
K11741	8751.0
K13920	562.0
K13921	0.0
K13922	1513.0
K13923	0.0
K13924	0.0
K13925	0.0
K13926	1.0
K13927	67.0
K13928	0.0
K13929	5.0
K09923	1.0
K09922	235.0
K06201	10977.0
K06200	4139.0
K06207	13545.0
K06206	2326.0
K06205	1.0
K09924	1.0
K09929	0.0
K06208	43.0
K00759	13782.0
K00758	0.0
K00752	0.0
K00757	5585.0
K00756	12070.0
K00754	9587.0
K06001	1345.0
K05557	0.0
K09766	621.0
K05554	0.0
K07475	0.0
K07150	10322.0
K07151	0.0
K07152	0.0
K07153	1.0
K07154	824.0
K07155	0.0
K07156	0.0
K07157	0.0
K07406	3947.0
K07407	8786.0
K07404	5311.0
K07405	235.0
K07402	20903.0
K07403	6.0
K07400	1.0
K07401	0.0
K01808	22558.0
K01809	12405.0
K01800	0.0
K01801	0.0
K01802	15520.0
K01803	14682.0
K01804	1136.0
K01805	8796.0
K01807	2633.0
K09718	0.0
K14668	0.0
K14669	0.0
K14666	0.0
K14667	0.0
K01664	8778.0
K01665	7912.0
K01666	1784.0
K01667	329.0
K01660	0.0
K01661	1109.0
K01662	14150.0
K01663	0.0
K01668	3.0
K01669	13.0
K02863	14470.0
K02862	0.0
K02860	14165.0
K02867	14470.0
K02866	0.0
K02864	13848.0
K02869	0.0
K05362	8.0
K05365	1.0
K03402	7161.0
K03403	0.0
K03400	0.0
K03406	39440.0
K03407	11555.0
K03404	0.0
K03405	0.0
K03408	21161.0
K03409	51.0
K02315	15890.0
K02314	14474.0
K02317	0.0
K02316	14392.0
K02313	14470.0
K02312	1.0
K02319	0.0
K12405	0.0
K12152	0.0
K12151	0.0
K07091	1.0
K07090	31141.0
K07093	1.0
K07092	0.0
K07095	24644.0
K07094	0.0
K07097	0.0
K07096	0.0
K07099	9087.0
K07098	25404.0
K11175	14206.0
K11174	0.0
K11177	0.0
K11176	0.0
K11173	0.0
K11179	1.0
K11178	0.0
K00322	1.0
K00320	0.0
K00321	0.0
K00326	0.0
K00324	1.0
K00325	1.0
K00329	0.0
K05945	1.0
K05944	0.0
K05947	0.0
K05946	2250.0
K06944	0.0
K06945	0.0
K06946	0.0
K06415	100.0
K06940	4009.0
K06941	14409.0
K06942	14470.0
K06943	0.0
K10806	1.0
K10807	0.0
K10804	1.0
K10805	1.0
K06948	1615.0
K06949	23012.0
K06418	268.0
K09138	57.0
K09139	0.0
K09134	1000.0
K09135	0.0
K09136	2.0
K09137	57.0
K09130	0.0
K09131	2.0
K09132	910.0
K09133	0.0
K05808	21845.0
K05809	0.0
K05804	910.0
K05805	1.0
K05806	0.0
K05807	236.0
K05800	1.0
K05801	1.0
K05802	1.0
K05803	0.0
K01044	0.0
K01045	0.0
K01046	32.0
K02068	73.0
K04561	0.0
K01042	15568.0
K05568	3831.0
K05567	951.0
K14273	0.0
K14275	0.0
K14274	46.0
K02062	0.0
K05245	0.0
K05564	0.0
K01048	1957.0
K02066	236.0
K01322	235.0
K01325	0.0
K02065	236.0
K01326	0.0
K05560	0.0
K02243	1661.0
K08930	0.0
K02679	0.0
K02676	0.0
K02674	0.0
K02675	0.0
K02672	0.0
K02241	56.0
K02670	1.0
K02671	0.0
K00810	0.0
K00811	7882.0
K00812	8787.0
K00813	0.0
K00814	0.0
K00817	21846.0
K00818	1350.0
K00819	0.0
K02530	85.0
K02245	1662.0
K02244	1379.0
K01499	0.0
K01498	0.0
K01493	22111.0
K01492	158.0
K01491	30339.0
K01497	2.0
K01496	129.0
K01495	11374.0
K01494	1024.0
K02418	10174.0
K02419	11343.0
K14492	0.0
K02412	10771.0
K02413	11329.0
K02410	11343.0
K02411	9770.0
K02416	11343.0
K02417	18095.0
K02414	8221.0
K02415	7650.0
K00120	0.0
K00121	152.0
K00430	0.0
K13058	0.0
K13059	0.0
K13727	1103.0
K13057	0.0
K13722	0.0
K13051	0.0
K13052	3427.0
K00435	1.0
K12054	0.0
K03239	0.0
K03238	0.0
K03231	0.0
K03230	1.0
K03232	0.0
K12059	0.0
K03237	0.0
K03236	0.0
K12058	0.0
K12239	0.0
K12238	0.0
K12235	0.0
K12234	62.0
K13942	0.0
K13940	4079.0
K13941	0.0
K12097	0.0
K12096	0.0
K12095	0.0
K12094	0.0
K12093	0.0
K12092	0.0
K12091	0.0
K12090	0.0
K12099	0.0
K12098	0.0
K06356	0.0
K05992	0.0
K03540	0.0
K06331	1533.0
K06330	1.0
K07138	12325.0
K07139	12166.0
K11811	0.0
K07132	191.0
K07133	12622.0
K07130	12051.0
K07131	0.0
K07137	19290.0
K07134	0.0
K07135	0.0
K01860	0.0
K01866	14473.0
K01867	14473.0
K01865	3.0
K01868	15409.0
K01869	14470.0
K06140	1.0
K04766	0.0
K04767	33.0
K04764	1.0
K04762	236.0
K04763	24121.0
K04760	1.0
K04761	30.0
K04768	0.0
K04769	11849.0
K08313	15.0
K08312	1.0
K08311	1102.0
K08310	0.0
K08317	1115.0
K08316	3501.0
K08315	0.0
K08314	8203.0
K05149	0.0
K08319	0.0
K08318	0.0
K06339	0.0
K14648	0.0
K14392	31.0
K14393	1.0
K14645	0.0
K14647	0.0
K01689	16265.0
K01686	6775.0
K01687	17169.0
K01684	1078.0
K01685	26843.0
K01682	1.0
K01681	14191.0
K05308	0.0
K02889	0.0
K02888	14469.0
K02885	0.0
K02884	14470.0
K02887	14471.0
K02886	14470.0
K02881	14470.0
K02883	0.0
K13743	0.0
K02086	1598.0
K02081	7889.0
K02080	0.0
K02083	7764.0
K02082	7971.0
K13831	0.0
K03428	0.0
K03429	25567.0
K03424	15574.0
K03935	0.0
K03932	0.0
K03933	1111.0
K03930	9681.0
K03931	3.0
K02339	1.0
K02338	14470.0
K02337	14402.0
K02336	1.0
K02335	15352.0
K02334	10915.0
K02330	0.0
K03688	10540.0
K03689	0.0
K03680	46.0
K03683	1.0
K03684	2.0
K03685	14470.0
K03686	22492.0
K03687	13894.0
K07301	11931.0
K07300	0.0
K07303	1.0
K07302	1.0
K07305	1329.0
K07304	2489.0
K07307	238.0
K07306	4.0
K07309	1.0
K07308	4.0
K02617	0.0
K02610	0.0
K02963	14470.0
K02612	0.0
K02961	13846.0
K09686	80667.0
K09687	114152.0
K09684	142.0
K09685	9072.0
K09682	0.0
K09683	0.0
K09680	1.0
K09681	0.0
K09688	0.0
K09689	0.0
K05962	0.0
K05961	0.0
K05967	7675.0
K05966	221.0
K11159	0.0
K05964	220.0
K05968	0.0
K11152	0.0
K00309	1.0
K00658	1.0
K00304	1.0
K00305	1.0
K00654	0.0
K00655	26632.0
K00652	238.0
K00301	0.0
K00302	912.0
K00303	1.0
K10828	0.0
K06431	0.0
K06432	0.0
K06433	0.0
K06434	1.0
K06436	7955.0
K06437	0.0
K10820	46.0
K06439	0.0
K10822	0.0
K10823	0.0
K10826	0.0
K09167	824.0
K06322	0.0
K14117	0.0
K14259	0.0
K14257	0.0
K01308	258.0
K01303	7656.0
K01301	0.0
K01305	140.0
K01304	9356.0
K02658	0.0
K00672	0.0
K02650	16365.0
K02651	1.0
K02652	17370.0
K02653	18993.0
K02654	33859.0
K05687	0.0
K02656	0.0
K05685	0.0
K00878	13753.0
K00879	267.0
K00872	10414.0
K00873	14738.0
K00870	0.0
K00876	16150.0
K00877	0.0
K00874	15331.0
K00875	0.0
K04487	29347.0
K04486	30989.0
K04485	14184.0
K04484	0.0
K04483	0.0
K04482	0.0
K04480	0.0
K04488	15099.0
K12049	0.0
K13693	0.0
K13706	0.0
K13694	1.0
K13695	0.0
K05977	0.0
K09516	1.0
K02434	17031.0
K02435	16457.0
K02436	110.0
K02437	8952.0
K05350	2598.0
K02431	1671.0
K08100	0.0
K02433	17156.0
K02438	4531.0
K02439	2.0
K03745	1.0
K03744	1494.0
K03747	0.0
K03210	14447.0
K03217	15837.0
K03216	14234.0
K03215	1.0
K03742	11476.0
K03219	1.0
K03218	14485.0
K03749	1.0
K03748	0.0
K02383	0.0
K06327	0.0
K06320	1482.0
K07238	22173.0
K09479	0.0
K09478	0.0
K09475	0.0
K09474	0.0
K09477	0.0
K09476	0.0
K09471	1.0
K09470	0.0
K09473	0.0
K09472	0.0
K07543	0.0
K06898	10622.0
K13967	0.0
K13963	988.0
K07545	0.0
K00737	910.0
K05345	0.0
K11706	8.0
K11707	0.0
K11704	8.0
K11705	8.0
K11708	0.0
K11709	0.0
K05588	0.0
K07114	2516.0
K07443	2267.0
K07116	0.0
K07117	0.0
K07110	0.0
K07447	14470.0
K07112	304.0
K07113	1.0
K07448	1543.0
K07118	1224.0
K07119	0.0
K10619	0.0
K10618	0.0
K10617	0.0
K10616	0.0
K01848	6.0
K01849	6.0
K01844	608.0
K01845	1306.0
K01846	2.0
K01847	470.0
K01840	6666.0
K01841	110.0
K01842	0.0
K01843	7687.0
K06219	1.0
K10832	0.0
K05348	0.0
K14203	0.0
K08483	14215.0
K08482	0.0
K08481	0.0
K08480	0.0
K08485	0.0
K08484	1.0
K00464	0.0
K00467	0.0
K00466	0.0
K00461	0.0
K00460	0.0
K00463	0.0
K00462	0.0
K04509	0.0
K00469	0.0
K00468	0.0
K08645	0.0
K04744	1.0
K01518	0.0
K01519	0.0
K04748	0.0
K04749	7692.0
K01514	0.0
K01515	23762.0
K01512	4477.0
K01510	0.0
K14623	25.0
K14626	0.0
K14627	0.0
K14628	0.0
K14629	0.0
K03918	0.0
K03919	0.0
K12372	1.0
K12373	2631.0
K12370	1.0
K12371	1.0
K02359	0.0
K02358	14481.0
K02351	0.0
K02352	0.0
K02355	26900.0
K02357	14470.0
K02356	15000.0
K13574	0.0
K13573	0.0
K13572	0.0
K13571	0.0
K13570	0.0
K12112	0.0
K12113	0.0
K12110	0.0
K12111	87.0
K07329	0.0
K07328	0.0
K07323	1.0
K07322	470.0
K07321	16027.0
K07320	1.0
K07327	0.0
K07326	0.0
K07325	0.0
K07324	0.0
K08163	0.0
K06180	39657.0
K06181	1102.0
K06182	3480.0
K06183	14501.0
K06186	1.0
K06187	14470.0
K06188	577.0
K06189	1.0
K08359	0.0
K07589	0.0
K07588	241.0
K07587	0.0
K07586	2358.0
K07585	0.0
K07584	15531.0
K07583	0.0
K07582	0.0
K07581	0.0
K07580	0.0
K11139	0.0
K05989	7122.0
K05988	0.0
K05985	10692.0
K05987	0.0
K05986	0.0
K10843	0.0
K08354	0.0
K10844	7.0
K10848	0.0
K00673	1.0
K00674	9017.0
K00675	1103.0
K00676	12247.0
K00677	237.0
K06988	1107.0
K06989	78.0
K08351	0.0
K06980	1.0
K06981	0.0
K06982	0.0
K08350	0.0
K06984	0.0
K06985	1.0
K06986	0.0
K06987	2175.0
K02445	2041.0
K02444	8895.0
K00582	0.0
K00583	0.0
K00580	0.0
K02110	14937.0
K00586	0.0
K00587	0.0
K00584	0.0
K08921	0.0
K02441	1.0
K00588	257.0
K08922	0.0
K02440	4415.0
K00018	6056.0
K08923	0.0
K02443	1732.0
K00019	7642.0
K02442	0.0
K08925	0.0
K08926	0.0
K08927	0.0
K03149	8613.0
K06604	0.0
K00015	1.0
K01989	13666.0
K00854	17264.0
K00855	0.0
K00856	0.0
K00857	3379.0
K00850	32511.0
K00851	1160.0
K00852	16061.0
K00853	73.0
K00858	14468.0
K00859	14435.0
K01181	1334.0
K01180	0.0
K01183	2056.0
K01182	5607.0
K01185	295.0
K01184	0.0
K01187	17536.0
K01188	16345.0
K02596	57.0
K13766	0.0
K13767	0.0
K13003	0.0
K13002	1.0
K13000	0.0
K02984	0.0
K02986	14477.0
K02987	0.0
K02636	0.0
K02982	13561.0
K02983	0.0
K02638	0.0
K02639	0.0
K02988	14457.0
K08298	2.0
K08299	0.0
K03583	1.0
K03582	1.0
K03581	22487.0
K03580	1.0
K03587	237.0
K03586	1.0
K03585	471.0
K03584	14452.0
K03589	12922.0
K03588	18928.0
K01725	0.0
K01724	6.0
K01727	260.0
K01726	9754.0
K01721	0.0
K01720	0.0
K01722	0.0
K13008	0.0
K01729	1.0
K01728	1.0
K09530	0.0
K09539	0.0
K02188	12307.0
K02189	12307.0
K02182	0.0
K02183	0.0
K03769	8449.0
K03768	17530.0
K03767	1117.0
K03765	0.0
K03764	0.0
K03763	17402.0
K03762	2.0
K03761	0.0
K03760	0.0
K09457	39.0
K09456	0.0
K09459	110.0
K09458	14360.0
K00602	43617.0
K13988	0.0
K13985	0.0
K09981	250.0
K09980	0.0
K09983	0.0
K09982	0.0
K09985	0.0
K09984	0.0
K09987	0.0
K09986	0.0
K09989	9692.0
K09988	989.0
K12583	0.0
K12582	0.0
K12589	0.0
K11720	1.0
K09759	1861.0
K10985	1.0
K10984	66.0
K07468	0.0
K07469	1.0
K07464	11468.0
K07465	0.0
K07466	0.0
K07467	18101.0
K07460	11786.0
K07461	11834.0
K07462	14419.0
K07463	0.0
K10679	1.0
K10678	0.0
K10671	0.0
K10670	25716.0
K10673	0.0
K10672	15421.0
K10674	0.0
K10677	0.0
K10676	0.0
K08726	0.0
K08724	546.0
K08722	1396.0
K08723	0.0
K08720	0.0
K08721	0.0
K08728	1369.0
K10187	0.0
K00119	1.0
K00118	0.0
K00449	0.0
K00448	0.0
K00115	0.0
K00446	0.0
K00117	0.0
K00116	1.0
K00111	13679.0
K00442	0.0
K00113	0.0
K00112	0.0
K01539	0.0
K01531	5201.0
K04720	21497.0
K01533	15632.0
K01534	41996.0
K01535	0.0
K01537	15634.0
K14358	0.0
K14605	0.0
K14606	0.0
K00413	0.0
K10120	214.0
K05600	0.0
K05777	16.0
K03972	0.0
K03973	652.0
K03970	0.0
K03971	0.0
K03976	14461.0
K03977	14466.0
K03974	0.0
K03975	1759.0
K03978	14470.0
K03979	14470.0
K13378	236.0
K02372	15099.0
K02371	12843.0
K02377	1204.0
K02379	7650.0
K03396	0.0
K03397	0.0
K03394	13033.0
K03395	0.0
K03392	0.0
K03393	0.0
K03390	236.0
K03391	0.0
K03399	7648.0
K03027	0.0
K12136	0.0
K12137	0.0
K06610	211.0
K12138	0.0
K12139	0.0
K11444	0.0
K11440	0.0
K11443	0.0
K11442	0.0
K00612	0.0
K00613	1.0
K00610	4905.0
K00611	15990.0
K00616	18130.0
K00617	0.0
K00614	8.0
K00615	50313.0
K00619	1.0
K10863	0.0
K07874	0.0
K06234	0.0
K10240	0.0
K10241	0.0
K10242	0.0
K10243	0.0
K04110	0.0
K04113	0.0
K04112	0.0
K04115	0.0
K04114	0.0
K04117	0.0
K04116	0.0
K04118	0.0
K05517	0.0
K07705	121.0
K07704	122.0
K07707	8671.0
K07706	1019.0
K07701	0.0
K07700	0.0
K07703	0.0
K07702	0.0
K07709	0.0
K07708	1.0
K01955	10283.0
K13042	0.0
K09934	0.0
K09935	2207.0
K06216	263.0
K09937	0.0
K13745	0.0
K13746	0.0
K13747	3689.0
K13740	0.0
K13741	0.0
K13742	0.0
K06211	910.0
K06212	3.0
K09933	0.0
K02618	0.0
K02619	7878.0
K02968	14428.0
K02966	0.0
K02967	14470.0
K02616	0.0
K02965	14470.0
K02962	0.0
K02611	0.0
K02613	0.0
K03569	26087.0
K03568	7665.0
K03565	14183.0
K06218	6.0
K03567	1.0
K03566	1.0
K03561	472.0
K03560	1.0
K03563	12369.0
K03562	1.0
K06430	0.0
K01709	91.0
K01708	0.0
K01707	0.0
K01706	36.0
K01705	0.0
K01704	30557.0
K01703	30578.0
K01702	0.0
K14165	0.0
K14164	0.0
K14166	0.0
K14161	0.0
K14160	0.0
K14162	0.0
K05396	38.0
K03709	1150.0
K03708	8882.0
K08160	0.0
K03701	15957.0
K03700	5194.0
K03703	12992.0
K03702	14470.0
K03705	14235.0
K03704	41690.0
K03707	2269.0
K03706	12250.0
K06289	0.0
K06288	0.0
K06283	11721.0
K06282	2.0
K06281	2.0
K06287	13038.0
K06286	1379.0
K06285	43.0
K06284	2627.0
K08161	1630.0
K07540	0.0
K06438	11611.0
K06869	0.0
K06868	0.0
K06867	3.0
K06866	0.0
K06865	0.0
K06864	10661.0
K06863	0.0
K06862	0.0
K06861	282.0
K06860	0.0
K12659	0.0
K12658	0.0
K07547	0.0
K07546	0.0
K15023	0.0
K15022	0.0
K15020	0.0
K15024	10531.0
K08700	0.0
K08162	909.0
K07544	0.0
K00137	0.0
K00135	289.0
K00134	23277.0
K00133	14256.0
K00132	3.0
K00131	7707.0
K00130	968.0
K00139	0.0
K00138	0.0
K00429	0.0
K00428	234.0
K00421	0.0
K00423	0.0
K00425	1608.0
K00427	0.0
K00426	1608.0
K14292	0.0
K14379	0.0
K14370	0.0
K14371	0.0
K14372	0.0
K14373	0.0
K14374	0.0
K14375	0.0
K09845	0.0
K14082	0.0
K14083	1.0
K14080	0.0
K14081	0.0
K14086	910.0
K14087	911.0
K14084	110.0
K14088	911.0
K14089	910.0
K01552	14487.0
K01551	1232.0
K01556	0.0
K01557	0.0
K01554	1102.0
K01555	0.0
K04708	0.0
K03955	0.0
K13689	0.0
K13688	103.0
K13683	0.0
K13685	1520.0
K13684	0.0
K13687	0.0
K13686	0.0
K14159	0.0
K02399	1.0
K02398	8323.0
K02395	621.0
K02394	1.0
K02397	9233.0
K02396	11433.0
K02391	1.0
K02390	10268.0
K02393	1.0
K02392	21395.0
K13533	0.0
K13532	0.0
K13531	8.0
K13530	1105.0
K01550	0.0
K05658	0.0
K14054	57.0
K02601	15436.0
K02970	14441.0
K05378	0.0
K12339	1.0
K14060	0.0
K11687	0.0
K11686	0.0
K11685	0.0
K11689	136.0
K11688	1138.0
K08939	0.0
K03048	1649.0
K03049	0.0
K13821	1.0
K13820	7642.0
K03042	0.0
K03043	14442.0
K03040	13897.0
K03041	0.0
K03046	14457.0
K03047	0.0
K03044	0.0
K03045	0.0
K00348	236.0
K09847	0.0
K00692	108.0
K00638	11645.0
K00639	456.0
K00693	0.0
K00634	24181.0
K00635	0.0
K00630	0.0
K00631	1.0
K00632	602.0
K00633	1353.0
K00691	10118.0
K00696	0.0
K00694	7818.0
K00695	0.0
K10854	0.0
K07811	0.0
K07810	0.0
K07813	20697.0
K07812	1.0
K07814	964.0
K07816	9057.0
K00090	0.0
K00091	2123.0
K00094	563.0
K00096	1482.0
K00097	1563.0
K00098	0.0
K00099	13075.0
K10228	0.0
K10229	0.0
K12548	0.0
K10222	0.0
K10220	0.0
K10221	0.0
K10227	0.0
K05822	252.0
K01949	0.0
K01945	14200.0
K01947	0.0
K01946	0.0
K01941	58.0
K01940	13625.0
K06357	0.0
K07729	59965.0
K07728	0.0
K07727	18974.0
K07726	9582.0
K07725	0.0
K07724	0.0
K07723	7684.0
K07722	1.0
K07721	0.0
K07720	18512.0
K00899	88.0
K05824	0.0
K00891	16572.0
K00892	0.0
K00895	1.0
K00897	2181.0
K08151	1102.0
K08153	1104.0
K08154	0.0
K02948	14470.0
K02942	0.0
K02944	0.0
K05665	0.0
K02946	14259.0
K13793	0.0
K06352	0.0
K01769	0.0
K01768	0.0
K01761	7647.0
K01760	1407.0
K01762	0.0
K09578	0.0
K01766	1.0
K08164	0.0
K02493	14457.0
K08166	0.0
K08167	1.0
K02496	1.0
K02497	0.0
K02494	1.0
K02495	26774.0
K02498	1.0
K02499	8903.0
K08168	0.0
K08169	0.0
K14415	912.0
K14414	1.0
K06881	14472.0
K00436	0.0
K06332	0.0
K12815	0.0
K12810	0.0
K06885	1671.0
K00437	7641.0
K06335	0.0
K06334	20079.0
K03547	13827.0
K03546	12343.0
K03545	18173.0
K03544	24197.0
K03543	237.0
K06888	8628.0
K10941	0.0
K03549	1422.0
K03548	1.0
K10940	0.0
K02236	2719.0
K02237	12673.0
K02234	0.0
K02232	12312.0
K02233	13264.0
K02230	2.0
K02231	23444.0
K06359	0.0
K02238	29205.0
K02239	0.0
K03723	13857.0
K03722	10282.0
K03721	7.0
K03720	0.0
K03727	0.0
K03726	0.0
K03725	0.0
K03724	54.0
K06358	0.0
K12673	0.0
K12679	0.0
K12678	0.0
K06410	11106.0
K11898	0.0
K11899	0.0
K11896	1.0
K11897	0.0
K11894	1.0
K11895	1.0
K11892	1.0
K11893	1.0
K11890	0.0
K11891	1.0
K08762	0.0
K08764	0.0
K08765	0.0
K10418	0.0
K11325	0.0
K11326	0.0
K11327	0.0
K11328	0.0
K11329	0.0
K00151	0.0
K00150	0.0
K00153	0.0
K00400	0.0
K00407	0.0
K00406	1.0
K00405	1.0
K00404	1.0
K00158	1157.0
K01342	0.0
K09388	0.0
K09386	0.0
K09384	267.0
K04094	3101.0
K04095	964.0
K04096	14455.0
K04097	1.0
K04090	0.0
K04091	1.0
K04092	0.0
K04093	0.0
K04098	0.0
K04099	0.0
K01578	0.0
K01579	1042.0
K01574	211.0
K01575	2218.0
K01576	0.0
K01577	50.0
K01571	4779.0
K01572	5564.0
K01573	2.0
K02009	9353.0
K02008	41565.0
K02005	11146.0
K02004	150057.0
K02007	10581.0
K02006	58017.0
K02001	1.0
K02000	1109.0
K02003	192934.0
K02002	1111.0
K03065	0.0
K08952	0.0
K03060	13937.0
K13809	0.0
K10948	0.0
K09607	0.0
K06125	0.0
K04337	0.0
K06120	562.0
K06121	0.0
K04336	0.0
K01127	0.0
K09703	7645.0
K00004	2204.0
K14699	0.0
K09702	140.0
K14698	0.0
K05311	7917.0
K13829	0.0
K10943	0.0
K07291	0.0
K07290	0.0
K10206	5731.0
K10202	1.0
K10208	0.0
K10209	3.0
K01966	0.0
K01965	0.0
K01964	57.0
K01963	12899.0
K01962	11436.0
K01961	26889.0
K01960	237.0
K01969	0.0
K01968	0.0
K07749	8707.0
K07748	0.0
K07741	3063.0
K07740	0.0
K07743	0.0
K07742	14184.0
K07745	0.0
K07744	0.0
K07746	0.0
K01299	964.0
K01295	7783.0
K01297	9631.0
K02922	0.0
K05603	0.0
K02921	0.0
K02926	14470.0
K05607	0.0
K02924	0.0
K05605	0.0
K02928	0.0
K02929	0.0
K00216	0.0
K00217	0.0
K00214	0.0
K00215	30228.0
K00213	0.0
K00210	0.0
K00211	0.0
K00218	0.0
K00219	4.0
K01035	7641.0
K01034	8282.0
K04517	14201.0
K01740	19710.0
K01031	0.0
K01746	66.0
K01745	68.0
K01744	482.0
K01749	8723.0
K01039	39.0
K04518	1394.0
K09591	0.0
K14129	0.0
K14128	0.0
K14121	0.0
K14120	0.0
K14123	0.0
K14122	0.0
K14125	0.0
K14124	0.0
K14127	0.0
K14126	0.0
K03521	29138.0
K03520	0.0
K03523	16126.0
K03522	29198.0
K03525	13219.0
K03524	15365.0
K03527	13728.0
K03526	13087.0
K03529	14180.0
K03528	1.0
K06338	0.0
K02217	9310.0
K03299	9356.0
K03298	64.0
K13472	0.0
K03293	8749.0
K03292	18596.0
K03291	0.0
K03290	0.0
K03297	1122.0
K03296	10385.0
K03295	1600.0
K03294	29324.0
K13009	0.0
K12690	0.0
K09743	0.0
K06022	0.0
K07190	0.0
K06021	0.0
K07192	1725.0
K06020	0.0
K06027	0.0
K06026	0.0
K09744	0.0
K07991	0.0
K08749	0.0
K09835	0.0
K09834	0.0
K10439	29450.0
K06351	0.0
K09833	0.0
K10925	0.0
K10924	0.0
K10927	0.0
K10926	0.0
K10923	0.0
K10922	0.0
K09629	0.0
K10697	0.0
K00179	9232.0
K00172	820.0
K00171	244.0
K00170	220.0
K00177	23500.0
K00176	23500.0
K00175	24466.0
K00174	16100.0
K13478	0.0
K14338	0.0
K14339	0.0
K14335	0.0
K14337	0.0
K14330	0.0
K14331	0.0
K14333	0.0
K08918	0.0
K13479	720.0
K04078	14455.0
K04079	13061.0
K04076	7684.0
K04077	14468.0
K04074	9292.0
K04075	14111.0
K04072	46799.0
K04073	0.0
K04070	4063.0
K04071	0.0
K14597	0.0
K13318	0.0
K08280	0.0
K13641	143.0
K13640	1.0
K13643	111.0
K13642	0.0
K02027	56634.0
K02026	105817.0
K02025	117282.0
K02024	1.0
K02023	1362.0
K02022	1.0
K02021	0.0
K02020	18107.0
K02029	34849.0
K02028	37225.0
K03886	0.0
K03887	0.0
K03884	0.0
K03885	2729.0
K03881	0.0
K03888	0.0
K03889	0.0
K12998	0.0
K12999	8.0
K12992	820.0
K12993	0.0
K12990	910.0
K12991	0.0
K12996	1361.0
K12997	1110.0
K12994	0.0
K12995	0.0
K08979	0.0
K08978	11419.0
K03088	81369.0
K03089	1.0
K03086	23686.0
K03087	1.0
K08971	0.0
K08970	0.0
K03082	39.0
K03080	0.0
K08974	5071.0
K13868	0.0
K00918	722.0
K01553	0.0
K12214	0.0
K11646	0.0
K11645	0.0
K11641	0.0
K11640	0.0
K12736	0.0
K12733	0.0
K07507	18216.0
K07506	1.0
K07505	0.0
K07504	6.0
K07503	0.0
K07502	1730.0
K07501	0.0
K07500	0.0
K07509	0.0
K07508	0.0
K11422	0.0
K08698	0.0
K10773	7433.0
K10774	0.0
K14286	0.0
K10778	4.0
K14287	0.0
K00140	57.0
K05501	0.0
K01903	2.0
K01902	2.0
K01905	7642.0
K01904	0.0
K01907	0.0
K01906	0.0
K01909	0.0
K01908	0.0
K14534	10587.0
K00147	6488.0
K07767	0.0
K07769	0.0
K07768	0.0
K06203	1.0
K06202	1.0
K09921	1.0
K09920	0.0
K09927	910.0
K09024	0.0
K09022	629.0
K09023	0.0
K09020	46.0
K09021	0.0
K02908	0.0
K02909	14470.0
K08218	237.0
K08219	0.0
K02904	14441.0
K02906	14470.0
K02907	14453.0
K02902	14455.0
K00230	7698.0
K00231	0.0
K00232	0.0
K08976	0.0
K00234	0.0
K00239	1943.0
K06209	4253.0
K09928	1.0
K01015	0.0
K01014	0.0
K01012	29974.0
K01011	31176.0
K01010	0.0
K08920	0.0
K14103	0.0
K14102	0.0
K14101	0.0
K14100	0.0
K14105	0.0
K14104	0.0
K14109	0.0
K14108	0.0
K06401	0.0
K00893	0.0
K13402	0.0
K12858	0.0
K03503	234.0
K03502	5451.0
K03501	14469.0
K03500	14233.0
K08924	0.0
K02278	74.0
K02279	9020.0
K12977	0.0
K02276	0.0
K02277	0.0
K02274	1.0
K02275	1.0
K13450	0.0
K13451	0.0
K13452	0.0
K13454	0.0
K13455	0.0
K12509	0.0
K12508	0.0
K12507	3.0
K12506	42.0
K12500	0.0
K12503	0.0
K05926	0.0
K09728	0.0
K14587	46.0
K06597	0.0
K06596	0.0
K06595	0.0
K06599	0.0
K06598	0.0
K07978	0.0
K07979	37299.0
K07976	0.0
K14585	0.0
K10907	7353.0
K10906	0.0
K10901	0.0
K10909	0.0
K10908	0.0
K09819	1104.0
K09818	1104.0
K09817	6161.0
K09816	6158.0
K09815	6166.0
K06374	12105.0
K06373	12106.0
K09812	7512.0
K09811	7491.0
K09810	1151.0
K09724	0.0
K14582	0.0
K09721	0.0
K04058	1.0
K04059	0.0
K04050	0.0
K04051	0.0
K04052	0.0
K04053	0.0
K04054	0.0
K04055	0.0
K04056	0.0
K04057	0.0
K01047	0.0
K08975	0.0
K10015	0.0
K10014	0.0
K10017	0.0
K10016	0.0
K10011	0.0
K10010	367.0
K10013	0.0
K10012	976.0
K10019	0.0
K10018	0.0
K13665	0.0
K13664	0.0
K13663	0.0
K13662	0.0
K13661	0.0
K13660	0.0
K13669	0.0
K13668	0.0
K07641	0.0
K01466	177.0
K13590	2.0
K01464	19135.0
K01465	22015.0
K01462	27373.0
K01463	9893.0
K01460	0.0
K01461	0.0
K13599	2.0
K13598	0.0
K01468	40.0
K01469	0.0
K09251	57.0
K09252	0.0
K02041	2344.0
K02040	15671.0
K02043	0.0
K02045	602.0
K02044	2607.0
K02047	602.0
K02046	602.0
K02049	39915.0
K02048	602.0
K05549	0.0
K05548	0.0
K06046	0.0
K03319	687.0
K03316	1120.0
K03317	7643.0
K03314	0.0
K03315	19158.0
K03312	10770.0
K03313	3.0
K03310	35755.0
K03311	26622.0
K12052	0.0
K02945	21475.0
K06162	7648.0
K06163	7642.0
K06160	0.0
K06161	0.0
K06166	7642.0
K00359	17602.0
K06164	7642.0
K06165	7642.0
K06168	13075.0
K06169	0.0
K13020	0.0
K07158	0.0
K07159	0.0
K04835	2.0
K11621	0.0
K11991	0.0
K11622	0.0
K11996	1.0
K11627	0.0
K11626	0.0
K11629	0.0
K11628	0.0
K07561	0.0
K07560	14466.0
K07563	0.0
K07562	0.0
K07565	0.0
K07564	0.0
K07567	22834.0
K07566	13986.0
K07569	0.0
K07568	14383.0
K09925	0.0
K11199	0.0
K11198	0.0
K11192	0.0
K11191	0.0
K11196	0.0
K11195	0.0
K11194	0.0
K02492	1220.0
K10713	0.0
K10710	622.0
K10711	1.0
K10716	0.0
K02490	1.0
K10714	0.0
K10715	0.0
K01929	14468.0
K01928	16171.0
K01923	22236.0
K01922	1173.0
K01921	23251.0
K01920	1.0
K01926	13876.0
K01925	14469.0
K01924	14468.0
K07789	1.0
K07788	1.0
K07785	0.0
K07784	0.0
K07787	1.0
K07786	0.0
K07781	0.0
K07783	1.0
K07782	0.0
K05835	0.0
K06355	0.0
K14661	0.0
K09844	0.0
K00782	1105.0
K00783	14470.0
K00784	15104.0
K00785	0.0
K00786	2969.0
K00039	0.0
K00036	2299.0
K00037	0.0
K00034	81.0
K00035	0.0
K00032	0.0
K00033	3406.0
K00030	8019.0
K00031	6149.0
K01259	7971.0
K01258	14428.0
K01255	9125.0
K01256	272.0
K01251	1263.0
K01250	752.0
K01253	0.0
K01252	0.0
K09008	0.0
K09009	0.0
K09000	0.0
K09001	7645.0
K09002	953.0
K09003	0.0
K09004	57.0
K09005	1.0
K09006	0.0
K09007	0.0
K09846	0.0
K08234	2989.0
K00258	0.0
K00259	1256.0
K00252	0.0
K00253	0.0
K00256	0.0
K00257	337.0
K00254	0.0
K00255	0.0
K01079	1141.0
K01078	0.0
K01071	1379.0
K01070	1.0
K01073	6.0
K01077	3392.0
K01076	102.0
K14472	0.0
K14471	0.0
K14470	0.0
K14475	58.0
K09841	0.0
K02788	290.0
K02782	7641.0
K02783	30669.0
K02781	15507.0
K02786	289.0
K02787	0.0
K02784	0.0
K01060	118.0
K01787	33.0
K01786	11398.0
K01785	7056.0
K01784	18966.0
K01783	24275.0
K01782	2.0
K01781	0.0
K01780	0.0
K01789	0.0
K01788	13000.0
K02526	7849.0
K02527	236.0
K02525	1.0
K02250	0.0
K02523	236.0
K02520	14514.0
K02521	1.0
K02258	0.0
K02259	0.0
K02528	14442.0
K02529	56520.0
K03781	1291.0
K03780	612.0
K03783	12695.0
K03782	1.0
K03785	11889.0
K03784	3819.0
K03787	1154.0
K03786	3653.0
K03789	14527.0
K03788	0.0
K10700	0.0
K00342	236.0
K03124	0.0
K03120	0.0
K12527	720.0
K12526	0.0
K12525	0.0
K12524	470.0
K12523	0.0
K12522	0.0
K09789	235.0
K09788	51.0
K09787	14184.0
K09786	101.0
K09785	0.0
K09781	1.0
K09780	6.0
K10961	0.0
K10960	0.0
K10963	0.0
K10962	0.0
K10965	0.0
K10964	0.0
K10966	0.0
K09879	0.0
K06318	0.0
K06311	0.0
K06310	753.0
K06312	0.0
K06314	0.0
K06317	175.0
K11389	0.0
K11386	0.0
K11387	0.0
K11384	0.0
K11385	0.0
K11382	0.0
K11383	0.0
K11381	0.0
K11949	0.0
K10380	0.0
K04032	7709.0
K04033	0.0
K04030	7741.0
K04031	10970.0
K04036	0.0
K04037	0.0
K04034	2.0
K04035	46.0
K04038	0.0
K04039	0.0
K07046	2.0
K07047	9907.0
K07044	1.0
K07045	2823.0
K07042	14234.0
K07043	11541.0
K07040	14172.0
K07041	0.0
K07048	59.0
K07049	0.0
K08664	0.0
K02584	2.0
K10039	201.0
K10038	2.0
K10037	0.0
K10036	37.0
K04788	0.0
K04789	0.0
K04784	1.0
K04785	0.0
K04786	0.0
K04787	0.0
K04780	0.0
K04781	57.0
K04782	0.0
K04783	0.0
K13601	0.0
K13603	0.0
K13602	0.0
K13605	0.0
K13604	0.0
K13607	1.0
K02404	8263.0
K05783	0.0
K05782	0.0
K05781	7642.0
K05780	7642.0
K05787	1.0
K05786	12.0
K05785	1.0
K05784	0.0
K05789	0.0
K05788	1.0
K01442	5167.0
K01443	21845.0
K01444	7929.0
K01446	1116.0
K01447	437.0
K01448	57283.0
K01449	10695.0
K14803	0.0
K02069	123.0
K05569	951.0
K08008	0.0
K02063	0.0
K05566	948.0
K05565	0.0
K05563	0.0
K05562	0.0
K05561	0.0
K02064	0.0
K03338	969.0
K03339	0.0
K03330	0.0
K03331	0.0
K03332	278.0
K03333	0.0
K03335	940.0
K03336	940.0
K03337	969.0
K12956	0.0
K12957	0.0
K12954	0.0
K12955	0.0
K12952	0.0
K12953	0.0
K12950	0.0
K12951	0.0
K14733	0.0
K00109	0.0
K06148	33881.0
K06149	1.0
K06144	0.0
K06145	1.0
K06146	0.0
K06147	130302.0
K06141	0.0
K06142	733.0
K06143	1.0
K11945	0.0
K08948	0.0
K08949	0.0
K00071	0.0
K14664	0.0
K13810	0.0
K14665	7641.0
K03058	0.0
K11609	0.0
K11608	0.0
K14660	0.0
K11603	0.0
K11602	0.0
K11601	0.0
K11600	0.0
K11607	0.0
K11606	0.0
K11605	0.0
K11604	0.0
K10558	46.0
K10559	49.0
K10550	49.0
K10551	49.0
K10552	0.0
K10553	0.0
K10554	0.0
K10555	192.0
K10556	49.0
K10557	46.0
K03051	0.0
K03050	0.0
K07549	0.0
K07548	0.0
K07239	2.0
K07235	1.0
K07234	0.0
K07237	1.0
K07236	1.0
K07231	0.0
K07230	0.0
K07233	0.0
K07232	0.0
K02467	0.0
K05306	1178.0
K05305	1473.0
K05304	0.0
K05303	0.0
K05301	0.0
K02565	0.0
K08644	0.0
K08646	0.0
K08641	3.0
K08643	0.0
K08642	0.0
K12146	0.0
K00010	1266.0
K00011	0.0
K00012	13183.0
K00013	14146.0
K00014	23294.0
K00016	16717.0
K09065	0.0
K08252	0.0
K08253	0.0
K08256	0.0
K08255	0.0
K08258	0.0
K08259	0.0
K00274	1.0
K00275	2.0
K00276	0.0
K00270	0.0
K00271	0.0
K00272	0.0
K00273	0.0
K00278	11084.0
K00279	0.0
K12675	0.0
K01277	235.0
K01274	0.0
K01273	18640.0
K01271	18301.0
K01270	12764.0
K01278	236.0
K00906	1.0
K00904	2701.0
K00903	0.0
K00901	9448.0
K13785	0.0
K00908	0.0
K11149	0.0
K01053	0.0
K01051	6.0
K01057	2.0
K01056	14470.0
K01055	0.0
K01054	0.0
K01058	0.0
K02500	14146.0
K02501	14145.0
K02502	12880.0
K02503	14473.0
K02504	0.0
K02505	0.0
K02506	0.0
K02507	0.0
K02508	0.0
K02509	1.0
K00291	0.0
K13410	0.0
K13148	0.0
K13419	0.0
K05825	0.0
K03106	14470.0
K03105	0.0
K03101	15518.0
K03100	36981.0
K12541	0.0
K12540	0.0
K12543	0.0
K12542	0.0
K12545	0.0
K12544	0.0
K12547	0.0
K12546	0.0
K12549	0.0
K06080	0.0
K11018	0.0
K11019	0.0
K11016	0.0
K11017	0.0
K11014	0.0
K11015	0.0
K11012	0.0
K11013	0.0
K11010	0.0
K11011	0.0
K06333	18634.0
K06880	0.0
K06883	0.0
K06882	0.0
K09857	1.0
K06884	2.0
K06887	0.0
K06886	1.0
K06889	35209.0
K10942	0.0
K09859	0.0
K09858	1.0
K10947	28717.0
K10946	0.0
K10945	0.0
K10944	0.0
K13284	0.0
K00483	3.0
K00481	0.0
K00480	0.0
K00486	0.0
K00485	1.0
K00484	0.0
K09901	0.0
K10929	0.0
K07684	0.0
K07685	0.0
K07686	0.0
K07687	0.0
K07681	0.0
K07688	0.0
K07689	0.0
K10928	0.0
K04018	0.0
K04019	7712.0
K04014	2.0
K04015	4.0
K04016	0.0
K04017	0.0
K04013	1.0
K07060	0.0
K07061	0.0
K07062	2.0
K07063	0.0
K07064	0.0
K07065	0.0
K07066	909.0
K07067	7684.0
K07068	0.0
K07069	2014.0
K01121	0.0
K13629	0.0
K13628	1.0
K13623	0.0
K13622	0.0
K13620	0.0
K13626	9857.0
K08586	0.0
K08587	0.0
K01428	968.0
K01429	967.0
K01422	243.0
K01423	3.0
K01420	16490.0
K01421	8800.0
K01426	2056.0
K01427	0.0
K01424	13286.0
K01425	9101.0
K08068	0.0
K07538	0.0
K13086	0.0
K13085	0.0
K07287	1.0
K07824	0.0
K07682	0.0
K02722	0.0
K12978	0.0
K12979	0.0
K12972	1.0
K12973	0.0
K12974	0.0
K12975	0.0
K12976	0.0
K07821	0.0
K07683	0.0
K14750	0.0
K14751	0.0
K14953	0.0
K12288	0.0
K12289	0.0
K12282	0.0
K12283	0.0
K12280	0.0
K12281	0.0
K12286	0.0
K12287	0.0
K12284	0.0
K12285	0.0
K11957	0.0
K11956	0.0
K11955	0.0
K11954	0.0
K11953	0.0
K11952	0.0
K11951	0.0
K11950	0.0
K11959	0.0
K11958	0.0
K13889	1.0
K13888	0.0
K11963	0.0
K07217	7770.0
K07216	5283.0
K07215	0.0
K07214	966.0
K07213	206.0
K07212	0.0
K07219	7700.0
K07218	0.0
K12150	0.0
K08689	0.0
K08688	0.0
K00402	0.0
K00401	0.0
K11994	0.0
K00152	0.0
K01043	0.0
K00154	0.0
K00157	0.0
K00156	235.0
K10533	0.0
K10530	265.0
K10531	0.0
K10536	610.0
K10537	49.0
K10535	0.0
K10538	0.0
K10539	49.0
K00073	97.0
K13934	5.0
K00076	721.0
K00077	13204.0
K00074	13663.0
K00075	14455.0
K00078	0.0
K00079	0.0
K02290	0.0
K02563	14468.0
K02292	0.0
K08966	0.0
K02294	0.0
K08278	0.0
K08279	0.0
K08274	0.0
K08275	0.0
K08276	1.0
K08277	0.0
K00298	2204.0
K00299	0.0
K00296	0.0
K00297	5569.0
K00294	0.0
K00292	0.0
K00293	0.0
K00290	4266.0
K07757	211.0
K12089	0.0
K01210	7641.0
K01213	0.0
K01212	1023.0
K01215	1375.0
K01214	0.0
K01217	0.0
K01216	0.0
K01219	0.0
K01218	923.0
K02749	0.0
K02746	855.0
K02747	851.0
K02744	1509.0
K02745	852.0
K02742	1.0
K00924	3319.0
K00925	16849.0
K00926	7796.0
K00927	14470.0
K00928	22211.0
K00929	26010.0
K12085	0.0
K02298	0.0
K02299	0.0
K02568	2.0
K02569	1.0
K02562	6.0
K02291	3.0
K02560	0.0
K02293	0.0
K02566	57.0
K02567	2.0
K02564	14648.0
K02297	0.0
K03169	36312.0
K03168	15560.0
K03163	0.0
K03162	0.0
K03167	0.0
K03166	0.0
K11038	0.0
K11039	0.0
K11030	0.0
K11031	0.0
K11032	0.0
K11033	0.0
K11034	0.0
K11035	0.0
K11036	0.0
K11037	0.0
K02546	0.0
K07668	1493.0
K07669	0.0
K07666	0.0
K07667	22396.0
K07664	0.0
K07665	1647.0
K07662	0.0
K07663	0.0
K07660	1.0
K07661	0.0
K03927	4763.0
K07008	1.0
K07009	2303.0
K07002	2.0
K07003	4259.0
K07000	1.0
K07001	11431.0
K07006	263.0
K07007	26548.0
K07004	0.0
K07005	14883.0
K03921	0.0
K02956	14421.0
K09725	0.0
K09181	1.0
K08599	0.0
K08598	0.0
K08591	15994.0
K08590	270.0
K01156	302.0
K01154	14103.0
K01407	0.0
K01400	0.0
K01153	13259.0
K01150	1103.0
K01151	13090.0
K01408	0.0
K01409	23496.0
K01158	0.0
K01159	9322.0
K05523	0.0
K05522	0.0
K05521	2731.0
K05520	248.0
K05527	1.0
K05526	0.0
K05525	0.0
K05524	46.0
K05529	0.0
K14518	0.0
K14519	0.0
K05949	0.0
K01754	14866.0
K05942	0.0
K01027	0.0
K02171	0.0
K02170	1.0
K02173	138.0
K02172	0.0
K01751	16109.0
K06416	8162.0
K06417	0.0
K06414	0.0
K06947	0.0
K03379	0.0
K03808	1.0
K03809	7698.0
K03806	1.0
K06412	12687.0
K03804	0.0
K12296	1118.0
K03802	1.0
K03803	7945.0
K06413	0.0
K10808	0.0
K06411	11470.0
K01028	104.0
K01029	609.0
K11931	0.0
K11930	0.0
K11933	0.0
K11932	0.0
K11935	0.0
K11934	0.0
K11937	0.0
K11936	1102.0
K11939	0.0
K11938	0.0
K10800	0.0
K06419	251.0
K11929	0.0
K07271	3789.0
K07270	0.0
K07273	2725.0
K07272	1110.0
K07275	1.0
K07274	0.0
K07277	236.0
K07276	0.0
K07279	0.0
K07278	1.0
K10623	0.0
K02481	236.0
K11520	0.0
K02480	0.0
K08170	0.0
K02485	0.0
K02484	1930.0
K02487	1.0
K08600	16825.0
K08603	0.0
K08602	18879.0
K08605	3.0
K08604	0.0
K09956	1.0
K09957	0.0
K09954	1.0
K09955	4338.0
K09952	490.0
K09953	0.0
K09950	1.0
K09951	10960.0
K09958	0.0
K09959	0.0
K07495	3.0
K07494	2.0
K07497	29949.0
K07496	9135.0
K07491	4934.0
K07490	0.0
K07493	5509.0
K07492	0.0
K07499	0.0
K07498	2220.0
K11209	9.0
K11208	0.0
K11204	0.0
K11203	7928.0
K11202	15600.0
K11201	0.0
K11200	7641.0
K00058	19238.0
K00059	31857.0
K00728	0.0
K00729	0.0
K00055	1.0
K00057	14498.0
K00050	1050.0
K00051	0.0
K00720	0.0
K00721	376.0
K14424	0.0
K06033	0.0
K14189	0.0
K14188	9018.0
K06364	0.0
K14187	0.0
K01239	9154.0
K01238	1110.0
K01897	5204.0
K01232	23730.0
K01895	2453.0
K01230	0.0
K01893	14455.0
K01236	0.0
K01235	1103.0
K01890	14470.0
K02768	15724.0
K02769	15371.0
K02760	52430.0
K02761	46740.0
K02763	1.0
K02764	0.0
K02765	9904.0
K00948	18952.0
K00949	14233.0
K00942	15298.0
K00943	11017.0
K00940	560.0
K00941	28647.0
K00946	470.0
K00947	0.0
K00944	0.0
K00945	24529.0
K01097	0.0
K01096	1.0
K01095	2.0
K01093	0.0
K01092	2347.0
K01091	30305.0
K01090	15664.0
K03499	22747.0
K03498	19318.0
K03491	46648.0
K03490	912.0
K03493	8.0
K03492	99.0
K03495	14469.0
K03497	32803.0
K03496	26152.0
K02817	0.0
K02814	28.0
K02815	28.0
K02810	11686.0
K02548	3557.0
K02549	1108.0
K02818	0.0
K02819	952.0
K03637	9594.0
K03636	1.0
K03147	19196.0
K03146	0.0
K08851	0.0
K06518	14134.0
K09729	7690.0
K06048	0.0
K06045	0.0
K06044	0.0
K09727	0.0
K09726	0.0
K06041	7961.0
K09720	0.0
K09723	0.0
K06042	11737.0
K09897	0.0
K09896	0.0
K09895	1.0
K09894	0.0
K09893	0.0
K09892	0.0
K09891	0.0
K09890	1.0
K09899	0.0
K09898	1.0
K03622	0.0
K07648	0.0
K07649	1.0
K07398	0.0
K07399	0.0
K11056	0.0
K11057	0.0
K11054	0.0
K11055	0.0
K07640	0.0
K07393	25.0
K07390	1.0
K07391	12723.0
K07644	1.0
K07645	0.0
K07646	15089.0
K07647	0.0
K10896	0.0
K07024	89218.0
K07025	20154.0
K07026	0.0
K07027	10323.0
K07020	0.0
K07021	1330.0
K07022	0.0
K07023	4690.0
K07028	0.0
K07029	19394.0
K10094	0.0
K01390	0.0
K01392	0.0
K01399	0.0
K02673	0.0
K05893	0.0
K05897	0.0
K05896	14233.0
K05895	10290.0
K05899	0.0
K05898	0.0
K00555	0.0
K00554	12989.0
K00557	1.0
K00556	234.0
K00551	0.0
K00559	0.0
K00558	11143.0
K01170	0.0
K01173	8.0
K01174	9.0
K01175	1.0
K01176	1245.0
K01178	0.0
K01179	14784.0
K14578	0.0
K14579	0.0
K08951	0.0
K08950	0.0
K08953	0.0
K03828	5.0
K03829	0.0
K03820	235.0
K03821	1.0
K03822	0.0
K03823	13339.0
K03824	0.0
K03825	7744.0
K03826	11254.0
K03827	9630.0
K12248	0.0
K12246	0.0
K12247	0.0
K12242	0.0
K12243	0.0
K12240	0.0
K12241	0.0
K11919	0.0
K11918	0.0
K11913	0.0
K11912	0.0
K11911	0.0
K11910	1.0
K11917	0.0
K11916	0.0
K11915	1.0
K11914	0.0
K12068	0.0
K12069	0.0
K12062	0.0
K12063	0.0
K12060	0.0
K12061	0.0
K12066	0.0
K12067	0.0
K12064	0.0
K12065	0.0
K07259	237.0
K07258	47082.0
K07253	0.0
K07251	0.0
K07250	968.0
K07257	1.0
K07256	0.0
K07255	0.0
K07254	0.0
K05372	0.0
K05373	0.0
K05370	0.0
K05371	0.0
K05374	0.0
K05375	0.0
K09970	0.0
K09971	0.0
K09972	3.0
K09973	1.0
K09974	1.0
K09975	1.0
K09976	1664.0
K09978	1.0
K09979	234.0
K11261	8585.0
K11260	0.0
K11263	0.0
K11264	0.0
K10793	7804.0
K10796	15445.0
K10797	889.0
K10794	6.0
K10795	7798.0
K00700	16382.0
K00701	0.0
K10798	0.0
K00703	14844.0
K00705	7718.0
K09828	0.0
K10133	0.0
K13053	1.0
K03192	0.0
K00964	0.0
K00965	13922.0
K00966	133.0
K00960	0.0
K00961	0.0
K00962	14150.0
K00963	18342.0
K00969	15607.0
K12681	0.0
K02703	0.0
K08364	0.0
K08365	3.0
K02706	0.0
K08363	0.0
K08361	0.0
K02708	0.0
K02709	0.0
K08368	262.0
K08369	30.0
K01615	1302.0
K01617	0.0
K01616	0.0
K01611	9318.0
K01610	3792.0
K01613	2467.0
K01612	0.0
K01619	13761.0
K01618	0.0
K02834	14470.0
K02835	14470.0
K05281	0.0
K03619	0.0
K03618	0.0
K03617	12854.0
K03616	7662.0
K03615	12812.0
K03614	12270.0
K03613	12780.0
K03612	12767.0
K03611	1.0
K03610	11939.0
K09705	215.0
K09704	1838.0
K09701	0.0
K09700	6.0
K09709	0.0
K06391	9058.0
K06390	12561.0
K06393	12553.0
K06392	11652.0
K06395	7774.0
K06394	10660.0
K06397	11831.0
K06396	11969.0
K06399	19843.0
K06398	12829.0
K06435	0.0
K11078	0.0
K11079	0.0
K11074	0.0
K11075	0.0
K11076	0.0
K11077	0.0
K11070	14107.0
K11071	14158.0
K11072	15378.0
K11073	2.0
K06935	0.0
K06934	161.0
K06937	1.0
K06936	57.0
K06931	0.0
K06930	0.0
K06933	0.0
K06932	0.0
K06939	0.0
K06938	1.0
K13381	0.0
K05916	1.0
K05917	0.0
K05914	0.0
K05915	0.0
K05912	0.0
K05913	0.0
K05910	54.0
K05911	0.0
K05918	0.0
K05919	12092.0
K00392	0.0
K00390	63.0
K00397	0.0
K00395	0.0
K00394	752.0
K01884	0.0
K00399	0.0
K01886	12735.0
K01376	261.0
K01372	2678.0
K09149	0.0
K09148	0.0
K01225	42.0
K09145	910.0
K09144	909.0
K09147	0.0
K09146	0.0
K09141	0.0
K09140	0.0
K09143	0.0
K09142	0.0
K05709	0.0
K05708	0.0
K05879	3097.0
K05878	1995.0
K05875	0.0
K05874	1.0
K05877	0.0
K05876	0.0
K05873	1.0
K00579	0.0
K00578	0.0
K00577	0.0
K00575	12464.0
K00574	9740.0
K00573	1.0
K00571	7029.0
K00570	0.0
K01118	12153.0
K01119	2293.0
K01157	0.0
K01112	1.0
K01113	0.0
K04477	26967.0
K01114	0.0
K01115	0.0
K08087	0.0
K01315	0.0
K08085	0.0
K08084	0.0
K08083	0.0
K08082	0.0
K08081	0.0
K08080	0.0
K01152	0.0
K01401	0.0
K09826	0.0
K06344	0.0
K06345	0.0
K09822	0.0
K06343	0.0
K10938	0.0
K06341	0.0
K10934	0.0
K10935	0.0
K10932	0.0
K11052	0.0
K10930	0.0
K06349	0.0
K11053	0.0
K10754	0.0
K01755	15096.0
K10200	1905.0
K02132	0.0
K02137	0.0
K03840	0.0
K03841	1.0
K13028	0.0
K13799	0.0
K13798	0.0
K13795	0.0
K13794	0.0
K13021	0.0
K13792	0.0
K13791	0.0
K13790	0.0
K12268	0.0
K12269	1.0
K12262	2.0
K12263	0.0
K12264	0.0
K12265	0.0
K12266	0.0
K12267	19013.0
K01757	0.0
K12237	0.0
K13243	0.0
K13245	0.0
K13244	0.0
K13246	0.0
K03264	0.0
K03265	0.0
K03263	0.0
K03268	0.0
K03269	236.0
K12415	0.0
K10211	3.0
K09918	0.0
K09919	0.0
K06720	0.0
K09913	7642.0
K09910	0.0
K09911	0.0
K09916	1.0
K09917	0.0
K06726	1980.0
K09915	0.0
K11535	0.0
K11534	46.0
K11537	1.0
K11531	0.0
K11533	0.0
K11532	0.0
K11249	150.0
K11539	0.0
K00762	16108.0
K00763	14237.0
K00760	23257.0
K00761	14442.0
K00766	5158.0
K00767	10940.0
K00764	15859.0
K00765	13066.0
K00768	12362.0
K00769	0.0
K11059	0.0
K00186	0.0
K00187	0.0
K00184	6.0
K00185	2.0
K00183	50.0
K00180	9466.0
K00188	0.0
K00189	0.0
K10110	4247.0
K10111	0.0
K10112	15012.0
K10113	0.0
K10114	0.0
K10115	0.0
K10116	0.0
K10117	6489.0
K10118	8716.0
K10119	7579.0
K04641	0.0
K04643	0.0
K04642	0.0
K13282	1.0
K00988	0.0
K00989	8829.0
K00986	80.0
K00984	910.0
K00985	0.0
K00982	1.0
K00983	1856.0
K00980	2641.0
K00981	14471.0
K01585	15518.0
K01584	0.0
K01586	23392.0
K13498	0.0
K01580	1398.0
K01583	1579.0
K01582	2643.0
K13497	937.0
K01589	1122.0
K01588	14206.0
K14941	0.0
K08347	0.0
K08348	0.0
K02720	0.0
K14949	0.0
K02723	0.0
K03459	0.0
K03458	21721.0
K03455	499.0
K03457	7874.0
K03451	62.0
K03981	1.0
K03980	16431.0
K02614	1155.0
K01639	12575.0
K01638	1.0
K01637	1.0
K01636	550.0
K01635	78.0
K01634	0.0
K01633	9096.0
K01632	0.0
K01631	0.0
K01630	7687.0
K02615	0.0
K02588	2650.0
K02589	1069.0
K02858	1.0
K02859	262.0
K14051	0.0
K14053	0.0
K14052	0.0
K02852	0.0
K02853	0.0
K02850	0.0
K02851	0.0
K14059	9035.0
K14058	1.0
K02586	160.0
K02587	202.0
K03679	0.0
K03671	35854.0
K03670	0.0
K03673	1.0
K03672	0.0
K03675	0.0
K03674	0.0
K03677	0.0
K03676	0.0
K09761	14145.0
K09760	1466.0
K09763	0.0
K09762	14124.0
K09765	6206.0
K09764	100.0
K09767	164.0
K06006	0.0
K09769	612.0
K09768	3371.0
K10353	0.0
K03187	968.0
K03186	1346.0
K03185	1.0
K03184	0.0
K03183	5047.0
K03182	1319.0
K03181	1.0
K03189	968.0
K03188	968.0
K02715	0.0
K12455	0.0
K12454	0.0
K12453	0.0
K12452	32.0
K12451	0.0
K07358	0.0
K07356	0.0
K07357	0.0
K07354	0.0
K07355	0.0
K07352	0.0
K07353	0.0
K07350	0.0
K07351	0.0
K06919	4464.0
K06918	0.0
K06917	7649.0
K06916	1.0
K06915	9114.0
K06914	0.0
K06913	0.0
K06912	0.0
K06911	262.0
K06910	8566.0
K08986	15.0
K08987	2481.0
K08984	0.0
K08985	0.0
K08982	57.0
K08983	0.0
K08980	0.0
K08981	2.0
K08988	0.0
K08989	0.0
K02252	0.0
K05934	12306.0
K05936	12306.0
K05937	3.0
K02253	0.0
K05939	0.0
K00378	13439.0
K00375	12761.0
K00374	0.0
K00376	0.0
K00371	0.0
K00370	0.0
K00373	0.0
K00372	1.0
K01358	23840.0
K09166	0.0
K09165	0.0
K09164	0.0
K09163	951.0
K09162	0.0
K09161	0.0
K09160	1.0
K01354	1.0
K01355	0.0
K01356	14047.0
K05601	0.0
K05851	1.0
K03807	0.0
K05606	909.0
K02927	0.0
K05974	0.0
K03805	0.0
K05976	0.0
K00519	0.0
K00518	0.0
K03800	17693.0
K00511	0.0
K00510	1.0
K03801	236.0
K00515	0.0
K00514	0.0
K00517	1.0
K05971	0.0
K03154	10246.0
K11147	0.0
K05581	0.0
K05580	0.0
K05583	0.0
K05582	0.0
K05585	0.0
K05584	0.0
K05587	0.0
K05586	0.0
K05589	1.0
K03150	19341.0
K03623	6.0
K03152	14539.0
K14200	0.0
K14201	0.0
K14202	0.0
K03621	14454.0
K14204	0.0
K14205	68.0
K01134	910.0
K01135	0.0
K01136	0.0
K01137	0.0
K01130	912.0
K01132	0.0
K01133	943.0
K01138	1901.0
K01139	615.0
K02113	14184.0
K02112	14976.0
K02111	14227.0
K02446	6.0
K02117	13262.0
K02116	965.0
K02115	14979.0
K02114	14978.0
K02119	12897.0
K02118	13845.0
K02448	0.0
K01036	28.0
K03212	0.0
K13007	0.0
K13006	0.0
K13005	0.0
K13004	938.0
K13001	0.0
K06404	2454.0
K01032	0.0
K06951	0.0
K03862	0.0
K03863	0.0
K06406	12830.0
K06957	0.0
K05020	7790.0
K06400	2665.0
K06403	2426.0
K06954	0.0
K10814	0.0
K10817	0.0
K10816	0.0
K07136	0.0
K03242	0.0
K03243	0.0
K12202	0.0
K12203	0.0
K12206	0.0
K12207	0.0
K12204	0.0
K12205	0.0
K12208	0.0
K12209	0.0
K13919	562.0
K13918	0.0
K06214	0.0
K06215	2321.0
K09936	12617.0
K06217	14466.0
K09930	1.0
K09931	0.0
K09932	1.0
K06213	12566.0
K09938	0.0
K09939	235.0
K11517	0.0
K06337	0.0
K13301	0.0
K00748	236.0
K00745	1102.0
K00743	0.0
K07165	1.0
K07164	242.0
K07167	0.0
K07166	13893.0
K07161	0.0
K07160	7877.0
K07163	0.0
K07162	29.0
K07169	0.0
K07168	0.0
K06336	0.0
K01839	13821.0
K01838	9282.0
K01835	15728.0
K01834	37466.0
K01837	0.0
K01830	0.0
K00608	0.0
K02632	0.0
K02630	0.0
K02631	0.0
K08322	32.0
K08323	10.0
K08320	0.0
K08321	46.0
K08326	0.0
K08324	0.0
K08325	1.0
K01659	1.0
K01658	5115.0
K02637	0.0
K01653	7406.0
K01652	20996.0
K01655	0.0
K01654	2392.0
K01657	5143.0
K02874	14470.0
K02875	0.0
K02876	14457.0
K02877	0.0
K02871	14424.0
K02873	0.0
K02878	14470.0
K02879	14470.0
K14070	0.0
K09749	3696.0
K09748	14428.0
K06023	28455.0
K09742	0.0
K09741	0.0
K09740	47.0
K09747	13968.0
K09746	0.0
K09745	0.0
K06024	14221.0
K03477	0.0
K03476	662.0
K03475	18043.0
K03474	236.0
K03473	236.0
K03472	1.0
K03471	1401.0
K03470	14347.0
K03478	8576.0
K02304	21059.0
K02305	0.0
K02302	574.0
K02303	0.0
K02300	0.0
K02301	1.0
K03653	0.0
K03652	9020.0
K03651	1.0
K03650	14469.0
K03657	46487.0
K03656	1.0
K03655	17060.0
K03654	13686.0
K03658	909.0
K12439	0.0
K12431	0.0
K12430	0.0
K12433	0.0
K12432	0.0
K12435	0.0
K12434	0.0
K12437	0.0
K12436	0.0
K06979	1105.0
K06978	8711.0
K06971	8366.0
K06970	1.0
K06973	11958.0
K06972	4562.0
K06975	1533.0
K06974	0.0
K06977	12.0
K06976	16192.0
K07082	13495.0
K07083	234.0
K07080	3128.0
K07081	0.0
K07086	0.0
K07087	0.0
K07084	27.0
K07085	8123.0
K07088	26827.0
K07089	11860.0
K01317	0.0
K11162	0.0
K11163	0.0
K11161	0.0
K11168	0.0
K00356	14.0
K00355	0.0
K00354	0.0
K00353	0.0
K00351	236.0
K00350	236.0
K05952	1.0
K05953	0.0
K05951	0.0
K05956	0.0
K05957	0.0
K00358	271.0
K00689	1102.0
K00688	17856.0
K00681	7751.0
K00680	35084.0
K00683	0.0
K00685	0.0
K00684	1.0
K00687	1116.0
K00686	0.0
K05831	0.0
K05830	0.0
K05833	14838.0
K05832	13033.0
K05834	0.0
K05837	14191.0
K05836	1.0
K05839	0.0
K05838	1.0
K07677	0.0
K00533	1831.0
K00532	7649.0
K00531	0.0
K00530	0.0
K00537	19179.0
K00536	0.0
K00535	0.0
K00534	0.0
K00539	0.0
K00538	0.0
K11029	0.0
K14260	3156.0
K14261	0.0
K14266	0.0
K14267	0.0
K14268	0.0
K14269	0.0
K01337	0.0
K01338	14446.0
K02683	0.0
K02682	0.0
K02681	0.0
K02680	0.0
K02687	14185.0
K02686	0.0
K02685	0.0
K02689	0.0
K02688	7646.0
K00824	944.0
K00827	0.0
K00826	6577.0
K00821	27403.0
K00820	15426.0
K00823	7699.0
K00822	0.0
K00829	0.0
K00828	0.0
K01488	9787.0
K01489	14409.0
K01484	0.0
K01485	1230.0
K01486	12122.0
K01487	8523.0
K01480	12154.0
K01481	0.0
K01482	1.0
K01483	1.0
K02469	19349.0
K02468	0.0
K02466	7644.0
K02465	0.0
K02464	0.0
K02463	0.0
K02462	1.0
K02461	1.0
K02460	1.0
K08969	65.0
K13061	0.0
K13060	0.0
K13063	0.0
K13062	0.0
K13069	0.0
K08964	0.0
K06363	0.0
K03079	737.0
K06342	0.0
K03078	0.0
K13289	0.0
K13288	1.0
K13285	0.0
K13287	0.0
K13286	0.0
K13281	43.0
K13280	2408.0
K13283	0.0
K00054	1379.0
K04496	0.0
K05369	0.0
K05368	0.0
K03228	1.0
K03229	1.0
K00052	13028.0
K03222	1.0
K03223	0.0
K03220	0.0
K03221	0.0
K03226	1.0
K03227	1.0
K03224	1.0
K03225	1.0
K09482	0.0
K09483	0.0
K13836	0.0
K12228	0.0
K05360	0.0
K12224	0.0
K12225	0.0
K12226	0.0
K12227	0.0
K12220	0.0
K05363	1129.0
K12222	0.0
K12223	0.0
K08681	2320.0
K08680	1108.0
K08683	0.0
K08682	0.0
K08685	0.0
K08684	0.0
K08687	0.0
K08686	0.0
K11755	23445.0
K11754	32189.0
K11751	0.0
K11750	0.0
K11753	28734.0
K11752	23080.0
K02407	9392.0
K13938	1.0
K13936	0.0
K13935	5.0
K02406	14164.0
K13933	0.0
K13932	5.0
K13931	5.0
K13930	0.0
K12088	0.0
K12081	0.0
K12082	0.0
K12083	0.0
K12084	0.0
K12086	0.0
K12087	0.0
K09611	0.0
K09612	6.0
K04940	0.0
K10085	0.0
K05394	0.0
K05395	0.0
K06340	0.0
K13043	1.0
K07149	9384.0
K07148	236.0
K07147	1.0
K07146	1117.0
K07145	5.0
K07144	0.0
K07143	0.0
K07142	0.0
K07141	9761.0
K07140	1.0
K10156	0.0
K10150	0.0
K10620	0.0
K10621	0.0
K14028	0.0
K14029	0.0
K01817	5191.0
K01816	2.0
K01815	2822.0
K01814	14146.0
K01813	1650.0
K01812	6707.0
K01811	14606.0
K01810	14497.0
K01819	71.0
K01818	891.0
K14580	0.0
K05379	0.0
K08304	0.0
K08305	1.0
K08306	0.0
K08307	236.0
K08300	1.0
K08301	11341.0
K08302	16319.0
K08303	27206.0
K08308	0.0
K08309	9022.0
K14671	0.0
K14670	0.0
K14673	0.0
K14672	0.0
K01673	7710.0
K01672	0.0
K01671	0.0
K01677	12838.0
K01676	236.0
K01674	6.0
K01679	298.0
K01678	12782.0
K02899	14457.0
K02896	0.0
K02897	295.0
K02895	14442.0
K02892	14470.0
K02890	14470.0
K10811	0.0
K02096	0.0
K02097	0.0
K02094	0.0
K02095	0.0
K02092	0.0
K02093	0.0
K02099	6505.0
K03411	11329.0
K03410	11342.0
K03413	12757.0
K03412	9524.0
K03415	673.0
K03414	1.0
K03417	1.0
K03416	0.0
K03418	0.0
K05376	0.0
K02320	0.0
K02322	0.0
K02323	0.0
K05377	0.0
K13542	21087.0
K13543	0.0
K13540	0.0
K13541	1.0
K12145	0.0
K12144	0.0
K12147	0.0
K12410	14164.0
K12141	234.0
K12140	234.0
K12143	1.0
K12142	0.0
K12149	0.0
K12148	0.0
K07312	0.0
K07313	582.0
K07310	1.0
K07311	7644.0
K07316	133.0
K07317	0.0
K07314	0.0
K07315	47.0
K07318	112.0
K07319	2359.0
K03936	0.0
K03425	0.0
K03426	4865.0
K03427	13488.0
K03420	0.0
K03421	0.0
K03422	0.0
K03423	0.0
K03756	0.0
K03757	0.0
K03206	0.0
K03755	0.0
K11144	1706.0
K11145	14231.0
K05972	0.0
K05973	0.0
K03752	7652.0
K05978	0.0
K05979	1.0
K03753	7838.0
K00331	236.0
K00330	236.0
K00333	0.0
K00332	0.0
K00335	20490.0
K00334	20713.0
K00337	236.0
K00336	14528.0
K00339	236.0
K00338	236.0
K03751	0.0
K06953	0.0
K06952	5.0
K06407	12830.0
K06950	30089.0
K10819	16.0
K06956	7774.0
K06955	0.0
K06402	285.0
K10815	0.0
K06959	14206.0
K06958	14233.0
K06409	23900.0
K06408	2054.0
K09129	0.0
K09128	140.0
K09123	140.0
K09122	0.0
K09121	2914.0
K09120	0.0
K09127	0.0
K09126	57.0
K09125	3.0
K09124	0.0
K01233	0.0
K05819	0.0
K05818	0.0
K01896	0.0
K05813	12649.0
K05812	1.0
K05811	0.0
K05810	12736.0
K05817	0.0
K05816	7641.0
K05815	1000.0
K05814	199.0
K01894	1.0
K01892	14476.0
K01234	1933.0
K01144	2118.0
K01146	0.0
K01141	1.0
K01416	0.0
K11434	0.0
K01415	0.0
K06354	0.0
K01414	1.0
K09836	0.0
K01318	0.0
K01319	0.0
K01312	0.0
K06350	1.0
K02669	10968.0
K02668	0.0
K02665	0.0
K02664	1.0
K02667	0.0
K02666	0.0
K02661	0.0
K02660	0.0
K02663	7649.0
K02662	15470.0
K00809	0.0
K00808	0.0
K00806	22112.0
K00805	15633.0
K00804	0.0
K00803	146.0
K00802	0.0
K00801	0.0
K00800	13295.0
K10921	0.0
K02409	10358.0
K02408	11343.0
K02401	2055.0
K02400	11330.0
K02403	0.0
K02402	0.0
K02405	11344.0
K05364	2589.0
K05367	1.0
K05366	28944.0
K10210	3.0
K10216	0.0
K13049	909.0
K13048	0.0
K13739	0.0
K10215	0.0
K06122	0.0
K13735	0.0
K13734	0.0
K13041	0.0
K13040	0.0
K13731	0.0
K13730	0.0
K13733	0.0
K13732	0.0
K04516	1345.0
K03204	0.0
K03205	14249.0
K03207	0.0
K03200	0.0
K03201	0.0
K03202	0.0
K03203	0.0
K03208	0.0
K03758	2631.0
K03759	0.0
K09469	0.0
K09461	0.0
K06204	1.0
K00178	0.0
K13950	0.0
K13953	1111.0
K13955	0.0
K13954	659.0
K10920	0.0
K06324	1.0
K11777	562.0
K11779	0.0
K11778	0.0
K06325	0.0
K12600	0.0
K07432	0.0
K07430	0.0
K06326	0.0
K07128	0.0
K07121	1.0
K07120	1.0
K07123	0.0
K07122	0.0
K07125	0.0
K07124	14371.0
K07127	0.0
K07126	9964.0
K01870	14470.0
K01873	15380.0
K01872	14442.0
K01875	22113.0
K01874	15381.0
K01876	14626.0
K01879	9027.0
K01878	9027.0
K06321	0.0
K00476	0.0
K00477	0.0
K00474	0.0
K00472	0.0
K00470	0.0
K00471	0.0
K00478	0.0
K00479	0.0
K04775	0.0
K04774	1.0
K04777	0.0
K04776	0.0
K04771	0.0
K04770	0.0
K04773	399.0
K04772	0.0
K04779	0.0
K04778	0.0
K14657	0.0
K14656	0.0
K14654	0.0
K14653	0.0
K14652	23330.0
K14659	0.0
K14658	0.0
K14386	0.0
K09926	0.0
K01699	0.0
K01698	8909.0
K01695	5193.0
K01697	0.0
K01696	6317.0
K01690	1.0
K01693	13910.0
K01692	731.0
K07227	0.0
K03439	14357.0
K03438	16385.0
K13380	0.0
K03928	117.0
K03925	5463.0
K03924	4174.0
K03431	15129.0
K03926	0.0
K03437	14736.0
K03436	8594.0
K03435	1.0
K03434	0.0
K02348	9519.0
K02342	11576.0
K02343	14457.0
K02340	13304.0
K02341	14419.0
K02346	15873.0
K02347	0.0
K02344	0.0
K02345	0.0
K03697	2759.0
K03696	14480.0
K03695	14199.0
K03694	2.0
K03693	1166.0
K03692	0.0
K03690	1.0
K03699	13584.0
K03698	13886.0
K13566	0.0
K12164	0.0
K07338	0.0
K07339	564.0
K07334	262.0
K07335	30512.0
K07336	0.0
K07337	0.0
K07330	0.0
K07331	0.0
K07332	0.0
K07333	0.0
K09695	0.0
K09694	0.0
K09697	8632.0
K09696	8629.0
K09691	4671.0
K09690	3923.0
K09693	1102.0
K09692	1402.0
K09699	3.0
K09698	9294.0
K07590	1180.0
K07591	0.0
K07592	0.0
K05998	0.0
K05999	0.0
K05996	0.0
K05997	0.0
K05994	0.0
K05995	1185.0
K05993	10820.0
K05991	0.0
K10837	0.0
K00319	0.0
K00318	0.0
K00648	14350.0
K02545	0.0
K00645	14347.0
K00311	0.0
K00646	0.0
K00317	0.0
K00316	0.0
K00643	0.0
K00314	0.0
K02547	8517.0
K06429	0.0
K06428	0.0
K06427	0.0
K02812	0.0
K06425	57.0
K06424	0.0
K06423	100.0
K06422	0.0
K06421	57.0
K02813	0.0
K02930	0.0
K03815	0.0
K05612	0.0
K03367	9018.0
K03366	3318.0
K03812	1.0
K03635	1.0
K03634	1.0
K03631	14405.0
K05969	0.0
K03630	15076.0
K03633	0.0
K03632	0.0
K01998	4495.0
K01999	4552.0
K01992	44840.0
K01993	478.0
K01990	103140.0
K01991	238.0
K01996	4605.0
K01997	4608.0
K01994	268.0
K01995	4632.0
K03148	7700.0
K03639	10394.0
K05692	0.0
K03638	0.0
K00869	1379.0
K00868	13480.0
K00861	0.0
K00860	48.0
K00863	1322.0
K00862	0.0
K00865	12295.0
K00864	23375.0
K00867	1379.0
K00866	0.0
K01192	5116.0
K01190	15274.0
K01191	15498.0
K01197	1324.0
K01194	0.0
K01195	2042.0
K01198	10387.0
K01199	0.0
K00656	36255.0
K00657	10003.0
K00306	0.0
K14591	0.0
K00300	0.0
K00653	0.0
K13715	0.0
K13713	0.0
K00650	0.0
K00651	13946.0
K14596	0.0
K02647	9919.0
K14598	0.0
K02643	0.0
K02642	0.0
K02641	0.0
K02640	0.0
K03594	8869.0
K03595	14420.0
K03596	14456.0
K03597	1.0
K03590	1657.0
K03591	0.0
K03592	7665.0
K03593	236.0
K03598	1.0
K03599	1.0
K01736	14205.0
K01737	317.0
K01734	14685.0
K01735	13298.0
K01732	0.0
K01733	14217.0
K01730	909.0
K01731	0.0
K06049	0.0
K01738	26204.0
K01739	1117.0
K11809	0.0
K05343	124.0
K02422	20215.0
K02421	2055.0
K05340	8814.0
K02427	1.0
K05346	111.0
K02425	0.0
K02424	0.0
K05349	18876.0
K02428	237.0
K03770	236.0
K03771	236.0
K03772	0.0
K03773	237.0
K03774	4.0
K03775	236.0
K03776	2.0
K03777	1.0
K03778	11171.0
K03779	584.0
K09722	0.0
K08174	0.0
K14114	0.0
K13979	0.0
K13237	0.0
K14440	0.0
K09992	913.0
K09990	0.0
K09991	0.0
K09996	0.0
K09997	0.0
K09994	0.0
K14110	0.0
K09998	0.0
K09999	0.0
K14111	0.0
K14113	0.0
K14449	0.0
K10213	3.0
K14118	0.0
K11711	62.0
K11710	0.0
K11712	1199.0
K11717	7545.0
K11719	1.0
K06857	0.0
K10440	25691.0
K10441	24131.0
K07103	0.0
K07102	0.0
K07101	1.0
K07100	0.0
K07107	3904.0
K07106	9018.0
K07105	11255.0
K07456	14466.0
K07459	29.0
K07458	96.0
K07109	0.0
K07108	0.0
K10198	0.0
K10199	0.0
K10190	12090.0
K10191	0.0
K10192	1063.0
K10193	6.0
K10194	33.0
K10195	0.0
K10196	0.0
K10197	0.0
K15013	0.0
K01858	47.0
K15016	0.0
K15017	0.0
K01853	0.0
K01852	0.0
K01851	0.0
K01850	4.0
K01857	0.0
K01856	0.0
K01854	7385.0
K07539	0.0
K08478	0.0
K08479	0.0
K08476	0.0
K08477	0.0
K08475	0.0
K00450	28.0
K00451	0.0
K00452	0.0
K00453	0.0
K00455	0.0
K00456	0.0
K00457	0.0
K00106	0.0
K00459	1.0
K00104	8550.0
K00105	6.0
K00102	0.0
K00103	0.0
K00100	13436.0
K00101	0.0
K01509	0.0
K04759	26950.0
K04758	54409.0
K04757	7751.0
K01504	0.0
K04755	1.0
K04754	1.0
K04753	4.0
K04752	1.0
K04751	3691.0
K01502	0.0
K14631	0.0
K05359	0.0
K14632	0.0
K07536	0.0
K12080	0.0
K02364	0.0
K12369	2.0
K02361	1.0
K02362	0.0
K02363	0.0
K13509	0.0
K13503	0.0
K13500	0.0
K12109	0.0
K12108	0.0
K12101	0.0
K12100	0.0
K12103	0.0
K12102	0.0
K12105	0.0
K12104	0.0
K12107	0.0
K12106	0.0
K11023	0.0
K03014	0.0
K08906	0.0
K08904	0.0
K08900	0.0
K06223	4714.0
K06199	1946.0
K06198	1379.0
K06197	0.0
K06196	9489.0
K06194	236.0
K06193	8764.0
K06192	1.0
K06191	1118.0
K06190	0.0
K11104	1538.0
K11105	8643.0
K11106	0.0
K11107	0.0
K11102	212.0
K11103	0.0
K07862	136.0
K00666	1174.0
K00663	1.0
K00662	1397.0
K00661	23297.0
K00660	0.0
K06997	14205.0
K06996	1.0
K06995	1.0
K10852	7.0
K06993	0.0
K06992	0.0
K06991	0.0
K06990	0.0
K11050	0.0
K06999	1111.0
K06998	10794.0
K05338	4.0
K11051	0.0
K06441	0.0
K06440	0.0
K06443	0.0
K06442	14220.0
K06445	1.0
K06447	0.0
K06446	1.0
K06309	0.0
K05686	0.0
K02655	0.0
K07392	0.0
K00595	6586.0
K00594	0.0
K00596	0.0
K00599	31696.0
K00598	58.0
K02657	0.0
K07642	0.0
K07643	0.0
K07396	1.0
K07397	58.0
K07394	1.0
K07395	0.0
K04102	0.0
K04103	0.0
K04100	0.0
K04101	0.0
K04107	0.0
K04105	0.0
K04108	0.0
K04109	0.0
K07716	0.0
K07717	1196.0
K07714	0.0
K07715	0.0
K07712	1.0
K07713	1.0
K07710	0.0
K07711	0.0
K07718	19079.0
K07719	1410.0
K00843	0.0
K00842	0.0
K00841	1383.0
K00840	0.0
K00847	16141.0
K00846	0.0
K00845	19136.0
K00844	110.0
K00849	6594.0
K00848	2396.0
K06302	0.0
K13771	1.0
K13770	0.0
K13772	0.0
K13775	0.0
K13774	0.0
K13777	0.0
K13776	0.0
K13779	0.0
K13778	0.0
K02621	1901.0
K02992	14441.0
K02623	0.0
K08286	0.0
K08281	4.0
K02996	13869.0
K02995	0.0
K02994	14470.0
K02629	0.0
K02628	0.0
K08289	236.0
K08288	0.0
K03578	1.0
K03579	1.0
K03576	1.0
K03577	912.0
K03574	22402.0
K03575	3550.0
K03572	14467.0
K03573	0.0
K03570	14418.0
K03571	12771.0
K01710	15374.0
K01711	2266.0
K01712	67.0
K01713	0.0
K01714	35162.0
K01715	10655.0
K01716	1.0
K01718	0.0
K01719	236.0
K03081	11.0
K02199	1.0
K02198	2.0
K14170	25536.0
K02193	1.0
K02192	112.0
K02191	7648.0
K02190	11587.0
K02197	2.0
K02196	0.0
K02195	2.0
K02194	2.0
K03718	237.0
K03719	9941.0
K03712	22582.0
K03713	1116.0
K03710	30522.0
K03711	16680.0
K03716	9256.0
K03717	1.0
K03715	0.0
K07129	0.0
K00045	1.0
K13995	0.0
K13994	0.0
K13991	0.0
K13990	234.0
K13993	536.0
K13992	0.0
K06298	2468.0
K06299	0.0
K06294	0.0
K06295	1573.0
K06296	157.0
K06297	102.0
K06290	0.0
K06291	0.0
K06292	0.0
K06293	0.0
K12743	0.0
K00248	20495.0
K06426	268.0
K11739	0.0
K11738	0.0
K11733	0.0
K11732	0.0
K11731	0.0
K11737	0.0
K11736	0.0
K11735	0.0
K11734	0.0
K06870	0.0
K06871	24401.0
K06872	4672.0
K06873	0.0
K06874	0.0
K06875	0.0
K06876	0.0
K06877	910.0
K06878	1598.0
K06879	1.0
K07478	15402.0
K12645	0.0
K07479	0.0
K07473	4442.0
K07472	0.0
K07471	0.0
K07470	0.0
K07477	0.0
K07476	0.0
K07474	2289.0
K15038	0.0
K15039	0.0
K15034	0.0
K15036	0.0
K15037	0.0
K08738	0.0
K06420	0.0
K00128	9893.0
K00129	0.0
K00438	0.0
K00432	2323.0
K00433	9659.0
K00122	0.0
K00123	7656.0
K00124	2.0
K00125	0.0
K00126	0.0
K00127	2.0
K08973	0.0
K14348	0.0
K14347	0.0
K14340	0.0
K08972	8.0
K01525	1.0
K01524	20997.0
K01523	304.0
K01521	0.0
K01520	18318.0
K01529	11238.0
K08977	0.0
K03969	47.0
K08929	0.0
K02388	11343.0
K02389	11341.0
K02386	1.0
K02387	11343.0
K02384	0.0
K02385	10770.0
K02382	0.0
K02380	0.0
K02381	3.0
K05386	0.0
K13524	0.0
K13525	0.0
K13527	0.0
K13520	0.0
K13522	0.0
K13529	0.0
K03385	2.0
K03384	0.0
K03387	1349.0
K03386	1929.0
K03381	0.0
K03380	0.0
K03383	0.0
K03382	1218.0
K03389	237.0
K03388	236.0
K05356	0.0
K12344	1.0
K12343	0.0
K12342	0.0
K12341	0.0
K12340	237.0
K02430	0.0
K12349	0.0
K05351	0.0
K11694	0.0
K11695	0.0
K11690	3220.0
K05352	0.0
K11693	0.0
K08928	0.0
K03433	0.0
K13832	0.0
K03039	0.0
K03432	0.0
K06607	0.0
K06606	138.0
K06605	28.0
K03430	9927.0
K06603	111.0
K06602	0.0
K06601	0.0
K06600	0.0
K05358	0.0
K06609	0.0
K06608	55.0
K03923	1.0
K03922	0.0
K11472	0.0
K11473	1.0
K11474	0.0
K11475	0.0
K11476	0.0
K11477	0.0
K00601	0.0
K00600	22098.0
K00603	1142.0
K03746	0.0
K00605	1271.0
K00604	14470.0
K00607	0.0
K00606	9687.0
K00609	14211.0
K03741	3212.0
K03740	9018.0
K03743	846.0
K10873	0.0
K03214	0.0
K14068	0.0
K13317	0.0
K06360	0.0
K14069	0.0
K08078	0.0
K09650	0.0
K06361	0.0
K07802	0.0
K07803	0.0
K07800	0.0
K07801	0.0
K07806	0.0
K07807	0.0
K07804	0.0
K07805	0.0
K06362	0.0
K01172	0.0
K10257	0.0
K10255	0.0
K10254	6160.0
K10253	0.0
K10918	0.0
K04128	0.0
K01958	8925.0
K01959	0.0
K01956	21898.0
K01957	0.0
K04126	0.0
K04127	0.0
K01952	16635.0
K01953	26530.0
K01950	5439.0
K01951	15364.0
K07730	0.0
K07731	0.0
K07732	0.0
K07733	1.0
K07734	0.0
K07735	2.0
K07736	20732.0
K07737	57059.0
K07738	13388.0
K07739	1.0
K06365	0.0
K06366	0.0
K06367	0.0
K10910	0.0
K10911	0.0
K04382	0.0
K10775	0.0
K02609	0.0
K02979	0.0
K02978	0.0
K06368	0.0
K02975	0.0
K02974	0.0
K02977	0.0
K02976	0.0
K03558	2.0
K03559	236.0
K03550	13830.0
K03551	14470.0
K03552	0.0
K03553	15381.0
K03554	1.0
K03555	14467.0
K03556	2157.0
K03557	1.0
K01778	13707.0
K01779	17894.0
K06369	0.0
K01772	1105.0
K01770	13077.0
K01771	0.0
K01776	14438.0
K01777	7804.0
K01774	0.0
K01775	15501.0
K05385	0.0
K05384	0.0
K05383	0.0
K05382	0.0
K05381	0.0
K08159	0.0
K14153	18.0
K14154	0.0
K14155	36515.0
K08152	2204.0
K08156	1341.0
K08076	0.0
K12809	0.0
K05297	30.0
K03734	17235.0
K03735	7742.0
K03736	7742.0
K03737	15338.0
K03731	0.0
K03732	1.0
K03733	791.0
K03738	7.0
K03739	9018.0
K08139	0.0
K06994	263.0
K12660	0.0
K12661	0.0
K07450	0.0
K08719	0.0
K08717	1.0
K08715	0.0
K08714	0.0
K08713	0.0
K08710	0.0
K11311	0.0
K11312	0.0
K00141	0.0
K00146	0.0
K00411	0.0
K00412	0.0
K00145	29465.0
K00148	0.0
K14367	0.0
K14366	0.0
K08954	0.0
K08384	14586.0
K14369	0.0
K14368	0.0
K14091	910.0
K14090	911.0
K14093	0.0
K14092	0.0
K14095	0.0
K14094	0.0
K14097	0.0
K14096	0.0
K14099	0.0
K14098	0.0
K02848	1.0
K01541	0.0
K04712	0.0
K04711	0.0
K01545	0.0
K01547	9639.0
K01546	9639.0
K01548	9528.0
K04719	0.0
K04718	0.0
K02018	28122.0
K02019	685.0
K02016	42752.0
K02017	1.0
K02014	747.0
K02015	61396.0
K02012	26578.0
K02013	41551.0
K02010	16535.0
K02011	17827.0
K04515	0.0
K03943	0.0
K03941	0.0
K03940	0.0
K00313	2.0
K04060	0.0
K01608	913.0
K08942	0.0
K08943	0.0
K08940	0.0
K08941	0.0
K08946	0.0
K08947	0.0
K08944	0.0
K08945	0.0
K03059	0.0
K13811	0.0
K13812	0.0
K13815	0.0
K13816	0.0
K13818	0.0
K13819	0.0
K03053	0.0
K03052	0.0
K03055	0.0
K03054	0.0
K03057	0.0
K03056	0.0
K06222	1.0
K11418	0.0
K11410	0.0
K11415	0.0
K00622	0.0
K00621	0.0
K00620	27653.0
K00627	8912.0
K00626	22348.0
K00625	6366.0
K00624	0.0
K02805	975.0
K02552	1108.0
K02550	0.0
K02556	18478.0
K02803	0.0
K02554	0.0
K07280	0.0
K07281	0.0
K07282	12187.0
K07283	0.0
K07284	8427.0
K07285	0.0
K07286	1.0
K08217	12062.0
K07288	0.0
K07289	1.0
K07534	0.0
K07535	2.0
K07533	10673.0
K07822	0.0
K07823	0.0
K08699	0.0
K00088	15377.0
K00087	8379.0
K00086	8751.0
K00082	0.0
K10239	0.0
K10238	0.0
K10231	7780.0
K10230	0.0
K10233	0.0
K10232	0.0
K10235	0.0
K10234	0.0
K10237	0.0
K10236	0.0
K08353	0.0
K01970	0.0
K01971	199.0
K01972	23300.0
K01973	0.0
K01974	0.0
K01975	210.0
K01976	0.0
K07758	0.0
K05990	0.0
K07752	0.0
K07753	0.0
K07751	0.0
K13786	0.0
K07755	0.0
K07442	0.0
K08352	3.0
K07115	1.0
K07441	0.0
K07634	0.0
K07446	268.0
K07111	0.0
K07444	13921.0
K07445	0.0
K00647	3.0
K07449	0.0
K00641	234.0
K00640	15761.0
K01289	0.0
K01282	0.0
K01283	0.0
K01280	0.0
K01281	1373.0
K01286	2063.0
K01284	470.0
K02954	14535.0
K02952	14470.0
K02950	14457.0
K00155	0.0
K02959	14470.0
K00887	0.0
K00886	0.0
K00885	0.0
K00884	0.0
K00883	191.0
K00882	20839.0
K00881	32.0
K00880	920.0
K00053	14083.0
K14048	0.0
K01026	1840.0
K01756	14444.0
K01025	0.0
K01750	16843.0
K01023	48.0
K01752	18530.0
K01753	83.0
K14583	0.0
K01758	46.0
K01759	16014.0
K09565	0.0
K09568	0.0
K08173	0.0
K08172	0.0
K02483	1030.0
K02482	0.0
K08177	1501.0
K08176	0.0
K08175	0.0
K02486	0.0
K02489	0.0
K02488	0.0
K08178	0.0
K14138	23115.0
K14136	0.0
K09713	0.0
K09714	0.0
K09715	0.0
K03532	0.0
K03533	0.0
K03530	18082.0
K03531	13859.0
K03536	14469.0
K03537	7641.0
K03534	1834.0
K03535	0.0
K03538	0.0
K03539	0.0
K14451	0.0
K14450	0.0
K02225	0.0
K02224	22448.0
K02227	12355.0
K02226	12549.0
K02221	9129.0
K14107	0.0
K02229	0.0
K02228	0.0
K14106	0.0
K00441	1.0
K03288	0.0
K03289	0.0
K03284	23919.0
K03285	0.0
K03286	1.0
K03287	237.0
K03280	0.0
K03281	238.0
K03282	5848.0
K00440	0.0
K13677	0.0
K12790	0.0
K09639	0.0
K12688	0.0
K12689	0.0
K12686	0.0
K12687	0.0
K12684	0.0
K12685	0.0
K12682	0.0
K12683	0.0
K12680	0.0
K11889	0.0
K08884	14942.0
K11085	1145.0
K11084	0.0
K11081	0.0
K11080	0.0
K11083	0.0
K11082	0.0
K11089	0.0
K08777	0.0
K08776	0.0
K06346	13947.0
K06347	0.0
K09824	0.0
K09825	13343.0
K09823	1.0
K09820	1108.0
K10939	0.0
K10936	0.0
K10937	0.0
K10933	0.0
K06348	0.0
K09829	0.0
K11337	0.0
K11336	0.0
K11335	0.0
K11334	0.0
K11333	0.0
K11332	0.0
K11331	0.0
K11330	0.0
K00169	820.0
K00164	1.0
K00166	3.0
K00167	3.0
K00161	8911.0
K00162	8911.0
K00163	1.0
K10689	0.0
K10680	1.0
K10681	0.0
K10682	0.0
K04083	14233.0
K04082	1.0
K04081	0.0
K04080	1.0
K04087	33.0
K04086	9.0
K04085	1.0
K04084	0.0
K04088	33.0
K01569	0.0
K01568	0.0
K01563	0.0
K01561	0.0
K01560	2166.0
K01567	1102.0
K01565	0.0
K01564	0.0
K02038	14474.0
K02039	14475.0
K02030	42513.0
K02031	41077.0
K02032	41742.0
K02033	43933.0
K02034	43669.0
K02035	54528.0
K02036	15632.0
K02037	14363.0
K05556	0.0
K13658	0.0
K13659	0.0
K13656	0.0
K13657	0.0
K13654	0.0
K13655	1.0
K13652	8553.0
K13653	22755.0
K13650	0.0
K13651	0.0
K05555	0.0
K05552	0.0
K02057	24842.0
K05550	0.0
K05551	0.0
K12308	8240.0
K12306	0.0
K03073	14435.0
K03072	266.0
K03071	1.0
K03070	22112.0
K03077	7703.0
K03076	14457.0
K03075	13857.0
K03074	287.0
K08965	2.0
K08967	1.0
K08961	3.0
K08963	2745.0
K13873	0.0
K13876	0.0
K13874	0.0
K13875	0.0
K06139	0.0
K06138	2.0
K06135	0.0
K06134	0.0
K06137	0.0
K06136	0.0
K06131	25606.0
K06133	3523.0
K06132	0.0
K02600	14470.0
K07389	0.0
K07388	0.0
K04747	0.0
K01516	6814.0
K09977	0.0
K07518	0.0
K07519	0.0
K11437	0.0
K07512	0.0
K07516	0.0
K10212	113.0
K10747	0.0
K10217	0.0
K10219	0.0
K10218	0.0
K10748	0.0
K01912	2949.0
K01913	0.0
K01910	250.0
K01911	1111.0
K01916	9028.0
K01917	0.0
K01914	13300.0
K01915	20772.0
K01918	8743.0
K01919	76.0
K07774	1.0
K07775	802.0
K07776	58.0
K07777	621.0
K07770	289.0
K07771	0.0
K07772	0.0
K07773	0.0
K07778	698.0
K01193	14755.0
K04340	0.0
K04341	0.0
K04342	0.0
K04343	0.0
K12986	0.0
K04691	1.0
K02931	13869.0
K02933	14470.0
K02935	14470.0
K02936	0.0
K02939	14470.0
K00205	0.0
K00204	0.0
K00207	0.0
K00206	0.0
K00201	0.0
K00200	0.0
K00203	0.0
K00202	0.0
K00209	0.0
K00208	1345.0
K01000	15411.0
K01001	0.0
K01002	1241.0
K01003	4.0
K01004	0.0
K01005	3302.0
K01006	13037.0
K01007	7976.0
K01008	10396.0
K10855	0.0
K14115	0.0
K14116	0.0
K14441	12820.0
K14446	0.0
K14447	0.0
K14112	0.0
K14445	0.0
K08195	0.0
K08194	0.0
K14448	0.0
K08196	0.0
K08191	235.0
K14119	0.0
K08193	0.0
K00702	628.0
K10799	0.0
K03518	20090.0
K03519	95.0
K09719	0.0
K10856	0.0
K03516	0.0
K03517	10907.0
K02205	0.0
K02204	1.0
K02203	3504.0
K02201	0.0
K02200	1.0
K13714	0.0
K13461	0.0
K12518	0.0
K12519	0.0
K12517	0.0
K12514	0.0
K12515	0.0
K12512	0.0
K12513	0.0
K12510	11942.0
K12511	7895.0
K07183	12283.0
K07182	1.0
K07181	2127.0
K07180	101.0
K07186	0.0
K07185	10551.0
K07184	1.0
K09800	1.0
K09801	1.0
K09802	0.0
K09803	2.0
K09804	0.0
K09805	0.0
K09806	1.0
K09807	1204.0
K09808	477.0
K09809	28.0
K10912	0.0
K10913	0.0
K10914	649.0
K10915	0.0
K10916	0.0
K10917	0.0
K11358	12285.0
K11355	0.0
K11354	0.0
K11357	0.0
K11356	0.0
K04069	48056.0
K04068	23223.0
K04065	1.0
K04064	0.0
K04067	0.0
K04066	14417.0
K04061	2700.0
K09716	7647.0
K04063	1102.0
K04062	0.0
K10006	0.0
K10007	0.0
K10004	0.0
K10005	0.0
K10002	0.0
K10003	0.0
K10000	0.0
K10001	0.0
K09717	0.0
K10008	0.0
K10009	0.0
K02491	0.0
K14588	0.0
K14581	0.0
K13678	229.0
K13679	0.0
K11633	0.0
K13670	0.0
K13671	0.0
K11987	0.0
K11636	0.0
K11634	0.0
K13582	0.0
K13583	0.0
K13580	0.0
K13581	0.0
K13586	0.0
K13587	0.0
K13584	0.0
K13585	0.0
K13588	0.0
K13589	0.0
K02052	128.0
K02053	138.0
K02050	50709.0
K02051	48291.0
K02056	16281.0
K05553	0.0
K02054	122.0
K02055	121.0
K02058	2400.0
K02059	0.0
K05558	0.0
K05559	0.0
K03895	0.0
K03894	0.0
K03897	0.0
K03896	0.0
K03891	0.0
K03890	0.0
K03893	0.0
K03892	20175.0
K02423	0.0
K05342	0.0
K05341	16.0
K12989	0.0
K12988	0.0
K02420	11330.0
K12981	0.0
K12980	0.0
K12983	0.0
K12982	0.0
K12985	0.0
K12984	0.0
K12987	0.0
K02426	236.0
K13854	0.0
K03098	235.0
K13853	100.0
K03095	1379.0
K05344	0.0
K03091	68097.0
K03090	7748.0
K03093	136.0
K03092	9750.0
K06113	2.0
K09632	0.0
K02429	473.0
K06118	0.0
K05716	0.0
K04844	1108.0
K11632	0.0
K11630	0.0
K11631	55.0
K11637	0.0
K11635	3.0
K11638	0.0
K11639	0.0
K07572	0.0
K07573	0.0
K07570	1448.0
K07571	1437.0
K07576	4779.0
K07577	0.0
K07574	13968.0
K07575	0.0
K07578	0.0
K07579	0.0
K11189	20999.0
K11184	2911.0
K11187	0.0
K11180	0.0
K11181	0.0
K11183	1.0
K10764	0.0
K10763	1.0
K10762	0.0
K01938	14472.0
K01939	15012.0
K01934	14236.0
K01935	505.0
K01937	6752.0
K01930	0.0
K01932	0.0
K01933	15115.0
K07798	1.0
K07799	1.0
K07796	0.0
K07797	0.0
K07794	47.0
K07795	5.0
K07792	0.0
K07793	2427.0
K07790	0.0
K07791	1.0
K06379	12829.0
K00968	910.0
K06378	12855.0
K06377	0.0
K06376	0.0
K06375	0.0
K09814	0.0
K09813	0.0
K06372	0.0
K06371	0.0
K06370	0.0
K01249	0.0
K01246	1634.0
K01247	9.0
K01244	0.0
K01243	14296.0
K08919	0.0
K01241	2.0
K02919	11228.0
K02913	16744.0
K02912	0.0
K02911	14463.0
K02910	0.0
K02917	0.0
K02916	14471.0
K02915	0.0
K02914	14411.0
K00228	1.0
K00227	0.0
K00226	23836.0
K00224	0.0
K00223	0.0
K00222	0.0
K00221	0.0
K00220	0.0
K01798	0.0
K01799	75.0
K01068	0.0
K01069	1277.0
K01062	8.0
K01791	13244.0
K01792	1.0
K01061	0.0
K01066	60.0
K01067	7670.0
K01796	3.0
K01797	143.0
K05499	987.0
K14468	0.0
K14469	0.0
K14465	0.0
K14466	0.0
K14467	0.0
K10834	0.0
K10833	0.0
K02266	0.0
K03793	0.0
K03790	579.0
K03791	0.0
K03796	0.0
K03797	13465.0
K03794	0.0
K03795	0.0
K03798	43844.0
K03799	323.0
K13448	0.0
K12538	0.0
K12539	0.0
K12530	0.0
K12531	0.0
K12532	0.0
K12533	0.0
K12534	0.0
K12535	0.0
K12536	0.0
K12537	0.0
K03136	0.0
K09790	1339.0
K09791	1.0
K09792	0.0
K09793	235.0
K09794	1.0
K09795	0.0
K09796	0.0
K09797	1154.0
K09798	0.0
K09799	2204.0
K10972	0.0
K10973	0.0
K10977	46.0
K10974	8799.0
K10975	3.0
K10978	0.0
K10979	141.0
K06308	0.0
K00315	0.0
K09862	1.0
K06303	0.0
K09860	0.0
K09861	11543.0
K06306	696.0
K06307	1.0
K06305	0.0
K11373	0.0
K04047	1393.0
K04046	1.0
K04045	1018.0
K04044	1.0
K04043	15960.0
K04042	21139.0
K04041	13475.0
K04040	0.0
K02700	0.0
K04049	0.0
K04048	0.0
K02707	0.0
K02704	0.0
K02705	0.0
K10020	0.0
K10021	0.0
K10022	2.0
K10023	1.0
K10024	1.0
K10025	1.0
K10026	81.0
K10027	0.0
K13612	0.0
K13613	0.0
K13611	0.0
K13614	0.0
K13615	0.0
K05794	58.0
K05795	26376.0
K05796	15308.0
K05797	0.0
K05790	0.0
K05791	0.0
K05792	7687.0
K05793	0.0
K05798	0.0
K05799	13975.0
K01474	0.0
K01477	0.0
K01476	1.0
K01471	0.0
K01470	4393.0
K01473	0.0
K13039	0.0
K01479	7.0
K01478	1334.0
K05570	943.0
K05571	949.0
K05572	0.0
K05573	0.0
K02078	29231.0
K02079	0.0
K05576	0.0
K02074	263.0
K02075	263.0
K02076	123.0
K02077	265.0
K02071	13561.0
K02072	13600.0
K02073	23463.0
K03309	0.0
K03308	11883.0
K03305	16914.0
K03304	0.0
K03307	19672.0
K03306	3042.0
K03301	0.0
K03300	279.0
K03303	648.0
K03302	0.0
K06173	25739.0
K06175	0.0
K06174	0.0
K06177	237.0
K06176	1.0
K06179	5208.0
K07680	0.0
K03867	0.0
K03838	0.0
K12053	0.0
K11618	2025.0
K11619	0.0
K11614	0.0
K11615	0.0
K11616	0.0
K11617	1116.0
K11610	0.0
K11611	0.0
K11960	0.0
K11961	57.0
K02836	14468.0
K10565	0.0
K10564	0.0
K02837	6114.0
K10561	622.0
K10560	622.0
K10563	5834.0
K10562	0.0
K02838	14470.0
K06858	0.0
K02839	910.0
K06859	48.0
K12700	776.0
K07558	0.0
K07559	1015.0
K07228	0.0
K07229	0.0
K07226	0.0
K07224	0.0
K07225	0.0
K07222	0.0
K07223	1.0
K07220	1932.0
K07221	2.0
K10709	1306.0
K10708	0.0
K10701	0.0
K10703	0.0
K10702	0.0
K10704	0.0
K05984	0.0
K07537	0.0
K08652	0.0
K08651	0.0
K08658	0.0
K08659	3099.0
K05982	1.0
K07451	0.0
K07453	0.0
K07452	0.0
K07455	147.0
K07454	0.0
K09707	8631.0
K07457	115.0
K09706	59.0
K07104	2210.0
K00029	2.0
K00028	6.0
K00799	3.0
K00798	6069.0
K00797	11694.0
K00024	524.0
K00795	0.0
K00026	0.0
K00021	0.0
K00020	1157.0
K00023	0.0
K00022	0.0
K09017	2.0
K01269	21197.0
K09015	1563.0
K09014	2822.0
K09013	13782.0
K09011	235.0
K09010	0.0
K01261	1116.0
K01262	30774.0
K01263	55.0
K01264	0.0
K01265	23775.0
K01266	911.0
K09018	0.0
K08227	0.0
K08226	0.0
K08225	0.0
K08224	58.0
K08223	1.0
K08222	0.0
K08221	0.0
K00249	2.0
K01790	13447.0
K00241	236.0
K00240	848.0
K00243	12766.0
K00242	1.0
K00245	0.0
K00244	3741.0
K00247	0.0
K00246	0.0
K01795	942.0
K06983	0.0
K02799	0.0
K02798	8841.0
K02791	16416.0
K02790	0.0
K02793	32647.0
K02795	35913.0
K02794	35978.0
K02796	35352.0
K04564	10206.0
K04565	1985.0
K04566	909.0
K04567	13532.0
K01040	66.0
K01041	1.0
K04562	8263.0
K04568	0.0
K01049	0.0
K02535	236.0
K02242	9026.0
K02536	245.0
K02531	269.0
K02246	1373.0
K02533	1.0
K02532	26.0
K02248	1375.0
K02538	7923.0
K00581	0.0
K13421	0.0
K01013	0.0
K15018	0.0
K15019	0.0
K03110	14421.0
K03111	30562.0
K03112	1.0
K03113	236.0
K03116	238.0
K03117	1.0
K03118	238.0
K03119	0.0
K10919	0.0
K12552	0.0
K12553	0.0
K12551	0.0
K12556	1119.0
K12554	11.0
K12555	2758.0
K06892	0.0
K06893	1.0
K06890	2626.0
K06891	2.0
K06896	8184.0
K06897	11470.0
K06894	1.0
K06895	66.0
K10954	0.0
K10956	0.0
K06899	1.0
K06328	268.0
K06329	0.0
K10952	0.0
K10953	0.0
K11395	0.0
K11391	0.0
K11390	0.0
K11392	0.0
K00499	0.0
K00494	0.0
K00495	0.0
K00496	1.0
K00491	0.0
K00492	3.0
K00493	0.0
K13591	0.0
K01467	1694.0
K13593	0.0
K13592	0.0
K04021	0.0
K04020	0.0
K04023	9137.0
K04022	0.0
K04025	0.0
K04024	1149.0
K04027	7690.0
K04026	7712.0
K04029	10321.0
K04028	10417.0
K07055	0.0
K07054	10.0
K07057	0.0
K07056	14704.0
K07051	0.0
K07050	12279.0
K07053	18486.0
K07052	29828.0
K07059	0.0
K07058	13855.0
K10040	282.0
K10041	586.0
K10046	0.0
K04799	0.0
K04798	0.0
K04793	0.0
K04792	0.0
K04791	0.0
K04790	0.0
K04797	0.0
K04796	0.0
K04795	0.0
K04794	7641.0
K13638	0.0
K13639	1.0
K13634	1.0
K13635	0.0
K13636	0.0
K13637	0.0
K13630	0.0
K13631	0.0
K13632	0.0
K13633	0.0
K02042	3763.0
K05778	0.0
K05779	0.0
K05776	235.0
K05541	1.0
K05774	0.0
K05775	0.0
K05772	6.0
K05773	6.0
K05540	10393.0
K01459	0.0
K01458	0.0
K01457	58.0
K01455	46.0
K01454	0.0
K01453	0.0
K01452	0.0
K01451	1471.0
K01450	0.0
K05518	0.0
K08070	16602.0
K08071	0.0
K05516	2.0
K08077	29.0
K05515	20059.0
K13093	0.0
K11783	0.0
K12949	0.0
K12945	0.0
K12944	0.0
K12941	15541.0
K12940	268.0
K12943	0.0
K12942	15423.0
K14728	0.0
K14727	0.0
K11785	0.0
K00108	1.0
K13890	1.0
K13891	1.0
K13892	1.0
K13893	1.0
K13894	0.0
K13895	0.0
K13896	0.0
K06159	0.0
K06158	15823.0
K06153	22541.0
K06152	0.0
K06151	0.0
K06157	0.0
K06156	0.0
K06155	0.0
K06154	0.0
K03327	472.0
K03326	7.0
K03325	2320.0
K03324	24452.0
K03322	2403.0
K03321	1437.0
K03320	2077.0
K03329	0.0
K03328	246.0
K04802	0.0
K04801	0.0
K04800	0.0
K11948	0.0
K01505	0.0
K04756	0.0
K11940	0.0
K11941	0.0
K11942	0.0
K11943	0.0
K11944	0.0
K01507	18799.0
K11946	0.0
K11947	0.0
K01506	0.0
K01501	7642.0
K01500	7690.0
K01503	0.0
K06714	7767.0
K04750	9768.0
K12789	0.0
K12788	0.0
K11526	0.0
K10810	0.0
K11522	0.0
K11523	0.0
K08675	0.0
K08676	1.0
K08677	0.0
K08679	0.0
K11521	0.0
K10547	220.0
K10546	222.0
K10545	92.0
K10544	46.0
K10543	56.0
K10542	3004.0
K10541	3014.0
K10540	5362.0
K10549	75.0
K10548	220.0
K14630	0.0
K11529	0.0
K00007	0.0
K00005	4608.0
K13444	0.0
K00003	22492.0
K00002	1472.0
K00001	10349.0
K01186	1708.0
K00009	8836.0
K00008	28817.0
K10726	0.0
K10725	0.0
K08246	0.0
K00263	1.0
K00262	5593.0
K00261	2.0
K00260	7642.0
K00266	38223.0
K00265	2456.0
K01200	2003.0
K01201	1932.0
K01206	9891.0
K01207	4778.0
K01205	236.0
K01208	0.0
K01209	9881.0
K06167	7910.0
K00917	9578.0
K00912	236.0
K00919	13104.0
K02519	14429.0
K02518	14457.0
K02517	236.0
K02511	0.0
K02510	108.0
K13409	0.0
K13408	0.0
K03179	235.0
K03170	0.0
K03177	14470.0
K12574	14488.0
K12570	0.0
K12573	15479.0
K11009	0.0
K11008	0.0
K11005	0.0
K11004	0.0
K11007	0.0
K11006	0.0
K11003	0.0
K08296	1.0
K08297	0.0
K08295	0.0
K02634	0.0
K02635	0.0
K10622	0.0
K07693	211.0
K07692	0.0
K07691	0.0
K07690	0.0
K07697	0.0
K07696	910.0
K07695	0.0
K07694	26.0
K07699	12214.0
K07698	0.0
K07079	13425.0
K07078	1284.0
K07077	0.0
K07076	706.0
K07075	607.0
K07074	88.0
K07073	0.0
K07072	0.0
K07071	1.0
K07070	1.0
K14584	0.0
K11620	0.0
K09190	0.0
K11623	0.0
K05759	0.0
K08589	0.0
K11625	0.0
K11995	0.0
K01439	21746.0
K01438	9169.0
K01431	0.0
K01430	968.0
K01433	3.0
K01432	0.0
K01434	1.0
K01437	0.0
K01436	28500.0
K05539	1.0
K14520	0.0
K12963	0.0
K12962	0.0
K12961	0.0
K12960	34154.0
K14749	0.0
K14748	0.0
K02972	0.0
K14743	0.0
K14742	12229.0
K14745	0.0
K14744	0.0
K14747	0.0
K14746	0.0
K02167	1.0
K02164	0.0
K02160	12388.0
K02168	1.0
K02169	236.0
K10931	0.0
K03341	0.0
K03340	3149.0
K03343	0.0
K03342	2212.0
K03346	1600.0
K12299	0.0
K12291	0.0
K12290	0.0
K12293	0.0
K12292	0.0
K12295	0.0
K12294	0.0
K12297	1.0
K12368	1.0
K11922	0.0
K11923	0.0
K11920	0.0
K11921	0.0
K11926	0.0
K11927	1288.0
K11924	2.0
K11925	0.0
K11928	2054.0
K13181	0.0
K13219	0.0
K07262	0.0
K07263	235.0
K07260	22167.0
K07261	0.0
K07266	0.0
K07267	0.0
K07264	0.0
K07265	0.0
K07268	0.0
K07269	0.0
K01155	1716.0
K04478	0.0
K04479	0.0
K10528	0.0
K14952	0.0
K07486	1323.0
K07487	0.0
K07484	331.0
K07485	0.0
K07482	0.0
K07483	31911.0
K07480	1.0
K07481	80.0
K07488	0.0
K07489	0.0
K11210	0.0
K11211	0.0
K11212	0.0
K11214	911.0
K11216	46.0
K06300	0.0
K00061	0.0
K00060	170.0
K06301	0.0
K00065	2324.0
K00064	0.0
K00067	16001.0
K00066	1.0
K00069	0.0
K00068	7782.0
K06304	0.0
K08262	0.0
K08261	0.0
K08260	0.0
K08265	0.0
K08264	0.0
K00288	0.0
K00285	1.0
K00284	4891.0
K00287	14321.0
K00286	22902.0
K00281	236.0
K00280	0.0
K00283	9784.0
K00282	9784.0
K08088	0.0
K14198	0.0
K14199	0.0
K03452	0.0
K14194	0.0
K14195	0.0
K14196	0.0
K14197	0.0
K14192	0.0
K14193	0.0
K01880	5441.0
K01881	23079.0
K01883	14470.0
K01885	6020.0
K04618	0.0
K01887	15379.0
K01224	619.0
K01889	14470.0
K01226	8853.0
K01227	2212.0
K01220	289.0
K01222	8408.0
K01223	41819.0
K02759	34498.0
K02755	1102.0
K02757	40558.0
K02756	0.0
K14998	0.0
K02750	8152.0
K02753	0.0
K02752	0.0
K00939	14473.0
K00938	1379.0
K00937	6106.0
K00936	76001.0
K00935	0.0
K00934	0.0
K00933	0.0
K00932	0.0
K00931	6613.0
K00930	28400.0
K01089	236.0
K01080	0.0
K01081	11049.0
K01082	0.0
K01083	0.0
K01084	0.0
K01085	0.0
K01087	0.0
K02571	0.0
K02570	2.0
K02573	1.0
K02572	0.0
K02575	2.0
K02574	565.0
K07780	0.0
K03488	42425.0
K03489	532.0
K03482	0.0
K03483	8839.0
K03480	591.0
K03481	16118.0
K03486	9909.0
K03487	0.0
K03484	13265.0
K03485	0.0
K02287	0.0
K02286	0.0
K02285	0.0
K02284	0.0
K02283	13895.0
K02282	1.0
K02281	0.0
K02280	0.0
K02289	0.0
K02288	0.0
K03626	0.0
K03627	0.0
K03624	18297.0
K03625	14470.0
K03151	14235.0
K03620	2.0
K03153	0.0
K08869	0.0
K03628	11421.0
K03629	14418.0
K09738	0.0
K09739	0.0
K09736	0.0
K09737	0.0
K09735	0.0
K09732	0.0
K09733	0.0
K09730	0.0
K09731	0.0
K09888	12481.0
K09889	1.0
K09880	0.0
K09882	0.0
K09883	0.0
K09884	0.0
K09887	0.0
K11027	0.0
K11026	0.0
K11025	0.0
K11024	0.0
K07679	0.0
K07678	0.0
K11021	0.0
K11020	0.0
K07675	1.0
K07674	0.0
K07676	0.0
K07671	0.0
K07670	0.0
K07673	0.0
K07672	0.0
K01117	0.0
K12048	0.0
K07019	1.0
K07018	0.0
K07011	2002.0
K07010	21014.0
K07013	0.0
K07012	19142.0
K07015	6315.0
K07014	1.0
K07017	1153.0
K07016	1.0
K10084	0.0
K08372	111.0
K05884	360.0
K05885	1146.0
K05886	0.0
K05887	0.0
K05880	0.0
K05881	3.0
K05882	0.0
K05883	0.0
K08902	0.0
K05739	15302.0
K05888	0.0
K05889	0.0
K08903	0.0
K00547	85.0
K00544	0.0
K00545	0.0
K00542	0.0
K00543	0.0
K00540	19446.0
K00548	31774.0
K00549	3478.0
K01145	0.0
K01412	0.0
K01147	0.0
K01417	10403.0
K00038	1.0
K01143	0.0
K01142	14270.0
K01419	271.0
K00788	22528.0
K00789	16868.0
K12502	0.0
K14762	0.0
K14761	13048.0
K06195	1.0
K03819	0.0
K03818	0.0
K03814	2.0
K03817	53.0
K03816	13234.0
K03811	3823.0
K03810	8792.0
K03813	57.0
K11908	0.0
K11909	0.0
K11904	2.0
K11905	1.0
K11906	1.0
K11907	1.0
K11900	1.0
K11901	1.0
K11902	0.0
K11903	1.0
K10986	50.0
K13238	0.0
K13239	0.0
K13797	0.0
K07248	573.0
K13796	0.0
K07244	0.0
K07245	0.0
K07246	89.0
K07240	44003.0
K07241	0.0
K07242	0.0
K07243	1.0
K01268	0.0
K05296	0.0
K02821	9197.0
K09016	0.0
K09945	0.0
K09944	0.0
K09947	0.0
K09946	0.0
K09941	0.0
K09940	0.0
K09943	0.0
K09942	0.0
K09949	0.0
K09948	0.0
K10851	0.0
K10850	0.0
K03666	8975.0
K03667	271.0
K03196	0.0
K03665	22050.0
K11275	0.0
K06012	12257.0
K00048	2670.0
K10857	0.0
K09773	7925.0
K00043	7641.0
K00042	9642.0
K00041	1507.0
K00040	2846.0
K00046	5858.0
K00733	0.0
K00044	0.0
K06011	0.0
K09012	0.0
K06016	214.0
K06017	0.0
K06014	0.0
K06015	8580.0
K06019	19.0
K01075	0.0
K12221	0.0
K06444	0.0
K04632	0.0
K14977	97.0
K14974	0.0
K00958	0.0
K00951	14761.0
K00950	7996.0
K00952	88.0
K00955	573.0
K00954	14467.0
K00957	754.0
K00956	753.0
K00590	0.0
K02777	24088.0
K02775	15631.0
K02774	24221.0
K02773	16588.0
K02771	296.0
K02770	35561.0
K02779	117.0
K02778	0.0
K01606	0.0
K01607	5788.0
K01604	0.0
K01605	0.0
K01602	0.0
K01601	0.0
K03750	8936.0
K01609	5436.0
K02553	1.0
K02804	9593.0
K02551	1345.0
K02806	7952.0
K02557	18671.0
K02800	8915.0
K05275	0.0
K02802	0.0
K13300	0.0
K02558	1.0
K02809	0.0
K02808	0.0
K03600	1.0
K03601	14468.0
K03602	14395.0
K03603	0.0
K03604	1066.0
K03605	0.0
K03606	1.0
K03607	0.0
K03608	10378.0
K03609	13747.0
K06078	0.0
K06079	1.0
K09710	14464.0
K09711	7641.0
K09712	0.0
K06073	0.0
K06074	0.0
K06075	1.0
K06076	2.0
K06077	1.0
K06382	11603.0
K06383	10662.0
K06380	0.0
K06381	12501.0
K06386	0.0
K06387	11499.0
K06384	7773.0
K06385	12690.0
K06388	0.0
K06389	0.0
K12466	0.0
K12468	0.0
K07657	1.0
K07656	0.0
K07655	0.0
K07654	0.0
K07653	0.0
K07652	1490.0
K07651	0.0
K07650	7981.0
K07659	1.0
K07658	14563.0
K11041	8907.0
K11040	0.0
K11043	0.0
K11042	0.0
K11045	0.0
K11044	0.0
K11047	0.0
K11046	0.0
K11049	0.0
K11048	0.0
K07387	236.0
K07386	3030.0
K06926	5326.0
K06927	7651.0
K06924	0.0
K06925	14470.0
K06922	0.0
K06923	5086.0
K06920	40.0
K06921	1130.0
K06928	358.0
K06929	9070.0
K07033	12655.0
K07032	1163.0
K07031	2073.0
K07030	14719.0
K07037	285.0
K07035	11914.0
K07034	7.0
K07039	1.0
K07038	15310.0
K10829	0.0
K00384	37268.0
K00385	8783.0
K00386	0.0
K00387	0.0
K00380	1.0
K00381	0.0
K00382	19303.0
K00383	2222.0
K00389	0.0
K01387	0.0
K01385	0.0
K01389	0.0
K09158	1.0
K09159	1.0
K09156	0.0
K09157	13905.0
K09154	0.0
K09155	2031.0
K09152	0.0
K09153	2549.0
K09150	0.0
K09151	1.0
K05970	3425.0
K05714	0.0
K05715	0.0
K05710	0.0
K05711	0.0
K05712	0.0
K05713	0.0
K00560	13236.0
K00561	3.0
K00563	3844.0
K00564	1708.0
K00566	14692.0
K00567	21218.0
K00568	1.0
K00569	0.0
K05575	0.0
K01169	0.0
K01167	0.0
K01166	0.0
K05577	0.0
K01163	9752.0
K01161	0.0
K01160	0.0
K05578	0.0
K05579	0.0
K08092	741.0
K08093	19.0
K08094	356.0
K08095	0.0
K08096	0.0
K08097	0.0
K02254	0.0
K02255	0.0
K01743	0.0
K02251	0.0
K02061	0.0
K01741	0.0
K02060	0.0
K00114	0.0
K02122	13522.0
K02123	13822.0
K02120	13834.0
K02121	12516.0
K02124	13845.0
K03837	0.0
K03836	0.0
K03835	0.0
K03834	0.0
K03833	7892.0
K03832	238.0
K03831	0.0
K03830	3015.0
K00443	0.0
K03839	242.0
K02067	1.0
K10189	2053.0
K13038	23464.0
K13787	48.0
K13788	1.0
K13789	41458.0
K10188	3746.0
K12255	0.0
K12254	1.0
K12257	4296.0
K12256	1.0
K12251	8410.0
K12250	0.0
K12253	0.0
K12252	0.0
K13252	7.0
K13256	1163.0
K13255	0.0
K12079	0.0
K12078	0.0
K12071	0.0
K12070	0.0
K12073	0.0
K12072	0.0
K09912	1.0
K06236	0.0
K06237	0.0
K05519	0.0
K09914	0.0
K11788	0.0
K11782	0.0
K11780	0.0
K11781	0.0
K11787	0.0
K11784	0.0
K11530	0.0
K12787	0.0
K12786	0.0
K12785	0.0
K12784	0.0
K06718	0.0
K09969	0.0
K09968	1.0
K09967	967.0
K09966	0.0
K09965	0.0
K09964	1.0
K09963	11320.0
K09962	1114.0
K09961	0.0
K09960	0.0
K11527	2.0
K11524	0.0
K11525	0.0
K11250	0.0
K11253	0.0
K11258	0.0
K11528	0.0
K00713	0.0
K00712	3.0
K10780	0.0
K10783	28.0
K10125	1.0
K10124	0.0
K10126	1.0
K10121	214.0
K10123	0.0
K10122	214.0
K04652	1641.0
K04653	955.0
K04651	2398.0
K04656	965.0
K04654	965.0
K04655	2208.0
K00973	14172.0
K00972	572.0
K00971	10893.0
K00970	242.0
K00975	30806.0
K00974	41562.0
K00979	359.0
K00978	92.0
K14954	0.0
K14955	0.0
K14956	0.0
K06178	10985.0
K01596	169.0
K01597	1379.0
K01594	0.0
K01595	60.0
K01592	0.0
K01593	0.0
K01590	0.0
K01591	14211.0
K01598	1116.0
K01599	17115.0
K02711	0.0
K02710	0.0
K02713	0.0
K02712	0.0
K02714	0.0
K02717	0.0
K02716	0.0
K02719	0.0
K02718	0.0
K03449	921.0
K03446	241.0
K03444	0.0
K03445	0.0
K03442	21755.0
K01620	11245.0
K01621	328.0
K01622	0.0
K01623	1056.0
K01624	27636.0
K01625	28246.0
K01626	5657.0
K01627	236.0
K01628	13151.0
K01629	919.0
K05299	0.0
K02829	0.0
K02828	0.0
K02827	0.0
K02826	0.0
K02825	8988.0
K02824	14071.0
K02823	14158.0
K02822	18043.0
K03198	0.0
K03199	0.0
K03668	1.0
K03669	0.0
K03190	968.0
K03191	4.0
K03660	20813.0
K03194	0.0
K03195	0.0
K03664	14470.0
K03197	0.0
K09772	14128.0
K06013	0.0
K09770	7691.0
K09771	1.0
K09776	0.0
K09777	4107.0
K09774	1.0
K09775	11139.0
K09778	563.0
K09779	12108.0
K06269	0.0
K06323	0.0
K11624	0.0
K02991	0.0
K02990	13908.0
K02624	0.0
K02240	1662.0
K08282	0.0
K12440	0.0
K12441	0.0
K12442	0.0
K12443	0.0
K12444	0.0
K12445	0.0
K12449	0.0
K02247	0.0
K07637	1.0
K07636	13131.0
K07639	0.0
K07638	1.0
K11069	12439.0
K11068	14383.0
K11063	7641.0
K11062	0.0
K11061	0.0
K11060	0.0
K11066	1.0
K11065	1361.0
K06900	0.0
K06901	22857.0
K06902	1661.0
K06903	1157.0
K06904	620.0
K06905	1716.0
K06906	608.0
K06907	1793.0
K06908	1716.0
K06909	7692.0
K10821	0.0
K05905	0.0
K05904	0.0
K05906	0.0
K05900	0.0
K05903	1.0
K01406	0.0
K05909	0.0
K05908	0.0
K00368	0.0
K00369	0.0
K00366	8347.0
K00367	0.0
K00364	1379.0
K00365	0.0
K00362	6.0
K00363	0.0
K00360	0.0
```
