## Extended Data File 1 for "Diet induces reproducible alterations in the mouse and human gut microbiome": ERS795134_ERR986449.picrust

```
# Constructed from biom file
#OTU ID	ERR986449
K01365	0.0
K01364	0.0
K01361	2.0
K01360	0.0
K01362	6812.0
K02249	0.0
K05841	0.0
K05844	1.0
K05845	64.0
K05846	18613.0
K05847	19534.0
K00508	0.0
K00500	0.0
K00507	1.0
K00504	0.0
K00505	0.0
K12521	0.0
K01101	4052.0
K01103	0.0
K12520	0.0
K01104	40936.0
K05592	14462.0
K05593	4449.0
K05590	0.0
K05591	0.0
K05596	0.0
K05597	0.0
K05594	0.0
K05595	2.0
K05599	0.0
K11964	0.0
K11962	0.0
K14540	18157.0
K12529	0.0
K12528	0.0
K06353	0.0
K02456	6727.0
K02457	0.0
K02454	3.0
K02455	2.0
K02452	1.0
K02453	4.0
K02450	0.0
K02103	2881.0
K08138	1.0
K02108	17470.0
K02109	19298.0
K02458	0.0
K02459	0.0
K08137	0.0
K03851	0.0
K03850	0.0
K03852	0.0
K03855	4.0
K03856	23889.0
K13018	0.0
K13019	0.0
K13010	0.0
K13011	0.0
K13012	1003.0
K13013	0.0
K13014	0.0
K13015	40.0
K13016	1.0
K13017	0.0
K08566	0.0
K08567	4.0
K13274	0.0
K13275	6709.0
K13276	0.0
K13277	0.0
K03275	0.0
K03274	1.0
K03277	0.0
K03276	0.0
K03271	5480.0
K03270	2602.0
K03273	1678.0
K03272	1864.0
K03279	0.0
K03278	0.0
K11022	0.0
K12277	0.0
K12276	0.0
K12270	3.0
K11058	0.0
K12279	0.0
K12278	0.0
K07557	0.0
K07550	0.0
K07552	86.0
K06319	0.0
K09909	0.0
K09908	0.0
K12051	0.0
K12050	0.0
K12057	0.0
K12056	0.0
K06221	0.0
K09900	0.0
K09903	18245.0
K09902	0.0
K09904	0.0
K09907	0.0
K09906	0.0
K11501	0.0
K03234	0.0
K00773	17806.0
K00772	8.0
K00777	0.0
K00776	0.0
K06313	114.0
K06315	0.0
K05574	0.0
K10201	6.0
K07176	0.0
K07177	2072.0
K07174	0.0
K07175	1128.0
K07172	10.0
K07173	15695.0
K07170	2151.0
K07171	27843.0
K07178	0.0
K07179	0.0
K00195	0.0
K00194	6714.0
K00197	6754.0
K00196	0.0
K00191	0.0
K00190	4.0
K00193	0.0
K00192	0.0
K00198	15770.0
K06405	15994.0
K10109	6732.0
K10108	10005.0
K10107	0.0
K01828	0.0
K01829	0.0
K01826	0.0
K01825	2.0
K01822	5.0
K01823	2069.0
K01820	1.0
K01821	2076.0
K00999	0.0
K00998	3316.0
K00995	31536.0
K00997	9708.0
K00996	236.0
K00991	17505.0
K00990	2.0
K00992	0.0
K11028	0.0
K02622	2442.0
K02625	0.0
K03564	11157.0
K13489	1.0
K13488	1.0
K13483	0.0
K13482	0.0
K13481	0.0
K13480	0.0
K13487	1.0
K13486	1.0
K14680	0.0
K14681	0.0
K14682	2.0
K08358	0.0
K08357	0.0
K08356	0.0
K08355	0.0
K03469	16478.0
K03462	0.0
K03464	0.0
K03465	11063.0
K03466	18250.0
K01648	0.0
K01649	18824.0
K01643	1038.0
K01640	6822.0
K01641	2072.0
K01646	410.0
K01647	13262.0
K01644	1033.0
K02597	0.0
K02626	4.0
K02595	0.0
K02594	6825.0
K02593	0.0
K02592	114.0
K02591	227.0
K02590	2016.0
K02598	8135.0
K02849	1.0
K14061	0.0
K14062	0.0
K14063	0.0
K14064	0.0
K14065	0.0
K14067	0.0
K02841	2.0
K02840	343.0
K02843	0.0
K02844	2.0
K02847	0.0
K02846	0.0
K02102	3.0
K09758	6721.0
K06039	0.0
K06034	0.0
K06036	0.0
K06037	0.0
K06032	0.0
K01581	477.0
K02702	0.0
K02659	0.0
K13490	1.0
K13491	1.0
K03644	90.0
K03645	0.0
K03646	0.0
K03647	1870.0
K03640	1.0
K03641	0.0
K03642	2.0
K03643	0.0
K03648	16272.0
K03649	39.0
K06694	0.0
K11814	0.0
K12428	0.0
K12429	0.0
K12422	0.0
K12423	0.0
K12420	0.0
K12421	0.0
K12426	0.0
K12427	0.0
K12424	0.0
K12425	0.0
K07349	0.0
K07348	0.0
K05380	0.0
K07345	0.0
K07344	0.0
K07347	0.0
K07346	0.0
K07341	2392.0
K07340	0.0
K07343	2617.0
K07342	0.0
K06968	2.0
K06969	23175.0
K06962	6752.0
K06963	0.0
K06960	17683.0
K06961	0.0
K06966	2480.0
K06967	18155.0
K06964	0.0
K06965	0.0
K08995	2.0
K08994	0.0
K08997	0.0
K08996	88.0
K08990	0.0
K08993	0.0
K08992	0.0
K08999	2.0
K08998	15669.0
K08344	0.0
K08345	0.0
K08346	0.0
K14940	0.0
K02724	0.0
K08349	0.0
K11815	0.0
K05929	0.0
K05928	1.0
K05927	0.0
K05924	0.0
K05922	0.0
K05921	0.0
K00349	87.0
K00698	0.0
K00340	91.0
K00341	91.0
K00690	4868.0
K00343	91.0
K00344	4.0
K00697	0.0
K00346	87.0
K00347	87.0
K09116	1867.0
K09117	14352.0
K05337	17341.0
K09118	8.0
K09119	0.0
K02106	72.0
K05823	8348.0
K05820	1.0
K05826	0.0
K05827	0.0
K02100	0.0
K02101	0.0
K00524	0.0
K00525	27291.0
K00526	11854.0
K00527	25956.0
K00520	1.0
K00522	0.0
K00523	0.0
K02451	0.0
K00528	16131.0
K00529	1.0
K00025	1.0
K14215	0.0
K14213	0.0
K03453	263.0
K00796	11252.0
K05339	8.0
K00027	18835.0
K00794	12630.0
K00793	12542.0
K01347	1620.0
K01346	0.0
K01344	0.0
K01343	0.0
K00791	18236.0
K01340	0.0
K00790	24468.0
K02694	0.0
K02696	0.0
K02697	0.0
K02690	0.0
K02691	0.0
K02692	0.0
K02693	0.0
K02698	0.0
K02699	0.0
K00836	0.0
K00837	15139.0
K00835	1.0
K00832	6758.0
K00833	90.0
K00830	0.0
K00831	11022.0
K00839	8374.0
K04335	0.0
K04334	0.0
K01120	1.0
K01126	24873.0
K04333	0.0
K01129	9519.0
K01128	0.0
K04339	0.0
K04338	0.0
K02470	27270.0
K02471	1.0
K02472	1.0
K02473	0.0
K02474	1955.0
K02475	10.0
K02476	10.0
K02477	15393.0
K02478	6712.0
K02479	5.0
K09019	0.0
K01267	7366.0
K13074	0.0
K13075	0.0
K11441	0.0
K14055	0.0
K13299	0.0
K13292	18870.0
K14057	0.0
K14056	0.0
K02856	1.0
K02585	190.0
K12211	0.0
K12210	0.0
K12213	0.0
K12212	0.0
K12215	0.0
K02854	0.0
K12217	0.0
K12216	0.0
K12219	0.0
K12218	0.0
K02855	0.0
K08692	0.0
K08693	5.0
K08690	0.0
K08691	0.0
K08696	0.0
K08697	0.0
K11748	1.0
K11749	18193.0
K11746	0.0
K11747	0.0
K11744	1.0
K11745	1.0
K11742	0.0
K11743	1900.0
K11740	0.0
K11741	8345.0
K13920	1104.0
K13921	0.0
K13922	3015.0
K13923	0.0
K13924	0.0
K13925	0.0
K13926	2.0
K13927	120.0
K13928	0.0
K13929	6.0
K09923	0.0
K09922	87.0
K06201	11980.0
K06200	7341.0
K06207	16365.0
K06206	3145.0
K06205	0.0
K09924	2.0
K09929	0.0
K06208	75.0
K00759	16308.0
K00758	0.0
K00752	0.0
K00757	9108.0
K00756	13010.0
K00754	15038.0
K06001	2760.0
K05557	0.0
K09766	2360.0
K05554	0.0
K07475	0.0
K07150	10495.0
K07151	0.0
K07152	0.0
K07153	0.0
K07154	2388.0
K07155	0.0
K07156	0.0
K07157	0.0
K07406	7588.0
K07407	15994.0
K07404	9863.0
K07405	86.0
K07402	23458.0
K07403	4.0
K07400	0.0
K07401	0.0
K01808	26359.0
K01809	12860.0
K01800	0.0
K01801	0.0
K01802	13505.0
K01803	18582.0
K01804	2216.0
K01805	8417.0
K01807	4248.0
K09718	0.0
K14668	0.0
K14669	0.0
K14666	0.0
K14667	0.0
K01664	8364.0
K01665	6833.0
K01666	4987.0
K01667	240.0
K01660	0.0
K01661	1631.0
K01662	17509.0
K01663	0.0
K01668	3.0
K01669	14.0
K02863	18245.0
K02862	0.0
K02860	17956.0
K02867	18245.0
K02866	0.0
K02864	15871.0
K02869	0.0
K05362	10.0
K05365	1.0
K03402	12385.0
K03403	0.0
K03400	0.0
K03406	63222.0
K03407	13585.0
K03404	0.0
K03405	0.0
K03408	24163.0
K03409	79.0
K02315	21512.0
K02314	18257.0
K02317	0.0
K02316	18123.0
K02313	18245.0
K02312	0.0
K02319	0.0
K12405	0.0
K12152	0.0
K12151	0.0
K07091	0.0
K07090	34864.0
K07093	2.0
K07092	0.0
K07095	28474.0
K07094	0.0
K07097	0.0
K07096	0.0
K07099	8712.0
K07098	28270.0
K11175	17804.0
K11174	0.0
K11177	0.0
K11176	0.0
K11173	0.0
K11179	4.0
K11178	0.0
K00322	0.0
K00320	0.0
K00321	0.0
K00326	0.0
K00324	1.0
K00325	0.0
K00329	0.0
K05945	0.0
K05944	0.0
K05947	0.0
K05946	4099.0
K06944	0.0
K06945	0.0
K06946	0.0
K06415	114.0
K06940	6417.0
K06941	18125.0
K06942	18246.0
K06943	0.0
K10806	0.0
K10807	0.0
K10804	3.0
K10805	0.0
K06948	2265.0
K06949	26814.0
K06418	236.0
K09138	39.0
K09139	0.0
K09134	2017.0
K09135	0.0
K09136	2.0
K09137	43.0
K09130	0.0
K09131	5.0
K09132	1861.0
K09133	0.0
K05808	24512.0
K05809	0.0
K05804	1861.0
K05805	0.0
K05806	0.0
K05807	87.0
K05800	0.0
K05801	1.0
K05802	0.0
K05803	0.0
K01044	0.0
K01045	0.0
K01046	57.0
K02068	57.0
K04561	0.0
K01042	13900.0
K05568	7449.0
K05567	1911.0
K14273	0.0
K14275	0.0
K14274	76.0
K02062	0.0
K05245	0.0
K05564	0.0
K01048	4192.0
K02066	88.0
K01322	87.0
K01325	0.0
K02065	88.0
K01326	0.0
K05560	0.0
K02243	2341.0
K08930	0.0
K02679	0.0
K02676	0.0
K02674	0.0
K02675	0.0
K02672	0.0
K02241	85.0
K02670	1.0
K02671	0.0
K00810	0.0
K00811	6798.0
K00812	7797.0
K00813	0.0
K00814	0.0
K00817	24484.0
K00818	1724.0
K00819	0.0
K02530	122.0
K02245	2343.0
K02244	2072.0
K01499	0.0
K01498	0.0
K01493	24953.0
K01492	733.0
K01491	39102.0
K01497	2.0
K01496	166.0
K01495	12604.0
K01494	1964.0
K02418	12895.0
K02419	13993.0
K14492	0.0
K02412	11707.0
K02413	13982.0
K02410	13993.0
K02411	9700.0
K02416	13993.0
K02417	18856.0
K02414	8999.0
K02415	6717.0
K00120	0.0
K00121	244.0
K00430	0.0
K13058	1.0
K13059	0.0
K13727	1623.0
K13057	0.0
K13722	0.0
K13051	0.0
K13052	7475.0
K00435	3.0
K12054	0.0
K03239	0.0
K03238	0.0
K03231	0.0
K03230	2.0
K03232	0.0
K12059	0.0
K03237	0.0
K03236	0.0
K12058	0.0
K12239	0.0
K12238	0.0
K12235	0.0
K12234	113.0
K13942	0.0
K13940	7550.0
K13941	0.0
K12097	0.0
K12096	0.0
K12095	0.0
K12094	0.0
K12093	0.0
K12092	0.0
K12091	0.0
K12090	0.0
K12099	0.0
K12098	0.0
K06356	0.0
K05992	0.0
K03540	0.0
K06331	3058.0
K06330	3.0
K07138	14267.0
K07139	14435.0
K11811	0.0
K07132	280.0
K07133	25401.0
K07130	14853.0
K07131	0.0
K07137	27022.0
K07134	0.0
K07135	0.0
K01860	0.0
K01866	18250.0
K01867	18250.0
K01865	3.0
K01868	20160.0
K01869	18245.0
K06140	2.0
K04766	0.0
K04767	57.0
K04764	1.0
K04762	88.0
K04763	27401.0
K04760	0.0
K04761	55.0
K04768	0.0
K04769	13401.0
K08313	36.0
K08312	0.0
K08311	1622.0
K08310	0.0
K08317	1642.0
K08316	7109.0
K08315	0.0
K08314	7813.0
K05149	0.0
K08319	0.0
K08318	0.0
K06339	0.0
K14648	0.0
K14392	37.0
K14393	2.0
K14645	0.0
K14647	0.0
K01689	21545.0
K01686	10511.0
K01687	22652.0
K01684	2605.0
K01685	26415.0
K01682	0.0
K01681	17789.0
K05308	0.0
K02889	0.0
K02888	18243.0
K02885	0.0
K02884	18245.0
K02887	18245.0
K02886	18245.0
K02881	18245.0
K02883	0.0
K13743	0.0
K02086	2223.0
K02081	7077.0
K02080	0.0
K02083	6944.0
K02082	7078.0
K13831	0.0
K03428	0.0
K03429	25065.0
K03424	20121.0
K03935	0.0
K03932	1.0
K03933	1635.0
K03930	10221.0
K03931	5.0
K02339	0.0
K02338	18245.0
K02337	18171.0
K02336	0.0
K02335	20074.0
K02334	10987.0
K02330	0.0
K03688	13426.0
K03689	0.0
K03680	76.0
K03683	0.0
K03684	2.0
K03685	18245.0
K03686	34167.0
K03687	17131.0
K07301	13972.0
K07300	0.0
K07303	1.0
K07302	1.0
K07305	1979.0
K07304	3702.0
K07307	383.0
K07306	0.0
K07309	0.0
K07308	4.0
K02617	0.0
K02610	0.0
K02963	18245.0
K02612	0.0
K02961	15906.0
K09686	85012.0
K09687	140164.0
K09684	262.0
K09685	8864.0
K09682	0.0
K09683	0.0
K09680	0.0
K09681	0.0
K09688	0.0
K09689	0.0
K05962	0.0
K05961	0.0
K05967	6744.0
K05966	356.0
K11159	0.0
K05964	355.0
K05968	0.0
K11152	0.0
K00309	0.0
K00658	2.0
K00304	1.0
K00305	1.0
K00654	0.0
K00655	32955.0
K00652	88.0
K00301	0.0
K00302	1862.0
K00303	4.0
K10828	0.0
K06431	0.0
K06432	0.0
K06433	0.0
K06434	4.0
K06436	7022.0
K06437	0.0
K10820	76.0
K06439	0.0
K10822	0.0
K10823	0.0
K10826	0.0
K09167	1525.0
K06322	0.0
K14117	0.0
K14259	0.0
K14257	0.0
K01308	846.0
K01303	6745.0
K01301	0.0
K01305	225.0
K01304	9109.0
K02658	0.0
K00672	0.0
K02650	14790.0
K02651	0.0
K02652	16724.0
K02653	18922.0
K02654	39149.0
K05687	0.0
K02656	0.0
K05685	0.0
K00878	16915.0
K00879	897.0
K00872	10514.0
K00873	18480.0
K00870	0.0
K00876	20240.0
K00877	0.0
K00874	19822.0
K00875	0.0
K04487	37093.0
K04486	32772.0
K04485	17963.0
K04484	0.0
K04483	0.0
K04482	0.0
K04480	0.0
K04488	19939.0
K12049	0.0
K13693	0.0
K13706	0.0
K13694	1.0
K13695	0.0
K05977	0.0
K09516	0.0
K02434	22607.0
K02435	21500.0
K02436	654.0
K02437	8949.0
K05350	4096.0
K02431	3742.0
K08100	0.0
K02433	23317.0
K02438	9057.0
K02439	4.0
K03745	0.0
K03744	3107.0
K03747	0.0
K03210	18203.0
K03217	20307.0
K03216	18159.0
K03215	0.0
K03742	12338.0
K03219	2.0
K03218	18281.0
K03749	0.0
K03748	0.0
K02383	0.0
K06327	0.0
K06320	4147.0
K07238	24205.0
K09479	0.0
K09478	0.0
K09475	0.0
K09474	0.0
K09477	0.0
K09476	0.0
K09471	1.0
K09470	0.0
K09473	0.0
K09472	0.0
K07543	0.0
K06898	12739.0
K13967	0.0
K13963	2011.0
K07545	0.0
K00737	1861.0
K05345	0.0
K11706	9.0
K11707	1.0
K11704	9.0
K11705	9.0
K11708	1.0
K11709	1.0
K05588	0.0
K07114	3442.0
K07443	4388.0
K07116	0.0
K07117	1.0
K07110	0.0
K07447	18245.0
K07112	483.0
K07113	0.0
K07448	4192.0
K07118	1793.0
K07119	0.0
K10619	0.0
K10618	0.0
K10617	0.0
K10616	0.0
K01848	2.0
K01849	2.0
K01844	2361.0
K01845	2366.0
K01846	6.0
K01847	174.0
K01840	11543.0
K01841	654.0
K01842	0.0
K01843	6768.0
K06219	0.0
K10832	0.0
K05348	0.0
K14203	0.0
K08483	17695.0
K08482	1.0
K08481	0.0
K08480	0.0
K08485	0.0
K08484	0.0
K00464	0.0
K00467	0.0
K00466	0.0
K00461	0.0
K00460	0.0
K00463	0.0
K00462	0.0
K04509	0.0
K00469	0.0
K00468	0.0
K08645	0.0
K04744	0.0
K01518	0.0
K01519	0.0
K04748	0.0
K04749	6788.0
K01514	0.0
K01515	28705.0
K01512	8082.0
K01510	0.0
K14623	22.0
K14626	0.0
K14627	0.0
K14628	0.0
K14629	0.0
K03918	0.0
K03919	0.0
K12372	0.0
K12373	2778.0
K12370	0.0
K12371	0.0
K02359	0.0
K02358	18256.0
K02351	0.0
K02352	0.0
K02355	32051.0
K02357	18245.0
K02356	18910.0
K13574	0.0
K13573	0.0
K13572	0.0
K13571	0.0
K13570	0.0
K12112	0.0
K12113	0.0
K12110	0.0
K12111	121.0
K07329	0.0
K07328	0.0
K07323	0.0
K07322	172.0
K07321	14672.0
K07320	0.0
K07327	0.0
K07326	0.0
K07325	0.0
K07324	0.0
K08163	0.0
K06180	48583.0
K06181	1622.0
K06182	7086.0
K06183	18389.0
K06186	0.0
K06187	18246.0
K06188	2292.0
K06189	0.0
K08359	0.0
K07589	0.0
K07588	89.0
K07587	0.0
K07586	3860.0
K07585	0.0
K07584	20333.0
K07583	0.0
K07582	0.0
K07581	0.0
K07580	0.0
K11139	0.0
K05989	13331.0
K05988	0.0
K05985	10983.0
K05987	0.0
K05986	1.0
K10843	0.0
K08354	0.0
K10844	3.0
K10848	0.0
K00673	2.0
K00674	8451.0
K00675	1622.0
K00676	14705.0
K00677	89.0
K06988	1628.0
K06989	133.0
K08351	0.0
K06980	2.0
K06981	0.0
K06982	0.0
K08350	0.0
K06984	0.0
K06985	1.0
K06986	0.0
K06987	3475.0
K02445	3538.0
K02444	8935.0
K00582	0.0
K00583	0.0
K00580	0.0
K02110	19808.0
K00586	0.0
K00587	0.0
K00584	4.0
K08921	0.0
K02441	0.0
K00588	229.0
K08922	0.0
K02440	7995.0
K00018	11565.0
K08923	0.0
K02443	3826.0
K00019	6710.0
K02442	0.0
K08925	0.0
K08926	0.0
K08927	0.0
K03149	9472.0
K06604	0.0
K00015	3.0
K01989	18008.0
K00854	24896.0
K00855	0.0
K00856	0.0
K00857	4553.0
K00850	41203.0
K00851	1723.0
K00852	21404.0
K00853	129.0
K00858	18234.0
K00859	18191.0
K01181	1625.0
K01180	0.0
K01183	3553.0
K01182	12389.0
K01185	130.0
K01184	0.0
K01187	22923.0
K01188	20300.0
K02596	39.0
K13766	0.0
K13767	0.0
K13003	0.0
K13002	0.0
K13000	0.0
K02984	0.0
K02986	18248.0
K02987	0.0
K02636	0.0
K02982	16384.0
K02983	0.0
K02638	0.0
K02639	0.0
K02988	18235.0
K08298	0.0
K08299	0.0
K03583	0.0
K03582	0.0
K03581	26076.0
K03580	2.0
K03587	87.0
K03586	0.0
K03585	177.0
K03584	18204.0
K03589	16223.0
K03588	26909.0
K01725	0.0
K01724	4.0
K01727	241.0
K01726	10514.0
K01721	0.0
K01720	0.0
K01722	0.0
K13008	0.0
K01729	1.0
K01728	0.0
K09530	0.0
K09539	0.0
K02188	14947.0
K02189	14949.0
K02182	0.0
K02183	0.0
K03769	8185.0
K03768	23637.0
K03767	1640.0
K03765	0.0
K03764	0.0
K03763	23696.0
K03762	0.0
K03761	0.0
K03760	0.0
K09457	43.0
K09456	0.0
K09459	654.0
K09458	18470.0
K00602	47650.0
K13988	0.0
K13985	0.0
K09981	226.0
K09980	0.0
K09983	0.0
K09982	0.0
K09985	0.0
K09984	0.0
K09987	0.0
K09986	0.0
K09989	9624.0
K09988	1980.0
K12583	0.0
K12582	0.0
K12589	0.0
K11720	0.0
K09759	4630.0
K10985	0.0
K10984	124.0
K07468	0.0
K07469	3.0
K07464	14134.0
K07465	0.0
K07466	0.0
K07467	18436.0
K07460	13377.0
K07461	14496.0
K07462	18148.0
K07463	0.0
K10679	3.0
K10678	0.0
K10671	0.0
K10670	24441.0
K10673	0.0
K10672	13666.0
K10674	0.0
K10677	0.0
K10676	0.0
K08726	0.0
K08724	704.0
K08722	1922.0
K08723	0.0
K08720	0.0
K08721	0.0
K08728	2057.0
K10187	0.0
K00119	1.0
K00118	1.0
K00449	0.0
K00448	0.0
K00115	0.0
K00446	0.0
K00117	2.0
K00116	2.0
K00111	16730.0
K00442	0.0
K00113	0.0
K00112	0.0
K01539	0.0
K01531	8497.0
K04720	26063.0
K01533	19904.0
K01534	51972.0
K01535	0.0
K01537	17718.0
K14358	0.0
K14605	0.0
K14606	0.0
K00413	0.0
K10120	345.0
K05600	0.0
K05777	12.0
K03972	0.0
K03973	1203.0
K03970	0.0
K03971	0.0
K03976	18228.0
K03977	18238.0
K03974	0.0
K03975	2295.0
K03978	18244.0
K03979	18245.0
K13378	87.0
K02372	19361.0
K02371	15340.0
K02377	1990.0
K02379	6720.0
K03396	0.0
K03397	0.0
K03394	17156.0
K03395	0.0
K03392	0.0
K03393	0.0
K03390	93.0
K03391	0.0
K03399	6715.0
K03027	0.0
K12136	0.0
K12137	4.0
K06610	340.0
K12138	0.0
K12139	0.0
K11444	0.0
K11440	0.0
K11443	0.0
K11442	0.0
K00612	2.0
K00613	0.0
K00610	8798.0
K00611	19862.0
K00616	19499.0
K00617	0.0
K00614	9.0
K00615	62557.0
K00619	4.0
K10863	0.0
K07874	0.0
K06234	0.0
K10240	0.0
K10241	0.0
K10242	0.0
K10243	0.0
K04110	0.0
K04113	0.0
K04112	0.0
K04115	0.0
K04114	0.0
K04117	0.0
K04116	0.0
K04118	0.0
K05517	0.0
K07705	233.0
K07704	236.0
K07707	8717.0
K07706	1984.0
K07701	0.0
K07700	0.0
K07703	0.0
K07702	0.0
K07709	0.0
K07708	0.0
K01955	17064.0
K13042	0.0
K09934	0.0
K09935	5572.0
K06216	433.0
K09937	0.0
K13745	0.0
K13746	0.0
K13747	4825.0
K13740	0.0
K13741	0.0
K13742	0.0
K06211	1861.0
K06212	0.0
K09933	0.0
K02618	0.0
K02619	6799.0
K02968	18203.0
K02966	0.0
K02967	18245.0
K02616	0.0
K02965	18245.0
K02962	0.0
K02611	0.0
K02613	0.0
K03569	32670.0
K03568	6752.0
K03565	17961.0
K06218	2.0
K03567	0.0
K03566	1.0
K03561	180.0
K03560	1.0
K03563	15275.0
K03562	1.0
K06430	0.0
K01709	144.0
K01708	0.0
K01707	0.0
K01706	61.0
K01705	0.0
K01704	39063.0
K01703	39120.0
K01702	0.0
K14165	0.0
K14164	0.0
K14166	0.0
K14161	2.0
K14160	0.0
K14162	2.0
K05396	64.0
K03709	1687.0
K03708	8483.0
K08160	0.0
K03701	21202.0
K03700	9521.0
K03703	15272.0
K03702	18245.0
K03705	18157.0
K03704	45388.0
K03707	2700.0
K03706	15453.0
K06289	0.0
K06288	0.0
K06283	13250.0
K06282	7.0
K06281	7.0
K06287	16135.0
K06286	2072.0
K06285	75.0
K06284	3442.0
K08161	2487.0
K07540	0.0
K06438	13869.0
K06869	0.0
K06868	0.0
K06867	6.0
K06866	0.0
K06865	0.0
K06864	12414.0
K06863	0.0
K06862	0.0
K06861	164.0
K06860	0.0
K12659	0.0
K12658	1.0
K07547	0.0
K07546	0.0
K15023	0.0
K15022	0.0
K15020	0.0
K15024	11210.0
K08700	0.0
K08162	1861.0
K07544	0.0
K00137	0.0
K00135	464.0
K00134	26628.0
K00133	17893.0
K00132	7.0
K00131	6758.0
K00130	1901.0
K00139	0.0
K00138	0.0
K00429	0.0
K00428	86.0
K00421	0.0
K00423	0.0
K00425	2152.0
K00427	0.0
K00426	2152.0
K14292	0.0
K14379	0.0
K14370	0.0
K14371	0.0
K14372	0.0
K14373	0.0
K14374	0.0
K14375	0.0
K09845	0.0
K14082	0.0
K14083	10.0
K14080	0.0
K14081	0.0
K14086	1861.0
K14087	1861.0
K14084	658.0
K14088	1861.0
K14089	1861.0
K01552	18740.0
K01551	1789.0
K01556	0.0
K01557	0.0
K01554	1620.0
K01555	0.0
K04708	0.0
K03955	0.0
K13689	0.0
K13688	117.0
K13683	0.0
K13685	1685.0
K13684	0.0
K13687	0.0
K13686	0.0
K14159	0.0
K02399	1.0
K02398	9116.0
K02395	2360.0
K02394	1.0
K02397	10978.0
K02396	14462.0
K02391	1.0
K02390	13027.0
K02393	1.0
K02392	24519.0
K13533	0.0
K13532	0.0
K13531	11.0
K13530	1625.0
K01550	0.0
K05658	0.0
K14054	39.0
K02601	19186.0
K02970	18191.0
K05378	0.0
K12339	1.0
K14060	0.0
K11687	0.0
K11686	0.0
K11685	0.0
K11689	226.0
K11688	1064.0
K08939	0.0
K03048	2317.0
K03049	0.0
K13821	4.0
K13820	6709.0
K03042	0.0
K03043	18199.0
K03040	15959.0
K03041	0.0
K03046	18234.0
K03047	0.0
K03044	0.0
K03045	0.0
K00348	87.0
K09847	0.0
K00692	129.0
K00638	12534.0
K00639	428.0
K00693	0.0
K00634	22249.0
K00635	0.0
K00630	0.0
K00631	0.0
K00632	2359.0
K00633	2385.0
K00691	10396.0
K00696	0.0
K00694	7417.0
K00695	0.0
K10854	0.0
K07811	0.0
K07810	0.0
K07813	25100.0
K07812	0.0
K07814	1942.0
K07816	8819.0
K00090	0.0
K00091	4136.0
K00094	1104.0
K00096	4148.0
K00097	1485.0
K00098	0.0
K00099	16154.0
K10228	0.0
K10229	0.0
K12548	0.0
K10222	0.0
K10220	0.0
K10221	0.0
K10227	0.0
K05822	227.0
K01949	0.0
K01945	17803.0
K01947	0.0
K01946	0.0
K01941	41.0
K01940	16659.0
K06357	0.0
K07729	65785.0
K07728	0.0
K07727	25089.0
K07726	9268.0
K07725	0.0
K07724	0.0
K07723	6784.0
K07722	1.0
K07721	0.0
K07720	34592.0
K00899	126.0
K05824	0.0
K00891	23406.0
K00892	0.0
K00895	2.0
K00897	2995.0
K08151	1621.0
K08153	1625.0
K08154	0.0
K02948	18244.0
K02942	0.0
K02944	0.0
K05665	0.0
K02946	17904.0
K13793	0.0
K06352	0.0
K01769	0.0
K01768	2.0
K01761	6712.0
K01760	2045.0
K01762	0.0
K09578	0.0
K01766	0.0
K08164	0.0
K02493	18234.0
K08166	0.0
K08167	0.0
K02496	0.0
K02497	0.0
K02494	0.0
K02495	33609.0
K02498	0.0
K02499	7929.0
K08168	0.0
K08169	1.0
K14415	1863.0
K14414	2.0
K06881	18254.0
K00436	0.0
K06332	0.0
K12815	0.0
K12810	0.0
K06885	2356.0
K00437	6709.0
K06335	0.0
K06334	21069.0
K03547	17506.0
K03546	13361.0
K03545	25144.0
K03544	30383.0
K03543	88.0
K06888	8707.0
K10941	0.0
K03549	2150.0
K03548	0.0
K10940	0.0
K02236	4066.0
K02237	16104.0
K02234	0.0
K02232	14951.0
K02233	16884.0
K02230	2.0
K02231	28370.0
K06359	0.0
K02238	29898.0
K02239	0.0
K03723	15908.0
K03722	10530.0
K03721	3.0
K03720	0.0
K03727	0.0
K03726	0.0
K03725	0.0
K03724	94.0
K06358	0.0
K12673	0.0
K12679	0.0
K12678	0.0
K06410	12672.0
K11898	0.0
K11899	0.0
K11896	1.0
K11897	0.0
K11894	0.0
K11895	1.0
K11892	1.0
K11893	1.0
K11890	0.0
K11891	1.0
K08762	0.0
K08764	0.0
K08765	0.0
K10418	0.0
K11325	0.0
K11326	0.0
K11327	0.0
K11328	0.0
K11329	0.0
K00151	0.0
K00150	0.0
K00153	0.0
K00400	0.0
K00407	0.0
K00406	2.0
K00405	2.0
K00404	2.0
K00158	1717.0
K01342	0.0
K09388	0.0
K09386	0.0
K09384	437.0
K04094	4348.0
K04095	1960.0
K04096	18225.0
K04097	0.0
K04090	0.0
K04091	2.0
K04092	0.0
K04093	0.0
K04098	0.0
K04099	0.0
K01578	0.0
K01579	2616.0
K01574	340.0
K01575	3259.0
K01576	0.0
K01577	90.0
K01571	8891.0
K01572	9406.0
K01573	1.0
K02009	10080.0
K02008	52166.0
K02005	11957.0
K02004	167417.0
K02007	11234.0
K02006	74106.0
K02001	1.0
K02000	1631.0
K02003	225084.0
K02002	1636.0
K03065	0.0
K08952	0.0
K03060	17868.0
K13809	0.0
K10948	0.0
K09607	0.0
K06125	0.0
K04337	0.0
K06120	1104.0
K06121	0.0
K04336	0.0
K01127	0.0
K09703	6714.0
K00004	3240.0
K14699	0.0
K09702	725.0
K14698	0.0
K05311	7155.0
K13829	0.0
K10943	0.0
K07291	0.0
K07290	0.0
K10206	10443.0
K10202	3.0
K10208	0.0
K10209	5.0
K01966	0.0
K01965	0.0
K01964	39.0
K01963	15612.0
K01962	11760.0
K01961	31674.0
K01960	87.0
K01969	0.0
K01968	0.0
K07749	8826.0
K07748	0.0
K07741	4811.0
K07740	0.0
K07743	0.0
K07742	18069.0
K07745	0.0
K07744	0.0
K07746	0.0
K01299	1966.0
K01295	6960.0
K01297	9544.0
K02922	0.0
K05603	0.0
K02921	0.0
K02926	18245.0
K05607	0.0
K02924	0.0
K05605	0.0
K02928	0.0
K02929	0.0
K00216	0.0
K00217	0.0
K00214	0.0
K00215	33055.0
K00213	0.0
K00210	0.0
K00211	0.0
K00218	0.0
K00219	4.0
K01035	6709.0
K01034	9113.0
K04517	17800.0
K01740	28929.0
K01031	0.0
K01746	97.0
K01745	100.0
K01744	442.0
K01749	8568.0
K01039	46.0
K04518	1800.0
K09591	0.0
K14129	0.0
K14128	0.0
K14121	0.0
K14120	0.0
K14123	0.0
K14122	0.0
K14125	0.0
K14124	0.0
K14127	0.0
K14126	0.0
K03521	31002.0
K03520	0.0
K03523	22153.0
K03522	31078.0
K03525	16373.0
K03524	19445.0
K03527	17433.0
K03526	16162.0
K03529	18097.0
K03528	0.0
K06338	0.0
K02217	8771.0
K03299	9515.0
K03298	42.0
K13472	0.0
K03293	12436.0
K03292	28800.0
K03291	0.0
K03290	0.0
K03297	2203.0
K03296	11090.0
K03295	2139.0
K03294	29292.0
K13009	0.0
K12690	0.0
K09743	0.0
K06022	0.0
K07190	0.0
K06021	0.0
K07192	2827.0
K06020	0.0
K06027	0.0
K06026	0.0
K09744	0.0
K07991	0.0
K08749	0.0
K09835	0.0
K09834	0.0
K10439	37062.0
K06351	0.0
K09833	0.0
K10925	0.0
K10924	0.0
K10927	0.0
K10926	0.0
K10923	0.0
K10922	0.0
K09629	0.0
K10697	0.0
K00179	9341.0
K00172	2686.0
K00171	398.0
K00170	368.0
K00177	21141.0
K00176	21141.0
K00175	23685.0
K00174	14566.0
K13478	0.0
K14338	0.0
K14339	0.0
K14335	0.0
K14337	0.0
K14330	0.0
K14331	0.0
K14333	0.0
K08918	0.0
K13479	1374.0
K04078	18226.0
K04079	16132.0
K04076	6784.0
K04077	18236.0
K04074	9637.0
K04075	17879.0
K04072	47114.0
K04073	0.0
K04070	7579.0
K04071	0.0
K14597	0.0
K13318	0.0
K08280	0.0
K13641	698.0
K13640	0.0
K13643	654.0
K13642	0.0
K02027	109213.0
K02026	200588.0
K02025	215154.0
K02024	1.0
K02023	2533.0
K02022	2.0
K02021	0.0
K02020	18586.0
K02029	38146.0
K02028	44271.0
K03886	0.0
K03887	0.0
K03884	0.0
K03885	3734.0
K03881	0.0
K03888	0.0
K03889	0.0
K12998	0.0
K12999	9.0
K12992	1536.0
K12993	0.0
K12990	1861.0
K12991	0.0
K12996	1856.0
K12997	1629.0
K12994	0.0
K12995	0.0
K08979	0.0
K08978	11567.0
K03088	106888.0
K03089	0.0
K03086	28102.0
K03087	0.0
K08971	0.0
K08970	2.0
K03082	48.0
K03080	0.0
K08974	8798.0
K13868	0.0
K00918	1358.0
K01553	0.0
K12214	0.0
K11646	0.0
K11645	0.0
K11641	0.0
K11640	0.0
K12736	0.0
K12733	0.0
K07507	16916.0
K07506	1.0
K07505	0.0
K07504	3.0
K07503	0.0
K07502	4444.0
K07501	0.0
K07500	0.0
K07509	0.0
K07508	0.0
K11422	0.0
K08698	0.0
K10773	12702.0
K10774	0.0
K14286	0.0
K10778	5.0
K14287	0.0
K00140	93.0
K05501	0.0
K01903	5.0
K01902	5.0
K01905	6709.0
K01904	0.0
K01907	0.0
K01906	0.0
K01909	0.0
K01908	0.0
K14534	11285.0
K00147	10994.0
K07767	0.0
K07769	0.0
K07768	0.0
K06203	0.0
K06202	0.0
K09921	0.0
K09920	0.0
K09927	1863.0
K09024	0.0
K09022	2325.0
K09023	1.0
K09020	76.0
K09021	0.0
K02908	0.0
K02909	18245.0
K08218	87.0
K08219	0.0
K02904	18212.0
K02906	18246.0
K02907	18199.0
K02902	18234.0
K00230	6748.0
K00231	0.0
K00232	0.0
K08976	1.0
K00234	0.0
K00239	2643.0
K06209	7816.0
K09928	5.0
K01015	0.0
K01014	0.0
K01012	33348.0
K01011	27981.0
K01010	0.0
K08920	0.0
K14103	0.0
K14102	0.0
K14101	0.0
K14100	0.0
K14105	0.0
K14104	0.0
K14109	0.0
K14108	0.0
K06401	0.0
K00893	0.0
K13402	0.0
K12858	0.0
K03503	86.0
K03502	9089.0
K03501	18244.0
K03500	18150.0
K08924	0.0
K02278	129.0
K02279	8127.0
K12977	0.0
K02276	0.0
K02277	0.0
K02274	2.0
K02275	2.0
K13450	0.0
K13451	0.0
K13452	0.0
K13454	0.0
K13455	0.0
K12509	0.0
K12508	0.0
K12507	3.0
K12506	72.0
K12500	0.0
K12503	0.0
K05926	0.0
K09728	0.0
K14587	76.0
K06597	0.0
K06596	0.0
K06595	0.0
K06599	0.0
K06598	0.0
K07978	0.0
K07979	44931.0
K07976	0.0
K14585	0.0
K10907	12424.0
K10906	0.0
K10901	0.0
K10909	0.0
K10908	0.0
K09819	1626.0
K09818	1625.0
K09817	10640.0
K09816	10637.0
K09815	10647.0
K06374	13625.0
K06373	13626.0
K09812	13005.0
K09811	12993.0
K09810	1951.0
K09724	0.0
K14582	0.0
K09721	0.0
K04058	2.0
K04059	0.0
K04050	0.0
K04051	0.0
K04052	0.0
K04053	0.0
K04054	0.0
K04055	0.0
K04056	1.0
K04057	0.0
K01047	0.0
K08975	0.0
K10015	0.0
K10014	0.0
K10017	0.0
K10016	0.0
K10011	0.0
K10010	934.0
K10013	0.0
K10012	1906.0
K10019	0.0
K10018	0.0
K13665	0.0
K13664	0.0
K13663	0.0
K13662	0.0
K13661	0.0
K13660	0.0
K13669	0.0
K13668	0.0
K07641	2.0
K01466	294.0
K13590	2.0
K01464	19880.0
K01465	24814.0
K01462	33970.0
K01463	9424.0
K01460	0.0
K01461	0.0
K13599	2.0
K13598	0.0
K01468	48.0
K01469	1.0
K09251	39.0
K09252	0.0
K02041	4037.0
K02040	20046.0
K02043	0.0
K02045	2322.0
K02044	4467.0
K02047	2323.0
K02046	2323.0
K02049	42424.0
K02048	2323.0
K05549	0.0
K05548	0.0
K06046	0.0
K03319	1112.0
K03316	1644.0
K03317	6712.0
K03314	4.0
K03315	18642.0
K03312	11916.0
K03313	5.0
K03310	42131.0
K03311	25250.0
K12052	0.0
K02945	25277.0
K06162	6712.0
K06163	6710.0
K06160	0.0
K06161	0.0
K06166	6710.0
K00359	16836.0
K06164	6710.0
K06165	6710.0
K06168	16154.0
K06169	0.0
K13020	0.0
K07158	0.0
K07159	0.0
K04835	3.0
K11621	0.0
K11991	0.0
K11622	0.0
K11996	2.0
K11627	0.0
K11626	0.0
K11629	0.0
K11628	0.0
K07561	0.0
K07560	18233.0
K07563	0.0
K07562	0.0
K07565	0.0
K07564	0.0
K07567	26073.0
K07566	17005.0
K07569	0.0
K07568	17812.0
K09925	0.0
K11199	0.0
K11198	0.0
K11192	0.0
K11191	0.0
K11196	0.0
K11195	0.0
K11194	0.0
K02492	2249.0
K10713	0.0
K10710	1183.0
K10711	3.0
K10716	0.0
K02490	7.0
K10714	0.0
K10715	0.0
K01929	18236.0
K01928	20674.0
K01923	25322.0
K01922	1680.0
K01921	26032.0
K01920	1.0
K01926	15942.0
K01925	18237.0
K01924	18234.0
K07789	2.0
K07788	0.0
K07785	0.0
K07784	0.0
K07787	2.0
K07786	0.0
K07781	0.0
K07783	1.0
K07782	0.0
K05835	0.0
K06355	0.0
K14661	0.0
K09844	0.0
K00782	1629.0
K00783	18245.0
K00784	19784.0
K00785	0.0
K00786	6203.0
K00039	0.0
K00036	3964.0
K00037	0.0
K00034	137.0
K00035	0.0
K00032	0.0
K00033	5592.0
K00030	7064.0
K00031	10684.0
K01259	7252.0
K01258	17709.0
K01255	9693.0
K01256	443.0
K01251	2146.0
K01250	1472.0
K01253	0.0
K01252	0.0
K09008	0.0
K09009	0.0
K09000	1.0
K09001	6715.0
K09002	1935.0
K09003	0.0
K09004	39.0
K09005	4.0
K09006	0.0
K09007	2.0
K09846	0.0
K08234	6705.0
K00258	0.0
K00259	1867.0
K00252	0.0
K00253	0.0
K00256	0.0
K00257	207.0
K00254	0.0
K00255	0.0
K01079	1701.0
K01078	1.0
K01071	2072.0
K01070	0.0
K01073	2.0
K01077	4655.0
K01076	114.0
K14472	0.0
K14471	0.0
K14470	0.0
K14475	40.0
K09841	0.0
K02788	453.0
K02782	6709.0
K02783	27016.0
K02781	13720.0
K02786	452.0
K02787	1.0
K02784	0.0
K01060	135.0
K01787	75.0
K01786	14726.0
K01785	12215.0
K01784	25894.0
K01783	28793.0
K01782	4.0
K01781	0.0
K01780	0.0
K01789	0.0
K01788	14481.0
K02526	7042.0
K02527	88.0
K02525	3.0
K02250	0.0
K02523	88.0
K02520	18274.0
K02521	0.0
K02258	0.0
K02259	2.0
K02528	18212.0
K02529	88918.0
K03781	2185.0
K03780	2368.0
K03783	15228.0
K03782	2.0
K03785	13910.0
K03784	5211.0
K03787	1958.0
K03786	5290.0
K03789	18292.0
K03788	0.0
K10700	0.0
K00342	91.0
K03124	0.0
K03120	0.0
K12527	1375.0
K12526	0.0
K12525	0.0
K12524	171.0
K12523	0.0
K12522	0.0
K09789	86.0
K09788	82.0
K09787	18069.0
K09786	115.0
K09785	0.0
K09781	0.0
K09780	3.0
K10961	0.0
K10960	0.0
K10963	0.0
K10962	0.0
K10965	0.0
K10964	0.0
K10966	0.0
K09879	0.0
K06318	0.0
K06311	0.0
K06310	2444.0
K06312	0.0
K06314	0.0
K06317	260.0
K11389	0.0
K11386	0.0
K11387	0.0
K11384	2.0
K11385	0.0
K11382	0.0
K11383	0.0
K11381	0.0
K11949	0.0
K10380	0.0
K04032	6824.0
K04033	0.0
K04030	6887.0
K04031	12149.0
K04036	0.0
K04037	0.0
K04034	6.0
K04035	77.0
K04038	0.0
K04039	0.0
K07046	2.0
K07047	9645.0
K07044	1.0
K07045	3903.0
K07042	18156.0
K07043	11954.0
K07040	18059.0
K07041	0.0
K07048	124.0
K07049	0.0
K08664	0.0
K02584	2.0
K10039	354.0
K10038	2.0
K10037	0.0
K10036	81.0
K04788	0.0
K04789	0.0
K04784	0.0
K04785	0.0
K04786	0.0
K04787	0.0
K04780	0.0
K04781	39.0
K04782	0.0
K04783	0.0
K13601	0.0
K13603	0.0
K13602	0.0
K13605	0.0
K13604	0.0
K13607	0.0
K02404	9073.0
K05783	0.0
K05782	0.0
K05781	6710.0
K05780	6710.0
K05787	0.0
K05786	16.0
K05785	1.0
K05784	0.0
K05789	0.0
K05788	0.0
K01442	9649.0
K01443	24893.0
K01444	6986.0
K01446	1633.0
K01447	908.0
K01448	60527.0
K01449	11214.0
K14803	0.0
K02069	145.0
K05569	1911.0
K08008	0.0
K02063	0.0
K05566	1907.0
K05565	0.0
K05563	0.0
K05562	0.0
K05561	0.0
K02064	0.0
K03338	1952.0
K03339	0.0
K03330	0.0
K03331	0.0
K03332	258.0
K03333	0.0
K03335	1899.0
K03336	1898.0
K03337	1952.0
K12956	0.0
K12957	2.0
K12954	0.0
K12955	0.0
K12952	0.0
K12953	0.0
K12950	0.0
K12951	0.0
K14733	0.0
K00109	0.0
K06148	43002.0
K06149	0.0
K06144	0.0
K06145	0.0
K06146	0.0
K06147	178831.0
K06141	0.0
K06142	318.0
K06143	1.0
K11945	0.0
K08948	0.0
K08949	0.0
K00071	0.0
K14664	0.0
K13810	0.0
K14665	6709.0
K03058	0.0
K11609	0.0
K11608	0.0
K14660	0.0
K11603	0.0
K11602	0.0
K11601	0.0
K11600	0.0
K11607	1.0
K11606	1.0
K11605	1.0
K11604	1.0
K10558	77.0
K10559	81.0
K10550	80.0
K10551	80.0
K10552	0.0
K10553	0.0
K10554	0.0
K10555	313.0
K10556	80.0
K10557	77.0
K03051	0.0
K03050	0.0
K07549	0.0
K07548	0.0
K07239	1.0
K07235	0.0
K07234	0.0
K07237	0.0
K07236	0.0
K07231	0.0
K07230	0.0
K07233	0.0
K07232	0.0
K02467	0.0
K05306	2097.0
K05305	2968.0
K05304	0.0
K05303	1.0
K05301	0.0
K02565	0.0
K08644	0.0
K08646	0.0
K08641	5.0
K08643	0.0
K08642	0.0
K12146	0.0
K00010	2894.0
K00011	0.0
K00012	17064.0
K00013	17735.0
K00014	28285.0
K00016	21811.0
K09065	0.0
K08252	0.0
K08253	0.0
K08256	0.0
K08255	0.0
K08258	0.0
K08259	0.0
K00274	2.0
K00275	2.0
K00276	0.0
K00270	0.0
K00271	0.0
K00272	0.0
K00273	0.0
K00278	13726.0
K00279	0.0
K12675	0.0
K01277	86.0
K01274	1.0
K01273	19005.0
K01271	18300.0
K01270	15071.0
K01278	87.0
K00906	1.0
K00904	4049.0
K00903	1.0
K00901	9669.0
K13785	0.0
K00908	0.0
K11149	0.0
K01053	1.0
K01051	6.0
K01057	1.0
K01056	18245.0
K01055	0.0
K01054	0.0
K01058	0.0
K02500	17735.0
K02501	17735.0
K02502	16736.0
K02503	18250.0
K02504	0.0
K02505	0.0
K02506	0.0
K02507	0.0
K02508	0.0
K02509	3.0
K00291	0.0
K13410	0.0
K13148	0.0
K13419	0.0
K05825	0.0
K03106	18245.0
K03105	0.0
K03101	20323.0
K03100	43383.0
K12541	0.0
K12540	0.0
K12543	0.0
K12542	0.0
K12545	0.0
K12544	0.0
K12547	0.0
K12546	0.0
K12549	0.0
K06080	0.0
K11018	0.0
K11019	0.0
K11016	0.0
K11017	0.0
K11014	0.0
K11015	0.0
K11012	0.0
K11013	0.0
K11010	0.0
K11011	0.0
K06333	19265.0
K06880	0.0
K06883	1.0
K06882	0.0
K09857	2.0
K06884	2.0
K06887	0.0
K06886	2.0
K06889	38443.0
K10942	0.0
K09859	0.0
K09858	0.0
K10947	35813.0
K10946	0.0
K10945	0.0
K10944	0.0
K13284	0.0
K00483	3.0
K00481	0.0
K00480	0.0
K00486	0.0
K00485	1.0
K00484	0.0
K09901	0.0
K10929	0.0
K07684	0.0
K07685	0.0
K07686	0.0
K07687	0.0
K07681	0.0
K07688	0.0
K07689	0.0
K10928	0.0
K04018	0.0
K04019	6833.0
K04014	0.0
K04015	4.0
K04016	0.0
K04017	0.0
K04013	0.0
K07060	0.0
K07061	0.0
K07062	2.0
K07063	0.0
K07064	0.0
K07065	0.0
K07066	1861.0
K07067	6784.0
K07068	0.0
K07069	3486.0
K01121	0.0
K13629	0.0
K13628	2.0
K13623	0.0
K13622	1.0
K13620	0.0
K13626	9840.0
K08586	0.0
K08587	0.0
K01428	1905.0
K01429	1902.0
K01422	96.0
K01423	3.0
K01420	21393.0
K01421	15768.0
K01426	3559.0
K01427	0.0
K01424	14678.0
K01425	8042.0
K08068	0.0
K07538	0.0
K13086	0.0
K13085	0.0
K07287	0.0
K07824	0.0
K07682	0.0
K02722	0.0
K12978	0.0
K12979	0.0
K12972	0.0
K12973	0.0
K12974	0.0
K12975	0.0
K12976	0.0
K07821	0.0
K07683	0.0
K14750	0.0
K14751	0.0
K14953	0.0
K12288	0.0
K12289	0.0
K12282	0.0
K12283	0.0
K12280	0.0
K12281	0.0
K12286	0.0
K12287	0.0
K12284	0.0
K12285	0.0
K11957	0.0
K11956	0.0
K11955	0.0
K11954	0.0
K11953	0.0
K11952	0.0
K11951	0.0
K11950	0.0
K11959	0.0
K11958	0.0
K13889	3.0
K13888	0.0
K11963	0.0
K07217	7407.0
K07216	10544.0
K07215	0.0
K07214	1925.0
K07213	249.0
K07212	0.0
K07219	6755.0
K07218	0.0
K12150	0.0
K08689	0.0
K08688	0.0
K00402	0.0
K00401	0.0
K11994	0.0
K00152	0.0
K01043	0.0
K00154	0.0
K00157	0.0
K00156	86.0
K10533	0.0
K10530	434.0
K10531	0.0
K10536	2355.0
K10537	80.0
K10535	0.0
K10538	0.0
K10539	80.0
K00073	185.0
K13934	6.0
K00076	1358.0
K00077	15756.0
K00074	17528.0
K00075	18224.0
K00078	0.0
K00079	0.0
K02290	0.0
K02563	18236.0
K02292	0.0
K08966	0.0
K02294	0.0
K08278	0.0
K08279	0.0
K08274	0.0
K08275	0.0
K08276	0.0
K08277	0.0
K00298	3240.0
K00299	2.0
K00296	0.0
K00297	8805.0
K00294	0.0
K00292	0.0
K00293	0.0
K00290	7104.0
K07757	340.0
K12089	0.0
K01210	6709.0
K01213	0.0
K01212	2519.0
K01215	2064.0
K01214	0.0
K01217	0.0
K01216	0.0
K01219	0.0
K01218	1872.0
K02749	0.0
K02746	1417.0
K02747	1412.0
K02744	2220.0
K02745	1414.0
K02742	0.0
K00924	4880.0
K00925	22131.0
K00926	13204.0
K00927	18245.0
K00928	24913.0
K00929	25680.0
K12085	0.0
K02298	0.0
K02299	0.0
K02568	0.0
K02569	0.0
K02562	2.0
K02291	6.0
K02560	0.0
K02293	0.0
K02566	41.0
K02567	1.0
K02564	17846.0
K02297	0.0
K03169	41977.0
K03168	19854.0
K03163	0.0
K03162	0.0
K03167	0.0
K03166	0.0
K11038	0.0
K11039	0.0
K11030	0.0
K11031	1.0
K11032	0.0
K11033	0.0
K11034	0.0
K11035	0.0
K11036	0.0
K11037	0.0
K02546	0.0
K07668	2261.0
K07669	0.0
K07666	1.0
K07667	25539.0
K07664	0.0
K07665	3210.0
K07662	0.0
K07663	2.0
K07660	0.0
K07661	0.0
K03927	8813.0
K07008	0.0
K07009	4267.0
K07002	3.0
K07003	7848.0
K07000	0.0
K07001	11810.0
K07006	435.0
K07007	33269.0
K07004	1.0
K07005	19273.0
K03921	0.0
K02956	18157.0
K09725	0.0
K09181	2.0
K08599	0.0
K08598	0.0
K08591	22578.0
K08590	148.0
K01156	426.0
K01154	18229.0
K01407	0.0
K01400	0.0
K01153	15669.0
K01150	1621.0
K01151	16179.0
K01408	0.0
K01409	26874.0
K01158	0.0
K01159	8800.0
K05523	0.0
K05522	0.0
K05521	5141.0
K05520	101.0
K05527	0.0
K05526	0.0
K05525	0.0
K05524	77.0
K05529	0.0
K14518	0.0
K14519	2.0
K05949	0.0
K01754	17932.0
K05942	0.0
K01027	0.0
K02171	0.0
K02170	0.0
K02173	686.0
K02172	0.0
K01751	14977.0
K06416	7743.0
K06417	0.0
K06414	0.0
K06947	0.0
K03379	0.0
K03808	2.0
K03809	6750.0
K03806	0.0
K06412	15889.0
K03804	0.0
K12296	1639.0
K03802	4.0
K03803	6912.0
K06413	4.0
K10808	0.0
K06411	13552.0
K01028	116.0
K01029	2361.0
K11931	0.0
K11930	0.0
K11933	0.0
K11932	0.0
K11935	0.0
K11934	0.0
K11937	0.0
K11936	1620.0
K11939	0.0
K11938	0.0
K10800	1.0
K06419	229.0
K11929	0.0
K07271	9009.0
K07270	0.0
K07273	3726.0
K07272	1629.0
K07275	1.0
K07274	0.0
K07277	88.0
K07276	0.0
K07279	0.0
K07278	0.0
K10623	0.0
K02481	91.0
K11520	0.0
K02480	0.0
K08170	0.0
K02485	0.0
K02484	2868.0
K02487	0.0
K08600	24603.0
K08603	0.0
K08602	19359.0
K08605	5.0
K08604	0.0
K09956	2.0
K09957	0.0
K09954	2.0
K09955	8390.0
K09952	587.0
K09953	0.0
K09950	1.0
K09951	11919.0
K09958	1.0
K09959	0.0
K07495	12.0
K07494	2.0
K07497	44496.0
K07496	9176.0
K07491	6123.0
K07490	0.0
K07493	8100.0
K07492	0.0
K07499	0.0
K07498	3263.0
K11209	10.0
K11208	0.0
K11204	0.0
K11203	6985.0
K11202	13729.0
K11201	0.0
K11200	6709.0
K00058	24539.0
K00059	41203.0
K00728	0.0
K00729	0.0
K00055	3.0
K00057	18277.0
K00050	2586.0
K00051	0.0
K00720	0.0
K00721	336.0
K14424	0.0
K06033	0.0
K14189	0.0
K14188	8779.0
K06364	0.0
K14187	0.0
K01239	9895.0
K01238	1631.0
K01897	7220.0
K01232	21050.0
K01895	3848.0
K01230	0.0
K01893	18231.0
K01236	0.0
K01235	1621.0
K01890	18245.0
K02768	13933.0
K02769	13561.0
K02760	49363.0
K02761	44363.0
K02763	0.0
K02764	0.0
K02765	9451.0
K00948	25862.0
K00949	18148.0
K00942	19786.0
K00943	11195.0
K00940	558.0
K00941	35485.0
K00946	177.0
K00947	0.0
K00944	0.0
K00945	36212.0
K01097	0.0
K01096	3.0
K01095	1.0
K01093	0.0
K01092	3744.0
K01091	41374.0
K01090	19868.0
K03499	33461.0
K03498	27672.0
K03491	41196.0
K03490	1864.0
K03493	10.0
K03492	79.0
K03495	18245.0
K03497	43423.0
K03496	41149.0
K02817	1.0
K02814	32.0
K02815	32.0
K02810	12649.0
K02548	6507.0
K02549	1631.0
K02818	1.0
K02819	1932.0
K03637	9302.0
K03636	2.0
K03147	20823.0
K03146	0.0
K08851	0.0
K06518	17706.0
K09729	6783.0
K06048	0.0
K06045	2.0
K06044	0.0
K09727	0.0
K09726	0.0
K06041	6926.0
K09720	0.0
K09723	0.0
K06042	12663.0
K09897	0.0
K09896	0.0
K09895	0.0
K09894	0.0
K09893	0.0
K09892	0.0
K09891	0.0
K09890	0.0
K09899	0.0
K09898	0.0
K03622	0.0
K07648	0.0
K07649	0.0
K07398	0.0
K07399	4.0
K11056	0.0
K11057	0.0
K11054	0.0
K11055	0.0
K07640	0.0
K07393	30.0
K07390	2.0
K07391	15798.0
K07644	2.0
K07645	1.0
K07646	19046.0
K07647	0.0
K10896	0.0
K07024	107393.0
K07025	28003.0
K07026	0.0
K07027	12927.0
K07020	0.0
K07021	1984.0
K07022	0.0
K07023	9081.0
K07028	0.0
K07029	25880.0
K10094	0.0
K01390	0.0
K01392	0.0
K01399	0.0
K02673	0.0
K05893	0.0
K05897	0.0
K05896	18156.0
K05895	10788.0
K05899	0.0
K05898	0.0
K00555	0.0
K00554	14098.0
K00557	0.0
K00556	86.0
K00551	0.0
K00559	0.0
K00558	18088.0
K01170	0.0
K01173	10.0
K01174	8.0
K01175	4.0
K01176	2304.0
K01178	1.0
K01179	18488.0
K14578	0.0
K14579	0.0
K08951	0.0
K08950	0.0
K08953	0.0
K03828	6.0
K03829	0.0
K03820	87.0
K03821	1.0
K03822	0.0
K03823	15174.0
K03824	0.0
K03825	6825.0
K03826	13020.0
K03827	9125.0
K12248	0.0
K12246	0.0
K12247	0.0
K12242	0.0
K12243	0.0
K12240	0.0
K12241	0.0
K11919	0.0
K11918	0.0
K11913	0.0
K11912	0.0
K11911	0.0
K11910	0.0
K11917	0.0
K11916	0.0
K11915	1.0
K11914	0.0
K12068	0.0
K12069	0.0
K12062	0.0
K12063	0.0
K12060	0.0
K12061	0.0
K12066	0.0
K12067	0.0
K12064	0.0
K12065	0.0
K07259	87.0
K07258	55241.0
K07253	0.0
K07251	0.0
K07250	1904.0
K07257	0.0
K07256	0.0
K07255	0.0
K07254	0.0
K05372	0.0
K05373	0.0
K05370	0.0
K05371	0.0
K05374	0.0
K05375	0.0
K09970	0.0
K09971	0.0
K09972	4.0
K09973	2.0
K09974	2.0
K09975	0.0
K09976	2353.0
K09978	0.0
K09979	86.0
K11261	8645.0
K11260	0.0
K11263	0.0
K11264	0.0
K10793	6962.0
K10796	13672.0
K10797	1413.0
K10794	2.0
K10795	6960.0
K00700	21238.0
K00701	0.0
K10798	0.0
K00703	20190.0
K00705	12817.0
K09828	0.0
K10133	0.0
K13053	0.0
K03192	2.0
K00964	0.0
K00965	17740.0
K00966	172.0
K00960	0.0
K00961	0.0
K00962	17773.0
K00963	17685.0
K00969	19930.0
K12681	0.0
K02703	0.0
K08364	0.0
K08365	5.0
K02706	0.0
K08363	0.0
K08361	0.0
K02708	0.0
K02709	0.0
K08368	430.0
K08369	38.0
K01615	1847.0
K01617	0.0
K01616	0.0
K01611	8851.0
K01610	7294.0
K01613	3230.0
K01612	0.0
K01619	16310.0
K01618	0.0
K02834	18245.0
K02835	18245.0
K05281	0.0
K03619	0.0
K03618	0.0
K03617	16040.0
K03616	6726.0
K03615	15971.0
K03614	13722.0
K03613	15894.0
K03612	15884.0
K03611	0.0
K03610	15504.0
K09705	346.0
K09704	3746.0
K09701	2.0
K09700	3.0
K09709	0.0
K06391	8200.0
K06390	15799.0
K06393	15753.0
K06392	13938.0
K06395	6882.0
K06394	12239.0
K06397	13344.0
K06396	13457.0
K06399	20396.0
K06398	16035.0
K06435	0.0
K11078	0.0
K11079	0.0
K11074	0.0
K11075	0.0
K11076	0.0
K11077	0.0
K11070	17478.0
K11071	17569.0
K11072	19669.0
K11073	2.0
K06935	0.0
K06934	243.0
K06937	4.0
K06936	39.0
K06931	0.0
K06930	0.0
K06933	0.0
K06932	0.0
K06939	0.0
K06938	1.0
K13381	0.0
K05916	2.0
K05917	0.0
K05914	0.0
K05915	0.0
K05912	0.0
K05913	0.0
K05910	94.0
K05911	0.0
K05918	0.0
K05919	14826.0
K00392	0.0
K00390	100.0
K00397	0.0
K00395	0.0
K00394	2448.0
K01884	0.0
K00399	0.0
K01886	15843.0
K01376	428.0
K01372	4191.0
K09149	0.0
K09148	0.0
K01225	71.0
K09145	1861.0
K09144	1861.0
K09147	0.0
K09146	0.0
K09141	0.0
K09140	0.0
K09143	0.0
K09142	0.0
K05709	0.0
K05708	0.0
K05879	4927.0
K05878	3307.0
K05875	0.0
K05874	0.0
K05877	0.0
K05876	0.0
K05873	0.0
K00579	0.0
K00578	0.0
K00577	0.0
K00575	15443.0
K00574	10349.0
K00573	2.0
K00571	11127.0
K00570	0.0
K01118	12713.0
K01119	2788.0
K01157	0.0
K01112	0.0
K01113	1.0
K04477	27156.0
K01114	0.0
K01115	0.0
K08087	0.0
K01315	0.0
K08085	0.0
K08084	0.0
K08083	0.0
K08082	0.0
K08081	0.0
K08080	0.0
K01152	0.0
K01401	0.0
K09826	0.0
K06344	0.0
K06345	0.0
K09822	2.0
K06343	0.0
K10938	0.0
K06341	0.0
K10934	0.0
K10935	0.0
K10932	0.0
K11052	0.0
K10930	0.0
K06349	0.0
K11053	0.0
K10754	0.0
K01755	19623.0
K10200	2382.0
K02132	0.0
K02137	0.0
K03840	0.0
K03841	0.0
K13028	0.0
K13799	0.0
K13798	0.0
K13795	0.0
K13794	0.0
K13021	0.0
K13792	0.0
K13791	0.0
K13790	0.0
K12268	0.0
K12269	3.0
K12262	2.0
K12263	0.0
K12264	0.0
K12265	0.0
K12266	0.0
K12267	19218.0
K01757	0.0
K12237	0.0
K13243	0.0
K13245	0.0
K13244	0.0
K13246	0.0
K03264	0.0
K03265	0.0
K03263	0.0
K03268	0.0
K03269	88.0
K12415	0.0
K10211	5.0
K09918	0.0
K09919	0.0
K06720	0.0
K09913	6710.0
K09910	0.0
K09911	0.0
K09916	0.0
K09917	0.0
K06726	3237.0
K09915	2.0
K11535	0.0
K11534	76.0
K11537	1.0
K11531	0.0
K11533	0.0
K11532	0.0
K11249	261.0
K11539	0.0
K00762	21821.0
K00763	18161.0
K00760	26653.0
K00761	18212.0
K00766	9572.0
K00767	13007.0
K00764	20897.0
K00765	16764.0
K00768	15069.0
K00769	0.0
K11059	0.0
K00186	0.0
K00187	0.0
K00184	1.0
K00185	1.0
K00183	76.0
K00180	9426.0
K00188	0.0
K00189	0.0
K10110	8716.0
K10111	0.0
K10112	19731.0
K10113	0.0
K10114	0.0
K10115	0.0
K10116	0.0
K10117	14020.0
K10118	18298.0
K10119	16175.0
K04641	0.0
K04643	0.0
K04642	0.0
K13282	4.0
K00988	0.0
K00989	7871.0
K00986	138.0
K00984	1862.0
K00985	0.0
K00982	0.0
K00983	3780.0
K00980	3788.0
K00981	18247.0
K01585	13506.0
K01584	0.0
K01586	28708.0
K13498	0.0
K01580	1750.0
K01583	2008.0
K01582	3434.0
K13497	1894.0
K01589	1652.0
K01588	17806.0
K14941	0.0
K08347	0.0
K08348	0.0
K02720	0.0
K14949	0.0
K02723	0.0
K03459	0.0
K03458	23818.0
K03455	521.0
K03457	7107.0
K03451	138.0
K03981	0.0
K03980	14480.0
K02614	1509.0
K01639	14448.0
K01638	1.0
K01637	0.0
K01636	502.0
K01635	127.0
K01634	0.0
K01633	8550.0
K01632	0.0
K01631	0.0
K01630	6786.0
K02615	0.0
K02588	2953.0
K02589	2016.0
K02858	1.0
K02859	430.0
K14051	0.0
K14053	0.0
K14052	0.0
K02852	0.0
K02853	0.0
K02850	0.0
K02851	0.0
K14059	8241.0
K14058	0.0
K02586	155.0
K02587	226.0
K03679	0.0
K03671	43564.0
K03670	2.0
K03673	0.0
K03672	0.0
K03675	0.0
K03674	0.0
K03677	0.0
K03676	1.0
K09761	17701.0
K09760	1855.0
K09763	0.0
K09762	17503.0
K09765	10798.0
K09764	114.0
K09767	163.0
K06006	0.0
K09769	1253.0
K09768	5179.0
K10353	0.0
K03187	1905.0
K03186	2271.0
K03185	0.0
K03184	0.0
K03183	6883.0
K03182	2217.0
K03181	0.0
K03189	1905.0
K03188	1905.0
K02715	0.0
K12455	0.0
K12454	1.0
K12453	0.0
K12452	56.0
K12451	0.0
K07358	0.0
K07356	0.0
K07357	0.0
K07354	0.0
K07355	0.0
K07352	0.0
K07353	0.0
K07350	0.0
K07351	0.0
K06919	5743.0
K06918	0.0
K06917	6716.0
K06916	1.0
K06915	9679.0
K06914	0.0
K06913	0.0
K06912	0.0
K06911	111.0
K06910	8590.0
K08986	20.0
K08987	3692.0
K08984	1.0
K08985	0.0
K08982	44.0
K08983	0.0
K08980	0.0
K08981	0.0
K08988	0.0
K08989	0.0
K02252	0.0
K05934	14947.0
K05936	14948.0
K05937	5.0
K02253	0.0
K05939	2.0
K00378	16382.0
K00375	15982.0
K00374	0.0
K00376	0.0
K00371	0.0
K00370	0.0
K00373	0.0
K00372	2.0
K01358	28269.0
K09166	1.0
K09165	0.0
K09164	0.0
K09163	2215.0
K09162	1.0
K09161	0.0
K09160	0.0
K01354	2.0
K01355	0.0
K01356	19039.0
K05601	4.0
K05851	0.0
K03807	0.0
K05606	1861.0
K02927	0.0
K05974	0.0
K03805	0.0
K05976	0.0
K00519	0.0
K00518	0.0
K03800	18024.0
K00511	0.0
K00510	0.0
K03801	87.0
K00515	0.0
K00514	0.0
K00517	1.0
K05971	0.0
K03154	13130.0
K11147	0.0
K05581	0.0
K05580	0.0
K05583	0.0
K05582	0.0
K05585	0.0
K05584	0.0
K05587	0.0
K05586	0.0
K05589	0.0
K03150	22295.0
K03623	2.0
K03152	18707.0
K14200	0.0
K14201	0.0
K14202	0.0
K03621	18209.0
K14204	0.0
K14205	59.0
K01134	1861.0
K01135	0.0
K01136	2.0
K01137	1.0
K01130	1867.0
K01132	0.0
K01133	1920.0
K01138	3861.0
K01139	1164.0
K02113	17328.0
K02112	19874.0
K02111	17437.0
K02446	7.0
K02117	15325.0
K02116	1924.0
K02115	19878.0
K02114	19876.0
K02119	14989.0
K02118	17622.0
K02448	0.0
K01036	32.0
K03212	0.0
K13007	0.0
K13006	0.0
K13005	0.0
K13004	1893.0
K13001	0.0
K06404	5804.0
K01032	0.0
K06951	0.0
K03862	0.0
K03863	0.0
K06406	16036.0
K06957	0.0
K05020	6948.0
K06400	5322.0
K06403	5772.0
K06954	0.0
K10814	0.0
K10817	0.0
K10816	0.0
K07136	0.0
K03242	0.0
K03243	0.0
K12202	0.0
K12203	0.0
K12206	0.0
K12207	0.0
K12204	0.0
K12205	0.0
K12208	0.0
K12209	0.0
K13919	1104.0
K13918	0.0
K06214	0.0
K06215	6084.0
K09936	14042.0
K06217	18233.0
K09930	2.0
K09931	0.0
K09932	2.0
K06213	15469.0
K09938	0.0
K09939	86.0
K11517	0.0
K06337	0.0
K13301	0.0
K00748	88.0
K00745	1620.0
K00743	0.0
K07165	2.0
K07164	90.0
K07167	0.0
K07166	17638.0
K07161	4.0
K07160	7092.0
K07163	0.0
K07162	69.0
K07169	0.0
K07168	0.0
K06336	0.0
K01839	17488.0
K01838	9643.0
K01835	14024.0
K01834	51836.0
K01837	0.0
K01830	0.0
K00608	0.0
K02632	0.0
K02630	0.0
K02631	0.0
K08322	59.0
K08323	12.0
K08320	0.0
K08321	78.0
K08326	0.0
K08324	0.0
K08325	2.0
K01659	0.0
K01658	9519.0
K02637	0.0
K01653	12861.0
K01652	30145.0
K01655	0.0
K01654	4833.0
K01657	9551.0
K02874	18243.0
K02875	0.0
K02876	18235.0
K02877	0.0
K02871	18168.0
K02873	0.0
K02878	18245.0
K02879	18245.0
K14070	0.0
K09749	7276.0
K09748	18202.0
K06023	36293.0
K09742	0.0
K09741	0.0
K09740	80.0
K09747	17923.0
K09746	0.0
K09745	0.0
K06024	18146.0
K03477	0.0
K03476	1263.0
K03475	18301.0
K03474	88.0
K03473	87.0
K03472	0.0
K03471	1922.0
K03470	17581.0
K03478	8590.0
K02304	23973.0
K02305	0.0
K02302	2288.0
K02303	0.0
K02300	0.0
K02301	2.0
K03653	0.0
K03652	8169.0
K03651	0.0
K03650	18245.0
K03657	55024.0
K03656	0.0
K03655	23377.0
K03654	16541.0
K03658	1861.0
K12439	0.0
K12431	0.0
K12430	0.0
K12433	0.0
K12432	0.0
K12435	0.0
K12434	0.0
K12437	0.0
K12436	0.0
K06979	1626.0
K06978	8826.0
K06971	8127.0
K06970	1.0
K06973	15101.0
K06972	8059.0
K06975	2458.0
K06974	0.0
K06977	12.0
K06976	15280.0
K07082	16493.0
K07083	86.0
K07080	5190.0
K07081	4.0
K07086	0.0
K07087	0.0
K07084	52.0
K07085	6891.0
K07088	33511.0
K07089	12054.0
K01317	0.0
K11162	0.0
K11163	0.0
K11161	0.0
K11168	0.0
K00356	19.0
K00355	1.0
K00354	0.0
K00353	0.0
K00351	87.0
K00350	87.0
K05952	0.0
K05953	0.0
K05951	0.0
K05956	0.0
K05957	0.0
K00358	238.0
K00689	1622.0
K00688	25589.0
K00681	6888.0
K00680	37763.0
K00683	0.0
K00685	2.0
K00684	2.0
K00687	1639.0
K00686	0.0
K05831	0.0
K05830	0.0
K05833	19159.0
K05832	15776.0
K05834	0.0
K05837	17974.0
K05836	0.0
K05839	0.0
K05838	0.0
K07677	0.0
K00533	5090.0
K00532	6715.0
K00531	0.0
K00530	0.0
K00537	25674.0
K00536	0.0
K00535	0.0
K00534	0.0
K00539	0.0
K00538	0.0
K11029	0.0
K14260	5863.0
K14261	0.0
K14266	0.0
K14267	0.0
K14268	0.0
K14269	0.0
K01337	0.0
K01338	17513.0
K02683	0.0
K02682	0.0
K02681	0.0
K02680	0.0
K02687	17964.0
K02686	0.0
K02685	0.0
K02689	0.0
K02688	6714.0
K00824	1922.0
K00827	0.0
K00826	11094.0
K00821	35970.0
K00820	20631.0
K00823	6751.0
K00822	0.0
K00829	0.0
K00828	0.0
K01488	10222.0
K01489	18145.0
K01484	0.0
K01485	2377.0
K01486	14861.0
K01487	8336.0
K01480	13328.0
K01481	0.0
K01482	0.0
K01483	1.0
K02469	27259.0
K02468	0.0
K02466	6714.0
K02465	0.0
K02464	0.0
K02463	0.0
K02462	0.0
K02461	0.0
K02460	0.0
K08969	48.0
K13061	0.0
K13060	0.0
K13063	0.0
K13062	0.0
K13069	0.0
K08964	0.0
K06363	0.0
K03079	1860.0
K06342	0.0
K03078	0.0
K13289	0.0
K13288	0.0
K13285	0.0
K13287	0.0
K13286	0.0
K13281	72.0
K13280	4230.0
K13283	0.0
K00054	2072.0
K04496	0.0
K05369	0.0
K05368	0.0
K03228	2.0
K03229	2.0
K00052	16078.0
K03222	2.0
K03223	2.0
K03220	0.0
K03221	0.0
K03226	2.0
K03227	2.0
K03224	2.0
K03225	1.0
K09482	0.0
K09483	0.0
K13836	0.0
K12228	0.0
K05360	0.0
K12224	0.0
K12225	0.0
K12226	0.0
K12227	0.0
K12220	0.0
K05363	1672.0
K12222	0.0
K12223	0.0
K08681	6084.0
K08680	1630.0
K08683	0.0
K08682	0.0
K08685	0.0
K08684	0.0
K08687	0.0
K08686	0.0
K11755	25259.0
K11754	42605.0
K11751	0.0
K11750	0.0
K11753	36158.0
K11752	26050.0
K02407	11108.0
K13938	1.0
K13936	0.0
K13935	6.0
K02406	20672.0
K13933	0.0
K13932	6.0
K13931	6.0
K13930	0.0
K12088	0.0
K12081	0.0
K12082	0.0
K12083	0.0
K12084	0.0
K12086	0.0
K12087	0.0
K09611	0.0
K09612	2.0
K04940	0.0
K10085	0.0
K05394	0.0
K05395	0.0
K06340	0.0
K13043	1.0
K07149	10819.0
K07148	86.0
K07147	2.0
K07146	1640.0
K07145	8.0
K07144	0.0
K07143	0.0
K07142	0.0
K07141	10528.0
K07140	0.0
K10156	0.0
K10150	0.0
K10620	0.0
K10621	0.0
K14028	0.0
K14029	0.0
K01817	8443.0
K01816	2.0
K01815	4084.0
K01814	17735.0
K01813	3722.0
K01812	10407.0
K01811	21375.0
K01810	18312.0
K01819	116.0
K01818	2099.0
K14580	0.0
K05379	0.0
K08304	0.0
K08305	0.0
K08306	0.0
K08307	87.0
K08300	0.0
K08301	13807.0
K08302	15549.0
K08303	33872.0
K08308	0.0
K08309	8596.0
K14671	0.0
K14670	0.0
K14673	0.0
K14672	0.0
K01673	6814.0
K01672	0.0
K01671	0.0
K01677	16040.0
K01676	87.0
K01674	10.0
K01679	479.0
K01678	15934.0
K02899	18235.0
K02896	0.0
K02897	157.0
K02895	18212.0
K02892	18245.0
K02890	18245.0
K10811	0.0
K02096	0.0
K02097	0.0
K02094	0.0
K02095	0.0
K02092	0.0
K02093	0.0
K02099	12410.0
K03411	13982.0
K03410	13992.0
K03413	15801.0
K03412	10279.0
K03415	2422.0
K03414	0.0
K03417	0.0
K03416	0.0
K03418	0.0
K05376	0.0
K02320	0.0
K02322	0.0
K02323	0.0
K05377	0.0
K13542	23509.0
K13543	0.0
K13540	0.0
K13541	1.0
K12145	0.0
K12144	0.0
K12147	0.0
K12410	18475.0
K12141	89.0
K12140	89.0
K12143	0.0
K12142	0.0
K12149	0.0
K12148	0.0
K07312	0.0
K07313	580.0
K07310	0.0
K07311	6712.0
K07316	157.0
K07317	0.0
K07314	0.0
K07315	78.0
K07318	657.0
K07319	3928.0
K03936	0.0
K03425	0.0
K03426	8284.0
K03427	15649.0
K03420	0.0
K03421	0.0
K03422	0.0
K03423	0.0
K03756	0.0
K03757	0.0
K03206	0.0
K03755	0.0
K11144	2382.0
K11145	18148.0
K05972	0.0
K05973	0.0
K03752	6725.0
K05978	0.0
K05979	4.0
K03753	7028.0
K00331	91.0
K00330	91.0
K00333	4.0
K00332	4.0
K00335	22711.0
K00334	23136.0
K00337	91.0
K00336	20048.0
K00339	91.0
K00338	91.0
K03751	0.0
K06953	0.0
K06952	4.0
K06407	16039.0
K06950	36828.0
K10819	20.0
K06956	6919.0
K06955	0.0
K06402	915.0
K10815	0.0
K06959	17805.0
K06958	18148.0
K06409	30460.0
K06408	4202.0
K09129	0.0
K09128	709.0
K09123	708.0
K09122	0.0
K09121	5532.0
K09120	0.0
K09127	0.0
K09126	39.0
K09125	2.0
K09124	0.0
K01233	0.0
K05819	0.0
K05818	0.0
K01896	0.0
K05813	15071.0
K05812	0.0
K05811	0.0
K05810	15949.0
K05817	0.0
K05816	6709.0
K05815	1958.0
K05814	750.0
K01894	2.0
K01892	18245.0
K01234	3166.0
K01144	2515.0
K01146	0.0
K01141	0.0
K01416	0.0
K11434	0.0
K01415	0.0
K06354	0.0
K01414	2.0
K09836	0.0
K01318	0.0
K01319	0.0
K01312	0.0
K06350	3.0
K02669	13597.0
K02668	0.0
K02665	0.0
K02664	4.0
K02667	0.0
K02666	0.0
K02661	0.0
K02660	0.0
K02663	6719.0
K02662	13637.0
K00809	0.0
K00808	0.0
K00806	24952.0
K00805	20075.0
K00804	0.0
K00803	237.0
K00802	0.0
K00801	1.0
K00800	15942.0
K10921	0.0
K02409	12001.0
K02408	13993.0
K02401	4032.0
K02400	13983.0
K02403	0.0
K02402	0.0
K02405	13994.0
K05364	6518.0
K05367	3.0
K05366	36504.0
K10210	5.0
K10216	0.0
K13049	1861.0
K13048	0.0
K13739	0.0
K10215	0.0
K06122	0.0
K13735	0.0
K13734	1.0
K13041	0.0
K13040	0.0
K13731	0.0
K13730	0.0
K13733	0.0
K13732	0.0
K04516	1716.0
K03204	0.0
K03205	25747.0
K03207	0.0
K03200	0.0
K03201	0.0
K03202	0.0
K03203	0.0
K03208	0.0
K03758	3926.0
K03759	0.0
K09469	0.0
K09461	0.0
K06204	1.0
K00178	0.0
K13950	0.0
K13953	1636.0
K13955	0.0
K13954	2431.0
K10920	0.0
K06324	0.0
K11777	1104.0
K11779	0.0
K11778	0.0
K06325	0.0
K12600	0.0
K07432	0.0
K07430	0.0
K06326	0.0
K07128	0.0
K07121	0.0
K07120	1.0
K07123	1.0
K07122	0.0
K07125	0.0
K07124	18781.0
K07127	2.0
K07126	11294.0
K01870	18245.0
K01873	20106.0
K01872	18213.0
K01875	24959.0
K01874	20106.0
K01876	18941.0
K01879	8785.0
K01878	8785.0
K06321	0.0
K00476	0.0
K00477	0.0
K00474	0.0
K00472	0.0
K00470	0.0
K00471	0.0
K00478	0.0
K00479	0.0
K04775	0.0
K04774	0.0
K04777	0.0
K04776	0.0
K04771	1.0
K04770	0.0
K04773	350.0
K04772	1.0
K04779	0.0
K04778	0.0
K14657	0.0
K14656	0.0
K14654	0.0
K14653	0.0
K14652	26172.0
K14659	0.0
K14658	0.0
K14386	0.0
K09926	0.0
K01699	0.0
K01698	9048.0
K01695	9651.0
K01697	0.0
K01696	10697.0
K01690	0.0
K01693	17649.0
K01692	2554.0
K07227	0.0
K03439	18144.0
K03438	22959.0
K13380	0.0
K03928	668.0
K03925	9801.0
K03924	6869.0
K03431	20000.0
K03926	1.0
K03437	18479.0
K03436	15479.0
K03435	0.0
K03434	0.0
K02348	9778.0
K02342	12252.0
K02343	18234.0
K02340	17131.0
K02341	18155.0
K02346	21891.0
K02347	4.0
K02344	0.0
K02345	0.0
K03697	3935.0
K03696	18267.0
K03695	17803.0
K03694	1.0
K03693	1728.0
K03692	0.0
K03690	0.0
K03699	15566.0
K03698	17142.0
K13566	0.0
K12164	0.0
K07338	0.0
K07339	1108.0
K07334	428.0
K07335	30796.0
K07336	2.0
K07337	0.0
K07330	0.0
K07331	0.0
K07332	0.0
K07333	0.0
K09695	1.0
K09694	1.0
K09697	8305.0
K09696	8300.0
K09691	9817.0
K09690	8025.0
K09693	1620.0
K09692	1916.0
K09699	5.0
K09698	9023.0
K07590	1155.0
K07591	0.0
K07592	0.0
K05998	0.0
K05999	0.0
K05996	0.0
K05997	0.0
K05994	0.0
K05995	2007.0
K05993	11861.0
K05991	0.0
K10837	0.0
K00319	0.0
K00318	0.0
K00648	17920.0
K02545	0.0
K00645	17920.0
K00311	0.0
K00646	0.0
K00317	0.0
K00316	0.0
K00643	0.0
K00314	0.0
K02547	8193.0
K06429	0.0
K06428	0.0
K06427	0.0
K02812	0.0
K06425	40.0
K06424	0.0
K06423	114.0
K06422	0.0
K06421	39.0
K02813	0.0
K02930	0.0
K03815	0.0
K05612	0.0
K03367	8779.0
K03366	4879.0
K03812	0.0
K03635	2.0
K03634	0.0
K03631	18138.0
K05969	0.0
K03630	20557.0
K03633	0.0
K03632	0.0
K01998	7620.0
K01999	7683.0
K01992	54640.0
K01993	184.0
K01990	117343.0
K01991	90.0
K01996	7738.0
K01997	7742.0
K01994	236.0
K01995	7792.0
K03148	6794.0
K03639	11763.0
K05692	0.0
K03638	0.0
K00869	2072.0
K00868	15560.0
K00861	0.0
K00860	79.0
K00863	1964.0
K00862	0.0
K00865	14561.0
K00864	28053.0
K00867	2072.0
K00866	0.0
K01192	8987.0
K01190	25749.0
K01191	22325.0
K01197	1173.0
K01194	0.0
K01195	4074.0
K01198	12612.0
K01199	0.0
K00656	42885.0
K00657	10500.0
K00306	0.0
K14591	0.0
K00300	0.0
K00653	0.0
K13715	0.0
K13713	0.0
K00650	0.0
K00651	17672.0
K14596	0.0
K02647	19269.0
K14598	0.0
K02643	0.0
K02642	0.0
K02641	0.0
K02640	0.0
K03594	8395.0
K03595	18154.0
K03596	18234.0
K03597	0.0
K03590	2231.0
K03591	0.0
K03592	6752.0
K03593	88.0
K03598	0.0
K03599	0.0
K01736	17803.0
K01737	204.0
K01734	19520.0
K01735	15948.0
K01732	0.0
K01733	17860.0
K01730	1861.0
K01731	0.0
K06049	0.0
K01738	30525.0
K01739	1638.0
K11809	0.0
K05343	664.0
K02422	22206.0
K02421	4032.0
K05340	8445.0
K02427	0.0
K05346	657.0
K02425	0.0
K02424	0.0
K05349	35926.0
K02428	88.0
K03770	88.0
K03771	88.0
K03772	2.0
K03773	87.0
K03774	0.0
K03775	87.0
K03776	2.0
K03777	0.0
K03778	12801.0
K03779	2299.0
K09722	0.0
K08174	0.0
K14114	0.0
K13979	1.0
K13237	0.0
K14440	0.0
K09992	1867.0
K09990	0.0
K09991	0.0
K09996	0.0
K09997	0.0
K09994	0.0
K14110	0.0
K09998	0.0
K09999	0.0
K14111	0.0
K14113	0.0
K14449	0.0
K10213	3.0
K14118	0.0
K11711	114.0
K11710	1.0
K11712	1177.0
K11717	13032.0
K11719	0.0
K06857	0.0
K10440	28976.0
K10441	26941.0
K07103	0.0
K07102	2.0
K07101	0.0
K07100	0.0
K07107	7253.0
K07106	8758.0
K07105	13637.0
K07456	18234.0
K07459	32.0
K07458	87.0
K07109	1.0
K07108	0.0
K10198	0.0
K10199	0.0
K10190	14997.0
K10191	0.0
K10192	1346.0
K10193	7.0
K10194	58.0
K10195	0.0
K10196	0.0
K10197	0.0
K15013	0.0
K01858	77.0
K15016	0.0
K15017	0.0
K01853	0.0
K01852	0.0
K01851	0.0
K01850	3.0
K01857	0.0
K01856	0.0
K01854	12515.0
K07539	0.0
K08478	0.0
K08479	0.0
K08476	0.0
K08477	0.0
K08475	0.0
K00450	32.0
K00451	0.0
K00452	0.0
K00453	0.0
K00455	0.0
K00456	0.0
K00457	0.0
K00106	0.0
K00459	1.0
K00104	9503.0
K00105	10.0
K00102	0.0
K00103	0.0
K00100	21708.0
K00101	0.0
K01509	0.0
K04759	33790.0
K04758	61708.0
K04757	6826.0
K01504	0.0
K04755	0.0
K04754	1.0
K04753	7.0
K04752	0.0
K04751	7466.0
K01502	1.0
K14631	0.0
K05359	0.0
K14632	0.0
K07536	0.0
K12080	0.0
K02364	0.0
K12369	0.0
K02361	0.0
K02362	0.0
K02363	0.0
K13509	0.0
K13503	0.0
K13500	0.0
K12109	0.0
K12108	0.0
K12101	0.0
K12100	0.0
K12103	0.0
K12102	0.0
K12105	0.0
K12104	0.0
K12107	0.0
K12106	0.0
K11023	0.0
K03014	0.0
K08906	0.0
K08904	0.0
K08900	0.0
K06223	8323.0
K06199	3891.0
K06198	2072.0
K06197	0.0
K06196	10699.0
K06194	87.0
K06193	8353.0
K06192	2.0
K06191	1645.0
K06190	0.0
K11104	4199.0
K11105	8689.0
K11106	0.0
K11107	0.0
K11102	343.0
K11103	1.0
K07862	224.0
K00666	2714.0
K00663	0.0
K00662	2667.0
K00661	26515.0
K00660	1.0
K06997	17803.0
K06996	2.0
K06995	1.0
K10852	7.0
K06993	0.0
K06992	0.0
K06991	0.0
K06990	4.0
K11050	0.0
K06999	1636.0
K06998	11262.0
K05338	8.0
K11051	0.0
K06441	0.0
K06440	0.0
K06443	0.0
K06442	18123.0
K06445	0.0
K06447	0.0
K06446	0.0
K06309	0.0
K05686	0.0
K02655	0.0
K07392	0.0
K00595	11802.0
K00594	0.0
K00596	0.0
K00599	41394.0
K00598	40.0
K02657	0.0
K07642	0.0
K07643	0.0
K07396	1.0
K07397	44.0
K07394	0.0
K07395	0.0
K04102	0.0
K04103	0.0
K04100	0.0
K04101	0.0
K04107	0.0
K04105	0.0
K04108	0.0
K04109	0.0
K07716	0.0
K07717	1181.0
K07714	1.0
K07715	0.0
K07712	2.0
K07713	1.0
K07710	4.0
K07711	0.0
K07718	37517.0
K07719	1525.0
K00843	0.0
K00842	0.0
K00841	2078.0
K00840	0.0
K00847	20573.0
K00846	0.0
K00845	25320.0
K00844	654.0
K00849	11260.0
K00848	5145.0
K06302	0.0
K13771	1.0
K13770	4.0
K13772	0.0
K13775	0.0
K13774	0.0
K13777	0.0
K13776	0.0
K13779	0.0
K13778	0.0
K02621	2441.0
K02992	18213.0
K02623	0.0
K08286	0.0
K08281	10.0
K02996	15927.0
K02995	0.0
K02994	18245.0
K02629	0.0
K02628	0.0
K08289	88.0
K08288	0.0
K03578	2.0
K03579	2.0
K03576	2.0
K03577	1864.0
K03574	31328.0
K03575	6248.0
K03572	18235.0
K03573	0.0
K03570	18147.0
K03571	16724.0
K01710	19792.0
K01711	3336.0
K01712	99.0
K01713	0.0
K01714	42212.0
K01715	12482.0
K01716	0.0
K01718	0.0
K01719	87.0
K03081	15.0
K02199	0.0
K02198	0.0
K14170	31920.0
K02193	0.0
K02192	658.0
K02191	6715.0
K02190	12539.0
K02197	0.0
K02196	0.0
K02195	0.0
K02194	0.0
K03718	87.0
K03719	10003.0
K03712	25423.0
K03713	1640.0
K03710	32487.0
K03711	21281.0
K03716	11028.0
K03717	2.0
K03715	0.0
K07129	0.0
K00045	0.0
K13995	0.0
K13994	0.0
K13991	0.0
K13990	86.0
K13993	1029.0
K13992	0.0
K06298	5843.0
K06299	0.0
K06294	0.0
K06295	2137.0
K06296	154.0
K06297	112.0
K06290	0.0
K06291	0.0
K06292	0.0
K06293	0.0
K12743	0.0
K00248	21578.0
K06426	236.0
K11739	0.0
K11738	0.0
K11733	0.0
K11732	0.0
K11731	0.0
K11737	0.0
K11736	0.0
K11735	0.0
K11734	0.0
K06870	0.0
K06871	27874.0
K06872	6363.0
K06873	0.0
K06874	0.0
K06875	0.0
K06876	2.0
K06877	1861.0
K06878	2221.0
K06879	0.0
K07478	20123.0
K12645	0.0
K07479	0.0
K07473	9130.0
K07472	0.0
K07471	0.0
K07470	0.0
K07477	0.0
K07476	0.0
K07474	3298.0
K15038	0.0
K15039	0.0
K15034	0.0
K15036	0.0
K15037	0.0
K08738	0.0
K06420	0.0
K00128	10449.0
K00129	0.0
K00438	0.0
K00432	2763.0
K00433	10201.0
K00122	0.0
K00123	6731.0
K00124	7.0
K00125	0.0
K00126	0.0
K00127	4.0
K08973	0.0
K14348	0.0
K14347	0.0
K14340	0.0
K08972	16.0
K01525	0.0
K01524	23691.0
K01523	908.0
K01521	0.0
K01520	24675.0
K01529	11982.0
K08977	0.0
K03969	74.0
K08929	0.0
K02388	13993.0
K02389	13991.0
K02386	1.0
K02387	13993.0
K02384	0.0
K02385	11706.0
K02382	0.0
K02380	4.0
K02381	5.0
K05386	0.0
K13524	0.0
K13525	0.0
K13527	0.0
K13520	0.0
K13522	0.0
K13529	1.0
K03385	0.0
K03384	0.0
K03387	1720.0
K03386	2462.0
K03381	0.0
K03380	0.0
K03383	0.0
K03382	1217.0
K03389	93.0
K03388	96.0
K05356	0.0
K12344	1.0
K12343	0.0
K12342	0.0
K12341	0.0
K12340	88.0
K02430	0.0
K12349	0.0
K05351	0.0
K11694	0.0
K11695	0.0
K11690	5355.0
K05352	0.0
K11693	0.0
K08928	0.0
K03433	0.0
K13832	0.0
K03039	0.0
K03432	0.0
K06607	0.0
K06606	686.0
K06605	32.0
K03430	9817.0
K06603	122.0
K06602	0.0
K06601	0.0
K06600	0.0
K05358	0.0
K06609	0.0
K06608	83.0
K03923	0.0
K03922	0.0
K11472	0.0
K11473	8.0
K11474	0.0
K11475	0.0
K11476	0.0
K11477	0.0
K00601	0.0
K00600	24942.0
K00603	1065.0
K03746	0.0
K00605	2183.0
K00604	18245.0
K00607	0.0
K00606	10241.0
K00609	17818.0
K03741	4365.0
K03740	8779.0
K03743	1360.0
K10873	0.0
K03214	0.0
K14068	0.0
K13317	0.0
K06360	0.0
K14069	0.0
K08078	0.0
K09650	0.0
K06361	0.0
K07802	0.0
K07803	0.0
K07800	0.0
K07801	0.0
K07806	0.0
K07807	0.0
K07804	0.0
K07805	0.0
K06362	0.0
K01172	0.0
K10257	0.0
K10255	1.0
K10254	9672.0
K10253	0.0
K10918	0.0
K04128	0.0
K01958	8549.0
K01959	0.0
K01956	24154.0
K01957	0.0
K04126	0.0
K04127	0.0
K01952	21414.0
K01953	32270.0
K01950	9449.0
K01951	20082.0
K07730	0.0
K07731	0.0
K07732	0.0
K07733	1.0
K07734	0.0
K07735	2.0
K07736	22887.0
K07737	58844.0
K07738	16774.0
K07739	0.0
K06365	0.0
K06366	0.0
K06367	0.0
K10910	0.0
K10911	0.0
K04382	0.0
K10775	0.0
K02609	0.0
K02979	0.0
K02978	0.0
K06368	0.0
K02975	0.0
K02974	0.0
K02977	0.0
K02976	0.0
K03558	1.0
K03559	94.0
K03550	17021.0
K03551	18245.0
K03552	0.0
K03553	20107.0
K03554	0.0
K03555	18235.0
K03556	3046.0
K03557	0.0
K01778	16886.0
K01779	16713.0
K06369	0.0
K01772	1623.0
K01770	16156.0
K01771	0.0
K01776	18188.0
K01777	6962.0
K01774	0.0
K01775	20257.0
K05385	0.0
K05384	0.0
K05383	0.0
K05382	0.0
K05381	0.0
K08159	0.0
K14153	14.0
K14154	0.0
K14155	36504.0
K08152	3240.0
K08156	1712.0
K08076	0.0
K12809	0.0
K05297	36.0
K03734	23201.0
K03735	6904.0
K03736	6904.0
K03737	18849.0
K03731	0.0
K03732	0.0
K03733	803.0
K03738	10.0
K03739	8779.0
K08139	0.0
K06994	432.0
K12660	0.0
K12661	0.0
K07450	0.0
K08719	0.0
K08717	1.0
K08715	0.0
K08714	0.0
K08713	0.0
K08710	0.0
K11311	0.0
K11312	0.0
K00141	0.0
K00146	0.0
K00411	0.0
K00412	0.0
K00145	36549.0
K00148	0.0
K14367	0.0
K14366	0.0
K08954	0.0
K08384	19433.0
K14369	0.0
K14368	0.0
K14091	1861.0
K14090	1861.0
K14093	0.0
K14092	0.0
K14095	0.0
K14094	0.0
K14097	0.0
K14096	0.0
K14099	0.0
K14098	0.0
K02848	0.0
K01541	0.0
K04712	0.0
K04711	0.0
K01545	0.0
K01547	10680.0
K01546	10680.0
K01548	10023.0
K04719	0.0
K04718	0.0
K02018	30320.0
K02019	1245.0
K02016	45325.0
K02017	5.0
K02014	340.0
K02015	65937.0
K02012	25144.0
K02013	44497.0
K02010	15124.0
K02011	17383.0
K04515	0.0
K03943	0.0
K03941	0.0
K03940	0.0
K00313	4.0
K04060	0.0
K01608	1865.0
K08942	0.0
K08943	0.0
K08940	0.0
K08941	0.0
K08946	0.0
K08947	0.0
K08944	0.0
K08945	0.0
K03059	0.0
K13811	0.0
K13812	0.0
K13815	0.0
K13816	0.0
K13818	0.0
K13819	0.0
K03053	0.0
K03052	0.0
K03055	0.0
K03054	0.0
K03057	0.0
K03056	0.0
K06222	0.0
K11418	0.0
K11410	0.0
K11415	0.0
K00622	0.0
K00621	0.0
K00620	34968.0
K00627	9072.0
K00626	25798.0
K00625	10539.0
K00624	0.0
K02805	1906.0
K02552	1631.0
K02550	0.0
K02556	18462.0
K02803	0.0
K02554	0.0
K07280	0.0
K07281	0.0
K07282	14046.0
K07283	0.0
K07284	13216.0
K07285	0.0
K07286	0.0
K08217	13470.0
K07288	0.0
K07289	0.0
K07534	0.0
K07535	2.0
K07533	13180.0
K07822	0.0
K07823	0.0
K08699	0.0
K00088	20096.0
K00087	8149.0
K00086	8845.0
K00082	1.0
K10239	0.0
K10238	0.0
K10231	7418.0
K10230	0.0
K10233	0.0
K10232	0.0
K10235	0.0
K10234	0.0
K10237	0.0
K10236	0.0
K08353	0.0
K01970	0.0
K01971	757.0
K01972	27296.0
K01973	0.0
K01974	2.0
K01975	765.0
K01976	0.0
K07758	0.0
K05990	0.0
K07752	0.0
K07753	0.0
K07751	0.0
K13786	0.0
K07755	0.0
K07442	0.0
K08352	0.0
K07115	1.0
K07441	0.0
K07634	0.0
K07446	236.0
K07111	0.0
K07444	17844.0
K07445	0.0
K00647	2.0
K07449	0.0
K00641	87.0
K00640	22059.0
K01289	0.0
K01282	0.0
K01283	0.0
K01280	0.0
K01281	2062.0
K01286	2486.0
K01284	173.0
K02954	18353.0
K02952	18245.0
K02950	18235.0
K00155	2.0
K02959	18244.0
K00887	0.0
K00886	0.0
K00885	0.0
K00884	0.0
K00883	311.0
K00882	22317.0
K00881	58.0
K00880	2154.0
K00053	17620.0
K14048	0.0
K01026	3596.0
K01756	18214.0
K01025	0.0
K01750	15750.0
K01023	79.0
K01752	24046.0
K01753	136.0
K14583	0.0
K01758	76.0
K01759	19579.0
K09565	0.0
K09568	0.0
K08173	0.0
K08172	0.0
K02483	2534.0
K02482	1.0
K08177	2286.0
K08176	0.0
K08175	0.0
K02486	0.0
K02489	0.0
K02488	0.0
K08178	0.0
K14138	20286.0
K14136	0.0
K09713	0.0
K09714	0.0
K09715	0.0
K03532	0.0
K03533	0.0
K03530	22537.0
K03531	15917.0
K03536	18245.0
K03537	6709.0
K03534	3725.0
K03535	2.0
K03538	0.0
K03539	0.0
K14451	0.0
K14450	0.0
K02225	0.0
K02224	27526.0
K02227	15023.0
K02226	15786.0
K02221	8900.0
K14107	0.0
K02229	0.0
K02228	0.0
K14106	0.0
K00441	3.0
K03288	0.0
K03289	0.0
K03284	28090.0
K03285	0.0
K03286	0.0
K03287	88.0
K03280	0.0
K03281	92.0
K03282	9938.0
K00440	0.0
K13677	0.0
K12790	0.0
K09639	0.0
K12688	0.0
K12689	0.0
K12686	0.0
K12687	0.0
K12684	0.0
K12685	0.0
K12682	0.0
K12683	0.0
K12680	0.0
K11889	0.0
K08884	20646.0
K11085	1949.0
K11084	0.0
K11081	0.0
K11080	0.0
K11083	0.0
K11082	0.0
K11089	1.0
K08777	0.0
K08776	0.0
K06346	17699.0
K06347	0.0
K09824	0.0
K09825	16596.0
K09823	0.0
K09820	1631.0
K10939	0.0
K10936	0.0
K10937	0.0
K10933	0.0
K06348	0.0
K09829	0.0
K11337	0.0
K11336	0.0
K11335	0.0
K11334	0.0
K11333	0.0
K11332	0.0
K11331	0.0
K11330	0.0
K00169	2686.0
K00164	2.0
K00166	5.0
K00167	5.0
K00161	9072.0
K00162	9072.0
K00163	0.0
K10689	0.0
K10680	0.0
K10681	0.0
K10682	0.0
K04083	18156.0
K04082	0.0
K04081	0.0
K04080	0.0
K04087	61.0
K04086	12.0
K04085	0.0
K04084	0.0
K04088	61.0
K01569	0.0
K01568	0.0
K01563	0.0
K01561	0.0
K01560	3761.0
K01567	1622.0
K01565	1.0
K01564	0.0
K02038	18249.0
K02039	18251.0
K02030	52182.0
K02031	49957.0
K02032	51218.0
K02033	54387.0
K02034	55097.0
K02035	65335.0
K02036	19969.0
K02037	17585.0
K05556	0.0
K13658	0.0
K13659	0.0
K13656	0.0
K13657	0.0
K13654	0.0
K13655	0.0
K13652	8571.0
K13653	26085.0
K13650	0.0
K13651	0.0
K05555	0.0
K05552	0.0
K02057	31230.0
K05550	0.0
K05551	0.0
K12308	16887.0
K12306	0.0
K03073	18188.0
K03072	849.0
K03071	1.0
K03070	24958.0
K03077	6801.0
K03076	18236.0
K03075	15917.0
K03074	910.0
K08965	2.0
K08967	1.0
K08961	2.0
K08963	5439.0
K13873	0.0
K13876	0.0
K13874	0.0
K13875	0.0
K06139	0.0
K06138	1.0
K06135	0.0
K06134	0.0
K06137	2.0
K06136	0.0
K06131	31750.0
K06133	7196.0
K06132	0.0
K02600	18245.0
K07389	0.0
K07388	0.0
K04747	0.0
K01516	11530.0
K09977	0.0
K07518	0.0
K07519	0.0
K11437	0.0
K07512	1.0
K07516	4.0
K10212	659.0
K10747	0.0
K10217	0.0
K10219	0.0
K10218	0.0
K10748	0.0
K01912	5095.0
K01913	0.0
K01910	410.0
K01911	1633.0
K01916	8786.0
K01917	0.0
K01914	16592.0
K01915	29629.0
K01918	9366.0
K01919	68.0
K07774	0.0
K07775	3097.0
K07776	40.0
K07777	2364.0
K07770	274.0
K07771	0.0
K07772	0.0
K07773	0.0
K07778	925.0
K01193	19680.0
K04340	0.0
K04341	0.0
K04342	0.0
K04343	0.0
K12986	0.0
K04691	0.0
K02931	15927.0
K02933	18245.0
K02935	18245.0
K02936	0.0
K02939	18245.0
K00205	0.0
K00204	0.0
K00207	0.0
K00206	0.0
K00201	0.0
K00200	0.0
K00203	0.0
K00202	0.0
K00209	0.0
K00208	1718.0
K01000	20103.0
K01001	0.0
K01002	1821.0
K01003	4.0
K01004	0.0
K01005	4817.0
K01006	16133.0
K01007	7182.0
K01008	11832.0
K10855	0.0
K14115	0.0
K14116	0.0
K14441	15928.0
K14446	0.0
K14447	0.0
K14112	0.0
K14445	2.0
K08195	0.0
K08194	0.0
K14448	0.0
K08196	0.0
K08191	86.0
K14119	0.0
K08193	0.0
K00702	2368.0
K10799	0.0
K03518	21565.0
K03519	158.0
K09719	0.0
K10856	0.0
K03516	0.0
K03517	12983.0
K02205	0.0
K02204	4.0
K02203	8345.0
K02201	0.0
K02200	1.0
K13714	0.0
K13461	0.0
K12518	0.0
K12519	0.0
K12517	0.0
K12514	0.0
K12515	0.0
K12512	0.0
K12513	0.0
K12510	16369.0
K12511	7102.0
K07183	13831.0
K07182	1.0
K07181	2990.0
K07180	115.0
K07186	0.0
K07185	10948.0
K07184	0.0
K09800	0.0
K09801	0.0
K09802	0.0
K09803	0.0
K09804	0.0
K09805	0.0
K09806	0.0
K09807	2073.0
K09808	176.0
K09809	32.0
K10912	0.0
K10913	0.0
K10914	1222.0
K10915	0.0
K10916	0.0
K10917	0.0
K11358	14890.0
K11355	0.0
K11354	0.0
K11357	0.0
K11356	0.0
K04069	57884.0
K04068	27112.0
K04065	0.0
K04064	0.0
K04067	0.0
K04066	18147.0
K04061	5322.0
K09716	6712.0
K04063	1622.0
K04062	0.0
K10006	0.0
K10007	0.0
K10004	0.0
K10005	0.0
K10002	0.0
K10003	0.0
K10000	0.0
K10001	0.0
K09717	0.0
K10008	1.0
K10009	0.0
K02491	0.0
K14588	0.0
K14581	0.0
K13678	380.0
K13679	0.0
K11633	0.0
K13670	0.0
K13671	0.0
K11987	0.0
K11636	0.0
K11634	0.0
K13582	0.0
K13583	0.0
K13580	0.0
K13581	0.0
K13586	0.0
K13587	0.0
K13584	0.0
K13585	0.0
K13588	0.0
K13589	0.0
K02052	159.0
K02053	169.0
K02050	53371.0
K02051	50666.0
K02056	18626.0
K05553	0.0
K02054	157.0
K02055	156.0
K02058	4689.0
K02059	0.0
K05558	0.0
K05559	0.0
K03895	0.0
K03894	0.0
K03897	0.0
K03896	0.0
K03891	0.0
K03890	0.0
K03893	0.0
K03892	26287.0
K02423	0.0
K05342	0.0
K05341	16.0
K12989	0.0
K12988	0.0
K02420	13983.0
K12981	0.0
K12980	0.0
K12983	0.0
K12982	0.0
K12985	0.0
K12984	0.0
K12987	0.0
K02426	88.0
K13854	0.0
K03098	88.0
K13853	111.0
K03095	2072.0
K05344	0.0
K03091	78121.0
K03090	6824.0
K03093	224.0
K03092	9225.0
K06113	1.0
K09632	0.0
K02429	176.0
K06118	0.0
K05716	0.0
K04844	1628.0
K11632	0.0
K11630	0.0
K11631	62.0
K11637	0.0
K11635	5.0
K11638	0.0
K11639	0.0
K07572	0.0
K07573	0.0
K07570	1999.0
K07571	2004.0
K07576	8909.0
K07577	0.0
K07574	17716.0
K07575	0.0
K07578	0.0
K07579	0.0
K11189	30930.0
K11184	4806.0
K11187	0.0
K11180	4.0
K11181	4.0
K11183	2.0
K10764	0.0
K10763	0.0
K10762	0.0
K01938	18245.0
K01939	20489.0
K01934	18160.0
K01935	326.0
K01937	11433.0
K01930	0.0
K01932	0.0
K01933	19666.0
K07798	0.0
K07799	2.0
K07796	0.0
K07797	0.0
K07794	77.0
K07795	5.0
K07792	0.0
K07793	2862.0
K07790	0.0
K07791	0.0
K06379	16035.0
K00968	1861.0
K06378	16056.0
K06377	0.0
K06376	0.0
K06375	0.0
K09814	0.0
K09813	0.0
K06372	0.0
K06371	0.0
K06370	0.0
K01249	0.0
K01246	2546.0
K01247	7.0
K01244	0.0
K01243	17583.0
K08919	0.0
K01241	1.0
K02919	11941.0
K02913	21151.0
K02912	0.0
K02911	18243.0
K02910	0.0
K02917	0.0
K02916	18245.0
K02915	0.0
K02914	18154.0
K00228	0.0
K00227	0.0
K00226	28583.0
K00224	0.0
K00223	0.0
K00222	0.0
K00221	0.0
K00220	0.0
K01798	0.0
K01799	131.0
K01068	0.0
K01069	1263.0
K01062	9.0
K01791	14719.0
K01792	2.0
K01061	2.0
K01066	68.0
K01067	6778.0
K01796	3.0
K01797	233.0
K05499	1993.0
K14468	0.0
K14469	0.0
K14465	0.0
K14466	0.0
K14467	0.0
K10834	0.0
K10833	0.0
K02266	0.0
K03793	0.0
K03790	2289.0
K03791	0.0
K03796	0.0
K03797	15734.0
K03794	0.0
K03795	1.0
K03798	50038.0
K03799	533.0
K13448	0.0
K12538	0.0
K12539	0.0
K12530	0.0
K12531	0.0
K12532	0.0
K12533	0.0
K12534	0.0
K12535	0.0
K12536	0.0
K12537	0.0
K03136	0.0
K09790	2324.0
K09791	0.0
K09792	2.0
K09793	91.0
K09794	1.0
K09795	0.0
K09796	0.0
K09797	1953.0
K09798	0.0
K09799	3240.0
K10972	0.0
K10973	0.0
K10977	76.0
K10974	9004.0
K10975	5.0
K10978	0.0
K10979	714.0
K06308	0.0
K00315	0.0
K09862	0.0
K06303	0.0
K09860	0.0
K09861	13136.0
K06306	1294.0
K06307	0.0
K06305	0.0
K11373	0.0
K04047	2084.0
K04046	0.0
K04045	2002.0
K04044	0.0
K04043	19633.0
K04042	20996.0
K04041	16629.0
K04040	0.0
K02700	0.0
K04049	0.0
K04048	0.0
K02707	0.0
K02704	0.0
K02705	0.0
K10020	0.0
K10021	0.0
K10022	2.0
K10023	1.0
K10024	1.0
K10025	1.0
K10026	114.0
K10027	0.0
K13612	0.0
K13613	0.0
K13611	0.0
K13614	0.0
K13615	0.0
K05794	41.0
K05795	24874.0
K05796	13432.0
K05797	0.0
K05790	0.0
K05791	1.0
K05792	6786.0
K05793	1.0
K05798	0.0
K05799	18747.0
K01474	0.0
K01477	0.0
K01476	0.0
K01471	0.0
K01470	6759.0
K01473	0.0
K13039	0.0
K01479	3.0
K01478	1985.0
K05570	1905.0
K05571	1908.0
K05572	0.0
K05573	0.0
K02078	38096.0
K02079	0.0
K05576	0.0
K02074	432.0
K02075	432.0
K02076	669.0
K02077	436.0
K02071	15197.0
K02072	15284.0
K02073	25246.0
K03309	0.0
K03308	20782.0
K03305	15592.0
K03304	0.0
K03307	21546.0
K03306	5166.0
K03301	0.0
K03300	478.0
K03303	1046.0
K03302	0.0
K06173	31086.0
K06175	0.0
K06174	0.0
K06177	88.0
K06176	0.0
K06179	9371.0
K07680	4.0
K03867	0.0
K03838	0.0
K12053	0.0
K11618	3501.0
K11619	0.0
K11614	0.0
K11615	0.0
K11616	0.0
K11617	1640.0
K11610	0.0
K11611	0.0
K11960	0.0
K11961	39.0
K02836	18235.0
K10565	0.0
K10564	0.0
K02837	8538.0
K10561	1198.0
K10560	1198.0
K10563	8189.0
K10562	0.0
K02838	18245.0
K06858	0.0
K02839	1861.0
K06859	72.0
K12700	1448.0
K07558	0.0
K07559	2028.0
K07228	0.0
K07229	0.0
K07226	0.0
K07224	0.0
K07225	0.0
K07222	1.0
K07223	1.0
K07220	4139.0
K07221	1.0
K10709	2543.0
K10708	0.0
K10701	0.0
K10703	0.0
K10702	0.0
K10704	0.0
K05984	0.0
K07537	0.0
K08652	0.0
K08651	0.0
K08658	0.0
K08659	4714.0
K05982	0.0
K07451	0.0
K07453	0.0
K07452	0.0
K07455	693.0
K07454	1.0
K09707	8708.0
K07457	137.0
K09706	42.0
K07104	3251.0
K00029	1.0
K00028	10.0
K00799	2.0
K00798	11176.0
K00797	13753.0
K00024	259.0
K00795	0.0
K00026	0.0
K00021	0.0
K00020	1711.0
K00023	0.0
K00022	0.0
K09017	3.0
K01269	23495.0
K09015	2069.0
K09014	4250.0
K09013	15648.0
K09011	86.0
K09010	0.0
K01261	1640.0
K01262	33345.0
K01263	98.0
K01264	0.0
K01265	27563.0
K01266	1864.0
K09018	0.0
K08227	0.0
K08226	0.0
K08225	0.0
K08224	40.0
K08223	2.0
K08222	0.0
K08221	4.0
K00249	2.0
K01790	15875.0
K00241	91.0
K00240	1275.0
K00243	15980.0
K00242	0.0
K00245	0.0
K00244	6578.0
K00247	0.0
K00246	0.0
K01795	1900.0
K06983	0.0
K02799	0.0
K02798	8421.0
K02791	14467.0
K02790	0.0
K02793	30111.0
K02795	34786.0
K02794	34884.0
K02796	34145.0
K04564	9610.0
K04565	3547.0
K04566	1861.0
K04567	16351.0
K01040	97.0
K01041	1.0
K04562	9073.0
K04568	0.0
K01049	0.0
K02535	88.0
K02242	8781.0
K02536	97.0
K02531	437.0
K02246	2062.0
K02533	0.0
K02532	19.0
K02248	2064.0
K02538	6963.0
K00581	0.0
K13421	0.0
K01013	0.0
K15018	0.0
K15019	0.0
K03110	18157.0
K03111	36962.0
K03112	0.0
K03113	88.0
K03116	95.0
K03117	4.0
K03118	93.0
K03119	0.0
K10919	0.0
K12552	0.0
K12553	0.0
K12551	0.0
K12556	1644.0
K12554	14.0
K12555	4144.0
K06892	0.0
K06893	2.0
K06890	3365.0
K06891	2.0
K06896	6997.0
K06897	13460.0
K06894	3.0
K06895	117.0
K10954	0.0
K10956	0.0
K06899	0.0
K06328	236.0
K06329	0.0
K10952	0.0
K10953	0.0
K11395	0.0
K11391	0.0
K11390	0.0
K11392	0.0
K00499	0.0
K00494	1.0
K00495	0.0
K00496	1.0
K00491	0.0
K00492	5.0
K00493	0.0
K13591	0.0
K01467	2303.0
K13593	0.0
K13592	0.0
K04021	0.0
K04020	0.0
K04023	8175.0
K04022	0.0
K04025	0.0
K04024	1093.0
K04027	6794.0
K04026	6833.0
K04029	10901.0
K04028	11061.0
K07055	0.0
K07054	8.0
K07057	0.0
K07056	18329.0
K07051	1.0
K07050	14876.0
K07053	26647.0
K07052	37911.0
K07059	0.0
K07058	16972.0
K10040	458.0
K10041	759.0
K10046	0.0
K04799	0.0
K04798	0.0
K04793	0.0
K04792	0.0
K04791	0.0
K04790	0.0
K04797	0.0
K04796	0.0
K04795	0.0
K04794	6709.0
K13638	0.0
K13639	0.0
K13634	0.0
K13635	0.0
K13636	0.0
K13637	0.0
K13630	0.0
K13631	0.0
K13632	0.0
K13633	0.0
K02042	6188.0
K05778	0.0
K05779	0.0
K05776	86.0
K05541	0.0
K05774	0.0
K05775	0.0
K05772	6.0
K05773	6.0
K05540	10679.0
K01459	0.0
K01458	0.0
K01457	41.0
K01455	78.0
K01454	0.0
K01453	0.0
K01452	0.0
K01451	1401.0
K01450	0.0
K05518	0.0
K08070	14709.0
K08071	0.0
K05516	5.0
K08077	70.0
K05515	21058.0
K13093	0.0
K11783	0.0
K12949	0.0
K12945	0.0
K12944	0.0
K12941	13827.0
K12940	236.0
K12943	0.0
K12942	13654.0
K14728	0.0
K14727	0.0
K11785	0.0
K00108	2.0
K13890	3.0
K13891	3.0
K13892	0.0
K13893	1.0
K13894	0.0
K13895	0.0
K13896	0.0
K06159	0.0
K06158	22224.0
K06153	25264.0
K06152	0.0
K06151	0.0
K06157	0.0
K06156	0.0
K06155	0.0
K06154	0.0
K03327	176.0
K03326	11.0
K03325	2765.0
K03324	30256.0
K03322	3441.0
K03321	1941.0
K03320	3127.0
K03329	0.0
K03328	101.0
K04802	0.0
K04801	0.0
K04800	0.0
K11948	0.0
K01505	0.0
K04756	0.0
K11940	0.0
K11941	0.0
K11942	0.0
K11943	0.0
K11944	0.0
K01507	24044.0
K11946	0.0
K11947	0.0
K01506	0.0
K01501	6712.0
K01500	6783.0
K01503	0.0
K06714	6952.0
K04750	10327.0
K12789	0.0
K12788	0.0
K11526	0.0
K10810	0.0
K11522	0.0
K11523	0.0
K08675	0.0
K08676	0.0
K08677	0.0
K08679	0.0
K11521	0.0
K10547	297.0
K10546	300.0
K10545	152.0
K10544	76.0
K10543	85.0
K10542	5769.0
K10541	5779.0
K10540	8443.0
K10549	131.0
K10548	297.0
K14630	0.0
K11529	0.0
K00007	0.0
K00005	7520.0
K13444	0.0
K00003	25946.0
K00002	2965.0
K00001	12208.0
K01186	3056.0
K00009	8412.0
K00008	32099.0
K10726	0.0
K10725	0.0
K08246	0.0
K00263	2.0
K00262	9440.0
K00261	2.0
K00260	6710.0
K00266	53702.0
K00265	3347.0
K01200	2433.0
K01201	4378.0
K01206	18961.0
K01207	7287.0
K01205	87.0
K01208	0.0
K01209	21325.0
K06167	6857.0
K00917	10703.0
K00912	88.0
K00919	16185.0
K02519	18203.0
K02518	18235.0
K02517	87.0
K02511	0.0
K02510	176.0
K13409	0.0
K13408	0.0
K03179	91.0
K03170	0.0
K03177	18246.0
K12574	18397.0
K12570	0.0
K12573	19731.0
K11009	0.0
K11008	0.0
K11005	0.0
K11004	0.0
K11007	0.0
K11006	0.0
K11003	0.0
K08296	2.0
K08297	0.0
K08295	0.0
K02634	0.0
K02635	0.0
K10622	0.0
K07693	340.0
K07692	0.0
K07691	0.0
K07690	0.0
K07697	0.0
K07696	1861.0
K07695	0.0
K07694	26.0
K07699	14468.0
K07698	0.0
K07079	17677.0
K07078	2331.0
K07077	0.0
K07076	1803.0
K07075	2331.0
K07074	120.0
K07073	0.0
K07072	0.0
K07071	6.0
K07070	0.0
K14584	0.0
K11620	0.0
K09190	0.0
K11623	0.0
K05759	0.0
K08589	0.0
K11625	0.0
K11995	0.0
K01439	23526.0
K01438	8728.0
K01431	0.0
K01430	1905.0
K01433	3.0
K01432	0.0
K01434	1.0
K01437	0.0
K01436	28132.0
K05539	1.0
K14520	0.0
K12963	0.0
K12962	0.0
K12961	0.0
K12960	32550.0
K14749	0.0
K14748	0.0
K02972	0.0
K14743	0.0
K14742	14777.0
K14745	0.0
K14744	0.0
K14747	0.0
K14746	0.0
K02167	0.0
K02164	0.0
K02160	13391.0
K02168	1.0
K02169	86.0
K10931	0.0
K03341	0.0
K03340	4893.0
K03343	0.0
K03342	3250.0
K03346	2229.0
K12299	0.0
K12291	0.0
K12290	0.0
K12293	0.0
K12292	0.0
K12295	0.0
K12294	0.0
K12297	0.0
K12368	0.0
K11922	0.0
K11923	0.0
K11920	0.0
K11921	0.0
K11926	0.0
K11927	1288.0
K11924	0.0
K11925	0.0
K11928	4698.0
K13181	0.0
K13219	0.0
K07262	0.0
K07263	88.0
K07260	24772.0
K07261	0.0
K07266	0.0
K07267	1.0
K07264	0.0
K07265	0.0
K07268	0.0
K07269	0.0
K01155	4231.0
K04478	0.0
K04479	0.0
K10528	0.0
K14952	0.0
K07486	1172.0
K07487	0.0
K07484	377.0
K07485	1.0
K07482	0.0
K07483	42074.0
K07480	0.0
K07481	125.0
K07488	0.0
K07489	0.0
K11210	0.0
K11211	0.0
K11212	0.0
K11214	1864.0
K11216	77.0
K06300	0.0
K00061	0.0
K00060	266.0
K06301	0.0
K00065	3122.0
K00064	0.0
K00067	21461.0
K00066	2.0
K00069	0.0
K00068	7400.0
K06304	0.0
K08262	0.0
K08261	0.0
K08260	0.0
K08265	0.0
K08264	0.0
K00288	0.0
K00285	2.0
K00284	8388.0
K00287	17515.0
K00286	26614.0
K00281	88.0
K00280	0.0
K00283	9814.0
K00282	9814.0
K08088	0.0
K14198	0.0
K14199	0.0
K03452	0.0
K14194	0.0
K14195	0.0
K14196	0.0
K14197	0.0
K14192	0.0
K14193	0.0
K01880	9458.0
K01881	26882.0
K01883	18245.0
K01885	9433.0
K04618	0.0
K01887	20106.0
K01224	2363.0
K01889	18245.0
K01226	9066.0
K01227	3255.0
K01220	452.0
K01222	8054.0
K01223	42099.0
K02759	33209.0
K02755	1621.0
K02757	42178.0
K02756	1.0
K14998	0.0
K02750	7323.0
K02753	0.0
K02752	0.0
K00939	18250.0
K00938	2072.0
K00937	10686.0
K00936	90105.0
K00935	0.0
K00934	1.0
K00933	0.0
K00932	0.0
K00931	11683.0
K00930	35594.0
K01089	87.0
K01080	0.0
K01081	11994.0
K01082	0.0
K01083	0.0
K01084	0.0
K01085	0.0
K01087	0.0
K02571	0.0
K02570	0.0
K02573	0.0
K02572	0.0
K02575	2.0
K02574	1107.0
K07780	0.0
K03488	40387.0
K03489	668.0
K03482	0.0
K03483	8417.0
K03480	580.0
K03481	14345.0
K03486	10606.0
K03487	0.0
K03484	16582.0
K03485	0.0
K02287	0.0
K02286	0.0
K02285	0.0
K02284	0.0
K02283	18930.0
K02282	4.0
K02281	0.0
K02280	0.0
K02289	0.0
K02288	0.0
K03626	0.0
K03627	0.0
K03624	25528.0
K03625	18245.0
K03151	18154.0
K03620	7.0
K03153	0.0
K08869	0.0
K03628	13981.0
K03629	18148.0
K09738	0.0
K09739	0.0
K09736	0.0
K09737	0.0
K09735	0.0
K09732	0.0
K09733	0.0
K09730	0.0
K09731	0.0
K09888	15648.0
K09889	0.0
K09880	0.0
K09882	0.0
K09883	0.0
K09884	0.0
K09887	0.0
K11027	0.0
K11026	0.0
K11025	0.0
K11024	0.0
K07679	0.0
K07678	0.0
K11021	0.0
K11020	0.0
K07675	0.0
K07674	0.0
K07676	0.0
K07671	0.0
K07670	0.0
K07673	0.0
K07672	0.0
K01117	0.0
K12048	0.0
K07019	2.0
K07018	0.0
K07011	3465.0
K07010	21794.0
K07013	0.0
K07012	20900.0
K07015	11236.0
K07014	0.0
K07017	1116.0
K07016	3.0
K10084	0.0
K08372	654.0
K05884	880.0
K05885	2670.0
K05886	0.0
K05887	0.0
K05880	0.0
K05881	5.0
K05882	1.0
K05883	0.0
K08902	0.0
K05739	13430.0
K05888	0.0
K05889	0.0
K08903	0.0
K00547	123.0
K00544	0.0
K00545	0.0
K00542	0.0
K00543	0.0
K00540	30220.0
K00548	34765.0
K00549	5424.0
K01145	0.0
K01412	0.0
K01147	0.0
K01417	10895.0
K00038	0.0
K01143	0.0
K01142	18228.0
K01419	446.0
K00788	26366.0
K00789	22214.0
K12502	0.0
K14762	0.0
K14761	16378.0
K06195	2.0
K03819	0.0
K03818	0.0
K03814	1.0
K03817	92.0
K03816	15697.0
K03811	6481.0
K03810	8411.0
K03813	39.0
K11908	0.0
K11909	0.0
K11904	2.0
K11905	0.0
K11906	1.0
K11907	1.0
K11900	1.0
K11901	1.0
K11902	0.0
K11903	1.0
K10986	88.0
K13238	0.0
K13239	0.0
K13797	0.0
K07248	2289.0
K13796	0.0
K07244	0.0
K07245	0.0
K07246	96.0
K07240	46948.0
K07241	0.0
K07242	0.0
K07243	2.0
K01268	0.0
K05296	0.0
K02821	9793.0
K09016	0.0
K09945	0.0
K09944	0.0
K09947	0.0
K09946	1.0
K09941	0.0
K09940	2.0
K09943	0.0
K09942	4.0
K09949	1.0
K09948	0.0
K10851	0.0
K10850	0.0
K03666	8057.0
K03667	446.0
K03196	0.0
K03665	24903.0
K11275	0.0
K06012	13749.0
K00048	6535.0
K10857	0.0
K09773	7168.0
K00043	6709.0
K00042	10378.0
K00041	3027.0
K00040	4912.0
K00046	10694.0
K00733	0.0
K00044	0.0
K06011	0.0
K09012	0.0
K06016	306.0
K06017	0.0
K06014	0.0
K06015	8625.0
K06019	14.0
K01075	0.0
K12221	0.0
K06444	0.0
K04632	0.0
K14977	184.0
K14974	0.0
K00958	0.0
K00951	18391.0
K00950	6932.0
K00952	171.0
K00955	2288.0
K00954	18240.0
K00957	2446.0
K00956	2446.0
K00590	1.0
K02777	21376.0
K02775	13992.0
K02774	21852.0
K02773	15165.0
K02771	268.0
K02770	34582.0
K02779	216.0
K02778	1.0
K01606	0.0
K01607	8232.0
K01604	0.0
K01605	0.0
K01602	0.0
K01601	0.0
K03750	8000.0
K01609	9830.0
K02553	0.0
K02804	10246.0
K02551	1716.0
K02806	6979.0
K02557	18522.0
K02800	8544.0
K05275	0.0
K02802	0.0
K13300	0.0
K02558	2.0
K02809	1.0
K02808	1.0
K03600	0.0
K03601	18235.0
K03602	18107.0
K03603	0.0
K03604	2592.0
K03605	4.0
K03606	1.0
K03607	0.0
K03608	13149.0
K03609	17901.0
K06078	0.0
K06079	0.0
K09710	18230.0
K09711	6709.0
K09712	0.0
K06073	0.0
K06074	0.0
K06075	0.0
K06076	2.0
K06077	0.0
K06382	13849.0
K06383	11087.0
K06380	0.0
K06381	14166.0
K06386	0.0
K06387	13813.0
K06384	6879.0
K06385	15826.0
K06388	0.0
K06389	0.0
K12466	0.0
K12468	0.0
K07657	2.0
K07656	0.0
K07655	0.0
K07654	0.0
K07653	0.0
K07652	2260.0
K07651	4.0
K07650	7020.0
K07659	0.0
K07658	17725.0
K11041	8591.0
K11040	0.0
K11043	0.0
K11042	0.0
K11045	0.0
K11044	0.0
K11047	0.0
K11046	0.0
K11049	0.0
K11048	0.0
K07387	86.0
K07386	4296.0
K06926	10926.0
K06927	6720.0
K06924	0.0
K06925	18245.0
K06922	0.0
K06923	9184.0
K06920	47.0
K06921	3215.0
K06928	415.0
K06929	8657.0
K07033	15714.0
K07032	1721.0
K07031	3592.0
K07030	17417.0
K07037	172.0
K07035	13898.0
K07034	6.0
K07039	1.0
K07038	13440.0
K10829	0.0
K00384	45052.0
K00385	7806.0
K00386	0.0
K00387	0.0
K00380	2.0
K00381	1.0
K00382	19587.0
K00383	3265.0
K00389	0.0
K01387	0.0
K01385	0.0
K01389	0.0
K09158	0.0
K09159	0.0
K09156	0.0
K09157	17646.0
K09154	0.0
K09155	3331.0
K09152	0.0
K09153	4189.0
K09150	0.0
K09151	5.0
K05970	5242.0
K05714	0.0
K05715	0.0
K05710	0.0
K05711	0.0
K05712	0.0
K05713	0.0
K00560	16152.0
K00561	5.0
K00563	5375.0
K00564	2418.0
K00566	18309.0
K00567	22275.0
K00568	1.0
K00569	2.0
K05575	0.0
K01169	0.0
K01167	0.0
K01166	0.0
K05577	2.0
K01163	10405.0
K01161	0.0
K01160	0.0
K05578	0.0
K05579	0.0
K08092	1398.0
K08093	42.0
K08094	1087.0
K08095	0.0
K08096	0.0
K08097	4.0
K02254	0.0
K02255	0.0
K01743	0.0
K02251	4.0
K02061	0.0
K01741	0.0
K02060	0.0
K00114	0.0
K02122	17364.0
K02123	17602.0
K02120	17612.0
K02121	13869.0
K02124	17622.0
K03837	0.0
K03836	0.0
K03835	0.0
K03834	0.0
K03833	7124.0
K03832	89.0
K03831	1.0
K03830	5035.0
K00443	0.0
K03839	89.0
K02067	1.0
K10189	4514.0
K13038	26656.0
K13787	73.0
K13788	2.0
K13789	50328.0
K10188	7839.0
K12255	0.0
K12254	1.0
K12257	8319.0
K12256	1.0
K12251	9191.0
K12250	0.0
K12253	0.0
K12252	0.0
K13252	8.0
K13256	1727.0
K13255	0.0
K12079	0.0
K12078	0.0
K12071	0.0
K12070	0.0
K12073	1.0
K12072	0.0
K09912	0.0
K06236	0.0
K06237	0.0
K05519	0.0
K09914	0.0
K11788	0.0
K11782	0.0
K11780	0.0
K11781	0.0
K11787	0.0
K11784	0.0
K11530	0.0
K12787	0.0
K12786	0.0
K12785	0.0
K12784	0.0
K06718	0.0
K09969	0.0
K09968	0.0
K09967	1903.0
K09966	1.0
K09965	1.0
K09964	1.0
K09963	11570.0
K09962	1634.0
K09961	0.0
K09960	0.0
K11527	3.0
K11524	0.0
K11525	0.0
K11250	0.0
K11253	0.0
K11258	0.0
K11528	0.0
K00713	0.0
K00712	8.0
K10780	0.0
K10783	33.0
K10125	1.0
K10124	0.0
K10126	1.0
K10121	345.0
K10123	0.0
K10122	345.0
K04652	3128.0
K04653	1936.0
K04651	4848.0
K04656	1946.0
K04654	1946.0
K04655	3146.0
K00973	17724.0
K00972	2286.0
K00971	10916.0
K00970	90.0
K00975	42102.0
K00974	53367.0
K00979	752.0
K00978	144.0
K14954	0.0
K14955	0.0
K14956	0.0
K06178	11150.0
K01596	742.0
K01597	2072.0
K01594	0.0
K01595	101.0
K01592	0.0
K01593	0.0
K01590	1.0
K01591	17818.0
K01598	1640.0
K01599	24553.0
K02711	0.0
K02710	0.0
K02713	0.0
K02712	0.0
K02714	0.0
K02717	0.0
K02716	0.0
K02719	0.0
K02718	0.0
K03449	1878.0
K03446	97.0
K03444	0.0
K03445	0.0
K03442	24623.0
K01620	12966.0
K01621	551.0
K01622	0.0
K01623	2064.0
K01624	34978.0
K01625	34483.0
K01626	10298.0
K01627	88.0
K01628	17100.0
K01629	1873.0
K05299	4.0
K02829	0.0
K02828	0.0
K02827	0.0
K02826	0.0
K02825	8692.0
K02824	17997.0
K02823	17725.0
K02822	18301.0
K03198	0.0
K03199	0.0
K03668	1.0
K03669	2.0
K03190	1905.0
K03191	8.0
K03660	24047.0
K03194	0.0
K03195	0.0
K03664	18245.0
K03197	0.0
K09772	17998.0
K06013	1.0
K09770	6787.0
K09771	0.0
K09776	0.0
K09777	7562.0
K09774	0.0
K09775	12281.0
K09778	1106.0
K09779	13631.0
K06269	0.0
K06323	0.0
K11624	0.0
K02991	0.0
K02990	17141.0
K02624	0.0
K02240	2347.0
K08282	2.0
K12440	0.0
K12441	0.0
K12442	0.0
K12443	0.0
K12444	0.0
K12445	0.0
K12449	0.0
K02247	0.0
K07637	0.0
K07636	16224.0
K07639	0.0
K07638	0.0
K11069	13484.0
K11068	18258.0
K11063	6709.0
K11062	0.0
K11061	0.0
K11060	0.0
K11066	0.0
K11065	1734.0
K06900	0.0
K06901	27203.0
K06902	4440.0
K06903	1090.0
K06904	1144.0
K06905	2191.0
K06906	1180.0
K06907	2322.0
K06908	2191.0
K06909	6797.0
K10821	0.0
K05905	0.0
K05904	0.0
K05906	0.0
K05900	0.0
K05903	4.0
K01406	0.0
K05909	0.0
K05908	0.0
K00368	0.0
K00369	0.0
K00366	8003.0
K00367	0.0
K00364	2072.0
K00365	1.0
K00362	3.0
K00363	0.0
K00360	0.0
```
