## Extended Data File 1 for "Diet induces reproducible alterations in the mouse and human gut microbiome": ERS795135_ERR986450.picrust

```
# Constructed from biom file
#OTU ID	ERR986450
K01365	0.0
K01364	0.0
K01361	3.0
K01360	0.0
K01362	6884.0
K02249	0.0
K05841	0.0
K05844	1.0
K05845	130.0
K05846	14430.0
K05847	14847.0
K00508	0.0
K00500	0.0
K00507	0.0
K00504	0.0
K00505	0.0
K12521	0.0
K01101	3039.0
K01103	0.0
K12520	0.0
K01104	28931.0
K05592	10728.0
K05593	1960.0
K05590	0.0
K05591	0.0
K05596	0.0
K05597	0.0
K05594	0.0
K05595	1.0
K05599	0.0
K11964	0.0
K11962	0.0
K14540	12422.0
K12529	0.0
K12528	0.0
K06353	0.0
K02456	5221.0
K02457	0.0
K02454	0.0
K02455	0.0
K02452	0.0
K02453	0.0
K02450	0.0
K02103	1187.0
K08138	0.0
K02108	12652.0
K02109	13537.0
K02458	0.0
K02459	0.0
K08137	0.0
K03851	0.0
K03850	0.0
K03852	0.0
K03855	1.0
K03856	16139.0
K13018	0.0
K13019	0.0
K13010	0.0
K13011	0.0
K13012	490.0
K13013	0.0
K13014	0.0
K13015	88.0
K13016	0.0
K13017	0.0
K08566	0.0
K08567	1.0
K13274	0.0
K13275	5212.0
K13276	0.0
K13277	0.0
K03275	0.0
K03274	0.0
K03277	0.0
K03276	0.0
K03271	3413.0
K03270	1439.0
K03273	1538.0
K03272	905.0
K03279	0.0
K03278	0.0
K11022	0.0
K12277	0.0
K12276	0.0
K12270	3.0
K11058	0.0
K12279	0.0
K12278	0.0
K07557	0.0
K07550	0.0
K07552	456.0
K06319	0.0
K09909	0.0
K09908	0.0
K12051	0.0
K12050	0.0
K12057	0.0
K12056	0.0
K06221	0.0
K09900	0.0
K09903	12879.0
K09902	0.0
K09904	0.0
K09907	0.0
K09906	0.0
K11501	0.0
K03234	0.0
K00773	12379.0
K00772	2.0
K00777	0.0
K00776	0.0
K06313	146.0
K06315	0.0
K05574	0.0
K10201	7.0
K07176	0.0
K07177	2014.0
K07174	0.0
K07175	539.0
K07172	16.0
K07173	10968.0
K07170	2493.0
K07171	17064.0
K07178	0.0
K07179	0.0
K00195	0.0
K00194	5225.0
K00197	5314.0
K00196	0.0
K00191	0.0
K00190	1.0
K00193	0.0
K00192	0.0
K00198	12172.0
K06405	10298.0
K10109	3647.0
K10108	6066.0
K10107	0.0
K01828	0.0
K01829	0.0
K01826	0.0
K01825	0.0
K01822	2.0
K01823	2012.0
K01820	0.0
K01821	2015.0
K00999	0.0
K00998	3076.0
K00995	22034.0
K00997	7588.0
K00996	297.0
K00991	12183.0
K00990	0.0
K00992	0.0
K11028	0.0
K02622	2839.0
K02625	0.0
K03564	7738.0
K13489	0.0
K13488	0.0
K13483	0.0
K13482	0.0
K13481	0.0
K13480	0.0
K13487	0.0
K13486	0.0
K14680	0.0
K14681	0.0
K14682	0.0
K08358	0.0
K08357	0.0
K08356	0.0
K08355	0.0
K03469	11197.0
K03462	0.0
K03464	0.0
K03465	7197.0
K03466	12892.0
K01648	0.0
K01649	12039.0
K01643	1036.0
K01640	5272.0
K01641	2014.0
K01646	454.0
K01647	8819.0
K01644	1026.0
K02597	0.0
K02626	1.0
K02595	0.0
K02594	5360.0
K02593	0.0
K02592	145.0
K02591	291.0
K02590	1139.0
K02598	6127.0
K02849	0.0
K14061	0.0
K14062	0.0
K14063	0.0
K14064	0.0
K14065	0.0
K14067	0.0
K02841	0.0
K02840	382.0
K02843	0.0
K02844	0.0
K02847	0.0
K02846	0.0
K02102	6.0
K09758	5241.0
K06039	0.0
K06034	0.0
K06036	0.0
K06037	0.0
K06032	0.0
K01581	502.0
K02702	0.0
K02659	0.0
K13490	0.0
K13491	0.0
K03644	461.0
K03645	0.0
K03646	0.0
K03647	1832.0
K03640	0.0
K03641	0.0
K03642	0.0
K03643	0.0
K03648	11707.0
K03649	88.0
K06694	0.0
K11814	0.0
K12428	0.0
K12429	0.0
K12422	0.0
K12423	0.0
K12420	0.0
K12421	0.0
K12426	0.0
K12427	0.0
K12424	0.0
K12425	0.0
K07349	0.0
K07348	0.0
K05380	0.0
K07345	0.0
K07344	0.0
K07347	0.0
K07346	0.0
K07341	1537.0
K07340	0.0
K07343	1124.0
K07342	0.0
K06968	0.0
K06969	15201.0
K06962	5265.0
K06963	0.0
K06960	11867.0
K06961	0.0
K06966	2175.0
K06967	12420.0
K06964	0.0
K06965	0.0
K08995	0.0
K08994	0.0
K08997	0.0
K08996	104.0
K08990	0.0
K08993	0.0
K08992	0.0
K08999	0.0
K08998	11140.0
K08344	0.0
K08345	0.0
K08346	0.0
K14940	0.0
K02724	0.0
K08349	0.0
K11815	0.0
K05929	0.0
K05928	0.0
K05927	0.0
K05924	0.0
K05922	0.0
K05921	0.0
K00349	456.0
K00698	0.0
K00340	457.0
K00341	457.0
K00690	2055.0
K00343	457.0
K00344	5.0
K00697	0.0
K00346	456.0
K00347	456.0
K09116	910.0
K09117	9817.0
K05337	13383.0
K09118	6.0
K09119	0.0
K02106	37.0
K05823	6742.0
K05820	1.0
K05826	0.0
K05827	0.0
K02100	0.0
K02101	0.0
K00524	0.0
K00525	20573.0
K00526	8597.0
K00527	17548.0
K00520	0.0
K00522	0.0
K00523	0.0
K02451	0.0
K00528	10847.0
K00529	0.0
K00025	0.0
K14215	0.0
K14213	0.0
K03453	728.0
K00796	8612.0
K05339	23.0
K00027	12843.0
K00794	9470.0
K00793	9366.0
K01347	1491.0
K01346	0.0
K01344	0.0
K01343	0.0
K00791	12865.0
K01340	0.0
K00790	17864.0
K02694	0.0
K02696	0.0
K02697	0.0
K02690	0.0
K02691	0.0
K02692	0.0
K02693	0.0
K02698	0.0
K02699	0.0
K00836	0.0
K00837	12385.0
K00835	0.0
K00832	5276.0
K00833	462.0
K00830	0.0
K00831	7085.0
K00839	6751.0
K04335	0.0
K04334	0.0
K01120	0.0
K01126	18524.0
K04333	0.0
K01129	5161.0
K01128	0.0
K04339	0.0
K04338	0.0
K02470	17673.0
K02471	0.0
K02472	2.0
K02473	0.0
K02474	1365.0
K02475	24.0
K02476	24.0
K02477	11808.0
K02478	5217.0
K02479	0.0
K09019	0.0
K01267	3974.0
K13074	0.0
K13075	0.0
K11441	0.0
K14055	0.0
K13299	0.0
K13292	12527.0
K14057	0.0
K14056	0.0
K02856	0.0
K02585	209.0
K12211	0.0
K12210	0.0
K12213	0.0
K12212	0.0
K12215	0.0
K02854	0.0
K12217	0.0
K12216	0.0
K12219	0.0
K12218	0.0
K02855	0.0
K08692	0.0
K08693	21.0
K08690	0.0
K08691	0.0
K08696	0.0
K08697	0.0
K11748	0.0
K11749	12828.0
K11746	0.0
K11747	0.0
K11744	0.0
K11745	0.0
K11742	0.0
K11743	993.0
K11740	0.0
K11741	6746.0
K13920	534.0
K13921	0.0
K13922	1474.0
K13923	0.0
K13924	0.0
K13925	0.0
K13926	0.0
K13927	63.0
K13928	0.0
K13929	4.0
K09923	0.0
K09922	456.0
K06201	9277.0
K06200	4172.0
K06207	11943.0
K06206	2332.0
K06205	0.0
K09924	0.0
K09929	0.0
K06208	57.0
K00759	12108.0
K00758	0.0
K00752	0.0
K00757	6253.0
K00756	10053.0
K00754	11321.0
K06001	1557.0
K05557	0.0
K09766	522.0
K05554	0.0
K07475	0.0
K07150	7907.0
K07151	0.0
K07152	0.0
K07153	0.0
K07154	939.0
K07155	0.0
K07156	0.0
K07157	0.0
K07406	4207.0
K07407	9196.0
K07404	6203.0
K07405	456.0
K07402	15547.0
K07403	5.0
K07400	0.0
K07401	0.0
K01808	18277.0
K01809	11050.0
K01800	0.0
K01801	0.0
K01802	10882.0
K01803	13033.0
K01804	1081.0
K01805	6770.0
K01807	3364.0
K09718	0.0
K14668	0.0
K14669	0.0
K14666	0.0
K14667	0.0
K01664	6729.0
K01665	5694.0
K01666	1731.0
K01667	580.0
K01660	0.0
K01661	1514.0
K01662	12481.0
K01663	0.0
K01668	1.0
K01669	27.0
K02863	12879.0
K02862	0.0
K02860	12549.0
K02867	12879.0
K02866	0.0
K02864	12315.0
K02869	0.0
K05362	11.0
K05365	0.0
K03402	7911.0
K03403	0.0
K03400	0.0
K03406	35219.0
K03407	9076.0
K03404	0.0
K03405	0.0
K03408	16321.0
K03409	63.0
K02315	13676.0
K02314	12894.0
K02317	0.0
K02316	12753.0
K02313	12879.0
K02312	0.0
K02319	0.0
K12405	0.0
K12152	0.0
K12151	0.0
K07091	0.0
K07090	24412.0
K07093	0.0
K07092	0.0
K07095	20188.0
K07094	0.0
K07097	0.0
K07096	0.0
K07099	6427.0
K07098	22009.0
K11175	12378.0
K11174	0.0
K11177	0.0
K11176	0.0
K11173	0.0
K11179	1.0
K11178	0.0
K00322	0.0
K00320	0.0
K00321	0.0
K00326	0.0
K00324	0.0
K00325	0.0
K00329	0.0
K05945	0.0
K05944	0.0
K05947	0.0
K05946	2234.0
K06944	0.0
K06945	0.0
K06946	0.0
K06415	147.0
K06940	4662.0
K06941	12539.0
K06942	12879.0
K06943	0.0
K10806	0.0
K10807	0.0
K10804	0.0
K10805	0.0
K06948	2277.0
K06949	18982.0
K06418	297.0
K09138	88.0
K09139	0.0
K09134	1069.0
K09135	0.0
K09136	2.0
K09137	89.0
K09130	0.0
K09131	1.0
K09132	905.0
K09133	0.0
K05808	17588.0
K05809	0.0
K05804	905.0
K05805	0.0
K05806	0.0
K05807	456.0
K05800	0.0
K05801	0.0
K05802	0.0
K05803	0.0
K01044	0.0
K01045	0.0
K01046	48.0
K02068	122.0
K04561	0.0
K01042	10704.0
K05568	3507.0
K05567	934.0
K14273	0.0
K14275	0.0
K14274	64.0
K02062	0.0
K05245	0.0
K05564	0.0
K01048	2284.0
K02066	456.0
K01322	456.0
K01325	0.0
K02065	456.0
K01326	0.0
K05560	0.0
K02243	2364.0
K08930	0.0
K02679	0.0
K02676	0.0
K02674	0.0
K02675	0.0
K02672	0.0
K02241	74.0
K02670	0.0
K02671	0.0
K00810	0.0
K00811	5674.0
K00812	6092.0
K00813	0.0
K00814	0.0
K00817	17608.0
K00818	1963.0
K00819	0.0
K02530	158.0
K02245	2367.0
K02244	2014.0
K01499	0.0
K01498	0.0
K01493	18091.0
K01492	143.0
K01491	27016.0
K01497	0.0
K01496	222.0
K01495	9925.0
K01494	1044.0
K02418	7681.0
K02419	8595.0
K14492	0.0
K02412	8136.0
K02413	8578.0
K02410	8595.0
K02411	7103.0
K02416	8595.0
K02417	12915.0
K02414	5678.0
K02415	5219.0
K00120	0.0
K00121	85.0
K00430	0.0
K13058	0.0
K13059	0.0
K13727	1494.0
K13057	0.0
K13722	0.0
K13051	0.0
K13052	4019.0
K00435	3.0
K12054	0.0
K03239	0.0
K03238	0.0
K03231	0.0
K03230	0.0
K03232	0.0
K12059	0.0
K03237	0.0
K03236	0.0
K12058	0.0
K12239	0.0
K12238	0.0
K12235	0.0
K12234	60.0
K13942	0.0
K13940	3944.0
K13941	0.0
K12097	0.0
K12096	0.0
K12095	0.0
K12094	0.0
K12093	0.0
K12092	0.0
K12091	0.0
K12090	0.0
K12099	0.0
K12098	0.0
K06356	0.0
K05992	0.0
K03540	0.0
K06331	1502.0
K06330	6.0
K07138	9958.0
K07139	10539.0
K11811	0.0
K07132	256.0
K07133	13427.0
K07130	9457.0
K07131	0.0
K07137	17383.0
K07134	0.0
K07135	0.0
K01860	0.0
K01866	12900.0
K01867	12899.0
K01865	1.0
K01868	13829.0
K01869	12879.0
K06140	0.0
K04766	0.0
K04767	74.0
K04764	0.0
K04762	456.0
K04763	21048.0
K04760	0.0
K04761	46.0
K04768	0.0
K04769	9366.0
K08313	56.0
K08312	0.0
K08311	1491.0
K08310	0.0
K08317	1538.0
K08316	3640.0
K08315	0.0
K08314	5746.0
K05149	0.0
K08319	0.0
K08318	0.0
K06339	0.0
K14648	0.0
K14392	26.0
K14393	0.0
K14645	0.0
K14647	0.0
K01689	14709.0
K01686	7322.0
K01687	15044.0
K01684	1055.0
K01685	19523.0
K01682	0.0
K01681	12340.0
K05308	0.0
K02889	0.0
K02888	12878.0
K02885	0.0
K02884	12879.0
K02887	12880.0
K02886	12879.0
K02881	12879.0
K02883	0.0
K13743	0.0
K02086	2207.0
K02081	5484.0
K02080	0.0
K02083	5311.0
K02082	5687.0
K13831	0.0
K03428	0.0
K03429	18854.0
K03424	14179.0
K03935	0.0
K03932	0.0
K03933	1534.0
K03930	7661.0
K03931	20.0
K02339	0.0
K02338	12879.0
K02337	12810.0
K02336	0.0
K02335	13765.0
K02334	8041.0
K02330	0.0
K03688	8040.0
K03689	0.0
K03680	64.0
K03683	0.0
K03684	0.0
K03685	12879.0
K03686	20650.0
K03687	12328.0
K07301	9474.0
K07300	0.0
K07303	0.0
K07302	0.0
K07305	1904.0
K07304	3511.0
K07307	195.0
K07306	0.0
K07309	0.0
K07308	0.0
K02617	0.0
K02610	0.0
K02963	12879.0
K02612	0.0
K02961	12368.0
K09686	63495.0
K09687	93786.0
K09684	118.0
K09685	7295.0
K09682	0.0
K09683	0.0
K09680	0.0
K09681	0.0
K09688	0.0
K09689	0.0
K05962	0.0
K05961	0.0
K05967	5236.0
K05966	408.0
K11159	0.0
K05964	407.0
K05968	0.0
K11152	0.0
K00309	1.0
K00658	0.0
K00304	0.0
K00305	0.0
K00654	0.0
K00655	22454.0
K00652	457.0
K00301	0.0
K00302	905.0
K00303	1.0
K10828	0.0
K06431	0.0
K06432	0.0
K06433	0.0
K06434	2.0
K06436	5569.0
K06437	0.0
K10820	64.0
K06439	0.0
K10822	0.0
K10823	0.0
K10826	0.0
K09167	981.0
K06322	0.0
K14117	0.0
K14259	0.0
K14257	0.0
K01308	289.0
K01303	5268.0
K01301	0.0
K01305	80.0
K01304	7626.0
K02658	0.0
K00672	0.0
K02650	11779.0
K02651	0.0
K02652	12800.0
K02653	14226.0
K02654	26648.0
K05687	0.0
K02656	0.0
K05685	0.0
K00878	11661.0
K00879	175.0
K00872	8270.0
K00873	13176.0
K00870	0.0
K00876	14451.0
K00877	0.0
K00874	12771.0
K00875	0.0
K04487	25341.0
K04486	23878.0
K04485	12512.0
K04484	0.0
K04483	0.0
K04482	0.0
K04480	0.0
K04488	13225.0
K12049	0.0
K13693	0.0
K13706	0.0
K13694	0.0
K13695	0.0
K05977	0.0
K09516	0.0
K02434	16005.0
K02435	15460.0
K02436	78.0
K02437	6705.0
K05350	3143.0
K02431	1627.0
K08100	0.0
K02433	16110.0
K02438	4753.0
K02439	6.0
K03745	0.0
K03744	2160.0
K03747	0.0
K03210	12810.0
K03217	14876.0
K03216	12423.0
K03215	0.0
K03742	9267.0
K03219	0.0
K03218	12934.0
K03749	0.0
K03748	0.0
K02383	0.0
K06327	0.0
K06320	1365.0
K07238	17313.0
K09479	0.0
K09478	0.0
K09475	0.0
K09474	0.0
K09477	0.0
K09476	0.0
K09471	0.0
K09470	0.0
K09473	0.0
K09472	0.0
K07543	0.0
K06898	8499.0
K13967	0.0
K13963	1006.0
K07545	0.0
K00737	905.0
K05345	0.0
K11706	11.0
K11707	0.0
K11704	11.0
K11705	11.0
K11708	0.0
K11709	0.0
K05588	0.0
K07114	3251.0
K07443	2647.0
K07116	0.0
K07117	0.0
K07110	0.0
K07447	12879.0
K07112	285.0
K07113	0.0
K07448	1463.0
K07118	1682.0
K07119	0.0
K10619	0.0
K10618	0.0
K10617	0.0
K10616	0.0
K01848	5.0
K01849	5.0
K01844	500.0
K01845	1451.0
K01846	1.0
K01847	913.0
K01840	7171.0
K01841	78.0
K01842	0.0
K01843	5245.0
K06219	0.0
K10832	0.0
K05348	0.0
K14203	0.0
K08483	12373.0
K08482	0.0
K08481	0.0
K08480	0.0
K08485	0.0
K08484	0.0
K00464	0.0
K00467	0.0
K00466	0.0
K00461	0.0
K00460	0.0
K00463	0.0
K00462	0.0
K04509	0.0
K00469	0.0
K00468	0.0
K08645	0.0
K04744	0.0
K01518	0.0
K01519	0.0
K04748	0.0
K04749	5275.0
K01514	0.0
K01515	19513.0
K01512	5379.0
K01510	0.0
K14623	35.0
K14626	0.0
K14627	0.0
K14628	0.0
K14629	0.0
K03918	0.0
K03919	0.0
K12372	0.0
K12373	3808.0
K12370	0.0
K12371	0.0
K02359	0.0
K02358	12886.0
K02351	0.0
K02352	0.0
K02355	23162.0
K02357	12879.0
K02356	13661.0
K13574	0.0
K13573	0.0
K13572	0.0
K13571	0.0
K13570	0.0
K12112	0.0
K12113	0.0
K12110	0.0
K12111	116.0
K07329	0.0
K07328	0.0
K07323	0.0
K07322	914.0
K07321	11220.0
K07320	0.0
K07327	0.0
K07326	0.0
K07325	0.0
K07324	0.0
K08163	0.0
K06180	34856.0
K06181	1491.0
K06182	3611.0
K06183	12720.0
K06186	0.0
K06187	12879.0
K06188	480.0
K06189	0.0
K08359	0.0
K07589	0.0
K07588	461.0
K07587	0.0
K07586	2888.0
K07585	0.0
K07584	13808.0
K07583	0.0
K07582	0.0
K07581	0.0
K07580	0.0
K11139	0.0
K05989	7854.0
K05988	0.0
K05985	8728.0
K05987	0.0
K05986	0.0
K10843	0.0
K08354	0.0
K10844	6.0
K10848	0.0
K00673	0.0
K00674	7221.0
K00675	1492.0
K00676	10466.0
K00677	457.0
K06988	1496.0
K06989	111.0
K08351	0.0
K06980	0.0
K06981	0.0
K06982	0.0
K08350	0.0
K06984	0.0
K06985	0.0
K06986	0.0
K06987	2488.0
K02445	2442.0
K02444	6543.0
K00582	0.0
K00583	0.0
K00580	0.0
K02110	13281.0
K00586	0.0
K00587	0.0
K00584	1.0
K08921	0.0
K02441	0.0
K00588	284.0
K08922	0.0
K02440	5898.0
K00018	6136.0
K08923	0.0
K02443	1715.0
K00019	5212.0
K02442	0.0
K08925	0.0
K08926	0.0
K08927	0.0
K03149	6123.0
K06604	0.0
K00015	3.0
K01989	11313.0
K00854	14674.0
K00855	0.0
K00856	0.0
K00857	3799.0
K00850	28640.0
K00851	1623.0
K00852	14208.0
K00853	108.0
K00858	12865.0
K00859	12841.0
K01181	1724.0
K01180	0.0
K01183	2455.0
K01182	5796.0
K01185	550.0
K01184	0.0
K01187	16712.0
K01188	16224.0
K02596	88.0
K13766	0.0
K13767	0.0
K13003	0.0
K13002	0.0
K13000	0.0
K02984	0.0
K02986	12884.0
K02987	0.0
K02636	0.0
K02982	11974.0
K02983	0.0
K02638	0.0
K02639	0.0
K02988	12862.0
K08298	0.0
K08299	0.0
K03583	0.0
K03582	0.0
K03581	18202.0
K03580	0.0
K03587	456.0
K03586	0.0
K03585	913.0
K03584	12820.0
K03589	11552.0
K03588	17423.0
K01725	0.0
K01724	5.0
K01727	324.0
K01726	7260.0
K01721	0.0
K01720	0.0
K01722	0.0
K13008	0.0
K01729	0.0
K01728	1.0
K09530	0.0
K09539	0.0
K02188	9764.0
K02189	9764.0
K02182	0.0
K02183	0.0
K03769	5929.0
K03768	16178.0
K03767	1525.0
K03765	0.0
K03764	0.0
K03763	15803.0
K03762	0.0
K03761	0.0
K03760	0.0
K09457	31.0
K09456	0.0
K09459	78.0
K09458	12509.0
K00602	35352.0
K13988	0.0
K13985	0.0
K09981	280.0
K09980	0.0
K09983	0.0
K09982	0.0
K09985	0.0
K09984	0.0
K09987	0.0
K09986	0.0
K09989	6973.0
K09988	986.0
K12583	0.0
K12582	0.0
K12589	0.0
K11720	0.0
K09759	1808.0
K10985	1.0
K10984	162.0
K07468	0.0
K07469	6.0
K07464	9243.0
K07465	0.0
K07466	0.0
K07467	13241.0
K07460	9515.0
K07461	9658.0
K07462	12761.0
K07463	0.0
K10679	0.0
K10678	0.0
K10671	0.0
K10670	18218.0
K10673	0.0
K10672	10511.0
K10674	0.0
K10677	0.0
K10676	0.0
K08726	0.0
K08724	842.0
K08722	1157.0
K08723	0.0
K08720	0.0
K08721	0.0
K08728	1983.0
K10187	0.0
K00119	0.0
K00118	0.0
K00449	0.0
K00448	0.0
K00115	0.0
K00446	0.0
K00117	0.0
K00116	0.0
K00111	11785.0
K00442	0.0
K00113	0.0
K00112	0.0
K01539	0.0
K01531	5520.0
K04720	16357.0
K01533	14449.0
K01534	36015.0
K01535	0.0
K01537	13962.0
K14358	0.0
K14605	0.0
K14606	0.0
K00413	0.0
K10120	388.0
K05600	0.0
K05777	21.0
K03972	0.0
K03973	611.0
K03970	0.0
K03971	0.0
K03976	12859.0
K03977	12874.0
K03974	0.0
K03975	2674.0
K03978	12879.0
K03979	12879.0
K13378	456.0
K02372	13407.0
K02371	10578.0
K02377	1456.0
K02379	5224.0
K03396	0.0
K03397	0.0
K03394	10438.0
K03395	0.0
K03392	0.0
K03393	0.0
K03390	463.0
K03391	0.0
K03399	5222.0
K03027	0.0
K12136	0.0
K12137	1.0
K06610	380.0
K12138	0.0
K12139	0.0
K11444	0.0
K11440	0.0
K11443	0.0
K11442	0.0
K00612	0.0
K00613	0.0
K00610	4965.0
K00611	14433.0
K00616	13437.0
K00617	0.0
K00614	11.0
K00615	41875.0
K00619	0.0
K10863	0.0
K07874	0.0
K06234	0.0
K10240	0.0
K10241	0.0
K10242	0.0
K10243	0.0
K04110	0.0
K04113	0.0
K04112	0.0
K04115	0.0
K04114	0.0
K04117	0.0
K04116	0.0
K04118	0.0
K05517	0.0
K07705	100.0
K07704	100.0
K07707	6346.0
K07706	1063.0
K07701	0.0
K07700	0.0
K07703	0.0
K07702	0.0
K07709	0.0
K07708	0.0
K01955	11436.0
K13042	0.0
K09934	0.0
K09935	2034.0
K06216	505.0
K09937	0.0
K13745	0.0
K13746	0.0
K13747	3987.0
K13740	0.0
K13741	0.0
K13742	0.0
K06211	905.0
K06212	0.0
K09933	0.0
K02618	0.0
K02619	5671.0
K02968	12843.0
K02966	0.0
K02967	12879.0
K02616	0.0
K02965	12879.0
K02962	0.0
K02611	0.0
K02613	0.0
K03569	21772.0
K03568	5276.0
K03565	12511.0
K06218	5.0
K03567	0.0
K03566	0.0
K03561	913.0
K03560	0.0
K03563	9879.0
K03562	0.0
K06430	0.0
K01709	130.0
K01708	0.0
K01707	0.0
K01706	48.0
K01705	0.0
K01704	27158.0
K01703	27191.0
K01702	0.0
K14165	0.0
K14164	0.0
K14166	0.0
K14161	0.0
K14160	0.0
K14162	0.0
K05396	52.0
K03709	1552.0
K03708	6900.0
K08160	0.0
K03701	14718.0
K03700	6065.0
K03703	11428.0
K03702	12879.0
K03705	12422.0
K03704	33841.0
K03707	2397.0
K03706	10371.0
K06289	0.0
K06288	0.0
K06283	9185.0
K06282	2.0
K06281	1.0
K06287	10785.0
K06286	2014.0
K06285	57.0
K06284	2725.0
K08161	2486.0
K07540	0.0
K06438	9091.0
K06869	0.0
K06868	0.0
K06867	20.0
K06866	0.0
K06865	0.0
K06864	8018.0
K06863	0.0
K06862	0.0
K06861	520.0
K06860	0.0
K12659	0.0
K12658	0.0
K07547	0.0
K07546	0.0
K15023	0.0
K15022	0.0
K15020	0.0
K15024	7779.0
K08700	0.0
K08162	905.0
K07544	0.0
K00137	0.0
K00135	506.0
K00134	19694.0
K00133	12482.0
K00132	2.0
K00131	5313.0
K00130	993.0
K00139	0.0
K00138	0.0
K00429	0.0
K00428	456.0
K00421	0.0
K00423	0.0
K00425	2460.0
K00427	0.0
K00426	2460.0
K14292	0.0
K14379	0.0
K14370	0.0
K14371	0.0
K14372	0.0
K14373	0.0
K14374	0.0
K14375	0.0
K09845	0.0
K14082	0.0
K14083	2.0
K14080	0.0
K14081	0.0
K14086	905.0
K14087	905.0
K14084	78.0
K14088	905.0
K14089	905.0
K01552	13738.0
K01551	1684.0
K01556	0.0
K01557	0.0
K01554	1491.0
K01555	0.0
K04708	0.0
K03955	0.0
K13689	0.0
K13688	152.0
K13683	0.0
K13685	1544.0
K13684	0.0
K13687	0.0
K13686	0.0
K14159	0.0
K02399	0.0
K02398	5824.0
K02395	521.0
K02394	0.0
K02397	6730.0
K02396	9295.0
K02391	0.0
K02390	7786.0
K02393	0.0
K02392	16543.0
K13533	0.0
K13532	0.0
K13531	24.0
K13530	1513.0
K01550	0.0
K05658	0.0
K14054	88.0
K02601	14008.0
K02970	12832.0
K05378	0.0
K12339	0.0
K14060	0.0
K11687	0.0
K11686	0.0
K11685	0.0
K11689	178.0
K11688	878.0
K08939	0.0
K03048	2325.0
K03049	0.0
K13821	0.0
K13820	5214.0
K03042	0.0
K03043	12806.0
K03040	12420.0
K03041	0.0
K03046	12862.0
K03047	0.0
K03044	0.0
K03045	0.0
K00348	456.0
K09847	0.0
K00692	194.0
K00638	9260.0
K00639	620.0
K00693	0.0
K00634	17143.0
K00635	0.0
K00630	0.0
K00631	0.0
K00632	496.0
K00633	1332.0
K00691	8708.0
K00696	0.0
K00694	5403.0
K00695	0.0
K10854	0.0
K07811	0.0
K07810	0.0
K07813	15690.0
K07812	0.0
K07814	975.0
K07816	7260.0
K00090	0.0
K00091	2474.0
K00094	534.0
K00096	1364.0
K00097	1457.0
K00098	0.0
K00099	10833.0
K10228	0.0
K10229	0.0
K12548	0.0
K10222	0.0
K10220	0.0
K10221	0.0
K10227	0.0
K05822	281.0
K01949	0.0
K01945	12374.0
K01947	0.0
K01946	0.0
K01941	88.0
K01940	11768.0
K06357	0.0
K07729	45304.0
K07728	0.0
K07727	17262.0
K07726	6944.0
K07725	0.0
K07724	0.0
K07723	5271.0
K07722	0.0
K07721	0.0
K07720	18744.0
K00899	93.0
K05824	0.0
K00891	14677.0
K00892	0.0
K00895	0.0
K00897	2882.0
K08151	1491.0
K08153	1512.0
K08154	0.0
K02948	12879.0
K02942	0.0
K02944	0.0
K05665	0.0
K02946	12499.0
K13793	0.0
K06352	0.0
K01769	0.0
K01768	0.0
K01761	5217.0
K01760	2005.0
K01762	0.0
K09578	0.0
K01766	0.0
K08164	0.0
K02493	12861.0
K08166	0.0
K08167	0.0
K02496	0.0
K02497	0.0
K02494	0.0
K02495	22418.0
K02498	0.0
K02499	6289.0
K08168	0.0
K08169	0.0
K14415	906.0
K14414	0.0
K06881	12893.0
K00436	0.0
K06332	0.0
K12815	0.0
K12810	0.0
K06885	2386.0
K00437	5213.0
K06335	0.0
K06334	15207.0
K03547	11749.0
K03546	10366.0
K03545	16229.0
K03544	19990.0
K03543	457.0
K06888	6229.0
K10941	0.0
K03549	2107.0
K03548	0.0
K10940	0.0
K02236	3940.0
K02237	11101.0
K02234	0.0
K02232	9767.0
K02233	10728.0
K02230	0.0
K02231	18234.0
K06359	0.0
K02238	22116.0
K02239	0.0
K03723	12371.0
K03722	8191.0
K03721	5.0
K03720	0.0
K03727	0.0
K03726	0.0
K03725	0.0
K03724	107.0
K06358	0.0
K12673	0.0
K12679	0.0
K12678	0.0
K06410	8589.0
K11898	0.0
K11899	0.0
K11896	0.0
K11897	0.0
K11894	0.0
K11895	0.0
K11892	0.0
K11893	0.0
K11890	0.0
K11891	0.0
K08762	0.0
K08764	0.0
K08765	0.0
K10418	0.0
K11325	0.0
K11326	0.0
K11327	0.0
K11328	0.0
K11329	0.0
K00151	0.0
K00150	0.0
K00153	0.0
K00400	0.0
K00407	0.0
K00406	0.0
K00405	0.0
K00404	0.0
K00158	1602.0
K01342	0.0
K09388	0.0
K09386	0.0
K09384	491.0
K04094	3580.0
K04095	1034.0
K04096	12848.0
K04097	0.0
K04090	0.0
K04091	0.0
K04092	0.0
K04093	0.0
K04098	0.0
K04099	0.0
K01578	0.0
K01579	1241.0
K01574	380.0
K01575	3017.0
K01576	0.0
K01577	107.0
K01571	4662.0
K01572	5773.0
K01573	0.0
K02009	6842.0
K02008	35455.0
K02005	9164.0
K02004	120100.0
K02007	7892.0
K02006	50070.0
K02001	1.0
K02000	1514.0
K02003	154664.0
K02002	1515.0
K03065	0.0
K08952	0.0
K03060	12039.0
K13809	0.0
K10948	0.0
K09607	0.0
K06125	0.0
K04337	0.0
K06120	534.0
K06121	0.0
K04336	0.0
K01127	0.0
K09703	5233.0
K00004	2983.0
K14699	0.0
K09702	115.0
K14698	0.0
K05311	5732.0
K13829	0.0
K10943	0.0
K07291	0.0
K07290	0.0
K10206	5702.0
K10202	6.0
K10208	0.0
K10209	2.0
K01966	0.0
K01965	0.0
K01964	88.0
K01963	10791.0
K01962	9428.0
K01961	23167.0
K01960	457.0
K01969	0.0
K01968	0.0
K07749	6354.0
K07748	0.0
K07741	4045.0
K07740	0.0
K07743	0.0
K07742	12318.0
K07745	0.0
K07744	0.0
K07746	0.0
K01299	1032.0
K01295	5385.0
K01297	6934.0
K02922	0.0
K05603	0.0
K02921	0.0
K02926	12879.0
K05607	0.0
K02924	0.0
K05605	0.0
K02928	0.0
K02929	0.0
K00216	0.0
K00217	0.0
K00214	0.0
K00215	23447.0
K00213	0.0
K00210	0.0
K00211	0.0
K00218	0.0
K00219	1.0
K01035	5212.0
K01034	5737.0
K04517	12374.0
K01740	17866.0
K01031	0.0
K01746	73.0
K01745	73.0
K01744	693.0
K01749	6325.0
K01039	28.0
K04518	2039.0
K09591	0.0
K14129	0.0
K14128	0.0
K14121	0.0
K14120	0.0
K14123	0.0
K14122	0.0
K14125	0.0
K14124	0.0
K14127	0.0
K14126	0.0
K03521	21648.0
K03520	0.0
K03523	14334.0
K03522	21690.0
K03525	11001.0
K03524	13930.0
K03527	11399.0
K03526	10850.0
K03529	12372.0
K03528	0.0
K06338	0.0
K02217	6871.0
K03299	7307.0
K03298	93.0
K13472	0.0
K03293	11741.0
K03292	16128.0
K03291	0.0
K03290	0.0
K03297	1285.0
K03296	8662.0
K03295	2436.0
K03294	23584.0
K13009	0.0
K12690	0.0
K09743	0.0
K06022	0.0
K07190	0.0
K06021	0.0
K07192	2111.0
K06020	0.0
K06027	0.0
K06026	0.0
K09744	0.0
K07991	0.0
K08749	0.0
K09835	0.0
K09834	0.0
K10439	25664.0
K06351	0.0
K09833	0.0
K10925	0.0
K10924	0.0
K10927	0.0
K10926	0.0
K10923	0.0
K10922	0.0
K09629	0.0
K10697	0.0
K00179	7042.0
K00172	658.0
K00171	198.0
K00170	180.0
K00177	16448.0
K00176	16447.0
K00175	17607.0
K00174	11708.0
K13478	0.0
K14338	0.0
K14339	0.0
K14335	0.0
K14337	0.0
K14330	0.0
K14331	0.0
K14333	0.0
K08918	0.0
K13479	717.0
K04078	12848.0
K04079	10832.0
K04076	5271.0
K04077	12865.0
K04074	7463.0
K04075	12441.0
K04072	35950.0
K04073	0.0
K04070	4025.0
K04071	0.0
K14597	0.0
K13318	0.0
K08280	0.0
K13641	102.0
K13640	0.0
K13643	78.0
K13642	0.0
K02027	59542.0
K02026	106260.0
K02025	115038.0
K02024	0.0
K02023	1631.0
K02022	0.0
K02021	0.0
K02020	12929.0
K02029	28806.0
K02028	31820.0
K03886	0.0
K03887	0.0
K03884	0.0
K03885	3963.0
K03881	0.0
K03888	0.0
K03889	0.0
K12998	0.0
K12999	11.0
K12992	744.0
K12993	0.0
K12990	905.0
K12991	0.0
K12996	1783.0
K12997	1503.0
K12994	0.0
K12995	0.0
K08979	0.0
K08978	9349.0
K03088	72352.0
K03089	0.0
K03086	19633.0
K03087	0.0
K08971	0.0
K08970	0.0
K03082	51.0
K03080	0.0
K08974	5568.0
K13868	0.0
K00918	619.0
K01553	0.0
K12214	0.0
K11646	0.0
K11645	0.0
K11641	0.0
K11640	0.0
K12736	0.0
K12733	0.0
K07507	14017.0
K07506	0.0
K07505	0.0
K07504	5.0
K07503	0.0
K07502	1706.0
K07501	0.0
K07500	0.0
K07509	0.0
K07508	0.0
K11422	0.0
K08698	0.0
K10773	8235.0
K10774	0.0
K14286	0.0
K10778	2.0
K14287	0.0
K00140	106.0
K05501	0.0
K01903	1.0
K01902	1.0
K01905	5213.0
K01904	0.0
K01907	0.0
K01906	0.0
K01909	0.0
K01908	0.0
K14534	7473.0
K00147	7053.0
K07767	0.0
K07769	0.0
K07768	0.0
K06203	0.0
K06202	0.0
K09921	0.0
K09920	0.0
K09927	906.0
K09024	0.0
K09022	547.0
K09023	0.0
K09020	64.0
K09021	0.0
K02908	0.0
K02909	12879.0
K08218	457.0
K08219	0.0
K02904	12860.0
K02906	12879.0
K02907	12809.0
K02902	12862.0
K00230	5301.0
K00231	0.0
K00232	0.0
K08976	0.0
K00234	0.0
K00239	2393.0
K06209	4284.0
K09928	1.0
K01015	0.0
K01014	0.0
K01012	22837.0
K01011	21425.0
K01010	0.0
K08920	0.0
K14103	0.0
K14102	0.0
K14101	0.0
K14100	0.0
K14105	0.0
K14104	0.0
K14109	0.0
K14108	0.0
K06401	0.0
K00893	0.0
K13402	0.0
K12858	0.0
K03503	456.0
K03502	5847.0
K03501	12879.0
K03500	12408.0
K08924	0.0
K02278	111.0
K02279	6421.0
K12977	0.0
K02276	0.0
K02277	0.0
K02274	0.0
K02275	0.0
K13450	0.0
K13451	0.0
K13452	0.0
K13454	0.0
K13455	0.0
K12509	0.0
K12508	0.0
K12507	1.0
K12506	42.0
K12500	0.0
K12503	0.0
K05926	0.0
K09728	0.0
K14587	64.0
K06597	0.0
K06596	0.0
K06595	0.0
K06599	0.0
K06598	0.0
K07978	0.0
K07979	30448.0
K07976	0.0
K14585	0.0
K10907	7083.0
K10906	0.0
K10901	0.0
K10909	0.0
K10908	0.0
K09819	1512.0
K09818	1512.0
K09817	6783.0
K09816	6782.0
K09815	6805.0
K06374	9640.0
K06373	9640.0
K09812	8095.0
K09811	8125.0
K09810	1366.0
K09724	0.0
K14582	0.0
K09721	0.0
K04058	0.0
K04059	0.0
K04050	0.0
K04051	0.0
K04052	0.0
K04053	0.0
K04054	0.0
K04055	0.0
K04056	0.0
K04057	0.0
K01047	0.0
K08975	0.0
K10015	0.0
K10014	0.0
K10017	0.0
K10016	0.0
K10011	0.0
K10010	402.0
K10013	0.0
K10012	1006.0
K10019	0.0
K10018	0.0
K13665	0.0
K13664	0.0
K13663	0.0
K13662	0.0
K13661	0.0
K13660	0.0
K13669	0.0
K13668	0.0
K07641	0.0
K01466	147.0
K13590	0.0
K01464	14213.0
K01465	17877.0
K01462	23528.0
K01463	7623.0
K01460	0.0
K01461	0.0
K13599	1.0
K13598	0.0
K01468	29.0
K01469	0.0
K09251	89.0
K09252	0.0
K02041	3007.0
K02040	14417.0
K02043	0.0
K02045	484.0
K02044	3493.0
K02047	484.0
K02046	484.0
K02049	30308.0
K02048	484.0
K05549	0.0
K05548	0.0
K06046	0.0
K03319	1248.0
K03316	1529.0
K03317	5216.0
K03314	0.0
K03315	14794.0
K03312	8355.0
K03313	2.0
K03310	27669.0
K03311	19751.0
K12052	0.0
K02945	17578.0
K06162	5217.0
K06163	5212.0
K06160	0.0
K06161	0.0
K06166	5212.0
K00359	13589.0
K06164	5212.0
K06165	5212.0
K06168	10833.0
K06169	0.0
K13020	0.0
K07158	0.0
K07159	0.0
K04835	1.0
K11621	0.0
K11991	0.0
K11622	0.0
K11996	0.0
K11627	0.0
K11626	0.0
K11629	0.0
K11628	0.0
K07561	0.0
K07560	12862.0
K07563	0.0
K07562	0.0
K07565	0.0
K07564	0.0
K07567	18575.0
K07566	12554.0
K07569	0.0
K07568	12741.0
K09925	0.0
K11199	0.0
K11198	0.0
K11192	0.0
K11191	0.0
K11196	0.0
K11195	0.0
K11194	0.0
K02492	1327.0
K10713	0.0
K10710	619.0
K10711	6.0
K10716	0.0
K02490	1.0
K10714	0.0
K10715	0.0
K01929	12865.0
K01928	15265.0
K01923	17994.0
K01922	1614.0
K01921	18952.0
K01920	0.0
K01926	12396.0
K01925	12866.0
K01924	12865.0
K07789	0.0
K07788	0.0
K07785	0.0
K07784	0.0
K07787	0.0
K07786	0.0
K07781	0.0
K07783	0.0
K07782	0.0
K05835	0.0
K06355	0.0
K14661	0.0
K09844	0.0
K00782	1513.0
K00783	12879.0
K00784	14081.0
K00785	0.0
K00786	3298.0
K00039	0.0
K00036	2965.0
K00037	0.0
K00034	131.0
K00035	0.0
K00032	0.0
K00033	4479.0
K00030	5668.0
K00031	6622.0
K01259	5814.0
K01258	12997.0
K01255	6676.0
K01256	500.0
K01251	1495.0
K01250	705.0
K01253	0.0
K01252	0.0
K09008	0.0
K09009	0.0
K09000	0.0
K09001	5215.0
K09002	967.0
K09003	0.0
K09004	89.0
K09005	1.0
K09006	0.0
K09007	0.0
K09846	0.0
K08234	3394.0
K00258	0.0
K00259	1579.0
K00252	0.0
K00253	0.0
K00256	0.0
K00257	602.0
K00254	0.0
K00255	0.0
K01079	1540.0
K01078	0.0
K01071	2014.0
K01070	0.0
K01073	5.0
K01077	3747.0
K01076	146.0
K14472	0.0
K14471	0.0
K14470	0.0
K14475	89.0
K09841	0.0
K02788	515.0
K02782	5212.0
K02783	21019.0
K02781	10746.0
K02786	515.0
K02787	0.0
K02784	0.0
K01060	182.0
K01787	38.0
K01786	9191.0
K01785	7884.0
K01784	18415.0
K01783	20657.0
K01782	0.0
K01781	0.0
K01780	0.0
K01789	0.0
K01788	11077.0
K02526	5363.0
K02527	456.0
K02525	3.0
K02250	0.0
K02523	456.0
K02520	12950.0
K02521	0.0
K02258	0.0
K02259	0.0
K02528	12860.0
K02529	55458.0
K03781	1461.0
K03780	517.0
K03783	10477.0
K03782	0.0
K03785	9777.0
K03784	4315.0
K03787	1369.0
K03786	3895.0
K03789	12973.0
K03788	0.0
K10700	0.0
K00342	457.0
K03124	0.0
K03120	0.0
K12527	736.0
K12526	0.0
K12525	0.0
K12524	913.0
K12523	0.0
K12522	0.0
K09789	456.0
K09788	67.0
K09787	12318.0
K09786	147.0
K09785	0.0
K09781	0.0
K09780	5.0
K10961	0.0
K10960	0.0
K10963	0.0
K10962	0.0
K10965	0.0
K10964	0.0
K10966	0.0
K09879	0.0
K06318	0.0
K06311	0.0
K06310	712.0
K06312	0.0
K06314	0.0
K06317	247.0
K11389	0.0
K11386	0.0
K11387	0.0
K11384	0.0
K11385	0.0
K11382	0.0
K11383	0.0
K11381	0.0
K11949	0.0
K10380	0.0
K04032	5277.0
K04033	0.0
K04030	5343.0
K04031	8256.0
K04036	0.0
K04037	0.0
K04034	2.0
K04035	64.0
K04038	0.0
K04039	0.0
K07046	1.0
K07047	7269.0
K07044	0.0
K07045	2844.0
K07042	12419.0
K07043	9434.0
K07040	12326.0
K07041	0.0
K07048	83.0
K07049	0.0
K08664	0.0
K02584	1.0
K10039	245.0
K10038	1.0
K10037	0.0
K10036	36.0
K04788	0.0
K04789	0.0
K04784	0.0
K04785	0.0
K04786	0.0
K04787	0.0
K04780	0.0
K04781	88.0
K04782	0.0
K04783	0.0
K13601	0.0
K13603	0.0
K13602	0.0
K13605	0.0
K13604	0.0
K13607	0.0
K02404	5735.0
K05783	0.0
K05782	0.0
K05781	5212.0
K05780	5212.0
K05787	0.0
K05786	13.0
K05785	0.0
K05784	0.0
K05789	0.0
K05788	0.0
K01442	6141.0
K01443	17613.0
K01444	5569.0
K01446	1508.0
K01447	690.0
K01448	42714.0
K01449	8376.0
K14803	0.0
K02069	226.0
K05569	934.0
K08008	0.0
K02063	0.0
K05566	933.0
K05565	0.0
K05563	0.0
K05562	0.0
K05561	0.0
K02064	0.0
K03338	990.0
K03339	0.0
K03330	0.0
K03331	0.0
K03332	299.0
K03333	0.0
K03335	944.0
K03336	944.0
K03337	990.0
K12956	0.0
K12957	0.0
K12954	0.0
K12955	0.0
K12952	0.0
K12953	0.0
K12950	0.0
K12951	0.0
K14733	0.0
K00109	0.0
K06148	32015.0
K06149	0.0
K06144	0.0
K06145	0.0
K06146	0.0
K06147	117027.0
K06141	0.0
K06142	1392.0
K06143	0.0
K11945	0.0
K08948	0.0
K08949	0.0
K00071	0.0
K14664	0.0
K13810	0.0
K14665	5212.0
K03058	0.0
K11609	0.0
K11608	0.0
K14660	0.0
K11603	0.0
K11602	0.0
K11601	0.0
K11600	0.0
K11607	0.0
K11606	0.0
K11605	0.0
K11604	0.0
K10558	64.0
K10559	71.0
K10550	65.0
K10551	65.0
K10552	0.0
K10553	0.0
K10554	0.0
K10555	146.0
K10556	66.0
K10557	64.0
K03051	0.0
K03050	0.0
K07549	0.0
K07548	0.0
K07239	0.0
K07235	0.0
K07234	0.0
K07237	0.0
K07236	0.0
K07231	0.0
K07230	0.0
K07233	0.0
K07232	0.0
K02467	0.0
K05306	1202.0
K05305	1445.0
K05304	0.0
K05303	0.0
K05301	0.0
K02565	0.0
K08644	0.0
K08646	0.0
K08641	1.0
K08643	0.0
K08642	0.0
K12146	0.0
K00010	1198.0
K00011	0.0
K00012	11626.0
K00013	12306.0
K00014	19126.0
K00016	16059.0
K09065	0.0
K08252	0.0
K08253	0.0
K08256	0.0
K08255	0.0
K08258	0.0
K08259	0.0
K00274	1.0
K00275	0.0
K00276	0.0
K00270	0.0
K00271	0.0
K00272	0.0
K00273	0.0
K00278	9017.0
K00279	0.0
K12675	0.0
K01277	456.0
K01274	0.0
K01273	13504.0
K01271	14152.0
K01270	10636.0
K01278	457.0
K00906	0.0
K00904	3906.0
K00903	0.0
K00901	7433.0
K13785	0.0
K00908	0.0
K11149	0.0
K01053	0.0
K01051	3.0
K01057	0.0
K01056	12879.0
K01055	0.0
K01054	0.0
K01058	0.0
K02500	12305.0
K02501	12305.0
K02502	11083.0
K02503	12880.0
K02504	0.0
K02505	0.0
K02506	0.0
K02507	0.0
K02508	0.0
K02509	3.0
K00291	0.0
K13410	0.0
K13148	0.0
K13419	0.0
K05825	0.0
K03106	12879.0
K03105	0.0
K03101	13808.0
K03100	31055.0
K12541	0.0
K12540	0.0
K12543	0.0
K12542	0.0
K12545	0.0
K12544	0.0
K12547	0.0
K12546	0.0
K12549	0.0
K06080	0.0
K11018	0.0
K11019	0.0
K11016	0.0
K11017	0.0
K11014	0.0
K11015	0.0
K11012	0.0
K11013	0.0
K11010	0.0
K11011	0.0
K06333	14022.0
K06880	0.0
K06883	0.0
K06882	0.0
K09857	0.0
K06884	0.0
K06887	0.0
K06886	0.0
K06889	29939.0
K10942	0.0
K09859	0.0
K09858	0.0
K10947	24752.0
K10946	0.0
K10945	0.0
K10944	0.0
K13284	0.0
K00483	1.0
K00481	0.0
K00480	0.0
K00486	0.0
K00485	0.0
K00484	0.0
K09901	0.0
K10929	0.0
K07684	0.0
K07685	0.0
K07686	0.0
K07687	0.0
K07681	0.0
K07688	0.0
K07689	0.0
K10928	0.0
K04018	0.0
K04019	5297.0
K04014	0.0
K04015	1.0
K04016	0.0
K04017	0.0
K04013	0.0
K07060	0.0
K07061	0.0
K07062	0.0
K07063	0.0
K07064	0.0
K07065	0.0
K07066	905.0
K07067	5271.0
K07068	0.0
K07069	2416.0
K01121	0.0
K13629	0.0
K13628	0.0
K13623	0.0
K13622	0.0
K13620	0.0
K13626	7230.0
K08586	0.0
K08587	0.0
K01428	999.0
K01429	993.0
K01422	468.0
K01423	1.0
K01420	14481.0
K01421	9562.0
K01426	2489.0
K01427	0.0
K01424	11554.0
K01425	6690.0
K08068	0.0
K07538	0.0
K13086	0.0
K13085	0.0
K07287	0.0
K07824	0.0
K07682	0.0
K02722	0.0
K12978	0.0
K12979	0.0
K12972	0.0
K12973	0.0
K12974	0.0
K12975	0.0
K12976	0.0
K07821	0.0
K07683	0.0
K14750	0.0
K14751	0.0
K14953	0.0
K12288	0.0
K12289	0.0
K12282	0.0
K12283	0.0
K12280	0.0
K12281	0.0
K12286	0.0
K12287	0.0
K12284	0.0
K12285	0.0
K11957	0.0
K11956	0.0
K11955	0.0
K11954	0.0
K11953	0.0
K11952	0.0
K11951	0.0
K11950	0.0
K11959	0.0
K11958	0.0
K13889	6.0
K13888	0.0
K11963	0.0
K07217	5350.0
K07216	5096.0
K07215	0.0
K07214	955.0
K07213	338.0
K07212	0.0
K07219	5307.0
K07218	0.0
K12150	0.0
K08689	0.0
K08688	0.0
K00402	0.0
K00401	0.0
K11994	0.0
K00152	0.0
K01043	0.0
K00154	0.0
K00157	0.0
K00156	456.0
K10533	0.0
K10530	488.0
K10531	0.0
K10536	533.0
K10537	65.0
K10535	0.0
K10538	0.0
K10539	65.0
K00073	54.0
K13934	4.0
K00076	625.0
K00077	11443.0
K00074	11088.0
K00075	12848.0
K00078	0.0
K00079	0.0
K02290	0.0
K02563	12865.0
K02292	0.0
K08966	0.0
K02294	0.0
K08278	0.0
K08279	0.0
K08274	0.0
K08275	0.0
K08276	0.0
K08277	0.0
K00298	2983.0
K00299	0.0
K00296	0.0
K00297	6504.0
K00294	0.0
K00292	0.0
K00293	0.0
K00290	4458.0
K07757	380.0
K12089	0.0
K01210	5212.0
K01213	0.0
K01212	989.0
K01215	2009.0
K01214	0.0
K01217	0.0
K01216	0.0
K01219	0.0
K01218	922.0
K02749	0.0
K02746	934.0
K02747	931.0
K02744	1901.0
K02745	933.0
K02742	0.0
K00924	4508.0
K00925	15745.0
K00926	8629.0
K00927	12879.0
K00928	18065.0
K00929	18687.0
K12085	0.0
K02298	0.0
K02299	0.0
K02568	0.0
K02569	0.0
K02562	5.0
K02291	2.0
K02560	0.0
K02293	0.0
K02566	88.0
K02567	0.0
K02564	13220.0
K02297	0.0
K03169	29289.0
K03168	14353.0
K03163	0.0
K03162	0.0
K03167	0.0
K03166	0.0
K11038	0.0
K11039	0.0
K11030	0.0
K11031	0.0
K11032	0.0
K11033	0.0
K11034	0.0
K11035	0.0
K11036	0.0
K11037	0.0
K02546	0.0
K07668	2136.0
K07669	0.0
K07666	0.0
K07667	17468.0
K07664	0.0
K07665	1622.0
K07662	0.0
K07663	0.0
K07660	0.0
K07661	0.0
K03927	5028.0
K07008	0.0
K07009	2886.0
K07002	3.0
K07003	4177.0
K07000	0.0
K07001	9433.0
K07006	486.0
K07007	22111.0
K07004	0.0
K07005	13036.0
K03921	0.0
K02956	12774.0
K09725	0.0
K09181	0.0
K08599	0.0
K08598	0.0
K08591	14312.0
K08590	512.0
K01156	494.0
K01154	12722.0
K01407	0.0
K01400	0.0
K01153	11896.0
K01150	1492.0
K01151	10887.0
K01408	0.0
K01409	19224.0
K01158	0.0
K01159	6876.0
K05523	0.0
K05522	0.0
K05521	2881.0
K05520	465.0
K05527	0.0
K05526	0.0
K05525	0.0
K05524	64.0
K05529	0.0
K14518	0.0
K14519	0.0
K05949	0.0
K01754	12547.0
K05942	0.0
K01027	0.0
K02171	0.0
K02170	0.0
K02173	97.0
K02172	0.0
K01751	11314.0
K06416	5769.0
K06417	0.0
K06414	0.0
K06947	0.0
K03379	0.0
K03808	0.0
K03809	5301.0
K03806	0.0
K06412	10209.0
K03804	0.0
K12296	1514.0
K03802	2.0
K03803	5734.0
K06413	1.0
K10808	0.0
K06411	8947.0
K01028	152.0
K01029	500.0
K11931	0.0
K11930	0.0
K11933	0.0
K11932	0.0
K11935	0.0
K11934	0.0
K11937	0.0
K11936	1491.0
K11939	0.0
K11938	0.0
K10800	0.0
K06419	280.0
K11929	0.0
K07271	3941.0
K07270	0.0
K07273	3935.0
K07272	1502.0
K07275	0.0
K07274	0.0
K07277	456.0
K07276	0.0
K07279	0.0
K07278	0.0
K10623	0.0
K02481	457.0
K11520	0.0
K02480	0.0
K08170	0.0
K02485	0.0
K02484	2529.0
K02487	0.0
K08600	14808.0
K08603	0.0
K08602	14435.0
K08605	20.0
K08604	0.0
K09956	0.0
K09957	0.0
K09954	0.0
K09955	4785.0
K09952	690.0
K09953	0.0
K09950	0.0
K09951	9116.0
K09958	0.0
K09959	0.0
K07495	20.0
K07494	1.0
K07497	39825.0
K07496	6896.0
K07491	5259.0
K07490	0.0
K07493	7457.0
K07492	0.0
K07499	0.0
K07498	3055.0
K11209	11.0
K11208	0.0
K11204	0.0
K11203	5568.0
K11202	10790.0
K11201	0.0
K11200	5212.0
K00058	17272.0
K00059	28229.0
K00728	0.0
K00729	0.0
K00055	3.0
K00057	12898.0
K00050	1020.0
K00051	0.0
K00720	0.0
K00721	628.0
K14424	0.0
K06033	0.0
K14189	0.0
K14188	7225.0
K06364	0.0
K14187	0.0
K01239	7178.0
K01238	1516.0
K01897	6115.0
K01232	16718.0
K01895	3148.0
K01230	0.0
K01893	12861.0
K01236	0.0
K01235	1492.0
K01890	12879.0
K02768	10968.0
K02769	10581.0
K02760	38891.0
K02761	37027.0
K02763	1.0
K02764	0.0
K02765	7339.0
K00948	18270.0
K00949	12409.0
K00942	13921.0
K00943	9291.0
K00940	1017.0
K00941	25351.0
K00946	913.0
K00947	0.0
K00944	0.0
K00945	23046.0
K01097	0.0
K01096	3.0
K01095	1.0
K01093	0.0
K01092	3001.0
K01091	25775.0
K01090	14193.0
K03499	20737.0
K03498	16883.0
K03491	32292.0
K03490	906.0
K03493	11.0
K03492	129.0
K03495	12879.0
K03497	28667.0
K03496	24536.0
K02817	0.0
K02814	19.0
K02815	19.0
K02810	9855.0
K02548	4928.0
K02549	1514.0
K02818	0.0
K02819	985.0
K03637	6859.0
K03636	0.0
K03147	14748.0
K03146	0.0
K08851	0.0
K06518	12274.0
K09729	5274.0
K06048	0.0
K06045	0.0
K06044	0.0
K09727	0.0
K09726	0.0
K06041	5798.0
K09720	0.0
K09723	0.0
K06042	9305.0
K09897	0.0
K09896	0.0
K09895	0.0
K09894	0.0
K09893	0.0
K09892	0.0
K09891	0.0
K09890	0.0
K09899	0.0
K09898	0.0
K03622	0.0
K07648	0.0
K07649	0.0
K07398	0.0
K07399	1.0
K11056	0.0
K11057	0.0
K11054	0.0
K11055	0.0
K07640	0.0
K07393	20.0
K07390	0.0
K07391	10429.0
K07644	0.0
K07645	0.0
K07646	12819.0
K07647	0.0
K10896	0.0
K07024	81418.0
K07025	19192.0
K07026	0.0
K07027	8245.0
K07020	0.0
K07021	1910.0
K07022	0.0
K07023	5118.0
K07028	0.0
K07029	19103.0
K10094	0.0
K01390	0.0
K01392	0.0
K01399	0.0
K02673	0.0
K05893	0.0
K05897	0.0
K05896	12420.0
K05895	7554.0
K05899	0.0
K05898	0.0
K00555	0.0
K00554	11515.0
K00557	0.0
K00556	456.0
K00551	0.0
K00559	0.0
K00558	11214.0
K01170	0.0
K01173	11.0
K01174	26.0
K01175	7.0
K01176	1608.0
K01178	0.0
K01179	12739.0
K14578	0.0
K14579	0.0
K08951	0.0
K08950	0.0
K08953	0.0
K03828	3.0
K03829	0.0
K03820	456.0
K03821	0.0
K03822	0.0
K03823	11515.0
K03824	0.0
K03825	5365.0
K03826	9174.0
K03827	7967.0
K12248	0.0
K12246	0.0
K12247	0.0
K12242	0.0
K12243	0.0
K12240	0.0
K12241	0.0
K11919	0.0
K11918	0.0
K11913	0.0
K11912	0.0
K11911	0.0
K11910	0.0
K11917	0.0
K11916	0.0
K11915	0.0
K11914	0.0
K12068	0.0
K12069	0.0
K12062	0.0
K12063	0.0
K12060	0.0
K12061	0.0
K12066	0.0
K12067	0.0
K12064	0.0
K12065	0.0
K07259	457.0
K07258	38110.0
K07253	0.0
K07251	0.0
K07250	994.0
K07257	0.0
K07256	0.0
K07255	0.0
K07254	0.0
K05372	0.0
K05373	0.0
K05370	0.0
K05371	0.0
K05374	0.0
K05375	0.0
K09970	0.0
K09971	0.0
K09972	1.0
K09973	0.0
K09974	0.0
K09975	0.0
K09976	2381.0
K09978	0.0
K09979	456.0
K11261	6159.0
K11260	0.0
K11263	0.0
K11264	0.0
K10793	5301.0
K10796	10514.0
K10797	877.0
K10794	5.0
K10795	5296.0
K00700	14886.0
K00701	0.0
K10798	0.0
K00703	12898.0
K00705	8630.0
K09828	0.0
K10133	0.0
K13053	0.0
K03192	0.0
K00964	0.0
K00965	12026.0
K00966	193.0
K00960	0.0
K00961	0.0
K00962	12302.0
K00963	13920.0
K00969	14418.0
K12681	0.0
K02703	0.0
K08364	0.0
K08365	2.0
K02706	0.0
K08363	0.0
K08361	0.0
K02708	0.0
K02709	0.0
K08368	486.0
K08369	22.0
K01615	1019.0
K01617	0.0
K01616	0.0
K01611	6649.0
K01610	4206.0
K01613	2973.0
K01612	0.0
K01619	12015.0
K01618	0.0
K02834	12879.0
K02835	12879.0
K05281	0.0
K03619	0.0
K03618	0.0
K03617	10582.0
K03616	5239.0
K03615	10524.0
K03614	10069.0
K03613	10482.0
K03612	10465.0
K03611	0.0
K03610	9713.0
K09705	401.0
K09704	1852.0
K09701	0.0
K09700	5.0
K09709	0.0
K06391	6441.0
K06390	10036.0
K06393	10020.0
K06392	9131.0
K06395	5412.0
K06394	8436.0
K06397	9334.0
K06396	9544.0
K06399	15036.0
K06398	10333.0
K06435	0.0
K11078	0.0
K11079	0.0
K11074	0.0
K11075	0.0
K11076	0.0
K11077	0.0
K11070	12286.0
K11071	12398.0
K11072	13632.0
K11073	0.0
K06935	0.0
K06934	177.0
K06937	6.0
K06936	88.0
K06931	0.0
K06930	0.0
K06933	0.0
K06932	0.0
K06939	0.0
K06938	0.0
K13381	0.0
K05916	0.0
K05917	0.0
K05914	0.0
K05915	0.0
K05912	0.0
K05913	0.0
K05910	126.0
K05911	0.0
K05918	0.0
K05919	9604.0
K00392	0.0
K00390	121.0
K00397	0.0
K00395	0.0
K00394	712.0
K01884	0.0
K00399	0.0
K01886	10392.0
K01376	484.0
K01372	3571.0
K09149	0.0
K09148	0.0
K01225	56.0
K09145	905.0
K09144	905.0
K09147	0.0
K09146	0.0
K09141	0.0
K09140	0.0
K09143	0.0
K09142	0.0
K05709	0.0
K05708	0.0
K05879	3854.0
K05878	2363.0
K05875	0.0
K05874	0.0
K05877	0.0
K05876	0.0
K05873	1.0
K00579	0.0
K00578	0.0
K00577	0.0
K00575	9980.0
K00574	7791.0
K00573	0.0
K00571	7746.0
K00570	0.0
K01118	10687.0
K01119	2449.0
K01157	0.0
K01112	0.0
K01113	0.0
K04477	19960.0
K01114	0.0
K01115	0.0
K08087	0.0
K01315	0.0
K08085	0.0
K08084	0.0
K08083	0.0
K08082	0.0
K08081	0.0
K08080	0.0
K01152	0.0
K01401	0.0
K09826	0.0
K06344	0.0
K06345	0.0
K09822	0.0
K06343	0.0
K10938	0.0
K06341	0.0
K10934	0.0
K10935	0.0
K10932	0.0
K11052	0.0
K10930	0.0
K06349	0.0
K11053	0.0
K10754	0.0
K01755	13206.0
K10200	1725.0
K02132	0.0
K02137	0.0
K03840	0.0
K03841	0.0
K13028	0.0
K13799	0.0
K13798	0.0
K13795	0.0
K13794	0.0
K13021	0.0
K13792	0.0
K13791	0.0
K13790	0.0
K12268	0.0
K12269	3.0
K12262	0.0
K12263	0.0
K12264	0.0
K12265	0.0
K12266	0.0
K12267	14847.0
K01757	0.0
K12237	0.0
K13243	0.0
K13245	0.0
K13244	0.0
K13246	0.0
K03264	0.0
K03265	0.0
K03263	0.0
K03268	0.0
K03269	456.0
K12415	0.0
K10211	2.0
K09918	0.0
K09919	0.0
K06720	0.0
K09913	5212.0
K09910	0.0
K09911	0.0
K09916	0.0
K09917	0.0
K06726	2590.0
K09915	0.0
K11535	0.0
K11534	64.0
K11537	0.0
K11531	0.0
K11533	0.0
K11532	0.0
K11249	97.0
K11539	0.0
K00762	14265.0
K00763	12425.0
K00760	19671.0
K00761	12860.0
K00766	6016.0
K00767	8895.0
K00764	14206.0
K00765	11494.0
K00768	9839.0
K00769	0.0
K11059	0.0
K00186	0.0
K00187	0.0
K00184	0.0
K00185	0.0
K00183	64.0
K00180	7498.0
K00188	0.0
K00189	0.0
K10110	4779.0
K10111	0.0
K10112	13277.0
K10113	0.0
K10114	0.0
K10115	0.0
K10116	0.0
K10117	6612.0
K10118	9190.0
K10119	7647.0
K04641	0.0
K04643	0.0
K04642	0.0
K13282	2.0
K00988	0.0
K00989	6149.0
K00986	131.0
K00984	906.0
K00985	0.0
K00982	0.0
K00983	1861.0
K00980	3379.0
K00981	12879.0
K01585	10881.0
K01584	0.0
K01586	19051.0
K13498	0.0
K01580	2038.0
K01583	1347.0
K01582	2652.0
K13497	924.0
K01589	1551.0
K01588	12378.0
K14941	0.0
K08347	0.0
K08348	0.0
K02720	0.0
K14949	0.0
K02723	0.0
K03459	0.0
K03458	17423.0
K03455	946.0
K03457	5429.0
K03451	84.0
K03981	0.0
K03980	11309.0
K02614	1467.0
K01639	10156.0
K01638	0.0
K01637	0.0
K01636	623.0
K01635	173.0
K01634	0.0
K01633	7345.0
K01632	0.0
K01631	0.0
K01630	5276.0
K02615	0.0
K02588	2772.0
K02589	1139.0
K02858	0.0
K02859	486.0
K14051	0.0
K14053	0.0
K14052	0.0
K02852	0.0
K02853	0.0
K02850	0.0
K02851	0.0
K14059	6374.0
K14058	0.0
K02586	235.0
K02587	291.0
K03679	0.0
K03671	29187.0
K03670	0.0
K03673	0.0
K03672	0.0
K03675	0.0
K03674	0.0
K03677	0.0
K03676	0.0
K09761	12333.0
K09760	2143.0
K09763	0.0
K09762	12344.0
K09765	6511.0
K09764	147.0
K09767	256.0
K06006	0.0
K09769	738.0
K09768	3299.0
K10353	0.0
K03187	999.0
K03186	1507.0
K03185	0.0
K03184	0.0
K03183	6060.0
K03182	1462.0
K03181	0.0
K03189	999.0
K03188	999.0
K02715	0.0
K12455	0.0
K12454	0.0
K12453	0.0
K12452	47.0
K12451	0.0
K07358	0.0
K07356	0.0
K07357	0.0
K07354	0.0
K07355	0.0
K07352	0.0
K07353	0.0
K07350	0.0
K07351	0.0
K06919	5273.0
K06918	0.0
K06917	5219.0
K06916	0.0
K06915	6655.0
K06914	0.0
K06913	0.0
K06912	0.0
K06911	484.0
K06910	6152.0
K08986	35.0
K08987	3505.0
K08984	0.0
K08985	0.0
K08982	89.0
K08983	0.0
K08980	0.0
K08981	1.0
K08988	0.0
K08989	0.0
K02252	0.0
K05934	9763.0
K05936	9763.0
K05937	2.0
K02253	0.0
K05939	0.0
K00378	11260.0
K00375	10239.0
K00374	0.0
K00376	0.0
K00371	0.0
K00370	0.0
K00373	0.0
K00372	2.0
K01358	19833.0
K09166	0.0
K09165	0.0
K09164	0.0
K09163	843.0
K09162	0.0
K09161	0.0
K09160	0.0
K01354	0.0
K01355	0.0
K01356	11784.0
K05601	0.0
K05851	0.0
K03807	0.0
K05606	905.0
K02927	0.0
K05974	0.0
K03805	0.0
K05976	0.0
K00519	0.0
K00518	0.0
K03800	13179.0
K00511	0.0
K00510	1.0
K03801	456.0
K00515	0.0
K00514	0.0
K00517	1.0
K05971	0.0
K03154	7914.0
K11147	0.0
K05581	0.0
K05580	0.0
K05583	0.0
K05582	0.0
K05585	0.0
K05584	0.0
K05587	0.0
K05586	0.0
K05589	0.0
K03150	14844.0
K03623	5.0
K03152	12566.0
K14200	0.0
K14201	0.0
K14202	0.0
K03621	12823.0
K14204	0.0
K14205	134.0
K01134	905.0
K01135	0.0
K01136	0.0
K01137	0.0
K01130	905.0
K01132	0.0
K01133	952.0
K01138	1922.0
K01139	573.0
K02113	12558.0
K02112	13336.0
K02111	12632.0
K02446	5.0
K02117	11083.0
K02116	955.0
K02115	13337.0
K02114	13337.0
K02119	10544.0
K02118	11558.0
K02448	0.0
K01036	19.0
K03212	0.0
K13007	0.0
K13006	0.0
K13005	0.0
K13004	924.0
K13001	0.0
K06404	2335.0
K01032	0.0
K06951	0.0
K03862	0.0
K03863	0.0
K06406	10334.0
K06957	0.0
K05020	5298.0
K06400	3006.0
K06403	2316.0
K06954	0.0
K10814	0.0
K10817	0.0
K10816	0.0
K07136	0.0
K03242	0.0
K03243	0.0
K12202	0.0
K12203	0.0
K12206	0.0
K12207	0.0
K12204	0.0
K12205	0.0
K12208	0.0
K12209	0.0
K13919	534.0
K13918	0.0
K06214	0.0
K06215	2168.0
K09936	10506.0
K06217	12861.0
K09930	0.0
K09931	0.0
K09932	0.0
K06213	9981.0
K09938	0.0
K09939	456.0
K11517	0.0
K06337	0.0
K13301	0.0
K00748	456.0
K00745	1491.0
K00743	0.0
K07165	0.0
K07164	461.0
K07167	0.0
K07166	11830.0
K07161	1.0
K07160	5378.0
K07163	0.0
K07162	36.0
K07169	0.0
K07168	0.0
K06336	0.0
K01839	11685.0
K01838	7492.0
K01835	11161.0
K01834	36269.0
K01837	0.0
K01830	0.0
K00608	0.0
K02632	0.0
K02630	0.0
K02631	0.0
K08322	53.0
K08323	6.0
K08320	0.0
K08321	64.0
K08326	0.0
K08324	0.0
K08325	1.0
K01659	0.0
K01658	5977.0
K02637	0.0
K01653	7954.0
K01652	19406.0
K01655	0.0
K01654	2350.0
K01657	5996.0
K02874	12879.0
K02875	0.0
K02876	12862.0
K02877	0.0
K02871	12815.0
K02873	0.0
K02878	12879.0
K02879	12879.0
K14070	0.0
K09749	3380.0
K09748	12843.0
K06023	24823.0
K09742	0.0
K09741	0.0
K09740	65.0
K09747	12125.0
K09746	0.0
K09745	0.0
K06024	12403.0
K03477	0.0
K03476	705.0
K03475	13617.0
K03474	456.0
K03473	456.0
K03472	0.0
K03471	1893.0
K03470	12784.0
K03478	6140.0
K02304	16088.0
K02305	0.0
K02302	459.0
K02303	0.0
K02300	0.0
K02301	0.0
K03653	0.0
K03652	6562.0
K03651	0.0
K03650	12879.0
K03657	37449.0
K03656	0.0
K03655	15950.0
K03654	11972.0
K03658	905.0
K12439	0.0
K12431	0.0
K12430	0.0
K12433	0.0
K12432	0.0
K12435	0.0
K12434	0.0
K12437	0.0
K12436	0.0
K06979	1512.0
K06978	6203.0
K06971	6012.0
K06970	0.0
K06973	9971.0
K06972	4430.0
K06975	2200.0
K06974	0.0
K06977	27.0
K06976	11330.0
K07082	11828.0
K07083	456.0
K07080	3126.0
K07081	0.0
K07086	0.0
K07087	0.0
K07084	44.0
K07085	6135.0
K07088	22480.0
K07089	9512.0
K01317	0.0
K11162	0.0
K11163	0.0
K11161	0.0
K11168	0.0
K00356	34.0
K00355	0.0
K00354	0.0
K00353	0.0
K00351	456.0
K00350	456.0
K05952	0.0
K05953	0.0
K05951	0.0
K05956	0.0
K05957	0.0
K00358	298.0
K00689	1492.0
K00688	16163.0
K00681	5325.0
K00680	30132.0
K00683	0.0
K00685	0.0
K00684	0.0
K00687	1525.0
K00686	0.0
K05831	0.0
K05830	0.0
K05833	12163.0
K05832	10657.0
K05834	0.0
K05837	12535.0
K05836	0.0
K05839	0.0
K05838	0.0
K07677	0.0
K00533	1771.0
K00532	5223.0
K00531	0.0
K00530	0.0
K00537	19918.0
K00536	0.0
K00535	0.0
K00534	0.0
K00539	0.0
K00538	0.0
K11029	0.0
K14260	4016.0
K14261	0.0
K14266	0.0
K14267	0.0
K14268	0.0
K14269	0.0
K01337	0.0
K01338	12086.0
K02683	0.0
K02682	0.0
K02681	0.0
K02680	0.0
K02687	12513.0
K02686	0.0
K02685	0.0
K02689	0.0
K02688	5215.0
K00824	954.0
K00827	0.0
K00826	7129.0
K00821	22407.0
K00820	13688.0
K00823	5304.0
K00822	0.0
K00829	0.0
K00828	0.0
K01488	7911.0
K01489	12755.0
K01484	0.0
K01485	1448.0
K01486	9577.0
K01487	6050.0
K01480	9925.0
K01481	0.0
K01482	0.0
K01483	0.0
K02469	17655.0
K02468	0.0
K02466	5214.0
K02465	0.0
K02464	0.0
K02463	0.0
K02462	0.0
K02461	0.0
K02460	0.0
K08969	99.0
K13061	0.0
K13060	0.0
K13063	0.0
K13062	0.0
K13069	0.0
K08964	0.0
K06363	0.0
K03079	685.0
K06342	0.0
K03078	0.0
K13289	0.0
K13288	0.0
K13285	0.0
K13287	0.0
K13286	0.0
K13281	58.0
K13280	2731.0
K13283	0.0
K00054	2014.0
K04496	0.0
K05369	0.0
K05368	0.0
K03228	0.0
K03229	0.0
K00052	10757.0
K03222	0.0
K03223	0.0
K03220	0.0
K03221	0.0
K03226	0.0
K03227	0.0
K03224	0.0
K03225	0.0
K09482	0.0
K09483	0.0
K13836	0.0
K12228	0.0
K05360	0.0
K12224	0.0
K12225	0.0
K12226	0.0
K12227	0.0
K12220	0.0
K05363	1580.0
K12222	0.0
K12223	0.0
K08681	2168.0
K08680	1514.0
K08683	0.0
K08682	0.0
K08685	0.0
K08684	0.0
K08687	0.0
K08686	0.0
K11755	19843.0
K11754	29125.0
K11751	0.0
K11750	0.0
K11753	25556.0
K11752	19173.0
K02407	6960.0
K13938	0.0
K13936	0.0
K13935	4.0
K02406	11606.0
K13933	0.0
K13932	4.0
K13931	4.0
K13930	0.0
K12088	0.0
K12081	0.0
K12082	0.0
K12083	0.0
K12084	0.0
K12086	0.0
K12087	0.0
K09611	0.0
K09612	5.0
K04940	0.0
K10085	0.0
K05394	0.0
K05395	0.0
K06340	0.0
K13043	0.0
K07149	6969.0
K07148	457.0
K07147	0.0
K07146	1526.0
K07145	4.0
K07144	0.0
K07143	0.0
K07142	0.0
K07141	7052.0
K07140	0.0
K10156	0.0
K10150	0.0
K10620	0.0
K10621	0.0
K14028	0.0
K14029	0.0
K01817	6117.0
K01816	0.0
K01815	2778.0
K01814	12305.0
K01813	1589.0
K01812	7230.0
K01811	12598.0
K01810	12914.0
K01819	169.0
K01818	783.0
K14580	0.0
K05379	0.0
K08304	0.0
K08305	0.0
K08306	0.0
K08307	456.0
K08300	0.0
K08301	9330.0
K08302	11420.0
K08303	23092.0
K08308	0.0
K08309	6360.0
K14671	0.0
K14670	0.0
K14673	0.0
K14672	0.0
K01673	5296.0
K01672	0.0
K01671	0.0
K01677	10338.0
K01676	456.0
K01674	22.0
K01679	513.0
K01678	10277.0
K02899	12862.0
K02896	0.0
K02897	518.0
K02895	12860.0
K02892	12879.0
K02890	12879.0
K10811	0.0
K02096	0.0
K02097	0.0
K02094	0.0
K02095	0.0
K02092	0.0
K02093	0.0
K02099	6372.0
K03411	8578.0
K03410	8595.0
K03413	10413.0
K03412	6778.0
K03415	570.0
K03414	0.0
K03417	0.0
K03416	0.0
K03418	0.0
K05376	0.0
K02320	0.0
K02322	0.0
K02323	0.0
K05377	0.0
K13542	16157.0
K13543	0.0
K13540	0.0
K13541	0.0
K12145	0.0
K12144	0.0
K12147	0.0
K12410	12068.0
K12141	457.0
K12140	457.0
K12143	0.0
K12142	0.0
K12149	0.0
K12148	0.0
K07312	0.0
K07313	711.0
K07310	0.0
K07311	5214.0
K07316	171.0
K07317	0.0
K07314	0.0
K07315	64.0
K07318	82.0
K07319	1990.0
K03936	0.0
K03425	0.0
K03426	5004.0
K03427	12409.0
K03420	0.0
K03421	0.0
K03422	0.0
K03423	0.0
K03756	0.0
K03757	0.0
K03206	0.0
K03755	0.0
K11144	2452.0
K11145	12408.0
K05972	0.0
K05973	0.0
K03752	5245.0
K05978	0.0
K05979	2.0
K03753	5369.0
K00331	457.0
K00330	457.0
K00333	1.0
K00332	1.0
K00335	15613.0
K00334	15801.0
K00337	457.0
K00336	11980.0
K00339	457.0
K00338	457.0
K03751	0.0
K06953	0.0
K06952	8.0
K06407	10334.0
K06950	27371.0
K10819	34.0
K06956	5425.0
K06955	0.0
K06402	325.0
K10815	0.0
K06959	12379.0
K06958	12408.0
K06409	18886.0
K06408	2001.0
K09129	0.0
K09128	124.0
K09123	124.0
K09122	0.0
K09121	2685.0
K09120	0.0
K09127	0.0
K09126	88.0
K09125	0.0
K09124	0.0
K01233	0.0
K05819	0.0
K05818	0.0
K01896	0.0
K05813	10128.0
K05812	0.0
K05811	0.0
K05810	10224.0
K05817	0.0
K05816	5213.0
K05815	1042.0
K05814	214.0
K01894	0.0
K01892	12882.0
K01234	2536.0
K01144	2091.0
K01146	0.0
K01141	0.0
K01416	0.0
K11434	0.0
K01415	0.0
K06354	0.0
K01414	0.0
K09836	0.0
K01318	0.0
K01319	0.0
K01312	0.0
K06350	3.0
K02669	8841.0
K02668	0.0
K02665	0.0
K02664	2.0
K02667	0.0
K02666	0.0
K02661	0.0
K02660	0.0
K02663	5223.0
K02662	10664.0
K00809	0.0
K00808	0.0
K00806	18080.0
K00805	14618.0
K00804	0.0
K00803	81.0
K00802	0.0
K00801	0.0
K00800	11471.0
K10921	0.0
K02409	7581.0
K02408	8595.0
K02401	2114.0
K02400	8578.0
K02403	0.0
K02402	0.0
K02405	8596.0
K05364	2445.0
K05367	0.0
K05366	25783.0
K10210	2.0
K10216	0.0
K13049	905.0
K13048	0.0
K13739	0.0
K10215	0.0
K06122	0.0
K13735	0.0
K13734	0.0
K13041	0.0
K13040	0.0
K13731	0.0
K13730	0.0
K13733	0.0
K13732	0.0
K04516	1960.0
K03204	0.0
K03205	13973.0
K03207	0.0
K03200	0.0
K03201	0.0
K03202	0.0
K03203	0.0
K03208	0.0
K03758	3748.0
K03759	0.0
K09469	0.0
K09461	0.0
K06204	0.0
K00178	0.0
K13950	0.0
K13953	1520.0
K13955	0.0
K13954	586.0
K10920	0.0
K06324	1.0
K11777	534.0
K11779	0.0
K11778	0.0
K06325	0.0
K12600	0.0
K07432	0.0
K07430	0.0
K06326	0.0
K07128	0.0
K07121	0.0
K07120	0.0
K07123	0.0
K07122	0.0
K07125	0.0
K07124	12356.0
K07127	0.0
K07126	7246.0
K01870	12879.0
K01873	13783.0
K01872	12860.0
K01875	18111.0
K01874	13783.0
K01876	12995.0
K01879	7229.0
K01878	7229.0
K06321	0.0
K00476	0.0
K00477	0.0
K00474	0.0
K00472	0.0
K00470	0.0
K00471	0.0
K00478	0.0
K00479	0.0
K04775	0.0
K04774	0.0
K04777	0.0
K04776	0.0
K04771	0.0
K04770	0.0
K04773	544.0
K04772	0.0
K04779	0.0
K04778	0.0
K14657	0.0
K14656	0.0
K14654	0.0
K14653	0.0
K14652	19685.0
K14659	0.0
K14658	0.0
K14386	0.0
K09926	0.0
K01699	0.0
K01698	6583.0
K01695	6051.0
K01697	0.0
K01696	6925.0
K01690	0.0
K01693	11849.0
K01692	640.0
K07227	0.0
K03439	12740.0
K03438	14701.0
K13380	0.0
K03928	101.0
K03925	5680.0
K03924	4746.0
K03431	13296.0
K03926	0.0
K03437	13176.0
K03436	9138.0
K03435	0.0
K03434	0.0
K02348	7623.0
K02342	10130.0
K02343	12862.0
K02340	11990.0
K02341	12774.0
K02346	14029.0
K02347	1.0
K02344	0.0
K02345	0.0
K03697	3151.0
K03696	12844.0
K03695	12379.0
K03694	1.0
K03693	1630.0
K03692	0.0
K03690	0.0
K03699	12035.0
K03698	12037.0
K13566	0.0
K12164	0.0
K07338	0.0
K07339	535.0
K07334	484.0
K07335	24170.0
K07336	0.0
K07337	0.0
K07330	0.0
K07331	0.0
K07332	0.0
K07333	0.0
K09695	0.0
K09694	0.0
K09697	6149.0
K09696	6129.0
K09691	4844.0
K09690	4102.0
K09693	1491.0
K09692	1844.0
K09699	20.0
K09698	7529.0
K07590	927.0
K07591	0.0
K07592	0.0
K05998	0.0
K05999	0.0
K05996	0.0
K05997	0.0
K05994	0.0
K05995	1466.0
K05993	9213.0
K05991	0.0
K10837	0.0
K00319	0.0
K00318	0.0
K00648	12553.0
K02545	0.0
K00645	12556.0
K00311	0.0
K00646	0.0
K00317	0.0
K00316	0.0
K00643	0.0
K00314	0.0
K02547	6067.0
K06429	0.0
K06428	0.0
K06427	0.0
K02812	0.0
K06425	88.0
K06424	0.0
K06423	146.0
K06422	0.0
K06421	88.0
K02813	0.0
K02930	0.0
K03815	0.0
K05612	0.0
K03367	7225.0
K03366	4496.0
K03812	0.0
K03635	0.0
K03634	0.0
K03631	12743.0
K05969	0.0
K03630	13350.0
K03633	0.0
K03632	0.0
K01998	4634.0
K01999	4740.0
K01992	40447.0
K01993	919.0
K01990	85221.0
K01991	458.0
K01996	4789.0
K01997	4796.0
K01994	297.0
K01995	4834.0
K03148	5287.0
K03639	7641.0
K05692	0.0
K03638	0.0
K00869	2014.0
K00868	11598.0
K00861	0.0
K00860	65.0
K00863	1650.0
K00862	0.0
K00865	10082.0
K00864	19170.0
K00867	2014.0
K00866	0.0
K01192	5686.0
K01190	16187.0
K01191	13680.0
K01197	1474.0
K01194	0.0
K01195	2204.0
K01198	8304.0
K01199	0.0
K00656	29407.0
K00657	8276.0
K00306	0.0
K14591	0.0
K00300	0.0
K00653	0.0
K13715	0.0
K13713	0.0
K00650	0.0
K00651	11840.0
K14596	0.0
K02647	9980.0
K14598	0.0
K02643	0.0
K02642	0.0
K02641	0.0
K02640	0.0
K03594	6588.0
K03595	12772.0
K03596	12862.0
K03597	0.0
K03590	2527.0
K03591	0.0
K03592	5276.0
K03593	456.0
K03598	0.0
K03599	0.0
K01736	12376.0
K01737	544.0
K01734	12195.0
K01735	11474.0
K01732	0.0
K01733	12389.0
K01730	905.0
K01731	0.0
K06049	0.0
K01738	22424.0
K01739	1507.0
K11809	0.0
K05343	95.0
K02422	15368.0
K02421	2114.0
K05340	6849.0
K02427	0.0
K05346	81.0
K02425	0.0
K02424	0.0
K05349	19564.0
K02428	456.0
K03770	456.0
K03771	457.0
K03772	0.0
K03773	457.0
K03774	0.0
K03775	456.0
K03776	0.0
K03777	0.0
K03778	9478.0
K03779	481.0
K09722	0.0
K08174	0.0
K14114	0.0
K13979	0.0
K13237	0.0
K14440	0.0
K09992	907.0
K09990	0.0
K09991	0.0
K09996	0.0
K09997	0.0
K09994	0.0
K14110	0.0
K09998	0.0
K09999	0.0
K14111	0.0
K14113	0.0
K14449	0.0
K10213	1.0
K14118	0.0
K11711	60.0
K11710	0.0
K11712	938.0
K11717	9537.0
K11719	0.0
K06857	0.0
K10440	21853.0
K10441	20051.0
K07103	0.0
K07102	0.0
K07101	0.0
K07100	0.0
K07107	4612.0
K07106	7197.0
K07105	8491.0
K07456	12865.0
K07459	19.0
K07458	116.0
K07109	0.0
K07108	0.0
K10198	0.0
K10199	0.0
K10190	9958.0
K10191	0.0
K10192	1334.0
K10193	4.0
K10194	48.0
K10195	0.0
K10196	0.0
K10197	0.0
K15013	0.0
K01858	64.0
K15016	0.0
K15017	0.0
K01853	0.0
K01852	0.0
K01851	0.0
K01850	1.0
K01857	0.0
K01856	0.0
K01854	8182.0
K07539	0.0
K08478	0.0
K08479	0.0
K08476	0.0
K08477	0.0
K08475	0.0
K00450	19.0
K00451	0.0
K00452	0.0
K00453	0.0
K00455	0.0
K00456	0.0
K00457	0.0
K00106	0.0
K00459	0.0
K00104	6170.0
K00105	23.0
K00102	0.0
K00103	0.0
K00100	14842.0
K00101	0.0
K01509	0.0
K04759	22642.0
K04758	42498.0
K04757	5363.0
K01504	0.0
K04755	0.0
K04754	0.0
K04753	23.0
K04752	0.0
K04751	4052.0
K01502	0.0
K14631	0.0
K05359	0.0
K14632	0.0
K07536	0.0
K12080	0.0
K02364	0.0
K12369	0.0
K02361	0.0
K02362	0.0
K02363	0.0
K13509	0.0
K13503	0.0
K13500	0.0
K12109	0.0
K12108	0.0
K12101	0.0
K12100	0.0
K12103	0.0
K12102	0.0
K12105	0.0
K12104	0.0
K12107	0.0
K12106	0.0
K11023	0.0
K03014	0.0
K08906	0.0
K08904	0.0
K08900	0.0
K06223	4770.0
K06199	2608.0
K06198	2014.0
K06197	0.0
K06196	7081.0
K06194	456.0
K06193	6744.0
K06192	0.0
K06191	1531.0
K06190	0.0
K11104	1416.0
K11105	6366.0
K11106	0.0
K11107	0.0
K11102	382.0
K11103	0.0
K07862	92.0
K00666	1194.0
K00663	1.0
K00662	1826.0
K00661	19663.0
K00660	0.0
K06997	12376.0
K06996	0.0
K06995	0.0
K10852	4.0
K06993	0.0
K06992	0.0
K06991	0.0
K06990	0.0
K11050	0.0
K06999	1535.0
K06998	8535.0
K05338	23.0
K11051	0.0
K06441	0.0
K06440	0.0
K06443	0.0
K06442	12367.0
K06445	0.0
K06447	0.0
K06446	0.0
K06309	0.0
K05686	0.0
K02655	0.0
K07392	0.0
K00595	6521.0
K00594	0.0
K00596	0.0
K00599	29352.0
K00598	88.0
K02657	0.0
K07642	0.0
K07643	0.0
K07396	0.0
K07397	89.0
K07394	0.0
K07395	0.0
K04102	0.0
K04103	0.0
K04100	0.0
K04101	0.0
K04107	0.0
K04105	0.0
K04108	0.0
K04109	0.0
K07716	0.0
K07717	863.0
K07714	0.0
K07715	0.0
K07712	0.0
K07713	1.0
K07710	0.0
K07711	0.0
K07718	19502.0
K07719	1247.0
K00843	0.0
K00842	0.0
K00841	2020.0
K00840	0.0
K00847	14169.0
K00846	0.0
K00845	17633.0
K00844	78.0
K00849	7393.0
K00848	2249.0
K06302	0.0
K13771	1.0
K13770	1.0
K13772	0.0
K13775	0.0
K13774	0.0
K13777	0.0
K13776	0.0
K13779	0.0
K13778	0.0
K02621	2839.0
K02992	12860.0
K02623	0.0
K08286	0.0
K08281	14.0
K02996	12401.0
K02995	0.0
K02994	12879.0
K02629	0.0
K02628	0.0
K08289	456.0
K08288	0.0
K03578	0.0
K03579	0.0
K03576	0.0
K03577	905.0
K03574	21081.0
K03575	3965.0
K03572	12865.0
K03573	0.0
K03570	12760.0
K03571	11145.0
K01710	13841.0
K01711	2788.0
K01712	73.0
K01713	0.0
K01714	28354.0
K01715	7970.0
K01716	0.0
K01718	0.0
K01719	456.0
K03081	32.0
K02199	0.0
K02198	0.0
K14170	20515.0
K02193	0.0
K02192	84.0
K02191	5222.0
K02190	9079.0
K02197	0.0
K02196	0.0
K02195	0.0
K02194	0.0
K03718	458.0
K03719	7212.0
K03712	18174.0
K03713	1526.0
K03710	24036.0
K03711	14491.0
K03716	6770.0
K03717	0.0
K03715	0.0
K07129	0.0
K00045	0.0
K13995	0.0
K13994	0.0
K13991	0.0
K13990	456.0
K13993	829.0
K13992	0.0
K06298	2372.0
K06299	0.0
K06294	0.0
K06295	1424.0
K06296	234.0
K06297	146.0
K06290	0.0
K06291	0.0
K06292	0.0
K06293	0.0
K12743	0.0
K00248	15369.0
K06426	297.0
K11739	0.0
K11738	0.0
K11733	0.0
K11732	0.0
K11731	0.0
K11737	0.0
K11736	0.0
K11735	0.0
K11734	0.0
K06870	0.0
K06871	19574.0
K06872	5319.0
K06873	0.0
K06874	0.0
K06875	0.0
K06876	0.0
K06877	905.0
K06878	2207.0
K06879	0.0
K07478	13806.0
K12645	0.0
K07479	0.0
K07473	5119.0
K07472	0.0
K07471	0.0
K07470	0.0
K07477	0.0
K07476	0.0
K07474	3115.0
K15038	0.0
K15039	0.0
K15034	0.0
K15036	0.0
K15037	0.0
K08738	0.0
K06420	0.0
K00128	7656.0
K00129	0.0
K00438	0.0
K00432	2532.0
K00433	7632.0
K00122	0.0
K00123	5245.0
K00124	1.0
K00125	0.0
K00126	0.0
K00127	1.0
K08973	0.0
K14348	0.0
K14347	0.0
K14340	0.0
K08972	26.0
K01525	0.0
K01524	16492.0
K01523	325.0
K01521	0.0
K01520	17334.0
K01529	10217.0
K08977	0.0
K03969	59.0
K08929	0.0
K02388	8595.0
K02389	8594.0
K02386	0.0
K02387	8595.0
K02384	0.0
K02385	8136.0
K02382	0.0
K02380	1.0
K02381	2.0
K05386	0.0
K13524	0.0
K13525	0.0
K13527	0.0
K13520	0.0
K13522	0.0
K13529	0.0
K03385	0.0
K03384	0.0
K03387	1961.0
K03386	2686.0
K03381	0.0
K03380	0.0
K03383	0.0
K03382	982.0
K03389	463.0
K03388	463.0
K05356	0.0
K12344	0.0
K12343	0.0
K12342	0.0
K12341	0.0
K12340	457.0
K02430	0.0
K12349	0.0
K05351	0.0
K11694	0.0
K11695	0.0
K11690	3279.0
K05352	0.0
K11693	0.0
K08928	0.0
K03433	0.0
K13832	0.0
K03039	0.0
K03432	0.0
K06607	0.0
K06606	97.0
K06605	19.0
K03430	7247.0
K06603	153.0
K06602	0.0
K06601	0.0
K06600	0.0
K05358	0.0
K06609	0.0
K06608	64.0
K03923	0.0
K03922	0.0
K11472	0.0
K11473	1.0
K11474	0.0
K11475	0.0
K11476	0.0
K11477	0.0
K00601	0.0
K00600	18072.0
K00603	882.0
K03746	0.0
K00605	1444.0
K00604	12879.0
K00607	0.0
K00606	7126.0
K00609	12420.0
K03741	3340.0
K03740	7225.0
K03743	862.0
K10873	0.0
K03214	0.0
K14068	0.0
K13317	0.0
K06360	0.0
K14069	0.0
K08078	0.0
K09650	0.0
K06361	0.0
K07802	0.0
K07803	0.0
K07800	0.0
K07801	0.0
K07806	0.0
K07807	0.0
K07804	0.0
K07805	0.0
K06362	0.0
K01172	0.0
K10257	0.0
K10255	0.0
K10254	6865.0
K10253	0.0
K10918	0.0
K04128	0.0
K01958	6912.0
K01959	0.0
K01956	17886.0
K01957	0.0
K04126	0.0
K04127	0.0
K01952	15792.0
K01953	22937.0
K01950	5632.0
K01951	13765.0
K07730	0.0
K07731	0.0
K07732	0.0
K07733	0.0
K07734	0.0
K07735	0.0
K07736	15848.0
K07737	42090.0
K07738	11522.0
K07739	0.0
K06365	0.0
K06366	0.0
K06367	0.0
K10910	0.0
K10911	0.0
K04382	0.0
K10775	0.0
K02609	0.0
K02979	0.0
K02978	0.0
K06368	0.0
K02975	0.0
K02974	0.0
K02977	0.0
K02976	0.0
K03558	1.0
K03559	456.0
K03550	12221.0
K03551	12879.0
K03552	0.0
K03553	13785.0
K03554	0.0
K03555	12865.0
K03556	1935.0
K03557	0.0
K01778	11389.0
K01779	13405.0
K06369	0.0
K01772	1494.0
K01770	10853.0
K01771	0.0
K01776	12790.0
K01777	5301.0
K01774	0.0
K01775	13920.0
K05385	0.0
K05384	0.0
K05383	0.0
K05382	0.0
K05381	0.0
K08159	0.0
K14153	18.0
K14154	0.0
K14155	27069.0
K08152	2983.0
K08156	1968.0
K08076	0.0
K12809	0.0
K05297	25.0
K03734	15692.0
K03735	5334.0
K03736	5334.0
K03737	13241.0
K03731	0.0
K03732	0.0
K03733	1324.0
K03738	6.0
K03739	7225.0
K08139	0.0
K06994	488.0
K12660	0.0
K12661	0.0
K07450	0.0
K08719	0.0
K08717	0.0
K08715	0.0
K08714	0.0
K08713	0.0
K08710	0.0
K11311	0.0
K11312	0.0
K00141	0.0
K00146	0.0
K00411	0.0
K00412	0.0
K00145	25447.0
K00148	0.0
K14367	0.0
K14366	0.0
K08954	0.0
K08384	12041.0
K14369	0.0
K14368	0.0
K14091	905.0
K14090	905.0
K14093	0.0
K14092	0.0
K14095	0.0
K14094	0.0
K14097	0.0
K14096	0.0
K14099	0.0
K14098	0.0
K02848	0.0
K01541	0.0
K04712	0.0
K04711	0.0
K01545	0.0
K01547	7432.0
K01546	7432.0
K01548	7350.0
K04719	0.0
K04718	0.0
K02018	20643.0
K02019	711.0
K02016	33620.0
K02017	1.0
K02014	1398.0
K02015	47624.0
K02012	19450.0
K02013	32764.0
K02010	12012.0
K02011	13385.0
K04515	0.0
K03943	0.0
K03941	0.0
K03940	0.0
K00313	1.0
K04060	0.0
K01608	906.0
K08942	0.0
K08943	0.0
K08940	0.0
K08941	0.0
K08946	0.0
K08947	0.0
K08944	0.0
K08945	0.0
K03059	0.0
K13811	0.0
K13812	0.0
K13815	0.0
K13816	0.0
K13818	0.0
K13819	0.0
K03053	0.0
K03052	0.0
K03055	0.0
K03054	0.0
K03057	0.0
K03056	0.0
K06222	0.0
K11418	0.0
K11410	0.0
K11415	0.0
K00622	0.0
K00621	0.0
K00620	23507.0
K00627	6880.0
K00626	17723.0
K00625	7198.0
K00624	0.0
K02805	1006.0
K02552	1514.0
K02550	0.0
K02556	13433.0
K02803	0.0
K02554	0.0
K07280	0.0
K07281	0.0
K07282	10009.0
K07283	0.0
K07284	9975.0
K07285	0.0
K07286	0.0
K08217	9695.0
K07288	0.0
K07289	0.0
K07534	0.0
K07535	1.0
K07533	8830.0
K07822	0.0
K07823	0.0
K08699	0.0
K00088	13769.0
K00087	5964.0
K00086	6288.0
K00082	0.0
K10239	0.0
K10238	0.0
K10231	5336.0
K10230	0.0
K10233	0.0
K10232	0.0
K10235	0.0
K10234	0.0
K10237	0.0
K10236	0.0
K08353	0.0
K01970	0.0
K01971	216.0
K01972	19247.0
K01973	0.0
K01974	0.0
K01975	223.0
K01976	0.0
K07758	0.0
K05990	0.0
K07752	0.0
K07753	0.0
K07751	0.0
K13786	0.0
K07755	0.0
K07442	0.0
K08352	0.0
K07115	0.0
K07441	0.0
K07634	0.0
K07446	297.0
K07111	0.0
K07444	12037.0
K07445	0.0
K00647	0.0
K07449	0.0
K00641	456.0
K00640	13823.0
K01289	0.0
K01282	0.0
K01283	0.0
K01280	0.0
K01281	1991.0
K01286	1868.0
K01284	913.0
K02954	13019.0
K02952	12879.0
K02950	12862.0
K00155	0.0
K02959	12879.0
K00887	0.0
K00886	0.0
K00885	0.0
K00884	0.0
K00883	145.0
K00882	16702.0
K00881	47.0
K00880	827.0
K00053	12184.0
K14048	0.0
K01026	1505.0
K01756	12860.0
K01025	0.0
K01750	12500.0
K01023	68.0
K01752	17059.0
K01753	115.0
K14583	0.0
K01758	64.0
K01759	14835.0
K09565	0.0
K09568	0.0
K08173	0.0
K08172	0.0
K02483	1014.0
K02482	0.0
K08177	2005.0
K08176	0.0
K08175	0.0
K02486	0.0
K02489	0.0
K02488	0.0
K08178	0.0
K14138	15916.0
K14136	0.0
K09713	0.0
K09714	0.0
K09715	0.0
K03532	0.0
K03533	0.0
K03530	17076.0
K03531	12385.0
K03536	12879.0
K03537	5212.0
K03534	1979.0
K03535	0.0
K03538	0.0
K03539	0.0
K14451	0.0
K14450	0.0
K02225	0.0
K02224	17395.0
K02227	9823.0
K02226	10034.0
K02221	7377.0
K14107	0.0
K02229	0.0
K02228	0.0
K14106	0.0
K00441	6.0
K03288	0.0
K03289	0.0
K03284	20053.0
K03285	0.0
K03286	0.0
K03287	457.0
K03280	0.0
K03281	477.0
K03282	6746.0
K00440	0.0
K13677	0.0
K12790	0.0
K09639	0.0
K12688	0.0
K12689	0.0
K12686	0.0
K12687	0.0
K12684	0.0
K12685	0.0
K12682	0.0
K12683	0.0
K12680	0.0
K11889	0.0
K08884	12908.0
K11085	1361.0
K11084	0.0
K11081	0.0
K11080	0.0
K11083	0.0
K11082	0.0
K11089	0.0
K08777	0.0
K08776	0.0
K06346	11889.0
K06347	0.0
K09824	0.0
K09825	11309.0
K09823	0.0
K09820	1514.0
K10939	0.0
K10936	0.0
K10937	0.0
K10933	0.0
K06348	0.0
K09829	0.0
K11337	0.0
K11336	0.0
K11335	0.0
K11334	0.0
K11333	0.0
K11332	0.0
K11331	0.0
K11330	0.0
K00169	658.0
K00164	0.0
K00166	20.0
K00167	20.0
K00161	6880.0
K00162	6880.0
K00163	0.0
K10689	0.0
K10680	0.0
K10681	0.0
K10682	0.0
K04083	12422.0
K04082	0.0
K04081	0.0
K04080	0.0
K04087	53.0
K04086	14.0
K04085	0.0
K04084	0.0
K04088	53.0
K01569	0.0
K01568	0.0
K01563	0.0
K01561	0.0
K01560	2628.0
K01567	1492.0
K01565	0.0
K01564	0.0
K02038	12885.0
K02039	12889.0
K02030	37680.0
K02031	35615.0
K02032	36223.0
K02033	38129.0
K02034	38061.0
K02035	46968.0
K02036	14502.0
K02037	12794.0
K05556	0.0
K13658	0.0
K13659	0.0
K13656	0.0
K13657	0.0
K13654	0.0
K13655	0.0
K13652	6117.0
K13653	18015.0
K13650	0.0
K13651	0.0
K05555	0.0
K05552	0.0
K02057	24022.0
K05550	0.0
K05551	0.0
K12308	8626.0
K12306	0.0
K03073	12790.0
K03072	294.0
K03071	0.0
K03070	18094.0
K03077	5280.0
K03076	12862.0
K03075	12384.0
K03074	331.0
K08965	1.0
K08967	0.0
K08961	0.0
K08963	2405.0
K13873	0.0
K13876	0.0
K13874	0.0
K13875	0.0
K06139	0.0
K06138	0.0
K06135	0.0
K06134	0.0
K06137	0.0
K06136	0.0
K06131	21250.0
K06133	3686.0
K06132	0.0
K02600	12879.0
K07389	0.0
K07388	0.0
K04747	0.0
K01516	7665.0
K09977	0.0
K07518	0.0
K07519	0.0
K11437	0.0
K07512	0.0
K07516	0.0
K10212	80.0
K10747	0.0
K10217	0.0
K10219	0.0
K10218	0.0
K10748	0.0
K01912	3460.0
K01913	0.0
K01910	454.0
K01911	1516.0
K01916	7232.0
K01917	0.0
K01914	11284.0
K01915	19186.0
K01918	6543.0
K01919	132.0
K07774	0.0
K07775	741.0
K07776	89.0
K07777	522.0
K07770	357.0
K07771	0.0
K07772	0.0
K07773	0.0
K07778	1068.0
K01193	12691.0
K04340	0.0
K04341	0.0
K04342	0.0
K04343	0.0
K12986	0.0
K04691	0.0
K02931	12401.0
K02933	12879.0
K02935	12879.0
K02936	0.0
K02939	12879.0
K00205	0.0
K00204	0.0
K00207	0.0
K00206	0.0
K00201	0.0
K00200	0.0
K00203	0.0
K00202	0.0
K00209	0.0
K00208	1973.0
K01000	13734.0
K01001	0.0
K01002	1197.0
K01003	1.0
K01004	0.0
K01005	4111.0
K01006	10785.0
K01007	5749.0
K01008	7607.0
K10855	0.0
K14115	0.0
K14116	0.0
K14441	10553.0
K14446	0.0
K14447	0.0
K14112	0.0
K14445	0.0
K08195	0.0
K08194	0.0
K14448	0.0
K08196	0.0
K08191	456.0
K14119	0.0
K08193	0.0
K00702	533.0
K10799	0.0
K03518	15217.0
K03519	130.0
K09719	0.0
K10856	0.0
K03516	0.0
K03517	8868.0
K02205	0.0
K02204	1.0
K02203	3552.0
K02201	0.0
K02200	0.0
K13714	0.0
K13461	0.0
K12518	0.0
K12519	0.0
K12517	0.0
K12514	0.0
K12515	0.0
K12512	0.0
K12513	0.0
K12510	9617.0
K12511	5569.0
K07183	9922.0
K07182	0.0
K07181	1896.0
K07180	147.0
K07186	0.0
K07185	8838.0
K07184	0.0
K09800	0.0
K09801	0.0
K09802	0.0
K09803	0.0
K09804	0.0
K09805	0.0
K09806	0.0
K09807	1444.0
K09808	917.0
K09809	19.0
K10912	0.0
K10913	0.0
K10914	631.0
K10915	0.0
K10916	0.0
K10917	0.0
K11358	9728.0
K11355	0.0
K11354	0.0
K11357	0.0
K11356	0.0
K04069	39041.0
K04068	19169.0
K04065	0.0
K04064	0.0
K04067	0.0
K04066	12760.0
K04061	2341.0
K09716	5217.0
K04063	1491.0
K04062	0.0
K10006	0.0
K10007	0.0
K10004	0.0
K10005	0.0
K10002	0.0
K10003	0.0
K10000	0.0
K10001	0.0
K09717	0.0
K10008	0.0
K10009	0.0
K02491	0.0
K14588	0.0
K14581	0.0
K13678	440.0
K13679	0.0
K11633	0.0
K13670	0.0
K13671	0.0
K11987	0.0
K11636	0.0
K11634	0.0
K13582	0.0
K13583	0.0
K13580	0.0
K13581	0.0
K13586	0.0
K13587	0.0
K13584	0.0
K13585	0.0
K13588	0.0
K13589	0.0
K02052	206.0
K02053	222.0
K02050	38723.0
K02051	36185.0
K02056	14576.0
K05553	0.0
K02054	201.0
K02055	200.0
K02058	2583.0
K02059	0.0
K05558	0.0
K05559	0.0
K03895	0.0
K03894	0.0
K03897	0.0
K03896	0.0
K03891	0.0
K03890	0.0
K03893	0.0
K03892	17974.0
K02423	0.0
K05342	0.0
K05341	25.0
K12989	0.0
K12988	0.0
K02420	8578.0
K12981	0.0
K12980	0.0
K12983	0.0
K12982	0.0
K12985	0.0
K12984	0.0
K12987	0.0
K02426	456.0
K13854	0.0
K03098	456.0
K13853	145.0
K03095	2014.0
K05344	0.0
K03091	53276.0
K03090	5363.0
K03093	173.0
K03092	7317.0
K06113	0.0
K09632	0.0
K02429	916.0
K06118	0.0
K05716	0.0
K04844	1495.0
K11632	0.0
K11630	0.0
K11631	50.0
K11637	0.0
K11635	2.0
K11638	0.0
K11639	0.0
K07572	0.0
K07573	0.0
K07570	1983.0
K07571	1216.0
K07576	4632.0
K07577	0.0
K07574	11922.0
K07575	0.0
K07578	0.0
K07579	0.0
K11189	19105.0
K11184	3162.0
K11187	0.0
K11180	1.0
K11181	1.0
K11183	0.0
K10764	0.0
K10763	0.0
K10762	0.0
K01938	12869.0
K01939	13304.0
K01934	12423.0
K01935	760.0
K01937	7555.0
K01930	0.0
K01932	0.0
K01933	13283.0
K07798	0.0
K07799	0.0
K07796	0.0
K07797	0.0
K07794	64.0
K07795	3.0
K07792	0.0
K07793	2501.0
K07790	0.0
K07791	0.0
K06379	10333.0
K00968	905.0
K06378	10364.0
K06377	0.0
K06376	0.0
K06375	0.0
K09814	0.0
K09813	0.0
K06372	0.0
K06371	0.0
K06370	0.0
K01249	0.0
K01246	2035.0
K01247	6.0
K01244	0.0
K01243	12710.0
K08919	0.0
K01241	0.0
K02919	9432.0
K02913	16210.0
K02912	0.0
K02911	12884.0
K02910	0.0
K02917	0.0
K02916	12880.0
K02915	0.0
K02914	12795.0
K00228	0.0
K00227	0.0
K00226	20164.0
K00224	0.0
K00223	0.0
K00222	0.0
K00221	0.0
K00220	0.0
K01798	0.0
K01799	110.0
K01068	0.0
K01069	1078.0
K01062	11.0
K01791	11253.0
K01792	0.0
K01061	0.0
K01066	52.0
K01067	5248.0
K01796	1.0
K01797	80.0
K05499	1016.0
K14468	0.0
K14469	0.0
K14465	0.0
K14466	0.0
K14467	0.0
K10834	0.0
K10833	0.0
K02266	0.0
K03793	0.0
K03790	465.0
K03791	0.0
K03796	0.0
K03797	11777.0
K03794	0.0
K03795	0.0
K03798	34975.0
K03799	607.0
K13448	0.0
K12538	0.0
K12539	0.0
K12530	0.0
K12531	0.0
K12532	0.0
K12533	0.0
K12534	0.0
K12535	0.0
K12536	0.0
K12537	0.0
K03136	0.0
K09790	1579.0
K09791	0.0
K09792	0.0
K09793	457.0
K09794	0.0
K09795	0.0
K09796	0.0
K09797	1368.0
K09798	0.0
K09799	2983.0
K10972	0.0
K10973	0.0
K10977	64.0
K10974	6345.0
K10975	20.0
K10978	0.0
K10979	124.0
K06308	0.0
K00315	0.0
K09862	0.0
K06303	0.0
K09860	0.0
K09861	9869.0
K06306	712.0
K06307	1.0
K06305	0.0
K11373	0.0
K04047	2020.0
K04046	0.0
K04045	1019.0
K04044	0.0
K04043	14152.0
K04042	17806.0
K04041	11369.0
K04040	0.0
K02700	0.0
K04049	0.0
K04048	0.0
K02707	0.0
K02704	0.0
K02705	0.0
K10020	0.0
K10021	0.0
K10022	0.0
K10023	0.0
K10024	0.0
K10025	0.0
K10026	87.0
K10027	0.0
K13612	0.0
K13613	0.0
K13611	0.0
K13614	0.0
K13615	0.0
K05794	90.0
K05795	20217.0
K05796	10437.0
K05797	0.0
K05790	0.0
K05791	0.0
K05792	5276.0
K05793	0.0
K05798	0.0
K05799	11477.0
K01474	0.0
K01477	0.0
K01476	2.0
K01471	0.0
K01470	4378.0
K01473	0.0
K13039	0.0
K01479	5.0
K01478	1906.0
K05570	928.0
K05571	933.0
K05572	0.0
K05573	0.0
K02078	25288.0
K02079	0.0
K05576	0.0
K02074	489.0
K02075	489.0
K02076	108.0
K02077	490.0
K02071	11847.0
K02072	11949.0
K02073	20155.0
K03309	0.0
K03308	12027.0
K03305	12920.0
K03304	0.0
K03307	14764.0
K03306	2936.0
K03301	0.0
K03300	487.0
K03303	968.0
K03302	0.0
K06173	21868.0
K06175	0.0
K06174	0.0
K06177	457.0
K06176	0.0
K06179	5190.0
K07680	0.0
K03867	0.0
K03838	0.0
K12053	0.0
K11618	2431.0
K11619	0.0
K11614	0.0
K11615	0.0
K11616	0.0
K11617	1526.0
K11610	0.0
K11611	0.0
K11960	0.0
K11961	88.0
K02836	12865.0
K10565	0.0
K10564	0.0
K02837	7042.0
K10561	602.0
K10560	602.0
K10563	6959.0
K10562	0.0
K02838	12879.0
K06858	0.0
K02839	905.0
K06859	77.0
K12700	918.0
K07558	0.0
K07559	1039.0
K07228	0.0
K07229	0.0
K07226	0.0
K07224	0.0
K07225	0.0
K07222	0.0
K07223	0.0
K07220	2112.0
K07221	0.0
K10709	1277.0
K10708	0.0
K10701	0.0
K10703	0.0
K10702	0.0
K10704	0.0
K05984	0.0
K07537	0.0
K08652	0.0
K08651	0.0
K08658	0.0
K08659	4627.0
K05982	0.0
K07451	0.0
K07453	0.0
K07452	0.0
K07455	122.0
K07454	0.0
K09707	6230.0
K07457	204.0
K09706	97.0
K07104	3006.0
K00029	0.0
K00028	22.0
K00799	0.0
K00798	6010.0
K00797	9221.0
K00024	988.0
K00795	0.0
K00026	0.0
K00021	0.0
K00020	1581.0
K00023	0.0
K00022	0.0
K09017	2.0
K01269	16289.0
K09015	2365.0
K09014	3723.0
K09013	12224.0
K09011	456.0
K09010	0.0
K01261	1526.0
K01262	24390.0
K01263	127.0
K01264	0.0
K01265	19948.0
K01266	907.0
K09018	0.0
K08227	0.0
K08226	0.0
K08225	0.0
K08224	88.0
K08223	0.0
K08222	0.0
K08221	1.0
K00249	0.0
K01790	11812.0
K00241	457.0
K00240	1061.0
K00243	11320.0
K00242	0.0
K00245	0.0
K00244	4485.0
K00247	0.0
K00246	0.0
K01795	944.0
K06983	0.0
K02799	0.0
K02798	6858.0
K02791	11317.0
K02790	0.0
K02793	23649.0
K02795	28038.0
K02794	28131.0
K02796	27218.0
K04564	8171.0
K04565	1955.0
K04566	905.0
K04567	11955.0
K01040	73.0
K01041	0.0
K04562	5735.0
K04568	0.0
K01049	0.0
K02535	456.0
K02242	7230.0
K02536	464.0
K02531	495.0
K02246	1991.0
K02533	0.0
K02532	29.0
K02248	2009.0
K02538	5543.0
K00581	0.0
K13421	0.0
K01013	0.0
K15018	0.0
K15019	0.0
K03110	12774.0
K03111	27548.0
K03112	0.0
K03113	456.0
K03116	458.0
K03117	0.0
K03118	458.0
K03119	0.0
K10919	0.0
K12552	0.0
K12553	0.0
K12551	0.0
K12556	1527.0
K12554	31.0
K12555	4029.0
K06892	0.0
K06893	0.0
K06890	3131.0
K06891	1.0
K06896	6254.0
K06897	8944.0
K06894	0.0
K06895	62.0
K10954	0.0
K10956	0.0
K06899	0.0
K06328	297.0
K06329	0.0
K10952	0.0
K10953	0.0
K11395	0.0
K11391	0.0
K11390	0.0
K11392	0.0
K00499	0.0
K00494	0.0
K00495	0.0
K00496	0.0
K00491	0.0
K00492	2.0
K00493	0.0
K13591	0.0
K01467	2625.0
K13593	0.0
K13592	0.0
K04021	0.0
K04020	0.0
K04023	6499.0
K04022	0.0
K04025	0.0
K04024	883.0
K04027	5297.0
K04026	5297.0
K04029	7634.0
K04028	7768.0
K07055	0.0
K07054	7.0
K07057	0.0
K07056	13334.0
K07051	0.0
K07050	9729.0
K07053	16232.0
K07052	26670.0
K07059	0.0
K07058	12086.0
K10040	530.0
K10041	846.0
K10046	0.0
K04799	0.0
K04798	0.0
K04793	0.0
K04792	0.0
K04791	0.0
K04790	0.0
K04797	0.0
K04796	0.0
K04795	0.0
K04794	5212.0
K13638	0.0
K13639	0.0
K13634	0.0
K13635	0.0
K13636	0.0
K13637	0.0
K13630	0.0
K13631	0.0
K13632	0.0
K13633	0.0
K02042	5092.0
K05778	0.0
K05779	0.0
K05776	456.0
K05541	0.0
K05774	0.0
K05775	0.0
K05772	5.0
K05773	5.0
K05540	8322.0
K01459	0.0
K01458	0.0
K01457	88.0
K01455	64.0
K01454	0.0
K01453	0.0
K01452	0.0
K01451	1216.0
K01450	0.0
K05518	0.0
K08070	11525.0
K08071	0.0
K05516	1.0
K08077	36.0
K05515	15463.0
K13093	0.0
K11783	0.0
K12949	0.0
K12945	0.0
K12944	0.0
K12941	10625.0
K12940	297.0
K12943	0.0
K12942	10590.0
K14728	0.0
K14727	0.0
K11785	0.0
K00108	0.0
K13890	6.0
K13891	6.0
K13892	0.0
K13893	0.0
K13894	0.0
K13895	0.0
K13896	0.0
K06159	0.0
K06158	14065.0
K06153	18613.0
K06152	0.0
K06151	0.0
K06157	0.0
K06156	0.0
K06155	0.0
K06154	0.0
K03327	913.0
K03326	24.0
K03325	2500.0
K03324	19968.0
K03322	3270.0
K03321	1895.0
K03320	2505.0
K03329	0.0
K03328	482.0
K04802	0.0
K04801	0.0
K04800	0.0
K11948	0.0
K01505	0.0
K04756	0.0
K11940	0.0
K11941	0.0
K11942	0.0
K11943	0.0
K11944	0.0
K01507	17635.0
K11946	0.0
K11947	0.0
K01506	0.0
K01501	5218.0
K01500	5274.0
K01503	0.0
K06714	5359.0
K04750	7802.0
K12789	0.0
K12788	0.0
K11526	0.0
K10810	0.0
K11522	0.0
K11523	0.0
K08675	0.0
K08676	0.0
K08677	0.0
K08679	0.0
K11521	0.0
K10547	292.0
K10546	300.0
K10545	115.0
K10544	64.0
K10543	76.0
K10542	2672.0
K10541	2688.0
K10540	4967.0
K10549	110.0
K10548	292.0
K14630	0.0
K11529	0.0
K00007	0.0
K00005	4569.0
K13444	0.0
K00003	18058.0
K00002	1439.0
K00001	8402.0
K01186	1901.0
K00009	6837.0
K00008	21338.0
K10726	0.0
K10725	0.0
K08246	0.0
K00263	0.0
K00262	5976.0
K00261	1.0
K00260	5212.0
K00266	34077.0
K00265	3455.0
K01200	1783.0
K01201	1889.0
K01206	10672.0
K01207	5232.0
K01205	457.0
K01208	0.0
K01209	10652.0
K06167	5736.0
K00917	7147.0
K00912	456.0
K00919	10887.0
K02519	12843.0
K02518	12862.0
K02517	456.0
K02511	0.0
K02510	133.0
K13409	0.0
K13408	0.0
K03179	456.0
K03170	0.0
K03177	12879.0
K12574	12756.0
K12570	0.0
K12573	14265.0
K11009	0.0
K11008	0.0
K11005	0.0
K11004	0.0
K11007	0.0
K11006	0.0
K11003	0.0
K08296	0.0
K08297	0.0
K08295	0.0
K02634	0.0
K02635	0.0
K10622	0.0
K07693	380.0
K07692	0.0
K07691	0.0
K07690	0.0
K07697	0.0
K07696	905.0
K07695	0.0
K07694	40.0
K07699	9783.0
K07698	0.0
K07079	11030.0
K07078	1690.0
K07077	0.0
K07076	636.0
K07075	484.0
K07074	97.0
K07073	0.0
K07072	0.0
K07071	1.0
K07070	0.0
K14584	0.0
K11620	0.0
K09190	0.0
K11623	0.0
K05759	0.0
K08589	0.0
K11625	0.0
K11995	0.0
K01439	17591.0
K01438	7306.0
K01431	0.0
K01430	999.0
K01433	0.0
K01432	0.0
K01434	0.0
K01437	0.0
K01436	21966.0
K05539	1.0
K14520	0.0
K12963	0.0
K12962	0.0
K12961	0.0
K12960	24544.0
K14749	0.0
K14748	0.0
K02972	0.0
K14743	0.0
K14742	9946.0
K14745	0.0
K14744	0.0
K14747	0.0
K14746	0.0
K02167	0.0
K02164	0.0
K02160	10390.0
K02168	0.0
K02169	456.0
K10931	0.0
K03341	0.0
K03340	3619.0
K03343	0.0
K03342	2994.0
K03346	2220.0
K12299	0.0
K12291	0.0
K12290	0.0
K12293	0.0
K12292	0.0
K12295	0.0
K12294	0.0
K12297	0.0
K12368	0.0
K11922	0.0
K11923	0.0
K11920	0.0
K11921	0.0
K11926	0.0
K11927	1123.0
K11924	0.0
K11925	0.0
K11928	2280.0
K13181	0.0
K13219	0.0
K07262	0.0
K07263	456.0
K07260	17769.0
K07261	0.0
K07266	0.0
K07267	0.0
K07264	0.0
K07265	0.0
K07268	0.0
K07269	0.0
K01155	1824.0
K04478	0.0
K04479	0.0
K10528	0.0
K14952	0.0
K07486	1468.0
K07487	0.0
K07484	486.0
K07485	1.0
K07482	0.0
K07483	35995.0
K07480	0.0
K07481	89.0
K07488	0.0
K07489	0.0
K11210	0.0
K11211	0.0
K11212	0.0
K11214	911.0
K11216	64.0
K06300	0.0
K00061	0.0
K00060	102.0
K06301	0.0
K00065	2323.0
K00064	0.0
K00067	14188.0
K00066	0.0
K00069	0.0
K00068	5331.0
K06304	0.0
K08262	0.0
K08261	0.0
K08260	0.0
K08265	0.0
K08264	0.0
K00288	0.0
K00285	0.0
K00284	4826.0
K00287	12739.0
K00286	18596.0
K00281	456.0
K00280	0.0
K00283	7033.0
K00282	7033.0
K08088	0.0
K14198	0.0
K14199	0.0
K03452	0.0
K14194	0.0
K14195	0.0
K14196	0.0
K14197	0.0
K14192	0.0
K14193	0.0
K01880	5647.0
K01881	19048.0
K01883	12879.0
K01885	5981.0
K04618	0.0
K01887	13783.0
K01224	518.0
K01889	12879.0
K01226	6664.0
K01227	3026.0
K01220	515.0
K01222	6073.0
K01223	34401.0
K02759	25311.0
K02755	1492.0
K02757	32284.0
K02756	0.0
K14998	0.0
K02750	5912.0
K02753	0.0
K02752	0.0
K00939	12899.0
K00938	2014.0
K00937	6143.0
K00936	63106.0
K00935	0.0
K00934	0.0
K00933	0.0
K00932	0.0
K00931	7187.0
K00930	24654.0
K01089	457.0
K01080	0.0
K01081	9672.0
K01082	0.0
K01083	0.0
K01084	0.0
K01085	0.0
K01087	0.0
K02571	0.0
K02570	0.0
K02573	0.0
K02572	0.0
K02575	0.0
K02574	540.0
K07780	0.0
K03488	30987.0
K03489	783.0
K03482	0.0
K03483	6839.0
K03480	781.0
K03481	11486.0
K03486	8070.0
K03487	0.0
K03484	11187.0
K03485	0.0
K02287	0.0
K02286	0.0
K02285	0.0
K02284	0.0
K02283	11372.0
K02282	1.0
K02281	0.0
K02280	0.0
K02289	0.0
K02288	0.0
K03626	0.0
K03627	0.0
K03624	16553.0
K03625	12879.0
K03151	12422.0
K03620	1.0
K03153	0.0
K08869	0.0
K03628	9377.0
K03629	12760.0
K09738	0.0
K09739	0.0
K09736	0.0
K09737	0.0
K09735	0.0
K09732	0.0
K09733	0.0
K09730	0.0
K09731	0.0
K09888	9948.0
K09889	0.0
K09880	0.0
K09882	0.0
K09883	0.0
K09884	0.0
K09887	0.0
K11027	0.0
K11026	0.0
K11025	0.0
K11024	0.0
K07679	0.0
K07678	0.0
K11021	0.0
K11020	0.0
K07675	0.0
K07674	0.0
K07676	0.0
K07671	0.0
K07670	0.0
K07673	0.0
K07672	0.0
K01117	0.0
K12048	0.0
K07019	0.0
K07018	0.0
K07011	2591.0
K07010	16812.0
K07013	0.0
K07012	14504.0
K07015	6939.0
K07014	0.0
K07017	917.0
K07016	6.0
K10084	0.0
K08372	78.0
K05884	358.0
K05885	1205.0
K05886	0.0
K05887	0.0
K05880	0.0
K05881	2.0
K05882	0.0
K05883	0.0
K08902	0.0
K05739	10433.0
K05888	0.0
K05889	0.0
K08903	0.0
K00547	99.0
K00544	0.0
K00545	0.0
K00542	0.0
K00543	0.0
K00540	24801.0
K00548	24690.0
K00549	4324.0
K01145	0.0
K01412	0.0
K01147	0.0
K01417	7790.0
K00038	1.0
K01143	0.0
K01142	12496.0
K01419	510.0
K00788	18159.0
K00789	14915.0
K12502	0.0
K14762	0.0
K14761	10720.0
K06195	0.0
K03819	0.0
K03818	0.0
K03814	0.0
K03817	108.0
K03816	11456.0
K03811	4585.0
K03810	6790.0
K03813	88.0
K11908	0.0
K11909	0.0
K11904	0.0
K11905	0.0
K11906	0.0
K11907	0.0
K11900	0.0
K11901	0.0
K11902	0.0
K11903	0.0
K10986	105.0
K13238	0.0
K13239	0.0
K13797	0.0
K07248	465.0
K13796	0.0
K07244	0.0
K07245	0.0
K07246	136.0
K07240	34851.0
K07241	0.0
K07242	0.0
K07243	0.0
K01268	0.0
K05296	0.0
K02821	6783.0
K09016	0.0
K09945	0.0
K09944	0.0
K09947	0.0
K09946	0.0
K09941	0.0
K09940	0.0
K09943	0.0
K09942	1.0
K09949	0.0
K09948	0.0
K10851	0.0
K10850	0.0
K03666	6342.0
K03667	510.0
K03196	0.0
K03665	17988.0
K11275	0.0
K06012	9874.0
K00048	2456.0
K10857	0.0
K09773	5755.0
K00043	5212.0
K00042	7168.0
K00041	1488.0
K00040	3300.0
K00046	6058.0
K00733	0.0
K00044	0.0
K06011	0.0
K09012	0.0
K06016	200.0
K06017	0.0
K06014	0.0
K06015	6164.0
K06019	19.0
K01075	0.0
K12221	0.0
K06444	0.0
K04632	0.0
K14977	54.0
K14974	0.0
K00958	0.0
K00951	13384.0
K00950	5854.0
K00952	30.0
K00955	459.0
K00954	12877.0
K00957	712.0
K00956	712.0
K00590	0.0
K02777	17216.0
K02775	10987.0
K02774	17351.0
K02773	12169.0
K02771	316.0
K02770	26510.0
K02779	278.0
K02778	0.0
K01606	0.0
K01607	7410.0
K01604	0.0
K01605	0.0
K01602	0.0
K01601	0.0
K03750	6246.0
K01609	6315.0
K02553	0.0
K02804	7196.0
K02551	1971.0
K02806	5601.0
K02557	13825.0
K02800	6981.0
K05275	0.0
K02802	0.0
K13300	0.0
K02558	0.0
K02809	0.0
K02808	0.0
K03600	0.0
K03601	12865.0
K03602	12756.0
K03603	0.0
K03604	1048.0
K03605	1.0
K03606	1.0
K03607	0.0
K03608	7930.0
K03609	11243.0
K06078	0.0
K06079	0.0
K09710	12843.0
K09711	5212.0
K09712	0.0
K06073	0.0
K06074	0.0
K06075	0.0
K06076	0.0
K06077	0.0
K06382	9079.0
K06383	8242.0
K06380	0.0
K06381	10053.0
K06386	0.0
K06387	8896.0
K06384	5406.0
K06385	10152.0
K06388	0.0
K06389	0.0
K12466	0.0
K12468	0.0
K07657	0.0
K07656	0.0
K07655	0.0
K07654	0.0
K07653	0.0
K07652	2136.0
K07651	0.0
K07650	5654.0
K07659	0.0
K07658	12987.0
K11041	6813.0
K11040	0.0
K11043	0.0
K11042	0.0
K11045	0.0
K11044	0.0
K11047	0.0
K11046	0.0
K11049	0.0
K11048	0.0
K07387	456.0
K07386	4535.0
K06926	5572.0
K06927	5242.0
K06924	0.0
K06925	12879.0
K06922	0.0
K06923	5001.0
K06920	31.0
K06921	1275.0
K06928	403.0
K06929	7095.0
K07033	10191.0
K07032	1602.0
K07031	2489.0
K07030	13397.0
K07037	538.0
K07035	9522.0
K07034	6.0
K07039	0.0
K07038	10446.0
K10829	0.0
K00384	31467.0
K00385	6115.0
K00386	0.0
K00387	0.0
K00380	0.0
K00381	0.0
K00382	14719.0
K00383	3019.0
K00389	0.0
K01387	0.0
K01385	0.0
K01389	0.0
K09158	0.0
K09159	0.0
K09156	0.0
K09157	11846.0
K09154	0.0
K09155	2690.0
K09152	0.0
K09153	2947.0
K09150	0.0
K09151	1.0
K05970	4451.0
K05714	0.0
K05715	0.0
K05710	0.0
K05711	0.0
K05712	0.0
K05713	0.0
K00560	11305.0
K00561	21.0
K00563	4460.0
K00564	2423.0
K00566	13333.0
K00567	17094.0
K00568	0.0
K00569	0.0
K05575	0.0
K01169	0.0
K01167	0.0
K01166	0.0
K05577	0.0
K01163	7526.0
K01161	0.0
K01160	0.0
K05578	0.0
K05579	0.0
K08092	664.0
K08093	61.0
K08094	321.0
K08095	0.0
K08096	0.0
K08097	1.0
K02254	0.0
K02255	0.0
K01743	0.0
K02251	0.0
K02061	0.0
K01741	0.0
K02060	0.0
K00114	0.0
K02122	11072.0
K02123	11525.0
K02120	11542.0
K02121	10382.0
K02124	11558.0
K03837	0.0
K03836	0.0
K03835	0.0
K03834	0.0
K03833	5419.0
K03832	457.0
K03831	0.0
K03830	3425.0
K00443	0.0
K03839	461.0
K02067	0.0
K10189	2055.0
K13038	19202.0
K13787	57.0
K13788	0.0
K13789	36703.0
K10188	3382.0
K12255	0.0
K12254	0.0
K12257	4666.0
K12256	0.0
K12251	5974.0
K12250	0.0
K12253	0.0
K12252	0.0
K13252	22.0
K13256	1624.0
K13255	0.0
K12079	0.0
K12078	0.0
K12071	0.0
K12070	0.0
K12073	0.0
K12072	0.0
K09912	0.0
K06236	0.0
K06237	0.0
K05519	0.0
K09914	0.0
K11788	0.0
K11782	0.0
K11780	0.0
K11781	0.0
K11787	0.0
K11784	0.0
K11530	0.0
K12787	0.0
K12786	0.0
K12785	0.0
K12784	0.0
K06718	0.0
K09969	0.0
K09968	0.0
K09967	993.0
K09966	0.0
K09965	0.0
K09964	0.0
K09963	9734.0
K09962	1505.0
K09961	0.0
K09960	0.0
K11527	0.0
K11524	0.0
K11525	0.0
K11250	0.0
K11253	0.0
K11258	0.0
K11528	0.0
K00713	0.0
K00712	8.0
K10780	0.0
K10783	19.0
K10125	0.0
K10124	0.0
K10126	0.0
K10121	388.0
K10123	0.0
K10122	388.0
K04652	1725.0
K04653	962.0
K04651	2351.0
K04656	978.0
K04654	978.0
K04655	1915.0
K00973	12393.0
K00972	459.0
K00971	8675.0
K00970	462.0
K00975	26528.0
K00974	36322.0
K00979	551.0
K00978	130.0
K14954	0.0
K14955	0.0
K14956	0.0
K06178	9255.0
K01596	159.0
K01597	2014.0
K01594	0.0
K01595	118.0
K01592	0.0
K01593	0.0
K01590	0.0
K01591	12421.0
K01598	1525.0
K01599	14607.0
K02711	0.0
K02710	0.0
K02713	0.0
K02712	0.0
K02714	0.0
K02717	0.0
K02716	0.0
K02719	0.0
K02718	0.0
K03449	921.0
K03446	478.0
K03444	0.0
K03445	0.0
K03442	17619.0
K01620	8774.0
K01621	550.0
K01622	0.0
K01623	1152.0
K01624	24094.0
K01625	24481.0
K01626	6588.0
K01627	456.0
K01628	10445.0
K01629	916.0
K05299	0.0
K02829	0.0
K02828	0.0
K02827	0.0
K02826	0.0
K02825	7166.0
K02824	12220.0
K02823	12312.0
K02822	13617.0
K03198	0.0
K03199	0.0
K03668	0.0
K03669	0.0
K03190	999.0
K03191	8.0
K03660	15889.0
K03194	0.0
K03195	0.0
K03664	12879.0
K03197	0.0
K09772	12254.0
K06013	0.0
K09770	5276.0
K09771	0.0
K09776	0.0
K09777	4092.0
K09774	0.0
K09775	8918.0
K09778	535.0
K09779	9668.0
K06269	0.0
K06323	0.0
K11624	0.0
K02991	0.0
K02990	12345.0
K02624	0.0
K02240	2367.0
K08282	0.0
K12440	0.0
K12441	0.0
K12442	0.0
K12443	0.0
K12444	0.0
K12445	0.0
K12449	0.0
K02247	0.0
K07637	0.0
K07636	10897.0
K07639	0.0
K07638	0.0
K11069	10754.0
K11068	12541.0
K11063	5212.0
K11062	0.0
K11061	0.0
K11060	0.0
K11066	0.0
K11065	1992.0
K06900	0.0
K06901	18843.0
K06902	1574.0
K06903	898.0
K06904	624.0
K06905	1431.0
K06906	598.0
K06907	1541.0
K06908	1431.0
K06909	5317.0
K10821	0.0
K05905	0.0
K05904	0.0
K05906	0.0
K05900	0.0
K05903	0.0
K01406	0.0
K05909	0.0
K05908	0.0
K00368	0.0
K00369	0.0
K00366	5885.0
K00367	0.0
K00364	2014.0
K00365	0.0
K00362	5.0
K00363	0.0
K00360	0.0
```
