## Extended Data File 1 for "Diet induces reproducible alterations in the mouse and human gut microbiome": ERS795136_ERR986451.picrust

```
# Constructed from biom file
#OTU ID	ERR986451
K01365	0.0
K01364	0.0
K01361	2.0
K01360	0.0
K01362	6478.0
K02249	0.0
K05841	0.0
K05844	3.0
K05845	97.0
K05846	14913.0
K05847	15648.0
K00508	1.0
K00500	1.0
K00507	0.0
K00504	0.0
K00505	0.0
K12521	0.0
K01101	3472.0
K01103	0.0
K12520	0.0
K01104	27629.0
K05592	10535.0
K05593	2534.0
K05590	0.0
K05591	1.0
K05596	1.0
K05597	0.0
K05594	0.0
K05595	3.0
K05599	0.0
K11964	0.0
K11962	0.0
K14540	12674.0
K12529	0.0
K12528	0.0
K06353	0.0
K02456	5188.0
K02457	1.0
K02454	2.0
K02455	2.0
K02452	2.0
K02453	2.0
K02450	0.0
K02103	1444.0
K08138	0.0
K02108	12574.0
K02109	13683.0
K02458	1.0
K02459	1.0
K08137	0.0
K03851	0.0
K03850	0.0
K03852	0.0
K03855	1.0
K03856	16198.0
K13018	1.0
K13019	0.0
K13010	0.0
K13011	0.0
K13012	528.0
K13013	0.0
K13014	0.0
K13015	55.0
K13016	1.0
K13017	1.0
K08566	0.0
K08567	1.0
K13274	0.0
K13275	5184.0
K13276	0.0
K13277	0.0
K03275	0.0
K03274	0.0
K03277	0.0
K03276	0.0
K03271	4302.0
K03270	1366.0
K03273	2033.0
K03272	1127.0
K03279	0.0
K03278	0.0
K11022	0.0
K12277	0.0
K12276	0.0
K12270	2.0
K11058	0.0
K12279	0.0
K12278	0.0
K07557	0.0
K07550	0.0
K07552	108.0
K06319	0.0
K09909	0.0
K09908	1.0
K12051	0.0
K12050	0.0
K12057	0.0
K12056	0.0
K06221	1.0
K09900	0.0
K09903	12781.0
K09902	1.0
K09904	0.0
K09907	0.0
K09906	0.0
K11501	0.0
K03234	0.0
K00773	12554.0
K00772	3.0
K00777	0.0
K00776	0.0
K06313	85.0
K06315	0.0
K05574	0.0
K10201	2.0
K07176	0.0
K07177	2278.0
K07174	0.0
K07175	833.0
K07172	8.0
K07173	11284.0
K07170	2693.0
K07171	17290.0
K07178	1.0
K07179	0.0
K00195	0.0
K00194	5187.0
K00197	5240.0
K00196	0.0
K00191	0.0
K00190	1.0
K00193	0.0
K00192	0.0
K00198	12177.0
K06405	10329.0
K10109	4781.0
K10108	6751.0
K10107	0.0
K01828	0.0
K01829	0.0
K01826	1.0
K01825	5.0
K01822	5.0
K01823	2277.0
K01820	0.0
K01821	2279.0
K00999	0.0
K00998	2364.0
K00995	21998.0
K00997	8045.0
K00996	315.0
K00991	11222.0
K00990	1.0
K00992	0.0
K11028	0.0
K02622	2747.0
K02625	0.0
K03564	8051.0
K13489	0.0
K13488	0.0
K13483	1.0
K13482	1.0
K13481	1.0
K13480	0.0
K13487	0.0
K13486	0.0
K14680	0.0
K14681	0.0
K14682	1.0
K08358	0.0
K08357	0.0
K08356	0.0
K08355	0.0
K03469	10657.0
K03462	0.0
K03464	0.0
K03465	6797.0
K03466	12699.0
K01648	0.0
K01649	11765.0
K01643	524.0
K01640	5220.0
K01641	2277.0
K01646	217.0
K01647	8364.0
K01644	514.0
K02597	0.0
K02626	1.0
K02595	0.0
K02594	5269.0
K02593	0.0
K02592	85.0
K02591	169.0
K02590	1262.0
K02598	6350.0
K02849	0.0
K14061	0.0
K14062	0.0
K14063	0.0
K14064	0.0
K14065	0.0
K14067	0.0
K02841	1.0
K02840	177.0
K02843	1.0
K02844	1.0
K02847	0.0
K02846	0.0
K02102	1.0
K09758	5208.0
K06039	0.0
K06034	0.0
K06036	0.0
K06037	0.0
K06032	0.0
K01581	234.0
K02702	0.0
K02659	1.0
K13490	0.0
K13491	0.0
K03644	109.0
K03645	0.0
K03646	1.0
K03647	2226.0
K03640	1.0
K03641	1.0
K03642	2.0
K03643	1.0
K03648	11744.0
K03649	54.0
K06694	0.0
K11814	0.0
K12428	0.0
K12429	0.0
K12422	0.0
K12423	0.0
K12420	0.0
K12421	0.0
K12426	0.0
K12427	0.0
K12424	0.0
K12425	0.0
K07349	0.0
K07348	0.0
K05380	0.0
K07345	0.0
K07344	0.0
K07347	0.0
K07346	0.0
K07341	1427.0
K07340	1.0
K07343	1334.0
K07342	0.0
K06968	1.0
K06969	15186.0
K06962	5230.0
K06963	0.0
K06960	12406.0
K06961	0.0
K06966	2351.0
K06967	12673.0
K06964	0.0
K06965	0.0
K08995	1.0
K08994	0.0
K08997	0.0
K08996	44.0
K08990	0.0
K08993	1.0
K08992	0.0
K08999	0.0
K08998	11071.0
K08344	0.0
K08345	0.0
K08346	0.0
K14940	0.0
K02724	0.0
K08349	0.0
K11815	0.0
K05929	0.0
K05928	0.0
K05927	0.0
K05924	0.0
K05922	0.0
K05921	1.0
K00349	106.0
K00698	0.0
K00340	107.0
K00341	107.0
K00690	2368.0
K00343	107.0
K00344	6.0
K00697	1.0
K00346	106.0
K00347	106.0
K09116	1127.0
K09117	9344.0
K05337	13969.0
K09118	6.0
K09119	0.0
K02106	22.0
K05823	7236.0
K05820	2.0
K05826	0.0
K05827	0.0
K02100	0.0
K02101	0.0
K00524	0.0
K00525	21083.0
K00526	9597.0
K00527	17793.0
K00520	0.0
K00522	0.0
K00523	1.0
K02451	0.0
K00528	10501.0
K00529	2.0
K00025	0.0
K14215	0.0
K14213	0.0
K03453	273.0
K00796	8852.0
K05339	20.0
K00027	13077.0
K00794	9298.0
K00793	9254.0
K01347	2017.0
K01346	0.0
K01344	0.0
K01343	0.0
K00791	12777.0
K01340	0.0
K00790	17657.0
K02694	0.0
K02696	0.0
K02697	0.0
K02690	0.0
K02691	0.0
K02692	0.0
K02693	0.0
K02698	0.0
K02699	0.0
K00836	1.0
K00837	12495.0
K00835	0.0
K00832	5230.0
K00833	107.0
K00830	0.0
K00831	7220.0
K00839	7241.0
K04335	0.0
K04334	0.0
K01120	0.0
K01126	18912.0
K04333	0.0
K01129	5306.0
K01128	0.0
K04339	0.0
K04338	0.0
K02470	17611.0
K02471	0.0
K02472	1.0
K02473	0.0
K02474	1235.0
K02475	25.0
K02476	25.0
K02477	11604.0
K02478	5186.0
K02479	2.0
K09019	0.0
K01267	4162.0
K13074	0.0
K13075	0.0
K11441	0.0
K14055	1.0
K13299	0.0
K13292	12933.0
K14057	0.0
K14056	0.0
K02856	0.0
K02585	104.0
K12211	0.0
K12210	0.0
K12213	0.0
K12212	0.0
K12215	0.0
K02854	0.0
K12217	0.0
K12216	0.0
K12219	0.0
K12218	0.0
K02855	0.0
K08692	0.0
K08693	19.0
K08690	0.0
K08691	0.0
K08696	0.0
K08697	0.0
K11748	0.0
K11749	12759.0
K11746	0.0
K11747	0.0
K11744	0.0
K11745	0.0
K11742	0.0
K11743	1178.0
K11740	1.0
K11741	7241.0
K13920	825.0
K13921	0.0
K13922	1969.0
K13923	0.0
K13924	0.0
K13925	0.0
K13926	1.0
K13927	39.0
K13928	0.0
K13929	6.0
K09923	1.0
K09922	105.0
K06201	9893.0
K06200	5062.0
K06207	11651.0
K06206	1690.0
K06205	1.0
K09924	1.0
K09929	1.0
K06208	31.0
K00759	12074.0
K00758	1.0
K00752	0.0
K00757	5947.0
K00756	10225.0
K00754	11473.0
K06001	1407.0
K05557	0.0
K09766	723.0
K05554	0.0
K07475	0.0
K07150	7703.0
K07151	0.0
K07152	1.0
K07153	1.0
K07154	801.0
K07155	0.0
K07156	2.0
K07157	1.0
K07406	4302.0
K07407	9505.0
K07404	6432.0
K07405	105.0
K07402	15617.0
K07403	3.0
K07400	1.0
K07401	1.0
K01808	18436.0
K01809	10134.0
K01800	1.0
K01801	0.0
K01802	10477.0
K01803	13057.0
K01804	1311.0
K01805	7245.0
K01807	3815.0
K09718	0.0
K14668	0.0
K14669	0.0
K14666	0.0
K14667	0.0
K01664	7218.0
K01665	5307.0
K01666	2101.0
K01667	160.0
K01660	0.0
K01661	2042.0
K01662	12458.0
K01663	0.0
K01668	1.0
K01669	28.0
K02863	12781.0
K02862	0.0
K02860	12359.0
K02867	12781.0
K02866	0.0
K02864	12047.0
K02869	0.0
K05362	14.0
K05365	2.0
K03402	9004.0
K03403	0.0
K03400	0.0
K03406	35189.0
K03407	8668.0
K03404	0.0
K03405	1.0
K03408	16240.0
K03409	34.0
K02315	13944.0
K02314	12787.0
K02317	0.0
K02316	12722.0
K02313	12781.0
K02312	0.0
K02319	0.0
K12405	0.0
K12152	0.0
K12151	0.0
K07091	1.0
K07090	23779.0
K07093	2.0
K07092	0.0
K07095	20624.0
K07094	0.0
K07097	0.0
K07096	0.0
K07099	6233.0
K07098	22302.0
K11175	12555.0
K11174	0.0
K11177	1.0
K11176	0.0
K11173	0.0
K11179	2.0
K11178	1.0
K00322	1.0
K00320	0.0
K00321	0.0
K00326	0.0
K00324	4.0
K00325	2.0
K00329	0.0
K05945	0.0
K05944	0.0
K05947	0.0
K05946	1946.0
K06944	0.0
K06945	0.0
K06946	0.0
K06415	85.0
K06940	5136.0
K06941	12821.0
K06942	12782.0
K06943	0.0
K10806	1.0
K10807	0.0
K10804	2.0
K10805	2.0
K06948	2596.0
K06949	19092.0
K06418	315.0
K09138	54.0
K09139	0.0
K09134	1202.0
K09135	0.0
K09136	2.0
K09137	55.0
K09130	0.0
K09131	2.0
K09132	1124.0
K09133	0.0
K05808	17736.0
K05809	0.0
K05804	1124.0
K05805	1.0
K05806	0.0
K05807	106.0
K05800	1.0
K05801	1.0
K05802	1.0
K05803	0.0
K01044	1.0
K01045	0.0
K01046	18.0
K02068	82.0
K04561	0.0
K01042	10708.0
K05568	3934.0
K05567	1144.0
K14273	0.0
K14275	0.0
K14274	20.0
K02062	0.0
K05245	0.0
K05564	1.0
K01048	3021.0
K02066	108.0
K01322	105.0
K01325	0.0
K02065	108.0
K01326	0.0
K05560	1.0
K02243	2634.0
K08930	0.0
K02679	0.0
K02676	1.0
K02674	1.0
K02675	0.0
K02672	1.0
K02241	33.0
K02670	2.0
K02671	1.0
K00810	0.0
K00811	5291.0
K00812	5977.0
K00813	0.0
K00814	0.0
K00817	17647.0
K00818	2143.0
K00819	0.0
K02530	106.0
K02245	2635.0
K02244	2278.0
K01499	0.0
K01498	0.0
K01493	17962.0
K01492	156.0
K01491	27618.0
K01497	5.0
K01496	134.0
K01495	9590.0
K01494	1307.0
K02418	8230.0
K02419	9020.0
K14492	0.0
K02412	8331.0
K02413	9017.0
K02410	9021.0
K02411	7165.0
K02416	9020.0
K02417	13084.0
K02414	5880.0
K02415	5191.0
K00120	0.0
K00121	258.0
K00430	0.0
K13058	0.0
K13059	0.0
K13727	2018.0
K13057	0.0
K13722	0.0
K13051	0.0
K13052	4763.0
K00435	1.0
K12054	0.0
K03239	0.0
K03238	0.0
K03231	0.0
K03230	1.0
K03232	0.0
K12059	0.0
K03237	0.0
K03236	0.0
K12058	0.0
K12239	0.0
K12238	0.0
K12235	0.0
K12234	37.0
K13942	0.0
K13940	3749.0
K13941	0.0
K12097	0.0
K12096	0.0
K12095	0.0
K12094	0.0
K12093	0.0
K12092	0.0
K12091	0.0
K12090	0.0
K12099	0.0
K12098	0.0
K06356	0.0
K05992	0.0
K03540	0.0
K06331	1984.0
K06330	2.0
K07138	9646.0
K07139	10713.0
K11811	1.0
K07132	122.0
K07133	13057.0
K07130	9384.0
K07131	0.0
K07137	17543.0
K07134	0.0
K07135	0.0
K01860	0.0
K01866	12800.0
K01867	12801.0
K01865	1.0
K01868	13920.0
K01869	12781.0
K06140	1.0
K04766	0.0
K04767	66.0
K04764	1.0
K04762	107.0
K04763	21525.0
K04760	1.0
K04761	16.0
K04768	0.0
K04769	9211.0
K08313	43.0
K08312	1.0
K08311	2018.0
K08310	0.0
K08317	2065.0
K08316	3811.0
K08315	0.0
K08314	6008.0
K05149	0.0
K08319	0.0
K08318	0.0
K06339	0.0
K14648	0.0
K14392	17.0
K14393	1.0
K14645	1.0
K14647	0.0
K01689	15091.0
K01686	7923.0
K01687	15560.0
K01684	1286.0
K01685	19224.0
K01682	1.0
K01681	12534.0
K05308	0.0
K02889	0.0
K02888	12780.0
K02885	0.0
K02884	12781.0
K02887	12782.0
K02886	12781.0
K02881	12781.0
K02883	0.0
K13743	0.0
K02086	2549.0
K02081	5542.0
K02080	0.0
K02083	5340.0
K02082	5604.0
K13831	0.0
K03428	0.0
K03429	19300.0
K03424	13998.0
K03935	0.0
K03932	0.0
K03933	2060.0
K03930	8365.0
K03931	18.0
K02339	1.0
K02338	12781.0
K02337	12652.0
K02336	1.0
K02335	13892.0
K02334	7983.0
K02330	0.0
K03688	8816.0
K03689	0.0
K03680	20.0
K03683	1.0
K03684	2.0
K03685	12781.0
K03686	21756.0
K03687	11954.0
K07301	9181.0
K07300	1.0
K07303	2.0
K07302	2.0
K07305	2225.0
K07304	4307.0
K07307	284.0
K07306	0.0
K07309	0.0
K07308	1.0
K02617	0.0
K02610	0.0
K02963	12781.0
K02612	0.0
K02961	12067.0
K09686	63542.0
K09687	96584.0
K09684	164.0
K09685	7499.0
K09682	0.0
K09683	0.0
K09680	0.0
K09681	0.0
K09688	0.0
K09689	0.0
K05962	0.0
K05961	0.0
K05967	5200.0
K05966	202.0
K11159	0.0
K05964	201.0
K05968	0.0
K11152	0.0
K00309	0.0
K00658	3.0
K00304	2.0
K00305	2.0
K00654	0.0
K00655	22470.0
K00652	107.0
K00301	0.0
K00302	1127.0
K00303	4.0
K10828	0.0
K06431	0.0
K06432	0.0
K06433	0.0
K06434	2.0
K06436	5530.0
K06437	0.0
K10820	20.0
K06439	0.0
K10822	0.0
K10823	0.0
K10826	0.0
K09167	1027.0
K06322	0.0
K14117	0.0
K14259	0.0
K14257	0.0
K01308	240.0
K01303	5226.0
K01301	0.0
K01305	149.0
K01304	7936.0
K02658	1.0
K00672	0.0
K02650	11115.0
K02651	0.0
K02652	12298.0
K02653	13643.0
K02654	26511.0
K05687	0.0
K02656	1.0
K05685	0.0
K00878	12191.0
K00879	382.0
K00872	8622.0
K00873	13098.0
K00870	0.0
K00876	14294.0
K00877	0.0
K00874	12878.0
K00875	0.0
K04487	25876.0
K04486	24275.0
K04485	12418.0
K04484	0.0
K04483	0.0
K04482	0.0
K04480	0.0
K04488	13758.0
K12049	0.0
K13693	0.0
K13706	0.0
K13694	0.0
K13695	0.0
K05977	0.0
K09516	0.0
K02434	16592.0
K02435	15776.0
K02436	135.0
K02437	6592.0
K05350	3854.0
K02431	2120.0
K08100	0.0
K02433	16752.0
K02438	5058.0
K02439	2.0
K03745	1.0
K03744	1308.0
K03747	0.0
K03210	12727.0
K03217	15057.0
K03216	12676.0
K03215	1.0
K03742	8506.0
K03219	1.0
K03218	12824.0
K03749	1.0
K03748	0.0
K02383	0.0
K06327	0.0
K06320	1816.0
K07238	16839.0
K09479	0.0
K09478	0.0
K09475	0.0
K09474	0.0
K09477	0.0
K09476	0.0
K09471	2.0
K09470	0.0
K09473	0.0
K09472	0.0
K07543	0.0
K06898	8070.0
K13967	0.0
K13963	1175.0
K07545	0.0
K00737	1124.0
K05345	0.0
K11706	13.0
K11707	1.0
K11704	13.0
K11705	13.0
K11708	1.0
K11709	1.0
K05588	0.0
K07114	2133.0
K07443	3353.0
K07116	0.0
K07117	0.0
K07110	0.0
K07447	12781.0
K07112	333.0
K07113	1.0
K07448	1871.0
K07118	2229.0
K07119	0.0
K10619	0.0
K10618	0.0
K10617	0.0
K10616	0.0
K01848	2.0
K01849	2.0
K01844	713.0
K01845	1437.0
K01846	3.0
K01847	210.0
K01840	6639.0
K01841	135.0
K01842	0.0
K01843	5206.0
K06219	1.0
K10832	0.0
K05348	0.0
K14203	0.0
K08483	12653.0
K08482	0.0
K08481	0.0
K08480	0.0
K08485	0.0
K08484	1.0
K00464	0.0
K00467	0.0
K00466	0.0
K00461	0.0
K00460	0.0
K00463	0.0
K00462	0.0
K04509	0.0
K00469	0.0
K00468	0.0
K08645	0.0
K04744	1.0
K01518	0.0
K01519	0.0
K04748	0.0
K04749	5217.0
K01514	0.0
K01515	20177.0
K01512	5350.0
K01510	0.0
K14623	10.0
K14626	0.0
K14627	0.0
K14628	0.0
K14629	0.0
K03918	0.0
K03919	0.0
K12372	1.0
K12373	2305.0
K12370	1.0
K12371	1.0
K02359	0.0
K02358	12791.0
K02351	2.0
K02352	0.0
K02355	22520.0
K02357	12781.0
K02356	13317.0
K13574	0.0
K13573	1.0
K13572	1.0
K13571	0.0
K13570	0.0
K12112	0.0
K12113	0.0
K12110	0.0
K12111	160.0
K07329	0.0
K07328	0.0
K07323	1.0
K07322	210.0
K07321	11336.0
K07320	1.0
K07327	0.0
K07326	0.0
K07325	0.0
K07324	0.0
K08163	0.0
K06180	34888.0
K06181	2018.0
K06182	3797.0
K06183	13019.0
K06186	1.0
K06187	12782.0
K06188	709.0
K06189	1.0
K08359	0.0
K07589	1.0
K07588	107.0
K07587	0.0
K07586	3582.0
K07585	0.0
K07584	15219.0
K07583	0.0
K07582	0.0
K07581	0.0
K07580	0.0
K11139	0.0
K05989	7828.0
K05988	0.0
K05985	8840.0
K05987	0.0
K05986	0.0
K10843	1.0
K08354	0.0
K10844	3.0
K10848	0.0
K00673	2.0
K00674	7371.0
K00675	2018.0
K00676	10951.0
K00677	107.0
K06988	2026.0
K06989	35.0
K08351	0.0
K06980	2.0
K06981	0.0
K06982	0.0
K08350	0.0
K06984	0.0
K06985	2.0
K06986	0.0
K06987	1983.0
K02445	3156.0
K02444	6697.0
K00582	0.0
K00583	0.0
K00580	0.0
K02110	13369.0
K00586	0.0
K00587	0.0
K00584	1.0
K08921	0.0
K02441	2.0
K00588	299.0
K08922	0.0
K02440	7231.0
K00018	6110.0
K08923	0.0
K02443	2199.0
K00019	5185.0
K02442	0.0
K08925	0.0
K08926	0.0
K08927	0.0
K03149	6243.0
K06604	0.0
K00015	1.0
K01989	11320.0
K00854	15752.0
K00855	0.0
K00856	0.0
K00857	4263.0
K00850	28274.0
K00851	2089.0
K00852	15406.0
K00853	33.0
K00858	12776.0
K00859	12760.0
K01181	962.0
K01180	0.0
K01183	3172.0
K01182	6302.0
K01185	161.0
K01184	1.0
K01187	17226.0
K01188	17592.0
K02596	54.0
K13766	1.0
K13767	0.0
K13003	0.0
K13002	0.0
K13000	0.0
K02984	0.0
K02986	12784.0
K02987	0.0
K02636	0.0
K02982	11657.0
K02983	0.0
K02638	0.0
K02639	0.0
K02988	12779.0
K08298	0.0
K08299	0.0
K03583	1.0
K03582	1.0
K03581	18694.0
K03580	1.0
K03587	107.0
K03586	1.0
K03585	213.0
K03584	12736.0
K03589	11497.0
K03588	17985.0
K01725	0.0
K01724	3.0
K01727	338.0
K01726	7927.0
K01721	0.0
K01720	1.0
K01722	0.0
K13008	0.0
K01729	2.0
K01728	1.0
K09530	0.0
K09539	0.0
K02188	9786.0
K02189	9787.0
K02182	0.0
K02183	0.0
K03769	6316.0
K03768	16049.0
K03767	2057.0
K03765	0.0
K03764	0.0
K03763	15978.0
K03762	2.0
K03761	0.0
K03760	0.0
K09457	28.0
K09456	1.0
K09459	135.0
K09458	12720.0
K00602	35289.0
K13988	0.0
K13985	0.0
K09981	297.0
K09980	1.0
K09983	0.0
K09982	0.0
K09985	0.0
K09984	1.0
K09987	0.0
K09986	1.0
K09989	7091.0
K09988	1159.0
K12583	1.0
K12582	0.0
K12589	0.0
K11720	1.0
K09759	2163.0
K10985	1.0
K10984	88.0
K07468	0.0
K07469	1.0
K07464	9369.0
K07465	0.0
K07466	0.0
K07467	14111.0
K07460	8882.0
K07461	10397.0
K07462	12732.0
K07463	0.0
K10679	2.0
K10678	0.0
K10671	0.0
K10670	18915.0
K10673	0.0
K10672	10506.0
K10674	0.0
K10677	0.0
K10676	0.0
K08726	0.0
K08724	580.0
K08722	1026.0
K08723	0.0
K08720	0.0
K08721	0.0
K08728	2245.0
K10187	0.0
K00119	2.0
K00118	0.0
K00449	1.0
K00448	0.0
K00115	0.0
K00446	0.0
K00117	1.0
K00116	4.0
K00111	11970.0
K00442	0.0
K00113	0.0
K00112	0.0
K01539	0.0
K01531	6719.0
K04720	16903.0
K01533	14855.0
K01534	39107.0
K01535	0.0
K01537	13592.0
K14358	0.0
K14605	0.0
K14606	0.0
K00413	1.0
K10120	177.0
K05600	0.0
K05777	10.0
K03972	1.0
K03973	970.0
K03970	0.0
K03971	0.0
K03976	12771.0
K03977	12775.0
K03974	0.0
K03975	2485.0
K03978	12780.0
K03979	12781.0
K13378	106.0
K02372	14466.0
K02371	10253.0
K02377	1284.0
K02379	5189.0
K03396	0.0
K03397	0.0
K03394	10707.0
K03395	1.0
K03392	0.0
K03393	0.0
K03390	107.0
K03391	0.0
K03399	5189.0
K03027	0.0
K12136	0.0
K12137	1.0
K06610	176.0
K12138	0.0
K12139	0.0
K11444	0.0
K11440	0.0
K11443	0.0
K11442	0.0
K00612	1.0
K00613	0.0
K00610	4793.0
K00611	14739.0
K00616	13307.0
K00617	0.0
K00614	14.0
K00615	42029.0
K00619	3.0
K10863	0.0
K07874	0.0
K06234	0.0
K10240	0.0
K10241	0.0
K10242	0.0
K10243	1.0
K04110	0.0
K04113	0.0
K04112	0.0
K04115	0.0
K04114	0.0
K04117	0.0
K04116	0.0
K04118	0.0
K05517	0.0
K07705	152.0
K07704	153.0
K07707	6442.0
K07706	1224.0
K07701	0.0
K07700	0.0
K07703	0.0
K07702	0.0
K07709	0.0
K07708	1.0
K01955	11230.0
K13042	0.0
K09934	0.0
K09935	2797.0
K06216	239.0
K09937	1.0
K13745	0.0
K13746	0.0
K13747	3245.0
K13740	0.0
K13741	0.0
K13742	0.0
K06211	1124.0
K06212	0.0
K09933	1.0
K02618	0.0
K02619	5292.0
K02968	12765.0
K02966	0.0
K02967	12781.0
K02616	0.0
K02965	12781.0
K02962	0.0
K02611	0.0
K02613	0.0
K03569	20928.0
K03568	5232.0
K03565	12416.0
K06218	3.0
K03567	1.0
K03566	2.0
K03561	214.0
K03560	2.0
K03563	9724.0
K03562	2.0
K06430	0.0
K01709	38.0
K01708	1.0
K01707	1.0
K01706	19.0
K01705	0.0
K01704	27004.0
K01703	27018.0
K01702	0.0
K14165	0.0
K14164	0.0
K14166	0.0
K14161	1.0
K14160	0.0
K14162	1.0
K05396	21.0
K03709	2075.0
K03708	7330.0
K08160	0.0
K03701	14342.0
K03700	6461.0
K03703	10833.0
K03702	12781.0
K03705	12675.0
K03704	35842.0
K03707	2931.0
K03706	11048.0
K06289	0.0
K06288	0.0
K06283	9112.0
K06282	2.0
K06281	2.0
K06287	10469.0
K06286	2277.0
K06285	31.0
K06284	1891.0
K08161	2478.0
K07540	0.0
K06438	8890.0
K06869	0.0
K06868	0.0
K06867	19.0
K06866	0.0
K06865	0.0
K06864	8109.0
K06863	0.0
K06862	0.0
K06861	126.0
K06860	1.0
K12659	0.0
K12658	0.0
K07547	0.0
K07546	0.0
K15023	0.0
K15022	0.0
K15020	0.0
K15024	8141.0
K08700	0.0
K08162	1124.0
K07544	0.0
K00137	0.0
K00135	247.0
K00134	20062.0
K00133	12601.0
K00132	2.0
K00131	5251.0
K00130	1182.0
K00139	0.0
K00138	0.0
K00429	0.0
K00428	105.0
K00421	0.0
K00423	0.0
K00425	2371.0
K00427	0.0
K00426	2371.0
K14292	0.0
K14379	0.0
K14370	0.0
K14371	0.0
K14372	0.0
K14373	0.0
K14374	0.0
K14375	0.0
K09845	0.0
K14082	0.0
K14083	3.0
K14080	0.0
K14081	0.0
K14086	1124.0
K14087	1124.0
K14084	136.0
K14088	1124.0
K14089	1124.0
K01552	15441.0
K01551	2117.0
K01556	0.0
K01557	0.0
K01554	2017.0
K01555	0.0
K04708	0.0
K03955	0.0
K13689	0.0
K13688	73.0
K13683	0.0
K13685	1132.0
K13684	0.0
K13687	0.0
K13686	0.0
K14159	0.0
K02399	2.0
K02398	5965.0
K02395	724.0
K02394	2.0
K02397	7094.0
K02396	9127.0
K02391	2.0
K02390	8270.0
K02393	2.0
K02392	16559.0
K13533	0.0
K13532	0.0
K13531	24.0
K13530	2036.0
K01550	0.0
K05658	0.0
K14054	54.0
K02601	13825.0
K02970	12766.0
K05378	0.0
K12339	1.0
K14060	0.0
K11687	0.0
K11686	0.0
K11685	0.0
K11689	65.0
K11688	782.0
K08939	0.0
K03048	2597.0
K03049	0.0
K13821	6.0
K13820	5184.0
K03042	0.0
K03043	12736.0
K03040	12091.0
K03041	0.0
K03046	12779.0
K03047	0.0
K03044	0.0
K03045	0.0
K00348	106.0
K09847	0.0
K00692	99.0
K00638	8880.0
K00639	396.0
K00693	0.0
K00634	16847.0
K00635	0.0
K00630	0.0
K00631	1.0
K00632	714.0
K00633	1699.0
K00691	9469.0
K00696	0.0
K00694	5402.0
K00695	0.0
K10854	0.0
K07811	0.0
K07810	0.0
K07813	15694.0
K07812	0.0
K07814	1149.0
K07816	7479.0
K00090	0.0
K00091	3276.0
K00094	825.0
K00096	1814.0
K00097	1167.0
K00098	1.0
K00099	10497.0
K10228	1.0
K10229	1.0
K12548	0.0
K10222	0.0
K10220	0.0
K10221	0.0
K10227	1.0
K05822	296.0
K01949	0.0
K01945	12553.0
K01947	0.0
K01946	0.0
K01941	55.0
K01940	11667.0
K06357	0.0
K07729	46106.0
K07728	0.0
K07727	19590.0
K07726	6909.0
K07725	0.0
K07724	0.0
K07723	5215.0
K07722	0.0
K07721	0.0
K07720	19928.0
K00899	39.0
K05824	0.0
K00891	15420.0
K00892	0.0
K00895	0.0
K00897	2771.0
K08151	2017.0
K08153	2036.0
K08154	0.0
K02948	12781.0
K02942	0.0
K02944	0.0
K05665	0.0
K02946	12605.0
K13793	0.0
K06352	0.0
K01769	0.0
K01768	0.0
K01761	5186.0
K01760	2286.0
K01762	0.0
K09578	0.0
K01766	1.0
K08164	0.0
K02493	12779.0
K08166	0.0
K08167	1.0
K02496	1.0
K02497	0.0
K02494	1.0
K02495	22589.0
K02498	1.0
K02499	6060.0
K08168	0.0
K08169	0.0
K14415	1125.0
K14414	1.0
K06881	12784.0
K00436	0.0
K06332	0.0
K12815	0.0
K12810	0.0
K06885	2642.0
K00437	5184.0
K06335	0.0
K06334	14995.0
K03547	12367.0
K03546	10526.0
K03545	16789.0
K03544	20552.0
K03543	107.0
K06888	6343.0
K10941	1.0
K03549	2307.0
K03548	1.0
K10940	0.0
K02236	4518.0
K02237	11415.0
K02234	1.0
K02232	9787.0
K02233	10941.0
K02230	2.0
K02231	18654.0
K06359	0.0
K02238	21063.0
K02239	0.0
K03723	12065.0
K03722	8387.0
K03721	3.0
K03720	0.0
K03727	1.0
K03726	0.0
K03725	0.0
K03724	48.0
K06358	0.0
K12673	0.0
K12679	0.0
K12678	0.0
K06410	8302.0
K11898	1.0
K11899	0.0
K11896	2.0
K11897	1.0
K11894	1.0
K11895	2.0
K11892	2.0
K11893	2.0
K11890	1.0
K11891	2.0
K08762	0.0
K08764	0.0
K08765	0.0
K10418	0.0
K11325	0.0
K11326	0.0
K11327	0.0
K11328	0.0
K11329	0.0
K00151	0.0
K00150	0.0
K00153	0.0
K00400	0.0
K00407	1.0
K00406	2.0
K00405	2.0
K00404	2.0
K00158	2069.0
K01342	0.0
K09388	0.0
K09386	0.0
K09384	228.0
K04094	3683.0
K04095	1190.0
K04096	12774.0
K04097	1.0
K04090	1.0
K04091	3.0
K04092	2.0
K04093	0.0
K04098	0.0
K04099	0.0
K01578	0.0
K01579	985.0
K01574	176.0
K01575	4072.0
K01576	0.0
K01577	46.0
K01571	4768.0
K01572	5482.0
K01573	2.0
K02009	7425.0
K02008	36230.0
K02005	7841.0
K02004	118911.0
K02007	8317.0
K02006	51850.0
K02001	3.0
K02000	2042.0
K02003	158678.0
K02002	2048.0
K03065	0.0
K08952	0.0
K03060	12311.0
K13809	0.0
K10948	0.0
K09607	0.0
K06125	0.0
K04337	0.0
K06120	825.0
K06121	0.0
K04336	0.0
K01127	0.0
K09703	5203.0
K00004	4034.0
K14699	0.0
K09702	156.0
K14698	0.0
K05311	5434.0
K13829	0.0
K10943	1.0
K07291	0.0
K07290	1.0
K10206	5907.0
K10202	1.0
K10208	0.0
K10209	5.0
K01966	1.0
K01965	0.0
K01964	54.0
K01963	11106.0
K01962	9278.0
K01961	23389.0
K01960	107.0
K01969	1.0
K01968	1.0
K07749	6404.0
K07748	0.0
K07741	5114.0
K07740	1.0
K07743	0.0
K07742	12631.0
K07745	0.0
K07744	0.0
K07746	1.0
K01299	1207.0
K01295	5258.0
K01297	7065.0
K02922	0.0
K05603	0.0
K02921	0.0
K02926	12781.0
K05607	0.0
K02924	0.0
K05605	0.0
K02928	0.0
K02929	0.0
K00216	0.0
K00217	0.0
K00214	0.0
K00215	23884.0
K00213	0.0
K00210	0.0
K00211	0.0
K00218	0.0
K00219	2.0
K01035	5184.0
K01034	5913.0
K04517	12551.0
K01740	17963.0
K01031	0.0
K01746	32.0
K01745	34.0
K01744	440.0
K01749	6520.0
K01039	18.0
K04518	2192.0
K09591	0.0
K14129	0.0
K14128	0.0
K14121	0.0
K14120	0.0
K14123	0.0
K14122	0.0
K14125	0.0
K14124	0.0
K14127	0.0
K14126	0.0
K03521	21042.0
K03520	0.0
K03523	15744.0
K03522	21072.0
K03525	10664.0
K03524	14588.0
K03527	11441.0
K03526	10499.0
K03529	12549.0
K03528	1.0
K06338	0.0
K02217	6330.0
K03299	8048.0
K03298	57.0
K13472	0.0
K03293	13773.0
K03292	18551.0
K03291	0.0
K03290	0.0
K03297	1301.0
K03296	7487.0
K03295	2345.0
K03294	23305.0
K13009	0.0
K12690	0.0
K09743	0.0
K06022	0.0
K07190	0.0
K06021	0.0
K07192	2898.0
K06020	0.0
K06027	0.0
K06026	0.0
K09744	0.0
K07991	0.0
K08749	0.0
K09835	0.0
K09834	0.0
K10439	26444.0
K06351	0.0
K09833	0.0
K10925	0.0
K10924	0.0
K10927	0.0
K10926	0.0
K10923	0.0
K10922	0.0
K09629	0.0
K10697	0.0
K00179	6458.0
K00172	890.0
K00171	200.0
K00170	186.0
K00177	15924.0
K00176	15924.0
K00175	16868.0
K00174	10859.0
K13478	0.0
K14338	0.0
K14339	0.0
K14335	0.0
K14337	0.0
K14330	0.0
K14331	0.0
K14333	0.0
K08918	0.0
K13479	901.0
K04078	12775.0
K04079	10484.0
K04076	5215.0
K04077	12777.0
K04074	7690.0
K04075	12406.0
K04072	36587.0
K04073	0.0
K04070	3666.0
K04071	0.0
K14597	0.0
K13318	0.0
K08280	0.0
K13641	151.0
K13640	1.0
K13643	136.0
K13642	0.0
K02027	65128.0
K02026	118244.0
K02025	127313.0
K02024	2.0
K02023	1595.0
K02022	2.0
K02021	0.0
K02020	13230.0
K02029	28202.0
K02028	32487.0
K03886	0.0
K03887	0.0
K03884	0.0
K03885	4424.0
K03881	0.0
K03888	0.0
K03889	1.0
K12998	0.0
K12999	14.0
K12992	1144.0
K12993	0.0
K12990	1125.0
K12991	0.0
K12996	2327.0
K12997	2031.0
K12994	0.0
K12995	0.0
K08979	0.0
K08978	8344.0
K03088	67689.0
K03089	1.0
K03086	19974.0
K03087	1.0
K08971	0.0
K08970	1.0
K03082	46.0
K03080	0.0
K08974	5731.0
K13868	0.0
K00918	1075.0
K01553	0.0
K12214	0.0
K11646	0.0
K11645	0.0
K11641	0.0
K11640	0.0
K12736	0.0
K12733	0.0
K07507	13678.0
K07506	2.0
K07505	0.0
K07504	3.0
K07503	1.0
K07502	2013.0
K07501	0.0
K07500	0.0
K07509	0.0
K07508	0.0
K11422	0.0
K08698	0.0
K10773	8434.0
K10774	0.0
K14286	0.0
K10778	6.0
K14287	1.0
K00140	68.0
K05501	0.0
K01903	4.0
K01902	4.0
K01905	5184.0
K01904	0.0
K01907	1.0
K01906	0.0
K01909	0.0
K01908	0.0
K14534	7495.0
K00147	7199.0
K07767	0.0
K07769	0.0
K07768	1.0
K06203	1.0
K06202	1.0
K09921	1.0
K09920	1.0
K09927	1126.0
K09024	0.0
K09022	744.0
K09023	0.0
K09020	20.0
K09021	0.0
K02908	0.0
K02909	12781.0
K08218	107.0
K08219	0.0
K02904	12767.0
K02906	12782.0
K02907	12733.0
K02902	12779.0
K00230	5237.0
K00231	1.0
K00232	1.0
K08976	0.0
K00234	0.0
K00239	1695.0
K06209	3935.0
K09928	2.0
K01015	0.0
K01014	0.0
K01012	22844.0
K01011	21587.0
K01010	0.0
K08920	0.0
K14103	0.0
K14102	0.0
K14101	0.0
K14100	0.0
K14105	0.0
K14104	0.0
K14109	0.0
K14108	0.0
K06401	0.0
K00893	0.0
K13402	0.0
K12858	0.0
K03503	105.0
K03502	5330.0
K03501	12781.0
K03500	12671.0
K08924	0.0
K02278	46.0
K02279	6112.0
K12977	0.0
K02276	2.0
K02277	0.0
K02274	4.0
K02275	4.0
K13450	0.0
K13451	0.0
K13452	0.0
K13454	0.0
K13455	0.0
K12509	0.0
K12508	0.0
K12507	1.0
K12506	20.0
K12500	0.0
K12503	1.0
K05926	0.0
K09728	0.0
K14587	20.0
K06597	1.0
K06596	1.0
K06595	0.0
K06599	0.0
K06598	1.0
K07978	0.0
K07979	30463.0
K07976	0.0
K14585	0.0
K10907	7189.0
K10906	0.0
K10901	0.0
K10909	0.0
K10908	0.0
K09819	2037.0
K09818	2036.0
K09817	6813.0
K09816	6812.0
K09815	6836.0
K06374	9518.0
K06373	9519.0
K09812	8516.0
K09811	8538.0
K09810	1233.0
K09724	0.0
K14582	0.0
K09721	0.0
K04058	1.0
K04059	0.0
K04050	0.0
K04051	0.0
K04052	0.0
K04053	0.0
K04054	0.0
K04055	0.0
K04056	0.0
K04057	0.0
K01047	0.0
K08975	0.0
K10015	0.0
K10014	0.0
K10017	0.0
K10016	0.0
K10011	0.0
K10010	324.0
K10013	0.0
K10012	1181.0
K10019	0.0
K10018	0.0
K13665	0.0
K13664	0.0
K13663	0.0
K13662	0.0
K13661	0.0
K13660	0.0
K13669	0.0
K13668	0.0
K07641	1.0
K01466	278.0
K13590	4.0
K01464	13930.0
K01465	17862.0
K01462	23208.0
K01463	7985.0
K01460	0.0
K01461	0.0
K13599	2.0
K13598	0.0
K01468	21.0
K01469	0.0
K09251	54.0
K09252	1.0
K02041	3438.0
K02040	14949.0
K02043	1.0
K02045	706.0
K02044	3659.0
K02047	708.0
K02046	708.0
K02049	29807.0
K02048	708.0
K05549	0.0
K05548	0.0
K06046	0.0
K03319	573.0
K03316	2060.0
K03317	5185.0
K03314	1.0
K03315	13516.0
K03312	7638.0
K03313	2.0
K03310	27546.0
K03311	20267.0
K12052	0.0
K02945	17838.0
K06162	5187.0
K06163	5185.0
K06160	0.0
K06161	0.0
K06166	5185.0
K00359	14507.0
K06164	5185.0
K06165	5185.0
K06168	10496.0
K06169	1.0
K13020	0.0
K07158	0.0
K07159	0.0
K04835	2.0
K11621	0.0
K11991	0.0
K11622	0.0
K11996	2.0
K11627	0.0
K11626	0.0
K11629	0.0
K11628	0.0
K07561	0.0
K07560	12774.0
K07563	0.0
K07562	0.0
K07565	0.0
K07564	0.0
K07567	18919.0
K07566	11835.0
K07569	0.0
K07568	12600.0
K09925	0.0
K11199	0.0
K11198	0.0
K11192	0.0
K11191	0.0
K11196	0.0
K11195	0.0
K11194	0.0
K02492	1353.0
K10713	0.0
K10710	852.0
K10711	1.0
K10716	0.0
K02490	2.0
K10714	0.0
K10715	0.0
K01929	12776.0
K01928	15432.0
K01923	18163.0
K01922	2109.0
K01921	18754.0
K01920	2.0
K01926	12099.0
K01925	12777.0
K01924	12776.0
K07789	1.0
K07788	1.0
K07785	0.0
K07784	0.0
K07787	1.0
K07786	0.0
K07781	0.0
K07783	0.0
K07782	0.0
K05835	0.0
K06355	0.0
K14661	0.0
K09844	0.0
K00782	2037.0
K00783	12780.0
K00784	14856.0
K00785	0.0
K00786	4303.0
K00039	0.0
K00036	3434.0
K00037	0.0
K00034	53.0
K00035	0.0
K00032	0.0
K00033	5474.0
K00030	5574.0
K00031	6915.0
K01259	5458.0
K01258	12745.0
K01255	7148.0
K01256	238.0
K01251	1298.0
K01250	1008.0
K01253	0.0
K01252	0.0
K09008	0.0
K09009	1.0
K09000	0.0
K09001	5190.0
K09002	1155.0
K09003	0.0
K09004	54.0
K09005	1.0
K09006	0.0
K09007	1.0
K09846	0.0
K08234	4226.0
K00258	0.0
K00259	2274.0
K00252	2.0
K00253	1.0
K00256	0.0
K00257	196.0
K00254	0.0
K00255	0.0
K01079	2054.0
K01078	0.0
K01071	2277.0
K01070	1.0
K01073	2.0
K01077	4053.0
K01076	86.0
K14472	0.0
K14471	0.0
K14470	0.0
K14475	55.0
K09841	0.0
K02788	259.0
K02782	5184.0
K02783	20872.0
K02781	10572.0
K02786	258.0
K02787	0.0
K02784	0.0
K01060	127.0
K01787	21.0
K01786	9280.0
K01785	7738.0
K01784	19492.0
K01783	21367.0
K01782	4.0
K01781	0.0
K01780	0.0
K01789	0.0
K01788	11444.0
K02526	5454.0
K02527	106.0
K02525	1.0
K02250	0.0
K02523	106.0
K02520	12833.0
K02521	1.0
K02258	1.0
K02259	2.0
K02528	12767.0
K02529	58788.0
K03781	1494.0
K03780	718.0
K03783	10086.0
K03782	4.0
K03785	10411.0
K03784	4132.0
K03787	1236.0
K03786	3115.0
K03789	13688.0
K03788	0.0
K10700	0.0
K00342	107.0
K03124	0.0
K03120	0.0
K12527	919.0
K12526	0.0
K12525	0.0
K12524	210.0
K12523	0.0
K12522	0.0
K09789	105.0
K09788	22.0
K09787	12630.0
K09786	86.0
K09785	0.0
K09781	1.0
K09780	3.0
K10961	0.0
K10960	0.0
K10963	0.0
K10962	0.0
K10965	0.0
K10964	0.0
K10966	0.0
K09879	0.0
K06318	0.0
K06311	0.0
K06310	841.0
K06312	0.0
K06314	0.0
K06317	124.0
K11389	0.0
K11386	0.0
K11387	0.0
K11384	1.0
K11385	0.0
K11382	0.0
K11383	1.0
K11381	0.0
K11949	0.0
K10380	0.0
K04032	5221.0
K04033	0.0
K04030	5255.0
K04031	8859.0
K04036	0.0
K04037	0.0
K04034	3.0
K04035	20.0
K04038	0.0
K04039	0.0
K07046	2.0
K07047	7416.0
K07044	2.0
K07045	2124.0
K07042	12675.0
K07043	8561.0
K07040	12647.0
K07041	0.0
K07048	35.0
K07049	0.0
K08664	0.0
K02584	2.0
K10039	222.0
K10038	2.0
K10037	0.0
K10036	28.0
K04788	0.0
K04789	0.0
K04784	0.0
K04785	0.0
K04786	0.0
K04787	0.0
K04780	0.0
K04781	54.0
K04782	0.0
K04783	0.0
K13601	0.0
K13603	0.0
K13602	0.0
K13605	0.0
K13604	0.0
K13607	0.0
K02404	5909.0
K05783	0.0
K05782	1.0
K05781	5185.0
K05780	5185.0
K05787	1.0
K05786	21.0
K05785	0.0
K05784	0.0
K05789	0.0
K05788	1.0
K01442	6263.0
K01443	17852.0
K01444	5543.0
K01446	2034.0
K01447	344.0
K01448	42712.0
K01449	7539.0
K14803	0.0
K02069	126.0
K05569	1144.0
K08008	0.0
K02063	0.0
K05566	1142.0
K05565	1.0
K05563	1.0
K05562	1.0
K05561	1.0
K02064	0.0
K03338	1171.0
K03339	0.0
K03330	0.0
K03331	0.0
K03332	310.0
K03333	0.0
K03335	1157.0
K03336	1156.0
K03337	1171.0
K12956	0.0
K12957	1.0
K12954	0.0
K12955	0.0
K12952	0.0
K12953	0.0
K12950	0.0
K12951	0.0
K14733	0.0
K00109	0.0
K06148	33377.0
K06149	1.0
K06144	0.0
K06145	1.0
K06146	0.0
K06147	120304.0
K06141	0.0
K06142	330.0
K06143	1.0
K11945	0.0
K08948	0.0
K08949	0.0
K00071	0.0
K14664	0.0
K13810	0.0
K14665	5184.0
K03058	0.0
K11609	0.0
K11608	0.0
K14660	0.0
K11603	0.0
K11602	0.0
K11601	0.0
K11600	0.0
K11607	0.0
K11606	0.0
K11605	0.0
K11604	0.0
K10558	20.0
K10559	21.0
K10550	20.0
K10551	20.0
K10552	0.0
K10553	0.0
K10554	0.0
K10555	266.0
K10556	21.0
K10557	20.0
K03051	0.0
K03050	0.0
K07549	0.0
K07548	0.0
K07239	2.0
K07235	1.0
K07234	1.0
K07237	1.0
K07236	1.0
K07231	1.0
K07230	0.0
K07233	1.0
K07232	0.0
K02467	0.0
K05306	1439.0
K05305	1950.0
K05304	0.0
K05303	0.0
K05301	0.0
K02565	0.0
K08644	0.0
K08646	0.0
K08641	3.0
K08643	1.0
K08642	0.0
K12146	0.0
K00010	1599.0
K00011	0.0
K00012	11819.0
K00013	12407.0
K00014	19399.0
K00016	16834.0
K09065	0.0
K08252	0.0
K08253	0.0
K08256	0.0
K08255	0.0
K08258	0.0
K08259	0.0
K00274	0.0
K00275	3.0
K00276	1.0
K00270	0.0
K00271	0.0
K00272	0.0
K00273	0.0
K00278	8643.0
K00279	0.0
K12675	0.0
K01277	105.0
K01274	2.0
K01273	13970.0
K01271	14635.0
K01270	10001.0
K01278	105.0
K00906	2.0
K00904	4482.0
K00903	0.0
K00901	8082.0
K13785	0.0
K00908	0.0
K11149	0.0
K01053	0.0
K01051	7.0
K01057	3.0
K01056	12781.0
K01055	1.0
K01054	0.0
K01058	0.0
K02500	12407.0
K02501	12407.0
K02502	11669.0
K02503	12786.0
K02504	0.0
K02505	0.0
K02506	0.0
K02507	0.0
K02508	0.0
K02509	2.0
K00291	0.0
K13410	0.0
K13148	0.0
K13419	0.0
K05825	0.0
K03106	12781.0
K03105	0.0
K03101	14124.0
K03100	30215.0
K12541	1.0
K12540	0.0
K12543	0.0
K12542	1.0
K12545	0.0
K12544	0.0
K12547	0.0
K12546	0.0
K12549	0.0
K06080	0.0
K11018	0.0
K11019	0.0
K11016	0.0
K11017	0.0
K11014	0.0
K11015	0.0
K11012	0.0
K11013	0.0
K11010	0.0
K11011	0.0
K06333	13918.0
K06880	0.0
K06883	0.0
K06882	0.0
K09857	1.0
K06884	4.0
K06887	0.0
K06886	4.0
K06889	29038.0
K10942	1.0
K09859	0.0
K09858	2.0
K10947	25982.0
K10946	0.0
K10945	0.0
K10944	0.0
K13284	0.0
K00483	1.0
K00481	0.0
K00480	0.0
K00486	0.0
K00485	2.0
K00484	0.0
K09901	0.0
K10929	0.0
K07684	0.0
K07685	0.0
K07686	0.0
K07687	0.0
K07681	0.0
K07688	0.0
K07689	0.0
K10928	0.0
K04018	0.0
K04019	5241.0
K04014	0.0
K04015	1.0
K04016	0.0
K04017	0.0
K04013	0.0
K07060	0.0
K07061	0.0
K07062	1.0
K07063	0.0
K07064	0.0
K07065	0.0
K07066	1124.0
K07067	5215.0
K07068	0.0
K07069	3159.0
K01121	0.0
K13629	0.0
K13628	1.0
K13623	0.0
K13622	0.0
K13620	0.0
K13626	7199.0
K08586	0.0
K08587	0.0
K01428	1180.0
K01429	1179.0
K01422	121.0
K01423	1.0
K01420	15621.0
K01421	11001.0
K01426	3204.0
K01427	0.0
K01424	11550.0
K01425	6146.0
K08068	0.0
K07538	0.0
K13086	0.0
K13085	0.0
K07287	1.0
K07824	0.0
K07682	0.0
K02722	0.0
K12978	0.0
K12979	1.0
K12972	1.0
K12973	0.0
K12974	0.0
K12975	0.0
K12976	1.0
K07821	0.0
K07683	0.0
K14750	0.0
K14751	0.0
K14953	0.0
K12288	0.0
K12289	0.0
K12282	0.0
K12283	0.0
K12280	0.0
K12281	0.0
K12286	0.0
K12287	0.0
K12284	0.0
K12285	0.0
K11957	0.0
K11956	0.0
K11955	0.0
K11954	0.0
K11953	0.0
K11952	0.0
K11951	0.0
K11950	0.0
K11959	0.0
K11958	0.0
K13889	1.0
K13888	0.0
K11963	0.0
K07217	5368.0
K07216	5344.0
K07215	1.0
K07214	1251.0
K07213	203.0
K07212	0.0
K07219	5239.0
K07218	0.0
K12150	0.0
K08689	0.0
K08688	0.0
K00402	0.0
K00401	0.0
K11994	0.0
K00152	0.0
K01043	0.0
K00154	1.0
K00157	0.0
K00156	106.0
K10533	0.0
K10530	226.0
K10531	1.0
K10536	729.0
K10537	20.0
K10535	0.0
K10538	0.0
K10539	20.0
K00073	147.0
K13934	6.0
K00076	1075.0
K00077	11190.0
K00074	10520.0
K00075	12774.0
K00078	0.0
K00079	0.0
K02290	0.0
K02563	12776.0
K02292	0.0
K08966	0.0
K02294	0.0
K08278	0.0
K08279	0.0
K08274	0.0
K08275	0.0
K08276	1.0
K08277	0.0
K00298	4034.0
K00299	3.0
K00296	0.0
K00297	6781.0
K00294	0.0
K00292	0.0
K00293	0.0
K00290	3932.0
K07757	176.0
K12089	0.0
K01210	5184.0
K01213	0.0
K01212	1260.0
K01215	2270.0
K01214	0.0
K01217	0.0
K01216	0.0
K01219	0.0
K01218	1126.0
K02749	0.0
K02746	1220.0
K02747	1218.0
K02744	1869.0
K02745	1219.0
K02742	1.0
K00924	6089.0
K00925	16304.0
K00926	9876.0
K00927	12781.0
K00928	18124.0
K00929	18439.0
K12085	0.0
K02298	0.0
K02299	0.0
K02568	1.0
K02569	1.0
K02562	2.0
K02291	5.0
K02560	0.0
K02293	0.0
K02566	55.0
K02567	2.0
K02564	12814.0
K02297	0.0
K03169	28836.0
K03168	14797.0
K03163	0.0
K03162	0.0
K03167	0.0
K03166	0.0
K11038	0.0
K11039	0.0
K11030	0.0
K11031	0.0
K11032	0.0
K11033	0.0
K11034	0.0
K11035	0.0
K11036	0.0
K11037	0.0
K02546	0.0
K07668	2346.0
K07669	0.0
K07666	0.0
K07667	18049.0
K07664	0.0
K07665	2131.0
K07662	0.0
K07663	1.0
K07660	1.0
K07661	1.0
K03927	5282.0
K07008	1.0
K07009	3588.0
K07002	2.0
K07003	3967.0
K07000	1.0
K07001	9752.0
K07006	223.0
K07007	22406.0
K07004	0.0
K07005	13320.0
K03921	0.0
K02956	12737.0
K09725	0.0
K09181	0.0
K08599	0.0
K08598	0.0
K08591	14718.0
K08590	134.0
K01156	247.0
K01154	12063.0
K01407	0.0
K01400	0.0
K01153	11077.0
K01150	2020.0
K01151	10522.0
K01408	0.0
K01409	18981.0
K01158	0.0
K01159	6340.0
K05523	0.0
K05522	5.0
K05521	2929.0
K05520	120.0
K05527	1.0
K05526	1.0
K05525	0.0
K05524	21.0
K05529	0.0
K14518	0.0
K14519	1.0
K05949	0.0
K01754	12909.0
K05942	0.0
K01027	0.0
K02171	0.0
K02170	1.0
K02173	150.0
K02172	0.0
K01751	11363.0
K06416	5728.0
K06417	0.0
K06414	0.0
K06947	0.0
K03379	1.0
K03808	2.0
K03809	5239.0
K03806	1.0
K06412	10097.0
K03804	0.0
K12296	2044.0
K03802	2.0
K03803	5327.0
K06413	1.0
K10808	0.0
K06411	8750.0
K01028	74.0
K01029	714.0
K11931	0.0
K11930	0.0
K11933	0.0
K11932	0.0
K11935	0.0
K11934	0.0
K11937	0.0
K11936	2017.0
K11939	0.0
K11938	0.0
K10800	0.0
K06419	297.0
K11929	0.0
K07271	4030.0
K07270	0.0
K07273	4392.0
K07272	2031.0
K07275	2.0
K07274	0.0
K07277	106.0
K07276	0.0
K07279	0.0
K07278	1.0
K10623	0.0
K02481	106.0
K11520	0.0
K02480	1.0
K08170	0.0
K02485	0.0
K02484	2966.0
K02487	1.0
K08600	15543.0
K08603	0.0
K08602	14660.0
K08605	18.0
K08604	0.0
K09956	2.0
K09957	1.0
K09954	1.0
K09955	4536.0
K09952	505.0
K09953	0.0
K09950	2.0
K09951	8635.0
K09958	0.0
K09959	0.0
K07495	18.0
K07494	0.0
K07497	53594.0
K07496	7095.0
K07491	4971.0
K07490	0.0
K07493	10085.0
K07492	2.0
K07499	0.0
K07498	4102.0
K11209	15.0
K11208	0.0
K11204	0.0
K11203	5543.0
K11202	10723.0
K11201	0.0
K11200	5184.0
K00058	16958.0
K00059	28120.0
K00728	0.0
K00729	0.0
K00055	2.0
K00057	12795.0
K00050	1280.0
K00051	0.0
K00720	0.0
K00721	199.0
K14424	0.0
K06033	0.0
K14189	0.0
K14188	7457.0
K06364	0.0
K14187	0.0
K01239	6996.0
K01238	2041.0
K01897	5424.0
K01232	16412.0
K01895	2993.0
K01230	0.0
K01893	12776.0
K01236	2.0
K01235	2018.0
K01890	12781.0
K02768	10862.0
K02769	10479.0
K02760	38616.0
K02761	37399.0
K02763	0.0
K02764	0.0
K02765	7360.0
K00948	18366.0
K00949	12669.0
K00942	13847.0
K00943	8999.0
K00940	402.0
K00941	25206.0
K00946	213.0
K00947	0.0
K00944	0.0
K00945	23642.0
K01097	0.0
K01096	1.0
K01095	2.0
K01093	0.0
K01092	3330.0
K01091	25933.0
K01090	13806.0
K03499	20669.0
K03498	17002.0
K03491	32022.0
K03490	1125.0
K03493	14.0
K03492	109.0
K03495	12780.0
K03497	27841.0
K03496	24873.0
K02817	0.0
K02814	14.0
K02815	14.0
K02810	10255.0
K02548	5326.0
K02549	2042.0
K02818	0.0
K02819	1172.0
K03637	7121.0
K03636	2.0
K03147	14408.0
K03146	0.0
K08851	0.0
K06518	12492.0
K09729	5216.0
K06048	2.0
K06045	0.0
K06044	2.0
K09727	0.0
K09726	0.0
K06041	5359.0
K09720	0.0
K09723	0.0
K06042	9097.0
K09897	0.0
K09896	0.0
K09895	1.0
K09894	0.0
K09893	0.0
K09892	0.0
K09891	0.0
K09890	1.0
K09899	0.0
K09898	1.0
K03622	0.0
K07648	0.0
K07649	1.0
K07398	0.0
K07399	2.0
K11056	0.0
K11057	0.0
K11054	0.0
K11055	0.0
K07640	0.0
K07393	14.0
K07390	1.0
K07391	10000.0
K07644	2.0
K07645	0.0
K07646	13009.0
K07647	0.0
K10896	0.0
K07024	85955.0
K07025	20529.0
K07026	0.0
K07027	8198.0
K07020	1.0
K07021	2233.0
K07022	0.0
K07023	5353.0
K07028	1.0
K07029	19964.0
K10094	1.0
K01390	0.0
K01392	0.0
K01399	0.0
K02673	1.0
K05893	0.0
K05897	0.0
K05896	12675.0
K05895	7938.0
K05899	0.0
K05898	0.0
K00555	0.0
K00554	10967.0
K00557	1.0
K00556	105.0
K00551	0.0
K00559	0.0
K00558	10597.0
K01170	0.0
K01173	15.0
K01174	21.0
K01175	1.0
K01176	2178.0
K01178	0.0
K01179	12045.0
K14578	0.0
K14579	0.0
K08951	0.0
K08950	0.0
K08953	0.0
K03828	6.0
K03829	1.0
K03820	107.0
K03821	2.0
K03822	0.0
K03823	11540.0
K03824	0.0
K03825	5257.0
K03826	9173.0
K03827	8026.0
K12248	0.0
K12246	0.0
K12247	0.0
K12242	0.0
K12243	0.0
K12240	0.0
K12241	0.0
K11919	0.0
K11918	0.0
K11913	1.0
K11912	1.0
K11911	0.0
K11910	1.0
K11917	0.0
K11916	1.0
K11915	2.0
K11914	1.0
K12068	0.0
K12069	0.0
K12062	0.0
K12063	0.0
K12060	0.0
K12061	0.0
K12066	0.0
K12067	0.0
K12064	0.0
K12065	0.0
K07259	109.0
K07258	37898.0
K07253	0.0
K07251	0.0
K07250	1182.0
K07257	0.0
K07256	0.0
K07255	0.0
K07254	0.0
K05372	0.0
K05373	0.0
K05370	0.0
K05371	0.0
K05374	0.0
K05375	1.0
K09970	1.0
K09971	1.0
K09972	2.0
K09973	0.0
K09974	1.0
K09975	1.0
K09976	2640.0
K09978	1.0
K09979	105.0
K11261	6330.0
K11260	0.0
K11263	1.0
K11264	0.0
K10793	5435.0
K10796	10618.0
K10797	1170.0
K10794	2.0
K10795	5432.0
K00700	14564.0
K00701	0.0
K10798	0.0
K00703	13270.0
K00705	9453.0
K09828	0.0
K10133	0.0
K13053	1.0
K03192	1.0
K00964	0.0
K00965	12326.0
K00966	101.0
K00960	0.0
K00961	0.0
K00962	12505.0
K00963	13995.0
K00969	14809.0
K12681	0.0
K02703	0.0
K08364	0.0
K08365	5.0
K02706	0.0
K08363	0.0
K08361	0.0
K02708	0.0
K02709	0.0
K08368	221.0
K08369	16.0
K01615	952.0
K01617	0.0
K01616	0.0
K01611	6632.0
K01610	3977.0
K01613	2298.0
K01612	0.0
K01619	12019.0
K01618	0.0
K02834	12781.0
K02835	12781.0
K05281	0.0
K03619	0.0
K03618	0.0
K03617	10186.0
K03616	5192.0
K03615	10173.0
K03614	9459.0
K03613	10148.0
K03612	10145.0
K03611	1.0
K03610	9897.0
K09705	196.0
K09704	2288.0
K09701	1.0
K09700	2.0
K09709	0.0
K06391	6254.0
K06390	10029.0
K06393	10017.0
K06392	8906.0
K06395	5285.0
K06394	8398.0
K06397	9191.0
K06396	9325.0
K06399	14711.0
K06398	10344.0
K06435	0.0
K11078	0.0
K11079	0.0
K11074	1.0
K11075	1.0
K11076	1.0
K11077	0.0
K11070	12511.0
K11071	12556.0
K11072	14006.0
K11073	5.0
K06935	0.0
K06934	181.0
K06937	1.0
K06936	54.0
K06931	0.0
K06930	0.0
K06933	0.0
K06932	0.0
K06939	0.0
K06938	2.0
K13381	0.0
K05916	1.0
K05917	0.0
K05914	0.0
K05915	0.0
K05912	0.0
K05913	0.0
K05910	63.0
K05911	0.0
K05918	0.0
K05919	9308.0
K00392	1.0
K00390	48.0
K00397	0.0
K00395	0.0
K00394	842.0
K01884	0.0
K00399	0.0
K01886	10084.0
K01376	220.0
K01372	3717.0
K09149	0.0
K09148	0.0
K01225	30.0
K09145	1124.0
K09144	1124.0
K09147	0.0
K09146	0.0
K09141	0.0
K09140	0.0
K09143	0.0
K09142	0.0
K05709	0.0
K05708	0.0
K05879	3870.0
K05878	1853.0
K05875	0.0
K05874	1.0
K05877	0.0
K05876	0.0
K05873	0.0
K00579	0.0
K00578	0.0
K00577	0.0
K00575	9792.0
K00574	8408.0
K00573	1.0
K00571	8054.0
K00570	0.0
K01118	12111.0
K01119	2850.0
K01157	0.0
K01112	2.0
K01113	0.0
K04477	20054.0
K01114	0.0
K01115	0.0
K08087	0.0
K01315	0.0
K08085	1.0
K08084	1.0
K08083	1.0
K08082	1.0
K08081	0.0
K08080	0.0
K01152	0.0
K01401	0.0
K09826	0.0
K06344	0.0
K06345	0.0
K09822	1.0
K06343	0.0
K10938	0.0
K06341	0.0
K10934	0.0
K10935	0.0
K10932	0.0
K11052	0.0
K10930	0.0
K06349	0.0
K11053	0.0
K10754	0.0
K01755	13616.0
K10200	1907.0
K02132	0.0
K02137	0.0
K03840	0.0
K03841	1.0
K13028	0.0
K13799	0.0
K13798	0.0
K13795	0.0
K13794	0.0
K13021	0.0
K13792	0.0
K13791	0.0
K13790	0.0
K12268	1.0
K12269	2.0
K12262	4.0
K12263	0.0
K12264	0.0
K12265	0.0
K12266	1.0
K12267	13965.0
K01757	0.0
K12237	0.0
K13243	0.0
K13245	0.0
K13244	0.0
K13246	0.0
K03264	0.0
K03265	0.0
K03263	0.0
K03268	0.0
K03269	106.0
K12415	0.0
K10211	5.0
K09918	1.0
K09919	1.0
K06720	0.0
K09913	5185.0
K09910	0.0
K09911	0.0
K09916	1.0
K09917	0.0
K06726	3104.0
K09915	1.0
K11535	0.0
K11534	20.0
K11537	0.0
K11531	0.0
K11533	0.0
K11532	0.0
K11249	149.0
K11539	0.0
K00762	15041.0
K00763	12678.0
K00760	20026.0
K00761	12767.0
K00766	6221.0
K00767	8497.0
K00764	14383.0
K00765	11650.0
K00768	9830.0
K00769	0.0
K11059	0.0
K00186	0.0
K00187	0.0
K00184	0.0
K00185	0.0
K00183	20.0
K00180	6562.0
K00188	0.0
K00189	0.0
K10110	6041.0
K10111	1.0
K10112	13783.0
K10113	0.0
K10114	0.0
K10115	0.0
K10116	0.0
K10117	7518.0
K10118	10947.0
K10119	8904.0
K04641	0.0
K04643	0.0
K04642	0.0
K13282	2.0
K00988	0.0
K00989	6009.0
K00986	66.0
K00984	1125.0
K00985	0.0
K00982	2.0
K00983	2266.0
K00980	3845.0
K00981	12782.0
K01585	10473.0
K01584	0.0
K01586	19608.0
K13498	0.0
K01580	2181.0
K01583	1285.0
K01582	2001.0
K13497	1138.0
K01589	2079.0
K01588	12555.0
K14941	0.0
K08347	0.0
K08348	0.0
K02720	0.0
K14949	0.0
K02723	0.0
K03459	0.0
K03458	17921.0
K03455	329.0
K03457	5498.0
K03451	47.0
K03981	1.0
K03980	11158.0
K02614	809.0
K01639	10187.0
K01638	2.0
K01637	1.0
K01636	646.0
K01635	120.0
K01634	0.0
K01633	7428.0
K01632	0.0
K01631	0.0
K01630	5203.0
K02615	0.0
K02588	1936.0
K02589	1262.0
K02858	4.0
K02859	221.0
K14051	0.0
K14053	0.0
K14052	1.0
K02852	0.0
K02853	0.0
K02850	0.0
K02851	0.0
K14059	6099.0
K14058	1.0
K02586	139.0
K02587	169.0
K03679	0.0
K03671	29604.0
K03670	1.0
K03673	1.0
K03672	1.0
K03675	0.0
K03674	0.0
K03677	0.0
K03676	1.0
K09761	12525.0
K09760	2220.0
K09763	0.0
K09762	12540.0
K09765	7150.0
K09764	85.0
K09767	164.0
K06006	0.0
K09769	662.0
K09768	3053.0
K10353	0.0
K03187	1180.0
K03186	1505.0
K03185	1.0
K03184	0.0
K03183	6777.0
K03182	1490.0
K03181	1.0
K03189	1180.0
K03188	1180.0
K02715	0.0
K12455	0.0
K12454	0.0
K12453	0.0
K12452	16.0
K12451	0.0
K07358	0.0
K07356	0.0
K07357	0.0
K07354	0.0
K07355	0.0
K07352	0.0
K07353	0.0
K07350	0.0
K07351	0.0
K06919	5672.0
K06918	0.0
K06917	5188.0
K06916	4.0
K06915	7136.0
K06914	0.0
K06913	0.0
K06912	0.0
K06911	126.0
K06910	6343.0
K08986	39.0
K08987	4295.0
K08984	0.0
K08985	1.0
K08982	55.0
K08983	1.0
K08980	0.0
K08981	2.0
K08988	0.0
K08989	0.0
K02252	0.0
K05934	9785.0
K05936	9786.0
K05937	5.0
K02253	0.0
K05939	0.0
K00378	10952.0
K00375	10332.0
K00374	0.0
K00376	0.0
K00371	0.0
K00370	0.0
K00373	0.0
K00372	1.0
K01358	20188.0
K09166	0.0
K09165	1.0
K09164	2.0
K09163	1268.0
K09162	1.0
K09161	0.0
K09160	1.0
K01354	2.0
K01355	0.0
K01356	11752.0
K05601	1.0
K05851	1.0
K03807	1.0
K05606	1124.0
K02927	0.0
K05974	0.0
K03805	0.0
K05976	0.0
K00519	0.0
K00518	0.0
K03800	14017.0
K00511	0.0
K00510	1.0
K03801	107.0
K00515	0.0
K00514	0.0
K00517	1.0
K05971	0.0
K03154	7675.0
K11147	0.0
K05581	0.0
K05580	0.0
K05583	0.0
K05582	0.0
K05585	0.0
K05584	0.0
K05587	0.0
K05586	0.0
K05589	1.0
K03150	14501.0
K03623	3.0
K03152	12177.0
K14200	0.0
K14201	0.0
K14202	0.0
K03621	12737.0
K14204	0.0
K14205	99.0
K01134	1124.0
K01135	0.0
K01136	0.0
K01137	0.0
K01130	1124.0
K01132	0.0
K01133	1141.0
K01138	2284.0
K01139	852.0
K02113	12523.0
K02112	13394.0
K02111	12559.0
K02446	4.0
K02117	10820.0
K02116	1252.0
K02115	13399.0
K02114	13398.0
K02119	10575.0
K02118	11518.0
K02448	0.0
K01036	14.0
K03212	0.0
K13007	1.0
K13006	0.0
K13005	0.0
K13004	1139.0
K13001	0.0
K06404	3091.0
K01032	0.0
K06951	0.0
K03862	0.0
K03863	0.0
K06406	10345.0
K06957	0.0
K05020	5432.0
K06400	2653.0
K06403	3077.0
K06954	0.0
K10814	0.0
K10817	0.0
K10816	0.0
K07136	0.0
K03242	0.0
K03243	0.0
K12202	0.0
K12203	0.0
K12206	0.0
K12207	0.0
K12204	0.0
K12205	0.0
K12208	0.0
K12209	0.0
K13919	825.0
K13918	0.0
K06214	0.0
K06215	2883.0
K09936	10949.0
K06217	12775.0
K09930	2.0
K09931	0.0
K09932	2.0
K06213	10305.0
K09938	1.0
K09939	105.0
K11517	0.0
K06337	0.0
K13301	0.0
K00748	106.0
K00745	2017.0
K00743	0.0
K07165	2.0
K07164	108.0
K07167	0.0
K07166	12298.0
K07161	1.0
K07160	5482.0
K07163	0.0
K07162	20.0
K07169	0.0
K07168	0.0
K06336	0.0
K01839	12303.0
K01838	7783.0
K01835	10738.0
K01834	36393.0
K01837	0.0
K01830	0.0
K00608	0.0
K02632	0.0
K02630	0.0
K02631	0.0
K08322	16.0
K08323	8.0
K08320	0.0
K08321	20.0
K08326	0.0
K08324	0.0
K08325	2.0
K01659	1.0
K01658	6196.0
K02637	0.0
K01653	8306.0
K01652	20342.0
K01655	0.0
K01654	3078.0
K01657	6212.0
K02874	12781.0
K02875	0.0
K02876	12779.0
K02877	0.0
K02871	12762.0
K02873	0.0
K02878	12781.0
K02879	12781.0
K14070	0.0
K09749	3828.0
K09748	12764.0
K06023	25335.0
K09742	0.0
K09741	0.0
K09740	21.0
K09747	12360.0
K09746	0.0
K09745	0.0
K06024	12673.0
K03477	0.0
K03476	934.0
K03475	14538.0
K03474	106.0
K03473	106.0
K03472	1.0
K03471	2418.0
K03470	12644.0
K03478	6338.0
K02304	16425.0
K02305	0.0
K02302	694.0
K02303	1.0
K02300	0.0
K02301	2.0
K03653	0.0
K03652	6203.0
K03651	1.0
K03650	12780.0
K03657	37759.0
K03656	1.0
K03655	15004.0
K03654	11918.0
K03658	1124.0
K12439	0.0
K12431	0.0
K12430	0.0
K12433	0.0
K12432	0.0
K12435	0.0
K12434	0.0
K12437	0.0
K12436	0.0
K06979	2037.0
K06978	6557.0
K06971	6138.0
K06970	1.0
K06973	9684.0
K06972	4553.0
K06975	2389.0
K06974	0.0
K06977	26.0
K06976	11492.0
K07082	11502.0
K07083	105.0
K07080	2453.0
K07081	1.0
K07086	1.0
K07087	0.0
K07084	15.0
K07085	5400.0
K07088	22566.0
K07089	9226.0
K01317	0.0
K11162	0.0
K11163	0.0
K11161	0.0
K11168	0.0
K00356	37.0
K00355	2.0
K00354	0.0
K00353	0.0
K00351	106.0
K00350	106.0
K05952	1.0
K05953	0.0
K05951	0.0
K05956	0.0
K05957	0.0
K00358	316.0
K00689	2019.0
K00688	16519.0
K00681	5236.0
K00680	32332.0
K00683	0.0
K00685	1.0
K00684	2.0
K00687	2055.0
K00686	0.0
K05831	0.0
K05830	0.0
K05833	12208.0
K05832	10617.0
K05834	1.0
K05837	12441.0
K05836	1.0
K05839	0.0
K05838	2.0
K07677	0.0
K00533	2143.0
K00532	5189.0
K00531	0.0
K00530	0.0
K00537	22497.0
K00536	0.0
K00535	0.0
K00534	0.0
K00539	0.0
K00538	0.0
K11029	0.0
K14260	5100.0
K14261	1.0
K14266	0.0
K14267	1.0
K14268	1.0
K14269	1.0
K01337	0.0
K01338	11496.0
K02683	0.0
K02682	0.0
K02681	0.0
K02680	0.0
K02687	12418.0
K02686	0.0
K02685	0.0
K02689	0.0
K02688	5185.0
K00824	1144.0
K00827	0.0
K00826	7342.0
K00821	22856.0
K00820	13949.0
K00823	5238.0
K00822	1.0
K00829	0.0
K00828	0.0
K01488	8574.0
K01489	12727.0
K01484	1.0
K01485	1382.0
K01486	9682.0
K01487	6363.0
K01480	9438.0
K01481	0.0
K01482	1.0
K01483	2.0
K02469	17608.0
K02468	0.0
K02466	5189.0
K02465	0.0
K02464	0.0
K02463	0.0
K02462	1.0
K02461	1.0
K02460	1.0
K08969	68.0
K13061	0.0
K13060	0.0
K13063	0.0
K13062	0.0
K13069	0.0
K08964	0.0
K06363	0.0
K03079	986.0
K06342	0.0
K03078	0.0
K13289	0.0
K13288	2.0
K13285	0.0
K13287	0.0
K13286	0.0
K13281	30.0
K13280	2384.0
K13283	0.0
K00054	2277.0
K04496	0.0
K05369	0.0
K05368	0.0
K03228	1.0
K03229	1.0
K00052	10347.0
K03222	1.0
K03223	1.0
K03220	1.0
K03221	0.0
K03226	1.0
K03227	1.0
K03224	1.0
K03225	2.0
K09482	0.0
K09483	0.0
K13836	0.0
K12228	0.0
K05360	0.0
K12224	0.0
K12225	0.0
K12226	0.0
K12227	0.0
K12220	0.0
K05363	2093.0
K12222	0.0
K12223	0.0
K08681	2883.0
K08680	2041.0
K08683	0.0
K08682	0.0
K08685	0.0
K08684	0.0
K08687	0.0
K08686	0.0
K11755	20251.0
K11754	28904.0
K11751	0.0
K11750	0.0
K11753	25271.0
K11752	18991.0
K02407	7232.0
K13938	2.0
K13936	0.0
K13935	6.0
K02406	11778.0
K13933	0.0
K13932	6.0
K13931	6.0
K13930	0.0
K12088	0.0
K12081	0.0
K12082	0.0
K12083	0.0
K12084	0.0
K12086	0.0
K12087	0.0
K09611	0.0
K09612	2.0
K04940	0.0
K10085	0.0
K05394	0.0
K05395	0.0
K06340	0.0
K13043	0.0
K07149	7269.0
K07148	105.0
K07147	1.0
K07146	2056.0
K07145	9.0
K07144	0.0
K07143	0.0
K07142	0.0
K07141	7088.0
K07140	1.0
K10156	0.0
K10150	0.0
K10620	0.0
K10621	0.0
K14028	0.0
K14029	0.0
K01817	6374.0
K01816	2.0
K01815	2845.0
K01814	12407.0
K01813	2115.0
K01812	7874.0
K01811	12852.0
K01810	12799.0
K01819	108.0
K01818	1232.0
K14580	0.0
K05379	0.0
K08304	0.0
K08305	1.0
K08306	0.0
K08307	106.0
K08300	2.0
K08301	9008.0
K08302	11671.0
K08303	22983.0
K08308	0.0
K08309	6197.0
K14671	0.0
K14670	0.0
K14673	0.0
K14672	0.0
K01673	5233.0
K01672	0.0
K01671	0.0
K01677	10349.0
K01676	106.0
K01674	26.0
K01679	241.0
K01678	10313.0
K02899	12779.0
K02896	0.0
K02897	154.0
K02895	12767.0
K02892	12781.0
K02890	12781.0
K10811	0.0
K02096	0.0
K02097	0.0
K02094	0.0
K02095	0.0
K02092	0.0
K02093	0.0
K02099	6975.0
K03411	9016.0
K03410	9018.0
K03413	10049.0
K03412	6787.0
K03415	735.0
K03414	1.0
K03417	2.0
K03416	0.0
K03418	0.0
K05376	0.0
K02320	0.0
K02322	0.0
K02323	0.0
K05377	0.0
K13542	16520.0
K13543	0.0
K13540	0.0
K13541	2.0
K12145	0.0
K12144	0.0
K12147	0.0
K12410	11817.0
K12141	106.0
K12140	106.0
K12143	0.0
K12142	0.0
K12149	0.0
K12148	0.0
K07312	0.0
K07313	714.0
K07310	0.0
K07311	5184.0
K07316	101.0
K07317	0.0
K07314	0.0
K07315	20.0
K07318	136.0
K07319	2319.0
K03936	0.0
K03425	0.0
K03426	4736.0
K03427	11113.0
K03420	0.0
K03421	0.0
K03422	0.0
K03423	0.0
K03756	1.0
K03757	0.0
K03206	0.0
K03755	0.0
K11144	2674.0
K11145	12669.0
K05972	0.0
K05973	0.0
K03752	5208.0
K05978	0.0
K05979	2.0
K03753	5453.0
K00331	107.0
K00330	107.0
K00333	1.0
K00332	1.0
K00335	15577.0
K00334	15852.0
K00337	107.0
K00336	12334.0
K00339	107.0
K00338	107.0
K03751	0.0
K06953	0.0
K06952	2.0
K06407	10346.0
K06950	27758.0
K10819	41.0
K06956	5286.0
K06955	1.0
K06402	259.0
K10815	0.0
K06959	12554.0
K06958	12671.0
K06409	19805.0
K06408	2706.0
K09129	0.0
K09128	150.0
K09123	150.0
K09122	0.0
K09121	2858.0
K09120	0.0
K09127	0.0
K09126	54.0
K09125	2.0
K09124	0.0
K01233	0.0
K05819	0.0
K05818	0.0
K01896	0.0
K05813	10267.0
K05812	1.0
K05811	0.0
K05810	10316.0
K05817	0.0
K05816	5184.0
K05815	1193.0
K05814	204.0
K01894	1.0
K01892	12783.0
K01234	3088.0
K01144	1947.0
K01146	0.0
K01141	1.0
K01416	0.0
K11434	0.0
K01415	0.0
K06354	0.0
K01414	1.0
K09836	0.0
K01318	0.0
K01319	0.0
K01312	0.0
K06350	1.0
K02669	8518.0
K02668	1.0
K02665	1.0
K02664	3.0
K02667	1.0
K02666	1.0
K02661	1.0
K02660	1.0
K02663	5191.0
K02662	10493.0
K00809	0.0
K00808	0.0
K00806	17962.0
K00805	15620.0
K00804	0.0
K00803	247.0
K00802	0.0
K00801	0.0
K00800	11430.0
K10921	0.0
K02409	7863.0
K02408	9021.0
K02401	2395.0
K02400	9018.0
K02403	0.0
K02402	0.0
K02405	9021.0
K05364	3150.0
K05367	2.0
K05366	25591.0
K10210	5.0
K10216	0.0
K13049	1124.0
K13048	0.0
K13739	0.0
K10215	0.0
K06122	0.0
K13735	0.0
K13734	0.0
K13041	0.0
K13040	0.0
K13731	0.0
K13730	0.0
K13733	0.0
K13732	0.0
K04516	2137.0
K03204	0.0
K03205	14456.0
K03207	0.0
K03200	0.0
K03201	0.0
K03202	0.0
K03203	0.0
K03208	0.0
K03758	4392.0
K03759	0.0
K09469	0.0
K09461	0.0
K06204	2.0
K00178	0.0
K13950	0.0
K13953	2046.0
K13955	0.0
K13954	733.0
K10920	0.0
K06324	0.0
K11777	825.0
K11779	0.0
K11778	0.0
K06325	0.0
K12600	0.0
K07432	0.0
K07430	0.0
K06326	0.0
K07128	0.0
K07121	1.0
K07120	1.0
K07123	0.0
K07122	0.0
K07125	0.0
K07124	13005.0
K07127	1.0
K07126	7270.0
K01870	12781.0
K01873	13905.0
K01872	12767.0
K01875	17983.0
K01874	13906.0
K01876	12933.0
K01879	7464.0
K01878	7464.0
K06321	0.0
K00476	0.0
K00477	0.0
K00474	0.0
K00472	0.0
K00470	0.0
K00471	1.0
K00478	0.0
K00479	1.0
K04775	0.0
K04774	1.0
K04777	0.0
K04776	0.0
K04771	0.0
K04770	0.0
K04773	363.0
K04772	0.0
K04779	0.0
K04778	0.0
K14657	0.0
K14656	0.0
K14654	0.0
K14653	0.0
K14652	19141.0
K14659	0.0
K14658	0.0
K14386	0.0
K09926	1.0
K01699	0.0
K01698	6567.0
K01695	6248.0
K01697	1.0
K01696	7019.0
K01690	1.0
K01693	12302.0
K01692	793.0
K07227	0.0
K03439	12601.0
K03438	15069.0
K13380	0.0
K03928	160.0
K03925	5453.0
K03924	4380.0
K03431	13793.0
K03926	0.0
K03437	13095.0
K03436	9972.0
K03435	1.0
K03434	0.0
K02348	8206.0
K02342	9666.0
K02343	12780.0
K02340	11979.0
K02341	12735.0
K02346	14780.0
K02347	1.0
K02344	0.0
K02345	0.0
K03697	3285.0
K03696	12751.0
K03695	12545.0
K03694	2.0
K03693	2099.0
K03692	1.0
K03690	1.0
K03699	11761.0
K03698	12383.0
K13566	0.0
K12164	0.0
K07338	1.0
K07339	826.0
K07334	220.0
K07335	23285.0
K07336	1.0
K07337	0.0
K07330	0.0
K07331	0.0
K07332	0.0
K07333	0.0
K09695	0.0
K09694	0.0
K09697	6591.0
K09696	6573.0
K09691	5158.0
K09690	4301.0
K09693	2017.0
K09692	2349.0
K09699	18.0
K09698	7779.0
K07590	818.0
K07591	0.0
K07592	0.0
K05998	0.0
K05999	0.0
K05996	0.0
K05997	0.0
K05994	0.0
K05995	1306.0
K05993	10422.0
K05991	0.0
K10837	0.0
K00319	0.0
K00318	0.0
K00648	12650.0
K02545	0.0
K00645	12650.0
K00311	1.0
K00646	0.0
K00317	0.0
K00316	0.0
K00643	0.0
K00314	0.0
K02547	6396.0
K06429	0.0
K06428	0.0
K06427	0.0
K02812	0.0
K06425	54.0
K06424	0.0
K06423	85.0
K06422	0.0
K06421	54.0
K02813	0.0
K02930	0.0
K03815	0.0
K05612	0.0
K03367	7457.0
K03366	6070.0
K03812	1.0
K03635	2.0
K03634	1.0
K03631	12730.0
K05969	0.0
K03630	13484.0
K03633	0.0
K03632	0.0
K01998	4025.0
K01999	4094.0
K01992	42054.0
K01993	216.0
K01990	86554.0
K01991	105.0
K01996	4116.0
K01997	4117.0
K01994	315.0
K01995	4131.0
K03148	5224.0
K03639	8003.0
K05692	0.0
K03638	2.0
K00869	2277.0
K00868	11801.0
K00861	0.0
K00860	21.0
K00863	2307.0
K00862	0.0
K00865	9577.0
K00864	19678.0
K00867	2278.0
K00866	0.0
K01192	5503.0
K01190	16147.0
K01191	14876.0
K01197	1559.0
K01194	0.0
K01195	2438.0
K01198	9165.0
K01199	0.0
K00656	30269.0
K00657	8536.0
K00306	0.0
K14591	0.0
K00300	0.0
K00653	0.0
K13715	0.0
K13713	0.0
K00650	0.0
K00651	12383.0
K14596	0.0
K02647	10642.0
K14598	0.0
K02643	0.0
K02642	0.0
K02641	0.0
K02640	0.0
K03594	6683.0
K03595	12736.0
K03596	12779.0
K03597	1.0
K03590	2414.0
K03591	0.0
K03592	5232.0
K03593	107.0
K03598	1.0
K03599	1.0
K01736	12554.0
K01737	165.0
K01734	12750.0
K01735	11433.0
K01732	0.0
K01733	12466.0
K01730	1124.0
K01731	0.0
K06049	0.0
K01738	22537.0
K01739	2039.0
K11809	0.0
K05343	140.0
K02422	15085.0
K02421	2395.0
K05340	7290.0
K02427	1.0
K05346	136.0
K02425	0.0
K02424	1.0
K05349	21214.0
K02428	107.0
K03770	106.0
K03771	106.0
K03772	0.0
K03773	109.0
K03774	1.0
K03775	106.0
K03776	4.0
K03777	1.0
K03778	9261.0
K03779	699.0
K09722	0.0
K08174	0.0
K14114	0.0
K13979	0.0
K13237	0.0
K14440	0.0
K09992	1130.0
K09990	0.0
K09991	0.0
K09996	0.0
K09997	0.0
K09994	0.0
K14110	0.0
K09998	0.0
K09999	0.0
K14111	0.0
K14113	0.0
K14449	0.0
K10213	1.0
K14118	0.0
K11711	36.0
K11710	1.0
K11712	817.0
K11717	9454.0
K11719	1.0
K06857	0.0
K10440	21691.0
K10441	20188.0
K07103	0.0
K07102	1.0
K07101	1.0
K07100	0.0
K07107	3685.0
K07106	7458.0
K07105	9153.0
K07456	12774.0
K07459	14.0
K07458	71.0
K07109	0.0
K07108	0.0
K10198	0.0
K10199	0.0
K10190	10069.0
K10191	0.0
K10192	725.0
K10193	2.0
K10194	16.0
K10195	0.0
K10196	0.0
K10197	0.0
K15013	0.0
K01858	20.0
K15016	0.0
K15017	0.0
K01853	0.0
K01852	0.0
K01851	0.0
K01850	2.0
K01857	0.0
K01856	0.0
K01854	8244.0
K07539	0.0
K08478	0.0
K08479	0.0
K08476	0.0
K08477	0.0
K08475	0.0
K00450	14.0
K00451	1.0
K00452	0.0
K00453	0.0
K00455	0.0
K00456	0.0
K00457	1.0
K00106	0.0
K00459	2.0
K00104	6108.0
K00105	24.0
K00102	0.0
K00103	0.0
K00100	16117.0
K00101	2.0
K01509	0.0
K04759	22753.0
K04758	43063.0
K04757	5271.0
K01504	0.0
K04755	1.0
K04754	2.0
K04753	19.0
K04752	1.0
K04751	5198.0
K01502	0.0
K14631	0.0
K05359	0.0
K14632	0.0
K07536	0.0
K12080	0.0
K02364	0.0
K12369	1.0
K02361	0.0
K02362	1.0
K02363	0.0
K13509	0.0
K13503	0.0
K13500	0.0
K12109	0.0
K12108	0.0
K12101	0.0
K12100	0.0
K12103	0.0
K12102	0.0
K12105	0.0
K12104	0.0
K12107	0.0
K12106	0.0
K11023	0.0
K03014	0.0
K08906	0.0
K08904	0.0
K08900	0.0
K06223	4497.0
K06199	1890.0
K06198	2277.0
K06197	0.0
K06196	7566.0
K06194	106.0
K06193	7243.0
K06192	1.0
K06191	2058.0
K06190	0.0
K11104	1856.0
K11105	6289.0
K11106	0.0
K11107	0.0
K11102	177.0
K11103	1.0
K07862	169.0
K00666	1368.0
K00663	0.0
K00662	1563.0
K00661	19938.0
K00660	1.0
K06997	12554.0
K06996	2.0
K06995	2.0
K10852	2.0
K06993	0.0
K06992	1.0
K06991	1.0
K06990	1.0
K11050	0.0
K06999	2060.0
K06998	9145.0
K05338	20.0
K11051	0.0
K06441	0.0
K06440	0.0
K06443	0.0
K06442	12632.0
K06445	1.0
K06447	1.0
K06446	0.0
K06309	0.0
K05686	0.0
K02655	1.0
K07392	0.0
K00595	7051.0
K00594	0.0
K00596	0.0
K00599	30127.0
K00598	55.0
K02657	1.0
K07642	0.0
K07643	0.0
K07396	2.0
K07397	57.0
K07394	1.0
K07395	0.0
K04102	0.0
K04103	0.0
K04100	0.0
K04101	0.0
K04107	0.0
K04105	0.0
K04108	0.0
K04109	0.0
K07716	0.0
K07717	885.0
K07714	0.0
K07715	0.0
K07712	1.0
K07713	0.0
K07710	1.0
K07711	0.0
K07718	21292.0
K07719	1063.0
K00843	0.0
K00842	0.0
K00841	2281.0
K00840	0.0
K00847	14382.0
K00846	0.0
K00845	17162.0
K00844	135.0
K00849	7306.0
K00848	3217.0
K06302	0.0
K13771	0.0
K13770	1.0
K13772	0.0
K13775	1.0
K13774	1.0
K13777	1.0
K13776	1.0
K13779	1.0
K13778	1.0
K02621	2747.0
K02992	12767.0
K02623	0.0
K08286	0.0
K08281	8.0
K02996	12077.0
K02995	0.0
K02994	12781.0
K02629	0.0
K02628	0.0
K08289	106.0
K08288	0.0
K03578	1.0
K03579	1.0
K03576	1.0
K03577	1128.0
K03574	22449.0
K03575	4105.0
K03572	12775.0
K03573	0.0
K03570	12731.0
K03571	11508.0
K01710	13813.0
K01711	2010.0
K01712	33.0
K01713	0.0
K01714	28754.0
K01715	8093.0
K01716	1.0
K01718	0.0
K01719	107.0
K03081	32.0
K02199	1.0
K02198	1.0
K14170	20619.0
K02193	1.0
K02192	140.0
K02191	5189.0
K02190	8960.0
K02197	1.0
K02196	1.0
K02195	1.0
K02194	1.0
K03718	107.0
K03719	7424.0
K03712	18777.0
K03713	2055.0
K03710	24677.0
K03711	15126.0
K03716	7097.0
K03717	1.0
K03715	0.0
K07129	0.0
K00045	1.0
K13995	0.0
K13994	0.0
K13991	0.0
K13990	105.0
K13993	403.0
K13992	0.0
K06298	3107.0
K06299	0.0
K06294	0.0
K06295	1179.0
K06296	138.0
K06297	84.0
K06290	0.0
K06291	0.0
K06292	0.0
K06293	0.0
K12743	0.0
K00248	14785.0
K06426	315.0
K11739	1.0
K11738	1.0
K11733	0.0
K11732	0.0
K11731	1.0
K11737	0.0
K11736	0.0
K11735	0.0
K11734	0.0
K06870	0.0
K06871	19890.0
K06872	5036.0
K06873	0.0
K06874	0.0
K06875	0.0
K06876	1.0
K06877	1124.0
K06878	2549.0
K06879	1.0
K07478	13927.0
K12645	0.0
K07479	0.0
K07473	4731.0
K07472	0.0
K07471	0.0
K07470	0.0
K07477	0.0
K07476	0.0
K07474	4128.0
K15038	0.0
K15039	0.0
K15034	1.0
K15036	0.0
K15037	0.0
K08738	0.0
K06420	0.0
K00128	7913.0
K00129	0.0
K00438	0.0
K00432	2930.0
K00433	8349.0
K00122	0.0
K00123	5212.0
K00124	2.0
K00125	0.0
K00126	1.0
K00127	2.0
K08973	1.0
K14348	0.0
K14347	1.0
K14340	1.0
K08972	28.0
K01525	1.0
K01524	15793.0
K01523	265.0
K01521	0.0
K01520	19099.0
K01529	11529.0
K08977	0.0
K03969	31.0
K08929	0.0
K02388	9021.0
K02389	9021.0
K02386	2.0
K02387	9021.0
K02384	0.0
K02385	8329.0
K02382	0.0
K02380	1.0
K02381	5.0
K05386	0.0
K13524	0.0
K13525	0.0
K13527	0.0
K13520	0.0
K13522	0.0
K13529	0.0
K03385	0.0
K03384	0.0
K03387	2143.0
K03386	2680.0
K03381	0.0
K03380	0.0
K03383	0.0
K03382	825.0
K03389	107.0
K03388	108.0
K05356	0.0
K12344	0.0
K12343	0.0
K12342	0.0
K12341	0.0
K12340	109.0
K02430	0.0
K12349	0.0
K05351	0.0
K11694	0.0
K11695	0.0
K11690	2494.0
K05352	0.0
K11693	0.0
K08928	0.0
K03433	0.0
K13832	0.0
K03039	0.0
K03432	0.0
K06607	0.0
K06606	149.0
K06605	14.0
K03430	7390.0
K06603	94.0
K06602	0.0
K06601	0.0
K06600	1.0
K05358	0.0
K06609	1.0
K06608	28.0
K03923	1.0
K03922	0.0
K11472	1.0
K11473	3.0
K11474	1.0
K11475	0.0
K11476	0.0
K11477	1.0
K00601	0.0
K00600	17964.0
K00603	783.0
K03746	0.0
K00605	1369.0
K00604	12782.0
K00607	0.0
K00606	6847.0
K00609	12581.0
K03741	4090.0
K03740	7457.0
K03743	1149.0
K10873	0.0
K03214	0.0
K14068	0.0
K13317	0.0
K06360	0.0
K14069	0.0
K08078	0.0
K09650	0.0
K06361	0.0
K07802	0.0
K07803	0.0
K07800	0.0
K07801	0.0
K07806	0.0
K07807	1.0
K07804	0.0
K07805	0.0
K06362	0.0
K01172	0.0
K10257	0.0
K10255	0.0
K10254	7134.0
K10253	0.0
K10918	0.0
K04128	0.0
K01958	7337.0
K01959	1.0
K01956	17678.0
K01957	0.0
K04126	0.0
K04127	0.0
K01952	16819.0
K01953	23915.0
K01950	5309.0
K01951	13905.0
K07730	0.0
K07731	0.0
K07732	0.0
K07733	2.0
K07734	1.0
K07735	2.0
K07736	15710.0
K07737	42166.0
K07738	11488.0
K07739	0.0
K06365	0.0
K06366	0.0
K06367	0.0
K10910	0.0
K10911	0.0
K04382	0.0
K10775	0.0
K02609	0.0
K02979	0.0
K02978	0.0
K06368	0.0
K02975	0.0
K02974	0.0
K02977	0.0
K02976	0.0
K03558	2.0
K03559	108.0
K03550	11898.0
K03551	12781.0
K03552	0.0
K03553	13907.0
K03554	1.0
K03555	12775.0
K03556	1998.0
K03557	1.0
K01778	11433.0
K01779	13443.0
K06369	0.0
K01772	2021.0
K01770	10512.0
K01771	0.0
K01776	12731.0
K01777	5435.0
K01774	0.0
K01775	13996.0
K05385	0.0
K05384	0.0
K05383	0.0
K05382	0.0
K05381	0.0
K08159	0.0
K14153	20.0
K14154	0.0
K14155	26626.0
K08152	4034.0
K08156	2143.0
K08076	0.0
K12809	0.0
K05297	16.0
K03734	16158.0
K03735	5262.0
K03736	5262.0
K03737	13338.0
K03731	0.0
K03732	1.0
K03733	708.0
K03738	4.0
K03739	7457.0
K08139	1.0
K06994	224.0
K12660	0.0
K12661	0.0
K07450	0.0
K08719	0.0
K08717	1.0
K08715	0.0
K08714	1.0
K08713	0.0
K08710	0.0
K11311	0.0
K11312	0.0
K00141	0.0
K00146	0.0
K00411	1.0
K00412	1.0
K00145	25762.0
K00148	1.0
K14367	0.0
K14366	0.0
K08954	0.0
K08384	12646.0
K14369	0.0
K14368	0.0
K14091	1124.0
K14090	1124.0
K14093	0.0
K14092	0.0
K14095	0.0
K14094	0.0
K14097	0.0
K14096	0.0
K14099	0.0
K14098	0.0
K02848	1.0
K01541	0.0
K04712	0.0
K04711	0.0
K01545	0.0
K01547	7492.0
K01546	7492.0
K01548	7354.0
K04719	1.0
K04718	0.0
K02018	20869.0
K02019	929.0
K02016	33155.0
K02017	2.0
K02014	354.0
K02015	48509.0
K02012	18742.0
K02013	33464.0
K02010	11247.0
K02011	12774.0
K04515	0.0
K03943	0.0
K03941	0.0
K03940	0.0
K00313	1.0
K04060	0.0
K01608	1126.0
K08942	0.0
K08943	0.0
K08940	0.0
K08941	0.0
K08946	0.0
K08947	0.0
K08944	0.0
K08945	0.0
K03059	0.0
K13811	0.0
K13812	0.0
K13815	0.0
K13816	0.0
K13818	0.0
K13819	0.0
K03053	0.0
K03052	0.0
K03055	0.0
K03054	0.0
K03057	0.0
K03056	0.0
K06222	1.0
K11418	0.0
K11410	0.0
K11415	0.0
K00622	0.0
K00621	0.0
K00620	24244.0
K00627	7424.0
K00626	17684.0
K00625	7119.0
K00624	0.0
K02805	1181.0
K02552	2042.0
K02550	0.0
K02556	13574.0
K02803	0.0
K02554	0.0
K07280	0.0
K07281	1.0
K07282	9331.0
K07283	0.0
K07284	9999.0
K07285	0.0
K07286	1.0
K08217	9506.0
K07288	1.0
K07289	1.0
K07534	0.0
K07535	0.0
K07533	9409.0
K07822	0.0
K07823	0.0
K08699	0.0
K00088	13902.0
K00087	6112.0
K00086	6607.0
K00082	0.0
K10239	0.0
K10238	0.0
K10231	5333.0
K10230	1.0
K10233	0.0
K10232	0.0
K10235	0.0
K10234	0.0
K10237	0.0
K10236	0.0
K08353	0.0
K01970	0.0
K01971	210.0
K01972	19646.0
K01973	0.0
K01974	1.0
K01975	220.0
K01976	0.0
K07758	0.0
K05990	0.0
K07752	0.0
K07753	0.0
K07751	0.0
K13786	0.0
K07755	0.0
K07442	1.0
K08352	0.0
K07115	1.0
K07441	0.0
K07634	0.0
K07446	315.0
K07111	0.0
K07444	12298.0
K07445	0.0
K00647	3.0
K07449	0.0
K00641	107.0
K00640	14402.0
K01289	0.0
K01282	0.0
K01283	0.0
K01280	0.0
K01281	2253.0
K01286	2036.0
K01284	210.0
K02954	12864.0
K02952	12781.0
K02950	12779.0
K00155	1.0
K02959	12781.0
K00887	0.0
K00886	1.0
K00885	0.0
K00884	0.0
K00883	265.0
K00882	16607.0
K00881	16.0
K00880	1246.0
K00053	12344.0
K14048	0.0
K01026	1591.0
K01756	12768.0
K01025	0.0
K01750	12971.0
K01023	21.0
K01752	17975.0
K01753	39.0
K14583	0.0
K01758	20.0
K01759	15314.0
K09565	0.0
K09568	0.0
K08173	0.0
K08172	0.0
K02483	1290.0
K02482	0.0
K08177	2480.0
K08176	0.0
K08175	0.0
K02486	0.0
K02489	0.0
K02488	0.0
K08178	0.0
K14138	15700.0
K14136	0.0
K09713	0.0
K09714	0.0
K09715	0.0
K03532	0.0
K03533	0.0
K03530	17082.0
K03531	12069.0
K03536	12780.0
K03537	5184.0
K03534	2196.0
K03535	1.0
K03538	0.0
K03539	0.0
K14451	0.0
K14450	0.0
K02225	1.0
K02224	18116.0
K02227	9818.0
K02226	10021.0
K02221	7551.0
K14107	0.0
K02229	1.0
K02228	1.0
K14106	0.0
K00441	2.0
K03288	0.0
K03289	0.0
K03284	20900.0
K03285	0.0
K03286	1.0
K03287	106.0
K03280	0.0
K03281	124.0
K03282	6217.0
K00440	0.0
K13677	0.0
K12790	0.0
K09639	0.0
K12688	0.0
K12689	0.0
K12686	0.0
K12687	0.0
K12684	0.0
K12685	0.0
K12682	0.0
K12683	0.0
K12680	0.0
K11889	0.0
K08884	13581.0
K11085	1230.0
K11084	0.0
K11081	0.0
K11080	0.0
K11083	0.0
K11082	0.0
K11089	0.0
K08777	0.0
K08776	0.0
K06346	12439.0
K06347	0.0
K09824	0.0
K09825	10720.0
K09823	1.0
K09820	2041.0
K10939	0.0
K10936	0.0
K10937	0.0
K10933	0.0
K06348	0.0
K09829	0.0
K11337	0.0
K11336	0.0
K11335	0.0
K11334	0.0
K11333	0.0
K11332	0.0
K11331	0.0
K11330	0.0
K00169	890.0
K00164	2.0
K00166	18.0
K00167	18.0
K00161	7423.0
K00162	7423.0
K00163	2.0
K10689	0.0
K10680	1.0
K10681	0.0
K10682	0.0
K04083	12673.0
K04082	1.0
K04081	0.0
K04080	1.0
K04087	18.0
K04086	16.0
K04085	1.0
K04084	1.0
K04088	18.0
K01569	0.0
K01568	0.0
K01563	0.0
K01561	0.0
K01560	3259.0
K01567	2018.0
K01565	0.0
K01564	0.0
K02038	12791.0
K02039	12792.0
K02030	38256.0
K02031	36851.0
K02032	37696.0
K02033	39893.0
K02034	40166.0
K02035	48617.0
K02036	14883.0
K02037	12651.0
K05556	0.0
K13658	0.0
K13659	0.0
K13656	0.0
K13657	0.0
K13654	0.0
K13655	0.0
K13652	6308.0
K13653	18359.0
K13650	0.0
K13651	0.0
K05555	0.0
K05552	0.0
K02057	22352.0
K05550	0.0
K05551	0.0
K12308	9467.0
K12306	0.0
K03073	12713.0
K03072	244.0
K03071	1.0
K03070	17966.0
K03077	5218.0
K03076	12780.0
K03075	12075.0
K03074	262.0
K08965	0.0
K08967	4.0
K08961	1.0
K08963	2671.0
K13873	0.0
K13876	0.0
K13874	0.0
K13875	0.0
K06139	1.0
K06138	2.0
K06135	1.0
K06134	1.0
K06137	1.0
K06136	1.0
K06131	21812.0
K06133	3729.0
K06132	1.0
K02600	12781.0
K07389	0.0
K07388	0.0
K04747	0.0
K01516	7612.0
K09977	1.0
K07518	0.0
K07519	0.0
K11437	0.0
K07512	0.0
K07516	1.0
K10212	140.0
K10747	0.0
K10217	0.0
K10219	0.0
K10218	0.0
K10748	0.0
K01912	2735.0
K01913	0.0
K01910	217.0
K01911	2043.0
K01916	7467.0
K01917	0.0
K01914	10680.0
K01915	19227.0
K01918	6225.0
K01919	97.0
K07774	1.0
K07775	959.0
K07776	55.0
K07777	724.0
K07770	360.0
K07771	0.0
K07772	0.0
K07773	0.0
K07778	682.0
K01193	12761.0
K04340	0.0
K04341	0.0
K04342	0.0
K04343	0.0
K12986	0.0
K04691	1.0
K02931	12077.0
K02933	12781.0
K02935	12781.0
K02936	0.0
K02939	12781.0
K00205	0.0
K00204	0.0
K00207	0.0
K00206	0.0
K00201	0.0
K00200	0.0
K00203	0.0
K00202	0.0
K00209	0.0
K00208	2149.0
K01000	13997.0
K01001	0.0
K01002	1690.0
K01003	4.0
K01004	1.0
K01005	5490.0
K01006	10467.0
K01007	5449.0
K01008	7981.0
K10855	0.0
K14115	0.0
K14116	0.0
K14441	10183.0
K14446	0.0
K14447	0.0
K14112	0.0
K14445	1.0
K08195	0.0
K08194	0.0
K14448	0.0
K08196	0.0
K08191	105.0
K14119	0.0
K08193	0.0
K00702	722.0
K10799	0.0
K03518	15149.0
K03519	41.0
K09719	0.0
K10856	0.0
K03516	0.0
K03517	8493.0
K02205	0.0
K02204	2.0
K02203	3585.0
K02201	0.0
K02200	2.0
K13714	0.0
K13461	1.0
K12518	0.0
K12519	0.0
K12517	0.0
K12514	0.0
K12515	0.0
K12512	0.0
K12513	0.0
K12510	9852.0
K12511	5341.0
K07183	9681.0
K07182	2.0
K07181	1967.0
K07180	86.0
K07186	0.0
K07185	8738.0
K07184	1.0
K09800	1.0
K09801	1.0
K09802	0.0
K09803	0.0
K09804	0.0
K09805	0.0
K09806	1.0
K09807	1263.0
K09808	214.0
K09809	14.0
K10912	0.0
K10913	0.0
K10914	968.0
K10915	0.0
K10916	0.0
K10917	0.0
K11358	9785.0
K11355	0.0
K11354	0.0
K11357	0.0
K11356	0.0
K04069	39844.0
K04068	19443.0
K04065	1.0
K04064	1.0
K04067	0.0
K04066	12732.0
K04061	2638.0
K09716	5186.0
K04063	2019.0
K04062	0.0
K10006	0.0
K10007	0.0
K10004	0.0
K10005	0.0
K10002	0.0
K10003	0.0
K10000	0.0
K10001	0.0
K09717	0.0
K10008	0.0
K10009	1.0
K02491	0.0
K14588	0.0
K14581	0.0
K13678	221.0
K13679	0.0
K11633	0.0
K13670	0.0
K13671	0.0
K11987	0.0
K11636	0.0
K11634	0.0
K13582	0.0
K13583	0.0
K13580	1.0
K13581	0.0
K13586	0.0
K13587	0.0
K13584	0.0
K13585	0.0
K13588	0.0
K13589	0.0
K02052	109.0
K02053	117.0
K02050	37712.0
K02051	35895.0
K02056	13957.0
K05553	0.0
K02054	107.0
K02055	108.0
K02058	2256.0
K02059	0.0
K05558	0.0
K05559	1.0
K03895	0.0
K03894	0.0
K03897	0.0
K03896	1.0
K03891	1.0
K03890	1.0
K03893	0.0
K03892	18350.0
K02423	0.0
K05342	0.0
K05341	10.0
K12989	0.0
K12988	1.0
K02420	9018.0
K12981	0.0
K12980	0.0
K12983	0.0
K12982	0.0
K12985	0.0
K12984	0.0
K12987	0.0
K02426	107.0
K13854	0.0
K03098	106.0
K13853	84.0
K03095	2277.0
K05344	0.0
K03091	53147.0
K03090	5271.0
K03093	93.0
K03092	7046.0
K06113	0.0
K09632	0.0
K02429	212.0
K06118	0.0
K05716	0.0
K04844	2023.0
K11632	0.0
K11630	0.0
K11631	127.0
K11637	0.0
K11635	5.0
K11638	0.0
K11639	0.0
K07572	0.0
K07573	0.0
K07570	2457.0
K07571	1071.0
K07576	4746.0
K07577	1.0
K07574	12448.0
K07575	0.0
K07578	0.0
K07579	0.0
K11189	19792.0
K11184	3111.0
K11187	0.0
K11180	1.0
K11181	1.0
K11183	1.0
K10764	1.0
K10763	1.0
K10762	0.0
K01938	12776.0
K01939	13452.0
K01934	12675.0
K01935	422.0
K01937	7424.0
K01930	0.0
K01932	0.0
K01933	13679.0
K07798	1.0
K07799	1.0
K07796	0.0
K07797	0.0
K07794	21.0
K07795	3.0
K07792	0.0
K07793	1642.0
K07790	0.0
K07791	0.0
K06379	10344.0
K00968	1124.0
K06378	10349.0
K06377	0.0
K06376	0.0
K06375	0.0
K09814	0.0
K09813	0.0
K06372	0.0
K06371	0.0
K06370	0.0
K01249	0.0
K01246	1757.0
K01247	4.0
K01244	0.0
K01243	12736.0
K08919	0.0
K01241	3.0
K02919	9465.0
K02913	16935.0
K02912	0.0
K02911	12803.0
K02910	0.0
K02917	0.0
K02916	12782.0
K02915	0.0
K02914	12752.0
K00228	1.0
K00227	0.0
K00226	20669.0
K00224	0.0
K00223	0.0
K00222	0.0
K00221	0.0
K00220	0.0
K01798	0.0
K01799	34.0
K01068	0.0
K01069	890.0
K01062	13.0
K01791	10844.0
K01792	1.0
K01061	0.0
K01066	130.0
K01067	5203.0
K01796	1.0
K01797	245.0
K05499	1158.0
K14468	0.0
K14469	0.0
K14465	0.0
K14466	0.0
K14467	0.0
K10834	0.0
K10833	0.0
K02266	0.0
K03793	0.0
K03790	694.0
K03791	0.0
K03796	0.0
K03797	10628.0
K03794	0.0
K03795	0.0
K03798	35162.0
K03799	282.0
K13448	0.0
K12538	0.0
K12539	0.0
K12530	0.0
K12531	0.0
K12532	0.0
K12533	0.0
K12534	0.0
K12535	0.0
K12536	0.0
K12537	0.0
K03136	0.0
K09790	1625.0
K09791	1.0
K09792	1.0
K09793	106.0
K09794	2.0
K09795	0.0
K09796	2.0
K09797	1232.0
K09798	0.0
K09799	4034.0
K10972	0.0
K10973	0.0
K10977	20.0
K10974	6607.0
K10975	18.0
K10978	0.0
K10979	153.0
K06308	0.0
K00315	0.0
K09862	1.0
K06303	0.0
K09860	0.0
K09861	9171.0
K06306	919.0
K06307	0.0
K06305	0.0
K11373	0.0
K04047	2292.0
K04046	1.0
K04045	1285.0
K04044	1.0
K04043	13951.0
K04042	17388.0
K04041	11887.0
K04040	0.0
K02700	0.0
K04049	0.0
K04048	0.0
K02707	0.0
K02704	0.0
K02705	0.0
K10020	0.0
K10021	0.0
K10022	4.0
K10023	2.0
K10024	2.0
K10025	2.0
K10026	59.0
K10027	0.0
K13612	0.0
K13613	0.0
K13611	0.0
K13614	0.0
K13615	0.0
K05794	56.0
K05795	20456.0
K05796	10371.0
K05797	0.0
K05790	0.0
K05791	0.0
K05792	5203.0
K05793	0.0
K05798	0.0
K05799	11752.0
K01474	0.0
K01477	0.0
K01476	2.0
K01471	0.0
K01470	4228.0
K01473	0.0
K13039	0.0
K01479	3.0
K01478	2229.0
K05570	1141.0
K05571	1143.0
K05572	0.0
K05573	0.0
K02078	25400.0
K02079	0.0
K05576	0.0
K02074	223.0
K02075	223.0
K02076	163.0
K02077	224.0
K02071	11975.0
K02072	12022.0
K02073	21248.0
K03309	0.0
K03308	12044.0
K03305	12763.0
K03304	0.0
K03307	14389.0
K03306	3158.0
K03301	0.0
K03300	237.0
K03303	660.0
K03302	0.0
K06173	22172.0
K06175	0.0
K06174	0.0
K06177	108.0
K06176	1.0
K06179	5211.0
K07680	1.0
K03867	0.0
K03838	0.0
K12053	0.0
K11618	3179.0
K11619	0.0
K11614	0.0
K11615	0.0
K11616	0.0
K11617	2055.0
K11610	0.0
K11611	0.0
K11960	0.0
K11961	54.0
K02836	12776.0
K10565	0.0
K10564	0.0
K02837	6720.0
K10561	848.0
K10560	848.0
K10563	7785.0
K10562	0.0
K02838	12781.0
K06858	0.0
K02839	1124.0
K06859	58.0
K12700	1003.0
K07558	0.0
K07559	1184.0
K07228	1.0
K07229	2.0
K07226	2.0
K07224	2.0
K07225	0.0
K07222	1.0
K07223	2.0
K07220	2384.0
K07221	3.0
K10709	1753.0
K10708	0.0
K10701	0.0
K10703	0.0
K10702	0.0
K10704	0.0
K05984	0.0
K07537	0.0
K08652	0.0
K08651	0.0
K08658	0.0
K08659	4796.0
K05982	1.0
K07451	0.0
K07453	0.0
K07452	0.0
K07455	171.0
K07454	0.0
K09707	6347.0
K07457	112.0
K09706	55.0
K07104	4058.0
K00029	2.0
K00028	24.0
K00799	6.0
K00798	6177.0
K00797	9020.0
K00024	243.0
K00795	0.0
K00026	0.0
K00021	0.0
K00020	2066.0
K00023	0.0
K00022	0.0
K09017	3.0
K01269	16687.0
K09015	2339.0
K09014	3888.0
K09013	11888.0
K09011	105.0
K09010	0.0
K01261	2055.0
K01262	24370.0
K01263	68.0
K01264	1.0
K01265	19829.0
K01266	1126.0
K09018	0.0
K08227	0.0
K08226	0.0
K08225	0.0
K08224	55.0
K08223	1.0
K08222	0.0
K08221	1.0
K00249	6.0
K01790	11453.0
K00241	108.0
K00240	954.0
K00243	11375.0
K00242	2.0
K00245	0.0
K00244	4332.0
K00247	0.0
K00246	0.0
K01795	1157.0
K06983	0.0
K02799	1.0
K02798	7317.0
K02791	11163.0
K02790	0.0
K02793	22924.0
K02795	27468.0
K02794	27522.0
K02796	26851.0
K04564	8161.0
K04565	2583.0
K04566	1124.0
K04567	11643.0
K01040	32.0
K01041	0.0
K04562	5909.0
K04568	0.0
K01049	0.0
K02535	106.0
K02242	7463.0
K02536	112.0
K02531	234.0
K02246	2253.0
K02533	1.0
K02532	33.0
K02248	2271.0
K02538	5536.0
K00581	0.0
K13421	0.0
K01013	0.0
K15018	0.0
K15019	0.0
K03110	12737.0
K03111	27845.0
K03112	1.0
K03113	106.0
K03116	110.0
K03117	3.0
K03118	109.0
K03119	0.0
K10919	0.0
K12552	0.0
K12553	0.0
K12551	0.0
K12556	2060.0
K12554	32.0
K12555	4555.0
K06892	1.0
K06893	2.0
K06890	3171.0
K06891	3.0
K06896	5481.0
K06897	8615.0
K06894	2.0
K06895	39.0
K10954	0.0
K10956	0.0
K06899	1.0
K06328	315.0
K06329	0.0
K10952	0.0
K10953	0.0
K11395	0.0
K11391	0.0
K11390	0.0
K11392	0.0
K00499	0.0
K00494	1.0
K00495	0.0
K00496	2.0
K00491	0.0
K00492	5.0
K00493	0.0
K13591	0.0
K01467	2443.0
K13593	0.0
K13592	0.0
K04021	0.0
K04020	0.0
K04023	6346.0
K04022	0.0
K04025	0.0
K04024	792.0
K04027	5222.0
K04026	5241.0
K04029	7985.0
K04028	8028.0
K07055	0.0
K07054	9.0
K07057	0.0
K07056	12885.0
K07051	0.0
K07050	9766.0
K07053	16729.0
K07052	27662.0
K07059	0.0
K07058	12120.0
K10040	263.0
K10041	576.0
K10046	0.0
K04799	0.0
K04798	0.0
K04793	0.0
K04792	0.0
K04791	0.0
K04790	0.0
K04797	0.0
K04796	0.0
K04795	0.0
K04794	5184.0
K13638	0.0
K13639	1.0
K13634	1.0
K13635	0.0
K13636	0.0
K13637	0.0
K13630	0.0
K13631	0.0
K13632	0.0
K13633	1.0
K02042	5746.0
K05778	0.0
K05779	0.0
K05776	105.0
K05541	1.0
K05774	1.0
K05775	1.0
K05772	3.0
K05773	3.0
K05540	8443.0
K01459	0.0
K01458	0.0
K01457	55.0
K01455	20.0
K01454	0.0
K01453	0.0
K01452	1.0
K01451	1140.0
K01450	0.0
K05518	0.0
K08070	11269.0
K08071	0.0
K05516	1.0
K08077	21.0
K05515	14829.0
K13093	0.0
K11783	0.0
K12949	0.0
K12945	0.0
K12944	0.0
K12941	10556.0
K12940	315.0
K12943	0.0
K12942	10437.0
K14728	0.0
K14727	0.0
K11785	0.0
K00108	1.0
K13890	1.0
K13891	1.0
K13892	0.0
K13893	2.0
K13894	1.0
K13895	1.0
K13896	1.0
K06159	1.0
K06158	14493.0
K06153	18439.0
K06152	0.0
K06151	0.0
K06157	0.0
K06156	0.0
K06155	0.0
K06154	0.0
K03327	215.0
K03326	20.0
K03325	2877.0
K03324	19788.0
K03322	4225.0
K03321	2380.0
K03320	3279.0
K03329	0.0
K03328	136.0
K04802	0.0
K04801	0.0
K04800	0.0
K11948	0.0
K01505	1.0
K04756	0.0
K11940	0.0
K11941	0.0
K11942	0.0
K11943	0.0
K11944	0.0
K01507	17725.0
K11946	0.0
K11947	0.0
K01506	1.0
K01501	5184.0
K01500	5216.0
K01503	0.0
K06714	5257.0
K04750	8460.0
K12789	0.0
K12788	0.0
K11526	0.0
K10810	0.0
K11522	0.0
K11523	0.0
K08675	0.0
K08676	0.0
K08677	0.0
K08679	0.0
K11521	0.0
K10547	144.0
K10546	146.0
K10545	39.0
K10544	20.0
K10543	24.0
K10542	3034.0
K10541	3042.0
K10540	4806.0
K10549	34.0
K10548	144.0
K14630	0.0
K11529	0.0
K00007	0.0
K00005	4612.0
K13444	0.0
K00003	18771.0
K00002	1949.0
K00001	9097.0
K01186	2057.0
K00009	7294.0
K00008	21659.0
K10726	0.0
K10725	0.0
K08246	0.0
K00263	2.0
K00262	5384.0
K00261	0.0
K00260	5185.0
K00266	35613.0
K00265	4168.0
K01200	2088.0
K01201	2383.0
K01206	11262.0
K01207	5217.0
K01205	105.0
K01208	0.0
K01209	11851.0
K06167	5323.0
K00917	7678.0
K00912	106.0
K00919	10537.0
K02519	12765.0
K02518	12779.0
K02517	108.0
K02511	0.0
K02510	50.0
K13409	0.0
K13408	0.0
K03179	107.0
K03170	0.0
K03177	12781.0
K12574	13018.0
K12570	0.0
K12573	14759.0
K11009	0.0
K11008	0.0
K11005	0.0
K11004	0.0
K11007	0.0
K11006	0.0
K11003	0.0
K08296	1.0
K08297	0.0
K08295	0.0
K02634	0.0
K02635	0.0
K10622	0.0
K07693	177.0
K07692	0.0
K07691	0.0
K07690	0.0
K07697	0.0
K07696	1124.0
K07695	0.0
K07694	13.0
K07699	9573.0
K07698	0.0
K07079	10906.0
K07078	2235.0
K07077	0.0
K07076	976.0
K07075	706.0
K07074	143.0
K07073	0.0
K07072	0.0
K07071	3.0
K07070	1.0
K14584	0.0
K11620	0.0
K09190	0.0
K11623	0.0
K05759	0.0
K08589	0.0
K11625	0.0
K11995	0.0
K01439	17691.0
K01438	7572.0
K01431	0.0
K01430	1180.0
K01433	5.0
K01432	0.0
K01434	2.0
K01437	0.0
K01436	22562.0
K05539	2.0
K14520	0.0
K12963	0.0
K12962	0.0
K12961	0.0
K12960	23558.0
K14749	0.0
K14748	0.0
K02972	0.0
K14743	0.0
K14742	9306.0
K14745	0.0
K14744	0.0
K14747	0.0
K14746	0.0
K02167	1.0
K02164	0.0
K02160	10545.0
K02168	1.0
K02169	106.0
K10931	0.0
K03341	0.0
K03340	3216.0
K03343	0.0
K03342	4049.0
K03346	2553.0
K12299	0.0
K12291	0.0
K12290	0.0
K12293	0.0
K12292	0.0
K12295	0.0
K12294	0.0
K12297	1.0
K12368	1.0
K11922	0.0
K11923	0.0
K11920	0.0
K11921	0.0
K11926	0.0
K11927	918.0
K11924	0.0
K11925	0.0
K11928	1787.0
K13181	0.0
K13219	0.0
K07262	1.0
K07263	105.0
K07260	18408.0
K07261	0.0
K07266	0.0
K07267	0.0
K07264	0.0
K07265	0.0
K07268	0.0
K07269	0.0
K01155	1537.0
K04478	0.0
K04479	0.0
K10528	0.0
K14952	0.0
K07486	1557.0
K07487	0.0
K07484	269.0
K07485	1.0
K07482	1.0
K07483	42770.0
K07480	0.0
K07481	37.0
K07488	0.0
K07489	0.0
K11210	0.0
K11211	0.0
K11212	0.0
K11214	1125.0
K11216	20.0
K06300	0.0
K00061	0.0
K00060	258.0
K06301	0.0
K00065	1662.0
K00064	0.0
K00067	14766.0
K00066	2.0
K00069	0.0
K00068	5351.0
K06304	0.0
K08262	0.0
K08261	0.0
K08260	0.0
K08265	0.0
K08264	0.0
K00288	0.0
K00285	1.0
K00284	4830.0
K00287	12628.0
K00286	19126.0
K00281	106.0
K00280	0.0
K00283	7210.0
K00282	7210.0
K08088	0.0
K14198	0.0
K14199	0.0
K03452	0.0
K14194	0.0
K14195	0.0
K14196	0.0
K14197	0.0
K14192	0.0
K14193	0.0
K01880	5316.0
K01881	19221.0
K01883	12781.0
K01885	5279.0
K04618	0.0
K01887	13905.0
K01224	727.0
K01889	12781.0
K01226	6558.0
K01227	4076.0
K01220	258.0
K01222	6081.0
K01223	35312.0
K02759	25571.0
K02755	2018.0
K02757	33561.0
K02756	1.0
K14998	0.0
K02750	5694.0
K02753	0.0
K02752	0.0
K00939	12799.0
K00938	2277.0
K00937	6310.0
K00936	67288.0
K00935	0.0
K00934	0.0
K00933	0.0
K00932	0.0
K00931	7376.0
K00930	25019.0
K01089	105.0
K01080	0.0
K01081	10497.0
K01082	0.0
K01083	1.0
K01084	0.0
K01085	0.0
K01087	1.0
K02571	1.0
K02570	1.0
K02573	0.0
K02572	0.0
K02575	2.0
K02574	826.0
K07780	0.0
K03488	30620.0
K03489	540.0
K03482	0.0
K03483	7298.0
K03480	704.0
K03481	11216.0
K03486	8554.0
K03487	0.0
K03484	10975.0
K03485	0.0
K02287	0.0
K02286	0.0
K02285	0.0
K02284	0.0
K02283	11637.0
K02282	1.0
K02281	0.0
K02280	0.0
K02289	0.0
K02288	0.0
K03626	0.0
K03627	0.0
K03624	16868.0
K03625	12781.0
K03151	12674.0
K03620	2.0
K03153	1.0
K08869	0.0
K03628	9152.0
K03629	12732.0
K09738	0.0
K09739	0.0
K09736	0.0
K09737	0.0
K09735	0.0
K09732	0.0
K09733	0.0
K09730	0.0
K09731	0.0
K09888	10011.0
K09889	1.0
K09880	0.0
K09882	0.0
K09883	0.0
K09884	0.0
K09887	0.0
K11027	0.0
K11026	0.0
K11025	0.0
K11024	0.0
K07679	0.0
K07678	1.0
K11021	0.0
K11020	0.0
K07675	1.0
K07674	0.0
K07676	0.0
K07671	0.0
K07670	1.0
K07673	0.0
K07672	0.0
K01117	0.0
K12048	0.0
K07019	1.0
K07018	2.0
K07011	2009.0
K07010	16841.0
K07013	0.0
K07012	14570.0
K07015	7172.0
K07014	1.0
K07017	792.0
K07016	1.0
K10084	0.0
K08372	136.0
K05884	431.0
K05885	1401.0
K05886	0.0
K05887	0.0
K05880	0.0
K05881	6.0
K05882	1.0
K05883	0.0
K08902	0.0
K05739	10368.0
K05888	0.0
K05889	0.0
K08903	0.0
K00547	50.0
K00544	0.0
K00545	0.0
K00542	0.0
K00543	0.0
K00540	29481.0
K00548	23770.0
K00549	5575.0
K01145	0.0
K01412	0.0
K01147	0.0
K01417	8207.0
K00038	0.0
K01143	0.0
K01142	12716.0
K01419	249.0
K00788	18494.0
K00789	15359.0
K12502	0.0
K14762	0.0
K14761	10523.0
K06195	1.0
K03819	0.0
K03818	0.0
K03814	2.0
K03817	46.0
K03816	11427.0
K03811	6171.0
K03810	7240.0
K03813	54.0
K11908	0.0
K11909	0.0
K11904	4.0
K11905	1.0
K11906	2.0
K11907	2.0
K11900	2.0
K11901	2.0
K11902	1.0
K11903	2.0
K10986	45.0
K13238	0.0
K13239	0.0
K13797	0.0
K07248	691.0
K13796	0.0
K07244	0.0
K07245	2.0
K07246	71.0
K07240	33284.0
K07241	0.0
K07242	0.0
K07243	3.0
K01268	0.0
K05296	0.0
K02821	7240.0
K09016	0.0
K09945	0.0
K09944	0.0
K09947	1.0
K09946	0.0
K09941	0.0
K09940	2.0
K09943	0.0
K09942	1.0
K09949	0.0
K09948	1.0
K10851	0.0
K10850	0.0
K03666	6098.0
K03667	249.0
K03196	0.0
K03665	17904.0
K11275	0.0
K06012	9654.0
K00048	3400.0
K10857	0.0
K09773	5460.0
K00043	5184.0
K00042	7770.0
K00041	1970.0
K00040	4279.0
K00046	5926.0
K00733	0.0
K00044	0.0
K06011	0.0
K09012	0.0
K06016	203.0
K06017	0.0
K06014	0.0
K06015	6322.0
K06019	21.0
K01075	1.0
K12221	0.0
K06444	0.0
K04632	0.0
K14977	144.0
K14974	0.0
K00958	0.0
K00951	13013.0
K00950	5413.0
K00952	118.0
K00955	693.0
K00954	12776.0
K00957	843.0
K00956	841.0
K00590	0.0
K02777	16855.0
K02775	10682.0
K02774	16547.0
K02773	11351.0
K02771	329.0
K02770	26183.0
K02779	165.0
K02778	0.0
K01606	0.0
K01607	7421.0
K01604	0.0
K01605	0.0
K01602	0.0
K01601	0.0
K03750	6158.0
K01609	6531.0
K02553	1.0
K02804	7683.0
K02551	2147.0
K02806	5553.0
K02557	13627.0
K02800	7389.0
K05275	0.0
K02802	0.0
K13300	0.0
K02558	1.0
K02809	1.0
K02808	1.0
K03600	1.0
K03601	12776.0
K03602	12743.0
K03603	0.0
K03604	1279.0
K03605	1.0
K03606	0.0
K03607	0.0
K03608	8478.0
K03609	11474.0
K06078	0.0
K06079	0.0
K09710	12757.0
K09711	5184.0
K09712	0.0
K06073	0.0
K06074	0.0
K06075	1.0
K06076	3.0
K06077	1.0
K06382	8877.0
K06383	7763.0
K06380	0.0
K06381	9955.0
K06386	0.0
K06387	8769.0
K06384	5284.0
K06385	10241.0
K06388	0.0
K06389	0.0
K12466	0.0
K12468	0.0
K07657	1.0
K07656	0.0
K07655	0.0
K07654	1.0
K07653	0.0
K07652	2345.0
K07651	1.0
K07650	5595.0
K07659	1.0
K07658	12924.0
K11041	7475.0
K11040	0.0
K11043	0.0
K11042	0.0
K11045	0.0
K11044	0.0
K11047	0.0
K11046	0.0
K11049	0.0
K11048	0.0
K07387	106.0
K07386	4649.0
K06926	6054.0
K06927	5207.0
K06924	0.0
K06925	12781.0
K06922	0.0
K06923	5013.0
K06920	31.0
K06921	1197.0
K06928	351.0
K06929	7581.0
K07033	10017.0
K07032	2087.0
K07031	3170.0
K07030	13969.0
K07037	161.0
K07035	9096.0
K07034	4.0
K07039	2.0
K07038	10377.0
K10829	0.0
K00384	31794.0
K00385	5974.0
K00386	0.0
K00387	0.0
K00380	1.0
K00381	0.0
K00382	15224.0
K00383	4080.0
K00389	1.0
K01387	0.0
K01385	0.0
K01389	0.0
K09158	1.0
K09159	1.0
K09156	0.0
K09157	12299.0
K09154	0.0
K09155	3156.0
K09152	0.0
K09153	3794.0
K09150	0.0
K09151	2.0
K05970	5321.0
K05714	0.0
K05715	0.0
K05710	1.0
K05711	0.0
K05712	0.0
K05713	0.0
K00560	11929.0
K00561	19.0
K00563	5414.0
K00564	2672.0
K00566	12875.0
K00567	16979.0
K00568	2.0
K00569	1.0
K05575	0.0
K01169	0.0
K01167	0.0
K01166	0.0
K05577	1.0
K01163	7175.0
K01161	0.0
K01160	0.0
K05578	0.0
K05579	0.0
K08092	1086.0
K08093	45.0
K08094	474.0
K08095	0.0
K08096	0.0
K08097	1.0
K02254	0.0
K02255	0.0
K01743	0.0
K02251	1.0
K02061	0.0
K01741	0.0
K02060	0.0
K00114	1.0
K02122	11295.0
K02123	11508.0
K02120	11510.0
K02121	9798.0
K02124	11518.0
K03837	0.0
K03836	0.0
K03835	0.0
K03834	0.0
K03833	5483.0
K03832	108.0
K03831	0.0
K03830	4497.0
K00443	0.0
K03839	108.0
K02067	2.0
K10189	2469.0
K13038	18094.0
K13787	33.0
K13788	2.0
K13789	35948.0
K10188	3942.0
K12255	1.0
K12254	2.0
K12257	4775.0
K12256	2.0
K12251	6032.0
K12250	0.0
K12253	0.0
K12252	0.0
K13252	19.0
K13256	2092.0
K13255	1.0
K12079	0.0
K12078	0.0
K12071	0.0
K12070	0.0
K12073	0.0
K12072	0.0
K09912	1.0
K06236	0.0
K06237	0.0
K05519	0.0
K09914	0.0
K11788	0.0
K11782	0.0
K11780	0.0
K11781	0.0
K11787	0.0
K11784	0.0
K11530	0.0
K12787	0.0
K12786	0.0
K12785	0.0
K12784	0.0
K06718	0.0
K09969	1.0
K09968	0.0
K09967	1180.0
K09966	0.0
K09965	0.0
K09964	1.0
K09963	10370.0
K09962	2036.0
K09961	0.0
K09960	0.0
K11527	2.0
K11524	0.0
K11525	0.0
K11250	0.0
K11253	0.0
K11258	0.0
K11528	0.0
K00713	0.0
K00712	5.0
K10780	0.0
K10783	14.0
K10125	2.0
K10124	0.0
K10126	2.0
K10121	177.0
K10123	0.0
K10122	177.0
K04652	2130.0
K04653	1155.0
K04651	3079.0
K04656	1163.0
K04654	1163.0
K04655	2094.0
K00973	12547.0
K00972	690.0
K00971	7880.0
K00970	110.0
K00975	28581.0
K00974	37241.0
K00979	244.0
K00978	39.0
K14954	0.0
K14955	0.0
K14956	0.0
K06178	8978.0
K01596	158.0
K01597	2277.0
K01594	0.0
K01595	60.0
K01592	0.0
K01593	0.0
K01590	0.0
K01591	12581.0
K01598	2055.0
K01599	15541.0
K02711	0.0
K02710	0.0
K02713	0.0
K02712	0.0
K02714	0.0
K02717	0.0
K02716	0.0
K02719	0.0
K02718	0.0
K03449	1144.0
K03446	130.0
K03444	0.0
K03445	0.0
K03442	17546.0
K01620	8731.0
K01621	263.0
K01622	0.0
K01623	1265.0
K01624	23700.0
K01625	25431.0
K01626	7731.0
K01627	107.0
K01628	11075.0
K01629	1133.0
K05299	1.0
K02829	0.0
K02828	0.0
K02827	0.0
K02826	0.0
K02825	7467.0
K02824	12454.0
K02823	12532.0
K02822	14540.0
K03198	0.0
K03199	0.0
K03668	1.0
K03669	1.0
K03190	1180.0
K03191	7.0
K03660	15835.0
K03194	0.0
K03195	0.0
K03664	12781.0
K03197	0.0
K09772	12499.0
K06013	0.0
K09770	5218.0
K09771	1.0
K09776	0.0
K09777	3708.0
K09774	1.0
K09775	9430.0
K09778	825.0
K09779	9537.0
K06269	0.0
K06323	0.0
K11624	0.0
K02991	0.0
K02990	11956.0
K02624	0.0
K02240	2636.0
K08282	1.0
K12440	0.0
K12441	0.0
K12442	0.0
K12443	0.0
K12444	0.0
K12445	0.0
K12449	0.0
K02247	0.0
K07637	1.0
K07636	10510.0
K07639	1.0
K07638	1.0
K11069	10347.0
K11068	12896.0
K11063	5184.0
K11062	0.0
K11061	0.0
K11060	0.0
K11066	1.0
K11065	2166.0
K06900	0.0
K06901	19077.0
K06902	2196.0
K06903	788.0
K06904	881.0
K06905	1612.0
K06906	844.0
K06907	1646.0
K06908	1612.0
K06909	5228.0
K10821	0.0
K05905	0.0
K05904	0.0
K05906	0.0
K05900	0.0
K05903	2.0
K01406	1.0
K05909	0.0
K05908	0.0
K00368	0.0
K00369	0.0
K00366	6174.0
K00367	0.0
K00364	2277.0
K00365	0.0
K00362	4.0
K00363	1.0
K00360	0.0
```
