## Extended Data File 1 for "Diet induces reproducible alterations in the mouse and human gut microbiome": ERS795137_ERR986452.picrust

```
# Constructed from biom file
#OTU ID	ERR986452
K01365	0.0
K01364	0.0
K01361	2.0
K01360	0.0
K01362	4495.0
K02249	0.0
K05841	0.0
K05844	2.0
K05845	64.0
K05846	12051.0
K05847	12348.0
K00508	2.0
K00500	2.0
K00507	0.0
K00504	0.0
K00505	0.0
K12521	0.0
K01101	2044.0
K01103	0.0
K12520	0.0
K01104	22001.0
K05592	8330.0
K05593	1622.0
K05590	0.0
K05591	2.0
K05596	2.0
K05597	0.0
K05594	0.0
K05595	2.0
K05599	0.0
K11964	0.0
K11962	0.0
K14540	9841.0
K12529	0.0
K12528	0.0
K06353	0.0
K02456	4594.0
K02457	2.0
K02454	4.0
K02455	4.0
K02452	3.0
K02453	4.0
K02450	0.0
K02103	954.0
K08138	0.0
K02108	9807.0
K02109	10518.0
K02458	2.0
K02459	2.0
K08137	0.0
K03851	0.0
K03850	0.0
K03852	0.0
K03855	0.0
K03856	13573.0
K13018	2.0
K13019	0.0
K13010	0.0
K13011	0.0
K13012	341.0
K13013	0.0
K13014	0.0
K13015	41.0
K13016	2.0
K13017	2.0
K08566	0.0
K08567	0.0
K13274	0.0
K13275	4584.0
K13276	0.0
K13277	0.0
K03275	0.0
K03274	0.0
K03277	0.0
K03276	0.0
K03271	2568.0
K03270	957.0
K03273	1091.0
K03272	726.0
K03279	0.0
K03278	0.0
K11022	0.0
K12277	0.0
K12276	0.0
K12270	2.0
K11058	0.0
K12279	0.0
K12278	0.0
K07557	0.0
K07550	0.0
K07552	139.0
K06319	0.0
K09909	0.0
K09908	2.0
K12051	0.0
K12050	0.0
K12057	0.0
K12056	0.0
K06221	0.0
K09900	0.0
K09903	9981.0
K09902	2.0
K09904	0.0
K09907	0.0
K09906	0.0
K11501	0.0
K03234	0.0
K00773	9797.0
K00772	2.0
K00777	0.0
K00776	0.0
K06313	71.0
K06315	0.0
K05574	0.0
K10201	1.0
K07176	0.0
K07177	1265.0
K07174	0.0
K07175	406.0
K07172	8.0
K07173	8861.0
K07170	1532.0
K07171	13513.0
K07178	2.0
K07179	0.0
K00195	0.0
K00194	4587.0
K00197	4626.0
K00196	0.0
K00191	0.0
K00190	0.0
K00193	0.0
K00192	0.0
K00198	10405.0
K06405	8535.0
K10109	2684.0
K10108	4414.0
K10107	0.0
K01828	0.0
K01829	0.0
K01826	2.0
K01825	6.0
K01822	2.0
K01823	1263.0
K01820	0.0
K01821	1265.0
K00999	0.0
K00998	1929.0
K00995	17664.0
K00997	6223.0
K00996	191.0
K00991	9649.0
K00990	2.0
K00992	0.0
K11028	0.0
K02622	1616.0
K02625	0.0
K03564	6354.0
K13489	0.0
K13488	0.0
K13483	2.0
K13482	2.0
K13481	2.0
K13480	0.0
K13487	0.0
K13486	0.0
K14680	0.0
K14681	0.0
K14682	2.0
K08358	0.0
K08357	0.0
K08356	0.0
K08355	0.0
K03469	8860.0
K03462	0.0
K03464	0.0
K03465	6189.0
K03466	9947.0
K01648	0.0
K01649	9596.0
K01643	472.0
K01640	4623.0
K01641	1265.0
K01646	193.0
K01647	6343.0
K01644	462.0
K02597	0.0
K02626	0.0
K02595	0.0
K02594	4655.0
K02593	0.0
K02592	71.0
K02591	142.0
K02590	833.0
K02598	5195.0
K02849	0.0
K14061	0.0
K14062	0.0
K14063	0.0
K14064	0.0
K14065	0.0
K14067	0.0
K02841	2.0
K02840	154.0
K02843	2.0
K02844	2.0
K02847	0.0
K02846	0.0
K02102	1.0
K09758	4596.0
K06039	0.0
K06034	0.0
K06036	0.0
K06037	0.0
K06032	0.0
K01581	208.0
K02702	0.0
K02659	2.0
K13490	0.0
K13491	0.0
K03644	141.0
K03645	0.0
K03646	2.0
K03647	1173.0
K03640	2.0
K03641	2.0
K03642	4.0
K03643	2.0
K03648	9070.0
K03649	39.0
K06694	0.0
K11814	0.0
K12428	0.0
K12429	0.0
K12422	0.0
K12423	0.0
K12420	0.0
K12421	0.0
K12426	0.0
K12427	0.0
K12424	0.0
K12425	0.0
K07349	0.0
K07348	0.0
K05380	0.0
K07345	0.0
K07344	0.0
K07347	0.0
K07346	0.0
K07341	950.0
K07340	2.0
K07343	889.0
K07342	0.0
K06968	2.0
K06969	11879.0
K06962	4616.0
K06963	0.0
K06960	9640.0
K06961	0.0
K06966	1353.0
K06967	9839.0
K06964	0.0
K06965	0.0
K08995	2.0
K08994	0.0
K08997	0.0
K08996	29.0
K08990	0.0
K08993	2.0
K08992	0.0
K08999	1.0
K08998	8849.0
K08344	0.0
K08345	0.0
K08346	0.0
K14940	0.0
K02724	0.0
K08349	0.0
K11815	0.0
K05929	0.0
K05928	0.0
K05927	0.0
K05924	0.0
K05922	0.0
K05921	2.0
K00349	139.0
K00698	0.0
K00340	139.0
K00341	139.0
K00690	1610.0
K00343	139.0
K00344	6.0
K00697	0.0
K00346	139.0
K00347	139.0
K09116	724.0
K09117	7776.0
K05337	11413.0
K09118	3.0
K09119	0.0
K02106	20.0
K05823	5666.0
K05820	2.0
K05826	0.0
K05827	0.0
K02100	0.0
K02101	0.0
K00524	0.0
K00525	17226.0
K00526	7023.0
K00527	13545.0
K00520	0.0
K00522	0.0
K00523	2.0
K02451	0.0
K00528	8709.0
K00529	3.0
K00025	0.0
K14215	0.0
K14213	0.0
K03453	264.0
K00796	6825.0
K05339	10.0
K00027	10293.0
K00794	7450.0
K00793	7421.0
K01347	1061.0
K01346	0.0
K01344	0.0
K01343	0.0
K00791	9979.0
K01340	0.0
K00790	13581.0
K02694	0.0
K02696	0.0
K02697	0.0
K02690	0.0
K02691	0.0
K02692	0.0
K02693	0.0
K02698	0.0
K02699	0.0
K00836	2.0
K00837	10376.0
K00835	0.0
K00832	4613.0
K00833	140.0
K00830	0.0
K00831	5130.0
K00839	5668.0
K04335	0.0
K04334	0.0
K01120	0.0
K01126	14992.0
K04333	0.0
K01129	4039.0
K01128	0.0
K04339	0.0
K04338	0.0
K02470	13724.0
K02471	0.0
K02472	0.0
K02473	0.0
K02474	862.0
K02475	10.0
K02476	10.0
K02477	10040.0
K02478	4586.0
K02479	2.0
K09019	0.0
K01267	3063.0
K13074	0.0
K13075	0.0
K11441	0.0
K14055	2.0
K13299	0.0
K13292	10023.0
K14057	0.0
K14056	0.0
K02856	0.0
K02585	101.0
K12211	0.0
K12210	0.0
K12213	0.0
K12212	0.0
K12215	0.0
K02854	0.0
K12217	0.0
K12216	0.0
K12219	0.0
K12218	0.0
K02855	0.0
K08692	0.0
K08693	7.0
K08690	0.0
K08691	0.0
K08696	0.0
K08697	0.0
K11748	0.0
K11749	9961.0
K11746	0.0
K11747	0.0
K11744	0.0
K11745	0.0
K11742	0.0
K11743	762.0
K11740	2.0
K11741	5665.0
K13920	384.0
K13921	0.0
K13922	1130.0
K13923	0.0
K13924	0.0
K13925	0.0
K13926	2.0
K13927	40.0
K13928	0.0
K13929	4.0
K09923	2.0
K09922	138.0
K06201	7296.0
K06200	3303.0
K06207	9250.0
K06206	1760.0
K06205	2.0
K09924	2.0
K09929	2.0
K06208	32.0
K00759	9472.0
K00758	0.0
K00752	0.0
K00757	4487.0
K00756	8107.0
K00754	7650.0
K06001	1011.0
K05557	0.0
K09766	561.0
K05554	0.0
K07475	0.0
K07150	6475.0
K07151	0.0
K07152	2.0
K07153	2.0
K07154	676.0
K07155	0.0
K07156	0.0
K07157	2.0
K07406	3228.0
K07407	6723.0
K07404	4519.0
K07405	137.0
K07402	13392.0
K07403	4.0
K07400	2.0
K07401	2.0
K01808	14909.0
K01809	8324.0
K01800	2.0
K01801	0.0
K01802	9306.0
K01803	10150.0
K01804	869.0
K01805	5686.0
K01807	2241.0
K09718	0.0
K14668	0.0
K14669	0.0
K14666	0.0
K14667	0.0
K01664	5658.0
K01665	4735.0
K01666	1480.0
K01667	202.0
K01660	0.0
K01661	1072.0
K01662	9650.0
K01663	0.0
K01668	0.0
K01669	13.0
K02863	9981.0
K02862	0.0
K02860	9723.0
K02867	9981.0
K02866	0.0
K02864	9424.0
K02869	0.0
K05362	10.0
K05365	3.0
K03402	5958.0
K03403	0.0
K03400	0.0
K03406	28578.0
K03407	7620.0
K03404	0.0
K03405	2.0
K03408	13758.0
K03409	33.0
K02315	11006.0
K02314	9983.0
K02317	0.0
K02316	9939.0
K02313	9981.0
K02312	0.0
K02319	0.0
K12405	0.0
K12152	0.0
K12151	0.0
K07091	2.0
K07090	20132.0
K07093	4.0
K07092	0.0
K07095	16293.0
K07094	0.0
K07097	0.0
K07096	0.0
K07099	5516.0
K07098	17368.0
K11175	9797.0
K11174	0.0
K11177	2.0
K11176	0.0
K11173	0.0
K11179	2.0
K11178	2.0
K00322	2.0
K00320	0.0
K00321	0.0
K00326	0.0
K00324	3.0
K00325	2.0
K00329	0.0
K05945	0.0
K05944	0.0
K05947	0.0
K05946	1608.0
K06944	0.0
K06945	0.0
K06946	0.0
K06415	71.0
K06940	3397.0
K06941	9952.0
K06942	9981.0
K06943	0.0
K10806	2.0
K10807	0.0
K10804	4.0
K10805	2.0
K06948	1447.0
K06949	15282.0
K06418	191.0
K09138	39.0
K09139	0.0
K09134	790.0
K09135	0.0
K09136	3.0
K09137	40.0
K09130	0.0
K09131	2.0
K09132	722.0
K09133	0.0
K05808	14378.0
K05809	0.0
K05804	722.0
K05805	2.0
K05806	0.0
K05807	139.0
K05800	2.0
K05801	2.0
K05802	2.0
K05803	0.0
K01044	2.0
K01045	0.0
K01046	31.0
K02068	54.0
K04561	0.0
K01042	9401.0
K05568	2870.0
K05567	746.0
K14273	0.0
K14275	0.0
K14274	30.0
K02062	0.0
K05245	0.0
K05564	2.0
K01048	1805.0
K02066	141.0
K01322	137.0
K01325	0.0
K02065	141.0
K01326	0.0
K05560	2.0
K02243	1472.0
K08930	0.0
K02679	0.0
K02676	2.0
K02674	2.0
K02675	0.0
K02672	2.0
K02241	39.0
K02670	3.0
K02671	2.0
K00810	0.0
K00811	4723.0
K00812	5278.0
K00813	0.0
K00814	0.0
K00817	14342.0
K00818	1213.0
K00819	0.0
K02530	56.0
K02245	1475.0
K02244	1265.0
K01499	0.0
K01498	0.0
K01493	14563.0
K01492	127.0
K01491	20988.0
K01497	4.0
K01496	104.0
K01495	7751.0
K01494	835.0
K02418	6660.0
K02419	7370.0
K14492	0.0
K02412	6842.0
K02413	7362.0
K02410	7370.0
K02411	6054.0
K02416	7370.0
K02417	11242.0
K02414	5117.0
K02415	4590.0
K00120	0.0
K00121	124.0
K00430	0.0
K13058	0.0
K13059	0.0
K13727	1064.0
K13057	0.0
K13722	0.0
K13051	0.0
K13052	2969.0
K00435	2.0
K12054	0.0
K03239	0.0
K03238	0.0
K03231	0.0
K03230	2.0
K03232	0.0
K12059	0.0
K03237	0.0
K03236	0.0
K12058	0.0
K12239	0.0
K12238	0.0
K12235	0.0
K12234	38.0
K13942	0.0
K13940	3145.0
K13941	0.0
K12097	0.0
K12096	0.0
K12095	0.0
K12094	0.0
K12093	0.0
K12092	0.0
K12091	0.0
K12090	0.0
K12099	0.0
K12098	0.0
K06356	0.0
K05992	0.0
K03540	0.0
K06331	1158.0
K06330	1.0
K07138	8162.0
K07139	8376.0
K11811	2.0
K07132	133.0
K07133	9999.0
K07130	8041.0
K07131	0.0
K07137	13657.0
K07134	0.0
K07135	0.0
K01860	0.0
K01866	9988.0
K01867	9989.0
K01865	0.0
K01868	10730.0
K01869	9981.0
K06140	2.0
K04766	0.0
K04767	32.0
K04764	2.0
K04762	139.0
K04763	16533.0
K04760	2.0
K04761	30.0
K04768	0.0
K04769	7743.0
K08313	19.0
K08312	2.0
K08311	1063.0
K08310	0.0
K08317	1082.0
K08316	2862.0
K08315	0.0
K08314	4968.0
K05149	0.0
K08319	0.0
K08318	0.0
K06339	0.0
K14648	0.0
K14392	13.0
K14393	2.0
K14645	2.0
K14647	0.0
K01689	11319.0
K01686	5286.0
K01687	11943.0
K01684	854.0
K01685	16678.0
K01682	2.0
K01681	9782.0
K05308	0.0
K02889	0.0
K02888	9980.0
K02885	0.0
K02884	9981.0
K02887	9981.0
K02886	9981.0
K02881	9981.0
K02883	0.0
K13743	0.0
K02086	1427.0
K02081	4787.0
K02080	0.0
K02083	4666.0
K02082	4837.0
K13831	0.0
K03428	0.0
K03429	15982.0
K03424	10815.0
K03935	0.0
K03932	1.0
K03933	1080.0
K03930	6395.0
K03931	7.0
K02339	2.0
K02338	9981.0
K02337	9901.0
K02336	2.0
K02335	10692.0
K02334	6693.0
K02330	0.0
K03688	6855.0
K03689	0.0
K03680	30.0
K03683	2.0
K03684	2.0
K03685	9981.0
K03686	16145.0
K03687	9590.0
K07301	7891.0
K07300	0.0
K07303	3.0
K07302	3.0
K07305	1230.0
K07304	2333.0
K07307	194.0
K07306	0.0
K07309	0.0
K07308	0.0
K02617	0.0
K02610	0.0
K02963	9981.0
K02612	0.0
K02961	9427.0
K09686	52038.0
K09687	76608.0
K09684	87.0
K09685	5886.0
K09682	0.0
K09683	0.0
K09680	0.0
K09681	0.0
K09688	0.0
K09689	0.0
K05962	0.0
K05961	0.0
K05967	4597.0
K05966	166.0
K11159	0.0
K05964	165.0
K05968	0.0
K11152	0.0
K00309	0.0
K00658	2.0
K00304	3.0
K00305	3.0
K00654	0.0
K00655	18045.0
K00652	139.0
K00301	0.0
K00302	726.0
K00303	3.0
K10828	0.0
K06431	0.0
K06432	0.0
K06433	0.0
K06434	0.0
K06436	4807.0
K06437	0.0
K10820	30.0
K06439	0.0
K10822	0.0
K10823	0.0
K10826	0.0
K09167	568.0
K06322	0.0
K14117	0.0
K14259	0.0
K14257	0.0
K01308	198.0
K01303	4603.0
K01301	0.0
K01305	71.0
K01304	6122.0
K02658	2.0
K00672	0.0
K02650	10112.0
K02651	0.0
K02652	10891.0
K02653	11985.0
K02654	22130.0
K05687	0.0
K02656	2.0
K05685	0.0
K00878	9485.0
K00879	220.0
K00872	6758.0
K00873	10171.0
K00870	0.0
K00876	11037.0
K00877	0.0
K00874	10266.0
K00875	0.0
K04487	20188.0
K04486	19930.0
K04485	9769.0
K04484	0.0
K04483	0.0
K04482	0.0
K04480	0.0
K04488	10537.0
K12049	0.0
K13693	0.0
K13706	0.0
K13694	0.0
K13695	0.0
K05977	0.0
K09516	0.0
K02434	12188.0
K02435	11805.0
K02436	96.0
K02437	5555.0
K05350	2242.0
K02431	1269.0
K08100	0.0
K02433	12318.0
K02438	3672.0
K02439	2.0
K03745	2.0
K03744	1102.0
K03747	0.0
K03210	9965.0
K03217	11239.0
K03216	9844.0
K03215	2.0
K03742	7475.0
K03219	2.0
K03218	9999.0
K03749	2.0
K03748	0.0
K02383	0.0
K06327	0.0
K06320	1251.0
K07238	14215.0
K09479	0.0
K09478	0.0
K09475	0.0
K09474	0.0
K09477	0.0
K09476	0.0
K09471	3.0
K09470	0.0
K09473	0.0
K09472	0.0
K07543	0.0
K06898	7055.0
K13967	0.0
K13963	772.0
K07545	0.0
K00737	723.0
K05345	0.0
K11706	10.0
K11707	0.0
K11704	10.0
K11705	10.0
K11708	0.0
K11709	0.0
K05588	0.0
K07114	1981.0
K07443	1979.0
K07116	0.0
K07117	0.0
K07110	0.0
K07447	9981.0
K07112	242.0
K07113	2.0
K07448	1293.0
K07118	1185.0
K07119	0.0
K10619	0.0
K10618	0.0
K10617	0.0
K10616	0.0
K01848	2.0
K01849	2.0
K01844	548.0
K01845	986.0
K01846	1.0
K01847	275.0
K01840	5059.0
K01841	96.0
K01842	0.0
K01843	4610.0
K06219	2.0
K10832	0.0
K05348	0.0
K14203	0.0
K08483	9801.0
K08482	0.0
K08481	0.0
K08480	0.0
K08485	0.0
K08484	2.0
K00464	0.0
K00467	0.0
K00466	0.0
K00461	0.0
K00460	0.0
K00463	0.0
K00462	0.0
K04509	0.0
K00469	0.0
K00468	0.0
K08645	0.0
K04744	2.0
K01518	0.0
K01519	0.0
K04748	0.0
K04749	4617.0
K01514	0.0
K01515	15921.0
K01512	3834.0
K01510	0.0
K14623	16.0
K14626	0.0
K14627	0.0
K14628	0.0
K14629	0.0
K03918	0.0
K03919	0.0
K12372	2.0
K12373	1801.0
K12370	2.0
K12371	2.0
K02359	0.0
K02358	9986.0
K02351	2.0
K02352	0.0
K02355	18115.0
K02357	9981.0
K02356	10353.0
K13574	0.0
K13573	0.0
K13572	0.0
K13571	0.0
K13570	0.0
K12112	0.0
K12113	0.0
K12110	0.0
K12111	105.0
K07329	0.0
K07328	0.0
K07323	2.0
K07322	274.0
K07321	9663.0
K07320	2.0
K07327	0.0
K07326	0.0
K07325	0.0
K07324	0.0
K08163	0.0
K06180	27134.0
K06181	1063.0
K06182	2846.0
K06183	10044.0
K06186	2.0
K06187	9981.0
K06188	536.0
K06189	2.0
K08359	0.0
K07589	2.0
K07588	139.0
K07587	0.0
K07586	2042.0
K07585	0.0
K07584	11034.0
K07583	0.0
K07582	0.0
K07581	0.0
K07580	0.0
K11139	0.0
K05989	5576.0
K05988	0.0
K05985	6953.0
K05987	0.0
K05986	0.0
K10843	0.0
K08354	0.0
K10844	2.0
K10848	0.0
K00673	4.0
K00674	5813.0
K00675	1063.0
K00676	8519.0
K00677	140.0
K06988	1069.0
K06989	58.0
K08351	0.0
K06980	2.0
K06981	0.0
K06982	0.0
K08350	0.0
K06984	0.0
K06985	3.0
K06986	0.0
K06987	1784.0
K02445	1812.0
K02444	5557.0
K00582	0.0
K00583	0.0
K00580	0.0
K02110	10402.0
K00586	0.0
K00587	0.0
K00584	0.0
K08921	0.0
K02441	2.0
K00588	190.0
K08922	0.0
K02440	4101.0
K00018	4649.0
K08923	0.0
K02443	1327.0
K00019	4586.0
K02442	0.0
K08925	0.0
K08926	0.0
K08927	0.0
K03149	5370.0
K06604	0.0
K00015	2.0
K01989	9271.0
K00854	12085.0
K00855	0.0
K00856	0.0
K00857	2558.0
K00850	22368.0
K00851	1105.0
K00852	11028.0
K00853	58.0
K00858	9979.0
K00859	9958.0
K01181	1120.0
K01180	0.0
K01183	1816.0
K01182	4559.0
K01185	181.0
K01184	0.0
K01187	12403.0
K01188	12239.0
K02596	39.0
K13766	2.0
K13767	0.0
K13003	0.0
K13002	0.0
K13000	0.0
K02984	0.0
K02986	9982.0
K02987	0.0
K02636	0.0
K02982	9258.0
K02983	0.0
K02638	0.0
K02639	0.0
K02988	9974.0
K08298	0.0
K08299	0.0
K03583	2.0
K03582	2.0
K03581	14853.0
K03580	2.0
K03587	139.0
K03586	2.0
K03585	279.0
K03584	9959.0
K03589	8959.0
K03588	13547.0
K01725	0.0
K01724	4.0
K01727	203.0
K01726	6201.0
K01721	0.0
K01720	0.0
K01722	0.0
K13008	0.0
K01729	3.0
K01728	0.0
K09530	0.0
K09539	0.0
K02188	8155.0
K02189	8157.0
K02182	0.0
K02183	0.0
K03769	5159.0
K03768	12431.0
K03767	1082.0
K03765	0.0
K03764	0.0
K03763	12434.0
K03762	2.0
K03761	0.0
K03760	0.0
K09457	21.0
K09456	2.0
K09459	96.0
K09458	9922.0
K00602	28643.0
K13988	0.0
K13985	0.0
K09981	186.0
K09980	2.0
K09983	0.0
K09982	0.0
K09985	0.0
K09984	2.0
K09987	0.0
K09986	2.0
K09989	6000.0
K09988	790.0
K12583	0.0
K12582	0.0
K12589	0.0
K11720	2.0
K09759	1501.0
K10985	0.0
K10984	48.0
K07468	0.0
K07469	1.0
K07464	7675.0
K07465	0.0
K07466	0.0
K07467	11234.0
K07460	7686.0
K07461	7897.0
K07462	9951.0
K07463	0.0
K10679	4.0
K10678	0.0
K10671	0.0
K10670	16031.0
K10673	0.0
K10672	9262.0
K10674	0.0
K10677	0.0
K10676	0.0
K08726	0.0
K08724	394.0
K08722	886.0
K08723	0.0
K08720	0.0
K08721	0.0
K08728	1248.0
K10187	0.0
K00119	3.0
K00118	0.0
K00449	2.0
K00448	0.0
K00115	0.0
K00446	0.0
K00117	2.0
K00116	4.0
K00111	9396.0
K00442	0.0
K00113	0.0
K00112	0.0
K01539	0.0
K01531	3895.0
K04720	13933.0
K01533	11088.0
K01534	28855.0
K01535	0.0
K01537	10585.0
K14358	0.0
K14605	0.0
K14606	0.0
K00413	2.0
K10120	154.0
K05600	0.0
K05777	10.0
K03972	2.0
K03973	470.0
K03970	0.0
K03971	0.0
K03976	9975.0
K03977	9976.0
K03974	0.0
K03975	1495.0
K03978	9980.0
K03979	9981.0
K13378	138.0
K02372	10736.0
K02371	8532.0
K02377	900.0
K02379	4589.0
K03396	0.0
K03397	0.0
K03394	8734.0
K03395	2.0
K03392	0.0
K03393	0.0
K03390	138.0
K03391	0.0
K03399	4589.0
K03027	0.0
K12136	0.0
K12137	0.0
K06610	152.0
K12138	0.0
K12139	0.0
K11444	0.0
K11440	0.0
K11443	0.0
K11442	0.0
K00612	2.0
K00613	0.0
K00610	3735.0
K00611	11269.0
K00616	11522.0
K00617	0.0
K00614	10.0
K00615	33908.0
K00619	2.0
K10863	0.0
K07874	0.0
K06234	0.0
K10240	0.0
K10241	0.0
K10242	0.0
K10243	0.0
K04110	0.0
K04113	0.0
K04112	0.0
K04115	0.0
K04114	0.0
K04117	0.0
K04116	0.0
K04118	0.0
K05517	0.0
K07705	82.0
K07704	83.0
K07707	5395.0
K07706	805.0
K07701	0.0
K07700	0.0
K07703	0.0
K07702	0.0
K07709	0.0
K07708	2.0
K01955	8181.0
K13042	0.0
K09934	0.0
K09935	1729.0
K06216	188.0
K09937	2.0
K13745	0.0
K13746	0.0
K13747	2699.0
K13740	0.0
K13741	0.0
K13742	0.0
K06211	723.0
K06212	0.0
K09933	2.0
K02618	0.0
K02619	4722.0
K02968	9963.0
K02966	0.0
K02967	9981.0
K02616	0.0
K02965	9981.0
K02962	0.0
K02611	0.0
K02613	0.0
K03569	17381.0
K03568	4607.0
K03565	9768.0
K06218	2.0
K03567	2.0
K03566	3.0
K03561	282.0
K03560	3.0
K03563	8273.0
K03562	3.0
K06430	0.0
K01709	66.0
K01708	2.0
K01707	2.0
K01706	31.0
K01705	0.0
K01704	21326.0
K01703	21358.0
K01702	0.0
K14165	0.0
K14164	0.0
K14166	0.0
K14161	2.0
K14160	0.0
K14162	2.0
K05396	32.0
K03709	1104.0
K03708	5748.0
K08160	0.0
K03701	11095.0
K03700	4357.0
K03703	8869.0
K03702	9981.0
K03705	9841.0
K03704	27777.0
K03707	1814.0
K03706	8521.0
K06289	0.0
K06288	0.0
K06283	7644.0
K06282	0.0
K06281	0.0
K06287	8685.0
K06286	1265.0
K06285	32.0
K06284	1945.0
K08161	1435.0
K07540	0.0
K06438	7601.0
K06869	0.0
K06868	0.0
K06867	8.0
K06866	0.0
K06865	0.0
K06864	6798.0
K06863	0.0
K06862	0.0
K06861	169.0
K06860	0.0
K12659	0.0
K12658	0.0
K07547	0.0
K07546	0.0
K15023	0.0
K15022	0.0
K15020	0.0
K15024	6560.0
K08700	0.0
K08162	722.0
K07544	0.0
K00137	0.0
K00135	216.0
K00134	15679.0
K00133	9827.0
K00132	0.0
K00131	4633.0
K00130	765.0
K00139	0.0
K00138	0.0
K00429	0.0
K00428	137.0
K00421	0.0
K00423	0.0
K00425	1394.0
K00427	0.0
K00426	1394.0
K14292	0.0
K14379	0.0
K14370	0.0
K14371	0.0
K14372	0.0
K14373	0.0
K14374	0.0
K14375	0.0
K09845	0.0
K14082	0.0
K14083	0.0
K14080	0.0
K14081	0.0
K14086	723.0
K14087	723.0
K14084	96.0
K14088	723.0
K14089	723.0
K01552	10490.0
K01551	1159.0
K01556	0.0
K01557	0.0
K01554	1061.0
K01555	0.0
K04708	0.0
K03955	0.0
K13689	0.0
K13688	70.0
K13683	0.0
K13685	980.0
K13684	0.0
K13687	0.0
K13686	0.0
K14159	0.0
K02399	3.0
K02398	5188.0
K02395	563.0
K02394	3.0
K02397	5913.0
K02396	7725.0
K02391	3.0
K02390	6720.0
K02393	3.0
K02392	13948.0
K13533	0.0
K13532	0.0
K13531	11.0
K13530	1069.0
K01550	0.0
K05658	0.0
K14054	39.0
K02601	10676.0
K02970	9952.0
K05378	0.0
K12339	2.0
K14060	0.0
K11687	0.0
K11686	0.0
K11685	0.0
K11689	106.0
K11688	701.0
K08939	0.0
K03048	1457.0
K03049	0.0
K13821	4.0
K13820	4584.0
K03042	0.0
K03043	9955.0
K03040	9453.0
K03041	0.0
K03046	9974.0
K03047	0.0
K03044	0.0
K03045	0.0
K00348	139.0
K09847	0.0
K00692	70.0
K00638	7557.0
K00639	316.0
K00693	0.0
K00634	14679.0
K00635	0.0
K00630	0.0
K00631	2.0
K00632	547.0
K00633	1058.0
K00691	6903.0
K00696	0.0
K00694	4731.0
K00695	0.0
K10854	0.0
K07811	0.0
K07810	0.0
K07813	13521.0
K07812	0.0
K07814	757.0
K07816	5863.0
K00090	0.0
K00091	1880.0
K00094	384.0
K00096	1251.0
K00097	1003.0
K00098	0.0
K00099	8707.0
K10228	2.0
K10229	2.0
K12548	0.0
K10222	0.0
K10220	0.0
K10221	0.0
K10227	2.0
K05822	188.0
K01949	0.0
K01945	9796.0
K01947	0.0
K01946	0.0
K01941	41.0
K01940	9386.0
K06357	0.0
K07729	38589.0
K07728	0.0
K07727	13589.0
K07726	5883.0
K07725	0.0
K07724	0.0
K07723	4616.0
K07722	1.0
K07721	0.0
K07720	14493.0
K00899	52.0
K05824	0.0
K00891	11640.0
K00892	0.0
K00895	1.0
K00897	1997.0
K08151	1062.0
K08153	1069.0
K08154	0.0
K02948	9981.0
K02942	0.0
K02944	0.0
K05665	0.0
K02946	9829.0
K13793	0.0
K06352	0.0
K01769	0.0
K01768	1.0
K01761	4586.0
K01760	1276.0
K01762	0.0
K09578	0.0
K01766	2.0
K08164	0.0
K02493	9974.0
K08166	0.0
K08167	2.0
K02496	2.0
K02497	0.0
K02494	2.0
K02495	18162.0
K02498	2.0
K02499	5368.0
K08168	0.0
K08169	1.0
K14415	725.0
K14414	2.0
K06881	9981.0
K00436	0.0
K06332	0.0
K12815	0.0
K12810	0.0
K06885	1478.0
K00437	4584.0
K06335	0.0
K06334	12846.0
K03547	9560.0
K03546	8310.0
K03545	12676.0
K03544	16216.0
K03543	139.0
K06888	5365.0
K10941	2.0
K03549	1284.0
K03548	2.0
K10940	0.0
K02236	2509.0
K02237	8837.0
K02234	2.0
K02232	8157.0
K02233	8911.0
K02230	2.0
K02231	15300.0
K06359	0.0
K02238	18372.0
K02239	0.0
K03723	9432.0
K03722	6643.0
K03721	3.0
K03720	0.0
K03727	0.0
K03726	0.0
K03725	0.0
K03724	35.0
K06358	0.0
K12673	0.0
K12679	0.0
K12678	0.0
K06410	7200.0
K11898	2.0
K11899	0.0
K11896	3.0
K11897	2.0
K11894	2.0
K11895	3.0
K11892	3.0
K11893	3.0
K11890	2.0
K11891	3.0
K08762	0.0
K08764	0.0
K08765	0.0
K10418	0.0
K11325	0.0
K11326	0.0
K11327	0.0
K11328	0.0
K11329	0.0
K00151	0.0
K00150	0.0
K00153	0.0
K00400	0.0
K00407	2.0
K00406	4.0
K00405	4.0
K00404	4.0
K00158	1096.0
K01342	0.0
K09388	0.0
K09386	0.0
K09384	186.0
K04094	2402.0
K04095	762.0
K04096	9972.0
K04097	2.0
K04090	2.0
K04091	4.0
K04092	0.0
K04093	0.0
K04098	0.0
K04099	0.0
K01578	0.0
K01579	816.0
K01574	152.0
K01575	2142.0
K01576	0.0
K01577	31.0
K01571	3682.0
K01572	4192.0
K01573	2.0
K02009	5875.0
K02008	28447.0
K02005	7213.0
K02004	98057.0
K02007	6640.0
K02006	39964.0
K02001	2.0
K02000	1073.0
K02003	127517.0
K02002	1079.0
K03065	0.0
K08952	0.0
K03060	9625.0
K13809	0.0
K10948	0.0
K09607	0.0
K06125	0.0
K04337	0.0
K06120	384.0
K06121	0.0
K04336	0.0
K01127	0.0
K09703	4591.0
K00004	2123.0
K14699	0.0
K09702	114.0
K14698	0.0
K05311	4780.0
K13829	0.0
K10943	2.0
K07291	0.0
K07290	2.0
K10206	4313.0
K10202	1.0
K10208	0.0
K10209	2.0
K01966	0.0
K01965	0.0
K01964	39.0
K01963	8787.0
K01962	7646.0
K01961	18299.0
K01960	139.0
K01969	2.0
K01968	2.0
K07749	5408.0
K07748	0.0
K07741	2707.0
K07740	2.0
K07743	0.0
K07742	9813.0
K07745	0.0
K07744	0.0
K07746	0.0
K01299	780.0
K01295	4682.0
K01297	5963.0
K02922	0.0
K05603	0.0
K02921	0.0
K02926	9981.0
K05607	0.0
K02924	0.0
K05605	0.0
K02928	0.0
K02929	0.0
K00216	0.0
K00217	0.0
K00214	0.0
K00215	19481.0
K00213	0.0
K00210	0.0
K00211	0.0
K00218	0.0
K00219	2.0
K01035	4584.0
K01034	5152.0
K04517	9792.0
K01740	14023.0
K01031	0.0
K01746	49.0
K01745	51.0
K01744	331.0
K01749	5352.0
K01039	22.0
K04518	1250.0
K09591	0.0
K14129	0.0
K14128	0.0
K14121	0.0
K14120	0.0
K14123	0.0
K14122	0.0
K14125	0.0
K14124	0.0
K14127	0.0
K14126	0.0
K03521	18419.0
K03520	0.0
K03523	11605.0
K03522	18450.0
K03525	8834.0
K03524	10890.0
K03527	9138.0
K03526	8714.0
K03529	9772.0
K03528	2.0
K06338	0.0
K02217	5655.0
K03299	6065.0
K03298	43.0
K13472	0.0
K03293	7773.0
K03292	13308.0
K03291	0.0
K03290	0.0
K03297	876.0
K03296	6756.0
K03295	1382.0
K03294	18938.0
K13009	0.0
K12690	0.0
K09743	0.0
K06022	0.0
K07190	0.0
K06021	0.0
K07192	1484.0
K06020	0.0
K06027	0.0
K06026	0.0
K09744	0.0
K07991	0.0
K08749	0.0
K09835	0.0
K09834	0.0
K10439	20306.0
K06351	0.0
K09833	0.0
K10925	0.0
K10924	0.0
K10927	0.0
K10926	0.0
K10923	0.0
K10922	0.0
K09629	0.0
K10697	0.0
K00179	5922.0
K00172	670.0
K00171	142.0
K00170	131.0
K00177	14128.0
K00176	14128.0
K00175	14917.0
K00174	9706.0
K13478	0.0
K14338	0.0
K14339	0.0
K14335	0.0
K14337	0.0
K14330	0.0
K14331	0.0
K14333	0.0
K08918	0.0
K13479	500.0
K04078	9972.0
K04079	8703.0
K04076	4616.0
K04077	9979.0
K04074	6065.0
K04075	9743.0
K04072	29811.0
K04073	0.0
K04070	3169.0
K04071	0.0
K14597	0.0
K13318	0.0
K08280	0.0
K13641	117.0
K13640	0.0
K13643	98.0
K13642	0.0
K02027	45525.0
K02026	83517.0
K02025	90981.0
K02024	3.0
K02023	1070.0
K02022	2.0
K02021	0.0
K02020	11182.0
K02029	23073.0
K02028	25348.0
K03886	0.0
K03887	0.0
K03884	0.0
K03885	2478.0
K03881	0.0
K03888	0.0
K03889	0.0
K12998	0.0
K12999	10.0
K12992	597.0
K12993	0.0
K12990	722.0
K12991	0.0
K12996	1257.0
K12997	1071.0
K12994	0.0
K12995	0.0
K08979	0.0
K08978	7385.0
K03088	56248.0
K03089	2.0
K03086	15754.0
K03087	2.0
K08971	0.0
K08970	2.0
K03082	29.0
K03080	0.0
K08974	3948.0
K13868	0.0
K00918	520.0
K01553	0.0
K12214	0.0
K11646	0.0
K11645	0.0
K11641	0.0
K11640	0.0
K12736	0.0
K12733	0.0
K07507	11392.0
K07506	3.0
K07505	0.0
K07504	3.0
K07503	0.0
K07502	1419.0
K07501	0.0
K07500	0.0
K07509	0.0
K07508	0.0
K11422	0.0
K08698	0.0
K10773	5824.0
K10774	0.0
K14286	0.0
K10778	4.0
K14287	2.0
K00140	56.0
K05501	0.0
K01903	2.0
K01902	2.0
K01905	4584.0
K01904	0.0
K01907	2.0
K01906	0.0
K01909	0.0
K01908	0.0
K14534	6572.0
K00147	5120.0
K07767	0.0
K07769	0.0
K07768	0.0
K06203	2.0
K06202	2.0
K09921	2.0
K09920	2.0
K09927	724.0
K09024	0.0
K09022	567.0
K09023	0.0
K09020	30.0
K09021	0.0
K02908	0.0
K02909	9981.0
K08218	139.0
K08219	0.0
K02904	9969.0
K02906	9981.0
K02907	9960.0
K02902	9974.0
K00230	4623.0
K00231	0.0
K00232	0.0
K08976	0.0
K00234	0.0
K00239	1494.0
K06209	3335.0
K09928	2.0
K01015	0.0
K01014	0.0
K01012	19133.0
K01011	18751.0
K01010	0.0
K08920	0.0
K14103	0.0
K14102	0.0
K14101	0.0
K14100	0.0
K14105	0.0
K14104	0.0
K14109	0.0
K14108	0.0
K06401	0.0
K00893	0.0
K13402	0.0
K12858	0.0
K03503	137.0
K03502	4134.0
K03501	9980.0
K03500	9842.0
K08924	0.0
K02278	60.0
K02279	5439.0
K12977	0.0
K02276	2.0
K02277	0.0
K02274	4.0
K02275	4.0
K13450	0.0
K13451	0.0
K13452	0.0
K13454	0.0
K13455	0.0
K12509	0.0
K12508	0.0
K12507	0.0
K12506	41.0
K12500	0.0
K12503	0.0
K05926	0.0
K09728	0.0
K14587	30.0
K06597	2.0
K06596	2.0
K06595	0.0
K06599	0.0
K06598	2.0
K07978	0.0
K07979	24786.0
K07976	0.0
K14585	0.0
K10907	5478.0
K10906	0.0
K10901	0.0
K10909	0.0
K10908	0.0
K09819	1069.0
K09818	1069.0
K09817	4895.0
K09816	4895.0
K09815	4905.0
K06374	7926.0
K06373	7926.0
K09812	5956.0
K09811	5952.0
K09810	863.0
K09724	0.0
K14582	0.0
K09721	0.0
K04058	2.0
K04059	0.0
K04050	0.0
K04051	0.0
K04052	0.0
K04053	0.0
K04054	0.0
K04055	0.0
K04056	0.0
K04057	0.0
K01047	0.0
K08975	0.0
K10015	0.0
K10014	0.0
K10017	0.0
K10016	0.0
K10011	0.0
K10010	253.0
K10013	0.0
K10012	765.0
K10019	0.0
K10018	0.0
K13665	0.0
K13664	0.0
K13663	0.0
K13662	0.0
K13661	0.0
K13660	0.0
K13669	0.0
K13668	0.0
K07641	2.0
K01466	152.0
K13590	4.0
K01464	12080.0
K01465	14505.0
K01462	18581.0
K01463	6353.0
K01460	0.0
K01461	0.0
K13599	1.0
K13598	0.0
K01468	24.0
K01469	0.0
K09251	39.0
K09252	2.0
K02041	2022.0
K02040	11105.0
K02043	2.0
K02045	542.0
K02044	2204.0
K02047	544.0
K02046	544.0
K02049	25443.0
K02048	544.0
K05549	0.0
K05548	0.0
K06046	0.0
K03319	487.0
K03316	1086.0
K03317	4587.0
K03314	0.0
K03315	12034.0
K03312	7012.0
K03313	1.0
K03310	23273.0
K03311	16628.0
K12052	0.0
K02945	14281.0
K06162	4587.0
K06163	4586.0
K06160	0.0
K06161	0.0
K06166	4586.0
K00359	11383.0
K06164	4586.0
K06165	4586.0
K06168	8707.0
K06169	2.0
K13020	0.0
K07158	0.0
K07159	0.0
K04835	1.0
K11621	0.0
K11991	0.0
K11622	0.0
K11996	2.0
K11627	0.0
K11626	0.0
K11629	0.0
K11628	0.0
K07561	0.0
K07560	9977.0
K07563	0.0
K07562	0.0
K07565	0.0
K07564	0.0
K07567	15128.0
K07566	9584.0
K07569	0.0
K07568	9896.0
K09925	0.0
K11199	0.0
K11198	0.0
K11192	0.0
K11191	0.0
K11196	0.0
K11195	0.0
K11194	0.0
K02492	919.0
K10713	0.0
K10710	428.0
K10711	1.0
K10716	0.0
K02490	0.0
K10714	0.0
K10715	0.0
K01929	9979.0
K01928	11477.0
K01923	14783.0
K01922	1121.0
K01921	15257.0
K01920	3.0
K01926	9444.0
K01925	9980.0
K01924	9979.0
K07789	2.0
K07788	2.0
K07785	0.0
K07784	0.0
K07787	2.0
K07786	0.0
K07781	0.0
K07783	1.0
K07782	0.0
K05835	0.0
K06355	0.0
K14661	0.0
K09844	0.0
K00782	1069.0
K00783	9981.0
K00784	10859.0
K00785	0.0
K00786	2605.0
K00039	0.0
K00036	2001.0
K00037	0.0
K00034	65.0
K00035	0.0
K00032	0.0
K00033	3069.0
K00030	4847.0
K00031	4915.0
K01259	4821.0
K01258	9942.0
K01255	5699.0
K01256	196.0
K01251	938.0
K01250	508.0
K01253	0.0
K01252	0.0
K09008	0.0
K09009	0.0
K09000	0.0
K09001	4588.0
K09002	755.0
K09003	0.0
K09004	39.0
K09005	0.0
K09006	0.0
K09007	2.0
K09846	0.0
K08234	2613.0
K00258	0.0
K00259	1185.0
K00252	2.0
K00253	2.0
K00256	0.0
K00257	215.0
K00254	0.0
K00255	0.0
K01079	1091.0
K01078	0.0
K01071	1265.0
K01070	2.0
K01073	2.0
K01077	2620.0
K01076	74.0
K14472	0.0
K14471	0.0
K14470	0.0
K14475	41.0
K09841	0.0
K02788	198.0
K02782	4584.0
K02783	18421.0
K02781	9313.0
K02786	197.0
K02787	0.0
K02784	0.0
K01060	93.0
K01787	18.0
K01786	7657.0
K01785	5538.0
K01784	13919.0
K01783	16404.0
K01782	6.0
K01781	0.0
K01780	0.0
K01789	0.0
K01788	8836.0
K02526	4752.0
K02527	139.0
K02525	2.0
K02250	0.0
K02523	139.0
K02520	10013.0
K02521	2.0
K02258	2.0
K02259	2.0
K02528	9969.0
K02529	42522.0
K03781	985.0
K03780	554.0
K03783	8408.0
K03782	4.0
K03785	7868.0
K03784	3112.0
K03787	865.0
K03786	2761.0
K03789	10358.0
K03788	0.0
K10700	0.0
K00342	139.0
K03124	0.0
K03120	0.0
K12527	507.0
K12526	0.0
K12525	0.0
K12524	273.0
K12523	0.0
K12522	0.0
K09789	137.0
K09788	33.0
K09787	9813.0
K09786	73.0
K09785	0.0
K09781	2.0
K09780	3.0
K10961	0.0
K10960	0.0
K10963	0.0
K10962	0.0
K10965	0.0
K10964	0.0
K10966	0.0
K09879	0.0
K06318	0.0
K06311	0.0
K06310	639.0
K06312	0.0
K06314	0.0
K06317	118.0
K11389	0.0
K11386	0.0
K11387	0.0
K11384	2.0
K11385	0.0
K11382	0.0
K11383	2.0
K11381	0.0
K11949	0.0
K10380	0.0
K04032	4623.0
K04033	0.0
K04030	4658.0
K04031	6894.0
K04036	0.0
K04037	0.0
K04034	1.0
K04035	30.0
K04038	0.0
K04039	0.0
K07046	2.0
K07047	6112.0
K07044	3.0
K07045	2123.0
K07042	9841.0
K07043	7388.0
K07040	9803.0
K07041	0.0
K07048	44.0
K07049	0.0
K08664	0.0
K02584	1.0
K10039	135.0
K10038	1.0
K10037	0.0
K10036	37.0
K04788	0.0
K04789	0.0
K04784	0.0
K04785	0.0
K04786	0.0
K04787	0.0
K04780	0.0
K04781	39.0
K04782	0.0
K04783	0.0
K13601	0.0
K13603	0.0
K13602	0.0
K13605	0.0
K13604	0.0
K13607	0.0
K02404	5147.0
K05783	0.0
K05782	2.0
K05781	4586.0
K05780	4586.0
K05787	2.0
K05786	15.0
K05785	1.0
K05784	0.0
K05789	0.0
K05788	2.0
K01442	4291.0
K01443	14420.0
K01444	4795.0
K01446	1073.0
K01447	309.0
K01448	36174.0
K01449	6861.0
K14803	0.0
K02069	83.0
K05569	746.0
K08008	0.0
K02063	0.0
K05566	744.0
K05565	2.0
K05563	2.0
K05562	2.0
K05561	2.0
K02064	0.0
K03338	768.0
K03339	0.0
K03330	0.0
K03331	0.0
K03332	197.0
K03333	0.0
K03335	741.0
K03336	741.0
K03337	768.0
K12956	0.0
K12957	2.0
K12954	0.0
K12955	0.0
K12952	0.0
K12953	0.0
K12950	0.0
K12951	0.0
K14733	0.0
K00109	0.0
K06148	24021.0
K06149	2.0
K06144	0.0
K06145	2.0
K06146	0.0
K06147	92208.0
K06141	0.0
K06142	445.0
K06143	2.0
K11945	0.0
K08948	0.0
K08949	0.0
K00071	0.0
K14664	0.0
K13810	0.0
K14665	4584.0
K03058	0.0
K11609	0.0
K11608	0.0
K14660	0.0
K11603	0.0
K11602	0.0
K11601	0.0
K11600	0.0
K11607	0.0
K11606	0.0
K11605	0.0
K11604	0.0
K10558	30.0
K10559	32.0
K10550	30.0
K10551	30.0
K10552	0.0
K10553	0.0
K10554	0.0
K10555	147.0
K10556	30.0
K10557	30.0
K03051	0.0
K03050	0.0
K07549	0.0
K07548	0.0
K07239	2.0
K07235	2.0
K07234	2.0
K07237	2.0
K07236	2.0
K07231	2.0
K07230	0.0
K07233	2.0
K07232	0.0
K02467	0.0
K05306	914.0
K05305	1107.0
K05304	0.0
K05303	0.0
K05301	0.0
K02565	0.0
K08644	0.0
K08646	0.0
K08641	3.0
K08643	0.0
K08642	0.0
K12146	0.0
K00010	1004.0
K00011	0.0
K00012	9267.0
K00013	9717.0
K00014	15471.0
K00016	12141.0
K09065	0.0
K08252	0.0
K08253	0.0
K08256	0.0
K08255	0.0
K08258	0.0
K08259	0.0
K00274	1.0
K00275	2.0
K00276	0.0
K00270	0.0
K00271	0.0
K00272	0.0
K00273	0.0
K00278	7318.0
K00279	0.0
K12675	0.0
K01277	137.0
K01274	0.0
K01273	11569.0
K01271	11734.0
K01270	8409.0
K01278	138.0
K00906	3.0
K00904	2485.0
K00903	1.0
K00901	6200.0
K13785	0.0
K00908	0.0
K11149	0.0
K01053	0.0
K01051	2.0
K01057	2.0
K01056	9981.0
K01055	2.0
K01054	0.0
K01058	0.0
K02500	9717.0
K02501	9717.0
K02502	8995.0
K02503	9983.0
K02504	0.0
K02505	0.0
K02506	0.0
K02507	0.0
K02508	0.0
K02509	2.0
K00291	0.0
K13410	0.0
K13148	0.0
K13419	0.0
K05825	0.0
K03106	9981.0
K03105	0.0
K03101	10836.0
K03100	24704.0
K12541	2.0
K12540	0.0
K12543	0.0
K12542	2.0
K12545	0.0
K12544	0.0
K12547	0.0
K12546	0.0
K12549	0.0
K06080	0.0
K11018	0.0
K11019	0.0
K11016	0.0
K11017	0.0
K11014	0.0
K11015	0.0
K11012	0.0
K11013	0.0
K11010	0.0
K11011	0.0
K06333	11824.0
K06880	0.0
K06883	0.0
K06882	0.0
K09857	2.0
K06884	4.0
K06887	0.0
K06886	4.0
K06889	23466.0
K10942	2.0
K09859	0.0
K09858	2.0
K10947	19812.0
K10946	0.0
K10945	0.0
K10944	0.0
K13284	0.0
K00483	0.0
K00481	0.0
K00480	0.0
K00486	0.0
K00485	3.0
K00484	0.0
K09901	0.0
K10929	0.0
K07684	0.0
K07685	0.0
K07686	0.0
K07687	0.0
K07681	0.0
K07688	0.0
K07689	0.0
K10928	0.0
K04018	0.0
K04019	4631.0
K04014	0.0
K04015	0.0
K04016	0.0
K04017	0.0
K04013	0.0
K07060	0.0
K07061	0.0
K07062	2.0
K07063	0.0
K07064	0.0
K07065	0.0
K07066	722.0
K07067	4616.0
K07068	0.0
K07069	1791.0
K01121	0.0
K13629	0.0
K13628	2.0
K13623	0.0
K13622	0.0
K13620	0.0
K13626	6115.0
K08586	0.0
K08587	0.0
K01428	765.0
K01429	764.0
K01422	146.0
K01423	0.0
K01420	11628.0
K01421	7168.0
K01426	1832.0
K01427	0.0
K01424	9021.0
K01425	5464.0
K08068	0.0
K07538	0.0
K13086	0.0
K13085	0.0
K07287	2.0
K07824	0.0
K07682	0.0
K02722	0.0
K12978	0.0
K12979	2.0
K12972	2.0
K12973	0.0
K12974	0.0
K12975	0.0
K12976	2.0
K07821	0.0
K07683	0.0
K14750	0.0
K14751	0.0
K14953	0.0
K12288	0.0
K12289	0.0
K12282	0.0
K12283	0.0
K12280	0.0
K12281	0.0
K12286	0.0
K12287	0.0
K12284	0.0
K12285	0.0
K11957	0.0
K11956	0.0
K11955	0.0
K11954	0.0
K11953	0.0
K11952	0.0
K11951	0.0
K11950	0.0
K11959	0.0
K11958	0.0
K13889	1.0
K13888	0.0
K11963	0.0
K07217	4701.0
K07216	4134.0
K07215	2.0
K07214	794.0
K07213	161.0
K07212	0.0
K07219	4625.0
K07218	0.0
K12150	0.0
K08689	0.0
K08688	0.0
K00402	0.0
K00401	0.0
K11994	0.0
K00152	0.0
K01043	0.0
K00154	2.0
K00157	0.0
K00156	138.0
K10533	0.0
K10530	184.0
K10531	2.0
K10536	567.0
K10537	30.0
K10535	0.0
K10538	0.0
K10539	30.0
K00073	58.0
K13934	4.0
K00076	521.0
K00077	9064.0
K00074	9132.0
K00075	9972.0
K00078	0.0
K00079	0.0
K02290	0.0
K02563	9979.0
K02292	0.0
K08966	0.0
K02294	0.0
K08278	0.0
K08279	0.0
K08274	0.0
K08275	0.0
K08276	2.0
K08277	0.0
K00298	2123.0
K00299	2.0
K00296	0.0
K00297	4531.0
K00294	0.0
K00292	0.0
K00293	0.0
K00290	3220.0
K07757	152.0
K12089	0.0
K01210	4584.0
K01213	0.0
K01212	820.0
K01215	1260.0
K01214	0.0
K01217	0.0
K01216	0.0
K01219	0.0
K01218	729.0
K02749	0.0
K02746	614.0
K02747	612.0
K02744	1079.0
K02745	613.0
K02742	2.0
K00924	3204.0
K00925	12018.0
K00926	6363.0
K00927	9981.0
K00928	14640.0
K00929	15985.0
K12085	0.0
K02298	0.0
K02299	0.0
K02568	2.0
K02569	2.0
K02562	2.0
K02291	3.0
K02560	0.0
K02293	0.0
K02566	41.0
K02567	3.0
K02564	10043.0
K02297	0.0
K03169	23688.0
K03168	11036.0
K03163	0.0
K03162	0.0
K03167	0.0
K03166	0.0
K11038	0.0
K11039	0.0
K11030	0.0
K11031	0.0
K11032	0.0
K11033	0.0
K11034	0.0
K11035	0.0
K11036	0.0
K11037	0.0
K02546	0.0
K07668	1337.0
K07669	0.0
K07666	0.0
K07667	14516.0
K07664	0.0
K07665	1268.0
K07662	0.0
K07663	2.0
K07660	2.0
K07661	2.0
K03927	3855.0
K07008	2.0
K07009	1975.0
K07002	4.0
K07003	3333.0
K07000	2.0
K07001	7539.0
K07006	184.0
K07007	17992.0
K07004	0.0
K07005	10316.0
K03921	0.0
K02956	9952.0
K09725	0.0
K09181	1.0
K08599	0.0
K08598	0.0
K08591	11214.0
K08590	175.0
K01156	214.0
K01154	9797.0
K01407	0.0
K01400	0.0
K01153	9049.0
K01150	1064.0
K01151	8721.0
K01408	0.0
K01409	15457.0
K01158	0.0
K01159	5654.0
K05523	0.0
K05522	0.0
K05521	2185.0
K05520	147.0
K05527	2.0
K05526	2.0
K05525	0.0
K05524	32.0
K05529	0.0
K14518	0.0
K14519	2.0
K05949	0.0
K01754	10126.0
K05942	0.0
K01027	0.0
K02171	0.0
K02170	2.0
K02173	107.0
K02172	0.0
K01751	9739.0
K06416	4961.0
K06417	0.0
K06414	0.0
K06947	0.0
K03379	2.0
K03808	4.0
K03809	4625.0
K03806	2.0
K06412	8424.0
K03804	0.0
K12296	1081.0
K03802	0.0
K03803	4763.0
K06413	0.0
K10808	0.0
K06411	7480.0
K01028	71.0
K01029	549.0
K11931	0.0
K11930	0.0
K11933	0.0
K11932	0.0
K11935	0.0
K11934	0.0
K11937	0.0
K11936	1061.0
K11939	0.0
K11938	0.0
K10800	0.0
K06419	186.0
K11929	0.0
K07271	3252.0
K07270	0.0
K07273	2468.0
K07272	1071.0
K07275	3.0
K07274	0.0
K07277	139.0
K07276	0.0
K07279	0.0
K07278	2.0
K10623	0.0
K02481	137.0
K11520	0.0
K02480	2.0
K08170	0.0
K02485	0.0
K02484	1611.0
K02487	2.0
K08600	11798.0
K08603	0.0
K08602	12005.0
K08605	7.0
K08604	0.0
K09956	4.0
K09957	2.0
K09954	2.0
K09955	3485.0
K09952	354.0
K09953	0.0
K09950	3.0
K09951	7184.0
K09958	0.0
K09959	0.0
K07495	11.0
K07494	1.0
K07497	28204.0
K07496	5684.0
K07491	3687.0
K07490	0.0
K07493	5307.0
K07492	0.0
K07499	0.0
K07498	2154.0
K11209	11.0
K11208	0.0
K11204	0.0
K11203	4795.0
K11202	9392.0
K11201	0.0
K11200	4584.0
K00058	13405.0
K00059	22245.0
K00728	0.0
K00729	0.0
K00055	2.0
K00057	9992.0
K00050	838.0
K00051	0.0
K00720	0.0
K00721	238.0
K14424	0.0
K06033	0.0
K14189	0.0
K14188	5848.0
K06364	0.0
K14187	0.0
K01239	5711.0
K01238	1072.0
K01897	4065.0
K01232	14342.0
K01895	2207.0
K01230	0.0
K01893	9972.0
K01236	2.0
K01235	1062.0
K01890	9981.0
K02768	9494.0
K02769	9246.0
K02760	32768.0
K02761	29797.0
K02763	0.0
K02764	0.0
K02765	6045.0
K00948	13724.0
K00949	9840.0
K00942	10556.0
K00943	7143.0
K00940	381.0
K00941	19705.0
K00946	276.0
K00947	0.0
K00944	0.0
K00945	17768.0
K01097	0.0
K01096	2.0
K01095	2.0
K01093	0.0
K01092	1995.0
K01091	20824.0
K01090	11030.0
K03499	16243.0
K03498	13527.0
K03491	28121.0
K03490	723.0
K03493	10.0
K03492	65.0
K03495	9981.0
K03497	22515.0
K03496	18945.0
K02817	0.0
K02814	11.0
K02815	11.0
K02810	7600.0
K02548	3180.0
K02549	1071.0
K02818	0.0
K02819	768.0
K03637	5874.0
K03636	2.0
K03147	12276.0
K03146	0.0
K08851	0.0
K06518	9743.0
K09729	4617.0
K06048	2.0
K06045	1.0
K06044	2.0
K09727	0.0
K09726	0.0
K06041	4781.0
K09720	0.0
K09723	0.0
K06042	7629.0
K09897	0.0
K09896	0.0
K09895	2.0
K09894	0.0
K09893	0.0
K09892	0.0
K09891	0.0
K09890	2.0
K09899	0.0
K09898	2.0
K03622	0.0
K07648	0.0
K07649	2.0
K07398	0.0
K07399	0.0
K11056	0.0
K11057	0.0
K11054	0.0
K11055	0.0
K07640	0.0
K07393	29.0
K07390	2.0
K07391	8423.0
K07644	4.0
K07645	0.0
K07646	10124.0
K07647	0.0
K10896	0.0
K07024	62933.0
K07025	14628.0
K07026	0.0
K07027	6625.0
K07020	2.0
K07021	1236.0
K07022	0.0
K07023	3738.0
K07028	2.0
K07029	14104.0
K10094	2.0
K01390	0.0
K01392	0.0
K01399	0.0
K02673	2.0
K05893	0.0
K05897	0.0
K05896	9841.0
K05895	6402.0
K05899	0.0
K05898	0.0
K00555	0.0
K00554	8730.0
K00557	2.0
K00556	137.0
K00551	0.0
K00559	0.0
K00558	8187.0
K01170	0.0
K01173	11.0
K01174	9.0
K01175	2.0
K01176	1182.0
K01178	0.0
K01179	10266.0
K14578	0.0
K14579	0.0
K08951	0.0
K08950	0.0
K08953	0.0
K03828	3.0
K03829	2.0
K03820	139.0
K03821	3.0
K03822	0.0
K03823	9041.0
K03824	0.0
K03825	4653.0
K03826	7474.0
K03827	6248.0
K12248	0.0
K12246	0.0
K12247	0.0
K12242	0.0
K12243	0.0
K12240	0.0
K12241	0.0
K11919	0.0
K11918	0.0
K11913	2.0
K11912	2.0
K11911	0.0
K11910	2.0
K11917	0.0
K11916	2.0
K11915	3.0
K11914	2.0
K12068	0.0
K12069	0.0
K12062	0.0
K12063	0.0
K12060	0.0
K12061	0.0
K12066	0.0
K12067	0.0
K12064	0.0
K12065	0.0
K07259	140.0
K07258	31185.0
K07253	0.0
K07251	0.0
K07250	763.0
K07257	0.0
K07256	0.0
K07255	0.0
K07254	0.0
K05372	0.0
K05373	0.0
K05370	0.0
K05371	0.0
K05374	0.0
K05375	2.0
K09970	2.0
K09971	2.0
K09972	2.0
K09973	0.0
K09974	2.0
K09975	2.0
K09976	1476.0
K09978	2.0
K09979	137.0
K11261	5325.0
K11260	0.0
K11263	0.0
K11264	0.0
K10793	4722.0
K10796	9306.0
K10797	624.0
K10794	2.0
K10795	4720.0
K00700	11585.0
K00701	0.0
K10798	0.0
K00703	10360.0
K00705	6285.0
K09828	0.0
K10133	0.0
K13053	2.0
K03192	2.0
K00964	0.0
K00965	9600.0
K00966	101.0
K00960	0.0
K00961	0.0
K00962	9757.0
K00963	11537.0
K00969	11063.0
K12681	0.0
K02703	0.0
K08364	0.0
K08365	2.0
K02706	0.0
K08363	0.0
K08361	0.0
K02708	0.0
K02709	0.0
K08368	182.0
K08369	13.0
K01615	846.0
K01617	0.0
K01616	0.0
K01611	5721.0
K01610	3038.0
K01613	1865.0
K01612	0.0
K01619	9401.0
K01618	0.0
K02834	9981.0
K02835	9981.0
K05281	0.0
K03619	0.0
K03618	0.0
K03617	8535.0
K03616	4597.0
K03615	8508.0
K03614	7991.0
K03613	8488.0
K03612	8481.0
K03611	2.0
K03610	8074.0
K09705	160.0
K09704	1465.0
K09701	2.0
K09700	2.0
K09709	0.0
K06391	5521.0
K06390	8362.0
K06393	8337.0
K06392	7640.0
K06395	4684.0
K06394	7004.0
K06397	7710.0
K06396	7802.0
K06399	12538.0
K06398	8553.0
K06435	0.0
K11078	0.0
K11079	0.0
K11074	2.0
K11075	2.0
K11076	2.0
K11077	0.0
K11070	9740.0
K11071	9769.0
K11072	10704.0
K11073	6.0
K06935	0.0
K06934	130.0
K06937	2.0
K06936	39.0
K06931	0.0
K06930	0.0
K06933	0.0
K06932	0.0
K06939	0.0
K06938	3.0
K13381	0.0
K05916	2.0
K05917	0.0
K05914	0.0
K05915	0.0
K05912	0.0
K05913	0.0
K05910	38.0
K05911	0.0
K05918	0.0
K05919	8017.0
K00392	2.0
K00390	38.0
K00397	0.0
K00395	0.0
K00394	639.0
K01884	0.0
K00399	0.0
K01886	8458.0
K01376	180.0
K01372	2266.0
K09149	0.0
K09148	0.0
K01225	32.0
K09145	723.0
K09144	722.0
K09147	0.0
K09146	0.0
K09141	0.0
K09140	0.0
K09143	0.0
K09142	0.0
K05709	0.0
K05708	0.0
K05879	2750.0
K05878	1689.0
K05875	0.0
K05874	2.0
K05877	0.0
K05876	0.0
K05873	0.0
K00579	0.0
K00578	0.0
K00577	0.0
K00575	8344.0
K00574	6440.0
K00573	2.0
K00571	5463.0
K00570	0.0
K01118	8515.0
K01119	1791.0
K01157	0.0
K01112	2.0
K01113	1.0
K04477	16868.0
K01114	0.0
K01115	0.0
K08087	0.0
K01315	0.0
K08085	2.0
K08084	2.0
K08083	2.0
K08082	2.0
K08081	0.0
K08080	0.0
K01152	0.0
K01401	0.0
K09826	0.0
K06344	0.0
K06345	0.0
K09822	2.0
K06343	0.0
K10938	0.0
K06341	0.0
K10934	0.0
K10935	0.0
K10932	0.0
K11052	0.0
K10930	0.0
K06349	0.0
K11053	0.0
K10754	0.0
K01755	10493.0
K10200	1261.0
K02132	0.0
K02137	0.0
K03840	0.0
K03841	2.0
K13028	0.0
K13799	0.0
K13798	0.0
K13795	0.0
K13794	0.0
K13021	0.0
K13792	0.0
K13791	0.0
K13790	0.0
K12268	0.0
K12269	2.0
K12262	4.0
K12263	0.0
K12264	0.0
K12265	0.0
K12266	2.0
K12267	12110.0
K01757	0.0
K12237	0.0
K13243	0.0
K13245	0.0
K13244	0.0
K13246	0.0
K03264	0.0
K03265	0.0
K03263	0.0
K03268	0.0
K03269	139.0
K12415	0.0
K10211	2.0
K09918	2.0
K09919	2.0
K06720	0.0
K09913	4586.0
K09910	0.0
K09911	0.0
K09916	2.0
K09917	0.0
K06726	1684.0
K09915	2.0
K11535	0.0
K11534	30.0
K11537	1.0
K11531	0.0
K11533	0.0
K11532	0.0
K11249	86.0
K11539	0.0
K00762	11236.0
K00763	9845.0
K00760	15650.0
K00761	9969.0
K00766	4286.0
K00767	7202.0
K00764	11018.0
K00765	9064.0
K00768	8213.0
K00769	0.0
K11059	0.0
K00186	0.0
K00187	0.0
K00184	0.0
K00185	0.0
K00183	30.0
K00180	6058.0
K00188	0.0
K00189	0.0
K10110	3506.0
K10111	2.0
K10112	10447.0
K10113	0.0
K10114	0.0
K10115	0.0
K10116	0.0
K10117	5264.0
K10118	7264.0
K10119	6131.0
K04641	0.0
K04643	0.0
K04642	0.0
K13282	0.0
K00988	0.0
K00989	5311.0
K00986	68.0
K00984	724.0
K00985	0.0
K00982	2.0
K00983	1474.0
K00980	2130.0
K00981	9983.0
K01585	9307.0
K01584	0.0
K01586	15673.0
K13498	0.0
K01580	1240.0
K01583	1028.0
K01582	1961.0
K13497	734.0
K01589	1095.0
K01588	9798.0
K14941	0.0
K08347	0.0
K08348	0.0
K02720	0.0
K14949	0.0
K02723	0.0
K03459	0.0
K03458	14254.0
K03455	324.0
K03457	4766.0
K03451	56.0
K03981	2.0
K03980	9864.0
K02614	1001.0
K01639	8309.0
K01638	3.0
K01637	2.0
K01636	397.0
K01635	68.0
K01634	0.0
K01633	5877.0
K01632	0.0
K01631	0.0
K01630	4614.0
K02615	0.0
K02588	1919.0
K02589	833.0
K02858	3.0
K02859	182.0
K14051	0.0
K14053	0.0
K14052	0.0
K02852	0.0
K02853	0.0
K02850	0.0
K02851	0.0
K14059	5451.0
K14058	2.0
K02586	110.0
K02587	142.0
K03679	0.0
K03671	23893.0
K03670	2.0
K03673	2.0
K03672	2.0
K03675	0.0
K03674	0.0
K03677	0.0
K03676	2.0
K09761	9760.0
K09760	1289.0
K09763	0.0
K09762	9745.0
K09765	4986.0
K09764	71.0
K09767	121.0
K06006	0.0
K09769	457.0
K09768	2589.0
K10353	0.0
K03187	765.0
K03186	1017.0
K03185	2.0
K03184	0.0
K03183	3934.0
K03182	990.0
K03181	2.0
K03189	765.0
K03188	765.0
K02715	0.0
K12455	0.0
K12454	0.0
K12453	0.0
K12452	28.0
K12451	0.0
K07358	0.0
K07356	0.0
K07357	0.0
K07354	0.0
K07355	0.0
K07352	0.0
K07353	0.0
K07350	0.0
K07351	0.0
K06919	3842.0
K06918	0.0
K06917	4587.0
K06916	3.0
K06915	5695.0
K06914	0.0
K06913	0.0
K06912	0.0
K06911	155.0
K06910	5327.0
K08986	19.0
K08987	2326.0
K08984	0.0
K08985	2.0
K08982	40.0
K08983	2.0
K08980	0.0
K08981	0.0
K08988	0.0
K08989	0.0
K02252	0.0
K05934	8154.0
K05936	8156.0
K05937	2.0
K02253	0.0
K05939	1.0
K00378	8903.0
K00375	8513.0
K00374	0.0
K00376	0.0
K00371	0.0
K00370	0.0
K00373	0.0
K00372	1.0
K01358	15895.0
K09166	0.0
K09165	2.0
K09164	0.0
K09163	692.0
K09162	0.0
K09161	0.0
K09160	2.0
K01354	2.0
K01355	0.0
K01356	9535.0
K05601	0.0
K05851	2.0
K03807	2.0
K05606	722.0
K02927	0.0
K05974	0.0
K03805	0.0
K05976	0.0
K00519	0.0
K00518	0.0
K03800	11276.0
K00511	0.0
K00510	0.0
K03801	139.0
K00515	0.0
K00514	0.0
K00517	0.0
K05971	0.0
K03154	6835.0
K11147	0.0
K05581	0.0
K05580	0.0
K05583	0.0
K05582	0.0
K05585	0.0
K05584	0.0
K05587	0.0
K05586	0.0
K05589	2.0
K03150	12466.0
K03623	2.0
K03152	9822.0
K14200	0.0
K14201	0.0
K14202	0.0
K03621	9962.0
K14204	0.0
K14205	60.0
K01134	722.0
K01135	0.0
K01136	1.0
K01137	0.0
K01130	725.0
K01132	0.0
K01133	752.0
K01138	1504.0
K01139	424.0
K02113	9757.0
K02112	10431.0
K02111	9795.0
K02446	2.0
K02117	8691.0
K02116	795.0
K02115	10433.0
K02114	10432.0
K02119	8484.0
K02118	9227.0
K02448	0.0
K01036	11.0
K03212	0.0
K13007	2.0
K13006	0.0
K13005	0.0
K13004	734.0
K13001	0.0
K06404	1944.0
K01032	0.0
K06951	0.0
K03862	0.0
K03863	0.0
K06406	8553.0
K06957	0.0
K05020	4703.0
K06400	2194.0
K06403	1933.0
K06954	0.0
K10814	0.0
K10817	0.0
K10816	0.0
K07136	0.0
K03242	0.0
K03243	0.0
K12202	0.0
K12203	0.0
K12206	0.0
K12207	0.0
K12204	0.0
K12205	0.0
K12208	0.0
K12209	0.0
K13919	384.0
K13918	0.0
K06214	0.0
K06215	1840.0
K09936	8552.0
K06217	9977.0
K09930	4.0
K09931	0.0
K09932	4.0
K06213	8315.0
K09938	2.0
K09939	137.0
K11517	0.0
K06337	0.0
K13301	0.0
K00748	139.0
K00745	1061.0
K00743	0.0
K07165	4.0
K07164	139.0
K07167	0.0
K07166	9571.0
K07161	0.0
K07160	4754.0
K07163	0.0
K07162	17.0
K07169	0.0
K07168	0.0
K06336	0.0
K01839	9547.0
K01838	6089.0
K01835	9476.0
K01834	27055.0
K01837	0.0
K01830	0.0
K00608	0.0
K02632	0.0
K02630	0.0
K02631	0.0
K08322	29.0
K08323	4.0
K08320	0.0
K08321	31.0
K08326	0.0
K08324	0.0
K08325	2.0
K01659	2.0
K01658	4257.0
K02637	0.0
K01653	5841.0
K01652	15207.0
K01655	0.0
K01654	1831.0
K01657	4268.0
K02874	9980.0
K02875	0.0
K02876	9974.0
K02877	0.0
K02871	9951.0
K02873	0.0
K02878	9981.0
K02879	9981.0
K14070	0.0
K09749	2780.0
K09748	9962.0
K06023	19678.0
K09742	0.0
K09741	0.0
K09740	30.0
K09747	9652.0
K09746	0.0
K09745	0.0
K06024	9834.0
K03477	0.0
K03476	461.0
K03475	11484.0
K03474	139.0
K03473	139.0
K03472	2.0
K03471	1292.0
K03470	9878.0
K03478	5316.0
K02304	13544.0
K02305	0.0
K02302	532.0
K02303	2.0
K02300	0.0
K02301	2.0
K03653	0.0
K03652	5454.0
K03651	2.0
K03650	9981.0
K03657	30527.0
K03656	2.0
K03655	12087.0
K03654	9378.0
K03658	722.0
K12439	0.0
K12431	0.0
K12430	0.0
K12433	0.0
K12432	0.0
K12435	0.0
K12434	0.0
K12437	0.0
K12436	0.0
K06979	1070.0
K06978	5444.0
K06971	5107.0
K06970	2.0
K06973	7998.0
K06972	3501.0
K06975	1371.0
K06974	0.0
K06977	11.0
K06976	9891.0
K07082	9284.0
K07083	137.0
K07080	2412.0
K07081	1.0
K07086	2.0
K07087	0.0
K07084	28.0
K07085	4865.0
K07088	18233.0
K07089	7689.0
K01317	0.0
K11162	0.0
K11163	0.0
K11161	0.0
K11168	0.0
K00356	19.0
K00355	2.0
K00354	0.0
K00353	0.0
K00351	139.0
K00350	139.0
K05952	2.0
K05953	0.0
K05951	0.0
K05956	0.0
K05957	0.0
K00358	192.0
K00689	1062.0
K00688	12775.0
K00681	4660.0
K00680	24133.0
K00683	0.0
K00685	2.0
K00684	2.0
K00687	1081.0
K00686	0.0
K05831	0.0
K05830	0.0
K05833	9979.0
K05832	8692.0
K05834	2.0
K05837	9779.0
K05836	2.0
K05839	0.0
K05838	2.0
K07677	0.0
K00533	1511.0
K00532	4589.0
K00531	0.0
K00530	0.0
K00537	14846.0
K00536	0.0
K00535	0.0
K00534	0.0
K00539	0.0
K00538	0.0
K11029	0.0
K14260	2912.0
K14261	2.0
K14266	0.0
K14267	2.0
K14268	2.0
K14269	2.0
K01337	0.0
K01338	9584.0
K02683	0.0
K02682	0.0
K02681	0.0
K02680	0.0
K02687	9770.0
K02686	0.0
K02685	0.0
K02689	0.0
K02688	4585.0
K00824	752.0
K00827	0.0
K00826	5204.0
K00821	18521.0
K00820	10750.0
K00823	4626.0
K00822	2.0
K00829	0.0
K00828	0.0
K01488	6420.0
K01489	9938.0
K01484	2.0
K01485	957.0
K01486	7956.0
K01487	5222.0
K01480	7932.0
K01481	0.0
K01482	0.0
K01483	3.0
K02469	13717.0
K02468	0.0
K02466	4586.0
K02465	0.0
K02464	0.0
K02463	0.0
K02462	2.0
K02461	2.0
K02460	2.0
K08969	49.0
K13061	0.0
K13060	0.0
K13063	0.0
K13062	0.0
K13069	0.0
K08964	0.0
K06363	0.0
K03079	533.0
K06342	0.0
K03078	0.0
K13289	0.0
K13288	2.0
K13285	0.0
K13287	0.0
K13286	0.0
K13281	32.0
K13280	1996.0
K13283	0.0
K00054	1265.0
K04496	0.0
K05369	0.0
K05368	0.0
K03228	2.0
K03229	2.0
K00052	8635.0
K03222	2.0
K03223	2.0
K03220	2.0
K03221	0.0
K03226	2.0
K03227	2.0
K03224	2.0
K03225	3.0
K09482	0.0
K09483	0.0
K13836	0.0
K12228	0.0
K05360	0.0
K12224	0.0
K12225	0.0
K12226	0.0
K12227	0.0
K12220	0.0
K05363	1098.0
K12222	0.0
K12223	0.0
K08681	1840.0
K08680	1071.0
K08683	0.0
K08682	0.0
K08685	0.0
K08684	0.0
K08687	0.0
K08686	0.0
K11755	15616.0
K11754	22641.0
K11751	0.0
K11750	0.0
K11753	19808.0
K11752	15433.0
K02407	6013.0
K13938	3.0
K13936	0.0
K13935	4.0
K02406	9806.0
K13933	0.0
K13932	4.0
K13931	4.0
K13930	0.0
K12088	0.0
K12081	0.0
K12082	0.0
K12083	0.0
K12084	0.0
K12086	0.0
K12087	0.0
K09611	0.0
K09612	2.0
K04940	0.0
K10085	0.0
K05394	0.0
K05395	0.0
K06340	0.0
K13043	1.0
K07149	5926.0
K07148	137.0
K07147	2.0
K07146	1082.0
K07145	7.0
K07144	0.0
K07143	0.0
K07142	0.0
K07141	6095.0
K07140	2.0
K10156	0.0
K10150	0.0
K10620	0.0
K10621	0.0
K14028	0.0
K14029	0.0
K01817	4174.0
K01816	4.0
K01815	1932.0
K01814	9717.0
K01813	1255.0
K01812	5231.0
K01811	10215.0
K01810	9996.0
K01819	63.0
K01818	654.0
K14580	0.0
K05379	0.0
K08304	0.0
K08305	2.0
K08306	0.0
K08307	139.0
K08300	2.0
K08301	7568.0
K08302	9906.0
K08303	18442.0
K08308	0.0
K08309	5477.0
K14671	0.0
K14670	0.0
K14673	0.0
K14672	0.0
K01673	4637.0
K01672	0.0
K01671	0.0
K01677	8556.0
K01676	139.0
K01674	11.0
K01679	208.0
K01678	8500.0
K02899	9974.0
K02896	0.0
K02897	182.0
K02895	9970.0
K02892	9981.0
K02890	9981.0
K10811	0.0
K02096	0.0
K02097	0.0
K02094	0.0
K02095	0.0
K02092	0.0
K02093	0.0
K02099	5056.0
K03411	7360.0
K03410	7367.0
K03413	8559.0
K03412	5925.0
K03415	593.0
K03414	2.0
K03417	2.0
K03416	0.0
K03418	0.0
K05376	0.0
K02320	0.0
K02322	0.0
K02323	0.0
K05377	0.0
K13542	13567.0
K13543	0.0
K13540	0.0
K13541	3.0
K12145	0.0
K12144	0.0
K12147	0.0
K12410	9562.0
K12141	137.0
K12140	137.0
K12143	0.0
K12142	0.0
K12149	0.0
K12148	0.0
K07312	0.0
K07313	447.0
K07310	0.0
K07311	4584.0
K07316	94.0
K07317	0.0
K07314	0.0
K07315	31.0
K07318	98.0
K07319	1669.0
K03936	0.0
K03425	0.0
K03426	3714.0
K03427	9183.0
K03420	0.0
K03421	0.0
K03422	0.0
K03423	0.0
K03756	2.0
K03757	0.0
K03206	0.0
K03755	0.0
K11144	1511.0
K11145	9840.0
K05972	0.0
K05973	0.0
K03752	4596.0
K05978	0.0
K05979	0.0
K03753	4734.0
K00331	139.0
K00330	139.0
K00333	1.0
K00332	1.0
K00335	13146.0
K00334	13333.0
K00337	139.0
K00336	9939.0
K00339	139.0
K00338	139.0
K03751	0.0
K06953	0.0
K06952	2.0
K06407	8554.0
K06950	21014.0
K10819	26.0
K06956	4664.0
K06955	2.0
K06402	214.0
K10815	0.0
K06959	9797.0
K06958	9841.0
K06409	15849.0
K06408	1576.0
K09129	0.0
K09128	123.0
K09123	123.0
K09122	0.0
K09121	2147.0
K09120	0.0
K09127	0.0
K09126	39.0
K09125	2.0
K09124	0.0
K01233	0.0
K05819	0.0
K05818	0.0
K01896	0.0
K05813	8384.0
K05812	2.0
K05811	0.0
K05810	8500.0
K05817	0.0
K05816	4584.0
K05815	791.0
K05814	163.0
K01894	2.0
K01892	9980.0
K01234	1639.0
K01144	1369.0
K01146	0.0
K01141	2.0
K01416	0.0
K11434	0.0
K01415	0.0
K06354	0.0
K01414	2.0
K09836	0.0
K01318	0.0
K01319	0.0
K01312	0.0
K06350	2.0
K02669	7350.0
K02668	2.0
K02665	2.0
K02664	2.0
K02667	2.0
K02666	2.0
K02661	2.0
K02660	2.0
K02663	4590.0
K02662	9292.0
K00809	0.0
K00808	0.0
K00806	14564.0
K00805	11404.0
K00804	0.0
K00803	119.0
K00802	0.0
K00801	0.0
K00800	9073.0
K10921	0.0
K02409	6591.0
K02408	7370.0
K02401	1608.0
K02400	7363.0
K02403	0.0
K02402	0.0
K02405	7372.0
K05364	2023.0
K05367	3.0
K05366	19976.0
K10210	2.0
K10216	0.0
K13049	722.0
K13048	0.0
K13739	0.0
K10215	0.0
K06122	0.0
K13735	0.0
K13734	0.0
K13041	0.0
K13040	0.0
K13731	0.0
K13730	0.0
K13733	0.0
K13732	0.0
K04516	1208.0
K03204	0.0
K03205	10755.0
K03207	0.0
K03200	0.0
K03201	0.0
K03202	0.0
K03203	0.0
K03208	0.0
K03758	2433.0
K03759	0.0
K09469	0.0
K09461	0.0
K06204	3.0
K00178	0.0
K13950	0.0
K13953	1077.0
K13955	0.0
K13954	594.0
K10920	0.0
K06324	0.0
K11777	384.0
K11779	0.0
K11778	0.0
K06325	0.0
K12600	0.0
K07432	0.0
K07430	0.0
K06326	0.0
K07128	0.0
K07121	2.0
K07120	2.0
K07123	0.0
K07122	0.0
K07125	0.0
K07124	9928.0
K07127	2.0
K07126	6259.0
K01870	9981.0
K01873	10703.0
K01872	9970.0
K01875	14572.0
K01874	10703.0
K01876	10094.0
K01879	5850.0
K01878	5850.0
K06321	0.0
K00476	0.0
K00477	0.0
K00474	0.0
K00472	0.0
K00470	0.0
K00471	2.0
K00478	0.0
K00479	2.0
K04775	0.0
K04774	2.0
K04777	0.0
K04776	0.0
K04771	0.0
K04770	0.0
K04773	279.0
K04772	0.0
K04779	0.0
K04778	0.0
K14657	0.0
K14656	0.0
K14654	0.0
K14653	0.0
K14652	15591.0
K14659	0.0
K14658	0.0
K14386	0.0
K09926	2.0
K01699	0.0
K01698	5536.0
K01695	4322.0
K01697	0.0
K01696	5002.0
K01690	2.0
K01693	9580.0
K01692	649.0
K07227	0.0
K03439	9870.0
K03438	11548.0
K13380	0.0
K03928	106.0
K03925	4175.0
K03924	3271.0
K03431	10557.0
K03926	0.0
K03437	10170.0
K03436	6858.0
K03435	2.0
K03434	0.0
K02348	6186.0
K02342	7500.0
K02343	9973.0
K02340	9280.0
K02341	9951.0
K02346	11108.0
K02347	1.0
K02344	0.0
K02345	0.0
K03697	2141.0
K03696	9976.0
K03695	9787.0
K03694	2.0
K03693	1110.0
K03692	2.0
K03690	2.0
K03699	9256.0
K03698	9573.0
K13566	0.0
K12164	0.0
K07338	2.0
K07339	384.0
K07334	181.0
K07335	19481.0
K07336	2.0
K07337	0.0
K07330	0.0
K07331	0.0
K07332	0.0
K07333	0.0
K09695	0.0
K09694	0.0
K09697	5302.0
K09696	5295.0
K09691	3778.0
K09690	3177.0
K09693	1062.0
K09692	1282.0
K09699	7.0
K09698	6042.0
K07590	721.0
K07591	0.0
K07592	0.0
K05998	0.0
K05999	0.0
K05996	0.0
K05997	0.0
K05994	0.0
K05995	903.0
K05993	7480.0
K05991	0.0
K10837	0.0
K00319	0.0
K00318	0.0
K00648	9888.0
K02545	0.0
K00645	9889.0
K00311	2.0
K00646	0.0
K00317	0.0
K00316	0.0
K00643	0.0
K00314	0.0
K02547	5204.0
K06429	0.0
K06428	0.0
K06427	0.0
K02812	0.0
K06425	39.0
K06424	0.0
K06423	71.0
K06422	0.0
K06421	39.0
K02813	0.0
K02930	0.0
K03815	0.0
K05612	0.0
K03367	5848.0
K03366	3203.0
K03812	2.0
K03635	2.0
K03634	2.0
K03631	9943.0
K05969	0.0
K03630	10521.0
K03633	0.0
K03632	0.0
K01998	3472.0
K01999	3518.0
K01992	31463.0
K01993	278.0
K01990	68512.0
K01991	139.0
K01996	3550.0
K01997	3552.0
K01994	191.0
K01995	3576.0
K03148	4625.0
K03639	6549.0
K05692	0.0
K03638	2.0
K00869	1265.0
K00868	9183.0
K00861	0.0
K00860	32.0
K00863	1245.0
K00862	0.0
K00865	8192.0
K00864	15559.0
K00867	1265.0
K00866	0.0
K01192	4073.0
K01190	11352.0
K01191	11140.0
K01197	953.0
K01194	0.0
K01195	1607.0
K01198	7005.0
K01199	0.0
K00656	24177.0
K00657	6589.0
K00306	0.0
K14591	0.0
K00300	0.0
K00653	0.0
K13715	0.0
K13713	0.0
K00650	0.0
K00651	9630.0
K14596	0.0
K02647	7792.0
K14598	0.0
K02643	0.0
K02642	0.0
K02641	0.0
K02640	0.0
K03594	5437.0
K03595	9949.0
K03596	9974.0
K03597	2.0
K03590	1436.0
K03591	0.0
K03592	4607.0
K03593	139.0
K03598	2.0
K03599	2.0
K01736	9795.0
K01737	191.0
K01734	9964.0
K01735	9076.0
K01732	0.0
K01733	9765.0
K01730	722.0
K01731	0.0
K06049	0.0
K01738	17884.0
K01739	1076.0
K11809	0.0
K05343	105.0
K02422	12998.0
K02421	1608.0
K05340	5700.0
K02427	2.0
K05346	98.0
K02425	0.0
K02424	2.0
K05349	14742.0
K02428	139.0
K03770	139.0
K03771	139.0
K03772	1.0
K03773	141.0
K03774	2.0
K03775	139.0
K03776	4.0
K03777	2.0
K03778	7205.0
K03779	537.0
K09722	0.0
K08174	0.0
K14114	0.0
K13979	0.0
K13237	0.0
K14440	0.0
K09992	725.0
K09990	0.0
K09991	0.0
K09996	0.0
K09997	0.0
K09994	0.0
K14110	0.0
K09998	0.0
K09999	0.0
K14111	0.0
K14113	0.0
K14449	0.0
K10213	0.0
K14118	0.0
K11711	38.0
K11710	0.0
K11712	736.0
K11717	6376.0
K11719	2.0
K06857	0.0
K10440	17538.0
K10441	16182.0
K07103	0.0
K07102	2.0
K07101	0.0
K07100	0.0
K07107	3101.0
K07106	5850.0
K07105	7259.0
K07456	9977.0
K07459	11.0
K07458	61.0
K07109	1.0
K07108	0.0
K10198	0.0
K10199	0.0
K10190	8224.0
K10191	0.0
K10192	935.0
K10193	2.0
K10194	29.0
K10195	0.0
K10196	0.0
K10197	0.0
K15013	0.0
K01858	30.0
K15016	0.0
K15017	0.0
K01853	0.0
K01852	0.0
K01851	0.0
K01850	1.0
K01857	0.0
K01856	0.0
K01854	5821.0
K07539	0.0
K08478	0.0
K08479	0.0
K08476	0.0
K08477	0.0
K08475	0.0
K00450	11.0
K00451	2.0
K00452	0.0
K00453	0.0
K00455	0.0
K00456	0.0
K00457	2.0
K00106	0.0
K00459	3.0
K00104	5331.0
K00105	10.0
K00102	0.0
K00103	0.0
K00100	10888.0
K00101	2.0
K01509	0.0
K04759	18265.0
K04758	35516.0
K04757	4658.0
K01504	0.0
K04755	2.0
K04754	3.0
K04753	10.0
K04752	2.0
K04751	3078.0
K01502	0.0
K14631	0.0
K05359	0.0
K14632	0.0
K07536	0.0
K12080	0.0
K02364	0.0
K12369	2.0
K02361	0.0
K02362	2.0
K02363	0.0
K13509	0.0
K13503	0.0
K13500	0.0
K12109	0.0
K12108	0.0
K12101	0.0
K12100	0.0
K12103	0.0
K12102	0.0
K12105	0.0
K12104	0.0
K12107	0.0
K12106	0.0
K11023	0.0
K03014	0.0
K08906	0.0
K08904	0.0
K08900	0.0
K06223	3604.0
K06199	1441.0
K06198	1265.0
K06197	0.0
K06196	6020.0
K06194	139.0
K06193	5668.0
K06192	2.0
K06191	1085.0
K06190	0.0
K11104	1275.0
K11105	5254.0
K11106	0.0
K11107	0.0
K11102	154.0
K11103	0.0
K07862	78.0
K00666	925.0
K00663	0.0
K00662	1074.0
K00661	15709.0
K00660	0.0
K06997	9795.0
K06996	2.0
K06995	3.0
K10852	2.0
K06993	0.0
K06992	2.0
K06991	2.0
K06990	0.0
K11050	0.0
K06999	1079.0
K06998	7072.0
K05338	10.0
K11051	0.0
K06441	0.0
K06440	0.0
K06443	0.0
K06442	9823.0
K06445	2.0
K06447	2.0
K06446	0.0
K06309	0.0
K05686	0.0
K02655	2.0
K07392	0.0
K00595	5020.0
K00594	0.0
K00596	0.0
K00599	22628.0
K00598	41.0
K02657	2.0
K07642	0.0
K07643	0.0
K07396	3.0
K07397	43.0
K07394	2.0
K07395	0.0
K04102	0.0
K04103	0.0
K04100	0.0
K04101	0.0
K04107	0.0
K04105	0.0
K04108	0.0
K04109	0.0
K07716	0.0
K07717	718.0
K07714	0.0
K07715	0.0
K07712	2.0
K07713	1.0
K07710	0.0
K07711	0.0
K07718	15160.0
K07719	873.0
K00843	0.0
K00842	0.0
K00841	1270.0
K00840	0.0
K00847	11056.0
K00846	0.0
K00845	13512.0
K00844	96.0
K00849	5210.0
K00848	1806.0
K06302	0.0
K13771	1.0
K13770	0.0
K13772	0.0
K13775	2.0
K13774	2.0
K13777	2.0
K13776	2.0
K13779	2.0
K13778	2.0
K02621	1615.0
K02992	9970.0
K02623	0.0
K08286	0.0
K08281	4.0
K02996	9442.0
K02995	0.0
K02994	9981.0
K02629	0.0
K02628	0.0
K08289	139.0
K08288	0.0
K03578	2.0
K03579	2.0
K03576	2.0
K03577	726.0
K03574	16336.0
K03575	2820.0
K03572	9979.0
K03573	0.0
K03570	9950.0
K03571	8902.0
K01710	10680.0
K01711	1833.0
K01712	51.0
K01713	0.0
K01714	23294.0
K01715	6805.0
K01716	2.0
K01718	0.0
K01719	139.0
K03081	17.0
K02199	2.0
K02198	2.0
K14170	17027.0
K02193	2.0
K02192	101.0
K02191	4589.0
K02190	7527.0
K02197	2.0
K02196	2.0
K02195	2.0
K02194	2.0
K03718	138.0
K03719	6203.0
K03712	14947.0
K03713	1081.0
K03710	19692.0
K03711	11504.0
K03716	5933.0
K03717	2.0
K03715	0.0
K07129	0.0
K00045	2.0
K13995	0.0
K13994	0.0
K13991	0.0
K13990	138.0
K13993	360.0
K13992	0.0
K06298	1965.0
K06299	0.0
K06294	0.0
K06295	1029.0
K06296	110.0
K06297	71.0
K06290	0.0
K06291	0.0
K06292	0.0
K06293	0.0
K12743	0.0
K00248	13012.0
K06426	191.0
K11739	2.0
K11738	0.0
K11733	0.0
K11732	0.0
K11731	2.0
K11737	0.0
K11736	0.0
K11735	0.0
K11734	0.0
K06870	0.0
K06871	15744.0
K06872	3723.0
K06873	0.0
K06874	0.0
K06875	0.0
K06876	2.0
K06877	722.0
K06878	1429.0
K06879	2.0
K07478	10712.0
K12645	0.0
K07479	0.0
K07473	3545.0
K07472	0.0
K07471	0.0
K07470	0.0
K07477	0.0
K07476	0.0
K07474	2177.0
K15038	0.0
K15039	0.0
K15034	2.0
K15036	0.0
K15037	0.0
K08738	0.0
K06420	0.0
K00128	6234.0
K00129	0.0
K00438	0.0
K00432	1826.0
K00433	6378.0
K00122	0.0
K00123	4600.0
K00124	0.0
K00125	0.0
K00126	2.0
K00127	2.0
K08973	2.0
K14348	0.0
K14347	2.0
K14340	0.0
K08972	12.0
K01525	2.0
K01524	13575.0
K01523	225.0
K01521	0.0
K01520	13394.0
K01529	7992.0
K08977	0.0
K03969	32.0
K08929	0.0
K02388	7370.0
K02389	7369.0
K02386	3.0
K02387	7370.0
K02384	0.0
K02385	6839.0
K02382	0.0
K02380	0.0
K02381	2.0
K05386	0.0
K13524	0.0
K13525	0.0
K13527	0.0
K13520	0.0
K13522	0.0
K13529	0.0
K03385	0.0
K03384	0.0
K03387	1211.0
K03386	1635.0
K03381	0.0
K03380	0.0
K03383	0.0
K03382	749.0
K03389	138.0
K03388	138.0
K05356	0.0
K12344	1.0
K12343	0.0
K12342	0.0
K12341	0.0
K12340	142.0
K02430	0.0
K12349	0.0
K05351	0.0
K11694	0.0
K11695	0.0
K11690	2479.0
K05352	0.0
K11693	0.0
K08928	0.0
K03433	0.0
K13832	0.0
K03039	0.0
K03432	0.0
K06607	0.0
K06606	107.0
K06605	11.0
K03430	6170.0
K06603	77.0
K06602	0.0
K06601	0.0
K06600	2.0
K05358	0.0
K06609	0.0
K06608	38.0
K03923	2.0
K03922	0.0
K11472	2.0
K11473	2.0
K11474	2.0
K11475	0.0
K11476	0.0
K11477	2.0
K00601	0.0
K00600	14558.0
K00603	700.0
K03746	0.0
K00605	940.0
K00604	9981.0
K00607	0.0
K00606	6005.0
K00609	9798.0
K03741	2450.0
K03740	5848.0
K03743	585.0
K10873	0.0
K03214	0.0
K14068	0.0
K13317	0.0
K06360	0.0
K14069	0.0
K08078	0.0
K09650	0.0
K06361	0.0
K07802	0.0
K07803	0.0
K07800	0.0
K07801	0.0
K07806	0.0
K07807	2.0
K07804	0.0
K07805	0.0
K06362	0.0
K01172	0.0
K10257	0.0
K10255	0.0
K10254	4914.0
K10253	0.0
K10918	0.0
K04128	0.0
K01958	5758.0
K01959	2.0
K01956	14367.0
K01957	0.0
K04126	0.0
K04127	0.0
K01952	12096.0
K01953	18257.0
K01950	4126.0
K01951	10704.0
K07730	0.0
K07731	0.0
K07732	0.0
K07733	3.0
K07734	2.0
K07735	2.0
K07736	13395.0
K07737	35763.0
K07738	9248.0
K07739	0.0
K06365	0.0
K06366	0.0
K06367	0.0
K10910	0.0
K10911	0.0
K04382	0.0
K10775	0.0
K02609	0.0
K02979	0.0
K02978	0.0
K06368	0.0
K02975	0.0
K02974	0.0
K02977	0.0
K02976	0.0
K03558	2.0
K03559	144.0
K03550	9557.0
K03551	9981.0
K03552	0.0
K03553	10705.0
K03554	2.0
K03555	9979.0
K03556	1501.0
K03557	2.0
K01778	9152.0
K01779	11175.0
K06369	0.0
K01772	1065.0
K01770	8713.0
K01771	0.0
K01776	9952.0
K01777	4722.0
K01774	0.0
K01775	10783.0
K05385	0.0
K05384	0.0
K05383	0.0
K05382	0.0
K05381	0.0
K08159	0.0
K14153	5.0
K14154	0.0
K14155	22857.0
K08152	2123.0
K08156	1209.0
K08076	0.0
K12809	0.0
K05297	14.0
K03734	12207.0
K03735	4651.0
K03736	4651.0
K03737	10482.0
K03731	0.0
K03732	2.0
K03733	543.0
K03738	2.0
K03739	5848.0
K08139	0.0
K06994	184.0
K12660	0.0
K12661	0.0
K07450	0.0
K08719	0.0
K08717	2.0
K08715	0.0
K08714	2.0
K08713	0.0
K08710	0.0
K11311	0.0
K11312	0.0
K00141	0.0
K00146	0.0
K00411	2.0
K00412	2.0
K00145	20198.0
K00148	2.0
K14367	0.0
K14366	0.0
K08954	0.0
K08384	9894.0
K14369	0.0
K14368	0.0
K14091	723.0
K14090	723.0
K14093	0.0
K14092	0.0
K14095	0.0
K14094	0.0
K14097	0.0
K14096	0.0
K14099	0.0
K14098	0.0
K02848	2.0
K01541	0.0
K04712	0.0
K04711	0.0
K01545	0.0
K01547	6061.0
K01546	6061.0
K01548	5962.0
K04719	2.0
K04718	0.0
K02018	17756.0
K02019	472.0
K02016	27577.0
K02017	2.0
K02014	477.0
K02015	39606.0
K02012	16532.0
K02013	26907.0
K02010	10268.0
K02011	11266.0
K04515	0.0
K03943	0.0
K03941	0.0
K03940	0.0
K00313	0.0
K04060	0.0
K01608	724.0
K08942	0.0
K08943	0.0
K08940	0.0
K08941	0.0
K08946	0.0
K08947	0.0
K08944	0.0
K08945	0.0
K03059	0.0
K13811	0.0
K13812	0.0
K13815	0.0
K13816	0.0
K13818	0.0
K13819	0.0
K03053	0.0
K03052	0.0
K03055	0.0
K03054	0.0
K03057	0.0
K03056	0.0
K06222	2.0
K11418	0.0
K11410	0.0
K11415	0.0
K00622	0.0
K00621	0.0
K00620	19185.0
K00627	5800.0
K00626	14753.0
K00625	5061.0
K00624	0.0
K02805	765.0
K02552	1071.0
K02550	0.0
K02556	11472.0
K02803	0.0
K02554	0.0
K07280	0.0
K07281	2.0
K07282	8035.0
K07283	0.0
K07284	6911.0
K07285	0.0
K07286	2.0
K08217	8002.0
K07288	2.0
K07289	2.0
K07534	0.0
K07535	1.0
K07533	7230.0
K07822	0.0
K07823	0.0
K08699	0.0
K00088	10701.0
K00087	5094.0
K00086	5465.0
K00082	1.0
K10239	0.0
K10238	0.0
K10231	4707.0
K10230	2.0
K10233	0.0
K10232	0.0
K10235	0.0
K10234	0.0
K10237	0.0
K10236	0.0
K08353	0.0
K01970	0.0
K01971	169.0
K01972	15390.0
K01973	0.0
K01974	2.0
K01975	169.0
K01976	0.0
K07758	0.0
K05990	0.0
K07752	0.0
K07753	0.0
K07751	0.0
K13786	0.0
K07755	0.0
K07442	0.0
K08352	0.0
K07115	2.0
K07441	0.0
K07634	0.0
K07446	191.0
K07111	0.0
K07444	9619.0
K07445	0.0
K00647	3.0
K07449	0.0
K00641	139.0
K00640	11087.0
K01289	0.0
K01282	0.0
K01283	0.0
K01280	0.0
K01281	1255.0
K01286	1337.0
K01284	274.0
K02954	10030.0
K02952	9981.0
K02950	9974.0
K00155	2.0
K02959	9980.0
K00887	0.0
K00886	0.0
K00885	0.0
K00884	0.0
K00883	148.0
K00882	13599.0
K00881	27.0
K00880	683.0
K00053	9666.0
K14048	0.0
K01026	1330.0
K01756	9971.0
K01025	0.0
K01750	10625.0
K01023	32.0
K01752	13103.0
K01753	61.0
K14583	0.0
K01758	30.0
K01759	11370.0
K09565	0.0
K09568	0.0
K08173	0.0
K08172	0.0
K02483	833.0
K02482	0.0
K08177	1361.0
K08176	0.0
K08175	0.0
K02486	0.0
K02489	0.0
K02488	0.0
K08178	0.0
K14138	13868.0
K14136	0.0
K09713	0.0
K09714	0.0
K09715	0.0
K03532	0.0
K03533	0.0
K03530	12673.0
K03531	9434.0
K03536	9981.0
K03537	4584.0
K03534	1359.0
K03535	2.0
K03538	0.0
K03539	0.0
K14451	0.0
K14450	0.0
K02225	2.0
K02224	14726.0
K02227	8188.0
K02226	8354.0
K02221	5924.0
K14107	0.0
K02229	2.0
K02228	2.0
K14106	0.0
K00441	1.0
K03288	0.0
K03289	0.0
K03284	16198.0
K03285	0.0
K03286	2.0
K03287	138.0
K03280	0.0
K03281	145.0
K03282	4680.0
K00440	0.0
K13677	0.0
K12790	0.0
K09639	0.0
K12688	0.0
K12689	0.0
K12686	0.0
K12687	0.0
K12684	0.0
K12685	0.0
K12682	0.0
K12683	0.0
K12680	0.0
K11889	0.0
K08884	10492.0
K11085	862.0
K11084	0.0
K11081	0.0
K11080	0.0
K11083	0.0
K11082	0.0
K11089	0.0
K08777	0.0
K08776	0.0
K06346	9644.0
K06347	0.0
K09824	0.0
K09825	8900.0
K09823	2.0
K09820	1071.0
K10939	0.0
K10936	0.0
K10937	0.0
K10933	0.0
K06348	0.0
K09829	0.0
K11337	0.0
K11336	0.0
K11335	0.0
K11334	0.0
K11333	0.0
K11332	0.0
K11331	0.0
K11330	0.0
K00169	670.0
K00164	2.0
K00166	7.0
K00167	7.0
K00161	5798.0
K00162	5798.0
K00163	2.0
K10689	0.0
K10680	2.0
K10681	0.0
K10682	0.0
K04083	9842.0
K04082	2.0
K04081	0.0
K04080	2.0
K04087	31.0
K04086	12.0
K04085	2.0
K04084	2.0
K04088	31.0
K01569	0.0
K01568	0.0
K01563	0.0
K01561	0.0
K01560	1894.0
K01567	1062.0
K01565	0.0
K01564	0.0
K02038	9987.0
K02039	9989.0
K02030	29543.0
K02031	28466.0
K02032	28903.0
K02033	30465.0
K02034	30463.0
K02035	37354.0
K02036	11090.0
K02037	9889.0
K05556	0.0
K13658	0.0
K13659	0.0
K13656	0.0
K13657	0.0
K13654	0.0
K13655	0.0
K13652	5306.0
K13653	14972.0
K13650	0.0
K13651	0.0
K05555	0.0
K05552	0.0
K02057	17991.0
K05550	0.0
K05551	0.0
K12308	6584.0
K12306	0.0
K03073	9955.0
K03072	200.0
K03071	2.0
K03070	14567.0
K03077	4625.0
K03076	9974.0
K03075	9435.0
K03074	235.0
K08965	1.0
K08967	3.0
K08961	1.0
K08963	2033.0
K13873	0.0
K13876	0.0
K13874	0.0
K13875	0.0
K06139	2.0
K06138	2.0
K06135	2.0
K06134	2.0
K06137	2.0
K06136	2.0
K06131	17148.0
K06133	2846.0
K06132	2.0
K02600	9981.0
K07389	0.0
K07388	0.0
K04747	0.0
K01516	5397.0
K09977	2.0
K07518	0.0
K07519	0.0
K11437	0.0
K07512	0.0
K07516	0.0
K10212	98.0
K10747	0.0
K10217	0.0
K10219	0.0
K10218	0.0
K10748	0.0
K01912	2261.0
K01913	0.0
K01910	193.0
K01911	1073.0
K01916	5853.0
K01917	0.0
K01914	8876.0
K01915	14810.0
K01918	5441.0
K01919	67.0
K07774	2.0
K07775	717.0
K07776	40.0
K07777	561.0
K07770	211.0
K07771	0.0
K07772	0.0
K07773	0.0
K07778	504.0
K01193	9985.0
K04340	0.0
K04341	0.0
K04342	0.0
K04343	0.0
K12986	0.0
K04691	2.0
K02931	9442.0
K02933	9981.0
K02935	9980.0
K02936	0.0
K02939	9981.0
K00205	0.0
K00204	0.0
K00207	0.0
K00206	0.0
K00201	0.0
K00200	0.0
K00203	0.0
K00202	0.0
K00209	0.0
K00208	1211.0
K01000	10755.0
K01001	0.0
K01002	899.0
K01003	3.0
K01004	2.0
K01005	2889.0
K01006	8683.0
K01007	4818.0
K01008	6542.0
K10855	0.0
K14115	0.0
K14116	0.0
K14441	8523.0
K14446	0.0
K14447	0.0
K14112	0.0
K14445	2.0
K08195	0.0
K08194	0.0
K14448	0.0
K08196	0.0
K08191	137.0
K14119	0.0
K08193	0.0
K00702	566.0
K10799	0.0
K03518	12780.0
K03519	61.0
K09719	0.0
K10856	0.0
K03516	0.0
K03517	7186.0
K02205	0.0
K02204	2.0
K02203	2957.0
K02201	0.0
K02200	3.0
K13714	0.0
K13461	2.0
K12518	0.0
K12519	0.0
K12517	0.0
K12514	0.0
K12515	0.0
K12512	0.0
K12513	0.0
K12510	8126.0
K12511	4759.0
K07183	8058.0
K07182	3.0
K07181	1466.0
K07180	73.0
K07186	0.0
K07185	7131.0
K07184	2.0
K09800	2.0
K09801	2.0
K09802	0.0
K09803	0.0
K09804	0.0
K09805	0.0
K09806	2.0
K09807	904.0
K09808	279.0
K09809	11.0
K10912	0.0
K10913	0.0
K10914	484.0
K10915	0.0
K10916	0.0
K10917	0.0
K11358	8140.0
K11355	0.0
K11354	0.0
K11357	0.0
K11356	0.0
K04069	32166.0
K04068	15375.0
K04065	2.0
K04064	2.0
K04067	0.0
K04066	9950.0
K04061	1994.0
K09716	4586.0
K04063	1063.0
K04062	0.0
K10006	0.0
K10007	0.0
K10004	0.0
K10005	0.0
K10002	0.0
K10003	0.0
K10000	0.0
K10001	0.0
K09717	0.0
K10008	0.0
K10009	2.0
K02491	0.0
K14588	0.0
K14581	0.0
K13678	174.0
K13679	0.0
K11633	0.0
K13670	0.0
K13671	0.0
K11987	0.0
K11636	0.0
K11634	0.0
K13582	0.0
K13583	0.0
K13580	2.0
K13581	0.0
K13586	0.0
K13587	0.0
K13584	0.0
K13585	0.0
K13588	0.0
K13589	0.0
K02052	109.0
K02053	117.0
K02050	32404.0
K02051	30578.0
K02056	11300.0
K05553	0.0
K02054	107.0
K02055	108.0
K02058	2042.0
K02059	0.0
K05558	0.0
K05559	2.0
K03895	0.0
K03894	0.0
K03897	0.0
K03896	2.0
K03891	0.0
K03890	0.0
K03893	0.0
K03892	14053.0
K02423	0.0
K05342	0.0
K05341	9.0
K12989	0.0
K12988	2.0
K02420	7363.0
K12981	0.0
K12980	0.0
K12983	0.0
K12982	0.0
K12985	0.0
K12984	0.0
K12987	0.0
K02426	139.0
K13854	0.0
K03098	139.0
K13853	71.0
K03095	1265.0
K05344	0.0
K03091	44217.0
K03090	4658.0
K03093	95.0
K03092	5911.0
K06113	0.0
K09632	0.0
K02429	276.0
K06118	0.0
K05716	0.0
K04844	1064.0
K11632	0.0
K11630	0.0
K11631	71.0
K11637	0.0
K11635	2.0
K11638	0.0
K11639	0.0
K07572	0.0
K07573	0.0
K07570	1319.0
K07571	935.0
K07576	3669.0
K07577	2.0
K07574	9658.0
K07575	0.0
K07578	0.0
K07579	0.0
K11189	15019.0
K11184	2322.0
K11187	0.0
K11180	0.0
K11181	0.0
K11183	2.0
K10764	2.0
K10763	2.0
K10762	0.0
K01938	9986.0
K01939	10496.0
K01934	9843.0
K01935	331.0
K01937	5304.0
K01930	0.0
K01932	0.0
K01933	10520.0
K07798	2.0
K07799	2.0
K07796	0.0
K07797	0.0
K07794	32.0
K07795	3.0
K07792	0.0
K07793	1815.0
K07790	0.0
K07791	0.0
K06379	8553.0
K00968	723.0
K06378	8552.0
K06377	0.0
K06376	0.0
K06375	0.0
K09814	0.0
K09813	0.0
K06372	0.0
K06371	0.0
K06370	0.0
K01249	0.0
K01246	1220.0
K01247	3.0
K01244	0.0
K01243	9780.0
K08919	0.0
K01241	2.0
K02919	7289.0
K02913	12164.0
K02912	0.0
K02911	9982.0
K02910	0.0
K02917	0.0
K02916	9981.0
K02915	0.0
K02914	9939.0
K00228	2.0
K00227	0.0
K00226	16168.0
K00224	0.0
K00223	0.0
K00222	0.0
K00221	0.0
K00220	0.0
K01798	0.0
K01799	57.0
K01068	0.0
K01069	798.0
K01062	10.0
K01791	8686.0
K01792	2.0
K01061	1.0
K01066	76.0
K01067	4601.0
K01796	0.0
K01797	117.0
K05499	780.0
K14468	0.0
K14469	0.0
K14465	0.0
K14466	0.0
K14467	0.0
K10834	0.0
K10833	0.0
K02266	0.0
K03793	0.0
K03790	530.0
K03791	0.0
K03796	0.0
K03797	8907.0
K03794	0.0
K03795	0.0
K03798	28653.0
K03799	227.0
K13448	0.0
K12538	0.0
K12539	0.0
K12530	0.0
K12531	0.0
K12532	0.0
K12533	0.0
K12534	0.0
K12535	0.0
K12536	0.0
K12537	0.0
K03136	0.0
K09790	968.0
K09791	2.0
K09792	2.0
K09793	138.0
K09794	3.0
K09795	0.0
K09796	2.0
K09797	862.0
K09798	0.0
K09799	2123.0
K10972	0.0
K10973	0.0
K10977	30.0
K10974	5497.0
K10975	7.0
K10978	0.0
K10979	125.0
K06308	0.0
K00315	0.0
K09862	2.0
K06303	0.0
K09860	0.0
K09861	7605.0
K06306	488.0
K06307	0.0
K06305	0.0
K11373	0.0
K04047	1271.0
K04046	2.0
K04045	828.0
K04044	2.0
K04043	10912.0
K04042	13972.0
K04041	9265.0
K04040	0.0
K02700	0.0
K04049	0.0
K04048	0.0
K02707	0.0
K02704	0.0
K02705	0.0
K10020	0.0
K10021	0.0
K10022	4.0
K10023	3.0
K10024	3.0
K10025	3.0
K10026	54.0
K10027	0.0
K13612	0.0
K13613	0.0
K13611	0.0
K13614	0.0
K13615	0.0
K05794	42.0
K05795	16922.0
K05796	9177.0
K05797	0.0
K05790	0.0
K05791	0.0
K05792	4614.0
K05793	0.0
K05798	0.0
K05799	9421.0
K01474	0.0
K01477	0.0
K01476	0.0
K01471	0.0
K01470	3399.0
K01473	0.0
K13039	0.0
K01479	3.0
K01478	1233.0
K05570	744.0
K05571	746.0
K05572	0.0
K05573	0.0
K02078	20062.0
K02079	0.0
K05576	0.0
K02074	184.0
K02075	184.0
K02076	109.0
K02077	187.0
K02071	9274.0
K02072	9297.0
K02073	16017.0
K03309	0.0
K03308	8995.0
K03305	10583.0
K03304	0.0
K03307	12606.0
K03306	2125.0
K03301	0.0
K03300	208.0
K03303	467.0
K03302	0.0
K06173	17402.0
K06175	0.0
K06174	0.0
K06177	140.0
K06176	2.0
K06179	3992.0
K07680	0.0
K03867	0.0
K03838	0.0
K12053	0.0
K11618	1803.0
K11619	0.0
K11614	0.0
K11615	0.0
K11616	0.0
K11617	1081.0
K11610	0.0
K11611	0.0
K11960	0.0
K11961	39.0
K02836	9979.0
K10565	0.0
K10564	0.0
K02837	4744.0
K10561	433.0
K10560	433.0
K10563	4724.0
K10562	0.0
K02838	9981.0
K06858	0.0
K02839	722.0
K06859	31.0
K12700	539.0
K07558	0.0
K07559	782.0
K07228	0.0
K07229	0.0
K07226	2.0
K07224	0.0
K07225	0.0
K07222	0.0
K07223	0.0
K07220	1464.0
K07221	3.0
K10709	901.0
K10708	0.0
K10701	0.0
K10703	0.0
K10702	0.0
K10704	0.0
K05984	0.0
K07537	0.0
K08652	0.0
K08651	0.0
K08658	0.0
K08659	2751.0
K05982	2.0
K07451	0.0
K07453	0.0
K07452	0.0
K07455	116.0
K07454	0.0
K09707	5366.0
K07457	78.0
K09706	41.0
K07104	2133.0
K00029	2.0
K00028	10.0
K00799	8.0
K00798	4647.0
K00797	7683.0
K00024	314.0
K00795	0.0
K00026	0.0
K00021	0.0
K00020	1108.0
K00023	0.0
K00022	0.0
K09017	4.0
K01269	13635.0
K09015	1372.0
K09014	2354.0
K09013	9426.0
K09011	137.0
K09010	0.0
K01261	1081.0
K01262	19968.0
K01263	38.0
K01264	2.0
K01265	15823.0
K01266	724.0
K09018	0.0
K08227	0.0
K08226	0.0
K08225	0.0
K08224	41.0
K08223	1.0
K08222	0.0
K08221	0.0
K00249	8.0
K01790	9151.0
K00241	139.0
K00240	554.0
K00243	8848.0
K00242	2.0
K00245	0.0
K00244	2966.0
K00247	0.0
K00246	0.0
K01795	741.0
K06983	0.0
K02799	0.0
K02798	5716.0
K02791	9865.0
K02790	0.0
K02793	20054.0
K02795	22674.0
K02794	22722.0
K02796	22273.0
K04564	6546.0
K04565	1502.0
K04566	722.0
K04567	9247.0
K01040	49.0
K01041	0.0
K04562	5147.0
K04568	0.0
K01049	0.0
K02535	139.0
K02242	5848.0
K02536	144.0
K02531	190.0
K02246	1255.0
K02533	2.0
K02532	15.0
K02248	1260.0
K02538	4794.0
K00581	0.0
K13421	0.0
K01013	0.0
K15018	0.0
K15019	0.0
K03110	9952.0
K03111	21046.0
K03112	2.0
K03113	139.0
K03116	140.0
K03117	2.0
K03118	141.0
K03119	0.0
K10919	0.0
K12552	0.0
K12553	0.0
K12551	0.0
K12556	1083.0
K12554	17.0
K12555	2530.0
K06892	2.0
K06893	2.0
K06890	2041.0
K06891	2.0
K06896	4927.0
K06897	7556.0
K06894	3.0
K06895	41.0
K10954	0.0
K10956	0.0
K06899	2.0
K06328	191.0
K06329	0.0
K10952	0.0
K10953	0.0
K11395	0.0
K11391	0.0
K11390	0.0
K11392	0.0
K00499	0.0
K00494	0.0
K00495	0.0
K00496	3.0
K00491	0.0
K00492	2.0
K00493	0.0
K13591	0.0
K01467	1459.0
K13593	0.0
K13592	0.0
K04021	0.0
K04020	0.0
K04023	5527.0
K04022	0.0
K04025	0.0
K04024	693.0
K04027	4622.0
K04026	4631.0
K04029	6444.0
K04028	6508.0
K07055	0.0
K07054	6.0
K07057	0.0
K07056	10117.0
K07051	0.0
K07050	8138.0
K07053	13121.0
K07052	21030.0
K07059	0.0
K07058	9510.0
K10040	204.0
K10041	426.0
K10046	0.0
K04799	0.0
K04798	0.0
K04793	0.0
K04792	0.0
K04791	0.0
K04790	0.0
K04797	0.0
K04796	0.0
K04795	0.0
K04794	4584.0
K13638	0.0
K13639	2.0
K13634	2.0
K13635	0.0
K13636	0.0
K13637	0.0
K13630	0.0
K13631	0.0
K13632	0.0
K13633	2.0
K02042	3316.0
K05778	0.0
K05779	0.0
K05776	137.0
K05541	2.0
K05774	2.0
K05775	2.0
K05772	2.0
K05773	2.0
K05540	6722.0
K01459	0.0
K01458	0.0
K01457	41.0
K01455	30.0
K01454	0.0
K01453	0.0
K01452	2.0
K01451	917.0
K01450	0.0
K05518	0.0
K08070	9974.0
K08071	0.0
K05516	1.0
K08077	18.0
K05515	12716.0
K13093	0.0
K11783	0.0
K12949	0.0
K12945	0.0
K12944	0.0
K12941	9330.0
K12940	191.0
K12943	0.0
K12942	9270.0
K14728	0.0
K14727	0.0
K11785	0.0
K00108	2.0
K13890	1.0
K13891	1.0
K13892	0.0
K13893	3.0
K13894	2.0
K13895	2.0
K13896	2.0
K06159	2.0
K06158	11144.0
K06153	14871.0
K06152	0.0
K06151	0.0
K06157	0.0
K06156	0.0
K06155	0.0
K06154	0.0
K03327	279.0
K03326	10.0
K03325	1815.0
K03324	16332.0
K03322	2263.0
K03321	1306.0
K03320	1733.0
K03329	0.0
K03328	149.0
K04802	0.0
K04801	0.0
K04800	0.0
K11948	0.0
K01505	2.0
K04756	0.0
K11940	0.0
K11941	0.0
K11942	0.0
K11943	0.0
K11944	0.0
K01507	13415.0
K11946	0.0
K11947	0.0
K01506	2.0
K01501	4585.0
K01500	4617.0
K01503	0.0
K06714	4669.0
K04750	6462.0
K12789	0.0
K12788	0.0
K11526	0.0
K10810	0.0
K11522	0.0
K11523	0.0
K08675	0.0
K08676	0.0
K08677	0.0
K08679	0.0
K11521	0.0
K10547	154.0
K10546	155.0
K10545	76.0
K10544	30.0
K10543	33.0
K10542	2239.0
K10541	2247.0
K10540	4005.0
K10549	57.0
K10548	154.0
K14630	0.0
K11529	0.0
K00007	0.0
K00005	3407.0
K13444	0.0
K00003	14832.0
K00002	1106.0
K00001	6914.0
K01186	1247.0
K00009	5707.0
K00008	18346.0
K10726	0.0
K10725	0.0
K08246	0.0
K00263	4.0
K00262	4217.0
K00261	1.0
K00260	4586.0
K00266	26847.0
K00265	2277.0
K01200	1337.0
K01201	1541.0
K01206	7778.0
K01207	3906.0
K01205	137.0
K01208	0.0
K01209	8210.0
K06167	4758.0
K00917	6061.0
K00912	139.0
K00919	8736.0
K02519	9963.0
K02518	9974.0
K02517	140.0
K02511	0.0
K02510	78.0
K13409	0.0
K13408	0.0
K03179	139.0
K03170	0.0
K03177	9981.0
K12574	10040.0
K12570	0.0
K12573	10984.0
K11009	0.0
K11008	0.0
K11005	0.0
K11004	0.0
K11007	0.0
K11006	0.0
K11003	0.0
K08296	2.0
K08297	0.0
K08295	0.0
K02634	0.0
K02635	0.0
K10622	0.0
K07693	152.0
K07692	0.0
K07691	0.0
K07690	0.0
K07697	0.0
K07696	722.0
K07695	0.0
K07694	17.0
K07699	8047.0
K07698	0.0
K07079	9100.0
K07078	1212.0
K07077	0.0
K07076	502.0
K07075	549.0
K07074	101.0
K07073	0.0
K07072	0.0
K07071	3.0
K07070	2.0
K14584	0.0
K11620	0.0
K09190	0.0
K11623	0.0
K05759	0.0
K08589	0.0
K11625	0.0
K11995	0.0
K01439	14360.0
K01438	5932.0
K01431	0.0
K01430	765.0
K01433	5.0
K01432	0.0
K01434	3.0
K01437	0.0
K01436	18457.0
K05539	2.0
K14520	0.0
K12963	0.0
K12962	0.0
K12961	0.0
K12960	21057.0
K14749	0.0
K14748	0.0
K02972	0.0
K14743	0.0
K14742	8112.0
K14745	0.0
K14744	0.0
K14747	0.0
K14746	0.0
K02167	2.0
K02164	0.0
K02160	8333.0
K02168	2.0
K02169	138.0
K10931	0.0
K03341	0.0
K03340	2459.0
K03343	0.0
K03342	2133.0
K03346	1429.0
K12299	0.0
K12291	0.0
K12290	0.0
K12293	0.0
K12292	0.0
K12295	0.0
K12294	0.0
K12297	2.0
K12368	2.0
K11922	0.0
K11923	0.0
K11920	0.0
K11921	0.0
K11926	0.0
K11927	807.0
K11924	0.0
K11925	0.0
K11928	1782.0
K13181	0.0
K13219	0.0
K07262	2.0
K07263	138.0
K07260	14634.0
K07261	0.0
K07266	0.0
K07267	0.0
K07264	0.0
K07265	0.0
K07268	0.0
K07269	0.0
K01155	1531.0
K04478	0.0
K04479	0.0
K10528	0.0
K14952	0.0
K07486	952.0
K07487	0.0
K07484	233.0
K07485	0.0
K07482	0.0
K07483	26054.0
K07480	0.0
K07481	52.0
K07488	0.0
K07489	0.0
K11210	0.0
K11211	0.0
K11212	0.0
K11214	724.0
K11216	30.0
K06300	0.0
K00061	0.0
K00060	145.0
K06301	0.0
K00065	1740.0
K00064	0.0
K00067	11210.0
K00066	4.0
K00069	0.0
K00068	4698.0
K06304	0.0
K08262	0.0
K08261	0.0
K08260	0.0
K08265	0.0
K08264	0.0
K00288	0.0
K00285	2.0
K00284	3699.0
K00287	9855.0
K00286	15228.0
K00281	139.0
K00280	0.0
K00283	6054.0
K00282	6054.0
K08088	0.0
K14198	0.0
K14199	0.0
K03452	0.0
K14194	0.0
K14195	0.0
K14196	0.0
K14197	0.0
K14192	0.0
K14193	0.0
K01880	4128.0
K01881	15360.0
K01883	9981.0
K01885	4435.0
K04618	0.0
K01887	10703.0
K01224	562.0
K01889	9981.0
K01226	5526.0
K01227	2140.0
K01220	197.0
K01222	5152.0
K01223	27353.0
K02759	21509.0
K02755	1062.0
K02757	26159.0
K02756	0.0
K14998	0.0
K02750	4941.0
K02753	0.0
K02752	0.0
K00939	9988.0
K00938	1265.0
K00937	4589.0
K00936	51238.0
K00935	0.0
K00934	0.0
K00933	0.0
K00932	0.0
K00931	5234.0
K00930	19556.0
K01089	137.0
K01080	0.0
K01081	7604.0
K01082	0.0
K01083	2.0
K01084	0.0
K01085	0.0
K01087	0.0
K02571	2.0
K02570	2.0
K02573	0.0
K02572	0.0
K02575	2.0
K02574	385.0
K07780	0.0
K03488	26172.0
K03489	374.0
K03482	0.0
K03483	5709.0
K03480	446.0
K03481	9756.0
K03486	6567.0
K03487	0.0
K03484	8859.0
K03485	0.0
K02287	0.0
K02286	0.0
K02285	0.0
K02284	0.0
K02283	9382.0
K02282	0.0
K02281	0.0
K02280	0.0
K02289	0.0
K02288	0.0
K03626	0.0
K03627	0.0
K03624	12787.0
K03625	9981.0
K03151	9843.0
K03620	0.0
K03153	2.0
K08869	0.0
K03628	7618.0
K03629	9950.0
K09738	0.0
K09739	0.0
K09736	0.0
K09737	0.0
K09735	0.0
K09732	0.0
K09733	0.0
K09730	0.0
K09731	0.0
K09888	8303.0
K09889	2.0
K09880	0.0
K09882	0.0
K09883	0.0
K09884	0.0
K09887	0.0
K11027	0.0
K11026	0.0
K11025	0.0
K11024	0.0
K07679	0.0
K07678	2.0
K11021	0.0
K11020	0.0
K07675	2.0
K07674	0.0
K07676	0.0
K07671	0.0
K07670	0.0
K07673	0.0
K07672	0.0
K01117	0.0
K12048	0.0
K07019	2.0
K07018	2.0
K07011	1489.0
K07010	13688.0
K07013	0.0
K07012	12310.0
K07015	5072.0
K07014	2.0
K07017	700.0
K07016	1.0
K10084	0.0
K08372	96.0
K05884	282.0
K05885	905.0
K05886	0.0
K05887	0.0
K05880	0.0
K05881	2.0
K05882	0.0
K05883	0.0
K08902	0.0
K05739	9175.0
K05888	0.0
K05889	0.0
K08903	0.0
K00547	55.0
K00544	0.0
K00545	0.0
K00542	0.0
K00543	0.0
K00540	17216.0
K00548	20428.0
K00549	3106.0
K01145	0.0
K01412	0.0
K01147	0.0
K01417	6532.0
K00038	0.0
K01143	0.0
K01142	9865.0
K01419	194.0
K00788	14932.0
K00789	11560.0
K12502	0.0
K14762	0.0
K14761	8710.0
K06195	2.0
K03819	0.0
K03818	0.0
K03814	2.0
K03817	33.0
K03816	9037.0
K03811	3323.0
K03810	5683.0
K03813	39.0
K11908	0.0
K11909	0.0
K11904	4.0
K11905	2.0
K11906	3.0
K11907	3.0
K11900	3.0
K11901	3.0
K11902	2.0
K11903	3.0
K10986	29.0
K13238	0.0
K13239	0.0
K13797	0.0
K07248	529.0
K13796	0.0
K07244	0.0
K07245	0.0
K07246	69.0
K07240	28412.0
K07241	0.0
K07242	0.0
K07243	2.0
K01268	0.0
K05296	0.0
K02821	5752.0
K09016	0.0
K09945	0.0
K09944	0.0
K09947	2.0
K09946	0.0
K09941	0.0
K09940	2.0
K09943	0.0
K09942	0.0
K09949	0.0
K09948	2.0
K10851	0.0
K10850	0.0
K03666	5420.0
K03667	194.0
K03196	0.0
K03665	14523.0
K11275	0.0
K06012	8025.0
K00048	2115.0
K10857	0.0
K09773	4791.0
K00043	4584.0
K00042	6099.0
K00041	1137.0
K00040	2396.0
K00046	4521.0
K00733	0.0
K00044	0.0
K06011	0.0
K09012	0.0
K06016	131.0
K06017	0.0
K06014	0.0
K06015	5333.0
K06019	5.0
K01075	2.0
K12221	0.0
K06444	0.0
K04632	0.0
K14977	57.0
K14974	0.0
K00958	0.0
K00951	10187.0
K00950	4817.0
K00952	46.0
K00955	532.0
K00954	9978.0
K00957	641.0
K00956	640.0
K00590	1.0
K02777	14599.0
K02775	9395.0
K02774	14853.0
K02773	10269.0
K02771	202.0
K02770	22370.0
K02779	105.0
K02778	0.0
K01606	0.0
K01607	4919.0
K01604	0.0
K01605	0.0
K01602	0.0
K01601	0.0
K03750	5385.0
K01609	4483.0
K02553	2.0
K02804	6079.0
K02551	1208.0
K02806	4818.0
K02557	11578.0
K02800	5773.0
K05275	0.0
K02802	0.0
K13300	0.0
K02558	3.0
K02809	0.0
K02808	0.0
K03600	2.0
K03601	9979.0
K03602	9922.0
K03603	0.0
K03604	849.0
K03605	0.0
K03606	0.0
K03607	0.0
K03608	6828.0
K03609	9280.0
K06078	0.0
K06079	0.0
K09710	9972.0
K09711	4584.0
K09712	0.0
K06073	0.0
K06074	0.0
K06075	2.0
K06076	4.0
K06077	2.0
K06382	7597.0
K06383	6791.0
K06380	0.0
K06381	8223.0
K06386	0.0
K06387	7540.0
K06384	4683.0
K06385	8444.0
K06388	0.0
K06389	0.0
K12466	0.0
K12468	0.0
K07657	2.0
K07656	0.0
K07655	0.0
K07654	0.0
K07653	0.0
K07652	1337.0
K07651	0.0
K07650	4833.0
K07659	2.0
K07658	10042.0
K11041	5791.0
K11040	0.0
K11043	0.0
K11042	0.0
K11045	0.0
K11044	0.0
K11047	0.0
K11046	0.0
K11049	0.0
K11048	0.0
K07387	138.0
K07386	2669.0
K06926	4247.0
K06927	4597.0
K06924	0.0
K06925	9981.0
K06922	0.0
K06923	3867.0
K06920	23.0
K06921	934.0
K06928	254.0
K06929	5887.0
K07033	8471.0
K07032	1114.0
K07031	1838.0
K07030	10342.0
K07037	179.0
K07035	7883.0
K07034	2.0
K07039	3.0
K07038	9184.0
K10829	0.0
K00384	25159.0
K00385	5284.0
K00386	0.0
K00387	0.0
K00380	2.0
K00381	0.0
K00382	12316.0
K00383	2146.0
K00389	2.0
K01387	0.0
K01385	0.0
K01389	0.0
K09158	2.0
K09159	2.0
K09156	0.0
K09157	9577.0
K09154	0.0
K09155	1703.0
K09152	0.0
K09153	2205.0
K09150	0.0
K09151	2.0
K05970	3030.0
K05714	0.0
K05715	0.0
K05710	0.0
K05711	0.0
K05712	0.0
K05713	0.0
K00560	8929.0
K00561	7.0
K00563	3200.0
K00564	1509.0
K00566	10113.0
K00567	13805.0
K00568	3.0
K00569	2.0
K05575	0.0
K01169	0.0
K01167	0.0
K01166	0.0
K05577	2.0
K01163	6239.0
K01161	0.0
K01160	0.0
K05578	0.0
K05579	0.0
K08092	530.0
K08093	21.0
K08094	315.0
K08095	0.0
K08096	0.0
K08097	0.0
K02254	0.0
K02255	0.0
K01743	0.0
K02251	0.0
K02061	0.0
K01741	0.0
K02060	0.0
K00114	2.0
K02122	9044.0
K02123	9212.0
K02120	9219.0
K02121	8204.0
K02124	9227.0
K03837	0.0
K03836	0.0
K03835	0.0
K03834	0.0
K03833	4778.0
K03832	141.0
K03831	0.0
K03830	2507.0
K00443	0.0
K03839	139.0
K02067	3.0
K10189	1639.0
K13038	15119.0
K13787	32.0
K13788	2.0
K13789	28391.0
K10188	2849.0
K12255	2.0
K12254	3.0
K12257	3391.0
K12256	3.0
K12251	5251.0
K12250	0.0
K12253	0.0
K12252	0.0
K13252	8.0
K13256	1105.0
K13255	2.0
K12079	0.0
K12078	0.0
K12071	0.0
K12070	0.0
K12073	0.0
K12072	0.0
K09912	2.0
K06236	0.0
K06237	0.0
K05519	0.0
K09914	0.0
K11788	0.0
K11782	0.0
K11780	0.0
K11781	0.0
K11787	0.0
K11784	0.0
K11530	0.0
K12787	0.0
K12786	0.0
K12785	0.0
K12784	0.0
K06718	0.0
K09969	2.0
K09968	0.0
K09967	765.0
K09966	0.0
K09965	0.0
K09964	2.0
K09963	7652.0
K09962	1074.0
K09961	0.0
K09960	0.0
K11527	3.0
K11524	0.0
K11525	0.0
K11250	0.0
K11253	0.0
K11258	0.0
K11528	0.0
K00713	0.0
K00712	7.0
K10780	0.0
K10783	12.0
K10125	3.0
K10124	0.0
K10126	3.0
K10121	154.0
K10123	0.0
K10122	154.0
K04652	1225.0
K04653	754.0
K04651	1848.0
K04656	762.0
K04654	762.0
K04655	1520.0
K00973	9756.0
K00972	528.0
K00971	7007.0
K00970	140.0
K00975	21488.0
K00974	28806.0
K00979	242.0
K00978	66.0
K14954	0.0
K14955	0.0
K14956	0.0
K06178	7127.0
K01596	134.0
K01597	1265.0
K01594	0.0
K01595	42.0
K01592	0.0
K01593	0.0
K01590	0.0
K01591	9798.0
K01598	1081.0
K01599	11976.0
K02711	0.0
K02710	0.0
K02713	0.0
K02712	0.0
K02714	0.0
K02717	0.0
K02716	0.0
K02719	0.0
K02718	0.0
K03449	740.0
K03446	148.0
K03444	0.0
K03445	0.0
K03442	14306.0
K01620	7242.0
K01621	224.0
K01622	0.0
K01623	840.0
K01624	19066.0
K01625	19524.0
K01626	4926.0
K01627	139.0
K01628	8831.0
K01629	727.0
K05299	0.0
K02829	0.0
K02828	0.0
K02827	0.0
K02826	0.0
K02825	5825.0
K02824	9703.0
K02823	9763.0
K02822	11484.0
K03198	0.0
K03199	0.0
K03668	2.0
K03669	2.0
K03190	765.0
K03191	3.0
K03660	13515.0
K03194	0.0
K03195	0.0
K03664	9981.0
K03197	0.0
K09772	9740.0
K06013	0.0
K09770	4618.0
K09771	2.0
K09776	0.0
K09777	3186.0
K09774	2.0
K09775	7344.0
K09778	385.0
K09779	7934.0
K06269	0.0
K06323	0.0
K11624	0.0
K02991	0.0
K02990	9597.0
K02624	0.0
K02240	1475.0
K08282	2.0
K12440	0.0
K12441	0.0
K12442	0.0
K12443	0.0
K12444	0.0
K12445	0.0
K12449	0.0
K02247	0.0
K07637	2.0
K07636	8744.0
K07639	2.0
K07638	2.0
K11069	8424.0
K11068	9950.0
K11063	4584.0
K11062	0.0
K11061	0.0
K11060	0.0
K11066	2.0
K11065	1225.0
K06900	0.0
K06901	15150.0
K06902	1351.0
K06903	702.0
K06904	424.0
K06905	1086.0
K06906	414.0
K06907	1143.0
K06908	1086.0
K06909	4613.0
K10821	0.0
K05905	0.0
K05904	0.0
K05906	0.0
K05900	0.0
K05903	2.0
K01406	2.0
K05909	0.0
K05908	0.0
K00368	0.0
K00369	0.0
K00366	5100.0
K00367	0.0
K00364	1265.0
K00365	0.0
K00362	3.0
K00363	2.0
K00360	0.0
```
