## Extended Data File 1 for "Diet induces reproducible alterations in the mouse and human gut microbiome": ERS795139_ERR986454.picrust

```
# Constructed from biom file
#OTU ID	ERR986454
K01365	0.0
K01364	0.0
K01361	7.0
K01360	0.0
K01362	7016.0
K02249	0.0
K05841	0.0
K05844	26.0
K05845	451.0
K05846	8800.0
K05847	9568.0
K00508	0.0
K00500	0.0
K00507	80.0
K00504	0.0
K00505	0.0
K12521	0.0
K01101	4086.0
K01103	24.0
K12520	0.0
K01104	32824.0
K05592	10226.0
K05593	5742.0
K05590	26.0
K05591	27.0
K05596	27.0
K05597	0.0
K05594	0.0
K05595	1073.0
K05599	0.0
K11964	0.0
K11962	0.0
K14540	12941.0
K12529	0.0
K12528	0.0
K06353	0.0
K02456	2107.0
K02457	52.0
K02454	238.0
K02455	133.0
K02452	76.0
K02453	318.0
K02450	24.0
K02103	4041.0
K08138	334.0
K02108	11984.0
K02109	14388.0
K02458	52.0
K02459	52.0
K08137	26.0
K03851	394.0
K03850	0.0
K03852	394.0
K03855	399.0
K03856	14708.0
K13018	0.0
K13019	0.0
K13010	0.0
K13011	0.0
K13012	727.0
K13013	0.0
K13014	27.0
K13015	262.0
K13016	0.0
K13017	0.0
K08566	25.0
K08567	424.0
K13274	0.0
K13275	1420.0
K13276	0.0
K13277	0.0
K03275	1.0
K03274	131.0
K03277	0.0
K03276	0.0
K03271	6307.0
K03270	4273.0
K03273	1259.0
K03272	2649.0
K03279	0.0
K03278	0.0
K11022	0.0
K12277	0.0
K12276	0.0
K12270	7.0
K11058	0.0
K12279	0.0
K12278	24.0
K07557	0.0
K07550	0.0
K07552	124.0
K06319	0.0
K09909	0.0
K09908	27.0
K12051	0.0
K12050	0.0
K12057	26.0
K12056	26.0
K06221	51.0
K09900	26.0
K09903	14346.0
K09902	27.0
K09904	26.0
K09907	26.0
K09906	26.0
K11501	0.0
K03234	0.0
K00773	14081.0
K00772	511.0
K00777	0.0
K00776	0.0
K06313	728.0
K06315	0.0
K05574	0.0
K10201	10.0
K07176	0.0
K07177	1497.0
K07174	0.0
K07175	2021.0
K07172	427.0
K07173	9038.0
K07170	1819.0
K07171	25398.0
K07178	0.0
K07179	0.0
K00195	0.0
K00194	1428.0
K00197	1689.0
K00196	0.0
K00191	0.0
K00190	399.0
K00193	0.0
K00192	0.0
K00198	5801.0
K06405	10840.0
K10109	6311.0
K10108	9476.0
K10107	0.0
K01828	0.0
K01829	0.0
K01826	29.0
K01825	107.0
K01822	25.0
K01823	1920.0
K01820	80.0
K01821	1975.0
K00999	0.0
K00998	5114.0
K00995	23262.0
K00997	5073.0
K00996	25.0
K00991	14679.0
K00990	132.0
K00992	0.0
K11028	0.0
K02622	2802.0
K02625	0.0
K03564	8618.0
K13489	81.0
K13488	81.0
K13483	0.0
K13482	0.0
K13481	0.0
K13480	0.0
K13487	81.0
K13486	81.0
K14680	0.0
K14681	0.0
K14682	107.0
K08358	182.0
K08357	158.0
K08356	0.0
K08355	0.0
K03469	13946.0
K03462	0.0
K03464	0.0
K03465	5110.0
K03466	14478.0
K01648	0.0
K01649	16234.0
K01643	2268.0
K01640	2038.0
K01641	1501.0
K01646	608.0
K01647	13022.0
K01644	2269.0
K02597	50.0
K02626	399.0
K02595	0.0
K02594	2206.0
K02593	50.0
K02592	383.0
K02591	724.0
K02590	3007.0
K02598	3212.0
K02849	107.0
K14061	29.0
K14062	26.0
K14063	25.0
K14064	25.0
K14065	0.0
K14067	0.0
K02841	107.0
K02840	667.0
K02843	76.0
K02844	132.0
K02847	1.0
K02846	25.0
K02102	4.0
K09758	1763.0
K06039	26.0
K06034	0.0
K06036	0.0
K06037	0.0
K06032	0.0
K01581	643.0
K02702	0.0
K02659	0.0
K13490	81.0
K13491	81.0
K03644	1278.0
K03645	26.0
K03646	27.0
K03647	1502.0
K03640	361.0
K03641	27.0
K03642	861.0
K03643	27.0
K03648	11871.0
K03649	288.0
K06694	0.0
K11814	0.0
K12428	0.0
K12429	0.0
K12422	0.0
K12423	0.0
K12420	0.0
K12421	0.0
K12426	0.0
K12427	0.0
K12424	0.0
K12425	0.0
K07349	78.0
K07348	26.0
K05380	0.0
K07345	134.0
K07344	0.0
K07347	209.0
K07346	54.0
K07341	3297.0
K07340	27.0
K07343	3708.0
K07342	0.0
K06968	107.0
K06969	19575.0
K06962	2432.0
K06963	0.0
K06960	12882.0
K06961	0.0
K06966	2525.0
K06967	12939.0
K06964	0.0
K06965	0.0
K08995	81.0
K08994	27.0
K08997	25.0
K08996	196.0
K08990	26.0
K08993	27.0
K08992	26.0
K08999	546.0
K08998	11236.0
K08344	26.0
K08345	25.0
K08346	25.0
K14940	394.0
K02724	0.0
K08349	25.0
K11815	0.0
K05929	0.0
K05928	80.0
K05927	0.0
K05924	0.0
K05922	0.0
K05921	103.0
K00349	1219.0
K00698	0.0
K00340	1363.0
K00341	1363.0
K00690	4718.0
K00343	1347.0
K00344	30.0
K00697	25.0
K00346	1218.0
K00347	1218.0
K09116	2842.0
K09117	11126.0
K05337	6826.0
K09118	412.0
K09119	0.0
K02106	180.0
K05823	2674.0
K05820	27.0
K05826	0.0
K05827	0.0
K02100	25.0
K02101	0.0
K00524	0.0
K00525	13801.0
K00526	7599.0
K00527	23334.0
K00520	105.0
K00522	0.0
K00523	0.0
K02451	25.0
K00528	12710.0
K00529	0.0
K00025	80.0
K14215	0.0
K14213	0.0
K03453	1465.0
K00796	7628.0
K05339	128.0
K00027	13873.0
K00794	7615.0
K00793	7567.0
K01347	769.0
K01346	0.0
K01344	0.0
K01343	0.0
K00791	14661.0
K01340	0.0
K00790	21174.0
K02694	0.0
K02696	0.0
K02697	0.0
K02690	0.0
K02691	107.0
K02692	0.0
K02693	0.0
K02698	0.0
K02699	0.0
K00836	25.0
K00837	4023.0
K00835	107.0
K00832	1895.0
K00833	471.0
K00830	0.0
K00831	11756.0
K00839	2301.0
K04335	0.0
K04334	0.0
K01120	80.0
K01126	16061.0
K04333	25.0
K01129	10559.0
K01128	0.0
K04339	0.0
K04338	0.0
K02470	23862.0
K02471	82.0
K02472	696.0
K02473	0.0
K02474	4337.0
K02475	2.0
K02476	2.0
K02477	8318.0
K02478	1473.0
K02479	85.0
K09019	25.0
K01267	7147.0
K13074	0.0
K13075	0.0
K11441	0.0
K14055	27.0
K13299	0.0
K13292	14334.0
K14057	25.0
K14056	25.0
K02856	359.0
K02585	605.0
K12211	0.0
K12210	0.0
K12213	0.0
K12212	0.0
K12215	0.0
K02854	25.0
K12217	0.0
K12216	0.0
K12219	0.0
K12218	0.0
K02855	50.0
K08692	0.0
K08693	2.0
K08690	0.0
K08691	0.0
K08696	0.0
K08697	0.0
K11748	107.0
K11749	14135.0
K11746	25.0
K11747	27.0
K11744	106.0
K11745	106.0
K11742	26.0
K11743	2699.0
K11740	0.0
K11741	4279.0
K13920	1681.0
K13921	144.0
K13922	4566.0
K13923	144.0
K13924	0.0
K13925	0.0
K13926	132.0
K13927	809.0
K13928	25.0
K13929	26.0
K09923	27.0
K09922	1248.0
K06201	8278.0
K06200	6237.0
K06207	11728.0
K06206	2783.0
K06205	27.0
K09924	81.0
K09929	0.0
K06208	72.0
K00759	10819.0
K00758	26.0
K00752	0.0
K00757	9474.0
K00756	7210.0
K00754	17717.0
K06001	4971.0
K05557	0.0
K09766	1359.0
K05554	0.0
K07475	0.0
K07150	6700.0
K07151	24.0
K07152	1.0
K07153	27.0
K07154	3759.0
K07155	0.0
K07156	27.0
K07157	0.0
K07406	8924.0
K07407	20064.0
K07404	9796.0
K07405	1167.0
K07402	11745.0
K07403	836.0
K07400	27.0
K07401	25.0
K01808	17222.0
K01809	8295.0
K01800	0.0
K01801	0.0
K01802	4370.0
K01803	15244.0
K01804	3987.0
K01805	2811.0
K01807	4204.0
K09718	0.0
K14668	0.0
K14669	0.0
K14666	0.0
K14667	0.0
K01664	2615.0
K01665	2210.0
K01666	4949.0
K01667	1168.0
K01660	0.0
K01661	1835.0
K01662	13084.0
K01663	0.0
K01668	6.0
K01669	137.0
K02863	14331.0
K02862	0.0
K02860	13171.0
K02867	14346.0
K02866	0.0
K02864	13011.0
K02869	0.0
K05362	13.0
K05365	54.0
K03402	12806.0
K03403	0.0
K03400	0.0
K03406	60085.0
K03407	8765.0
K03404	0.0
K03405	0.0
K03408	15835.0
K03409	502.0
K02315	15768.0
K02314	15142.0
K02317	25.0
K02316	14295.0
K02313	14332.0
K02312	0.0
K02319	0.0
K12405	0.0
K12152	26.0
K12151	25.0
K07091	27.0
K07090	21086.0
K07093	81.0
K07092	0.0
K07095	19999.0
K07094	3.0
K07097	24.0
K07096	0.0
K07099	4275.0
K07098	19068.0
K11175	14000.0
K11174	0.0
K11177	0.0
K11176	0.0
K11173	0.0
K11179	425.0
K11178	0.0
K00322	27.0
K00320	2.0
K00321	0.0
K00326	0.0
K00324	29.0
K00325	27.0
K00329	0.0
K05945	0.0
K05944	0.0
K05947	0.0
K05946	3691.0
K06944	0.0
K06945	0.0
K06946	26.0
K06415	334.0
K06940	6920.0
K06941	14794.0
K06942	14336.0
K06943	0.0
K10806	27.0
K10807	0.0
K10804	215.0
K10805	27.0
K06948	1475.0
K06949	18361.0
K06418	1.0
K09138	286.0
K09139	0.0
K09134	2640.0
K09135	0.0
K09136	28.0
K09137	290.0
K09130	0.0
K09131	636.0
K09132	2410.0
K09133	0.0
K05808	15100.0
K05809	26.0
K05804	2464.0
K05805	27.0
K05806	0.0
K05807	1218.0
K05800	27.0
K05801	27.0
K05802	27.0
K05803	26.0
K01044	0.0
K01045	0.0
K01046	260.0
K02068	356.0
K04561	0.0
K01042	4076.0
K05568	8643.0
K05567	2891.0
K14273	0.0
K14275	0.0
K14274	222.0
K02062	26.0
K05245	0.0
K05564	0.0
K01048	2268.0
K02066	1323.0
K01322	913.0
K01325	0.0
K02065	1299.0
K01326	0.0
K05560	0.0
K02243	1502.0
K08930	0.0
K02679	26.0
K02676	0.0
K02674	25.0
K02675	0.0
K02672	25.0
K02241	667.0
K02670	0.0
K02671	25.0
K00810	0.0
K00811	2596.0
K00812	2857.0
K00813	26.0
K00814	0.0
K00817	14144.0
K00818	2131.0
K00819	337.0
K02530	410.0
K02245	1504.0
K02244	1506.0
K01499	0.0
K01498	0.0
K01493	15741.0
K01492	1204.0
K01491	33396.0
K01497	30.0
K01496	785.0
K01495	8593.0
K01494	2985.0
K02418	8446.0
K02419	9852.0
K14492	0.0
K02412	8565.0
K02413	9274.0
K02410	9852.0
K02411	5410.0
K02416	9852.0
K02417	9310.0
K02414	2737.0
K02415	1855.0
K00120	0.0
K00121	411.0
K00430	0.0
K13058	80.0
K13059	0.0
K13727	798.0
K13057	0.0
K13722	0.0
K13051	26.0
K13052	7692.0
K00435	4.0
K12054	0.0
K03239	0.0
K03238	0.0
K03231	0.0
K03230	82.0
K03232	0.0
K12059	0.0
K03237	0.0
K03236	0.0
K12058	1.0
K12239	0.0
K12238	0.0
K12235	0.0
K12234	620.0
K13942	0.0
K13940	6204.0
K13941	0.0
K12097	0.0
K12096	0.0
K12095	0.0
K12094	0.0
K12093	0.0
K12092	0.0
K12091	0.0
K12090	0.0
K12099	0.0
K12098	0.0
K06356	0.0
K05992	698.0
K03540	0.0
K06331	4041.0
K06330	5.0
K07138	12100.0
K07139	9473.0
K11811	0.0
K07132	1270.0
K07133	28909.0
K07130	9591.0
K07131	0.0
K07137	23043.0
K07134	0.0
K07135	0.0
K01860	0.0
K01866	14348.0
K01867	14373.0
K01865	6.0
K01868	16958.0
K01869	14346.0
K06140	107.0
K04766	3.0
K04767	437.0
K04764	51.0
K04762	1274.0
K04763	17419.0
K04760	27.0
K04761	1461.0
K04768	3.0
K04769	10076.0
K08313	27.0
K08312	27.0
K08311	876.0
K08310	26.0
K08317	799.0
K08316	7551.0
K08315	25.0
K08314	2980.0
K05149	0.0
K08319	1.0
K08318	0.0
K06339	0.0
K14648	0.0
K14392	36.0
K14393	132.0
K14645	0.0
K14647	0.0
K01689	18179.0
K01686	12337.0
K01687	19750.0
K01684	3868.0
K01685	12464.0
K01682	76.0
K01681	12822.0
K05308	0.0
K02889	0.0
K02888	14343.0
K02885	0.0
K02884	14346.0
K02887	14330.0
K02886	14346.0
K02881	14346.0
K02883	0.0
K13743	0.0
K02086	1459.0
K02081	3328.0
K02080	0.0
K02083	1708.0
K02082	1833.0
K13831	0.0
K03428	0.0
K03429	9965.0
K03424	16923.0
K03935	0.0
K03932	832.0
K03933	799.0
K03930	4806.0
K03931	26.0
K02339	27.0
K02338	14347.0
K02337	13907.0
K02336	27.0
K02335	16755.0
K02334	7646.0
K02330	0.0
K03688	9276.0
K03689	0.0
K03680	222.0
K03683	27.0
K03684	214.0
K03685	14331.0
K03686	30519.0
K03687	12620.0
K07301	8009.0
K07300	25.0
K07303	1.0
K07302	1.0
K07305	1552.0
K07304	2380.0
K07307	1309.0
K07306	456.0
K07309	132.0
K07308	461.0
K02617	25.0
K02610	26.0
K02963	14346.0
K02612	26.0
K02961	12875.0
K09686	45400.0
K09687	98258.0
K09684	726.0
K09685	3404.0
K09682	0.0
K09683	0.0
K09680	337.0
K09681	0.0
K09688	0.0
K09689	0.0
K05962	0.0
K05961	0.0
K05967	1424.0
K05966	273.0
K11159	0.0
K05964	254.0
K05968	25.0
K11152	0.0
K00309	0.0
K00658	444.0
K00304	1.0
K00305	1.0
K00654	0.0
K00655	23649.0
K00652	801.0
K00301	0.0
K00302	2436.0
K00303	5.0
K10828	0.0
K06431	0.0
K06432	0.0
K06433	0.0
K06434	399.0
K06436	1889.0
K06437	0.0
K10820	222.0
K06439	0.0
K10822	0.0
K10823	0.0
K10826	0.0
K09167	2063.0
K06322	0.0
K14117	0.0
K14259	0.0
K14257	0.0
K01308	1777.0
K01303	1422.0
K01301	0.0
K01305	119.0
K01304	2745.0
K02658	25.0
K00672	0.0
K02650	4054.0
K02651	335.0
K02652	7915.0
K02653	10173.0
K02654	26821.0
K05687	0.0
K02656	25.0
K05685	52.0
K00878	11269.0
K00879	1198.0
K00872	4705.0
K00873	14270.0
K00870	0.0
K00876	17147.0
K00877	0.0
K00874	16921.0
K00875	0.0
K04487	26053.0
K04486	17504.0
K04485	14138.0
K04484	0.0
K04483	0.0
K04482	0.0
K04480	0.0
K04488	15963.0
K12049	0.0
K13693	0.0
K13706	0.0
K13694	361.0
K13695	26.0
K05977	0.0
K09516	0.0
K02434	18661.0
K02435	16838.0
K02436	668.0
K02437	6606.0
K05350	4853.0
K02431	5222.0
K08100	0.0
K02433	19249.0
K02438	9745.0
K02439	31.0
K03745	27.0
K03744	4479.0
K03747	50.0
K03210	14226.0
K03217	15677.0
K03216	13077.0
K03215	51.0
K03742	9450.0
K03219	82.0
K03218	14348.0
K03749	27.0
K03748	26.0
K02383	0.0
K06327	0.0
K06320	3703.0
K07238	15114.0
K09479	0.0
K09478	0.0
K09475	25.0
K09474	25.0
K09477	0.0
K09476	26.0
K09471	27.0
K09470	25.0
K09473	25.0
K09472	25.0
K07543	0.0
K06898	8395.0
K13967	0.0
K13963	2884.0
K07545	0.0
K00737	2411.0
K05345	0.0
K11706	5.0
K11707	5.0
K11704	5.0
K11705	5.0
K11708	5.0
K11709	5.0
K05588	0.0
K07114	6037.0
K07443	6103.0
K07116	0.0
K07117	80.0
K07110	0.0
K07447	14306.0
K07112	2663.0
K07113	27.0
K07448	3969.0
K07118	1690.0
K07119	28.0
K10619	0.0
K10618	0.0
K10617	0.0
K10616	0.0
K01848	2.0
K01849	2.0
K01844	2286.0
K01845	4417.0
K01846	35.0
K01847	2463.0
K01840	14948.0
K01841	643.0
K01842	0.0
K01843	3170.0
K06219	27.0
K10832	0.0
K05348	0.0
K14203	0.0
K08483	12363.0
K08482	81.0
K08481	0.0
K08480	0.0
K08485	26.0
K08484	27.0
K00464	0.0
K00467	0.0
K00466	0.0
K00461	0.0
K00460	0.0
K00463	0.0
K00462	0.0
K04509	0.0
K00469	0.0
K00468	0.0
K08645	0.0
K04744	51.0
K01518	0.0
K01519	0.0
K04748	0.0
K04749	1547.0
K01514	1.0
K01515	19943.0
K01512	7483.0
K01510	0.0
K14623	1098.0
K14626	0.0
K14627	0.0
K14628	0.0
K14629	0.0
K03918	0.0
K03919	26.0
K12372	27.0
K12373	7209.0
K12370	27.0
K12371	27.0
K02359	0.0
K02358	14805.0
K02351	0.0
K02352	2.0
K02355	25621.0
K02357	14346.0
K02356	14621.0
K13574	50.0
K13573	0.0
K13572	0.0
K13571	0.0
K13570	0.0
K12112	25.0
K12113	25.0
K12110	0.0
K12111	470.0
K07329	0.0
K07328	0.0
K07323	27.0
K07322	1864.0
K07321	4907.0
K07320	27.0
K07327	0.0
K07326	0.0
K07325	0.0
K07324	0.0
K08163	26.0
K06180	33651.0
K06181	876.0
K06182	7164.0
K06183	12414.0
K06186	27.0
K06187	14352.0
K06188	1504.0
K06189	27.0
K08359	26.0
K07589	25.0
K07588	1218.0
K07587	0.0
K07586	3598.0
K07585	0.0
K07584	14508.0
K07583	0.0
K07582	0.0
K07581	0.0
K07580	0.0
K11139	0.0
K05989	17381.0
K05988	0.0
K05985	5545.0
K05987	25.0
K05986	80.0
K10843	0.0
K08354	1.0
K10844	2.0
K10848	0.0
K00673	106.0
K00674	3212.0
K00675	1377.0
K00676	9889.0
K00677	1713.0
K06988	776.0
K06989	914.0
K08351	25.0
K06980	107.0
K06981	0.0
K06982	0.0
K08350	26.0
K06984	0.0
K06985	1.0
K06986	0.0
K06987	4611.0
K02445	5159.0
K02444	4048.0
K00582	0.0
K00583	0.0
K00580	0.0
K02110	13263.0
K00586	0.0
K00587	0.0
K00584	399.0
K08921	0.0
K02441	30.0
K00588	818.0
K08922	0.0
K02440	5365.0
K00018	13217.0
K08923	0.0
K02443	5690.0
K00019	1445.0
K02442	0.0
K08925	0.0
K08926	0.0
K08927	0.0
K03149	3739.0
K06604	0.0
K00015	2.0
K01989	12399.0
K00854	24650.0
K00855	26.0
K00856	0.0
K00857	4929.0
K00850	34729.0
K00851	1172.0
K00852	20401.0
K00853	1474.0
K00858	14247.0
K00859	13883.0
K01181	1828.0
K01180	0.0
K01183	3624.0
K01182	12295.0
K01185	1592.0
K01184	0.0
K01187	20027.0
K01188	10776.0
K02596	311.0
K13766	0.0
K13767	10.0
K13003	0.0
K13002	0.0
K13000	0.0
K02984	0.0
K02986	14348.0
K02987	0.0
K02636	0.0
K02982	11936.0
K02983	0.0
K02638	0.0
K02639	0.0
K02988	14170.0
K08298	214.0
K08299	0.0
K03583	51.0
K03582	51.0
K03581	16000.0
K03580	107.0
K03587	1350.0
K03586	27.0
K03585	3012.0
K03584	14323.0
K03589	11689.0
K03588	23364.0
K01725	0.0
K01724	83.0
K01727	3.0
K01726	7477.0
K01721	25.0
K01720	2.0
K01722	0.0
K13008	0.0
K01729	1.0
K01728	26.0
K09530	0.0
K09539	0.0
K02188	10323.0
K02189	10008.0
K02182	0.0
K02183	0.0
K03769	4312.0
K03768	21132.0
K03767	808.0
K03765	25.0
K03764	26.0
K03763	20240.0
K03762	136.0
K03761	25.0
K03760	40.0
K09457	448.0
K09456	25.0
K09459	643.0
K09458	15126.0
K00602	28142.0
K13988	0.0
K13985	0.0
K09981	0.0
K09980	0.0
K09983	0.0
K09982	25.0
K09985	24.0
K09984	25.0
K09987	0.0
K09986	0.0
K09989	5083.0
K09988	3068.0
K12583	0.0
K12582	26.0
K12589	0.0
K11720	51.0
K09759	4647.0
K10985	2.0
K10984	52.0
K07468	0.0
K07469	4.0
K07464	9637.0
K07465	0.0
K07466	0.0
K07467	8917.0
K07460	9768.0
K07461	9019.0
K07462	14283.0
K07463	0.0
K10679	213.0
K10678	25.0
K10671	0.0
K10670	10310.0
K10673	0.0
K10672	3294.0
K10674	0.0
K10677	25.0
K10676	0.0
K08726	0.0
K08724	602.0
K08722	2208.0
K08723	25.0
K08720	0.0
K08721	0.0
K08728	1835.0
K10187	0.0
K00119	0.0
K00118	80.0
K00449	25.0
K00448	25.0
K00115	0.0
K00446	0.0
K00117	186.0
K00116	138.0
K00111	11967.0
K00442	0.0
K00113	26.0
K00112	26.0
K01539	0.0
K01531	9917.0
K04720	15394.0
K01533	15816.0
K01534	38825.0
K01535	0.0
K01537	15437.0
K14358	0.0
K14605	0.0
K14606	0.0
K00413	0.0
K10120	202.0
K05600	0.0
K05777	34.0
K03972	25.0
K03973	2819.0
K03970	26.0
K03971	25.0
K03976	13794.0
K03977	14328.0
K03974	26.0
K03975	2420.0
K03978	14266.0
K03979	14347.0
K13378	859.0
K02372	14606.0
K02371	11736.0
K02377	3558.0
K02379	1647.0
K03396	0.0
K03397	0.0
K03394	12931.0
K03395	0.0
K03392	0.0
K03393	0.0
K03390	1245.0
K03391	0.0
K03399	1601.0
K03027	0.0
K12136	0.0
K12137	399.0
K06610	197.0
K12138	0.0
K12139	0.0
K11444	0.0
K11440	0.0
K11443	0.0
K11442	2.0
K00612	415.0
K00613	107.0
K00610	8513.0
K00611	12656.0
K00616	11089.0
K00617	0.0
K00614	6.0
K00615	46736.0
K00619	29.0
K10863	0.0
K07874	0.0
K06234	0.0
K10240	0.0
K10241	0.0
K10242	0.0
K10243	0.0
K04110	0.0
K04113	0.0
K04112	0.0
K04115	0.0
K04114	0.0
K04117	0.0
K04116	0.0
K04118	0.0
K05517	26.0
K07705	388.0
K07704	499.0
K07707	4513.0
K07706	3106.0
K07701	50.0
K07700	51.0
K07703	74.0
K07702	51.0
K07709	50.0
K07708	27.0
K01955	20554.0
K13042	0.0
K09934	0.0
K09935	5812.0
K06216	597.0
K09937	25.0
K13745	25.0
K13746	0.0
K13747	6092.0
K13740	0.0
K13741	0.0
K13742	0.0
K06211	2439.0
K06212	133.0
K09933	25.0
K02618	26.0
K02619	2207.0
K02968	14168.0
K02966	0.0
K02967	14331.0
K02616	26.0
K02965	14346.0
K02962	0.0
K02611	26.0
K02613	26.0
K03569	24689.0
K03568	2186.0
K03565	14241.0
K06218	2.0
K03567	51.0
K03566	103.0
K03561	2942.0
K03560	27.0
K03563	10575.0
K03562	27.0
K06430	0.0
K01709	854.0
K01708	25.0
K01707	0.0
K01706	390.0
K01705	0.0
K01704	30935.0
K01703	31132.0
K01702	0.0
K14165	0.0
K14164	0.0
K14166	0.0
K14161	81.0
K14160	0.0
K14162	81.0
K05396	798.0
K03709	2199.0
K03708	3458.0
K08160	25.0
K03701	19318.0
K03700	8896.0
K03703	9879.0
K03702	14346.0
K03705	13072.0
K03704	24231.0
K03707	2299.0
K03706	10153.0
K06289	0.0
K06288	0.0
K06283	9200.0
K06282	1349.0
K06281	954.0
K06287	12571.0
K06286	1501.0
K06285	467.0
K06284	4405.0
K08161	1786.0
K07540	0.0
K06438	8739.0
K06869	0.0
K06868	0.0
K06867	84.0
K06866	26.0
K06865	0.0
K06864	8052.0
K06863	0.0
K06862	0.0
K06861	1520.0
K06860	0.0
K12659	0.0
K12658	81.0
K07547	0.0
K07546	0.0
K15023	0.0
K15022	24.0
K15020	0.0
K15024	8080.0
K08700	0.0
K08162	2436.0
K07544	0.0
K00137	25.0
K00135	1207.0
K00134	17355.0
K00133	14155.0
K00132	11.0
K00131	1689.0
K00130	2703.0
K00139	0.0
K00138	0.0
K00429	0.0
K00428	440.0
K00421	0.0
K00423	0.0
K00425	3249.0
K00427	25.0
K00426	3248.0
K14292	0.0
K14379	0.0
K14370	0.0
K14371	0.0
K14372	0.0
K14373	0.0
K14374	0.0
K14375	0.0
K09845	0.0
K14082	0.0
K14083	416.0
K14080	0.0
K14081	394.0
K14086	2411.0
K14087	2518.0
K14084	647.0
K14088	2518.0
K14089	2411.0
K01552	11463.0
K01551	1287.0
K01556	0.0
K01557	0.0
K01554	795.0
K01555	0.0
K04708	0.0
K03955	0.0
K13689	0.0
K13688	563.0
K13683	0.0
K13685	2421.0
K13684	0.0
K13687	0.0
K13686	0.0
K14159	0.0
K02399	2.0
K02398	3472.0
K02395	2387.0
K02394	27.0
K02397	5859.0
K02396	10048.0
K02391	2.0
K02390	9494.0
K02393	27.0
K02392	15936.0
K13533	0.0
K13532	0.0
K13531	3.0
K13530	771.0
K01550	0.0
K05658	0.0
K14054	286.0
K02601	15463.0
K02970	14068.0
K05378	0.0
K12339	884.0
K14060	1.0
K11687	0.0
K11686	0.0
K11685	25.0
K11689	1200.0
K11688	1189.0
K08939	0.0
K03048	1520.0
K03049	0.0
K13821	270.0
K13820	1420.0
K03042	0.0
K03043	14167.0
K03040	13059.0
K03041	0.0
K03046	14170.0
K03047	0.0
K03044	0.0
K03045	0.0
K00348	1218.0
K09847	0.0
K00692	311.0
K00638	10169.0
K00639	2554.0
K00693	0.0
K00634	7997.0
K00635	0.0
K00630	0.0
K00631	27.0
K00632	1545.0
K00633	3698.0
K00691	3678.0
K00696	0.0
K00694	2383.0
K00695	0.0
K10854	0.0
K07811	0.0
K07810	26.0
K07813	12102.0
K07812	156.0
K07814	2658.0
K07816	2963.0
K00090	25.0
K00091	3836.0
K00094	1560.0
K00096	4562.0
K00097	3287.0
K00098	25.0
K00099	12650.0
K10228	0.0
K10229	0.0
K12548	0.0
K10222	0.0
K10220	0.0
K10221	0.0
K10227	0.0
K05822	352.0
K01949	0.0
K01945	14079.0
K01947	0.0
K01946	0.0
K01941	367.0
K01940	12536.0
K06357	0.0
K07729	35337.0
K07728	0.0
K07727	21488.0
K07726	4391.0
K07725	0.0
K07724	51.0
K07723	1894.0
K07722	547.0
K07721	0.0
K07720	42232.0
K00899	729.0
K05824	0.0
K00891	20280.0
K00892	26.0
K00895	415.0
K00897	1544.0
K08151	851.0
K08153	896.0
K08154	26.0
K02948	14346.0
K02942	0.0
K02944	0.0
K05665	0.0
K02946	14150.0
K13793	0.0
K06352	0.0
K01769	0.0
K01768	187.0
K01761	1424.0
K01760	1749.0
K01762	0.0
K09578	0.0
K01766	27.0
K08164	0.0
K02493	14170.0
K08166	0.0
K08167	27.0
K02496	27.0
K02497	3.0
K02494	27.0
K02495	25469.0
K02498	27.0
K02499	2958.0
K08168	0.0
K08169	1191.0
K14415	2430.0
K14414	107.0
K06881	14339.0
K00436	0.0
K06332	0.0
K12815	0.0
K12810	0.0
K06885	1525.0
K00437	1420.0
K06335	0.0
K06334	12325.0
K03547	12106.0
K03546	8455.0
K03545	20852.0
K03544	21895.0
K03543	468.0
K06888	4751.0
K10941	0.0
K03549	1520.0
K03548	27.0
K10940	0.0
K02236	2959.0
K02237	11276.0
K02234	0.0
K02232	10354.0
K02233	13227.0
K02230	81.0
K02231	19381.0
K06359	0.0
K02238	14964.0
K02239	0.0
K03723	12930.0
K03722	5365.0
K03721	29.0
K03720	26.0
K03727	0.0
K03726	0.0
K03725	0.0
K03724	338.0
K06358	0.0
K12673	0.0
K12679	0.0
K12678	0.0
K06410	7073.0
K11898	0.0
K11899	0.0
K11896	79.0
K11897	0.0
K11894	2.0
K11895	77.0
K11892	77.0
K11893	77.0
K11890	0.0
K11891	77.0
K08762	0.0
K08764	0.0
K08765	0.0
K10418	0.0
K11325	0.0
K11326	0.0
K11327	0.0
K11328	0.0
K11329	0.0
K00151	26.0
K00150	0.0
K00153	0.0
K00400	0.0
K00407	1.0
K00406	81.0
K00405	106.0
K00404	106.0
K00158	1570.0
K01342	0.0
K09388	0.0
K09386	0.0
K09384	762.0
K04094	4371.0
K04095	2654.0
K04096	14151.0
K04097	2.0
K04090	0.0
K04091	135.0
K04092	0.0
K04093	25.0
K04098	0.0
K04099	0.0
K01578	0.0
K01579	3123.0
K01574	197.0
K01575	2048.0
K01576	0.0
K01577	169.0
K01571	9404.0
K01572	13552.0
K01573	384.0
K02009	6305.0
K02008	40664.0
K02005	8594.0
K02004	100893.0
K02007	7605.0
K02006	58491.0
K02001	1106.0
K02000	1903.0
K02003	142793.0
K02002	2303.0
K03065	0.0
K08952	0.0
K03060	12958.0
K13809	0.0
K10948	0.0
K09607	0.0
K06125	0.0
K04337	0.0
K06120	1535.0
K06121	0.0
K04336	0.0
K01127	0.0
K09703	1422.0
K00004	1538.0
K14699	0.0
K09702	850.0
K14698	0.0
K05311	2419.0
K13829	0.0
K10943	25.0
K07291	0.0
K07290	0.0
K10206	11235.0
K10202	4.0
K10208	2.0
K10209	3.0
K01966	0.0
K01965	0.0
K01964	261.0
K01963	9443.0
K01962	5677.0
K01961	22477.0
K01960	1561.0
K01969	0.0
K01968	0.0
K07749	4582.0
K07748	0.0
K07741	3564.0
K07740	25.0
K07743	0.0
K07742	13000.0
K07745	0.0
K07744	0.0
K07746	1.0
K01299	2882.0
K01295	2696.0
K01297	4240.0
K02922	0.0
K05603	25.0
K02921	0.0
K02926	14331.0
K05607	0.0
K02924	0.0
K05605	0.0
K02928	0.0
K02929	0.0
K00216	25.0
K00217	0.0
K00214	0.0
K00215	19354.0
K00213	0.0
K00210	0.0
K00211	0.0
K00218	0.0
K00219	140.0
K01035	1420.0
K01034	3331.0
K04517	13244.0
K01740	23574.0
K01031	25.0
K01746	615.0
K01745	1996.0
K01744	2047.0
K01749	5318.0
K01039	444.0
K04518	2022.0
K09591	0.0
K14129	0.0
K14128	394.0
K14121	0.0
K14120	0.0
K14123	0.0
K14122	0.0
K14125	0.0
K14124	0.0
K14127	394.0
K14126	394.0
K03521	16116.0
K03520	0.0
K03523	16025.0
K03522	16492.0
K03525	13459.0
K03524	15297.0
K03527	14357.0
K03526	11993.0
K03529	12885.0
K03528	27.0
K06338	0.0
K02217	5749.0
K03299	4171.0
K03298	290.0
K13472	0.0
K03293	8101.0
K03292	24258.0
K03291	50.0
K03290	25.0
K03297	2826.0
K03296	12024.0
K03295	2022.0
K03294	13795.0
K13009	25.0
K12690	0.0
K09743	0.0
K06022	0.0
K07190	0.0
K06021	0.0
K07192	2765.0
K06020	0.0
K06027	0.0
K06026	0.0
K09744	0.0
K07991	1.0
K08749	0.0
K09835	0.0
K09834	0.0
K10439	31719.0
K06351	0.0
K09833	0.0
K10925	0.0
K10924	24.0
K10927	24.0
K10926	0.0
K10923	0.0
K10922	0.0
K09629	0.0
K10697	0.0
K00179	7258.0
K00172	2264.0
K00171	846.0
K00170	952.0
K00177	8276.0
K00176	8276.0
K00175	10914.0
K00174	8029.0
K13478	0.0
K14338	0.0
K14339	0.0
K14335	0.0
K14337	0.0
K14330	0.0
K14331	0.0
K14333	0.0
K08918	0.0
K13479	2751.0
K04078	14141.0
K04079	12802.0
K04076	1887.0
K04077	14332.0
K04074	4562.0
K04075	14013.0
K04072	21919.0
K04073	25.0
K04070	7434.0
K04071	0.0
K14597	0.0
K13318	0.0
K08280	0.0
K13641	1192.0
K13640	132.0
K13643	670.0
K13642	0.0
K02027	127975.0
K02026	229618.0
K02025	243210.0
K02024	126.0
K02023	4066.0
K02022	402.0
K02021	1.0
K02020	9085.0
K02029	22919.0
K02028	28366.0
K03886	0.0
K03887	0.0
K03884	0.0
K03885	2640.0
K03881	0.0
K03888	0.0
K03889	0.0
K12998	0.0
K12999	6.0
K12992	2747.0
K12993	0.0
K12990	2411.0
K12991	0.0
K12996	779.0
K12997	775.0
K12994	0.0
K12995	10.0
K08979	0.0
K08978	8580.0
K03088	107597.0
K03089	27.0
K03086	20603.0
K03087	51.0
K08971	0.0
K08970	106.0
K03082	118.0
K03080	25.0
K08974	11699.0
K13868	0.0
K00918	1903.0
K01553	0.0
K12214	0.0
K11646	0.0
K11645	0.0
K11641	0.0
K11640	0.0
K12736	0.0
K12733	0.0
K07507	8050.0
K07506	26.0
K07505	0.0
K07504	2.0
K07503	0.0
K07502	4544.0
K07501	0.0
K07500	0.0
K07509	0.0
K07508	0.0
K11422	0.0
K08698	0.0
K10773	14830.0
K10774	0.0
K14286	0.0
K10778	27.0
K14287	25.0
K00140	711.0
K05501	26.0
K01903	139.0
K01902	139.0
K01905	1814.0
K01904	0.0
K01907	0.0
K01906	0.0
K01909	0.0
K01908	0.0
K14534	5920.0
K00147	12382.0
K07767	0.0
K07769	0.0
K07768	0.0
K06203	27.0
K06202	27.0
K09921	27.0
K09920	25.0
K09927	2516.0
K09024	25.0
K09022	1600.0
K09023	106.0
K09020	249.0
K09021	25.0
K02908	0.0
K02909	14374.0
K08218	1193.0
K08219	25.0
K02904	14265.0
K02906	14336.0
K02907	14205.0
K02902	14027.0
K00230	1734.0
K00231	361.0
K00232	0.0
K08976	83.0
K00234	0.0
K00239	4740.0
K06209	8186.0
K09928	504.0
K01015	0.0
K01014	0.0
K01012	18133.0
K01011	7745.0
K01010	0.0
K08920	0.0
K14103	0.0
K14102	0.0
K14101	0.0
K14100	0.0
K14105	0.0
K14104	0.0
K14109	0.0
K14108	0.0
K06401	0.0
K00893	0.0
K13402	0.0
K12858	0.0
K03503	859.0
K03502	9814.0
K03501	14251.0
K03500	13241.0
K08924	0.0
K02278	646.0
K02279	3844.0
K12977	0.0
K02276	1.0
K02277	0.0
K02274	81.0
K02275	81.0
K13450	0.0
K13451	0.0
K13452	0.0
K13454	0.0
K13455	0.0
K12509	0.0
K12508	0.0
K12507	6.0
K12506	268.0
K12500	26.0
K12503	0.0
K05926	0.0
K09728	0.0
K14587	222.0
K06597	0.0
K06596	25.0
K06595	0.0
K06599	0.0
K06598	0.0
K07978	0.0
K07979	31342.0
K07976	0.0
K14585	0.0
K10907	13927.0
K10906	26.0
K10901	0.0
K10909	0.0
K10908	0.0
K09819	854.0
K09818	774.0
K09817	12091.0
K09816	12054.0
K09815	12172.0
K06374	10069.0
K06373	10067.0
K09812	15303.0
K09811	14872.0
K09810	3710.0
K09724	0.0
K14582	0.0
K09721	0.0
K04058	82.0
K04059	0.0
K04050	0.0
K04051	0.0
K04052	0.0
K04053	0.0
K04054	0.0
K04055	0.0
K04056	80.0
K04057	0.0
K01047	0.0
K08975	0.0
K10015	25.0
K10014	25.0
K10017	25.0
K10016	25.0
K10011	53.0
K10010	1635.0
K10013	50.0
K10012	2731.0
K10019	0.0
K10018	0.0
K13665	1.0
K13664	0.0
K13663	0.0
K13662	0.0
K13661	0.0
K13660	0.0
K13669	0.0
K13668	0.0
K07641	106.0
K01466	713.0
K13590	1.0
K01464	9329.0
K01465	16212.0
K01462	26290.0
K01463	3122.0
K01460	51.0
K01461	0.0
K13599	4.0
K13598	24.0
K01468	1663.0
K01469	80.0
K09251	681.0
K09252	0.0
K02041	3686.0
K02040	14834.0
K02043	25.0
K02045	1319.0
K02044	4007.0
K02047	1400.0
K02046	1400.0
K02049	27560.0
K02048	1426.0
K05549	0.0
K05548	0.0
K06046	25.0
K03319	1028.0
K03316	1509.0
K03317	2305.0
K03314	31.0
K03315	11752.0
K03312	6594.0
K03313	1698.0
K03310	28999.0
K03311	10338.0
K12052	0.0
K02945	16228.0
K06162	1447.0
K06163	1445.0
K06160	0.0
K06161	0.0
K06166	1445.0
K00359	5755.0
K06164	1445.0
K06165	1445.0
K06168	12637.0
K06169	25.0
K13020	334.0
K07158	0.0
K07159	0.0
K04835	30.0
K11621	0.0
K11991	26.0
K11622	0.0
K11996	256.0
K11627	0.0
K11626	394.0
K11629	2.0
K11628	0.0
K07561	0.0
K07560	14309.0
K07563	0.0
K07562	0.0
K07565	0.0
K07564	0.0
K07567	17349.0
K07566	13496.0
K07569	0.0
K07568	14948.0
K09925	0.0
K11199	0.0
K11198	0.0
K11192	26.0
K11191	0.0
K11196	25.0
K11195	25.0
K11194	0.0
K02492	3733.0
K10713	0.0
K10710	1914.0
K10711	4.0
K10716	1.0
K02490	822.0
K10714	0.0
K10715	0.0
K01929	14327.0
K01928	16260.0
K01923	16387.0
K01922	1123.0
K01921	16484.0
K01920	27.0
K01926	13085.0
K01925	14346.0
K01924	14247.0
K07789	108.0
K07788	27.0
K07785	0.0
K07784	26.0
K07787	441.0
K07786	0.0
K07781	25.0
K07783	923.0
K07782	50.0
K05835	50.0
K06355	0.0
K14661	0.0
K09844	0.0
K00782	1997.0
K00783	14347.0
K00784	15458.0
K00785	0.0
K00786	5229.0
K00039	25.0
K00036	4369.0
K00037	0.0
K00034	537.0
K00035	0.0
K00032	0.0
K00033	5142.0
K00030	1933.0
K00031	10803.0
K01259	1982.0
K01258	12347.0
K01255	5498.0
K01256	1165.0
K01251	5074.0
K01250	2535.0
K01253	0.0
K01252	26.0
K09008	0.0
K09009	0.0
K09000	80.0
K09001	1448.0
K09002	2508.0
K09003	0.0
K09004	682.0
K09005	506.0
K09006	0.0
K09007	108.0
K09846	0.0
K08234	6253.0
K00258	0.0
K00259	2800.0
K00252	1.0
K00253	0.0
K00256	0.0
K00257	1587.0
K00254	0.0
K00255	0.0
K01079	2132.0
K01078	80.0
K01071	1499.0
K01070	27.0
K01073	470.0
K01077	6153.0
K01076	414.0
K14472	0.0
K14471	0.0
K14470	0.0
K14475	369.0
K09841	0.0
K02788	262.0
K02782	1421.0
K02783	6568.0
K02781	4004.0
K02786	257.0
K02787	5.0
K02784	26.0
K01060	417.0
K01787	1548.0
K01786	9734.0
K01785	13666.0
K01784	22585.0
K01783	19482.0
K01782	241.0
K01781	2.0
K01780	0.0
K01789	0.0
K01788	9055.0
K02526	2219.0
K02527	1298.0
K02525	122.0
K02250	3.0
K02523	1298.0
K02520	14416.0
K02521	27.0
K02258	0.0
K02259	83.0
K02528	13513.0
K02529	82186.0
K03781	3760.0
K03780	1496.0
K03783	11773.0
K03782	133.0
K03785	6736.0
K03784	4506.0
K03787	4140.0
K03786	7488.0
K03789	12003.0
K03788	26.0
K10700	0.0
K00342	1363.0
K03124	0.0
K03120	0.0
K12527	2608.0
K12526	0.0
K12525	53.0
K12524	723.0
K12523	0.0
K12522	0.0
K09789	335.0
K09788	301.0
K09787	12893.0
K09786	360.0
K09785	0.0
K09781	27.0
K09780	27.0
K10961	0.0
K10960	0.0
K10963	0.0
K10962	0.0
K10965	0.0
K10964	0.0
K10966	0.0
K09879	0.0
K06318	0.0
K06311	0.0
K06310	1379.0
K06312	0.0
K06314	0.0
K06317	1125.0
K11389	0.0
K11386	0.0
K11387	0.0
K11384	81.0
K11385	0.0
K11382	0.0
K11383	0.0
K11381	334.0
K11949	0.0
K10380	0.0
K04032	2066.0
K04033	25.0
K04030	2250.0
K04031	9495.0
K04036	0.0
K04037	0.0
K04034	404.0
K04035	222.0
K04038	0.0
K04039	0.0
K07046	100.0
K07047	6783.0
K07044	0.0
K07045	5563.0
K07042	12784.0
K07043	8516.0
K07040	12677.0
K07041	0.0
K07048	403.0
K07049	0.0
K08664	0.0
K02584	54.0
K10039	1007.0
K10038	54.0
K10037	50.0
K10036	76.0
K04788	0.0
K04789	0.0
K04784	25.0
K04785	25.0
K04786	0.0
K04787	0.0
K04780	0.0
K04781	311.0
K04782	25.0
K04783	25.0
K13601	0.0
K13603	0.0
K13602	0.0
K13605	0.0
K13604	0.0
K13607	107.0
K02404	3210.0
K05783	0.0
K05782	26.0
K05781	1445.0
K05780	1445.0
K05787	27.0
K05786	140.0
K05785	466.0
K05784	0.0
K05789	0.0
K05788	51.0
K01442	10950.0
K01443	14696.0
K01444	1447.0
K01446	782.0
K01447	2159.0
K01448	33472.0
K01449	7308.0
K14803	0.0
K02069	379.0
K05569	2891.0
K08008	0.0
K02063	26.0
K05566	2885.0
K05565	5.0
K05563	0.0
K05562	0.0
K05561	0.0
K02064	26.0
K03338	2613.0
K03339	0.0
K03330	0.0
K03331	0.0
K03332	2.0
K03333	0.0
K03335	2543.0
K03336	2438.0
K03337	2613.0
K12956	0.0
K12957	106.0
K12954	0.0
K12955	0.0
K12952	0.0
K12953	0.0
K12950	0.0
K12951	0.0
K14733	0.0
K00109	0.0
K06148	33240.0
K06149	27.0
K06144	26.0
K06145	52.0
K06146	25.0
K06147	150900.0
K06141	25.0
K06142	2887.0
K06143	25.0
K11945	0.0
K08948	0.0
K08949	0.0
K00071	0.0
K14664	0.0
K13810	0.0
K14665	1445.0
K03058	0.0
K11609	0.0
K11608	0.0
K14660	0.0
K11603	0.0
K11602	0.0
K11601	0.0
K11600	0.0
K11607	107.0
K11606	107.0
K11605	107.0
K11604	107.0
K10558	246.0
K10559	271.0
K10550	253.0
K10551	253.0
K10552	0.0
K10553	0.0
K10554	0.0
K10555	606.0
K10556	253.0
K10557	246.0
K03051	0.0
K03050	0.0
K07549	0.0
K07548	0.0
K07239	335.0
K07235	27.0
K07234	0.0
K07237	27.0
K07236	27.0
K07231	0.0
K07230	2.0
K07233	0.0
K07232	25.0
K02467	25.0
K05306	2770.0
K05305	3949.0
K05304	0.0
K05303	80.0
K05301	0.0
K02565	26.0
K08644	0.0
K08646	0.0
K08641	515.0
K08643	0.0
K08642	0.0
K12146	0.0
K00010	3635.0
K00011	0.0
K00012	13220.0
K00013	13725.0
K00014	18096.0
K00016	15772.0
K09065	0.0
K08252	0.0
K08253	2.0
K08256	0.0
K08255	2.0
K08258	0.0
K08259	0.0
K00274	82.0
K00275	107.0
K00276	25.0
K00270	0.0
K00271	0.0
K00272	0.0
K00273	0.0
K00278	9573.0
K00279	0.0
K12675	0.0
K01277	1167.0
K01274	5.0
K01273	10393.0
K01271	8630.0
K01270	12574.0
K01278	1820.0
K00906	54.0
K00904	2952.0
K00903	858.0
K00901	5054.0
K13785	0.0
K00908	0.0
K11149	0.0
K01053	80.0
K01051	67.0
K01057	335.0
K01056	14346.0
K01055	26.0
K01054	0.0
K01058	361.0
K02500	12937.0
K02501	13224.0
K02502	11686.0
K02503	14320.0
K02504	26.0
K02505	26.0
K02506	25.0
K02507	26.0
K02508	26.0
K02509	267.0
K00291	0.0
K13410	0.0
K13148	0.0
K13419	0.0
K05825	0.0
K03106	14346.0
K03105	0.0
K03101	17427.0
K03100	31095.0
K12541	0.0
K12540	0.0
K12543	0.0
K12542	0.0
K12545	0.0
K12544	0.0
K12547	0.0
K12546	0.0
K12549	0.0
K06080	26.0
K11018	0.0
K11019	0.0
K11016	0.0
K11017	0.0
K11014	0.0
K11015	0.0
K11012	0.0
K11013	0.0
K11010	0.0
K11011	0.0
K06333	10670.0
K06880	0.0
K06883	105.0
K06882	0.0
K09857	108.0
K06884	51.0
K06887	4.0
K06886	109.0
K06889	23548.0
K10942	25.0
K09859	0.0
K09858	27.0
K10947	28180.0
K10946	0.0
K10945	0.0
K10944	0.0
K13284	0.0
K00483	33.0
K00481	25.0
K00480	25.0
K00486	0.0
K00485	0.0
K00484	26.0
K09901	26.0
K10929	0.0
K07684	26.0
K07685	1.0
K07686	51.0
K07687	27.0
K07681	3.0
K07688	0.0
K07689	26.0
K10928	0.0
K04018	0.0
K04019	2072.0
K04014	215.0
K04015	830.0
K04016	1.0
K04017	0.0
K04013	133.0
K07060	0.0
K07061	0.0
K07062	466.0
K07063	0.0
K07064	0.0
K07065	0.0
K07066	2410.0
K07067	1887.0
K07068	0.0
K07069	3580.0
K01121	0.0
K13629	25.0
K13628	110.0
K13623	0.0
K13622	80.0
K13620	0.0
K13626	6153.0
K08586	0.0
K08587	0.0
K01428	2784.0
K01429	2780.0
K01422	361.0
K01423	8.0
K01420	15807.0
K01421	13161.0
K01426	3791.0
K01427	0.0
K01424	11904.0
K01425	4168.0
K08068	0.0
K07538	0.0
K13086	0.0
K13085	0.0
K07287	27.0
K07824	0.0
K07682	0.0
K02722	0.0
K12978	0.0
K12979	1.0
K12972	78.0
K12973	26.0
K12974	51.0
K12975	25.0
K12976	1.0
K07821	0.0
K07683	122.0
K14750	0.0
K14751	0.0
K14953	0.0
K12288	26.0
K12289	26.0
K12282	0.0
K12283	0.0
K12280	0.0
K12281	0.0
K12286	0.0
K12287	24.0
K12284	0.0
K12285	24.0
K11957	0.0
K11956	0.0
K11955	0.0
K11954	0.0
K11953	0.0
K11952	0.0
K11951	0.0
K11950	0.0
K11959	0.0
K11958	0.0
K13889	30.0
K13888	52.0
K11963	0.0
K07217	2493.0
K07216	10246.0
K07215	0.0
K07214	3144.0
K07213	1591.0
K07212	0.0
K07219	1821.0
K07218	0.0
K12150	26.0
K08689	0.0
K08688	0.0
K00402	0.0
K00401	0.0
K11994	0.0
K00152	0.0
K01043	40.0
K00154	0.0
K00157	0.0
K00156	43.0
K10533	0.0
K10530	246.0
K10531	0.0
K10536	1793.0
K10537	253.0
K10535	0.0
K10538	25.0
K10539	253.0
K00073	88.0
K13934	26.0
K00076	1901.0
K00077	10085.0
K00074	10998.0
K00075	14071.0
K00078	0.0
K00079	0.0
K02290	0.0
K02563	14328.0
K02292	0.0
K08966	0.0
K02294	0.0
K08278	0.0
K08279	0.0
K08274	0.0
K08275	0.0
K08276	27.0
K08277	0.0
K00298	1538.0
K00299	107.0
K00296	0.0
K00297	11121.0
K00294	361.0
K00292	0.0
K00293	0.0
K00290	7273.0
K07757	222.0
K12089	0.0
K01210	1421.0
K01213	0.0
K01212	3416.0
K01215	1026.0
K01214	0.0
K01217	0.0
K01216	0.0
K01219	0.0
K01218	2596.0
K02749	0.0
K02746	1573.0
K02747	1545.0
K02744	2425.0
K02745	1564.0
K02742	51.0
K00924	2479.0
K00925	18655.0
K00926	12483.0
K00927	14346.0
K00928	16571.0
K00929	10058.0
K12085	0.0
K02298	27.0
K02299	27.0
K02568	109.0
K02569	2.0
K02562	27.0
K02291	81.0
K02560	26.0
K02293	0.0
K02566	1231.0
K02567	133.0
K02564	13765.0
K02297	27.0
K03169	31695.0
K03168	14859.0
K03163	0.0
K03162	0.0
K03167	0.0
K03166	0.0
K11038	0.0
K11039	0.0
K11030	0.0
K11031	5.0
K11032	0.0
K11033	0.0
K11034	0.0
K11035	0.0
K11036	0.0
K11037	0.0
K02546	0.0
K07668	2198.0
K07669	0.0
K07666	107.0
K07667	17970.0
K07664	26.0
K07665	5112.0
K07662	26.0
K07663	106.0
K07660	52.0
K07661	25.0
K03927	10666.0
K07008	27.0
K07009	4329.0
K07002	151.0
K07003	7582.0
K07000	52.0
K07001	9245.0
K07006	358.0
K07007	23362.0
K07004	5.0
K07005	14596.0
K03921	0.0
K02956	14298.0
K09725	0.0
K09181	441.0
K08599	0.0
K08598	0.0
K08591	18209.0
K08590	1604.0
K01156	916.0
K01154	13633.0
K01407	26.0
K01400	0.0
K01153	11506.0
K01150	796.0
K01151	12711.0
K01408	0.0
K01409	17867.0
K01158	0.0
K01159	5679.0
K05523	0.0
K05522	51.0
K05521	6772.0
K05520	1100.0
K05527	27.0
K05526	25.0
K05525	0.0
K05524	222.0
K05529	0.0
K14518	0.0
K14519	81.0
K05949	0.0
K01754	11782.0
K05942	0.0
K01027	24.0
K02171	2.0
K02170	51.0
K02173	645.0
K02172	2.0
K01751	6114.0
K06416	3150.0
K06417	0.0
K06414	0.0
K06947	0.0
K03379	0.0
K03808	159.0
K03809	1787.0
K03806	27.0
K06412	11961.0
K03804	26.0
K12296	784.0
K03802	12.0
K03803	3255.0
K06413	400.0
K10808	0.0
K06411	7537.0
K01028	483.0
K01029	1469.0
K11931	25.0
K11930	0.0
K11933	26.0
K11932	26.0
K11935	0.0
K11934	693.0
K11937	0.0
K11936	769.0
K11939	26.0
K11938	25.0
K10800	80.0
K06419	4.0
K11929	25.0
K07271	8940.0
K07270	0.0
K07273	2031.0
K07272	775.0
K07275	27.0
K07274	51.0
K07277	1323.0
K07276	0.0
K07279	0.0
K07278	27.0
K10623	0.0
K02481	769.0
K11520	0.0
K02480	0.0
K08170	30.0
K02485	26.0
K02484	3506.0
K02487	2.0
K08600	22624.0
K08603	0.0
K08602	7155.0
K08605	2.0
K08604	0.0
K09956	81.0
K09957	0.0
K09954	107.0
K09955	10388.0
K09952	659.0
K09953	0.0
K09950	1.0
K09951	7504.0
K09958	106.0
K09959	0.0
K07495	565.0
K07494	19.0
K07497	26012.0
K07496	5722.0
K07491	8086.0
K07490	26.0
K07493	3845.0
K07492	0.0
K07499	0.0
K07498	1548.0
K11209	35.0
K11208	25.0
K11204	0.0
K11203	1474.0
K11202	3109.0
K11201	26.0
K11200	1420.0
K00058	22779.0
K00059	35757.0
K00728	0.0
K00729	2.0
K00055	124.0
K00057	14349.0
K00050	3260.0
K00051	0.0
K00720	0.0
K00721	2942.0
K14424	0.0
K06033	0.0
K14189	0.0
K14188	2925.0
K06364	0.0
K14187	53.0
K01239	6445.0
K01238	772.0
K01897	10148.0
K01232	4909.0
K01895	5711.0
K01230	0.0
K01893	13641.0
K01236	0.0
K01235	770.0
K01890	14346.0
K02768	3719.0
K02769	3080.0
K02760	14075.0
K02761	13790.0
K02763	2.0
K02764	2.0
K02765	4574.0
K00948	22827.0
K00949	13363.0
K00942	16601.0
K00943	6920.0
K00940	2001.0
K00941	25770.0
K00946	2529.0
K00947	0.0
K00944	0.0
K00945	35022.0
K01097	0.0
K01096	377.0
K01095	781.0
K01093	51.0
K01092	5411.0
K01091	35949.0
K01090	14758.0
K03499	32874.0
K03498	25526.0
K03491	9612.0
K03490	2443.0
K03493	10.0
K03492	992.0
K03495	14240.0
K03497	35991.0
K03496	39289.0
K02817	5.0
K02814	26.0
K02815	26.0
K02810	7576.0
K02548	6843.0
K02549	1274.0
K02818	7.0
K02819	2811.0
K03637	4947.0
K03636	229.0
K03147	11824.0
K03146	334.0
K08851	0.0
K06518	13207.0
K09729	1908.0
K06048	25.0
K06045	161.0
K06044	25.0
K09727	0.0
K09726	0.0
K06041	2995.0
K09720	0.0
K09723	0.0
K06042	8828.0
K09897	26.0
K09896	26.0
K09895	27.0
K09894	26.0
K09893	26.0
K09892	26.0
K09891	26.0
K09890	27.0
K09899	26.0
K09898	27.0
K03622	0.0
K07648	26.0
K07649	27.0
K07398	0.0
K07399	399.0
K11056	0.0
K11057	0.0
K11054	0.0
K11055	0.0
K07640	26.0
K07393	475.0
K07390	107.0
K07391	12554.0
K07644	108.0
K07645	107.0
K07646	17404.0
K07647	0.0
K10896	0.0
K07024	67138.0
K07025	21939.0
K07026	0.0
K07027	8415.0
K07020	0.0
K07021	1103.0
K07022	0.0
K07023	10590.0
K07028	25.0
K07029	23751.0
K10094	0.0
K01390	0.0
K01392	0.0
K01399	0.0
K02673	0.0
K05893	0.0
K05897	0.0
K05896	13151.0
K05895	7008.0
K05899	0.0
K05898	0.0
K00555	0.0
K00554	10649.0
K00557	376.0
K00556	859.0
K00551	0.0
K00559	0.0
K00558	23463.0
K01170	0.0
K01173	1312.0
K01174	9.0
K01175	507.0
K01176	2024.0
K01178	80.0
K01179	13277.0
K14578	0.0
K14579	0.0
K08951	0.0
K08950	0.0
K08953	0.0
K03828	109.0
K03829	25.0
K03820	964.0
K03821	1.0
K03822	0.0
K03823	10837.0
K03824	26.0
K03825	1930.0
K03826	9124.0
K03827	3514.0
K12248	0.0
K12246	0.0
K12247	0.0
K12242	0.0
K12243	0.0
K12240	0.0
K12241	0.0
K11919	0.0
K11918	0.0
K11913	0.0
K11912	0.0
K11911	26.0
K11910	27.0
K11917	0.0
K11916	0.0
K11915	1.0
K11914	0.0
K12068	1.0
K12069	0.0
K12062	1.0
K12063	1.0
K12060	1.0
K12061	1.0
K12066	1.0
K12067	1.0
K12064	0.0
K12065	1.0
K07259	723.0
K07258	36838.0
K07253	0.0
K07251	26.0
K07250	2783.0
K07257	0.0
K07256	0.0
K07255	0.0
K07254	0.0
K05372	25.0
K05373	25.0
K05370	0.0
K05371	0.0
K05374	25.0
K05375	0.0
K09970	0.0
K09971	0.0
K09972	7.0
K09973	107.0
K09974	84.0
K09975	27.0
K09976	1523.0
K09978	27.0
K09979	843.0
K11261	4800.0
K11260	0.0
K11263	1.0
K11264	25.0
K10793	1784.0
K10796	3204.0
K10797	2418.0
K10794	2.0
K10795	1782.0
K00700	17788.0
K00701	0.0
K10798	0.0
K00703	15151.0
K00705	12481.0
K09828	0.0
K10133	0.0
K13053	27.0
K03192	81.0
K00964	0.0
K00965	12135.0
K00966	1501.0
K00960	0.0
K00961	0.0
K00962	13367.0
K00963	6612.0
K00969	14415.0
K12681	0.0
K02703	0.0
K08364	0.0
K08365	0.0
K02706	0.0
K08363	0.0
K08361	25.0
K02708	0.0
K02709	0.0
K08368	365.0
K08369	111.0
K01615	2034.0
K01617	0.0
K01616	0.0
K01611	3976.0
K01610	9206.0
K01613	4587.0
K01612	0.0
K01619	14355.0
K01618	0.0
K02834	14346.0
K02835	14346.0
K05281	0.0
K03619	0.0
K03618	0.0
K03617	12781.0
K03616	1628.0
K03615	12552.0
K03614	11482.0
K03613	12375.0
K03612	12196.0
K03611	27.0
K03610	11464.0
K09705	201.0
K09704	5170.0
K09701	106.0
K09700	3.0
K09709	0.0
K06391	4223.0
K06390	11410.0
K06393	11388.0
K06392	9000.0
K06395	2347.0
K06394	8832.0
K06397	10046.0
K06396	9925.0
K06399	11276.0
K06398	11411.0
K06435	0.0
K11078	0.0
K11079	0.0
K11074	26.0
K11075	26.0
K11076	26.0
K11077	0.0
K11070	12640.0
K11071	12692.0
K11072	15371.0
K11073	27.0
K06935	0.0
K06934	1079.0
K06937	84.0
K06936	261.0
K06931	0.0
K06930	0.0
K06933	0.0
K06932	0.0
K06939	0.0
K06938	26.0
K13381	0.0
K05916	110.0
K05917	0.0
K05914	0.0
K05915	0.0
K05912	0.0
K05913	0.0
K05910	53.0
K05911	0.0
K05918	0.0
K05919	9613.0
K00392	0.0
K00390	453.0
K00397	0.0
K00395	0.0
K00394	1375.0
K01884	0.0
K00399	0.0
K01886	12268.0
K01376	245.0
K01372	5175.0
K09149	0.0
K09148	0.0
K01225	68.0
K09145	2414.0
K09144	2410.0
K09147	0.0
K09146	0.0
K09141	24.0
K09140	0.0
K09143	0.0
K09142	0.0
K05709	0.0
K05708	0.0
K05879	5991.0
K05878	5222.0
K05875	1.0
K05874	2.0
K05877	1.0
K05876	0.0
K05873	1.0
K00579	0.0
K00578	0.0
K00577	0.0
K00575	10779.0
K00574	5665.0
K00573	132.0
K00571	13503.0
K00570	0.0
K01118	5142.0
K01119	2014.0
K01157	0.0
K01112	2.0
K01113	415.0
K04477	13537.0
K01114	0.0
K01115	0.0
K08087	0.0
K01315	0.0
K08085	0.0
K08084	0.0
K08083	0.0
K08082	0.0
K08081	0.0
K08080	0.0
K01152	15.0
K01401	0.0
K09826	0.0
K06344	0.0
K06345	0.0
K09822	83.0
K06343	0.0
K10938	0.0
K06341	0.0
K10934	0.0
K10935	0.0
K10932	0.0
K11052	0.0
K10930	0.0
K06349	0.0
K11053	0.0
K10754	0.0
K01755	16480.0
K10200	2417.0
K02132	0.0
K02137	0.0
K03840	26.0
K03841	51.0
K13028	0.0
K13799	0.0
K13798	0.0
K13795	25.0
K13794	25.0
K13021	0.0
K13792	0.0
K13791	0.0
K13790	0.0
K12268	5.0
K12269	7.0
K12262	26.0
K12263	0.0
K12264	25.0
K12265	25.0
K12266	25.0
K12267	13642.0
K01757	0.0
K12237	0.0
K13243	0.0
K13245	0.0
K13244	0.0
K13246	0.0
K03264	0.0
K03265	0.0
K03263	0.0
K03268	0.0
K03269	1274.0
K12415	0.0
K10211	2.0
K09918	25.0
K09919	0.0
K06720	0.0
K09913	1445.0
K09910	26.0
K09911	26.0
K09916	27.0
K09917	26.0
K06726	3420.0
K09915	106.0
K11535	29.0
K11534	248.0
K11537	858.0
K11531	25.0
K11533	0.0
K11532	0.0
K11249	285.0
K11539	0.0
K00762	19106.0
K00763	13221.0
K00760	16525.0
K00761	14265.0
K00766	9829.0
K00767	8637.0
K00764	17761.0
K00765	12857.0
K00768	10838.0
K00769	26.0
K11059	0.0
K00186	0.0
K00187	0.0
K00184	749.0
K00185	294.0
K00183	674.0
K00180	7274.0
K00188	0.0
K00189	0.0
K10110	8778.0
K10111	50.0
K10112	15034.0
K10113	0.0
K10114	0.0
K10115	0.0
K10116	0.0
K10117	16099.0
K10118	20399.0
K10119	19227.0
K04641	1.0
K04643	0.0
K04642	0.0
K13282	12.0
K00988	0.0
K00989	3017.0
K00986	814.0
K00984	2411.0
K00985	0.0
K00982	51.0
K00983	5030.0
K00980	2802.0
K00981	14428.0
K01585	4138.0
K01584	2.0
K01586	19882.0
K13498	53.0
K01580	2306.0
K01583	1791.0
K01582	3225.0
K13497	2543.0
K01589	2668.0
K01588	14161.0
K14941	2.0
K08347	25.0
K08348	26.0
K02720	0.0
K14949	0.0
K02723	0.0
K03459	0.0
K03458	13356.0
K03455	2015.0
K03457	2236.0
K03451	1157.0
K03981	27.0
K03980	4363.0
K02614	2635.0
K01639	11191.0
K01638	27.0
K01637	27.0
K01636	356.0
K01635	75.0
K01634	0.0
K01633	3934.0
K01632	348.0
K01631	50.0
K01630	1747.0
K02615	26.0
K02588	2369.0
K02589	3007.0
K02858	29.0
K02859	716.0
K14051	0.0
K14053	0.0
K14052	25.0
K02852	361.0
K02853	26.0
K02850	0.0
K02851	26.0
K14059	4427.0
K14058	27.0
K02586	656.0
K02587	714.0
K03679	0.0
K03671	31805.0
K03670	106.0
K03673	52.0
K03672	25.0
K03675	26.0
K03674	26.0
K03677	0.0
K03676	27.0
K09761	13368.0
K09760	2690.0
K09763	3.0
K09762	12405.0
K09765	10885.0
K09764	752.0
K09767	1149.0
K06006	26.0
K09769	2361.0
K09768	5201.0
K10353	0.0
K03187	2784.0
K03186	3883.0
K03185	27.0
K03184	26.0
K03183	10670.0
K03182	3684.0
K03181	27.0
K03189	2784.0
K03188	2784.0
K02715	0.0
K12455	0.0
K12454	80.0
K12453	0.0
K12452	361.0
K12451	0.0
K07358	0.0
K07356	0.0
K07357	78.0
K07354	0.0
K07355	0.0
K07352	0.0
K07353	0.0
K07350	26.0
K07351	51.0
K06919	4453.0
K06918	26.0
K06917	1873.0
K06916	52.0
K06915	6235.0
K06914	0.0
K06913	0.0
K06912	0.0
K06911	1803.0
K06910	4125.0
K08986	12.0
K08987	2268.0
K08984	106.0
K08985	0.0
K08982	294.0
K08983	0.0
K08980	0.0
K08981	110.0
K08988	0.0
K08989	0.0
K02252	0.0
K05934	9825.0
K05936	9989.0
K05937	0.0
K02253	0.0
K05939	214.0
K00378	12771.0
K00375	10664.0
K00374	148.0
K00376	0.0
K00371	148.0
K00370	148.0
K00373	148.0
K00372	106.0
K01358	21852.0
K09166	80.0
K09165	0.0
K09164	0.0
K09163	4303.0
K09162	83.0
K09161	26.0
K09160	27.0
K01354	107.0
K01355	1.0
K01356	16048.0
K05601	4.0
K05851	27.0
K03807	25.0
K05606	2410.0
K02927	0.0
K05974	0.0
K03805	25.0
K05976	0.0
K00519	0.0
K00518	0.0
K03800	9411.0
K00511	0.0
K00510	0.0
K03801	1193.0
K00515	0.0
K00514	0.0
K00517	0.0
K05971	0.0
K03154	6177.0
K11147	0.0
K05581	0.0
K05580	0.0
K05583	0.0
K05582	0.0
K05585	0.0
K05584	0.0
K05587	0.0
K05586	0.0
K05589	51.0
K03150	12513.0
K03623	29.0
K03152	14936.0
K14200	0.0
K14201	0.0
K14202	0.0
K03621	14010.0
K14204	0.0
K14205	742.0
K01134	2410.0
K01135	15.0
K01136	495.0
K01137	80.0
K01130	3147.0
K01132	0.0
K01133	2673.0
K01138	5635.0
K01139	1603.0
K02113	11695.0
K02112	13321.0
K02111	11978.0
K02446	509.0
K02117	12902.0
K02116	2732.0
K02115	13321.0
K02114	13317.0
K02119	11300.0
K02118	14181.0
K02448	0.0
K01036	1.0
K03212	26.0
K13007	0.0
K13006	2.0
K13005	0.0
K13004	2417.0
K13001	0.0
K06404	6277.0
K01032	25.0
K06951	394.0
K03862	25.0
K03863	25.0
K06406	11411.0
K06957	26.0
K05020	2179.0
K06400	5600.0
K06403	6440.0
K06954	25.0
K10814	0.0
K10817	0.0
K10816	0.0
K07136	26.0
K03242	0.0
K03243	0.0
K12202	0.0
K12203	0.0
K12206	0.0
K12207	0.0
K12204	0.0
K12205	0.0
K12208	0.0
K12209	0.0
K13919	1681.0
K13918	25.0
K06214	0.0
K06215	6938.0
K09936	8637.0
K06217	14352.0
K09930	81.0
K09931	24.0
K09932	106.0
K06213	11076.0
K09938	0.0
K09939	832.0
K11517	0.0
K06337	0.0
K13301	26.0
K00748	1283.0
K00745	769.0
K00743	0.0
K07165	108.0
K07164	1774.0
K07167	0.0
K07166	12318.0
K07161	399.0
K07160	2538.0
K07163	0.0
K07162	200.0
K07169	0.0
K07168	25.0
K06336	0.0
K01839	11384.0
K01838	4308.0
K01835	4637.0
K01834	45247.0
K01837	0.0
K01830	0.0
K00608	0.0
K02632	0.0
K02630	0.0
K02631	0.0
K08322	224.0
K08323	234.0
K08320	25.0
K08321	661.0
K08326	0.0
K08324	25.0
K08325	1193.0
K01659	2.0
K01658	9379.0
K02637	0.0
K01653	14531.0
K01652	26789.0
K01655	0.0
K01654	6535.0
K01657	9406.0
K02874	14266.0
K02875	0.0
K02876	14170.0
K02877	0.0
K02871	14099.0
K02873	0.0
K02878	14346.0
K02879	14346.0
K14070	0.0
K09749	8666.0
K09748	14089.0
K06023	25266.0
K09742	0.0
K09741	0.0
K09740	228.0
K09747	13181.0
K09746	0.0
K09745	0.0
K06024	12975.0
K03477	25.0
K03476	1796.0
K03475	8498.0
K03474	1298.0
K03473	1193.0
K03472	27.0
K03471	886.0
K03470	13526.0
K03478	3857.0
K02304	15402.0
K02305	0.0
K02302	1443.0
K02303	30.0
K02300	27.0
K02301	110.0
K03653	0.0
K03652	3086.0
K03651	27.0
K03650	14240.0
K03657	37164.0
K03656	27.0
K03655	19908.0
K03654	14250.0
K03658	2436.0
K12439	0.0
K12431	0.0
K12430	0.0
K12433	0.0
K12432	0.0
K12435	0.0
K12434	0.0
K12437	0.0
K12436	0.0
K06979	777.0
K06978	5617.0
K06971	4149.0
K06970	27.0
K06973	11980.0
K06972	8005.0
K06975	3084.0
K06974	0.0
K06977	3.0
K06976	5254.0
K07082	12019.0
K07083	842.0
K07080	4918.0
K07081	845.0
K07086	0.0
K07087	0.0
K07084	172.0
K07085	4294.0
K07088	22740.0
K07089	8648.0
K01317	0.0
K11162	0.0
K11163	0.0
K11161	0.0
K11168	0.0
K00356	33.0
K00355	51.0
K00354	0.0
K00353	0.0
K00351	1202.0
K00350	1227.0
K05952	27.0
K05953	0.0
K05951	24.0
K05956	0.0
K05957	0.0
K00358	48.0
K00689	895.0
K00688	22495.0
K00681	2401.0
K00680	21890.0
K00683	0.0
K00685	81.0
K00684	109.0
K00687	781.0
K00686	0.0
K05831	0.0
K05830	0.0
K05833	12896.0
K05832	11189.0
K05834	25.0
K05837	14326.0
K05836	52.0
K05839	26.0
K05838	27.0
K07677	27.0
K00533	5154.0
K00532	1424.0
K00531	0.0
K00530	0.0
K00537	16329.0
K00536	0.0
K00535	0.0
K00534	0.0
K00539	0.0
K00538	0.0
K11029	0.0
K14260	3148.0
K14261	25.0
K14266	0.0
K14267	0.0
K14268	0.0
K14269	0.0
K01337	0.0
K01338	14181.0
K02683	0.0
K02682	26.0
K02681	25.0
K02680	26.0
K02687	14202.0
K02686	26.0
K02685	0.0
K02689	0.0
K02688	1447.0
K00824	2771.0
K00827	0.0
K00826	12646.0
K00821	26265.0
K00820	16633.0
K00823	2178.0
K00822	0.0
K00829	0.0
K00828	0.0
K01488	5266.0
K01489	13603.0
K01484	25.0
K01485	3249.0
K01486	10243.0
K01487	4969.0
K01480	10875.0
K01481	0.0
K01482	132.0
K01483	1.0
K02469	23656.0
K02468	25.0
K02466	1445.0
K02465	50.0
K02464	76.0
K02463	50.0
K02462	52.0
K02461	52.0
K02460	76.0
K08969	386.0
K13061	0.0
K13060	0.0
K13063	0.0
K13062	0.0
K13069	50.0
K08964	25.0
K06363	0.0
K03079	2461.0
K06342	0.0
K03078	25.0
K13289	0.0
K13288	27.0
K13285	0.0
K13287	0.0
K13286	0.0
K13281	463.0
K13280	4571.0
K13283	25.0
K00054	1501.0
K04496	0.0
K05369	0.0
K05368	53.0
K03228	82.0
K03229	82.0
K00052	12457.0
K03222	82.0
K03223	81.0
K03220	0.0
K03221	0.0
K03226	82.0
K03227	82.0
K03224	82.0
K03225	2.0
K09482	0.0
K09483	0.0
K13836	0.0
K12228	0.0
K05360	0.0
K12224	0.0
K12225	0.0
K12226	0.0
K12227	0.0
K12220	0.0
K05363	782.0
K12222	0.0
K12223	0.0
K08681	7223.0
K08680	1195.0
K08683	0.0
K08682	26.0
K08685	0.0
K08684	0.0
K08687	0.0
K08686	0.0
K11755	16632.0
K11754	33173.0
K11751	53.0
K11750	26.0
K11753	27167.0
K11752	13026.0
K02407	5966.0
K13938	52.0
K13936	25.0
K13935	26.0
K02406	15241.0
K13933	25.0
K13932	26.0
K13931	26.0
K13930	25.0
K12088	0.0
K12081	0.0
K12082	0.0
K12083	0.0
K12084	0.0
K12086	0.0
K12087	0.0
K09611	0.0
K09612	27.0
K04940	0.0
K10085	0.0
K05394	0.0
K05395	0.0
K06340	0.0
K13043	1166.0
K07149	6267.0
K07148	696.0
K07147	132.0
K07146	811.0
K07145	152.0
K07144	0.0
K07143	0.0
K07142	0.0
K07141	4376.0
K07140	27.0
K10156	0.0
K10150	0.0
K10620	0.0
K10621	0.0
K14028	0.0
K14029	0.0
K01817	10088.0
K01816	417.0
K01815	5051.0
K01814	12937.0
K01813	5190.0
K01812	11775.0
K01811	18313.0
K01810	14515.0
K01819	71.0
K01818	2985.0
K14580	0.0
K05379	0.0
K08304	27.0
K08305	52.0
K08306	51.0
K08307	1218.0
K08300	27.0
K08301	10293.0
K08302	5330.0
K08303	25810.0
K08308	26.0
K08309	3662.0
K14671	0.0
K14670	0.0
K14673	0.0
K14672	0.0
K01673	2500.0
K01672	0.0
K01671	0.0
K01677	11515.0
K01676	1292.0
K01674	30.0
K01679	977.0
K01678	10869.0
K02899	14171.0
K02896	0.0
K02897	1727.0
K02895	14345.0
K02892	14346.0
K02890	14346.0
K10811	0.0
K02096	0.0
K02097	0.0
K02094	0.0
K02095	0.0
K02092	0.0
K02093	0.0
K02099	13117.0
K03411	9650.0
K03410	9826.0
K03413	12119.0
K03412	4690.0
K03415	2175.0
K03414	26.0
K03417	2.0
K03416	0.0
K03418	0.0
K05376	0.0
K02320	0.0
K02322	0.0
K02323	0.0
K05377	0.0
K13542	14988.0
K13543	0.0
K13540	0.0
K13541	1.0
K12145	0.0
K12144	0.0
K12147	25.0
K12410	15750.0
K12141	1231.0
K12140	1231.0
K12143	107.0
K12142	0.0
K12149	26.0
K12148	26.0
K07312	26.0
K07313	348.0
K07310	107.0
K07311	1426.0
K07316	774.0
K07317	0.0
K07314	0.0
K07315	664.0
K07318	645.0
K07319	5210.0
K03936	0.0
K03425	25.0
K03426	8516.0
K03427	12852.0
K03420	0.0
K03421	0.0
K03422	0.0
K03423	24.0
K03756	0.0
K03757	25.0
K03206	0.0
K03755	0.0
K11144	1999.0
K11145	12922.0
K05972	0.0
K05973	0.0
K03752	1688.0
K05978	0.0
K05979	733.0
K03753	2177.0
K00331	1363.0
K00330	1363.0
K00333	504.0
K00332	504.0
K00335	13202.0
K00334	14351.0
K00337	1363.0
K00336	15923.0
K00339	1363.0
K00338	1347.0
K03751	0.0
K06953	0.0
K06952	8.0
K06407	11415.0
K06950	29369.0
K10819	17.0
K06956	1729.0
K06955	0.0
K06402	1451.0
K10815	0.0
K06959	13250.0
K06958	13080.0
K06409	22197.0
K06408	5319.0
K09129	0.0
K09128	984.0
K09123	820.0
K09122	0.0
K09121	5966.0
K09120	0.0
K09127	0.0
K09126	261.0
K09125	366.0
K09124	394.0
K01233	0.0
K05819	25.0
K05818	25.0
K01896	0.0
K05813	12115.0
K05812	27.0
K05811	26.0
K05810	10951.0
K05817	0.0
K05816	1449.0
K05815	3100.0
K05814	1314.0
K01894	107.0
K01892	14466.0
K01234	3022.0
K01144	4841.0
K01146	26.0
K01141	27.0
K01416	0.0
K11434	0.0
K01415	0.0
K06354	0.0
K01414	132.0
K09836	0.0
K01318	0.0
K01319	0.0
K01312	0.0
K06350	2.0
K02669	9272.0
K02668	25.0
K02665	25.0
K02664	423.0
K02667	25.0
K02666	25.0
K02661	0.0
K02660	25.0
K02663	1454.0
K02662	4109.0
K00809	0.0
K00808	0.0
K00806	16152.0
K00805	13348.0
K00804	0.0
K00803	384.0
K00802	0.0
K00801	81.0
K00800	11200.0
K10921	0.0
K02409	6881.0
K02408	9852.0
K02401	6786.0
K02400	9676.0
K02403	1.0
K02402	1.0
K02405	9860.0
K05364	7449.0
K05367	1273.0
K05366	28604.0
K10210	2.0
K10216	0.0
K13049	2410.0
K13048	0.0
K13739	0.0
K10215	0.0
K06122	0.0
K13735	1.0
K13734	5.0
K13041	26.0
K13040	26.0
K13731	0.0
K13730	2.0
K13733	0.0
K13732	0.0
K04516	1946.0
K03204	25.0
K03205	27924.0
K03207	1.0
K03200	25.0
K03201	25.0
K03202	0.0
K03203	25.0
K03208	0.0
K03758	2662.0
K03759	0.0
K09469	0.0
K09461	0.0
K06204	52.0
K00178	0.0
K13950	0.0
K13953	1392.0
K13955	0.0
K13954	1778.0
K10920	0.0
K06324	0.0
K11777	1535.0
K11779	0.0
K11778	0.0
K06325	0.0
K12600	0.0
K07432	0.0
K07430	0.0
K06326	0.0
K07128	0.0
K07121	27.0
K07120	31.0
K07123	80.0
K07122	26.0
K07125	0.0
K07124	14654.0
K07127	131.0
K07126	5665.0
K01870	14346.0
K01873	16756.0
K01872	14345.0
K01875	15769.0
K01874	16873.0
K01876	15167.0
K01879	3475.0
K01878	3475.0
K06321	0.0
K00476	0.0
K00477	0.0
K00474	0.0
K00472	0.0
K00470	0.0
K00471	0.0
K00478	0.0
K00479	0.0
K04775	25.0
K04774	27.0
K04777	0.0
K04776	0.0
K04771	106.0
K04770	26.0
K04773	1857.0
K04772	107.0
K04779	0.0
K04778	0.0
K14657	0.0
K14656	0.0
K14654	0.0
K14653	0.0
K14652	13809.0
K14659	0.0
K14658	0.0
K14386	0.0
K09926	0.0
K01699	146.0
K01698	5600.0
K01695	9877.0
K01697	25.0
K01696	10467.0
K01690	27.0
K01693	12138.0
K01692	2760.0
K07227	0.0
K03439	13710.0
K03438	19337.0
K13380	0.0
K03928	798.0
K03925	10691.0
K03924	10889.0
K03431	15395.0
K03926	107.0
K03437	14107.0
K03436	16605.0
K03435	52.0
K03434	0.0
K02348	5009.0
K02342	8383.0
K02343	12945.0
K02340	13356.0
K02341	14294.0
K02346	19477.0
K02347	482.0
K02344	26.0
K02345	26.0
K03697	3691.0
K03696	14454.0
K03695	13962.0
K03694	28.0
K03693	829.0
K03692	0.0
K03690	27.0
K03699	12550.0
K03698	10889.0
K13566	0.0
K12164	0.0
K07338	0.0
K07339	2015.0
K07334	712.0
K07335	17802.0
K07336	106.0
K07337	27.0
K07330	0.0
K07331	0.0
K07332	0.0
K07333	0.0
K09695	80.0
K09694	80.0
K09697	3426.0
K09696	3425.0
K09691	11221.0
K09690	8396.0
K09693	1126.0
K09692	1144.0
K09699	4.0
K09698	3355.0
K07590	1462.0
K07591	0.0
K07592	0.0
K05998	0.0
K05999	0.0
K05996	0.0
K05997	26.0
K05994	0.0
K05995	3463.0
K05993	5904.0
K05991	0.0
K10837	0.0
K00319	0.0
K00318	361.0
K00648	15231.0
K02545	0.0
K00645	14670.0
K00311	0.0
K00646	0.0
K00317	0.0
K00316	0.0
K00643	0.0
K00314	0.0
K02547	3384.0
K06429	0.0
K06428	0.0
K06427	0.0
K02812	25.0
K06425	263.0
K06424	0.0
K06423	728.0
K06422	0.0
K06421	261.0
K02813	25.0
K02930	0.0
K03815	25.0
K05612	0.0
K03367	2925.0
K03366	2994.0
K03812	27.0
K03635	254.0
K03634	51.0
K03631	13709.0
K05969	0.0
K03630	15535.0
K03633	26.0
K03632	51.0
K01998	9733.0
K01999	9518.0
K01992	43975.0
K01993	2539.0
K01990	75910.0
K01991	3050.0
K01996	10066.0
K01997	10089.0
K01994	1.0
K01995	10609.0
K03148	1947.0
K03639	6602.0
K05692	0.0
K03638	147.0
K00869	1501.0
K00868	12135.0
K00861	0.0
K00860	665.0
K00863	1660.0
K00862	0.0
K00865	9339.0
K00864	19739.0
K00867	1525.0
K00866	0.0
K01192	11526.0
K01190	32762.0
K01191	17389.0
K01197	338.0
K01194	51.0
K01195	5061.0
K01198	6000.0
K01199	0.0
K00656	30585.0
K00657	6392.0
K00306	0.0
K14591	25.0
K00300	0.0
K00653	0.0
K13715	0.0
K13713	0.0
K00650	0.0
K00651	13121.0
K14596	0.0
K02647	21572.0
K14598	0.0
K02643	0.0
K02642	0.0
K02641	0.0
K02640	0.0
K03594	4340.0
K03595	14216.0
K03596	14170.0
K03597	27.0
K03590	2852.0
K03591	26.0
K03592	2186.0
K03593	1262.0
K03598	51.0
K03599	27.0
K01736	13610.0
K01737	1866.0
K01734	17747.0
K01735	10937.0
K01732	0.0
K01733	14324.0
K01730	2460.0
K01731	25.0
K06049	0.0
K01738	20348.0
K01739	893.0
K11809	0.0
K05343	861.0
K02422	12476.0
K02421	6786.0
K05340	3173.0
K02427	51.0
K05346	789.0
K02425	1.0
K02424	25.0
K05349	40724.0
K02428	1390.0
K03770	1298.0
K03771	1633.0
K03772	939.0
K03773	697.0
K03774	265.0
K03775	1193.0
K03776	28.0
K03777	27.0
K03778	10397.0
K03779	1323.0
K09722	0.0
K08174	0.0
K14114	0.0
K13979	106.0
K13237	0.0
K14440	0.0
K09992	2491.0
K09990	0.0
K09991	0.0
K09996	25.0
K09997	26.0
K09994	0.0
K14110	0.0
K09998	26.0
K09999	26.0
K14111	0.0
K14113	0.0
K14449	0.0
K10213	6.0
K14118	0.0
K11711	623.0
K11710	5.0
K11712	1601.0
K11717	14136.0
K11719	27.0
K06857	0.0
K10440	23870.0
K10441	21643.0
K07103	0.0
K07102	81.0
K07101	0.0
K07100	0.0
K07107	8360.0
K07106	4307.0
K07105	8984.0
K07456	14098.0
K07459	29.0
K07458	845.0
K07109	858.0
K07108	0.0
K10198	0.0
K10199	0.0
K10190	12129.0
K10191	0.0
K10192	1113.0
K10193	232.0
K10194	402.0
K10195	25.0
K10196	0.0
K10197	0.0
K15013	0.0
K01858	556.0
K15016	0.0
K15017	0.0
K01853	0.0
K01852	0.0
K01851	0.0
K01850	445.0
K01857	25.0
K01856	0.0
K01854	13133.0
K07539	0.0
K08478	1.0
K08479	0.0
K08476	1.0
K08477	0.0
K08475	1.0
K00450	26.0
K00451	0.0
K00452	0.0
K00453	0.0
K00455	26.0
K00456	0.0
K00457	26.0
K00106	0.0
K00459	53.0
K00104	3804.0
K00105	9.0
K00102	0.0
K00103	0.0
K00100	22811.0
K00101	25.0
K01509	0.0
K04759	25667.0
K04758	37998.0
K04757	1791.0
K01504	0.0
K04755	27.0
K04754	27.0
K04753	32.0
K04752	27.0
K04751	7745.0
K01502	80.0
K14631	0.0
K05359	0.0
K14632	0.0
K07536	0.0
K12080	0.0
K02364	25.0
K12369	134.0
K02361	360.0
K02362	25.0
K02363	51.0
K13509	0.0
K13503	0.0
K13500	0.0
K12109	0.0
K12108	0.0
K12101	0.0
K12100	0.0
K12103	0.0
K12102	0.0
K12105	0.0
K12104	0.0
K12107	0.0
K12106	0.0
K11023	0.0
K03014	0.0
K08906	0.0
K08904	0.0
K08900	0.0
K06223	9591.0
K06199	4977.0
K06198	1499.0
K06197	25.0
K06196	7721.0
K06194	1193.0
K06193	2705.0
K06192	107.0
K06191	1280.0
K06190	27.0
K11104	3731.0
K11105	6017.0
K11106	25.0
K11107	26.0
K11102	347.0
K11103	108.0
K07862	238.0
K00666	4173.0
K00663	0.0
K00662	2856.0
K00661	16045.0
K00660	80.0
K06997	13713.0
K06996	106.0
K06995	2.0
K10852	232.0
K06993	0.0
K06992	0.0
K06991	0.0
K06990	29.0
K11050	0.0
K06999	885.0
K06998	5686.0
K05338	128.0
K11051	0.0
K06441	0.0
K06440	0.0
K06443	0.0
K06442	13148.0
K06445	27.0
K06447	25.0
K06446	107.0
K06309	0.0
K05686	0.0
K02655	0.0
K07392	0.0
K00595	14108.0
K00594	0.0
K00596	0.0
K00599	30722.0
K00598	287.0
K02657	0.0
K07642	26.0
K07643	25.0
K07396	2.0
K07397	1125.0
K07394	2.0
K07395	25.0
K04102	0.0
K04103	29.0
K04100	0.0
K04101	0.0
K04107	0.0
K04105	0.0
K04108	0.0
K04109	0.0
K07716	0.0
K07717	895.0
K07714	80.0
K07715	51.0
K07712	156.0
K07713	1215.0
K07710	4.0
K07711	26.0
K07718	44331.0
K07719	1234.0
K00843	0.0
K00842	0.0
K00841	1863.0
K00840	25.0
K00847	17786.0
K00846	0.0
K00845	24027.0
K00844	643.0
K00849	12089.0
K00848	7457.0
K06302	0.0
K13771	132.0
K13770	425.0
K13772	0.0
K13775	0.0
K13774	0.0
K13777	0.0
K13776	0.0
K13779	0.0
K13778	0.0
K02621	2797.0
K02992	14345.0
K02623	0.0
K08286	0.0
K08281	97.0
K02996	13043.0
K02995	0.0
K02994	14346.0
K02629	0.0
K02628	0.0
K08289	1274.0
K08288	0.0
K03578	107.0
K03579	107.0
K03576	107.0
K03577	2441.0
K03574	26465.0
K03575	6423.0
K03572	14220.0
K03573	26.0
K03570	14263.0
K03571	11793.0
K01710	17377.0
K01711	4551.0
K01712	1808.0
K01713	0.0
K01714	29729.0
K01715	7719.0
K01716	27.0
K01718	0.0
K01719	1205.0
K03081	36.0
K02199	27.0
K02198	158.0
K14170	22381.0
K02193	27.0
K02192	673.0
K02191	1577.0
K02190	9485.0
K02197	158.0
K02196	25.0
K02195	158.0
K02194	158.0
K03718	1513.0
K03719	6592.0
K03712	14669.0
K03713	1134.0
K03710	21333.0
K03711	18755.0
K03716	6229.0
K03717	107.0
K03715	394.0
K07129	0.0
K00045	0.0
K13995	0.0
K13994	0.0
K13991	0.0
K13990	1664.0
K13993	3913.0
K13992	0.0
K06298	6486.0
K06299	0.0
K06294	0.0
K06295	3777.0
K06296	993.0
K06297	331.0
K06290	0.0
K06291	0.0
K06292	0.0
K06293	0.0
K12743	0.0
K00248	10836.0
K06426	1.0
K11739	0.0
K11738	25.0
K11733	26.0
K11732	25.0
K11731	0.0
K11737	27.0
K11736	25.0
K11735	0.0
K11734	25.0
K06870	0.0
K06871	22823.0
K06872	7148.0
K06873	0.0
K06874	0.0
K06875	0.0
K06876	81.0
K06877	2829.0
K06878	1560.0
K06879	27.0
K07478	17132.0
K12645	0.0
K07479	26.0
K07473	10605.0
K07472	0.0
K07471	0.0
K07470	25.0
K07477	0.0
K07476	3.0
K07474	1834.0
K15038	0.0
K15039	0.0
K15034	25.0
K15036	0.0
K15037	0.0
K08738	0.0
K06420	0.0
K00128	6549.0
K00129	0.0
K00438	0.0
K00432	1620.0
K00433	4708.0
K00122	0.0
K00123	2583.0
K00124	931.0
K00125	0.0
K00126	0.0
K00127	532.0
K08973	0.0
K14348	25.0
K14347	0.0
K14340	0.0
K08972	1004.0
K01525	27.0
K01524	16701.0
K01523	2070.0
K01521	25.0
K01520	19504.0
K01529	4566.0
K08977	0.0
K03969	213.0
K08929	0.0
K02388	9852.0
K02389	9670.0
K02386	27.0
K02387	9852.0
K02384	0.0
K02385	8144.0
K02382	0.0
K02380	425.0
K02381	0.0
K05386	0.0
K13524	0.0
K13525	0.0
K13527	0.0
K13520	0.0
K13522	0.0
K13529	80.0
K03385	443.0
K03384	0.0
K03387	1140.0
K03386	4789.0
K03381	0.0
K03380	0.0
K03383	0.0
K03382	1652.0
K03389	1731.0
K03388	1651.0
K05356	0.0
K12344	1166.0
K12343	0.0
K12342	0.0
K12341	0.0
K12340	1537.0
K02430	76.0
K12349	0.0
K05351	0.0
K11694	2.0
K11695	2.0
K11690	6171.0
K05352	0.0
K11693	2.0
K08928	0.0
K03433	0.0
K13832	0.0
K03039	0.0
K03432	0.0
K06607	0.0
K06606	669.0
K06605	26.0
K03430	5000.0
K06603	757.0
K06602	0.0
K06601	0.0
K06600	0.0
K05358	50.0
K06609	25.0
K06608	172.0
K03923	27.0
K03922	0.0
K11472	0.0
K11473	508.0
K11474	0.0
K11475	0.0
K11476	2.0
K11477	25.0
K00601	0.0
K00600	15589.0
K00603	1316.0
K03746	51.0
K00605	4531.0
K00604	14348.0
K00607	0.0
K00606	5549.0
K00609	13499.0
K03741	4960.0
K03740	2925.0
K03743	2091.0
K10873	0.0
K03214	26.0
K14068	0.0
K13317	0.0
K06360	0.0
K14069	0.0
K08078	0.0
K09650	0.0
K06361	0.0
K07802	0.0
K07803	25.0
K07800	2.0
K07801	0.0
K07806	26.0
K07807	0.0
K07804	0.0
K07805	0.0
K06362	0.0
K01172	0.0
K10257	0.0
K10255	82.0
K10254	10832.0
K10253	0.0
K10918	0.0
K04128	0.0
K01958	4013.0
K01959	0.0
K01956	15131.0
K01957	0.0
K04126	0.0
K04127	0.0
K01952	17301.0
K01953	21855.0
K01950	12181.0
K01951	17504.0
K07730	0.0
K07731	0.0
K07732	0.0
K07733	28.0
K07734	3.0
K07735	442.0
K07736	13341.0
K07737	33700.0
K07738	11479.0
K07739	107.0
K06365	0.0
K06366	0.0
K06367	0.0
K10910	0.0
K10911	0.0
K04382	0.0
K10775	0.0
K02609	26.0
K02979	0.0
K02978	0.0
K06368	0.0
K02975	0.0
K02974	0.0
K02977	0.0
K02976	0.0
K03558	387.0
K03559	1832.0
K03550	12763.0
K03551	14347.0
K03552	0.0
K03553	16757.0
K03554	27.0
K03555	14203.0
K03556	3826.0
K03557	27.0
K01778	14447.0
K01779	6202.0
K06369	0.0
K01772	1400.0
K01770	12647.0
K01771	0.0
K01776	14105.0
K01777	1784.0
K01774	0.0
K01775	18083.0
K05385	0.0
K05384	0.0
K05383	0.0
K05382	0.0
K05381	0.0
K08159	27.0
K14153	399.0
K14154	0.0
K14155	18739.0
K08152	1538.0
K08156	1990.0
K08076	0.0
K12809	0.0
K05297	5.0
K03734	18154.0
K03735	2281.0
K03736	2281.0
K03737	14775.0
K03731	0.0
K03732	27.0
K03733	2261.0
K03738	799.0
K03739	2925.0
K08139	2.0
K06994	255.0
K12660	25.0
K12661	25.0
K07450	0.0
K08719	0.0
K08717	3.0
K08715	0.0
K08714	0.0
K08713	0.0
K08710	0.0
K11311	0.0
K11312	396.0
K00141	0.0
K00146	26.0
K00411	0.0
K00412	0.0
K00145	27005.0
K00148	1.0
K14367	0.0
K14366	0.0
K08954	0.0
K08384	16688.0
K14369	0.0
K14368	0.0
K14091	2411.0
K14090	2518.0
K14093	0.0
K14092	0.0
K14095	0.0
K14094	0.0
K14097	0.0
K14096	0.0
K14099	0.0
K14098	0.0
K02848	2.0
K01541	0.0
K04712	0.0
K04711	0.0
K01545	0.0
K01547	7420.0
K01546	7420.0
K01548	6774.0
K04719	0.0
K04718	0.0
K02018	14466.0
K02019	2801.0
K02016	28168.0
K02017	533.0
K02014	8082.0
K02015	38354.0
K02012	10879.0
K02013	27187.0
K02010	5445.0
K02011	8676.0
K04515	0.0
K03943	0.0
K03941	24.0
K03940	0.0
K00313	614.0
K04060	0.0
K01608	2418.0
K08942	0.0
K08943	0.0
K08940	0.0
K08941	0.0
K08946	0.0
K08947	0.0
K08944	0.0
K08945	0.0
K03059	0.0
K13811	0.0
K13812	0.0
K13815	0.0
K13816	0.0
K13818	0.0
K13819	25.0
K03053	0.0
K03052	0.0
K03055	0.0
K03054	0.0
K03057	0.0
K03056	0.0
K06222	27.0
K11418	0.0
K11410	0.0
K11415	0.0
K00622	0.0
K00621	0.0
K00620	24227.0
K00627	3895.0
K00626	12830.0
K00625	10878.0
K00624	0.0
K02805	2732.0
K02552	1274.0
K02550	0.0
K02556	10125.0
K02803	2.0
K02554	25.0
K07280	0.0
K07281	0.0
K07282	8826.0
K07283	25.0
K07284	9702.0
K07285	26.0
K07286	27.0
K08217	9965.0
K07288	0.0
K07289	27.0
K07534	0.0
K07535	19.0
K07533	7851.0
K07822	0.0
K07823	0.0
K08699	0.0
K00088	16739.0
K00087	4591.0
K00086	4962.0
K00082	832.0
K10239	0.0
K10238	0.0
K10231	2240.0
K10230	0.0
K10233	0.0
K10232	0.0
K10235	0.0
K10234	0.0
K10237	0.0
K10236	0.0
K08353	0.0
K01970	0.0
K01971	1644.0
K01972	19288.0
K01973	0.0
K01974	81.0
K01975	1026.0
K01976	0.0
K07758	0.0
K05990	0.0
K07752	0.0
K07753	0.0
K07751	26.0
K13786	0.0
K07755	0.0
K07442	24.0
K08352	370.0
K07115	27.0
K07441	0.0
K07634	0.0
K07446	0.0
K07111	0.0
K07444	13253.0
K07445	0.0
K00647	68.0
K07449	0.0
K00641	925.0
K00640	17831.0
K01289	0.0
K01282	0.0
K01283	0.0
K01280	0.0
K01281	1497.0
K01286	2335.0
K01284	2358.0
K02954	14920.0
K02952	14346.0
K02950	14155.0
K00155	81.0
K02959	14250.0
K00887	0.0
K00886	0.0
K00885	25.0
K00884	26.0
K00883	645.0
K00882	10477.0
K00881	207.0
K00880	3186.0
K00053	12163.0
K14048	0.0
K01026	3072.0
K01756	13971.0
K01025	0.0
K01750	4948.0
K01023	224.0
K01752	20669.0
K01753	455.0
K14583	0.0
K01758	247.0
K01759	16542.0
K09565	0.0
K09568	0.0
K08173	25.0
K08172	26.0
K02483	3348.0
K02482	80.0
K08177	2159.0
K08176	0.0
K08175	0.0
K02486	0.0
K02489	0.0
K02488	49.0
K08178	0.0
K14138	4801.0
K14136	0.0
K09713	0.0
K09714	0.0
K09715	0.0
K03532	0.0
K03533	0.0
K03530	21160.0
K03531	13067.0
K03536	14240.0
K03537	1420.0
K03534	4978.0
K03535	133.0
K03538	0.0
K03539	0.0
K14451	0.0
K14450	0.0
K02225	0.0
K02224	19285.0
K02227	10422.0
K02226	11033.0
K02221	3814.0
K14107	0.0
K02229	0.0
K02228	0.0
K14106	0.0
K00441	5.0
K03288	25.0
K03289	25.0
K03284	19005.0
K03285	0.0
K03286	27.0
K03287	1875.0
K03280	0.0
K03281	1698.0
K03282	10561.0
K00440	0.0
K13677	0.0
K12790	0.0
K09639	0.0
K12688	0.0
K12689	0.0
K12686	0.0
K12687	0.0
K12684	1.0
K12685	2.0
K12682	0.0
K12683	0.0
K12680	0.0
K11889	0.0
K08884	15268.0
K11085	3721.0
K11084	25.0
K11081	25.0
K11080	0.0
K11083	25.0
K11082	25.0
K11089	81.0
K08777	0.0
K08776	0.0
K06346	12701.0
K06347	2.0
K09824	25.0
K09825	12668.0
K09823	27.0
K09820	854.0
K10939	0.0
K10936	0.0
K10937	0.0
K10933	0.0
K06348	0.0
K09829	0.0
K11337	0.0
K11336	0.0
K11335	0.0
K11334	0.0
K11333	0.0
K11332	0.0
K11331	0.0
K11330	0.0
K00169	2240.0
K00164	110.0
K00166	4.0
K00167	4.0
K00161	3988.0
K00162	3988.0
K00163	27.0
K10689	0.0
K10680	27.0
K10681	0.0
K10682	0.0
K04083	13044.0
K04082	27.0
K04081	25.0
K04080	27.0
K04087	496.0
K04086	482.0
K04085	27.0
K04084	25.0
K04088	496.0
K01569	0.0
K01568	0.0
K01563	0.0
K01561	0.0
K01560	4296.0
K01567	932.0
K01565	80.0
K01564	0.0
K02038	13884.0
K02039	13487.0
K02030	38075.0
K02031	38423.0
K02032	40880.0
K02033	44091.0
K02034	45967.0
K02035	51782.0
K02036	14740.0
K02037	13323.0
K05556	0.0
K13658	0.0
K13659	0.0
K13656	0.0
K13657	0.0
K13654	0.0
K13655	107.0
K13652	3855.0
K13653	18639.0
K13650	0.0
K13651	0.0
K05555	0.0
K05552	0.0
K02057	31586.0
K05550	0.0
K05551	0.0
K12308	20199.0
K12306	0.0
K03073	13849.0
K03072	1666.0
K03071	27.0
K03070	15734.0
K03077	1705.0
K03076	14164.0
K03075	12882.0
K03074	1866.0
K08965	19.0
K08967	51.0
K08961	864.0
K08963	6189.0
K13873	0.0
K13876	0.0
K13874	25.0
K13875	0.0
K06139	0.0
K06138	0.0
K06135	0.0
K06134	0.0
K06137	81.0
K06136	0.0
K06131	22127.0
K06133	7775.0
K06132	25.0
K02600	14346.0
K07389	0.0
K07388	0.0
K04747	0.0
K01516	12751.0
K09977	0.0
K07518	0.0
K07519	0.0
K11437	0.0
K07512	80.0
K07516	29.0
K10212	645.0
K10747	0.0
K10217	0.0
K10219	0.0
K10218	0.0
K10748	26.0
K01912	9275.0
K01913	0.0
K01910	610.0
K01911	1772.0
K01916	2986.0
K01917	0.0
K01914	11862.0
K01915	27498.0
K01918	4831.0
K01919	662.0
K07774	27.0
K07775	2689.0
K07776	380.0
K07777	1361.0
K07770	4.0
K07771	26.0
K07772	0.0
K07773	26.0
K07778	408.0
K01193	15488.0
K04340	0.0
K04341	0.0
K04342	0.0
K04343	0.0
K12986	0.0
K04691	27.0
K02931	13058.0
K02933	14331.0
K02935	14344.0
K02936	0.0
K02939	14346.0
K00205	0.0
K00204	0.0
K00207	0.0
K00206	0.0
K00201	0.0
K00200	0.0
K00203	0.0
K00202	0.0
K00209	0.0
K00208	1631.0
K01000	16958.0
K01001	0.0
K01002	1922.0
K01003	7.0
K01004	0.0
K01005	3427.0
K01006	12541.0
K01007	2537.0
K01008	6774.0
K10855	0.0
K14115	0.0
K14116	0.0
K14441	12718.0
K14446	10.0
K14447	0.0
K14112	0.0
K14445	81.0
K08195	75.0
K08194	77.0
K14448	0.0
K08196	0.0
K08191	1218.0
K14119	0.0
K08193	0.0
K00702	1541.0
K10799	0.0
K03518	12099.0
K03519	642.0
K09719	0.0
K10856	0.0
K03516	0.0
K03517	8488.0
K02205	0.0
K02204	399.0
K02203	7304.0
K02201	0.0
K02200	27.0
K13714	5.0
K13461	0.0
K12518	3.0
K12519	3.0
K12517	3.0
K12514	0.0
K12515	0.0
K12512	0.0
K12513	0.0
K12510	11628.0
K12511	3233.0
K07183	10751.0
K07182	50.0
K07181	4125.0
K07180	360.0
K07186	26.0
K07185	4722.0
K07184	27.0
K09800	27.0
K09801	27.0
K09802	26.0
K09803	132.0
K09804	0.0
K09805	0.0
K09806	28.0
K09807	4368.0
K09808	1663.0
K09809	1.0
K10912	0.0
K10913	0.0
K10914	2024.0
K10915	0.0
K10916	0.0
K10917	0.0
K11358	9555.0
K11355	0.0
K11354	0.0
K11357	0.0
K11356	0.0
K04069	41290.0
K04068	18420.0
K04065	27.0
K04064	25.0
K04067	26.0
K04066	14279.0
K04061	5411.0
K09716	1422.0
K04063	875.0
K04062	26.0
K10006	0.0
K10007	0.0
K10004	27.0
K10005	0.0
K10002	27.0
K10003	27.0
K10000	26.0
K10001	27.0
K09717	0.0
K10008	80.0
K10009	25.0
K02491	0.0
K14588	26.0
K14581	0.0
K13678	672.0
K13679	0.0
K11633	0.0
K13670	0.0
K13671	0.0
K11987	0.0
K11636	0.0
K11634	0.0
K13582	0.0
K13583	0.0
K13580	0.0
K13581	0.0
K13586	0.0
K13587	0.0
K13584	0.0
K13585	0.0
K13588	0.0
K13589	0.0
K02052	827.0
K02053	834.0
K02050	32381.0
K02051	30376.0
K02056	17435.0
K05553	0.0
K02054	825.0
K02055	807.0
K02058	5246.0
K02059	0.0
K05558	0.0
K05559	0.0
K03895	0.0
K03894	0.0
K03897	0.0
K03896	0.0
K03891	0.0
K03890	0.0
K03893	5.0
K03892	23870.0
K02423	1.0
K05342	0.0
K05341	19.0
K12989	0.0
K12988	0.0
K02420	9676.0
K12981	0.0
K12980	0.0
K12983	0.0
K12982	0.0
K12985	0.0
K12984	25.0
K12987	0.0
K02426	1300.0
K13854	0.0
K03098	213.0
K13853	335.0
K03095	1501.0
K05344	0.0
K03091	51152.0
K03090	1758.0
K03093	1004.0
K03092	6382.0
K06113	334.0
K09632	0.0
K02429	2008.0
K06118	0.0
K05716	0.0
K04844	776.0
K11632	2.0
K11630	2.0
K11631	270.0
K11637	0.0
K11635	0.0
K11638	0.0
K11639	0.0
K07572	0.0
K07573	0.0
K07570	1183.0
K07571	3150.0
K07576	9459.0
K07577	0.0
K07574	12699.0
K07575	0.0
K07578	0.0
K07579	0.0
K11189	26891.0
K11184	5830.0
K11187	0.0
K11180	399.0
K11181	399.0
K11183	107.0
K10764	0.0
K10763	27.0
K10762	0.0
K01938	13805.0
K01939	15220.0
K01934	14343.0
K01935	498.0
K01937	12651.0
K01930	0.0
K01932	0.0
K01933	16490.0
K07798	361.0
K07799	108.0
K07796	1.0
K07797	0.0
K07794	248.0
K07795	52.0
K07792	361.0
K07793	3962.0
K07790	0.0
K07791	52.0
K06379	11411.0
K00968	2746.0
K06378	11516.0
K06377	0.0
K06376	0.0
K06375	0.0
K09814	2.0
K09813	2.0
K06372	0.0
K06371	0.0
K06370	0.0
K01249	0.0
K01246	5071.0
K01247	36.0
K01244	0.0
K01243	10922.0
K08919	0.0
K01241	361.0
K02919	8238.0
K02913	15473.0
K02912	0.0
K02911	14089.0
K02910	0.0
K02917	0.0
K02916	14346.0
K02915	0.0
K02914	14081.0
K00228	27.0
K00227	0.0
K00226	18873.0
K00224	0.0
K00223	0.0
K00222	0.0
K00221	0.0
K00220	0.0
K01798	0.0
K01799	397.0
K01068	0.0
K01069	2163.0
K01062	5.0
K01791	13860.0
K01792	107.0
K01061	212.0
K01066	1630.0
K01067	1620.0
K01796	7.0
K01797	378.0
K05499	2868.0
K14468	0.0
K14469	0.0
K14465	0.0
K14466	0.0
K14467	0.0
K10834	0.0
K10833	0.0
K02266	0.0
K03793	0.0
K03790	1316.0
K03791	25.0
K03796	26.0
K03797	14387.0
K03794	0.0
K03795	80.0
K03798	32428.0
K03799	1160.0
K13448	0.0
K12538	0.0
K12539	0.0
K12530	1.0
K12531	1.0
K12532	1.0
K12533	0.0
K12534	0.0
K12535	0.0
K12536	0.0
K12537	0.0
K03136	0.0
K09790	4102.0
K09791	51.0
K09792	105.0
K09793	1648.0
K09794	52.0
K09795	1.0
K09796	1.0
K09797	2439.0
K09798	51.0
K09799	1538.0
K10972	0.0
K10973	0.0
K10977	222.0
K10974	4782.0
K10975	2.0
K10978	0.0
K10979	1012.0
K06308	0.0
K00315	0.0
K09862	27.0
K06303	0.0
K09860	0.0
K09861	10845.0
K06306	2746.0
K06307	0.0
K06305	1.0
K11373	0.0
K04047	1950.0
K04046	27.0
K04045	2774.0
K04044	27.0
K04043	15669.0
K04042	9943.0
K04041	11254.0
K04040	0.0
K02700	0.0
K04049	0.0
K04048	0.0
K02707	0.0
K02704	0.0
K02705	0.0
K10020	0.0
K10021	0.0
K10022	1.0
K10023	1.0
K10024	1.0
K10025	1.0
K10026	184.0
K10027	0.0
K13612	0.0
K13613	0.0
K13611	0.0
K13614	0.0
K13615	0.0
K05794	738.0
K05795	6950.0
K05796	2919.0
K05797	0.0
K05790	26.0
K05791	82.0
K05792	1724.0
K05793	82.0
K05798	51.0
K05799	16304.0
K01474	0.0
K01477	0.0
K01476	335.0
K01471	0.0
K01470	8651.0
K01473	0.0
K13039	0.0
K01479	31.0
K01478	1214.0
K05570	2883.0
K05571	2885.0
K05572	0.0
K05573	0.0
K02078	32035.0
K02079	1.0
K05576	0.0
K02074	743.0
K02075	743.0
K02076	1121.0
K02077	907.0
K02071	11228.0
K02072	11145.0
K02073	14527.0
K03309	351.0
K03308	24010.0
K03305	5712.0
K03304	25.0
K03307	13424.0
K03306	6334.0
K03301	0.0
K03300	752.0
K03303	1309.0
K03302	0.0
K06173	23360.0
K06175	26.0
K06174	0.0
K06177	1615.0
K06176	27.0
K06179	9637.0
K07680	4.0
K03867	0.0
K03838	0.0
K12053	0.0
K11618	3191.0
K11619	0.0
K11614	0.0
K11615	0.0
K11616	25.0
K11617	781.0
K11610	0.0
K11611	0.0
K11960	0.0
K11961	261.0
K02836	14327.0
K10565	0.0
K10564	0.0
K02837	10249.0
K10561	1790.0
K10560	1790.0
K10563	8064.0
K10562	25.0
K02838	14346.0
K06858	27.0
K02839	2411.0
K06859	362.0
K12700	2230.0
K07558	0.0
K07559	3064.0
K07228	0.0
K07229	27.0
K07226	0.0
K07224	30.0
K07225	26.0
K07222	106.0
K07223	524.0
K07220	5499.0
K07221	0.0
K10709	4256.0
K10708	0.0
K10701	0.0
K10703	0.0
K10702	0.0
K10704	0.0
K05984	25.0
K07537	0.0
K08652	0.0
K08651	0.0
K08658	0.0
K08659	3708.0
K05982	51.0
K07451	0.0
K07453	0.0
K07452	0.0
K07455	1282.0
K07454	82.0
K09707	4412.0
K07457	348.0
K09706	269.0
K07104	1626.0
K00029	386.0
K00028	2.0
K00799	82.0
K00798	12736.0
K00797	7961.0
K00024	2694.0
K00795	53.0
K00026	0.0
K00021	0.0
K00020	1026.0
K00023	0.0
K00022	0.0
K09017	421.0
K01269	12802.0
K09015	1895.0
K09014	5514.0
K09013	12786.0
K09011	1167.0
K09010	0.0
K01261	783.0
K01262	19631.0
K01263	50.0
K01264	0.0
K01265	19614.0
K01266	2415.0
K09018	25.0
K08227	26.0
K08226	0.0
K08225	25.0
K08224	338.0
K08223	1273.0
K08222	0.0
K08221	399.0
K00249	2.0
K01790	10888.0
K00241	1699.0
K00240	3567.0
K00243	11748.0
K00242	51.0
K00245	421.0
K00244	6249.0
K00247	26.0
K00246	26.0
K01795	2572.0
K06983	0.0
K02799	0.0
K02798	2461.0
K02791	3463.0
K02790	1.0
K02793	10882.0
K02795	14173.0
K02794	14679.0
K02796	13862.0
K04564	5441.0
K04565	4791.0
K04566	2410.0
K04567	11936.0
K01040	614.0
K01041	0.0
K04562	3227.0
K04568	26.0
K01049	0.0
K02535	1298.0
K02242	2922.0
K02536	1389.0
K02531	254.0
K02246	1498.0
K02533	52.0
K02532	455.0
K02248	1148.0
K02538	1452.0
K00581	0.0
K13421	0.0
K01013	0.0
K15018	0.0
K15019	0.0
K03110	13904.0
K03111	29014.0
K03112	27.0
K03113	1274.0
K03116	3065.0
K03117	31.0
K03118	2149.0
K03119	26.0
K10919	0.0
K12552	2.0
K12553	2.0
K12551	2.0
K12556	781.0
K12554	7.0
K12555	2998.0
K06892	50.0
K06893	86.0
K06890	2847.0
K06891	108.0
K06896	6616.0
K06897	8726.0
K06894	522.0
K06895	1734.0
K10954	0.0
K10956	0.0
K06899	27.0
K06328	395.0
K06329	0.0
K10952	0.0
K10953	0.0
K11395	0.0
K11391	25.0
K11390	0.0
K11392	50.0
K00499	0.0
K00494	83.0
K00495	0.0
K00496	0.0
K00491	3.0
K00492	5.0
K00493	0.0
K13591	0.0
K01467	2663.0
K13593	0.0
K13592	0.0
K04021	25.0
K04020	25.0
K04023	3008.0
K04022	25.0
K04025	25.0
K04024	1535.0
K04027	1672.0
K04026	2099.0
K04029	7369.0
K04028	8022.0
K07055	0.0
K07054	34.0
K07057	0.0
K07056	15518.0
K07051	80.0
K07050	9651.0
K07053	26267.0
K07052	26694.0
K07059	0.0
K07058	12762.0
K10040	420.0
K10041	1064.0
K10046	0.0
K04799	0.0
K04798	0.0
K04793	0.0
K04792	0.0
K04791	0.0
K04790	0.0
K04797	0.0
K04796	0.0
K04795	0.0
K04794	1420.0
K13638	26.0
K13639	27.0
K13634	27.0
K13635	25.0
K13636	25.0
K13637	50.0
K13630	25.0
K13631	25.0
K13632	50.0
K13633	25.0
K02042	5039.0
K05778	25.0
K05779	25.0
K05776	361.0
K05541	27.0
K05774	25.0
K05775	25.0
K05772	6.0
K05773	6.0
K05540	5068.0
K01459	0.0
K01458	0.0
K01457	367.0
K01455	302.0
K01454	0.0
K01453	0.0
K01452	0.0
K01451	1539.0
K01450	0.0
K05518	0.0
K08070	4446.0
K08071	0.0
K05516	551.0
K08077	175.0
K05515	14596.0
K13093	0.0
K11783	0.0
K12949	0.0
K12945	25.0
K12944	25.0
K12941	4033.0
K12940	26.0
K12943	25.0
K12942	4066.0
K14728	0.0
K14727	0.0
K11785	0.0
K00108	135.0
K13890	29.0
K13891	29.0
K13892	25.0
K13893	26.0
K13894	26.0
K13895	26.0
K13896	26.0
K06159	25.0
K06158	17565.0
K06153	15906.0
K06152	0.0
K06151	0.0
K06157	0.0
K06156	27.0
K06155	25.0
K06154	0.0
K03327	2491.0
K03326	63.0
K03325	1747.0
K03324	20236.0
K03322	2501.0
K03321	1700.0
K03320	3419.0
K03329	0.0
K03328	1053.0
K04802	0.0
K04801	0.0
K04800	0.0
K11948	0.0
K01505	0.0
K04756	0.0
K11940	26.0
K11941	25.0
K11942	0.0
K11943	0.0
K11944	0.0
K01507	19899.0
K11946	0.0
K11947	0.0
K01506	0.0
K01501	1424.0
K01500	1490.0
K01503	0.0
K06714	2408.0
K04750	5169.0
K12789	0.0
K12788	0.0
K11526	0.0
K10810	2.0
K11522	0.0
K11523	0.0
K08675	0.0
K08676	334.0
K08677	0.0
K08679	0.0
K11521	0.0
K10547	1360.0
K10546	1367.0
K10545	438.0
K10544	246.0
K10543	268.0
K10542	5702.0
K10541	5709.0
K10540	7952.0
K10549	422.0
K10548	1360.0
K14630	0.0
K11529	0.0
K00007	25.0
K00005	9538.0
K13444	0.0
K00003	16762.0
K00002	3945.0
K00001	7493.0
K01186	4778.0
K00009	2483.0
K00008	18285.0
K10726	0.0
K10725	0.0
K08246	0.0
K00263	82.0
K00262	12356.0
K00261	438.0
K00260	1447.0
K00266	45200.0
K00265	2481.0
K01200	2383.0
K01201	5838.0
K01206	24937.0
K01207	6005.0
K01205	431.0
K01208	348.0
K01209	22431.0
K06167	2888.0
K00917	6503.0
K00912	1298.0
K00919	13307.0
K02519	14154.0
K02518	14170.0
K02517	1218.0
K02511	26.0
K02510	1027.0
K13409	0.0
K13408	0.0
K03179	954.0
K03170	0.0
K03177	14351.0
K12574	13077.0
K12570	0.0
K12573	14271.0
K11009	0.0
K11008	0.0
K11005	0.0
K11004	0.0
K11007	0.0
K11006	0.0
K11003	0.0
K08296	132.0
K08297	0.0
K08295	0.0
K02634	0.0
K02635	0.0
K10622	0.0
K07693	199.0
K07692	0.0
K07691	0.0
K07690	0.0
K07697	0.0
K07696	2758.0
K07695	0.0
K07694	193.0
K07699	9031.0
K07698	0.0
K07079	13822.0
K07078	3351.0
K07077	0.0
K07076	2628.0
K07075	3091.0
K07074	734.0
K07073	0.0
K07072	0.0
K07071	614.0
K07070	27.0
K14584	0.0
K11620	0.0
K09190	0.0
K11623	0.0
K05759	0.0
K08589	0.0
K11625	0.0
K11995	0.0
K01439	15491.0
K01438	3416.0
K01431	0.0
K01430	2784.0
K01433	108.0
K01432	0.0
K01434	1.0
K01437	0.0
K01436	12721.0
K05539	27.0
K14520	0.0
K12963	27.0
K12962	27.0
K12961	26.0
K12960	15261.0
K14749	0.0
K14748	0.0
K02972	25.0
K14743	0.0
K14742	10814.0
K14745	0.0
K14744	4.0
K14747	0.0
K14746	0.0
K02167	27.0
K02164	0.0
K02160	8536.0
K02168	29.0
K02169	386.0
K10931	0.0
K03341	0.0
K03340	6589.0
K03343	0.0
K03342	1549.0
K03346	1472.0
K12299	25.0
K12291	0.0
K12290	25.0
K12293	0.0
K12292	0.0
K12295	0.0
K12294	0.0
K12297	27.0
K12368	27.0
K11922	0.0
K11923	26.0
K11920	0.0
K11921	25.0
K11926	26.0
K11927	3117.0
K11924	239.0
K11925	26.0
K11928	4299.0
K13181	0.0
K13219	0.0
K07262	25.0
K07263	1344.0
K07260	14935.0
K07261	25.0
K07266	0.0
K07267	106.0
K07264	52.0
K07265	0.0
K07268	0.0
K07269	26.0
K01155	2650.0
K04478	2.0
K04479	0.0
K10528	0.0
K14952	0.0
K07486	87.0
K07487	1.0
K07484	1606.0
K07485	5.0
K07482	120.0
K07483	30733.0
K07480	8.0
K07481	676.0
K07488	0.0
K07489	3.0
K11210	2.0
K11211	0.0
K11212	2.0
K11214	2416.0
K11216	246.0
K06300	0.0
K00061	0.0
K00060	485.0
K06301	0.0
K00065	2748.0
K00064	0.0
K00067	17957.0
K00066	81.0
K00069	0.0
K00068	2117.0
K06304	0.0
K08262	0.0
K08261	0.0
K08260	0.0
K08265	0.0
K08264	0.0
K00288	0.0
K00285	109.0
K00284	8123.0
K00287	13038.0
K00286	18395.0
K00281	1259.0
K00280	0.0
K00283	5487.0
K00282	5487.0
K08088	0.0
K14198	0.0
K14199	0.0
K03452	0.0
K14194	0.0
K14195	0.0
K14196	0.0
K14197	0.0
K14192	0.0
K14193	0.0
K01880	10869.0
K01881	18444.0
K01883	14346.0
K01885	10533.0
K04618	0.0
K01887	16757.0
K01224	1501.0
K01889	14346.0
K01226	4476.0
K01227	1542.0
K01220	257.0
K01222	2515.0
K01223	17619.0
K02759	10448.0
K02755	776.0
K02757	20815.0
K02756	9.0
K14998	0.0
K02750	1646.0
K02753	25.0
K02752	0.0
K00939	13999.0
K00938	1501.0
K00937	11676.0
K00936	62164.0
K00935	0.0
K00934	80.0
K00933	0.0
K00932	1.0
K00931	13029.0
K00930	26760.0
K01089	1554.0
K01080	0.0
K01081	6431.0
K01082	0.0
K01083	0.0
K01084	0.0
K01085	26.0
K01087	25.0
K02571	0.0
K02570	109.0
K02573	133.0
K02572	1.0
K02575	383.0
K02574	1779.0
K07780	0.0
K03488	14933.0
K03489	596.0
K03482	25.0
K03483	2457.0
K03480	797.0
K03481	3810.0
K03486	5173.0
K03487	25.0
K03484	11592.0
K03485	26.0
K02287	0.0
K02286	0.0
K02285	0.0
K02284	0.0
K02283	15722.0
K02282	506.0
K02281	0.0
K02280	0.0
K02289	0.0
K02288	0.0
K03626	0.0
K03627	0.0
K03624	22064.0
K03625	14346.0
K03151	13070.0
K03620	534.0
K03153	3.0
K08869	0.0
K03628	10870.0
K03629	14279.0
K09738	0.0
K09739	0.0
K09736	0.0
K09737	0.0
K09735	0.0
K09732	0.0
K09733	0.0
K09730	0.0
K09731	0.0
K09888	11717.0
K09889	27.0
K09880	25.0
K09882	0.0
K09883	0.0
K09884	0.0
K09887	0.0
K11027	0.0
K11026	0.0
K11025	0.0
K11024	0.0
K07679	0.0
K07678	25.0
K11021	0.0
K11020	0.0
K07675	52.0
K07674	0.0
K07676	26.0
K07671	0.0
K07670	0.0
K07673	26.0
K07672	0.0
K01117	0.0
K12048	0.0
K07019	107.0
K07018	0.0
K07011	6366.0
K07010	12637.0
K07013	0.0
K07012	11436.0
K07015	11780.0
K07014	27.0
K07017	1130.0
K07016	30.0
K10084	0.0
K08372	750.0
K05884	643.0
K05885	3731.0
K05886	25.0
K05887	0.0
K05880	26.0
K05881	26.0
K05882	81.0
K05883	0.0
K08902	0.0
K05739	3285.0
K05888	0.0
K05889	0.0
K08903	0.0
K00547	731.0
K00544	0.0
K00545	0.0
K00542	0.0
K00543	0.0
K00540	25840.0
K00548	22362.0
K00549	4382.0
K01145	0.0
K01412	0.0
K01147	26.0
K01417	6744.0
K00038	0.0
K01143	0.0
K01142	13460.0
K01419	1055.0
K00788	16396.0
K00789	19231.0
K12502	0.0
K14762	25.0
K14761	11234.0
K06195	107.0
K03819	25.0
K03818	0.0
K03814	361.0
K03817	1256.0
K03816	10373.0
K03811	7417.0
K03810	2439.0
K03813	287.0
K11908	0.0
K11909	1.0
K11904	5.0
K11905	52.0
K11906	77.0
K11907	27.0
K11900	52.0
K11901	52.0
K11902	0.0
K11903	79.0
K10986	50.0
K13238	0.0
K13239	0.0
K13797	0.0
K07248	2014.0
K13796	25.0
K07244	0.0
K07245	27.0
K07246	699.0
K07240	30166.0
K07241	29.0
K07242	0.0
K07243	111.0
K01268	0.0
K05296	0.0
K02821	5553.0
K09016	25.0
K09945	25.0
K09944	0.0
K09947	0.0
K09946	81.0
K09941	0.0
K09940	84.0
K09943	0.0
K09942	423.0
K09949	105.0
K09948	0.0
K10851	2.0
K10850	2.0
K03666	3698.0
K03667	1055.0
K03196	25.0
K03665	15467.0
K11275	0.0
K06012	10124.0
K00048	7062.0
K10857	25.0
K09773	2594.0
K00043	1420.0
K00042	6696.0
K00041	4705.0
K00040	5874.0
K00046	12458.0
K00733	0.0
K00044	0.0
K06011	0.0
K09012	0.0
K06016	901.0
K06017	0.0
K06014	0.0
K06015	4031.0
K06019	507.0
K01075	0.0
K12221	0.0
K06444	0.0
K04632	0.0
K14977	93.0
K14974	0.0
K00958	2.0
K00951	15718.0
K00950	3903.0
K00952	85.0
K00955	1417.0
K00954	14346.0
K00957	2147.0
K00956	1788.0
K00590	832.0
K02777	5218.0
K02775	3804.0
K02774	5704.0
K02773	4491.0
K02771	26.0
K02770	11587.0
K02779	737.0
K02778	30.0
K01606	0.0
K01607	8371.0
K01604	0.0
K01605	0.0
K01602	0.0
K01601	0.0
K03750	3259.0
K01609	9830.0
K02553	27.0
K02804	6654.0
K02551	1609.0
K02806	1735.0
K02557	10386.0
K02800	2665.0
K05275	0.0
K02802	2.0
K13300	0.0
K02558	522.0
K02809	11.0
K02808	7.0
K03600	27.0
K03601	14312.0
K03602	13856.0
K03603	26.0
K03604	3303.0
K03605	423.0
K03606	25.0
K03607	26.0
K03608	9138.0
K03609	14203.0
K06078	26.0
K06079	26.0
K09710	14326.0
K09711	1420.0
K09712	25.0
K06073	26.0
K06074	26.0
K06075	52.0
K06076	1217.0
K06077	27.0
K06382	8765.0
K06383	6611.0
K06380	0.0
K06381	11532.0
K06386	1.0
K06387	9334.0
K06384	2352.0
K06385	10334.0
K06388	0.0
K06389	0.0
K12466	0.0
K12468	0.0
K07657	132.0
K07656	0.0
K07655	0.0
K07654	0.0
K07653	0.0
K07652	2197.0
K07651	7.0
K07650	1683.0
K07659	51.0
K07658	13429.0
K11041	2554.0
K11040	2.0
K11043	0.0
K11042	0.0
K11045	0.0
K11044	0.0
K11047	0.0
K11046	0.0
K11049	0.0
K11048	0.0
K07387	362.0
K07386	3757.0
K06926	13299.0
K06927	2258.0
K06924	0.0
K06925	14346.0
K06922	0.0
K06923	9525.0
K06920	480.0
K06921	3242.0
K06928	839.0
K06929	2326.0
K07033	11289.0
K07032	1420.0
K07031	3713.0
K07030	12458.0
K07037	885.0
K07035	8534.0
K07034	451.0
K07039	26.0
K07038	3358.0
K10829	0.0
K00384	31563.0
K00385	2709.0
K00386	0.0
K00387	0.0
K00380	190.0
K00381	110.0
K00382	12617.0
K00383	1701.0
K00389	25.0
K01387	0.0
K01385	0.0
K01389	0.0
K09158	51.0
K09159	51.0
K09156	0.0
K09157	12495.0
K09154	0.0
K09155	2994.0
K09152	0.0
K09153	4632.0
K09150	0.0
K09151	506.0
K05970	5756.0
K05714	25.0
K05715	0.0
K05710	0.0
K05711	0.0
K05712	25.0
K05713	25.0
K00560	11884.0
K00561	2.0
K00563	4168.0
K00564	1476.0
K00566	14522.0
K00567	14233.0
K00568	54.0
K00569	81.0
K05575	0.0
K01169	25.0
K01167	0.0
K01166	0.0
K05577	83.0
K01163	6806.0
K01161	0.0
K01160	3.0
K05578	0.0
K05579	0.0
K08092	2296.0
K08093	13.0
K08094	1943.0
K08095	0.0
K08096	0.0
K08097	399.0
K02254	0.0
K02255	25.0
K01743	0.0
K02251	4.0
K02061	0.0
K01741	0.0
K02060	0.0
K00114	0.0
K02122	12945.0
K02123	14013.0
K02120	14189.0
K02121	10891.0
K02124	14181.0
K03837	52.0
K03836	0.0
K03835	51.0
K03834	26.0
K03833	2426.0
K03832	1376.0
K03831	107.0
K03830	6223.0
K00443	0.0
K03839	1220.0
K02067	52.0
K10189	6261.0
K13038	17750.0
K13787	392.0
K13788	107.0
K13789	36957.0
K10188	7815.0
K12255	0.0
K12254	1.0
K12257	9983.0
K12256	1.0
K12251	3537.0
K12250	0.0
K12253	0.0
K12252	0.0
K13252	224.0
K13256	968.0
K13255	25.0
K12079	0.0
K12078	0.0
K12071	0.0
K12070	0.0
K12073	80.0
K12072	25.0
K09912	27.0
K06236	0.0
K06237	0.0
K05519	0.0
K09914	27.0
K11788	0.0
K11782	0.0
K11780	0.0
K11781	0.0
K11787	0.0
K11784	0.0
K11530	25.0
K12787	0.0
K12786	0.0
K12785	0.0
K12784	0.0
K06718	2.0
K09969	0.0
K09968	0.0
K09967	2788.0
K09966	80.0
K09965	80.0
K09964	0.0
K09963	4518.0
K09962	1153.0
K09961	26.0
K09960	0.0
K11527	1231.0
K11524	0.0
K11525	0.0
K11250	26.0
K11253	0.0
K11258	26.0
K11528	0.0
K00713	0.0
K00712	371.0
K10780	0.0
K10783	83.0
K10125	1.0
K10124	26.0
K10126	1.0
K10121	202.0
K10123	0.0
K10122	202.0
K04652	4899.0
K04653	3060.0
K04651	6928.0
K04656	3067.0
K04654	3067.0
K04655	3789.0
K00973	13561.0
K00972	1298.0
K00971	6174.0
K00970	1204.0
K00975	31400.0
K00974	38342.0
K00979	2120.0
K00978	855.0
K14954	0.0
K14955	0.0
K14956	0.0
K06178	6787.0
K01596	1132.0
K01597	1501.0
K01594	0.0
K01595	167.0
K01592	0.0
K01593	0.0
K01590	200.0
K01591	13908.0
K01598	861.0
K01599	22177.0
K02711	0.0
K02710	0.0
K02713	0.0
K02712	0.0
K02714	0.0
K02717	0.0
K02716	0.0
K02719	0.0
K02718	0.0
K03449	3101.0
K03446	953.0
K03444	0.0
K03445	50.0
K03442	15489.0
K01620	8584.0
K01621	1416.0
K01622	0.0
K01623	4659.0
K01624	27776.0
K01625	25337.0
K01626	8886.0
K01627	1301.0
K01628	13477.0
K01629	2784.0
K05299	4.0
K02829	2.0
K02828	2.0
K02827	2.0
K02826	2.0
K02825	3734.0
K02824	12849.0
K02823	13277.0
K02822	8523.0
K03198	0.0
K03199	25.0
K03668	858.0
K03669	106.0
K03190	2784.0
K03191	5.0
K03660	14995.0
K03194	25.0
K03195	25.0
K03664	14346.0
K03197	25.0
K09772	12712.0
K06013	82.0
K09770	1504.0
K09771	29.0
K09776	0.0
K09777	7330.0
K09774	51.0
K09775	7818.0
K09778	1641.0
K09779	10064.0
K06269	0.0
K06323	0.0
K11624	0.0
K02991	0.0
K02990	12811.0
K02624	50.0
K02240	1509.0
K08282	81.0
K12440	0.0
K12441	0.0
K12442	0.0
K12443	0.0
K12444	0.0
K12445	0.0
K12449	0.0
K02247	0.0
K07637	27.0
K07636	13306.0
K07639	25.0
K07638	27.0
K11069	9110.0
K11068	13731.0
K11063	1420.0
K11062	0.0
K11061	0.0
K11060	0.0
K11066	27.0
K11065	2359.0
K06900	0.0
K06901	17988.0
K06902	4359.0
K06903	1064.0
K06904	1918.0
K06905	2593.0
K06906	1758.0
K06907	3001.0
K06908	2593.0
K06909	2316.0
K10821	0.0
K05905	0.0
K05904	0.0
K05906	0.0
K05900	0.0
K05903	5.0
K01406	0.0
K05909	0.0
K05908	0.0
K00368	0.0
K00369	0.0
K00366	3560.0
K00367	0.0
K00364	1526.0
K00365	80.0
K00362	55.0
K00363	28.0
K00360	0.0
```
