## Extended Data File 1 for "Diet induces reproducible alterations in the mouse and human gut microbiome": ERS795140_ERR986455.picrust

```
# Constructed from biom file
#OTU ID	ERR986455
K01365	0.0
K01364	0.0
K01361	6.0
K01360	0.0
K01362	6456.0
K02249	0.0
K05841	0.0
K05844	32.0
K05845	436.0
K05846	8497.0
K05847	8997.0
K00508	0.0
K00500	0.0
K00507	236.0
K00504	0.0
K00505	0.0
K12521	0.0
K01101	2518.0
K01103	19.0
K12520	0.0
K01104	20693.0
K05592	8189.0
K05593	2736.0
K05590	33.0
K05591	33.0
K05596	33.0
K05597	0.0
K05594	1.0
K05595	1898.0
K05599	0.0
K11964	0.0
K11962	0.0
K14540	8661.0
K12529	0.0
K12528	0.0
K06353	0.0
K02456	2986.0
K02457	62.0
K02454	552.0
K02455	299.0
K02452	81.0
K02453	788.0
K02450	20.0
K02103	2035.0
K08138	612.0
K02108	8670.0
K02109	9854.0
K02458	62.0
K02459	62.0
K08137	32.0
K03851	157.0
K03850	0.0
K03852	156.0
K03855	158.0
K03856	10521.0
K13018	0.0
K13019	0.0
K13010	0.0
K13011	0.0
K13012	412.0
K13013	0.0
K13014	31.0
K13015	344.0
K13016	0.0
K13017	0.0
K08566	30.0
K08567	178.0
K13274	0.0
K13275	2161.0
K13276	0.0
K13277	0.0
K03275	1.0
K03274	287.0
K03277	0.0
K03276	0.0
K03271	4099.0
K03270	2715.0
K03273	1460.0
K03272	1756.0
K03279	0.0
K03278	0.0
K11022	0.0
K12277	0.0
K12276	0.0
K12270	0.0
K11058	0.0
K12279	0.0
K12278	18.0
K07557	0.0
K07550	0.0
K07552	133.0
K06319	0.0
K09909	1.0
K09908	33.0
K12051	0.0
K12050	0.0
K12057	31.0
K12056	31.0
K06221	63.0
K09900	32.0
K09903	10235.0
K09902	33.0
K09904	33.0
K09907	33.0
K09906	33.0
K11501	0.0
K03234	0.0
K00773	10169.0
K00772	415.0
K00777	0.0
K00776	0.0
K06313	584.0
K06315	0.0
K05574	0.0
K10201	2.0
K07176	0.0
K07177	1240.0
K07174	0.0
K07175	1670.0
K07172	196.0
K07173	6852.0
K07170	1894.0
K07171	14369.0
K07178	0.0
K07179	0.0
K00195	0.0
K00194	2164.0
K00197	2508.0
K00196	0.0
K00191	0.0
K00190	158.0
K00193	0.0
K00192	0.0
K00198	6534.0
K06405	7179.0
K10109	3430.0
K10108	4707.0
K10107	0.0
K01828	0.0
K01829	0.0
K01826	32.0
K01825	131.0
K01822	30.0
K01823	1429.0
K01820	236.0
K01821	1480.0
K00999	0.0
K00998	3452.0
K00995	16708.0
K00997	5111.0
K00996	35.0
K00991	10194.0
K00990	287.0
K00992	0.0
K11028	0.0
K02622	2733.0
K02625	0.0
K03564	6675.0
K13489	236.0
K13488	236.0
K13483	0.0
K13482	0.0
K13481	0.0
K13480	0.0
K13487	236.0
K13486	236.0
K14680	0.0
K14681	0.0
K14682	268.0
K08358	184.0
K08357	165.0
K08356	0.0
K08355	0.0
K03469	9458.0
K03462	0.0
K03464	0.0
K03465	4034.0
K03466	10467.0
K01648	0.0
K01649	11428.0
K01643	953.0
K01640	2398.0
K01641	1240.0
K01646	300.0
K01647	7831.0
K01644	950.0
K02597	48.0
K02626	158.0
K02595	0.0
K02594	2798.0
K02593	48.0
K02592	476.0
K02591	906.0
K02590	1976.0
K02598	3213.0
K02849	268.0
K14061	35.0
K14062	34.0
K14063	31.0
K14064	31.0
K14065	0.0
K14067	0.0
K02841	268.0
K02840	267.0
K02843	71.0
K02844	287.0
K02847	3.0
K02846	31.0
K02102	0.0
K09758	2780.0
K06039	32.0
K06034	0.0
K06036	0.0
K06037	0.0
K06032	0.0
K01581	319.0
K02702	0.0
K02659	0.0
K13490	236.0
K13491	236.0
K03644	1442.0
K03645	33.0
K03646	33.0
K03647	1278.0
K03640	645.0
K03641	33.0
K03642	1056.0
K03643	33.0
K03648	8523.0
K03649	376.0
K06694	0.0
K11814	0.0
K12428	0.0
K12429	0.0
K12422	0.0
K12423	0.0
K12420	0.0
K12421	0.0
K12426	0.0
K12427	0.0
K12424	0.0
K12425	0.0
K07349	94.0
K07348	34.0
K05380	0.0
K07345	166.0
K07344	0.0
K07347	256.0
K07346	67.0
K07341	1746.0
K07340	33.0
K07343	2304.0
K07342	0.0
K06968	269.0
K06969	14326.0
K06962	3042.0
K06963	0.0
K06960	8965.0
K06961	0.0
K06966	2663.0
K06967	8661.0
K06964	0.0
K06965	0.0
K08995	237.0
K08994	32.0
K08997	31.0
K08996	49.0
K08990	33.0
K08993	33.0
K08992	33.0
K08999	982.0
K08998	8726.0
K08344	32.0
K08345	31.0
K08346	31.0
K14940	156.0
K02724	0.0
K08349	31.0
K11815	0.0
K05929	0.0
K05928	236.0
K05927	0.0
K05924	0.0
K05922	0.0
K05921	125.0
K00349	1224.0
K00698	0.0
K00340	1003.0
K00341	1003.0
K00690	2301.0
K00343	996.0
K00344	36.0
K00697	31.0
K00346	1221.0
K00347	1221.0
K09116	1382.0
K09117	7353.0
K05337	8171.0
K09118	165.0
K09119	0.0
K02106	79.0
K05823	3381.0
K05820	33.0
K05826	0.0
K05827	0.0
K02100	31.0
K02101	0.0
K00524	0.0
K00525	13366.0
K00526	5996.0
K00527	14424.0
K00520	254.0
K00522	0.0
K00523	0.0
K02451	30.0
K00528	8694.0
K00529	2.0
K00025	236.0
K14215	0.0
K14213	0.0
K03453	1725.0
K00796	7061.0
K05339	14.0
K00027	9513.0
K00794	7072.0
K00793	7066.0
K01347	954.0
K01346	0.0
K01344	0.0
K01343	0.0
K00791	10805.0
K01340	0.0
K00790	14823.0
K02694	0.0
K02696	0.0
K02697	0.0
K02690	0.0
K02691	116.0
K02692	0.0
K02693	0.0
K02698	0.0
K02699	0.0
K00836	32.0
K00837	6035.0
K00835	268.0
K00832	2466.0
K00833	900.0
K00830	0.0
K00831	7545.0
K00839	3385.0
K04335	1.0
K04334	1.0
K01120	236.0
K01126	14146.0
K04333	31.0
K01129	6314.0
K01128	0.0
K04339	0.0
K04338	1.0
K02470	15147.0
K02471	237.0
K02472	1258.0
K02473	0.0
K02474	3161.0
K02475	2.0
K02476	2.0
K02477	8569.0
K02478	2227.0
K02479	237.0
K09019	31.0
K01267	3101.0
K13074	0.0
K13075	0.0
K11441	0.0
K14055	33.0
K13299	0.0
K13292	9813.0
K14057	31.0
K14056	30.0
K02856	644.0
K02585	711.0
K12211	0.0
K12210	0.0
K12213	0.0
K12212	0.0
K12215	0.0
K02854	31.0
K12217	0.0
K12216	0.0
K12219	0.0
K12218	0.0
K02855	62.0
K08692	0.0
K08693	2.0
K08690	0.0
K08691	0.0
K08696	0.0
K08697	0.0
K11748	268.0
K11749	10148.0
K11746	31.0
K11747	33.0
K11744	267.0
K11745	267.0
K11742	33.0
K11743	1578.0
K11740	0.0
K11741	4497.0
K13920	824.0
K13921	42.0
K13922	2194.0
K13923	42.0
K13924	0.0
K13925	0.0
K13926	286.0
K13927	381.0
K13928	31.0
K13929	31.0
K09923	33.0
K09922	1408.0
K06201	6850.0
K06200	4213.0
K06207	8952.0
K06206	1471.0
K06205	33.0
K09924	236.0
K09929	0.0
K06208	83.0
K00759	8003.0
K00758	33.0
K00752	0.0
K00757	6324.0
K00756	5687.0
K00754	11030.0
K06001	3169.0
K05557	0.0
K09766	710.0
K05554	0.0
K07475	0.0
K07150	5321.0
K07151	18.0
K07152	0.0
K07153	33.0
K07154	2827.0
K07155	0.0
K07156	34.0
K07157	0.0
K07406	4367.0
K07407	11073.0
K07404	5490.0
K07405	1171.0
K07402	9322.0
K07403	1025.0
K07400	33.0
K07401	30.0
K01808	13425.0
K01809	7975.0
K01800	0.0
K01801	0.0
K01802	6451.0
K01803	10612.0
K01804	2315.0
K01805	4318.0
K01807	2823.0
K09718	0.0
K14668	0.0
K14669	0.0
K14666	0.0
K14667	0.0
K01664	3307.0
K01665	2987.0
K01666	2416.0
K01667	912.0
K01660	0.0
K01661	2121.0
K01662	9516.0
K01663	0.0
K01668	2.0
K01669	291.0
K02863	10228.0
K02862	0.0
K02860	9416.0
K02867	10235.0
K02866	0.0
K02864	9605.0
K02869	0.0
K05362	13.0
K05365	66.0
K03402	8379.0
K03403	0.0
K03400	0.0
K03406	36164.0
K03407	6415.0
K03404	0.0
K03405	1.0
K03408	11905.0
K03409	266.0
K02315	10434.0
K02314	11769.0
K02317	31.0
K02316	10230.0
K02313	10229.0
K02312	0.0
K02319	0.0
K12405	0.0
K12152	33.0
K12151	32.0
K07091	33.0
K07090	17187.0
K07093	237.0
K07092	0.0
K07095	14828.0
K07094	0.0
K07097	18.0
K07096	0.0
K07099	4277.0
K07098	14808.0
K11175	9933.0
K11174	0.0
K11177	0.0
K11176	0.0
K11173	0.0
K11179	191.0
K11178	0.0
K00322	33.0
K00320	1.0
K00321	0.0
K00326	0.0
K00324	33.0
K00325	33.0
K00329	0.0
K05945	0.0
K05944	0.0
K05947	0.0
K05946	2340.0
K06944	0.0
K06945	0.0
K06946	32.0
K06415	428.0
K06940	3746.0
K06941	11107.0
K06942	10234.0
K06943	0.0
K10806	33.0
K10807	0.0
K10804	536.0
K10805	33.0
K06948	1283.0
K06949	13693.0
K06418	5.0
K09138	363.0
K09139	0.0
K09134	1290.0
K09135	0.0
K09136	33.0
K09137	364.0
K09130	0.0
K09131	560.0
K09132	1201.0
K09133	0.0
K05808	12285.0
K05809	33.0
K05804	1268.0
K05805	33.0
K05806	0.0
K05807	1222.0
K05800	33.0
K05801	33.0
K05802	33.0
K05803	33.0
K01044	0.0
K01045	0.0
K01046	314.0
K02068	433.0
K04561	0.0
K01042	5045.0
K05568	4549.0
K05567	1385.0
K14273	0.0
K14275	0.0
K14274	234.0
K02062	33.0
K05245	0.0
K05564	0.0
K01048	1691.0
K02066	1477.0
K01322	794.0
K01325	0.0
K02065	1459.0
K01326	0.0
K05560	0.0
K02243	1246.0
K08930	0.0
K02679	33.0
K02676	0.0
K02674	19.0
K02675	0.0
K02672	19.0
K02241	295.0
K02670	0.0
K02671	19.0
K00810	0.0
K00811	3336.0
K00812	3863.0
K00813	33.0
K00814	0.0
K00817	11914.0
K00818	2483.0
K00819	612.0
K02530	260.0
K02245	1246.0
K02244	1246.0
K01499	0.0
K01498	0.0
K01493	12366.0
K01492	1143.0
K01491	22507.0
K01497	33.0
K01496	1192.0
K01495	6736.0
K01494	1616.0
K02418	5860.0
K02419	6999.0
K14492	0.0
K02412	6374.0
K02413	6803.0
K02410	6999.0
K02411	4686.0
K02416	6999.0
K02417	8231.0
K02414	2810.0
K02415	2346.0
K00120	0.0
K00121	127.0
K00430	0.0
K13058	236.0
K13059	0.0
K13727	985.0
K13057	0.0
K13722	0.0
K13051	33.0
K13052	4272.0
K00435	0.0
K12054	0.0
K03239	0.0
K03238	0.0
K03231	0.0
K03230	238.0
K03232	0.0
K12059	0.0
K03237	0.0
K03236	0.0
K12058	1.0
K12239	0.0
K12238	0.0
K12235	0.0
K12234	238.0
K13942	0.0
K13940	2957.0
K13941	0.0
K12097	0.0
K12096	0.0
K12095	0.0
K12094	0.0
K12093	0.0
K12092	0.0
K12091	0.0
K12090	0.0
K12099	0.0
K12098	0.0
K06356	0.0
K05992	473.0
K03540	0.0
K06331	2072.0
K06330	0.0
K07138	8842.0
K07139	6974.0
K11811	1.0
K07132	890.0
K07133	16909.0
K07130	6356.0
K07131	0.0
K07137	14894.0
K07134	0.0
K07135	0.0
K01860	0.0
K01866	10237.0
K01867	10268.0
K01865	2.0
K01868	11531.0
K01869	10235.0
K06140	268.0
K04766	0.0
K04767	192.0
K04764	52.0
K04762	1439.0
K04763	14152.0
K04760	33.0
K04761	1519.0
K04768	0.0
K04769	6736.0
K08313	31.0
K08312	33.0
K08311	1222.0
K08310	33.0
K08317	989.0
K08316	3524.0
K08315	31.0
K08314	2970.0
K05149	0.0
K08319	1.0
K08318	1.0
K06339	0.0
K14648	0.0
K14392	35.0
K14393	287.0
K14645	0.0
K14647	0.0
K01689	12191.0
K01686	7291.0
K01687	13509.0
K01684	2525.0
K01685	11458.0
K01682	81.0
K01681	9498.0
K05308	0.0
K02889	0.0
K02888	10234.0
K02885	0.0
K02884	10235.0
K02887	10227.0
K02886	10235.0
K02881	10235.0
K02883	0.0
K13743	0.0
K02086	1243.0
K02081	3596.0
K02080	0.0
K02083	2300.0
K02082	2418.0
K13831	0.0
K03428	0.0
K03429	10337.0
K03424	11880.0
K03935	0.0
K03932	558.0
K03933	991.0
K03930	4373.0
K03931	32.0
K02339	33.0
K02338	10235.0
K02337	10174.0
K02336	33.0
K02335	11436.0
K02334	7197.0
K02330	0.0
K03688	6511.0
K03689	0.0
K03680	234.0
K03683	33.0
K03684	383.0
K03685	10226.0
K03686	18336.0
K03687	9412.0
K07301	6162.0
K07300	31.0
K07303	0.0
K07302	0.0
K07305	1494.0
K07304	2458.0
K07307	943.0
K07306	499.0
K07309	146.0
K07308	500.0
K02617	31.0
K02610	32.0
K02963	10235.0
K02612	32.0
K02961	9564.0
K09686	38594.0
K09687	66690.0
K09684	429.0
K09685	3649.0
K09682	0.0
K09683	0.0
K09680	612.0
K09681	0.0
K09688	0.0
K09689	0.0
K05962	0.0
K05961	0.0
K05967	2164.0
K05966	88.0
K11159	0.0
K05964	83.0
K05968	30.0
K11152	0.0
K00309	0.0
K00658	881.0
K00304	0.0
K00305	0.0
K00654	0.0
K00655	16179.0
K00652	1513.0
K00301	0.0
K00302	1220.0
K00303	3.0
K10828	0.0
K06431	0.0
K06432	0.0
K06433	0.0
K06434	158.0
K06436	2409.0
K06437	0.0
K10820	234.0
K06439	0.0
K10822	0.0
K10823	0.0
K10826	0.0
K09167	1148.0
K06322	0.0
K14117	0.0
K14259	0.0
K14257	0.0
K01308	1254.0
K01303	2161.0
K01301	0.0
K01305	48.0
K01304	3219.0
K02658	19.0
K00672	0.0
K02650	4651.0
K02651	612.0
K02652	7491.0
K02653	8801.0
K02654	19690.0
K05687	0.0
K02656	19.0
K05685	63.0
K00878	7675.0
K00879	423.0
K00872	5387.0
K00873	10163.0
K00870	0.0
K00876	11817.0
K00877	0.0
K00874	11390.0
K00875	0.0
K04487	18249.0
K04486	15136.0
K04485	9836.0
K04484	0.0
K04483	0.0
K04482	0.0
K04480	0.0
K04488	10422.0
K12049	0.0
K13693	0.0
K13706	0.0
K13694	645.0
K13695	33.0
K05977	0.0
K09516	0.0
K02434	12881.0
K02435	11951.0
K02436	322.0
K02437	5623.0
K05350	3547.0
K02431	2731.0
K08100	0.0
K02433	13118.0
K02438	4606.0
K02439	33.0
K03745	33.0
K03744	2972.0
K03747	50.0
K03210	10085.0
K03217	11445.0
K03216	8954.0
K03215	51.0
K03742	6786.0
K03219	238.0
K03218	10235.0
K03749	33.0
K03748	33.0
K02383	0.0
K06327	0.0
K06320	1827.0
K07238	11459.0
K09479	0.0
K09478	0.0
K09475	31.0
K09474	30.0
K09477	0.0
K09476	32.0
K09471	32.0
K09470	30.0
K09473	30.0
K09472	30.0
K07543	0.0
K06898	5841.0
K13967	0.0
K13963	1735.0
K07545	0.0
K00737	1202.0
K05345	0.0
K11706	7.0
K11707	6.0
K11704	7.0
K11705	7.0
K11708	6.0
K11709	6.0
K05588	0.0
K07114	4744.0
K07443	3959.0
K07116	0.0
K07117	236.0
K07110	0.0
K07447	10209.0
K07112	1295.0
K07113	33.0
K07448	2171.0
K07118	1372.0
K07119	32.0
K10619	0.0
K10618	0.0
K10617	0.0
K10616	0.0
K01848	2.0
K01849	2.0
K01844	1258.0
K01845	2677.0
K01846	35.0
K01847	2625.0
K01840	9394.0
K01841	291.0
K01842	0.0
K01843	3760.0
K06219	33.0
K10832	0.0
K05348	0.0
K14203	0.0
K08483	8535.0
K08482	236.0
K08481	0.0
K08480	0.0
K08485	33.0
K08484	33.0
K00464	0.0
K00467	0.0
K00466	0.0
K00461	0.0
K00460	0.0
K00463	0.0
K00462	0.0
K04509	0.0
K00469	0.0
K00468	0.0
K08645	0.0
K04744	52.0
K01518	0.0
K01519	0.0
K04748	0.0
K04749	2287.0
K01514	0.0
K01515	13938.0
K01512	4394.0
K01510	0.0
K14623	839.0
K14626	0.0
K14627	0.0
K14628	0.0
K14629	0.0
K03918	0.0
K03919	32.0
K12372	33.0
K12373	7300.0
K12370	33.0
K12371	33.0
K02359	0.0
K02358	10447.0
K02351	0.0
K02352	0.0
K02355	18216.0
K02357	10235.0
K02356	10296.0
K13574	60.0
K13573	0.0
K13572	0.0
K13571	0.0
K13570	0.0
K12112	30.0
K12113	30.0
K12110	0.0
K12111	142.0
K07329	0.0
K07328	0.0
K07323	33.0
K07322	2428.0
K07321	5395.0
K07320	33.0
K07327	0.0
K07326	0.0
K07325	0.0
K07324	0.0
K08163	32.0
K06180	25169.0
K06181	1222.0
K06182	3121.0
K06183	8931.0
K06186	33.0
K06187	10242.0
K06188	1010.0
K06189	33.0
K08359	31.0
K07589	31.0
K07588	1222.0
K07587	0.0
K07586	2418.0
K07585	0.0
K07584	9784.0
K07583	0.0
K07582	0.0
K07581	0.0
K07580	0.0
K11139	0.0
K05989	10247.0
K05988	0.0
K05985	5444.0
K05987	30.0
K05986	236.0
K10843	0.0
K08354	1.0
K10844	2.0
K10848	0.0
K00673	267.0
K00674	3773.0
K00675	1494.0
K00676	6810.0
K00677	2306.0
K06988	956.0
K06989	1067.0
K08351	31.0
K06980	268.0
K06981	0.0
K06982	0.0
K08350	32.0
K06984	0.0
K06985	0.0
K06986	0.0
K06987	2267.0
K02445	3631.0
K02444	3483.0
K00582	0.0
K00583	0.0
K00580	0.0
K02110	9224.0
K00586	0.0
K00587	0.0
K00584	158.0
K08921	0.0
K02441	33.0
K00588	553.0
K08922	0.0
K02440	4948.0
K00018	7032.0
K08923	0.0
K02443	3006.0
K00019	2180.0
K02442	0.0
K08925	0.0
K08926	0.0
K08927	0.0
K03149	3722.0
K06604	0.0
K00015	0.0
K01989	7488.0
K00854	13895.0
K00855	33.0
K00856	0.0
K00857	3485.0
K00850	22965.0
K00851	1253.0
K00852	12880.0
K00853	1164.0
K00858	9957.0
K00859	10032.0
K01181	1602.0
K01180	0.0
K01183	2506.0
K01182	5809.0
K01185	1520.0
K01184	0.0
K01187	14552.0
K01188	9552.0
K02596	393.0
K13766	0.0
K13767	1.0
K13003	0.0
K13002	0.0
K13000	0.0
K02984	0.0
K02986	10237.0
K02987	0.0
K02636	0.0
K02982	9034.0
K02983	0.0
K02638	0.0
K02639	0.0
K02988	10198.0
K08298	232.0
K08299	0.0
K03583	51.0
K03582	51.0
K03581	12087.0
K03580	268.0
K03587	1370.0
K03586	33.0
K03585	3775.0
K03584	10226.0
K03589	8181.0
K03588	14138.0
K01725	0.0
K01724	238.0
K01727	4.0
K01726	4954.0
K01721	30.0
K01720	1.0
K01722	0.0
K13008	0.0
K01729	0.0
K01728	30.0
K09530	0.0
K09539	0.0
K02188	7098.0
K02189	6491.0
K02182	0.0
K02183	0.0
K03769	3539.0
K03768	13958.0
K03767	1002.0
K03765	30.0
K03764	33.0
K03763	11910.0
K03762	149.0
K03761	31.0
K03760	39.0
K09457	874.0
K09456	32.0
K09459	291.0
K09458	11104.0
K00602	22895.0
K13988	0.0
K13985	0.0
K09981	0.0
K09980	0.0
K09983	0.0
K09982	31.0
K09985	18.0
K09984	31.0
K09987	0.0
K09986	0.0
K09989	4262.0
K09988	1471.0
K12583	0.0
K12582	33.0
K12589	0.0
K11720	51.0
K09759	2515.0
K10985	0.0
K10984	5.0
K07468	0.0
K07469	1.0
K07464	6357.0
K07465	0.0
K07466	0.0
K07467	7337.0
K07460	7452.0
K07461	6849.0
K07462	10189.0
K07463	0.0
K10679	535.0
K10678	31.0
K10671	0.0
K10670	8556.0
K10673	0.0
K10672	4574.0
K10674	0.0
K10677	30.0
K10676	0.0
K08726	0.0
K08724	265.0
K08722	1804.0
K08723	31.0
K08720	0.0
K08721	0.0
K08728	1461.0
K10187	0.0
K00119	0.0
K00118	236.0
K00449	30.0
K00448	30.0
K00115	0.0
K00446	0.0
K00117	504.0
K00116	299.0
K00111	8420.0
K00442	0.0
K00113	33.0
K00112	33.0
K01539	0.0
K01531	5926.0
K04720	11023.0
K01533	11984.0
K01534	28373.0
K01535	0.0
K01537	11464.0
K14358	0.0
K14605	0.0
K14606	0.0
K00413	0.0
K10120	18.0
K05600	0.0
K05777	43.0
K03972	30.0
K03973	1264.0
K03970	33.0
K03971	31.0
K03976	9744.0
K03977	10228.0
K03974	33.0
K03975	2394.0
K03978	9999.0
K03979	10236.0
K13378	591.0
K02372	10394.0
K02371	7983.0
K02377	3142.0
K02379	2551.0
K03396	0.0
K03397	0.0
K03394	8971.0
K03395	0.0
K03392	0.0
K03393	0.0
K03390	718.0
K03391	0.0
K03399	2228.0
K03027	0.0
K12136	0.0
K12137	158.0
K06610	19.0
K12138	0.0
K12139	0.0
K11444	0.0
K11440	0.0
K11443	0.0
K11442	0.0
K00612	848.0
K00613	116.0
K00610	4611.0
K00611	9660.0
K00616	9118.0
K00617	0.0
K00614	7.0
K00615	30765.0
K00619	21.0
K10863	0.0
K07874	0.0
K06234	0.0
K10240	0.0
K10241	0.0
K10242	0.0
K10243	1.0
K04110	0.0
K04113	0.0
K04112	0.0
K04115	0.0
K04114	0.0
K04117	0.0
K04116	0.0
K04118	0.0
K05517	32.0
K07705	120.0
K07704	238.0
K07707	3969.0
K07706	1877.0
K07701	50.0
K07700	63.0
K07703	80.0
K07702	63.0
K07709	49.0
K07708	33.0
K01955	12888.0
K13042	0.0
K09934	0.0
K09935	3184.0
K06216	261.0
K09937	32.0
K13745	31.0
K13746	0.0
K13747	4158.0
K13740	0.0
K13741	0.0
K13742	0.0
K06211	1234.0
K06212	149.0
K09933	32.0
K02618	32.0
K02619	2984.0
K02968	10197.0
K02966	0.0
K02967	10228.0
K02616	32.0
K02965	10235.0
K02962	0.0
K02611	32.0
K02613	32.0
K03569	16414.0
K03568	2967.0
K03565	9950.0
K06218	3.0
K03567	52.0
K03566	125.0
K03561	3874.0
K03560	33.0
K03563	7089.0
K03562	33.0
K06430	0.0
K01709	734.0
K01708	32.0
K01707	0.0
K01706	252.0
K01705	0.0
K01704	21560.0
K01703	21622.0
K01702	0.0
K14165	0.0
K14164	0.0
K14166	0.0
K14161	236.0
K14160	0.0
K14162	236.0
K05396	440.0
K03709	1791.0
K03708	4081.0
K08160	31.0
K03701	13406.0
K03700	4619.0
K03703	7984.0
K03702	10235.0
K03705	8795.0
K03704	20481.0
K03707	1944.0
K03706	6546.0
K06289	0.0
K06288	0.0
K06283	6154.0
K06282	628.0
K06281	472.0
K06287	8616.0
K06286	1240.0
K06285	240.0
K06284	2987.0
K08161	1315.0
K07540	0.0
K06438	5988.0
K06869	0.0
K06868	0.0
K06867	240.0
K06866	33.0
K06865	0.0
K06864	6326.0
K06863	0.0
K06862	0.0
K06861	1692.0
K06860	0.0
K12659	0.0
K12658	236.0
K07547	0.0
K07546	0.0
K15023	0.0
K15022	18.0
K15020	0.0
K15024	5878.0
K08700	0.0
K08162	1234.0
K07544	0.0
K00137	31.0
K00135	531.0
K00134	14170.0
K00133	10207.0
K00132	4.0
K00131	2515.0
K00130	1581.0
K00139	0.0
K00138	1.0
K00429	0.0
K00428	879.0
K00421	0.0
K00423	0.0
K00425	2781.0
K00427	31.0
K00426	2780.0
K14292	0.0
K14379	0.0
K14370	0.0
K14371	0.0
K14372	0.0
K14373	0.0
K14374	0.0
K14375	0.0
K09845	0.0
K14082	0.0
K14083	165.0
K14080	0.0
K14081	156.0
K14086	1201.0
K14087	1317.0
K14084	293.0
K14088	1317.0
K14089	1201.0
K01552	9111.0
K01551	1462.0
K01556	0.0
K01557	0.0
K01554	985.0
K01555	0.0
K04708	0.0
K03955	0.0
K13689	0.0
K13688	814.0
K13683	1.0
K13685	1928.0
K13684	1.0
K13687	0.0
K13686	0.0
K14159	0.0
K02399	3.0
K02398	3397.0
K02395	2567.0
K02394	22.0
K02397	4579.0
K02396	6452.0
K02391	3.0
K02390	6451.0
K02393	22.0
K02392	11313.0
K13533	0.0
K13532	0.0
K13531	2.0
K13530	956.0
K01550	0.0
K05658	0.0
K14054	375.0
K02601	11354.0
K02970	10043.0
K05378	0.0
K12339	621.0
K14060	1.0
K11687	0.0
K11686	0.0
K11685	31.0
K11689	703.0
K11688	976.0
K08939	0.0
K03048	1287.0
K03049	0.0
K13821	743.0
K13820	2161.0
K03042	0.0
K03043	10197.0
K03040	9610.0
K03041	0.0
K03046	10198.0
K03047	0.0
K03044	0.0
K03045	0.0
K00348	1222.0
K09847	0.0
K00692	349.0
K00638	7753.0
K00639	2158.0
K00693	0.0
K00634	8700.0
K00635	0.0
K00630	0.0
K00631	33.0
K00632	787.0
K00633	2145.0
K00691	4342.0
K00696	0.0
K00694	2861.0
K00695	0.0
K10854	0.0
K07811	0.0
K07810	33.0
K07813	9406.0
K07812	165.0
K07814	1446.0
K07816	3425.0
K00090	31.0
K00091	2448.0
K00094	810.0
K00096	2404.0
K00097	2643.0
K00098	30.0
K00099	8915.0
K10228	0.0
K10229	0.0
K12548	0.0
K10222	0.0
K10220	0.0
K10221	0.0
K10227	0.0
K05822	236.0
K01949	0.0
K01945	10166.0
K01947	0.0
K01946	0.0
K01941	610.0
K01940	9385.0
K06357	0.0
K07729	27547.0
K07728	0.0
K07727	15176.0
K07726	3839.0
K07725	0.0
K07724	62.0
K07723	2402.0
K07722	994.0
K07721	0.0
K07720	21382.0
K00899	450.0
K05824	0.0
K00891	13071.0
K00892	33.0
K00895	849.0
K00897	1050.0
K08151	1190.0
K08153	969.0
K08154	33.0
K02948	10235.0
K02942	0.0
K02944	0.0
K05665	0.0
K02946	10216.0
K13793	0.0
K06352	0.0
K01769	0.0
K01768	490.0
K01761	2166.0
K01760	1606.0
K01762	0.0
K09578	0.0
K01766	33.0
K08164	0.0
K02493	10198.0
K08166	0.0
K08167	33.0
K02496	33.0
K02497	0.0
K02494	33.0
K02495	18175.0
K02498	33.0
K02499	3637.0
K08168	0.0
K08169	1203.0
K14415	1208.0
K14414	267.0
K06881	10246.0
K00436	0.0
K06332	0.0
K12815	0.0
K12810	0.0
K06885	1291.0
K00437	2161.0
K06335	0.0
K06334	9161.0
K03547	8712.0
K03546	6962.0
K03545	13794.0
K03544	15332.0
K03543	903.0
K06888	4092.0
K10941	0.0
K03549	1487.0
K03548	33.0
K10940	0.0
K02236	2486.0
K02237	7652.0
K02234	0.0
K02232	7110.0
K02233	8549.0
K02230	237.0
K02231	14378.0
K06359	0.0
K02238	13036.0
K02239	0.0
K03723	9448.0
K03722	5108.0
K03721	35.0
K03720	33.0
K03727	0.0
K03726	0.0
K03725	0.0
K03724	412.0
K06358	0.0
K12673	0.0
K12679	0.0
K12678	0.0
K06410	5307.0
K11898	1.0
K11899	0.0
K11896	96.0
K11897	1.0
K11894	2.0
K11895	95.0
K11892	94.0
K11893	94.0
K11890	1.0
K11891	94.0
K08762	0.0
K08764	0.0
K08765	0.0
K10418	0.0
K11325	0.0
K11326	0.0
K11327	0.0
K11328	0.0
K11329	0.0
K00151	32.0
K00150	0.0
K00153	0.0
K00400	0.0
K00407	0.0
K00406	236.0
K00405	254.0
K00404	254.0
K00158	1352.0
K01342	0.0
K09388	0.0
K09386	0.0
K09384	192.0
K04094	3522.0
K04095	1292.0
K04096	10156.0
K04097	1.0
K04090	0.0
K04091	299.0
K04092	0.0
K04093	30.0
K04098	0.0
K04099	0.0
K01578	0.0
K01579	2350.0
K01574	19.0
K01575	2203.0
K01576	0.0
K01577	17.0
K01571	5244.0
K01572	7941.0
K01573	673.0
K02009	4582.0
K02008	26404.0
K02005	8571.0
K02004	84287.0
K02007	5822.0
K02006	37546.0
K02001	1039.0
K02000	2013.0
K02003	103726.0
K02002	2173.0
K03065	0.0
K08952	0.0
K03060	8962.0
K13809	0.0
K10948	0.0
K09607	0.0
K06125	0.0
K04337	1.0
K06120	779.0
K06121	0.0
K04336	1.0
K01127	0.0
K09703	2163.0
K00004	1908.0
K14699	0.0
K09702	404.0
K14698	0.0
K05311	2584.0
K13829	0.0
K10943	19.0
K07291	0.0
K07290	2.0
K10206	6886.0
K10202	0.0
K10208	0.0
K10209	0.0
K01966	0.0
K01965	0.0
K01964	344.0
K01963	7174.0
K01962	5373.0
K01961	16817.0
K01960	1328.0
K01969	0.0
K01968	0.0
K07749	3833.0
K07748	0.0
K07741	2743.0
K07740	32.0
K07743	0.0
K07742	8772.0
K07745	0.0
K07744	0.0
K07746	1.0
K01299	1691.0
K01295	3086.0
K01297	3951.0
K02922	0.0
K05603	30.0
K02921	0.0
K02926	10228.0
K05607	0.0
K02924	0.0
K05605	0.0
K02928	0.0
K02929	0.0
K00216	31.0
K00217	0.0
K00214	0.0
K00215	15811.0
K00213	0.0
K00210	0.0
K00211	0.0
K00218	0.0
K00219	151.0
K01035	2161.0
K01034	3028.0
K04517	9274.0
K01740	15634.0
K01031	30.0
K01746	238.0
K01745	1607.0
K01744	1480.0
K01749	4319.0
K01039	162.0
K04518	2223.0
K09591	0.0
K14129	0.0
K14128	156.0
K14121	0.0
K14120	0.0
K14123	0.0
K14122	0.0
K14125	0.0
K14124	0.0
K14127	156.0
K14126	156.0
K03521	13558.0
K03520	0.0
K03523	10934.0
K03522	13626.0
K03525	9291.0
K03524	11507.0
K03527	9961.0
K03526	8393.0
K03529	8999.0
K03528	33.0
K06338	0.0
K02217	6190.0
K03299	4382.0
K03298	380.0
K13472	0.0
K03293	7508.0
K03292	14136.0
K03291	63.0
K03290	30.0
K03297	1604.0
K03296	11748.0
K03295	1599.0
K03294	12696.0
K13009	30.0
K12690	0.0
K09743	0.0
K06022	0.0
K07190	0.0
K06021	0.0
K07192	2101.0
K06020	0.0
K06027	0.0
K06026	0.0
K09744	0.0
K07991	0.0
K08749	0.0
K09835	0.0
K09834	0.0
K10439	19003.0
K06351	0.0
K09833	0.0
K10925	0.0
K10924	19.0
K10927	18.0
K10926	0.0
K10923	0.0
K10922	0.0
K09629	0.0
K10697	0.0
K00179	5588.0
K00172	1304.0
K00171	542.0
K00170	661.0
K00177	9404.0
K00176	9403.0
K00175	11495.0
K00174	8570.0
K13478	0.0
K14338	0.0
K14339	0.0
K14335	0.0
K14337	0.0
K14330	0.0
K14331	0.0
K14333	0.0
K08918	0.0
K13479	1473.0
K04078	10154.0
K04079	8943.0
K04076	2401.0
K04077	10198.0
K04074	4655.0
K04075	10072.0
K04072	19499.0
K04073	30.0
K04070	3868.0
K04071	0.0
K14597	0.0
K13318	0.0
K08280	0.0
K13641	719.0
K13640	134.0
K13643	324.0
K13642	0.0
K02027	63579.0
K02026	114262.0
K02025	122202.0
K02024	154.0
K02023	2094.0
K02022	684.0
K02021	1.0
K02020	8402.0
K02029	18283.0
K02028	20805.0
K03886	0.0
K03887	0.0
K03884	0.0
K03885	2838.0
K03881	0.0
K03888	0.0
K03889	0.0
K12998	0.0
K12999	7.0
K12992	1409.0
K12993	0.0
K12990	1202.0
K12991	0.0
K12996	967.0
K12997	961.0
K12994	0.0
K12995	1.0
K08979	0.0
K08978	6620.0
K03088	78996.0
K03089	33.0
K03086	14972.0
K03087	51.0
K08971	0.0
K08970	267.0
K03082	280.0
K03080	30.0
K08974	6106.0
K13868	0.0
K00918	844.0
K01553	0.0
K12214	0.0
K11646	0.0
K11645	0.0
K11641	0.0
K11640	0.0
K12736	0.0
K12733	0.0
K07507	8955.0
K07506	32.0
K07505	0.0
K07504	3.0
K07503	0.0
K07502	2187.0
K07501	0.0
K07500	0.0
K07509	0.0
K07508	0.0
K11422	0.0
K08698	0.0
K10773	9049.0
K10774	0.0
K14286	0.0
K10778	33.0
K14287	32.0
K00140	491.0
K05501	33.0
K01903	290.0
K01902	290.0
K01905	2317.0
K01904	0.0
K01907	0.0
K01906	0.0
K01909	0.0
K01908	0.0
K14534	4999.0
K00147	7973.0
K07767	0.0
K07769	0.0
K07768	0.0
K06203	33.0
K06202	33.0
K09921	33.0
K09920	32.0
K09927	1468.0
K09024	31.0
K09022	1032.0
K09023	267.0
K09020	267.0
K09021	31.0
K02908	0.0
K02909	10268.0
K08218	1204.0
K08219	31.0
K02904	9999.0
K02906	10234.0
K02907	9931.0
K02902	10059.0
K00230	2558.0
K00231	631.0
K00232	0.0
K08976	236.0
K00234	0.0
K00239	3002.0
K06209	4354.0
K09928	412.0
K01015	0.0
K01014	0.0
K01012	14605.0
K01011	10299.0
K01010	0.0
K08920	0.0
K14103	0.0
K14102	0.0
K14101	0.0
K14100	0.0
K14105	0.0
K14104	0.0
K14109	0.0
K14108	0.0
K06401	0.0
K00893	0.0
K13402	0.0
K12858	0.0
K03503	591.0
K03502	4976.0
K03501	9993.0
K03500	9257.0
K08924	0.0
K02278	316.0
K02279	4255.0
K12977	0.0
K02276	0.0
K02277	0.0
K02274	236.0
K02275	236.0
K13450	0.0
K13451	0.0
K13452	0.0
K13454	0.0
K13455	0.0
K12509	0.0
K12508	0.0
K12507	2.0
K12506	213.0
K12500	33.0
K12503	0.0
K05926	0.0
K09728	0.0
K14587	234.0
K06597	0.0
K06596	19.0
K06595	0.0
K06599	0.0
K06598	0.0
K07978	0.0
K07979	20445.0
K07976	0.0
K14585	0.0
K10907	7877.0
K10906	32.0
K10901	0.0
K10909	0.0
K10908	0.0
K09819	1192.0
K09818	956.0
K09817	7499.0
K09816	7482.0
K09815	7612.0
K06374	6734.0
K06373	6734.0
K09812	9121.0
K09811	8962.0
K09810	2661.0
K09724	0.0
K14582	0.0
K09721	0.0
K04058	237.0
K04059	0.0
K04050	0.0
K04051	0.0
K04052	0.0
K04053	0.0
K04054	0.0
K04055	0.0
K04056	236.0
K04057	0.0
K01047	0.0
K08975	0.0
K10015	31.0
K10014	32.0
K10017	31.0
K10016	31.0
K10011	64.0
K10010	760.0
K10013	63.0
K10012	1598.0
K10019	0.0
K10018	0.0
K13665	0.0
K13664	0.0
K13663	0.0
K13662	0.0
K13661	0.0
K13660	0.0
K13669	0.0
K13668	0.0
K07641	267.0
K01466	282.0
K13590	1.0
K01464	7804.0
K01465	13020.0
K01462	17631.0
K01463	4114.0
K01460	64.0
K01461	0.0
K13599	2.0
K13598	18.0
K01468	1395.0
K01469	236.0
K09251	532.0
K09252	0.0
K02041	2449.0
K02040	11024.0
K02043	32.0
K02045	658.0
K02044	2528.0
K02047	894.0
K02046	894.0
K02049	21114.0
K02048	926.0
K05549	0.0
K05548	0.0
K06046	30.0
K03319	366.0
K03316	1372.0
K03317	3114.0
K03314	34.0
K03315	9308.0
K03312	4746.0
K03313	1477.0
K03310	20214.0
K03311	10082.0
K12052	0.0
K02945	12078.0
K06162	2195.0
K06163	2193.0
K06160	0.0
K06161	0.0
K06166	2193.0
K00359	7103.0
K06164	2193.0
K06165	2193.0
K06168	8908.0
K06169	31.0
K13020	612.0
K07158	0.0
K07159	0.0
K04835	33.0
K11621	0.0
K11991	33.0
K11622	0.0
K11996	311.0
K11627	0.0
K11626	156.0
K11629	0.0
K11628	0.0
K07561	0.0
K07560	10185.0
K07563	0.0
K07562	0.0
K07565	0.0
K07564	0.0
K07567	13211.0
K07566	10576.0
K07569	0.0
K07568	11291.0
K09925	0.0
K11199	0.0
K11198	0.0
K11192	31.0
K11191	0.0
K11196	30.0
K11195	30.0
K11194	0.0
K02492	2210.0
K10713	0.0
K10710	910.0
K10711	0.0
K10716	1.0
K02490	334.0
K10714	0.0
K10715	0.0
K01929	10193.0
K01928	11624.0
K01923	12511.0
K01922	1549.0
K01921	13175.0
K01920	33.0
K01926	9507.0
K01925	10198.0
K01924	9957.0
K07789	268.0
K07788	33.0
K07785	0.0
K07784	32.0
K07787	881.0
K07786	0.0
K07781	31.0
K07783	658.0
K07782	61.0
K05835	61.0
K06355	0.0
K14661	0.0
K09844	0.0
K00782	1995.0
K00783	10236.0
K00784	10859.0
K00785	0.0
K00786	3262.0
K00039	30.0
K00036	3321.0
K00037	0.0
K00034	438.0
K00035	0.0
K00032	0.0
K00033	4277.0
K00030	2757.0
K00031	6491.0
K01259	2349.0
K01258	8886.0
K01255	4291.0
K01256	1159.0
K01251	3286.0
K01250	1326.0
K01253	0.0
K01252	32.0
K09008	0.0
K09009	0.0
K09000	236.0
K09001	2195.0
K09002	1304.0
K09003	0.0
K09004	519.0
K09005	274.0
K09006	0.0
K09007	255.0
K09846	0.0
K08234	4013.0
K00258	0.0
K00259	2602.0
K00252	0.0
K00253	0.0
K00256	0.0
K00257	1837.0
K00254	0.0
K00255	0.0
K01079	2239.0
K01078	236.0
K01071	1240.0
K01070	33.0
K01073	250.0
K01077	5282.0
K01076	664.0
K14472	0.0
K14471	0.0
K14470	0.0
K14475	460.0
K09841	0.0
K02788	47.0
K02782	2161.0
K02783	9187.0
K02781	5190.0
K02786	41.0
K02787	6.0
K02784	33.0
K01060	671.0
K01787	1607.0
K01786	5961.0
K01785	8698.0
K01784	16754.0
K01783	14749.0
K01782	569.0
K01781	1.0
K01780	0.0
K01789	0.0
K01788	6739.0
K02526	2634.0
K02527	1458.0
K02525	13.0
K02250	0.0
K02523	1458.0
K02520	10535.0
K02521	33.0
K02258	0.0
K02259	236.0
K02528	9677.0
K02529	48434.0
K03781	2002.0
K03780	740.0
K03783	8187.0
K03782	299.0
K03785	5920.0
K03784	2829.0
K03787	2852.0
K03786	4605.0
K03789	8820.0
K03788	33.0
K10700	0.0
K00342	1003.0
K03124	0.0
K03120	0.0
K12527	1368.0
K12526	0.0
K12525	65.0
K12524	1291.0
K12523	0.0
K12522	0.0
K09789	613.0
K09788	305.0
K09787	8656.0
K09786	459.0
K09785	0.0
K09781	33.0
K09780	34.0
K10961	0.0
K10960	0.0
K10963	0.0
K10962	0.0
K10965	0.0
K10964	0.0
K10966	0.0
K09879	0.0
K06318	0.0
K06311	0.0
K06310	661.0
K06312	0.0
K06314	0.0
K06317	895.0
K11389	0.0
K11386	0.0
K11387	0.0
K11384	236.0
K11385	0.0
K11382	0.0
K11383	0.0
K11381	612.0
K11949	0.0
K10380	0.0
K04032	2431.0
K04033	30.0
K04030	2514.0
K04031	6409.0
K04036	0.0
K04037	0.0
K04034	161.0
K04035	234.0
K04038	0.0
K04039	0.0
K07046	241.0
K07047	5221.0
K07044	0.0
K07045	3133.0
K07042	8908.0
K07043	6748.0
K07040	8512.0
K07041	0.0
K07048	216.0
K07049	0.0
K08664	0.0
K02584	51.0
K10039	685.0
K10038	63.0
K10037	62.0
K10036	89.0
K04788	0.0
K04789	0.0
K04784	30.0
K04785	30.0
K04786	0.0
K04787	0.0
K04780	0.0
K04781	405.0
K04782	30.0
K04783	30.0
K13601	0.0
K13603	0.0
K13602	0.0
K13605	0.0
K13604	0.0
K13607	116.0
K02404	3049.0
K05783	0.0
K05782	32.0
K05781	2193.0
K05780	2193.0
K05787	33.0
K05786	295.0
K05785	899.0
K05784	0.0
K05789	1.0
K05788	52.0
K01442	6776.0
K01443	12033.0
K01444	2173.0
K01446	970.0
K01447	1740.0
K01448	26929.0
K01449	5741.0
K14803	0.0
K02069	408.0
K05569	1385.0
K08008	0.0
K02063	33.0
K05566	1383.0
K05565	1.0
K05563	0.0
K05562	0.0
K05561	0.0
K02064	33.0
K03338	1311.0
K03339	0.0
K03330	0.0
K03331	0.0
K03332	0.0
K03333	0.0
K03335	1499.0
K03336	1233.0
K03337	1311.0
K12956	0.0
K12957	267.0
K12954	0.0
K12955	0.0
K12952	0.0
K12953	0.0
K12950	0.0
K12951	0.0
K14733	0.0
K00109	0.0
K06148	22009.0
K06149	33.0
K06144	33.0
K06145	63.0
K06146	30.0
K06147	93194.0
K06141	31.0
K06142	3389.0
K06143	32.0
K11945	0.0
K08948	0.0
K08949	0.0
K00071	0.0
K14664	0.0
K13810	0.0
K14665	2191.0
K03058	0.0
K11609	0.0
K11608	0.0
K14660	0.0
K11603	0.0
K11602	0.0
K11601	0.0
K11600	0.0
K11607	268.0
K11606	268.0
K11605	268.0
K11604	268.0
K10558	266.0
K10559	274.0
K10550	266.0
K10551	267.0
K10552	0.0
K10553	0.0
K10554	0.0
K10555	329.0
K10556	268.0
K10557	266.0
K03051	0.0
K03050	0.0
K07549	0.0
K07548	0.0
K07239	613.0
K07235	33.0
K07234	0.0
K07237	33.0
K07236	33.0
K07231	0.0
K07230	2.0
K07233	1.0
K07232	31.0
K02467	31.0
K05306	1849.0
K05305	1980.0
K05304	0.0
K05303	236.0
K05301	0.0
K02565	33.0
K08644	0.0
K08646	0.0
K08641	711.0
K08643	0.0
K08642	0.0
K12146	0.0
K00010	1964.0
K00011	0.0
K00012	10237.0
K00013	10036.0
K00014	14021.0
K00016	11525.0
K09065	0.0
K08252	0.0
K08253	1.0
K08256	0.0
K08255	0.0
K08258	0.0
K08259	0.0
K00274	236.0
K00275	269.0
K00276	31.0
K00270	0.0
K00271	0.0
K00272	0.0
K00273	0.0
K00278	6854.0
K00279	0.0
K12675	0.0
K01277	1171.0
K01274	6.0
K01273	8672.0
K01271	7708.0
K01270	8839.0
K01278	2388.0
K00906	65.0
K00904	2497.0
K00903	592.0
K00901	5470.0
K13785	0.0
K00908	0.0
K11149	0.0
K01053	236.0
K01051	69.0
K01057	613.0
K01056	10235.0
K01055	30.0
K01054	0.0
K01058	645.0
K02500	9723.0
K02501	9763.0
K02502	7637.0
K02503	10202.0
K02504	33.0
K02505	33.0
K02506	31.0
K02507	33.0
K02508	32.0
K02509	55.0
K00291	0.0
K13410	0.0
K13148	0.0
K13419	0.0
K05825	0.0
K03106	10235.0
K03105	0.0
K03101	11713.0
K03100	22818.0
K12541	0.0
K12540	0.0
K12543	0.0
K12542	0.0
K12545	0.0
K12544	0.0
K12547	0.0
K12546	0.0
K12549	0.0
K06080	33.0
K11018	0.0
K11019	0.0
K11016	0.0
K11017	0.0
K11014	0.0
K11015	0.0
K11012	0.0
K11013	0.0
K11010	0.0
K11011	0.0
K06333	8132.0
K06880	0.0
K06883	254.0
K06882	0.0
K09857	269.0
K06884	63.0
K06887	4.0
K06886	266.0
K06889	19034.0
K10942	19.0
K09859	0.0
K09858	33.0
K10947	18765.0
K10946	0.0
K10945	0.0
K10944	0.0
K13284	0.0
K00483	34.0
K00481	30.0
K00480	30.0
K00486	0.0
K00485	0.0
K00484	32.0
K09901	33.0
K10929	0.0
K07684	33.0
K07685	2.0
K07686	62.0
K07687	34.0
K07681	0.0
K07688	1.0
K07689	33.0
K10928	0.0
K04018	0.0
K04019	2435.0
K04014	234.0
K04015	623.0
K04016	1.0
K04017	0.0
K04013	136.0
K07060	0.0
K07061	0.0
K07062	899.0
K07063	0.0
K07064	0.0
K07065	0.0
K07066	1201.0
K07067	2401.0
K07068	0.0
K07069	2318.0
K01121	0.0
K13629	30.0
K13628	268.0
K13623	0.0
K13622	236.0
K13620	1.0
K13626	5170.0
K08586	0.0
K08587	0.0
K01428	1813.0
K01429	1813.0
K01422	634.0
K01423	3.0
K01420	10860.0
K01421	7923.0
K01426	2799.0
K01427	0.0
K01424	9057.0
K01425	4555.0
K08068	0.0
K07538	0.0
K13086	0.0
K13085	0.0
K07287	33.0
K07824	0.0
K07682	0.0
K02722	0.0
K12978	0.0
K12979	0.0
K12972	95.0
K12973	33.0
K12974	63.0
K12975	31.0
K12976	0.0
K07821	0.0
K07683	12.0
K14750	0.0
K14751	0.0
K14953	0.0
K12288	33.0
K12289	33.0
K12282	0.0
K12283	0.0
K12280	0.0
K12281	0.0
K12286	0.0
K12287	18.0
K12284	0.0
K12285	18.0
K11957	0.0
K11956	0.0
K11955	0.0
K11954	0.0
K11953	0.0
K11952	0.0
K11951	0.0
K11950	0.0
K11959	0.0
K11958	0.0
K13889	33.0
K13888	63.0
K11963	0.0
K07217	2641.0
K07216	5314.0
K07215	0.0
K07214	2143.0
K07213	1185.0
K07212	0.0
K07219	2642.0
K07218	0.0
K12150	33.0
K08689	0.0
K08688	0.0
K00402	0.0
K00401	0.0
K11994	0.0
K00152	0.0
K01043	38.0
K00154	0.0
K00157	0.0
K00156	41.0
K10533	0.0
K10530	23.0
K10531	0.0
K10536	1180.0
K10537	268.0
K10535	0.0
K10538	31.0
K10539	268.0
K00073	32.0
K13934	31.0
K00076	842.0
K00077	8124.0
K00074	7787.0
K00075	9920.0
K00078	0.0
K00079	0.0
K02290	0.0
K02563	10193.0
K02292	0.0
K08966	0.0
K02294	0.0
K08278	0.0
K08279	0.0
K08274	0.0
K08275	0.0
K08276	33.0
K08277	0.0
K00298	1908.0
K00299	267.0
K00296	0.0
K00297	6879.0
K00294	631.0
K00292	0.0
K00293	0.0
K00290	4561.0
K07757	50.0
K12089	0.0
K01210	2162.0
K01213	0.0
K01212	2135.0
K01215	992.0
K01214	0.0
K01217	0.0
K01216	0.0
K01219	0.0
K01218	1239.0
K02749	0.0
K02746	794.0
K02747	786.0
K02744	1387.0
K02745	792.0
K02742	51.0
K00924	3342.0
K00925	13159.0
K00926	7382.0
K00927	10235.0
K00928	13438.0
K00929	10107.0
K12085	0.0
K02298	33.0
K02299	33.0
K02568	118.0
K02569	2.0
K02562	34.0
K02291	236.0
K02560	33.0
K02293	0.0
K02566	1189.0
K02567	137.0
K02564	10359.0
K02297	33.0
K03169	22433.0
K03168	10917.0
K03163	0.0
K03162	0.0
K03167	0.0
K03166	0.0
K11038	0.0
K11039	0.0
K11030	0.0
K11031	6.0
K11032	0.0
K11033	0.0
K11034	0.0
K11035	0.0
K11036	0.0
K11037	0.0
K02546	0.0
K07668	1596.0
K07669	0.0
K07666	268.0
K07667	12171.0
K07664	33.0
K07665	3245.0
K07662	33.0
K07663	267.0
K07660	63.0
K07661	32.0
K03927	5268.0
K07008	33.0
K07009	2533.0
K07002	44.0
K07003	3791.0
K07000	64.0
K07001	8592.0
K07006	291.0
K07007	15538.0
K07004	6.0
K07005	10102.0
K03921	0.0
K02956	10229.0
K09725	0.0
K09181	881.0
K08599	0.0
K08598	0.0
K08591	11639.0
K08590	1563.0
K01156	531.0
K01154	10918.0
K01407	33.0
K01400	0.0
K01153	9169.0
K01150	987.0
K01151	8835.0
K01408	0.0
K01409	14118.0
K01158	0.0
K01159	5852.0
K05523	0.0
K05522	63.0
K05521	3967.0
K05520	1144.0
K05527	33.0
K05526	32.0
K05525	0.0
K05524	235.0
K05529	0.0
K14518	0.0
K14519	236.0
K05949	0.0
K01754	8834.0
K05942	0.0
K01027	18.0
K02171	0.0
K02170	51.0
K02173	291.0
K02172	0.0
K01751	6053.0
K06416	3321.0
K06417	0.0
K06414	0.0
K06947	0.0
K03379	0.0
K03808	320.0
K03809	2772.0
K03806	33.0
K06412	8097.0
K03804	33.0
K12296	973.0
K03802	3.0
K03803	3648.0
K06413	159.0
K10808	0.0
K06411	5566.0
K01028	579.0
K01029	708.0
K11931	20.0
K11930	0.0
K11933	33.0
K11932	32.0
K11935	1.0
K11934	1256.0
K11937	1.0
K11936	955.0
K11939	33.0
K11938	31.0
K10800	236.0
K06419	2.0
K11929	31.0
K07271	4955.0
K07270	0.0
K07273	2301.0
K07272	961.0
K07275	33.0
K07274	63.0
K07277	1477.0
K07276	0.0
K07279	0.0
K07278	33.0
K10623	0.0
K02481	1471.0
K11520	0.0
K02480	0.0
K08170	31.0
K02485	33.0
K02484	3658.0
K02487	1.0
K08600	12651.0
K08603	0.0
K08602	7444.0
K08605	2.0
K08604	0.0
K09956	236.0
K09957	0.0
K09954	268.0
K09955	5392.0
K09952	382.0
K09953	0.0
K09950	0.0
K09951	5153.0
K09958	266.0
K09959	0.0
K07495	1650.0
K07494	5.0
K07497	28376.0
K07496	4116.0
K07491	5105.0
K07490	33.0
K07493	4770.0
K07492	0.0
K07499	0.0
K07498	1921.0
K11209	44.0
K11208	31.0
K11204	0.0
K11203	2204.0
K11202	4611.0
K11201	31.0
K11200	2162.0
K00058	15050.0
K00059	24809.0
K00728	0.0
K00729	1.0
K00055	12.0
K00057	10236.0
K00050	1619.0
K00051	0.0
K00720	0.0
K00721	2858.0
K14424	0.0
K06033	0.0
K14189	0.0
K14188	3403.0
K06364	0.0
K14187	65.0
K01239	4466.0
K01238	956.0
K01897	8691.0
K01232	6900.0
K01895	4310.0
K01230	0.0
K01893	9905.0
K01236	0.0
K01235	954.0
K01890	10235.0
K02768	4821.0
K02769	4451.0
K02760	16750.0
K02761	16260.0
K02763	0.0
K02764	0.0
K02765	4257.0
K00948	14828.0
K00949	9347.0
K00942	11288.0
K00943	6595.0
K00940	1506.0
K00941	18813.0
K00946	2174.0
K00947	0.0
K00944	0.0
K00945	20247.0
K01097	0.0
K01096	269.0
K01095	820.0
K01093	62.0
K01092	4226.0
K01091	22256.0
K01090	10431.0
K03499	19433.0
K03498	14779.0
K03491	13655.0
K03490	1235.0
K03493	13.0
K03492	859.0
K03495	10120.0
K03497	23566.0
K03496	23480.0
K02817	6.0
K02814	30.0
K02815	30.0
K02810	6250.0
K02548	5912.0
K02549	1381.0
K02818	6.0
K02819	1468.0
K03637	4578.0
K03636	280.0
K03147	9408.0
K03146	612.0
K08851	0.0
K06518	9667.0
K09729	2420.0
K06048	31.0
K06045	471.0
K06044	31.0
K09727	0.0
K09726	0.0
K06041	3969.0
K09720	0.0
K09723	0.0
K06042	5982.0
K09897	33.0
K09896	33.0
K09895	33.0
K09894	33.0
K09893	33.0
K09892	33.0
K09891	33.0
K09890	33.0
K09899	33.0
K09898	33.0
K03622	0.0
K07648	33.0
K07649	32.0
K07398	0.0
K07399	158.0
K11056	0.0
K11057	0.0
K11054	0.0
K11055	0.0
K07640	33.0
K07393	520.0
K07390	268.0
K07391	8915.0
K07644	270.0
K07645	268.0
K07646	11124.0
K07647	0.0
K10896	0.0
K07024	51092.0
K07025	17025.0
K07026	1.0
K07027	6113.0
K07020	0.0
K07021	1000.0
K07022	0.0
K07023	4837.0
K07028	19.0
K07029	16064.0
K10094	0.0
K01390	0.0
K01392	0.0
K01399	0.0
K02673	0.0
K05893	0.0
K05897	0.0
K05896	9031.0
K05895	5324.0
K05899	0.0
K05898	0.0
K00555	0.0
K00554	8409.0
K00557	269.0
K00556	591.0
K00551	0.0
K00559	0.0
K00558	14050.0
K01170	0.0
K01173	818.0
K01174	5.0
K01175	425.0
K01176	1610.0
K01178	236.0
K01179	10409.0
K14578	0.0
K14579	0.0
K08951	0.0
K08950	0.0
K08953	0.0
K03828	268.0
K03829	31.0
K03820	846.0
K03821	0.0
K03822	0.0
K03823	8364.0
K03824	33.0
K03825	2772.0
K03826	5736.0
K03827	4035.0
K12248	0.0
K12246	0.0
K12247	0.0
K12242	0.0
K12243	0.0
K12240	0.0
K12241	0.0
K11919	0.0
K11918	0.0
K11913	0.0
K11912	0.0
K11911	32.0
K11910	33.0
K11917	0.0
K11916	0.0
K11915	0.0
K11914	0.0
K12068	1.0
K12069	0.0
K12062	1.0
K12063	1.0
K12060	1.0
K12061	1.0
K12066	1.0
K12067	1.0
K12064	0.0
K12065	1.0
K07259	1291.0
K07258	25434.0
K07253	0.0
K07251	33.0
K07250	1814.0
K07257	0.0
K07256	0.0
K07255	0.0
K07254	0.0
K05372	30.0
K05373	30.0
K05370	0.0
K05371	0.0
K05374	30.0
K05375	0.0
K09970	1.0
K09971	1.0
K09972	3.0
K09973	267.0
K09974	240.0
K09975	33.0
K09976	1288.0
K09978	33.0
K09979	584.0
K11261	3757.0
K11260	0.0
K11263	1.0
K11264	30.0
K10793	2226.0
K10796	4388.0
K10797	1120.0
K10794	2.0
K10795	2224.0
K00700	11673.0
K00701	0.0
K10798	0.0
K00703	10527.0
K00705	8406.0
K09828	0.0
K10133	0.0
K13053	33.0
K03192	237.0
K00964	0.0
K00965	8624.0
K00966	1651.0
K00960	0.0
K00961	0.0
K00962	9619.0
K00963	7802.0
K00969	10620.0
K12681	0.0
K02703	0.0
K08364	0.0
K08365	0.0
K02706	0.0
K08363	0.0
K08361	31.0
K02708	0.0
K02709	0.0
K08368	36.0
K08369	123.0
K01615	1460.0
K01617	0.0
K01616	0.0
K01611	3965.0
K01610	4788.0
K01613	2710.0
K01612	0.0
K01619	10442.0
K01618	0.0
K02834	10235.0
K02835	10235.0
K05281	0.0
K03619	0.0
K03618	0.0
K03617	8570.0
K03616	2236.0
K03615	8332.0
K03614	7944.0
K03613	8256.0
K03612	8217.0
K03611	33.0
K03610	6908.0
K09705	21.0
K09704	3029.0
K09701	267.0
K09700	3.0
K09709	0.0
K06391	3988.0
K06390	7367.0
K06393	7342.0
K06392	6166.0
K06395	2828.0
K06394	5731.0
K06397	6701.0
K06396	6680.0
K06399	8877.0
K06398	7373.0
K06435	0.0
K11078	0.0
K11079	0.0
K11074	32.0
K11075	32.0
K11076	32.0
K11077	0.0
K11070	9203.0
K11071	9208.0
K11072	10760.0
K11073	32.0
K06935	0.0
K06934	1023.0
K06937	236.0
K06936	344.0
K06931	0.0
K06930	0.0
K06933	0.0
K06932	0.0
K06939	0.0
K06938	31.0
K13381	0.0
K05916	269.0
K05917	0.0
K05914	0.0
K05915	0.0
K05912	0.0
K05913	0.0
K05910	7.0
K05911	0.0
K05918	0.0
K05919	6789.0
K00392	0.0
K00390	323.0
K00397	0.0
K00395	0.0
K00394	661.0
K01884	0.0
K00399	0.0
K01886	8446.0
K01376	23.0
K01372	4125.0
K09149	0.0
K09148	0.0
K01225	82.0
K09145	1201.0
K09144	1201.0
K09147	0.0
K09146	0.0
K09141	18.0
K09140	0.0
K09143	0.0
K09142	0.0
K05709	0.0
K05708	0.0
K05879	3799.0
K05878	2845.0
K05875	3.0
K05874	5.0
K05877	3.0
K05876	1.0
K05873	1.0
K00579	0.0
K00578	0.0
K00577	0.0
K00575	7458.0
K00574	5126.0
K00573	287.0
K00571	7597.0
K00570	0.0
K01118	6386.0
K01119	2049.0
K01157	0.0
K01112	2.0
K01113	848.0
K04477	11046.0
K01114	0.0
K01115	0.0
K08087	0.0
K01315	0.0
K08085	0.0
K08084	0.0
K08083	0.0
K08082	0.0
K08081	0.0
K08080	0.0
K01152	7.0
K01401	0.0
K09826	0.0
K06344	0.0
K06345	0.0
K09822	236.0
K06343	0.0
K10938	0.0
K06341	0.0
K10934	0.0
K10935	0.0
K10932	0.0
K11052	0.0
K10930	0.0
K06349	0.0
K11053	0.0
K10754	0.0
K01755	11365.0
K10200	1486.0
K02132	0.0
K02137	0.0
K03840	33.0
K03841	52.0
K13028	0.0
K13799	0.0
K13798	0.0
K13795	30.0
K13794	30.0
K13021	0.0
K13792	0.0
K13791	0.0
K13790	0.0
K12268	0.0
K12269	0.0
K12262	32.0
K12263	0.0
K12264	31.0
K12265	31.0
K12266	31.0
K12267	11034.0
K01757	0.0
K12237	0.0
K13243	0.0
K13245	0.0
K13244	0.0
K13246	0.0
K03264	0.0
K03265	0.0
K03263	0.0
K03268	0.0
K03269	1439.0
K12415	0.0
K10211	0.0
K09918	32.0
K09919	0.0
K06720	0.0
K09913	2193.0
K09910	33.0
K09911	33.0
K09916	33.0
K09917	33.0
K06726	2262.0
K09915	267.0
K11535	33.0
K11534	267.0
K11537	589.0
K11531	31.0
K11533	0.0
K11532	0.0
K11249	114.0
K11539	0.0
K00762	12495.0
K00763	8840.0
K00760	13332.0
K00761	9999.0
K00766	5903.0
K00767	6102.0
K00764	12399.0
K00765	9183.0
K00768	7373.0
K00769	33.0
K11059	0.0
K00186	0.0
K00187	0.0
K00184	950.0
K00185	468.0
K00183	717.0
K00180	5596.0
K00188	0.0
K00189	0.0
K10110	4647.0
K10111	62.0
K10112	9664.0
K10113	0.0
K10114	0.0
K10115	0.0
K10116	0.0
K10117	7661.0
K10118	10225.0
K10119	9146.0
K04641	1.0
K04643	0.0
K04642	0.0
K13282	3.0
K00988	0.0
K00989	3511.0
K00986	461.0
K00984	1201.0
K00985	0.0
K00982	51.0
K00983	2506.0
K00980	1817.0
K00981	10472.0
K01585	5780.0
K01584	1.0
K01586	14664.0
K13498	65.0
K01580	2587.0
K01583	1465.0
K01582	1701.0
K13497	1500.0
K01589	2293.0
K01588	10404.0
K14941	1.0
K08347	31.0
K08348	32.0
K02720	0.0
K14949	0.0
K02723	0.0
K03459	0.0
K03458	10592.0
K03455	2868.0
K03457	2609.0
K03451	481.0
K03981	33.0
K03980	5792.0
K02614	1393.0
K01639	8185.0
K01638	33.0
K01637	33.0
K01636	246.0
K01635	34.0
K01634	0.0
K01633	5011.0
K01632	236.0
K01631	61.0
K01630	2663.0
K02615	32.0
K02588	1903.0
K02589	1976.0
K02858	33.0
K02859	271.0
K14051	1.0
K14053	1.0
K14052	30.0
K02852	645.0
K02853	33.0
K02850	0.0
K02851	33.0
K14059	4201.0
K14058	33.0
K02586	824.0
K02587	905.0
K03679	0.0
K03671	22338.0
K03670	267.0
K03673	63.0
K03672	32.0
K03675	31.0
K03674	34.0
K03677	0.0
K03676	33.0
K09761	9827.0
K09760	2851.0
K09763	0.0
K09762	8486.0
K09765	6357.0
K09764	603.0
K09767	1098.0
K06006	33.0
K09769	1689.0
K09768	2683.0
K10353	0.0
K03187	1813.0
K03186	2010.0
K03185	33.0
K03184	33.0
K03183	8832.0
K03182	1903.0
K03181	33.0
K03189	1813.0
K03188	1813.0
K02715	0.0
K12455	0.0
K12454	236.0
K12453	0.0
K12452	220.0
K12451	0.0
K07358	0.0
K07356	1.0
K07357	92.0
K07354	0.0
K07355	0.0
K07352	0.0
K07353	0.0
K07350	32.0
K07351	62.0
K06919	3616.0
K06918	33.0
K06917	2373.0
K06916	52.0
K06915	4733.0
K06914	0.0
K06913	0.0
K06912	0.0
K06911	1736.0
K06910	3563.0
K08986	15.0
K08987	2194.0
K08984	266.0
K08985	0.0
K08982	367.0
K08983	0.0
K08980	0.0
K08981	116.0
K08988	0.0
K08989	0.0
K02252	0.0
K05934	6349.0
K05936	6485.0
K05937	0.0
K02253	0.0
K05939	536.0
K00378	8474.0
K00375	7102.0
K00374	45.0
K00376	0.0
K00371	45.0
K00370	45.0
K00373	45.0
K00372	267.0
K01358	15521.0
K09166	236.0
K09165	0.0
K09164	0.0
K09163	2415.0
K09162	236.0
K09161	33.0
K09160	33.0
K01354	268.0
K01355	1.0
K01356	9856.0
K05601	2.0
K05851	33.0
K03807	32.0
K05606	1201.0
K02927	0.0
K05974	0.0
K03805	31.0
K05976	0.0
K00519	0.0
K00518	0.0
K03800	8755.0
K00511	0.0
K00510	0.0
K03801	1204.0
K00515	0.0
K00514	0.0
K00517	0.0
K05971	0.0
K03154	4549.0
K11147	0.0
K05581	0.0
K05580	0.0
K05583	0.0
K05582	0.0
K05585	0.0
K05584	0.0
K05587	0.0
K05586	0.0
K05589	52.0
K03150	9686.0
K03623	35.0
K03152	9557.0
K14200	0.0
K14201	0.0
K14202	0.0
K03621	9622.0
K14204	0.0
K14205	599.0
K01134	1201.0
K01135	8.0
K01136	1083.0
K01137	236.0
K01130	2992.0
K01132	0.0
K01133	1516.0
K01138	3561.0
K01139	841.0
K02113	8455.0
K02112	9305.0
K02111	8664.0
K02446	430.0
K02117	8870.0
K02116	1285.0
K02115	9305.0
K02114	9303.0
K02119	7557.0
K02118	9497.0
K02448	0.0
K01036	0.0
K03212	33.0
K13007	0.0
K13006	0.0
K13005	0.0
K13004	1206.0
K13001	0.0
K06404	2897.0
K01032	30.0
K06951	157.0
K03862	30.0
K03863	30.0
K06406	7373.0
K06957	33.0
K05020	2384.0
K06400	2884.0
K06403	3033.0
K06954	31.0
K10814	0.0
K10817	0.0
K10816	0.0
K07136	33.0
K03242	0.0
K03243	0.0
K12202	0.0
K12203	0.0
K12206	0.0
K12207	0.0
K12204	0.0
K12205	0.0
K12208	0.0
K12209	0.0
K13919	824.0
K13918	31.0
K06214	1.0
K06215	3665.0
K09936	6324.0
K06217	10225.0
K09930	236.0
K09931	18.0
K09932	266.0
K06213	7594.0
K09938	0.0
K09939	559.0
K11517	0.0
K06337	0.0
K13301	33.0
K00748	1451.0
K00745	954.0
K00743	0.0
K07165	267.0
K07164	1700.0
K07167	0.0
K07166	8629.0
K07161	158.0
K07160	2639.0
K07163	0.0
K07162	96.0
K07169	1.0
K07168	30.0
K06336	0.0
K01839	7729.0
K01838	4142.0
K01835	5681.0
K01834	30257.0
K01837	0.0
K01830	0.0
K00608	0.0
K02632	0.0
K02630	0.0
K02631	0.0
K08322	114.0
K08323	180.0
K08320	31.0
K08321	1113.0
K08326	0.0
K08324	31.0
K08325	1203.0
K01659	1.0
K01658	5735.0
K02637	0.0
K01653	8996.0
K01652	17250.0
K01655	0.0
K01654	3347.0
K01657	5768.0
K02874	9999.0
K02875	0.0
K02876	10198.0
K02877	0.0
K02871	9992.0
K02873	0.0
K02878	10235.0
K02879	10235.0
K14070	0.0
K09749	4868.0
K09748	9962.0
K06023	17465.0
K09742	0.0
K09741	0.0
K09740	238.0
K09747	9060.0
K09746	0.0
K09745	0.0
K06024	8994.0
K03477	31.0
K03476	1059.0
K03475	7850.0
K03474	1458.0
K03473	1203.0
K03472	33.0
K03471	1252.0
K03470	9904.0
K03478	3399.0
K02304	10686.0
K02305	0.0
K02302	816.0
K02303	19.0
K02300	33.0
K02301	269.0
K03653	0.0
K03652	3303.0
K03651	33.0
K03650	10120.0
K03657	26946.0
K03656	33.0
K03655	13181.0
K03654	11694.0
K03658	1234.0
K12439	0.0
K12431	0.0
K12430	0.0
K12433	0.0
K12432	0.0
K12435	0.0
K12434	0.0
K12437	0.0
K12436	0.0
K06979	963.0
K06978	4493.0
K06971	3616.0
K06970	33.0
K06973	7875.0
K06972	3918.0
K06975	3048.0
K06974	0.0
K06977	4.0
K06976	5524.0
K07082	9075.0
K07083	570.0
K07080	2527.0
K07081	570.0
K07086	0.0
K07087	0.0
K07084	76.0
K07085	5211.0
K07088	15697.0
K07089	6750.0
K01317	0.0
K11162	0.0
K11163	0.0
K11161	0.0
K11168	0.0
K00356	27.0
K00355	61.0
K00354	0.0
K00353	0.0
K00351	1214.0
K00350	1244.0
K05952	33.0
K05953	0.0
K05951	18.0
K05956	0.0
K05957	0.0
K00358	42.0
K00689	973.0
K00688	14613.0
K00681	2919.0
K00680	20895.0
K00683	0.0
K00685	236.0
K00684	269.0
K00687	969.0
K00686	0.0
K05831	0.0
K05830	0.0
K05833	8203.0
K05832	7006.0
K05834	32.0
K05837	10189.0
K05836	63.0
K05839	33.0
K05838	33.0
K07677	33.0
K00533	2459.0
K00532	2165.0
K00531	0.0
K00530	0.0
K00537	13693.0
K00536	0.0
K00535	0.0
K00534	0.0
K00539	0.0
K00538	0.0
K11029	0.0
K14260	2788.0
K14261	32.0
K14266	0.0
K14267	0.0
K14268	0.0
K14269	0.0
K01337	0.0
K01338	9883.0
K02683	0.0
K02682	33.0
K02681	31.0
K02680	33.0
K02687	10064.0
K02686	33.0
K02685	0.0
K02689	0.0
K02688	2170.0
K00824	1420.0
K00827	0.0
K00826	8259.0
K00821	16519.0
K00820	10932.0
K00823	2784.0
K00822	0.0
K00829	0.0
K00828	0.0
K01488	4722.0
K01489	9602.0
K01484	32.0
K01485	1780.0
K01486	6815.0
K01487	4585.0
K01480	7232.0
K01481	0.0
K01482	146.0
K01483	1.0
K02469	15096.0
K02468	30.0
K02466	2191.0
K02465	60.0
K02464	91.0
K02463	60.0
K02462	62.0
K02461	62.0
K02460	81.0
K08969	363.0
K13061	0.0
K13060	0.0
K13063	0.0
K13062	0.0
K13069	61.0
K08964	31.0
K06363	0.0
K03079	1345.0
K06342	0.0
K03078	31.0
K13289	0.0
K13288	33.0
K13285	0.0
K13287	0.0
K13286	0.0
K13281	239.0
K13280	1936.0
K13283	31.0
K00054	1240.0
K04496	0.0
K05369	0.0
K05368	65.0
K03228	238.0
K03229	238.0
K00052	8814.0
K03222	238.0
K03223	236.0
K03220	1.0
K03221	1.0
K03226	238.0
K03227	238.0
K03224	238.0
K03225	2.0
K09482	0.0
K09483	0.0
K13836	0.0
K12228	0.0
K05360	0.0
K12224	0.0
K12225	0.0
K12226	0.0
K12227	0.0
K12220	0.0
K05363	965.0
K12222	0.0
K12223	0.0
K08681	3705.0
K08680	1145.0
K08683	0.0
K08682	33.0
K08685	0.0
K08684	0.0
K08687	0.0
K08686	0.0
K11755	13638.0
K11754	22196.0
K11751	65.0
K11750	33.0
K11753	19692.0
K11752	12445.0
K02407	4623.0
K13938	63.0
K13936	31.0
K13935	31.0
K02406	9535.0
K13933	31.0
K13932	31.0
K13931	31.0
K13930	31.0
K12088	0.0
K12081	0.0
K12082	0.0
K12083	0.0
K12084	0.0
K12086	0.0
K12087	0.0
K09611	0.0
K09612	34.0
K04940	0.0
K10085	0.0
K05394	0.0
K05395	0.0
K06340	0.0
K13043	1170.0
K07149	5040.0
K07148	1258.0
K07147	287.0
K07146	1003.0
K07145	44.0
K07144	0.0
K07143	0.0
K07142	0.0
K07141	4225.0
K07140	33.0
K10156	0.0
K10150	0.0
K10620	0.0
K10621	0.0
K14028	0.0
K14029	0.0
K01817	6059.0
K01816	850.0
K01815	3421.0
K01814	9723.0
K01813	3157.0
K01812	7281.0
K01811	10983.0
K01810	10309.0
K01819	28.0
K01818	1449.0
K14580	0.0
K05379	0.0
K08304	33.0
K08305	52.0
K08306	51.0
K08307	1222.0
K08300	33.0
K08301	7040.0
K08302	5778.0
K08303	18112.0
K08308	33.0
K08309	4040.0
K14671	0.0
K14670	0.0
K14673	0.0
K14672	0.0
K01673	3342.0
K01672	0.0
K01671	1.0
K01677	7493.0
K01676	1302.0
K01674	34.0
K01679	489.0
K01678	7268.0
K02899	10199.0
K02896	0.0
K02897	1624.0
K02895	10235.0
K02892	10235.0
K02890	10235.0
K10811	0.0
K02096	0.0
K02097	0.0
K02094	0.0
K02095	0.0
K02092	0.0
K02093	0.0
K02099	6680.0
K03411	6941.0
K03410	6977.0
K03413	8138.0
K03412	4683.0
K03415	1085.0
K03414	21.0
K03417	1.0
K03416	0.0
K03418	0.0
K05376	0.0
K02320	0.0
K02322	0.0
K02323	0.0
K05377	0.0
K13542	10896.0
K13543	0.0
K13540	0.0
K13541	0.0
K12145	0.0
K12144	0.0
K12147	31.0
K12410	10235.0
K12141	716.0
K12140	716.0
K12143	116.0
K12142	0.0
K12149	33.0
K12148	33.0
K07312	33.0
K07313	369.0
K07310	116.0
K07311	2163.0
K07316	585.0
K07317	0.0
K07314	0.0
K07315	1101.0
K07318	291.0
K07319	3113.0
K03936	0.0
K03425	31.0
K03426	4543.0
K03427	10671.0
K03420	0.0
K03421	0.0
K03422	0.0
K03423	18.0
K03756	2.0
K03757	30.0
K03206	0.0
K03755	0.0
K11144	1860.0
K11145	8618.0
K05972	0.0
K05973	0.0
K03752	2468.0
K05978	0.0
K05979	770.0
K03753	2524.0
K00331	1003.0
K00330	1003.0
K00333	412.0
K00332	412.0
K00335	10585.0
K00334	11157.0
K00337	1004.0
K00336	10585.0
K00339	1003.0
K00338	996.0
K03751	0.0
K06953	0.0
K06952	1.0
K06407	7374.0
K06950	20768.0
K10819	18.0
K06956	2438.0
K06955	0.0
K06402	1265.0
K10815	0.0
K06959	9611.0
K06958	8786.0
K06409	14143.0
K06408	2563.0
K09129	0.0
K09128	504.0
K09123	368.0
K09122	0.0
K09121	3711.0
K09120	0.0
K09127	0.0
K09126	344.0
K09125	647.0
K09124	157.0
K01233	0.0
K05819	30.0
K05818	30.0
K01896	0.0
K05813	7782.0
K05812	33.0
K05811	32.0
K05810	7645.0
K05817	0.0
K05816	2195.0
K05815	1832.0
K05814	917.0
K01894	268.0
K01892	10250.0
K01234	2007.0
K01144	3454.0
K01146	33.0
K01141	33.0
K01416	0.0
K11434	0.0
K01415	0.0
K06354	0.0
K01414	287.0
K09836	0.0
K01318	0.0
K01319	0.0
K01312	0.0
K06350	0.0
K02669	6777.0
K02668	19.0
K02665	19.0
K02664	177.0
K02667	19.0
K02666	19.0
K02661	0.0
K02660	19.0
K02663	2185.0
K02662	5523.0
K00809	0.0
K00808	0.0
K00806	12513.0
K00805	9927.0
K00804	0.0
K00803	81.0
K00802	0.0
K00801	236.0
K00800	8721.0
K10921	0.0
K02409	5350.0
K02408	6999.0
K02401	3665.0
K02400	6962.0
K02403	3.0
K02402	3.0
K02405	7031.0
K05364	3657.0
K05367	1439.0
K05366	20632.0
K10210	0.0
K10216	0.0
K13049	1201.0
K13048	0.0
K13739	0.0
K10215	0.0
K06122	0.0
K13735	1.0
K13734	6.0
K13041	31.0
K13040	31.0
K13731	0.0
K13730	1.0
K13733	0.0
K13732	0.0
K04516	2138.0
K03204	31.0
K03205	16279.0
K03207	1.0
K03200	31.0
K03201	30.0
K03202	0.0
K03203	30.0
K03208	1.0
K03758	2258.0
K03759	0.0
K09469	0.0
K09461	0.0
K06204	52.0
K00178	0.0
K13950	0.0
K13953	1253.0
K13955	0.0
K13954	1185.0
K10920	0.0
K06324	0.0
K11777	779.0
K11779	0.0
K11778	0.0
K06325	0.0
K12600	0.0
K07432	0.0
K07430	0.0
K06326	0.0
K07128	1.0
K07121	33.0
K07120	33.0
K07123	236.0
K07122	33.0
K07125	0.0
K07124	9789.0
K07127	297.0
K07126	4899.0
K01870	10235.0
K01873	11436.0
K01872	10235.0
K01875	12399.0
K01874	11553.0
K01876	10566.0
K01879	3729.0
K01878	3729.0
K06321	0.0
K00476	0.0
K00477	0.0
K00474	0.0
K00472	0.0
K00470	0.0
K00471	0.0
K00478	0.0
K00479	0.0
K04775	31.0
K04774	33.0
K04777	0.0
K04776	0.0
K04771	267.0
K04770	33.0
K04773	1876.0
K04772	268.0
K04779	0.0
K04778	0.0
K14657	0.0
K14656	0.0
K14654	0.0
K14653	0.0
K14652	12938.0
K14659	0.0
K14658	0.0
K14386	0.0
K09926	0.0
K01699	45.0
K01698	4589.0
K01695	5961.0
K01697	30.0
K01696	6750.0
K01690	33.0
K01693	8676.0
K01692	1500.0
K07227	1.0
K03439	9742.0
K03438	12732.0
K13380	0.0
K03928	326.0
K03925	5639.0
K03924	7048.0
K03431	10186.0
K03926	268.0
K03437	9836.0
K03436	9199.0
K03435	64.0
K03434	0.0
K02348	4524.0
K02342	7688.0
K02343	9482.0
K02340	9416.0
K02341	10228.0
K02346	13181.0
K02347	394.0
K02344	33.0
K02345	33.0
K03697	2975.0
K03696	10227.0
K03695	10186.0
K03694	33.0
K03693	974.0
K03692	0.0
K03690	33.0
K03699	9385.0
K03698	7610.0
K13566	0.0
K12164	0.0
K07338	0.0
K07339	1528.0
K07334	772.0
K07335	14483.0
K07336	266.0
K07337	33.0
K07330	0.0
K07331	0.0
K07332	0.0
K07333	0.0
K09695	236.0
K09694	236.0
K09697	3126.0
K09696	3124.0
K09691	5716.0
K09690	4201.0
K09693	1191.0
K09692	1180.0
K09699	2.0
K09698	3588.0
K07590	1059.0
K07591	0.0
K07592	1.0
K05998	0.0
K05999	0.0
K05996	0.0
K05997	33.0
K05994	0.0
K05995	1869.0
K05993	5783.0
K05991	0.0
K10837	0.0
K00319	0.0
K00318	631.0
K00648	11671.0
K02545	0.0
K00645	10940.0
K00311	0.0
K00646	0.0
K00317	0.0
K00316	0.0
K00643	0.0
K00314	0.0
K02547	3021.0
K06429	0.0
K06428	0.0
K06427	0.0
K02812	30.0
K06425	346.0
K06424	0.0
K06423	584.0
K06422	0.0
K06421	344.0
K02813	30.0
K02930	0.0
K03815	30.0
K05612	0.0
K03367	3404.0
K03366	3223.0
K03812	33.0
K03635	299.0
K03634	52.0
K03631	9994.0
K05969	0.0
K03630	10734.0
K03633	33.0
K03632	51.0
K01998	5811.0
K01999	6097.0
K01992	33671.0
K01993	2657.0
K01990	57295.0
K01991	4768.0
K01996	6246.0
K01997	6251.0
K01994	5.0
K01995	6461.0
K03148	2468.0
K03639	5678.0
K05692	0.0
K03638	44.0
K00869	1240.0
K00868	8997.0
K00861	0.0
K00860	1115.0
K00863	1343.0
K00862	1.0
K00865	6772.0
K00864	14297.0
K00867	1273.0
K00866	0.0
K01192	5804.0
K01190	20346.0
K01191	10490.0
K01197	633.0
K01194	63.0
K01195	2446.0
K01198	5020.0
K01199	0.0
K00656	21385.0
K00657	5844.0
K00306	0.0
K14591	31.0
K00300	0.0
K00653	0.0
K13715	0.0
K13713	0.0
K00650	0.0
K00651	9347.0
K14596	0.0
K02647	10535.0
K14598	0.0
K02643	0.0
K02642	0.0
K02641	0.0
K02640	0.0
K03594	3747.0
K03595	9995.0
K03596	10198.0
K03597	33.0
K03590	2773.0
K03591	33.0
K03592	2967.0
K03593	1433.0
K03598	51.0
K03599	33.0
K01736	9922.0
K01737	1814.0
K01734	11653.0
K01735	8339.0
K01732	0.0
K01733	10396.0
K01730	1262.0
K01731	30.0
K06049	0.0
K01738	16117.0
K01739	1236.0
K11809	0.0
K05343	367.0
K02422	9456.0
K02421	3665.0
K05340	4001.0
K02427	52.0
K05346	321.0
K02425	3.0
K02424	32.0
K05349	22478.0
K02428	1567.0
K03770	1458.0
K03771	2070.0
K03772	826.0
K03773	1259.0
K03774	283.0
K03775	1204.0
K03776	33.0
K03777	33.0
K03778	7129.0
K03779	664.0
K09722	0.0
K08174	0.0
K14114	0.0
K13979	266.0
K13237	0.0
K14440	0.0
K09992	1437.0
K09990	0.0
K09991	0.0
K09996	31.0
K09997	33.0
K09994	1.0
K14110	0.0
K09998	33.0
K09999	33.0
K14111	0.0
K14113	0.0
K14449	0.0
K10213	2.0
K14118	0.0
K11711	268.0
K11710	6.0
K11712	1053.0
K11717	9804.0
K11719	33.0
K06857	0.0
K10440	14949.0
K10441	14546.0
K07103	0.0
K07102	236.0
K07101	0.0
K07100	0.0
K07107	5053.0
K07106	4809.0
K07105	6115.0
K07456	9801.0
K07459	33.0
K07458	794.0
K07109	590.0
K07108	0.0
K10198	0.0
K10199	0.0
K10190	7095.0
K10191	0.0
K10192	316.0
K10193	179.0
K10194	255.0
K10195	31.0
K10196	0.0
K10197	0.0
K15013	0.0
K01858	847.0
K15016	0.0
K15017	0.0
K01853	0.0
K01852	0.0
K01851	0.0
K01850	731.0
K01857	30.0
K01856	0.0
K01854	7492.0
K07539	0.0
K08478	1.0
K08479	0.0
K08476	1.0
K08477	0.0
K08475	1.0
K00450	30.0
K00451	0.0
K00452	0.0
K00453	0.0
K00455	32.0
K00456	0.0
K00457	30.0
K00106	0.0
K00459	49.0
K00104	3826.0
K00105	8.0
K00102	0.0
K00103	0.0
K00100	14384.0
K00101	32.0
K01509	0.0
K04759	17597.0
K04758	27547.0
K04757	2615.0
K01504	0.0
K04755	33.0
K04754	33.0
K04753	35.0
K04752	33.0
K04751	5116.0
K01502	236.0
K14631	0.0
K05359	0.0
K14632	0.0
K07536	0.0
K12080	0.0
K02364	31.0
K12369	149.0
K02361	644.0
K02362	31.0
K02363	63.0
K13509	0.0
K13503	0.0
K13500	0.0
K12109	0.0
K12108	0.0
K12101	0.0
K12100	0.0
K12103	0.0
K12102	0.0
K12105	0.0
K12104	0.0
K12107	0.0
K12106	0.0
K11023	0.0
K03014	0.0
K08906	0.0
K08904	0.0
K08900	0.0
K06223	5588.0
K06199	3185.0
K06198	1240.0
K06197	31.0
K06196	5595.0
K06194	1204.0
K06193	3557.0
K06192	269.0
K06191	1248.0
K06190	33.0
K11104	1858.0
K11105	4975.0
K11106	31.0
K11107	33.0
K11102	63.0
K11103	268.0
K07862	195.0
K00666	3143.0
K00663	0.0
K00662	1244.0
K00661	12947.0
K00660	236.0
K06997	9926.0
K06996	267.0
K06995	2.0
K10852	178.0
K06993	0.0
K06992	0.0
K06991	0.0
K06990	20.0
K11050	0.0
K06999	1231.0
K06998	5359.0
K05338	14.0
K11051	0.0
K06441	0.0
K06440	0.0
K06443	0.0
K06442	9031.0
K06445	33.0
K06447	32.0
K06446	116.0
K06309	0.0
K05686	0.0
K02655	0.0
K07392	0.0
K00595	8035.0
K00594	0.0
K00596	0.0
K00599	22783.0
K00598	376.0
K02657	0.0
K07642	33.0
K07643	31.0
K07396	2.0
K07397	937.0
K07394	2.0
K07395	30.0
K04102	0.0
K04103	33.0
K04100	0.0
K04101	0.0
K04107	0.0
K04105	0.0
K04108	0.0
K04109	0.0
K07716	0.0
K07717	769.0
K07714	236.0
K07715	51.0
K07712	305.0
K07713	1219.0
K07710	2.0
K07711	33.0
K07718	22140.0
K07719	804.0
K00843	0.0
K00842	0.0
K00841	1276.0
K00840	31.0
K00847	13185.0
K00846	0.0
K00845	16396.0
K00844	291.0
K00849	7681.0
K00848	3507.0
K06302	0.0
K13771	287.0
K13770	179.0
K13772	0.0
K13775	0.0
K13774	0.0
K13777	0.0
K13776	0.0
K13779	0.0
K13778	0.0
K02621	2727.0
K02992	10235.0
K02623	0.0
K08286	0.0
K08281	126.0
K02996	9603.0
K02995	0.0
K02994	10235.0
K02629	0.0
K02628	0.0
K08289	1439.0
K08288	0.0
K03578	268.0
K03579	269.0
K03576	268.0
K03577	1236.0
K03574	16180.0
K03575	5213.0
K03572	10076.0
K03573	33.0
K03570	10179.0
K03571	7757.0
K01710	12633.0
K01711	3340.0
K01712	1441.0
K01713	0.0
K01714	21663.0
K01715	5734.0
K01716	33.0
K01718	0.0
K01719	1215.0
K03081	45.0
K02199	32.0
K02198	167.0
K14170	14764.0
K02193	32.0
K02192	325.0
K02191	2209.0
K02190	6701.0
K02197	167.0
K02196	31.0
K02195	167.0
K02194	167.0
K03718	1809.0
K03719	5638.0
K03712	11333.0
K03713	1205.0
K03710	15934.0
K03711	13263.0
K03716	4811.0
K03717	268.0
K03715	156.0
K07129	0.0
K00045	0.0
K13995	0.0
K13994	0.0
K13991	0.0
K13990	1116.0
K13993	3637.0
K13992	0.0
K06298	3097.0
K06299	0.0
K06294	0.0
K06295	2923.0
K06296	931.0
K06297	429.0
K06290	0.0
K06291	0.0
K06292	0.0
K06293	0.0
K12743	0.0
K00248	8795.0
K06426	5.0
K11739	0.0
K11738	31.0
K11733	33.0
K11732	31.0
K11731	0.0
K11737	33.0
K11736	31.0
K11735	0.0
K11734	31.0
K06870	0.0
K06871	16926.0
K06872	4509.0
K06873	0.0
K06874	0.0
K06875	0.0
K06876	236.0
K06877	1376.0
K06878	1507.0
K06879	33.0
K07478	11684.0
K12645	0.0
K07479	33.0
K07473	4927.0
K07472	0.0
K07471	0.0
K07470	31.0
K07477	0.0
K07476	0.0
K07474	2270.0
K15038	0.0
K15039	0.0
K15034	32.0
K15036	0.0
K15037	0.0
K08738	0.0
K06420	0.0
K00128	4654.0
K00129	0.0
K00438	0.0
K00432	2252.0
K00433	4588.0
K00122	0.0
K00123	3019.0
K00124	465.0
K00125	0.0
K00126	0.0
K00127	307.0
K08973	0.0
K14348	31.0
K14347	0.0
K14340	0.0
K08972	542.0
K01525	33.0
K01524	12091.0
K01523	1288.0
K01521	31.0
K01520	13392.0
K01529	5643.0
K08977	0.0
K03969	235.0
K08929	0.0
K02388	6999.0
K02389	6858.0
K02386	22.0
K02387	6999.0
K02384	0.0
K02385	6196.0
K02382	0.0
K02380	191.0
K02381	0.0
K05386	0.0
K13524	0.0
K13525	0.0
K13527	0.0
K13520	0.0
K13522	0.0
K13529	236.0
K03385	730.0
K03384	0.0
K03387	1608.0
K03386	3833.0
K03381	0.0
K03380	0.0
K03383	0.0
K03382	1508.0
K03389	983.0
K03388	877.0
K05356	0.0
K12344	1170.0
K12343	0.0
K12342	0.0
K12341	0.0
K12340	1828.0
K02430	92.0
K12349	0.0
K05351	0.0
K11694	0.0
K11695	0.0
K11690	3240.0
K05352	0.0
K11693	0.0
K08928	0.0
K03433	0.0
K13832	0.0
K03039	0.0
K03432	0.0
K06607	0.0
K06606	321.0
K06605	30.0
K03430	4749.0
K06603	606.0
K06602	0.0
K06601	0.0
K06600	0.0
K05358	61.0
K06609	30.0
K06608	78.0
K03923	33.0
K03922	0.0
K11472	0.0
K11473	415.0
K11474	0.0
K11475	0.0
K11476	0.0
K11477	30.0
K00601	0.0
K00600	12359.0
K00603	1431.0
K03746	63.0
K00605	3050.0
K00604	10235.0
K00607	0.0
K00606	5574.0
K00609	9775.0
K03741	3856.0
K03740	3403.0
K03743	1508.0
K10873	0.0
K03214	33.0
K14068	0.0
K13317	0.0
K06360	0.0
K14069	0.0
K08078	0.0
K09650	0.0
K06361	0.0
K07802	0.0
K07803	31.0
K07800	0.0
K07801	0.0
K07806	31.0
K07807	0.0
K07804	0.0
K07805	0.0
K06362	0.0
K01172	0.0
K10257	0.0
K10255	236.0
K10254	5719.0
K10253	0.0
K10918	1.0
K04128	0.0
K01958	4484.0
K01959	0.0
K01956	11963.0
K01957	0.0
K04126	0.0
K04127	0.0
K01952	13027.0
K01953	15680.0
K01950	7294.0
K01951	12320.0
K07730	0.0
K07731	0.0
K07732	0.0
K07733	35.0
K07734	0.0
K07735	881.0
K07736	9792.0
K07737	28371.0
K07738	8207.0
K07739	116.0
K06365	0.0
K06366	0.0
K06367	0.0
K10910	0.0
K10911	0.0
K04382	0.0
K10775	0.0
K02609	32.0
K02979	0.0
K02978	0.0
K06368	0.0
K02975	0.0
K02974	0.0
K02977	0.0
K02976	0.0
K03558	664.0
K03559	2921.0
K03550	9452.0
K03551	10236.0
K03552	0.0
K03553	11436.0
K03554	33.0
K03555	10066.0
K03556	2547.0
K03557	33.0
K01778	9675.0
K01779	6991.0
K06369	0.0
K01772	1370.0
K01770	8915.0
K01771	0.0
K01776	10142.0
K01777	2227.0
K01774	0.0
K01775	12207.0
K05385	0.0
K05384	0.0
K05383	0.0
K05382	0.0
K05381	0.0
K08159	33.0
K14153	163.0
K14154	0.0
K14155	16477.0
K08152	1908.0
K08156	2191.0
K08076	0.0
K12809	0.0
K05297	0.0
K03734	13846.0
K03735	2575.0
K03736	2575.0
K03737	10597.0
K03731	0.0
K03732	33.0
K03733	1968.0
K03738	319.0
K03739	3403.0
K08139	0.0
K06994	24.0
K12660	30.0
K12661	30.0
K07450	0.0
K08719	0.0
K08717	1.0
K08715	0.0
K08714	0.0
K08713	0.0
K08710	0.0
K11311	0.0
K11312	160.0
K00141	0.0
K00146	32.0
K00411	0.0
K00412	0.0
K00145	19745.0
K00148	0.0
K14367	0.0
K14366	0.0
K08954	0.0
K08384	10205.0
K14369	0.0
K14368	0.0
K14091	1201.0
K14090	1317.0
K14093	0.0
K14092	0.0
K14095	0.0
K14094	0.0
K14097	0.0
K14096	0.0
K14099	0.0
K14098	0.0
K02848	1.0
K01541	0.0
K04712	0.0
K04711	0.0
K01545	0.0
K01547	6176.0
K01546	6176.0
K01548	5884.0
K04719	0.0
K04718	0.0
K02018	12374.0
K02019	1907.0
K02016	23342.0
K02017	445.0
K02014	9332.0
K02015	32204.0
K02012	10356.0
K02013	23131.0
K02010	5629.0
K02011	7535.0
K04515	0.0
K03943	0.0
K03941	18.0
K03940	0.0
K00313	392.0
K04060	0.0
K01608	1204.0
K08942	0.0
K08943	0.0
K08940	0.0
K08941	0.0
K08946	0.0
K08947	0.0
K08944	0.0
K08945	0.0
K03059	0.0
K13811	0.0
K13812	0.0
K13815	0.0
K13816	1.0
K13818	0.0
K13819	30.0
K03053	0.0
K03052	0.0
K03055	0.0
K03054	0.0
K03057	0.0
K03056	0.0
K06222	33.0
K11418	0.0
K11410	0.0
K11415	0.0
K00622	0.0
K00621	0.0
K00620	16897.0
K00627	4432.0
K00626	10490.0
K00625	6557.0
K00624	0.0
K02805	1599.0
K02552	1381.0
K02550	0.0
K02556	8959.0
K02803	0.0
K02554	30.0
K07280	0.0
K07281	0.0
K07282	6885.0
K07283	31.0
K07284	5365.0
K07285	33.0
K07286	33.0
K08217	6431.0
K07288	0.0
K07289	33.0
K07534	0.0
K07535	5.0
K07533	6121.0
K07822	0.0
K07823	0.0
K08699	0.0
K00088	11396.0
K00087	3775.0
K00086	3935.0
K00082	558.0
K10239	0.0
K10238	0.0
K10231	2530.0
K10230	0.0
K10233	0.0
K10232	0.0
K10235	0.0
K10234	0.0
K10237	0.0
K10236	0.0
K08353	0.0
K01970	0.0
K01971	1343.0
K01972	14305.0
K01973	0.0
K01974	236.0
K01975	771.0
K01976	0.0
K07758	0.0
K05990	0.0
K07752	0.0
K07753	0.0
K07751	33.0
K13786	0.0
K07755	0.0
K07442	19.0
K08352	385.0
K07115	33.0
K07441	0.0
K07634	0.0
K07446	5.0
K07111	0.0
K07444	9226.0
K07445	0.0
K00647	72.0
K07449	0.0
K00641	805.0
K00640	13547.0
K01289	0.0
K01282	0.0
K01283	0.0
K01280	0.0
K01281	1238.0
K01286	2019.0
K01284	2373.0
K02954	10417.0
K02952	10234.0
K02950	10191.0
K00155	236.0
K02959	9992.0
K00887	0.0
K00886	0.0
K00885	30.0
K00884	33.0
K00883	363.0
K00882	9303.0
K00881	110.0
K00880	1549.0
K00053	8975.0
K14048	0.0
K01026	1806.0
K01756	10085.0
K01025	0.0
K01750	6083.0
K01023	234.0
K01752	13959.0
K01753	378.0
K14583	0.0
K01758	264.0
K01759	12933.0
K09565	0.0
K09568	0.0
K08173	32.0
K08172	32.0
K02483	1981.0
K02482	236.0
K08177	1438.0
K08176	0.0
K08175	0.0
K02486	0.0
K02489	0.0
K02488	37.0
K08178	0.0
K14138	6781.0
K14136	0.0
K09713	0.0
K09714	0.0
K09715	0.0
K03532	0.0
K03533	0.0
K03530	17178.0
K03531	9608.0
K03536	10119.0
K03537	2161.0
K03534	2924.0
K03535	297.0
K03538	0.0
K03539	0.0
K14451	0.0
K14450	0.0
K02225	0.0
K02224	13489.0
K02227	7192.0
K02226	7273.0
K02221	4158.0
K14107	0.0
K02229	0.0
K02228	0.0
K14106	0.0
K00441	0.0
K03288	31.0
K03289	31.0
K03284	15358.0
K03285	1.0
K03286	33.0
K03287	2422.0
K03280	0.0
K03281	1745.0
K03282	7022.0
K00440	0.0
K13677	0.0
K12790	0.0
K09639	0.0
K12688	0.0
K12689	0.0
K12686	0.0
K12687	0.0
K12684	1.0
K12685	1.0
K12682	0.0
K12683	0.0
K12680	0.0
K11889	0.0
K08884	9926.0
K11085	2664.0
K11084	30.0
K11081	30.0
K11080	0.0
K11083	30.0
K11082	30.0
K11089	236.0
K08777	0.0
K08776	0.0
K06346	8919.0
K06347	0.0
K09824	32.0
K09825	8278.0
K09823	33.0
K09820	1192.0
K10939	0.0
K10936	0.0
K10937	0.0
K10933	0.0
K06348	0.0
K09829	0.0
K11337	0.0
K11336	0.0
K11335	0.0
K11334	0.0
K11333	0.0
K11332	0.0
K11331	0.0
K11330	0.0
K00169	1286.0
K00164	269.0
K00166	2.0
K00167	2.0
K00161	4410.0
K00162	4410.0
K00163	33.0
K10689	0.0
K10680	33.0
K10681	0.0
K10682	0.0
K04083	8927.0
K04082	33.0
K04081	31.0
K04080	33.0
K04087	506.0
K04086	261.0
K04085	33.0
K04084	32.0
K04088	506.0
K01569	0.0
K01568	0.0
K01563	0.0
K01561	0.0
K01560	2924.0
K01567	1425.0
K01565	236.0
K01564	0.0
K02038	9963.0
K02039	9801.0
K02030	26774.0
K02031	26030.0
K02032	27440.0
K02033	29205.0
K02034	29894.0
K02035	35940.0
K02036	11237.0
K02037	9737.0
K05556	0.0
K13658	0.0
K13659	0.0
K13656	0.0
K13657	0.0
K13654	1.0
K13655	117.0
K13652	3393.0
K13653	12672.0
K13650	1.0
K13651	0.0
K05555	0.0
K05552	0.0
K02057	19663.0
K05550	0.0
K05551	0.0
K12308	10085.0
K12306	0.0
K03073	9795.0
K03072	1173.0
K03071	33.0
K03070	12620.0
K03077	2507.0
K03076	10197.0
K03075	9573.0
K03074	1236.0
K08965	6.0
K08967	63.0
K08961	574.0
K08963	4236.0
K13873	0.0
K13876	0.0
K13874	30.0
K13875	0.0
K06139	1.0
K06138	2.0
K06135	0.0
K06134	0.0
K06137	237.0
K06136	1.0
K06131	15636.0
K06133	3455.0
K06132	32.0
K02600	10235.0
K07389	0.0
K07388	0.0
K04747	0.0
K01516	8036.0
K09977	0.0
K07518	0.0
K07519	0.0
K11437	0.0
K07512	236.0
K07516	20.0
K10212	291.0
K10747	0.0
K10217	0.0
K10219	0.0
K10218	0.0
K10748	33.0
K01912	6390.0
K01913	0.0
K01910	301.0
K01911	2040.0
K01916	3458.0
K01917	0.0
K01914	7983.0
K01915	18284.0
K01918	4877.0
K01919	535.0
K07774	32.0
K07775	1509.0
K07776	461.0
K07777	711.0
K07770	7.0
K07771	33.0
K07772	0.0
K07773	33.0
K07778	55.0
K01193	9355.0
K04340	0.0
K04341	0.0
K04342	0.0
K04343	0.0
K12986	0.0
K04691	33.0
K02931	9610.0
K02933	10228.0
K02935	10234.0
K02936	0.0
K02939	10235.0
K00205	0.0
K00204	0.0
K00207	0.0
K00206	0.0
K00201	0.0
K00200	0.0
K00203	0.0
K00202	0.0
K00209	0.0
K00208	1869.0
K01000	11421.0
K01001	0.0
K01002	878.0
K01003	2.0
K01004	0.0
K01005	2939.0
K01006	8576.0
K01007	3167.0
K01008	5219.0
K10855	0.0
K14115	0.0
K14116	0.0
K14441	8830.0
K14446	1.0
K14447	0.0
K14112	0.0
K14445	236.0
K08195	91.0
K08194	91.0
K14448	0.0
K08196	0.0
K08191	1235.0
K14119	0.0
K08193	0.0
K00702	745.0
K10799	0.0
K03518	9037.0
K03519	614.0
K09719	0.0
K10856	0.0
K03516	1.0
K03517	6186.0
K02205	0.0
K02204	158.0
K02203	3271.0
K02201	0.0
K02200	32.0
K13714	0.0
K13461	0.0
K12518	2.0
K12519	2.0
K12517	2.0
K12514	0.0
K12515	0.0
K12512	0.0
K12513	0.0
K12510	7318.0
K12511	3626.0
K07183	6987.0
K07182	38.0
K07181	2698.0
K07180	459.0
K07186	33.0
K07185	4344.0
K07184	33.0
K09800	33.0
K09801	33.0
K09802	33.0
K09803	146.0
K09804	0.0
K09805	0.0
K09806	36.0
K09807	2721.0
K09808	2107.0
K09809	0.0
K10912	0.0
K10913	0.0
K10914	927.0
K10915	0.0
K10916	0.0
K10917	0.0
K11358	6199.0
K11355	0.0
K11354	0.0
K11357	0.0
K11356	0.0
K04069	28091.0
K04068	13561.0
K04065	33.0
K04064	32.0
K04067	33.0
K04066	10187.0
K04061	3072.0
K09716	2164.0
K04063	1221.0
K04062	32.0
K10006	0.0
K10007	0.0
K10004	33.0
K10005	0.0
K10002	33.0
K10003	32.0
K10000	33.0
K10001	32.0
K09717	0.0
K10008	236.0
K10009	32.0
K02491	0.0
K14588	33.0
K14581	0.0
K13678	266.0
K13679	0.0
K11633	0.0
K13670	0.0
K13671	0.0
K11987	0.0
K11636	0.0
K11634	0.0
K13582	0.0
K13583	0.0
K13580	0.0
K13581	0.0
K13586	0.0
K13587	0.0
K13584	0.0
K13585	0.0
K13588	0.0
K13589	0.0
K02052	677.0
K02053	686.0
K02050	24935.0
K02051	24627.0
K02056	11505.0
K05553	0.0
K02054	675.0
K02055	670.0
K02058	2721.0
K02059	0.0
K05558	0.0
K05559	0.0
K03895	1.0
K03894	1.0
K03897	1.0
K03896	1.0
K03891	0.0
K03890	0.0
K03893	2.0
K03892	16277.0
K02423	3.0
K05342	0.0
K05341	11.0
K12989	0.0
K12988	0.0
K02420	6962.0
K12981	0.0
K12980	0.0
K12983	0.0
K12982	0.0
K12985	0.0
K12984	31.0
K12987	0.0
K02426	1472.0
K13854	0.0
K03098	535.0
K13853	427.0
K03095	1240.0
K05344	0.0
K03091	35485.0
K03090	2592.0
K03093	567.0
K03092	6064.0
K06113	612.0
K09632	0.0
K02429	2469.0
K06118	0.0
K05716	0.0
K04844	957.0
K11632	0.0
K11630	0.0
K11631	32.0
K11637	0.0
K11635	0.0
K11638	0.0
K11639	0.0
K07572	0.0
K07573	0.0
K07570	1215.0
K07571	2328.0
K07576	4816.0
K07577	0.0
K07574	8626.0
K07575	0.0
K07578	0.0
K07579	0.0
K11189	16253.0
K11184	2451.0
K11187	0.0
K11180	158.0
K11181	158.0
K11183	268.0
K10764	0.0
K10763	33.0
K10762	1.0
K01938	9507.0
K01939	10662.0
K01934	10228.0
K01935	938.0
K01937	8039.0
K01930	0.0
K01932	0.0
K01933	11369.0
K07798	646.0
K07799	268.0
K07796	2.0
K07797	0.0
K07794	267.0
K07795	40.0
K07792	645.0
K07793	2198.0
K07790	0.0
K07791	63.0
K06379	7373.0
K00968	1813.0
K06378	7781.0
K06377	0.0
K06376	0.0
K06375	0.0
K09814	0.0
K09813	0.0
K06372	0.0
K06371	0.0
K06370	0.0
K01249	0.0
K01246	3387.0
K01247	38.0
K01244	0.0
K01243	7857.0
K08919	0.0
K01241	645.0
K02919	7107.0
K02913	12046.0
K02912	0.0
K02911	9963.0
K02910	0.0
K02917	0.0
K02916	10235.0
K02915	0.0
K02914	9976.0
K00228	33.0
K00227	0.0
K00226	15234.0
K00224	0.0
K00223	0.0
K00222	0.0
K00221	0.0
K00220	0.0
K01798	0.0
K01799	312.0
K01068	0.0
K01069	1907.0
K01062	7.0
K01791	11336.0
K01792	268.0
K01061	533.0
K01066	1558.0
K01067	2256.0
K01796	2.0
K01797	91.0
K05499	1558.0
K14468	0.0
K14469	0.0
K14465	0.0
K14466	0.0
K14467	0.0
K10834	0.0
K10833	0.0
K02266	0.0
K03793	0.0
K03790	660.0
K03791	30.0
K03796	32.0
K03797	11289.0
K03794	0.0
K03795	236.0
K03798	23575.0
K03799	948.0
K13448	0.0
K12538	0.0
K12539	0.0
K12530	1.0
K12531	1.0
K12532	1.0
K12533	0.0
K12534	0.0
K12535	0.0
K12536	0.0
K12537	0.0
K03136	0.0
K09790	2170.0
K09791	52.0
K09792	254.0
K09793	1565.0
K09794	51.0
K09795	2.0
K09796	0.0
K09797	1211.0
K09798	51.0
K09799	1908.0
K10972	0.0
K10973	0.0
K10977	234.0
K10974	3843.0
K10975	2.0
K10978	0.0
K10979	723.0
K06308	0.0
K00315	0.0
K09862	33.0
K06303	0.0
K09860	0.0
K09861	7114.0
K06306	1584.0
K06307	0.0
K06305	1.0
K11373	0.0
K04047	2132.0
K04046	33.0
K04045	1325.0
K04044	33.0
K04043	11630.0
K04042	9788.0
K04041	8344.0
K04040	0.0
K02700	0.0
K04049	0.0
K04048	0.0
K02707	0.0
K02704	0.0
K02705	0.0
K10020	0.0
K10021	0.0
K10022	1.0
K10023	0.0
K10024	0.0
K10025	0.0
K10026	357.0
K10027	0.0
K13612	0.0
K13613	0.0
K13611	0.0
K13614	0.0
K13615	0.0
K05794	739.0
K05795	9075.0
K05796	4472.0
K05797	0.0
K05790	33.0
K05791	237.0
K05792	2632.0
K05793	237.0
K05798	63.0
K05799	9971.0
K01474	0.0
K01477	0.0
K01476	612.0
K01471	0.0
K01470	4523.0
K01473	0.0
K13039	0.0
K01479	35.0
K01478	1116.0
K05570	1380.0
K05571	1383.0
K05572	0.0
K05573	0.0
K02078	21733.0
K02079	1.0
K05576	0.0
K02074	303.0
K02075	303.0
K02076	544.0
K02077	774.0
K02071	7757.0
K02072	7798.0
K02073	11915.0
K03309	237.0
K03308	13091.0
K03305	7126.0
K03304	32.0
K03307	10373.0
K03306	3897.0
K03301	0.0
K03300	322.0
K03303	519.0
K03302	0.0
K06173	15646.0
K06175	33.0
K06174	0.0
K06177	1924.0
K06176	33.0
K06179	5130.0
K07680	2.0
K03867	0.0
K03838	1.0
K12053	0.0
K11618	2170.0
K11619	0.0
K11614	0.0
K11615	0.0
K11616	30.0
K11617	969.0
K11610	0.0
K11611	0.0
K11960	0.0
K11961	344.0
K02836	10192.0
K10565	0.0
K10564	0.0
K02837	6778.0
K10561	1047.0
K10560	1047.0
K10563	6049.0
K10562	31.0
K02838	10235.0
K06858	33.0
K02839	1202.0
K06859	622.0
K12700	1075.0
K07558	0.0
K07559	1790.0
K07228	0.0
K07229	33.0
K07226	0.0
K07224	33.0
K07225	33.0
K07222	266.0
K07223	314.0
K07220	3155.0
K07221	1.0
K10709	2201.0
K10708	0.0
K10701	0.0
K10703	0.0
K10702	0.0
K10704	0.0
K05984	31.0
K07537	0.0
K08652	0.0
K08651	0.0
K08658	0.0
K08659	2603.0
K05982	51.0
K07451	0.0
K07453	0.0
K07452	0.0
K07455	477.0
K07454	237.0
K09707	3818.0
K07457	380.0
K09706	345.0
K07104	2146.0
K00029	664.0
K00028	2.0
K00799	99.0
K00798	7006.0
K00797	5612.0
K00024	2870.0
K00795	65.0
K00026	0.0
K00021	0.0
K00020	1212.0
K00023	0.0
K00022	0.0
K09017	188.0
K01269	9598.0
K09015	2117.0
K09014	4348.0
K09013	9535.0
K09011	1171.0
K09010	0.0
K01261	969.0
K01262	16435.0
K01263	7.0
K01264	0.0
K01265	14630.0
K01266	1204.0
K09018	31.0
K08227	33.0
K08226	0.0
K08225	31.0
K08224	426.0
K08223	1438.0
K08222	0.0
K08221	158.0
K00249	1.0
K01790	8726.0
K00241	1616.0
K00240	2746.0
K00243	8172.0
K00242	51.0
K00245	189.0
K00244	4199.0
K00247	33.0
K00246	33.0
K01795	1521.0
K06983	0.0
K02799	0.0
K02798	3465.0
K02791	5104.0
K02790	1.0
K02793	11268.0
K02795	13495.0
K02794	13794.0
K02796	13176.0
K04564	6324.0
K04565	2508.0
K04566	1201.0
K04567	9046.0
K01040	238.0
K01041	0.0
K04562	3066.0
K04568	33.0
K01049	0.0
K02535	1458.0
K02242	3405.0
K02536	1700.0
K02531	36.0
K02246	1238.0
K02533	65.0
K02532	372.0
K02248	1004.0
K02538	2205.0
K00581	0.0
K13421	0.0
K01013	0.0
K15018	0.0
K15019	0.0
K03110	10074.0
K03111	21553.0
K03112	33.0
K03113	1439.0
K03116	2793.0
K03117	35.0
K03118	2377.0
K03119	31.0
K10919	0.0
K12552	0.0
K12553	0.0
K12551	0.0
K12556	969.0
K12554	9.0
K12555	2480.0
K06892	60.0
K06893	242.0
K06890	2433.0
K06891	269.0
K06896	7271.0
K06897	6492.0
K06894	1117.0
K06895	1308.0
K10954	0.0
K10956	0.0
K06899	33.0
K06328	162.0
K06329	0.0
K10952	0.0
K10953	0.0
K11395	0.0
K11391	31.0
K11390	0.0
K11392	50.0
K00499	0.0
K00494	236.0
K00495	0.0
K00496	0.0
K00491	0.0
K00492	0.0
K00493	0.0
K13591	0.0
K01467	2425.0
K13593	0.0
K13592	0.0
K04021	30.0
K04020	30.0
K04023	3425.0
K04022	30.0
K04025	30.0
K04024	998.0
K04027	2429.0
K04026	2454.0
K04029	5418.0
K04028	5969.0
K07055	0.0
K07054	41.0
K07057	0.0
K07056	11415.0
K07051	236.0
K07050	6350.0
K07053	15103.0
K07052	19866.0
K07059	0.0
K07058	9036.0
K10040	75.0
K10041	414.0
K10046	0.0
K04799	0.0
K04798	0.0
K04793	0.0
K04792	0.0
K04791	0.0
K04790	0.0
K04797	0.0
K04796	0.0
K04795	0.0
K04794	2161.0
K13638	33.0
K13639	33.0
K13634	33.0
K13635	31.0
K13636	31.0
K13637	61.0
K13630	31.0
K13631	31.0
K13632	61.0
K13633	31.0
K02042	3669.0
K05778	31.0
K05779	31.0
K05776	646.0
K05541	33.0
K05774	32.0
K05775	32.0
K05772	4.0
K05773	4.0
K05540	5166.0
K01459	0.0
K01458	0.0
K01457	610.0
K01455	470.0
K01454	0.0
K01453	0.0
K01452	0.0
K01451	1086.0
K01450	0.0
K05518	0.0
K08070	5927.0
K08071	0.0
K05516	996.0
K08077	77.0
K05515	11780.0
K13093	0.0
K11783	0.0
K12949	0.0
K12945	31.0
K12944	30.0
K12941	5110.0
K12940	37.0
K12943	31.0
K12942	5000.0
K14728	0.0
K14727	0.0
K11785	0.0
K00108	299.0
K13890	32.0
K13891	32.0
K13892	32.0
K13893	32.0
K13894	32.0
K13895	32.0
K13896	32.0
K06159	32.0
K06158	12254.0
K06153	12706.0
K06152	1.0
K06151	1.0
K06157	0.0
K06156	33.0
K06155	31.0
K06154	0.0
K03327	2661.0
K03326	55.0
K03325	2268.0
K03324	13046.0
K03322	3332.0
K03321	1892.0
K03320	2864.0
K03329	0.0
K03328	1499.0
K04802	0.0
K04801	0.0
K04800	0.0
K11948	0.0
K01505	0.0
K04756	0.0
K11940	33.0
K11941	31.0
K11942	0.0
K11943	0.0
K11944	0.0
K01507	13835.0
K11946	0.0
K11947	0.0
K01506	0.0
K01501	2161.0
K01500	2246.0
K01503	0.0
K06714	2590.0
K04750	5027.0
K12789	0.0
K12788	0.0
K11526	0.0
K10810	0.0
K11522	0.0
K11523	0.0
K08675	0.0
K08676	612.0
K08677	0.0
K08679	0.0
K11521	0.0
K10547	1042.0
K10546	1042.0
K10545	347.0
K10544	266.0
K10543	272.0
K10542	3173.0
K10541	3182.0
K10540	4269.0
K10549	342.0
K10548	1042.0
K14630	0.0
K11529	0.0
K00007	30.0
K00005	5124.0
K13444	0.0
K00003	12512.0
K00002	1980.0
K00001	6160.0
K01186	3678.0
K00009	3494.0
K00008	13724.0
K10726	0.0
K10725	0.0
K08246	0.0
K00263	237.0
K00262	7394.0
K00261	192.0
K00260	2180.0
K00266	29734.0
K00265	3713.0
K01200	1436.0
K01201	3331.0
K01206	13362.0
K01207	3886.0
K01205	856.0
K01208	236.0
K01209	12045.0
K06167	3684.0
K00917	4641.0
K00912	1458.0
K00919	9209.0
K02519	10191.0
K02518	10198.0
K02517	1224.0
K02511	32.0
K02510	976.0
K13409	0.0
K13408	0.0
K03179	840.0
K03170	0.0
K03177	10241.0
K12574	8801.0
K12570	0.0
K12573	10756.0
K11009	0.0
K11008	0.0
K11005	0.0
K11004	0.0
K11007	0.0
K11006	0.0
K11003	0.0
K08296	287.0
K08297	0.0
K08295	0.0
K02634	0.0
K02635	0.0
K10622	0.0
K07693	19.0
K07692	0.0
K07691	0.0
K07690	0.0
K07697	0.0
K07696	1341.0
K07695	0.0
K07694	48.0
K07699	6191.0
K07698	0.0
K07079	9397.0
K07078	3053.0
K07077	0.0
K07076	1262.0
K07075	3253.0
K07074	517.0
K07073	0.0
K07072	0.0
K07071	681.0
K07070	33.0
K14584	0.0
K11620	0.0
K09190	0.0
K11623	0.0
K05759	0.0
K08589	0.0
K11625	0.0
K11995	0.0
K01439	11433.0
K01438	4463.0
K01431	0.0
K01430	1813.0
K01433	269.0
K01432	0.0
K01434	0.0
K01437	0.0
K01436	11943.0
K05539	33.0
K14520	0.0
K12963	31.0
K12962	31.0
K12961	33.0
K12960	15052.0
K14749	0.0
K14748	0.0
K02972	31.0
K14743	0.0
K14742	7411.0
K14745	0.0
K14744	5.0
K14747	0.0
K14746	0.0
K02167	33.0
K02164	0.0
K02160	6698.0
K02168	35.0
K02169	664.0
K10931	0.0
K03341	0.0
K03340	3245.0
K03343	0.0
K03342	1921.0
K03346	1283.0
K12299	30.0
K12291	1.0
K12290	31.0
K12293	0.0
K12292	0.0
K12295	0.0
K12294	0.0
K12297	33.0
K12368	33.0
K11922	1.0
K11923	33.0
K11920	0.0
K11921	30.0
K11926	33.0
K11927	3136.0
K11924	263.0
K11925	33.0
K11928	1932.0
K13181	0.0
K13219	0.0
K07262	32.0
K07263	1651.0
K07260	11102.0
K07261	31.0
K07266	0.0
K07267	266.0
K07264	51.0
K07265	0.0
K07268	0.0
K07269	33.0
K01155	982.0
K04478	0.0
K04479	0.0
K10528	0.0
K14952	0.0
K07486	261.0
K07487	0.0
K07484	2321.0
K07485	6.0
K07482	12.0
K07483	26451.0
K07480	6.0
K07481	428.0
K07488	0.0
K07489	2.0
K11210	0.0
K11211	0.0
K11212	1.0
K11214	1202.0
K11216	266.0
K06300	0.0
K00061	0.0
K00060	346.0
K06301	0.0
K00065	1524.0
K00064	0.0
K00067	12589.0
K00066	236.0
K00069	0.0
K00068	2515.0
K06304	0.0
K08262	0.0
K08261	0.0
K08260	0.0
K08265	0.0
K08264	0.0
K00288	0.0
K00285	269.0
K00284	4229.0
K00287	9674.0
K00286	13629.0
K00281	1432.0
K00280	0.0
K00283	4511.0
K00282	4511.0
K08088	1.0
K14198	0.0
K14199	0.0
K03452	0.0
K14194	0.0
K14195	0.0
K14196	0.0
K14197	0.0
K14192	0.0
K14193	0.0
K01880	6506.0
K01881	13629.0
K01883	10235.0
K01885	6798.0
K04618	0.0
K01887	11437.0
K01224	749.0
K01889	10235.0
K01226	3651.0
K01227	1913.0
K01220	41.0
K01222	2721.0
K01223	16872.0
K02759	12237.0
K02755	960.0
K02757	17410.0
K02756	6.0
K14998	0.0
K02750	2216.0
K02753	31.0
K02752	0.0
K00939	10001.0
K00938	1240.0
K00937	6682.0
K00936	44324.0
K00935	0.0
K00934	236.0
K00933	0.0
K00932	2.0
K00931	8267.0
K00930	19322.0
K01089	1848.0
K01080	0.0
K01081	5905.0
K01082	0.0
K01083	0.0
K01084	0.0
K01085	32.0
K01087	31.0
K02571	0.0
K02570	118.0
K02573	136.0
K02572	1.0
K02575	446.0
K02574	1031.0
K07780	0.0
K03488	14621.0
K03489	264.0
K03482	31.0
K03483	3462.0
K03480	490.0
K03481	4923.0
K03486	4569.0
K03487	31.0
K03484	7232.0
K03485	32.0
K02287	0.0
K02286	0.0
K02285	0.0
K02284	0.0
K02283	10145.0
K02282	274.0
K02281	0.0
K02280	0.0
K02289	0.0
K02288	0.0
K03626	0.0
K03627	0.0
K03624	13886.0
K03625	10235.0
K03151	8808.0
K03620	294.0
K03153	0.0
K08869	0.0
K03628	7544.0
K03629	10187.0
K09738	0.0
K09739	0.0
K09736	0.0
K09737	0.0
K09735	0.0
K09732	0.0
K09733	0.0
K09730	0.0
K09731	0.0
K09888	7973.0
K09889	33.0
K09880	31.0
K09882	2.0
K09883	0.0
K09884	0.0
K09887	0.0
K11027	0.0
K11026	0.0
K11025	0.0
K11024	0.0
K07679	0.0
K07678	32.0
K11021	0.0
K11020	0.0
K07675	63.0
K07674	1.0
K07676	33.0
K07671	0.0
K07670	0.0
K07673	33.0
K07672	0.0
K01117	0.0
K12048	0.0
K07019	269.0
K07018	0.0
K07011	4832.0
K07010	9766.0
K07013	0.0
K07012	9081.0
K07015	6723.0
K07014	33.0
K07017	1535.0
K07016	22.0
K10084	0.0
K08372	407.0
K05884	291.0
K05885	2087.0
K05886	30.0
K05887	0.0
K05880	31.0
K05881	31.0
K05882	236.0
K05883	0.0
K08902	0.0
K05739	4593.0
K05888	0.0
K05889	0.0
K08903	0.0
K00547	527.0
K00544	0.0
K00545	0.0
K00542	0.0
K00543	0.0
K00540	21833.0
K00548	16771.0
K00549	3804.0
K01145	0.0
K01412	0.0
K01147	33.0
K01417	5487.0
K00038	0.0
K01143	0.0
K01142	9595.0
K01419	474.0
K00788	13063.0
K00789	12941.0
K12502	0.0
K14762	31.0
K14761	7267.0
K06195	268.0
K03819	31.0
K03818	1.0
K03814	646.0
K03817	830.0
K03816	7818.0
K03811	5652.0
K03810	3383.0
K03813	364.0
K11908	0.0
K11909	1.0
K11904	4.0
K11905	63.0
K11906	94.0
K11907	34.0
K11900	64.0
K11901	64.0
K11902	2.0
K11903	98.0
K10986	5.0
K13238	0.0
K13239	0.0
K13797	0.0
K07248	1913.0
K13796	30.0
K07244	0.0
K07245	34.0
K07246	655.0
K07240	22651.0
K07241	31.0
K07242	0.0
K07243	269.0
K01268	0.0
K05296	0.0
K02821	4348.0
K09016	31.0
K09945	30.0
K09944	0.0
K09947	0.0
K09946	236.0
K09941	0.0
K09940	237.0
K09943	0.0
K09942	176.0
K09949	254.0
K09948	0.0
K10851	0.0
K10850	0.0
K03666	4052.0
K03667	474.0
K03196	31.0
K03665	12000.0
K11275	0.0
K06012	6748.0
K00048	3306.0
K10857	31.0
K09773	2757.0
K00043	2161.0
K00042	4651.0
K00041	2880.0
K00040	3396.0
K00046	7446.0
K00733	0.0
K00044	0.0
K06011	0.0
K09012	0.0
K06016	657.0
K06017	0.0
K06014	0.0
K06015	3470.0
K06019	279.0
K01075	0.0
K12221	0.0
K06444	0.0
K04632	0.0
K14977	34.0
K14974	0.0
K00958	0.0
K00951	11208.0
K00950	4838.0
K00952	29.0
K00955	897.0
K00954	10235.0
K00957	2152.0
K00956	1522.0
K00590	558.0
K02777	7264.0
K02775	4721.0
K02774	6897.0
K02773	4877.0
K02771	36.0
K02770	12681.0
K02779	657.0
K02778	36.0
K01606	0.0
K01607	5567.0
K01604	0.0
K01605	0.0
K01602	0.0
K01601	0.0
K03750	4022.0
K01609	5903.0
K02553	33.0
K02804	4772.0
K02551	1994.0
K02806	2559.0
K02557	9297.0
K02800	3574.0
K05275	0.0
K02802	0.0
K13300	0.0
K02558	1116.0
K02809	7.0
K02808	6.0
K03600	33.0
K03601	10185.0
K03602	9647.0
K03603	33.0
K03604	1760.0
K03605	177.0
K03606	32.0
K03607	33.0
K03608	5853.0
K03609	8847.0
K06078	33.0
K06079	33.0
K09710	10190.0
K09711	2161.0
K09712	31.0
K06073	33.0
K06074	33.0
K06075	63.0
K06076	1223.0
K06077	33.0
K06382	6085.0
K06383	5155.0
K06380	0.0
K06381	7289.0
K06386	1.0
K06387	6307.0
K06384	2831.0
K06385	6729.0
K06388	0.0
K06389	0.0
K12466	0.0
K12468	0.0
K07657	287.0
K07656	0.0
K07655	0.0
K07654	0.0
K07653	0.0
K07652	1594.0
K07651	2.0
K07650	2510.0
K07659	51.0
K07658	9140.0
K11041	3180.0
K11040	0.0
K11043	0.0
K11042	0.0
K11045	0.0
K11044	0.0
K11047	0.0
K11046	0.0
K11049	0.0
K11048	0.0
K07387	646.0
K07386	3404.0
K06926	7209.0
K06927	2725.0
K06924	0.0
K06925	10235.0
K06922	0.0
K06923	4963.0
K06920	908.0
K06921	2467.0
K06928	471.0
K06929	3272.0
K07033	7378.0
K07032	2049.0
K07031	2452.0
K07030	9022.0
K07037	1091.0
K07035	5968.0
K07034	211.0
K07039	32.0
K07038	4949.0
K10829	0.0
K00384	22687.0
K00385	3165.0
K00386	0.0
K00387	0.0
K00380	504.0
K00381	268.0
K00382	11202.0
K00383	1968.0
K00389	32.0
K01387	0.0
K01385	0.0
K01389	0.0
K09158	51.0
K09159	51.0
K09156	0.0
K09157	8670.0
K09154	0.0
K09155	2026.0
K09152	0.0
K09153	2907.0
K09150	0.0
K09151	413.0
K05970	5158.0
K05714	30.0
K05715	0.0
K05710	1.0
K05711	0.0
K05712	30.0
K05713	30.0
K00560	8821.0
K00561	2.0
K00563	3892.0
K00564	1349.0
K00566	10273.0
K00567	11683.0
K00568	65.0
K00569	236.0
K05575	0.0
K01169	31.0
K01167	0.0
K01166	0.0
K05577	236.0
K01163	5421.0
K01161	0.0
K01160	3.0
K05578	0.0
K05579	0.0
K08092	1096.0
K08093	3.0
K08094	715.0
K08095	0.0
K08096	0.0
K08097	158.0
K02254	0.0
K02255	31.0
K01743	0.0
K02251	2.0
K02061	0.0
K01741	0.0
K02060	0.0
K00114	0.0
K02122	8305.0
K02123	9458.0
K02120	9495.0
K02121	7754.0
K02124	9497.0
K03837	63.0
K03836	0.0
K03835	63.0
K03834	32.0
K03833	2742.0
K03832	1528.0
K03831	268.0
K03830	4194.0
K00443	0.0
K03839	1236.0
K02067	52.0
K10189	3292.0
K13038	13402.0
K13787	432.0
K13788	269.0
K13789	27440.0
K10188	4415.0
K12255	0.0
K12254	0.0
K12257	5367.0
K12256	0.0
K12251	3766.0
K12250	0.0
K12253	0.0
K12252	0.0
K13252	236.0
K13256	1005.0
K13255	32.0
K12079	0.0
K12078	0.0
K12071	0.0
K12070	0.0
K12073	236.0
K12072	30.0
K09912	33.0
K06236	0.0
K06237	0.0
K05519	0.0
K09914	33.0
K11788	0.0
K11782	0.0
K11780	0.0
K11781	0.0
K11787	0.0
K11784	0.0
K11530	31.0
K12787	0.0
K12786	0.0
K12785	0.0
K12784	0.0
K06718	1.0
K09969	1.0
K09968	0.0
K09967	1812.0
K09966	236.0
K09965	236.0
K09964	0.0
K09963	5306.0
K09962	1233.0
K09961	32.0
K09960	1.0
K11527	1398.0
K11524	0.0
K11525	0.0
K11250	33.0
K11253	0.0
K11258	33.0
K11528	0.0
K00713	0.0
K00712	36.0
K10780	0.0
K10783	238.0
K10125	0.0
K10124	31.0
K10126	0.0
K10121	18.0
K10123	0.0
K10122	18.0
K04652	2936.0
K04653	1626.0
K04651	3511.0
K04656	1635.0
K04654	1635.0
K04655	2566.0
K00973	10065.0
K00972	626.0
K00971	5401.0
K00970	1218.0
K00975	20471.0
K00974	25564.0
K00979	1787.0
K00978	734.0
K14954	0.0
K14955	0.0
K14956	0.0
K06178	6294.0
K01596	802.0
K01597	1240.0
K01594	0.0
K01595	286.0
K01592	0.0
K01593	0.0
K01590	247.0
K01591	9939.0
K01598	1204.0
K01599	12576.0
K02711	0.0
K02710	0.0
K02713	0.0
K02712	0.0
K02714	0.0
K02717	0.0
K02716	0.0
K02719	0.0
K02718	0.0
K03449	1711.0
K03446	841.0
K03444	0.0
K03445	62.0
K03442	11754.0
K01620	6782.0
K01621	743.0
K01622	0.0
K01623	3902.0
K01624	17476.0
K01625	18238.0
K01626	5618.0
K01627	1459.0
K01628	8075.0
K01629	1848.0
K05299	2.0
K02829	0.0
K02828	0.0
K02827	0.0
K02826	0.0
K02825	4353.0
K02824	9126.0
K02823	9417.0
K02822	7880.0
K03198	0.0
K03199	31.0
K03668	590.0
K03669	267.0
K03190	1813.0
K03191	0.0
K03660	11040.0
K03194	30.0
K03195	31.0
K03664	10235.0
K03197	31.0
K09772	8698.0
K06013	236.0
K09770	2249.0
K09771	32.0
K09776	0.0
K09777	4036.0
K09774	52.0
K09775	6664.0
K09778	1034.0
K09779	6732.0
K06269	0.0
K06323	0.0
K11624	0.0
K02991	0.0
K02990	9456.0
K02624	60.0
K02240	1247.0
K08282	236.0
K12440	0.0
K12441	0.0
K12442	0.0
K12443	0.0
K12444	0.0
K12445	0.0
K12449	0.0
K02247	0.0
K07637	33.0
K07636	9314.0
K07639	32.0
K07638	33.0
K11069	7293.0
K11068	9491.0
K11063	2161.0
K11062	0.0
K11061	0.0
K11060	0.0
K11066	33.0
K11065	2434.0
K06900	0.0
K06901	13254.0
K06902	2222.0
K06903	1008.0
K06904	1137.0
K06905	1786.0
K06906	1015.0
K06907	2099.0
K06908	1785.0
K06909	2947.0
K10821	0.0
K05905	0.0
K05904	0.0
K05906	0.0
K05900	0.0
K05903	2.0
K01406	0.0
K05909	0.0
K05908	0.0
K00368	0.0
K00369	0.0
K00366	3462.0
K00367	0.0
K00364	1271.0
K00365	236.0
K00362	66.0
K00363	32.0
K00360	0.0
```
