## Extended Data File 1 for "Diet induces reproducible alterations in the mouse and human gut microbiome": ERS795141_ERR986456.picrust

```
# Constructed from biom file
#OTU ID	ERR986456
K01365	0.0
K01364	0.0
K01361	3.0
K01360	0.0
K01362	7286.0
K02249	0.0
K05841	0.0
K05844	52.0
K05845	721.0
K05846	6344.0
K05847	6994.0
K00508	0.0
K00500	0.0
K00507	290.0
K00504	0.0
K00505	0.0
K12521	0.0
K01101	2154.0
K01103	4.0
K12520	0.0
K01104	19719.0
K05592	8434.0
K05593	2231.0
K05590	52.0
K05591	52.0
K05596	52.0
K05597	0.0
K05594	0.0
K05595	1558.0
K05599	0.0
K11964	0.0
K11962	0.0
K14540	8747.0
K12529	0.0
K12528	0.0
K06353	0.0
K02456	2382.0
K02457	104.0
K02454	687.0
K02455	394.0
K02452	108.0
K02453	976.0
K02450	4.0
K02103	1950.0
K08138	497.0
K02108	8177.0
K02109	8973.0
K02458	104.0
K02459	104.0
K08137	52.0
K03851	586.0
K03850	0.0
K03852	586.0
K03855	588.0
K03856	10107.0
K13018	0.0
K13019	0.0
K13010	0.0
K13011	0.0
K13012	618.0
K13013	0.0
K13014	52.0
K13015	550.0
K13016	0.0
K13017	0.0
K08566	52.0
K08567	592.0
K13274	0.0
K13275	1034.0
K13276	0.0
K13277	0.0
K03275	0.0
K03274	345.0
K03277	0.0
K03276	0.0
K03271	3446.0
K03270	2524.0
K03273	1549.0
K03272	1539.0
K03279	0.0
K03278	0.0
K11022	0.0
K12277	0.0
K12276	0.0
K12270	1.0
K11058	0.0
K12279	0.0
K12278	4.0
K07557	0.0
K07550	0.0
K07552	220.0
K06319	0.0
K09909	0.0
K09908	52.0
K12051	0.0
K12050	0.0
K12057	51.0
K12056	51.0
K06221	104.0
K09900	52.0
K09903	10347.0
K09902	52.0
K09904	52.0
K09907	52.0
K09906	52.0
K11501	0.0
K03234	0.0
K00773	10305.0
K00772	882.0
K00777	0.0
K00776	0.0
K06313	1204.0
K06315	0.0
K05574	0.0
K10201	1.0
K07176	0.0
K07177	1242.0
K07174	0.0
K07175	2030.0
K07172	645.0
K07173	6613.0
K07170	1769.0
K07171	15410.0
K07178	0.0
K07179	0.0
K00195	0.0
K00194	1036.0
K00197	1586.0
K00196	0.0
K00191	0.0
K00190	588.0
K00193	0.0
K00192	0.0
K00198	5066.0
K06405	6788.0
K10109	4867.0
K10108	5752.0
K10107	0.0
K01828	0.0
K01829	0.0
K01826	52.0
K01825	210.0
K01822	52.0
K01823	1880.0
K01820	290.0
K01821	1939.0
K00999	0.0
K00998	4647.0
K00995	16443.0
K00997	4840.0
K00996	58.0
K00991	10138.0
K00990	346.0
K00992	0.0
K11028	0.0
K02622	2744.0
K02625	0.0
K03564	5993.0
K13489	290.0
K13488	290.0
K13483	0.0
K13482	0.0
K13481	0.0
K13480	0.0
K13487	290.0
K13486	290.0
K14680	0.0
K14681	0.0
K14682	342.0
K08358	183.0
K08357	180.0
K08356	0.0
K08355	0.0
K03469	9554.0
K03462	0.0
K03464	0.0
K03465	4015.0
K03466	10512.0
K01648	0.0
K01649	12179.0
K01643	1272.0
K01640	1472.0
K01641	1242.0
K01646	358.0
K01647	9188.0
K01644	1264.0
K02597	56.0
K02626	588.0
K02595	0.0
K02594	2299.0
K02593	56.0
K02592	674.0
K02591	1299.0
K02590	2022.0
K02598	2515.0
K02849	342.0
K14061	53.0
K14062	52.0
K14063	52.0
K14064	52.0
K14065	0.0
K14067	0.0
K02841	342.0
K02840	252.0
K02843	59.0
K02844	345.0
K02847	0.0
K02846	52.0
K02102	0.0
K09758	1537.0
K06039	52.0
K06034	0.0
K06036	0.0
K06037	0.0
K06032	0.0
K01581	299.0
K02702	0.0
K02659	0.0
K13490	290.0
K13491	290.0
K03644	1473.0
K03645	52.0
K03646	52.0
K03647	1339.0
K03640	549.0
K03641	52.0
K03642	1428.0
K03643	52.0
K03648	7752.0
K03649	603.0
K06694	0.0
K11814	0.0
K12428	0.0
K12429	0.0
K12422	0.0
K12423	0.0
K12420	0.0
K12421	0.0
K12426	0.0
K12427	0.0
K12424	0.0
K12425	0.0
K07349	158.0
K07348	52.0
K05380	0.0
K07345	264.0
K07344	0.0
K07347	421.0
K07346	106.0
K07341	1886.0
K07340	52.0
K07343	2410.0
K07342	0.0
K06968	342.0
K06969	14342.0
K06962	2309.0
K06963	0.0
K06960	9120.0
K06961	0.0
K06966	2845.0
K06967	8747.0
K06964	0.0
K06965	0.0
K08995	290.0
K08994	52.0
K08997	52.0
K08996	108.0
K08990	52.0
K08993	52.0
K08992	52.0
K08999	914.0
K08998	9151.0
K08344	52.0
K08345	52.0
K08346	52.0
K14940	586.0
K02724	0.0
K08349	52.0
K11815	0.0
K05929	0.0
K05928	290.0
K05927	0.0
K05924	0.0
K05922	0.0
K05921	209.0
K00349	1188.0
K00698	0.0
K00340	1566.0
K00341	1566.0
K00690	2558.0
K00343	1557.0
K00344	53.0
K00697	52.0
K00346	1186.0
K00347	1186.0
K09116	1469.0
K09117	7085.0
K05337	6648.0
K09118	597.0
K09119	0.0
K02106	101.0
K05823	2254.0
K05820	52.0
K05826	0.0
K05827	0.0
K02100	52.0
K02101	0.0
K00524	0.0
K00525	10223.0
K00526	5051.0
K00527	15194.0
K00520	293.0
K00522	0.0
K00523	0.0
K02451	52.0
K00528	8781.0
K00529	0.0
K00025	290.0
K14215	0.0
K14213	0.0
K03453	1833.0
K00796	6501.0
K05339	52.0
K00027	9550.0
K00794	6960.0
K00793	6955.0
K01347	972.0
K01346	0.0
K01344	0.0
K01343	0.0
K00791	10825.0
K01340	0.0
K00790	15243.0
K02694	0.0
K02696	0.0
K02697	0.0
K02690	0.0
K02691	124.0
K02692	0.0
K02693	0.0
K02698	0.0
K02699	0.0
K00836	52.0
K00837	3665.0
K00835	342.0
K00832	1747.0
K00833	845.0
K00830	0.0
K00831	8298.0
K00839	2356.0
K04335	0.0
K04334	0.0
K01120	290.0
K01126	12058.0
K04333	52.0
K01129	7439.0
K01128	0.0
K04339	0.0
K04338	0.0
K02470	16081.0
K02471	290.0
K02472	1047.0
K02473	0.0
K02474	3070.0
K02475	1.0
K02476	1.0
K02477	6373.0
K02478	1140.0
K02479	292.0
K09019	52.0
K01267	3585.0
K13074	0.0
K13075	0.0
K11441	0.0
K14055	52.0
K13299	0.0
K13292	10199.0
K14057	52.0
K14056	52.0
K02856	549.0
K02585	867.0
K12211	0.0
K12210	0.0
K12213	0.0
K12212	0.0
K12215	0.0
K02854	52.0
K12217	0.0
K12216	0.0
K12219	0.0
K12218	0.0
K02855	104.0
K08692	0.0
K08693	0.0
K08690	0.0
K08691	0.0
K08696	0.0
K08697	0.0
K11748	342.0
K11749	10213.0
K11746	52.0
K11747	52.0
K11744	342.0
K11745	342.0
K11742	52.0
K11743	1455.0
K11740	0.0
K11741	4338.0
K13920	1332.0
K13921	102.0
K13922	2532.0
K13923	102.0
K13924	0.0
K13925	0.0
K13926	345.0
K13927	619.0
K13928	52.0
K13929	52.0
K09923	52.0
K09922	1420.0
K06201	5734.0
K06200	4182.0
K06207	9368.0
K06206	1584.0
K06205	52.0
K09924	290.0
K09929	0.0
K06208	68.0
K00759	6304.0
K00758	52.0
K00752	0.0
K00757	6454.0
K00756	5259.0
K00754	10128.0
K06001	3027.0
K05557	0.0
K09766	1054.0
K05554	0.0
K07475	0.0
K07150	4220.0
K07151	4.0
K07152	0.0
K07153	52.0
K07154	3339.0
K07155	0.0
K07156	52.0
K07157	0.0
K07406	3692.0
K07407	11387.0
K07404	5459.0
K07405	1130.0
K07402	8115.0
K07403	1377.0
K07400	52.0
K07401	52.0
K01808	12718.0
K01809	7109.0
K01800	0.0
K01801	0.0
K01802	4276.0
K01803	10782.0
K01804	2164.0
K01805	3215.0
K01807	2705.0
K09718	0.0
K14668	0.0
K14669	0.0
K14666	0.0
K14667	0.0
K01664	2652.0
K01665	2183.0
K01666	2729.0
K01667	950.0
K01660	0.0
K01661	2572.0
K01662	10510.0
K01663	0.0
K01668	1.0
K01669	347.0
K02863	10337.0
K02862	0.0
K02860	9392.0
K02867	10347.0
K02866	0.0
K02864	9356.0
K02869	0.0
K05362	13.0
K05365	105.0
K03402	9458.0
K03403	0.0
K03400	0.0
K03406	38197.0
K03407	5797.0
K03404	0.0
K03405	0.0
K03408	10251.0
K03409	663.0
K02315	10919.0
K02314	11701.0
K02317	52.0
K02316	10337.0
K02313	10338.0
K02312	0.0
K02319	0.0
K12405	0.0
K12152	52.0
K12151	52.0
K07091	52.0
K07090	17397.0
K07093	290.0
K07092	0.0
K07095	14459.0
K07094	0.0
K07097	4.0
K07096	0.0
K07099	3900.0
K07098	12860.0
K11175	10014.0
K11174	0.0
K11177	0.0
K11176	0.0
K11173	0.0
K11179	640.0
K11178	0.0
K00322	52.0
K00320	1.0
K00321	0.0
K00326	0.0
K00324	53.0
K00325	53.0
K00329	0.0
K05945	0.0
K05944	0.0
K05947	0.0
K05946	3224.0
K06944	0.0
K06945	0.0
K06946	52.0
K06415	618.0
K06940	3992.0
K06941	11212.0
K06942	10340.0
K06943	0.0
K10806	52.0
K10807	0.0
K10804	684.0
K10805	53.0
K06948	1266.0
K06949	12709.0
K06418	7.0
K09138	554.0
K09139	0.0
K09134	919.0
K09135	0.0
K09136	52.0
K09137	556.0
K09130	0.0
K09131	1057.0
K09132	852.0
K09133	0.0
K05808	11340.0
K05809	52.0
K05804	957.0
K05805	52.0
K05806	0.0
K05807	1186.0
K05800	52.0
K05801	52.0
K05802	52.0
K05803	52.0
K01044	0.0
K01045	0.0
K01046	342.0
K02068	665.0
K04561	0.0
K01042	2822.0
K05568	4540.0
K05567	1198.0
K14273	0.0
K14275	0.0
K14274	194.0
K02062	52.0
K05245	0.0
K05564	0.0
K01048	2069.0
K02066	1479.0
K01322	922.0
K01325	0.0
K02065	1475.0
K01326	0.0
K05560	0.0
K02243	1251.0
K08930	0.0
K02679	52.0
K02676	0.0
K02674	4.0
K02675	0.0
K02672	4.0
K02241	758.0
K02670	0.0
K02671	4.0
K00810	0.0
K00811	2169.0
K00812	2629.0
K00813	52.0
K00814	0.0
K00817	10582.0
K00818	2527.0
K00819	497.0
K02530	206.0
K02245	1251.0
K02244	1245.0
K01499	0.0
K01498	0.0
K01493	11331.0
K01492	1182.0
K01491	24260.0
K01497	53.0
K01496	1463.0
K01495	6126.0
K01494	1495.0
K02418	4988.0
K02419	6061.0
K14492	0.0
K02412	5075.0
K02413	5371.0
K02410	6061.0
K02411	3698.0
K02416	6061.0
K02417	6903.0
K02414	2027.0
K02415	1631.0
K00120	0.0
K00121	163.0
K00430	0.0
K13058	290.0
K13059	0.0
K13727	1025.0
K13057	0.0
K13722	0.0
K13051	52.0
K13052	5179.0
K00435	1.0
K12054	0.0
K03239	0.0
K03238	0.0
K03231	0.0
K03230	290.0
K03232	0.0
K12059	0.0
K03237	0.0
K03236	0.0
K12058	0.0
K12239	0.0
K12238	0.0
K12235	0.0
K12234	438.0
K13942	0.0
K13940	2949.0
K13941	0.0
K12097	0.0
K12096	0.0
K12095	0.0
K12094	0.0
K12093	0.0
K12092	0.0
K12091	0.0
K12090	0.0
K12099	0.0
K12098	0.0
K06356	0.0
K05992	365.0
K03540	0.0
K06331	2154.0
K06330	1.0
K07138	7084.0
K07139	7080.0
K11811	0.0
K07132	1231.0
K07133	17497.0
K07130	5372.0
K07131	0.0
K07137	16226.0
K07134	0.0
K07135	0.0
K01860	0.0
K01866	10347.0
K01867	10399.0
K01865	1.0
K01868	11277.0
K01869	10347.0
K06140	342.0
K04766	0.0
K04767	607.0
K04764	56.0
K04762	1472.0
K04763	13302.0
K04760	52.0
K04761	1526.0
K04768	0.0
K04769	6468.0
K08313	54.0
K08312	52.0
K08311	1314.0
K08310	52.0
K08317	1026.0
K08316	4154.0
K08315	52.0
K08314	2314.0
K05149	0.0
K08319	0.0
K08318	0.0
K06339	0.0
K14648	0.0
K14392	61.0
K14393	345.0
K14645	0.0
K14647	0.0
K01689	12342.0
K01686	7536.0
K01687	12879.0
K01684	2270.0
K01685	8219.0
K01682	108.0
K01681	9569.0
K05308	0.0
K02889	0.0
K02888	10344.0
K02885	0.0
K02884	10347.0
K02887	10337.0
K02886	10347.0
K02881	10347.0
K02883	0.0
K13743	0.0
K02086	1247.0
K02081	2820.0
K02080	0.0
K02083	1160.0
K02082	1237.0
K13831	0.0
K03428	0.0
K03429	7152.0
K03424	11609.0
K03935	0.0
K03932	631.0
K03933	1026.0
K03930	2976.0
K03931	52.0
K02339	52.0
K02338	10348.0
K02337	10214.0
K02336	52.0
K02335	11193.0
K02334	7726.0
K02330	0.0
K03688	6727.0
K03689	0.0
K03680	194.0
K03683	52.0
K03684	466.0
K03685	10337.0
K03686	20128.0
K03687	9010.0
K07301	5184.0
K07300	52.0
K07303	0.0
K07302	0.0
K07305	1568.0
K07304	2555.0
K07307	920.0
K07306	549.0
K07309	176.0
K07308	552.0
K02617	52.0
K02610	52.0
K02963	10347.0
K02612	52.0
K02961	9248.0
K09686	33232.0
K09687	62611.0
K09684	806.0
K09685	2940.0
K09682	0.0
K09683	0.0
K09680	497.0
K09681	0.0
K09688	0.0
K09689	0.0
K05962	0.0
K05961	0.0
K05967	1041.0
K05966	129.0
K11159	0.0
K05964	125.0
K05968	52.0
K11152	0.0
K00309	0.0
K00658	839.0
K00304	0.0
K00305	0.0
K00654	0.0
K00655	15766.0
K00652	1341.0
K00301	0.0
K00302	877.0
K00303	2.0
K10828	0.0
K06431	0.0
K06432	0.0
K06433	0.0
K06434	588.0
K06436	1696.0
K06437	0.0
K10820	194.0
K06439	0.0
K10822	0.0
K10823	0.0
K10826	0.0
K09167	1564.0
K06322	0.0
K14117	0.0
K14259	0.0
K14257	0.0
K01308	2064.0
K01303	1036.0
K01301	0.0
K01305	38.0
K01304	2133.0
K02658	4.0
K00672	0.0
K02650	2750.0
K02651	497.0
K02652	6089.0
K02653	7508.0
K02654	18798.0
K05687	0.0
K02656	4.0
K05685	104.0
K00878	7439.0
K00879	696.0
K00872	4778.0
K00873	10284.0
K00870	0.0
K00876	12142.0
K00877	0.0
K00874	11007.0
K00875	0.0
K04487	17424.0
K04486	13779.0
K04485	9905.0
K04484	0.0
K04483	0.0
K04482	0.0
K04480	0.0
K04488	10655.0
K12049	0.0
K13693	0.0
K13706	0.0
K13694	549.0
K13695	52.0
K05977	0.0
K09516	0.0
K02434	13564.0
K02435	12117.0
K02436	537.0
K02437	4883.0
K05350	3648.0
K02431	3102.0
K08100	0.0
K02433	14030.0
K02438	4827.0
K02439	52.0
K03745	52.0
K03744	4335.0
K03747	56.0
K03210	10202.0
K03217	11492.0
K03216	9095.0
K03215	56.0
K03742	6172.0
K03219	290.0
K03218	10347.0
K03749	52.0
K03748	52.0
K02383	0.0
K06327	0.0
K06320	1843.0
K07238	10694.0
K09479	0.0
K09478	0.0
K09475	52.0
K09474	52.0
K09477	0.0
K09476	52.0
K09471	52.0
K09470	52.0
K09473	52.0
K09472	52.0
K07543	0.0
K06898	5523.0
K13967	0.0
K13963	1441.0
K07545	0.0
K00737	852.0
K05345	0.0
K11706	10.0
K11707	2.0
K11704	10.0
K11705	10.0
K11708	2.0
K11709	2.0
K05588	0.0
K07114	4618.0
K07443	4114.0
K07116	0.0
K07117	290.0
K07110	0.0
K07447	10334.0
K07112	2965.0
K07113	52.0
K07448	2390.0
K07118	1393.0
K07119	52.0
K10619	0.0
K10618	0.0
K10617	0.0
K10616	0.0
K01848	1.0
K01849	1.0
K01844	1711.0
K01845	3076.0
K01846	59.0
K01847	2605.0
K01840	9990.0
K01841	486.0
K01842	0.0
K01843	2809.0
K06219	52.0
K10832	0.0
K05348	0.0
K14203	0.0
K08483	8121.0
K08482	290.0
K08481	0.0
K08480	0.0
K08485	52.0
K08484	52.0
K00464	0.0
K00467	0.0
K00466	0.0
K00461	0.0
K00460	0.0
K00463	0.0
K00462	0.0
K04509	0.0
K00469	0.0
K00468	0.0
K08645	0.0
K04744	56.0
K01518	0.0
K01519	0.0
K04748	0.0
K04749	1111.0
K01514	0.0
K01515	12172.0
K01512	4729.0
K01510	0.0
K14623	1028.0
K14626	0.0
K14627	0.0
K14628	0.0
K14629	0.0
K03918	0.0
K03919	52.0
K12372	52.0
K12373	6649.0
K12370	52.0
K12371	52.0
K02359	0.0
K02358	10995.0
K02351	0.0
K02352	0.0
K02355	17889.0
K02357	10347.0
K02356	10429.0
K13574	104.0
K13573	0.0
K13572	0.0
K13571	0.0
K13570	0.0
K12112	52.0
K12113	52.0
K12110	0.0
K12111	142.0
K07329	0.0
K07328	0.0
K07323	52.0
K07322	2178.0
K07321	3988.0
K07320	52.0
K07327	0.0
K07326	0.0
K07325	0.0
K07324	0.0
K08163	52.0
K06180	24525.0
K06181	1314.0
K06182	3620.0
K06183	8634.0
K06186	52.0
K06187	10350.0
K06188	1453.0
K06189	52.0
K08359	52.0
K07589	52.0
K07588	1186.0
K07587	0.0
K07586	2034.0
K07585	0.0
K07584	10174.0
K07583	0.0
K07582	0.0
K07581	0.0
K07580	0.0
K11139	0.0
K05989	8561.0
K05988	0.0
K05985	5002.0
K05987	52.0
K05986	290.0
K10843	0.0
K08354	0.0
K10844	1.0
K10848	0.0
K00673	342.0
K00674	2817.0
K00675	2026.0
K00676	5097.0
K00677	2262.0
K06988	975.0
K06989	921.0
K08351	52.0
K06980	342.0
K06981	0.0
K06982	0.0
K08350	52.0
K06984	0.0
K06985	0.0
K06986	0.0
K06987	2203.0
K02445	3500.0
K02444	2008.0
K00582	0.0
K00583	0.0
K00580	0.0
K02110	9129.0
K00586	0.0
K00587	0.0
K00584	588.0
K08921	0.0
K02441	54.0
K00588	623.0
K08922	0.0
K02440	5263.0
K00018	7398.0
K08923	0.0
K02443	3590.0
K00019	1038.0
K02442	0.0
K08925	0.0
K08926	0.0
K08927	0.0
K03149	3639.0
K06604	0.0
K00015	1.0
K01989	7346.0
K00854	15334.0
K00855	52.0
K00856	0.0
K00857	3942.0
K00850	23247.0
K00851	1420.0
K00852	14058.0
K00853	1294.0
K00858	10038.0
K00859	9986.0
K01181	2197.0
K01180	0.0
K01183	2126.0
K01182	6692.0
K01185	1619.0
K01184	0.0
K01187	14339.0
K01188	8653.0
K02596	606.0
K13766	0.0
K13767	8.0
K13003	0.0
K13002	0.0
K13000	0.0
K02984	0.0
K02986	10348.0
K02987	0.0
K02636	0.0
K02982	9495.0
K02983	0.0
K02638	0.0
K02639	0.0
K02988	10246.0
K08298	248.0
K08299	0.0
K03583	56.0
K03582	56.0
K03581	11016.0
K03580	342.0
K03587	1362.0
K03586	52.0
K03585	3786.0
K03584	10331.0
K03589	8032.0
K03588	15190.0
K01725	0.0
K01724	290.0
K01727	1.0
K01726	4221.0
K01721	53.0
K01720	0.0
K01722	0.0
K13008	0.0
K01729	0.0
K01728	52.0
K09530	0.0
K09539	0.0
K02188	6228.0
K02189	5737.0
K02182	0.0
K02183	0.0
K03769	3759.0
K03768	14366.0
K03767	1039.0
K03765	52.0
K03764	52.0
K03763	11438.0
K03762	177.0
K03761	52.0
K03760	61.0
K09457	828.0
K09456	52.0
K09459	485.0
K09458	11740.0
K00602	20456.0
K13988	0.0
K13985	0.0
K09981	0.0
K09980	0.0
K09983	0.0
K09982	52.0
K09985	4.0
K09984	52.0
K09987	0.0
K09986	0.0
K09989	2880.0
K09988	1301.0
K12583	0.0
K12582	52.0
K12589	0.0
K11720	56.0
K09759	2766.0
K10985	1.0
K10984	6.0
K07468	0.0
K07469	0.0
K07464	6285.0
K07465	0.0
K07466	0.0
K07467	5595.0
K07460	7737.0
K07461	7193.0
K07462	10325.0
K07463	0.0
K10679	683.0
K10678	52.0
K10671	0.0
K10670	5574.0
K10673	0.0
K10672	2325.0
K10674	0.0
K10677	52.0
K10676	0.0
K08726	0.0
K08724	215.0
K08722	2099.0
K08723	52.0
K08720	0.0
K08721	0.0
K08728	1411.0
K10187	0.0
K00119	0.0
K00118	290.0
K00449	52.0
K00448	52.0
K00115	0.0
K00446	0.0
K00117	631.0
K00116	394.0
K00111	7760.0
K00442	0.0
K00113	52.0
K00112	52.0
K01539	0.0
K01531	7297.0
K04720	10031.0
K01533	12327.0
K01534	28555.0
K01535	0.0
K01537	11893.0
K14358	0.0
K14605	0.0
K14606	0.0
K00413	0.0
K10120	19.0
K05600	0.0
K05777	60.0
K03972	52.0
K03973	2191.0
K03970	52.0
K03971	52.0
K03976	9392.0
K03977	10337.0
K03974	52.0
K03975	2916.0
K03978	10057.0
K03979	10348.0
K13378	685.0
K02372	10774.0
K02371	7687.0
K02377	2815.0
K02379	1503.0
K03396	0.0
K03397	0.0
K03394	9843.0
K03395	0.0
K03392	0.0
K03393	0.0
K03390	1230.0
K03391	0.0
K03399	1145.0
K03027	0.0
K12136	0.0
K12137	588.0
K06610	19.0
K12138	0.0
K12139	0.0
K11444	0.0
K11440	0.0
K11443	0.0
K11442	0.0
K00612	786.0
K00613	124.0
K00610	4923.0
K00611	9200.0
K00616	8530.0
K00617	0.0
K00614	10.0
K00615	29900.0
K00619	6.0
K10863	0.0
K07874	0.0
K06234	0.0
K10240	0.0
K10241	0.0
K10242	0.0
K10243	0.0
K04110	0.0
K04113	0.0
K04112	0.0
K04115	0.0
K04114	0.0
K04117	0.0
K04116	0.0
K04118	0.0
K05517	52.0
K07705	124.0
K07704	250.0
K07707	2639.0
K07706	1664.0
K07701	56.0
K07700	104.0
K07703	108.0
K07702	104.0
K07709	56.0
K07708	52.0
K01955	13860.0
K13042	0.0
K09934	0.0
K09935	3676.0
K06216	206.0
K09937	52.0
K13745	52.0
K13746	0.0
K13747	5024.0
K13740	0.0
K13741	0.0
K13742	0.0
K06211	905.0
K06212	176.0
K09933	52.0
K02618	52.0
K02619	2177.0
K02968	10241.0
K02966	0.0
K02967	10337.0
K02616	52.0
K02965	10347.0
K02962	0.0
K02611	52.0
K02613	52.0
K03569	16358.0
K03568	2175.0
K03565	10027.0
K06218	1.0
K03567	56.0
K03566	208.0
K03561	4112.0
K03560	52.0
K03563	6121.0
K03562	52.0
K06430	0.0
K01709	823.0
K01708	52.0
K01707	0.0
K01706	284.0
K01705	0.0
K01704	21527.0
K01703	21669.0
K01702	0.0
K14165	0.0
K14164	0.0
K14166	0.0
K14161	290.0
K14160	0.0
K14162	290.0
K05396	925.0
K03709	2442.0
K03708	3532.0
K08160	52.0
K03701	13363.0
K03700	5042.0
K03703	7987.0
K03702	10347.0
K03705	8875.0
K03704	17242.0
K03707	2354.0
K03706	6776.0
K06289	0.0
K06288	0.0
K06283	5170.0
K06282	1893.0
K06281	1307.0
K06287	8538.0
K06286	1242.0
K06285	654.0
K06284	4164.0
K08161	1357.0
K07540	0.0
K06438	6396.0
K06869	0.0
K06868	0.0
K06867	290.0
K06866	52.0
K06865	0.0
K06864	5770.0
K06863	0.0
K06862	0.0
K06861	1669.0
K06860	0.0
K12659	0.0
K12658	290.0
K07547	0.0
K07546	0.0
K15023	0.0
K15022	4.0
K15020	0.0
K15024	5240.0
K08700	0.0
K08162	904.0
K07544	0.0
K00137	52.0
K00135	1013.0
K00134	13890.0
K00133	10361.0
K00132	3.0
K00131	1598.0
K00130	1456.0
K00139	0.0
K00138	0.0
K00429	0.0
K00428	840.0
K00421	0.0
K00423	0.0
K00425	3222.0
K00427	52.0
K00426	3222.0
K14292	0.0
K14379	0.0
K14370	0.0
K14371	0.0
K14372	0.0
K14373	0.0
K14374	0.0
K14375	0.0
K09845	0.0
K14082	0.0
K14083	596.0
K14080	0.0
K14081	586.0
K14086	852.0
K14087	976.0
K14084	487.0
K14088	976.0
K14089	852.0
K01552	8773.0
K01551	1647.0
K01556	0.0
K01557	0.0
K01554	1025.0
K01555	0.0
K04708	0.0
K03955	0.0
K13689	0.0
K13688	1033.0
K13683	0.0
K13685	2497.0
K13684	0.0
K13687	0.0
K13686	0.0
K14159	0.0
K02399	0.0
K02398	3232.0
K02395	2549.0
K02394	4.0
K02397	4083.0
K02396	5568.0
K02391	0.0
K02390	5803.0
K02393	4.0
K02392	9086.0
K13533	0.0
K13532	0.0
K13531	1.0
K13530	973.0
K01550	0.0
K05658	0.0
K14054	602.0
K02601	11655.0
K02970	10170.0
K05378	0.0
K12339	736.0
K14060	0.0
K11687	0.0
K11686	0.0
K11685	52.0
K11689	817.0
K11688	888.0
K08939	0.0
K03048	1268.0
K03049	0.0
K13821	922.0
K13820	1034.0
K03042	0.0
K03043	10244.0
K03040	9360.0
K03041	0.0
K03046	10247.0
K03047	0.0
K03044	0.0
K03045	0.0
K00348	1186.0
K09847	0.0
K00692	554.0
K00638	6691.0
K00639	2240.0
K00693	0.0
K00634	4962.0
K00635	0.0
K00630	0.0
K00631	52.0
K00632	1193.0
K00633	2104.0
K00691	3236.0
K00696	0.0
K00694	2176.0
K00695	0.0
K10854	0.0
K07811	0.0
K07810	52.0
K07813	8517.0
K07812	180.0
K07814	1053.0
K07816	2312.0
K00090	52.0
K00091	2319.0
K00094	1279.0
K00096	2500.0
K00097	2669.0
K00098	52.0
K00099	8985.0
K10228	0.0
K10229	0.0
K12548	0.0
K10222	0.0
K10220	0.0
K10221	0.0
K10227	0.0
K05822	182.0
K01949	0.0
K01945	10303.0
K01947	0.0
K01946	0.0
K01941	893.0
K01940	9070.0
K06357	0.0
K07729	22430.0
K07728	0.0
K07727	16156.0
K07726	3125.0
K07725	0.0
K07724	103.0
K07723	1692.0
K07722	962.0
K07721	0.0
K07720	21815.0
K00899	616.0
K05824	0.0
K00891	14421.0
K00892	52.0
K00895	786.0
K00897	1039.0
K08151	1262.0
K08153	1024.0
K08154	52.0
K02948	10347.0
K02942	0.0
K02944	0.0
K05665	0.0
K02946	10327.0
K13793	0.0
K06352	0.0
K01769	0.0
K01768	583.0
K01761	1037.0
K01760	1838.0
K01762	0.0
K09578	0.0
K01766	52.0
K08164	0.0
K02493	10247.0
K08166	0.0
K08167	52.0
K02496	52.0
K02497	0.0
K02494	52.0
K02495	18387.0
K02498	52.0
K02499	2776.0
K08168	0.0
K08169	1180.0
K14415	856.0
K14414	342.0
K06881	10315.0
K00436	0.0
K06332	0.0
K12815	0.0
K12810	0.0
K06885	1271.0
K00437	1034.0
K06335	0.0
K06334	6987.0
K03547	8534.0
K03546	6750.0
K03545	14157.0
K03544	14853.0
K03543	845.0
K06888	3018.0
K10941	0.0
K03549	1524.0
K03548	52.0
K10940	0.0
K02236	2487.0
K02237	7748.0
K02234	0.0
K02232	6246.0
K02233	7749.0
K02230	290.0
K02231	13143.0
K06359	0.0
K02238	10661.0
K02239	0.0
K03723	9207.0
K03722	4672.0
K03721	53.0
K03720	52.0
K03727	0.0
K03726	0.0
K03725	0.0
K03724	524.0
K06358	0.0
K12673	0.0
K12679	0.0
K12678	0.0
K06410	5520.0
K11898	0.0
K11899	0.0
K11896	158.0
K11897	0.0
K11894	0.0
K11895	157.0
K11892	156.0
K11893	156.0
K11890	0.0
K11891	156.0
K08762	0.0
K08764	0.0
K08765	0.0
K10418	0.0
K11325	0.0
K11326	0.0
K11327	0.0
K11328	0.0
K11329	0.0
K00151	52.0
K00150	0.0
K00153	0.0
K00400	0.0
K00407	0.0
K00406	290.0
K00405	293.0
K00404	293.0
K00158	1747.0
K01342	0.0
K09388	0.0
K09386	0.0
K09384	660.0
K04094	4206.0
K04095	1028.0
K04096	10227.0
K04097	0.0
K04090	0.0
K04091	395.0
K04092	0.0
K04093	52.0
K04098	0.0
K04099	0.0
K01578	0.0
K01579	3156.0
K01574	19.0
K01575	2244.0
K01576	0.0
K01577	55.0
K01571	5712.0
K01572	8321.0
K01573	601.0
K02009	3595.0
K02008	26333.0
K02005	7333.0
K02004	70917.0
K02007	5125.0
K02006	37857.0
K02001	1319.0
K02000	2296.0
K02003	90376.0
K02002	2884.0
K03065	0.0
K08952	0.0
K03060	9064.0
K13809	0.0
K10948	0.0
K09607	0.0
K06125	0.0
K04337	0.0
K06120	1227.0
K06121	0.0
K04336	0.0
K01127	0.0
K09703	1035.0
K00004	1945.0
K14699	0.0
K09702	638.0
K14698	0.0
K05311	1829.0
K13829	1.0
K10943	4.0
K07291	0.0
K07290	0.0
K10206	7847.0
K10202	0.0
K10208	0.0
K10209	0.0
K01966	0.0
K01965	0.0
K01964	550.0
K01963	7315.0
K01962	4638.0
K01961	16484.0
K01960	1716.0
K01969	0.0
K01968	0.0
K07749	2370.0
K07748	0.0
K07741	3304.0
K07740	52.0
K07743	0.0
K07742	8867.0
K07745	0.0
K07744	0.0
K07746	0.0
K01299	1431.0
K01295	2184.0
K01297	2204.0
K02922	0.0
K05603	52.0
K02921	0.0
K02926	10337.0
K05607	0.0
K02924	0.0
K05605	0.0
K02928	0.0
K02929	0.0
K00216	52.0
K00217	0.0
K00214	0.0
K00215	14294.0
K00213	0.0
K00210	0.0
K00211	0.0
K00218	0.0
K00219	177.0
K01035	1034.0
K01034	2463.0
K04517	9518.0
K01740	16622.0
K01031	52.0
K01746	394.0
K01745	1800.0
K01744	2241.0
K01749	4147.0
K01039	341.0
K04518	2184.0
K09591	0.0
K14129	0.0
K14128	586.0
K14121	0.0
K14120	0.0
K14123	0.0
K14122	0.0
K14125	0.0
K14124	0.0
K14127	586.0
K14126	586.0
K03521	10747.0
K03520	0.0
K03523	12042.0
K03522	11003.0
K03525	9408.0
K03524	11929.0
K03527	10523.0
K03526	8452.0
K03529	9128.0
K03528	52.0
K06338	0.0
K02217	5560.0
K03299	3773.0
K03298	604.0
K13472	0.0
K03293	7383.0
K03292	15081.0
K03291	104.0
K03290	52.0
K03297	1338.0
K03296	10697.0
K03295	1736.0
K03294	9626.0
K13009	52.0
K12690	0.0
K09743	0.0
K06022	0.0
K07190	0.0
K06021	0.0
K07192	2703.0
K06020	0.0
K06027	0.0
K06026	0.0
K09744	0.0
K07991	0.0
K08749	0.0
K09835	0.0
K09834	0.0
K10439	19430.0
K06351	0.0
K09833	0.0
K10925	0.0
K10924	4.0
K10927	4.0
K10926	0.0
K10923	0.0
K10922	0.0
K09629	0.0
K10697	0.0
K00179	5745.0
K00172	1830.0
K00171	693.0
K00170	813.0
K00177	7367.0
K00176	7367.0
K00175	9843.0
K00174	7664.0
K13478	0.0
K14338	0.0
K14339	0.0
K14335	0.0
K14337	0.0
K14330	0.0
K14331	0.0
K14333	0.0
K08918	0.0
K13479	2094.0
K04078	10221.0
K04079	9067.0
K04076	1688.0
K04077	10330.0
K04074	4288.0
K04075	10107.0
K04072	15645.0
K04073	52.0
K04070	4030.0
K04071	0.0
K14597	0.0
K13318	0.0
K08280	0.0
K13641	1167.0
K13640	128.0
K13643	537.0
K13642	0.0
K02027	56838.0
K02026	101580.0
K02025	105865.0
K02024	260.0
K02023	2208.0
K02022	611.0
K02021	1.0
K02020	7558.0
K02029	16656.0
K02028	19376.0
K03886	0.0
K03887	0.0
K03884	0.0
K03885	3102.0
K03881	0.0
K03888	0.0
K03889	0.0
K12998	0.0
K12999	10.0
K12992	1966.0
K12993	0.0
K12990	852.0
K12991	0.0
K12996	985.0
K12997	983.0
K12994	0.0
K12995	8.0
K08979	0.0
K08978	5237.0
K03088	78815.0
K03089	52.0
K03086	14164.0
K03087	56.0
K08971	0.0
K08970	342.0
K03082	361.0
K03080	52.0
K08974	6432.0
K13868	0.0
K00918	1288.0
K01553	0.0
K12214	0.0
K11646	0.0
K11645	0.0
K11641	0.0
K11640	0.0
K12736	0.0
K12733	0.0
K07507	7163.0
K07506	52.0
K07505	0.0
K07504	1.0
K07503	0.0
K07502	2274.0
K07501	0.0
K07500	0.0
K07509	0.0
K07508	0.0
K11422	0.0
K08698	0.0
K10773	10758.0
K10774	0.0
K14286	0.0
K10778	53.0
K14287	52.0
K00140	942.0
K05501	52.0
K01903	348.0
K01902	348.0
K01905	1620.0
K01904	0.0
K01907	0.0
K01906	0.0
K01909	0.0
K01908	0.0
K14534	4621.0
K00147	9230.0
K07767	0.0
K07769	0.0
K07768	0.0
K06203	52.0
K06202	52.0
K09921	52.0
K09920	52.0
K09927	1193.0
K09024	52.0
K09022	1642.0
K09023	342.0
K09020	247.0
K09021	52.0
K02908	0.0
K02909	10400.0
K08218	1182.0
K08219	52.0
K02904	10052.0
K02906	10340.0
K02907	10024.0
K02902	10085.0
K00230	1642.0
K00231	500.0
K00232	0.0
K08976	290.0
K00234	0.0
K00239	4030.0
K06209	5082.0
K09928	881.0
K01015	0.0
K01014	0.0
K01012	13734.0
K01011	6419.0
K01010	0.0
K08920	0.0
K14103	0.0
K14102	0.0
K14101	0.0
K14100	0.0
K14105	0.0
K14104	0.0
K14109	0.0
K14108	0.0
K06401	0.0
K00893	0.0
K13402	0.0
K12858	0.0
K03503	685.0
K03502	5530.0
K03501	10049.0
K03500	9487.0
K08924	0.0
K02278	706.0
K02279	3260.0
K12977	0.0
K02276	0.0
K02277	0.0
K02274	290.0
K02275	290.0
K13450	0.0
K13451	0.0
K13452	0.0
K13454	0.0
K13455	0.0
K12509	0.0
K12508	0.0
K12507	1.0
K12506	277.0
K12500	52.0
K12503	0.0
K05926	0.0
K09728	0.0
K14587	194.0
K06597	0.0
K06596	4.0
K06595	0.0
K06599	0.0
K06598	0.0
K07978	0.0
K07979	18968.0
K07976	0.0
K14585	0.0
K10907	8683.0
K10906	52.0
K10901	0.0
K10909	0.0
K10908	0.0
K09819	1262.0
K09818	973.0
K09817	8898.0
K09816	8878.0
K09815	9006.0
K06374	6472.0
K06373	6472.0
K09812	10113.0
K09811	9783.0
K09810	2328.0
K09724	0.0
K14582	0.0
K09721	0.0
K04058	290.0
K04059	0.0
K04050	0.0
K04051	0.0
K04052	0.0
K04053	0.0
K04054	0.0
K04055	0.0
K04056	290.0
K04057	0.0
K01047	0.0
K08975	0.0
K10015	52.0
K10014	52.0
K10017	52.0
K10016	52.0
K10011	105.0
K10010	1284.0
K10013	104.0
K10012	1481.0
K10019	0.0
K10018	0.0
K13665	0.0
K13664	0.0
K13663	0.0
K13662	0.0
K13661	0.0
K13660	0.0
K13669	0.0
K13668	0.0
K07641	342.0
K01466	287.0
K13590	0.0
K01464	6525.0
K01465	11921.0
K01462	17300.0
K01463	2688.0
K01460	104.0
K01461	0.0
K13599	4.0
K13598	4.0
K01468	1575.0
K01469	290.0
K09251	1188.0
K09252	0.0
K02041	2099.0
K02040	11577.0
K02043	52.0
K02045	1044.0
K02044	2133.0
K02047	1334.0
K02046	1334.0
K02049	20301.0
K02048	1386.0
K05549	0.0
K05548	0.0
K06046	52.0
K03319	466.0
K03316	1444.0
K03317	1921.0
K03314	54.0
K03315	7378.0
K03312	4145.0
K03313	1893.0
K03310	20266.0
K03311	7607.0
K12052	0.0
K02945	10095.0
K06162	1087.0
K06163	1086.0
K06160	0.0
K06161	0.0
K06166	1086.0
K00359	5227.0
K06164	1086.0
K06165	1086.0
K06168	8976.0
K06169	52.0
K13020	497.0
K07158	0.0
K07159	0.0
K04835	56.0
K11621	0.0
K11991	52.0
K11622	0.0
K11996	444.0
K11627	0.0
K11626	586.0
K11629	0.0
K11628	0.0
K07561	0.0
K07560	10317.0
K07563	0.0
K07562	0.0
K07565	0.0
K07564	0.0
K07567	11457.0
K07566	10150.0
K07569	0.0
K07568	11277.0
K09925	0.0
K11199	0.0
K11198	0.0
K11192	52.0
K11191	0.0
K11196	52.0
K11195	52.0
K11194	0.0
K02492	2376.0
K10713	0.0
K10710	1392.0
K10711	0.0
K10716	0.0
K02490	1180.0
K10714	0.0
K10715	0.0
K01929	10328.0
K01928	11904.0
K01923	10610.0
K01922	1826.0
K01921	11698.0
K01920	52.0
K01926	9634.0
K01925	10333.0
K01924	10038.0
K07789	342.0
K07788	52.0
K07785	0.0
K07784	52.0
K07787	839.0
K07786	0.0
K07781	52.0
K07783	797.0
K07782	104.0
K05835	104.0
K06355	0.0
K14661	0.0
K09844	0.0
K00782	2294.0
K00783	10348.0
K00784	10105.0
K00785	0.0
K00786	3490.0
K00039	52.0
K00036	2929.0
K00037	0.0
K00034	379.0
K00035	0.0
K00032	0.0
K00033	3903.0
K00030	1796.0
K00031	7569.0
K01259	1294.0
K01258	8172.0
K01255	3271.0
K01256	1106.0
K01251	3642.0
K01250	1750.0
K01253	0.0
K01252	52.0
K09008	0.0
K09009	0.0
K09000	290.0
K09001	1088.0
K09002	925.0
K09003	0.0
K09004	1140.0
K09005	712.0
K09006	0.0
K09007	293.0
K09846	0.0
K08234	4445.0
K00258	0.0
K00259	3040.0
K00252	0.0
K00253	0.0
K00256	0.0
K00257	2040.0
K00254	0.0
K00255	0.0
K01079	2254.0
K01078	290.0
K01071	1242.0
K01070	52.0
K01073	233.0
K01077	4731.0
K01076	909.0
K14472	0.0
K14471	0.0
K14470	0.0
K14475	674.0
K09841	0.0
K02788	45.0
K02782	1034.0
K02783	4680.0
K02781	3140.0
K02786	43.0
K02787	2.0
K02784	52.0
K01060	917.0
K01787	1648.0
K01786	5609.0
K01785	9610.0
K01784	16608.0
K01783	14460.0
K01782	736.0
K01781	1.0
K01780	0.0
K01789	0.0
K01788	5331.0
K02526	1521.0
K02527	1475.0
K02525	50.0
K02250	0.0
K02523	1475.0
K02520	10788.0
K02521	52.0
K02258	0.0
K02259	290.0
K02528	9710.0
K02529	49594.0
K03781	1770.0
K03780	1142.0
K03783	8017.0
K03782	394.0
K03785	5457.0
K03784	3041.0
K03787	2974.0
K03786	4952.0
K03789	8499.0
K03788	52.0
K10700	0.0
K00342	1566.0
K03124	0.0
K03120	0.0
K12527	1971.0
K12526	0.0
K12525	105.0
K12524	1102.0
K12523	0.0
K12522	0.0
K09789	499.0
K09788	304.0
K09787	8742.0
K09786	670.0
K09785	0.0
K09781	52.0
K09780	53.0
K10961	0.0
K10960	0.0
K10963	0.0
K10962	0.0
K10965	0.0
K10964	0.0
K10966	0.0
K09879	0.0
K06318	0.0
K06311	0.0
K06310	1046.0
K06312	0.0
K06314	0.0
K06317	1495.0
K11389	0.0
K11386	0.0
K11387	0.0
K11384	290.0
K11385	0.0
K11382	0.0
K11383	0.0
K11381	497.0
K11949	0.0
K10380	0.0
K04032	1526.0
K04033	52.0
K04030	1582.0
K04031	6105.0
K04036	0.0
K04037	0.0
K04034	592.0
K04035	194.0
K04038	0.0
K04039	0.0
K07046	294.0
K07047	5265.0
K07044	0.0
K07045	3922.0
K07042	8630.0
K07043	6738.0
K07040	8610.0
K07041	0.0
K07048	254.0
K07049	0.0
K08664	0.0
K02584	59.0
K10039	835.0
K10038	108.0
K10037	104.0
K10036	154.0
K04788	0.0
K04789	0.0
K04784	52.0
K04785	52.0
K04786	0.0
K04787	0.0
K04780	0.0
K04781	654.0
K04782	52.0
K04783	52.0
K13601	0.0
K13603	0.0
K13602	0.0
K13605	0.0
K13604	0.0
K13607	124.0
K02404	2684.0
K05783	0.0
K05782	52.0
K05781	1086.0
K05780	1086.0
K05787	52.0
K05786	356.0
K05785	842.0
K05784	0.0
K05789	0.0
K05788	56.0
K01442	7853.0
K01443	10036.0
K01444	1048.0
K01446	986.0
K01447	2477.0
K01448	23764.0
K01449	6111.0
K14803	0.0
K02069	617.0
K05569	1198.0
K08008	0.0
K02063	52.0
K05566	1197.0
K05565	0.0
K05563	0.0
K05562	0.0
K05561	0.0
K02064	52.0
K03338	962.0
K03339	0.0
K03330	0.0
K03331	0.0
K03332	5.0
K03333	0.0
K03335	1251.0
K03336	909.0
K03337	962.0
K12956	0.0
K12957	342.0
K12954	0.0
K12955	0.0
K12952	0.0
K12953	0.0
K12950	0.0
K12951	0.0
K14733	0.0
K00109	0.0
K06148	20346.0
K06149	52.0
K06144	52.0
K06145	104.0
K06146	52.0
K06147	88986.0
K06141	52.0
K06142	3227.0
K06143	52.0
K11945	0.0
K08948	0.0
K08949	0.0
K00071	0.0
K14664	0.0
K13810	0.0
K14665	1086.0
K03058	0.0
K11609	0.0
K11608	0.0
K14660	0.0
K11603	0.0
K11602	0.0
K11601	0.0
K11600	0.0
K11607	342.0
K11606	342.0
K11605	342.0
K11604	342.0
K10558	246.0
K10559	252.0
K10550	246.0
K10551	246.0
K10552	0.0
K10553	0.0
K10554	0.0
K10555	302.0
K10556	246.0
K10557	246.0
K03051	0.0
K03050	0.0
K07549	0.0
K07548	0.0
K07239	497.0
K07235	52.0
K07234	0.0
K07237	52.0
K07236	52.0
K07231	0.0
K07230	1.0
K07233	0.0
K07232	52.0
K02467	52.0
K05306	1407.0
K05305	2079.0
K05304	0.0
K05303	290.0
K05301	0.0
K02565	52.0
K08644	0.0
K08646	0.0
K08641	765.0
K08643	0.0
K08642	0.0
K12146	0.0
K00010	1915.0
K00011	0.0
K00012	8965.0
K00013	10615.0
K00014	13947.0
K00016	12365.0
K09065	0.0
K08252	0.0
K08253	1.0
K08256	0.0
K08255	0.0
K08258	0.0
K08259	0.0
K00274	290.0
K00275	342.0
K00276	52.0
K00270	0.0
K00271	0.0
K00272	0.0
K00273	0.0
K00278	7559.0
K00279	0.0
K12675	0.0
K01277	1130.0
K01274	2.0
K01273	7096.0
K01271	5094.0
K01270	8035.0
K01278	2115.0
K00906	105.0
K00904	2484.0
K00903	684.0
K00901	5065.0
K13785	0.0
K00908	0.0
K11149	0.0
K01053	290.0
K01051	115.0
K01057	497.0
K01056	10347.0
K01055	52.0
K01054	0.0
K01058	549.0
K02500	9443.0
K02501	9905.0
K02502	7981.0
K02503	10295.0
K02504	52.0
K02505	52.0
K02506	52.0
K02507	52.0
K02508	52.0
K02509	153.0
K00291	0.0
K13410	0.0
K13148	0.0
K13419	0.0
K05825	0.0
K03106	10347.0
K03105	0.0
K03101	11486.0
K03100	21708.0
K12541	0.0
K12540	0.0
K12543	0.0
K12542	0.0
K12545	0.0
K12544	0.0
K12547	0.0
K12546	0.0
K12549	0.0
K06080	52.0
K11018	0.0
K11019	0.0
K11016	0.0
K11017	0.0
K11014	0.0
K11015	0.0
K11012	0.0
K11013	0.0
K11010	0.0
K11011	0.0
K06333	6764.0
K06880	0.0
K06883	293.0
K06882	0.0
K09857	342.0
K06884	104.0
K06887	1.0
K06886	342.0
K06889	15580.0
K10942	4.0
K09859	0.0
K09858	52.0
K10947	18241.0
K10946	0.0
K10945	0.0
K10944	0.0
K13284	0.0
K00483	53.0
K00481	52.0
K00480	52.0
K00486	0.0
K00485	0.0
K00484	52.0
K09901	52.0
K10929	0.0
K07684	52.0
K07685	0.0
K07686	104.0
K07687	52.0
K07681	0.0
K07688	0.0
K07689	52.0
K10928	0.0
K04018	0.0
K04019	1528.0
K04014	248.0
K04015	1086.0
K04016	0.0
K04017	0.0
K04013	128.0
K07060	0.0
K07061	0.0
K07062	842.0
K07063	0.0
K07064	0.0
K07065	0.0
K07066	852.0
K07067	1688.0
K07068	0.0
K07069	2415.0
K01121	0.0
K13629	52.0
K13628	342.0
K13623	0.0
K13622	290.0
K13620	0.0
K13626	4221.0
K08586	0.0
K08587	0.0
K01428	1743.0
K01429	1743.0
K01422	521.0
K01423	1.0
K01420	11147.0
K01421	9189.0
K01426	2579.0
K01427	0.0
K01424	8275.0
K01425	3510.0
K08068	0.0
K07538	0.0
K13086	0.0
K13085	0.0
K07287	52.0
K07824	0.0
K07682	0.0
K02722	0.0
K12978	0.0
K12979	0.0
K12972	158.0
K12973	52.0
K12974	104.0
K12975	52.0
K12976	0.0
K07821	0.0
K07683	50.0
K14750	0.0
K14751	0.0
K14953	0.0
K12288	52.0
K12289	52.0
K12282	0.0
K12283	0.0
K12280	0.0
K12281	0.0
K12286	0.0
K12287	4.0
K12284	0.0
K12285	4.0
K11957	0.0
K11956	0.0
K11955	0.0
K11954	0.0
K11953	0.0
K11952	0.0
K11951	0.0
K11950	0.0
K11959	0.0
K11958	0.0
K13889	52.0
K13888	104.0
K11963	0.0
K07217	2163.0
K07216	6613.0
K07215	0.0
K07214	1780.0
K07213	2401.0
K07212	0.0
K07219	1736.0
K07218	0.0
K12150	52.0
K08689	0.0
K08688	0.0
K00402	0.0
K00401	0.0
K11994	0.0
K00152	0.0
K01043	61.0
K00154	0.0
K00157	0.0
K00156	63.0
K10533	0.0
K10530	23.0
K10531	0.0
K10536	1585.0
K10537	246.0
K10535	0.0
K10538	52.0
K10539	246.0
K00073	21.0
K13934	52.0
K00076	1287.0
K00077	7197.0
K00074	7168.0
K00075	9938.0
K00078	0.0
K00079	0.0
K02290	0.0
K02563	10329.0
K02292	0.0
K08966	0.0
K02294	0.0
K08278	0.0
K08279	0.0
K08274	0.0
K08275	0.0
K08276	52.0
K08277	0.0
K00298	1945.0
K00299	342.0
K00296	0.0
K00297	7017.0
K00294	500.0
K00292	0.0
K00293	0.0
K00290	5634.0
K07757	71.0
K12089	0.0
K01210	1036.0
K01213	0.0
K01212	1887.0
K01215	1009.0
K01214	0.0
K01217	0.0
K01216	0.0
K01219	0.0
K01218	960.0
K02749	0.0
K02746	1240.0
K02747	1234.0
K02744	2062.0
K02745	1238.0
K02742	56.0
K00924	3508.0
K00925	12851.0
K00926	8279.0
K00927	10347.0
K00928	12787.0
K00929	6461.0
K12085	0.0
K02298	52.0
K02299	52.0
K02568	124.0
K02569	0.0
K02562	53.0
K02291	290.0
K02560	52.0
K02293	0.0
K02566	1552.0
K02567	128.0
K02564	9482.0
K02297	52.0
K03169	19800.0
K03168	10929.0
K03163	0.0
K03162	0.0
K03167	0.0
K03166	0.0
K11038	0.0
K11039	0.0
K11030	0.0
K11031	2.0
K11032	0.0
K11033	0.0
K11034	0.0
K11035	0.0
K11036	0.0
K11037	0.0
K02546	0.0
K07668	1803.0
K07669	0.0
K07666	342.0
K07667	10111.0
K07664	52.0
K07665	3238.0
K07662	52.0
K07663	342.0
K07660	104.0
K07661	52.0
K03927	4057.0
K07008	52.0
K07009	3234.0
K07002	103.0
K07003	3919.0
K07000	104.0
K07001	7085.0
K07006	368.0
K07007	15421.0
K07004	2.0
K07005	9790.0
K03921	0.0
K02956	10343.0
K09725	0.0
K09181	839.0
K08599	0.0
K08598	0.0
K08591	12907.0
K08590	1582.0
K01156	916.0
K01154	11489.0
K01407	52.0
K01400	0.0
K01153	9103.0
K01150	1025.0
K01151	8399.0
K01408	0.0
K01409	13369.0
K01158	0.0
K01159	5502.0
K05523	0.0
K05522	104.0
K05521	4205.0
K05520	1373.0
K05527	52.0
K05526	52.0
K05525	0.0
K05524	194.0
K05529	0.0
K14518	0.0
K14519	290.0
K05949	0.0
K01754	8340.0
K05942	0.0
K01027	4.0
K02171	0.0
K02170	56.0
K02173	490.0
K02172	0.0
K01751	4438.0
K06416	3044.0
K06417	0.0
K06414	0.0
K06947	0.0
K03379	0.0
K03808	398.0
K03809	1926.0
K03806	52.0
K06412	8286.0
K03804	52.0
K12296	996.0
K03802	6.0
K03803	2707.0
K06413	589.0
K10808	0.0
K06411	5910.0
K01028	744.0
K01029	1088.0
K11931	4.0
K11930	0.0
K11933	52.0
K11932	52.0
K11935	0.0
K11934	1046.0
K11937	0.0
K11936	972.0
K11939	52.0
K11938	52.0
K10800	290.0
K06419	2.0
K11929	52.0
K07271	5374.0
K07270	0.0
K07273	2547.0
K07272	983.0
K07275	52.0
K07274	104.0
K07277	1479.0
K07276	0.0
K07279	0.0
K07278	52.0
K10623	0.0
K02481	1296.0
K11520	0.0
K02480	0.0
K08170	52.0
K02485	52.0
K02484	3756.0
K02487	0.0
K08600	13327.0
K08603	0.0
K08602	5817.0
K08605	0.0
K08604	0.0
K09956	290.0
K09957	0.0
K09954	342.0
K09955	4902.0
K09952	342.0
K09953	0.0
K09950	0.0
K09951	4326.0
K09958	342.0
K09959	0.0
K07495	2027.0
K07494	4.0
K07497	31441.0
K07496	3462.0
K07491	5890.0
K07490	52.0
K07493	4862.0
K07492	0.0
K07499	0.0
K07498	1957.0
K11209	65.0
K11208	52.0
K11204	0.0
K11203	1100.0
K11202	2381.0
K11201	52.0
K11200	1034.0
K00058	16285.0
K00059	25318.0
K00728	0.0
K00729	1.0
K00055	51.0
K00057	10353.0
K00050	1492.0
K00051	0.0
K00720	0.0
K00721	3272.0
K14424	0.0
K06033	0.0
K14189	0.0
K14188	2280.0
K06364	0.0
K14187	105.0
K01239	3896.0
K01238	974.0
K01897	8412.0
K01232	3535.0
K01895	5955.0
K01230	0.0
K01893	9532.0
K01236	0.0
K01235	973.0
K01890	10347.0
K02768	2609.0
K02769	2200.0
K02760	10313.0
K02761	10673.0
K02763	0.0
K02764	0.0
K02765	3586.0
K00948	15426.0
K00949	9349.0
K00942	11832.0
K00943	6329.0
K00940	2124.0
K00941	18385.0
K00946	2696.0
K00947	0.0
K00944	0.0
K00945	20780.0
K01097	0.0
K01096	235.0
K01095	1140.0
K01093	104.0
K01092	3896.0
K01091	23669.0
K01090	10682.0
K03499	19895.0
K03498	15121.0
K03491	6877.0
K03490	905.0
K03493	13.0
K03492	985.0
K03495	10223.0
K03497	25484.0
K03496	27150.0
K02817	2.0
K02814	57.0
K02815	57.0
K02810	5973.0
K02548	6653.0
K02549	1901.0
K02818	2.0
K02819	1149.0
K03637	3716.0
K03636	392.0
K03147	8524.0
K03146	497.0
K08851	0.0
K06518	9784.0
K09729	1691.0
K06048	52.0
K06045	579.0
K06044	52.0
K09727	0.0
K09726	0.0
K06041	2779.0
K09720	0.0
K09723	0.0
K06042	4874.0
K09897	52.0
K09896	52.0
K09895	52.0
K09894	52.0
K09893	52.0
K09892	52.0
K09891	52.0
K09890	52.0
K09899	52.0
K09898	52.0
K03622	0.0
K07648	52.0
K07649	52.0
K07398	0.0
K07399	588.0
K11056	0.0
K11057	0.0
K11054	0.0
K11055	0.0
K07640	52.0
K07393	537.0
K07390	342.0
K07391	9035.0
K07644	342.0
K07645	342.0
K07646	10233.0
K07647	0.0
K10896	0.0
K07024	46732.0
K07025	16498.0
K07026	0.0
K07027	6416.0
K07020	0.0
K07021	1056.0
K07022	0.0
K07023	5826.0
K07028	4.0
K07029	16732.0
K10094	0.0
K01390	0.0
K01392	0.0
K01399	0.0
K02673	0.0
K05893	0.0
K05897	0.0
K05896	9164.0
K05895	4667.0
K05899	0.0
K05898	0.0
K00555	0.0
K00554	8509.0
K00557	235.0
K00556	685.0
K00551	0.0
K00559	0.0
K00558	16217.0
K01170	0.0
K01173	877.0
K01174	2.0
K01175	928.0
K01176	1882.0
K01178	290.0
K01179	11456.0
K14578	0.0
K14579	0.0
K08951	0.0
K08950	0.0
K08953	0.0
K03828	342.0
K03829	52.0
K03820	978.0
K03821	0.0
K03822	0.0
K03823	7705.0
K03824	52.0
K03825	1831.0
K03826	4354.0
K03827	3006.0
K12248	0.0
K12246	0.0
K12247	0.0
K12242	0.0
K12243	0.0
K12240	0.0
K12241	0.0
K11919	0.0
K11918	0.0
K11913	0.0
K11912	0.0
K11911	52.0
K11910	52.0
K11917	0.0
K11916	0.0
K11915	0.0
K11914	0.0
K12068	0.0
K12069	0.0
K12062	0.0
K12063	0.0
K12060	0.0
K12061	0.0
K12066	0.0
K12067	0.0
K12064	0.0
K12065	0.0
K07259	1101.0
K07258	23957.0
K07253	0.0
K07251	52.0
K07250	1747.0
K07257	0.0
K07256	0.0
K07255	0.0
K07254	0.0
K05372	52.0
K05373	52.0
K05370	0.0
K05371	0.0
K05374	52.0
K05375	0.0
K09970	0.0
K09971	0.0
K09972	1.0
K09973	342.0
K09974	292.0
K09975	52.0
K09976	1270.0
K09978	52.0
K09979	676.0
K11261	3158.0
K11260	0.0
K11263	1.0
K11264	52.0
K10793	1095.0
K10796	2130.0
K10797	2181.0
K10794	1.0
K10795	1094.0
K00700	11479.0
K00701	0.0
K10798	0.0
K00703	10920.0
K00705	9801.0
K09828	0.0
K10133	0.0
K13053	52.0
K03192	290.0
K00964	0.0
K00965	8250.0
K00966	2221.0
K00960	0.0
K00961	0.0
K00962	9540.0
K00963	5770.0
K00969	10584.0
K12681	0.0
K02703	0.0
K08364	0.0
K08365	0.0
K02706	0.0
K08363	0.0
K08361	52.0
K02708	0.0
K02709	0.0
K08368	73.0
K08369	217.0
K01615	1574.0
K01617	0.0
K01616	0.0
K01611	3540.0
K01610	5658.0
K01613	3591.0
K01612	0.0
K01619	10674.0
K01618	0.0
K02834	10347.0
K02835	10347.0
K05281	0.0
K03619	0.0
K03618	0.0
K03617	8421.0
K03616	1189.0
K03615	8217.0
K03614	7424.0
K03613	8121.0
K03612	8019.0
K03611	52.0
K03610	6296.0
K09705	20.0
K09704	2215.0
K09701	342.0
K09700	2.0
K09709	0.0
K06391	3371.0
K06390	7472.0
K06393	7430.0
K06392	6620.0
K06395	2296.0
K06394	5495.0
K06397	6418.0
K06396	6344.0
K06399	7491.0
K06398	7479.0
K06435	0.0
K11078	0.0
K11079	0.0
K11074	52.0
K11075	52.0
K11076	52.0
K11077	0.0
K11070	8894.0
K11071	8898.0
K11072	10308.0
K11073	52.0
K06935	0.0
K06934	910.0
K06937	290.0
K06936	550.0
K06931	0.0
K06930	0.0
K06933	0.0
K06932	0.0
K06939	0.0
K06938	52.0
K13381	0.0
K05916	342.0
K05917	0.0
K05914	0.0
K05915	0.0
K05912	0.0
K05913	0.0
K05910	5.0
K05911	0.0
K05918	0.0
K05919	6330.0
K00392	0.0
K00390	497.0
K00397	0.0
K00395	0.0
K00394	1043.0
K01884	0.0
K00399	0.0
K01886	8292.0
K01376	23.0
K01372	3743.0
K09149	0.0
K09148	0.0
K01225	66.0
K09145	852.0
K09144	852.0
K09147	0.0
K09146	0.0
K09141	4.0
K09140	0.0
K09143	0.0
K09142	0.0
K05709	0.0
K05708	0.0
K05879	3943.0
K05878	2971.0
K05875	0.0
K05874	0.0
K05877	0.0
K05876	0.0
K05873	0.0
K00579	0.0
K00578	0.0
K00577	0.0
K00575	6063.0
K00574	3750.0
K00573	345.0
K00571	8163.0
K00570	0.0
K01118	5453.0
K01119	1975.0
K01157	0.0
K01112	0.0
K01113	786.0
K04477	9054.0
K01114	0.0
K01115	0.0
K08087	0.0
K01315	0.0
K08085	0.0
K08084	0.0
K08083	0.0
K08082	0.0
K08081	0.0
K08080	0.0
K01152	9.0
K01401	0.0
K09826	0.0
K06344	0.0
K06345	0.0
K09822	290.0
K06343	0.0
K10938	0.0
K06341	0.0
K10934	0.0
K10935	0.0
K10932	0.0
K11052	0.0
K10930	0.0
K06349	0.0
K11053	0.0
K10754	0.0
K01755	11149.0
K10200	1704.0
K02132	0.0
K02137	0.0
K03840	52.0
K03841	56.0
K13028	0.0
K13799	0.0
K13798	0.0
K13795	52.0
K13794	52.0
K13021	0.0
K13792	0.0
K13791	0.0
K13790	0.0
K12268	1.0
K12269	1.0
K12262	52.0
K12263	0.0
K12264	52.0
K12265	52.0
K12266	52.0
K12267	8843.0
K01757	0.0
K12237	0.0
K13243	0.0
K13245	0.0
K13244	0.0
K13246	0.0
K03264	0.0
K03265	0.0
K03263	0.0
K03268	0.0
K03269	1472.0
K12415	0.0
K10211	0.0
K09918	52.0
K09919	0.0
K06720	0.0
K09913	1086.0
K09910	52.0
K09911	52.0
K09916	52.0
K09917	52.0
K06726	2745.0
K09915	342.0
K11535	52.0
K11534	246.0
K11537	684.0
K11531	52.0
K11533	0.0
K11532	0.0
K11249	86.0
K11539	0.0
K00762	12973.0
K00763	8978.0
K00760	12308.0
K00761	10052.0
K00766	7326.0
K00767	6599.0
K00764	12274.0
K00765	9592.0
K00768	6939.0
K00769	52.0
K11059	0.0
K00186	0.0
K00187	0.0
K00184	1039.0
K00185	538.0
K00183	693.0
K00180	5756.0
K00188	0.0
K00189	0.0
K10110	5744.0
K10111	104.0
K10112	10016.0
K10113	0.0
K10114	0.0
K10115	0.0
K10116	0.0
K10117	7738.0
K10118	10144.0
K10119	8878.0
K04641	1.0
K04643	0.0
K04642	0.0
K13282	6.0
K00988	0.0
K00989	2791.0
K00986	886.0
K00984	852.0
K00985	0.0
K00982	56.0
K00983	1786.0
K00980	2368.0
K00981	10637.0
K01585	3544.0
K01584	0.0
K01586	14318.0
K13498	105.0
K01580	2777.0
K01583	1759.0
K01582	2304.0
K13497	1251.0
K01589	2426.0
K01588	10593.0
K14941	1.0
K08347	52.0
K08348	52.0
K02720	0.0
K14949	0.0
K02723	0.0
K03459	0.0
K03458	9884.0
K03455	2673.0
K03457	1495.0
K03451	965.0
K03981	52.0
K03980	4115.0
K02614	1984.0
K01639	6376.0
K01638	52.0
K01637	52.0
K01636	198.0
K01635	32.0
K01634	0.0
K01633	4162.0
K01632	183.0
K01631	104.0
K01630	1570.0
K02615	52.0
K02588	1933.0
K02589	2022.0
K02858	53.0
K02859	256.0
K14051	0.0
K14053	0.0
K14052	52.0
K02852	549.0
K02853	52.0
K02850	0.0
K02851	52.0
K14059	3384.0
K14058	52.0
K02586	1233.0
K02587	1291.0
K03679	0.0
K03671	20865.0
K03670	342.0
K03673	104.0
K03672	52.0
K03675	52.0
K03674	52.0
K03677	0.0
K03676	53.0
K09761	9706.0
K09760	3047.0
K09763	0.0
K09762	8386.0
K09765	7666.0
K09764	1208.0
K09767	1935.0
K06006	52.0
K09769	2709.0
K09768	2643.0
K10353	0.0
K03187	1743.0
K03186	1757.0
K03185	52.0
K03184	52.0
K03183	11595.0
K03182	1651.0
K03181	52.0
K03189	1743.0
K03188	1743.0
K02715	0.0
K12455	0.0
K12454	290.0
K12453	0.0
K12452	231.0
K12451	0.0
K07358	0.0
K07356	0.0
K07357	158.0
K07354	0.0
K07355	0.0
K07352	0.0
K07353	0.0
K07350	52.0
K07351	104.0
K06919	3320.0
K06918	52.0
K06917	1680.0
K06916	56.0
K06915	3801.0
K06914	0.0
K06913	0.0
K06912	0.0
K06911	2240.0
K06910	2178.0
K08986	14.0
K08987	2215.0
K08984	342.0
K08985	0.0
K08982	559.0
K08983	0.0
K08980	0.0
K08981	124.0
K08988	0.0
K08989	0.0
K02252	0.0
K05934	5559.0
K05936	5733.0
K05937	0.0
K02253	0.0
K05939	684.0
K00378	9489.0
K00375	6720.0
K00374	102.0
K00376	0.0
K00371	102.0
K00370	102.0
K00373	102.0
K00372	342.0
K01358	15004.0
K09166	290.0
K09165	0.0
K09164	0.0
K09163	3599.0
K09162	290.0
K09161	53.0
K09160	52.0
K01354	342.0
K01355	0.0
K01356	9589.0
K05601	2.0
K05851	52.0
K03807	52.0
K05606	852.0
K02927	0.0
K05974	0.0
K03805	52.0
K05976	0.0
K00519	0.0
K00518	0.0
K03800	6875.0
K00511	0.0
K00510	0.0
K03801	1182.0
K00515	0.0
K00514	0.0
K00517	0.0
K05971	0.0
K03154	4811.0
K11147	0.0
K05581	0.0
K05580	0.0
K05583	0.0
K05582	0.0
K05585	0.0
K05584	0.0
K05587	0.0
K05586	0.0
K05589	56.0
K03150	10200.0
K03623	54.0
K03152	9182.0
K14200	0.0
K14201	0.0
K14202	0.0
K03621	9848.0
K14204	0.0
K14205	788.0
K01134	852.0
K01135	9.0
K01136	1076.0
K01137	290.0
K01130	2796.0
K01132	0.0
K01133	1195.0
K01138	2995.0
K01139	1321.0
K02113	7924.0
K02112	9186.0
K02111	8169.0
K02446	932.0
K02117	8557.0
K02116	944.0
K02115	9186.0
K02114	9182.0
K02119	7210.0
K02118	9542.0
K02448	0.0
K01036	5.0
K03212	52.0
K13007	0.0
K13006	0.0
K13005	0.0
K13004	861.0
K13001	0.0
K06404	3391.0
K01032	52.0
K06951	586.0
K03862	52.0
K03863	52.0
K06406	7479.0
K06957	52.0
K05020	1680.0
K06400	4268.0
K06403	3559.0
K06954	52.0
K10814	0.0
K10817	0.0
K10816	0.0
K07136	52.0
K03242	0.0
K03243	0.0
K12202	0.0
K12203	0.0
K12206	0.0
K12207	0.0
K12204	0.0
K12205	0.0
K12208	0.0
K12209	0.0
K13919	1332.0
K13918	52.0
K06214	0.0
K06215	5024.0
K09936	5090.0
K06217	10380.0
K09930	290.0
K09931	4.0
K09932	342.0
K06213	8159.0
K09938	0.0
K09939	633.0
K11517	0.0
K06337	0.0
K13301	52.0
K00748	1466.0
K00745	972.0
K00743	0.0
K07165	342.0
K07164	2134.0
K07167	0.0
K07166	8684.0
K07161	588.0
K07160	1763.0
K07163	0.0
K07162	100.0
K07169	0.0
K07168	52.0
K06336	0.0
K01839	7433.0
K01838	3170.0
K01835	4212.0
K01834	30814.0
K01837	0.0
K01830	0.0
K00608	0.0
K02632	0.0
K02630	0.0
K02631	0.0
K08322	109.0
K08323	237.0
K08320	52.0
K08321	1032.0
K08326	0.0
K08324	52.0
K08325	1181.0
K01659	1.0
K01658	6979.0
K02637	0.0
K01653	10002.0
K01652	18415.0
K01655	0.0
K01654	3093.0
K01657	7037.0
K02874	10057.0
K02875	0.0
K02876	10247.0
K02877	0.0
K02871	10135.0
K02873	0.0
K02878	10347.0
K02879	10347.0
K14070	0.0
K09749	5437.0
K09748	9952.0
K06023	16877.0
K09742	0.0
K09741	0.0
K09740	197.0
K09747	9211.0
K09746	0.0
K09745	0.0
K06024	9064.0
K03477	52.0
K03476	1493.0
K03475	5821.0
K03474	1475.0
K03473	1182.0
K03472	52.0
K03471	1303.0
K03470	9758.0
K03478	1945.0
K02304	10527.0
K02305	0.0
K02302	1301.0
K02303	4.0
K02300	52.0
K02301	342.0
K03653	0.0
K03652	2594.0
K03651	52.0
K03650	10223.0
K03657	25506.0
K03656	52.0
K03655	14361.0
K03654	10896.0
K03658	904.0
K12439	0.0
K12431	0.0
K12430	0.0
K12433	0.0
K12432	0.0
K12435	0.0
K12434	0.0
K12437	0.0
K12436	0.0
K06979	976.0
K06978	3579.0
K06971	2947.0
K06970	52.0
K06973	8026.0
K06972	4543.0
K06975	3540.0
K06974	0.0
K06977	2.0
K06976	2922.0
K07082	8669.0
K07083	627.0
K07080	2958.0
K07081	628.0
K07086	0.0
K07087	0.0
K07084	52.0
K07085	3949.0
K07088	14318.0
K07089	6841.0
K01317	0.0
K11162	0.0
K11163	0.0
K11161	0.0
K11168	0.0
K00356	15.0
K00355	104.0
K00354	0.0
K00353	0.0
K00351	1177.0
K00350	1229.0
K05952	52.0
K05953	0.0
K05951	4.0
K05956	0.0
K05957	0.0
K00358	65.0
K00689	1025.0
K00688	15533.0
K00681	2046.0
K00680	17521.0
K00683	0.0
K00685	290.0
K00684	342.0
K00687	986.0
K00686	0.0
K05831	0.0
K05830	0.0
K05833	7761.0
K05832	6482.0
K05834	52.0
K05837	10319.0
K05836	104.0
K05839	52.0
K05838	53.0
K07677	52.0
K00533	2734.0
K00532	1036.0
K00531	0.0
K00530	0.0
K00537	13400.0
K00536	0.0
K00535	0.0
K00534	0.0
K00539	0.0
K00538	0.0
K11029	0.0
K14260	3253.0
K14261	52.0
K14266	0.0
K14267	0.0
K14268	0.0
K14269	0.0
K01337	0.0
K01338	9803.0
K02683	0.0
K02682	52.0
K02681	52.0
K02680	52.0
K02687	10185.0
K02686	52.0
K02685	0.0
K02689	0.0
K02688	1040.0
K00824	1083.0
K00827	0.0
K00826	9557.0
K00821	16700.0
K00820	10603.0
K00823	1869.0
K00822	0.0
K00829	0.0
K00828	0.0
K01488	3991.0
K01489	9677.0
K01484	52.0
K01485	1439.0
K01486	7864.0
K01487	4030.0
K01480	7596.0
K01481	0.0
K01482	176.0
K01483	0.0
K02469	15962.0
K02468	52.0
K02466	1087.0
K02465	104.0
K02464	157.0
K02463	104.0
K02462	104.0
K02461	104.0
K02460	108.0
K08969	611.0
K13061	0.0
K13060	0.0
K13063	0.0
K13062	0.0
K13069	104.0
K08964	52.0
K06363	0.0
K03079	1967.0
K06342	0.0
K03078	52.0
K13289	0.0
K13288	53.0
K13285	0.0
K13287	0.0
K13286	0.0
K13281	653.0
K13280	1768.0
K13283	52.0
K00054	1242.0
K04496	0.0
K05369	0.0
K05368	105.0
K03228	290.0
K03229	290.0
K00052	8932.0
K03222	290.0
K03223	290.0
K03220	0.0
K03221	0.0
K03226	290.0
K03227	290.0
K03224	290.0
K03225	0.0
K09482	0.0
K09483	0.0
K13836	0.0
K12228	0.0
K05360	0.0
K12224	0.0
K12225	0.0
K12226	0.0
K12227	0.0
K12220	0.0
K05363	989.0
K12222	0.0
K12223	0.0
K08681	5484.0
K08680	1612.0
K08683	0.0
K08682	52.0
K08685	0.0
K08684	0.0
K08687	0.0
K08686	0.0
K11755	13066.0
K11754	22326.0
K11751	105.0
K11750	52.0
K11753	19770.0
K11752	11833.0
K02407	4118.0
K13938	104.0
K13936	52.0
K13935	52.0
K02406	9918.0
K13933	52.0
K13932	52.0
K13931	52.0
K13930	52.0
K12088	0.0
K12081	0.0
K12082	0.0
K12083	0.0
K12084	0.0
K12086	0.0
K12087	0.0
K09611	0.0
K09612	53.0
K04940	0.0
K10085	0.0
K05394	0.0
K05395	0.0
K06340	0.0
K13043	1128.0
K07149	4872.0
K07148	1048.0
K07147	345.0
K07146	1039.0
K07145	103.0
K07144	0.0
K07143	0.0
K07142	0.0
K07141	3358.0
K07140	52.0
K10156	0.0
K10150	0.0
K10620	0.0
K10621	0.0
K14028	0.0
K14029	0.0
K01817	7576.0
K01816	787.0
K01815	3158.0
K01814	9443.0
K01813	3316.0
K01812	7425.0
K01811	9039.0
K01810	10439.0
K01819	28.0
K01818	2132.0
K14580	0.0
K05379	0.0
K08304	52.0
K08305	56.0
K08306	56.0
K08307	1186.0
K08300	53.0
K08301	6790.0
K08302	4109.0
K08303	18188.0
K08308	52.0
K08309	3449.0
K14671	0.0
K14670	0.0
K14673	0.0
K14672	0.0
K01673	2589.0
K01672	0.0
K01671	0.0
K01677	7600.0
K01676	1293.0
K01674	53.0
K01679	773.0
K01678	7114.0
K02899	10248.0
K02896	0.0
K02897	2099.0
K02895	10342.0
K02892	10347.0
K02890	10347.0
K10811	0.0
K02096	0.0
K02097	0.0
K02094	0.0
K02095	0.0
K02092	0.0
K02093	0.0
K02099	6642.0
K03411	5957.0
K03410	6057.0
K03413	7792.0
K03412	4390.0
K03415	1630.0
K03414	4.0
K03417	0.0
K03416	0.0
K03418	0.0
K05376	0.0
K02320	0.0
K02322	0.0
K02323	0.0
K05377	0.0
K13542	10690.0
K13543	0.0
K13540	0.0
K13541	0.0
K12145	0.0
K12144	0.0
K12147	52.0
K12410	9658.0
K12141	1221.0
K12140	1221.0
K12143	124.0
K12142	0.0
K12149	52.0
K12148	52.0
K07312	52.0
K07313	507.0
K07310	124.0
K07311	1036.0
K07316	957.0
K07317	0.0
K07314	0.0
K07315	984.0
K07318	485.0
K07319	2895.0
K03936	0.0
K03425	52.0
K03426	4923.0
K03427	10804.0
K03420	0.0
K03421	0.0
K03422	0.0
K03423	4.0
K03756	0.0
K03757	52.0
K03206	0.0
K03755	0.0
K11144	2062.0
K11145	8728.0
K05972	0.0
K05973	0.0
K03752	1436.0
K05978	0.0
K05979	1085.0
K03753	1393.0
K00331	1566.0
K00330	1566.0
K00333	881.0
K00332	881.0
K00335	9592.0
K00334	10250.0
K00337	1566.0
K00336	10379.0
K00339	1566.0
K00338	1557.0
K03751	0.0
K06953	0.0
K06952	0.0
K06407	7481.0
K06950	19477.0
K10819	17.0
K06956	1292.0
K06955	0.0
K06402	1682.0
K10815	0.0
K06959	9673.0
K06958	8908.0
K06409	13904.0
K06408	2868.0
K09129	0.0
K09128	712.0
K09123	538.0
K09122	0.0
K09121	4319.0
K09120	0.0
K09127	0.0
K09126	550.0
K09125	551.0
K09124	586.0
K01233	0.0
K05819	52.0
K05818	52.0
K01896	0.0
K05813	6753.0
K05812	52.0
K05811	52.0
K05810	7058.0
K05817	0.0
K05816	1088.0
K05815	1741.0
K05814	1370.0
K01894	342.0
K01892	10398.0
K01234	2458.0
K01144	4437.0
K01146	52.0
K01141	52.0
K01416	0.0
K11434	0.0
K01415	0.0
K06354	0.0
K01414	345.0
K09836	0.0
K01318	0.0
K01319	0.0
K01312	0.0
K06350	0.0
K02669	6926.0
K02668	4.0
K02665	4.0
K02664	592.0
K02667	4.0
K02666	4.0
K02661	0.0
K02660	4.0
K02663	1041.0
K02662	3944.0
K00809	0.0
K00808	0.0
K00806	11951.0
K00805	10031.0
K00804	0.0
K00803	82.0
K00802	0.0
K00801	290.0
K00800	9221.0
K10921	0.0
K02409	4789.0
K02408	6061.0
K02401	3781.0
K02400	5961.0
K02403	0.0
K02402	0.0
K02405	6116.0
K05364	4554.0
K05367	1470.0
K05366	21004.0
K10210	0.0
K10216	0.0
K13049	852.0
K13048	0.0
K13739	0.0
K10215	0.0
K06122	0.0
K13735	0.0
K13734	2.0
K13041	52.0
K13040	52.0
K13731	0.0
K13730	1.0
K13733	0.0
K13732	0.0
K04516	2115.0
K03204	52.0
K03205	19529.0
K03207	0.0
K03200	52.0
K03201	52.0
K03202	0.0
K03203	52.0
K03208	0.0
K03758	2486.0
K03759	0.0
K09469	0.0
K09461	0.0
K06204	56.0
K00178	0.0
K13950	0.0
K13953	1311.0
K13955	0.0
K13954	1531.0
K10920	0.0
K06324	0.0
K11777	1227.0
K11779	0.0
K11778	0.0
K06325	0.0
K12600	0.0
K07432	0.0
K07430	0.0
K06326	0.0
K07128	0.0
K07121	52.0
K07120	53.0
K07123	290.0
K07122	52.0
K07125	0.0
K07124	9816.0
K07127	394.0
K07126	4653.0
K01870	10347.0
K01873	11198.0
K01872	10341.0
K01875	11383.0
K01874	11331.0
K01876	10938.0
K01879	3045.0
K01878	3045.0
K06321	0.0
K00476	0.0
K00477	0.0
K00474	0.0
K00472	0.0
K00470	0.0
K00471	0.0
K00478	0.0
K00479	0.0
K04775	52.0
K04774	52.0
K04777	0.0
K04776	0.0
K04771	342.0
K04770	52.0
K04773	1955.0
K04772	342.0
K04779	0.0
K04778	0.0
K14657	0.0
K14656	0.0
K14654	0.0
K14653	0.0
K14652	12363.0
K14659	0.0
K14658	0.0
K14386	0.0
K09926	0.0
K01699	105.0
K01698	3629.0
K01695	7425.0
K01697	52.0
K01696	7881.0
K01690	52.0
K01693	8847.0
K01692	2092.0
K07227	0.0
K03439	9637.0
K03438	12981.0
K13380	0.0
K03928	541.0
K03925	6775.0
K03924	7794.0
K03431	9949.0
K03926	342.0
K03437	9884.0
K03436	9236.0
K03435	104.0
K03434	0.0
K02348	4030.0
K02342	6812.0
K02343	9029.0
K02340	9587.0
K02341	10339.0
K02346	13567.0
K02347	878.0
K02344	52.0
K02345	52.0
K03697	3302.0
K03696	10357.0
K03695	10258.0
K03694	53.0
K03693	990.0
K03692	0.0
K03690	52.0
K03699	9024.0
K03698	7045.0
K13566	0.0
K12164	0.0
K07338	0.0
K07339	1884.0
K07334	648.0
K07335	12097.0
K07336	342.0
K07337	52.0
K07330	0.0
K07331	0.0
K07332	0.0
K07333	0.0
K09695	290.0
K09694	290.0
K09697	2454.0
K09696	2454.0
K09691	6310.0
K09690	5207.0
K09693	1156.0
K09692	1213.0
K09699	0.0
K09698	2880.0
K07590	1408.0
K07591	0.0
K07592	0.0
K05998	0.0
K05999	0.0
K05996	0.0
K05997	52.0
K05994	0.0
K05995	1706.0
K05993	4621.0
K05991	0.0
K10837	0.0
K00319	0.0
K00318	500.0
K00648	12019.0
K02545	0.0
K00645	11469.0
K00311	0.0
K00646	0.0
K00317	0.0
K00316	0.0
K00643	0.0
K00314	0.0
K02547	2348.0
K06429	0.0
K06428	0.0
K06427	0.0
K02812	52.0
K06425	552.0
K06424	0.0
K06423	1204.0
K06422	0.0
K06421	550.0
K02813	52.0
K02930	0.0
K03815	52.0
K05612	0.0
K03367	2280.0
K03366	3370.0
K03812	52.0
K03635	395.0
K03634	56.0
K03631	9638.0
K05969	0.0
K03630	11248.0
K03633	52.0
K03632	56.0
K01998	6861.0
K01999	7099.0
K01992	32774.0
K01993	3493.0
K01990	51545.0
K01991	4298.0
K01996	7484.0
K01997	7488.0
K01994	7.0
K01995	8120.0
K03148	1757.0
K03639	5350.0
K05692	0.0
K03638	102.0
K00869	1242.0
K00868	8581.0
K00861	0.0
K00860	1032.0
K00863	1284.0
K00862	0.0
K00865	5485.0
K00864	13452.0
K00867	1295.0
K00866	0.0
K01192	4651.0
K01190	22006.0
K01191	8128.0
K01197	524.0
K01194	104.0
K01195	1750.0
K01198	3979.0
K01199	0.0
K00656	18581.0
K00657	4399.0
K00306	0.0
K14591	52.0
K00300	0.0
K00653	0.0
K13715	0.0
K13713	0.0
K00650	0.0
K00651	9366.0
K14596	0.0
K02647	12432.0
K14598	0.0
K02643	0.0
K02642	0.0
K02641	0.0
K02640	0.0
K03594	3151.0
K03595	10053.0
K03596	10246.0
K03597	52.0
K03590	2774.0
K03591	52.0
K03592	2175.0
K03593	1464.0
K03598	56.0
K03599	52.0
K01736	10072.0
K01737	2259.0
K01734	11404.0
K01735	9008.0
K01732	0.0
K01733	10712.0
K01730	956.0
K01731	52.0
K06049	0.0
K01738	14834.0
K01739	1329.0
K11809	0.0
K05343	647.0
K02422	7347.0
K02421	3781.0
K05340	2802.0
K02427	56.0
K05346	561.0
K02425	0.0
K02424	52.0
K05349	23817.0
K02428	1590.0
K03770	1475.0
K03771	1972.0
K03772	973.0
K03773	1048.0
K03774	304.0
K03775	1182.0
K03776	51.0
K03777	52.0
K03778	5896.0
K03779	1046.0
K09722	0.0
K08174	0.0
K14114	0.0
K13979	342.0
K13237	0.0
K14440	0.0
K09992	1141.0
K09990	0.0
K09991	0.0
K09996	52.0
K09997	52.0
K09994	0.0
K14110	0.0
K09998	52.0
K09999	52.0
K14111	0.0
K14113	0.0
K14449	0.0
K10213	1.0
K14118	0.0
K11711	492.0
K11710	2.0
K11712	1142.0
K11717	9924.0
K11719	52.0
K06857	0.0
K10440	13511.0
K10441	13239.0
K07103	0.0
K07102	290.0
K07101	0.0
K07100	0.0
K07107	5799.0
K07106	3633.0
K07105	5843.0
K07456	9852.0
K07459	58.0
K07458	1261.0
K07109	684.0
K07108	0.0
K10198	0.0
K10199	0.0
K10190	5357.0
K10191	0.0
K10192	306.0
K10193	235.0
K10194	287.0
K10195	52.0
K10196	0.0
K10197	0.0
K15013	0.0
K01858	690.0
K15016	0.0
K15017	0.0
K01853	0.0
K01852	0.0
K01851	0.0
K01850	625.0
K01857	52.0
K01856	0.0
K01854	7763.0
K07539	0.0
K08478	0.0
K08479	0.0
K08476	0.0
K08477	0.0
K08475	0.0
K00450	57.0
K00451	0.0
K00452	0.0
K00453	0.0
K00455	52.0
K00456	0.0
K00457	52.0
K00106	0.0
K00459	56.0
K00104	3518.0
K00105	4.0
K00102	0.0
K00103	0.0
K00100	14773.0
K00101	52.0
K01509	0.0
K04759	17788.0
K04758	24586.0
K04757	1663.0
K01504	0.0
K04755	52.0
K04754	52.0
K04753	54.0
K04752	52.0
K04751	6525.0
K01502	290.0
K14631	0.0
K05359	0.0
K14632	0.0
K07536	0.0
K12080	0.0
K02364	52.0
K12369	176.0
K02361	549.0
K02362	52.0
K02363	104.0
K13509	0.0
K13503	0.0
K13500	0.0
K12109	0.0
K12108	0.0
K12101	0.0
K12100	0.0
K12103	0.0
K12102	0.0
K12105	0.0
K12104	0.0
K12107	0.0
K12106	0.0
K11023	0.0
K03014	0.0
K08906	0.0
K08904	0.0
K08900	0.0
K06223	6449.0
K06199	4073.0
K06198	1242.0
K06197	52.0
K06196	5371.0
K06194	1182.0
K06193	2949.0
K06192	342.0
K06191	1272.0
K06190	52.0
K11104	1882.0
K11105	5118.0
K11106	52.0
K11107	52.0
K11102	122.0
K11103	342.0
K07862	216.0
K00666	3073.0
K00663	0.0
K00662	896.0
K00661	10276.0
K00660	290.0
K06997	10112.0
K06996	342.0
K06995	0.0
K10852	235.0
K06993	0.0
K06992	0.0
K06991	0.0
K06990	6.0
K11050	0.0
K06999	1319.0
K06998	4044.0
K05338	52.0
K11051	0.0
K06441	0.0
K06440	0.0
K06443	0.0
K06442	9162.0
K06445	52.0
K06447	52.0
K06446	124.0
K06309	0.0
K05686	0.0
K02655	0.0
K07392	0.0
K00595	8478.0
K00594	0.0
K00596	0.0
K00599	22279.0
K00598	602.0
K02657	0.0
K07642	52.0
K07643	52.0
K07396	0.0
K07397	1236.0
K07394	0.0
K07395	52.0
K04102	0.0
K04103	52.0
K04100	0.0
K04101	0.0
K04107	0.0
K04105	0.0
K04108	0.0
K04109	0.0
K07716	0.0
K07717	674.0
K07714	290.0
K07715	56.0
K07712	349.0
K07713	1184.0
K07710	2.0
K07711	52.0
K07718	21498.0
K07719	748.0
K00843	0.0
K00842	0.0
K00841	1393.0
K00840	52.0
K00847	13043.0
K00846	0.0
K00845	16070.0
K00844	485.0
K00849	8484.0
K00848	4386.0
K06302	0.0
K13771	345.0
K13770	594.0
K13772	0.0
K13775	0.0
K13774	0.0
K13777	0.0
K13776	0.0
K13779	0.0
K13778	0.0
K02621	2742.0
K02992	10342.0
K02623	0.0
K08286	0.0
K08281	128.0
K02996	9345.0
K02995	0.0
K02994	10347.0
K02629	0.0
K02628	0.0
K08289	1472.0
K08288	0.0
K03578	342.0
K03579	342.0
K03576	342.0
K03577	908.0
K03574	14646.0
K03575	6019.0
K03572	10203.0
K03573	52.0
K03570	10313.0
K03571	7912.0
K01710	12206.0
K01711	2966.0
K01712	1575.0
K01713	0.0
K01714	21044.0
K01715	4719.0
K01716	52.0
K01718	0.0
K01719	1177.0
K03081	65.0
K02199	52.0
K02198	180.0
K14170	14497.0
K02193	52.0
K02192	538.0
K02191	1142.0
K02190	5873.0
K02197	180.0
K02196	52.0
K02195	180.0
K02194	180.0
K03718	1670.0
K03719	4223.0
K03712	10354.0
K03713	1169.0
K03710	15130.0
K03711	13198.0
K03716	4312.0
K03717	342.0
K03715	586.0
K07129	0.0
K00045	0.0
K13995	0.0
K13994	0.0
K13991	0.0
K13990	1264.0
K13993	4368.0
K13992	0.0
K06298	3600.0
K06299	0.0
K06294	0.0
K06295	4541.0
K06296	1757.0
K06297	618.0
K06290	0.0
K06291	0.0
K06292	0.0
K06293	0.0
K12743	0.0
K00248	6539.0
K06426	7.0
K11739	0.0
K11738	52.0
K11733	52.0
K11732	52.0
K11731	0.0
K11737	52.0
K11736	52.0
K11735	0.0
K11734	52.0
K06870	0.0
K06871	16622.0
K06872	4794.0
K06873	0.0
K06874	0.0
K06875	0.0
K06876	290.0
K06877	1441.0
K06878	1586.0
K06879	52.0
K07478	11393.0
K12645	0.0
K07479	52.0
K07473	6233.0
K07472	0.0
K07471	0.0
K07470	52.0
K07477	0.0
K07476	0.0
K07474	2511.0
K15038	0.0
K15039	0.0
K15034	52.0
K15036	0.0
K15037	0.0
K08738	0.0
K06420	0.0
K00128	3840.0
K00129	0.0
K00438	0.0
K00432	2263.0
K00433	3203.0
K00122	0.0
K00123	2898.0
K00124	1352.0
K00125	0.0
K00126	0.0
K00127	764.0
K08973	0.0
K14348	52.0
K14347	0.0
K14340	0.0
K08972	950.0
K01525	52.0
K01524	10636.0
K01523	1914.0
K01521	52.0
K01520	13534.0
K01529	4722.0
K08977	0.0
K03969	252.0
K08929	0.0
K02388	6061.0
K02389	5883.0
K02386	4.0
K02387	6061.0
K02384	0.0
K02385	4485.0
K02382	0.0
K02380	640.0
K02381	0.0
K05386	0.0
K13524	0.0
K13525	0.0
K13527	0.0
K13520	0.0
K13522	0.0
K13529	290.0
K03385	621.0
K03384	0.0
K03387	1535.0
K03386	4680.0
K03381	0.0
K03380	0.0
K03383	0.0
K03382	1465.0
K03389	1930.0
K03388	1821.0
K05356	0.0
K12344	1128.0
K12343	0.0
K12342	0.0
K12341	0.0
K12340	1674.0
K02430	157.0
K12349	0.0
K05351	0.0
K11694	0.0
K11695	0.0
K11690	4050.0
K05352	0.0
K11693	0.0
K08928	0.0
K03433	0.0
K13832	0.0
K03039	0.0
K03432	0.0
K06607	0.0
K06606	542.0
K06605	57.0
K03430	3095.0
K06603	1209.0
K06602	0.0
K06601	0.0
K06600	0.0
K05358	104.0
K06609	52.0
K06608	59.0
K03923	52.0
K03922	0.0
K11472	0.0
K11473	883.0
K11474	0.0
K11475	0.0
K11476	0.0
K11477	52.0
K00601	0.0
K00600	11281.0
K00603	1204.0
K03746	104.0
K00605	3164.0
K00604	10347.0
K00607	0.0
K00606	5363.0
K00609	9519.0
K03741	4709.0
K03740	2280.0
K03743	1902.0
K10873	0.0
K03214	52.0
K14068	0.0
K13317	0.0
K06360	0.0
K14069	0.0
K08078	0.0
K09650	0.0
K06361	0.0
K07802	0.0
K07803	52.0
K07800	0.0
K07801	0.0
K07806	52.0
K07807	0.0
K07804	0.0
K07805	0.0
K06362	0.0
K01172	0.0
K10257	0.0
K10255	290.0
K10254	5497.0
K10253	0.0
K10918	0.0
K04128	0.0
K01958	4167.0
K01959	0.0
K01956	11282.0
K01957	0.0
K04126	0.0
K04127	0.0
K01952	13623.0
K01953	14789.0
K01950	8621.0
K01951	11977.0
K07730	0.0
K07731	0.0
K07732	0.0
K07733	53.0
K07734	0.0
K07735	839.0
K07736	7899.0
K07737	20922.0
K07738	7909.0
K07739	124.0
K06365	0.0
K06366	0.0
K06367	0.0
K10910	0.0
K10911	0.0
K04382	0.0
K10775	0.0
K02609	52.0
K02979	0.0
K02978	0.0
K06368	0.0
K02975	0.0
K02974	0.0
K02977	0.0
K02976	0.0
K03558	553.0
K03559	3268.0
K03550	9111.0
K03551	10348.0
K03552	0.0
K03553	11198.0
K03554	52.0
K03555	10192.0
K03556	2337.0
K03557	52.0
K01778	9944.0
K01779	5016.0
K06369	0.0
K01772	1385.0
K01770	8982.0
K01771	0.0
K01776	10203.0
K01777	1095.0
K01774	0.0
K01775	12875.0
K05385	0.0
K05384	0.0
K05383	0.0
K05382	0.0
K05381	0.0
K08159	52.0
K14153	594.0
K14154	0.0
K14155	12421.0
K08152	1945.0
K08156	2208.0
K08076	0.0
K12809	0.0
K05297	5.0
K03734	14791.0
K03735	1733.0
K03736	1733.0
K03737	10810.0
K03731	0.0
K03732	52.0
K03733	1879.0
K03738	1177.0
K03739	2280.0
K08139	0.0
K06994	24.0
K12660	52.0
K12661	52.0
K07450	0.0
K08719	0.0
K08717	0.0
K08715	0.0
K08714	0.0
K08713	0.0
K08710	0.0
K11311	0.0
K11312	588.0
K00141	0.0
K00146	52.0
K00411	0.0
K00412	0.0
K00145	19877.0
K00148	0.0
K14367	0.0
K14366	0.0
K08954	0.0
K08384	10691.0
K14369	0.0
K14368	0.0
K14091	852.0
K14090	976.0
K14093	0.0
K14092	0.0
K14095	0.0
K14094	0.0
K14097	0.0
K14096	0.0
K14099	0.0
K14098	0.0
K02848	0.0
K01541	0.0
K04712	0.0
K04711	0.0
K01545	0.0
K01547	5472.0
K01546	5472.0
K01548	4986.0
K04719	0.0
K04718	0.0
K02018	11319.0
K02019	3072.0
K02016	20656.0
K02017	933.0
K02014	9710.0
K02015	27843.0
K02012	6909.0
K02013	20476.0
K02010	3624.0
K02011	5465.0
K04515	0.0
K03943	0.0
K03941	4.0
K03940	0.0
K00313	836.0
K04060	0.0
K01608	853.0
K08942	0.0
K08943	0.0
K08940	0.0
K08941	0.0
K08946	0.0
K08947	0.0
K08944	0.0
K08945	0.0
K03059	0.0
K13811	0.0
K13812	0.0
K13815	0.0
K13816	0.0
K13818	0.0
K13819	52.0
K03053	0.0
K03052	0.0
K03055	0.0
K03054	0.0
K03057	0.0
K03056	0.0
K06222	52.0
K11418	0.0
K11410	0.0
K11415	0.0
K00622	0.0
K00621	0.0
K00620	16167.0
K00627	3792.0
K00626	8572.0
K00625	7467.0
K00624	0.0
K02805	1481.0
K02552	1901.0
K02550	0.0
K02556	6632.0
K02803	1.0
K02554	52.0
K07280	0.0
K07281	0.0
K07282	5645.0
K07283	52.0
K07284	6348.0
K07285	52.0
K07286	52.0
K08217	4741.0
K07288	0.0
K07289	52.0
K07534	0.0
K07535	4.0
K07533	5246.0
K07822	0.0
K07823	0.0
K08699	0.0
K00088	11181.0
K00087	3333.0
K00086	3129.0
K00082	631.0
K10239	0.0
K10238	0.0
K10231	1573.0
K10230	0.0
K10233	0.0
K10232	0.0
K10235	0.0
K10234	0.0
K10237	0.0
K10236	0.0
K08353	0.0
K01970	0.0
K01971	2256.0
K01972	14182.0
K01973	0.0
K01974	290.0
K01975	1160.0
K01976	0.0
K07758	0.0
K05990	0.0
K07752	0.0
K07753	0.0
K07751	52.0
K13786	0.0
K07755	0.0
K07442	4.0
K08352	379.0
K07115	52.0
K07441	0.0
K07634	0.0
K07446	6.0
K07111	0.0
K07444	9212.0
K07445	0.0
K00647	114.0
K07449	0.0
K00641	917.0
K00640	13336.0
K01289	0.0
K01282	0.0
K01283	0.0
K01280	0.0
K01281	1242.0
K01286	2423.0
K01284	2312.0
K02954	10998.0
K02952	10347.0
K02950	10237.0
K00155	290.0
K02959	10048.0
K00887	0.0
K00886	0.0
K00885	52.0
K00884	52.0
K00883	358.0
K00882	7818.0
K00881	106.0
K00880	2228.0
K00053	9072.0
K14048	0.0
K01026	2184.0
K01756	9760.0
K01025	0.0
K01750	3707.0
K01023	194.0
K01752	13746.0
K01753	355.0
K14583	0.0
K01758	246.0
K01759	12818.0
K09565	0.0
K09568	0.0
K08173	52.0
K08172	52.0
K02483	1969.0
K02482	290.0
K08177	1971.0
K08176	0.0
K08175	0.0
K02486	0.0
K02489	0.0
K02488	7.0
K08178	0.0
K14138	3795.0
K14136	0.0
K09713	0.0
K09714	0.0
K09715	0.0
K03532	0.0
K03533	0.0
K03530	17263.0
K03531	9357.0
K03536	10224.0
K03537	1034.0
K03534	3123.0
K03535	394.0
K03538	0.0
K03539	0.0
K14451	0.0
K14450	0.0
K02225	0.0
K02224	12988.0
K02227	6312.0
K02226	6958.0
K02221	3667.0
K14107	0.0
K02229	0.0
K02228	0.0
K14106	0.0
K00441	0.0
K03288	52.0
K03289	52.0
K03284	14013.0
K03285	0.0
K03286	52.0
K03287	2137.0
K03280	0.0
K03281	1714.0
K03282	7394.0
K00440	0.0
K13677	0.0
K12790	0.0
K09639	0.0
K12688	0.0
K12689	0.0
K12686	0.0
K12687	0.0
K12684	0.0
K12685	0.0
K12682	0.0
K12683	0.0
K12680	0.0
K11889	0.0
K08884	10540.0
K11085	2334.0
K11084	52.0
K11081	52.0
K11080	0.0
K11083	52.0
K11082	52.0
K11089	290.0
K08777	0.0
K08776	0.0
K06346	9015.0
K06347	0.0
K09824	52.0
K09825	8399.0
K09823	52.0
K09820	1263.0
K10939	0.0
K10936	0.0
K10937	0.0
K10933	0.0
K06348	0.0
K09829	0.0
K11337	0.0
K11336	0.0
K11335	0.0
K11334	0.0
K11333	0.0
K11332	0.0
K11331	0.0
K11330	0.0
K00169	1805.0
K00164	342.0
K00166	0.0
K00167	0.0
K00161	3790.0
K00162	3790.0
K00163	52.0
K10689	0.0
K10680	52.0
K10681	0.0
K10682	0.0
K04083	9085.0
K04082	52.0
K04081	52.0
K04080	52.0
K04087	576.0
K04086	246.0
K04085	52.0
K04084	52.0
K04088	576.0
K01569	0.0
K01568	0.0
K01563	0.0
K01561	0.0
K01560	2538.0
K01567	1552.0
K01565	290.0
K01564	0.0
K02038	10475.0
K02039	9887.0
K02030	26252.0
K02031	23201.0
K02032	25240.0
K02033	26389.0
K02034	27049.0
K02035	32921.0
K02036	11342.0
K02037	10090.0
K05556	0.0
K13658	0.0
K13659	0.0
K13656	0.0
K13657	0.0
K13654	0.0
K13655	124.0
K13652	1938.0
K13653	8913.0
K13650	0.0
K13651	0.0
K05555	0.0
K05552	0.0
K02057	21239.0
K05550	0.0
K05551	0.0
K12308	8979.0
K12306	0.0
K03073	9444.0
K03072	1955.0
K03071	52.0
K03070	11622.0
K03077	1435.0
K03076	10241.0
K03075	9255.0
K03074	2097.0
K08965	4.0
K08967	104.0
K08961	650.0
K08963	4514.0
K13873	0.0
K13876	0.0
K13874	52.0
K13875	0.0
K06139	0.0
K06138	0.0
K06135	0.0
K06134	0.0
K06137	290.0
K06136	0.0
K06131	14653.0
K06133	4202.0
K06132	52.0
K02600	10347.0
K07389	0.0
K07388	0.0
K04747	0.0
K01516	9212.0
K09977	0.0
K07518	0.0
K07519	0.0
K11437	0.0
K07512	290.0
K07516	6.0
K10212	485.0
K10747	0.0
K10217	0.0
K10219	0.0
K10218	0.0
K10748	52.0
K01912	8817.0
K01913	0.0
K01910	359.0
K01911	2504.0
K01916	2341.0
K01917	0.0
K01914	7229.0
K01915	18675.0
K01918	4766.0
K01919	846.0
K07774	52.0
K07775	2698.0
K07776	683.0
K07777	1056.0
K07770	9.0
K07771	52.0
K07772	0.0
K07773	52.0
K07778	58.0
K01193	8941.0
K04340	0.0
K04341	0.0
K04342	0.0
K04343	0.0
K12986	0.0
K04691	52.0
K02931	9355.0
K02933	10337.0
K02935	10346.0
K02936	0.0
K02939	10347.0
K00205	0.0
K00204	0.0
K00207	0.0
K00206	0.0
K00201	0.0
K00200	0.0
K00203	0.0
K00202	0.0
K00209	0.0
K00208	1761.0
K01000	11216.0
K01001	0.0
K01002	1345.0
K01003	1.0
K01004	0.0
K01005	3370.0
K01006	8482.0
K01007	2677.0
K01008	4827.0
K10855	0.0
K14115	0.0
K14116	0.0
K14441	8954.0
K14446	8.0
K14447	0.0
K14112	0.0
K14445	290.0
K08195	156.0
K08194	157.0
K14448	0.0
K08196	0.0
K08191	1234.0
K14119	0.0
K08193	0.0
K00702	1162.0
K10799	0.0
K03518	8129.0
K03519	577.0
K09719	0.0
K10856	0.0
K03516	0.0
K03517	6715.0
K02205	0.0
K02204	588.0
K02203	3918.0
K02201	0.0
K02200	52.0
K13714	0.0
K13461	0.0
K12518	1.0
K12519	1.0
K12517	1.0
K12514	0.0
K12515	0.0
K12512	0.0
K12513	0.0
K12510	8000.0
K12511	3088.0
K07183	6923.0
K07182	7.0
K07181	2841.0
K07180	670.0
K07186	52.0
K07185	3573.0
K07184	52.0
K09800	52.0
K09801	52.0
K09802	52.0
K09803	177.0
K09804	0.0
K09805	0.0
K09806	55.0
K09807	2775.0
K09808	2028.0
K09809	5.0
K10912	0.0
K10913	0.0
K10914	1372.0
K10915	0.0
K10916	0.0
K10917	0.0
K11358	5457.0
K11355	0.0
K11354	0.0
K11357	0.0
K11356	0.0
K04069	24242.0
K04068	13141.0
K04065	52.0
K04064	52.0
K04067	52.0
K04066	10323.0
K04061	3393.0
K09716	1035.0
K04063	1314.0
K04062	52.0
K10006	0.0
K10007	0.0
K10004	52.0
K10005	0.0
K10002	52.0
K10003	52.0
K10000	52.0
K10001	52.0
K09717	0.0
K10008	290.0
K10009	52.0
K02491	0.0
K14588	52.0
K14581	0.0
K13678	254.0
K13679	0.0
K11633	0.0
K13670	0.0
K13671	0.0
K11987	0.0
K11636	0.0
K11634	0.0
K13582	0.0
K13583	0.0
K13580	0.0
K13581	0.0
K13586	0.0
K13587	0.0
K13584	0.0
K13585	0.0
K13588	0.0
K13589	0.0
K02052	888.0
K02053	895.0
K02050	22312.0
K02051	22173.0
K02056	11706.0
K05553	0.0
K02054	887.0
K02055	883.0
K02058	3551.0
K02059	0.0
K05558	0.0
K05559	0.0
K03895	0.0
K03894	0.0
K03897	0.0
K03896	0.0
K03891	0.0
K03890	0.0
K03893	0.0
K03892	18357.0
K02423	0.0
K05342	0.0
K05341	8.0
K12989	0.0
K12988	0.0
K02420	5961.0
K12981	0.0
K12980	0.0
K12983	0.0
K12982	0.0
K12985	0.0
K12984	52.0
K12987	0.0
K02426	1524.0
K13854	0.0
K03098	685.0
K13853	617.0
K03095	1242.0
K05344	0.0
K03091	34181.0
K03090	1655.0
K03093	1374.0
K03092	5710.0
K06113	497.0
K09632	0.0
K02429	2281.0
K06118	0.0
K05716	0.0
K04844	974.0
K11632	0.0
K11630	0.0
K11631	36.0
K11637	0.0
K11635	0.0
K11638	0.0
K11639	0.0
K07572	0.0
K07573	0.0
K07570	1182.0
K07571	2998.0
K07576	5863.0
K07577	0.0
K07574	8754.0
K07575	0.0
K07578	0.0
K07579	0.0
K11189	18127.0
K11184	2562.0
K11187	0.0
K11180	588.0
K11181	588.0
K11183	342.0
K10764	0.0
K10763	52.0
K10762	0.0
K01938	9686.0
K01939	10724.0
K01934	10340.0
K01935	904.0
K01937	9271.0
K01930	0.0
K01932	0.0
K01933	11155.0
K07798	549.0
K07799	342.0
K07796	0.0
K07797	0.0
K07794	246.0
K07795	58.0
K07792	549.0
K07793	2260.0
K07790	0.0
K07791	104.0
K06379	7479.0
K00968	1349.0
K06378	7821.0
K06377	0.0
K06376	0.0
K06375	0.0
K09814	0.0
K09813	0.0
K06372	0.0
K06371	0.0
K06370	0.0
K01249	0.0
K01246	3176.0
K01247	55.0
K01244	0.0
K01243	8051.0
K08919	0.0
K01241	549.0
K02919	7376.0
K02913	11881.0
K02912	0.0
K02911	9956.0
K02910	0.0
K02917	0.0
K02916	10347.0
K02915	0.0
K02914	10131.0
K00228	52.0
K00227	0.0
K00226	14810.0
K00224	0.0
K00223	0.0
K00222	0.0
K00221	0.0
K00220	0.0
K01798	0.0
K01799	246.0
K01068	0.0
K01069	2499.0
K01062	10.0
K01791	11080.0
K01792	343.0
K01061	683.0
K01066	1579.0
K01067	1135.0
K01796	1.0
K01797	108.0
K05499	1164.0
K14468	0.0
K14469	0.0
K14465	0.0
K14466	0.0
K14467	0.0
K10834	0.0
K10833	0.0
K02266	0.0
K03793	0.0
K03790	1041.0
K03791	52.0
K03796	52.0
K03797	10900.0
K03794	0.0
K03795	290.0
K03798	21010.0
K03799	825.0
K13448	0.0
K12538	0.0
K12539	0.0
K12530	0.0
K12531	0.0
K12532	0.0
K12533	0.0
K12534	0.0
K12535	0.0
K12536	0.0
K12537	0.0
K03136	0.0
K09790	2935.0
K09791	56.0
K09792	293.0
K09793	2008.0
K09794	56.0
K09795	0.0
K09796	0.0
K09797	860.0
K09798	56.0
K09799	1945.0
K10972	0.0
K10973	0.0
K10977	194.0
K10974	2338.0
K10975	0.0
K10978	0.0
K10979	954.0
K06308	0.0
K00315	0.0
K09862	52.0
K06303	0.0
K09860	0.0
K09861	6386.0
K06306	2701.0
K06307	0.0
K06305	1.0
K11373	0.0
K04047	2087.0
K04046	52.0
K04045	961.0
K04044	52.0
K04043	11948.0
K04042	8608.0
K04041	7707.0
K04040	0.0
K02700	0.0
K04049	0.0
K04048	0.0
K02707	0.0
K02704	0.0
K02705	0.0
K10020	0.0
K10021	0.0
K10022	0.0
K10023	0.0
K10024	0.0
K10025	0.0
K10026	423.0
K10027	0.0
K13612	0.0
K13613	0.0
K13611	0.0
K13614	0.0
K13615	0.0
K05794	1426.0
K05795	5673.0
K05796	2195.0
K05797	0.0
K05790	52.0
K05791	290.0
K05792	1518.0
K05793	290.0
K05798	104.0
K05799	9827.0
K01474	0.0
K01477	0.0
K01476	497.0
K01471	0.0
K01470	3737.0
K01473	0.0
K13039	0.0
K01479	53.0
K01478	1175.0
K05570	1196.0
K05571	1197.0
K05572	0.0
K05573	0.0
K02078	21549.0
K02079	0.0
K05576	0.0
K02074	309.0
K02075	309.0
K02076	720.0
K02077	889.0
K02071	7327.0
K02072	7302.0
K02073	10512.0
K03309	183.0
K03308	15344.0
K03305	4989.0
K03304	52.0
K03307	9074.0
K03306	4368.0
K03301	0.0
K03300	351.0
K03303	1009.0
K03302	0.0
K06173	15214.0
K06175	52.0
K06174	0.0
K06177	1830.0
K06176	52.0
K06179	5930.0
K07680	2.0
K03867	0.0
K03838	0.0
K12053	0.0
K11618	1838.0
K11619	0.0
K11614	0.0
K11615	0.0
K11616	52.0
K11617	986.0
K11610	0.0
K11611	0.0
K11960	0.0
K11961	550.0
K02836	10328.0
K10565	0.0
K10564	0.0
K02837	6987.0
K10561	1476.0
K10560	1476.0
K10563	6372.0
K10562	52.0
K02838	10347.0
K06858	52.0
K02839	852.0
K06859	509.0
K12700	1531.0
K07558	0.0
K07559	1538.0
K07228	0.0
K07229	52.0
K07226	0.0
K07224	52.0
K07225	52.0
K07222	342.0
K07223	337.0
K07220	3672.0
K07221	0.0
K10709	3135.0
K10708	0.0
K10701	0.0
K10703	0.0
K10702	0.0
K10704	0.0
K05984	52.0
K07537	0.0
K08652	0.0
K08651	0.0
K08658	0.0
K08659	2715.0
K05982	56.0
K07451	0.0
K07453	0.0
K07452	0.0
K07455	1178.0
K07454	290.0
K09707	2313.0
K07457	572.0
K09706	551.0
K07104	2235.0
K00029	553.0
K00028	1.0
K00799	157.0
K00798	7490.0
K00797	6079.0
K00024	2810.0
K00795	105.0
K00026	0.0
K00021	0.0
K00020	1173.0
K00023	0.0
K00022	0.0
K09017	638.0
K01269	8008.0
K09015	2080.0
K09014	4256.0
K09013	8331.0
K09011	1130.0
K09010	0.0
K01261	986.0
K01262	13879.0
K01263	5.0
K01264	0.0
K01265	13207.0
K01266	856.0
K09018	52.0
K08227	52.0
K08226	0.0
K08225	52.0
K08224	658.0
K08223	1470.0
K08222	0.0
K08221	588.0
K00249	0.0
K01790	8639.0
K00241	2063.0
K00240	3608.0
K00243	7922.0
K00242	56.0
K00245	638.0
K00244	4819.0
K00247	52.0
K00246	52.0
K01795	1255.0
K06983	0.0
K02799	0.0
K02798	2565.0
K02791	2507.0
K02790	0.0
K02793	7099.0
K02795	10028.0
K02794	10245.0
K02796	9464.0
K04564	5547.0
K04565	2805.0
K04566	852.0
K04567	9517.0
K01040	393.0
K01041	0.0
K04562	2684.0
K04568	52.0
K01049	0.0
K02535	1475.0
K02242	2278.0
K02536	1773.0
K02531	36.0
K02246	1241.0
K02533	104.0
K02532	408.0
K02248	1060.0
K02538	1104.0
K00581	0.0
K13421	0.0
K01013	0.0
K15018	0.0
K15019	0.0
K03110	9757.0
K03111	22495.0
K03112	52.0
K03113	1472.0
K03116	3986.0
K03117	54.0
K03118	2740.0
K03119	52.0
K10919	0.0
K12552	0.0
K12553	0.0
K12551	0.0
K12556	986.0
K12554	11.0
K12555	2485.0
K06892	104.0
K06893	292.0
K06890	2238.0
K06891	342.0
K06896	6136.0
K06897	5553.0
K06894	1128.0
K06895	1813.0
K10954	0.0
K10956	0.0
K06899	52.0
K06328	593.0
K06329	0.0
K10952	0.0
K10953	0.0
K11395	0.0
K11391	52.0
K11390	0.0
K11392	56.0
K00499	0.0
K00494	290.0
K00495	0.0
K00496	0.0
K00491	0.0
K00492	0.0
K00493	0.0
K13591	0.0
K01467	2606.0
K13593	0.0
K13592	0.0
K04021	52.0
K04020	52.0
K04023	2242.0
K04022	52.0
K04025	52.0
K04024	1395.0
K04027	1282.0
K04026	1555.0
K04029	4481.0
K04028	5303.0
K07055	0.0
K07054	56.0
K07057	0.0
K07056	11467.0
K07051	290.0
K07050	5527.0
K07053	14186.0
K07052	17898.0
K07059	0.0
K07058	8727.0
K10040	95.0
K10041	902.0
K10046	0.0
K04799	0.0
K04798	0.0
K04793	0.0
K04792	0.0
K04791	0.0
K04790	0.0
K04797	0.0
K04796	0.0
K04795	0.0
K04794	1034.0
K13638	52.0
K13639	52.0
K13634	52.0
K13635	52.0
K13636	52.0
K13637	104.0
K13630	52.0
K13631	52.0
K13632	104.0
K13633	52.0
K02042	3352.0
K05778	52.0
K05779	52.0
K05776	551.0
K05541	52.0
K05774	52.0
K05775	52.0
K05772	3.0
K05773	3.0
K05540	4782.0
K01459	0.0
K01458	0.0
K01457	892.0
K01455	483.0
K01454	0.0
K01453	0.0
K01452	0.0
K01451	1272.0
K01450	0.0
K05518	0.0
K08070	3712.0
K08071	0.0
K05516	964.0
K08077	97.0
K05515	11288.0
K13093	0.0
K11783	0.0
K12949	0.0
K12945	52.0
K12944	52.0
K12941	2987.0
K12940	59.0
K12943	52.0
K12942	2913.0
K14728	0.0
K14727	0.0
K11785	0.0
K00108	394.0
K13890	52.0
K13891	52.0
K13892	52.0
K13893	52.0
K13894	52.0
K13895	52.0
K13896	52.0
K06159	52.0
K06158	11912.0
K06153	11891.0
K06152	0.0
K06151	0.0
K06157	0.0
K06156	52.0
K06155	52.0
K06154	0.0
K03327	2657.0
K03326	58.0
K03325	2197.0
K03324	12204.0
K03322	3677.0
K03321	1872.0
K03320	3575.0
K03329	0.0
K03328	1233.0
K04802	0.0
K04801	0.0
K04800	0.0
K11948	0.0
K01505	0.0
K04756	0.0
K11940	52.0
K11941	52.0
K11942	0.0
K11943	0.0
K11944	0.0
K01507	14867.0
K11946	0.0
K11947	0.0
K01506	0.0
K01501	1034.0
K01500	1101.0
K01503	0.0
K06714	1686.0
K04750	3869.0
K12789	0.0
K12788	0.0
K11526	0.0
K10810	0.0
K11522	0.0
K11523	0.0
K08675	0.0
K08676	497.0
K08677	0.0
K08679	0.0
K11521	0.0
K10547	1383.0
K10546	1383.0
K10545	303.0
K10544	246.0
K10543	251.0
K10542	2985.0
K10541	2992.0
K10540	3956.0
K10549	298.0
K10548	1383.0
K14630	0.0
K11529	0.0
K00007	52.0
K00005	6091.0
K13444	0.0
K00003	12023.0
K00002	2079.0
K00001	5480.0
K01186	3654.0
K00009	2616.0
K00008	12192.0
K10726	0.0
K10725	0.0
K08246	0.0
K00263	290.0
K00262	8337.0
K00261	642.0
K00260	1038.0
K00266	31574.0
K00265	3643.0
K01200	1670.0
K01201	2721.0
K01206	11376.0
K01207	4233.0
K01205	798.0
K01208	182.0
K01209	11684.0
K06167	2564.0
K00917	4015.0
K00912	1475.0
K00919	9330.0
K02519	10232.0
K02518	10247.0
K02517	1186.0
K02511	52.0
K02510	1218.0
K13409	0.0
K13408	0.0
K03179	971.0
K03170	0.0
K03177	10349.0
K12574	8879.0
K12570	0.0
K12573	10683.0
K11009	0.0
K11008	0.0
K11005	0.0
K11004	0.0
K11007	0.0
K11006	0.0
K11003	0.0
K08296	346.0
K08297	0.0
K08295	0.0
K02634	0.0
K02635	0.0
K10622	0.0
K07693	20.0
K07692	0.0
K07691	0.0
K07690	0.0
K07697	0.0
K07696	1076.0
K07695	0.0
K07694	111.0
K07699	6661.0
K07698	0.0
K07079	8523.0
K07078	3429.0
K07077	0.0
K07076	2108.0
K07075	3318.0
K07074	609.0
K07073	0.0
K07072	0.0
K07071	1223.0
K07070	52.0
K14584	0.0
K11620	0.0
K09190	0.0
K11623	0.0
K05759	0.0
K08589	0.0
K11625	0.0
K11995	0.0
K01439	9823.0
K01438	3328.0
K01431	0.0
K01430	1743.0
K01433	342.0
K01432	0.0
K01434	0.0
K01437	0.0
K01436	8428.0
K05539	52.0
K14520	0.0
K12963	52.0
K12962	52.0
K12961	52.0
K12960	12059.0
K14749	0.0
K14748	0.0
K02972	52.0
K14743	0.0
K14742	7218.0
K14745	0.0
K14744	1.0
K14747	0.0
K14746	0.0
K02167	52.0
K02164	0.0
K02160	6487.0
K02168	54.0
K02169	555.0
K10931	0.0
K03341	0.0
K03340	3676.0
K03343	0.0
K03342	1958.0
K03346	1263.0
K12299	52.0
K12291	0.0
K12290	52.0
K12293	0.0
K12292	0.0
K12295	0.0
K12294	0.0
K12297	52.0
K12368	52.0
K11922	0.0
K11923	52.0
K11920	0.0
K11921	52.0
K11926	52.0
K11927	3258.0
K11924	300.0
K11925	52.0
K11928	2717.0
K13181	0.0
K13219	0.0
K07262	52.0
K07263	1719.0
K07260	9176.0
K07261	52.0
K07266	0.0
K07267	342.0
K07264	56.0
K07265	0.0
K07268	0.0
K07269	52.0
K01155	1495.0
K04478	0.0
K04479	0.0
K10528	0.0
K14952	0.0
K07486	322.0
K07487	0.0
K07484	2647.0
K07485	2.0
K07482	50.0
K07483	30108.0
K07480	3.0
K07481	592.0
K07488	0.0
K07489	1.0
K11210	0.0
K11211	0.0
K11212	1.0
K11214	853.0
K11216	246.0
K06300	0.0
K00061	0.0
K00060	413.0
K06301	0.0
K00065	1430.0
K00064	0.0
K00067	11255.0
K00066	290.0
K00069	0.0
K00068	1629.0
K06304	0.0
K08262	0.0
K08261	0.0
K08260	0.0
K08265	0.0
K08264	0.0
K00288	0.0
K00285	342.0
K00284	4846.0
K00287	9279.0
K00286	12340.0
K00281	1463.0
K00280	0.0
K00283	3380.0
K00282	3380.0
K08088	0.0
K14198	0.0
K14199	0.0
K03452	0.0
K14194	0.0
K14195	0.0
K14196	0.0
K14197	0.0
K14192	0.0
K14193	0.0
K01880	7301.0
K01881	12270.0
K01883	10347.0
K01885	7112.0
K04618	0.0
K01887	11199.0
K01224	1156.0
K01889	10347.0
K01226	2207.0
K01227	1947.0
K01220	43.0
K01222	1854.0
K01223	12892.0
K02759	8039.0
K02755	976.0
K02757	14573.0
K02756	4.0
K14998	0.0
K02750	1117.0
K02753	52.0
K02752	0.0
K00939	10165.0
K00938	1242.0
K00937	7758.0
K00936	40874.0
K00935	0.0
K00934	290.0
K00933	0.0
K00932	0.0
K00931	9719.0
K00930	19750.0
K01089	1732.0
K01080	0.0
K01081	4579.0
K01082	0.0
K01083	0.0
K01084	0.0
K01085	52.0
K01087	52.0
K02571	0.0
K02570	124.0
K02573	128.0
K02572	0.0
K02575	571.0
K02574	1479.0
K07780	0.0
K03488	9439.0
K03489	212.0
K03482	52.0
K03483	2563.0
K03480	728.0
K03481	2593.0
K03486	3124.0
K03487	52.0
K03484	6963.0
K03485	52.0
K02287	0.0
K02286	0.0
K02285	0.0
K02284	0.0
K02283	11684.0
K02282	712.0
K02281	0.0
K02280	0.0
K02289	0.0
K02288	0.0
K03626	0.0
K03627	0.0
K03624	14443.0
K03625	10347.0
K03151	8921.0
K03620	718.0
K03153	0.0
K08869	0.0
K03628	7336.0
K03629	10324.0
K09738	0.0
K09739	0.0
K09736	0.0
K09737	0.0
K09735	0.0
K09732	0.0
K09733	0.0
K09730	0.0
K09731	0.0
K09888	7869.0
K09889	52.0
K09880	52.0
K09882	0.0
K09883	0.0
K09884	0.0
K09887	0.0
K11027	0.0
K11026	0.0
K11025	0.0
K11024	0.0
K07679	0.0
K07678	52.0
K11021	0.0
K11020	0.0
K07675	104.0
K07674	0.0
K07676	52.0
K07671	0.0
K07670	0.0
K07673	52.0
K07672	0.0
K01117	0.0
K12048	0.0
K07019	342.0
K07018	0.0
K07011	4588.0
K07010	8083.0
K07013	0.0
K07012	7910.0
K07015	7937.0
K07014	52.0
K07017	1153.0
K07016	7.0
K10084	0.0
K08372	609.0
K05884	485.0
K05885	2084.0
K05886	52.0
K05887	0.0
K05880	52.0
K05881	53.0
K05882	290.0
K05883	0.0
K08902	0.0
K05739	2728.0
K05888	0.0
K05889	0.0
K08903	0.0
K00547	496.0
K00544	0.0
K00545	0.0
K00542	0.0
K00543	0.0
K00540	22406.0
K00548	15757.0
K00549	3818.0
K01145	0.0
K01412	0.0
K01147	52.0
K01417	4304.0
K00038	0.0
K01143	0.0
K01142	9645.0
K01419	854.0
K00788	12566.0
K00789	14142.0
K12502	0.0
K14762	52.0
K14761	6960.0
K06195	342.0
K03819	52.0
K03818	0.0
K03814	549.0
K03817	870.0
K03816	7967.0
K03811	5812.0
K03810	2253.0
K03813	554.0
K11908	0.0
K11909	0.0
K11904	1.0
K11905	104.0
K11906	157.0
K11907	52.0
K11900	105.0
K11901	105.0
K11902	0.0
K11903	158.0
K10986	5.0
K13238	0.0
K13239	0.0
K13797	0.0
K07248	2084.0
K13796	52.0
K07244	0.0
K07245	52.0
K07246	938.0
K07240	18102.0
K07241	53.0
K07242	0.0
K07243	342.0
K01268	0.0
K05296	0.0
K02821	3456.0
K09016	52.0
K09945	52.0
K09944	0.0
K09947	0.0
K09946	290.0
K09941	0.0
K09940	290.0
K09943	0.0
K09942	592.0
K09949	293.0
K09948	0.0
K10851	0.0
K10850	0.0
K03666	3468.0
K03667	854.0
K03196	52.0
K03665	10799.0
K11275	0.0
K06012	6493.0
K00048	4133.0
K10857	52.0
K09773	2015.0
K00043	1034.0
K00042	3713.0
K00041	2921.0
K00040	3646.0
K00046	7775.0
K00733	0.0
K00044	0.0
K06011	0.0
K09012	0.0
K06016	957.0
K06017	0.0
K06014	0.0
K06015	1991.0
K06019	719.0
K01075	0.0
K12221	0.0
K06444	0.0
K04632	0.0
K14977	22.0
K14974	0.0
K00958	0.0
K00951	11227.0
K00950	4266.0
K00952	20.0
K00955	1326.0
K00954	10347.0
K00957	2378.0
K00956	1856.0
K00590	631.0
K02777	4010.0
K02775	2540.0
K02774	3480.0
K02773	2615.0
K02771	63.0
K02770	8590.0
K02779	622.0
K02778	54.0
K01606	0.0
K01607	5740.0
K01604	0.0
K01605	0.0
K01602	0.0
K01601	0.0
K03750	3301.0
K01609	7331.0
K02553	52.0
K02804	3789.0
K02551	2400.0
K02806	1641.0
K02557	6735.0
K02800	2676.0
K05275	0.0
K02802	1.0
K13300	0.0
K02558	1128.0
K02809	4.0
K02808	3.0
K03600	52.0
K03601	10318.0
K03602	9793.0
K03603	52.0
K03604	1584.0
K03605	592.0
K03606	52.0
K03607	52.0
K03608	4903.0
K03609	8570.0
K06078	52.0
K06079	52.0
K09710	10327.0
K09711	1034.0
K09712	52.0
K06073	52.0
K06074	52.0
K06075	104.0
K06076	1184.0
K06077	52.0
K06382	6438.0
K06383	5149.0
K06380	0.0
K06381	7595.0
K06386	1.0
K06387	7182.0
K06384	2300.0
K06385	6349.0
K06388	0.0
K06389	0.0
K12466	0.0
K12468	0.0
K07657	345.0
K07656	0.0
K07655	0.0
K07654	0.0
K07653	0.0
K07652	1802.0
K07651	2.0
K07650	1593.0
K07659	56.0
K07658	9492.0
K11041	2068.0
K11040	0.0
K11043	0.0
K11042	0.0
K11045	0.0
K11044	0.0
K11047	0.0
K11046	0.0
K11049	0.0
K11048	0.0
K07387	551.0
K07386	3380.0
K06926	8202.0
K06927	1668.0
K06924	0.0
K06925	10346.0
K06922	0.0
K06923	6218.0
K06920	860.0
K06921	2835.0
K06928	631.0
K06929	2151.0
K07033	6498.0
K07032	1960.0
K07031	2108.0
K07030	8787.0
K07037	1444.0
K07035	4723.0
K07034	645.0
K07039	52.0
K07038	2669.0
K10829	0.0
K00384	21449.0
K00385	2206.0
K00386	0.0
K00387	0.0
K00380	631.0
K00381	342.0
K00382	9172.0
K00383	2062.0
K00389	52.0
K01387	0.0
K01385	0.0
K01389	0.0
K09158	56.0
K09159	56.0
K09156	0.0
K09157	8783.0
K09154	0.0
K09155	2539.0
K09152	0.0
K09153	2590.0
K09150	0.0
K09151	881.0
K05970	5191.0
K05714	52.0
K05715	0.0
K05710	0.0
K05711	0.0
K05712	52.0
K05713	52.0
K00560	8178.0
K00561	0.0
K00563	4232.0
K00564	1319.0
K00566	10443.0
K00567	10315.0
K00568	105.0
K00569	290.0
K05575	0.0
K01169	52.0
K01167	0.0
K01166	0.0
K05577	290.0
K01163	5375.0
K01161	0.0
K01160	1.0
K05578	0.0
K05579	0.0
K08092	1571.0
K08093	3.0
K08094	1024.0
K08095	0.0
K08096	0.0
K08097	588.0
K02254	0.0
K02255	52.0
K01743	0.0
K02251	2.0
K02061	0.0
K01741	0.0
K02060	0.0
K00114	0.0
K02122	8401.0
K02123	9444.0
K02120	9544.0
K02121	7016.0
K02124	9542.0
K03837	104.0
K03836	0.0
K03835	104.0
K03834	52.0
K03833	1630.0
K03832	1535.0
K03831	342.0
K03830	4630.0
K00443	0.0
K03839	1235.0
K02067	56.0
K10189	3073.0
K13038	13232.0
K13787	442.0
K13788	342.0
K13789	28180.0
K10188	4211.0
K12255	0.0
K12254	0.0
K12257	6312.0
K12256	0.0
K12251	2988.0
K12250	0.0
K12253	0.0
K12252	0.0
K13252	250.0
K13256	1080.0
K13255	52.0
K12079	0.0
K12078	0.0
K12071	0.0
K12070	0.0
K12073	290.0
K12072	51.0
K09912	52.0
K06236	0.0
K06237	0.0
K05519	0.0
K09914	52.0
K11788	0.0
K11782	0.0
K11780	0.0
K11781	0.0
K11787	0.0
K11784	0.0
K11530	52.0
K12787	0.0
K12786	0.0
K12785	0.0
K12784	0.0
K06718	1.0
K09969	0.0
K09968	0.0
K09967	1754.0
K09966	290.0
K09965	290.0
K09964	0.0
K09963	3857.0
K09962	1220.0
K09961	51.0
K09960	0.0
K11527	1408.0
K11524	0.0
K11525	0.0
K11250	52.0
K11253	0.0
K11258	52.0
K11528	0.0
K00713	0.0
K00712	152.0
K10780	0.0
K10783	297.0
K10125	0.0
K10124	52.0
K10126	0.0
K10121	19.0
K10123	0.0
K10122	19.0
K04652	3374.0
K04653	1711.0
K04651	3706.0
K04656	1718.0
K04654	1718.0
K04655	2555.0
K00973	9998.0
K00972	996.0
K00971	3585.0
K00970	1178.0
K00975	21214.0
K00974	26365.0
K00979	2062.0
K00978	824.0
K14954	0.0
K14955	0.0
K14956	0.0
K06178	5986.0
K01596	1079.0
K01597	1242.0
K01594	0.0
K01595	359.0
K01592	0.0
K01593	0.0
K01590	340.0
K01591	10115.0
K01598	1275.0
K01599	10049.0
K02711	0.0
K02710	0.0
K02713	0.0
K02712	0.0
K02714	0.0
K02717	0.0
K02716	0.0
K02719	0.0
K02718	0.0
K03449	1948.0
K03446	970.0
K03444	0.0
K03445	104.0
K03442	10851.0
K01620	6000.0
K01621	983.0
K01622	0.0
K01623	3666.0
K01624	16750.0
K01625	16523.0
K01626	6351.0
K01627	1477.0
K01628	8381.0
K01629	1404.0
K05299	2.0
K02829	0.0
K02828	0.0
K02827	0.0
K02826	0.0
K02825	3895.0
K02824	8832.0
K02823	9535.0
K02822	5873.0
K03198	0.0
K03199	52.0
K03668	684.0
K03669	342.0
K03190	1743.0
K03191	0.0
K03660	9288.0
K03194	52.0
K03195	52.0
K03664	10347.0
K03197	52.0
K09772	8812.0
K06013	290.0
K09770	1107.0
K09771	52.0
K09776	0.0
K09777	4761.0
K09774	56.0
K09775	5968.0
K09778	1521.0
K09779	6466.0
K06269	0.0
K06323	0.0
K11624	0.0
K02991	0.0
K02990	9120.0
K02624	104.0
K02240	1253.0
K08282	290.0
K12440	0.0
K12441	0.0
K12442	0.0
K12443	0.0
K12444	0.0
K12445	0.0
K12449	0.0
K02247	0.0
K07637	52.0
K07636	9351.0
K07639	52.0
K07638	52.0
K11069	5982.0
K11068	9322.0
K11063	1034.0
K11062	0.0
K11061	0.0
K11060	0.0
K11066	52.0
K11065	2359.0
K06900	0.0
K06901	12906.0
K06902	3525.0
K06903	899.0
K06904	1828.0
K06905	2125.0
K06906	1421.0
K06907	2381.0
K06908	2125.0
K06909	2172.0
K10821	0.0
K05905	0.0
K05904	0.0
K05906	0.0
K05900	0.0
K05903	2.0
K01406	0.0
K05909	0.0
K05908	0.0
K00368	0.0
K00369	0.0
K00366	2815.0
K00367	0.0
K00364	1294.0
K00365	290.0
K00362	105.0
K00363	52.0
K00360	0.0
```
