## Extended Data File 1 for "Diet induces reproducible alterations in the mouse and human gut microbiome": ERS795142_ERR986457.picrust

```
# Constructed from biom file
#OTU ID	ERR986457
K01365	0.0
K01364	0.0
K01361	1.0
K01360	0.0
K01362	10512.0
K02249	0.0
K05841	0.0
K05844	13.0
K05845	355.0
K05846	5830.0
K05847	6147.0
K00508	1.0
K00500	1.0
K00507	182.0
K00504	0.0
K00505	0.0
K12521	0.0
K01101	3943.0
K01103	16.0
K12520	0.0
K01104	29573.0
K05592	10394.0
K05593	4105.0
K05590	12.0
K05591	13.0
K05596	13.0
K05597	0.0
K05594	1.0
K05595	2491.0
K05599	0.0
K11964	0.0
K11962	0.0
K14540	11427.0
K12529	0.0
K12528	0.0
K06353	0.0
K02456	1019.0
K02457	24.0
K02454	404.0
K02455	206.0
K02452	41.0
K02453	586.0
K02450	18.0
K02103	3036.0
K08138	813.0
K02108	11453.0
K02109	13182.0
K02458	24.0
K02459	24.0
K08137	12.0
K03851	554.0
K03850	0.0
K03852	554.0
K03855	560.0
K03856	11220.0
K13018	1.0
K13019	0.0
K13010	0.0
K13011	0.0
K13012	888.0
K13013	0.0
K13014	11.0
K13015	270.0
K13016	1.0
K13017	1.0
K08566	11.0
K08567	576.0
K13274	0.0
K13275	0.0
K13276	0.0
K13277	0.0
K03275	0.0
K03274	210.0
K03277	0.0
K03276	0.0
K03271	5655.0
K03270	4367.0
K03273	2072.0
K03272	2141.0
K03279	0.0
K03278	0.0
K11022	0.0
K12277	0.0
K12276	0.0
K12270	3.0
K11058	0.0
K12279	0.0
K12278	16.0
K07557	0.0
K07550	0.0
K07552	71.0
K06319	0.0
K09909	1.0
K09908	13.0
K12051	0.0
K12050	0.0
K12057	11.0
K12056	11.0
K06221	23.0
K09900	11.0
K09903	13893.0
K09902	13.0
K09904	12.0
K09907	12.0
K09906	12.0
K11501	0.0
K03234	0.0
K00773	13756.0
K00772	762.0
K00777	0.0
K00776	0.0
K06313	916.0
K06315	0.0
K05574	0.0
K10201	5.0
K07176	0.0
K07177	2046.0
K07174	0.0
K07175	2234.0
K07172	587.0
K07173	7710.0
K07170	2993.0
K07171	20702.0
K07178	1.0
K07179	0.0
K00195	0.0
K00194	5.0
K00197	274.0
K00196	0.0
K00191	0.0
K00190	560.0
K00193	0.0
K00192	0.0
K00198	2351.0
K06405	8543.0
K10109	6032.0
K10108	9010.0
K10107	0.0
K01828	0.0
K01829	0.0
K01826	13.0
K01825	51.0
K01822	11.0
K01823	2612.0
K01820	182.0
K01821	2646.0
K00999	0.0
K00998	7011.0
K00995	19876.0
K00997	4974.0
K00996	180.0
K00991	14685.0
K00990	211.0
K00992	0.0
K11028	0.0
K02622	4519.0
K02625	0.0
K03564	7338.0
K13489	182.0
K13488	182.0
K13483	1.0
K13482	1.0
K13481	1.0
K13480	0.0
K13487	182.0
K13486	182.0
K14680	0.0
K14681	0.0
K14682	194.0
K08358	249.0
K08357	232.0
K08356	0.0
K08355	0.0
K03469	12533.0
K03462	0.0
K03464	0.0
K03465	4410.0
K03466	14191.0
K01648	0.0
K01649	14502.0
K01643	1524.0
K01640	445.0
K01641	2046.0
K01646	406.0
K01647	14170.0
K01644	1519.0
K02597	28.0
K02626	560.0
K02595	0.0
K02594	953.0
K02593	28.0
K02592	389.0
K02591	779.0
K02590	2366.0
K02598	1464.0
K02849	194.0
K14061	12.0
K14062	13.0
K14063	12.0
K14064	12.0
K14065	0.0
K14067	0.0
K02841	194.0
K02840	420.0
K02843	46.0
K02844	211.0
K02847	1.0
K02846	12.0
K02102	2.0
K09758	836.0
K06039	12.0
K06034	0.0
K06036	0.0
K06037	0.0
K06032	0.0
K01581	918.0
K02702	0.0
K02659	1.0
K13490	182.0
K13491	182.0
K03644	2244.0
K03645	12.0
K03646	13.0
K03647	2060.0
K03640	825.0
K03641	13.0
K03642	1578.0
K03643	13.0
K03648	11718.0
K03649	295.0
K06694	0.0
K11814	0.0
K12428	0.0
K12429	0.0
K12422	0.0
K12423	0.0
K12420	0.0
K12421	0.0
K12426	0.0
K12427	0.0
K12424	0.0
K12425	0.0
K07349	34.0
K07348	13.0
K05380	0.0
K07345	62.0
K07344	0.0
K07347	95.0
K07346	25.0
K07341	2825.0
K07340	13.0
K07343	3074.0
K07342	0.0
K06968	194.0
K06969	18326.0
K06962	1315.0
K06963	0.0
K06960	11674.0
K06961	0.0
K06966	3734.0
K06967	11427.0
K06964	0.0
K06965	0.0
K08995	183.0
K08994	12.0
K08997	12.0
K08996	78.0
K08990	12.0
K08993	13.0
K08992	12.0
K08999	1216.0
K08998	11499.0
K08344	12.0
K08345	12.0
K08346	12.0
K14940	554.0
K02724	0.0
K08349	12.0
K11815	0.0
K05929	0.0
K05928	182.0
K05927	0.0
K05924	0.0
K05922	0.0
K05921	47.0
K00349	2079.0
K00698	0.0
K00340	2008.0
K00341	2008.0
K00690	3699.0
K00343	1986.0
K00344	14.0
K00697	12.0
K00346	2079.0
K00347	2079.0
K09116	2313.0
K09117	9782.0
K05337	5041.0
K09118	574.0
K09119	0.0
K02106	149.0
K05823	1936.0
K05820	13.0
K05826	0.0
K05827	0.0
K02100	12.0
K02101	0.0
K00524	0.0
K00525	9631.0
K00526	5540.0
K00527	21120.0
K00520	198.0
K00522	0.0
K00523	1.0
K02451	11.0
K00528	11606.0
K00529	2.0
K00025	182.0
K14215	0.0
K14213	0.0
K03453	2496.0
K00796	7428.0
K05339	50.0
K00027	11775.0
K00794	7820.0
K00793	7797.0
K01347	1587.0
K01346	0.0
K01344	0.0
K01343	0.0
K00791	14681.0
K01340	0.0
K00790	20848.0
K02694	0.0
K02696	0.0
K02697	0.0
K02690	0.0
K02691	205.0
K02692	0.0
K02693	0.0
K02698	0.0
K02699	0.0
K00836	13.0
K00837	2470.0
K00835	194.0
K00832	644.0
K00833	1027.0
K00830	0.0
K00831	12880.0
K00839	1794.0
K04335	1.0
K04334	1.0
K01120	182.0
K01126	16115.0
K04333	12.0
K01129	10601.0
K01128	0.0
K04339	0.0
K04338	1.0
K02470	21924.0
K02471	182.0
K02472	1651.0
K02473	0.0
K02474	5172.0
K02475	4.0
K02476	4.0
K02477	6892.0
K02478	25.0
K02479	188.0
K09019	12.0
K01267	6433.0
K13074	0.0
K13075	0.0
K11441	0.0
K14055	13.0
K13299	0.0
K13292	12707.0
K14057	12.0
K14056	11.0
K02856	825.0
K02585	496.0
K12211	0.0
K12210	0.0
K12213	0.0
K12212	0.0
K12215	0.0
K02854	12.0
K12217	0.0
K12216	0.0
K12219	0.0
K12218	0.0
K02855	23.0
K08692	0.0
K08693	4.0
K08690	0.0
K08691	0.0
K08696	0.0
K08697	0.0
K11748	194.0
K11749	13611.0
K11746	12.0
K11747	12.0
K11744	194.0
K11745	194.0
K11742	12.0
K11743	2017.0
K11740	1.0
K11741	4427.0
K13920	1228.0
K13921	56.0
K13922	3279.0
K13923	56.0
K13924	0.0
K13925	0.0
K13926	210.0
K13927	603.0
K13928	12.0
K13929	12.0
K09923	13.0
K09922	2231.0
K06201	7289.0
K06200	5665.0
K06207	11884.0
K06206	3167.0
K06205	13.0
K09924	183.0
K09929	1.0
K06208	92.0
K00759	9313.0
K00758	12.0
K00752	0.0
K00757	10650.0
K00756	6134.0
K00754	17209.0
K06001	5089.0
K05557	0.0
K09766	1481.0
K05554	0.0
K07475	0.0
K07150	4607.0
K07151	16.0
K07152	1.0
K07153	13.0
K07154	5379.0
K07155	0.0
K07156	13.0
K07157	1.0
K07406	7342.0
K07407	17593.0
K07404	9557.0
K07405	2049.0
K07402	8118.0
K07403	1566.0
K07400	13.0
K07401	12.0
K01808	15220.0
K01809	9554.0
K01800	1.0
K01801	0.0
K01802	3218.0
K01803	14240.0
K01804	3518.0
K01805	2901.0
K01807	4255.0
K09718	0.0
K14668	0.0
K14669	0.0
K14666	0.0
K14667	0.0
K01664	2164.0
K01665	1414.0
K01666	4186.0
K01667	1460.0
K01660	0.0
K01661	3401.0
K01662	13014.0
K01663	0.0
K01668	3.0
K01669	215.0
K02863	13871.0
K02862	0.0
K02860	12258.0
K02867	13893.0
K02866	0.0
K02864	12477.0
K02869	0.0
K05362	12.0
K05365	26.0
K03402	13838.0
K03403	0.0
K03400	0.0
K03406	52246.0
K03407	6836.0
K03404	0.0
K03405	1.0
K03408	11322.0
K03409	672.0
K02315	13445.0
K02314	15735.0
K02317	12.0
K02316	13860.0
K02313	13885.0
K02312	1.0
K02319	0.0
K12405	0.0
K12152	12.0
K12151	12.0
K07091	13.0
K07090	17723.0
K07093	184.0
K07092	0.0
K07095	17614.0
K07094	0.0
K07097	16.0
K07096	0.0
K07099	2910.0
K07098	18045.0
K11175	13560.0
K11174	0.0
K11177	1.0
K11176	0.0
K11173	0.0
K11179	572.0
K11178	1.0
K00322	13.0
K00320	2.0
K00321	0.0
K00326	0.0
K00324	14.0
K00325	13.0
K00329	0.0
K05945	1.0
K05944	0.0
K05947	0.0
K05946	3746.0
K06944	0.0
K06945	0.0
K06946	12.0
K06415	361.0
K06940	6864.0
K06941	14858.0
K06942	13871.0
K06943	0.0
K10806	13.0
K10807	0.0
K10804	388.0
K10805	13.0
K06948	2253.0
K06949	15941.0
K06418	183.0
K09138	286.0
K09139	0.0
K09134	1890.0
K09135	0.0
K09136	13.0
K09137	291.0
K09130	0.0
K09131	975.0
K09132	1736.0
K09133	0.0
K05808	13561.0
K05809	12.0
K05804	1760.0
K05805	13.0
K05806	0.0
K05807	2079.0
K05800	13.0
K05801	13.0
K05802	13.0
K05803	12.0
K01044	1.0
K01045	0.0
K01046	303.0
K02068	338.0
K04561	0.0
K01042	746.0
K05568	6501.0
K05567	2071.0
K14273	0.0
K14275	0.0
K14274	108.0
K02062	12.0
K05245	0.0
K05564	1.0
K01048	3289.0
K02066	2277.0
K01322	1418.0
K01325	0.0
K02065	2261.0
K01326	0.0
K05560	1.0
K02243	2249.0
K08930	0.0
K02679	12.0
K02676	1.0
K02674	17.0
K02675	0.0
K02672	17.0
K02241	887.0
K02670	2.0
K02671	17.0
K00810	0.0
K00811	2059.0
K00812	1520.0
K00813	12.0
K00814	0.0
K00817	12134.0
K00818	4035.0
K00819	812.0
K02530	324.0
K02245	2250.0
K02244	2047.0
K01499	0.0
K01498	0.0
K01493	13881.0
K01492	1475.0
K01491	31314.0
K01497	15.0
K01496	995.0
K01495	8693.0
K01494	2071.0
K02418	5913.0
K02419	6732.0
K14492	0.0
K02412	5338.0
K02413	5944.0
K02410	6732.0
K02411	2991.0
K02416	6732.0
K02417	5607.0
K02414	1414.0
K02415	589.0
K00120	0.0
K00121	157.0
K00430	0.0
K13058	182.0
K13059	0.0
K13727	1600.0
K13057	0.0
K13722	0.0
K13051	12.0
K13052	7257.0
K00435	1.0
K12054	0.0
K03239	0.0
K03238	0.0
K03231	0.0
K03230	182.0
K03232	0.0
K12059	0.0
K03237	0.0
K03236	0.0
K12058	0.0
K12239	0.0
K12238	0.0
K12235	0.0
K12234	446.0
K13942	0.0
K13940	5606.0
K13941	0.0
K12097	0.0
K12096	0.0
K12095	0.0
K12094	0.0
K12093	0.0
K12092	0.0
K12091	0.0
K12090	0.0
K12099	0.0
K12098	0.0
K06356	0.0
K05992	587.0
K03540	0.0
K06331	3017.0
K06330	2.0
K07138	10451.0
K07139	10091.0
K11811	2.0
K07132	935.0
K07133	29285.0
K07130	7224.0
K07131	0.0
K07137	22339.0
K07134	0.0
K07135	0.0
K01860	0.0
K01866	13897.0
K01867	13909.0
K01865	3.0
K01868	15757.0
K01869	13893.0
K06140	194.0
K04766	0.0
K04767	609.0
K04764	30.0
K04762	2244.0
K04763	17811.0
K04760	13.0
K04761	2362.0
K04768	0.0
K04769	7789.0
K08313	32.0
K08312	13.0
K08311	1781.0
K08310	12.0
K08317	1608.0
K08316	6900.0
K08315	12.0
K08314	1184.0
K05149	0.0
K08319	0.0
K08318	1.0
K06339	0.0
K14648	0.0
K14392	29.0
K14393	211.0
K14645	1.0
K14647	0.0
K01689	16792.0
K01686	11071.0
K01687	17774.0
K01684	3391.0
K01685	7238.0
K01682	40.0
K01681	12111.0
K05308	0.0
K02889	0.0
K02888	13902.0
K02885	0.0
K02884	13893.0
K02887	13857.0
K02886	13893.0
K02881	13893.0
K02883	0.0
K13743	0.0
K02086	2213.0
K02081	2101.0
K02080	0.0
K02083	190.0
K02082	513.0
K13831	0.0
K03428	0.0
K03429	5321.0
K03424	16361.0
K03935	0.0
K03932	1235.0
K03933	1608.0
K03930	3567.0
K03931	16.0
K02339	13.0
K02338	13906.0
K02337	13634.0
K02336	13.0
K02335	15618.0
K02334	5712.0
K02330	0.0
K03688	7075.0
K03689	0.0
K03680	108.0
K03683	13.0
K03684	398.0
K03685	13870.0
K03686	27662.0
K03687	12474.0
K07301	7501.0
K07300	12.0
K07303	2.0
K07302	2.0
K07305	2207.0
K07304	3840.0
K07307	1230.0
K07306	833.0
K07309	216.0
K07308	839.0
K02617	12.0
K02610	12.0
K02963	13893.0
K02612	12.0
K02961	12244.0
K09686	34986.0
K09687	77936.0
K09684	729.0
K09685	2707.0
K09682	0.0
K09683	0.0
K09680	813.0
K09681	0.0
K09688	0.0
K09689	0.0
K05962	0.0
K05961	0.0
K05967	11.0
K05966	134.0
K11159	0.0
K05964	131.0
K05968	11.0
K11152	0.0
K00309	0.0
K00658	1007.0
K00304	2.0
K00305	2.0
K00654	0.0
K00655	20668.0
K00652	1838.0
K00301	0.0
K00302	1746.0
K00303	7.0
K10828	0.0
K06431	0.0
K06432	0.0
K06433	0.0
K06434	560.0
K06436	830.0
K06437	0.0
K10820	108.0
K06439	0.0
K10822	0.0
K10823	0.0
K10826	0.0
K09167	1574.0
K06322	0.0
K14117	0.0
K14259	0.0
K14257	0.0
K01308	1727.0
K01303	20.0
K01301	0.0
K01305	106.0
K01304	1968.0
K02658	17.0
K00672	0.0
K02650	1978.0
K02651	813.0
K02652	5747.0
K02653	7810.0
K02654	20871.0
K05687	0.0
K02656	17.0
K05685	23.0
K00878	10032.0
K00879	892.0
K00872	4378.0
K00873	13883.0
K00870	0.0
K00876	15847.0
K00877	0.0
K00874	14009.0
K00875	0.0
K04487	21684.0
K04486	14393.0
K04485	13292.0
K04484	0.0
K04483	0.0
K04482	0.0
K04480	0.0
K04488	14123.0
K12049	0.0
K13693	0.0
K13706	0.0
K13694	825.0
K13695	12.0
K05977	0.0
K09516	0.0
K02434	17697.0
K02435	16096.0
K02436	562.0
K02437	5423.0
K05350	4816.0
K02431	4002.0
K08100	0.0
K02433	18570.0
K02438	8192.0
K02439	16.0
K03745	13.0
K03744	5608.0
K03747	28.0
K03210	13659.0
K03217	15729.0
K03216	11639.0
K03215	29.0
K03742	7852.0
K03219	182.0
K03218	13913.0
K03749	13.0
K03748	12.0
K02383	0.0
K06327	0.0
K06320	3130.0
K07238	11777.0
K09479	0.0
K09478	0.0
K09475	12.0
K09474	11.0
K09477	0.0
K09476	12.0
K09471	12.0
K09470	11.0
K09473	11.0
K09472	11.0
K07543	0.0
K06898	6647.0
K13967	0.0
K13963	2406.0
K07545	0.0
K00737	1737.0
K05345	0.0
K11706	10.0
K11707	0.0
K11704	10.0
K11705	10.0
K11708	0.0
K11709	0.0
K05588	0.0
K07114	8046.0
K07443	6391.0
K07116	0.0
K07117	182.0
K07110	0.0
K07447	13853.0
K07112	2886.0
K07113	13.0
K07448	3401.0
K07118	2249.0
K07119	12.0
K10619	0.0
K10618	0.0
K10617	0.0
K10616	0.0
K01848	0.0
K01849	0.0
K01844	2783.0
K01845	3652.0
K01846	49.0
K01847	4308.0
K01840	15503.0
K01841	550.0
K01842	0.0
K01843	2579.0
K06219	13.0
K10832	0.0
K05348	0.0
K14203	0.0
K08483	10721.0
K08482	182.0
K08481	0.0
K08480	0.0
K08485	12.0
K08484	13.0
K00464	0.0
K00467	0.0
K00466	0.0
K00461	0.0
K00460	0.0
K00463	0.0
K00462	0.0
K04509	0.0
K00469	0.0
K00468	0.0
K08645	0.0
K04744	29.0
K01518	0.0
K01519	0.0
K04748	0.0
K04749	126.0
K01514	0.0
K01515	15958.0
K01512	7980.0
K01510	0.0
K14623	1663.0
K14626	0.0
K14627	0.0
K14628	0.0
K14629	0.0
K03918	0.0
K03919	12.0
K12372	13.0
K12373	11281.0
K12370	13.0
K12371	13.0
K02359	0.0
K02358	14490.0
K02351	1.0
K02352	0.0
K02355	24040.0
K02357	13893.0
K02356	14185.0
K13574	22.0
K13573	0.0
K13572	0.0
K13571	0.0
K13570	0.0
K12112	11.0
K12113	11.0
K12110	0.0
K12111	186.0
K07329	0.0
K07328	0.0
K07323	13.0
K07322	3702.0
K07321	1809.0
K07320	13.0
K07327	0.0
K07326	0.0
K07325	0.0
K07324	0.0
K08163	12.0
K06180	32342.0
K06181	1781.0
K06182	6245.0
K06183	11122.0
K06186	13.0
K06187	13907.0
K06188	1796.0
K06189	13.0
K08359	11.0
K07589	13.0
K07588	2077.0
K07587	0.0
K07586	3865.0
K07585	0.0
K07584	13707.0
K07583	0.0
K07582	0.0
K07581	0.0
K07580	0.0
K11139	0.0
K05989	14882.0
K05988	0.0
K05985	4868.0
K05987	11.0
K05986	182.0
K10843	0.0
K08354	0.0
K10844	0.0
K10848	0.0
K00673	195.0
K00674	2923.0
K00675	2555.0
K00676	8665.0
K00677	3255.0
K06988	1592.0
K06989	1195.0
K08351	12.0
K06980	194.0
K06981	0.0
K06982	0.0
K08350	12.0
K06984	0.0
K06985	2.0
K06986	0.0
K06987	4189.0
K02445	6149.0
K02444	2074.0
K00582	0.0
K00583	0.0
K00580	0.0
K02110	12794.0
K00586	0.0
K00587	0.0
K00584	560.0
K08921	0.0
K02441	13.0
K00588	1383.0
K08922	0.0
K02440	8047.0
K00018	11482.0
K08923	0.0
K02443	4331.0
K00019	18.0
K02442	0.0
K08925	0.0
K08926	0.0
K08927	0.0
K03149	2637.0
K06604	0.0
K00015	1.0
K01989	10093.0
K00854	19480.0
K00855	12.0
K00856	0.0
K00857	5231.0
K00850	32710.0
K00851	1898.0
K00852	16621.0
K00853	1706.0
K00858	13686.0
K00859	13565.0
K01181	2593.0
K01180	0.0
K01183	3710.0
K01182	10739.0
K01185	1770.0
K01184	0.0
K01187	19651.0
K01188	14035.0
K02596	296.0
K13766	1.0
K13767	34.0
K13003	0.0
K13002	0.0
K13000	0.0
K02984	0.0
K02986	13893.0
K02987	0.0
K02636	0.0
K02982	12157.0
K02983	0.0
K02638	0.0
K02639	0.0
K02988	13669.0
K08298	410.0
K08299	0.0
K03583	29.0
K03582	29.0
K03581	12400.0
K03580	194.0
K03587	2296.0
K03586	13.0
K03585	5508.0
K03584	13846.0
K03589	10520.0
K03588	21583.0
K01725	0.0
K01724	182.0
K01727	178.0
K01726	4491.0
K01721	11.0
K01720	0.0
K01722	0.0
K13008	0.0
K01729	2.0
K01728	11.0
K09530	0.0
K09539	0.0
K02188	7798.0
K02189	6991.0
K02182	0.0
K02183	0.0
K03769	2588.0
K03768	20549.0
K03767	1616.0
K03765	11.0
K03764	12.0
K03763	17224.0
K03762	218.0
K03761	12.0
K03760	34.0
K09457	1039.0
K09456	13.0
K09459	550.0
K09458	14798.0
K00602	24484.0
K13988	0.0
K13985	0.0
K09981	169.0
K09980	1.0
K09983	0.0
K09982	12.0
K09985	16.0
K09984	13.0
K09987	0.0
K09986	1.0
K09989	2399.0
K09988	2191.0
K12583	0.0
K12582	12.0
K12589	0.0
K11720	29.0
K09759	3892.0
K10985	0.0
K10984	42.0
K07468	0.0
K07469	2.0
K07464	8214.0
K07465	0.0
K07466	0.0
K07467	4597.0
K07460	9332.0
K07461	7578.0
K07462	13848.0
K07463	0.0
K10679	388.0
K10678	12.0
K10671	0.0
K10670	4325.0
K10673	0.0
K10672	348.0
K10674	0.0
K10677	11.0
K10676	0.0
K08726	0.0
K08724	602.0
K08722	1530.0
K08723	12.0
K08720	0.0
K08721	0.0
K08728	2316.0
K10187	0.0
K00119	2.0
K00118	182.0
K00449	12.0
K00448	11.0
K00115	0.0
K00446	0.0
K00117	377.0
K00116	206.0
K00111	10351.0
K00442	0.0
K00113	12.0
K00112	12.0
K01539	0.0
K01531	8346.0
K04720	11030.0
K01533	16224.0
K01534	35132.0
K01535	0.0
K01537	14345.0
K14358	0.0
K14605	0.0
K14606	0.0
K00413	1.0
K10120	92.0
K05600	0.0
K05777	33.0
K03972	12.0
K03973	2189.0
K03970	12.0
K03971	12.0
K03976	13083.0
K03977	13884.0
K03974	12.0
K03975	3106.0
K03978	13711.0
K03979	13907.0
K13378	1250.0
K02372	13956.0
K02371	10678.0
K02377	4038.0
K02379	407.0
K03396	0.0
K03397	0.0
K03394	11601.0
K03395	1.0
K03392	0.0
K03393	0.0
K03390	1832.0
K03391	0.0
K03399	82.0
K03027	0.0
K12136	0.0
K12137	560.0
K06610	89.0
K12138	0.0
K12139	0.0
K11444	0.0
K11440	0.0
K11443	0.0
K11442	0.0
K00612	994.0
K00613	205.0
K00610	7677.0
K00611	12241.0
K00616	9567.0
K00617	0.0
K00614	11.0
K00615	37792.0
K00619	23.0
K10863	0.0
K07874	0.0
K06234	0.0
K10240	0.0
K10241	0.0
K10242	0.0
K10243	1.0
K04110	0.0
K04113	0.0
K04112	0.0
K04115	0.0
K04114	0.0
K04117	0.0
K04116	0.0
K04118	0.0
K05517	12.0
K07705	224.0
K07704	435.0
K07707	2336.0
K07706	2395.0
K07701	28.0
K07700	23.0
K07703	40.0
K07702	23.0
K07709	28.0
K07708	13.0
K01955	22642.0
K13042	0.0
K09934	0.0
K09935	4825.0
K06216	402.0
K09937	13.0
K13745	12.0
K13746	0.0
K13747	7276.0
K13740	0.0
K13741	0.0
K13742	0.0
K06211	1762.0
K06212	218.0
K09933	13.0
K02618	12.0
K02619	1404.0
K02968	13657.0
K02966	0.0
K02967	13871.0
K02616	12.0
K02965	13893.0
K02962	0.0
K02611	12.0
K02613	12.0
K03569	21147.0
K03568	1420.0
K03565	13492.0
K06218	0.0
K03567	29.0
K03566	48.0
K03561	5263.0
K03560	14.0
K03563	7996.0
K03562	14.0
K06430	0.0
K01709	809.0
K01708	13.0
K01707	1.0
K01706	291.0
K01705	0.0
K01704	29029.0
K01703	29760.0
K01702	0.0
K14165	0.0
K14164	0.0
K14166	0.0
K14161	182.0
K14160	0.0
K14162	182.0
K05396	873.0
K03709	2990.0
K03708	2907.0
K08160	12.0
K03701	18833.0
K03700	8631.0
K03703	10475.0
K03702	13893.0
K03705	11649.0
K03704	20687.0
K03707	2580.0
K03706	8970.0
K06289	0.0
K06288	0.0
K06283	6176.0
K06282	1912.0
K06281	1357.0
K06287	11557.0
K06286	2046.0
K06285	647.0
K06284	4942.0
K08161	2169.0
K07540	0.0
K06438	6591.0
K06869	0.0
K06868	0.0
K06867	187.0
K06866	12.0
K06865	0.0
K06864	5407.0
K06863	0.0
K06862	0.0
K06861	2368.0
K06860	0.0
K12659	0.0
K12658	182.0
K07547	0.0
K07546	0.0
K15023	0.0
K15022	16.0
K15020	0.0
K15024	4988.0
K08700	0.0
K08162	1748.0
K07544	0.0
K00137	12.0
K00135	1063.0
K00134	16535.0
K00133	13791.0
K00132	9.0
K00131	282.0
K00130	2022.0
K00139	0.0
K00138	1.0
K00429	0.0
K00428	1007.0
K00421	0.0
K00423	0.0
K00425	4879.0
K00427	12.0
K00426	4879.0
K14292	0.0
K14379	0.0
K14370	0.0
K14371	0.0
K14372	0.0
K14373	0.0
K14374	0.0
K14375	0.0
K09845	0.0
K14082	0.0
K14083	579.0
K14080	0.0
K14081	554.0
K14086	1736.0
K14087	1941.0
K14084	555.0
K14088	1941.0
K14089	1736.0
K01552	11873.0
K01551	2078.0
K01556	0.0
K01557	0.0
K01554	1598.0
K01555	0.0
K04708	0.0
K03955	0.0
K13689	0.0
K13688	558.0
K13683	1.0
K13685	2516.0
K13684	1.0
K13687	0.0
K13686	0.0
K14159	0.0
K02399	2.0
K02398	2333.0
K02395	3936.0
K02394	19.0
K02397	4058.0
K02396	7696.0
K02391	2.0
K02390	6716.0
K02393	19.0
K02392	11241.0
K13533	0.0
K13532	0.0
K13531	5.0
K13530	1591.0
K01550	0.0
K05658	0.0
K14054	281.0
K02601	15579.0
K02970	13570.0
K05378	0.0
K12339	1258.0
K14060	0.0
K11687	0.0
K11686	0.0
K11685	12.0
K11689	815.0
K11688	652.0
K08939	0.0
K03048	2240.0
K03049	0.0
K13821	559.0
K13820	0.0
K03042	0.0
K03043	13634.0
K03040	12499.0
K03041	0.0
K03046	13668.0
K03047	0.0
K03044	0.0
K03045	0.0
K00348	2079.0
K09847	0.0
K00692	292.0
K00638	9131.0
K00639	3727.0
K00693	0.0
K00634	3326.0
K00635	0.0
K00630	0.0
K00631	13.0
K00632	1583.0
K00633	3512.0
K00691	3622.0
K00696	0.0
K00694	848.0
K00695	0.0
K10854	0.0
K07811	0.0
K07810	13.0
K07813	9798.0
K07812	232.0
K07814	1850.0
K07816	2093.0
K00090	12.0
K00091	3909.0
K00094	1184.0
K00096	4396.0
K00097	3274.0
K00098	11.0
K00099	11597.0
K10228	1.0
K10229	1.0
K12548	0.0
K10222	0.0
K10220	0.0
K10221	0.0
K10227	1.0
K05822	456.0
K01949	0.0
K01945	13742.0
K01947	0.0
K01946	0.0
K01941	462.0
K01940	12541.0
K06357	0.0
K07729	24482.0
K07728	0.0
K07727	20275.0
K07726	2630.0
K07725	0.0
K07724	22.0
K07723	656.0
K07722	1210.0
K07721	0.0
K07720	33964.0
K00899	441.0
K05824	0.0
K00891	19029.0
K00892	12.0
K00895	995.0
K00897	2875.0
K08151	1768.0
K08153	1650.0
K08154	12.0
K02948	13893.0
K02942	0.0
K02944	0.0
K05665	0.0
K02946	13804.0
K13793	0.0
K06352	0.0
K01769	0.0
K01768	380.0
K01761	15.0
K01760	2320.0
K01762	0.0
K09578	0.0
K01766	13.0
K08164	0.0
K02493	13669.0
K08166	0.0
K08167	13.0
K02496	13.0
K02497	0.0
K02494	13.0
K02495	23584.0
K02498	13.0
K02499	1175.0
K08168	0.0
K08169	2060.0
K14415	1740.0
K14414	193.0
K06881	13919.0
K00436	0.0
K06332	0.0
K12815	0.0
K12810	0.0
K06885	2275.0
K00437	0.0
K06335	0.0
K06334	8506.0
K03547	11372.0
K03546	8297.0
K03545	19015.0
K03544	18594.0
K03543	1027.0
K06888	2739.0
K10941	1.0
K03549	2204.0
K03548	13.0
K10940	0.0
K02236	4105.0
K02237	10436.0
K02234	1.0
K02232	7838.0
K02233	10215.0
K02230	183.0
K02231	15034.0
K06359	0.0
K02238	10487.0
K02239	0.0
K03723	12238.0
K03722	4304.0
K03721	13.0
K03720	12.0
K03727	0.0
K03726	0.0
K03725	0.0
K03724	370.0
K06358	0.0
K12673	0.0
K12679	0.0
K12678	0.0
K06410	5626.0
K11898	2.0
K11899	0.0
K11896	36.0
K11897	2.0
K11894	1.0
K11895	36.0
K11892	36.0
K11893	36.0
K11890	2.0
K11891	36.0
K08762	0.0
K08764	0.0
K08765	0.0
K10418	0.0
K11325	0.0
K11326	0.0
K11327	0.0
K11328	0.0
K11329	0.0
K00151	12.0
K00150	0.0
K00153	0.0
K00400	0.0
K00407	1.0
K00406	183.0
K00405	200.0
K00404	200.0
K00158	2452.0
K01342	0.0
K09388	0.0
K09386	0.0
K09384	725.0
K04094	5350.0
K04095	1885.0
K04096	13644.0
K04097	1.0
K04090	1.0
K04091	208.0
K04092	1.0
K04093	11.0
K04098	0.0
K04099	0.0
K01578	0.0
K01579	4335.0
K01574	89.0
K01575	3533.0
K01576	0.0
K01577	67.0
K01571	8429.0
K01572	12955.0
K01573	836.0
K02009	3356.0
K02008	34444.0
K02005	10376.0
K02004	87808.0
K02007	4438.0
K02006	49447.0
K02001	1695.0
K02000	3303.0
K02003	112587.0
K02002	3865.0
K03065	0.0
K08952	0.0
K03060	11397.0
K13809	0.0
K10948	0.0
K09607	0.0
K06125	0.0
K04337	1.0
K06120	1172.0
K06121	0.0
K04336	1.0
K01127	0.0
K09703	5.0
K00004	3174.0
K14699	0.0
K09702	706.0
K14698	0.0
K05311	957.0
K13829	0.0
K10943	17.0
K07291	0.0
K07290	2.0
K10206	10934.0
K10202	2.0
K10208	0.0
K10209	0.0
K01966	0.0
K01965	0.0
K01964	269.0
K01963	8948.0
K01962	5754.0
K01961	20920.0
K01960	2605.0
K01969	1.0
K01968	1.0
K07749	2195.0
K07748	0.0
K07741	4561.0
K07740	13.0
K07743	0.0
K07742	11611.0
K07745	0.0
K07744	0.0
K07746	0.0
K01299	2232.0
K01295	1005.0
K01297	1774.0
K02922	0.0
K05603	11.0
K02921	0.0
K02926	13871.0
K05607	0.0
K02924	0.0
K05605	0.0
K02928	0.0
K02929	0.0
K00216	12.0
K00217	0.0
K00214	0.0
K00215	15621.0
K00213	0.0
K00210	0.0
K00211	0.0
K00218	0.0
K00219	221.0
K01035	0.0
K01034	1856.0
K04517	12594.0
K01740	22803.0
K01031	11.0
K01746	432.0
K01745	2654.0
K01744	2471.0
K01749	3038.0
K01039	300.0
K04518	3745.0
K09591	0.0
K14129	0.0
K14128	554.0
K14121	0.0
K14120	0.0
K14123	0.0
K14122	0.0
K14125	0.0
K14124	0.0
K14127	554.0
K14126	554.0
K03521	11954.0
K03520	0.0
K03523	15677.0
K03522	12090.0
K03525	12134.0
K03524	15821.0
K03527	13008.0
K03526	10571.0
K03529	11781.0
K03528	13.0
K06338	0.0
K02217	5762.0
K03299	3098.0
K03298	282.0
K13472	0.0
K03293	11428.0
K03292	19395.0
K03291	24.0
K03290	11.0
K03297	2223.0
K03296	15195.0
K03295	3024.0
K03294	10159.0
K13009	11.0
K12690	0.0
K09743	0.0
K06022	0.0
K07190	0.0
K06021	0.0
K07192	3367.0
K06020	0.0
K06027	0.0
K06026	0.0
K09744	0.0
K07991	0.0
K08749	0.0
K09835	0.0
K09834	0.0
K10439	24132.0
K06351	0.0
K09833	0.0
K10925	0.0
K10924	16.0
K10927	16.0
K10926	0.0
K10923	0.0
K10922	0.0
K09629	0.0
K10697	0.0
K00179	7215.0
K00172	2254.0
K00171	648.0
K00170	842.0
K00177	5063.0
K00176	5064.0
K00175	9211.0
K00174	7590.0
K13478	0.0
K14338	0.0
K14339	0.0
K14335	0.0
K14337	0.0
K14330	0.0
K14331	0.0
K14333	0.0
K08918	0.0
K13479	2022.0
K04078	13622.0
K04079	11781.0
K04076	647.0
K04077	13868.0
K04074	4214.0
K04075	13248.0
K04072	14749.0
K04073	11.0
K04070	7092.0
K04071	0.0
K14597	0.0
K13318	0.0
K08280	0.0
K13641	1044.0
K13640	222.0
K13643	563.0
K13642	0.0
K02027	103240.0
K02026	184055.0
K02025	191687.0
K02024	60.0
K02023	2870.0
K02022	861.0
K02021	14.0
K02020	5342.0
K02029	19416.0
K02028	24313.0
K03886	0.0
K03887	0.0
K03884	0.0
K03885	4103.0
K03881	0.0
K03888	0.0
K03889	0.0
K12998	0.0
K12999	11.0
K12992	2026.0
K12993	0.0
K12990	1750.0
K12991	0.0
K12996	1768.0
K12997	1600.0
K12994	0.0
K12995	34.0
K08979	0.0
K08978	6903.0
K03088	108893.0
K03089	13.0
K03086	17564.0
K03087	29.0
K08971	0.0
K08970	194.0
K03082	218.0
K03080	11.0
K08974	10790.0
K13868	0.0
K00918	1298.0
K01553	0.0
K12214	0.0
K11646	0.0
K11645	0.0
K11641	0.0
K11640	0.0
K12736	0.0
K12733	0.0
K07507	6616.0
K07506	14.0
K07505	0.0
K07504	1.0
K07503	0.0
K07502	3672.0
K07501	0.0
K07500	0.0
K07509	0.0
K07508	0.0
K11422	0.0
K08698	0.0
K10773	15349.0
K10774	0.0
K14286	0.0
K10778	13.0
K14287	13.0
K00140	721.0
K05501	12.0
K01903	217.0
K01902	217.0
K01905	555.0
K01904	0.0
K01907	1.0
K01906	0.0
K01909	0.0
K01908	0.0
K14534	3779.0
K00147	13670.0
K07767	0.0
K07769	0.0
K07768	0.0
K06203	13.0
K06202	13.0
K09921	13.0
K09920	13.0
K09927	1930.0
K09024	12.0
K09022	1686.0
K09023	194.0
K09020	122.0
K09021	12.0
K02908	0.0
K02909	13919.0
K08218	2063.0
K08219	12.0
K02904	13701.0
K02906	13871.0
K02907	13628.0
K02902	13420.0
K00230	312.0
K00231	829.0
K00232	0.0
K08976	182.0
K00234	0.0
K00239	5960.0
K06209	7677.0
K09928	758.0
K01015	0.0
K01014	0.0
K01012	13885.0
K01011	1847.0
K01010	0.0
K08920	0.0
K14103	0.0
K14102	0.0
K14101	0.0
K14100	0.0
K14105	0.0
K14104	0.0
K14109	0.0
K14108	0.0
K06401	0.0
K00893	0.0
K13402	0.0
K12858	0.0
K03503	1248.0
K03502	9327.0
K03501	13704.0
K03500	12000.0
K08924	0.0
K02278	766.0
K02279	1825.0
K12977	0.0
K02276	1.0
K02277	0.0
K02274	183.0
K02275	183.0
K13450	0.0
K13451	0.0
K13452	0.0
K13454	0.0
K13455	0.0
K12509	0.0
K12508	0.0
K12507	3.0
K12506	846.0
K12500	12.0
K12503	0.0
K05926	0.0
K09728	0.0
K14587	108.0
K06597	1.0
K06596	17.0
K06595	0.0
K06599	0.0
K06598	1.0
K07978	0.0
K07979	24760.0
K07976	0.0
K14585	0.0
K10907	11857.0
K10906	12.0
K10901	0.0
K10909	0.0
K10908	0.0
K09819	1774.0
K09818	1592.0
K09817	13048.0
K09816	13001.0
K09815	13198.0
K06374	7939.0
K06373	7936.0
K09812	15520.0
K09811	15274.0
K09810	3996.0
K09724	0.0
K14582	0.0
K09721	0.0
K04058	182.0
K04059	0.0
K04050	0.0
K04051	0.0
K04052	0.0
K04053	0.0
K04054	0.0
K04055	0.0
K04056	182.0
K04057	0.0
K01047	0.0
K08975	0.0
K10015	12.0
K10014	12.0
K10017	12.0
K10016	12.0
K10011	23.0
K10010	1495.0
K10013	24.0
K10012	2029.0
K10019	0.0
K10018	0.0
K13665	0.0
K13664	0.0
K13663	0.0
K13662	0.0
K13661	0.0
K13660	0.0
K13669	0.0
K13668	0.0
K07641	194.0
K01466	382.0
K13590	2.0
K01464	5719.0
K01465	14082.0
K01462	23832.0
K01463	1982.0
K01460	24.0
K01461	0.0
K13599	5.0
K13598	16.0
K01468	2386.0
K01469	182.0
K09251	835.0
K09252	1.0
K02041	3621.0
K02040	15027.0
K02043	13.0
K02045	1419.0
K02044	3782.0
K02047	1601.0
K02046	1601.0
K02049	20052.0
K02048	1613.0
K05549	0.0
K05548	0.0
K06046	11.0
K03319	767.0
K03316	2197.0
K03317	1179.0
K03314	17.0
K03315	8527.0
K03312	5293.0
K03313	2824.0
K03310	24036.0
K03311	5803.0
K12052	0.0
K02945	13225.0
K06162	14.0
K06163	13.0
K06160	0.0
K06161	0.0
K06166	13.0
K00359	4520.0
K06164	13.0
K06165	13.0
K06168	11576.0
K06169	13.0
K13020	812.0
K07158	0.0
K07159	0.0
K04835	30.0
K11621	0.0
K11991	12.0
K11622	0.0
K11996	250.0
K11627	0.0
K11626	554.0
K11629	0.0
K11628	0.0
K07561	0.0
K07560	13845.0
K07563	0.0
K07562	0.0
K07565	0.0
K07564	0.0
K07567	14665.0
K07566	14440.0
K07569	0.0
K07568	15507.0
K09925	0.0
K11199	0.0
K11198	0.0
K11192	11.0
K11191	0.0
K11196	11.0
K11195	11.0
K11194	0.0
K02492	3127.0
K10713	0.0
K10710	1541.0
K10711	2.0
K10716	0.0
K02490	1136.0
K10714	0.0
K10715	0.0
K01929	13868.0
K01928	16325.0
K01923	13951.0
K01922	2054.0
K01921	14031.0
K01920	14.0
K01926	12551.0
K01925	13871.0
K01924	13686.0
K07789	194.0
K07788	13.0
K07785	0.0
K07784	12.0
K07787	1008.0
K07786	0.0
K07781	12.0
K07783	1291.0
K07782	23.0
K05835	23.0
K06355	0.0
K14661	0.0
K09844	0.0
K00782	3310.0
K00783	13907.0
K00784	15437.0
K00785	0.0
K00786	5168.0
K00039	11.0
K00036	4816.0
K00037	0.0
K00034	450.0
K00035	0.0
K00032	0.0
K00033	6406.0
K00030	559.0
K00031	11536.0
K01259	416.0
K01258	11690.0
K01255	3002.0
K01256	1461.0
K01251	5514.0
K01250	1920.0
K01253	0.0
K01252	12.0
K09008	0.0
K09009	0.0
K09000	182.0
K09001	28.0
K09002	1842.0
K09003	0.0
K09004	840.0
K09005	765.0
K09006	0.0
K09007	199.0
K09846	0.0
K08234	6219.0
K00258	0.0
K00259	4513.0
K00252	1.0
K00253	1.0
K00256	0.0
K00257	2601.0
K00254	0.0
K00255	0.0
K01079	3781.0
K01078	182.0
K01071	2046.0
K01070	13.0
K01073	331.0
K01077	7189.0
K01076	543.0
K14472	0.0
K14471	0.0
K14470	0.0
K14475	475.0
K09841	0.0
K02788	123.0
K02782	0.0
K02783	663.0
K02781	925.0
K02786	122.0
K02787	1.0
K02784	12.0
K01060	552.0
K01787	2601.0
K01786	7693.0
K01785	14328.0
K01784	23400.0
K01783	17934.0
K01782	401.0
K01781	2.0
K01780	0.0
K01789	0.0
K01788	7148.0
K02526	403.0
K02527	2260.0
K02525	46.0
K02250	0.0
K02523	2260.0
K02520	13916.0
K02521	13.0
K02258	1.0
K02259	182.0
K02528	12648.0
K02529	73280.0
K03781	3310.0
K03780	1569.0
K03783	10076.0
K03782	207.0
K03785	5409.0
K03784	5666.0
K03787	4586.0
K03786	8188.0
K03789	11730.0
K03788	12.0
K10700	0.0
K00342	2008.0
K03124	0.0
K03120	0.0
K12527	1884.0
K12526	0.0
K12525	24.0
K12524	1653.0
K12523	0.0
K12522	0.0
K09789	814.0
K09788	140.0
K09787	11406.0
K09786	374.0
K09785	0.0
K09781	13.0
K09780	13.0
K10961	0.0
K10960	0.0
K10963	0.0
K10962	0.0
K10965	0.0
K10964	0.0
K10966	0.0
K09879	0.0
K06318	0.0
K06311	0.0
K06310	1425.0
K06312	0.0
K06314	0.0
K06317	1166.0
K11389	0.0
K11386	0.0
K11387	0.0
K11384	182.0
K11385	0.0
K11382	0.0
K11383	1.0
K11381	813.0
K11949	0.0
K10380	0.0
K04032	458.0
K04033	11.0
K04030	590.0
K04031	5686.0
K04036	0.0
K04037	0.0
K04034	579.0
K04035	108.0
K04038	0.0
K04039	0.0
K07046	185.0
K07047	4252.0
K07044	2.0
K07045	5668.0
K07042	11288.0
K07043	8063.0
K07040	11301.0
K07041	0.0
K07048	286.0
K07049	0.0
K08664	0.0
K02584	32.0
K10039	1040.0
K10038	28.0
K10037	23.0
K10036	544.0
K04788	0.0
K04789	0.0
K04784	12.0
K04785	11.0
K04786	0.0
K04787	0.0
K04780	0.0
K04781	291.0
K04782	11.0
K04783	11.0
K13601	0.0
K13603	0.0
K13602	0.0
K13605	0.0
K13604	0.0
K13607	205.0
K02404	2068.0
K05783	0.0
K05782	13.0
K05781	13.0
K05780	13.0
K05787	13.0
K05786	223.0
K05785	1023.0
K05784	0.0
K05789	1.0
K05788	29.0
K01442	12651.0
K01443	12519.0
K01444	196.0
K01446	1600.0
K01447	2679.0
K01448	24494.0
K01449	6366.0
K14803	0.0
K02069	349.0
K05569	2071.0
K08008	0.0
K02063	12.0
K05566	2067.0
K05565	1.0
K05563	1.0
K05562	1.0
K05561	1.0
K02064	12.0
K03338	1881.0
K03339	0.0
K03330	0.0
K03331	0.0
K03332	180.0
K03333	0.0
K03335	1953.0
K03336	1761.0
K03337	1881.0
K12956	0.0
K12957	194.0
K12954	0.0
K12955	0.0
K12952	0.0
K12953	0.0
K12950	0.0
K12951	0.0
K14733	0.0
K00109	0.0
K06148	28679.0
K06149	13.0
K06144	12.0
K06145	24.0
K06146	11.0
K06147	130014.0
K06141	12.0
K06142	5708.0
K06143	13.0
K11945	0.0
K08948	0.0
K08949	0.0
K00071	0.0
K14664	0.0
K13810	0.0
K14665	12.0
K03058	0.0
K11609	0.0
K11608	0.0
K14660	0.0
K11603	0.0
K11602	0.0
K11601	0.0
K11600	0.0
K11607	194.0
K11606	194.0
K11605	194.0
K11604	194.0
K10558	120.0
K10559	126.0
K10550	122.0
K10551	122.0
K10552	0.0
K10553	0.0
K10554	0.0
K10555	227.0
K10556	123.0
K10557	120.0
K03051	0.0
K03050	0.0
K07549	0.0
K07548	0.0
K07239	814.0
K07235	13.0
K07234	1.0
K07237	13.0
K07236	13.0
K07231	1.0
K07230	0.0
K07233	2.0
K07232	12.0
K02467	12.0
K05306	2729.0
K05305	2910.0
K05304	0.0
K05303	182.0
K05301	0.0
K02565	12.0
K08644	0.0
K08646	0.0
K08641	656.0
K08643	1.0
K08642	0.0
K12146	0.0
K00010	2720.0
K00011	0.0
K00012	13565.0
K00013	13921.0
K00014	16217.0
K00016	15813.0
K09065	0.0
K08252	0.0
K08253	2.0
K08256	0.0
K08255	0.0
K08258	0.0
K08259	0.0
K00274	196.0
K00275	195.0
K00276	12.0
K00270	0.0
K00271	0.0
K00272	0.0
K00273	0.0
K00278	9099.0
K00279	0.0
K12675	0.0
K01277	2049.0
K01274	1.0
K01273	6333.0
K01271	5186.0
K01270	11303.0
K01278	3653.0
K00906	26.0
K00904	4078.0
K00903	1249.0
K00901	5044.0
K13785	0.0
K00908	0.0
K11149	0.0
K01053	182.0
K01051	46.0
K01057	814.0
K01056	13893.0
K01055	12.0
K01054	0.0
K01058	824.0
K02500	12811.0
K02501	13161.0
K02502	10756.0
K02503	13881.0
K02504	12.0
K02505	12.0
K02506	12.0
K02507	12.0
K02508	12.0
K02509	102.0
K00291	0.0
K13410	0.0
K13148	0.0
K13419	0.0
K05825	0.0
K03106	13893.0
K03105	0.0
K03101	16004.0
K03100	28459.0
K12541	1.0
K12540	0.0
K12543	0.0
K12542	1.0
K12545	0.0
K12544	0.0
K12547	0.0
K12546	0.0
K12549	0.0
K06080	12.0
K11018	0.0
K11019	0.0
K11016	0.0
K11017	0.0
K11014	0.0
K11015	0.0
K11012	0.0
K11013	0.0
K11010	0.0
K11011	0.0
K06333	7040.0
K06880	0.0
K06883	198.0
K06882	0.0
K09857	194.0
K06884	26.0
K06887	0.0
K06886	194.0
K06889	21304.0
K10942	17.0
K09859	0.0
K09858	13.0
K10947	25258.0
K10946	0.0
K10945	0.0
K10944	0.0
K13284	0.0
K00483	15.0
K00481	11.0
K00480	11.0
K00486	0.0
K00485	2.0
K00484	12.0
K09901	12.0
K10929	0.0
K07684	12.0
K07685	0.0
K07686	23.0
K07687	13.0
K07681	0.0
K07688	1.0
K07689	12.0
K10928	0.0
K04018	0.0
K04019	468.0
K04014	410.0
K04015	1381.0
K04016	0.0
K04017	0.0
K04013	222.0
K07060	0.0
K07061	0.0
K07062	1023.0
K07063	0.0
K07064	0.0
K07065	0.0
K07066	1737.0
K07067	647.0
K07068	0.0
K07069	3898.0
K01121	0.0
K13629	11.0
K13628	194.0
K13623	0.0
K13622	182.0
K13620	1.0
K13626	3600.0
K08586	0.0
K08587	0.0
K01428	2202.0
K01429	2200.0
K01422	849.0
K01423	3.0
K01420	14218.0
K01421	14032.0
K01426	4033.0
K01427	0.0
K01424	11809.0
K01425	3012.0
K08068	0.0
K07538	0.0
K13086	0.0
K13085	0.0
K07287	13.0
K07824	0.0
K07682	0.0
K02722	0.0
K12978	0.0
K12979	1.0
K12972	36.0
K12973	12.0
K12974	23.0
K12975	12.0
K12976	1.0
K07821	0.0
K07683	44.0
K14750	0.0
K14751	0.0
K14953	0.0
K12288	12.0
K12289	12.0
K12282	0.0
K12283	0.0
K12280	0.0
K12281	0.0
K12286	0.0
K12287	16.0
K12284	0.0
K12285	16.0
K11957	0.0
K11956	0.0
K11955	0.0
K11954	0.0
K11953	0.0
K11952	0.0
K11951	0.0
K11950	0.0
K11959	0.0
K11958	0.0
K13889	14.0
K13888	23.0
K11963	0.0
K07217	1143.0
K07216	9033.0
K07215	1.0
K07214	2805.0
K07213	1898.0
K07212	0.0
K07219	490.0
K07218	0.0
K12150	12.0
K08689	0.0
K08688	0.0
K00402	0.0
K00401	0.0
K11994	0.0
K00152	0.0
K01043	34.0
K00154	1.0
K00157	0.0
K00156	36.0
K10533	0.0
K10530	111.0
K10531	1.0
K10536	2122.0
K10537	123.0
K10535	0.0
K10538	12.0
K10539	123.0
K00073	58.0
K13934	12.0
K00076	1297.0
K00077	9493.0
K00074	8787.0
K00075	13462.0
K00078	0.0
K00079	0.0
K02290	0.0
K02563	13882.0
K02292	0.0
K08966	0.0
K02294	0.0
K08278	0.0
K08279	0.0
K08274	0.0
K08275	0.0
K08276	13.0
K08277	0.0
K00298	3174.0
K00299	194.0
K00296	0.0
K00297	11551.0
K00294	829.0
K00292	0.0
K00293	0.0
K00290	7874.0
K07757	101.0
K12089	0.0
K01210	15.0
K01213	0.0
K01212	3112.0
K01215	1714.0
K01214	0.0
K01217	0.0
K01216	0.0
K01219	0.0
K01218	1995.0
K02749	0.0
K02746	1391.0
K02747	1382.0
K02744	2233.0
K02745	1385.0
K02742	29.0
K00924	5139.0
K00925	18167.0
K00926	12100.0
K00927	13893.0
K00928	15650.0
K00929	5012.0
K12085	0.0
K02298	12.0
K02299	12.0
K02568	206.0
K02569	1.0
K02562	12.0
K02291	182.0
K02560	12.0
K02293	0.0
K02566	1715.0
K02567	223.0
K02564	13430.0
K02297	12.0
K03169	25087.0
K03168	15075.0
K03163	0.0
K03162	0.0
K03167	0.0
K03166	0.0
K11038	0.0
K11039	0.0
K11030	0.0
K11031	0.0
K11032	0.0
K11033	0.0
K11034	0.0
K11035	0.0
K11036	0.0
K11037	0.0
K02546	0.0
K07668	2623.0
K07669	0.0
K07666	194.0
K07667	12426.0
K07664	12.0
K07665	4250.0
K07662	12.0
K07663	194.0
K07660	24.0
K07661	13.0
K03927	8520.0
K07008	13.0
K07009	4760.0
K07002	57.0
K07003	6972.0
K07000	25.0
K07001	9780.0
K07006	310.0
K07007	19900.0
K07004	1.0
K07005	13468.0
K03921	0.0
K02956	13870.0
K09725	0.0
K09181	1007.0
K08599	0.0
K08598	0.0
K08591	16599.0
K08590	2428.0
K01156	669.0
K01154	14204.0
K01407	12.0
K01400	0.0
K01153	12230.0
K01150	1601.0
K01151	11364.0
K01408	0.0
K01409	15727.0
K01158	0.0
K01159	5379.0
K05523	0.0
K05522	24.0
K05521	6629.0
K05520	1652.0
K05527	13.0
K05526	13.0
K05525	0.0
K05524	108.0
K05529	0.0
K14518	0.0
K14519	182.0
K05949	0.0
K01754	10267.0
K05942	0.0
K01027	16.0
K02171	0.0
K02170	29.0
K02173	560.0
K02172	0.0
K01751	2356.0
K06416	2178.0
K06417	0.0
K06414	0.0
K06947	0.0
K03379	1.0
K03808	224.0
K03809	464.0
K03806	13.0
K06412	9015.0
K03804	12.0
K12296	1609.0
K03802	14.0
K03803	2553.0
K06413	574.0
K10808	0.0
K06411	6120.0
K01028	378.0
K01029	1556.0
K11931	18.0
K11930	0.0
K11933	12.0
K11932	12.0
K11935	1.0
K11934	1636.0
K11937	1.0
K11936	1588.0
K11939	12.0
K11938	12.0
K10800	182.0
K06419	174.0
K11929	12.0
K07271	9655.0
K07270	0.0
K07273	3602.0
K07272	1598.0
K07275	14.0
K07274	23.0
K07277	2277.0
K07276	0.0
K07279	0.0
K07278	13.0
K10623	0.0
K02481	1836.0
K11520	0.0
K02480	1.0
K08170	12.0
K02485	12.0
K02484	5346.0
K02487	1.0
K08600	18948.0
K08603	0.0
K08602	4863.0
K08605	4.0
K08604	0.0
K09956	183.0
K09957	1.0
K09954	194.0
K09955	9267.0
K09952	760.0
K09953	0.0
K09950	2.0
K09951	5729.0
K09958	192.0
K09959	0.0
K07495	1275.0
K07494	4.0
K07497	45744.0
K07496	2585.0
K07491	7092.0
K07490	12.0
K07493	7934.0
K07492	0.0
K07499	0.0
K07498	3197.0
K11209	25.0
K11208	12.0
K11204	0.0
K11203	208.0
K11202	424.0
K11201	11.0
K11200	2.0
K00058	20655.0
K00059	33875.0
K00728	0.0
K00729	2.0
K00055	46.0
K00057	13917.0
K00050	2489.0
K00051	0.0
K00720	0.0
K00721	4424.0
K14424	0.0
K06033	0.0
K14189	0.0
K14188	2051.0
K06364	0.0
K14187	24.0
K01239	3461.0
K01238	1592.0
K01897	14194.0
K01232	803.0
K01895	8410.0
K01230	0.0
K01893	12901.0
K01236	1.0
K01235	1587.0
K01890	13892.0
K02768	819.0
K02769	183.0
K02760	7836.0
K02761	9448.0
K02763	0.0
K02764	0.0
K02765	2325.0
K00948	21702.0
K00949	12420.0
K00942	15526.0
K00943	6885.0
K00940	2057.0
K00941	24324.0
K00946	4056.0
K00947	0.0
K00944	0.0
K00945	30429.0
K01097	0.0
K01096	299.0
K01095	1410.0
K01093	22.0
K01092	6199.0
K01091	31381.0
K01090	14751.0
K03499	29642.0
K03498	22279.0
K03491	1704.0
K03490	1751.0
K03493	11.0
K03492	865.0
K03495	13702.0
K03497	33276.0
K03496	36729.0
K02817	1.0
K02814	21.0
K02815	21.0
K02810	5337.0
K02548	9772.0
K02549	2339.0
K02818	1.0
K02819	2041.0
K03637	2446.0
K03636	239.0
K03147	9008.0
K03146	812.0
K08851	0.0
K06518	12828.0
K09729	659.0
K06048	13.0
K06045	363.0
K06044	13.0
K09727	0.0
K09726	0.0
K06041	2447.0
K09720	0.0
K09723	0.0
K06042	5802.0
K09897	12.0
K09896	12.0
K09895	13.0
K09894	12.0
K09893	12.0
K09892	12.0
K09891	12.0
K09890	13.0
K09899	12.0
K09898	13.0
K03622	0.0
K07648	12.0
K07649	13.0
K07398	0.0
K07399	560.0
K11056	0.0
K11057	0.0
K11054	0.0
K11055	0.0
K07640	12.0
K07393	521.0
K07390	194.0
K07391	11558.0
K07644	196.0
K07645	194.0
K07646	13479.0
K07647	0.0
K10896	0.0
K07024	66219.0
K07025	23645.0
K07026	1.0
K07027	6986.0
K07020	1.0
K07021	1738.0
K07022	0.0
K07023	9347.0
K07028	17.0
K07029	23588.0
K10094	1.0
K01390	0.0
K01392	0.0
K01399	0.0
K02673	1.0
K05893	0.0
K05897	0.0
K05896	11831.0
K05895	4137.0
K05899	0.0
K05898	0.0
K00555	0.0
K00554	10763.0
K00557	299.0
K00556	1248.0
K00551	0.0
K00559	0.0
K00558	22034.0
K01170	0.0
K01173	1578.0
K01174	5.0
K01175	750.0
K01176	2693.0
K01178	182.0
K01179	14134.0
K14578	0.0
K14579	0.0
K08951	0.0
K08950	0.0
K08953	0.0
K03828	194.0
K03829	12.0
K03820	1447.0
K03821	2.0
K03822	0.0
K03823	10042.0
K03824	12.0
K03825	389.0
K03826	6506.0
K03827	3488.0
K12248	0.0
K12246	0.0
K12247	0.0
K12242	0.0
K12243	0.0
K12240	0.0
K12241	0.0
K11919	0.0
K11918	0.0
K11913	1.0
K11912	1.0
K11911	12.0
K11910	13.0
K11917	0.0
K11916	1.0
K11915	2.0
K11914	1.0
K12068	0.0
K12069	0.0
K12062	0.0
K12063	0.0
K12060	0.0
K12061	0.0
K12066	0.0
K12067	0.0
K12064	0.0
K12065	0.0
K07259	1653.0
K07258	28868.0
K07253	0.0
K07251	12.0
K07250	2202.0
K07257	0.0
K07256	0.0
K07255	0.0
K07254	0.0
K05372	11.0
K05373	11.0
K05370	0.0
K05371	0.0
K05374	11.0
K05375	1.0
K09970	1.0
K09971	1.0
K09972	4.0
K09973	193.0
K09974	184.0
K09975	13.0
K09976	2275.0
K09978	13.0
K09979	1227.0
K11261	2994.0
K11260	0.0
K11263	0.0
K11264	11.0
K10793	124.0
K10796	124.0
K10797	2252.0
K10794	0.0
K10795	124.0
K00700	17083.0
K00701	0.0
K10798	0.0
K00703	14820.0
K00705	14081.0
K09828	0.0
K10133	0.0
K13053	13.0
K03192	183.0
K00964	0.0
K00965	9891.0
K00966	2185.0
K00960	0.0
K00961	0.0
K00962	13181.0
K00963	4679.0
K00969	14147.0
K12681	0.0
K02703	0.0
K08364	0.0
K08365	0.0
K02706	0.0
K08363	0.0
K08361	12.0
K02708	0.0
K02709	0.0
K08368	156.0
K08369	61.0
K01615	1882.0
K01617	0.0
K01616	0.0
K01611	2602.0
K01610	9259.0
K01613	5890.0
K01612	0.0
K01619	13521.0
K01618	0.0
K02834	13893.0
K02835	13892.0
K05281	0.0
K03619	0.0
K03618	0.0
K03617	11277.0
K03616	252.0
K03615	11137.0
K03614	9829.0
K03613	10994.0
K03612	10753.0
K03611	13.0
K03610	8822.0
K09705	94.0
K09704	4303.0
K09701	194.0
K09700	14.0
K09709	0.0
K06391	1919.0
K06390	9148.0
K06393	8642.0
K06392	7412.0
K06395	1043.0
K06394	6462.0
K06397	7247.0
K06396	7024.0
K06399	7889.0
K06398	9331.0
K06435	0.0
K11078	0.0
K11079	0.0
K11074	13.0
K11075	13.0
K11076	13.0
K11077	0.0
K11070	11535.0
K11071	11558.0
K11072	13723.0
K11073	15.0
K06935	0.0
K06934	1162.0
K06937	184.0
K06936	269.0
K06931	0.0
K06930	0.0
K06933	0.0
K06932	0.0
K06939	0.0
K06938	12.0
K13381	0.0
K05916	194.0
K05917	0.0
K05914	0.0
K05915	0.0
K05912	0.0
K05913	0.0
K05910	27.0
K05911	0.0
K05918	0.0
K05919	8003.0
K00392	1.0
K00390	484.0
K00397	0.0
K00395	0.0
K00394	1421.0
K01884	0.0
K00399	0.0
K01886	10900.0
K01376	111.0
K01372	5815.0
K09149	0.0
K09148	0.0
K01225	87.0
K09145	1736.0
K09144	1736.0
K09147	0.0
K09146	0.0
K09141	16.0
K09140	0.0
K09143	0.0
K09142	0.0
K05709	0.0
K05708	0.0
K05879	6593.0
K05878	5006.0
K05875	1.0
K05874	3.0
K05877	1.0
K05876	1.0
K05873	0.0
K00579	0.0
K00578	0.0
K00577	0.0
K00575	8014.0
K00574	4190.0
K00573	211.0
K00571	12046.0
K00570	0.0
K01118	5810.0
K01119	2235.0
K01157	0.0
K01112	1.0
K01113	994.0
K04477	8107.0
K01114	0.0
K01115	0.0
K08087	0.0
K01315	0.0
K08085	1.0
K08084	1.0
K08083	1.0
K08082	1.0
K08081	0.0
K08080	0.0
K01152	22.0
K01401	0.0
K09826	0.0
K06344	0.0
K06345	0.0
K09822	182.0
K06343	0.0
K10938	0.0
K06341	0.0
K10934	0.0
K10935	0.0
K10932	0.0
K11052	0.0
K10930	0.0
K06349	0.0
K11053	0.0
K10754	0.0
K01755	15449.0
K10200	1473.0
K02132	0.0
K02137	0.0
K03840	12.0
K03841	29.0
K13028	0.0
K13799	0.0
K13798	0.0
K13795	11.0
K13794	11.0
K13021	0.0
K13792	0.0
K13791	0.0
K13790	0.0
K12268	3.0
K12269	2.0
K12262	14.0
K12263	0.0
K12264	12.0
K12265	12.0
K12266	13.0
K12267	11486.0
K01757	0.0
K12237	0.0
K13243	0.0
K13245	0.0
K13244	0.0
K13246	0.0
K03264	0.0
K03265	0.0
K03263	0.0
K03268	0.0
K03269	2244.0
K12415	0.0
K10211	0.0
K09918	13.0
K09919	1.0
K06720	0.0
K09913	13.0
K09910	12.0
K09911	12.0
K09916	13.0
K09917	12.0
K06726	3511.0
K09915	194.0
K11535	12.0
K11534	120.0
K11537	1246.0
K11531	12.0
K11533	0.0
K11532	0.0
K11249	192.0
K11539	0.0
K00762	17317.0
K00763	11708.0
K00760	15321.0
K00761	13701.0
K00766	10686.0
K00767	8282.0
K00764	17238.0
K00765	13099.0
K00768	8986.0
K00769	12.0
K11059	0.0
K00186	0.0
K00187	0.0
K00184	1429.0
K00185	592.0
K00183	944.0
K00180	7238.0
K00188	0.0
K00189	0.0
K10110	7768.0
K10111	24.0
K10112	12310.0
K10113	0.0
K10114	0.0
K10115	0.0
K10116	0.0
K10117	13063.0
K10118	17118.0
K10119	15167.0
K04641	14.0
K04643	0.0
K04642	0.0
K13282	14.0
K00988	0.0
K00989	1386.0
K00986	923.0
K00984	1736.0
K00985	0.0
K00982	29.0
K00983	3602.0
K00980	3486.0
K00981	14075.0
K01585	2261.0
K01584	0.0
K01586	17720.0
K13498	24.0
K01580	4110.0
K01583	1440.0
K01582	3974.0
K13497	1951.0
K01589	3700.0
K01588	13923.0
K14941	2.0
K08347	12.0
K08348	12.0
K02720	0.0
K14949	0.0
K02723	0.0
K03459	0.0
K03458	11149.0
K03455	3456.0
K03457	411.0
K03451	1075.0
K03981	13.0
K03980	1699.0
K02614	3684.0
K01639	8668.0
K01638	14.0
K01637	13.0
K01636	641.0
K01635	53.0
K01634	0.0
K01633	4254.0
K01632	286.0
K01631	23.0
K01630	302.0
K02615	12.0
K02588	2387.0
K02589	2366.0
K02858	14.0
K02859	442.0
K14051	1.0
K14053	1.0
K14052	11.0
K02852	824.0
K02853	12.0
K02850	0.0
K02851	12.0
K14059	2520.0
K14058	13.0
K02586	692.0
K02587	745.0
K03679	0.0
K03671	26751.0
K03670	194.0
K03673	24.0
K03672	13.0
K03675	11.0
K03674	13.0
K03677	0.0
K03676	27.0
K09761	13087.0
K09760	4356.0
K09763	0.0
K09762	11082.0
K09765	11302.0
K09764	932.0
K09767	1423.0
K06006	12.0
K09769	2527.0
K09768	4977.0
K10353	0.0
K03187	2202.0
K03186	3246.0
K03185	13.0
K03184	12.0
K03183	14324.0
K03182	3113.0
K03181	13.0
K03189	2202.0
K03188	2202.0
K02715	0.0
K12455	0.0
K12454	182.0
K12453	0.0
K12452	275.0
K12451	0.0
K07358	0.0
K07356	1.0
K07357	33.0
K07354	0.0
K07355	0.0
K07352	0.0
K07353	0.0
K07350	11.0
K07351	23.0
K06919	6375.0
K06918	12.0
K06917	604.0
K06916	30.0
K06915	4180.0
K06914	0.0
K06913	0.0
K06912	0.0
K06911	2908.0
K06910	2028.0
K08986	16.0
K08987	3633.0
K08984	194.0
K08985	1.0
K08982	348.0
K08983	1.0
K08980	0.0
K08981	206.0
K08988	0.0
K08989	0.0
K02252	0.0
K05934	6836.0
K05936	6987.0
K05937	0.0
K02253	0.0
K05939	387.0
K00378	10914.0
K00375	8598.0
K00374	56.0
K00376	0.0
K00371	56.0
K00370	56.0
K00373	56.0
K00372	194.0
K01358	18314.0
K09166	182.0
K09165	1.0
K09164	0.0
K09163	4028.0
K09162	182.0
K09161	12.0
K09160	13.0
K01354	194.0
K01355	0.0
K01356	12291.0
K05601	5.0
K05851	13.0
K03807	13.0
K05606	1736.0
K02927	0.0
K05974	0.0
K03805	12.0
K05976	0.0
K00519	0.0
K00518	0.0
K03800	6722.0
K00511	0.0
K00510	0.0
K03801	2062.0
K00515	0.0
K00514	0.0
K00517	0.0
K05971	0.0
K03154	5553.0
K11147	0.0
K05581	0.0
K05580	0.0
K05583	0.0
K05582	0.0
K05585	0.0
K05584	0.0
K05587	0.0
K05586	0.0
K05589	29.0
K03150	11019.0
K03623	12.0
K03152	12580.0
K14200	0.0
K14201	0.0
K14202	0.0
K03621	13060.0
K14204	0.0
K14205	614.0
K01134	1736.0
K01135	22.0
K01136	1175.0
K01137	182.0
K01130	3458.0
K01132	0.0
K01133	2042.0
K01138	4401.0
K01139	1244.0
K02113	11136.0
K02112	12847.0
K02111	11441.0
K02446	768.0
K02117	10930.0
K02116	1815.0
K02115	12847.0
K02114	12843.0
K02119	8460.0
K02118	12323.0
K02448	0.0
K01036	10.0
K03212	12.0
K13007	1.0
K13006	0.0
K13005	0.0
K13004	1749.0
K13001	0.0
K06404	4834.0
K01032	11.0
K06951	554.0
K03862	11.0
K03863	11.0
K06406	9331.0
K06957	12.0
K05020	665.0
K06400	6246.0
K06403	4974.0
K06954	12.0
K10814	0.0
K10817	0.0
K10816	0.0
K07136	12.0
K03242	0.0
K03243	0.0
K12202	0.0
K12203	0.0
K12206	0.0
K12207	0.0
K12204	0.0
K12205	0.0
K12208	0.0
K12209	0.0
K13919	1228.0
K13918	12.0
K06214	1.0
K06215	6260.0
K09936	6621.0
K06217	13879.0
K09930	183.0
K09931	16.0
K09932	194.0
K06213	9613.0
K09938	1.0
K09939	1237.0
K11517	0.0
K06337	0.0
K13301	12.0
K00748	2238.0
K00745	1587.0
K00743	0.0
K07165	194.0
K07164	3007.0
K07167	0.0
K07166	11194.0
K07161	560.0
K07160	822.0
K07163	0.0
K07162	160.0
K07169	1.0
K07168	11.0
K06336	0.0
K01839	9537.0
K01838	3111.0
K01835	1704.0
K01834	44590.0
K01837	0.0
K01830	0.0
K00608	0.0
K02632	0.0
K02630	0.0
K02631	0.0
K08322	138.0
K08323	187.0
K08320	12.0
K08321	1113.0
K08326	0.0
K08324	12.0
K08325	2060.0
K01659	1.0
K01658	10365.0
K02637	0.0
K01653	15308.0
K01652	25476.0
K01655	0.0
K01654	4887.0
K01657	10387.0
K02874	13711.0
K02875	0.0
K02876	13669.0
K02877	0.0
K02871	13729.0
K02873	0.0
K02878	13893.0
K02879	13893.0
K14070	0.0
K09749	7146.0
K09748	13477.0
K06023	22097.0
K09742	0.0
K09741	0.0
K09740	115.0
K09747	11688.0
K09746	0.0
K09745	0.0
K06024	11607.0
K03477	12.0
K03476	1337.0
K03475	5192.0
K03474	2260.0
K03473	2062.0
K03472	13.0
K03471	2013.0
K03470	13118.0
K03478	1748.0
K02304	11066.0
K02305	0.0
K02302	1466.0
K02303	17.0
K02300	12.0
K02301	194.0
K03653	0.0
K03652	1268.0
K03651	13.0
K03650	13702.0
K03657	29774.0
K03656	13.0
K03655	21346.0
K03654	15393.0
K03658	1748.0
K12439	0.0
K12431	0.0
K12430	0.0
K12433	0.0
K12432	0.0
K12435	0.0
K12434	0.0
K12437	0.0
K12436	0.0
K06979	1607.0
K06978	4038.0
K06971	1973.0
K06970	13.0
K06973	10814.0
K06972	7015.0
K06975	4739.0
K06974	0.0
K06977	5.0
K06976	1765.0
K07082	12210.0
K07083	1231.0
K07080	5026.0
K07081	1235.0
K07086	1.0
K07087	0.0
K07084	118.0
K07085	4985.0
K07088	19230.0
K07089	7556.0
K01317	0.0
K11162	0.0
K11163	0.0
K11161	0.0
K11168	0.0
K00356	32.0
K00355	24.0
K00354	0.0
K00353	0.0
K00351	2057.0
K00350	2068.0
K05952	13.0
K05953	0.0
K05951	16.0
K05956	0.0
K05957	0.0
K00358	187.0
K00689	1635.0
K00688	21621.0
K00681	894.0
K00680	22102.0
K00683	0.0
K00685	182.0
K00684	195.0
K00687	1603.0
K00686	0.0
K05831	0.0
K05830	0.0
K05833	10279.0
K05832	8856.0
K05834	13.0
K05837	13669.0
K05836	24.0
K05839	12.0
K05838	13.0
K07677	12.0
K00533	4219.0
K00532	1.0
K00531	0.0
K00530	0.0
K00537	19878.0
K00536	0.0
K00535	0.0
K00534	0.0
K00539	0.0
K00538	0.0
K11029	0.0
K14260	4877.0
K14261	13.0
K14266	0.0
K14267	1.0
K14268	1.0
K14269	1.0
K01337	0.0
K01338	12985.0
K02683	0.0
K02682	12.0
K02681	12.0
K02680	12.0
K02687	13437.0
K02686	12.0
K02685	0.0
K02689	0.0
K02688	7.0
K00824	2010.0
K00827	0.0
K00826	13861.0
K00821	20772.0
K00820	14771.0
K00823	613.0
K00822	1.0
K00829	0.0
K00828	0.0
K01488	3694.0
K01489	13111.0
K01484	13.0
K01485	2163.0
K01486	7975.0
K01487	3154.0
K01480	8890.0
K01481	0.0
K01482	216.0
K01483	2.0
K02469	21643.0
K02468	11.0
K02466	12.0
K02465	22.0
K02464	33.0
K02463	22.0
K02462	24.0
K02461	24.0
K02460	40.0
K08969	325.0
K13061	0.0
K13060	0.0
K13063	0.0
K13062	0.0
K13069	23.0
K08964	12.0
K06363	0.0
K03079	1868.0
K06342	0.0
K03078	12.0
K13289	0.0
K13288	13.0
K13285	0.0
K13287	0.0
K13286	0.0
K13281	656.0
K13280	4354.0
K13283	12.0
K00054	2046.0
K04496	0.0
K05369	0.0
K05368	24.0
K03228	182.0
K03229	182.0
K00052	11540.0
K03222	182.0
K03223	182.0
K03220	1.0
K03221	0.0
K03226	182.0
K03227	182.0
K03224	182.0
K03225	2.0
K09482	0.0
K09483	0.0
K13836	0.0
K12228	0.0
K05360	0.0
K12224	0.0
K12225	0.0
K12226	0.0
K12227	0.0
K12220	0.0
K05363	1627.0
K12222	0.0
K12223	0.0
K08681	6608.0
K08680	2171.0
K08683	0.0
K08682	12.0
K08685	0.0
K08684	0.0
K08687	0.0
K08686	0.0
K11755	16007.0
K11754	32323.0
K11751	24.0
K11750	12.0
K11753	25962.0
K11752	13136.0
K02407	4083.0
K13938	24.0
K13936	12.0
K13935	12.0
K02406	12869.0
K13933	12.0
K13932	12.0
K13931	12.0
K13930	12.0
K12088	0.0
K12081	0.0
K12082	0.0
K12083	0.0
K12084	0.0
K12086	0.0
K12087	0.0
K09611	0.0
K09612	12.0
K04940	0.0
K10085	0.0
K05394	0.0
K05395	0.0
K06340	0.0
K13043	2048.0
K07149	4722.0
K07148	1639.0
K07147	211.0
K07146	1630.0
K07145	59.0
K07144	0.0
K07143	0.0
K07142	0.0
K07141	2561.0
K07140	13.0
K10156	0.0
K10150	0.0
K10620	0.0
K10621	0.0
K14028	0.0
K14029	0.0
K01817	10495.0
K01816	995.0
K01815	4096.0
K01814	12811.0
K01813	4416.0
K01812	10821.0
K01811	14975.0
K01810	14029.0
K01819	52.0
K01818	2215.0
K14580	0.0
K05379	0.0
K08304	12.0
K08305	29.0
K08306	28.0
K08307	2079.0
K08300	13.0
K08301	9148.0
K08302	2098.0
K08303	24451.0
K08308	12.0
K08309	2399.0
K14671	0.0
K14670	0.0
K14673	0.0
K14672	0.0
K01673	1738.0
K01672	0.0
K01671	1.0
K01677	9507.0
K01676	2118.0
K01674	19.0
K01679	720.0
K01678	8472.0
K02899	13683.0
K02896	0.0
K02897	2858.0
K02895	13883.0
K02892	13893.0
K02890	13893.0
K10811	0.0
K02096	0.0
K02097	0.0
K02094	0.0
K02095	0.0
K02092	0.0
K02093	0.0
K02099	10541.0
K03411	6489.0
K03410	6713.0
K03413	10025.0
K03412	3052.0
K03415	2049.0
K03414	18.0
K03417	1.0
K03416	0.0
K03418	0.0
K05376	0.0
K02320	0.0
K02322	0.0
K02323	0.0
K05377	0.0
K13542	11168.0
K13543	0.0
K13540	0.0
K13541	2.0
K12145	0.0
K12144	0.0
K12147	12.0
K12410	13236.0
K12141	1796.0
K12140	1796.0
K12143	205.0
K12142	0.0
K12149	12.0
K12148	12.0
K07312	12.0
K07313	1321.0
K07310	205.0
K07311	4.0
K07316	657.0
K07317	0.0
K07314	0.0
K07315	1118.0
K07318	551.0
K07319	4145.0
K03936	0.0
K03425	12.0
K03426	8179.0
K03427	14464.0
K03420	0.0
K03421	0.0
K03422	0.0
K03423	16.0
K03756	2.0
K03757	11.0
K03206	0.0
K03755	0.0
K11144	2954.0
K11145	11402.0
K05972	0.0
K05973	0.0
K03752	270.0
K05978	0.0
K05979	1372.0
K03753	293.0
K00331	2007.0
K00330	2008.0
K00333	758.0
K00332	758.0
K00335	9754.0
K00334	10979.0
K00337	2008.0
K00336	13647.0
K00339	2008.0
K00338	1986.0
K03751	0.0
K06953	0.0
K06952	6.0
K06407	9337.0
K06950	28167.0
K10819	25.0
K06956	174.0
K06955	1.0
K06402	1341.0
K10815	0.0
K06959	12522.0
K06958	11636.0
K06409	16758.0
K06408	4079.0
K09129	0.0
K09128	821.0
K09123	670.0
K09122	0.0
K09121	5004.0
K09120	0.0
K09127	0.0
K09126	269.0
K09125	854.0
K09124	554.0
K01233	0.0
K05819	11.0
K05818	11.0
K01896	0.0
K05813	8471.0
K05812	13.0
K05811	12.0
K05810	9388.0
K05817	0.0
K05816	15.0
K05815	2305.0
K05814	1116.0
K01894	194.0
K01892	13951.0
K01234	3220.0
K01144	4813.0
K01146	12.0
K01141	13.0
K01416	0.0
K11434	0.0
K01415	0.0
K06354	0.0
K01414	211.0
K09836	0.0
K01318	0.0
K01319	0.0
K01312	0.0
K06350	1.0
K02669	8700.0
K02668	17.0
K02665	17.0
K02664	577.0
K02667	17.0
K02666	17.0
K02661	1.0
K02660	17.0
K02663	24.0
K02662	1726.0
K00809	0.0
K00808	0.0
K00806	14431.0
K00805	13823.0
K00804	0.0
K00803	117.0
K00802	0.0
K00801	182.0
K00800	11703.0
K10921	0.0
K02409	4618.0
K02408	6732.0
K02401	5322.0
K02400	6508.0
K02403	1.0
K02402	1.0
K02405	6777.0
K05364	6088.0
K05367	2242.0
K05366	27692.0
K10210	0.0
K10216	0.0
K13049	1737.0
K13048	0.0
K13739	0.0
K10215	0.0
K06122	0.0
K13735	0.0
K13734	0.0
K13041	11.0
K13040	11.0
K13731	0.0
K13730	2.0
K13733	0.0
K13732	0.0
K04516	3648.0
K03204	11.0
K03205	25381.0
K03207	1.0
K03200	11.0
K03201	11.0
K03202	0.0
K03203	11.0
K03208	1.0
K03758	3955.0
K03759	0.0
K09469	0.0
K09461	0.0
K06204	30.0
K00178	0.0
K13950	0.0
K13953	1981.0
K13955	0.0
K13954	1831.0
K10920	0.0
K06324	0.0
K11777	1172.0
K11779	0.0
K11778	0.0
K06325	0.0
K12600	0.0
K07432	0.0
K07430	0.0
K06326	0.0
K07128	1.0
K07121	13.0
K07120	26.0
K07123	182.0
K07122	12.0
K07125	0.0
K07124	12827.0
K07127	205.0
K07126	4151.0
K01870	13893.0
K01873	15628.0
K01872	13883.0
K01875	13911.0
K01874	15866.0
K01876	14691.0
K01879	2840.0
K01878	2840.0
K06321	0.0
K00476	0.0
K00477	0.0
K00474	0.0
K00472	0.0
K00470	0.0
K00471	1.0
K00478	0.0
K00479	1.0
K04775	12.0
K04774	13.0
K04777	0.0
K04776	0.0
K04771	194.0
K04770	12.0
K04773	2780.0
K04772	194.0
K04779	0.0
K04778	0.0
K14657	0.0
K14656	0.0
K14654	0.0
K14653	0.0
K14652	14370.0
K14659	0.0
K14658	0.0
K14386	0.0
K09926	1.0
K01699	56.0
K01698	3422.0
K01695	11215.0
K01697	11.0
K01696	11357.0
K01690	13.0
K01693	11304.0
K01692	2772.0
K07227	0.0
K03439	13369.0
K03438	17899.0
K13380	0.0
K03928	621.0
K03925	9811.0
K03924	11144.0
K03431	13330.0
K03926	194.0
K03437	13646.0
K03436	14540.0
K03435	25.0
K03434	0.0
K02348	4165.0
K02342	8778.0
K02343	11863.0
K02340	13373.0
K02341	13866.0
K02346	17873.0
K02347	741.0
K02344	12.0
K02345	12.0
K03697	3680.0
K03696	13952.0
K03695	13729.0
K03694	13.0
K03693	1625.0
K03692	1.0
K03690	13.0
K03699	12027.0
K03698	9304.0
K13566	0.0
K12164	0.0
K07338	1.0
K07339	2238.0
K07334	1145.0
K07335	11895.0
K07336	193.0
K07337	12.0
K07330	0.0
K07331	0.0
K07332	0.0
K07333	0.0
K09695	182.0
K09694	182.0
K09697	1688.0
K09696	1684.0
K09691	9482.0
K09690	7660.0
K09693	1888.0
K09692	2063.0
K09699	4.0
K09698	2815.0
K07590	1161.0
K07591	0.0
K07592	1.0
K05998	0.0
K05999	0.0
K05996	0.0
K05997	12.0
K05994	0.0
K05995	3290.0
K05993	5495.0
K05991	0.0
K10837	0.0
K00319	0.0
K00318	829.0
K00648	15234.0
K02545	0.0
K00645	14361.0
K00311	1.0
K00646	0.0
K00317	0.0
K00316	0.0
K00643	0.0
K00314	0.0
K02547	1306.0
K06429	0.0
K06428	0.0
K06427	0.0
K02812	11.0
K06425	298.0
K06424	0.0
K06423	916.0
K06422	0.0
K06421	269.0
K02813	11.0
K02930	0.0
K03815	11.0
K05612	0.0
K03367	2051.0
K03366	5186.0
K03812	13.0
K03635	255.0
K03634	29.0
K03631	13067.0
K05969	0.0
K03630	15079.0
K03633	12.0
K03632	28.0
K01998	9389.0
K01999	9259.0
K01992	42605.0
K01993	4388.0
K01990	62701.0
K01991	6500.0
K01996	9764.0
K01997	9770.0
K01994	183.0
K01995	10424.0
K03148	697.0
K03639	4167.0
K05692	0.0
K03638	57.0
K00869	2046.0
K00868	11026.0
K00861	0.0
K00860	1115.0
K00863	2135.0
K00862	1.0
K00865	7734.0
K00864	15796.0
K00867	2058.0
K00866	0.0
K01192	9720.0
K01190	31923.0
K01191	14020.0
K01197	1672.0
K01194	24.0
K01195	3597.0
K01198	4760.0
K01199	0.0
K00656	24824.0
K00657	5864.0
K00306	0.0
K14591	12.0
K00300	0.0
K00653	0.0
K13715	0.0
K13713	0.0
K00650	0.0
K00651	12269.0
K14596	0.0
K02647	18553.0
K14598	0.0
K02643	0.0
K02642	0.0
K02641	0.0
K02640	0.0
K03594	2963.0
K03595	13689.0
K03596	13669.0
K03597	13.0
K03590	4372.0
K03591	12.0
K03592	1420.0
K03593	2236.0
K03598	29.0
K03599	13.0
K01736	13439.0
K01737	3111.0
K01734	15382.0
K01735	11056.0
K01732	0.0
K01733	14142.0
K01730	1759.0
K01731	11.0
K06049	0.0
K01738	18497.0
K01739	1793.0
K11809	0.0
K05343	809.0
K02422	8285.0
K02421	5322.0
K05340	2814.0
K02427	29.0
K05346	604.0
K02425	1.0
K02424	13.0
K05349	37776.0
K02428	2443.0
K03770	2260.0
K03771	3072.0
K03772	1428.0
K03773	1641.0
K03774	439.0
K03775	2062.0
K03776	14.0
K03777	13.0
K03778	7749.0
K03779	1428.0
K09722	0.0
K08174	0.0
K14114	0.0
K13979	193.0
K13237	0.0
K14440	0.0
K09992	1917.0
K09990	0.0
K09991	0.0
K09996	12.0
K09997	12.0
K09994	1.0
K14110	0.0
K09998	12.0
K09999	12.0
K14111	0.0
K14113	0.0
K14449	0.0
K10213	3.0
K14118	0.0
K11711	486.0
K11710	0.0
K11712	923.0
K11717	17203.0
K11719	13.0
K06857	0.0
K10440	16772.0
K10441	14839.0
K07103	0.0
K07102	182.0
K07101	0.0
K07100	0.0
K07107	9741.0
K07106	4326.0
K07105	6370.0
K07456	13447.0
K07459	22.0
K07458	778.0
K07109	1247.0
K07108	0.0
K10198	0.0
K10199	0.0
K10190	8438.0
K10191	0.0
K10192	1579.0
K10193	173.0
K10194	290.0
K10195	12.0
K10196	0.0
K10197	0.0
K15013	0.0
K01858	920.0
K15016	0.0
K15017	0.0
K01853	0.0
K01852	0.0
K01851	0.0
K01850	1023.0
K01857	11.0
K01856	0.0
K01854	12079.0
K07539	0.0
K08478	0.0
K08479	0.0
K08476	0.0
K08477	0.0
K08475	0.0
K00450	21.0
K00451	1.0
K00452	0.0
K00453	0.0
K00455	12.0
K00456	0.0
K00457	12.0
K00106	0.0
K00459	29.0
K00104	2645.0
K00105	6.0
K00102	0.0
K00103	0.0
K00100	22643.0
K00101	13.0
K01509	0.0
K04759	23291.0
K04758	28784.0
K04757	387.0
K01504	0.0
K04755	13.0
K04754	14.0
K04753	17.0
K04752	13.0
K04751	8041.0
K01502	182.0
K14631	0.0
K05359	0.0
K14632	0.0
K07536	0.0
K12080	0.0
K02364	12.0
K12369	218.0
K02361	825.0
K02362	13.0
K02363	24.0
K13509	0.0
K13503	0.0
K13500	0.0
K12109	0.0
K12108	0.0
K12101	0.0
K12100	0.0
K12103	0.0
K12102	0.0
K12105	0.0
K12104	0.0
K12107	0.0
K12106	0.0
K11023	0.0
K03014	0.0
K08906	0.0
K08904	0.0
K08900	0.0
K06223	8780.0
K06199	5527.0
K06198	2046.0
K06197	12.0
K06196	5161.0
K06194	2062.0
K06193	2353.0
K06192	194.0
K06191	1948.0
K06190	12.0
K11104	3170.0
K11105	5042.0
K11106	12.0
K11107	12.0
K11102	146.0
K11103	194.0
K07862	301.0
K00666	4010.0
K00663	0.0
K00662	1970.0
K00661	14460.0
K00660	182.0
K06997	13447.0
K06996	195.0
K06995	2.0
K10852	172.0
K06993	0.0
K06992	1.0
K06991	1.0
K06990	22.0
K11050	0.0
K06999	1789.0
K06998	4081.0
K05338	50.0
K11051	0.0
K06441	0.0
K06440	0.0
K06443	0.0
K06442	11810.0
K06445	13.0
K06447	13.0
K06446	205.0
K06309	0.0
K05686	0.0
K02655	1.0
K07392	0.0
K00595	12178.0
K00594	0.0
K00596	0.0
K00599	33077.0
K00598	282.0
K02657	1.0
K07642	12.0
K07643	12.0
K07396	2.0
K07397	1522.0
K07394	1.0
K07395	11.0
K04102	0.0
K04103	12.0
K04100	0.0
K04101	0.0
K04107	0.0
K04105	0.0
K04108	0.0
K04109	0.0
K07716	0.0
K07717	416.0
K07714	182.0
K07715	28.0
K07712	227.0
K07713	2076.0
K07710	5.0
K07711	12.0
K07718	35767.0
K07719	554.0
K00843	0.0
K00842	0.0
K00841	2181.0
K00840	12.0
K00847	16424.0
K00846	0.0
K00845	22990.0
K00844	550.0
K00849	12635.0
K00848	5528.0
K06302	0.0
K13771	210.0
K13770	577.0
K13772	0.0
K13775	1.0
K13774	1.0
K13777	1.0
K13776	1.0
K13779	1.0
K13778	1.0
K02621	4518.0
K02992	13882.0
K02623	0.0
K08286	0.0
K08281	67.0
K02996	12467.0
K02995	0.0
K02994	13893.0
K02629	0.0
K02628	0.0
K08289	2244.0
K08288	0.0
K03578	194.0
K03579	194.0
K03576	194.0
K03577	1754.0
K03574	23028.0
K03575	8002.0
K03572	13663.0
K03573	12.0
K03570	13810.0
K03571	10077.0
K01710	17444.0
K01711	5419.0
K01712	2492.0
K01713	0.0
K01714	24913.0
K01715	5220.0
K01716	13.0
K01718	0.0
K01719	2057.0
K03081	26.0
K02199	12.0
K02198	233.0
K14170	18259.0
K02193	12.0
K02192	563.0
K02191	66.0
K02190	7113.0
K02197	233.0
K02196	12.0
K02195	233.0
K02194	233.0
K03718	2853.0
K03719	3937.0
K03712	12405.0
K03713	1890.0
K03710	14845.0
K03711	16439.0
K03716	4351.0
K03717	194.0
K03715	554.0
K07129	0.0
K00045	1.0
K13995	0.0
K13994	0.0
K13991	0.0
K13990	2471.0
K13993	5457.0
K13992	0.0
K06298	5051.0
K06299	0.0
K06294	0.0
K06295	4070.0
K06296	1242.0
K06297	370.0
K06290	0.0
K06291	0.0
K06292	0.0
K06293	0.0
K12743	0.0
K00248	7015.0
K06426	183.0
K11739	1.0
K11738	12.0
K11733	12.0
K11732	12.0
K11731	1.0
K11737	12.0
K11736	12.0
K11735	0.0
K11734	12.0
K06870	0.0
K06871	18464.0
K06872	8196.0
K06873	0.0
K06874	0.0
K06875	0.0
K06876	182.0
K06877	2306.0
K06878	2387.0
K06879	13.0
K07478	15922.0
K12645	0.0
K07479	12.0
K07473	9833.0
K07472	0.0
K07471	0.0
K07470	12.0
K07477	0.0
K07476	0.0
K07474	3460.0
K15038	0.0
K15039	0.0
K15034	13.0
K15036	0.0
K15037	0.0
K08738	0.0
K06420	0.0
K00128	3973.0
K00129	0.0
K00438	0.0
K00432	2218.0
K00433	3522.0
K00122	0.0
K00123	1604.0
K00124	1336.0
K00125	0.0
K00126	1.0
K00127	777.0
K08973	1.0
K14348	12.0
K14347	1.0
K14340	0.0
K08972	1117.0
K01525	13.0
K01524	12575.0
K01523	1863.0
K01521	12.0
K01520	18709.0
K01529	5429.0
K08977	0.0
K03969	338.0
K08929	0.0
K02388	6732.0
K02389	6578.0
K02386	19.0
K02387	6732.0
K02384	0.0
K02385	4764.0
K02382	0.0
K02380	572.0
K02381	0.0
K05386	0.0
K13524	0.0
K13525	0.0
K13527	0.0
K13520	0.0
K13522	0.0
K13529	182.0
K03385	1018.0
K03384	0.0
K03387	2440.0
K03386	6257.0
K03381	0.0
K03380	0.0
K03383	0.0
K03382	1072.0
K03389	2570.0
K03388	2401.0
K05356	0.0
K12344	2047.0
K12343	0.0
K12342	0.0
K12341	0.0
K12340	2871.0
K02430	34.0
K12349	0.0
K05351	0.0
K11694	0.0
K11695	0.0
K11690	5590.0
K05352	0.0
K11693	0.0
K08928	0.0
K03433	0.0
K13832	0.0
K03039	0.0
K03432	0.0
K06607	0.0
K06606	571.0
K06605	21.0
K03430	3091.0
K06603	934.0
K06602	0.0
K06601	0.0
K06600	1.0
K05358	23.0
K06609	11.0
K06608	128.0
K03923	13.0
K03922	0.0
K11472	1.0
K11473	764.0
K11474	1.0
K11475	0.0
K11476	0.0
K11477	12.0
K00601	0.0
K00600	13670.0
K00603	1307.0
K03746	23.0
K00605	4883.0
K00604	13893.0
K00607	0.0
K00606	4942.0
K00609	13081.0
K03741	4618.0
K03740	2051.0
K03743	2415.0
K10873	0.0
K03214	12.0
K14068	0.0
K13317	0.0
K06360	0.0
K14069	0.0
K08078	0.0
K09650	0.0
K06361	0.0
K07802	0.0
K07803	11.0
K07800	0.0
K07801	0.0
K07806	11.0
K07807	1.0
K07804	0.0
K07805	0.0
K06362	0.0
K01172	0.0
K10257	0.0
K10255	196.0
K10254	9811.0
K10253	0.0
K10918	1.0
K04128	0.0
K01958	3429.0
K01959	1.0
K01956	13747.0
K01957	0.0
K04126	0.0
K04127	0.0
K01952	18460.0
K01953	19437.0
K01950	13021.0
K01951	16738.0
K07730	0.0
K07731	0.0
K07732	0.0
K07733	14.0
K07734	1.0
K07735	1007.0
K07736	9429.0
K07737	22613.0
K07738	10382.0
K07739	205.0
K06365	0.0
K06366	0.0
K06367	0.0
K10910	0.0
K10911	0.0
K04382	0.0
K10775	0.0
K02609	12.0
K02979	0.0
K02978	0.0
K06368	0.0
K02975	0.0
K02974	0.0
K02977	0.0
K02976	0.0
K03558	842.0
K03559	3377.0
K03550	12703.0
K03551	13906.0
K03552	0.0
K03553	15630.0
K03554	13.0
K03555	13639.0
K03556	2620.0
K03557	13.0
K01778	12556.0
K01779	3399.0
K06369	0.0
K01772	2154.0
K01770	11597.0
K01771	0.0
K01776	13564.0
K01777	124.0
K01774	0.0
K01775	16951.0
K05385	0.0
K05384	0.0
K05383	0.0
K05382	0.0
K05381	0.0
K08159	12.0
K14153	560.0
K14154	0.0
K14155	12906.0
K08152	3174.0
K08156	3666.0
K08076	0.0
K12809	0.0
K05297	14.0
K03734	18182.0
K03735	668.0
K03736	668.0
K03737	13904.0
K03731	0.0
K03732	13.0
K03733	3158.0
K03738	1120.0
K03739	2051.0
K08139	0.0
K06994	112.0
K12660	11.0
K12661	11.0
K07450	0.0
K08719	0.0
K08717	1.0
K08715	0.0
K08714	1.0
K08713	0.0
K08710	0.0
K11311	0.0
K11312	555.0
K00141	0.0
K00146	12.0
K00411	1.0
K00412	1.0
K00145	25611.0
K00148	1.0
K14367	0.0
K14366	0.0
K08954	0.0
K08384	13193.0
K14369	0.0
K14368	0.0
K14091	1736.0
K14090	1941.0
K14093	0.0
K14092	0.0
K14095	0.0
K14094	0.0
K14097	0.0
K14096	0.0
K14099	0.0
K14098	0.0
K02848	1.0
K01541	0.0
K04712	0.0
K04711	0.0
K01545	0.0
K01547	5350.0
K01546	5350.0
K01548	4800.0
K04719	1.0
K04718	0.0
K02018	9956.0
K02019	2708.0
K02016	23633.0
K02017	770.0
K02014	14346.0
K02015	30200.0
K02012	6154.0
K02013	23135.0
K02010	3250.0
K02011	5892.0
K04515	0.0
K03943	0.0
K03941	16.0
K03940	0.0
K00313	970.0
K04060	0.0
K01608	1740.0
K08942	0.0
K08943	0.0
K08940	0.0
K08941	0.0
K08946	0.0
K08947	0.0
K08944	0.0
K08945	0.0
K03059	0.0
K13811	0.0
K13812	0.0
K13815	0.0
K13816	1.0
K13818	0.0
K13819	11.0
K03053	0.0
K03052	0.0
K03055	0.0
K03054	0.0
K03057	0.0
K03056	0.0
K06222	13.0
K11418	0.0
K11410	0.0
K11415	0.0
K00622	0.0
K00621	0.0
K00620	21896.0
K00627	3227.0
K00626	9934.0
K00625	11317.0
K00624	0.0
K02805	2030.0
K02552	2339.0
K02550	0.0
K02556	5441.0
K02803	0.0
K02554	11.0
K07280	0.0
K07281	1.0
K07282	7958.0
K07283	12.0
K07284	10853.0
K07285	12.0
K07286	13.0
K08217	6609.0
K07288	1.0
K07289	13.0
K07534	0.0
K07535	4.0
K07533	6278.0
K07822	0.0
K07823	0.0
K08699	0.0
K00088	15604.0
K00087	2300.0
K00086	2709.0
K00082	1235.0
K10239	0.0
K10238	0.0
K10231	685.0
K10230	1.0
K10233	0.0
K10232	0.0
K10235	0.0
K10234	0.0
K10237	0.0
K10236	0.0
K08353	0.0
K01970	0.0
K01971	1878.0
K01972	16513.0
K01973	0.0
K01974	182.0
K01975	950.0
K01976	0.0
K07758	0.0
K05990	0.0
K07752	0.0
K07753	0.0
K07751	12.0
K13786	0.0
K07755	0.0
K07442	16.0
K08352	648.0
K07115	13.0
K07441	0.0
K07634	0.0
K07446	169.0
K07111	0.0
K07444	12015.0
K07445	0.0
K00647	48.0
K07449	0.0
K00641	1413.0
K00640	18077.0
K01289	0.0
K01282	0.0
K01283	0.0
K01280	0.0
K01281	2042.0
K01286	1976.0
K01284	4111.0
K02954	14529.0
K02952	13892.0
K02950	13647.0
K00155	182.0
K02959	13689.0
K00887	0.0
K00886	0.0
K00885	11.0
K00884	12.0
K00883	238.0
K00882	8273.0
K00881	135.0
K00880	2323.0
K00053	11750.0
K14048	0.0
K01026	2497.0
K01756	13332.0
K01025	0.0
K01750	2784.0
K01023	108.0
K01752	18822.0
K01753	257.0
K14583	0.0
K01758	118.0
K01759	17963.0
K09565	0.0
K09568	0.0
K08173	12.0
K08172	12.0
K02483	2724.0
K02482	182.0
K08177	2774.0
K08176	0.0
K08175	0.0
K02486	0.0
K02489	0.0
K02488	33.0
K08178	0.0
K14138	642.0
K14136	0.0
K09713	0.0
K09714	0.0
K09715	0.0
K03532	0.0
K03533	0.0
K03530	23943.0
K03531	12489.0
K03536	13701.0
K03537	0.0
K03534	4308.0
K03535	205.0
K03538	0.0
K03539	0.0
K14451	0.0
K14450	0.0
K02225	1.0
K02224	15291.0
K02227	7925.0
K02226	8507.0
K02221	3215.0
K14107	0.0
K02229	1.0
K02228	1.0
K14106	0.0
K00441	2.0
K03288	12.0
K03289	12.0
K03284	17894.0
K03285	1.0
K03286	13.0
K03287	3713.0
K03280	0.0
K03281	2578.0
K03282	11795.0
K00440	0.0
K13677	0.0
K12790	0.0
K09639	0.0
K12688	0.0
K12689	0.0
K12686	0.0
K12687	0.0
K12684	0.0
K12685	0.0
K12682	0.0
K12683	0.0
K12680	0.0
K11889	0.0
K08884	13767.0
K11085	4019.0
K11084	11.0
K11081	11.0
K11080	0.0
K11083	11.0
K11082	11.0
K11089	182.0
K08777	0.0
K08776	0.0
K06346	11448.0
K06347	0.0
K09824	13.0
K09825	10365.0
K09823	13.0
K09820	1773.0
K10939	0.0
K10936	0.0
K10937	0.0
K10933	0.0
K06348	0.0
K09829	0.0
K11337	0.0
K11336	0.0
K11335	0.0
K11334	0.0
K11333	0.0
K11332	0.0
K11331	0.0
K11330	0.0
K00169	2246.0
K00164	194.0
K00166	4.0
K00167	4.0
K00161	3259.0
K00162	3259.0
K00163	13.0
K10689	0.0
K10680	13.0
K10681	0.0
K10682	0.0
K04083	11617.0
K04082	13.0
K04081	12.0
K04080	13.0
K04087	487.0
K04086	344.0
K04085	13.0
K04084	13.0
K04088	487.0
K01569	0.0
K01568	0.0
K01563	0.0
K01561	0.0
K01560	4167.0
K01567	1950.0
K01565	182.0
K01564	0.0
K02038	13194.0
K02039	12640.0
K02030	34977.0
K02031	32233.0
K02032	34250.0
K02033	36203.0
K02034	37793.0
K02035	42209.0
K02036	14712.0
K02037	12823.0
K05556	0.0
K13658	0.0
K13659	0.0
K13656	0.0
K13657	0.0
K13654	1.0
K13655	206.0
K13652	1749.0
K13653	12654.0
K13650	1.0
K13651	0.0
K05555	0.0
K05552	0.0
K02057	27691.0
K05550	0.0
K05551	0.0
K12308	16550.0
K12306	0.0
K03073	13096.0
K03072	1646.0
K03071	13.0
K03070	14032.0
K03077	327.0
K03076	13648.0
K03075	12265.0
K03074	2377.0
K08965	4.0
K08967	26.0
K08961	1280.0
K08963	5695.0
K13873	0.0
K13876	0.0
K13874	11.0
K13875	0.0
K06139	2.0
K06138	3.0
K06135	1.0
K06134	1.0
K06137	183.0
K06136	2.0
K06131	18336.0
K06133	6985.0
K06132	13.0
K02600	13893.0
K07389	0.0
K07388	0.0
K04747	0.0
K01516	13672.0
K09977	1.0
K07518	0.0
K07519	0.0
K11437	0.0
K07512	182.0
K07516	22.0
K10212	550.0
K10747	0.0
K10217	0.0
K10219	0.0
K10218	0.0
K10748	12.0
K01912	10916.0
K01913	0.0
K01910	406.0
K01911	3212.0
K01916	2090.0
K01917	0.0
K01914	9665.0
K01915	26525.0
K01918	4616.0
K01919	617.0
K07774	13.0
K07775	2929.0
K07776	508.0
K07777	1487.0
K07770	189.0
K07771	12.0
K07772	0.0
K07773	12.0
K07778	360.0
K01193	11496.0
K04340	0.0
K04341	0.0
K04342	0.0
K04343	0.0
K12986	0.0
K04691	13.0
K02931	12489.0
K02933	13871.0
K02935	13890.0
K02936	0.0
K02939	13893.0
K00205	0.0
K00204	0.0
K00207	0.0
K00206	0.0
K00201	0.0
K00200	0.0
K00203	0.0
K00202	0.0
K00209	0.0
K00208	2767.0
K01000	15642.0
K01001	0.0
K01002	1646.0
K01003	5.0
K01004	1.0
K01005	4972.0
K01006	11530.0
K01007	1276.0
K01008	3977.0
K10855	0.0
K14115	0.0
K14116	0.0
K14441	11433.0
K14446	34.0
K14447	0.0
K14112	0.0
K14445	182.0
K08195	34.0
K08194	34.0
K14448	0.0
K08196	0.0
K08191	2074.0
K14119	0.0
K08193	0.0
K00702	1739.0
K10799	0.0
K03518	8161.0
K03519	411.0
K09719	0.0
K10856	0.0
K03516	1.0
K03517	8183.0
K02205	0.0
K02204	560.0
K02203	7222.0
K02201	0.0
K02200	12.0
K13714	0.0
K13461	1.0
K12518	0.0
K12519	0.0
K12517	0.0
K12514	0.0
K12515	0.0
K12512	0.0
K12513	0.0
K12510	9446.0
K12511	1794.0
K07183	8370.0
K07182	34.0
K07181	3045.0
K07180	374.0
K07186	12.0
K07185	4779.0
K07184	13.0
K09800	13.0
K09801	13.0
K09802	12.0
K09803	216.0
K09804	0.0
K09805	0.0
K09806	13.0
K09807	4632.0
K09808	3101.0
K09809	10.0
K10912	0.0
K10913	0.0
K10914	1359.0
K10915	0.0
K10916	0.0
K10917	0.0
K11358	6899.0
K11355	0.0
K11354	0.0
K11357	0.0
K11356	0.0
K04069	33578.0
K04068	15632.0
K04065	13.0
K04064	13.0
K04067	12.0
K04066	13846.0
K04061	4445.0
K09716	1.0
K04063	1781.0
K04062	12.0
K10006	0.0
K10007	0.0
K10004	12.0
K10005	0.0
K10002	12.0
K10003	11.0
K10000	12.0
K10001	11.0
K09717	0.0
K10008	182.0
K10009	13.0
K02491	0.0
K14588	12.0
K14581	0.0
K13678	441.0
K13679	0.0
K11633	0.0
K13670	0.0
K13671	0.0
K11987	0.0
K11636	0.0
K11634	0.0
K13582	0.0
K13583	0.0
K13580	1.0
K13581	0.0
K13586	0.0
K13587	0.0
K13584	0.0
K13585	0.0
K13588	0.0
K13589	0.0
K02052	682.0
K02053	703.0
K02050	23511.0
K02051	21780.0
K02056	14187.0
K05553	0.0
K02054	682.0
K02055	679.0
K02058	4775.0
K02059	0.0
K05558	0.0
K05559	1.0
K03895	1.0
K03894	1.0
K03897	1.0
K03896	2.0
K03891	0.0
K03890	0.0
K03893	1.0
K03892	21903.0
K02423	1.0
K05342	0.0
K05341	29.0
K12989	0.0
K12988	1.0
K02420	6508.0
K12981	0.0
K12980	0.0
K12983	0.0
K12982	0.0
K12985	0.0
K12984	12.0
K12987	0.0
K02426	2256.0
K13854	0.0
K03098	389.0
K13853	370.0
K03095	2046.0
K05344	0.0
K03091	38295.0
K03090	361.0
K03093	1378.0
K03092	5167.0
K06113	813.0
K09632	0.0
K02429	3744.0
K06118	0.0
K05716	0.0
K04844	1591.0
K11632	0.0
K11630	0.0
K11631	50.0
K11637	0.0
K11635	0.0
K11638	0.0
K11639	0.0
K07572	0.0
K07573	0.0
K07570	2115.0
K07571	3021.0
K07576	8149.0
K07577	1.0
K07574	11299.0
K07575	0.0
K07578	0.0
K07579	0.0
K11189	23110.0
K11184	4836.0
K11187	0.0
K11180	560.0
K11181	560.0
K11183	194.0
K10764	1.0
K10763	13.0
K10762	1.0
K01938	12713.0
K01939	14697.0
K01934	13889.0
K01935	1208.0
K01937	13832.0
K01930	0.0
K01932	0.0
K01933	15478.0
K07798	826.0
K07799	194.0
K07796	1.0
K07797	0.0
K07794	120.0
K07795	20.0
K07792	824.0
K07793	3748.0
K07790	0.0
K07791	24.0
K06379	9331.0
K00968	2548.0
K06378	8890.0
K06377	0.0
K06376	0.0
K06375	0.0
K09814	0.0
K09813	0.0
K06372	0.0
K06371	0.0
K06370	0.0
K01249	0.0
K01246	5098.0
K01247	31.0
K01244	0.0
K01243	9831.0
K08919	0.0
K01241	826.0
K02919	7761.0
K02913	16614.0
K02912	0.0
K02911	13489.0
K02910	0.0
K02917	0.0
K02916	13893.0
K02915	0.0
K02914	13752.0
K00228	13.0
K00227	0.0
K00226	18995.0
K00224	0.0
K00223	0.0
K00222	0.0
K00221	0.0
K00220	0.0
K01798	0.0
K01799	228.0
K01068	0.0
K01069	1803.0
K01062	11.0
K01791	14542.0
K01792	194.0
K01061	386.0
K01066	2489.0
K01067	160.0
K01796	3.0
K01797	115.0
K05499	2001.0
K14468	0.0
K14469	0.0
K14465	0.0
K14466	0.0
K14467	0.0
K10834	0.0
K10833	0.0
K02266	0.0
K03793	0.0
K03790	1406.0
K03791	11.0
K03796	12.0
K03797	15346.0
K03794	0.0
K03795	182.0
K03798	25218.0
K03799	1319.0
K13448	0.0
K12538	0.0
K12539	0.0
K12530	0.0
K12531	0.0
K12532	0.0
K12533	0.0
K12534	0.0
K12535	0.0
K12536	0.0
K12537	0.0
K03136	0.0
K09790	3972.0
K09791	29.0
K09792	199.0
K09793	2790.0
K09794	29.0
K09795	0.0
K09796	1.0
K09797	1745.0
K09798	28.0
K09799	3174.0
K10972	0.0
K10973	0.0
K10977	108.0
K10974	2222.0
K10975	4.0
K10978	0.0
K10979	1077.0
K06308	0.0
K00315	0.0
K09862	13.0
K06303	0.0
K09860	0.0
K09861	8901.0
K06306	2455.0
K06307	0.0
K06305	14.0
K11373	0.0
K04047	3082.0
K04046	13.0
K04045	1880.0
K04044	13.0
K04043	15041.0
K04042	9355.0
K04041	9736.0
K04040	0.0
K02700	0.0
K04049	0.0
K04048	0.0
K02707	0.0
K02704	0.0
K02705	0.0
K10020	0.0
K10021	0.0
K10022	2.0
K10023	2.0
K10024	2.0
K10025	2.0
K10026	303.0
K10027	0.0
K13612	0.0
K13613	0.0
K13611	0.0
K13614	0.0
K13615	0.0
K05794	1007.0
K05795	4824.0
K05796	69.0
K05797	0.0
K05790	12.0
K05791	182.0
K05792	290.0
K05793	182.0
K05798	23.0
K05799	12500.0
K01474	0.0
K01477	0.0
K01476	813.0
K01471	0.0
K01470	6506.0
K01473	0.0
K13039	0.0
K01479	13.0
K01478	1953.0
K05570	2067.0
K05571	2068.0
K05572	0.0
K05573	0.0
K02078	27874.0
K02079	0.0
K05576	0.0
K02074	455.0
K02075	455.0
K02076	886.0
K02077	820.0
K02071	9482.0
K02072	9316.0
K02073	12786.0
K03309	287.0
K03308	22784.0
K03305	4334.0
K03304	12.0
K03307	10801.0
K03306	4775.0
K03301	0.0
K03300	512.0
K03303	1086.0
K03302	0.0
K06173	19955.0
K06175	12.0
K06174	0.0
K06177	2907.0
K06176	13.0
K06179	8810.0
K07680	5.0
K03867	0.0
K03838	1.0
K12053	0.0
K11618	3339.0
K11619	0.0
K11614	0.0
K11615	0.0
K11616	11.0
K11617	1603.0
K11610	0.0
K11611	0.0
K11960	0.0
K11961	269.0
K02836	13868.0
K10565	0.0
K10564	0.0
K02837	10841.0
K10561	1310.0
K10560	1310.0
K10563	9738.0
K10562	12.0
K02838	13893.0
K06858	12.0
K02839	1736.0
K06859	852.0
K12700	1604.0
K07558	0.0
K07559	2392.0
K07228	0.0
K07229	12.0
K07226	1.0
K07224	13.0
K07225	12.0
K07222	192.0
K07223	357.0
K07220	4420.0
K07221	2.0
K10709	3144.0
K10708	0.0
K10701	0.0
K10703	0.0
K10702	0.0
K10704	0.0
K05984	12.0
K07537	0.0
K08652	0.0
K08651	0.0
K08658	0.0
K08659	4427.0
K05982	29.0
K07451	0.0
K07453	0.0
K07452	0.0
K07455	1208.0
K07454	182.0
K09707	2118.0
K07457	319.0
K09706	273.0
K07104	3361.0
K00029	842.0
K00028	4.0
K00799	40.0
K00798	11813.0
K00797	6901.0
K00024	4441.0
K00795	24.0
K00026	0.0
K00021	0.0
K00020	1736.0
K00023	0.0
K00022	0.0
K09017	568.0
K01269	9360.0
K09015	3047.0
K09014	6691.0
K09013	12273.0
K09011	2049.0
K09010	0.0
K01261	1603.0
K01262	16288.0
K01263	26.0
K01264	1.0
K01265	17334.0
K01266	1755.0
K09018	12.0
K08227	12.0
K08226	0.0
K08225	12.0
K08224	309.0
K08223	2241.0
K08222	0.0
K08221	560.0
K00249	4.0
K01790	11642.0
K00241	2820.0
K00240	4306.0
K00243	11125.0
K00242	29.0
K00245	566.0
K00244	7062.0
K00247	12.0
K00246	12.0
K01795	1973.0
K06983	0.0
K02799	0.0
K02798	1890.0
K02791	216.0
K02790	0.0
K02793	5255.0
K02795	9166.0
K02794	9582.0
K02796	8709.0
K04564	5427.0
K04565	3620.0
K04566	1736.0
K04567	12149.0
K01040	418.0
K01041	1.0
K04562	2075.0
K04568	12.0
K01049	0.0
K02535	2260.0
K02242	2061.0
K02536	2451.0
K02531	122.0
K02246	2042.0
K02533	25.0
K02532	343.0
K02248	1759.0
K02538	196.0
K00581	0.0
K13421	0.0
K01013	0.0
K15018	0.0
K15019	0.0
K03110	13317.0
K03111	28584.0
K03112	13.0
K03113	2244.0
K03116	5174.0
K03117	18.0
K03118	3884.0
K03119	12.0
K10919	0.0
K12552	0.0
K12553	0.0
K12551	0.0
K12556	1603.0
K12554	16.0
K12555	4093.0
K06892	23.0
K06893	184.0
K06890	2744.0
K06891	195.0
K06896	8249.0
K06897	6878.0
K06894	1189.0
K06895	2157.0
K10954	0.0
K10956	0.0
K06899	13.0
K06328	738.0
K06329	0.0
K10952	0.0
K10953	0.0
K11395	0.0
K11391	12.0
K11390	0.0
K11392	28.0
K00499	0.0
K00494	182.0
K00495	0.0
K00496	2.0
K00491	0.0
K00492	0.0
K00493	0.0
K13591	0.0
K01467	3757.0
K13593	0.0
K13592	0.0
K04021	11.0
K04020	11.0
K04023	1163.0
K04022	11.0
K04025	11.0
K04024	1118.0
K04027	129.0
K04026	479.0
K04029	4044.0
K04028	4744.0
K07055	0.0
K07054	14.0
K07057	0.0
K07056	15932.0
K07051	182.0
K07050	6759.0
K07053	22117.0
K07052	24460.0
K07059	0.0
K07058	11612.0
K10040	197.0
K10041	1708.0
K10046	0.0
K04799	0.0
K04798	0.0
K04793	0.0
K04792	0.0
K04791	0.0
K04790	0.0
K04797	0.0
K04796	0.0
K04795	0.0
K04794	0.0
K13638	12.0
K13639	13.0
K13634	13.0
K13635	12.0
K13636	11.0
K13637	23.0
K13630	12.0
K13631	12.0
K13632	23.0
K13633	13.0
K02042	5700.0
K05778	12.0
K05779	12.0
K05776	827.0
K05541	13.0
K05774	13.0
K05775	13.0
K05772	6.0
K05773	6.0
K05540	4308.0
K01459	0.0
K01458	0.0
K01457	462.0
K01455	289.0
K01454	0.0
K01453	0.0
K01452	1.0
K01451	1055.0
K01450	0.0
K05518	0.0
K08070	1040.0
K08071	0.0
K05516	1216.0
K08077	144.0
K05515	11928.0
K13093	0.0
K11783	0.0
K12949	0.0
K12945	12.0
K12944	11.0
K12941	836.0
K12940	181.0
K12943	12.0
K12942	902.0
K14728	0.0
K14727	0.0
K11785	0.0
K00108	205.0
K13890	14.0
K13891	14.0
K13892	13.0
K13893	14.0
K13894	13.0
K13895	13.0
K13896	13.0
K06159	13.0
K06158	17237.0
K06153	14253.0
K06152	0.0
K06151	0.0
K06157	0.0
K06156	12.0
K06155	12.0
K06154	0.0
K03327	4324.0
K03326	37.0
K03325	2298.0
K03324	16605.0
K03322	4650.0
K03321	3123.0
K03320	4095.0
K03329	0.0
K03328	1946.0
K04802	0.0
K04801	0.0
K04800	0.0
K11948	0.0
K01505	1.0
K04756	0.0
K11940	12.0
K11941	12.0
K11942	0.0
K11943	0.0
K11944	0.0
K01507	20762.0
K11946	0.0
K11947	0.0
K01506	1.0
K01501	2.0
K01500	88.0
K01503	0.0
K06714	769.0
K04750	3931.0
K12789	0.0
K12788	0.0
K11526	0.0
K10810	0.0
K11522	0.0
K11523	0.0
K08675	0.0
K08676	813.0
K08677	0.0
K08679	0.0
K11521	0.0
K10547	1054.0
K10546	1058.0
K10545	262.0
K10544	120.0
K10543	134.0
K10542	4106.0
K10541	4127.0
K10540	6600.0
K10549	239.0
K10548	1054.0
K14630	0.0
K11529	0.0
K00007	11.0
K00005	8179.0
K13444	0.0
K00003	14165.0
K00002	2908.0
K00001	5715.0
K01186	4898.0
K00009	1897.0
K00008	11795.0
K10726	0.0
K10725	0.0
K08246	0.0
K00263	197.0
K00262	13586.0
K00261	569.0
K00260	18.0
K00266	42402.0
K00265	5232.0
K01200	1718.0
K01201	4880.0
K01206	20952.0
K01207	7226.0
K01205	1018.0
K01208	286.0
K01209	20476.0
K06167	2372.0
K00917	4005.0
K00912	2260.0
K00919	12168.0
K02519	13637.0
K02518	13669.0
K02517	2080.0
K02511	12.0
K02510	904.0
K13409	0.0
K13408	0.0
K03179	1431.0
K03170	0.0
K03177	13893.0
K12574	11841.0
K12570	0.0
K12573	14842.0
K11009	0.0
K11008	0.0
K11005	0.0
K11004	0.0
K11007	0.0
K11006	0.0
K11003	0.0
K08296	211.0
K08297	0.0
K08295	0.0
K02634	0.0
K02635	0.0
K10622	0.0
K07693	89.0
K07692	0.0
K07691	0.0
K07690	0.0
K07697	0.0
K07696	2030.0
K07695	0.0
K07694	252.0
K07699	7820.0
K07698	0.0
K07079	11558.0
K07078	4818.0
K07077	0.0
K07076	2069.0
K07075	4961.0
K07074	517.0
K07073	0.0
K07072	0.0
K07071	952.0
K07070	13.0
K14584	0.0
K11620	0.0
K09190	0.0
K11623	0.0
K05759	0.0
K08589	0.0
K11625	0.0
K11995	0.0
K01439	11993.0
K01438	2972.0
K01431	0.0
K01430	2202.0
K01433	196.0
K01432	0.0
K01434	2.0
K01437	0.0
K01436	9655.0
K05539	13.0
K14520	0.0
K12963	11.0
K12962	11.0
K12961	12.0
K12960	11881.0
K14749	0.0
K14748	0.0
K02972	12.0
K14743	0.0
K14742	9390.0
K14745	0.0
K14744	1.0
K14747	0.0
K14746	0.0
K02167	13.0
K02164	0.0
K02160	7806.0
K02168	27.0
K02169	844.0
K10931	0.0
K03341	0.0
K03340	6215.0
K03343	0.0
K03342	3187.0
K03346	2219.0
K12299	11.0
K12291	1.0
K12290	12.0
K12293	0.0
K12292	0.0
K12295	0.0
K12294	0.0
K12297	13.0
K12368	13.0
K11922	1.0
K11923	12.0
K11920	0.0
K11921	11.0
K11926	12.0
K11927	3652.0
K11924	422.0
K11925	12.0
K11928	4963.0
K13181	0.0
K13219	0.0
K07262	13.0
K07263	2434.0
K07260	11568.0
K07261	12.0
K07266	0.0
K07267	192.0
K07264	28.0
K07265	0.0
K07268	0.0
K07269	12.0
K01155	3249.0
K04478	0.0
K04479	0.0
K10528	0.0
K14952	0.0
K07486	1032.0
K07487	0.0
K07484	2314.0
K07485	1.0
K07482	46.0
K07483	41151.0
K07480	0.0
K07481	459.0
K07488	0.0
K07489	0.0
K11210	0.0
K11211	0.0
K11212	2.0
K11214	1740.0
K11216	120.0
K06300	0.0
K00061	0.0
K00060	356.0
K06301	0.0
K00065	2470.0
K00064	0.0
K00067	16094.0
K00066	183.0
K00069	0.0
K00068	587.0
K06304	0.0
K08262	0.0
K08261	0.0
K08260	0.0
K08265	0.0
K08264	0.0
K00288	0.0
K00285	194.0
K00284	7136.0
K00287	12618.0
K00286	15635.0
K00281	2222.0
K00280	0.0
K00283	3000.0
K00282	3000.0
K08088	1.0
K14198	0.0
K14199	0.0
K03452	0.0
K14194	0.0
K14195	0.0
K14196	0.0
K14197	0.0
K14192	0.0
K14193	0.0
K01880	11052.0
K01881	15679.0
K01883	13893.0
K01885	10762.0
K04618	0.0
K01887	15642.0
K01224	1537.0
K01889	13893.0
K01226	2150.0
K01227	3196.0
K01220	122.0
K01222	1248.0
K01223	14616.0
K02759	5495.0
K02755	1588.0
K02757	14669.0
K02756	2.0
K14998	0.0
K02750	281.0
K02753	12.0
K02752	0.0
K00939	13610.0
K00938	2046.0
K00937	10945.0
K00936	49577.0
K00935	0.0
K00934	182.0
K00933	0.0
K00932	1.0
K00931	14241.0
K00930	25821.0
K01089	2886.0
K01080	0.0
K01081	6259.0
K01082	0.0
K01083	1.0
K01084	0.0
K01085	12.0
K01087	12.0
K02571	1.0
K02570	206.0
K02573	222.0
K02572	0.0
K02575	472.0
K02574	1600.0
K07780	0.0
K03488	6811.0
K03489	566.0
K03482	12.0
K03483	1871.0
K03480	696.0
K03481	1059.0
K03486	3705.0
K03487	12.0
K03484	8231.0
K03485	12.0
K02287	0.0
K02286	0.0
K02285	0.0
K02284	0.0
K02283	12765.0
K02282	765.0
K02281	0.0
K02280	0.0
K02289	0.0
K02288	0.0
K03626	0.0
K03627	0.0
K03624	19349.0
K03625	13893.0
K03151	11640.0
K03620	787.0
K03153	1.0
K08869	0.0
K03628	9816.0
K03629	13846.0
K09738	0.0
K09739	0.0
K09736	0.0
K09737	0.0
K09735	0.0
K09732	0.0
K09733	0.0
K09730	0.0
K09731	0.0
K09888	9434.0
K09889	13.0
K09880	12.0
K09882	1.0
K09883	0.0
K09884	0.0
K09887	0.0
K11027	0.0
K11026	0.0
K11025	0.0
K11024	0.0
K07679	0.0
K07678	13.0
K11021	0.0
K11020	0.0
K07675	24.0
K07674	1.0
K07676	12.0
K07671	0.0
K07670	0.0
K07673	12.0
K07672	0.0
K01117	0.0
K12048	0.0
K07019	194.0
K07018	1.0
K07011	6883.0
K07010	9476.0
K07013	0.0
K07012	9118.0
K07015	11491.0
K07014	13.0
K07017	1138.0
K07016	19.0
K10084	0.0
K08372	755.0
K05884	719.0
K05885	2889.0
K05886	11.0
K05887	0.0
K05880	11.0
K05881	11.0
K05882	182.0
K05883	0.0
K08902	0.0
K05739	611.0
K05888	0.0
K05889	0.0
K08903	0.0
K00547	473.0
K00544	0.0
K00545	0.0
K00542	0.0
K00543	0.0
K00540	35196.0
K00548	18089.0
K00549	5592.0
K01145	0.0
K01412	0.0
K01147	12.0
K01417	3722.0
K00038	0.0
K01143	0.0
K01142	12458.0
K01419	996.0
K00788	15374.0
K00789	17537.0
K12502	0.0
K14762	12.0
K14761	8851.0
K06195	194.0
K03819	12.0
K03818	1.0
K03814	826.0
K03817	1557.0
K03816	10041.0
K03811	8766.0
K03810	1712.0
K03813	286.0
K11908	0.0
K11909	0.0
K11904	2.0
K11905	24.0
K11906	36.0
K11907	14.0
K11900	26.0
K11901	26.0
K11902	2.0
K11903	38.0
K10986	22.0
K13238	0.0
K13239	0.0
K13797	0.0
K07248	3044.0
K13796	11.0
K07244	0.0
K07245	13.0
K07246	577.0
K07240	23600.0
K07241	12.0
K07242	0.0
K07243	196.0
K01268	0.0
K05296	0.0
K02821	3036.0
K09016	12.0
K09945	11.0
K09944	0.0
K09947	1.0
K09946	182.0
K09941	0.0
K09940	197.0
K09943	0.0
K09942	576.0
K09949	198.0
K09948	1.0
K10851	0.0
K10850	0.0
K03666	2398.0
K03667	996.0
K03196	11.0
K03665	13573.0
K11275	0.0
K06012	7937.0
K00048	5820.0
K10857	12.0
K09773	1210.0
K00043	0.0
K00042	3895.0
K00041	4040.0
K00040	5098.0
K00046	12105.0
K00733	0.0
K00044	0.0
K06011	0.0
K09012	0.0
K06016	839.0
K06017	0.0
K06014	0.0
K06015	1867.0
K06019	779.0
K01075	1.0
K12221	0.0
K06444	0.0
K04632	0.0
K14977	62.0
K14974	0.0
K00958	0.0
K00951	15814.0
K00950	4030.0
K00952	54.0
K00955	1593.0
K00954	13893.0
K00957	3235.0
K00956	2413.0
K00590	1235.0
K02777	1295.0
K02775	624.0
K02774	1808.0
K02773	1949.0
K02771	191.0
K02770	7175.0
K02779	691.0
K02778	12.0
K01606	0.0
K01607	10151.0
K01604	0.0
K01605	0.0
K01602	0.0
K01601	0.0
K03750	1710.0
K01609	10866.0
K02553	13.0
K02804	3796.0
K02551	3153.0
K02806	473.0
K02557	6257.0
K02800	2052.0
K05275	0.0
K02802	0.0
K13300	0.0
K02558	1188.0
K02809	2.0
K02808	1.0
K03600	13.0
K03601	13846.0
K03602	13462.0
K03603	12.0
K03604	2405.0
K03605	576.0
K03606	13.0
K03607	12.0
K03608	6120.0
K03609	11357.0
K06078	12.0
K06079	13.0
K09710	13863.0
K09711	0.0
K09712	12.0
K06073	12.0
K06074	12.0
K06075	24.0
K06076	2079.0
K06077	13.0
K06382	6628.0
K06383	4823.0
K06380	0.0
K06381	9024.0
K06386	14.0
K06387	7976.0
K06384	1063.0
K06385	7874.0
K06388	0.0
K06389	0.0
K12466	0.0
K12468	0.0
K07657	211.0
K07656	0.0
K07655	0.0
K07654	0.0
K07653	0.0
K07652	2623.0
K07651	5.0
K07650	459.0
K07659	29.0
K07658	12796.0
K11041	1716.0
K11040	0.0
K11043	0.0
K11042	0.0
K11045	0.0
K11044	0.0
K11047	0.0
K11046	0.0
K11049	0.0
K11048	0.0
K07387	827.0
K07386	5820.0
K06926	13064.0
K06927	1240.0
K06924	0.0
K06925	13893.0
K06922	0.0
K06923	9176.0
K06920	1050.0
K06921	4002.0
K06928	720.0
K06929	1894.0
K07033	8991.0
K07032	2702.0
K07031	3717.0
K07030	11734.0
K07037	1647.0
K07035	6375.0
K07034	588.0
K07039	14.0
K07038	541.0
K10829	0.0
K00384	27436.0
K00385	986.0
K00386	0.0
K00387	0.0
K00380	376.0
K00381	194.0
K00382	9774.0
K00383	3249.0
K00389	14.0
K01387	0.0
K01385	0.0
K01389	0.0
K09158	29.0
K09159	29.0
K09156	0.0
K09157	11414.0
K09154	0.0
K09155	3236.0
K09152	0.0
K09153	4447.0
K09150	0.0
K09151	758.0
K05970	7848.0
K05714	11.0
K05715	0.0
K05710	1.0
K05711	0.0
K05712	11.0
K05713	11.0
K00560	10628.0
K00561	4.0
K00563	5179.0
K00564	2305.0
K00566	14110.0
K00567	12383.0
K00568	24.0
K00569	182.0
K05575	0.0
K01169	12.0
K01167	0.0
K01166	0.0
K05577	182.0
K01163	5907.0
K01161	0.0
K01160	0.0
K05578	0.0
K05579	0.0
K08092	1568.0
K08093	25.0
K08094	1432.0
K08095	0.0
K08096	0.0
K08097	560.0
K02254	0.0
K02255	12.0
K01743	0.0
K02251	5.0
K02061	0.0
K01741	0.0
K02060	0.0
K00114	1.0
K02122	10241.0
K02123	12099.0
K02120	12323.0
K02121	9459.0
K02124	12323.0
K03837	23.0
K03836	0.0
K03835	23.0
K03834	12.0
K03833	598.0
K03832	2306.0
K03831	194.0
K03830	6251.0
K00443	0.0
K03839	2073.0
K02067	30.0
K10189	4824.0
K13038	14994.0
K13787	703.0
K13788	194.0
K13789	36716.0
K10188	6185.0
K12255	1.0
K12254	2.0
K12257	9838.0
K12256	2.0
K12251	2741.0
K12250	0.0
K12253	0.0
K12252	0.0
K13252	418.0
K13256	1670.0
K13255	13.0
K12079	0.0
K12078	0.0
K12071	0.0
K12070	0.0
K12073	182.0
K12072	11.0
K09912	13.0
K06236	0.0
K06237	0.0
K05519	0.0
K09914	12.0
K11788	0.0
K11782	0.0
K11780	0.0
K11781	0.0
K11787	0.0
K11784	0.0
K11530	12.0
K12787	0.0
K12786	0.0
K12785	0.0
K12784	0.0
K06718	2.0
K09969	1.0
K09968	0.0
K09967	2234.0
K09966	182.0
K09965	182.0
K09964	1.0
K09963	4110.0
K09962	1896.0
K09961	12.0
K09960	1.0
K11527	2208.0
K11524	0.0
K11525	0.0
K11250	12.0
K11253	0.0
K11258	12.0
K11528	0.0
K00713	0.0
K00712	138.0
K10780	0.0
K10783	192.0
K10125	2.0
K10124	11.0
K10126	2.0
K10121	92.0
K10123	0.0
K10122	92.0
K04652	4554.0
K04653	2624.0
K04651	5474.0
K04656	2646.0
K04654	2646.0
K04655	3008.0
K00973	13292.0
K00972	1428.0
K00971	5291.0
K00970	2057.0
K00975	27394.0
K00974	34034.0
K00979	3037.0
K00978	809.0
K14954	0.0
K14955	0.0
K14956	0.0
K06178	6673.0
K01596	1098.0
K01597	2046.0
K01594	0.0
K01595	229.0
K01592	0.0
K01593	0.0
K01590	226.0
K01591	13657.0
K01598	1785.0
K01599	16562.0
K02711	0.0
K02710	0.0
K02713	0.0
K02712	0.0
K02714	0.0
K02717	0.0
K02716	0.0
K02719	0.0
K02718	0.0
K03449	2565.0
K03446	1431.0
K03444	0.0
K03445	24.0
K03442	13345.0
K01620	6971.0
K01621	1068.0
K01622	0.0
K01623	5501.0
K01624	24487.0
K01625	22785.0
K01626	10055.0
K01627	2263.0
K01628	10247.0
K01629	2568.0
K05299	5.0
K02829	0.0
K02828	0.0
K02827	0.0
K02826	0.0
K02825	3347.0
K02824	11892.0
K02823	13109.0
K02822	5203.0
K03198	0.0
K03199	11.0
K03668	1247.0
K03669	194.0
K03190	2202.0
K03191	3.0
K03660	10549.0
K03194	11.0
K03195	11.0
K03664	13893.0
K03197	11.0
K09772	11524.0
K06013	196.0
K09770	103.0
K09771	12.0
K09776	0.0
K09777	7305.0
K09774	29.0
K09775	6505.0
K09778	1385.0
K09779	7931.0
K06269	0.0
K06323	0.0
K11624	0.0
K02991	0.0
K02990	12721.0
K02624	22.0
K02240	2255.0
K08282	182.0
K12440	0.0
K12441	0.0
K12442	0.0
K12443	0.0
K12444	0.0
K12445	0.0
K12449	0.0
K02247	0.0
K07637	13.0
K07636	12037.0
K07639	13.0
K07638	13.0
K11069	8265.0
K11068	13267.0
K11063	0.0
K11062	0.0
K11061	0.0
K11060	0.0
K11066	13.0
K11065	3985.0
K06900	0.0
K06901	15169.0
K06902	3956.0
K06903	484.0
K06904	1487.0
K06905	1653.0
K06906	1280.0
K06907	1914.0
K06908	1652.0
K06909	1434.0
K10821	0.0
K05905	0.0
K05904	0.0
K05906	0.0
K05900	0.0
K05903	6.0
K01406	1.0
K05909	0.0
K05908	0.0
K00368	0.0
K00369	0.0
K00366	1549.0
K00367	0.0
K00364	2057.0
K00365	182.0
K00362	25.0
K00363	13.0
K00360	0.0
```
