## Extended Data File 1 for "Diet induces reproducible alterations in the mouse and human gut microbiome": ERS795143_ERR986458.picrust

```
# Constructed from biom file
#OTU ID	ERR986458
K01365	0.0
K01364	0.0
K01361	3.0
K01360	0.0
K01362	8837.0
K02249	0.0
K05841	0.0
K05844	18.0
K05845	630.0
K05846	5652.0
K05847	7461.0
K00508	1.0
K00500	2.0
K00507	68.0
K00504	0.0
K00505	0.0
K12521	0.0
K01101	4332.0
K01103	14.0
K12520	0.0
K01104	22777.0
K05592	8553.0
K05593	3107.0
K05590	16.0
K05591	18.0
K05596	18.0
K05597	0.0
K05594	0.0
K05595	381.0
K05599	0.0
K11964	0.0
K11962	0.0
K14540	10189.0
K12529	0.0
K12528	0.0
K06353	0.0
K02456	886.0
K02457	34.0
K02454	186.0
K02455	103.0
K02452	50.0
K02453	254.0
K02450	15.0
K02103	2217.0
K08138	115.0
K02108	9825.0
K02109	11132.0
K02458	34.0
K02459	34.0
K08137	16.0
K03851	608.0
K03850	0.0
K03852	608.0
K03855	618.0
K03856	9097.0
K13018	1.0
K13019	0.0
K13010	0.0
K13011	0.0
K13012	634.0
K13013	0.0
K13014	16.0
K13015	505.0
K13016	1.0
K13017	1.0
K08566	16.0
K08567	634.0
K13274	0.0
K13275	0.0
K13276	0.0
K13277	0.0
K03275	0.0
K03274	99.0
K03277	0.0
K03276	0.0
K03271	5333.0
K03270	1935.0
K03273	2573.0
K03272	1502.0
K03279	0.0
K03278	0.0
K11022	0.0
K12277	0.0
K12276	0.0
K12270	2.0
K11058	0.0
K12279	0.0
K12278	14.0
K07557	0.0
K07550	0.0
K07552	73.0
K06319	0.0
K09909	0.0
K09908	18.0
K12051	0.0
K12050	0.0
K12057	16.0
K12056	16.0
K06221	32.0
K09900	16.0
K09903	11007.0
K09902	18.0
K09904	16.0
K09907	16.0
K09906	16.0
K11501	0.0
K03234	0.0
K00773	10640.0
K00772	705.0
K00777	0.0
K00776	0.0
K06313	1146.0
K06315	0.0
K05574	0.0
K10201	4.0
K07176	0.0
K07177	2900.0
K07174	0.0
K07175	2054.0
K07172	645.0
K07173	7480.0
K07170	3148.0
K07171	17277.0
K07178	2.0
K07179	0.0
K00195	0.0
K00194	2.0
K00197	506.0
K00196	0.0
K00191	0.0
K00190	618.0
K00193	0.0
K00192	0.0
K00198	3199.0
K06405	6368.0
K10109	7058.0
K10108	8877.0
K10107	0.0
K01828	0.0
K01829	0.0
K01826	18.0
K01825	72.0
K01822	17.0
K01823	3523.0
K01820	68.0
K01821	3565.0
K00999	0.0
K00998	4614.0
K00995	17039.0
K00997	5723.0
K00996	215.0
K00991	9555.0
K00990	100.0
K00992	0.0
K11028	0.0
K02622	3648.0
K02625	0.0
K03564	4861.0
K13489	68.0
K13488	68.0
K13483	2.0
K13482	2.0
K13481	2.0
K13480	0.0
K13487	68.0
K13486	68.0
K14680	0.0
K14681	0.0
K14682	86.0
K08358	520.0
K08357	506.0
K08356	0.0
K08355	0.0
K03469	8835.0
K03462	0.0
K03464	0.0
K03465	3150.0
K03466	11117.0
K01648	0.0
K01649	11701.0
K01643	1202.0
K01640	187.0
K01641	2900.0
K01646	410.0
K01647	11118.0
K01644	1199.0
K02597	30.0
K02626	618.0
K02595	0.0
K02594	1186.0
K02593	30.0
K02592	569.0
K02591	1109.0
K02590	2358.0
K02598	2144.0
K02849	84.0
K14061	17.0
K14062	16.0
K14063	16.0
K14064	16.0
K14065	0.0
K14067	0.0
K02841	86.0
K02840	536.0
K02843	48.0
K02844	100.0
K02847	0.0
K02846	16.0
K02102	1.0
K09758	159.0
K06039	16.0
K06034	0.0
K06036	0.0
K06037	0.0
K06032	0.0
K01581	664.0
K02702	0.0
K02659	2.0
K13490	68.0
K13491	68.0
K03644	328.0
K03645	16.0
K03646	18.0
K03647	2915.0
K03640	132.0
K03641	18.0
K03642	824.0
K03643	18.0
K03648	8603.0
K03649	535.0
K06694	0.0
K11814	0.0
K12428	0.0
K12429	0.0
K12422	0.0
K12423	0.0
K12420	0.0
K12421	0.0
K12426	0.0
K12427	0.0
K12424	0.0
K12425	0.0
K07349	49.0
K07348	16.0
K05380	0.0
K07345	82.0
K07344	0.0
K07347	130.0
K07346	33.0
K07341	2743.0
K07340	18.0
K07343	2792.0
K07342	0.0
K06968	86.0
K06969	12077.0
K06962	1621.0
K06963	0.0
K06960	10350.0
K06961	0.0
K06966	3392.0
K06967	10188.0
K06964	0.0
K06965	0.0
K08995	70.0
K08994	17.0
K08997	16.0
K08996	105.0
K08990	16.0
K08993	18.0
K08992	16.0
K08999	673.0
K08998	8866.0
K08344	16.0
K08345	16.0
K08346	16.0
K14940	608.0
K02724	0.0
K08349	16.0
K11815	0.0
K05929	0.0
K05928	68.0
K05927	0.0
K05924	0.0
K05922	0.0
K05921	66.0
K00349	274.0
K00698	0.0
K00340	846.0
K00341	846.0
K00690	2789.0
K00343	842.0
K00344	22.0
K00697	18.0
K00346	274.0
K00347	274.0
K09116	1948.0
K09117	6827.0
K05337	4740.0
K09118	631.0
K09119	0.0
K02106	91.0
K05823	2708.0
K05820	18.0
K05826	0.0
K05827	0.0
K02100	16.0
K02101	0.0
K00524	0.0
K00525	8292.0
K00526	6556.0
K00527	17958.0
K00520	83.0
K00522	0.0
K00523	2.0
K02451	16.0
K00528	7852.0
K00529	3.0
K00025	68.0
K14215	0.0
K14213	0.0
K03453	440.0
K00796	5734.0
K05339	76.0
K00027	10420.0
K00794	5303.0
K00793	5267.0
K01347	2290.0
K01346	0.0
K01344	0.0
K01343	0.0
K00791	10947.0
K01340	0.0
K00790	17481.0
K02694	0.0
K02696	0.0
K02697	0.0
K02690	0.0
K02691	474.0
K02692	0.0
K02693	0.0
K02698	0.0
K02699	0.0
K00836	18.0
K00837	2508.0
K00835	84.0
K00832	742.0
K00833	216.0
K00830	0.0
K00831	9771.0
K00839	2402.0
K04335	0.0
K04334	0.0
K01120	68.0
K01126	10636.0
K04333	16.0
K01129	8237.0
K01128	0.0
K04339	0.0
K04338	0.0
K02470	17048.0
K02471	68.0
K02472	259.0
K02473	0.0
K02474	2297.0
K02475	22.0
K02476	22.0
K02477	3090.0
K02478	33.0
K02479	80.0
K09019	16.0
K01267	4934.0
K13074	0.0
K13075	0.0
K11441	0.0
K14055	18.0
K13299	0.0
K13292	11208.0
K14057	16.0
K14056	16.0
K02856	131.0
K02585	693.0
K12211	0.0
K12210	0.0
K12213	0.0
K12212	0.0
K12215	0.0
K02854	16.0
K12217	0.0
K12216	0.0
K12219	0.0
K12218	0.0
K02855	32.0
K08692	0.0
K08693	21.0
K08690	0.0
K08691	0.0
K08696	0.0
K08697	0.0
K11748	84.0
K11749	10726.0
K11746	16.0
K11747	16.0
K11744	84.0
K11745	84.0
K11742	16.0
K11743	1836.0
K11740	1.0
K11741	4101.0
K13920	1871.0
K13921	69.0
K13922	3299.0
K13923	69.0
K13924	0.0
K13925	0.0
K13926	100.0
K13927	307.0
K13928	16.0
K13929	18.0
K09923	18.0
K09922	310.0
K06201	6567.0
K06200	4750.0
K06207	9417.0
K06206	1467.0
K06205	18.0
K09924	70.0
K09929	1.0
K06208	34.0
K00759	8067.0
K00758	16.0
K00752	0.0
K00757	6717.0
K00756	6645.0
K00754	16530.0
K06001	2727.0
K05557	0.0
K09766	549.0
K05554	0.0
K07475	0.0
K07150	3566.0
K07151	14.0
K07152	2.0
K07153	18.0
K07154	1590.0
K07155	0.0
K07156	16.0
K07157	2.0
K07406	5389.0
K07407	13195.0
K07404	7845.0
K07405	242.0
K07402	5461.0
K07403	806.0
K07400	18.0
K07401	18.0
K01808	11748.0
K01809	6622.0
K01800	2.0
K01801	0.0
K01802	1444.0
K01803	11426.0
K01804	1992.0
K01805	2600.0
K01807	4972.0
K09718	0.0
K14668	0.0
K14669	0.0
K14666	0.0
K14667	0.0
K01664	2921.0
K01665	772.0
K01666	2478.0
K01667	311.0
K01660	0.0
K01661	3647.0
K01662	10979.0
K01663	0.0
K01668	3.0
K01669	123.0
K02863	11003.0
K02862	0.0
K02860	10547.0
K02867	11007.0
K02866	0.0
K02864	10447.0
K02869	0.0
K05362	15.0
K05365	36.0
K03402	12841.0
K03403	0.0
K03400	0.0
K03406	36473.0
K03407	4410.0
K03404	0.0
K03405	1.0
K03408	8627.0
K03409	665.0
K02315	10616.0
K02314	11495.0
K02317	16.0
K02316	10964.0
K02313	11017.0
K02312	1.0
K02319	0.0
K12405	0.0
K12152	16.0
K12151	16.0
K07091	18.0
K07090	14476.0
K07093	71.0
K07092	0.0
K07095	14213.0
K07094	0.0
K07097	14.0
K07096	0.0
K07099	2160.0
K07098	14386.0
K11175	10557.0
K11174	0.0
K11177	2.0
K11176	0.0
K11173	0.0
K11179	636.0
K11178	2.0
K00322	18.0
K00320	1.0
K00321	0.0
K00326	0.0
K00324	21.0
K00325	19.0
K00329	0.0
K05945	0.0
K05944	0.0
K05947	0.0
K05946	2564.0
K06944	0.0
K06945	0.0
K06946	16.0
K06415	539.0
K06940	6671.0
K06941	10805.0
K06942	11003.0
K06943	0.0
K10806	18.0
K10807	0.0
K10804	172.0
K10805	18.0
K06948	3284.0
K06949	12842.0
K06418	214.0
K09138	519.0
K09139	0.0
K09134	1433.0
K09135	0.0
K09136	19.0
K09137	529.0
K09130	0.0
K09131	1193.0
K09132	1316.0
K09133	0.0
K05808	10307.0
K05809	16.0
K05804	1348.0
K05805	18.0
K05806	0.0
K05807	274.0
K05800	18.0
K05801	18.0
K05802	18.0
K05803	16.0
K01044	2.0
K01045	0.0
K01046	139.0
K02068	601.0
K04561	0.0
K01042	687.0
K05568	3930.0
K05567	1449.0
K14273	0.0
K14275	0.0
K14274	124.0
K02062	16.0
K05245	0.0
K05564	2.0
K01048	3092.0
K02066	358.0
K01322	195.0
K01325	0.0
K02065	344.0
K01326	0.0
K05560	2.0
K02243	3144.0
K08930	0.0
K02679	16.0
K02676	2.0
K02674	16.0
K02675	0.0
K02672	16.0
K02241	752.0
K02670	3.0
K02671	16.0
K00810	0.0
K00811	251.0
K00812	431.0
K00813	16.0
K00814	0.0
K00817	10256.0
K00818	3091.0
K00819	114.0
K02530	414.0
K02245	3145.0
K02244	2901.0
K01499	0.0
K01498	0.0
K01493	10989.0
K01492	587.0
K01491	26491.0
K01497	21.0
K01496	1303.0
K01495	6658.0
K01494	1920.0
K02418	4381.0
K02419	4847.0
K14492	0.0
K02412	4323.0
K02413	4134.0
K02410	4847.0
K02411	2600.0
K02416	4847.0
K02417	4226.0
K02414	543.0
K02415	646.0
K00120	0.0
K00121	205.0
K00430	0.0
K13058	68.0
K13059	0.0
K13727	2307.0
K13057	0.0
K13722	0.0
K13051	16.0
K13052	6787.0
K00435	2.0
K12054	0.0
K03239	0.0
K03238	0.0
K03231	0.0
K03230	70.0
K03232	0.0
K12059	0.0
K03237	0.0
K03236	0.0
K12058	0.0
K12239	0.0
K12238	0.0
K12235	0.0
K12234	186.0
K13942	0.0
K13940	3141.0
K13941	0.0
K12097	0.0
K12096	0.0
K12095	0.0
K12094	0.0
K12093	0.0
K12092	0.0
K12091	0.0
K12090	0.0
K12099	0.0
K12098	0.0
K06356	0.0
K05992	669.0
K03540	0.0
K06331	3165.0
K06330	2.0
K07138	5539.0
K07139	7474.0
K11811	2.0
K07132	877.0
K07133	17801.0
K07130	4114.0
K07131	0.0
K07137	16988.0
K07134	0.0
K07135	0.0
K01860	0.0
K01866	11028.0
K01867	11045.0
K01865	3.0
K01868	12397.0
K01869	11007.0
K06140	86.0
K04766	0.0
K04767	678.0
K04764	33.0
K04762	328.0
K04763	14664.0
K04760	18.0
K04761	396.0
K04768	0.0
K04769	6373.0
K08313	47.0
K08312	18.0
K08311	2376.0
K08310	17.0
K08317	2350.0
K08316	5372.0
K08315	16.0
K08314	1818.0
K05149	0.0
K08319	0.0
K08318	0.0
K06339	0.0
K14648	0.0
K14392	29.0
K14393	100.0
K14645	2.0
K14647	0.0
K01689	14285.0
K01686	10526.0
K01687	12920.0
K01684	2049.0
K01685	5192.0
K01682	48.0
K01681	10132.0
K05308	0.0
K02889	0.0
K02888	11017.0
K02885	0.0
K02884	11007.0
K02887	10988.0
K02886	11007.0
K02881	11007.0
K02883	0.0
K13743	0.0
K02086	3089.0
K02081	1066.0
K02080	0.0
K02083	167.0
K02082	619.0
K13831	0.0
K03428	0.0
K03429	5529.0
K03424	12351.0
K03935	0.0
K03932	127.0
K03933	2350.0
K03930	3744.0
K03931	37.0
K02339	18.0
K02338	11021.0
K02337	10848.0
K02336	18.0
K02335	12316.0
K02334	5845.0
K02330	0.0
K03688	6991.0
K03689	0.0
K03680	124.0
K03683	18.0
K03684	561.0
K03685	11003.0
K03686	22720.0
K03687	9106.0
K07301	4117.0
K07300	16.0
K07303	3.0
K07302	3.0
K07305	2936.0
K07304	5292.0
K07307	2320.0
K07306	1915.0
K07309	491.0
K07308	1931.0
K02617	16.0
K02610	16.0
K02963	11007.0
K02612	16.0
K02961	10360.0
K09686	32488.0
K09687	69584.0
K09684	829.0
K09685	3559.0
K09682	0.0
K09683	0.0
K09680	114.0
K09681	0.0
K09688	0.0
K09689	0.0
K05962	0.0
K05961	0.0
K05967	7.0
K05966	230.0
K11159	0.0
K05964	226.0
K05968	16.0
K11152	0.0
K00309	0.0
K00658	200.0
K00304	3.0
K00305	3.0
K00654	0.0
K00655	16321.0
K00652	330.0
K00301	0.0
K00302	1325.0
K00303	13.0
K10828	0.0
K06431	0.0
K06432	0.0
K06433	0.0
K06434	618.0
K06436	857.0
K06437	0.0
K10820	124.0
K06439	0.0
K10822	0.0
K10823	0.0
K10826	0.0
K09167	2555.0
K06322	0.0
K14117	0.0
K14259	0.0
K14257	0.0
K01308	1730.0
K01303	31.0
K01301	0.0
K01305	109.0
K01304	2846.0
K02658	16.0
K00672	0.0
K02650	1211.0
K02651	115.0
K02652	4643.0
K02653	5774.0
K02654	17471.0
K05687	0.0
K02656	16.0
K05685	32.0
K00878	8547.0
K00879	596.0
K00872	4840.0
K00873	10764.0
K00870	0.0
K00876	12307.0
K00877	0.0
K00874	9969.0
K00875	0.0
K04487	19249.0
K04486	12121.0
K04485	10059.0
K04484	0.0
K04483	0.0
K04482	0.0
K04480	0.0
K04488	12667.0
K12049	0.0
K13693	0.0
K13706	0.0
K13694	131.0
K13695	16.0
K05977	0.0
K09516	1.0
K02434	17543.0
K02435	15177.0
K02436	360.0
K02437	2774.0
K05350	5554.0
K02431	3858.0
K08100	0.0
K02433	17570.0
K02438	6134.0
K02439	19.0
K03745	18.0
K03744	3891.0
K03747	30.0
K03210	10332.0
K03217	13828.0
K03216	10291.0
K03215	32.0
K03742	4751.0
K03219	70.0
K03218	11037.0
K03749	18.0
K03748	17.0
K02383	0.0
K06327	0.0
K06320	1841.0
K07238	8683.0
K09479	0.0
K09478	0.0
K09475	16.0
K09474	16.0
K09477	0.0
K09476	16.0
K09471	19.0
K09470	16.0
K09473	16.0
K09472	16.0
K07543	0.0
K06898	4378.0
K13967	0.0
K13963	1998.0
K07545	0.0
K00737	1316.0
K05345	0.0
K11706	14.0
K11707	1.0
K11704	14.0
K11705	14.0
K11708	1.0
K11709	1.0
K05588	0.0
K07114	3084.0
K07443	5551.0
K07116	0.0
K07117	68.0
K07110	0.0
K07447	10988.0
K07112	3008.0
K07113	18.0
K07448	2347.0
K07118	3312.0
K07119	17.0
K10619	0.0
K10618	0.0
K10617	0.0
K10616	0.0
K01848	0.0
K01849	0.0
K01844	766.0
K01845	3507.0
K01846	60.0
K01847	582.0
K01840	9409.0
K01841	344.0
K01842	0.0
K01843	461.0
K06219	18.0
K10832	0.0
K05348	0.0
K14203	0.0
K08483	9538.0
K08482	68.0
K08481	0.0
K08480	0.0
K08485	16.0
K08484	18.0
K00464	0.0
K00467	0.0
K00466	0.0
K00461	0.0
K00460	0.0
K00463	0.0
K00462	0.0
K04509	0.0
K00469	0.0
K00468	0.0
K08645	0.0
K04744	32.0
K01518	0.0
K01519	0.0
K04748	0.0
K04749	65.0
K01514	0.0
K01515	12978.0
K01512	6635.0
K01510	0.0
K14623	312.0
K14626	0.0
K14627	0.0
K14628	0.0
K14629	0.0
K03918	0.0
K03919	16.0
K12372	18.0
K12373	3024.0
K12370	18.0
K12371	18.0
K02359	0.0
K02358	11666.0
K02351	2.0
K02352	0.0
K02355	17902.0
K02357	11007.0
K02356	11414.0
K13574	32.0
K13573	0.0
K13572	0.0
K13571	0.0
K13570	0.0
K12112	16.0
K12113	16.0
K12110	0.0
K12111	183.0
K07329	0.0
K07328	0.0
K07323	18.0
K07322	500.0
K07321	2521.0
K07320	18.0
K07327	0.0
K07326	0.0
K07325	0.0
K07324	0.0
K08163	16.0
K06180	25538.0
K06181	2376.0
K06182	4709.0
K06183	9625.0
K06186	18.0
K06187	11022.0
K06188	1106.0
K06189	18.0
K08359	16.0
K07589	18.0
K07588	272.0
K07587	0.0
K07586	4265.0
K07585	0.0
K07584	13469.0
K07583	0.0
K07582	0.0
K07581	0.0
K07580	0.0
K11139	0.0
K05989	10471.0
K05988	0.0
K05985	5360.0
K05987	16.0
K05986	68.0
K10843	0.0
K08354	0.0
K10844	0.0
K10848	0.0
K00673	88.0
K00674	2571.0
K00675	3472.0
K00676	7144.0
K00677	525.0
K06988	2296.0
K06989	421.0
K08351	16.0
K06980	86.0
K06981	0.0
K06982	0.0
K08350	16.0
K06984	0.0
K06985	3.0
K06986	0.0
K06987	2956.0
K02445	4019.0
K02444	1642.0
K00582	0.0
K00583	0.0
K00580	0.0
K02110	10339.0
K00586	0.0
K00587	0.0
K00584	618.0
K08921	0.0
K02441	19.0
K00588	312.0
K08922	0.0
K02440	8755.0
K00018	7913.0
K08923	0.0
K02443	4404.0
K00019	17.0
K02442	0.0
K08925	0.0
K08926	0.0
K08927	0.0
K03149	1889.0
K06604	0.0
K00015	1.0
K01989	6869.0
K00854	16055.0
K00855	16.0
K00856	0.0
K00857	5520.0
K00850	23922.0
K00851	2543.0
K00852	17066.0
K00853	459.0
K00858	10765.0
K00859	10732.0
K01181	2211.0
K01180	0.0
K01183	3974.0
K01182	8032.0
K01185	1415.0
K01184	0.0
K01187	16279.0
K01188	13953.0
K02596	535.0
K13766	2.0
K13767	12.0
K13003	0.0
K13002	1.0
K13000	0.0
K02984	0.0
K02986	11007.0
K02987	0.0
K02636	0.0
K02982	9691.0
K02983	0.0
K02638	0.0
K02639	0.0
K02988	10911.0
K08298	952.0
K08299	0.0
K03583	32.0
K03582	32.0
K03581	11624.0
K03580	86.0
K03587	766.0
K03586	18.0
K03585	868.0
K03584	10966.0
K03589	9604.0
K03588	17745.0
K01725	0.0
K01724	70.0
K01727	230.0
K01726	4608.0
K01721	16.0
K01720	0.0
K01722	0.0
K13008	0.0
K01729	3.0
K01728	17.0
K09530	0.0
K09539	0.0
K02188	5339.0
K02189	5234.0
K02182	1.0
K02183	0.0
K03769	3310.0
K03768	15722.0
K03767	2345.0
K03765	16.0
K03764	16.0
K03763	14084.0
K03762	494.0
K03761	16.0
K03760	20.0
K09457	224.0
K09456	18.0
K09459	344.0
K09458	11591.0
K00602	19628.0
K13988	0.0
K13985	0.0
K09981	188.0
K09980	2.0
K09983	0.0
K09982	16.0
K09985	14.0
K09984	17.0
K09987	0.0
K09986	2.0
K09989	1551.0
K09988	1520.0
K12583	0.0
K12582	16.0
K12589	0.0
K11720	32.0
K09759	2697.0
K10985	0.0
K10984	67.0
K07468	0.0
K07469	1.0
K07464	6148.0
K07465	0.0
K07466	0.0
K07467	5571.0
K07460	6027.0
K07461	7214.0
K07462	10798.0
K07463	0.0
K10679	171.0
K10678	16.0
K10671	0.0
K10670	4519.0
K10673	0.0
K10672	265.0
K10674	0.0
K10677	16.0
K10676	0.0
K08726	0.0
K08724	765.0
K08722	1233.0
K08723	16.0
K08720	0.0
K08721	0.0
K08728	3191.0
K10187	0.0
K00119	3.0
K00118	68.0
K00449	18.0
K00448	16.0
K00115	0.0
K00446	0.0
K00117	154.0
K00116	104.0
K00111	7988.0
K00442	0.0
K00113	16.0
K00112	16.0
K01539	0.0
K01531	10519.0
K04720	8130.0
K01533	14055.0
K01534	33702.0
K01535	0.0
K01537	12327.0
K14358	0.0
K14605	0.0
K14606	0.0
K00413	2.0
K10120	157.0
K05600	0.0
K05777	38.0
K03972	17.0
K03973	2960.0
K03970	16.0
K03971	16.0
K03976	10099.0
K03977	11016.0
K03974	16.0
K03975	4521.0
K03978	10938.0
K03979	11021.0
K13378	146.0
K02372	13181.0
K02371	6969.0
K02377	2609.0
K02379	573.0
K03396	0.0
K03397	0.0
K03394	8660.0
K03395	1.0
K03392	0.0
K03393	0.0
K03390	758.0
K03391	0.0
K03399	96.0
K03027	0.0
K12136	0.0
K12137	618.0
K06610	154.0
K12138	0.0
K12139	0.0
K11444	0.0
K11440	0.0
K11443	0.0
K11442	0.0
K00612	184.0
K00613	475.0
K00610	5208.0
K00611	11341.0
K00616	6436.0
K00617	0.0
K00614	14.0
K00615	30985.0
K00619	26.0
K10863	0.0
K07874	0.0
K06234	0.0
K10240	0.0
K10241	0.0
K10242	0.0
K10243	0.0
K04110	0.0
K04113	0.0
K04112	0.0
K04115	0.0
K04114	0.0
K04117	0.0
K04116	0.0
K04118	0.0
K05517	16.0
K07705	205.0
K07704	692.0
K07707	2224.0
K07706	2187.0
K07701	30.0
K07700	32.0
K07703	46.0
K07702	32.0
K07709	30.0
K07708	18.0
K01955	16039.0
K13042	0.0
K09934	0.0
K09935	3993.0
K06216	540.0
K09937	17.0
K13745	16.0
K13746	0.0
K13747	4337.0
K13740	0.0
K13741	0.0
K13742	0.0
K06211	1347.0
K06212	492.0
K09933	18.0
K02618	16.0
K02619	766.0
K02968	10904.0
K02966	0.0
K02967	11003.0
K02616	16.0
K02965	11007.0
K02962	0.0
K02611	16.0
K02613	16.0
K03569	15782.0
K03568	797.0
K03565	10530.0
K06218	0.0
K03567	32.0
K03566	68.0
K03561	973.0
K03560	19.0
K03563	5375.0
K03562	19.0
K06430	0.0
K01709	476.0
K01708	17.0
K01707	1.0
K01706	205.0
K01705	0.0
K01704	23052.0
K01703	23274.0
K01702	0.0
K14165	0.0
K14164	0.0
K14166	0.0
K14161	70.0
K14160	0.0
K14162	70.0
K05396	850.0
K03709	3499.0
K03708	3942.0
K08160	16.0
K03701	13529.0
K03700	8153.0
K03703	7467.0
K03702	11007.0
K03705	10679.0
K03704	20381.0
K03707	3165.0
K03706	8266.0
K06289	0.0
K06288	0.0
K06283	4989.0
K06282	2348.0
K06281	1741.0
K06287	7450.0
K06286	2901.0
K06285	642.0
K06284	3799.0
K08161	3109.0
K07540	0.0
K06438	5228.0
K06869	0.0
K06868	0.0
K06867	90.0
K06866	16.0
K06865	0.0
K06864	3877.0
K06863	0.0
K06862	0.0
K06861	466.0
K06860	0.0
K12659	0.0
K12658	68.0
K07547	0.0
K07546	0.0
K15023	0.0
K15022	14.0
K15020	0.0
K15024	4734.0
K08700	0.0
K08162	1332.0
K07544	0.0
K00137	16.0
K00135	1267.0
K00134	14558.0
K00133	10694.0
K00132	14.0
K00131	519.0
K00130	1840.0
K00139	0.0
K00138	0.0
K00429	0.0
K00428	198.0
K00421	0.0
K00423	0.0
K00425	4281.0
K00427	16.0
K00426	4281.0
K14292	0.0
K14379	0.0
K14370	0.0
K14371	0.0
K14372	0.0
K14373	0.0
K14374	0.0
K14375	0.0
K09845	0.0
K14082	0.0
K14083	647.0
K14080	0.0
K14081	608.0
K14086	1316.0
K14087	1791.0
K14084	354.0
K14088	1791.0
K14089	1316.0
K01552	13273.0
K01551	2905.0
K01556	0.0
K01557	0.0
K01554	2306.0
K01555	0.0
K04708	0.0
K03955	0.0
K13689	0.0
K13688	696.0
K13683	0.0
K13685	2107.0
K13684	0.0
K13687	0.0
K13686	0.0
K14159	0.0
K02399	3.0
K02398	1692.0
K02395	907.0
K02394	18.0
K02397	2999.0
K02396	5323.0
K02391	3.0
K02390	4832.0
K02393	18.0
K02392	7907.0
K13533	0.0
K13532	0.0
K13531	23.0
K13530	2311.0
K01550	0.0
K05658	0.0
K14054	520.0
K02601	13388.0
K02970	10465.0
K05378	0.0
K12339	161.0
K14060	0.0
K11687	0.0
K11686	0.0
K11685	16.0
K11689	484.0
K11688	331.0
K08939	0.0
K03048	3274.0
K03049	0.0
K13821	224.0
K13820	0.0
K03042	0.0
K03043	10865.0
K03040	10483.0
K03041	0.0
K03046	10910.0
K03047	0.0
K03044	0.0
K03045	0.0
K00348	274.0
K09847	0.0
K00692	542.0
K00638	5072.0
K00639	676.0
K00693	0.0
K00634	1802.0
K00635	0.0
K00630	0.0
K00631	18.0
K00632	668.0
K00633	2461.0
K00691	5176.0
K00696	0.0
K00694	904.0
K00695	0.0
K10854	0.0
K07811	0.0
K07810	16.0
K07813	5919.0
K07812	504.0
K07814	1447.0
K07816	2938.0
K00090	16.0
K00091	3963.0
K00094	1817.0
K00096	1996.0
K00097	1024.0
K00098	16.0
K00099	7836.0
K10228	2.0
K10229	2.0
K12548	0.0
K10222	0.0
K10220	0.0
K10221	0.0
K10227	2.0
K05822	516.0
K01949	0.0
K01945	10625.0
K01947	0.0
K01946	0.0
K01941	590.0
K01940	8768.0
K06357	0.0
K07729	18326.0
K07728	0.0
K07727	20010.0
K07726	1489.0
K07725	0.0
K07724	32.0
K07723	651.0
K07722	673.0
K07721	0.0
K07720	26766.0
K00899	258.0
K05824	0.0
K00891	15333.0
K00892	16.0
K00895	183.0
K00897	2859.0
K08151	2358.0
K08153	2380.0
K08154	16.0
K02948	11007.0
K02942	0.0
K02944	0.0
K05665	0.0
K02946	10852.0
K13793	0.0
K06352	0.0
K01769	0.0
K01768	151.0
K01761	16.0
K01760	3394.0
K01762	0.0
K09578	0.0
K01766	18.0
K08164	0.0
K02493	10911.0
K08166	0.0
K08167	18.0
K02496	18.0
K02497	0.0
K02494	18.0
K02495	17328.0
K02498	18.0
K02499	1370.0
K08168	0.0
K08169	257.0
K14415	1322.0
K14414	86.0
K06881	11178.0
K00436	0.0
K06332	0.0
K12815	0.0
K12810	0.0
K06885	3321.0
K00437	0.0
K06335	0.0
K06334	6004.0
K03547	9584.0
K03546	7728.0
K03545	15313.0
K03544	14697.0
K03543	217.0
K06888	2227.0
K10941	2.0
K03549	2953.0
K03548	18.0
K10940	0.0
K02236	5800.0
K02237	9678.0
K02234	1.0
K02232	5361.0
K02233	7308.0
K02230	71.0
K02231	10852.0
K06359	0.0
K02238	7637.0
K02239	0.0
K03723	9808.0
K03722	4755.0
K03721	18.0
K03720	16.0
K03727	0.0
K03726	0.0
K03725	0.0
K03724	240.0
K06358	0.0
K12673	0.0
K12679	0.0
K12678	0.0
K06410	4459.0
K11898	1.0
K11899	0.0
K11896	52.0
K11897	1.0
K11894	2.0
K11895	51.0
K11892	51.0
K11893	51.0
K11890	1.0
K11891	51.0
K08762	0.0
K08764	0.0
K08765	0.0
K10418	0.0
K11325	0.0
K11326	0.0
K11327	0.0
K11328	0.0
K11329	0.0
K00151	16.0
K00150	0.0
K00153	0.0
K00400	0.0
K00407	2.0
K00406	71.0
K00405	86.0
K00404	86.0
K00158	3265.0
K01342	0.0
K09388	0.0
K09386	0.0
K09384	870.0
K04094	5910.0
K04095	1491.0
K04096	10736.0
K04097	2.0
K04090	2.0
K04091	104.0
K04092	0.0
K04093	16.0
K04098	0.0
K04099	0.0
K01578	0.0
K01579	1538.0
K01574	154.0
K01575	5013.0
K01576	0.0
K01577	90.0
K01571	5998.0
K01572	8190.0
K01573	148.0
K02009	3575.0
K02008	31432.0
K02005	3167.0
K02004	61210.0
K02007	4861.0
K02006	46114.0
K02001	1097.0
K02000	3424.0
K02003	92427.0
K02002	4047.0
K03065	0.0
K08952	0.0
K03060	10258.0
K13809	0.0
K10948	0.0
K09607	0.0
K06125	0.0
K04337	0.0
K06120	1801.0
K06121	0.0
K04336	0.0
K01127	0.0
K09703	21.0
K00004	4580.0
K14699	0.0
K09702	448.0
K14698	0.0
K05311	1153.0
K13829	0.0
K10943	16.0
K07291	0.0
K07290	1.0
K10206	8913.0
K10202	1.0
K10208	0.0
K10209	2.0
K01966	1.0
K01965	0.0
K01964	504.0
K01963	7743.0
K01962	4952.0
K01961	19272.0
K01960	852.0
K01969	2.0
K01968	2.0
K07749	1721.0
K07748	0.0
K07741	6705.0
K07740	18.0
K07743	0.0
K07742	10628.0
K07745	0.0
K07744	0.0
K07746	1.0
K01299	1640.0
K01295	559.0
K01297	1361.0
K02922	0.0
K05603	16.0
K02921	0.0
K02926	11003.0
K05607	0.0
K02924	0.0
K05605	0.0
K02928	0.0
K02929	0.0
K00216	16.0
K00217	0.0
K00214	0.0
K00215	12948.0
K00213	0.0
K00210	0.0
K00211	0.0
K00218	0.0
K00219	499.0
K01035	0.0
K01034	729.0
K04517	10121.0
K01740	16505.0
K01031	16.0
K01746	179.0
K01745	566.0
K01744	1520.0
K01749	3416.0
K01039	100.0
K04518	2603.0
K09591	0.0
K14129	0.0
K14128	608.0
K14121	0.0
K14120	0.0
K14123	0.0
K14122	0.0
K14125	0.0
K14124	0.0
K14127	608.0
K14126	608.0
K03521	6975.0
K03520	0.0
K03523	14602.0
K03522	6617.0
K03525	8221.0
K03524	13503.0
K03527	9769.0
K03526	7790.0
K03529	10671.0
K03528	18.0
K06338	0.0
K02217	2914.0
K03299	4344.0
K03298	522.0
K13472	0.0
K03293	16221.0
K03292	17859.0
K03291	32.0
K03290	16.0
K03297	2032.0
K03296	5221.0
K03295	2709.0
K03294	10382.0
K13009	16.0
K12690	0.0
K09743	0.0
K06022	0.0
K07190	0.0
K06021	0.0
K07192	4396.0
K06020	0.0
K06027	0.0
K06026	0.0
K09744	0.0
K07991	0.0
K08749	0.0
K09835	1.0
K09834	0.0
K10439	23419.0
K06351	0.0
K09833	0.0
K10925	0.0
K10924	14.0
K10927	14.0
K10926	0.0
K10923	0.0
K10922	0.0
K09629	0.0
K10697	0.0
K00179	4861.0
K00172	1360.0
K00171	354.0
K00170	824.0
K00177	3300.0
K00176	3300.0
K00175	4278.0
K00174	3272.0
K13478	0.0
K14338	0.0
K14339	0.0
K14335	0.0
K14337	0.0
K14330	0.0
K14331	0.0
K14333	0.0
K08918	0.0
K13479	2317.0
K04078	10733.0
K04079	7914.0
K04076	642.0
K04077	10833.0
K04074	4719.0
K04075	10180.0
K04072	15594.0
K04073	16.0
K04070	4192.0
K04071	0.0
K14597	0.0
K13318	0.0
K08280	0.0
K13641	528.0
K13640	490.0
K13643	362.0
K13642	0.0
K02027	80569.0
K02026	140690.0
K02025	144785.0
K02024	83.0
K02023	2647.0
K02022	152.0
K02021	15.0
K02020	5465.0
K02029	17616.0
K02028	23190.0
K03886	0.0
K03887	0.0
K03884	0.0
K03885	5783.0
K03881	0.0
K03888	0.0
K03889	0.0
K12998	0.0
K12999	14.0
K12992	2405.0
K12993	0.0
K12990	1330.0
K12991	0.0
K12996	2492.0
K12997	2304.0
K12994	0.0
K12995	12.0
K08979	0.0
K08978	3583.0
K03088	61375.0
K03089	18.0
K03086	14599.0
K03087	32.0
K08971	0.0
K08970	85.0
K03082	126.0
K03080	16.0
K08974	8396.0
K13868	0.0
K00918	1963.0
K01553	0.0
K12214	0.0
K11646	0.0
K11645	0.0
K11641	0.0
K11640	0.0
K12736	0.0
K12733	0.0
K07507	4761.0
K07506	19.0
K07505	0.0
K07504	2.0
K07503	0.0
K07502	2208.0
K07501	0.0
K07500	0.0
K07509	0.0
K07508	0.0
K11422	0.0
K08698	0.0
K10773	12848.0
K10774	0.0
K14286	0.0
K10778	19.0
K14287	18.0
K00140	845.0
K05501	16.0
K01903	111.0
K01902	111.0
K01905	608.0
K01904	0.0
K01907	2.0
K01906	0.0
K01909	0.0
K01908	0.0
K14534	1423.0
K00147	10515.0
K07767	0.0
K07769	0.0
K07768	0.0
K06203	18.0
K06202	18.0
K09921	18.0
K09920	18.0
K09927	1401.0
K09024	16.0
K09022	1060.0
K09023	84.0
K09020	141.0
K09021	16.0
K02908	0.0
K02909	11038.0
K08218	261.0
K08219	16.0
K02904	10933.0
K02906	11003.0
K02907	10715.0
K02902	10418.0
K00230	550.0
K00231	128.0
K00232	0.0
K08976	68.0
K00234	0.0
K00239	4018.0
K06209	4896.0
K09928	702.0
K01015	0.0
K01014	0.0
K01012	11288.0
K01011	2262.0
K01010	0.0
K08920	0.0
K14103	0.0
K14102	0.0
K14101	0.0
K14100	0.0
K14105	0.0
K14104	0.0
K14109	0.0
K14108	0.0
K06401	0.0
K00893	0.0
K13402	0.0
K12858	0.0
K03503	143.0
K03502	6379.0
K03501	10948.0
K03500	10659.0
K08924	0.0
K02278	701.0
K02279	1781.0
K12977	0.0
K02276	2.0
K02277	0.0
K02274	71.0
K02275	71.0
K13450	0.0
K13451	0.0
K13452	0.0
K13454	0.0
K13455	0.0
K12509	0.0
K12508	0.0
K12507	3.0
K12506	339.0
K12500	16.0
K12503	0.0
K05926	0.0
K09728	0.0
K14587	124.0
K06597	2.0
K06596	16.0
K06595	0.0
K06599	0.0
K06598	2.0
K07978	0.0
K07979	19931.0
K07976	0.0
K14585	0.0
K10907	8727.0
K10906	16.0
K10901	0.0
K10909	0.0
K10908	0.0
K09819	2380.0
K09818	2312.0
K09817	9441.0
K09816	9429.0
K09815	9919.0
K06374	6555.0
K06373	6555.0
K09812	11909.0
K09811	11852.0
K09810	1658.0
K09724	0.0
K14582	0.0
K09721	0.0
K04058	70.0
K04059	0.0
K04050	0.0
K04051	0.0
K04052	0.0
K04053	0.0
K04054	0.0
K04055	0.0
K04056	68.0
K04057	0.0
K01047	0.0
K08975	0.0
K10015	16.0
K10014	16.0
K10017	16.0
K10016	16.0
K10011	33.0
K10010	1146.0
K10013	32.0
K10012	1844.0
K10019	0.0
K10018	0.0
K13665	0.0
K13664	0.0
K13663	0.0
K13662	0.0
K13661	0.0
K13660	0.0
K13669	0.0
K13668	0.0
K07641	85.0
K01466	343.0
K13590	5.0
K01464	4472.0
K01465	11051.0
K01462	17796.0
K01463	2610.0
K01460	32.0
K01461	0.0
K13599	4.0
K13598	14.0
K01468	390.0
K01469	68.0
K09251	1128.0
K09252	2.0
K02041	4021.0
K02040	13777.0
K02043	18.0
K02045	549.0
K02044	4256.0
K02047	618.0
K02046	618.0
K02049	16927.0
K02048	635.0
K05549	0.0
K05548	1.0
K06046	16.0
K03319	1540.0
K03316	3256.0
K03317	545.0
K03314	27.0
K03315	5000.0
K03312	2358.0
K03313	1351.0
K03310	16507.0
K03311	6659.0
K12052	0.0
K02945	10312.0
K06162	19.0
K06163	18.0
K06160	0.0
K06161	0.0
K06166	18.0
K00359	6092.0
K06164	18.0
K06165	18.0
K06168	7832.0
K06169	18.0
K13020	114.0
K07158	0.0
K07159	0.0
K04835	35.0
K11621	0.0
K11991	16.0
K11622	0.0
K11996	156.0
K11627	0.0
K11626	608.0
K11629	0.0
K11628	0.0
K07561	0.0
K07560	10826.0
K07563	0.0
K07562	0.0
K07565	0.0
K07564	0.0
K07567	10605.0
K07566	9200.0
K07569	0.0
K07568	10695.0
K09925	0.0
K11199	0.0
K11198	0.0
K11192	16.0
K11191	0.0
K11196	16.0
K11195	16.0
K11194	0.0
K02492	2822.0
K10713	0.0
K10710	1990.0
K10711	1.0
K10716	0.0
K02490	1250.0
K10714	0.0
K10715	0.0
K01929	10833.0
K01928	14052.0
K01923	10054.0
K01922	2899.0
K01921	10950.0
K01920	19.0
K01926	10334.0
K01925	10836.0
K01924	10764.0
K07789	86.0
K07788	18.0
K07785	0.0
K07784	16.0
K07787	200.0
K07786	0.0
K07781	16.0
K07783	180.0
K07782	32.0
K05835	32.0
K06355	0.0
K14661	0.0
K09844	0.0
K00782	3439.0
K00783	11021.0
K00784	12605.0
K00785	0.0
K00786	4865.0
K00039	16.0
K00036	4454.0
K00037	0.0
K00034	701.0
K00035	0.0
K00032	0.0
K00033	6764.0
K00030	842.0
K00031	9139.0
K01259	797.0
K01258	9119.0
K01255	3369.0
K01256	788.0
K01251	3055.0
K01250	2437.0
K01253	0.0
K01252	16.0
K09008	0.0
K09009	0.0
K09000	68.0
K09001	34.0
K09002	1356.0
K09003	0.0
K09004	1127.0
K09005	1093.0
K09006	0.0
K09007	84.0
K09846	0.0
K08234	5611.0
K00258	0.0
K00259	3388.0
K00252	2.0
K00253	2.0
K00256	0.0
K00257	865.0
K00254	0.0
K00255	0.0
K01079	2646.0
K01078	68.0
K01071	2900.0
K01070	18.0
K01073	381.0
K01077	4629.0
K01076	602.0
K14472	0.0
K14471	0.0
K14470	0.0
K14475	981.0
K09841	0.0
K02788	220.0
K02782	0.0
K02783	707.0
K02781	1206.0
K02786	219.0
K02787	1.0
K02784	16.0
K01060	632.0
K01787	877.0
K01786	5605.0
K01785	10085.0
K01784	20120.0
K01783	16047.0
K01782	189.0
K01781	1.0
K01780	0.0
K01789	0.0
K01788	7379.0
K02526	419.0
K02527	342.0
K02525	55.0
K02250	0.0
K02523	342.0
K02520	11411.0
K02521	18.0
K02258	2.0
K02259	70.0
K02528	10874.0
K02529	62469.0
K03781	2112.0
K03780	646.0
K03783	7010.0
K03782	104.0
K03785	5738.0
K03784	4640.0
K03787	2312.0
K03786	4747.0
K03789	10377.0
K03788	16.0
K10700	0.0
K00342	846.0
K03124	0.0
K03120	0.0
K12527	2239.0
K12526	0.0
K12525	33.0
K12524	263.0
K12523	0.0
K12522	0.0
K09789	115.0
K09788	167.0
K09787	10153.0
K09786	556.0
K09785	0.0
K09781	18.0
K09780	18.0
K10961	0.0
K10960	0.0
K10963	0.0
K10962	0.0
K10965	0.0
K10964	0.0
K10966	0.0
K09879	0.0
K06318	0.0
K06311	0.0
K06310	549.0
K06312	0.0
K06314	0.0
K06317	1355.0
K11389	0.0
K11386	0.0
K11387	0.0
K11384	70.0
K11385	0.0
K11382	0.0
K11383	2.0
K11381	114.0
K11949	0.0
K10380	0.0
K04032	202.0
K04033	16.0
K04030	302.0
K04031	5845.0
K04036	0.0
K04037	0.0
K04034	638.0
K04035	124.0
K04038	0.0
K04039	0.0
K07046	72.0
K07047	4394.0
K07044	3.0
K07045	4081.0
K07042	10156.0
K07043	5558.0
K07040	10298.0
K07041	0.0
K07048	185.0
K07049	0.0
K08664	0.0
K02584	35.0
K10039	1027.0
K10038	36.0
K10037	32.0
K10036	169.0
K04788	0.0
K04789	0.0
K04784	16.0
K04785	16.0
K04786	0.0
K04787	0.0
K04780	0.0
K04781	536.0
K04782	16.0
K04783	16.0
K13601	0.0
K13603	0.0
K13602	0.0
K13605	0.0
K13604	0.0
K13607	476.0
K02404	1192.0
K05783	0.0
K05782	18.0
K05781	18.0
K05780	18.0
K05787	18.0
K05786	116.0
K05785	213.0
K05784	0.0
K05789	0.0
K05788	32.0
K01442	9027.0
K01443	9475.0
K01444	238.0
K01446	2305.0
K01447	1543.0
K01448	18258.0
K01449	4832.0
K14803	0.0
K02069	621.0
K05569	1449.0
K08008	0.0
K02063	16.0
K05566	1444.0
K05565	2.0
K05563	2.0
K05562	2.0
K05561	2.0
K02064	16.0
K03338	1426.0
K03339	0.0
K03330	0.0
K03331	0.0
K03332	194.0
K03333	0.0
K03335	1442.0
K03336	1358.0
K03337	1426.0
K12956	0.0
K12957	85.0
K12954	0.0
K12955	0.0
K12952	0.0
K12953	0.0
K12950	0.0
K12951	0.0
K14733	0.0
K00109	0.0
K06148	30510.0
K06149	18.0
K06144	16.0
K06145	34.0
K06146	16.0
K06147	108895.0
K06141	16.0
K06142	913.0
K06143	18.0
K11945	0.0
K08948	0.0
K08949	0.0
K00071	0.0
K14664	0.0
K13810	0.0
K14665	16.0
K03058	0.0
K11609	0.0
K11608	0.0
K14660	0.0
K11603	0.0
K11602	0.0
K11601	0.0
K11600	0.0
K11607	84.0
K11606	84.0
K11605	84.0
K11604	84.0
K10558	140.0
K10559	146.0
K10550	143.0
K10551	143.0
K10552	0.0
K10553	0.0
K10554	0.0
K10555	282.0
K10556	143.0
K10557	140.0
K03051	0.0
K03050	0.0
K07549	0.0
K07548	0.0
K07239	117.0
K07235	18.0
K07234	2.0
K07237	18.0
K07236	18.0
K07231	2.0
K07230	0.0
K07233	2.0
K07232	16.0
K02467	16.0
K05306	1646.0
K05305	3117.0
K05304	0.0
K05303	68.0
K05301	0.0
K02565	16.0
K08644	0.0
K08646	0.0
K08641	469.0
K08643	0.0
K08642	0.0
K12146	0.0
K00010	1993.0
K00011	0.0
K00012	8641.0
K00013	10762.0
K00014	12815.0
K00016	16725.0
K09065	0.0
K08252	0.0
K08253	1.0
K08256	0.0
K08255	0.0
K08258	0.0
K08259	0.0
K00274	83.0
K00275	87.0
K00276	16.0
K00270	0.0
K00271	0.0
K00272	0.0
K00273	0.0
K00278	5900.0
K00279	0.0
K12675	0.0
K01277	242.0
K01274	1.0
K01273	5508.0
K01271	5974.0
K01270	5967.0
K01278	466.0
K00906	36.0
K00904	5903.0
K00903	143.0
K00901	5408.0
K13785	0.0
K00908	0.0
K11149	0.0
K01053	68.0
K01051	39.0
K01057	117.0
K01056	11007.0
K01055	18.0
K01054	0.0
K01058	130.0
K02500	9547.0
K02501	9679.0
K02502	9284.0
K02503	10991.0
K02504	16.0
K02505	16.0
K02506	16.0
K02507	16.0
K02508	16.0
K02509	123.0
K00291	0.0
K13410	0.0
K13148	0.0
K13419	0.0
K05825	0.0
K03106	11007.0
K03105	0.0
K03101	12627.0
K03100	21180.0
K12541	1.0
K12540	0.0
K12543	0.0
K12542	1.0
K12545	0.0
K12544	0.0
K12547	0.0
K12546	0.0
K12549	0.0
K06080	16.0
K11018	0.0
K11019	0.0
K11016	0.0
K11017	0.0
K11014	0.0
K11015	0.0
K11012	0.0
K11013	0.0
K11010	0.0
K11011	0.0
K06333	6269.0
K06880	0.0
K06883	82.0
K06882	0.0
K09857	86.0
K06884	36.0
K06887	1.0
K06886	87.0
K06889	16143.0
K10942	16.0
K09859	0.0
K09858	18.0
K10947	21448.0
K10946	0.0
K10945	0.0
K10944	0.0
K13284	0.0
K00483	20.0
K00481	16.0
K00480	16.0
K00486	0.0
K00485	3.0
K00484	16.0
K09901	16.0
K10929	0.0
K07684	17.0
K07685	0.0
K07686	32.0
K07687	16.0
K07681	0.0
K07688	0.0
K07689	16.0
K10928	0.0
K04018	0.0
K04019	234.0
K04014	949.0
K04015	2523.0
K04016	0.0
K04017	0.0
K04013	491.0
K07060	0.0
K07061	0.0
K07062	214.0
K07063	0.0
K07064	0.0
K07065	0.0
K07066	1315.0
K07067	643.0
K07068	0.0
K07069	4250.0
K01121	0.0
K13629	16.0
K13628	86.0
K13623	0.0
K13622	68.0
K13620	0.0
K13626	3004.0
K08586	0.0
K08587	0.0
K01428	1906.0
K01429	1905.0
K01422	134.0
K01423	4.0
K01420	12966.0
K01421	14131.0
K01426	4428.0
K01427	0.0
K01424	8808.0
K01425	794.0
K08068	0.0
K07538	0.0
K13086	0.0
K13085	0.0
K07287	18.0
K07824	0.0
K07682	0.0
K02722	0.0
K12978	0.0
K12979	2.0
K12972	50.0
K12973	16.0
K12974	32.0
K12975	16.0
K12976	2.0
K07821	0.0
K07683	53.0
K14750	0.0
K14751	0.0
K14953	0.0
K12288	16.0
K12289	16.0
K12282	0.0
K12283	0.0
K12280	0.0
K12281	0.0
K12286	0.0
K12287	14.0
K12284	0.0
K12285	14.0
K11957	0.0
K11956	0.0
K11955	0.0
K11954	0.0
K11953	0.0
K11952	0.0
K11951	0.0
K11950	0.0
K11959	0.0
K11958	0.0
K13889	17.0
K13888	33.0
K11963	0.0
K07217	1010.0
K07216	6643.0
K07215	2.0
K07214	1609.0
K07213	2375.0
K07212	0.0
K07219	996.0
K07218	0.0
K12150	16.0
K08689	0.0
K08688	0.0
K00402	0.0
K00401	0.0
K11994	0.0
K00152	0.0
K01043	20.0
K00154	2.0
K00157	0.0
K00156	23.0
K10533	0.0
K10530	192.0
K10531	1.0
K10536	1651.0
K10537	143.0
K10535	0.0
K10538	16.0
K10539	143.0
K00073	83.0
K13934	18.0
K00076	1962.0
K00077	6781.0
K00074	4951.0
K00075	10670.0
K00078	0.0
K00079	0.0
K02290	0.0
K02563	10847.0
K02292	0.0
K08966	0.0
K02294	0.0
K08278	0.0
K08279	0.0
K08274	0.0
K08275	0.0
K08276	18.0
K08277	0.0
K00298	4580.0
K00299	86.0
K00296	0.0
K00297	9132.0
K00294	128.0
K00292	0.0
K00293	0.0
K00290	4636.0
K07757	170.0
K12089	0.0
K01210	16.0
K01213	0.0
K01212	1792.0
K01215	2518.0
K01214	0.0
K01217	0.0
K01216	0.0
K01219	0.0
K01218	1424.0
K02749	0.0
K02746	2061.0
K02747	2052.0
K02744	3174.0
K02745	2056.0
K02742	32.0
K00924	7042.0
K00925	15724.0
K00926	12969.0
K00927	11007.0
K00928	11772.0
K00929	2528.0
K12085	0.0
K02298	16.0
K02299	16.0
K02568	477.0
K02569	2.0
K02562	16.0
K02291	69.0
K02560	16.0
K02293	0.0
K02566	730.0
K02567	493.0
K02564	9713.0
K02297	16.0
K03169	17658.0
K03168	13134.0
K03163	0.0
K03162	0.0
K03167	0.0
K03166	0.0
K11038	0.0
K11039	0.0
K11030	0.0
K11031	1.0
K11032	0.0
K11033	0.0
K11034	0.0
K11035	0.0
K11036	0.0
K11037	0.0
K02546	0.0
K07668	3129.0
K07669	0.0
K07666	84.0
K07667	10626.0
K07664	16.0
K07665	3637.0
K07662	16.0
K07663	85.0
K07660	34.0
K07661	18.0
K03927	6333.0
K07008	18.0
K07009	5517.0
K07002	72.0
K07003	3895.0
K07000	34.0
K07001	5684.0
K07006	288.0
K07007	15843.0
K07004	1.0
K07005	11095.0
K03921	0.0
K02956	10971.0
K09725	0.0
K09181	199.0
K08599	0.0
K08598	0.0
K08591	13882.0
K08590	484.0
K01156	769.0
K01154	10229.0
K01407	16.0
K01400	0.0
K01153	8171.0
K01150	2309.0
K01151	7762.0
K01408	0.0
K01409	11964.0
K01158	0.0
K01159	2986.0
K05523	0.0
K05522	33.0
K05521	4915.0
K05520	330.0
K05527	18.0
K05526	18.0
K05525	0.0
K05524	126.0
K05529	0.0
K14518	0.0
K14519	70.0
K05949	0.0
K01754	8583.0
K05942	0.0
K01027	14.0
K02171	0.0
K02170	32.0
K02173	350.0
K02172	0.0
K01751	2638.0
K06416	2383.0
K06417	0.0
K06414	0.0
K06947	0.0
K03379	2.0
K03808	118.0
K03809	591.0
K03806	18.0
K06412	7443.0
K03804	16.0
K12296	2318.0
K03802	19.0
K03803	482.0
K06413	633.0
K10808	0.0
K06411	4902.0
K01028	630.0
K01029	630.0
K11931	15.0
K11930	0.0
K11933	16.0
K11932	16.0
K11935	0.0
K11934	244.0
K11937	0.0
K11936	2290.0
K11939	16.0
K11938	16.0
K10800	68.0
K06419	198.0
K11929	16.0
K07271	5182.0
K07270	0.0
K07273	5288.0
K07272	2304.0
K07275	19.0
K07274	32.0
K07277	357.0
K07276	0.0
K07279	0.0
K07278	18.0
K10623	0.0
K02481	312.0
K11520	0.0
K02480	1.0
K08170	16.0
K02485	16.0
K02484	4518.0
K02487	2.0
K08600	17807.0
K08603	0.0
K08602	4770.0
K08605	21.0
K08604	0.0
K09956	71.0
K09957	1.0
K09954	86.0
K09955	6065.0
K09952	1171.0
K09953	0.0
K09950	3.0
K09951	5586.0
K09958	84.0
K09959	0.0
K07495	497.0
K07494	4.0
K07497	65421.0
K07496	3370.0
K07491	7187.0
K07490	16.0
K07493	11449.0
K07492	0.0
K07499	0.0
K07498	4657.0
K11209	32.0
K11208	16.0
K11204	0.0
K11203	254.0
K11202	443.0
K11201	16.0
K11200	0.0
K00058	15922.0
K00059	25178.0
K00728	0.0
K00729	1.0
K00055	55.0
K00057	11027.0
K00050	1780.0
K00051	0.0
K00720	0.0
K00721	1509.0
K14424	0.0
K06033	0.0
K14189	0.0
K14188	2905.0
K06364	0.0
K14187	33.0
K01239	4014.0
K01238	2314.0
K01897	7785.0
K01232	876.0
K01895	6725.0
K01230	0.0
K01893	9816.0
K01236	2.0
K01235	2291.0
K01890	11006.0
K02768	760.0
K02769	166.0
K02760	7171.0
K02761	12152.0
K02763	0.0
K02764	0.0
K02765	2986.0
K00948	19056.0
K00949	10605.0
K00942	13417.0
K00943	6382.0
K00940	2622.0
K00941	19820.0
K00946	1087.0
K00947	0.0
K00944	0.0
K00945	25102.0
K01097	0.0
K01096	345.0
K01095	770.0
K01093	32.0
K01092	4597.0
K01091	22818.0
K01090	12239.0
K03499	21621.0
K03498	15171.0
K03491	1274.0
K03490	1335.0
K03493	15.0
K03492	1204.0
K03495	10546.0
K03497	24974.0
K03496	30248.0
K02817	1.0
K02814	22.0
K02815	22.0
K02810	7619.0
K02548	8254.0
K02549	3005.0
K02818	1.0
K02819	1551.0
K03637	3110.0
K03636	139.0
K03147	7293.0
K03146	114.0
K08851	0.0
K06518	9594.0
K09729	647.0
K06048	17.0
K06045	136.0
K06044	18.0
K09727	0.0
K09726	0.0
K06041	582.0
K09720	0.0
K09723	0.0
K06042	5184.0
K09897	16.0
K09896	16.0
K09895	18.0
K09894	16.0
K09893	16.0
K09892	16.0
K09891	16.0
K09890	18.0
K09899	16.0
K09898	18.0
K03622	0.0
K07648	16.0
K07649	18.0
K07398	0.0
K07399	618.0
K11056	0.0
K11057	0.0
K11054	0.0
K11055	0.0
K07640	16.0
K07393	455.0
K07390	86.0
K07391	7603.0
K07644	88.0
K07645	84.0
K07646	10904.0
K07647	0.0
K10896	0.0
K07024	65948.0
K07025	18108.0
K07026	0.0
K07027	5369.0
K07020	2.0
K07021	2537.0
K07022	0.0
K07023	7415.0
K07028	16.0
K07029	20704.0
K10094	1.0
K01390	0.0
K01392	0.0
K01399	0.0
K02673	2.0
K05893	0.0
K05897	0.0
K05896	10748.0
K05895	4158.0
K05899	0.0
K05898	0.0
K00555	0.0
K00554	9167.0
K00557	345.0
K00556	143.0
K00551	0.0
K00559	0.0
K00558	15471.0
K01170	0.0
K01173	522.0
K01174	22.0
K01175	693.0
K01176	3114.0
K01178	68.0
K01179	9795.0
K14578	0.0
K14579	0.0
K08951	0.0
K08950	0.0
K08953	0.0
K03828	86.0
K03829	17.0
K03820	227.0
K03821	3.0
K03822	0.0
K03823	8607.0
K03824	16.0
K03825	645.0
K03826	5478.0
K03827	3106.0
K12248	0.0
K12246	0.0
K12247	0.0
K12242	0.0
K12243	0.0
K12240	1.0
K12241	0.0
K11919	0.0
K11918	0.0
K11913	1.0
K11912	1.0
K11911	16.0
K11910	18.0
K11917	0.0
K11916	1.0
K11915	3.0
K11914	1.0
K12068	0.0
K12069	0.0
K12062	0.0
K12063	0.0
K12060	0.0
K12061	0.0
K12066	0.0
K12067	0.0
K12064	0.0
K12065	0.0
K07259	266.0
K07258	23708.0
K07253	0.0
K07251	16.0
K07250	1909.0
K07257	0.0
K07256	0.0
K07255	0.0
K07254	0.0
K05372	16.0
K05373	16.0
K05370	0.0
K05371	0.0
K05374	16.0
K05375	1.0
K09970	2.0
K09971	2.0
K09972	5.0
K09973	85.0
K09974	71.0
K09975	18.0
K09976	3320.0
K09978	18.0
K09979	139.0
K11261	2627.0
K11260	0.0
K11263	0.0
K11264	16.0
K10793	160.0
K10796	160.0
K10797	2762.0
K10794	0.0
K10795	160.0
K00700	12286.0
K00701	0.0
K10798	0.0
K00703	10580.0
K00705	12210.0
K09828	0.0
K10133	0.0
K13053	18.0
K03192	70.0
K00964	0.0
K00965	9366.0
K00966	1513.0
K00960	0.0
K00961	0.0
K00962	9929.0
K00963	5155.0
K00969	13204.0
K12681	0.0
K02703	0.0
K08364	0.0
K08365	1.0
K02706	0.0
K08363	0.0
K08361	16.0
K02708	0.0
K02709	0.0
K08368	246.0
K08369	83.0
K01615	950.0
K01617	0.0
K01616	0.0
K01611	2137.0
K01610	6014.0
K01613	3791.0
K01612	0.0
K01619	11053.0
K01618	0.0
K02834	11007.0
K02835	11007.0
K05281	0.0
K03619	0.0
K03618	0.0
K03617	6909.0
K03616	132.0
K03615	6773.0
K03614	6342.0
K03613	6687.0
K03612	6576.0
K03611	18.0
K03610	6869.0
K09705	177.0
K09704	2785.0
K09701	86.0
K09700	15.0
K09709	0.0
K06391	1809.0
K06390	6864.0
K06393	6738.0
K06392	5549.0
K06395	1220.0
K06394	5809.0
K06397	6211.0
K06396	6118.0
K06399	6477.0
K06398	7078.0
K06435	0.0
K11078	0.0
K11079	0.0
K11074	18.0
K11075	18.0
K11076	18.0
K11077	0.0
K11070	9934.0
K11071	9971.0
K11072	11968.0
K11073	22.0
K06935	0.0
K06934	445.0
K06937	69.0
K06936	504.0
K06931	0.0
K06930	0.0
K06933	0.0
K06932	0.0
K06939	0.0
K06938	19.0
K13381	0.0
K05916	86.0
K05917	0.0
K05914	0.0
K05915	0.0
K05912	0.0
K05913	0.0
K05910	59.0
K05911	0.0
K05918	0.0
K05919	5243.0
K00392	1.0
K00390	271.0
K00397	0.0
K00395	0.0
K00394	551.0
K01884	0.0
K00399	0.0
K01886	6614.0
K01376	190.0
K01372	5052.0
K09149	0.0
K09148	0.0
K01225	24.0
K09145	1316.0
K09144	1315.0
K09147	0.0
K09146	0.0
K09141	14.0
K09140	0.0
K09143	0.0
K09142	0.0
K05709	0.0
K05708	0.0
K05879	5666.0
K05878	3376.0
K05875	0.0
K05874	2.0
K05877	0.0
K05876	0.0
K05873	0.0
K00579	0.0
K00578	0.0
K00577	0.0
K00575	5111.0
K00574	4355.0
K00573	100.0
K00571	11513.0
K00570	0.0
K01118	8318.0
K01119	2690.0
K01157	0.0
K01112	2.0
K01113	182.0
K04477	8022.0
K01114	0.0
K01115	0.0
K08087	0.0
K01315	0.0
K08085	2.0
K08084	2.0
K08083	2.0
K08082	2.0
K08081	0.0
K08080	0.0
K01152	4.0
K01401	0.0
K09826	0.0
K06344	0.0
K06345	0.0
K09822	70.0
K06343	0.0
K10938	0.0
K06341	0.0
K10934	0.0
K10935	0.0
K10932	0.0
K11052	0.0
K10930	0.0
K06349	0.0
K11053	0.0
K10754	0.0
K01755	11884.0
K10200	2054.0
K02132	0.0
K02137	0.0
K03840	16.0
K03841	32.0
K13028	0.0
K13799	0.0
K13798	0.0
K13795	16.0
K13794	16.0
K13021	0.0
K13792	0.0
K13791	0.0
K13790	0.0
K12268	1.0
K12269	2.0
K12262	21.0
K12263	0.0
K12264	16.0
K12265	16.0
K12266	18.0
K12267	6258.0
K01757	0.0
K12237	0.0
K13243	0.0
K13245	0.0
K13244	0.0
K13246	0.0
K03264	0.0
K03265	0.0
K03263	0.0
K03268	0.0
K03269	328.0
K12415	0.0
K10211	0.0
K09918	18.0
K09919	2.0
K06720	0.0
K09913	18.0
K09910	16.0
K09911	16.0
K09916	18.0
K09917	16.0
K06726	4904.0
K09915	85.0
K11535	17.0
K11534	140.0
K11537	144.0
K11531	16.0
K11533	0.0
K11532	0.0
K11249	144.0
K11539	0.0
K00762	14289.0
K00763	10752.0
K00760	13291.0
K00761	10933.0
K00766	8835.0
K00767	5386.0
K00764	12773.0
K00765	9643.0
K00768	6119.0
K00769	16.0
K11059	0.0
K00186	0.0
K00187	0.0
K00184	2940.0
K00185	1017.0
K00183	2042.0
K00180	4865.0
K00188	0.0
K00189	0.0
K10110	8377.0
K10111	33.0
K10112	11692.0
K10113	0.0
K10114	0.0
K10115	0.0
K10116	0.0
K10117	9987.0
K10118	14095.0
K10119	11613.0
K04641	15.0
K04643	0.0
K04642	0.0
K13282	19.0
K00988	0.0
K00989	989.0
K00986	838.0
K00984	1317.0
K00985	0.0
K00982	32.0
K00983	2709.0
K00980	4808.0
K00981	11077.0
K01585	343.0
K01584	0.0
K01586	13601.0
K13498	33.0
K01580	3511.0
K01583	1196.0
K01582	2326.0
K13497	1422.0
K01589	3324.0
K01588	10693.0
K14941	1.0
K08347	16.0
K08348	16.0
K02720	0.0
K14949	0.0
K02723	0.0
K03459	0.0
K03458	10620.0
K03455	1155.0
K03457	437.0
K03451	967.0
K03981	18.0
K03980	1937.0
K02614	1794.0
K01639	6015.0
K01638	19.0
K01637	18.0
K01636	743.0
K01635	110.0
K01634	0.0
K01633	3247.0
K01632	327.0
K01631	32.0
K01630	208.0
K02615	16.0
K02588	1960.0
K02589	2358.0
K02858	20.0
K02859	573.0
K14051	0.0
K14053	0.0
K14052	16.0
K02852	130.0
K02853	16.0
K02850	0.0
K02851	16.0
K14059	1223.0
K14058	18.0
K02586	1085.0
K02587	1097.0
K03679	0.0
K03671	19985.0
K03670	86.0
K03673	34.0
K03672	18.0
K03675	16.0
K03674	16.0
K03677	0.0
K03676	32.0
K09761	10136.0
K09760	3509.0
K09763	0.0
K09762	10321.0
K09765	9962.0
K09764	1161.0
K09767	2180.0
K06006	16.0
K09769	2355.0
K09768	3328.0
K10353	0.0
K03187	1906.0
K03186	1731.0
K03185	18.0
K03184	16.0
K03183	13341.0
K03182	1640.0
K03181	18.0
K03189	1906.0
K03188	1906.0
K02715	0.0
K12455	0.0
K12454	68.0
K12453	0.0
K12452	184.0
K12451	0.0
K07358	0.0
K07356	0.0
K07357	49.0
K07354	0.0
K07355	0.0
K07352	0.0
K07353	0.0
K07350	16.0
K07351	32.0
K06919	6841.0
K06918	16.0
K06917	666.0
K06916	34.0
K06915	3287.0
K06914	0.0
K06913	0.0
K06912	0.0
K06911	1063.0
K06910	1918.0
K08986	37.0
K08987	5190.0
K08984	84.0
K08985	2.0
K08982	588.0
K08983	2.0
K08980	0.0
K08981	476.0
K08988	0.0
K08989	0.0
K02252	0.0
K05934	5117.0
K05936	5229.0
K05937	0.0
K02253	0.0
K05939	169.0
K00378	10019.0
K00375	6379.0
K00374	70.0
K00376	0.0
K00371	70.0
K00370	70.0
K00373	70.0
K00372	84.0
K01358	15358.0
K09166	68.0
K09165	2.0
K09164	0.0
K09163	3454.0
K09162	68.0
K09161	16.0
K09160	18.0
K01354	86.0
K01355	0.0
K01356	9471.0
K05601	10.0
K05851	18.0
K03807	18.0
K05606	1316.0
K02927	0.0
K05974	0.0
K03805	16.0
K05976	0.0
K00519	0.0
K00518	0.0
K03800	6002.0
K00511	0.0
K00510	0.0
K03801	259.0
K00515	0.0
K00514	0.0
K00517	0.0
K05971	0.0
K03154	3118.0
K11147	0.0
K05581	0.0
K05580	0.0
K05583	0.0
K05582	0.0
K05585	0.0
K05584	0.0
K05587	0.0
K05586	0.0
K05589	32.0
K03150	7893.0
K03623	17.0
K03152	9531.0
K14200	0.0
K14201	0.0
K14202	0.0
K03621	10861.0
K14204	0.0
K14205	933.0
K01134	1316.0
K01135	4.0
K01136	250.0
K01137	68.0
K01130	1772.0
K01132	0.0
K01133	1457.0
K01138	3145.0
K01139	1872.0
K02113	9677.0
K02112	10351.0
K02111	9818.0
K02446	717.0
K02117	8306.0
K02116	1426.0
K02115	10351.0
K02114	10347.0
K02119	7822.0
K02118	8847.0
K02448	0.0
K01036	6.0
K03212	16.0
K13007	1.0
K13006	1.0
K13005	0.0
K13004	1323.0
K13001	0.0
K06404	4073.0
K01032	16.0
K06951	608.0
K03862	16.0
K03863	16.0
K06406	7078.0
K06957	16.0
K05020	758.0
K06400	5209.0
K06403	4178.0
K06954	16.0
K10814	0.0
K10817	0.0
K10816	0.0
K07136	16.0
K03242	0.0
K03243	0.0
K12202	0.0
K12203	0.0
K12206	0.0
K12207	0.0
K12204	0.0
K12205	0.0
K12208	0.0
K12209	0.0
K13919	1871.0
K13918	16.0
K06214	0.0
K06215	5761.0
K09936	6623.0
K06217	10847.0
K09930	71.0
K09931	14.0
K09932	87.0
K06213	7756.0
K09938	2.0
K09939	128.0
K11517	0.0
K06337	0.0
K13301	16.0
K00748	338.0
K00745	2290.0
K00743	0.0
K07165	88.0
K07164	1408.0
K07167	0.0
K07166	10078.0
K07161	618.0
K07160	844.0
K07163	0.0
K07162	100.0
K07169	0.0
K07168	16.0
K06336	0.0
K01839	8611.0
K01838	3657.0
K01835	2335.0
K01834	36706.0
K01837	0.0
K01830	0.0
K00608	0.0
K02632	0.0
K02630	0.0
K02631	0.0
K08322	89.0
K08323	154.0
K08320	16.0
K08321	322.0
K08326	0.0
K08324	16.0
K08325	259.0
K01659	2.0
K01658	8715.0
K02637	0.0
K01653	11547.0
K01652	20695.0
K01655	0.0
K01654	4944.0
K01657	8737.0
K02874	10939.0
K02875	0.0
K02876	10911.0
K02877	0.0
K02871	10867.0
K02873	0.0
K02878	11007.0
K02879	11007.0
K14070	0.0
K09749	5350.0
K09748	10837.0
K06023	19124.0
K09742	0.0
K09741	0.0
K09740	135.0
K09747	10581.0
K09746	0.0
K09745	0.0
K06024	10652.0
K03477	16.0
K03476	2014.0
K03475	6029.0
K03474	342.0
K03473	260.0
K03472	18.0
K03471	2814.0
K03470	10566.0
K03478	1344.0
K02304	9935.0
K02305	0.0
K02302	626.0
K02303	16.0
K02300	16.0
K02301	86.0
K03653	0.0
K03652	1100.0
K03651	18.0
K03650	10546.0
K03657	24702.0
K03656	18.0
K03655	14312.0
K03654	9847.0
K03658	1332.0
K12439	0.0
K12431	0.0
K12430	0.0
K12433	0.0
K12432	0.0
K12435	0.0
K12434	0.0
K12437	0.0
K12436	0.0
K06979	2328.0
K06978	2756.0
K06971	2412.0
K06970	19.0
K06973	7171.0
K06972	5800.0
K06975	3595.0
K06974	0.0
K06977	22.0
K06976	1347.0
K07082	8552.0
K07083	137.0
K07080	2242.0
K07081	147.0
K07086	2.0
K07087	0.0
K07084	66.0
K07085	705.0
K07088	14870.0
K07089	6546.0
K01317	0.0
K11162	0.0
K11163	0.0
K11161	0.0
K11168	0.0
K00356	51.0
K00355	34.0
K00354	0.0
K00353	0.0
K00351	270.0
K00350	286.0
K05952	18.0
K05953	0.0
K05951	14.0
K05956	0.0
K05957	0.0
K00358	222.0
K00689	2344.0
K00688	15927.0
K00681	485.0
K00680	21157.0
K00683	0.0
K00685	70.0
K00684	87.0
K00687	2327.0
K00686	0.0
K05831	0.0
K05830	0.0
K05833	7018.0
K05832	6461.0
K05834	18.0
K05837	10610.0
K05836	34.0
K05839	16.0
K05838	18.0
K07677	16.0
K00533	2555.0
K00532	3.0
K00531	0.0
K00530	0.0
K00537	21863.0
K00536	0.0
K00535	0.0
K00534	0.0
K00539	0.0
K00538	0.0
K11029	0.0
K14260	5730.0
K14261	17.0
K14266	0.0
K14267	2.0
K14268	2.0
K14269	2.0
K01337	0.0
K01338	8314.0
K02683	0.0
K02682	16.0
K02681	16.0
K02680	16.0
K02687	10108.0
K02686	16.0
K02685	0.0
K02689	0.0
K02688	8.0
K00824	1498.0
K00827	0.0
K00826	10636.0
K00821	15978.0
K00820	11728.0
K00823	902.0
K00822	2.0
K00829	0.0
K00828	0.0
K01488	5132.0
K01489	10028.0
K01484	18.0
K01485	1860.0
K01486	7622.0
K01487	2695.0
K01480	6824.0
K01481	0.0
K01482	491.0
K01483	3.0
K02469	16935.0
K02468	16.0
K02466	17.0
K02465	32.0
K02464	48.0
K02463	32.0
K02462	34.0
K02461	34.0
K02460	48.0
K08969	571.0
K13061	0.0
K13060	0.0
K13063	0.0
K13062	0.0
K13069	32.0
K08964	16.0
K06363	0.0
K03079	2314.0
K06342	0.0
K03078	16.0
K13289	0.0
K13288	18.0
K13285	0.0
K13287	0.0
K13286	0.0
K13281	646.0
K13280	2994.0
K13283	16.0
K00054	2901.0
K04496	0.0
K05369	0.0
K05368	33.0
K03228	70.0
K03229	70.0
K00052	7345.0
K03222	70.0
K03223	69.0
K03220	1.0
K03221	0.0
K03226	70.0
K03227	70.0
K03224	70.0
K03225	3.0
K09482	0.0
K09483	0.0
K13836	0.0
K12228	0.0
K05360	0.0
K12224	0.0
K12225	0.0
K12226	0.0
K12227	0.0
K12220	0.0
K05363	2360.0
K12222	0.0
K12223	0.0
K08681	5891.0
K08680	2952.0
K08683	0.0
K08682	16.0
K08685	0.0
K08684	0.0
K08687	0.0
K08686	0.0
K11755	14209.0
K11754	24312.0
K11751	33.0
K11750	16.0
K11753	21130.0
K11752	10277.0
K02407	3025.0
K13938	35.0
K13936	16.0
K13935	18.0
K02406	8340.0
K13933	16.0
K13932	18.0
K13931	18.0
K13930	16.0
K12088	0.0
K12081	0.0
K12082	0.0
K12083	0.0
K12084	0.0
K12086	0.0
K12087	0.0
K09611	0.0
K09612	16.0
K04940	0.0
K10085	0.0
K05394	0.0
K05395	0.0
K06340	0.0
K13043	242.0
K07149	3355.0
K07148	246.0
K07147	101.0
K07146	2359.0
K07145	73.0
K07144	0.0
K07143	0.0
K07142	0.0
K07141	1415.0
K07140	18.0
K10156	0.0
K10150	0.0
K10620	0.0
K10621	0.0
K14028	0.0
K14029	0.0
K01817	10140.0
K01816	185.0
K01815	3483.0
K01814	9547.0
K01813	3741.0
K01812	10396.0
K01811	9604.0
K01810	11086.0
K01819	109.0
K01818	2547.0
K14580	0.0
K05379	0.0
K08304	16.0
K08305	33.0
K08306	31.0
K08307	274.0
K08300	18.0
K08301	5704.0
K08302	2586.0
K08303	17062.0
K08308	16.0
K08309	1967.0
K14671	0.0
K14670	0.0
K14673	0.0
K14672	0.0
K01673	941.0
K01672	0.0
K01671	0.0
K01677	7546.0
K01676	322.0
K01674	40.0
K01679	478.0
K01678	7218.0
K02899	10925.0
K02896	0.0
K02897	1010.0
K02895	11001.0
K02892	11007.0
K02890	11007.0
K10811	0.0
K02096	0.0
K02097	0.0
K02094	0.0
K02095	0.0
K02092	0.0
K02093	0.0
K02099	8202.0
K03411	4733.0
K03410	4829.0
K03413	7057.0
K03412	2050.0
K03415	868.0
K03414	16.0
K03417	2.0
K03416	0.0
K03418	0.0
K05376	0.0
K02320	0.0
K02322	0.0
K02323	0.0
K05377	0.0
K13542	10005.0
K13543	0.0
K13540	0.0
K13541	3.0
K12145	0.0
K12144	0.0
K12147	16.0
K12410	8953.0
K12141	744.0
K12140	744.0
K12143	474.0
K12142	0.0
K12149	16.0
K12148	16.0
K07312	16.0
K07313	794.0
K07310	475.0
K07311	4.0
K07316	629.0
K07317	0.0
K07314	0.0
K07315	321.0
K07318	345.0
K07319	2393.0
K03936	0.0
K03425	16.0
K03426	5224.0
K03427	8848.0
K03420	0.0
K03421	0.0
K03422	0.0
K03423	14.0
K03756	1.0
K03757	16.0
K03206	0.0
K03755	0.0
K11144	4762.0
K11145	10015.0
K05972	0.0
K05973	0.0
K03752	187.0
K05978	0.0
K05979	732.0
K03753	359.0
K00331	846.0
K00330	846.0
K00333	700.0
K00332	700.0
K00335	7500.0
K00334	8160.0
K00337	846.0
K00336	9601.0
K00339	846.0
K00338	842.0
K03751	0.0
K06953	0.0
K06952	3.0
K06407	7088.0
K06950	23240.0
K10819	47.0
K06956	224.0
K06955	2.0
K06402	1159.0
K10815	0.0
K06959	10514.0
K06958	10523.0
K06409	13620.0
K06408	4072.0
K09129	0.0
K09128	523.0
K09123	412.0
K09122	0.0
K09121	3494.0
K09120	0.0
K09127	0.0
K09126	504.0
K09125	162.0
K09124	608.0
K01233	0.0
K05819	16.0
K05818	16.0
K01896	0.0
K05813	7356.0
K05812	18.0
K05811	16.0
K05810	6458.0
K05817	0.0
K05816	18.0
K05815	2040.0
K05814	1064.0
K01894	86.0
K01892	11074.0
K01234	4701.0
K01144	3567.0
K01146	16.0
K01141	18.0
K01416	0.0
K11434	0.0
K01415	0.0
K06354	0.0
K01414	100.0
K09836	0.0
K01318	0.0
K01319	0.0
K01312	0.0
K06350	1.0
K02669	5679.0
K02668	16.0
K02665	16.0
K02664	634.0
K02667	16.0
K02666	16.0
K02661	2.0
K02660	16.0
K02663	30.0
K02662	1929.0
K00809	0.0
K00808	0.0
K00806	11454.0
K00805	13284.0
K00804	0.0
K00803	150.0
K00802	0.0
K00801	68.0
K00800	8958.0
K10921	0.0
K02409	3229.0
K02408	4847.0
K02401	4307.0
K02400	4751.0
K02403	0.0
K02402	0.0
K02405	4866.0
K05364	5068.0
K05367	327.0
K05366	20863.0
K10210	0.0
K10216	0.0
K13049	1315.0
K13048	0.0
K13739	0.0
K10215	0.0
K06122	0.0
K13735	0.0
K13734	1.0
K13041	16.0
K13040	16.0
K13731	0.0
K13730	1.0
K13733	0.0
K13732	0.0
K04516	2546.0
K03204	16.0
K03205	21066.0
K03207	0.0
K03200	16.0
K03201	16.0
K03202	0.0
K03203	16.0
K03208	0.0
K03758	6073.0
K03759	0.0
K09469	0.0
K09461	0.0
K06204	34.0
K00178	0.0
K13950	0.0
K13953	2766.0
K13955	0.0
K13954	815.0
K10920	0.0
K06324	0.0
K11777	1801.0
K11779	0.0
K11778	0.0
K06325	0.0
K12600	0.0
K07432	0.0
K07430	0.0
K06326	0.0
K07128	0.0
K07121	18.0
K07120	33.0
K07123	68.0
K07122	16.0
K07125	0.0
K07124	10661.0
K07127	102.0
K07126	2413.0
K01870	11007.0
K01873	12322.0
K01872	11001.0
K01875	11043.0
K01874	12809.0
K01876	11467.0
K01879	4026.0
K01878	4026.0
K06321	0.0
K00476	0.0
K00477	0.0
K00474	0.0
K00472	0.0
K00470	0.0
K00471	1.0
K00478	0.0
K00479	2.0
K04775	16.0
K04774	18.0
K04777	0.0
K04776	0.0
K04771	84.0
K04770	16.0
K04773	1060.0
K04772	84.0
K04779	0.0
K04778	0.0
K14657	0.0
K14656	0.0
K14654	0.0
K14653	0.0
K14652	10405.0
K14659	0.0
K14658	0.0
K14386	0.0
K09926	2.0
K01699	70.0
K01698	3071.0
K01695	8984.0
K01697	16.0
K01696	9142.0
K01690	18.0
K01693	9897.0
K01692	2037.0
K07227	0.0
K03439	9949.0
K03438	13485.0
K13380	0.0
K03928	444.0
K03925	8268.0
K03924	7798.0
K03431	11810.0
K03926	84.0
K03437	10630.0
K03436	12376.0
K03435	34.0
K03434	0.0
K02348	4494.0
K02342	6121.0
K02343	10162.0
K02340	10776.0
K02341	10966.0
K02346	14798.0
K02347	686.0
K02344	16.0
K02345	16.0
K03697	4140.0
K03696	10862.0
K03695	10752.0
K03694	19.0
K03693	2363.0
K03692	1.0
K03690	18.0
K03699	9991.0
K03698	8774.0
K13566	0.0
K12164	0.0
K07338	2.0
K07339	2419.0
K07334	796.0
K07335	10844.0
K07336	86.0
K07337	16.0
K07330	0.0
K07331	0.0
K07332	0.0
K07333	0.0
K09695	68.0
K09694	68.0
K09697	2670.0
K09696	2649.0
K09691	7327.0
K09690	5996.0
K09693	2632.0
K09692	2703.0
K09699	21.0
K09698	3756.0
K07590	870.0
K07591	0.0
K07592	0.0
K05998	0.0
K05999	0.0
K05996	0.0
K05997	16.0
K05994	0.0
K05995	1640.0
K05993	6996.0
K05991	0.0
K10837	0.0
K00319	0.0
K00318	128.0
K00648	11607.0
K02545	0.0
K00645	11642.0
K00311	2.0
K00646	0.0
K00317	0.0
K00316	0.0
K00643	0.0
K00314	0.0
K02547	1968.0
K06429	0.0
K06428	0.0
K06427	0.0
K02812	16.0
K06425	534.0
K06424	0.0
K06423	1146.0
K06422	0.0
K06421	504.0
K02813	16.0
K02930	0.0
K03815	16.0
K05612	0.0
K03367	2905.0
K03366	7371.0
K03812	18.0
K03635	154.0
K03634	32.0
K03631	10093.0
K05969	0.0
K03630	10904.0
K03633	16.0
K03632	31.0
K01998	6001.0
K01999	6381.0
K01992	37948.0
K01993	1778.0
K01990	56509.0
K01991	983.0
K01996	6549.0
K01997	6555.0
K01994	214.0
K01995	7217.0
K03148	689.0
K03639	4227.0
K05692	0.0
K03638	71.0
K00869	2901.0
K00868	10051.0
K00861	0.0
K00860	325.0
K00863	2861.0
K00862	0.0
K00865	4431.0
K00864	13983.0
K00867	2917.0
K00866	0.0
K01192	6421.0
K01190	22961.0
K01191	10792.0
K01197	1115.0
K01194	32.0
K01195	2809.0
K01198	4185.0
K01199	0.0
K00656	18943.0
K00657	4225.0
K00306	0.0
K14591	16.0
K00300	0.0
K00653	0.0
K13715	0.0
K13713	0.0
K00650	0.0
K00651	10349.0
K14596	0.0
K02647	14908.0
K14598	0.0
K02643	0.0
K02642	0.0
K02641	0.0
K02640	0.0
K03594	2829.0
K03595	10902.0
K03596	10911.0
K03597	18.0
K03590	3263.0
K03591	16.0
K03592	797.0
K03593	338.0
K03598	32.0
K03599	18.0
K01736	10273.0
K01737	1475.0
K01734	10551.0
K01735	8914.0
K01732	0.0
K01733	10702.0
K01730	1347.0
K01731	16.0
K06049	0.0
K01738	16364.0
K01739	2390.0
K11809	0.0
K05343	462.0
K02422	5615.0
K02421	4307.0
K05340	2914.0
K02427	32.0
K05346	405.0
K02425	0.0
K02424	18.0
K05349	26048.0
K02428	813.0
K03770	342.0
K03771	456.0
K03772	211.0
K03773	250.0
K03774	982.0
K03775	260.0
K03776	21.0
K03777	18.0
K03778	5887.0
K03779	562.0
K09722	0.0
K08174	0.0
K14114	0.0
K13979	84.0
K13237	0.0
K14440	0.0
K09992	1384.0
K09990	0.0
K09991	0.0
K09996	16.0
K09997	16.0
K09994	0.0
K14110	0.0
K09998	16.0
K09999	16.0
K14111	0.0
K14113	0.0
K14449	0.0
K10213	3.0
K14118	0.0
K11711	203.0
K11710	1.0
K11712	386.0
K11717	12759.0
K11719	18.0
K06857	0.0
K10440	15599.0
K10441	14385.0
K07103	0.0
K07102	70.0
K07101	0.0
K07100	0.0
K07107	5535.0
K07106	3290.0
K07105	5128.0
K07456	10267.0
K07459	23.0
K07458	699.0
K07109	143.0
K07108	0.0
K10198	0.0
K10199	0.0
K10190	6121.0
K10191	0.0
K10192	732.0
K10193	139.0
K10194	203.0
K10195	16.0
K10196	0.0
K10197	0.0
K15013	0.0
K01858	239.0
K15016	0.0
K15017	0.0
K01853	0.0
K01852	0.0
K01851	0.0
K01850	595.0
K01857	16.0
K01856	0.0
K01854	10729.0
K07539	0.0
K08478	0.0
K08479	0.0
K08476	0.0
K08477	0.0
K08475	0.0
K00450	22.0
K00451	2.0
K00452	0.0
K00453	0.0
K00455	16.0
K00456	0.0
K00457	18.0
K00106	0.0
K00459	34.0
K00104	1714.0
K00105	24.0
K00102	1.0
K00103	0.0
K00100	20924.0
K00101	18.0
K01509	0.0
K04759	17820.0
K04758	23504.0
K04757	557.0
K01504	0.0
K04755	18.0
K04754	20.0
K04753	39.0
K04752	18.0
K04751	8599.0
K01502	68.0
K14631	0.0
K05359	0.0
K14632	0.0
K07536	0.0
K12080	0.0
K02364	16.0
K12369	493.0
K02361	131.0
K02362	18.0
K02363	32.0
K13509	0.0
K13503	0.0
K13500	0.0
K12109	0.0
K12108	0.0
K12101	0.0
K12100	0.0
K12103	0.0
K12102	0.0
K12105	0.0
K12104	0.0
K12107	0.0
K12106	0.0
K11023	0.0
K03014	0.0
K08906	0.0
K08904	0.0
K08900	0.0
K06223	6268.0
K06199	3468.0
K06198	2900.0
K06197	16.0
K06196	5584.0
K06194	259.0
K06193	3021.0
K06192	86.0
K06191	2726.0
K06190	16.0
K11104	1885.0
K11105	3373.0
K11106	16.0
K11107	16.0
K11102	225.0
K11103	85.0
K07862	598.0
K00666	3014.0
K00663	0.0
K00662	1708.0
K00661	10897.0
K00660	68.0
K06997	10307.0
K06996	86.0
K06995	4.0
K10852	139.0
K06993	0.0
K06992	2.0
K06991	2.0
K06990	25.0
K11050	0.0
K06999	2418.0
K06998	4481.0
K05338	76.0
K11051	0.0
K06441	0.0
K06440	0.0
K06443	0.0
K06442	10716.0
K06445	18.0
K06447	18.0
K06446	476.0
K06309	0.0
K05686	0.0
K02655	2.0
K07392	0.0
K00595	9265.0
K00594	0.0
K00596	0.0
K00599	25750.0
K00598	522.0
K02657	2.0
K07642	16.0
K07643	16.0
K07396	3.0
K07397	660.0
K07394	2.0
K07395	16.0
K04102	0.0
K04103	16.0
K04100	0.0
K04101	0.0
K04107	0.0
K04105	0.0
K04108	0.0
K04109	0.0
K07716	0.0
K07717	196.0
K07714	68.0
K07715	31.0
K07712	115.0
K07713	273.0
K07710	10.0
K07711	16.0
K07718	28144.0
K07719	409.0
K00843	0.0
K00842	0.0
K00841	3064.0
K00840	16.0
K00847	12152.0
K00846	0.0
K00845	15735.0
K00844	345.0
K00849	9829.0
K00848	5904.0
K06302	0.0
K13771	99.0
K13770	633.0
K13772	0.0
K13775	2.0
K13774	2.0
K13777	2.0
K13776	2.0
K13779	2.0
K13778	2.0
K02621	3647.0
K02992	11001.0
K02623	0.0
K08286	0.0
K08281	225.0
K02996	10473.0
K02995	0.0
K02994	11007.0
K02629	0.0
K02628	0.0
K08289	328.0
K08288	0.0
K03578	86.0
K03579	86.0
K03576	86.0
K03577	1339.0
K03574	20079.0
K03575	5412.0
K03572	10357.0
K03573	16.0
K03570	10778.0
K03571	9711.0
K01710	12193.0
K01711	2863.0
K01712	438.0
K01713	0.0
K01714	20047.0
K01715	2949.0
K01716	18.0
K01718	0.0
K01719	270.0
K03081	52.0
K02199	18.0
K02198	508.0
K14170	13645.0
K02193	18.0
K02192	365.0
K02191	81.0
K02190	5874.0
K02197	508.0
K02196	18.0
K02195	508.0
K02194	508.0
K03718	369.0
K03719	2735.0
K03712	11219.0
K03713	2655.0
K03710	15933.0
K03711	13720.0
K03716	3198.0
K03717	86.0
K03715	608.0
K07129	0.0
K00045	2.0
K13995	0.0
K13994	0.0
K13991	0.0
K13990	253.0
K13993	3022.0
K13992	0.0
K06298	4196.0
K06299	0.0
K06294	0.0
K06295	3763.0
K06296	1709.0
K06297	543.0
K06290	0.0
K06291	0.0
K06292	0.0
K06293	0.0
K12743	0.0
K00248	3697.0
K06426	214.0
K11739	1.0
K11738	16.0
K11733	16.0
K11732	16.0
K11731	2.0
K11737	16.0
K11736	16.0
K11735	0.0
K11734	16.0
K06870	0.0
K06871	15519.0
K06872	6139.0
K06873	0.0
K06874	0.0
K06875	0.0
K06876	70.0
K06877	1938.0
K06878	3149.0
K06879	18.0
K07478	12670.0
K12645	0.0
K07479	16.0
K07473	8309.0
K07472	0.0
K07471	0.0
K07470	16.0
K07477	0.0
K07476	0.0
K07474	5130.0
K15038	0.0
K15039	0.0
K15034	18.0
K15036	0.0
K15037	0.0
K08738	0.0
K06420	0.0
K00128	4403.0
K00129	0.0
K00438	0.0
K00432	3010.0
K00433	3712.0
K00122	0.0
K00123	1914.0
K00124	1726.0
K00125	0.0
K00126	1.0
K00127	1110.0
K08973	2.0
K14348	16.0
K14347	2.0
K14340	0.0
K08972	1512.0
K01525	18.0
K01524	10633.0
K01523	1772.0
K01521	16.0
K01520	18560.0
K01529	7920.0
K08977	0.0
K03969	527.0
K08929	0.0
K02388	4847.0
K02389	4732.0
K02386	18.0
K02387	4847.0
K02384	0.0
K02385	3698.0
K02382	0.0
K02380	634.0
K02381	0.0
K05386	0.0
K13524	0.0
K13525	0.0
K13527	0.0
K13520	0.0
K13522	0.0
K13529	68.0
K03385	590.0
K03384	0.0
K03387	2452.0
K03386	5257.0
K03381	0.0
K03380	0.0
K03383	0.0
K03382	600.0
K03389	1836.0
K03388	1384.0
K05356	0.0
K12344	241.0
K12343	0.0
K12342	0.0
K12341	0.0
K12340	387.0
K02430	48.0
K12349	0.0
K05351	0.0
K11694	0.0
K11695	0.0
K11690	3105.0
K05352	0.0
K11693	0.0
K08928	0.0
K03433	0.0
K13832	0.0
K03039	0.0
K03432	0.0
K06607	0.0
K06606	366.0
K06605	22.0
K03430	1780.0
K06603	1164.0
K06602	0.0
K06601	0.0
K06600	1.0
K05358	32.0
K06609	16.0
K06608	71.0
K03923	18.0
K03922	0.0
K11472	2.0
K11473	712.0
K11474	2.0
K11475	0.0
K11476	0.0
K11477	18.0
K00601	0.0
K00600	10913.0
K00603	329.0
K03746	32.0
K00605	2523.0
K00604	11007.0
K00607	0.0
K00606	2154.0
K00609	9927.0
K03741	5874.0
K03740	2906.0
K03743	2403.0
K10873	0.0
K03214	16.0
K14068	0.0
K13317	0.0
K06360	0.0
K14069	0.0
K08078	1.0
K09650	0.0
K06361	0.0
K07802	0.0
K07803	16.0
K07800	0.0
K07801	0.0
K07806	16.0
K07807	2.0
K07804	0.0
K07805	0.0
K06362	0.0
K01172	0.0
K10257	0.0
K10255	83.0
K10254	8816.0
K10253	0.0
K10918	0.0
K04128	0.0
K01958	4132.0
K01959	2.0
K01956	10940.0
K01957	0.0
K04126	0.0
K04127	0.0
K01952	16890.0
K01953	18168.0
K01950	8020.0
K01951	12645.0
K07730	0.0
K07731	0.0
K07732	0.0
K07733	20.0
K07734	2.0
K07735	201.0
K07736	6262.0
K07737	12664.0
K07738	8478.0
K07739	475.0
K06365	0.0
K06366	0.0
K06367	0.0
K10910	0.0
K10911	0.0
K04382	0.0
K10775	0.0
K02609	16.0
K02979	0.0
K02978	0.0
K06368	0.0
K02975	0.0
K02974	0.0
K02977	0.0
K02976	0.0
K03558	148.0
K03559	783.0
K03550	9178.0
K03551	11021.0
K03552	0.0
K03553	12323.0
K03554	18.0
K03555	10352.0
K03556	2114.0
K03557	18.0
K01778	9419.0
K01779	4007.0
K06369	0.0
K01772	3180.0
K01770	7852.0
K01771	0.0
K01776	10685.0
K01777	160.0
K01774	0.0
K01775	13508.0
K05385	0.0
K05384	0.0
K05383	0.0
K05382	0.0
K05381	0.0
K08159	17.0
K14153	630.0
K14154	0.0
K14155	7740.0
K08152	4580.0
K08156	2588.0
K08076	0.0
K12809	0.0
K05297	9.0
K03734	14897.0
K03735	356.0
K03736	356.0
K03737	10440.0
K03731	0.0
K03732	18.0
K03733	1468.0
K03738	1236.0
K03739	2905.0
K08139	0.0
K06994	194.0
K12660	16.0
K12661	16.0
K07450	0.0
K08719	0.0
K08717	2.0
K08715	0.0
K08714	2.0
K08713	0.0
K08710	0.0
K11311	0.0
K11312	608.0
K00141	0.0
K00146	16.0
K00411	2.0
K00412	2.0
K00145	19867.0
K00148	2.0
K14367	0.0
K14366	0.0
K08954	0.0
K08384	11175.0
K14369	0.0
K14368	0.0
K14091	1316.0
K14090	1791.0
K14093	0.0
K14092	0.0
K14095	0.0
K14094	0.0
K14097	0.0
K14096	0.0
K14099	0.0
K14098	0.0
K02848	2.0
K01541	0.0
K04712	0.0
K04711	0.0
K01545	0.0
K01547	4943.0
K01546	4943.0
K01548	4597.0
K04719	2.0
K04718	0.0
K02018	8653.0
K02019	3712.0
K02016	17504.0
K02017	718.0
K02014	2438.0
K02015	24832.0
K02012	4059.0
K02013	18477.0
K02010	1551.0
K02011	3869.0
K04515	0.0
K03943	0.0
K03941	14.0
K03940	0.0
K00313	1569.0
K04060	0.0
K01608	1321.0
K08942	0.0
K08943	0.0
K08940	0.0
K08941	0.0
K08946	0.0
K08947	0.0
K08944	0.0
K08945	0.0
K03059	0.0
K13811	0.0
K13812	0.0
K13815	0.0
K13816	0.0
K13818	0.0
K13819	16.0
K03053	0.0
K03052	0.0
K03055	0.0
K03054	0.0
K03057	0.0
K03056	0.0
K06222	18.0
K11418	0.0
K11410	0.0
K11415	0.0
K00622	0.0
K00621	0.0
K00620	17046.0
K00627	3510.0
K00626	6738.0
K00625	9925.0
K00624	0.0
K02805	1844.0
K02552	3005.0
K02550	0.0
K02556	4821.0
K02803	0.0
K02554	16.0
K07280	0.0
K07281	1.0
K07282	4423.0
K07283	16.0
K07284	11375.0
K07285	16.0
K07286	18.0
K08217	5120.0
K07288	2.0
K07289	18.0
K07534	0.0
K07535	4.0
K07533	6122.0
K07822	0.0
K07823	0.0
K08699	0.0
K00088	12148.0
K00087	2496.0
K00086	2621.0
K00082	127.0
K10239	0.0
K10238	0.0
K10231	427.0
K10230	2.0
K10233	0.0
K10232	0.0
K10235	0.0
K10234	0.0
K10237	0.0
K10236	0.0
K08353	0.0
K01970	0.0
K01971	1691.0
K01972	14855.0
K01973	0.0
K01974	69.0
K01975	921.0
K01976	0.0
K07758	0.0
K05990	0.0
K07752	0.0
K07753	0.0
K07751	16.0
K13786	0.0
K07755	0.0
K07442	14.0
K08352	1452.0
K07115	19.0
K07441	0.0
K07634	0.0
K07446	199.0
K07111	0.0
K07444	9894.0
K07445	0.0
K00647	41.0
K07449	0.0
K00641	207.0
K00640	12536.0
K01289	0.0
K01282	0.0
K01283	0.0
K01280	0.0
K01281	2878.0
K01286	2711.0
K01284	499.0
K02954	11741.0
K02952	11007.0
K02950	10907.0
K00155	69.0
K02959	10935.0
K00887	0.0
K00886	0.0
K00885	16.0
K00884	16.0
K00883	300.0
K00882	7736.0
K00881	87.0
K00880	2630.0
K00053	9372.0
K14048	0.0
K01026	1186.0
K01756	10397.0
K01025	0.0
K01750	2884.0
K01023	126.0
K01752	16622.0
K01753	230.0
K14583	0.0
K01758	140.0
K01759	13228.0
K09565	0.0
K09568	0.0
K08173	16.0
K08172	16.0
K02483	1901.0
K02482	68.0
K08177	3864.0
K08176	0.0
K08175	0.0
K02486	0.0
K02489	0.0
K02488	29.0
K08178	0.0
K14138	721.0
K14136	0.0
K09713	0.0
K09714	0.0
K09715	0.0
K03532	0.0
K03533	0.0
K03530	16175.0
K03531	10460.0
K03536	10547.0
K03537	0.0
K03534	3618.0
K03535	102.0
K03538	0.0
K03539	0.0
K14451	0.0
K14450	0.0
K02225	2.0
K02224	11349.0
K02227	5385.0
K02226	6269.0
K02221	4574.0
K14107	0.0
K02229	1.0
K02228	1.0
K14106	0.0
K00441	2.0
K03288	16.0
K03289	16.0
K03284	14226.0
K03285	0.0
K03286	18.0
K03287	490.0
K03280	0.0
K03281	719.0
K03282	8172.0
K00440	0.0
K13677	0.0
K12790	0.0
K09639	0.0
K12688	0.0
K12689	0.0
K12686	0.0
K12687	0.0
K12684	0.0
K12685	0.0
K12682	0.0
K12683	0.0
K12680	0.0
K11889	0.0
K08884	11465.0
K11085	1681.0
K11084	16.0
K11081	16.0
K11080	0.0
K11083	16.0
K11082	16.0
K11089	68.0
K08777	0.0
K08776	0.0
K06346	10263.0
K06347	0.0
K09824	16.0
K09825	8430.0
K09823	18.0
K09820	2380.0
K10939	0.0
K10936	0.0
K10937	0.0
K10933	0.0
K06348	0.0
K09829	0.0
K11337	0.0
K11336	0.0
K11335	0.0
K11334	0.0
K11333	0.0
K11332	0.0
K11331	0.0
K11330	0.0
K00169	1354.0
K00164	86.0
K00166	21.0
K00167	21.0
K00161	3545.0
K00162	3545.0
K00163	18.0
K10689	0.0
K10680	18.0
K10681	0.0
K10682	0.0
K04083	10271.0
K04082	18.0
K04081	16.0
K04080	18.0
K04087	285.0
K04086	397.0
K04085	18.0
K04084	18.0
K04088	285.0
K01569	0.0
K01568	0.0
K01563	0.0
K01561	0.0
K01560	4365.0
K01567	2426.0
K01565	68.0
K01564	0.0
K02038	11091.0
K02039	10482.0
K02030	32101.0
K02031	28730.0
K02032	31688.0
K02033	32826.0
K02034	34017.0
K02035	39105.0
K02036	13221.0
K02037	11045.0
K05556	0.0
K13658	0.0
K13659	0.0
K13656	0.0
K13657	0.0
K13654	0.0
K13655	475.0
K13652	1334.0
K13653	9428.0
K13650	0.0
K13651	0.0
K05555	0.0
K05552	0.0
K02057	23354.0
K05550	0.0
K05551	0.0
K12308	12010.0
K12306	0.0
K03073	10099.0
K03072	1668.0
K03071	18.0
K03070	11024.0
K03077	162.0
K03076	10908.0
K03075	10381.0
K03074	1893.0
K08965	4.0
K08967	35.0
K08961	138.0
K08963	3232.0
K13873	0.0
K13876	0.0
K13874	16.0
K13875	0.0
K06139	2.0
K06138	3.0
K06135	1.0
K06134	2.0
K06137	70.0
K06136	2.0
K06131	14218.0
K06133	4954.0
K06132	18.0
K02600	11007.0
K07389	0.0
K07388	0.0
K04747	0.0
K01516	10932.0
K09977	2.0
K07518	0.0
K07519	0.0
K11437	0.0
K07512	68.0
K07516	25.0
K10212	344.0
K10747	0.0
K10217	0.0
K10219	0.0
K10218	0.0
K10748	16.0
K01912	9293.0
K01913	0.0
K01910	410.0
K01911	3192.0
K01916	2947.0
K01917	0.0
K01914	6719.0
K01915	19523.0
K01918	2051.0
K01919	1167.0
K07774	18.0
K07775	2072.0
K07776	991.0
K07777	558.0
K07770	230.0
K07771	16.0
K07772	0.0
K07773	16.0
K07778	524.0
K01193	10378.0
K04340	0.0
K04341	0.0
K04342	0.0
K04343	0.0
K12986	0.0
K04691	18.0
K02931	10477.0
K02933	11003.0
K02935	11006.0
K02936	0.0
K02939	11007.0
K00205	0.0
K00204	0.0
K00207	0.0
K00206	0.0
K00201	0.0
K00200	0.0
K00203	0.0
K00202	0.0
K00209	0.0
K00208	2841.0
K01000	12196.0
K01001	0.0
K01002	2363.0
K01003	6.0
K01004	1.0
K01005	7108.0
K01006	7417.0
K01007	1491.0
K01008	3384.0
K10855	0.0
K14115	0.0
K14116	0.0
K14441	7242.0
K14446	12.0
K14447	0.0
K14112	0.0
K14445	70.0
K08195	48.0
K08194	49.0
K14448	0.0
K08196	0.0
K08191	274.0
K14119	0.0
K08193	0.0
K00702	656.0
K10799	0.0
K03518	6675.0
K03519	386.0
K09719	0.0
K10856	0.0
K03516	0.0
K03517	5273.0
K02205	0.0
K02204	619.0
K02203	4423.0
K02201	0.0
K02200	20.0
K13714	0.0
K13461	1.0
K12518	1.0
K12519	1.0
K12517	1.0
K12514	0.0
K12515	0.0
K12512	0.0
K12513	0.0
K12510	7590.0
K12511	2158.0
K07183	6742.0
K07182	32.0
K07181	2701.0
K07180	556.0
K07186	16.0
K07185	4130.0
K07184	18.0
K09800	18.0
K09801	18.0
K09802	16.0
K09803	491.0
K09804	0.0
K09805	0.0
K09806	18.0
K09807	2353.0
K09808	489.0
K09809	6.0
K10912	0.0
K10913	0.0
K10914	1969.0
K10915	0.0
K10916	0.0
K10917	0.0
K11358	5346.0
K11355	0.0
K11354	0.0
K11357	0.0
K11356	0.0
K04069	24437.0
K04068	13147.0
K04065	18.0
K04064	18.0
K04067	16.0
K04066	10796.0
K04061	2837.0
K09716	1.0
K04063	2375.0
K04062	16.0
K10006	0.0
K10007	0.0
K10004	16.0
K10005	0.0
K10002	16.0
K10003	16.0
K10000	16.0
K10001	16.0
K09717	0.0
K10008	68.0
K10009	18.0
K02491	0.0
K14588	16.0
K14581	0.0
K13678	569.0
K13679	0.0
K11633	0.0
K13670	0.0
K13671	0.0
K11987	0.0
K11636	0.0
K11634	0.0
K13582	0.0
K13583	0.0
K13580	1.0
K13581	0.0
K13586	0.0
K13587	0.0
K13584	0.0
K13585	0.0
K13588	0.0
K13589	0.0
K02052	798.0
K02053	820.0
K02050	19263.0
K02051	17774.0
K02056	12597.0
K05553	0.0
K02054	798.0
K02055	796.0
K02058	2944.0
K02059	0.0
K05558	0.0
K05559	2.0
K03895	0.0
K03894	0.0
K03897	0.0
K03896	1.0
K03891	0.0
K03890	0.0
K03893	0.0
K03892	20485.0
K02423	0.0
K05342	0.0
K05341	25.0
K12989	0.0
K12988	1.0
K02420	4751.0
K12981	0.0
K12980	0.0
K12983	0.0
K12982	0.0
K12985	0.0
K12984	16.0
K12987	0.0
K02426	344.0
K13854	0.0
K03098	170.0
K13853	543.0
K03095	2900.0
K05344	0.0
K03091	31491.0
K03090	534.0
K03093	1301.0
K03092	3930.0
K06113	115.0
K09632	0.0
K02429	558.0
K06118	0.0
K05716	0.0
K04844	2293.0
K11632	0.0
K11630	0.0
K11631	78.0
K11637	0.0
K11635	0.0
K11638	0.0
K11639	0.0
K07572	0.0
K07573	0.0
K07570	2935.0
K07571	2472.0
K07576	6082.0
K07577	2.0
K07574	9837.0
K07575	0.0
K07578	0.0
K07579	0.0
K11189	19708.0
K11184	4167.0
K11187	0.0
K11180	618.0
K11181	618.0
K11183	86.0
K10764	2.0
K10763	18.0
K10762	0.0
K01938	10698.0
K01939	10742.0
K01934	11005.0
K01935	432.0
K01937	10906.0
K01930	0.0
K01932	0.0
K01933	11941.0
K07798	132.0
K07799	86.0
K07796	0.0
K07797	0.0
K07794	142.0
K07795	26.0
K07792	130.0
K07793	1851.0
K07790	0.0
K07791	33.0
K06379	7078.0
K00968	1430.0
K06378	7048.0
K06377	0.0
K06376	0.0
K06375	0.0
K09814	0.0
K09813	0.0
K06372	0.0
K06371	0.0
K06370	0.0
K01249	0.0
K01246	2664.0
K01247	36.0
K01244	0.0
K01243	9992.0
K08919	0.0
K01241	133.0
K02919	7696.0
K02913	15833.0
K02912	0.0
K02911	10863.0
K02910	0.0
K02917	0.0
K02916	11007.0
K02915	0.0
K02914	10866.0
K00228	18.0
K00227	0.0
K00226	14158.0
K00224	0.0
K00223	0.0
K00222	0.0
K00221	0.0
K00220	0.0
K01798	0.0
K01799	192.0
K01068	0.0
K01069	1647.0
K01062	14.0
K01791	10383.0
K01792	86.0
K01061	168.0
K01066	870.0
K01067	100.0
K01796	5.0
K01797	155.0
K05499	1532.0
K14468	0.0
K14469	0.0
K14465	0.0
K14466	0.0
K14467	0.0
K10834	0.0
K10833	0.0
K02266	0.0
K03793	0.0
K03790	541.0
K03791	16.0
K03796	16.0
K03797	8341.0
K03794	0.0
K03795	68.0
K03798	19974.0
K03799	772.0
K13448	0.0
K12538	0.0
K12539	0.0
K12530	0.0
K12531	0.0
K12532	0.0
K12533	0.0
K12534	0.0
K12535	0.0
K12536	0.0
K12537	0.0
K03136	0.0
K09790	3648.0
K09791	32.0
K09792	84.0
K09793	928.0
K09794	34.0
K09795	0.0
K09796	2.0
K09797	1324.0
K09798	31.0
K09799	4580.0
K10972	0.0
K10973	0.0
K10977	124.0
K10974	1748.0
K10975	21.0
K10978	0.0
K10979	981.0
K06308	0.0
K00315	0.0
K09862	18.0
K06303	0.0
K09860	0.0
K09861	6459.0
K06306	3230.0
K06307	0.0
K06305	15.0
K11373	0.0
K04047	3131.0
K04046	18.0
K04045	1426.0
K04044	18.0
K04043	12012.0
K04042	10440.0
K04041	8458.0
K04040	0.0
K02700	0.0
K04049	0.0
K04048	0.0
K02707	0.0
K02704	0.0
K02705	0.0
K10020	0.0
K10021	0.0
K10022	4.0
K10023	3.0
K10024	3.0
K10025	3.0
K10026	130.0
K10027	0.0
K13612	0.0
K13613	0.0
K13611	0.0
K13614	0.0
K13615	0.0
K05794	1182.0
K05795	5395.0
K05796	101.0
K05797	0.0
K05790	16.0
K05791	68.0
K05792	193.0
K05793	68.0
K05798	32.0
K05799	9594.0
K01474	0.0
K01477	0.0
K01476	114.0
K01471	0.0
K01470	4388.0
K01473	0.0
K13039	0.0
K01479	18.0
K01478	3021.0
K05570	1445.0
K05571	1446.0
K05572	0.0
K05573	0.0
K02078	22494.0
K02079	0.0
K05576	0.0
K02074	591.0
K02075	591.0
K02076	748.0
K02077	728.0
K02071	9248.0
K02072	9379.0
K02073	14002.0
K03309	328.0
K03308	17926.0
K03305	3312.0
K03304	16.0
K03307	5928.0
K03306	4944.0
K03301	0.0
K03300	450.0
K03303	1214.0
K03302	0.0
K06173	17139.0
K06175	16.0
K06174	0.0
K06177	435.0
K06176	18.0
K06179	6665.0
K07680	10.0
K03867	0.0
K03838	0.0
K12053	0.0
K11618	3642.0
K11619	0.0
K11614	0.0
K11615	0.0
K11616	16.0
K11617	2327.0
K11610	0.0
K11611	0.0
K11960	0.0
K11961	504.0
K02836	10832.0
K10565	0.0
K10564	0.0
K02837	8700.0
K10561	1961.0
K10560	1961.0
K10563	10128.0
K10562	16.0
K02838	11007.0
K06858	16.0
K02839	1316.0
K06859	158.0
K12700	2355.0
K07558	0.0
K07559	1701.0
K07228	0.0
K07229	17.0
K07226	2.0
K07224	17.0
K07225	16.0
K07222	84.0
K07223	414.0
K07220	4791.0
K07221	3.0
K10709	4192.0
K10708	0.0
K10701	0.0
K10703	0.0
K10702	0.0
K10704	0.0
K05984	16.0
K07537	0.0
K08652	0.0
K08651	0.0
K08658	0.0
K08659	6157.0
K05982	32.0
K07451	0.0
K07453	0.0
K07452	0.0
K07455	1085.0
K07454	69.0
K09707	1624.0
K07457	570.0
K09706	506.0
K07104	4670.0
K00029	147.0
K00028	22.0
K00799	58.0
K00798	8306.0
K00797	5222.0
K00024	735.0
K00795	33.0
K00026	0.0
K00021	0.0
K00020	2474.0
K00023	0.0
K00022	0.0
K09017	629.0
K01269	7936.0
K09015	3078.0
K09014	5742.0
K09013	9288.0
K09011	242.0
K09010	0.0
K01261	2327.0
K01262	12190.0
K01263	58.0
K01264	1.0
K01265	13538.0
K01266	1335.0
K09018	16.0
K08227	16.0
K08226	0.0
K08225	16.0
K08224	553.0
K08223	326.0
K08222	0.0
K08221	618.0
K00249	8.0
K01790	7733.0
K00241	960.0
K00240	3361.0
K00243	8623.0
K00242	32.0
K00245	624.0
K00244	8045.0
K00247	16.0
K00246	16.0
K01795	1459.0
K06983	0.0
K02799	0.0
K02798	2860.0
K02791	212.0
K02790	0.0
K02793	4829.0
K02795	10680.0
K02794	11099.0
K02796	9814.0
K04564	4070.0
K04565	4083.0
K04566	1315.0
K04567	9695.0
K01040	164.0
K01041	1.0
K04562	1198.0
K04568	16.0
K01049	0.0
K02535	342.0
K02242	2915.0
K02536	419.0
K02531	205.0
K02246	2878.0
K02533	34.0
K02532	417.0
K02248	2571.0
K02538	251.0
K00581	0.0
K13421	0.0
K01013	0.0
K15018	0.0
K15019	0.0
K03110	10363.0
K03111	25773.0
K03112	18.0
K03113	328.0
K03116	3265.0
K03117	29.0
K03118	1569.0
K03119	16.0
K10919	0.0
K12552	0.0
K12553	0.0
K12551	0.0
K12556	2327.0
K12554	35.0
K12555	5801.0
K06892	34.0
K06893	70.0
K06890	3482.0
K06891	87.0
K06896	1543.0
K06897	3765.0
K06894	268.0
K06895	1275.0
K10954	0.0
K10956	0.0
K06899	18.0
K06328	821.0
K06329	0.0
K10952	0.0
K10953	0.0
K11395	0.0
K11391	16.0
K11390	0.0
K11392	31.0
K00499	0.0
K00494	68.0
K00495	0.0
K00496	3.0
K00491	0.0
K00492	1.0
K00493	0.0
K13591	0.0
K01467	3261.0
K13593	0.0
K13592	0.0
K04021	16.0
K04020	16.0
K04023	810.0
K04022	16.0
K04025	16.0
K04024	900.0
K04027	172.0
K04026	241.0
K04029	3831.0
K04028	4611.0
K07055	0.0
K07054	20.0
K07057	0.0
K07056	11254.0
K07051	68.0
K07050	5041.0
K07053	15292.0
K07052	21785.0
K07059	0.0
K07058	8839.0
K10040	305.0
K10041	1405.0
K10046	0.0
K04799	0.0
K04798	0.0
K04793	0.0
K04792	0.0
K04791	0.0
K04790	0.0
K04797	0.0
K04796	0.0
K04795	0.0
K04794	0.0
K13638	16.0
K13639	18.0
K13634	18.0
K13635	16.0
K13636	16.0
K13637	32.0
K13630	16.0
K13631	16.0
K13632	32.0
K13633	17.0
K02042	7116.0
K05778	16.0
K05779	16.0
K05776	131.0
K05541	18.0
K05774	18.0
K05775	17.0
K05772	10.0
K05773	10.0
K05540	4537.0
K01459	0.0
K01458	0.0
K01457	590.0
K01455	192.0
K01454	0.0
K01453	0.0
K01452	2.0
K01451	598.0
K01450	0.0
K05518	0.0
K08070	974.0
K08071	0.0
K05516	685.0
K08077	86.0
K05515	8844.0
K13093	0.0
K11783	0.0
K12949	0.0
K12945	16.0
K12944	16.0
K12941	592.0
K12940	215.0
K12943	16.0
K12942	536.0
K14728	0.0
K14727	0.0
K11785	0.0
K00108	102.0
K13890	17.0
K13891	17.0
K13892	16.0
K13893	20.0
K13894	18.0
K13895	18.0
K13896	18.0
K06159	17.0
K06158	12132.0
K06153	11473.0
K06152	0.0
K06151	0.0
K06157	0.0
K06156	16.0
K06155	16.0
K06154	0.0
K03327	603.0
K03326	57.0
K03325	3013.0
K03324	12143.0
K03322	5785.0
K03321	2958.0
K03320	5838.0
K03329	0.0
K03328	611.0
K04802	0.0
K04801	0.0
K04800	0.0
K11948	0.0
K01505	2.0
K04756	0.0
K11940	16.0
K11941	16.0
K11942	0.0
K11943	0.0
K11944	0.0
K01507	17916.0
K11946	0.0
K11947	0.0
K01506	1.0
K01501	2.0
K01500	25.0
K01503	0.0
K06714	378.0
K04750	4321.0
K12789	0.0
K12788	0.0
K11526	0.0
K10810	0.0
K11522	0.0
K11523	0.0
K08675	0.0
K08676	115.0
K08677	0.0
K08679	0.0
K11521	0.0
K10547	951.0
K10546	952.0
K10545	231.0
K10544	140.0
K10543	154.0
K10542	2620.0
K10541	2641.0
K10540	3729.0
K10549	208.0
K10548	951.0
K14630	0.0
K11529	0.0
K00007	16.0
K00005	7449.0
K13444	0.0
K00003	12385.0
K00002	3116.0
K00001	5572.0
K01186	3484.0
K00009	2855.0
K00008	9177.0
K10726	0.0
K10725	0.0
K08246	0.0
K00263	86.0
K00262	7807.0
K00261	628.0
K00260	17.0
K00266	33938.0
K00265	5026.0
K01200	2292.0
K01201	3117.0
K01206	14231.0
K01207	5357.0
K01205	188.0
K01208	327.0
K01209	14506.0
K06167	421.0
K00917	3858.0
K00912	342.0
K00919	8349.0
K02519	10901.0
K02518	10911.0
K02517	276.0
K02511	16.0
K02510	443.0
K13409	0.0
K13408	0.0
K03179	234.0
K03170	0.0
K03177	11007.0
K12574	10917.0
K12570	0.0
K12573	12967.0
K11009	0.0
K11008	0.0
K11005	0.0
K11004	0.0
K11007	0.0
K11006	0.0
K11003	0.0
K08296	100.0
K08297	1.0
K08295	0.0
K02634	0.0
K02635	0.0
K10622	0.0
K07693	155.0
K07692	0.0
K07691	0.0
K07690	0.0
K07697	0.0
K07696	1896.0
K07695	0.0
K07694	122.0
K07699	6009.0
K07698	0.0
K07079	7712.0
K07078	3817.0
K07077	0.0
K07076	2264.0
K07075	1095.0
K07074	347.0
K07073	0.0
K07072	0.0
K07071	787.0
K07070	18.0
K14584	0.0
K11620	0.0
K09190	0.0
K11623	0.0
K05759	0.0
K08589	0.0
K11625	0.0
K11995	0.0
K01439	10609.0
K01438	2885.0
K01431	0.0
K01430	1906.0
K01433	90.0
K01432	0.0
K01434	3.0
K01437	0.0
K01436	7762.0
K05539	18.0
K14520	0.0
K12963	16.0
K12962	16.0
K12961	16.0
K12960	6037.0
K14749	0.0
K14748	0.0
K02972	16.0
K14743	0.0
K14742	5260.0
K14745	0.0
K14744	1.0
K14747	0.0
K14746	0.0
K02167	18.0
K02164	0.0
K02160	7765.0
K02168	33.0
K02169	147.0
K10931	0.0
K03341	0.0
K03340	4901.0
K03343	0.0
K03342	4595.0
K03346	3238.0
K12299	16.0
K12291	0.0
K12290	16.0
K12293	0.0
K12292	0.0
K12295	0.0
K12294	0.0
K12297	19.0
K12368	18.0
K11922	0.0
K11923	16.0
K11920	0.0
K11921	16.0
K11926	16.0
K11927	2222.0
K11924	970.0
K11925	16.0
K11928	2638.0
K13181	0.0
K13219	0.0
K07262	18.0
K07263	382.0
K07260	10169.0
K07261	16.0
K07266	0.0
K07267	84.0
K07264	31.0
K07265	0.0
K07268	0.0
K07269	16.0
K01155	1408.0
K04478	0.0
K04479	0.0
K10528	0.0
K14952	0.0
K07486	1057.0
K07487	0.0
K07484	1194.0
K07485	2.0
K07482	53.0
K07483	45871.0
K07480	2.0
K07481	253.0
K07488	0.0
K07489	1.0
K11210	0.0
K11211	0.0
K11212	1.0
K11214	1317.0
K11216	140.0
K06300	0.0
K00061	0.0
K00060	283.0
K06301	0.0
K00065	1381.0
K00064	0.0
K00067	11752.0
K00066	71.0
K00069	0.0
K00068	404.0
K06304	0.0
K08262	0.0
K08261	0.0
K08260	0.0
K08265	0.0
K08264	0.0
K00288	0.0
K00285	87.0
K00284	5553.0
K00287	9505.0
K00286	12181.0
K00281	324.0
K00280	0.0
K00283	2327.0
K00282	2327.0
K08088	0.0
K14198	0.0
K14199	0.0
K03452	0.0
K14194	0.0
K14195	0.0
K14196	0.0
K14197	0.0
K14192	0.0
K14193	0.0
K01880	6980.0
K01881	12402.0
K01883	11007.0
K01885	6340.0
K04618	0.0
K01887	12337.0
K01224	619.0
K01889	11007.0
K01226	1723.0
K01227	4637.0
K01220	219.0
K01222	1031.0
K01223	17182.0
K02759	5319.0
K02755	2291.0
K02757	17789.0
K02756	2.0
K14998	0.0
K02750	378.0
K02753	16.0
K02752	0.0
K00939	10700.0
K00938	2901.0
K00937	9024.0
K00936	47852.0
K00935	0.0
K00934	68.0
K00933	0.0
K00932	0.0
K00931	10890.0
K00930	20346.0
K01089	389.0
K01080	0.0
K01081	6165.0
K01082	0.0
K01083	2.0
K01084	0.0
K01085	16.0
K01087	16.0
K02571	1.0
K02570	477.0
K02573	490.0
K02572	0.0
K02575	645.0
K02574	2766.0
K07780	0.0
K03488	7021.0
K03489	717.0
K03482	16.0
K03483	2824.0
K03480	941.0
K03481	1163.0
K03486	3982.0
K03487	16.0
K03484	7791.0
K03485	16.0
K02287	0.0
K02286	0.0
K02285	0.0
K02284	0.0
K02283	11342.0
K02282	1093.0
K02281	0.0
K02280	0.0
K02289	0.0
K02288	0.0
K03626	0.0
K03627	0.0
K03624	15584.0
K03625	11007.0
K03151	10672.0
K03620	1118.0
K03153	2.0
K08869	0.0
K03628	6588.0
K03629	10796.0
K09738	0.0
K09739	0.0
K09736	0.0
K09737	0.0
K09735	0.0
K09732	0.0
K09733	0.0
K09730	0.0
K09731	0.0
K09888	7010.0
K09889	18.0
K09880	16.0
K09882	0.0
K09883	0.0
K09884	0.0
K09887	0.0
K11027	0.0
K11026	0.0
K11025	0.0
K11024	0.0
K07679	0.0
K07678	18.0
K11021	0.0
K11020	0.0
K07675	34.0
K07674	0.0
K07676	16.0
K07671	0.0
K07670	0.0
K07673	17.0
K07672	0.0
K01117	0.0
K12048	0.0
K07019	86.0
K07018	2.0
K07011	3316.0
K07010	9151.0
K07013	0.0
K07012	6558.0
K07015	10483.0
K07014	18.0
K07017	377.0
K07016	16.0
K10084	0.0
K08372	820.0
K05884	531.0
K05885	2554.0
K05886	16.0
K05887	0.0
K05880	16.0
K05881	17.0
K05882	68.0
K05883	0.0
K08902	0.0
K05739	692.0
K05888	0.0
K05889	0.0
K08903	0.0
K00547	544.0
K00544	0.0
K00545	0.0
K00542	0.0
K00543	0.0
K00540	37157.0
K00548	12997.0
K00549	6759.0
K01145	0.0
K01412	0.0
K01147	16.0
K01417	4370.0
K00038	1.0
K01143	0.0
K01142	10685.0
K01419	1197.0
K00788	10706.0
K00789	15290.0
K12502	0.0
K14762	16.0
K14761	6611.0
K06195	86.0
K03819	16.0
K03818	0.0
K03814	133.0
K03817	509.0
K03816	8546.0
K03811	8564.0
K03810	2452.0
K03813	519.0
K11908	0.0
K11909	0.0
K11904	6.0
K11905	34.0
K11906	51.0
K11907	19.0
K11900	35.0
K11901	35.0
K11902	1.0
K11903	52.0
K10986	36.0
K13238	0.0
K13239	0.0
K13797	0.0
K07248	785.0
K13796	16.0
K07244	0.0
K07245	16.0
K07246	738.0
K07240	14593.0
K07241	16.0
K07242	0.0
K07243	86.0
K01268	0.0
K05296	0.0
K02821	3299.0
K09016	16.0
K09945	16.0
K09944	0.0
K09947	2.0
K09946	68.0
K09941	0.0
K09940	84.0
K09943	0.0
K09942	632.0
K09949	82.0
K09948	2.0
K10851	0.0
K10850	0.0
K03666	1859.0
K03667	1197.0
K03196	16.0
K03665	10320.0
K11275	0.0
K06012	6554.0
K00048	4775.0
K10857	16.0
K09773	1702.0
K00043	0.0
K00042	3949.0
K00041	3451.0
K00040	5884.0
K00046	7910.0
K00733	0.0
K00044	0.0
K06011	0.0
K09012	0.0
K06016	863.0
K06017	0.0
K06014	0.0
K06015	1400.0
K06019	1119.0
K01075	2.0
K12221	0.0
K06444	0.0
K04632	0.0
K14977	88.0
K14974	0.0
K00958	0.0
K00951	11262.0
K00950	1692.0
K00952	61.0
K00955	608.0
K00954	11006.0
K00957	855.0
K00956	734.0
K00590	127.0
K02777	1810.0
K02775	608.0
K02774	1038.0
K02773	1146.0
K02771	222.0
K02770	6087.0
K02779	783.0
K02778	17.0
K01606	0.0
K01607	9217.0
K01604	0.0
K01605	0.0
K01602	0.0
K01601	0.0
K03750	2483.0
K01609	9028.0
K02553	18.0
K02804	3932.0
K02551	3120.0
K02806	745.0
K02557	4548.0
K02800	2981.0
K05275	0.0
K02802	0.0
K13300	0.0
K02558	268.0
K02809	2.0
K02808	1.0
K03600	18.0
K03601	10828.0
K03602	10576.0
K03603	16.0
K03604	1800.0
K03605	632.0
K03606	18.0
K03607	16.0
K03608	4266.0
K03609	8729.0
K06078	16.0
K06079	17.0
K09710	10811.0
K09711	0.0
K09712	16.0
K06073	16.0
K06074	16.0
K06075	34.0
K06076	275.0
K06077	18.0
K06382	5299.0
K06383	4355.0
K06380	0.0
K06381	7526.0
K06386	15.0
K06387	6167.0
K06384	1242.0
K06385	6152.0
K06388	0.0
K06389	0.0
K12466	0.0
K12468	0.0
K07657	100.0
K07656	0.0
K07655	0.0
K07654	0.0
K07653	0.0
K07652	3129.0
K07651	10.0
K07650	734.0
K07659	32.0
K07658	10991.0
K11041	2471.0
K11040	0.0
K11043	0.0
K11042	0.0
K11045	0.0
K11044	0.0
K11047	0.0
K11046	0.0
K11049	0.0
K11048	0.0
K07387	132.0
K07386	5647.0
K06926	9352.0
K06927	151.0
K06924	0.0
K06925	11007.0
K06922	0.0
K06923	6875.0
K06920	246.0
K06921	1787.0
K06928	496.0
K06929	2591.0
K07033	5906.0
K07032	2646.0
K07031	3857.0
K07030	12402.0
K07037	848.0
K07035	4322.0
K07034	649.0
K07039	19.0
K07038	502.0
K10829	0.0
K00384	22974.0
K00385	894.0
K00386	0.0
K00387	0.0
K00380	154.0
K00381	85.0
K00382	6967.0
K00383	4689.0
K00389	17.0
K01387	0.0
K01385	0.0
K01389	0.0
K09158	32.0
K09159	32.0
K09156	0.0
K09157	10171.0
K09154	0.0
K09155	4573.0
K09152	0.0
K09153	4932.0
K09150	0.0
K09151	702.0
K05970	6889.0
K05714	16.0
K05715	0.0
K05710	0.0
K05711	0.0
K05712	16.0
K05713	16.0
K00560	8255.0
K00561	22.0
K00563	6437.0
K00564	3135.0
K00566	11099.0
K00567	10148.0
K00568	36.0
K00569	70.0
K05575	0.0
K01169	16.0
K01167	0.0
K01166	0.0
K05577	70.0
K01163	5194.0
K01161	0.0
K01160	1.0
K05578	0.0
K05579	0.0
K08092	2146.0
K08093	35.0
K08094	978.0
K08095	0.0
K08096	0.0
K08097	618.0
K02254	0.0
K02255	16.0
K01743	0.0
K02251	10.0
K02061	0.0
K01741	0.0
K02060	0.0
K00114	2.0
K02122	8548.0
K02123	8734.0
K02120	8830.0
K02121	6233.0
K02124	8847.0
K03837	32.0
K03836	0.0
K03835	32.0
K03834	16.0
K03833	562.0
K03832	392.0
K03831	84.0
K03830	6503.0
K00443	0.0
K03839	275.0
K02067	34.0
K10189	3793.0
K13038	11265.0
K13787	1454.0
K13788	86.0
K13789	28107.0
K10188	4262.0
K12255	1.0
K12254	3.0
K12257	7307.0
K12256	3.0
K12251	887.0
K12250	0.0
K12253	0.0
K12252	0.0
K13252	977.0
K13256	2420.0
K13255	17.0
K12079	0.0
K12078	0.0
K12071	0.0
K12070	0.0
K12073	68.0
K12072	16.0
K09912	18.0
K06236	0.0
K06237	0.0
K05519	0.0
K09914	16.0
K11788	0.0
K11782	0.0
K11780	0.0
K11781	0.0
K11787	0.0
K11784	0.0
K11530	16.0
K12787	0.0
K12786	0.0
K12785	0.0
K12784	0.0
K06718	1.0
K09969	2.0
K09968	0.0
K09967	1918.0
K09966	68.0
K09965	68.0
K09964	2.0
K09963	5596.0
K09962	2648.0
K09961	16.0
K09960	0.0
K11527	307.0
K11524	0.0
K11525	0.0
K11250	16.0
K11253	0.0
K11258	16.0
K11528	0.0
K00713	0.0
K00712	164.0
K10780	0.0
K10783	74.0
K10125	4.0
K10124	16.0
K10126	3.0
K10121	157.0
K10123	0.0
K10122	157.0
K04652	4404.0
K04653	2471.0
K04651	5593.0
K04656	2492.0
K04654	2492.0
K04655	3098.0
K00973	9529.0
K00972	536.0
K00971	2187.0
K00970	270.0
K00975	24165.0
K00974	30098.0
K00979	783.0
K00978	478.0
K14954	0.0
K14955	0.0
K14956	0.0
K06178	6138.0
K01596	644.0
K01597	2901.0
K01594	0.0
K01595	140.0
K01592	0.0
K01593	0.0
K01590	121.0
K01591	10539.0
K01598	2395.0
K01599	12462.0
K02711	0.0
K02710	0.0
K02713	0.0
K02712	0.0
K02714	0.0
K02717	0.0
K02716	0.0
K02719	0.0
K02718	0.0
K03449	2113.0
K03446	245.0
K03444	0.0
K03445	32.0
K03442	10060.0
K01620	4493.0
K01621	827.0
K01622	0.0
K01623	2873.0
K01624	18422.0
K01625	19213.0
K01626	9532.0
K01627	343.0
K01628	8542.0
K01629	1454.0
K05299	10.0
K02829	0.0
K02828	0.0
K02827	0.0
K02826	0.0
K02825	4551.0
K02824	10030.0
K02823	10033.0
K02822	6046.0
K03198	0.0
K03199	16.0
K03668	144.0
K03669	86.0
K03190	1906.0
K03191	1.0
K03660	7011.0
K03194	16.0
K03195	16.0
K03664	11007.0
K03197	16.0
K09772	10362.0
K06013	83.0
K09770	44.0
K09771	18.0
K09776	0.0
K09777	4527.0
K09774	32.0
K09775	5984.0
K09778	1898.0
K09779	6564.0
K06269	0.0
K06323	0.0
K11624	0.0
K02991	0.0
K02990	9206.0
K02624	32.0
K02240	3155.0
K08282	70.0
K12440	0.0
K12441	0.0
K12442	0.0
K12443	0.0
K12444	0.0
K12445	0.0
K12449	0.0
K02247	0.0
K07637	18.0
K07636	7922.0
K07639	18.0
K07638	18.0
K11069	6690.0
K11068	10330.0
K11063	0.0
K11062	0.0
K11061	0.0
K11060	0.0
K11066	18.0
K11065	2947.0
K06900	0.0
K06901	13328.0
K06902	4100.0
K06903	278.0
K06904	2359.0
K06905	2076.0
K06906	1925.0
K06907	2281.0
K06908	2076.0
K06909	811.0
K10821	0.0
K05905	0.0
K05904	0.0
K05906	0.0
K05900	0.0
K05903	13.0
K01406	1.0
K05909	0.0
K05908	0.0
K00368	0.0
K00369	0.0
K00366	2104.0
K00367	0.0
K00364	2916.0
K00365	68.0
K00362	34.0
K00363	18.0
K00360	0.0
```
