## Extended Data File 1 for "Diet induces reproducible alterations in the mouse and human gut microbiome": ERS795144_ERR986459.picrust

```
# Constructed from biom file
#OTU ID	ERR986459
K01365	0.0
K01364	0.0
K01361	1.0
K01360	0.0
K01362	12656.0
K02249	0.0
K05841	0.0
K05844	34.0
K05845	756.0
K05846	7672.0
K05847	6043.0
K00508	0.0
K00500	1.0
K00507	236.0
K00504	0.0
K00505	0.0
K12521	1.0
K01101	3420.0
K01103	25.0
K12520	0.0
K01104	28812.0
K05592	9966.0
K05593	3076.0
K05590	34.0
K05591	34.0
K05596	35.0
K05597	0.0
K05594	0.0
K05595	3572.0
K05599	0.0
K11964	0.0
K11962	0.0
K14540	12136.0
K12529	0.0
K12528	0.0
K06353	0.0
K02456	1201.0
K02457	67.0
K02454	564.0
K02455	304.0
K02452	92.0
K02453	800.0
K02450	25.0
K02103	2420.0
K08138	1167.0
K02108	12142.0
K02109	13269.0
K02458	67.0
K02459	67.0
K08137	33.0
K03851	563.0
K03850	0.0
K03852	563.0
K03855	570.0
K03856	11906.0
K13018	0.0
K13019	0.0
K13010	0.0
K13011	0.0
K13012	776.0
K13013	0.0
K13014	34.0
K13015	621.0
K13016	0.0
K13017	0.0
K08566	33.0
K08567	594.0
K13274	0.0
K13275	0.0
K13276	0.0
K13277	0.0
K03275	0.0
K03274	295.0
K03277	0.0
K03276	0.0
K03271	4482.0
K03270	3604.0
K03273	1991.0
K03272	1715.0
K03279	0.0
K03278	0.0
K11022	0.0
K12277	0.0
K12276	0.0
K12270	0.0
K11058	0.0
K12279	0.0
K12278	24.0
K07557	0.0
K07550	0.0
K07552	149.0
K06319	0.0
K09909	0.0
K09908	34.0
K12051	0.0
K12050	0.0
K12057	33.0
K12056	33.0
K06221	67.0
K09900	34.0
K09903	14448.0
K09902	34.0
K09904	34.0
K09907	34.0
K09906	34.0
K11501	0.0
K03234	0.0
K00773	14328.0
K00772	834.0
K00777	0.0
K00776	0.0
K06313	1247.0
K06315	0.0
K05574	0.0
K10201	3.0
K07176	0.0
K07177	2121.0
K07174	0.0
K07175	2659.0
K07172	600.0
K07173	7232.0
K07170	3681.0
K07171	19476.0
K07178	1.0
K07179	0.0
K00195	0.0
K00194	0.0
K00197	620.0
K00196	0.0
K00191	0.0
K00190	569.0
K00193	0.0
K00192	0.0
K00198	2610.0
K06405	9041.0
K10109	5341.0
K10108	7392.0
K10107	0.0
K01828	0.0
K01829	0.0
K01826	34.0
K01825	138.0
K01822	33.0
K01823	2718.0
K01820	237.0
K01821	2782.0
K00999	0.0
K00998	8636.0
K00995	20720.0
K00997	7424.0
K00996	177.0
K00991	15159.0
K00990	295.0
K00992	0.0
K11028	0.0
K02622	4557.0
K02625	0.0
K03564	8536.0
K13489	236.0
K13488	236.0
K13483	1.0
K13482	1.0
K13481	1.0
K13480	0.0
K13487	236.0
K13486	236.0
K14680	0.0
K14681	0.0
K14682	270.0
K08358	227.0
K08357	202.0
K08356	0.0
K08355	0.0
K03469	13313.0
K03462	0.0
K03464	0.0
K03465	3681.0
K03466	14749.0
K01648	0.0
K01649	15446.0
K01643	1253.0
K01640	423.0
K01641	2122.0
K01646	310.0
K01647	14705.0
K01644	1254.0
K02597	58.0
K02626	569.0
K02595	0.0
K02594	1315.0
K02593	58.0
K02592	743.0
K02591	1437.0
K02590	2455.0
K02598	1536.0
K02849	270.0
K14061	37.0
K14062	34.0
K14063	33.0
K14064	33.0
K14065	0.0
K14067	0.0
K02841	270.0
K02840	547.0
K02843	84.0
K02844	295.0
K02847	1.0
K02846	33.0
K02102	0.0
K09758	1230.0
K06039	34.0
K06034	0.0
K06036	0.0
K06037	0.0
K06032	0.0
K01581	2906.0
K02702	0.0
K02659	1.0
K13490	236.0
K13491	236.0
K03644	2145.0
K03645	34.0
K03646	35.0
K03647	2235.0
K03640	1202.0
K03641	35.0
K03642	2025.0
K03643	35.0
K03648	10461.0
K03649	659.0
K06694	0.0
K11814	0.0
K12428	0.0
K12429	0.0
K12422	0.0
K12423	0.0
K12420	0.0
K12421	0.0
K12426	0.0
K12427	0.0
K12424	0.0
K12425	0.0
K07349	101.0
K07348	35.0
K05380	0.0
K07345	171.0
K07344	1.0
K07347	269.0
K07346	69.0
K07341	2206.0
K07340	35.0
K07343	2812.0
K07342	0.0
K06968	271.0
K06969	17357.0
K06962	1627.0
K06963	0.0
K06960	12397.0
K06961	0.0
K06966	4364.0
K06967	12136.0
K06964	0.0
K06965	0.0
K08995	237.0
K08994	34.0
K08997	33.0
K08996	43.0
K08990	34.0
K08993	34.0
K08992	34.0
K08999	1571.0
K08998	12749.0
K08344	34.0
K08345	33.0
K08346	33.0
K14940	562.0
K02724	0.0
K08349	33.0
K11815	0.0
K05929	0.0
K05928	236.0
K05927	0.0
K05924	0.0
K05922	0.0
K05921	132.0
K00349	1934.0
K00698	0.0
K00340	1572.0
K00341	1572.0
K00690	2811.0
K00343	1560.0
K00344	37.0
K00697	33.0
K00346	1932.0
K00347	1932.0
K09116	1733.0
K09117	8161.0
K05337	5913.0
K09118	584.0
K09119	0.0
K02106	136.0
K05823	2116.0
K05820	34.0
K05826	0.0
K05827	0.0
K02100	33.0
K02101	0.0
K00524	0.0
K00525	11459.0
K00526	5380.0
K00527	20472.0
K00520	261.0
K00522	0.0
K00523	1.0
K02451	33.0
K00528	11972.0
K00529	2.0
K00025	236.0
K14215	0.0
K14213	0.0
K03453	2419.0
K00796	7016.0
K05339	58.0
K00027	12424.0
K00794	8781.0
K00793	8780.0
K01347	1513.0
K01346	0.0
K01344	0.0
K01343	0.0
K00791	15498.0
K01340	0.0
K00790	21224.0
K02694	0.0
K02696	0.0
K02697	0.0
K02690	0.0
K02691	144.0
K02692	0.0
K02693	0.0
K02698	0.0
K02699	0.0
K00836	34.0
K00837	2784.0
K00835	270.0
K00832	689.0
K00833	1463.0
K00830	0.0
K00831	13235.0
K00839	1847.0
K04335	0.0
K04334	0.0
K01120	236.0
K01126	14460.0
K04333	33.0
K01129	11505.0
K01128	0.0
K04339	0.0
K04338	0.0
K02470	21192.0
K02471	237.0
K02472	2372.0
K02473	0.0
K02474	4780.0
K02475	51.0
K02476	51.0
K02477	6000.0
K02478	67.0
K02479	243.0
K09019	33.0
K01267	4792.0
K13074	0.0
K13075	0.0
K11441	0.0
K14055	34.0
K13299	0.0
K13292	13651.0
K14057	33.0
K14056	33.0
K02856	1200.0
K02585	931.0
K12211	0.0
K12210	0.0
K12213	0.0
K12212	0.0
K12215	0.0
K02854	33.0
K12217	0.0
K12216	0.0
K12219	0.0
K12218	0.0
K02855	66.0
K08692	0.0
K08693	49.0
K08690	0.0
K08691	0.0
K08696	0.0
K08697	0.0
K11748	270.0
K11749	14055.0
K11746	33.0
K11747	34.0
K11744	269.0
K11745	269.0
K11742	34.0
K11743	1803.0
K11740	0.0
K11741	4258.0
K13920	1213.0
K13921	41.0
K13922	2668.0
K13923	41.0
K13924	1.0
K13925	0.0
K13926	295.0
K13927	501.0
K13928	33.0
K13929	33.0
K09923	34.0
K09922	2111.0
K06201	6936.0
K06200	4566.0
K06207	12916.0
K06206	4537.0
K06205	34.0
K09924	237.0
K09929	0.0
K06208	65.0
K00759	10037.0
K00758	34.0
K00752	0.0
K00757	10954.0
K00756	5910.0
K00754	19344.0
K06001	4313.0
K05557	0.0
K09766	735.0
K05554	0.0
K07475	0.0
K07150	6011.0
K07151	24.0
K07152	2.0
K07153	34.0
K07154	3995.0
K07155	0.0
K07156	34.0
K07157	1.0
K07406	5604.0
K07407	16973.0
K07404	7600.0
K07405	1874.0
K07402	8492.0
K07403	1990.0
K07400	34.0
K07401	34.0
K01808	15881.0
K01809	11917.0
K01800	1.0
K01801	0.0
K01802	4232.0
K01803	15003.0
K01804	3218.0
K01805	3267.0
K01807	4093.0
K09718	0.0
K14668	0.0
K14669	0.0
K14666	0.0
K14667	0.0
K01664	2123.0
K01665	1810.0
K01666	2807.0
K01667	998.0
K01660	0.0
K01661	3714.0
K01662	13780.0
K01663	0.0
K01668	3.0
K01669	346.0
K02863	14436.0
K02862	0.0
K02860	13169.0
K02867	14448.0
K02866	0.0
K02864	13772.0
K02869	0.0
K05362	10.0
K05365	69.0
K03402	15154.0
K03403	0.0
K03400	0.0
K03406	48716.0
K03407	5549.0
K03404	0.0
K03405	1.0
K03408	9498.0
K03409	663.0
K02315	13073.0
K02314	17169.0
K02317	33.0
K02316	14434.0
K02313	14443.0
K02312	0.0
K02319	0.0
K12405	0.0
K12152	34.0
K12151	33.0
K07091	35.0
K07090	20372.0
K07093	238.0
K07092	0.0
K07095	19938.0
K07094	0.0
K07097	24.0
K07096	0.0
K07099	5095.0
K07098	18978.0
K11175	14085.0
K11174	0.0
K11177	1.0
K11176	0.0
K11173	0.0
K11179	604.0
K11178	1.0
K00322	35.0
K00320	4.0
K00321	0.0
K00326	0.0
K00324	36.0
K00325	35.0
K00329	0.0
K05945	0.0
K05944	0.0
K05947	0.0
K05946	5267.0
K06944	0.0
K06945	0.0
K06946	34.0
K06415	686.0
K06940	5999.0
K06941	15913.0
K06942	14437.0
K06943	0.0
K10806	35.0
K10807	0.0
K10804	541.0
K10805	35.0
K06948	2412.0
K06949	15887.0
K06418	150.0
K09138	644.0
K09139	0.0
K09134	1269.0
K09135	0.0
K09136	35.0
K09137	651.0
K09130	0.0
K09131	1007.0
K09132	1150.0
K09133	0.0
K05808	13998.0
K05809	34.0
K05804	1218.0
K05805	35.0
K05806	0.0
K05807	1933.0
K05800	35.0
K05801	35.0
K05802	34.0
K05803	34.0
K01044	1.0
K01045	0.0
K01046	347.0
K02068	779.0
K04561	1.0
K01042	1000.0
K05568	4429.0
K05567	1476.0
K14273	0.0
K14275	0.0
K14274	188.0
K02062	34.0
K05245	1.0
K05564	1.0
K01048	2480.0
K02066	2194.0
K01322	943.0
K01325	0.0
K02065	2170.0
K01326	0.0
K05560	1.0
K02243	2295.0
K08930	0.0
K02679	34.0
K02676	1.0
K02674	25.0
K02675	0.0
K02672	25.0
K02241	902.0
K02670	2.0
K02671	25.0
K00810	0.0
K00811	1883.0
K00812	1913.0
K00813	34.0
K00814	0.0
K00817	13423.0
K00818	3777.0
K00819	1166.0
K02530	599.0
K02245	2295.0
K02244	2122.0
K01499	0.0
K01498	0.0
K01493	14415.0
K01492	1879.0
K01491	32611.0
K01497	36.0
K01496	1483.0
K01495	7710.0
K01494	2003.0
K02418	4344.0
K02419	5192.0
K14492	0.0
K02412	4516.0
K02413	4369.0
K02410	5192.0
K02411	2739.0
K02416	5192.0
K02417	4675.0
K02414	703.0
K02415	607.0
K00120	0.0
K00121	367.0
K00430	0.0
K13058	236.0
K13059	0.0
K13727	1546.0
K13057	0.0
K13722	0.0
K13051	34.0
K13052	6387.0
K00435	0.0
K12054	0.0
K03239	0.0
K03238	0.0
K03231	0.0
K03230	238.0
K03232	0.0
K12059	0.0
K03237	0.0
K03236	0.0
K12058	0.0
K12239	0.0
K12238	0.0
K12235	0.0
K12234	426.0
K13942	0.0
K13940	3902.0
K13941	0.0
K12097	0.0
K12096	0.0
K12095	0.0
K12094	0.0
K12093	0.0
K12092	0.0
K12091	0.0
K12090	0.0
K12099	0.0
K12098	0.0
K06356	0.0
K05992	1080.0
K03540	0.0
K06331	2402.0
K06330	0.0
K07138	11322.0
K07139	10949.0
K11811	1.0
K07132	1332.0
K07133	27596.0
K07130	7622.0
K07131	0.0
K07137	23007.0
K07134	0.0
K07135	0.0
K01860	0.0
K01866	14497.0
K01867	14531.0
K01865	3.0
K01868	15711.0
K01869	14448.0
K06140	270.0
K04766	0.0
K04767	628.0
K04764	60.0
K04762	2144.0
K04763	17802.0
K04760	34.0
K04761	2253.0
K04768	0.0
K04769	9052.0
K08313	56.0
K08312	34.0
K08311	1784.0
K08310	34.0
K08317	1645.0
K08316	5307.0
K08315	34.0
K08314	1204.0
K05149	0.0
K08319	0.0
K08318	0.0
K06339	0.0
K14648	0.0
K14392	53.0
K14393	295.0
K14645	1.0
K14647	0.0
K01689	16686.0
K01686	10235.0
K01687	16819.0
K01684	3152.0
K01685	6553.0
K01682	92.0
K01681	12877.0
K05308	0.0
K02889	0.0
K02888	14450.0
K02885	0.0
K02884	14448.0
K02887	14430.0
K02886	14448.0
K02881	14448.0
K02883	0.0
K13743	0.0
K02086	2278.0
K02081	2066.0
K02080	0.0
K02083	281.0
K02082	765.0
K13831	0.0
K03428	0.0
K03429	5297.0
K03424	16647.0
K03935	0.0
K03932	706.0
K03933	1647.0
K03930	2977.0
K03931	82.0
K02339	35.0
K02338	14454.0
K02337	14010.0
K02336	34.0
K02335	15584.0
K02334	8602.0
K02330	0.0
K03688	6394.0
K03689	0.0
K03680	188.0
K03683	34.0
K03684	415.0
K03685	14436.0
K03686	27675.0
K03687	13016.0
K07301	8055.0
K07300	34.0
K07303	1.0
K07302	1.0
K07305	2382.0
K07304	3912.0
K07307	1300.0
K07306	612.0
K07309	177.0
K07308	620.0
K02617	33.0
K02610	33.0
K02963	14448.0
K02612	33.0
K02961	13503.0
K09686	36862.0
K09687	76943.0
K09684	901.0
K09685	2766.0
K09682	0.0
K09683	0.0
K09680	1167.0
K09681	0.0
K09688	0.0
K09689	0.0
K05962	0.0
K05961	0.0
K05967	14.0
K05966	130.0
K11159	0.0
K05964	125.0
K05968	33.0
K11152	0.0
K00309	0.0
K00658	1437.0
K00304	2.0
K00305	2.0
K00654	0.0
K00655	19619.0
K00652	2630.0
K00301	1.0
K00302	1156.0
K00303	9.0
K10828	0.0
K06431	0.0
K06432	0.0
K06433	0.0
K06434	569.0
K06436	778.0
K06437	0.0
K10820	188.0
K06439	0.0
K10822	0.0
K10823	0.0
K10826	0.0
K09167	1504.0
K06322	0.0
K14117	0.0
K14259	0.0
K14257	0.0
K01308	2030.0
K01303	23.0
K01301	0.0
K01305	120.0
K01304	1970.0
K02658	25.0
K00672	0.0
K02650	1593.0
K02651	1167.0
K02652	5206.0
K02653	8981.0
K02654	20180.0
K05687	0.0
K02656	26.0
K05685	67.0
K00878	10217.0
K00879	1087.0
K00872	6881.0
K00873	14490.0
K00870	0.0
K00876	16020.0
K00877	0.0
K00874	13910.0
K00875	0.0
K04487	21279.0
K04486	15198.0
K04485	13784.0
K04484	0.0
K04483	0.0
K04482	0.0
K04480	0.0
K04488	14298.0
K12049	0.0
K13693	0.0
K13706	0.0
K13694	1200.0
K13695	34.0
K05977	0.0
K09516	1.0
K02434	18609.0
K02435	17043.0
K02436	551.0
K02437	4740.0
K05350	5222.0
K02431	3413.0
K08100	0.0
K02433	21358.0
K02438	6066.0
K02439	34.0
K03745	35.0
K03744	5265.0
K03747	58.0
K03210	14164.0
K03217	16327.0
K03216	12431.0
K03215	59.0
K03742	8669.0
K03219	238.0
K03218	14472.0
K03749	34.0
K03748	34.0
K02383	0.0
K06327	0.0
K06320	1826.0
K07238	12019.0
K09479	0.0
K09478	0.0
K09475	33.0
K09474	33.0
K09477	0.0
K09476	33.0
K09471	35.0
K09470	33.0
K09473	33.0
K09472	33.0
K07543	0.0
K06898	5374.0
K13967	0.0
K13963	1759.0
K07545	0.0
K00737	1149.0
K05345	0.0
K11706	9.0
K11707	1.0
K11704	9.0
K11705	9.0
K11708	1.0
K11709	1.0
K05588	0.0
K07114	7220.0
K07443	5020.0
K07116	0.0
K07117	236.0
K07110	1.0
K07447	14412.0
K07112	3077.0
K07113	35.0
K07448	2445.0
K07118	2479.0
K07119	34.0
K10619	0.0
K10618	0.0
K10617	0.0
K10616	0.0
K01848	0.0
K01849	0.0
K01844	1518.0
K01845	3426.0
K01846	57.0
K01847	4040.0
K01840	15336.0
K01841	518.0
K01842	0.0
K01843	2451.0
K06219	34.0
K10832	0.0
K05348	0.0
K14203	0.0
K08483	11535.0
K08482	236.0
K08481	0.0
K08480	0.0
K08485	34.0
K08484	35.0
K00464	0.0
K00467	0.0
K00466	0.0
K00461	0.0
K00460	0.0
K00463	0.0
K00462	0.0
K04509	0.0
K00469	0.0
K00468	0.0
K08645	0.0
K04744	60.0
K01518	0.0
K01519	0.0
K04748	1.0
K04749	115.0
K01514	0.0
K01515	15794.0
K01512	6777.0
K01510	0.0
K14623	1197.0
K14626	0.0
K14627	0.0
K14628	0.0
K14629	0.0
K03918	0.0
K03919	33.0
K12372	35.0
K12373	11353.0
K12370	35.0
K12371	35.0
K02359	0.0
K02358	15087.0
K02351	1.0
K02352	0.0
K02355	25346.0
K02357	14448.0
K02356	14628.0
K13574	66.0
K13573	0.0
K13572	0.0
K13571	0.0
K13570	0.0
K12112	33.0
K12113	33.0
K12110	0.0
K12111	385.0
K07329	0.0
K07328	0.0
K07323	35.0
K07322	4246.0
K07321	1822.0
K07320	34.0
K07327	0.0
K07326	0.0
K07325	0.0
K07324	0.0
K08163	34.0
K06180	33123.0
K06181	1783.0
K06182	4655.0
K06183	11887.0
K06186	34.0
K06187	14455.0
K06188	1138.0
K06189	35.0
K08359	34.0
K07589	34.0
K07588	1931.0
K07587	0.0
K07586	3441.0
K07585	0.0
K07584	14008.0
K07583	0.0
K07582	0.0
K07581	0.0
K07580	0.0
K11139	0.0
K05989	12892.0
K05988	0.0
K05985	7195.0
K05987	33.0
K05986	236.0
K10843	0.0
K08354	1.0
K10844	0.0
K10848	0.0
K00673	270.0
K00674	2364.0
K00675	2495.0
K00676	9280.0
K00677	3571.0
K06988	1519.0
K06989	1538.0
K08351	33.0
K06980	271.0
K06981	0.0
K06982	0.0
K08350	33.0
K06984	0.0
K06985	2.0
K06986	0.0
K06987	3589.0
K02445	4476.0
K02444	1480.0
K00582	0.0
K00583	0.0
K00580	0.0
K02110	12776.0
K00586	0.0
K00587	0.0
K00584	569.0
K08921	0.0
K02441	34.0
K00588	838.0
K08922	0.0
K02440	7885.0
K00018	8812.0
K08923	0.0
K02443	3934.0
K00019	26.0
K02442	0.0
K08925	0.0
K08926	0.0
K08927	0.0
K03149	2356.0
K06604	0.0
K00015	0.0
K01989	9619.0
K00854	20349.0
K00855	34.0
K00856	0.0
K00857	4813.0
K00850	32870.0
K00851	1851.0
K00852	18104.0
K00853	1281.0
K00858	14095.0
K00859	14035.0
K01181	3228.0
K01180	0.0
K01183	3291.0
K01182	8281.0
K01185	2945.0
K01184	0.0
K01187	17781.0
K01188	14571.0
K02596	677.0
K13766	1.0
K13767	16.0
K13003	0.0
K13002	0.0
K13000	0.0
K02984	0.0
K02986	14449.0
K02987	0.0
K02636	0.0
K02982	13299.0
K02983	0.0
K02638	0.0
K02639	0.0
K02988	14198.0
K08298	289.0
K08299	1.0
K03583	59.0
K03582	59.0
K03581	13220.0
K03580	270.0
K03587	2110.0
K03586	34.0
K03585	5749.0
K03584	14408.0
K03589	9697.0
K03588	20610.0
K01725	0.0
K01724	237.0
K01727	243.0
K01726	3958.0
K01721	33.0
K01720	0.0
K01722	0.0
K13008	0.0
K01729	1.0
K01728	33.0
K09530	0.0
K09539	0.0
K02188	6577.0
K02189	5417.0
K02182	1.0
K02183	0.0
K03769	2813.0
K03768	20734.0
K03767	1608.0
K03765	33.0
K03764	34.0
K03763	16518.0
K03762	179.0
K03761	33.0
K03760	45.0
K09457	1437.0
K09456	34.0
K09459	518.0
K09458	15810.0
K00602	26115.0
K13988	0.0
K13985	0.0
K09981	143.0
K09980	1.0
K09983	0.0
K09982	34.0
K09985	25.0
K09984	34.0
K09987	0.0
K09986	1.0
K09989	1775.0
K09988	1603.0
K12583	0.0
K12582	34.0
K12589	0.0
K11720	59.0
K09759	2869.0
K10985	0.0
K10984	24.0
K07468	0.0
K07469	0.0
K07464	7379.0
K07465	0.0
K07466	0.0
K07467	4242.0
K07460	10367.0
K07461	8830.0
K07462	14334.0
K07463	0.0
K10679	539.0
K10678	33.0
K10671	0.0
K10670	4945.0
K10673	0.0
K10672	292.0
K10674	0.0
K10677	33.0
K10676	0.0
K08726	0.0
K08724	714.0
K08722	1882.0
K08723	33.0
K08720	0.0
K08721	0.0
K08728	2598.0
K10187	0.0
K00119	2.0
K00118	236.0
K00449	34.0
K00448	33.0
K00115	0.0
K00446	0.0
K00117	507.0
K00116	305.0
K00111	8419.0
K00442	0.0
K00113	34.0
K00112	34.0
K01539	0.0
K01531	7836.0
K04720	9078.0
K01533	17270.0
K01534	37835.0
K01535	0.0
K01537	16504.0
K14358	0.0
K14605	0.0
K14606	0.0
K00413	1.0
K10120	2.0
K05600	0.0
K05777	39.0
K03972	34.0
K03973	2535.0
K03970	34.0
K03971	34.0
K03976	13460.0
K03977	14442.0
K03974	34.0
K03975	3788.0
K03978	14212.0
K03979	14455.0
K13378	742.0
K02372	14855.0
K02371	10759.0
K02377	4508.0
K02379	422.0
K03396	0.0
K03397	0.0
K03394	12807.0
K03395	0.0
K03392	0.0
K03393	0.0
K03390	1293.0
K03391	0.0
K03399	77.0
K03027	0.0
K12136	1.0
K12137	570.0
K06610	2.0
K12138	1.0
K12139	1.0
K11444	0.0
K11440	0.0
K11443	0.0
K11442	0.0
K00612	1403.0
K00613	144.0
K00610	6380.0
K00611	12423.0
K00616	10838.0
K00617	0.0
K00614	9.0
K00615	36691.0
K00619	32.0
K10863	0.0
K07874	0.0
K06234	0.0
K10240	0.0
K10241	0.0
K10242	0.0
K10243	0.0
K04110	0.0
K04113	0.0
K04112	0.0
K04115	0.0
K04114	0.0
K04117	0.0
K04116	0.0
K04118	0.0
K05517	33.0
K07705	256.0
K07704	407.0
K07707	2370.0
K07706	2377.0
K07701	58.0
K07700	66.0
K07703	90.0
K07702	66.0
K07709	58.0
K07708	35.0
K01955	22778.0
K13042	0.0
K09934	0.0
K09935	3658.0
K06216	590.0
K09937	34.0
K13745	33.0
K13746	0.0
K13747	9067.0
K13740	0.0
K13741	0.0
K13742	0.0
K06211	1189.0
K06212	178.0
K09933	34.0
K02618	33.0
K02619	1796.0
K02968	14184.0
K02966	0.0
K02967	14436.0
K02616	33.0
K02965	14448.0
K02962	0.0
K02611	33.0
K02613	33.0
K03569	22523.0
K03568	1800.0
K03565	13922.0
K06218	1.0
K03567	59.0
K03566	136.0
K03561	5306.0
K03560	35.0
K03563	6130.0
K03562	36.0
K06430	0.0
K01709	869.0
K01708	34.0
K01707	1.0
K01706	220.0
K01705	0.0
K01704	27662.0
K01703	30243.0
K01702	0.0
K14165	0.0
K14164	0.0
K14166	0.0
K14161	238.0
K14160	1.0
K14162	238.0
K05396	826.0
K03709	3240.0
K03708	3436.0
K08160	33.0
K03701	18775.0
K03700	7232.0
K03703	11342.0
K03702	14448.0
K03705	12304.0
K03704	19792.0
K03707	2718.0
K03706	7341.0
K06289	0.0
K06288	0.0
K06283	5261.0
K06282	1895.0
K06281	1333.0
K06287	11641.0
K06286	2122.0
K06285	628.0
K06284	7380.0
K08161	2179.0
K07540	0.0
K06438	5901.0
K06869	0.0
K06868	0.0
K06867	286.0
K06866	34.0
K06865	0.0
K06864	4485.0
K06863	0.0
K06862	0.0
K06861	2357.0
K06860	0.0
K12659	0.0
K12658	236.0
K07547	0.0
K07546	0.0
K15023	0.0
K15022	24.0
K15020	0.0
K15024	4376.0
K08700	0.0
K08162	1183.0
K07544	0.0
K00137	33.0
K00135	1244.0
K00134	17529.0
K00133	14363.0
K00132	10.0
K00131	631.0
K00130	1808.0
K00139	0.0
K00138	0.0
K00429	0.0
K00428	1437.0
K00421	0.0
K00423	0.0
K00425	4813.0
K00427	33.0
K00426	4813.0
K14292	0.0
K14379	0.0
K14370	0.0
K14371	0.0
K14372	0.0
K14373	0.0
K14374	0.0
K14375	0.0
K09845	0.0
K14082	0.0
K14083	593.0
K14080	0.0
K14081	562.0
K14086	1149.0
K14087	1294.0
K14084	525.0
K14088	1294.0
K14089	1150.0
K01552	12931.0
K01551	2318.0
K01556	0.0
K01557	0.0
K01554	1546.0
K01555	0.0
K04708	0.0
K03955	0.0
K13689	0.0
K13688	1044.0
K13683	0.0
K13685	4875.0
K13684	0.0
K13687	0.0
K13686	0.0
K14159	0.0
K02399	2.0
K02398	1954.0
K02395	4260.0
K02394	27.0
K02397	3086.0
K02396	5749.0
K02391	2.0
K02390	5173.0
K02393	27.0
K02392	11061.0
K13533	0.0
K13532	0.0
K13531	50.0
K13530	1561.0
K01550	0.0
K05658	0.0
K14054	653.0
K02601	16230.0
K02970	14200.0
K05378	0.0
K12339	773.0
K14060	0.0
K11687	0.0
K11686	0.0
K11685	33.0
K11689	793.0
K11688	541.0
K08939	0.0
K03048	2383.0
K03049	0.0
K13821	745.0
K13820	0.0
K03042	0.0
K03043	14169.0
K03040	13772.0
K03041	0.0
K03046	14198.0
K03047	0.0
K03044	0.0
K03045	0.0
K00348	1932.0
K09847	0.0
K00692	621.0
K00638	10102.0
K00639	3227.0
K00693	0.0
K00634	2334.0
K00635	0.0
K00630	0.0
K00631	34.0
K00632	906.0
K00633	3452.0
K00691	3626.0
K00696	0.0
K00694	1257.0
K00695	0.0
K10854	0.0
K07811	0.0
K07810	33.0
K07813	9146.0
K07812	202.0
K07814	1347.0
K07816	2157.0
K00090	34.0
K00091	3200.0
K00094	1203.0
K00096	2552.0
K00097	3266.0
K00098	34.0
K00099	11959.0
K10228	1.0
K10229	1.0
K12548	0.0
K10222	0.0
K10220	0.0
K10221	0.0
K10227	1.0
K05822	680.0
K01949	0.0
K01945	14321.0
K01947	0.0
K01946	0.0
K01941	890.0
K01940	13074.0
K06357	0.0
K07729	23256.0
K07728	0.0
K07727	20592.0
K07726	4581.0
K07725	0.0
K07724	67.0
K07723	638.0
K07722	1580.0
K07721	0.0
K07720	29439.0
K00899	531.0
K05824	0.0
K00891	18367.0
K00892	34.0
K00895	1404.0
K00897	2455.0
K08151	1750.0
K08153	1577.0
K08154	34.0
K02948	14448.0
K02942	0.0
K02944	0.0
K05665	0.0
K02946	14447.0
K13793	0.0
K06352	0.0
K01769	0.0
K01768	498.0
K01761	8.0
K01760	2790.0
K01762	0.0
K09578	0.0
K01766	34.0
K08164	0.0
K02493	14198.0
K08166	0.0
K08167	34.0
K02496	34.0
K02497	0.0
K02494	34.0
K02495	24944.0
K02498	35.0
K02499	1579.0
K08168	0.0
K08169	1905.0
K14415	1154.0
K14414	270.0
K06881	14537.0
K00436	0.0
K06332	0.0
K12815	0.0
K12810	0.0
K06885	2413.0
K00437	0.0
K06335	0.0
K06334	9085.0
K03547	12404.0
K03546	10595.0
K03545	18127.0
K03544	17663.0
K03543	1464.0
K06888	2286.0
K10941	1.0
K03549	2374.0
K03548	34.0
K10940	0.0
K02236	4253.0
K02237	11102.0
K02234	1.0
K02232	6602.0
K02233	8373.0
K02230	238.0
K02231	15106.0
K06359	0.0
K02238	11873.0
K02239	0.0
K03723	13492.0
K03722	4364.0
K03721	35.0
K03720	34.0
K03727	0.0
K03726	0.0
K03725	0.0
K03724	345.0
K06358	0.0
K12673	0.0
K12679	0.0
K12678	0.0
K06410	4932.0
K11898	0.0
K11899	0.0
K11896	102.0
K11897	0.0
K11894	1.0
K11895	101.0
K11892	101.0
K11893	101.0
K11890	0.0
K11891	101.0
K08762	0.0
K08764	0.0
K08765	0.0
K10418	0.0
K11325	0.0
K11326	0.0
K11327	0.0
K11328	0.0
K11329	0.0
K00151	33.0
K00150	0.0
K00153	0.0
K00400	0.0
K00407	1.0
K00406	238.0
K00405	262.0
K00404	262.0
K00158	2614.0
K01342	0.0
K09388	0.0
K09386	0.0
K09384	580.0
K04094	7659.0
K04095	1301.0
K04096	14081.0
K04097	1.0
K04090	1.0
K04091	308.0
K04092	1.0
K04093	33.0
K04098	0.0
K04099	0.0
K01578	0.0
K01579	3493.0
K01574	2.0
K01575	3665.0
K01576	0.0
K01577	9.0
K01571	7169.0
K01572	13544.0
K01573	1233.0
K02009	2998.0
K02008	36247.0
K02005	12580.0
K02004	92667.0
K02007	4457.0
K02006	52083.0
K02001	2313.0
K02000	3902.0
K02003	109116.0
K02002	4474.0
K03065	0.0
K08952	0.0
K03060	12036.0
K13809	0.0
K10948	0.0
K09607	0.0
K06125	0.0
K04337	0.0
K06120	1170.0
K06121	0.0
K04336	0.0
K01127	0.0
K09703	49.0
K00004	3026.0
K14699	0.0
K09702	683.0
K14698	0.0
K05311	1155.0
K13829	0.0
K10943	25.0
K07291	0.0
K07290	0.0
K10206	11770.0
K10202	0.0
K10208	0.0
K10209	1.0
K01966	0.0
K01965	0.0
K01964	620.0
K01963	10134.0
K01962	7773.0
K01961	22342.0
K01960	2437.0
K01969	1.0
K01968	1.0
K07749	1544.0
K07748	0.0
K07741	4281.0
K07740	34.0
K07743	0.0
K07742	12279.0
K07745	0.0
K07744	0.0
K07746	1.0
K01299	1680.0
K01295	1027.0
K01297	1214.0
K02922	0.0
K05603	33.0
K02921	0.0
K02926	14436.0
K05607	0.0
K02924	0.0
K05605	0.0
K02928	0.0
K02929	0.0
K00216	33.0
K00217	0.0
K00214	0.0
K00215	16221.0
K00213	0.0
K00210	0.0
K00211	0.0
K00218	0.0
K00219	182.0
K01035	0.0
K01034	1110.0
K04517	12576.0
K01740	21341.0
K01031	33.0
K01746	403.0
K01745	2413.0
K01744	2521.0
K01749	3200.0
K01039	292.0
K04518	3512.0
K09591	0.0
K14129	0.0
K14128	562.0
K14121	0.0
K14120	0.0
K14123	0.0
K14122	0.0
K14125	0.0
K14124	0.0
K14127	562.0
K14126	562.0
K03521	11032.0
K03520	0.0
K03523	16045.0
K03522	11211.0
K03525	12700.0
K03524	16690.0
K03527	13458.0
K03526	11497.0
K03529	12346.0
K03528	34.0
K06338	0.0
K02217	8061.0
K03299	3120.0
K03298	654.0
K13472	0.0
K03293	11495.0
K03292	15939.0
K03291	67.0
K03290	33.0
K03297	1567.0
K03296	17078.0
K03295	2296.0
K03294	12296.0
K13009	33.0
K12690	0.0
K09743	0.0
K06022	0.0
K07190	0.0
K06021	0.0
K07192	3380.0
K06020	0.0
K06027	0.0
K06026	0.0
K09744	0.0
K07991	0.0
K08749	0.0
K09835	0.0
K09834	0.0
K10439	24072.0
K06351	0.0
K09833	0.0
K10925	0.0
K10924	25.0
K10927	24.0
K10926	0.0
K10923	0.0
K10922	0.0
K09629	0.0
K10697	0.0
K00179	7048.0
K00172	1514.0
K00171	689.0
K00170	819.0
K00177	5239.0
K00176	5239.0
K00175	10382.0
K00174	9549.0
K13478	0.0
K14338	0.0
K14339	0.0
K14335	0.0
K14337	0.0
K14330	0.0
K14331	0.0
K14333	0.0
K08918	0.0
K13479	1986.0
K04078	14070.0
K04079	12173.0
K04076	628.0
K04077	14332.0
K04074	6516.0
K04075	13890.0
K04072	16584.0
K04073	33.0
K04070	7107.0
K04071	0.0
K14597	0.0
K13318	0.0
K08280	0.0
K13641	1080.0
K13640	168.0
K13643	552.0
K13642	0.0
K02027	81277.0
K02026	145544.0
K02025	149960.0
K02024	166.0
K02023	2704.0
K02022	1248.0
K02021	7.0
K02020	5095.0
K02029	24144.0
K02028	25582.0
K03886	0.0
K03887	0.0
K03884	0.0
K03885	4615.0
K03881	0.0
K03888	0.0
K03889	0.0
K12998	0.0
K12999	10.0
K12992	2118.0
K12993	0.0
K12990	1156.0
K12991	0.0
K12996	1666.0
K12997	1523.0
K12994	0.0
K12995	16.0
K08979	0.0
K08978	6187.0
K03088	114405.0
K03089	35.0
K03086	17462.0
K03087	59.0
K08971	0.0
K08970	270.0
K03082	342.0
K03080	33.0
K08974	9097.0
K13868	0.0
K00918	1477.0
K01553	0.0
K12214	0.0
K11646	0.0
K11645	0.0
K11641	0.0
K11640	0.0
K12736	0.0
K12733	0.0
K07507	6878.0
K07506	35.0
K07505	0.0
K07504	1.0
K07503	0.0
K07502	2239.0
K07501	0.0
K07500	0.0
K07509	0.0
K07508	0.0
K11422	0.0
K08698	0.0
K10773	15728.0
K10774	0.0
K14286	0.0
K10778	36.0
K14287	34.0
K00140	967.0
K05501	34.0
K01903	303.0
K01902	303.0
K01905	562.0
K01904	0.0
K01907	1.0
K01906	0.0
K01909	0.0
K01908	0.0
K14534	4783.0
K00147	14103.0
K07767	0.0
K07769	0.0
K07768	0.0
K06203	35.0
K06202	34.0
K09921	34.0
K09920	34.0
K09927	1419.0
K09024	33.0
K09022	1363.0
K09023	269.0
K09020	225.0
K09021	33.0
K02908	0.0
K02909	14488.0
K08218	1908.0
K08219	33.0
K02904	14198.0
K02906	14437.0
K02907	14035.0
K02902	14032.0
K00230	684.0
K00231	1191.0
K00232	0.0
K08976	236.0
K00234	0.0
K00239	5499.0
K06209	8208.0
K09928	831.0
K01015	0.0
K01014	0.0
K01012	14376.0
K01011	1950.0
K01010	0.0
K08920	0.0
K14103	0.0
K14102	0.0
K14101	0.0
K14100	0.0
K14105	0.0
K14104	0.0
K14109	0.0
K14108	0.0
K06401	0.0
K00893	0.0
K13402	0.0
K12858	0.0
K03503	740.0
K03502	8912.0
K03501	14207.0
K03500	12694.0
K08924	0.0
K02278	730.0
K02279	2125.0
K12977	0.0
K02276	1.0
K02277	0.0
K02274	238.0
K02275	238.0
K13450	0.0
K13451	0.0
K13452	0.0
K13454	0.0
K13455	0.0
K12509	0.0
K12508	0.0
K12507	3.0
K12506	2688.0
K12500	34.0
K12503	0.0
K05926	0.0
K09728	0.0
K14587	188.0
K06597	1.0
K06596	25.0
K06595	0.0
K06599	0.0
K06598	1.0
K07978	0.0
K07979	22328.0
K07976	0.0
K14585	0.0
K10907	12174.0
K10906	34.0
K10901	0.0
K10909	0.0
K10908	0.0
K09819	1800.0
K09818	1564.0
K09817	13260.0
K09816	13232.0
K09815	13424.0
K06374	9196.0
K06373	9196.0
K09812	15507.0
K09811	15254.0
K09810	3318.0
K09724	0.0
K14582	0.0
K09721	0.0
K04058	238.0
K04059	0.0
K04050	0.0
K04051	0.0
K04052	0.0
K04053	0.0
K04054	0.0
K04055	0.0
K04056	236.0
K04057	0.0
K01047	0.0
K08975	0.0
K10015	33.0
K10014	33.0
K10017	33.0
K10016	33.0
K10011	67.0
K10010	1404.0
K10013	66.0
K10012	1808.0
K10019	0.0
K10018	0.0
K13665	0.0
K13664	0.0
K13663	0.0
K13662	0.0
K13661	0.0
K13660	0.0
K13669	0.0
K13668	0.0
K07641	270.0
K01466	516.0
K13590	3.0
K01464	5168.0
K01465	14732.0
K01462	24132.0
K01463	1901.0
K01460	67.0
K01461	0.0
K13599	6.0
K13598	25.0
K01468	2237.0
K01469	236.0
K09251	1215.0
K09252	1.0
K02041	2936.0
K02040	16088.0
K02043	34.0
K02045	725.0
K02044	3012.0
K02047	962.0
K02046	962.0
K02049	20757.0
K02048	996.0
K05549	0.0
K05548	0.0
K06046	33.0
K03319	369.0
K03316	2305.0
K03317	1811.0
K03314	41.0
K03315	7202.0
K03312	5815.0
K03313	2619.0
K03310	25868.0
K03311	7824.0
K12052	0.0
K02945	10997.0
K06162	35.0
K06163	34.0
K06160	0.0
K06161	0.0
K06166	34.0
K00359	4674.0
K06164	34.0
K06165	34.0
K06168	11948.0
K06169	34.0
K13020	1166.0
K07158	0.0
K07159	0.0
K04835	44.0
K11621	0.0
K11991	34.0
K11622	0.0
K11996	311.0
K11627	0.0
K11626	562.0
K11629	0.0
K11628	0.0
K07561	0.0
K07560	14319.0
K07563	0.0
K07562	0.0
K07565	0.0
K07564	0.0
K07567	14448.0
K07566	14699.0
K07569	0.0
K07568	15906.0
K09925	0.0
K11199	0.0
K11198	0.0
K11192	33.0
K11191	0.0
K11196	33.0
K11195	33.0
K11194	0.0
K02492	2575.0
K10713	0.0
K10710	1538.0
K10711	0.0
K10716	1.0
K02490	1163.0
K10714	0.0
K10715	0.0
K01929	14331.0
K01928	16789.0
K01923	14010.0
K01922	2429.0
K01921	14424.0
K01920	36.0
K01926	13811.0
K01925	14335.0
K01924	14095.0
K07789	270.0
K07788	34.0
K07785	0.0
K07784	33.0
K07787	1436.0
K07786	0.0
K07781	33.0
K07783	818.0
K07782	66.0
K05835	66.0
K06355	0.0
K14661	0.0
K09844	0.0
K00782	3870.0
K00783	14455.0
K00784	13417.0
K00785	0.0
K00786	4353.0
K00039	33.0
K00036	4734.0
K00037	0.0
K00034	504.0
K00035	0.0
K00032	0.0
K00033	6296.0
K00030	968.0
K00031	11959.0
K01259	210.0
K01258	12062.0
K01255	2548.0
K01256	1994.0
K01251	4761.0
K01250	2136.0
K01253	0.0
K01252	33.0
K09008	0.0
K09009	0.0
K09000	236.0
K09001	42.0
K09002	1234.0
K09003	0.0
K09004	1207.0
K09005	714.0
K09006	0.0
K09007	261.0
K09846	0.0
K08234	5556.0
K00258	0.0
K00259	4507.0
K00252	2.0
K00253	1.0
K00256	0.0
K00257	2806.0
K00254	0.0
K00255	0.0
K01079	3548.0
K01078	236.0
K01071	2121.0
K01070	35.0
K01073	546.0
K01077	7046.0
K01076	921.0
K14472	0.0
K14471	0.0
K14470	0.0
K14475	765.0
K09841	0.0
K02788	14.0
K02782	0.0
K02783	1033.0
K02781	1627.0
K02786	14.0
K02787	0.0
K02784	34.0
K01060	974.0
K01787	2395.0
K01786	8042.0
K01785	15449.0
K01784	25748.0
K01783	18240.0
K01782	576.0
K01781	4.0
K01780	0.0
K01789	1.0
K01788	6605.0
K02526	606.0
K02527	2169.0
K02525	8.0
K02250	0.0
K02523	2169.0
K02520	14806.0
K02521	34.0
K02258	1.0
K02259	237.0
K02528	13729.0
K02529	67944.0
K03781	2402.0
K03780	840.0
K03783	8641.0
K03782	304.0
K03785	4487.0
K03784	6966.0
K03787	3932.0
K03786	9340.0
K03789	12451.0
K03788	34.0
K10700	0.0
K00342	1572.0
K03124	0.0
K03120	0.0
K12527	1995.0
K12526	0.0
K12525	67.0
K12524	2403.0
K12523	1.0
K12522	1.0
K09789	1168.0
K09788	266.0
K09787	12135.0
K09786	719.0
K09785	0.0
K09781	34.0
K09780	35.0
K10961	0.0
K10960	0.0
K10963	0.0
K10962	0.0
K10965	0.0
K10964	0.0
K10966	0.0
K09879	0.0
K06318	0.0
K06311	0.0
K06310	706.0
K06312	0.0
K06314	0.0
K06317	1566.0
K11389	0.0
K11386	0.0
K11387	0.0
K11384	237.0
K11385	0.0
K11382	0.0
K11383	1.0
K11381	1166.0
K11949	0.0
K10380	0.0
K04032	459.0
K04033	33.0
K04030	627.0
K04031	4939.0
K04036	0.0
K04037	0.0
K04034	581.0
K04035	188.0
K04038	0.0
K04039	0.0
K07046	242.0
K07047	4179.0
K07044	2.0
K07045	7542.0
K07042	12013.0
K07043	9663.0
K07040	11778.0
K07041	0.0
K07048	306.0
K07049	0.0
K08664	0.0
K02584	63.0
K10039	994.0
K10038	71.0
K10037	66.0
K10036	2417.0
K04788	0.0
K04789	0.0
K04784	34.0
K04785	34.0
K04786	1.0
K04787	0.0
K04780	0.0
K04781	686.0
K04782	33.0
K04783	33.0
K13601	0.0
K13603	0.0
K13602	0.0
K13605	0.0
K13604	0.0
K13607	144.0
K02404	1340.0
K05783	0.0
K05782	34.0
K05781	34.0
K05780	34.0
K05787	34.0
K05786	306.0
K05785	1461.0
K05784	0.0
K05789	0.0
K05788	60.0
K01442	11242.0
K01443	13828.0
K01444	175.0
K01446	1523.0
K01447	3052.0
K01448	26230.0
K01449	8467.0
K14803	0.0
K02069	747.0
K05569	1476.0
K08008	0.0
K02063	34.0
K05566	1473.0
K05565	1.0
K05563	1.0
K05562	1.0
K05561	1.0
K02064	34.0
K03338	1354.0
K03339	0.0
K03330	0.0
K03331	0.0
K03332	158.0
K03333	0.0
K03335	1515.0
K03336	1245.0
K03337	1354.0
K12956	0.0
K12957	270.0
K12954	0.0
K12955	0.0
K12952	0.0
K12953	0.0
K12950	0.0
K12951	0.0
K14733	0.0
K00109	0.0
K06148	27228.0
K06149	34.0
K06144	34.0
K06145	68.0
K06146	33.0
K06147	126186.0
K06141	33.0
K06142	7622.0
K06143	35.0
K11945	0.0
K08948	0.0
K08949	0.0
K00071	0.0
K14664	0.0
K13810	0.0
K14665	33.0
K03058	0.0
K11609	0.0
K11608	0.0
K14660	0.0
K11603	0.0
K11602	0.0
K11601	0.0
K11600	0.0
K11607	269.0
K11606	270.0
K11605	270.0
K11604	270.0
K10558	221.0
K10559	228.0
K10550	224.0
K10551	224.0
K10552	0.0
K10553	0.0
K10554	0.0
K10555	509.0
K10556	225.0
K10557	221.0
K03051	0.0
K03050	0.0
K07549	0.0
K07548	0.0
K07239	1168.0
K07235	34.0
K07234	1.0
K07237	34.0
K07236	34.0
K07231	1.0
K07230	1.0
K07233	1.0
K07232	34.0
K02467	33.0
K05306	2493.0
K05305	2319.0
K05304	0.0
K05303	236.0
K05301	0.0
K02565	34.0
K08644	0.0
K08646	0.0
K08641	1015.0
K08643	1.0
K08642	0.0
K12146	1.0
K00010	2473.0
K00011	0.0
K00012	12073.0
K00013	14094.0
K00014	15848.0
K00016	16315.0
K09065	0.0
K08252	0.0
K08253	4.0
K08256	0.0
K08255	0.0
K08258	0.0
K08259	0.0
K00274	242.0
K00275	271.0
K00276	33.0
K00270	0.0
K00271	0.0
K00272	0.0
K00273	0.0
K00278	8422.0
K00279	0.0
K12675	0.0
K01277	1873.0
K01274	0.0
K01273	7634.0
K01271	5054.0
K01270	9521.0
K01278	4194.0
K00906	69.0
K00904	4299.0
K00903	739.0
K00901	6055.0
K13785	0.0
K00908	0.0
K11149	0.0
K01053	236.0
K01051	81.0
K01057	1168.0
K01056	14448.0
K01055	34.0
K01054	0.0
K01058	1200.0
K02500	12969.0
K02501	13388.0
K02502	11328.0
K02503	14415.0
K02504	34.0
K02505	34.0
K02506	33.0
K02507	34.0
K02508	33.0
K02509	49.0
K00291	0.0
K13410	0.0
K13148	0.0
K13419	0.0
K05825	0.0
K03106	14448.0
K03105	0.0
K03101	16084.0
K03100	30384.0
K12541	0.0
K12540	0.0
K12543	0.0
K12542	0.0
K12545	0.0
K12544	0.0
K12547	0.0
K12546	0.0
K12549	0.0
K06080	34.0
K11018	0.0
K11019	0.0
K11016	1.0
K11017	1.0
K11014	0.0
K11015	0.0
K11012	0.0
K11013	0.0
K11010	0.0
K11011	0.0
K06333	6499.0
K06880	0.0
K06883	260.0
K06882	0.0
K09857	271.0
K06884	68.0
K06887	3.0
K06886	271.0
K06889	22578.0
K10942	25.0
K09859	0.0
K09858	35.0
K10947	26235.0
K10946	0.0
K10945	0.0
K10944	0.0
K13284	0.0
K00483	36.0
K00481	33.0
K00480	33.0
K00486	0.0
K00485	2.0
K00484	34.0
K09901	34.0
K10929	0.0
K07684	34.0
K07685	1.0
K07686	67.0
K07687	34.0
K07681	0.0
K07688	0.0
K07689	34.0
K10928	0.0
K04018	0.0
K04019	515.0
K04014	288.0
K04015	1147.0
K04016	0.0
K04017	0.0
K04013	168.0
K07060	0.0
K07061	0.0
K07062	1462.0
K07063	0.0
K07064	0.0
K07065	0.0
K07066	1149.0
K07067	628.0
K07068	0.0
K07069	3286.0
K01121	0.0
K13629	34.0
K13628	271.0
K13623	0.0
K13622	236.0
K13620	0.0
K13626	3364.0
K08586	0.0
K08587	0.0
K01428	2041.0
K01429	2041.0
K01422	1190.0
K01423	3.0
K01420	14914.0
K01421	13856.0
K01426	3404.0
K01427	0.0
K01424	13242.0
K01425	2786.0
K08068	0.0
K07538	0.0
K13086	0.0
K13085	0.0
K07287	34.0
K07824	0.0
K07682	0.0
K02722	0.0
K12978	0.0
K12979	0.0
K12972	102.0
K12973	34.0
K12974	67.0
K12975	34.0
K12976	1.0
K07821	0.0
K07683	8.0
K14750	0.0
K14751	0.0
K14953	0.0
K12288	34.0
K12289	34.0
K12282	0.0
K12283	0.0
K12280	0.0
K12281	0.0
K12286	0.0
K12287	24.0
K12284	0.0
K12285	24.0
K11957	0.0
K11956	0.0
K11955	0.0
K11954	0.0
K11953	0.0
K11952	0.0
K11951	0.0
K11950	0.0
K11959	0.0
K11958	0.0
K13889	33.0
K13888	67.0
K11963	0.0
K07217	1144.0
K07216	7110.0
K07215	1.0
K07214	2815.0
K07213	2591.0
K07212	0.0
K07219	776.0
K07218	0.0
K12150	34.0
K08689	0.0
K08688	0.0
K00402	0.0
K00401	0.0
K11994	0.0
K00152	0.0
K01043	46.0
K00154	1.0
K00157	0.0
K00156	48.0
K10533	0.0
K10530	3.0
K10531	0.0
K10536	1369.0
K10537	224.0
K10535	0.0
K10538	33.0
K10539	224.0
K00073	140.0
K13934	33.0
K00076	1474.0
K00077	10280.0
K00074	8370.0
K00075	13845.0
K00078	0.0
K00079	0.0
K02290	0.0
K02563	14337.0
K02292	0.0
K08966	0.0
K02294	0.0
K08278	0.0
K08279	1.0
K08274	0.0
K08275	0.0
K08276	34.0
K08277	1.0
K00298	3026.0
K00299	270.0
K00296	0.0
K00297	10251.0
K00294	1191.0
K00292	0.0
K00293	0.0
K00290	7032.0
K07757	35.0
K12089	0.0
K01210	6.0
K01213	0.0
K01212	2867.0
K01215	1575.0
K01214	0.0
K01217	0.0
K01216	0.0
K01219	0.0
K01218	1416.0
K02749	0.0
K02746	1373.0
K02747	1362.0
K02744	2387.0
K02745	1366.0
K02742	59.0
K00924	5071.0
K00925	18577.0
K00926	10280.0
K00927	14448.0
K00928	16562.0
K00929	3212.0
K12085	0.0
K02298	34.0
K02299	34.0
K02568	145.0
K02569	1.0
K02562	33.0
K02291	237.0
K02560	34.0
K02293	0.0
K02566	1609.0
K02567	170.0
K02564	13927.0
K02297	34.0
K03169	26039.0
K03168	15476.0
K03163	0.0
K03162	0.0
K03167	0.0
K03166	0.0
K11038	0.0
K11039	0.0
K11030	0.0
K11031	0.0
K11032	0.0
K11033	0.0
K11034	0.0
K11035	0.0
K11036	0.0
K11037	0.0
K02546	0.0
K07668	2625.0
K07669	0.0
K07666	269.0
K07667	12156.0
K07664	34.0
K07665	4312.0
K07662	34.0
K07663	270.0
K07660	67.0
K07661	34.0
K03927	6183.0
K07008	35.0
K07009	6791.0
K07002	43.0
K07003	7216.0
K07000	68.0
K07001	9133.0
K07006	280.0
K07007	18266.0
K07004	0.0
K07005	13496.0
K03921	0.0
K02956	14447.0
K09725	0.0
K09181	1437.0
K08599	0.0
K08598	0.0
K08591	16300.0
K08590	2303.0
K01156	924.0
K01154	16157.0
K01407	34.0
K01400	0.0
K01153	13060.0
K01150	1548.0
K01151	12094.0
K01408	0.0
K01409	18525.0
K01158	0.0
K01159	7414.0
K05523	0.0
K05522	66.0
K05521	6296.0
K05520	1306.0
K05527	35.0
K05526	34.0
K05525	0.0
K05524	189.0
K05529	0.0
K14518	0.0
K14519	237.0
K05949	0.0
K01754	10722.0
K05942	0.0
K01027	24.0
K02171	0.0
K02170	59.0
K02173	532.0
K02172	0.0
K01751	2343.0
K06416	2407.0
K06417	0.0
K06414	0.0
K06947	0.0
K03379	1.0
K03808	329.0
K03809	890.0
K03806	34.0
K06412	8280.0
K03804	34.0
K12296	1531.0
K03802	17.0
K03803	2370.0
K06413	575.0
K10808	0.0
K06411	5341.0
K01028	809.0
K01029	818.0
K11931	24.0
K11930	0.0
K11933	34.0
K11932	34.0
K11935	0.0
K11934	2365.0
K11937	0.0
K11936	1513.0
K11939	34.0
K11938	33.0
K10800	236.0
K06419	150.0
K11929	33.0
K07271	8064.0
K07270	1.0
K07273	3680.0
K07272	1522.0
K07275	35.0
K07274	68.0
K07277	2193.0
K07276	0.0
K07279	0.0
K07278	35.0
K10623	0.0
K02481	2590.0
K11520	0.0
K02480	0.0
K08170	33.0
K02485	34.0
K02484	6311.0
K02487	2.0
K08600	17686.0
K08603	0.0
K08602	4271.0
K08605	49.0
K08604	0.0
K09956	237.0
K09957	0.0
K09954	270.0
K09955	7845.0
K09952	836.0
K09953	0.0
K09950	2.0
K09951	5189.0
K09958	269.0
K09959	0.0
K07495	1701.0
K07494	4.0
K07497	45058.0
K07496	3154.0
K07491	10841.0
K07490	34.0
K07493	7564.0
K07492	1.0
K07499	0.0
K07498	3183.0
K11209	44.0
K11208	33.0
K11204	0.0
K11203	208.0
K11202	359.0
K11201	33.0
K11200	0.0
K00058	23318.0
K00059	34603.0
K00728	0.0
K00729	4.0
K00055	9.0
K00057	14469.0
K00050	1842.0
K00051	0.0
K00720	0.0
K00721	4572.0
K14424	0.0
K06033	0.0
K14189	0.0
K14188	2126.0
K06364	0.0
K14187	67.0
K01239	3892.0
K01238	1564.0
K01897	15264.0
K01232	630.0
K01895	8315.0
K01230	0.0
K01893	13466.0
K01236	1.0
K01235	1513.0
K01890	14448.0
K02768	804.0
K02769	244.0
K02760	9226.0
K02761	11706.0
K02763	0.0
K02764	0.0
K02765	2509.0
K00948	21853.0
K00949	13329.0
K00942	16221.0
K00943	8799.0
K00940	2830.0
K00941	25583.0
K00946	3444.0
K00947	0.0
K00944	0.0
K00945	27741.0
K01097	0.0
K01096	571.0
K01095	1794.0
K01093	67.0
K01092	5795.0
K01091	31089.0
K01090	15784.0
K03499	29674.0
K03498	21918.0
K03491	3426.0
K03490	1186.0
K03493	9.0
K03492	1740.0
K03495	14311.0
K03497	35055.0
K03496	37594.0
K02817	0.0
K02814	47.0
K02815	47.0
K02810	5620.0
K02548	9741.0
K02549	2396.0
K02818	0.0
K02819	1428.0
K03637	2612.0
K03636	279.0
K03147	8267.0
K03146	1167.0
K08851	0.0
K06518	13242.0
K09729	646.0
K06048	34.0
K06045	472.0
K06044	34.0
K09727	0.0
K09726	0.0
K06041	2453.0
K09720	0.0
K09723	0.0
K06042	4885.0
K09897	34.0
K09896	34.0
K09895	34.0
K09894	34.0
K09893	34.0
K09892	34.0
K09891	34.0
K09890	34.0
K09899	34.0
K09898	34.0
K03622	0.0
K07648	34.0
K07649	34.0
K07398	0.0
K07399	569.0
K11056	0.0
K11057	0.0
K11054	0.0
K11055	0.0
K07640	34.0
K07393	832.0
K07390	271.0
K07391	11827.0
K07644	270.0
K07645	270.0
K07646	14071.0
K07647	0.0
K10896	0.0
K07024	69849.0
K07025	23158.0
K07026	0.0
K07027	8918.0
K07020	1.0
K07021	1584.0
K07022	0.0
K07023	7242.0
K07028	25.0
K07029	23347.0
K10094	0.0
K01390	0.0
K01392	0.0
K01399	0.0
K02673	1.0
K05893	0.0
K05897	0.0
K05896	12541.0
K05895	3502.0
K05899	0.0
K05898	0.0
K00555	0.0
K00554	12623.0
K00557	571.0
K00556	741.0
K00551	0.0
K00559	0.0
K00558	21060.0
K01170	0.0
K01173	1261.0
K01174	51.0
K01175	833.0
K01176	2900.0
K01178	236.0
K01179	18297.0
K14578	0.0
K14579	0.0
K08951	0.0
K08950	0.0
K08953	0.0
K03828	271.0
K03829	34.0
K03820	1002.0
K03821	2.0
K03822	0.0
K03823	11657.0
K03824	34.0
K03825	842.0
K03826	5310.0
K03827	2929.0
K12248	0.0
K12246	0.0
K12247	0.0
K12242	0.0
K12243	0.0
K12240	0.0
K12241	0.0
K11919	0.0
K11918	0.0
K11913	0.0
K11912	0.0
K11911	34.0
K11910	34.0
K11917	0.0
K11916	0.0
K11915	1.0
K11914	0.0
K12068	0.0
K12069	0.0
K12062	0.0
K12063	0.0
K12060	0.0
K12061	0.0
K12066	0.0
K12067	0.0
K12064	0.0
K12065	0.0
K07259	2403.0
K07258	28950.0
K07253	0.0
K07251	34.0
K07250	2044.0
K07257	1.0
K07256	0.0
K07255	0.0
K07254	0.0
K05372	33.0
K05373	34.0
K05370	0.0
K05371	0.0
K05374	34.0
K05375	0.0
K09970	1.0
K09971	1.0
K09972	5.0
K09973	270.0
K09974	239.0
K09975	34.0
K09976	2412.0
K09978	34.0
K09979	728.0
K11261	2412.0
K11260	0.0
K11263	1.0
K11264	33.0
K10793	304.0
K10796	304.0
K10797	2211.0
K10794	1.0
K10795	304.0
K00700	16592.0
K00701	0.0
K10798	0.0
K00703	14643.0
K00705	14956.0
K09828	0.0
K10133	0.0
K13053	34.0
K03192	237.0
K00964	0.0
K00965	9118.0
K00966	2833.0
K00960	0.0
K00961	0.0
K00962	13281.0
K00963	6973.0
K00969	15199.0
K12681	0.0
K02703	0.0
K08364	0.0
K08365	1.0
K02706	0.0
K08363	0.0
K08361	33.0
K02708	0.0
K02709	0.0
K08368	12.0
K08369	154.0
K01615	3554.0
K01617	0.0
K01616	0.0
K01611	4873.0
K01610	7732.0
K01613	5372.0
K01612	0.0
K01619	15217.0
K01618	0.0
K02834	14448.0
K02835	14448.0
K05281	0.0
K03619	0.0
K03618	0.0
K03617	11395.0
K03616	293.0
K03615	11190.0
K03614	10680.0
K03613	11063.0
K03612	10803.0
K03611	34.0
K03610	6695.0
K09705	52.0
K09704	3525.0
K09701	270.0
K09700	6.0
K09709	0.0
K06391	2413.0
K06390	9718.0
K06393	7386.0
K06392	8569.0
K06395	1361.0
K06394	5926.0
K06397	6709.0
K06396	6460.0
K06399	8997.0
K06398	9868.0
K06435	0.0
K11078	0.0
K11079	0.0
K11074	34.0
K11075	34.0
K11076	34.0
K11077	0.0
K11070	12732.0
K11071	12733.0
K11072	14633.0
K11073	36.0
K06935	0.0
K06934	1756.0
K06937	236.0
K06936	620.0
K06931	0.0
K06930	0.0
K06933	0.0
K06932	0.0
K06939	0.0
K06938	36.0
K13381	0.0
K05916	270.0
K05917	0.0
K05914	0.0
K05915	0.0
K05912	0.0
K05913	0.0
K05910	50.0
K05911	0.0
K05918	0.0
K05919	8477.0
K00392	0.0
K00390	530.0
K00397	0.0
K00395	0.0
K00394	703.0
K01884	0.0
K00399	0.0
K01886	11010.0
K01376	3.0
K01372	6478.0
K09149	0.0
K09148	0.0
K01225	58.0
K09145	1149.0
K09144	1150.0
K09147	0.0
K09146	0.0
K09141	24.0
K09140	0.0
K09143	0.0
K09142	0.0
K05709	0.0
K05708	0.0
K05879	7186.0
K05878	5673.0
K05875	0.0
K05874	1.0
K05877	1.0
K05876	0.0
K05873	1.0
K00579	0.0
K00578	0.0
K00577	0.0
K00575	6132.0
K00574	3776.0
K00573	296.0
K00571	12637.0
K00570	0.0
K01118	5980.0
K01119	2261.0
K01157	0.0
K01112	2.0
K01113	1402.0
K04477	7603.0
K01114	0.0
K01115	0.0
K08087	0.0
K01315	0.0
K08085	1.0
K08084	1.0
K08083	1.0
K08082	1.0
K08081	0.0
K08080	0.0
K01152	12.0
K01401	0.0
K09826	0.0
K06344	0.0
K06345	0.0
K09822	237.0
K06343	0.0
K10938	0.0
K06341	0.0
K10934	0.0
K10935	0.0
K10932	0.0
K11052	0.0
K10930	0.0
K06349	0.0
K11053	0.0
K10754	0.0
K01755	15394.0
K10200	1581.0
K02132	0.0
K02137	0.0
K03840	34.0
K03841	60.0
K13028	0.0
K13799	0.0
K13798	0.0
K13795	33.0
K13794	33.0
K13021	0.0
K13792	0.0
K13791	0.0
K13790	0.0
K12268	0.0
K12269	0.0
K12262	35.0
K12263	0.0
K12264	33.0
K12265	33.0
K12266	34.0
K12267	9879.0
K01757	0.0
K12237	0.0
K13243	0.0
K13245	0.0
K13244	0.0
K13246	0.0
K03264	0.0
K03265	0.0
K03263	0.0
K03268	0.0
K03269	2144.0
K12415	0.0
K10211	0.0
K09918	34.0
K09919	1.0
K06720	0.0
K09913	34.0
K09910	34.0
K09911	34.0
K09916	34.0
K09917	34.0
K06726	3517.0
K09915	270.0
K11535	35.0
K11534	222.0
K11537	740.0
K11531	33.0
K11533	0.0
K11532	0.0
K11249	221.0
K11539	0.0
K00762	17435.0
K00763	12347.0
K00760	15720.0
K00761	14198.0
K00766	9476.0
K00767	7485.0
K00764	17529.0
K00765	13346.0
K00768	9555.0
K00769	34.0
K11059	0.0
K00186	0.0
K00187	0.0
K00184	1127.0
K00185	524.0
K00183	789.0
K00180	7061.0
K00188	0.0
K00189	0.0
K10110	6492.0
K10111	68.0
K10112	13218.0
K10113	0.0
K10114	0.0
K10115	0.0
K10116	0.0
K10117	10035.0
K10118	13541.0
K10119	11649.0
K04641	6.0
K04643	0.0
K04642	0.0
K13282	17.0
K00988	0.0
K00989	1404.0
K00986	857.0
K00984	1150.0
K00985	0.0
K00982	59.0
K00983	2413.0
K00980	3303.0
K00981	14686.0
K01585	2169.0
K01584	0.0
K01586	17344.0
K13498	67.0
K01580	4151.0
K01583	1676.0
K01582	5494.0
K13497	1466.0
K01589	3689.0
K01588	14557.0
K14941	4.0
K08347	33.0
K08348	33.0
K02720	0.0
K14949	0.0
K02723	0.0
K03459	0.0
K03458	12557.0
K03455	4816.0
K03457	730.0
K03451	959.0
K03981	34.0
K03980	1729.0
K02614	3597.0
K01639	8029.0
K01638	36.0
K01637	35.0
K01636	891.0
K01635	121.0
K01634	0.0
K01633	4409.0
K01632	537.0
K01631	66.0
K01630	457.0
K02615	33.0
K02588	2799.0
K02589	2455.0
K02858	36.0
K02859	548.0
K14051	0.0
K14053	0.0
K14052	33.0
K02852	1200.0
K02853	34.0
K02850	0.0
K02851	34.0
K14059	4454.0
K14058	35.0
K02586	1379.0
K02587	1421.0
K03679	0.0
K03671	27514.0
K03670	270.0
K03673	67.0
K03672	34.0
K03675	33.0
K03674	34.0
K03677	0.0
K03676	40.0
K09761	13858.0
K09760	4658.0
K09763	0.0
K09762	11762.0
K09765	11941.0
K09764	1272.0
K09767	2121.0
K06006	34.0
K09769	3019.0
K09768	6128.0
K10353	0.0
K03187	2041.0
K03186	2387.0
K03185	35.0
K03184	34.0
K03183	14236.0
K03182	2242.0
K03181	34.0
K03189	2041.0
K03188	2041.0
K02715	0.0
K12455	0.0
K12454	236.0
K12453	0.0
K12452	183.0
K12451	0.0
K07358	0.0
K07356	0.0
K07357	100.0
K07354	0.0
K07355	0.0
K07352	0.0
K07353	0.0
K07350	34.0
K07351	67.0
K06919	8330.0
K06918	34.0
K06917	635.0
K06916	60.0
K06915	3077.0
K06914	0.0
K06913	0.0
K06912	0.0
K06911	2871.0
K06910	1430.0
K08986	61.0
K08987	3634.0
K08984	269.0
K08985	1.0
K08982	676.0
K08983	1.0
K08980	0.0
K08981	144.0
K08988	0.0
K08989	0.0
K02252	0.0
K05934	5342.0
K05936	5413.0
K05937	0.0
K02253	0.0
K05939	539.0
K00378	11627.0
K00375	8804.0
K00374	42.0
K00376	0.0
K00371	42.0
K00370	42.0
K00373	42.0
K00372	269.0
K01358	18757.0
K09166	236.0
K09165	1.0
K09164	0.0
K09163	4605.0
K09162	236.0
K09161	34.0
K09160	35.0
K01354	271.0
K01355	0.0
K01356	12576.0
K05601	7.0
K05851	34.0
K03807	34.0
K05606	1150.0
K02927	0.0
K05974	0.0
K03805	33.0
K05976	0.0
K00519	0.0
K00518	0.0
K03800	6939.0
K00511	0.0
K00510	0.0
K03801	1908.0
K00515	0.0
K00514	0.0
K00517	1.0
K05971	0.0
K03154	4177.0
K11147	0.0
K05581	0.0
K05580	0.0
K05583	0.0
K05582	0.0
K05585	0.0
K05584	0.0
K05587	0.0
K05586	0.0
K05589	59.0
K03150	11306.0
K03623	34.0
K03152	13069.0
K14200	0.0
K14201	0.0
K14202	0.0
K03621	13259.0
K14204	0.0
K14205	1270.0
K01134	1149.0
K01135	12.0
K01136	1638.0
K01137	236.0
K01130	3496.0
K01132	0.0
K01133	1498.0
K01138	3384.0
K01139	1248.0
K02113	11914.0
K02112	12818.0
K02111	12128.0
K02446	846.0
K02117	12163.0
K02116	1404.0
K02115	12819.0
K02114	12814.0
K02119	9821.0
K02118	12832.0
K02448	1.0
K01036	14.0
K03212	34.0
K13007	0.0
K13006	0.0
K13005	0.0
K13004	1169.0
K13001	0.0
K06404	3643.0
K01032	33.0
K06951	563.0
K03862	33.0
K03863	33.0
K06406	9868.0
K06957	34.0
K05020	854.0
K06400	7422.0
K06403	3699.0
K06954	33.0
K10814	0.0
K10817	0.0
K10816	0.0
K07136	34.0
K03242	0.0
K03243	0.0
K12202	0.0
K12203	0.0
K12206	0.0
K12207	0.0
K12204	0.0
K12205	0.0
K12208	0.0
K12209	0.0
K13919	1213.0
K13918	33.0
K06214	0.0
K06215	5215.0
K09936	5726.0
K06217	14365.0
K09930	237.0
K09931	24.0
K09932	270.0
K06213	11318.0
K09938	1.0
K09939	707.0
K11517	0.0
K06337	0.0
K13301	34.0
K00748	2157.0
K00745	1513.0
K00743	0.0
K07165	271.0
K07164	2841.0
K07167	0.0
K07166	11648.0
K07161	569.0
K07160	918.0
K07163	0.0
K07162	155.0
K07169	0.0
K07168	34.0
K06336	0.0
K01839	7854.0
K01838	3203.0
K01835	2525.0
K01834	46961.0
K01837	0.0
K01830	0.0
K00608	0.0
K02632	0.0
K02630	0.0
K02631	0.0
K08322	146.0
K08323	121.0
K08320	33.0
K08321	1624.0
K08326	0.0
K08324	33.0
K08325	1906.0
K01659	1.0
K01658	9180.0
K02637	0.0
K01653	14944.0
K01652	23999.0
K01655	0.0
K01654	3657.0
K01657	9227.0
K02874	14212.0
K02875	0.0
K02876	14198.0
K02877	0.0
K02871	14232.0
K02873	0.0
K02878	14448.0
K02879	14448.0
K14070	0.0
K09749	5702.0
K09748	13948.0
K06023	23526.0
K09742	0.0
K09741	0.0
K09740	199.0
K09747	12438.0
K09746	0.0
K09745	0.0
K06024	12291.0
K03477	33.0
K03476	1488.0
K03475	4606.0
K03474	2169.0
K03473	1908.0
K03472	34.0
K03471	2101.0
K03470	13678.0
K03478	1184.0
K02304	11692.0
K02305	1.0
K02302	882.0
K02303	26.0
K02300	34.0
K02301	271.0
K03653	0.0
K03652	1203.0
K03651	34.0
K03650	14311.0
K03657	29664.0
K03656	34.0
K03655	22214.0
K03654	14690.0
K03658	1183.0
K12439	0.0
K12431	0.0
K12430	0.0
K12433	0.0
K12432	0.0
K12435	0.0
K12434	0.0
K12437	0.0
K12436	0.0
K06979	1569.0
K06978	3106.0
K06971	1924.0
K06970	34.0
K06973	9051.0
K06972	5349.0
K06975	4891.0
K06974	0.0
K06977	51.0
K06976	1164.0
K07082	12586.0
K07083	719.0
K07080	5735.0
K07081	725.0
K07086	1.0
K07087	0.0
K07084	106.0
K07085	5011.0
K07088	20405.0
K07089	10267.0
K01317	0.0
K11162	0.0
K11163	0.0
K11161	0.0
K11168	0.0
K00356	86.0
K00355	67.0
K00354	0.0
K00353	0.0
K00351	1920.0
K00350	1953.0
K05952	34.0
K05953	0.0
K05951	24.0
K05956	0.0
K05957	0.0
K00358	185.0
K00689	1523.0
K00688	21415.0
K00681	931.0
K00680	24543.0
K00683	0.0
K00685	237.0
K00684	272.0
K00687	1573.0
K00686	0.0
K05831	0.0
K05830	0.0
K05833	9799.0
K05832	9093.0
K05834	34.0
K05837	14208.0
K05836	68.0
K05839	34.0
K05838	35.0
K07677	34.0
K00533	2755.0
K00532	2.0
K00531	0.0
K00530	0.0
K00537	20707.0
K00536	0.0
K00535	0.0
K00534	0.0
K00539	0.0
K00538	0.0
K11029	0.0
K14260	4062.0
K14261	34.0
K14266	0.0
K14267	1.0
K14268	1.0
K14269	1.0
K01337	0.0
K01338	15303.0
K02683	0.0
K02682	34.0
K02681	33.0
K02680	34.0
K02687	14002.0
K02686	34.0
K02685	0.0
K02689	0.0
K02688	8.0
K00824	1333.0
K00827	0.0
K00826	14568.0
K00821	19370.0
K00820	14261.0
K00823	1198.0
K00822	1.0
K00829	0.0
K00828	0.0
K01488	4020.0
K01489	13490.0
K01484	34.0
K01485	1686.0
K01486	7423.0
K01487	3759.0
K01480	7752.0
K01481	0.0
K01482	177.0
K01483	2.0
K02469	20914.0
K02468	33.0
K02466	33.0
K02465	66.0
K02464	99.0
K02463	66.0
K02462	67.0
K02461	67.0
K02460	91.0
K08969	637.0
K13061	0.0
K13060	0.0
K13063	0.0
K13062	0.0
K13069	66.0
K08964	33.0
K06363	0.0
K03079	1937.0
K06342	0.0
K03078	33.0
K13289	0.0
K13288	34.0
K13285	1.0
K13287	0.0
K13286	0.0
K13281	627.0
K13280	3294.0
K13283	33.0
K00054	2122.0
K04496	0.0
K05369	0.0
K05368	67.0
K03228	238.0
K03229	238.0
K00052	11846.0
K03222	238.0
K03223	237.0
K03220	1.0
K03221	1.0
K03226	238.0
K03227	238.0
K03224	238.0
K03225	2.0
K09482	0.0
K09483	0.0
K13836	0.0
K12228	0.0
K05360	0.0
K12224	0.0
K12225	0.0
K12226	0.0
K12227	0.0
K12220	0.0
K05363	1600.0
K12222	0.0
K12223	0.0
K08681	5632.0
K08680	2166.0
K08683	0.0
K08682	34.0
K08685	0.0
K08684	0.0
K08687	0.0
K08686	0.0
K11755	17275.0
K11754	31603.0
K11751	67.0
K11750	34.0
K11753	27496.0
K11752	14142.0
K02407	3119.0
K13938	67.0
K13936	33.0
K13935	33.0
K02406	11926.0
K13933	33.0
K13932	33.0
K13931	33.0
K13930	33.0
K12088	0.0
K12081	0.0
K12082	0.0
K12083	0.0
K12084	0.0
K12086	0.0
K12087	0.0
K09611	0.0
K09612	33.0
K04940	0.0
K10085	0.0
K05394	0.0
K05395	0.0
K06340	0.0
K13043	1872.0
K07149	4268.0
K07148	2368.0
K07147	295.0
K07146	1614.0
K07145	44.0
K07144	0.0
K07143	0.0
K07142	0.0
K07141	1847.0
K07140	35.0
K10156	0.0
K10150	0.0
K10620	0.0
K10621	0.0
K14028	0.0
K14029	0.0
K01817	10005.0
K01816	1405.0
K01815	3780.0
K01814	12969.0
K01813	4256.0
K01812	10009.0
K01811	13366.0
K01810	14570.0
K01819	120.0
K01818	2479.0
K14580	0.0
K05379	0.0
K08304	35.0
K08305	60.0
K08306	59.0
K08307	1933.0
K08300	35.0
K08301	7394.0
K08302	2157.0
K08303	24886.0
K08308	34.0
K08309	4672.0
K14671	0.0
K14670	0.0
K14673	0.0
K14672	0.0
K01673	2198.0
K01672	0.0
K01671	0.0
K01677	10001.0
K01676	2022.0
K01674	85.0
K01679	625.0
K01678	7121.0
K02899	14205.0
K02896	0.0
K02897	2814.0
K02895	14434.0
K02892	14448.0
K02890	14448.0
K10811	0.0
K02096	0.0
K02097	0.0
K02094	0.0
K02095	0.0
K02092	0.0
K02093	0.0
K02099	8043.0
K03411	4916.0
K03410	5165.0
K03413	10227.0
K03412	2785.0
K03415	1437.0
K03414	26.0
K03417	1.0
K03416	0.0
K03418	0.0
K05376	0.0
K02320	0.0
K02322	0.0
K02323	0.0
K05377	0.0
K13542	11880.0
K13543	0.0
K13540	0.0
K13541	1.0
K12145	1.0
K12144	1.0
K12147	33.0
K12410	13063.0
K12141	1277.0
K12140	1277.0
K12143	145.0
K12142	1.0
K12149	34.0
K12148	34.0
K07312	34.0
K07313	3249.0
K07310	144.0
K07311	3.0
K07316	970.0
K07317	0.0
K07314	0.0
K07315	1615.0
K07318	518.0
K07319	3995.0
K03936	0.0
K03425	33.0
K03426	8763.0
K03427	15442.0
K03420	0.0
K03421	0.0
K03422	0.0
K03423	24.0
K03756	1.0
K03757	33.0
K03206	0.0
K03755	0.0
K11144	3320.0
K11145	12018.0
K05972	0.0
K05973	0.0
K03752	363.0
K05978	0.0
K05979	1735.0
K03753	546.0
K00331	1571.0
K00330	1572.0
K00333	830.0
K00332	830.0
K00335	9350.0
K00334	12611.0
K00337	1572.0
K00336	13599.0
K00339	1572.0
K00338	1560.0
K03751	0.0
K06953	0.0
K06952	2.0
K06407	9875.0
K06950	29060.0
K10819	67.0
K06956	298.0
K06955	1.0
K06402	1754.0
K10815	0.0
K06959	13623.0
K06958	12221.0
K06409	15873.0
K06408	3513.0
K09129	0.0
K09128	696.0
K09123	627.0
K09122	0.0
K09121	4022.0
K09120	0.0
K09127	0.0
K09126	620.0
K09125	1214.0
K09124	563.0
K01233	0.0
K05819	33.0
K05818	34.0
K01896	0.0
K05813	7167.0
K05812	34.0
K05811	34.0
K05810	9887.0
K05817	0.0
K05816	39.0
K05815	2025.0
K05814	1389.0
K01894	270.0
K01892	14463.0
K01234	3288.0
K01144	5066.0
K01146	34.0
K01141	34.0
K01416	0.0
K11434	0.0
K01415	0.0
K06354	0.0
K01414	295.0
K09836	0.0
K01318	0.0
K01319	0.0
K01312	0.0
K06350	0.0
K02669	9245.0
K02668	25.0
K02665	25.0
K02664	594.0
K02667	25.0
K02666	26.0
K02661	1.0
K02660	25.0
K02663	34.0
K02662	2051.0
K00809	0.0
K00808	0.0
K00806	14903.0
K00805	14425.0
K00804	0.0
K00803	293.0
K00802	0.0
K00801	236.0
K00800	12640.0
K10921	0.0
K02409	3677.0
K02408	5192.0
K02401	4497.0
K02400	4942.0
K02403	1.0
K02402	1.0
K02405	5214.0
K05364	4549.0
K05367	2143.0
K05366	28860.0
K10210	0.0
K10216	0.0
K13049	1149.0
K13048	0.0
K13739	0.0
K10215	0.0
K06122	0.0
K13735	1.0
K13734	0.0
K13041	34.0
K13040	34.0
K13731	0.0
K13730	4.0
K13733	0.0
K13732	0.0
K04516	3396.0
K03204	34.0
K03205	26190.0
K03207	0.0
K03200	34.0
K03201	33.0
K03202	0.0
K03203	33.0
K03208	0.0
K03758	3384.0
K03759	0.0
K09469	0.0
K09461	0.0
K06204	61.0
K00178	0.0
K13950	0.0
K13953	2151.0
K13955	0.0
K13954	1221.0
K10920	0.0
K06324	0.0
K11777	1170.0
K11779	0.0
K11778	0.0
K06325	0.0
K12600	0.0
K07432	0.0
K07430	0.0
K06326	0.0
K07128	0.0
K07121	35.0
K07120	42.0
K07123	236.0
K07122	34.0
K07125	0.0
K07124	12790.0
K07127	303.0
K07126	5627.0
K01870	14448.0
K01873	15598.0
K01872	14434.0
K01875	14503.0
K01874	15758.0
K01876	15237.0
K01879	2895.0
K01878	2895.0
K06321	0.0
K00476	0.0
K00477	0.0
K00474	0.0
K00472	0.0
K00470	0.0
K00471	0.0
K00478	0.0
K00479	1.0
K04775	33.0
K04774	35.0
K04777	0.0
K04776	0.0
K04771	269.0
K04770	34.0
K04773	2867.0
K04772	270.0
K04779	0.0
K04778	0.0
K14657	0.0
K14656	0.0
K14654	0.0
K14653	0.0
K14652	14805.0
K14659	0.0
K14658	0.0
K14386	0.0
K09926	1.0
K01699	43.0
K01698	2849.0
K01695	11856.0
K01697	34.0
K01696	12075.0
K01690	35.0
K01693	11625.0
K01692	1847.0
K07227	1.0
K03439	13489.0
K03438	17234.0
K13380	0.0
K03928	610.0
K03925	10550.0
K03924	10106.0
K03431	13357.0
K03926	270.0
K03437	14153.0
K03436	14424.0
K03435	69.0
K03434	0.0
K02348	3428.0
K02342	10227.0
K02343	12924.0
K02340	13966.0
K02341	14443.0
K02346	17888.0
K02347	805.0
K02344	34.0
K02345	34.0
K03697	4107.0
K03696	14386.0
K03695	14425.0
K03694	36.0
K03693	1575.0
K03692	0.0
K03690	34.0
K03699	13191.0
K03698	7950.0
K13566	0.0
K12164	0.0
K07338	1.0
K07339	2509.0
K07334	1338.0
K07335	12897.0
K07336	270.0
K07337	34.0
K07330	0.0
K07331	0.0
K07332	0.0
K07333	0.0
K09695	236.0
K09694	236.0
K09697	1817.0
K09696	1768.0
K09691	7837.0
K09690	6513.0
K09693	2056.0
K09692	1852.0
K09699	49.0
K09698	2875.0
K07590	1101.0
K07591	0.0
K07592	0.0
K05998	0.0
K05999	0.0
K05996	0.0
K05997	34.0
K05994	0.0
K05995	2243.0
K05993	5055.0
K05991	0.0
K10837	0.0
K00319	0.0
K00318	1191.0
K00648	17154.0
K02545	0.0
K00645	15604.0
K00311	1.0
K00646	0.0
K00317	0.0
K00316	0.0
K00643	0.0
K00314	0.0
K02547	1478.0
K06429	0.0
K06428	0.0
K06427	0.0
K02812	33.0
K06425	632.0
K06424	0.0
K06423	1247.0
K06422	0.0
K06421	620.0
K02813	33.0
K02930	0.0
K03815	33.0
K05612	0.0
K03367	2126.0
K03366	5202.0
K03812	34.0
K03635	303.0
K03634	59.0
K03631	13518.0
K05969	0.0
K03630	14911.0
K03633	34.0
K03632	58.0
K01998	9710.0
K01999	9916.0
K01992	45352.0
K01993	4746.0
K01990	63038.0
K01991	8244.0
K01996	10393.0
K01997	10398.0
K01994	150.0
K01995	11043.0
K03148	692.0
K03639	3978.0
K05692	0.0
K03638	42.0
K00869	2122.0
K00868	12964.0
K00861	0.0
K00860	1625.0
K00863	2482.0
K00862	0.0
K00865	8647.0
K00864	16201.0
K00867	2156.0
K00866	0.0
K01192	6841.0
K01190	31854.0
K01191	9841.0
K01197	1892.0
K01194	66.0
K01195	2326.0
K01198	3414.0
K01199	0.0
K00656	24243.0
K00657	4948.0
K00306	0.0
K14591	33.0
K00300	0.0
K00653	0.0
K13715	0.0
K13713	0.0
K00650	0.0
K00651	13265.0
K14596	0.0
K02647	17021.0
K14598	0.0
K02643	0.0
K02642	0.0
K02641	0.0
K02640	0.0
K03594	2552.0
K03595	14212.0
K03596	14198.0
K03597	34.0
K03590	4337.0
K03591	34.0
K03592	1800.0
K03593	2138.0
K03598	59.0
K03599	34.0
K01736	13789.0
K01737	2952.0
K01734	15677.0
K01735	11702.0
K01732	0.0
K01733	14569.0
K01730	1215.0
K01731	33.0
K06049	0.0
K01738	19637.0
K01739	1793.0
K11809	0.0
K05343	814.0
K02422	6376.0
K02421	4497.0
K05340	3294.0
K02427	60.0
K05346	531.0
K02425	1.0
K02424	34.0
K05349	31712.0
K02428	2301.0
K03770	2169.0
K03771	3335.0
K03772	975.0
K03773	2370.0
K03774	347.0
K03775	1908.0
K03776	36.0
K03777	34.0
K03778	6356.0
K03779	714.0
K09722	0.0
K08174	0.0
K14114	0.0
K13979	270.0
K13237	0.0
K14440	0.0
K09992	1386.0
K09990	0.0
K09991	0.0
K09996	33.0
K09997	34.0
K09994	0.0
K14110	0.0
K09998	34.0
K09999	34.0
K14111	0.0
K14113	0.0
K14449	0.0
K10213	3.0
K14118	0.0
K11711	440.0
K11710	1.0
K11712	860.0
K11717	17063.0
K11719	35.0
K06857	0.0
K10440	16178.0
K10441	14394.0
K07103	0.0
K07102	237.0
K07101	0.0
K07100	0.0
K07107	10271.0
K07106	4255.0
K07105	7039.0
K07456	13904.0
K07459	48.0
K07458	1192.0
K07109	739.0
K07108	0.0
K10198	0.0
K10199	0.0
K10190	6817.0
K10191	0.0
K10192	1145.0
K10193	115.0
K10194	220.0
K10195	33.0
K10196	0.0
K10197	0.0
K15013	0.0
K01858	1355.0
K15016	0.0
K15017	0.0
K01853	0.0
K01852	0.0
K01851	0.0
K01850	1316.0
K01857	33.0
K01856	0.0
K01854	12182.0
K07539	0.0
K08478	1.0
K08479	0.0
K08476	1.0
K08477	0.0
K08475	1.0
K00450	47.0
K00451	1.0
K00452	0.0
K00453	0.0
K00455	33.0
K00456	0.0
K00457	34.0
K00106	0.0
K00459	59.0
K00104	2059.0
K00105	51.0
K00102	1.0
K00103	0.0
K00100	23601.0
K00101	34.0
K01509	0.0
K04759	23954.0
K04758	31200.0
K04757	718.0
K01504	0.0
K04755	35.0
K04754	36.0
K04753	82.0
K04752	35.0
K04751	7269.0
K01502	236.0
K14631	0.0
K05359	0.0
K14632	0.0
K07536	0.0
K12080	0.0
K02364	33.0
K12369	179.0
K02361	1200.0
K02362	34.0
K02363	66.0
K13509	0.0
K13503	0.0
K13500	0.0
K12109	0.0
K12108	0.0
K12101	0.0
K12100	0.0
K12103	0.0
K12102	0.0
K12105	0.0
K12104	0.0
K12107	0.0
K12106	0.0
K11023	0.0
K03014	0.0
K08906	0.0
K08904	0.0
K08900	0.0
K06223	9474.0
K06199	5326.0
K06198	2121.0
K06197	33.0
K06196	4879.0
K06194	1908.0
K06193	2407.0
K06192	271.0
K06191	2153.0
K06190	34.0
K11104	1850.0
K11105	4888.0
K11106	33.0
K11107	34.0
K11102	43.0
K11103	270.0
K07862	342.0
K00666	4134.0
K00663	0.0
K00662	1184.0
K00661	14073.0
K00660	236.0
K06997	13779.0
K06996	271.0
K06995	2.0
K10852	115.0
K06993	0.0
K06992	1.0
K06991	1.0
K06990	31.0
K11050	0.0
K06999	1882.0
K06998	3641.0
K05338	58.0
K11051	0.0
K06441	0.0
K06440	0.0
K06443	0.0
K06442	12517.0
K06445	34.0
K06447	34.0
K06446	144.0
K06309	0.0
K05686	0.0
K02655	1.0
K07392	0.0
K00595	11169.0
K00594	0.0
K00596	0.0
K00599	35518.0
K00598	654.0
K02657	1.0
K07642	34.0
K07643	33.0
K07396	2.0
K07397	1367.0
K07394	1.0
K07395	33.0
K04102	0.0
K04103	34.0
K04100	0.0
K04101	0.0
K04107	0.0
K04105	0.0
K04108	0.0
K04109	0.0
K07716	1.0
K07717	422.0
K07714	236.0
K07715	58.0
K07712	320.0
K07713	1930.0
K07710	7.0
K07711	34.0
K07718	30039.0
K07719	436.0
K00843	0.0
K00842	0.0
K00841	2146.0
K00840	33.0
K00847	17892.0
K00846	0.0
K00845	22406.0
K00844	518.0
K00849	13484.0
K00848	5010.0
K06302	0.0
K13771	295.0
K13770	596.0
K13772	0.0
K13775	1.0
K13774	1.0
K13777	1.0
K13776	1.0
K13779	1.0
K13778	1.0
K02621	4556.0
K02992	14434.0
K02623	0.0
K08286	0.0
K08281	211.0
K02996	13746.0
K02995	0.0
K02994	14448.0
K02629	0.0
K02628	0.0
K08289	2144.0
K08288	0.0
K03578	270.0
K03579	271.0
K03576	270.0
K03577	1190.0
K03574	21092.0
K03575	9118.0
K03572	14187.0
K03573	34.0
K03570	14312.0
K03571	8879.0
K01710	17285.0
K01711	5497.0
K01712	2309.0
K01713	0.0
K01714	26161.0
K01715	5676.0
K01716	35.0
K01718	0.0
K01719	1921.0
K03081	92.0
K02199	34.0
K02198	203.0
K14170	19153.0
K02193	34.0
K02192	554.0
K02191	53.0
K02190	6581.0
K02197	203.0
K02196	34.0
K02195	203.0
K02194	203.0
K03718	3062.0
K03719	4083.0
K03712	13190.0
K03713	2111.0
K03710	17146.0
K03711	17837.0
K03716	3286.0
K03717	270.0
K03715	562.0
K07129	0.0
K00045	1.0
K13995	0.0
K13994	0.0
K13991	0.0
K13990	1412.0
K13993	6182.0
K13992	0.0
K06298	3753.0
K06299	0.0
K06294	0.0
K06295	6901.0
K06296	1892.0
K06297	685.0
K06290	0.0
K06291	0.0
K06292	0.0
K06293	0.0
K12743	0.0
K00248	7058.0
K06426	150.0
K11739	0.0
K11738	33.0
K11733	34.0
K11732	33.0
K11731	1.0
K11737	34.0
K11736	33.0
K11735	0.0
K11734	33.0
K06870	0.0
K06871	20545.0
K06872	8777.0
K06873	0.0
K06874	0.0
K06875	0.0
K06876	237.0
K06877	1736.0
K06878	2535.0
K06879	34.0
K07478	16143.0
K12645	0.0
K07479	34.0
K07473	10478.0
K07472	0.0
K07471	0.0
K07470	33.0
K07477	0.0
K07476	0.0
K07474	3709.0
K15038	0.0
K15039	0.0
K15034	34.0
K15036	0.0
K15037	0.0
K08738	1.0
K06420	0.0
K00128	3561.0
K00129	0.0
K00438	0.0
K00432	2564.0
K00433	2986.0
K00122	0.0
K00123	1780.0
K00124	1317.0
K00125	0.0
K00126	1.0
K00127	748.0
K08973	1.0
K14348	33.0
K14347	1.0
K14340	0.0
K08972	1334.0
K01525	34.0
K01524	13064.0
K01523	2193.0
K01521	33.0
K01520	19242.0
K01529	5815.0
K08977	0.0
K03969	253.0
K08929	0.0
K02388	5192.0
K02389	5118.0
K02386	27.0
K02387	5192.0
K02384	0.0
K02385	3927.0
K02382	0.0
K02380	603.0
K02381	1.0
K05386	0.0
K13524	0.0
K13525	0.0
K13527	0.0
K13520	0.0
K13522	0.0
K13529	236.0
K03385	1311.0
K03384	0.0
K03387	2732.0
K03386	6237.0
K03381	0.0
K03380	0.0
K03383	0.0
K03382	1074.0
K03389	1987.0
K03388	1872.0
K05356	0.0
K12344	1872.0
K12343	0.0
K12342	0.0
K12341	0.0
K12340	3088.0
K02430	99.0
K12349	0.0
K05351	1.0
K11694	0.0
K11695	0.0
K11690	4309.0
K05352	0.0
K11693	0.0
K08928	0.0
K03433	0.0
K13832	0.0
K03039	0.0
K03432	0.0
K06607	0.0
K06606	565.0
K06605	47.0
K03430	2826.0
K06603	1274.0
K06602	0.0
K06601	0.0
K06600	0.0
K05358	66.0
K06609	33.0
K06608	121.0
K03923	34.0
K03922	0.0
K11472	1.0
K11473	839.0
K11474	1.0
K11475	0.0
K11476	0.0
K11477	34.0
K00601	0.0
K00600	14200.0
K00603	1611.0
K03746	67.0
K00605	4143.0
K00604	14448.0
K00607	0.0
K00606	4442.0
K00609	13560.0
K03741	5343.0
K03740	2126.0
K03743	2882.0
K10873	0.0
K03214	34.0
K14068	0.0
K13317	0.0
K06360	0.0
K14069	0.0
K08078	0.0
K09650	0.0
K06361	0.0
K07802	0.0
K07803	34.0
K07800	0.0
K07801	0.0
K07806	34.0
K07807	1.0
K07804	1.0
K07805	0.0
K06362	0.0
K01172	0.0
K10257	0.0
K10255	242.0
K10254	10178.0
K10253	0.0
K10918	0.0
K04128	0.0
K01958	4065.0
K01959	1.0
K01956	13995.0
K01957	0.0
K04126	0.0
K04127	0.0
K01952	19406.0
K01953	19494.0
K01950	12851.0
K01951	17260.0
K07730	0.0
K07731	0.0
K07732	0.0
K07733	36.0
K07734	1.0
K07735	1437.0
K07736	9380.0
K07737	20547.0
K07738	11082.0
K07739	144.0
K06365	0.0
K06366	0.0
K06367	0.0
K10910	0.0
K10911	0.0
K04382	0.0
K10775	0.0
K02609	33.0
K02979	0.0
K02978	0.0
K06368	0.0
K02975	0.0
K02974	0.0
K02977	0.0
K02976	0.0
K03558	1226.0
K03559	3644.0
K03550	13269.0
K03551	14455.0
K03552	0.0
K03553	15598.0
K03554	34.0
K03555	14173.0
K03556	2382.0
K03557	34.0
K01778	13445.0
K01779	3506.0
K06369	0.0
K01772	2262.0
K01770	12002.0
K01771	0.0
K01776	14025.0
K01777	304.0
K01774	0.0
K01775	17168.0
K05385	0.0
K05384	0.0
K05383	0.0
K05382	0.0
K05381	0.0
K08159	34.0
K14153	570.0
K14154	0.0
K14155	13475.0
K08152	3026.0
K08156	3502.0
K08076	0.0
K12809	0.0
K05297	15.0
K03734	18697.0
K03735	700.0
K03736	700.0
K03737	14238.0
K03731	0.0
K03732	34.0
K03733	3479.0
K03738	1139.0
K03739	2126.0
K08139	0.0
K06994	3.0
K12660	33.0
K12661	33.0
K07450	0.0
K08719	0.0
K08717	1.0
K08715	0.0
K08714	1.0
K08713	0.0
K08710	0.0
K11311	0.0
K11312	565.0
K00141	0.0
K00146	33.0
K00411	1.0
K00412	1.0
K00145	26892.0
K00148	1.0
K14367	0.0
K14366	0.0
K08954	0.0
K08384	13676.0
K14369	0.0
K14368	0.0
K14091	1150.0
K14090	1293.0
K14093	0.0
K14092	0.0
K14095	0.0
K14094	0.0
K14097	0.0
K14096	0.0
K14099	0.0
K14098	0.0
K02848	1.0
K01541	0.0
K04712	0.0
K04711	0.0
K01545	0.0
K01547	5499.0
K01546	5499.0
K01548	4979.0
K04719	1.0
K04718	0.0
K02018	10911.0
K02019	3047.0
K02016	27549.0
K02017	865.0
K02014	15855.0
K02015	31469.0
K02012	7099.0
K02013	24645.0
K02010	4590.0
K02011	6863.0
K04515	0.0
K03943	0.0
K03941	24.0
K03940	0.0
K00313	858.0
K04060	0.0
K01608	1153.0
K08942	0.0
K08943	0.0
K08940	0.0
K08941	0.0
K08946	0.0
K08947	0.0
K08944	0.0
K08945	0.0
K03059	0.0
K13811	0.0
K13812	0.0
K13815	0.0
K13816	0.0
K13818	0.0
K13819	33.0
K03053	0.0
K03052	0.0
K03055	0.0
K03054	0.0
K03057	0.0
K03056	0.0
K06222	35.0
K11418	0.0
K11410	0.0
K11415	0.0
K00622	0.0
K00621	0.0
K00620	22410.0
K00627	3667.0
K00626	9182.0
K00625	12279.0
K00624	0.0
K02805	1808.0
K02552	2396.0
K02550	0.0
K02556	4957.0
K02803	0.0
K02554	33.0
K07280	0.0
K07281	0.0
K07282	6232.0
K07283	33.0
K07284	9328.0
K07285	34.0
K07286	34.0
K08217	5491.0
K07288	1.0
K07289	35.0
K07534	0.0
K07535	5.0
K07533	5199.0
K07822	0.0
K07823	0.0
K08699	0.0
K00088	15481.0
K00087	2209.0
K00086	2623.0
K00082	706.0
K10239	0.0
K10238	0.0
K10231	633.0
K10230	2.0
K10233	0.0
K10232	0.0
K10235	0.0
K10234	0.0
K10237	0.0
K10236	0.0
K08353	1.0
K01970	0.0
K01971	2296.0
K01972	17151.0
K01973	0.0
K01974	236.0
K01975	1263.0
K01976	0.0
K07758	0.0
K05990	0.0
K07752	0.0
K07753	0.0
K07751	34.0
K13786	0.0
K07755	0.0
K07442	25.0
K08352	482.0
K07115	35.0
K07441	0.0
K07634	0.0
K07446	144.0
K07111	0.0
K07444	13004.0
K07445	0.0
K00647	83.0
K07449	0.0
K00641	956.0
K00640	18879.0
K01289	0.0
K01282	0.0
K01283	0.0
K01280	0.0
K01281	2070.0
K01286	2345.0
K01284	3780.0
K02954	15080.0
K02952	14448.0
K02950	14186.0
K00155	237.0
K02959	14200.0
K00887	0.0
K00886	0.0
K00885	34.0
K00884	34.0
K00883	543.0
K00882	9811.0
K00881	145.0
K00880	2610.0
K00053	12449.0
K14048	0.0
K01026	1628.0
K01756	13877.0
K01025	0.0
K01750	3336.0
K01023	188.0
K01752	18661.0
K01753	369.0
K14583	0.0
K01758	221.0
K01759	18855.0
K09565	0.0
K09568	0.0
K08173	33.0
K08172	33.0
K02483	2215.0
K02482	236.0
K08177	2703.0
K08176	0.0
K08175	0.0
K02486	0.0
K02489	0.0
K02488	49.0
K08178	0.0
K14138	650.0
K14136	0.0
K09713	0.0
K09714	0.0
K09715	0.0
K03532	0.0
K03533	0.0
K03530	25357.0
K03531	13766.0
K03536	14310.0
K03537	0.0
K03534	4066.0
K03535	302.0
K03538	0.0
K03539	0.0
K14451	0.0
K14450	0.0
K02225	1.0
K02224	15420.0
K02227	6661.0
K02226	9205.0
K02221	3584.0
K14107	0.0
K02229	1.0
K02228	0.0
K14106	0.0
K00441	0.0
K03288	33.0
K03289	33.0
K03284	18084.0
K03285	0.0
K03286	35.0
K03287	4244.0
K03280	0.0
K03281	2811.0
K03282	12208.0
K00440	0.0
K13677	0.0
K12790	0.0
K09639	0.0
K12688	0.0
K12689	0.0
K12686	0.0
K12687	0.0
K12684	0.0
K12685	1.0
K12682	0.0
K12683	0.0
K12680	0.0
K11889	0.0
K08884	13798.0
K11085	3336.0
K11084	33.0
K11081	33.0
K11080	0.0
K11083	33.0
K11082	33.0
K11089	236.0
K08777	0.0
K08776	0.0
K06346	12165.0
K06347	0.0
K09824	33.0
K09825	11189.0
K09823	35.0
K09820	1800.0
K10939	0.0
K10936	0.0
K10937	0.0
K10933	0.0
K06348	0.0
K09829	0.0
K11337	0.0
K11336	0.0
K11335	0.0
K11334	0.0
K11333	0.0
K11332	0.0
K11331	0.0
K11330	0.0
K00169	1509.0
K00164	271.0
K00166	49.0
K00167	49.0
K00161	3641.0
K00162	3641.0
K00163	34.0
K10689	0.0
K10680	34.0
K10681	0.0
K10682	0.0
K04083	12401.0
K04082	34.0
K04081	33.0
K04080	35.0
K04087	478.0
K04086	555.0
K04085	35.0
K04084	34.0
K04088	478.0
K01569	0.0
K01568	0.0
K01563	0.0
K01561	0.0
K01560	3741.0
K01567	1986.0
K01565	236.0
K01564	0.0
K02038	14401.0
K02039	13839.0
K02030	37862.0
K02031	31426.0
K02032	33459.0
K02033	34858.0
K02034	35989.0
K02035	42369.0
K02036	16181.0
K02037	13907.0
K05556	0.0
K13658	0.0
K13659	0.0
K13656	0.0
K13657	0.0
K13654	0.0
K13655	144.0
K13652	1184.0
K13653	11892.0
K13650	0.0
K13651	0.0
K05555	0.0
K05552	0.0
K02057	30223.0
K05550	0.0
K05551	0.0
K12308	12536.0
K12306	0.0
K03073	13502.0
K03072	2042.0
K03071	35.0
K03070	14677.0
K03077	398.0
K03076	14187.0
K03075	13508.0
K03074	4625.0
K08965	4.0
K08967	68.0
K08961	734.0
K08963	4759.0
K13873	0.0
K13876	0.0
K13874	33.0
K13875	0.0
K06139	1.0
K06138	1.0
K06135	0.0
K06134	1.0
K06137	237.0
K06136	1.0
K06131	17407.0
K06133	5198.0
K06132	34.0
K02600	14448.0
K07389	0.0
K07388	0.0
K04747	0.0
K01516	14247.0
K09977	1.0
K07518	0.0
K07519	0.0
K11437	0.0
K07512	236.0
K07516	32.0
K10212	518.0
K10747	0.0
K10217	0.0
K10219	0.0
K10218	0.0
K10748	34.0
K01912	14016.0
K01913	0.0
K01910	310.0
K01911	3607.0
K01916	2196.0
K01917	0.0
K01914	10377.0
K01915	27698.0
K01918	4120.0
K01919	892.0
K07774	34.0
K07775	2503.0
K07776	780.0
K07777	741.0
K07770	167.0
K07771	34.0
K07772	0.0
K07773	34.0
K07778	157.0
K01193	9942.0
K04340	0.0
K04341	0.0
K04342	0.0
K04343	0.0
K12986	0.0
K04691	34.0
K02931	13758.0
K02933	14436.0
K02935	14445.0
K02936	0.0
K02939	14448.0
K00205	0.0
K00204	0.0
K00207	0.0
K00206	0.0
K00201	0.0
K00200	0.0
K00203	0.0
K00202	0.0
K00209	0.0
K00208	3336.0
K01000	15688.0
K01001	0.0
K01002	1796.0
K01003	5.0
K01004	1.0
K01005	5021.0
K01006	11600.0
K01007	1616.0
K01008	3414.0
K10855	0.0
K14115	0.0
K14116	0.0
K14441	11915.0
K14446	16.0
K14447	0.0
K14112	0.0
K14445	237.0
K08195	99.0
K08194	99.0
K14448	0.0
K08196	0.0
K08191	1939.0
K14119	0.0
K08193	0.0
K00702	1001.0
K10799	0.0
K03518	8924.0
K03519	477.0
K09719	0.0
K10856	0.0
K03516	0.0
K03517	7403.0
K02205	0.0
K02204	570.0
K02203	4634.0
K02201	0.0
K02200	36.0
K13714	0.0
K13461	0.0
K12518	1.0
K12519	1.0
K12517	1.0
K12514	0.0
K12515	0.0
K12512	0.0
K12513	0.0
K12510	7813.0
K12511	2105.0
K07183	9654.0
K07182	50.0
K07181	2877.0
K07180	719.0
K07186	34.0
K07185	4448.0
K07184	34.0
K09800	35.0
K09801	34.0
K09802	34.0
K09803	178.0
K09804	0.0
K09805	0.0
K09806	36.0
K09807	3868.0
K09808	3377.0
K09809	14.0
K10912	0.0
K10913	0.0
K10914	1512.0
K10915	0.0
K10916	0.0
K10917	0.0
K11358	5165.0
K11355	0.0
K11354	0.0
K11357	0.0
K11356	0.0
K04069	32493.0
K04068	16453.0
K04065	34.0
K04064	34.0
K04067	34.0
K04066	14329.0
K04061	3232.0
K09716	0.0
K04063	1783.0
K04062	34.0
K10006	0.0
K10007	0.0
K10004	34.0
K10005	0.0
K10002	34.0
K10003	34.0
K10000	34.0
K10001	34.0
K09717	0.0
K10008	236.0
K10009	34.0
K02491	0.0
K14588	34.0
K14581	0.0
K13678	570.0
K13679	0.0
K11633	0.0
K13670	0.0
K13671	0.0
K11987	0.0
K11636	0.0
K11634	0.0
K13582	0.0
K13583	0.0
K13580	0.0
K13581	0.0
K13586	0.0
K13587	0.0
K13584	0.0
K13585	0.0
K13588	0.0
K13589	0.0
K02052	998.0
K02053	1003.0
K02050	24987.0
K02051	22253.0
K02056	16142.0
K05553	0.0
K02054	997.0
K02055	994.0
K02058	4516.0
K02059	0.0
K05558	0.0
K05559	1.0
K03895	0.0
K03894	0.0
K03897	0.0
K03896	0.0
K03891	0.0
K03890	0.0
K03893	1.0
K03892	24802.0
K02423	1.0
K05342	0.0
K05341	8.0
K12989	0.0
K12988	0.0
K02420	4942.0
K12981	0.0
K12980	0.0
K12983	0.0
K12982	0.0
K12985	0.0
K12984	34.0
K12987	0.0
K02426	2178.0
K13854	0.0
K03098	540.0
K13853	685.0
K03095	2121.0
K05344	0.0
K03091	40209.0
K03090	684.0
K03093	1311.0
K03092	5048.0
K06113	1167.0
K09632	0.0
K02429	4283.0
K06118	0.0
K05716	0.0
K04844	1517.0
K11632	0.0
K11630	0.0
K11631	195.0
K11637	0.0
K11635	0.0
K11638	0.0
K11639	0.0
K07572	0.0
K07573	0.0
K07570	2286.0
K07571	5443.0
K07576	6607.0
K07577	1.0
K07574	12045.0
K07575	0.0
K07578	0.0
K07579	0.0
K11189	22591.0
K11184	3938.0
K11187	0.0
K11180	569.0
K11181	569.0
K11183	270.0
K10764	1.0
K10763	34.0
K10762	0.0
K01938	13608.0
K01939	14430.0
K01934	14445.0
K01935	1640.0
K01937	14230.0
K01930	0.0
K01932	0.0
K01933	15471.0
K07798	1200.0
K07799	270.0
K07796	0.0
K07797	0.0
K07794	223.0
K07795	42.0
K07792	1200.0
K07793	5118.0
K07790	0.0
K07791	67.0
K06379	9868.0
K00968	2316.0
K06378	7710.0
K06377	0.0
K06376	0.0
K06375	0.0
K09814	0.0
K09813	0.0
K06372	0.0
K06371	0.0
K06370	0.0
K01249	0.0
K01246	4725.0
K01247	45.0
K01244	0.0
K01243	11113.0
K08919	0.0
K01241	1201.0
K02919	9539.0
K02913	17379.0
K02912	0.0
K02911	14009.0
K02910	0.0
K02917	0.0
K02916	14448.0
K02915	0.0
K02914	14243.0
K00228	35.0
K00227	0.0
K00226	18909.0
K00224	0.0
K00223	0.0
K00222	0.0
K00221	0.0
K00220	1.0
K01798	0.0
K01799	297.0
K01068	0.0
K01069	2248.0
K01062	9.0
K01791	18067.0
K01792	270.0
K01061	538.0
K01066	2452.0
K01067	155.0
K01796	4.0
K01797	318.0
K05499	1496.0
K14468	0.0
K14469	0.0
K14465	0.0
K14466	0.0
K14467	0.0
K10834	0.0
K10833	0.0
K02266	0.0
K03793	0.0
K03790	710.0
K03791	33.0
K03796	34.0
K03797	15729.0
K03794	0.0
K03795	236.0
K03798	25279.0
K03799	1785.0
K13448	0.0
K12538	1.0
K12539	0.0
K12530	1.0
K12531	1.0
K12532	1.0
K12533	0.0
K12534	0.0
K12535	0.0
K12536	0.0
K12537	0.0
K03136	0.0
K09790	3714.0
K09791	60.0
K09792	261.0
K09793	2679.0
K09794	61.0
K09795	1.0
K09796	1.0
K09797	1158.0
K09798	59.0
K09799	3026.0
K10972	1.0
K10973	0.0
K10977	188.0
K10974	1894.0
K10975	49.0
K10978	0.0
K10979	1022.0
K06308	0.0
K00315	0.0
K09862	35.0
K06303	0.0
K09860	0.0
K09861	7907.0
K06306	2703.0
K06307	0.0
K06305	6.0
K11373	0.0
K04047	3574.0
K04046	35.0
K04045	1411.0
K04044	34.0
K04043	15930.0
K04042	11685.0
K04041	8777.0
K04040	0.0
K02700	0.0
K04049	0.0
K04048	0.0
K02707	0.0
K02704	0.0
K02705	0.0
K10020	0.0
K10021	0.0
K10022	2.0
K10023	1.0
K10024	1.0
K10025	1.0
K10026	353.0
K10027	0.0
K13612	0.0
K13613	0.0
K13611	0.0
K13614	0.0
K13615	0.0
K05794	1420.0
K05795	4449.0
K05796	102.0
K05797	0.0
K05790	34.0
K05791	237.0
K05792	425.0
K05793	237.0
K05798	67.0
K05799	11900.0
K01474	0.0
K01477	0.0
K01476	1167.0
K01471	0.0
K01470	5334.0
K01473	1.0
K13039	0.0
K01479	34.0
K01478	1731.0
K05570	1473.0
K05571	1473.0
K05572	0.0
K05573	0.0
K02078	28904.0
K02079	1.0
K05576	0.0
K02074	581.0
K02075	581.0
K02076	1115.0
K02077	1053.0
K02071	11144.0
K02072	11046.0
K02073	14251.0
K03309	538.0
K03308	23227.0
K03305	4392.0
K03304	33.0
K03307	11691.0
K03306	4437.0
K03301	0.0
K03300	368.0
K03303	1128.0
K03302	0.0
K06173	19826.0
K06175	34.0
K06174	0.0
K06177	3189.0
K06176	34.0
K06179	9463.0
K07680	7.0
K03867	0.0
K03838	0.0
K12053	0.0
K11618	2723.0
K11619	0.0
K11614	0.0
K11615	0.0
K11616	33.0
K11617	1574.0
K11610	0.0
K11611	0.0
K11960	0.0
K11961	620.0
K02836	14331.0
K10565	0.0
K10564	0.0
K02837	12093.0
K10561	1411.0
K10560	1411.0
K10563	11824.0
K10562	33.0
K02838	14448.0
K06858	34.0
K02839	1150.0
K06859	1211.0
K12700	1750.0
K07558	0.0
K07559	1954.0
K07228	0.0
K07229	34.0
K07226	1.0
K07224	34.0
K07225	34.0
K07222	269.0
K07223	614.0
K07220	4067.0
K07221	2.0
K10709	3088.0
K10708	0.0
K10701	0.0
K10703	0.0
K10702	0.0
K10704	0.0
K05984	33.0
K07537	0.0
K08652	0.0
K08651	0.0
K08658	0.0
K08659	4218.0
K05982	59.0
K07451	0.0
K07453	0.0
K07452	0.0
K07455	1160.0
K07454	236.0
K09707	1523.0
K07457	654.0
K09706	620.0
K07104	3314.0
K00029	1227.0
K00028	50.0
K00799	109.0
K00798	11036.0
K00797	8067.0
K00024	4244.0
K00795	68.0
K00026	0.0
K00021	0.0
K00020	1790.0
K00023	1.0
K00022	0.0
K09017	597.0
K01269	9889.0
K09015	3565.0
K09014	6360.0
K09013	12794.0
K09011	1873.0
K09010	0.0
K01261	1574.0
K01262	16651.0
K01263	51.0
K01264	0.0
K01265	17729.0
K01266	1161.0
K09018	33.0
K08227	34.0
K08226	0.0
K08225	33.0
K08224	712.0
K08223	2142.0
K08222	0.0
K08221	569.0
K00249	4.0
K01790	12144.0
K00241	2738.0
K00240	4240.0
K00243	9484.0
K00242	59.0
K00245	596.0
K00244	7527.0
K00247	34.0
K00246	34.0
K01795	1540.0
K06983	0.0
K02799	0.0
K02798	2253.0
K02791	285.0
K02790	0.0
K02793	7565.0
K02795	11548.0
K02794	12257.0
K02796	10795.0
K04564	5449.0
K04565	3540.0
K04566	1149.0
K04567	13313.0
K01040	397.0
K01041	0.0
K04562	1354.0
K04568	34.0
K01049	0.0
K02535	2169.0
K02242	2128.0
K02536	2415.0
K02531	12.0
K02246	2070.0
K02533	68.0
K02532	679.0
K02248	1582.0
K02538	237.0
K00581	0.0
K13421	0.0
K01013	0.0
K15018	0.0
K15019	0.0
K03110	13885.0
K03111	30585.0
K03112	34.0
K03113	2144.0
K03116	5349.0
K03117	42.0
K03118	4071.0
K03119	33.0
K10919	0.0
K12552	0.0
K12553	0.0
K12551	0.0
K12556	1574.0
K12554	58.0
K12555	4243.0
K06892	67.0
K06893	237.0
K06890	2764.0
K06891	272.0
K06896	7715.0
K06897	5797.0
K06894	1673.0
K06895	2746.0
K10954	0.0
K10956	0.0
K06899	34.0
K06328	712.0
K06329	0.0
K10952	0.0
K10953	1.0
K11395	0.0
K11391	33.0
K11390	0.0
K11392	58.0
K00499	0.0
K00494	236.0
K00495	0.0
K00496	2.0
K00491	0.0
K00492	2.0
K00493	0.0
K13591	0.0
K01467	3490.0
K13593	0.0
K13592	0.0
K04021	33.0
K04020	33.0
K04023	1071.0
K04022	33.0
K04025	33.0
K04024	1048.0
K04027	276.0
K04026	523.0
K04029	3331.0
K04028	4224.0
K07055	0.0
K07054	36.0
K07057	0.0
K07056	16329.0
K07051	236.0
K07050	5202.0
K07053	20376.0
K07052	23678.0
K07059	0.0
K07058	10025.0
K10040	103.0
K10041	3416.0
K10046	0.0
K04799	0.0
K04798	0.0
K04793	0.0
K04792	0.0
K04791	0.0
K04790	0.0
K04797	0.0
K04796	0.0
K04795	0.0
K04794	0.0
K13638	34.0
K13639	35.0
K13634	35.0
K13635	33.0
K13636	34.0
K13637	66.0
K13630	33.0
K13631	33.0
K13632	66.0
K13633	34.0
K02042	4776.0
K05778	33.0
K05779	33.0
K05776	1202.0
K05541	34.0
K05774	34.0
K05775	34.0
K05772	7.0
K05773	7.0
K05540	6337.0
K01459	0.0
K01458	0.0
K01457	890.0
K01455	424.0
K01454	0.0
K01453	0.0
K01452	1.0
K01451	1036.0
K01450	0.0
K05518	0.0
K08070	1416.0
K08071	0.0
K05516	1588.0
K08077	131.0
K05515	13528.0
K13093	0.0
K11783	0.0
K12949	0.0
K12945	33.0
K12944	33.0
K12941	887.0
K12940	178.0
K12943	33.0
K12942	811.0
K14728	0.0
K14727	0.0
K11785	0.0
K00108	305.0
K13890	33.0
K13891	33.0
K13892	34.0
K13893	35.0
K13894	34.0
K13895	34.0
K13896	34.0
K06159	34.0
K06158	16506.0
K06153	15138.0
K06152	0.0
K06151	0.0
K06157	0.0
K06156	34.0
K06155	33.0
K06154	0.0
K03327	4078.0
K03326	112.0
K03325	2596.0
K03324	15519.0
K03322	5598.0
K03321	3369.0
K03320	4564.0
K03329	0.0
K03328	2963.0
K04802	0.0
K04801	0.0
K04800	0.0
K11948	0.0
K01505	1.0
K04756	0.0
K11940	34.0
K11941	33.0
K11942	0.0
K11943	0.0
K11944	0.0
K01507	22567.0
K11946	0.0
K11947	0.0
K01506	0.0
K01501	0.0
K01500	59.0
K01503	0.0
K06714	701.0
K04750	3722.0
K12789	0.0
K12788	0.0
K11526	0.0
K10810	0.0
K11522	0.0
K11523	0.0
K08675	0.0
K08676	1167.0
K08677	0.0
K08679	0.0
K11521	0.0
K10547	1348.0
K10546	1348.0
K10545	353.0
K10544	221.0
K10543	235.0
K10542	2921.0
K10541	2926.0
K10540	6958.0
K10549	330.0
K10548	1348.0
K14630	0.0
K11529	0.0
K00007	33.0
K00005	9429.0
K13444	0.0
K00003	14399.0
K00002	2320.0
K00001	5623.0
K01186	5126.0
K00009	2237.0
K00008	13559.0
K10726	0.0
K10725	0.0
K08246	0.0
K00263	244.0
K00262	13613.0
K00261	600.0
K00260	26.0
K00266	43111.0
K00265	5963.0
K01200	1838.0
K01201	4008.0
K01206	16303.0
K01207	8241.0
K01205	1416.0
K01208	537.0
K01209	17861.0
K06167	2306.0
K00917	3424.0
K00912	2169.0
K00919	12814.0
K02519	14172.0
K02518	14198.0
K02517	1933.0
K02511	33.0
K02510	1094.0
K13409	0.0
K13408	0.0
K03179	997.0
K03170	0.0
K03177	14449.0
K12574	12463.0
K12570	0.0
K12573	15225.0
K11009	0.0
K11008	0.0
K11005	0.0
K11004	0.0
K11007	0.0
K11006	0.0
K11003	0.0
K08296	295.0
K08297	1.0
K08295	0.0
K02634	0.0
K02635	0.0
K10622	0.0
K07693	2.0
K07692	0.0
K07691	0.0
K07690	0.0
K07697	0.0
K07696	1310.0
K07695	0.0
K07694	260.0
K07699	8914.0
K07698	0.0
K07079	12181.0
K07078	5162.0
K07077	0.0
K07076	2002.0
K07075	5659.0
K07074	648.0
K07073	0.0
K07072	0.0
K07071	1100.0
K07070	34.0
K14584	0.0
K11620	0.0
K09190	0.0
K11623	0.0
K05759	0.0
K08589	0.0
K11625	0.0
K11995	0.0
K01439	12870.0
K01438	3530.0
K01431	0.0
K01430	2041.0
K01433	273.0
K01432	0.0
K01434	1.0
K01437	0.0
K01436	9843.0
K05539	35.0
K14520	0.0
K12963	34.0
K12962	34.0
K12961	34.0
K12960	12501.0
K14749	0.0
K14748	0.0
K02972	33.0
K14743	0.0
K14742	9525.0
K14745	0.0
K14744	3.0
K14747	0.0
K14746	0.0
K02167	35.0
K02164	1.0
K02160	9790.0
K02168	41.0
K02169	1227.0
K10931	0.0
K03341	0.0
K03340	5678.0
K03343	0.0
K03342	3036.0
K03346	2381.0
K12299	33.0
K12291	0.0
K12290	33.0
K12293	0.0
K12292	0.0
K12295	0.0
K12294	0.0
K12297	34.0
K12368	35.0
K11922	0.0
K11923	34.0
K11920	0.0
K11921	33.0
K11926	34.0
K11927	3822.0
K11924	321.0
K11925	34.0
K11928	5543.0
K13181	0.0
K13219	0.0
K07262	34.0
K07263	2358.0
K07260	12235.0
K07261	33.0
K07266	0.0
K07267	269.0
K07264	59.0
K07265	0.0
K07268	0.0
K07269	34.0
K01155	2132.0
K04478	0.0
K04479	0.0
K10528	0.0
K14952	0.0
K07486	961.0
K07487	0.0
K07484	3051.0
K07485	2.0
K07482	9.0
K07483	46546.0
K07480	0.0
K07481	508.0
K07488	0.0
K07489	0.0
K11210	0.0
K11211	0.0
K11212	4.0
K11214	1153.0
K11216	221.0
K06300	0.0
K00061	0.0
K00060	590.0
K06301	0.0
K00065	2092.0
K00064	1.0
K00067	13689.0
K00066	237.0
K00069	0.0
K00068	648.0
K06304	0.0
K08262	0.0
K08261	0.0
K08260	0.0
K08265	0.0
K08264	0.0
K00288	0.0
K00285	272.0
K00284	5658.0
K00287	13253.0
K00286	15839.0
K00281	2132.0
K00280	0.0
K00283	2330.0
K00282	2330.0
K08088	0.0
K14198	0.0
K14199	0.0
K03452	0.0
K14194	0.0
K14195	0.0
K14196	0.0
K14197	0.0
K14192	0.0
K14193	0.0
K01880	11554.0
K01881	15794.0
K01883	14448.0
K01885	11142.0
K04618	0.0
K01887	15604.0
K01224	777.0
K01889	14449.0
K01226	1381.0
K01227	3132.0
K01220	14.0
K01222	1253.0
K01223	15720.0
K02759	7155.0
K02755	1513.0
K02757	15210.0
K02756	0.0
K14998	0.0
K02750	193.0
K02753	33.0
K02752	0.0
K00939	13960.0
K00938	2122.0
K00937	12034.0
K00936	50224.0
K00935	0.0
K00934	236.0
K00933	0.0
K00932	0.0
K00931	14646.0
K00930	27022.0
K01089	3107.0
K01080	0.0
K01081	4957.0
K01082	0.0
K01083	1.0
K01084	0.0
K01085	33.0
K01087	33.0
K02571	1.0
K02570	145.0
K02573	169.0
K02572	0.0
K02575	481.0
K02574	1483.0
K07780	0.0
K03488	5880.0
K03489	684.0
K03482	33.0
K03483	2198.0
K03480	1129.0
K03481	1096.0
K03486	2911.0
K03487	33.0
K03484	7014.0
K03485	34.0
K02287	0.0
K02286	0.0
K02285	0.0
K02284	0.0
K02283	11370.0
K02282	713.0
K02281	0.0
K02280	0.0
K02289	0.0
K02288	0.0
K03626	0.0
K03627	0.0
K03624	18389.0
K03625	14448.0
K03151	12307.0
K03620	745.0
K03153	1.0
K08869	0.0
K03628	8389.0
K03629	14330.0
K09738	0.0
K09739	0.0
K09736	0.0
K09737	0.0
K09735	0.0
K09732	0.0
K09733	0.0
K09730	0.0
K09731	0.0
K09888	8750.0
K09889	35.0
K09880	33.0
K09882	1.0
K09883	0.0
K09884	0.0
K09887	0.0
K11027	0.0
K11026	0.0
K11025	0.0
K11024	0.0
K07679	0.0
K07678	34.0
K11021	0.0
K11020	0.0
K07675	67.0
K07674	0.0
K07676	34.0
K07671	0.0
K07670	0.0
K07673	34.0
K07672	0.0
K01117	0.0
K12048	0.0
K07019	271.0
K07018	1.0
K07011	7297.0
K07010	10334.0
K07013	0.0
K07012	10123.0
K07015	12225.0
K07014	34.0
K07017	1560.0
K07016	26.0
K10084	0.0
K08372	662.0
K05884	661.0
K05885	2889.0
K05886	34.0
K05887	0.0
K05880	33.0
K05881	34.0
K05882	236.0
K05883	0.0
K08902	0.0
K05739	630.0
K05888	0.0
K05889	0.0
K08903	0.0
K00547	790.0
K00544	0.0
K00545	0.0
K00542	0.0
K00543	0.0
K00540	35725.0
K00548	17840.0
K00549	5350.0
K01145	0.0
K01412	0.0
K01147	34.0
K01417	4003.0
K00038	0.0
K01143	0.0
K01142	13360.0
K01419	1225.0
K00788	15497.0
K00789	18043.0
K12502	0.0
K14762	33.0
K14761	9318.0
K06195	271.0
K03819	33.0
K03818	0.0
K03814	1202.0
K03817	1277.0
K03816	11639.0
K03811	8216.0
K03810	1785.0
K03813	645.0
K11908	0.0
K11909	1.0
K11904	2.0
K11905	67.0
K11906	101.0
K11907	35.0
K11900	68.0
K11901	68.0
K11902	1.0
K11903	101.0
K10986	1.0
K13238	0.0
K13239	0.0
K13797	0.0
K07248	3074.0
K13796	33.0
K07244	0.0
K07245	34.0
K07246	903.0
K07240	23468.0
K07241	33.0
K07242	0.0
K07243	271.0
K01268	0.0
K05296	0.0
K02821	2635.0
K09016	33.0
K09945	33.0
K09944	0.0
K09947	1.0
K09946	236.0
K09941	0.0
K09940	243.0
K09943	0.0
K09942	594.0
K09949	261.0
K09948	1.0
K10851	0.0
K10850	0.0
K03666	4654.0
K03667	1225.0
K03196	34.0
K03665	13694.0
K11275	0.0
K06012	9192.0
K00048	4557.0
K10857	33.0
K09773	1426.0
K00043	0.0
K00042	3330.0
K00041	3748.0
K00040	4517.0
K00046	11912.0
K00733	0.0
K00044	0.0
K06011	0.0
K09012	0.0
K06016	1186.0
K06017	0.0
K06014	0.0
K06015	1291.0
K06019	720.0
K01075	1.0
K12221	0.0
K06444	0.0
K04632	0.0
K14977	144.0
K14974	0.0
K00958	0.0
K00951	16285.0
K00950	4639.0
K00952	89.0
K00955	924.0
K00954	14448.0
K00957	3300.0
K00956	2128.0
K00590	706.0
K02777	1822.0
K02775	597.0
K02774	1539.0
K02773	1570.0
K02771	191.0
K02770	8714.0
K02779	1171.0
K02778	33.0
K01606	0.0
K01607	11846.0
K01604	0.0
K01605	0.0
K01602	0.0
K01601	0.0
K03750	2162.0
K01609	9634.0
K02553	34.0
K02804	3355.0
K02551	3563.0
K02806	872.0
K02557	5778.0
K02800	2432.0
K05275	0.0
K02802	0.0
K13300	0.0
K02558	1673.0
K02809	0.0
K02808	0.0
K03600	34.0
K03601	14319.0
K03602	13802.0
K03603	34.0
K03604	1889.0
K03605	594.0
K03606	33.0
K03607	34.0
K03608	4251.0
K03609	11588.0
K06078	34.0
K06079	34.0
K09710	14282.0
K09711	0.0
K09712	33.0
K06073	34.0
K06074	34.0
K06075	68.0
K06076	1932.0
K06077	35.0
K06382	5950.0
K06383	4706.0
K06380	0.0
K06381	10380.0
K06386	6.0
K06387	9136.0
K06384	1377.0
K06385	6238.0
K06388	0.0
K06389	0.0
K12466	0.0
K12468	0.0
K07657	296.0
K07656	0.0
K07655	0.0
K07654	0.0
K07653	0.0
K07652	2625.0
K07651	7.0
K07650	787.0
K07659	59.0
K07658	12884.0
K11041	1868.0
K11040	0.0
K11043	0.0
K11042	0.0
K11045	0.0
K11044	0.0
K11047	0.0
K11046	0.0
K11049	0.0
K11048	0.0
K07387	1202.0
K07386	5469.0
K06926	12666.0
K06927	756.0
K06924	0.0
K06925	14448.0
K06922	0.0
K06923	9503.0
K06920	1493.0
K06921	3971.0
K06928	753.0
K06929	1841.0
K07033	8889.0
K07032	3210.0
K07031	2954.0
K07030	13053.0
K07037	2084.0
K07035	4841.0
K07034	627.0
K07039	34.0
K07038	882.0
K10829	0.0
K00384	28003.0
K00385	893.0
K00386	0.0
K00387	0.0
K00380	507.0
K00381	270.0
K00382	10071.0
K00383	3130.0
K00389	34.0
K01387	0.0
K01385	0.0
K01389	0.0
K09158	59.0
K09159	59.0
K09156	0.0
K09157	11894.0
K09154	0.0
K09155	2875.0
K09152	0.0
K09153	3885.0
K09150	0.0
K09151	831.0
K05970	7411.0
K05714	33.0
K05715	0.0
K05710	0.0
K05711	0.0
K05712	33.0
K05713	33.0
K00560	11433.0
K00561	50.0
K00563	5631.0
K00564	2381.0
K00566	14687.0
K00567	13598.0
K00568	70.0
K00569	237.0
K05575	0.0
K01169	33.0
K01167	0.0
K01166	0.0
K05577	237.0
K01163	6112.0
K01161	0.0
K01160	0.0
K05578	0.0
K05579	0.0
K08092	1677.0
K08093	27.0
K08094	1484.0
K08095	0.0
K08096	0.0
K08097	569.0
K02254	0.0
K02255	33.0
K01743	0.0
K02251	7.0
K02061	0.0
K01741	0.0
K02060	0.0
K00114	1.0
K02122	10882.0
K02123	12589.0
K02120	12839.0
K02121	10613.0
K02124	12832.0
K03837	67.0
K03836	0.0
K03835	67.0
K03834	34.0
K03833	774.0
K03832	2255.0
K03831	270.0
K03830	6413.0
K00443	0.0
K03839	1941.0
K02067	60.0
K10189	3896.0
K13038	15976.0
K13787	493.0
K13788	271.0
K13789	39501.0
K10188	4587.0
K12255	0.0
K12254	1.0
K12257	8053.0
K12256	2.0
K12251	2444.0
K12250	0.0
K12253	0.0
K12252	0.0
K13252	340.0
K13256	1606.0
K13255	34.0
K12079	0.0
K12078	0.0
K12071	0.0
K12070	0.0
K12073	236.0
K12072	33.0
K09912	34.0
K06236	0.0
K06237	0.0
K05519	0.0
K09914	34.0
K11788	0.0
K11782	0.0
K11780	0.0
K11781	0.0
K11787	0.0
K11784	0.0
K11530	33.0
K12787	0.0
K12786	0.0
K12785	0.0
K12784	0.0
K06718	4.0
K09969	1.0
K09968	0.0
K09967	2056.0
K09966	236.0
K09965	236.0
K09964	1.0
K09963	4149.0
K09962	2093.0
K09961	33.0
K09960	0.0
K11527	2097.0
K11524	0.0
K11525	0.0
K11250	34.0
K11253	0.0
K11258	34.0
K11528	0.0
K00713	0.0
K00712	24.0
K10780	0.0
K10783	252.0
K10125	2.0
K10124	33.0
K10126	2.0
K10121	2.0
K10123	0.0
K10122	2.0
K04652	4292.0
K04653	1985.0
K04651	4271.0
K04656	1989.0
K04654	1989.0
K04655	2743.0
K00973	11324.0
K00972	692.0
K00971	4228.0
K00970	1921.0
K00975	27336.0
K00974	34164.0
K00979	2941.0
K00978	869.0
K14954	0.0
K14955	0.0
K14956	0.0
K06178	8431.0
K01596	1210.0
K01597	2122.0
K01594	0.0
K01595	281.0
K01592	0.0
K01593	0.0
K01590	244.0
K01591	14135.0
K01598	1809.0
K01599	13799.0
K02711	0.0
K02710	0.0
K02713	0.0
K02712	0.0
K02714	0.0
K02717	0.0
K02716	0.0
K02719	0.0
K02718	0.0
K03449	2066.0
K03446	1041.0
K03444	0.0
K03445	67.0
K03442	13471.0
K01620	7925.0
K01621	1206.0
K01622	0.0
K01623	5446.0
K01624	25141.0
K01625	24973.0
K01626	8331.0
K01627	2173.0
K01628	10974.0
K01629	2359.0
K05299	7.0
K02829	0.0
K02828	0.0
K02827	0.0
K02826	0.0
K02825	3820.0
K02824	12432.0
K02823	13318.0
K02822	4640.0
K03198	1.0
K03199	34.0
K03668	739.0
K03669	270.0
K03190	2041.0
K03191	1.0
K03660	11102.0
K03194	33.0
K03195	34.0
K03664	14448.0
K03197	34.0
K09772	11963.0
K06013	242.0
K09770	76.0
K09771	34.0
K09776	0.0
K09777	7835.0
K09774	60.0
K09775	7950.0
K09778	1437.0
K09779	9230.0
K06269	0.0
K06323	0.0
K11624	0.0
K02991	0.0
K02990	13278.0
K02624	67.0
K02240	2302.0
K08282	237.0
K12440	0.0
K12441	0.0
K12442	0.0
K12443	0.0
K12444	0.0
K12445	0.0
K12449	0.0
K02247	0.0
K07637	34.0
K07636	12839.0
K07639	34.0
K07638	35.0
K11069	9740.0
K11068	13302.0
K11063	0.0
K11062	0.0
K11061	0.0
K11060	0.0
K11066	34.0
K11065	4052.0
K06900	0.0
K06901	16011.0
K06902	3537.0
K06903	558.0
K06904	1801.0
K06905	1724.0
K06906	1358.0
K06907	2038.0
K06908	1724.0
K06909	1737.0
K10821	0.0
K05905	0.0
K05904	0.0
K05906	0.0
K05900	0.0
K05903	8.0
K01406	1.0
K05909	0.0
K05908	0.0
K00368	0.0
K00369	0.0
K00366	1828.0
K00367	0.0
K00364	2154.0
K00365	236.0
K00362	68.0
K00363	35.0
K00360	0.0
```
