## Extended Data File 1 for "Diet induces reproducible alterations in the mouse and human gut microbiome": ERS795145_ERR986460.picrust

```
# Constructed from biom file
#OTU ID	ERR986460
K01365	0.0
K01364	0.0
K01361	0.0
K01360	0.0
K01362	9203.0
K02249	0.0
K05841	0.0
K05844	2.0
K05845	600.0
K05846	5498.0
K05847	5876.0
K00508	0.0
K00500	1.0
K00507	94.0
K00504	0.0
K00505	0.0
K12521	0.0
K01101	4135.0
K01103	14.0
K12520	0.0
K01104	20227.0
K05592	7694.0
K05593	3154.0
K05590	1.0
K05591	2.0
K05596	2.0
K05597	0.0
K05594	0.0
K05595	900.0
K05599	0.0
K11964	0.0
K11962	0.0
K14540	8814.0
K12529	0.0
K12528	0.0
K06353	0.0
K02456	867.0
K02457	3.0
K02454	205.0
K02455	97.0
K02452	17.0
K02453	299.0
K02450	14.0
K02103	2315.0
K08138	291.0
K02108	8330.0
K02109	9665.0
K02458	3.0
K02459	3.0
K08137	1.0
K03851	540.0
K03850	0.0
K03852	540.0
K03855	549.0
K03856	7747.0
K13018	0.0
K13019	0.0
K13010	0.0
K13011	0.0
K13012	617.0
K13013	0.0
K13014	1.0
K13015	529.0
K13016	0.0
K13017	0.0
K08566	1.0
K08567	563.0
K13274	0.0
K13275	1.0
K13276	0.0
K13277	0.0
K03275	0.0
K03274	109.0
K03277	0.0
K03276	0.0
K03271	5292.0
K03270	2519.0
K03273	2497.0
K03272	1533.0
K03279	0.0
K03278	0.0
K11022	0.0
K12277	0.0
K12276	0.0
K12270	1.0
K11058	0.0
K12279	0.0
K12278	14.0
K07557	0.0
K07550	0.0
K07552	16.0
K06319	0.0
K09909	0.0
K09908	2.0
K12051	0.0
K12050	0.0
K12057	1.0
K12056	1.0
K06221	2.0
K09900	1.0
K09903	9992.0
K09902	2.0
K09904	1.0
K09907	1.0
K09906	1.0
K11501	0.0
K03234	0.0
K00773	9898.0
K00772	661.0
K00777	0.0
K00776	0.0
K06313	1124.0
K06315	0.0
K05574	0.0
K10201	10.0
K07176	0.0
K07177	2678.0
K07174	0.0
K07175	911.0
K07172	558.0
K07173	6358.0
K07170	3143.0
K07171	13700.0
K07178	1.0
K07179	0.0
K00195	0.0
K00194	7.0
K00197	536.0
K00196	0.0
K00191	0.0
K00190	549.0
K00193	0.0
K00192	0.0
K00198	1926.0
K06405	5348.0
K10109	4129.0
K10108	6125.0
K10107	0.0
K01828	0.0
K01829	0.0
K01826	2.0
K01825	8.0
K01822	2.0
K01823	3219.0
K01820	94.0
K01821	3243.0
K00999	0.0
K00998	3843.0
K00995	14669.0
K00997	5307.0
K00996	107.0
K00991	9226.0
K00990	109.0
K00992	0.0
K11028	0.0
K02622	3787.0
K02625	0.0
K03564	4024.0
K13489	94.0
K13488	94.0
K13483	1.0
K13482	1.0
K13481	1.0
K13480	0.0
K13487	94.0
K13486	94.0
K14680	0.0
K14681	0.0
K14682	96.0
K08358	318.0
K08357	305.0
K08356	0.0
K08355	0.0
K03469	8181.0
K03462	0.0
K03464	0.0
K03465	3282.0
K03466	10443.0
K01648	0.0
K01649	10587.0
K01643	1092.0
K01640	230.0
K01641	2678.0
K01646	333.0
K01647	10113.0
K01644	1088.0
K02597	14.0
K02626	549.0
K02595	0.0
K02594	1151.0
K02593	14.0
K02592	598.0
K02591	1186.0
K02590	2440.0
K02598	709.0
K02849	95.0
K14061	2.0
K14062	1.0
K14063	1.0
K14064	1.0
K14065	0.0
K14067	0.0
K02841	96.0
K02840	480.0
K02843	29.0
K02844	109.0
K02847	0.0
K02846	1.0
K02102	6.0
K09758	359.0
K06039	1.0
K06034	0.0
K06036	0.0
K06037	0.0
K06032	0.0
K01581	540.0
K02702	0.0
K02659	1.0
K13490	94.0
K13491	94.0
K03644	874.0
K03645	1.0
K03646	2.0
K03647	2763.0
K03640	293.0
K03641	2.0
K03642	941.0
K03643	2.0
K03648	7907.0
K03649	540.0
K06694	0.0
K11814	0.0
K12428	0.0
K12429	0.0
K12422	0.0
K12423	0.0
K12420	0.0
K12421	0.0
K12426	0.0
K12427	0.0
K12424	0.0
K12425	0.0
K07349	4.0
K07348	2.0
K05380	0.0
K07345	7.0
K07344	0.0
K07347	10.0
K07346	3.0
K07341	2369.0
K07340	2.0
K07343	2725.0
K07342	0.0
K06968	96.0
K06969	12295.0
K06962	1594.0
K06963	0.0
K06960	9082.0
K06961	0.0
K06966	3584.0
K06967	8814.0
K06964	0.0
K06965	0.0
K08995	95.0
K08994	1.0
K08997	1.0
K08996	8.0
K08990	1.0
K08993	2.0
K08992	1.0
K08999	689.0
K08998	8107.0
K08344	1.0
K08345	1.0
K08346	1.0
K14940	540.0
K02724	0.0
K08349	1.0
K11815	0.0
K05929	0.0
K05928	94.0
K05927	0.0
K05924	0.0
K05922	0.0
K05921	5.0
K00349	795.0
K00698	0.0
K00340	1146.0
K00341	1146.0
K00690	2672.0
K00343	1136.0
K00344	4.0
K00697	1.0
K00346	793.0
K00347	793.0
K09116	1894.0
K09117	6060.0
K05337	4741.0
K09118	568.0
K09119	0.0
K02106	105.0
K05823	2665.0
K05820	2.0
K05826	0.0
K05827	0.0
K02100	1.0
K02101	0.0
K00524	0.0
K00525	7412.0
K00526	5026.0
K00527	14318.0
K00520	108.0
K00522	0.0
K00523	1.0
K02451	1.0
K00528	7150.0
K00529	1.0
K00025	94.0
K14215	0.0
K14213	0.0
K03453	1015.0
K00796	6192.0
K05339	51.0
K00027	9076.0
K00794	5627.0
K00793	5625.0
K01347	2129.0
K01346	0.0
K01344	0.0
K01343	0.0
K00791	10201.0
K01340	0.0
K00790	16794.0
K02694	0.0
K02696	0.0
K02697	0.0
K02690	0.0
K02691	290.0
K02692	0.0
K02693	0.0
K02698	0.0
K02699	0.0
K00836	2.0
K00837	2538.0
K00835	95.0
K00832	693.0
K00833	407.0
K00830	0.0
K00831	9144.0
K00839	2277.0
K04335	0.0
K04334	0.0
K01120	94.0
K01126	12371.0
K04333	1.0
K01129	6960.0
K01128	0.0
K04339	0.0
K04338	0.0
K02470	15162.0
K02471	94.0
K02472	593.0
K02473	0.0
K02474	2955.0
K02475	49.0
K02476	49.0
K02477	3958.0
K02478	3.0
K02479	104.0
K09019	1.0
K01267	3806.0
K13074	0.0
K13075	0.0
K11441	0.0
K14055	2.0
K13299	0.0
K13292	9852.0
K14057	1.0
K14056	1.0
K02856	292.0
K02585	734.0
K12211	0.0
K12210	0.0
K12213	0.0
K12212	0.0
K12215	0.0
K02854	1.0
K12217	0.0
K12216	0.0
K12219	0.0
K12218	0.0
K02855	2.0
K08692	0.0
K08693	46.0
K08690	0.0
K08691	0.0
K08696	0.0
K08697	0.0
K11748	95.0
K11749	9778.0
K11746	1.0
K11747	1.0
K11744	95.0
K11745	95.0
K11742	1.0
K11743	1857.0
K11740	0.0
K11741	4366.0
K13920	466.0
K13921	5.0
K13922	1943.0
K13923	5.0
K13924	0.0
K13925	0.0
K13926	109.0
K13927	413.0
K13928	1.0
K13929	2.0
K09923	2.0
K09922	872.0
K06201	5598.0
K06200	4714.0
K06207	8453.0
K06206	1746.0
K06205	2.0
K09924	95.0
K09929	1.0
K06208	55.0
K00759	8013.0
K00758	1.0
K00752	0.0
K00757	7498.0
K00756	5102.0
K00754	15837.0
K06001	3195.0
K05557	0.0
K09766	704.0
K05554	0.0
K07475	0.0
K07150	3501.0
K07151	14.0
K07152	1.0
K07153	2.0
K07154	2483.0
K07155	0.0
K07156	1.0
K07157	1.0
K07406	5675.0
K07407	11558.0
K07404	8064.0
K07405	778.0
K07402	4410.0
K07403	939.0
K07400	2.0
K07401	2.0
K01808	10987.0
K01809	7308.0
K01800	1.0
K01801	0.0
K01802	1721.0
K01803	10233.0
K01804	2221.0
K01805	2675.0
K01807	4679.0
K09718	0.0
K14668	0.0
K14669	0.0
K14666	0.0
K14667	0.0
K01664	2675.0
K01665	860.0
K01666	2759.0
K01667	684.0
K01660	0.0
K01661	3399.0
K01662	8528.0
K01663	0.0
K01668	4.0
K01669	158.0
K02863	9982.0
K02862	0.0
K02860	9277.0
K02867	9992.0
K02866	0.0
K02864	9332.0
K02869	0.0
K05362	16.0
K05365	4.0
K03402	11793.0
K03403	0.0
K03400	0.0
K03406	38283.0
K03407	4908.0
K03404	0.0
K03405	1.0
K03408	9127.0
K03409	620.0
K02315	9602.0
K02314	10752.0
K02317	1.0
K02316	9987.0
K02313	9993.0
K02312	0.0
K02319	0.0
K12405	0.0
K12152	1.0
K12151	1.0
K07091	2.0
K07090	14533.0
K07093	95.0
K07092	0.0
K07095	11997.0
K07094	0.0
K07097	14.0
K07096	0.0
K07099	2242.0
K07098	13680.0
K11175	9793.0
K11174	0.0
K11177	1.0
K11176	0.0
K11173	0.0
K11179	551.0
K11178	1.0
K00322	2.0
K00320	1.0
K00321	0.0
K00326	0.0
K00324	3.0
K00325	2.0
K00329	0.0
K05945	1.0
K05944	0.0
K05947	0.0
K05946	2609.0
K06944	0.0
K06945	0.0
K06946	1.0
K06415	584.0
K06940	5367.0
K06941	10132.0
K06942	9983.0
K06943	0.0
K10806	2.0
K10807	0.0
K10804	192.0
K10805	2.0
K06948	2911.0
K06949	11739.0
K06418	116.0
K09138	542.0
K09139	0.0
K09134	1430.0
K09135	0.0
K09136	2.0
K09137	551.0
K09130	0.0
K09131	948.0
K09132	1328.0
K09133	0.0
K05808	9503.0
K05809	1.0
K05804	1330.0
K05805	2.0
K05806	0.0
K05807	794.0
K05800	2.0
K05801	2.0
K05802	2.0
K05803	1.0
K01044	1.0
K01045	0.0
K01046	179.0
K02068	616.0
K04561	0.0
K01042	679.0
K05568	4270.0
K05567	1486.0
K14273	0.0
K14275	0.0
K14274	136.0
K02062	1.0
K05245	0.0
K05564	1.0
K01048	2988.0
K02066	902.0
K01322	582.0
K01325	0.0
K02065	888.0
K01326	0.0
K05560	1.0
K02243	2830.0
K08930	0.0
K02679	1.0
K02676	0.0
K02674	14.0
K02675	0.0
K02672	14.0
K02241	728.0
K02670	1.0
K02671	14.0
K00810	0.0
K00811	790.0
K00812	662.0
K00813	1.0
K00814	0.0
K00817	9311.0
K00818	3310.0
K00819	291.0
K02530	541.0
K02245	2830.0
K02244	2678.0
K01499	0.0
K01498	0.0
K01493	9992.0
K01492	833.0
K01491	21720.0
K01497	3.0
K01496	1209.0
K01495	7005.0
K01494	1892.0
K02418	4535.0
K02419	5124.0
K14492	0.0
K02412	4466.0
K02413	4453.0
K02410	5124.0
K02411	2615.0
K02416	5124.0
K02417	4452.0
K02414	674.0
K02415	577.0
K00120	0.0
K00121	92.0
K00430	0.0
K13058	94.0
K13059	0.0
K13727	2131.0
K13057	0.0
K13722	0.0
K13051	1.0
K13052	6717.0
K00435	0.0
K12054	0.0
K03239	0.0
K03238	0.0
K03231	0.0
K03230	95.0
K03232	0.0
K12059	0.0
K03237	0.0
K03236	0.0
K12058	0.0
K12239	0.0
K12238	0.0
K12235	0.0
K12234	229.0
K13942	0.0
K13940	3479.0
K13941	0.0
K12097	0.0
K12096	0.0
K12095	0.0
K12094	0.0
K12093	0.0
K12092	0.0
K12091	0.0
K12090	0.0
K12099	0.0
K12098	0.0
K06356	0.0
K05992	946.0
K03540	0.0
K06331	1854.0
K06330	6.0
K07138	6559.0
K07139	6593.0
K11811	1.0
K07132	971.0
K07133	17836.0
K07130	4397.0
K07131	0.0
K07137	15067.0
K07134	0.0
K07135	0.0
K01860	0.0
K01866	10038.0
K01867	10040.0
K01865	4.0
K01868	11408.0
K01869	9992.0
K06140	96.0
K04766	0.0
K04767	617.0
K04764	16.0
K04762	874.0
K04763	14831.0
K04760	2.0
K04761	955.0
K04768	0.0
K04769	5261.0
K08313	38.0
K08312	2.0
K08311	2225.0
K08310	1.0
K08317	2226.0
K08316	4177.0
K08315	1.0
K08314	461.0
K05149	0.0
K08319	0.0
K08318	0.0
K06339	0.0
K14648	0.0
K14392	18.0
K14393	109.0
K14645	0.0
K14647	0.0
K01689	11790.0
K01686	8135.0
K01687	12404.0
K01684	2347.0
K01685	4480.0
K01682	16.0
K01681	8934.0
K05308	0.0
K02889	0.0
K02888	9995.0
K02885	0.0
K02884	9992.0
K02887	9972.0
K02886	9992.0
K02881	9992.0
K02883	0.0
K13743	0.0
K02086	2801.0
K02081	1488.0
K02080	0.0
K02083	166.0
K02082	675.0
K13831	0.0
K03428	0.0
K03429	5460.0
K03424	11481.0
K03935	0.0
K03932	487.0
K03933	2227.0
K03930	3645.0
K03931	47.0
K02339	2.0
K02338	10002.0
K02337	9852.0
K02336	2.0
K02335	11316.0
K02334	4514.0
K02330	0.0
K03688	5391.0
K03689	0.0
K03680	136.0
K03683	2.0
K03684	386.0
K03685	9982.0
K03686	17935.0
K03687	9404.0
K07301	4414.0
K07300	1.0
K07303	1.0
K07302	1.0
K07305	2756.0
K07304	4916.0
K07307	1494.0
K07306	1162.0
K07309	291.0
K07308	1171.0
K02617	1.0
K02610	1.0
K02963	9992.0
K02612	1.0
K02961	9195.0
K09686	27157.0
K09687	56231.0
K09684	767.0
K09685	3294.0
K09682	0.0
K09683	0.0
K09680	291.0
K09681	0.0
K09688	0.0
K09689	0.0
K05962	0.0
K05961	0.0
K05967	4.0
K05966	73.0
K11159	0.0
K05964	71.0
K05968	1.0
K11152	0.0
K00309	0.0
K00658	387.0
K00304	1.0
K00305	1.0
K00654	0.0
K00655	14173.0
K00652	692.0
K00301	0.0
K00302	1334.0
K00303	10.0
K10828	0.0
K06431	0.0
K06432	0.0
K06433	0.0
K06434	549.0
K06436	713.0
K06437	0.0
K10820	136.0
K06439	0.0
K10822	0.0
K10823	0.0
K10826	0.0
K09167	895.0
K06322	0.0
K14117	0.0
K14259	0.0
K14257	0.0
K01308	1834.0
K01303	38.0
K01301	0.0
K01305	72.0
K01304	2378.0
K02658	14.0
K00672	0.0
K02650	1324.0
K02651	291.0
K02652	4726.0
K02653	5804.0
K02654	15175.0
K05687	0.0
K02656	14.0
K05685	2.0
K00878	7189.0
K00879	583.0
K00872	4722.0
K00873	9821.0
K00870	0.0
K00876	10508.0
K00877	0.0
K00874	8371.0
K00875	0.0
K04487	16743.0
K04486	10692.0
K04485	9383.0
K04484	0.0
K04483	0.0
K04482	0.0
K04480	0.0
K04488	11091.0
K12049	0.0
K13693	0.0
K13706	0.0
K13694	292.0
K13695	1.0
K05977	0.0
K09516	1.0
K02434	15594.0
K02435	14729.0
K02436	398.0
K02437	3342.0
K05350	5546.0
K02431	2663.0
K08100	0.0
K02433	15776.0
K02438	5092.0
K02439	8.0
K03745	2.0
K03744	4039.0
K03747	14.0
K03210	9592.0
K03217	12562.0
K03216	8924.0
K03215	15.0
K03742	5311.0
K03219	95.0
K03218	10028.0
K03749	2.0
K03748	2.0
K02383	0.0
K06327	0.0
K06320	1986.0
K07238	7759.0
K09479	0.0
K09478	0.0
K09475	1.0
K09474	1.0
K09477	0.0
K09476	1.0
K09471	2.0
K09470	1.0
K09473	1.0
K09472	1.0
K07543	0.0
K06898	4865.0
K13967	0.0
K13963	1890.0
K07545	0.0
K00737	1327.0
K05345	0.0
K11706	14.0
K11707	0.0
K11704	14.0
K11705	14.0
K11708	0.0
K11709	0.0
K05588	0.0
K07114	4448.0
K07443	5560.0
K07116	0.0
K07117	94.0
K07110	0.0
K07447	9969.0
K07112	2756.0
K07113	2.0
K07448	2520.0
K07118	3005.0
K07119	1.0
K10619	0.0
K10618	0.0
K10617	0.0
K10616	0.0
K01848	0.0
K01849	0.0
K01844	1261.0
K01845	3289.0
K01846	38.0
K01847	1665.0
K01840	9484.0
K01841	397.0
K01842	0.0
K01843	1049.0
K06219	2.0
K10832	0.0
K05348	0.0
K14203	0.0
K08483	8098.0
K08482	94.0
K08481	0.0
K08480	0.0
K08485	1.0
K08484	2.0
K00464	0.0
K00467	0.0
K00466	0.0
K00461	0.0
K00460	0.0
K00463	0.0
K00462	0.0
K04509	0.0
K00469	0.0
K00468	0.0
K08645	0.0
K04744	15.0
K01518	0.0
K01519	0.0
K04748	0.0
K04749	84.0
K01514	0.0
K01515	11895.0
K01512	6799.0
K01510	0.0
K14623	717.0
K14626	0.0
K14627	0.0
K14628	0.0
K14629	0.0
K03918	0.0
K03919	1.0
K12372	2.0
K12373	5109.0
K12370	2.0
K12371	2.0
K02359	0.0
K02358	10568.0
K02351	0.0
K02352	0.0
K02355	16033.0
K02357	9992.0
K02356	10110.0
K13574	2.0
K13573	0.0
K13572	0.0
K13571	0.0
K13570	0.0
K12112	1.0
K12113	1.0
K12110	0.0
K12111	162.0
K07329	0.0
K07328	0.0
K07323	2.0
K07322	1372.0
K07321	1156.0
K07320	2.0
K07327	0.0
K07326	0.0
K07325	0.0
K07324	0.0
K08163	1.0
K06180	23631.0
K06181	2225.0
K06182	3651.0
K06183	8402.0
K06186	2.0
K06187	10003.0
K06188	1089.0
K06189	2.0
K08359	1.0
K07589	2.0
K07588	793.0
K07587	0.0
K07586	4156.0
K07585	0.0
K07584	10729.0
K07583	0.0
K07582	0.0
K07581	0.0
K07580	0.0
K11139	0.0
K05989	9858.0
K05988	0.0
K05985	4981.0
K05987	1.0
K05986	94.0
K10843	0.0
K08354	1.0
K10844	0.0
K10848	0.0
K00673	96.0
K00674	2704.0
K00675	3066.0
K00676	7270.0
K00677	1273.0
K06988	2134.0
K06989	685.0
K08351	1.0
K06980	96.0
K06981	0.0
K06982	0.0
K08350	1.0
K06984	0.0
K06985	1.0
K06986	0.0
K06987	3240.0
K02445	4628.0
K02444	1570.0
K00582	0.0
K00583	0.0
K00580	0.0
K02110	8955.0
K00586	0.0
K00587	0.0
K00584	549.0
K08921	0.0
K02441	2.0
K00588	580.0
K08922	0.0
K02440	8544.0
K00018	7257.0
K08923	0.0
K02443	3202.0
K00019	15.0
K02442	0.0
K08925	0.0
K08926	0.0
K08927	0.0
K03149	1982.0
K06604	0.0
K00015	0.0
K01989	5897.0
K00854	11431.0
K00855	1.0
K00856	0.0
K00857	4156.0
K00850	21080.0
K00851	2285.0
K00852	10563.0
K00853	807.0
K00858	9815.0
K00859	9777.0
K01181	2540.0
K01180	0.0
K01183	3973.0
K01182	7177.0
K01185	1767.0
K01184	0.0
K01187	13493.0
K01188	13443.0
K02596	543.0
K13766	1.0
K13767	12.0
K13003	0.0
K13002	0.0
K13000	0.0
K02984	0.0
K02986	9992.0
K02987	0.0
K02636	0.0
K02982	8665.0
K02983	0.0
K02638	0.0
K02639	0.0
K02988	9873.0
K08298	580.0
K08299	0.0
K03583	15.0
K03582	15.0
K03581	9039.0
K03580	96.0
K03587	1085.0
K03586	2.0
K03585	2147.0
K03584	9939.0
K03589	8304.0
K03588	14284.0
K01725	0.0
K01724	95.0
K01727	198.0
K01726	2987.0
K01721	1.0
K01720	0.0
K01722	0.0
K13008	0.0
K01729	1.0
K01728	1.0
K09530	0.0
K09539	0.0
K02188	4500.0
K02189	4212.0
K02182	0.0
K02183	0.0
K03769	1722.0
K03768	13831.0
K03767	2197.0
K03765	1.0
K03764	1.0
K03763	12923.0
K03762	292.0
K03761	1.0
K03760	11.0
K09457	420.0
K09456	2.0
K09459	397.0
K09458	10943.0
K00602	17807.0
K13988	0.0
K13985	0.0
K09981	102.0
K09980	1.0
K09983	0.0
K09982	1.0
K09985	14.0
K09984	2.0
K09987	0.0
K09986	1.0
K09989	1624.0
K09988	1567.0
K12583	0.0
K12582	1.0
K12589	0.0
K11720	15.0
K09759	2929.0
K10985	0.0
K10984	39.0
K07468	0.0
K07469	6.0
K07464	5132.0
K07465	0.0
K07466	0.0
K07467	2772.0
K07460	5353.0
K07461	5776.0
K07462	9908.0
K07463	0.0
K10679	191.0
K10678	1.0
K10671	0.0
K10670	2780.0
K10673	0.0
K10672	311.0
K10674	0.0
K10677	1.0
K10676	0.0
K08726	0.0
K08724	632.0
K08722	1371.0
K08723	1.0
K08720	0.0
K08721	0.0
K08728	3082.0
K10187	0.0
K00119	1.0
K00118	94.0
K00449	2.0
K00448	1.0
K00115	0.0
K00446	0.0
K00117	190.0
K00116	98.0
K00111	7394.0
K00442	0.0
K00113	1.0
K00112	1.0
K01539	0.0
K01531	6094.0
K04720	6099.0
K01533	13156.0
K01534	26514.0
K01535	0.0
K01537	11266.0
K14358	0.0
K14605	0.0
K14606	0.0
K00413	1.0
K10120	14.0
K05600	0.0
K05777	18.0
K03972	2.0
K03973	1522.0
K03970	1.0
K03971	1.0
K03976	9241.0
K03977	9991.0
K03974	1.0
K03975	4115.0
K03978	9898.0
K03979	10002.0
K13378	490.0
K02372	11884.0
K02371	6159.0
K02377	2842.0
K02379	402.0
K03396	0.0
K03397	0.0
K03394	6384.0
K03395	0.0
K03392	0.0
K03393	0.0
K03390	1055.0
K03391	0.0
K03399	32.0
K03027	0.0
K12136	0.0
K12137	549.0
K06610	8.0
K12138	0.0
K12139	0.0
K11444	0.0
K11440	0.0
K11443	0.0
K11442	0.0
K00612	385.0
K00613	290.0
K00610	4379.0
K00611	10626.0
K00616	5860.0
K00617	0.0
K00614	15.0
K00615	25077.0
K00619	23.0
K10863	0.0
K07874	0.0
K06234	0.0
K10240	0.0
K10241	0.0
K10242	0.0
K10243	0.0
K04110	0.0
K04113	0.0
K04112	0.0
K04115	0.0
K04114	0.0
K04117	0.0
K04116	0.0
K04118	0.0
K05517	1.0
K07705	167.0
K07704	467.0
K07707	2396.0
K07706	2390.0
K07701	14.0
K07700	2.0
K07703	16.0
K07702	2.0
K07709	14.0
K07708	2.0
K01955	15643.0
K13042	0.0
K09934	0.0
K09935	2823.0
K06216	527.0
K09937	2.0
K13745	1.0
K13746	0.0
K13747	3708.0
K13740	0.0
K13741	0.0
K13742	0.0
K06211	1339.0
K06212	292.0
K09933	2.0
K02618	1.0
K02619	857.0
K02968	9870.0
K02966	0.0
K02967	9982.0
K02616	1.0
K02965	9992.0
K02962	0.0
K02611	1.0
K02613	1.0
K03569	13698.0
K03568	890.0
K03565	9666.0
K06218	0.0
K03567	15.0
K03566	6.0
K03561	2166.0
K03560	2.0
K03563	5801.0
K03562	2.0
K06430	0.0
K01709	618.0
K01708	2.0
K01707	1.0
K01706	264.0
K01705	0.0
K01704	21335.0
K01703	21513.0
K01702	0.0
K14165	0.0
K14164	0.0
K14166	0.0
K14161	95.0
K14160	0.0
K14162	95.0
K05396	826.0
K03709	3449.0
K03708	3906.0
K08160	1.0
K03701	13077.0
K03700	6716.0
K03703	7618.0
K03702	9992.0
K03705	9117.0
K03704	18590.0
K03707	2915.0
K03706	6960.0
K06289	0.0
K06288	0.0
K06283	3970.0
K06282	1956.0
K06281	1416.0
K06287	6752.0
K06286	2678.0
K06285	595.0
K06284	4132.0
K08161	2672.0
K07540	0.0
K06438	4262.0
K06869	0.0
K06868	0.0
K06867	141.0
K06866	1.0
K06865	0.0
K06864	4201.0
K06863	0.0
K06862	0.0
K06861	1023.0
K06860	0.0
K12659	0.0
K12658	94.0
K07547	0.0
K07546	0.0
K15023	0.0
K15022	14.0
K15020	0.0
K15024	3483.0
K08700	0.0
K08162	1329.0
K07544	0.0
K00137	1.0
K00135	1064.0
K00134	13359.0
K00133	9903.0
K00132	13.0
K00131	547.0
K00130	1860.0
K00139	0.0
K00138	0.0
K00429	0.0
K00428	387.0
K00421	0.0
K00423	0.0
K00425	4288.0
K00427	1.0
K00426	4288.0
K14292	0.0
K14379	0.0
K14370	0.0
K14371	0.0
K14372	0.0
K14373	0.0
K14374	0.0
K14375	0.0
K09845	0.0
K14082	0.0
K14083	578.0
K14080	0.0
K14081	540.0
K14086	1327.0
K14087	1617.0
K14084	406.0
K14088	1618.0
K14089	1327.0
K01552	11362.0
K01551	2808.0
K01556	0.0
K01557	0.0
K01554	2131.0
K01555	0.0
K04708	0.0
K03955	0.0
K13689	0.0
K13688	758.0
K13683	0.0
K13685	2075.0
K13684	0.0
K13687	0.0
K13686	0.0
K14159	0.0
K02399	1.0
K02398	1802.0
K02395	1591.0
K02394	15.0
K02397	3125.0
K02396	5703.0
K02391	1.0
K02390	5110.0
K02393	15.0
K02392	8287.0
K13533	0.0
K13532	0.0
K13531	48.0
K13530	2175.0
K01550	0.0
K05658	0.0
K14054	530.0
K02601	11867.0
K02970	9622.0
K05378	0.0
K12339	490.0
K14060	0.0
K11687	0.0
K11686	0.0
K11685	1.0
K11689	618.0
K11688	434.0
K08939	0.0
K03048	2866.0
K03049	0.0
K13821	285.0
K13820	1.0
K03042	0.0
K03043	9826.0
K03040	9334.0
K03041	0.0
K03046	9873.0
K03047	0.0
K03044	0.0
K03045	0.0
K00348	793.0
K09847	0.0
K00692	532.0
K00638	4712.0
K00639	1521.0
K00693	0.0
K00634	2248.0
K00635	0.0
K00630	0.0
K00631	2.0
K00632	781.0
K00633	2414.0
K00691	4794.0
K00696	0.0
K00694	978.0
K00695	0.0
K10854	0.0
K07811	0.0
K07810	1.0
K07813	6471.0
K07812	304.0
K07814	1467.0
K07816	2716.0
K00090	1.0
K00091	3868.0
K00094	460.0
K00096	2500.0
K00097	1558.0
K00098	1.0
K00099	7113.0
K10228	1.0
K10229	1.0
K12548	0.0
K10222	0.0
K10220	0.0
K10221	0.0
K10227	1.0
K05822	570.0
K01949	0.0
K01945	9887.0
K01947	0.0
K01946	0.0
K01941	624.0
K01940	9339.0
K06357	0.0
K07729	17226.0
K07728	0.0
K07727	14900.0
K07726	1415.0
K07725	0.0
K07724	2.0
K07723	607.0
K07722	676.0
K07721	0.0
K07720	24125.0
K00899	288.0
K05824	0.0
K00891	13242.0
K00892	1.0
K00895	385.0
K00897	2811.0
K08151	2224.0
K08153	2191.0
K08154	1.0
K02948	9992.0
K02942	0.0
K02944	0.0
K05665	0.0
K02946	9983.0
K13793	0.0
K06352	0.0
K01769	0.0
K01768	202.0
K01761	12.0
K01760	3205.0
K01762	0.0
K09578	0.0
K01766	2.0
K08164	0.0
K02493	9873.0
K08166	0.0
K08167	2.0
K02496	2.0
K02497	0.0
K02494	2.0
K02495	15715.0
K02498	2.0
K02499	1370.0
K08168	0.0
K08169	779.0
K14415	1330.0
K14414	96.0
K06881	10083.0
K00436	0.0
K06332	0.0
K12815	0.0
K12810	0.0
K06885	2913.0
K00437	1.0
K06335	0.0
K06334	6151.0
K03547	8548.0
K03546	6568.0
K03545	13045.0
K03544	12705.0
K03543	402.0
K06888	2216.0
K10941	1.0
K03549	2755.0
K03548	2.0
K10940	0.0
K02236	5379.0
K02237	8204.0
K02234	1.0
K02232	4518.0
K02233	6432.0
K02230	95.0
K02231	8900.0
K06359	0.0
K02238	7787.0
K02239	0.0
K03723	8942.0
K03722	4406.0
K03721	2.0
K03720	1.0
K03727	0.0
K03726	0.0
K03725	0.0
K03724	274.0
K06358	0.0
K12673	0.0
K12679	0.0
K12678	0.0
K06410	3465.0
K11898	0.0
K11899	0.0
K11896	5.0
K11897	1.0
K11894	1.0
K11895	5.0
K11892	4.0
K11893	5.0
K11890	1.0
K11891	5.0
K08762	0.0
K08764	0.0
K08765	0.0
K10418	0.0
K11325	0.0
K11326	0.0
K11327	0.0
K11328	0.0
K11329	0.0
K00151	1.0
K00150	0.0
K00153	0.0
K00400	0.0
K00407	1.0
K00406	95.0
K00405	109.0
K00404	109.0
K00158	3143.0
K01342	0.0
K09388	0.0
K09386	0.0
K09384	569.0
K04094	5437.0
K04095	1412.0
K04096	9791.0
K04097	1.0
K04090	0.0
K04091	99.0
K04092	1.0
K04093	1.0
K04098	0.0
K04099	0.0
K01578	0.0
K01579	2171.0
K01574	8.0
K01575	4797.0
K01576	0.0
K01577	6.0
K01571	5065.0
K01572	7898.0
K01573	294.0
K02009	2126.0
K02008	26462.0
K02005	4960.0
K02004	58944.0
K02007	3428.0
K02006	38060.0
K02001	1322.0
K02000	3516.0
K02003	77006.0
K02002	4067.0
K03065	0.0
K08952	0.0
K03060	8864.0
K13809	0.0
K10948	0.0
K09607	0.0
K06125	0.0
K04337	0.0
K06120	459.0
K06121	0.0
K04336	0.0
K01127	0.0
K09703	47.0
K00004	4259.0
K14699	0.0
K09702	497.0
K14698	0.0
K05311	1071.0
K13829	0.0
K10943	14.0
K07291	0.0
K07290	1.0
K10206	6618.0
K10202	6.0
K10208	0.0
K10209	2.0
K01966	0.0
K01965	0.0
K01964	529.0
K01963	6713.0
K01962	5090.0
K01961	16420.0
K01960	1320.0
K01969	1.0
K01968	1.0
K07749	1732.0
K07748	0.0
K07741	4788.0
K07740	2.0
K07743	0.0
K07742	9102.0
K07745	0.0
K07744	0.0
K07746	0.0
K01299	1774.0
K01295	717.0
K01297	1356.0
K02922	0.0
K05603	1.0
K02921	0.0
K02926	9982.0
K05607	0.0
K02924	0.0
K05605	0.0
K02928	0.0
K02929	0.0
K00216	1.0
K00217	0.0
K00214	0.0
K00215	10904.0
K00213	0.0
K00210	0.0
K00211	0.0
K00218	0.0
K00219	296.0
K01035	1.0
K01034	905.0
K04517	9126.0
K01740	15058.0
K01031	1.0
K01746	221.0
K01745	1175.0
K01744	1790.0
K01749	2044.0
K01039	131.0
K04518	3028.0
K09591	0.0
K14129	0.0
K14128	540.0
K14121	0.0
K14120	0.0
K14123	0.0
K14122	0.0
K14125	0.0
K14124	0.0
K14127	540.0
K14126	540.0
K03521	7467.0
K03520	0.0
K03523	13094.0
K03522	7326.0
K03525	7507.0
K03524	12647.0
K03527	7701.0
K03526	6734.0
K03529	9180.0
K03528	2.0
K06338	0.0
K02217	3476.0
K03299	2826.0
K03298	530.0
K13472	0.0
K03293	14806.0
K03292	12944.0
K03291	2.0
K03290	1.0
K03297	1722.0
K03296	7659.0
K03295	2658.0
K03294	8599.0
K13009	1.0
K12690	0.0
K09743	0.0
K06022	0.0
K07190	0.0
K06021	0.0
K07192	2979.0
K06020	0.0
K06027	0.0
K06026	0.0
K09744	0.0
K07991	0.0
K08749	0.0
K09835	0.0
K09834	0.0
K10439	15532.0
K06351	0.0
K09833	0.0
K10925	0.0
K10924	14.0
K10927	14.0
K10926	0.0
K10923	0.0
K10922	0.0
K09629	0.0
K10697	0.0
K00179	5241.0
K00172	1344.0
K00171	390.0
K00170	677.0
K00177	3708.0
K00176	3708.0
K00175	5313.0
K00174	4352.0
K13478	0.0
K14338	0.0
K14339	0.0
K14335	0.0
K14337	0.0
K14330	0.0
K14331	0.0
K14333	0.0
K08918	0.0
K13479	1110.0
K04078	9781.0
K04079	7208.0
K04076	596.0
K04077	9910.0
K04074	4534.0
K04075	9461.0
K04072	12573.0
K04073	1.0
K04070	4480.0
K04071	0.0
K14597	0.0
K13318	0.0
K08280	0.0
K13641	623.0
K13640	304.0
K13643	399.0
K13642	0.0
K02027	76180.0
K02026	133580.0
K02025	139307.0
K02024	6.0
K02023	2470.0
K02022	304.0
K02021	10.0
K02020	3942.0
K02029	15752.0
K02028	20163.0
K03886	0.0
K03887	0.0
K03884	0.0
K03885	5491.0
K03881	0.0
K03888	0.0
K03889	0.0
K12998	0.0
K12999	15.0
K12992	1079.0
K12993	0.0
K12990	1338.0
K12991	0.0
K12996	2248.0
K12997	2145.0
K12994	0.0
K12995	13.0
K08979	0.0
K08978	4468.0
K03088	62923.0
K03089	2.0
K03086	12342.0
K03087	15.0
K08971	0.0
K08970	96.0
K03082	160.0
K03080	1.0
K08974	6335.0
K13868	0.0
K00918	546.0
K01553	0.0
K12214	0.0
K11646	0.0
K11645	0.0
K11641	0.0
K11640	0.0
K12736	0.0
K12733	0.0
K07507	5245.0
K07506	2.0
K07505	0.0
K07504	1.0
K07503	0.0
K07502	2426.0
K07501	0.0
K07500	0.0
K07509	0.0
K07508	0.0
K11422	0.0
K08698	0.0
K10773	10658.0
K10774	0.0
K14286	0.0
K10778	3.0
K14287	2.0
K00140	791.0
K05501	1.0
K01903	119.0
K01902	119.0
K01905	541.0
K01904	0.0
K01907	1.0
K01906	0.0
K01909	0.0
K01908	0.0
K14534	1685.0
K00147	9818.0
K07767	0.0
K07769	0.0
K07768	0.0
K06203	2.0
K06202	2.0
K09921	2.0
K09920	2.0
K09927	1423.0
K09024	1.0
K09022	1189.0
K09023	95.0
K09020	138.0
K09021	1.0
K02908	0.0
K02909	10004.0
K08218	781.0
K08219	1.0
K02904	9895.0
K02906	9983.0
K02907	9756.0
K02902	9562.0
K00230	555.0
K00231	304.0
K00232	0.0
K08976	94.0
K00234	0.0
K00239	3175.0
K06209	5283.0
K09928	657.0
K01015	0.0
K01014	0.0
K01012	8878.0
K01011	990.0
K01010	0.0
K08920	0.0
K14103	0.0
K14102	0.0
K14101	0.0
K14100	0.0
K14105	0.0
K14104	0.0
K14109	0.0
K14108	0.0
K06401	0.0
K00893	0.0
K13402	0.0
K12858	0.0
K03503	488.0
K03502	5262.0
K03501	9899.0
K03500	9225.0
K08924	0.0
K02278	676.0
K02279	1804.0
K12977	0.0
K02276	1.0
K02277	0.0
K02274	95.0
K02275	95.0
K13450	0.0
K13451	0.0
K13452	0.0
K13454	0.0
K13455	0.0
K12509	0.0
K12508	0.0
K12507	4.0
K12506	329.0
K12500	1.0
K12503	0.0
K05926	0.0
K09728	0.0
K14587	136.0
K06597	0.0
K06596	14.0
K06595	0.0
K06599	0.0
K06598	1.0
K07978	0.0
K07979	15278.0
K07976	0.0
K14585	0.0
K10907	7883.0
K10906	1.0
K10901	0.0
K10909	0.0
K10908	0.0
K09819	2273.0
K09818	2178.0
K09817	8973.0
K09816	8950.0
K09815	9286.0
K06374	5351.0
K06373	5351.0
K09812	11240.0
K09811	11157.0
K09810	2215.0
K09724	0.0
K14582	0.0
K09721	0.0
K04058	95.0
K04059	0.0
K04050	0.0
K04051	0.0
K04052	0.0
K04053	0.0
K04054	0.0
K04055	0.0
K04056	94.0
K04057	0.0
K01047	0.0
K08975	0.0
K10015	1.0
K10014	1.0
K10017	1.0
K10016	1.0
K10011	3.0
K10010	1060.0
K10013	2.0
K10012	1869.0
K10019	0.0
K10018	0.0
K13665	0.0
K13664	0.0
K13663	0.0
K13662	0.0
K13661	0.0
K13660	0.0
K13669	0.0
K13668	0.0
K07641	96.0
K01466	368.0
K13590	2.0
K01464	3555.0
K01465	10365.0
K01462	15821.0
K01463	2536.0
K01460	3.0
K01461	0.0
K13599	7.0
K13598	14.0
K01468	922.0
K01469	94.0
K09251	1070.0
K09252	0.0
K02041	3681.0
K02040	12286.0
K02043	2.0
K02045	669.0
K02044	3733.0
K02047	764.0
K02046	764.0
K02049	14825.0
K02048	765.0
K05549	0.0
K05548	0.0
K06046	1.0
K03319	614.0
K03316	2962.0
K03317	768.0
K03314	10.0
K03315	5692.0
K03312	2866.0
K03313	1619.0
K03310	14347.0
K03311	4802.0
K12052	0.0
K02945	9510.0
K06162	3.0
K06163	3.0
K06160	0.0
K06161	0.0
K06166	3.0
K00359	5882.0
K06164	3.0
K06165	2.0
K06168	7103.0
K06169	2.0
K13020	291.0
K07158	0.0
K07159	0.0
K04835	19.0
K11621	0.0
K11991	1.0
K11622	0.0
K11996	101.0
K11627	0.0
K11626	540.0
K11629	0.0
K11628	0.0
K07561	0.0
K07560	9900.0
K07563	0.0
K07562	0.0
K07565	0.0
K07564	0.0
K07567	10115.0
K07566	10098.0
K07569	0.0
K07568	10515.0
K09925	0.0
K11199	0.0
K11198	0.0
K11192	1.0
K11191	0.0
K11196	1.0
K11195	1.0
K11194	0.0
K02492	2588.0
K10713	0.0
K10710	680.0
K10711	6.0
K10716	0.0
K02490	1111.0
K10714	0.0
K10715	0.0
K01929	9910.0
K01928	12834.0
K01923	10576.0
K01922	2817.0
K01921	9929.0
K01920	2.0
K01926	9409.0
K01925	9911.0
K01924	9815.0
K07789	96.0
K07788	2.0
K07785	0.0
K07784	1.0
K07787	387.0
K07786	0.0
K07781	1.0
K07783	500.0
K07782	2.0
K05835	2.0
K06355	0.0
K14661	0.0
K09844	0.0
K00782	3503.0
K00783	10002.0
K00784	11755.0
K00785	0.0
K00786	4818.0
K00039	1.0
K00036	4426.0
K00037	0.0
K00034	568.0
K00035	0.0
K00032	0.0
K00033	6605.0
K00030	787.0
K00031	7939.0
K01259	330.0
K01258	8117.0
K01255	1911.0
K01256	885.0
K01251	3447.0
K01250	1193.0
K01253	0.0
K01252	1.0
K09008	0.0
K09009	0.0
K09000	94.0
K09001	16.0
K09002	1395.0
K09003	0.0
K09004	1082.0
K09005	839.0
K09006	0.0
K09007	108.0
K09846	0.0
K08234	5867.0
K00258	0.0
K00259	3641.0
K00252	1.0
K00253	1.0
K00256	0.0
K00257	1468.0
K00254	0.0
K00255	0.0
K01079	3013.0
K01078	94.0
K01071	2678.0
K01070	2.0
K01073	472.0
K01077	5410.0
K01076	677.0
K14472	0.0
K14471	0.0
K14470	0.0
K14475	819.0
K09841	0.0
K02788	34.0
K02782	1.0
K02783	901.0
K02781	1378.0
K02786	33.0
K02787	0.0
K02784	1.0
K01060	732.0
K01787	1271.0
K01786	4506.0
K01785	9695.0
K01784	19184.0
K01783	13560.0
K01782	194.0
K01781	1.0
K01780	0.0
K01789	0.0
K01788	6141.0
K02526	401.0
K02527	888.0
K02525	4.0
K02250	0.0
K02523	888.0
K02520	10392.0
K02521	2.0
K02258	1.0
K02259	95.0
K02528	9502.0
K02529	54434.0
K03781	2219.0
K03780	778.0
K03783	6370.0
K03782	97.0
K03785	4205.0
K03784	4589.0
K03787	2783.0
K03786	5266.0
K03789	10437.0
K03788	1.0
K10700	0.0
K00342	1146.0
K03124	0.0
K03120	0.0
K12527	980.0
K12526	0.0
K12525	3.0
K12524	586.0
K12523	0.0
K12522	0.0
K09789	291.0
K09788	145.0
K09787	8812.0
K09786	586.0
K09785	0.0
K09781	2.0
K09780	2.0
K10961	0.0
K10960	0.0
K10963	0.0
K10962	0.0
K10965	0.0
K10964	0.0
K10966	0.0
K09879	0.0
K06318	0.0
K06311	0.0
K06310	686.0
K06312	0.0
K06314	0.0
K06317	1357.0
K11389	0.0
K11386	0.0
K11387	0.0
K11384	95.0
K11385	0.0
K11382	0.0
K11383	1.0
K11381	291.0
K11949	0.0
K10380	0.0
K04032	231.0
K04033	1.0
K04030	370.0
K04031	3282.0
K04036	0.0
K04037	0.0
K04034	567.0
K04035	136.0
K04038	0.0
K04039	0.0
K07046	96.0
K07047	2817.0
K07044	1.0
K07045	4178.0
K07042	8674.0
K07043	4797.0
K07040	8775.0
K07041	0.0
K07048	183.0
K07049	0.0
K08664	0.0
K02584	22.0
K10039	886.0
K10038	9.0
K10037	2.0
K10036	72.0
K04788	0.0
K04789	0.0
K04784	1.0
K04785	1.0
K04786	0.0
K04787	0.0
K04780	0.0
K04781	531.0
K04782	1.0
K04783	1.0
K13601	0.0
K13603	0.0
K13602	0.0
K13605	0.0
K13604	0.0
K13607	290.0
K02404	1280.0
K05783	0.0
K05782	2.0
K05781	3.0
K05780	3.0
K05787	2.0
K05786	126.0
K05785	400.0
K05784	0.0
K05789	0.0
K05788	15.0
K01442	8619.0
K01443	8782.0
K01444	149.0
K01446	2146.0
K01447	1699.0
K01448	15409.0
K01449	5089.0
K14803	0.0
K02069	618.0
K05569	1486.0
K08008	0.0
K02063	1.0
K05566	1482.0
K05565	0.0
K05563	1.0
K05562	1.0
K05561	1.0
K02064	1.0
K03338	1461.0
K03339	1.0
K03330	0.0
K03331	0.0
K03332	106.0
K03333	0.0
K03335	1472.0
K03336	1378.0
K03337	1461.0
K12956	0.0
K12957	96.0
K12954	0.0
K12955	0.0
K12952	0.0
K12953	0.0
K12950	0.0
K12951	0.0
K14733	0.0
K00109	0.0
K06148	23915.0
K06149	2.0
K06144	1.0
K06145	3.0
K06146	1.0
K06147	94806.0
K06141	1.0
K06142	2140.0
K06143	2.0
K11945	0.0
K08948	0.0
K08949	0.0
K00071	0.0
K14664	0.0
K13810	0.0
K14665	2.0
K03058	0.0
K11609	0.0
K11608	0.0
K14660	0.0
K11603	0.0
K11602	0.0
K11601	0.0
K11600	0.0
K11607	95.0
K11606	95.0
K11605	95.0
K11604	95.0
K10558	137.0
K10559	146.0
K10550	140.0
K10551	140.0
K10552	0.0
K10553	0.0
K10554	0.0
K10555	205.0
K10556	141.0
K10557	137.0
K03051	0.0
K03050	0.0
K07549	0.0
K07548	0.0
K07239	292.0
K07235	2.0
K07234	1.0
K07237	2.0
K07236	2.0
K07231	1.0
K07230	0.0
K07233	1.0
K07232	1.0
K02467	1.0
K05306	1726.0
K05305	1792.0
K05304	0.0
K05303	94.0
K05301	0.0
K02565	1.0
K08644	0.0
K08646	0.0
K08641	664.0
K08643	1.0
K08642	0.0
K12146	0.0
K00010	2032.0
K00011	0.0
K00012	9575.0
K00013	9878.0
K00014	10642.0
K00016	14506.0
K09065	0.0
K08252	0.0
K08253	1.0
K08256	0.0
K08255	0.0
K08258	0.0
K08259	0.0
K00274	105.0
K00275	97.0
K00276	1.0
K00270	0.0
K00271	0.0
K00272	0.0
K00273	0.0
K00278	5371.0
K00279	0.0
K12675	0.0
K01277	778.0
K01274	1.0
K01273	4125.0
K01271	5474.0
K01270	6085.0
K01278	1350.0
K00906	4.0
K00904	5372.0
K00903	488.0
K00901	5260.0
K13785	0.0
K00908	0.0
K11149	0.0
K01053	94.0
K01051	14.0
K01057	292.0
K01056	9992.0
K01055	2.0
K01054	0.0
K01058	292.0
K02500	8798.0
K02501	9048.0
K02502	7998.0
K02503	9992.0
K02504	1.0
K02505	1.0
K02506	1.0
K02507	1.0
K02508	1.0
K02509	9.0
K00291	0.0
K13410	0.0
K13148	0.0
K13419	0.0
K05825	0.0
K03106	9992.0
K03105	0.0
K03101	11658.0
K03100	18697.0
K12541	1.0
K12540	0.0
K12543	0.0
K12542	1.0
K12545	0.0
K12544	0.0
K12547	0.0
K12546	0.0
K12549	0.0
K06080	1.0
K11018	0.0
K11019	0.0
K11016	0.0
K11017	0.0
K11014	0.0
K11015	0.0
K11012	0.0
K11013	0.0
K11010	0.0
K11011	0.0
K06333	5104.0
K06880	0.0
K06883	108.0
K06882	0.0
K09857	96.0
K06884	4.0
K06887	1.0
K06886	96.0
K06889	15325.0
K10942	14.0
K09859	0.0
K09858	2.0
K10947	18148.0
K10946	0.0
K10945	0.0
K10944	0.0
K13284	0.0
K00483	5.0
K00481	1.0
K00480	1.0
K00486	0.0
K00485	1.0
K00484	1.0
K09901	1.0
K10929	0.0
K07684	1.0
K07685	0.0
K07686	2.0
K07687	2.0
K07681	0.0
K07688	0.0
K07689	1.0
K10928	0.0
K04018	0.0
K04019	286.0
K04014	580.0
K04015	1710.0
K04016	0.0
K04017	0.0
K04013	304.0
K07060	0.0
K07061	0.0
K07062	400.0
K07063	0.0
K07064	0.0
K07065	0.0
K07066	1327.0
K07067	597.0
K07068	0.0
K07069	4057.0
K01121	0.0
K13629	1.0
K13628	96.0
K13623	0.0
K13622	94.0
K13620	0.0
K13626	3136.0
K08586	0.0
K08587	0.0
K01428	1959.0
K01429	1953.0
K01422	318.0
K01423	4.0
K01420	11609.0
K01421	10987.0
K01426	4216.0
K01427	0.0
K01424	8143.0
K01425	1245.0
K08068	0.0
K07538	0.0
K13086	0.0
K13085	0.0
K07287	2.0
K07824	0.0
K07682	0.0
K02722	0.0
K12978	0.0
K12979	1.0
K12972	4.0
K12973	1.0
K12974	2.0
K12975	1.0
K12976	1.0
K07821	0.0
K07683	4.0
K14750	0.0
K14751	0.0
K14953	0.0
K12288	1.0
K12289	1.0
K12282	0.0
K12283	0.0
K12280	0.0
K12281	0.0
K12286	0.0
K12287	14.0
K12284	0.0
K12285	14.0
K11957	0.0
K11956	0.0
K11955	0.0
K11954	0.0
K11953	0.0
K11952	0.0
K11951	0.0
K11950	0.0
K11959	0.0
K11958	0.0
K13889	7.0
K13888	2.0
K11963	0.0
K07217	986.0
K07216	5760.0
K07215	1.0
K07214	1747.0
K07213	2330.0
K07212	0.0
K07219	840.0
K07218	0.0
K12150	1.0
K08689	0.0
K08688	0.0
K00402	0.0
K00401	0.0
K11994	0.0
K00152	0.0
K01043	11.0
K00154	1.0
K00157	0.0
K00156	12.0
K10533	0.0
K10530	13.0
K10531	1.0
K10536	1479.0
K10537	140.0
K10535	0.0
K10538	1.0
K10539	140.0
K00073	81.0
K13934	2.0
K00076	548.0
K00077	7245.0
K00074	5375.0
K00075	9697.0
K00078	0.0
K00079	0.0
K02290	0.0
K02563	9920.0
K02292	0.0
K08966	0.0
K02294	0.0
K08278	0.0
K08279	0.0
K08274	0.0
K08275	0.0
K08276	2.0
K08277	0.0
K00298	4259.0
K00299	96.0
K00296	0.0
K00297	8364.0
K00294	304.0
K00292	0.0
K00293	0.0
K00290	4173.0
K07757	10.0
K12089	0.0
K01210	12.0
K01213	0.0
K01212	2023.0
K01215	2204.0
K01214	0.0
K01217	0.0
K01216	0.0
K01219	0.0
K01218	1460.0
K02749	0.0
K02746	645.0
K02747	638.0
K02744	1610.0
K02745	640.0
K02742	15.0
K00924	6640.0
K00925	14658.0
K00926	9881.0
K00927	9992.0
K00928	11050.0
K00929	3181.0
K12085	0.0
K02298	1.0
K02299	1.0
K02568	290.0
K02569	0.0
K02562	1.0
K02291	95.0
K02560	1.0
K02293	0.0
K02566	1128.0
K02567	305.0
K02564	8977.0
K02297	1.0
K03169	15237.0
K03168	11909.0
K03163	0.0
K03162	0.0
K03167	0.0
K03166	0.0
K11038	0.0
K11039	0.0
K11030	0.0
K11031	0.0
K11032	0.0
K11033	0.0
K11034	0.0
K11035	0.0
K11036	0.0
K11037	0.0
K02546	0.0
K07668	2971.0
K07669	0.0
K07666	95.0
K07667	7950.0
K07664	1.0
K07665	2467.0
K07662	1.0
K07663	96.0
K07660	3.0
K07661	2.0
K03927	6543.0
K07008	2.0
K07009	3912.0
K07002	6.0
K07003	4273.0
K07000	3.0
K07001	6680.0
K07006	116.0
K07007	13757.0
K07004	0.0
K07005	9928.0
K03921	0.0
K02956	9989.0
K09725	0.0
K09181	386.0
K08599	0.0
K08598	0.0
K08591	11522.0
K08590	989.0
K01156	680.0
K01154	10654.0
K01407	1.0
K01400	0.0
K01153	8789.0
K01150	2132.0
K01151	7183.0
K01408	0.0
K01409	11230.0
K01158	0.0
K01159	3423.0
K05523	0.0
K05522	2.0
K05521	4152.0
K05520	697.0
K05527	2.0
K05526	2.0
K05525	0.0
K05524	136.0
K05529	0.0
K14518	0.0
K14519	95.0
K05949	0.0
K01754	7424.0
K05942	0.0
K01027	14.0
K02171	0.0
K02170	15.0
K02173	400.0
K02172	0.0
K01751	1432.0
K06416	2188.0
K06417	0.0
K06414	0.0
K06947	0.0
K03379	1.0
K03808	112.0
K03809	625.0
K03806	2.0
K06412	6571.0
K03804	1.0
K12296	2159.0
K03802	20.0
K03803	1042.0
K06413	559.0
K10808	0.0
K06411	3848.0
K01028	665.0
K01029	774.0
K11931	14.0
K11930	0.0
K11933	1.0
K11932	1.0
K11935	0.0
K11934	582.0
K11937	0.0
K11936	2130.0
K11939	1.0
K11938	1.0
K10800	94.0
K06419	111.0
K11929	1.0
K07271	5997.0
K07270	0.0
K07273	4843.0
K07272	2145.0
K07275	2.0
K07274	2.0
K07277	901.0
K07276	0.0
K07279	0.0
K07278	2.0
K10623	0.0
K02481	695.0
K11520	0.0
K02480	0.0
K08170	1.0
K02485	1.0
K02484	3564.0
K02487	1.0
K08600	12317.0
K08603	0.0
K08602	4573.0
K08605	46.0
K08604	0.0
K09956	95.0
K09957	0.0
K09954	96.0
K09955	6616.0
K09952	886.0
K09953	0.0
K09950	1.0
K09951	4217.0
K09958	95.0
K09959	0.0
K07495	704.0
K07494	2.0
K07497	57434.0
K07496	1787.0
K07491	5702.0
K07490	1.0
K07493	10647.0
K07492	0.0
K07499	0.0
K07498	4414.0
K11209	17.0
K11208	1.0
K11204	0.0
K11203	150.0
K11202	437.0
K11201	1.0
K11200	1.0
K00058	14019.0
K00059	24460.0
K00728	0.0
K00729	1.0
K00055	4.0
K00057	10006.0
K00050	1853.0
K00051	0.0
K00720	0.0
K00721	2298.0
K14424	0.0
K06033	0.0
K14189	0.0
K14188	2685.0
K06364	0.0
K14187	3.0
K01239	2678.0
K01238	2178.0
K01897	9327.0
K01232	635.0
K01895	7026.0
K01230	0.0
K01893	9030.0
K01236	1.0
K01235	2130.0
K01890	9991.0
K02768	800.0
K02769	193.0
K02760	6630.0
K02761	10414.0
K02763	0.0
K02764	0.0
K02765	1648.0
K00948	16719.0
K00949	9313.0
K00942	10991.0
K00943	6138.0
K00940	2536.0
K00941	17322.0
K00946	1924.0
K00947	0.0
K00944	0.0
K00945	20559.0
K01097	0.0
K01096	469.0
K01095	857.0
K01093	2.0
K01092	5124.0
K01091	19447.0
K01090	11045.0
K03499	18798.0
K03498	13388.0
K03491	1203.0
K03490	1332.0
K03493	15.0
K03492	1491.0
K03495	9712.0
K03497	22332.0
K03496	24344.0
K02817	0.0
K02814	4.0
K02815	4.0
K02810	4672.0
K02548	8561.0
K02549	2814.0
K02818	0.0
K02819	1651.0
K03637	1616.0
K03636	100.0
K03147	6135.0
K03146	291.0
K08851	0.0
K06518	8859.0
K09729	601.0
K06048	2.0
K06045	188.0
K06044	2.0
K09727	0.0
K09726	0.0
K06041	1176.0
K09720	0.0
K09723	0.0
K06042	3844.0
K09897	1.0
K09896	1.0
K09895	2.0
K09894	1.0
K09893	1.0
K09892	1.0
K09891	1.0
K09890	2.0
K09899	1.0
K09898	2.0
K03622	0.0
K07648	1.0
K07649	2.0
K07398	0.0
K07399	549.0
K11056	0.0
K11057	0.0
K11054	0.0
K11055	0.0
K07640	1.0
K07393	600.0
K07390	96.0
K07391	7044.0
K07644	96.0
K07645	95.0
K07646	8638.0
K07647	0.0
K10896	0.0
K07024	56972.0
K07025	16608.0
K07026	0.0
K07027	4287.0
K07020	1.0
K07021	2208.0
K07022	0.0
K07023	5062.0
K07028	14.0
K07029	18610.0
K10094	0.0
K01390	0.0
K01392	0.0
K01399	0.0
K02673	1.0
K05893	0.0
K05897	0.0
K05896	9213.0
K05895	2762.0
K05899	0.0
K05898	0.0
K00555	0.0
K00554	8007.0
K00557	470.0
K00556	488.0
K00551	0.0
K00559	0.0
K00558	13088.0
K01170	0.0
K01173	975.0
K01174	48.0
K01175	642.0
K01176	3139.0
K01178	94.0
K01179	10599.0
K14578	0.0
K14579	0.0
K08951	0.0
K08950	0.0
K08953	0.0
K03828	98.0
K03829	2.0
K03820	596.0
K03821	1.0
K03822	0.0
K03823	7560.0
K03824	1.0
K03825	667.0
K03826	4499.0
K03827	3129.0
K12248	0.0
K12246	0.0
K12247	0.0
K12242	0.0
K12243	0.0
K12240	0.0
K12241	0.0
K11919	0.0
K11918	0.0
K11913	1.0
K11912	1.0
K11911	1.0
K11910	2.0
K11917	0.0
K11916	1.0
K11915	1.0
K11914	1.0
K12068	0.0
K12069	0.0
K12062	0.0
K12063	0.0
K12060	0.0
K12061	0.0
K12066	0.0
K12067	0.0
K12064	0.0
K12065	0.0
K07259	587.0
K07258	21109.0
K07253	0.0
K07251	1.0
K07250	1959.0
K07257	0.0
K07256	0.0
K07255	0.0
K07254	0.0
K05372	1.0
K05373	1.0
K05370	0.0
K05371	0.0
K05374	1.0
K05375	1.0
K09970	1.0
K09971	1.0
K09972	5.0
K09973	95.0
K09974	97.0
K09975	2.0
K09976	2913.0
K09978	2.0
K09979	479.0
K11261	2515.0
K11260	0.0
K11263	0.0
K11264	1.0
K10793	84.0
K10796	85.0
K10797	1286.0
K10794	0.0
K10795	84.0
K00700	11998.0
K00701	0.0
K10798	0.0
K00703	10177.0
K00705	11082.0
K09828	0.0
K10133	0.0
K13053	2.0
K03192	95.0
K00964	0.0
K00965	8308.0
K00966	1768.0
K00960	0.0
K00961	0.0
K00962	8981.0
K00963	4752.0
K00969	11658.0
K12681	0.0
K02703	0.0
K08364	0.0
K08365	1.0
K02706	0.0
K08363	0.0
K08361	1.0
K02708	0.0
K02709	0.0
K08368	15.0
K08369	17.0
K01615	1084.0
K01617	0.0
K01616	0.0
K01611	2005.0
K01610	5514.0
K01613	2977.0
K01612	0.0
K01619	10404.0
K01618	0.0
K02834	9992.0
K02835	9992.0
K05281	0.0
K03619	0.0
K03618	0.0
K03617	6455.0
K03616	133.0
K03615	6312.0
K03614	5750.0
K03613	6209.0
K03612	6078.0
K03611	2.0
K03610	5990.0
K09705	56.0
K09704	3016.0
K09701	96.0
K09700	10.0
K09709	0.0
K06391	1805.0
K06390	5894.0
K06393	5834.0
K06392	4566.0
K06395	1216.0
K06394	4680.0
K06397	5174.0
K06396	5057.0
K06399	5321.0
K06398	6010.0
K06435	0.0
K11078	0.0
K11079	0.0
K11074	2.0
K11075	2.0
K11076	2.0
K11077	0.0
K11070	8693.0
K11071	8700.0
K11072	10638.0
K11073	4.0
K06935	0.0
K06934	585.0
K06937	100.0
K06936	529.0
K06931	0.0
K06930	0.0
K06933	0.0
K06932	0.0
K06939	0.0
K06938	3.0
K13381	0.0
K05916	96.0
K05917	0.0
K05914	0.0
K05915	0.0
K05912	0.0
K05913	0.0
K05910	49.0
K05911	0.0
K05918	0.0
K05919	5559.0
K00392	0.0
K00390	221.0
K00397	0.0
K00395	0.0
K00394	684.0
K01884	0.0
K00399	0.0
K01886	6137.0
K01376	11.0
K01372	5195.0
K09149	0.0
K09148	0.0
K01225	46.0
K09145	1327.0
K09144	1327.0
K09147	0.0
K09146	0.0
K09141	14.0
K09140	0.0
K09143	0.0
K09142	0.0
K05709	0.0
K05708	0.0
K05879	5742.0
K05878	3613.0
K05875	0.0
K05874	1.0
K05877	1.0
K05876	0.0
K05873	0.0
K00579	0.0
K00578	0.0
K00577	0.0
K00575	5688.0
K00574	4361.0
K00573	109.0
K00571	8990.0
K00570	0.0
K01118	7626.0
K01119	2591.0
K01157	0.0
K01112	1.0
K01113	385.0
K04477	5500.0
K01114	0.0
K01115	0.0
K08087	0.0
K01315	0.0
K08085	1.0
K08084	1.0
K08083	1.0
K08082	0.0
K08081	0.0
K08080	0.0
K01152	10.0
K01401	0.0
K09826	0.0
K06344	0.0
K06345	0.0
K09822	94.0
K06343	0.0
K10938	0.0
K06341	0.0
K10934	0.0
K10935	0.0
K10932	0.0
K11052	0.0
K10930	0.0
K06349	0.0
K11053	0.0
K10754	0.0
K01755	11125.0
K10200	686.0
K02132	0.0
K02137	0.0
K03840	1.0
K03841	15.0
K13028	0.0
K13799	0.0
K13798	0.0
K13795	1.0
K13794	1.0
K13021	0.0
K13792	0.0
K13791	0.0
K13790	0.0
K12268	1.0
K12269	1.0
K12262	3.0
K12263	0.0
K12264	1.0
K12265	1.0
K12266	2.0
K12267	7467.0
K01757	0.0
K12237	0.0
K13243	0.0
K13245	0.0
K13244	0.0
K13246	0.0
K03264	0.0
K03265	0.0
K03263	0.0
K03268	0.0
K03269	874.0
K12415	0.0
K10211	1.0
K09918	2.0
K09919	1.0
K06720	0.0
K09913	3.0
K09910	1.0
K09911	1.0
K09916	2.0
K09917	1.0
K06726	3398.0
K09915	96.0
K11535	3.0
K11534	137.0
K11537	489.0
K11531	1.0
K11533	0.0
K11532	0.0
K11249	128.0
K11539	0.0
K00762	12145.0
K00763	9124.0
K00760	12004.0
K00761	9895.0
K00766	7885.0
K00767	4761.0
K00764	12163.0
K00765	9013.0
K00768	5164.0
K00769	1.0
K11059	0.0
K00186	0.0
K00187	0.0
K00184	1848.0
K00185	674.0
K00183	1309.0
K00180	5251.0
K00188	0.0
K00189	0.0
K10110	5458.0
K10111	2.0
K10112	8968.0
K10113	0.0
K10114	0.0
K10115	0.0
K10116	0.0
K10117	9158.0
K10118	13143.0
K10119	10802.0
K04641	10.0
K04643	0.0
K04642	0.0
K13282	20.0
K00988	0.0
K00989	990.0
K00986	906.0
K00984	1328.0
K00985	0.0
K00982	15.0
K00983	2745.0
K00980	2997.0
K00981	10087.0
K01585	890.0
K01584	0.0
K01586	12965.0
K13498	3.0
K01580	3728.0
K01583	1247.0
K01582	2355.0
K13497	1426.0
K01589	3767.0
K01588	9981.0
K14941	1.0
K08347	1.0
K08348	1.0
K02720	0.0
K14949	0.0
K02723	0.0
K03459	0.0
K03458	7774.0
K03455	1654.0
K03457	375.0
K03451	966.0
K03981	2.0
K03980	1678.0
K02614	2196.0
K01639	5242.0
K01638	2.0
K01637	2.0
K01636	736.0
K01635	131.0
K01634	0.0
K01633	3654.0
K01632	468.0
K01631	2.0
K01630	232.0
K02615	1.0
K02588	2195.0
K02589	2440.0
K02858	2.0
K02859	484.0
K14051	0.0
K14053	0.0
K14052	1.0
K02852	292.0
K02853	1.0
K02850	0.0
K02851	1.0
K14059	1342.0
K14058	2.0
K02586	1140.0
K02587	1173.0
K03679	0.0
K03671	18619.0
K03670	96.0
K03673	3.0
K03672	2.0
K03675	1.0
K03674	1.0
K03677	0.0
K03676	12.0
K09761	9444.0
K09760	3835.0
K09763	0.0
K09762	8707.0
K09765	8667.0
K09764	1137.0
K09767	2007.0
K06006	1.0
K09769	2311.0
K09768	3357.0
K10353	0.0
K03187	1959.0
K03186	1984.0
K03185	2.0
K03184	1.0
K03183	10735.0
K03182	1894.0
K03181	2.0
K03189	1959.0
K03188	1959.0
K02715	0.0
K12455	0.0
K12454	95.0
K12453	0.0
K12452	259.0
K12451	0.0
K07358	0.0
K07356	0.0
K07357	3.0
K07354	0.0
K07355	0.0
K07352	0.0
K07353	0.0
K07350	2.0
K07351	2.0
K06919	6649.0
K06918	1.0
K06917	576.0
K06916	16.0
K06915	2299.0
K06914	0.0
K06913	0.0
K06912	0.0
K06911	1492.0
K06910	1689.0
K08986	65.0
K08987	4807.0
K08984	95.0
K08985	1.0
K08982	593.0
K08983	1.0
K08980	0.0
K08981	291.0
K08988	0.0
K08989	0.0
K02252	0.0
K05934	4036.0
K05936	4210.0
K05937	1.0
K02253	0.0
K05939	191.0
K00378	7390.0
K00375	5088.0
K00374	5.0
K00376	0.0
K00371	5.0
K00370	5.0
K00373	5.0
K00372	95.0
K01358	13347.0
K09166	94.0
K09165	1.0
K09164	0.0
K09163	2282.0
K09162	94.0
K09161	1.0
K09160	2.0
K01354	96.0
K01355	0.0
K01356	8351.0
K05601	9.0
K05851	2.0
K03807	2.0
K05606	1328.0
K02927	0.0
K05974	0.0
K03805	1.0
K05976	0.0
K00519	0.0
K00518	0.0
K03800	6151.0
K00511	0.0
K00510	0.0
K03801	780.0
K00515	0.0
K00514	0.0
K00517	1.0
K05971	0.0
K03154	3502.0
K11147	0.0
K05581	0.0
K05580	0.0
K05583	0.0
K05582	0.0
K05585	0.0
K05584	0.0
K05587	0.0
K05586	0.0
K05589	15.0
K03150	7077.0
K03623	1.0
K03152	8364.0
K14200	0.0
K14201	0.0
K14202	0.0
K03621	9664.0
K14204	0.0
K14205	1104.0
K01134	1327.0
K01135	10.0
K01136	479.0
K01137	94.0
K01130	2089.0
K01132	0.0
K01133	1509.0
K01138	3335.0
K01139	506.0
K02113	8150.0
K02112	8988.0
K02111	8326.0
K02446	655.0
K02117	6402.0
K02116	1375.0
K02115	8989.0
K02114	8982.0
K02119	5375.0
K02118	7067.0
K02448	0.0
K01036	3.0
K03212	1.0
K13007	1.0
K13006	1.0
K13005	0.0
K13004	1334.0
K13001	0.0
K06404	2805.0
K01032	1.0
K06951	540.0
K03862	1.0
K03863	1.0
K06406	6010.0
K06957	1.0
K05020	615.0
K06400	4031.0
K06403	2975.0
K06954	1.0
K10814	0.0
K10817	0.0
K10816	0.0
K07136	1.0
K03242	0.0
K03243	0.0
K12202	0.0
K12203	0.0
K12206	0.0
K12207	0.0
K12204	0.0
K12205	0.0
K12208	0.0
K12209	0.0
K13919	466.0
K13918	1.0
K06214	0.0
K06215	4428.0
K09936	5239.0
K06217	9911.0
K09930	95.0
K09931	14.0
K09932	96.0
K06213	5453.0
K09938	1.0
K09939	487.0
K11517	0.0
K06337	0.0
K13301	1.0
K00748	878.0
K00745	2129.0
K00743	0.0
K07165	97.0
K07164	1716.0
K07167	0.0
K07166	8790.0
K07161	549.0
K07160	612.0
K07163	0.0
K07162	111.0
K07169	0.0
K07168	1.0
K06336	0.0
K01839	7272.0
K01838	3592.0
K01835	2262.0
K01834	33540.0
K01837	0.0
K01830	0.0
K00608	0.0
K02632	0.0
K02630	0.0
K02631	0.0
K08322	92.0
K08323	194.0
K08320	1.0
K08321	522.0
K08326	0.0
K08324	1.0
K08325	780.0
K01659	1.0
K01658	7737.0
K02637	0.0
K01653	10749.0
K01652	18843.0
K01655	0.0
K01654	3439.0
K01657	7741.0
K02874	9898.0
K02875	0.0
K02876	9873.0
K02877	0.0
K02871	9834.0
K02873	0.0
K02878	9992.0
K02879	9992.0
K14070	0.0
K09749	5499.0
K09748	9776.0
K06023	16647.0
K09742	0.0
K09741	0.0
K09740	146.0
K09747	9119.0
K09746	0.0
K09745	0.0
K06024	9094.0
K03477	1.0
K03476	698.0
K03475	4637.0
K03474	888.0
K03473	780.0
K03472	2.0
K03471	2524.0
K03470	9474.0
K03478	1334.0
K02304	7177.0
K02305	0.0
K02302	668.0
K02303	14.0
K02300	1.0
K02301	96.0
K03653	0.0
K03652	878.0
K03651	2.0
K03650	9712.0
K03657	20025.0
K03656	2.0
K03655	14020.0
K03654	10123.0
K03658	1329.0
K12439	0.0
K12431	0.0
K12430	0.0
K12433	0.0
K12432	0.0
K12435	0.0
K12434	0.0
K12437	0.0
K12436	0.0
K06979	2187.0
K06978	2826.0
K06971	1154.0
K06970	2.0
K06973	6511.0
K06972	4503.0
K06975	4041.0
K06974	0.0
K06977	49.0
K06976	1352.0
K07082	9230.0
K07083	491.0
K07080	2690.0
K07081	499.0
K07086	0.0
K07087	0.0
K07084	80.0
K07085	1868.0
K07088	13811.0
K07089	5164.0
K01317	0.0
K11162	0.0
K11163	0.0
K11161	0.0
K11168	0.0
K00356	78.0
K00355	3.0
K00354	0.0
K00353	0.0
K00351	784.0
K00350	785.0
K05952	2.0
K05953	0.0
K05951	14.0
K05956	0.0
K05957	0.0
K00358	110.0
K00689	2136.0
K00688	14609.0
K00681	558.0
K00680	22027.0
K00683	0.0
K00685	95.0
K00684	96.0
K00687	2194.0
K00686	0.0
K05831	0.0
K05830	0.0
K05833	6130.0
K05832	5440.0
K05834	2.0
K05837	9806.0
K05836	3.0
K05839	1.0
K05838	2.0
K07677	1.0
K00533	2816.0
K00532	2.0
K00531	0.0
K00530	0.0
K00537	19817.0
K00536	0.0
K00535	0.0
K00534	0.0
K00539	0.0
K00538	0.0
K11029	0.0
K14260	5382.0
K14261	2.0
K14266	0.0
K14267	1.0
K14268	1.0
K14269	1.0
K01337	0.0
K01338	7749.0
K02683	0.0
K02682	1.0
K02681	1.0
K02680	1.0
K02687	9456.0
K02686	1.0
K02685	0.0
K02689	0.0
K02688	7.0
K00824	1588.0
K00827	0.0
K00826	9939.0
K00821	13806.0
K00820	10784.0
K00823	1003.0
K00822	1.0
K00829	0.0
K00828	0.0
K01488	3652.0
K01489	9113.0
K01484	2.0
K01485	1699.0
K01486	5232.0
K01487	1623.0
K01480	5984.0
K01481	0.0
K01482	291.0
K01483	1.0
K02469	15021.0
K02468	1.0
K02466	3.0
K02465	2.0
K02464	3.0
K02463	2.0
K02462	3.0
K02461	3.0
K02460	16.0
K08969	547.0
K13061	0.0
K13060	0.0
K13063	0.0
K13062	0.0
K13069	2.0
K08964	1.0
K06363	0.0
K03079	1018.0
K06342	0.0
K03078	1.0
K13289	0.0
K13288	2.0
K13285	0.0
K13287	0.0
K13286	0.0
K13281	597.0
K13280	3096.0
K13283	1.0
K00054	2678.0
K04496	0.0
K05369	0.0
K05368	3.0
K03228	95.0
K03229	95.0
K00052	6872.0
K03222	95.0
K03223	94.0
K03220	0.0
K03221	0.0
K03226	95.0
K03227	95.0
K03224	95.0
K03225	1.0
K09482	0.0
K09483	0.0
K13836	0.0
K12228	0.0
K05360	0.0
K12224	0.0
K12225	0.0
K12226	0.0
K12227	0.0
K12220	0.0
K05363	2235.0
K12222	0.0
K12223	0.0
K08681	4677.0
K08680	2731.0
K08683	0.0
K08682	1.0
K08685	0.0
K08684	0.0
K08687	0.0
K08686	0.0
K11755	11872.0
K11754	22522.0
K11751	3.0
K11750	1.0
K11753	19010.0
K11752	10337.0
K02407	3146.0
K13938	3.0
K13936	1.0
K13935	2.0
K02406	8898.0
K13933	1.0
K13932	2.0
K13931	2.0
K13930	1.0
K12088	0.0
K12081	0.0
K12082	0.0
K12083	0.0
K12084	0.0
K12086	0.0
K12087	0.0
K09611	0.0
K09612	1.0
K04940	0.0
K10085	0.0
K05394	0.0
K05395	0.0
K06340	0.0
K13043	778.0
K07149	2393.0
K07148	584.0
K07147	109.0
K07146	2207.0
K07145	7.0
K07144	0.0
K07143	0.0
K07142	0.0
K07141	1626.0
K07140	2.0
K10156	0.0
K10150	0.0
K10620	0.0
K10621	0.0
K14028	0.0
K14029	0.0
K01817	7708.0
K01816	386.0
K01815	2436.0
K01814	8798.0
K01813	2639.0
K01812	7964.0
K01811	10360.0
K01810	10081.0
K01819	130.0
K01818	1216.0
K14580	0.0
K05379	0.0
K08304	1.0
K08305	16.0
K08306	15.0
K08307	794.0
K08300	2.0
K08301	5220.0
K08302	1235.0
K08303	15639.0
K08308	1.0
K08309	1981.0
K14671	0.0
K14670	0.0
K14673	0.0
K14672	0.0
K01673	1055.0
K01672	0.0
K01671	0.0
K01677	6295.0
K01676	809.0
K01674	52.0
K01679	280.0
K01678	5977.0
K02899	9883.0
K02896	0.0
K02897	1517.0
K02895	9989.0
K02892	9992.0
K02890	9992.0
K10811	0.0
K02096	0.0
K02097	0.0
K02094	0.0
K02095	0.0
K02092	0.0
K02093	0.0
K02099	7240.0
K03411	4990.0
K03410	5109.0
K03413	7461.0
K03412	2249.0
K03415	1061.0
K03414	14.0
K03417	1.0
K03416	0.0
K03418	0.0
K05376	0.0
K02320	0.0
K02322	0.0
K02323	0.0
K05377	0.0
K13542	7175.0
K13543	0.0
K13540	0.0
K13541	1.0
K12145	0.0
K12144	0.0
K12147	1.0
K12410	8204.0
K12141	1036.0
K12140	1036.0
K12143	290.0
K12142	0.0
K12149	1.0
K12148	1.0
K07312	2.0
K07313	597.0
K07310	290.0
K07311	5.0
K07316	706.0
K07317	0.0
K07314	0.0
K07315	534.0
K07318	397.0
K07319	2588.0
K03936	0.0
K03425	1.0
K03426	4329.0
K03427	10008.0
K03420	0.0
K03421	0.0
K03422	0.0
K03423	14.0
K03756	1.0
K03757	1.0
K03206	0.0
K03755	0.0
K11144	4018.0
K11145	8731.0
K05972	0.0
K05973	0.0
K03752	176.0
K05978	0.0
K05979	840.0
K03753	234.0
K00331	1146.0
K00330	1146.0
K00333	656.0
K00332	656.0
K00335	6662.0
K00334	7298.0
K00337	1146.0
K00336	8765.0
K00339	1146.0
K00338	1136.0
K03751	0.0
K06953	0.0
K06952	7.0
K06407	6019.0
K06950	21256.0
K10819	72.0
K06956	207.0
K06955	1.0
K06402	1306.0
K10815	0.0
K06959	9412.0
K06958	9037.0
K06409	11251.0
K06408	2699.0
K09129	0.0
K09128	653.0
K09123	480.0
K09122	0.0
K09121	3790.0
K09120	0.0
K09127	0.0
K09126	529.0
K09125	314.0
K09124	540.0
K01233	0.0
K05819	1.0
K05818	1.0
K01896	0.0
K05813	6191.0
K05812	2.0
K05811	1.0
K05810	5390.0
K05817	0.0
K05816	4.0
K05815	2119.0
K05814	1186.0
K01894	96.0
K01892	10006.0
K01234	3131.0
K01144	2743.0
K01146	1.0
K01141	2.0
K01416	0.0
K11434	0.0
K01415	0.0
K06354	0.0
K01414	109.0
K09836	0.0
K01318	0.0
K01319	0.0
K01312	0.0
K06350	0.0
K02669	5912.0
K02668	14.0
K02665	14.0
K02664	563.0
K02667	14.0
K02666	14.0
K02661	0.0
K02660	14.0
K02663	25.0
K02662	1818.0
K00809	0.0
K00808	0.0
K00806	10463.0
K00805	13088.0
K00804	0.0
K00803	74.0
K00802	0.0
K00801	94.0
K00800	8109.0
K10921	0.0
K02409	3405.0
K02408	5124.0
K02401	4450.0
K02400	5005.0
K02403	0.0
K02402	0.0
K02405	5143.0
K05364	3829.0
K05367	874.0
K05366	19448.0
K10210	1.0
K10216	0.0
K13049	1327.0
K13048	0.0
K13739	0.0
K10215	0.0
K06122	0.0
K13735	0.0
K13734	0.0
K13041	1.0
K13040	1.0
K13731	0.0
K13730	1.0
K13733	0.0
K13732	0.0
K04516	2924.0
K03204	1.0
K03205	17855.0
K03207	0.0
K03200	1.0
K03201	1.0
K03202	0.0
K03203	1.0
K03208	0.0
K03758	4875.0
K03759	0.0
K09469	0.0
K09461	0.0
K06204	16.0
K00178	0.0
K13950	0.0
K13953	2656.0
K13955	0.0
K13954	997.0
K10920	0.0
K06324	0.0
K11777	459.0
K11779	0.0
K11778	0.0
K06325	0.0
K12600	0.0
K07432	0.0
K07430	0.0
K06326	0.0
K07128	0.0
K07121	2.0
K07120	13.0
K07123	94.0
K07122	1.0
K07125	0.0
K07124	8526.0
K07127	97.0
K07126	2542.0
K01870	9992.0
K01873	11319.0
K01872	9989.0
K01875	10049.0
K01874	11622.0
K01876	10521.0
K01879	3534.0
K01878	3534.0
K06321	0.0
K00476	0.0
K00477	0.0
K00474	0.0
K00472	0.0
K00470	0.0
K00471	1.0
K00478	0.0
K00479	1.0
K04775	1.0
K04774	2.0
K04777	0.0
K04776	0.0
K04771	95.0
K04770	1.0
K04773	1373.0
K04772	95.0
K04779	0.0
K04778	0.0
K14657	0.0
K14656	0.0
K14654	0.0
K14653	0.0
K14652	10860.0
K14659	0.0
K14658	0.0
K14386	0.0
K09926	1.0
K01699	7.0
K01698	2861.0
K01695	7948.0
K01697	1.0
K01696	8115.0
K01690	2.0
K01693	8559.0
K01692	1887.0
K07227	0.0
K03439	9141.0
K03438	12619.0
K13380	0.0
K03928	473.0
K03925	6830.0
K03924	7136.0
K03431	10340.0
K03926	95.0
K03437	9698.0
K03436	11134.0
K03435	3.0
K03434	0.0
K02348	3086.0
K02342	5439.0
K02343	8835.0
K02340	9720.0
K02341	9982.0
K02346	12669.0
K02347	643.0
K02344	1.0
K02345	1.0
K03697	4083.0
K03696	9952.0
K03695	9960.0
K03694	2.0
K03693	2197.0
K03692	0.0
K03690	2.0
K03699	9010.0
K03698	7359.0
K13566	0.0
K12164	0.0
K07338	1.0
K07339	1068.0
K07334	605.0
K07335	9463.0
K07336	96.0
K07337	1.0
K07330	0.0
K07331	0.0
K07332	0.0
K07333	0.0
K09695	94.0
K09694	94.0
K09697	995.0
K09696	949.0
K09691	6429.0
K09690	4971.0
K09693	2608.0
K09692	2521.0
K09699	46.0
K09698	3369.0
K07590	868.0
K07591	0.0
K07592	0.0
K05998	0.0
K05999	0.0
K05996	0.0
K05997	1.0
K05994	0.0
K05995	2051.0
K05993	6485.0
K05991	0.0
K10837	0.0
K00319	0.0
K00318	304.0
K00648	11423.0
K02545	0.0
K00645	10966.0
K00311	1.0
K00646	0.0
K00317	0.0
K00316	0.0
K00643	0.0
K00314	0.0
K02547	555.0
K06429	0.0
K06428	0.0
K06427	0.0
K02812	1.0
K06425	550.0
K06424	0.0
K06423	1124.0
K06422	0.0
K06421	529.0
K02813	1.0
K02930	0.0
K03815	1.0
K05612	0.0
K03367	2685.0
K03366	6885.0
K03812	2.0
K03635	113.0
K03634	15.0
K03631	9248.0
K05969	0.0
K03630	10281.0
K03633	1.0
K03632	15.0
K01998	6410.0
K01999	6761.0
K01992	35110.0
K01993	2373.0
K01990	47677.0
K01991	2422.0
K01996	6996.0
K01997	7004.0
K01994	116.0
K01995	7611.0
K03148	629.0
K03639	2919.0
K05692	0.0
K03638	6.0
K00869	2678.0
K00868	8817.0
K00861	0.0
K00860	523.0
K00863	2778.0
K00862	0.0
K00865	4740.0
K00864	11369.0
K00867	2679.0
K00866	0.0
K01192	7021.0
K01190	17479.0
K01191	11080.0
K01197	828.0
K01194	2.0
K01195	2691.0
K01198	4135.0
K01199	0.0
K00656	17418.0
K00657	4671.0
K00306	0.0
K14591	1.0
K00300	0.0
K00653	0.0
K13715	0.0
K13713	0.0
K00650	0.0
K00651	9190.0
K14596	0.0
K02647	11506.0
K14598	0.0
K02643	0.0
K02642	0.0
K02641	0.0
K02640	0.0
K03594	1469.0
K03595	9896.0
K03596	9873.0
K03597	2.0
K03590	3602.0
K03591	1.0
K03592	890.0
K03593	875.0
K03598	15.0
K03599	2.0
K01736	9437.0
K01737	1781.0
K01734	8964.0
K01735	7911.0
K01732	0.0
K01733	10104.0
K01730	1329.0
K01731	1.0
K06049	0.0
K01738	15480.0
K01739	2242.0
K11809	0.0
K05343	527.0
K02422	6077.0
K02421	4451.0
K05340	2965.0
K02427	15.0
K05346	407.0
K02425	0.0
K02424	2.0
K05349	23113.0
K02428	1168.0
K03770	888.0
K03771	1178.0
K03772	582.0
K03773	585.0
K03774	596.0
K03775	780.0
K03776	3.0
K03777	2.0
K03778	4645.0
K03779	682.0
K09722	0.0
K08174	0.0
K14114	0.0
K13979	96.0
K13237	0.0
K14440	0.0
K09992	1423.0
K09990	0.0
K09991	0.0
K09996	1.0
K09997	1.0
K09994	0.0
K14110	0.0
K09998	1.0
K09999	1.0
K14111	0.0
K14113	0.0
K14449	0.0
K10213	4.0
K14118	0.0
K11711	246.0
K11710	0.0
K11712	474.0
K11717	13347.0
K11719	2.0
K06857	0.0
K10440	11938.0
K10441	10648.0
K07103	0.0
K07102	95.0
K07101	0.0
K07100	0.0
K07107	6243.0
K07106	3761.0
K07105	3816.0
K07456	9513.0
K07459	4.0
K07458	766.0
K07109	488.0
K07108	0.0
K10198	0.0
K10199	0.0
K10190	6402.0
K10191	0.0
K10192	952.0
K10193	182.0
K10194	261.0
K10195	1.0
K10196	0.0
K10197	0.0
K15013	0.0
K01858	426.0
K15016	0.0
K15017	0.0
K01853	0.0
K01852	0.0
K01851	0.0
K01850	589.0
K01857	1.0
K01856	0.0
K01854	9310.0
K07539	0.0
K08478	0.0
K08479	0.0
K08476	0.0
K08477	0.0
K08475	0.0
K00450	4.0
K00451	1.0
K00452	0.0
K00453	0.0
K00455	1.0
K00456	0.0
K00457	2.0
K00106	0.0
K00459	16.0
K00104	1712.0
K00105	50.0
K00102	0.0
K00103	0.0
K00100	18771.0
K00101	2.0
K01509	0.0
K04759	15882.0
K04758	19905.0
K04757	608.0
K01504	0.0
K04755	2.0
K04754	3.0
K04753	48.0
K04752	2.0
K04751	6989.0
K01502	94.0
K14631	0.0
K05359	0.0
K14632	0.0
K07536	0.0
K12080	0.0
K02364	1.0
K12369	292.0
K02361	292.0
K02362	2.0
K02363	2.0
K13509	0.0
K13503	0.0
K13500	0.0
K12109	0.0
K12108	0.0
K12101	0.0
K12100	0.0
K12103	0.0
K12102	0.0
K12105	0.0
K12104	0.0
K12107	0.0
K12106	0.0
K11023	0.0
K03014	0.0
K08906	0.0
K08904	0.0
K08900	0.0
K06223	5373.0
K06199	3789.0
K06198	2677.0
K06197	1.0
K06196	4178.0
K06194	780.0
K06193	2832.0
K06192	96.0
K06191	2669.0
K06190	1.0
K11104	2015.0
K11105	2630.0
K11106	1.0
K11107	1.0
K11102	14.0
K11103	95.0
K07862	397.0
K00666	3151.0
K00663	0.0
K00662	1394.0
K00661	11478.0
K00660	94.0
K06997	9421.0
K06996	96.0
K06995	2.0
K10852	182.0
K06993	0.0
K06992	1.0
K06991	0.0
K06990	22.0
K11050	0.0
K06999	2321.0
K06998	4299.0
K05338	51.0
K11051	0.0
K06441	0.0
K06440	0.0
K06443	0.0
K06442	9176.0
K06445	2.0
K06447	2.0
K06446	290.0
K06309	0.0
K05686	0.0
K02655	1.0
K07392	0.0
K00595	7303.0
K00594	0.0
K00596	0.0
K00599	25409.0
K00598	530.0
K02657	1.0
K07642	1.0
K07643	1.0
K07396	2.0
K07397	1027.0
K07394	1.0
K07395	1.0
K04102	0.0
K04103	2.0
K04100	0.0
K04101	0.0
K04107	0.0
K04105	0.0
K04108	0.0
K04109	0.0
K07716	0.0
K07717	196.0
K07714	94.0
K07715	15.0
K07712	123.0
K07713	793.0
K07710	9.0
K07711	1.0
K07718	25456.0
K07719	210.0
K00843	0.0
K00842	0.0
K00841	2690.0
K00840	1.0
K00847	10435.0
K00846	0.0
K00845	16019.0
K00844	397.0
K00849	9190.0
K00848	3293.0
K06302	0.0
K13771	109.0
K13770	564.0
K13772	0.0
K13775	1.0
K13774	1.0
K13777	1.0
K13776	1.0
K13779	1.0
K13778	1.0
K02621	3787.0
K02992	9989.0
K02623	0.0
K08286	0.0
K08281	100.0
K02996	9321.0
K02995	0.0
K02994	9992.0
K02629	0.0
K02628	0.0
K08289	874.0
K08288	0.0
K03578	96.0
K03579	96.0
K03576	96.0
K03577	1337.0
K03574	17530.0
K03575	5907.0
K03572	9619.0
K03573	1.0
K03570	9887.0
K03571	8285.0
K01710	11967.0
K01711	3519.0
K01712	1000.0
K01713	0.0
K01714	16992.0
K01715	3205.0
K01716	2.0
K01718	0.0
K01719	784.0
K03081	64.0
K02199	2.0
K02198	306.0
K14170	11345.0
K02193	2.0
K02192	400.0
K02191	18.0
K02190	4643.0
K02197	306.0
K02196	2.0
K02195	306.0
K02194	306.0
K03718	1061.0
K03719	2932.0
K03712	9656.0
K03713	2663.0
K03710	11905.0
K03711	11794.0
K03716	3393.0
K03717	96.0
K03715	540.0
K07129	0.0
K00045	1.0
K13995	0.0
K13994	0.0
K13991	0.0
K13990	974.0
K13993	3697.0
K13992	0.0
K06298	3015.0
K06299	0.0
K06294	0.0
K06295	3793.0
K06296	1694.0
K06297	586.0
K06290	0.0
K06291	0.0
K06292	0.0
K06293	0.0
K12743	0.0
K00248	4160.0
K06426	116.0
K11739	0.0
K11738	1.0
K11733	1.0
K11732	1.0
K11731	1.0
K11737	1.0
K11736	1.0
K11735	0.0
K11734	1.0
K06870	0.0
K06871	11264.0
K06872	6547.0
K06873	0.0
K06874	0.0
K06875	0.0
K06876	94.0
K06877	1881.0
K06878	2877.0
K06879	2.0
K07478	11796.0
K12645	0.0
K07479	1.0
K07473	6941.0
K07472	0.0
K07471	0.0
K07470	1.0
K07477	0.0
K07476	0.0
K07474	4851.0
K15038	0.0
K15039	0.0
K15034	2.0
K15036	0.0
K15037	0.0
K08738	0.0
K06420	0.0
K00128	2665.0
K00129	0.0
K00438	0.0
K00432	2893.0
K00433	3605.0
K00122	0.0
K00123	1576.0
K00124	1389.0
K00125	0.0
K00126	1.0
K00127	841.0
K08973	1.0
K14348	1.0
K14347	0.0
K14340	0.0
K08972	1375.0
K01525	2.0
K01524	10194.0
K01523	1740.0
K01521	1.0
K01520	15506.0
K01529	7512.0
K08977	0.0
K03969	351.0
K08929	0.0
K02388	5124.0
K02389	4949.0
K02386	15.0
K02387	5124.0
K02384	0.0
K02385	3911.0
K02382	0.0
K02380	550.0
K02381	2.0
K05386	0.0
K13524	0.0
K13525	0.0
K13527	0.0
K13520	0.0
K13522	0.0
K13529	94.0
K03385	581.0
K03384	0.0
K03387	2451.0
K03386	5419.0
K03381	0.0
K03380	0.0
K03383	0.0
K03382	754.0
K03389	1875.0
K03388	1615.0
K05356	0.0
K12344	778.0
K12343	0.0
K12342	0.0
K12341	0.0
K12340	1076.0
K02430	3.0
K12349	0.0
K05351	0.0
K11694	0.0
K11695	0.0
K11690	3670.0
K05352	0.0
K11693	0.0
K08928	0.0
K03433	0.0
K13832	0.0
K03039	0.0
K03432	0.0
K06607	0.0
K06606	401.0
K06605	4.0
K03430	1891.0
K06603	1140.0
K06602	0.0
K06601	0.0
K06600	0.0
K05358	2.0
K06609	1.0
K06608	84.0
K03923	2.0
K03922	0.0
K11472	1.0
K11473	666.0
K11474	1.0
K11475	0.0
K11476	0.0
K11477	2.0
K00601	0.0
K00600	9875.0
K00603	545.0
K03746	2.0
K00605	3053.0
K00604	9992.0
K00607	0.0
K00606	2840.0
K00609	9205.0
K03741	4431.0
K03740	2686.0
K03743	1059.0
K10873	0.0
K03214	1.0
K14068	0.0
K13317	0.0
K06360	0.0
K14069	0.0
K08078	0.0
K09650	0.0
K06361	0.0
K07802	0.0
K07803	1.0
K07800	0.0
K07801	0.0
K07806	1.0
K07807	0.0
K07804	0.0
K07805	0.0
K06362	0.0
K01172	0.0
K10257	0.0
K10255	105.0
K10254	7426.0
K10253	0.0
K10918	0.0
K04128	0.0
K01958	4190.0
K01959	1.0
K01956	9881.0
K01957	0.0
K04126	0.0
K04127	0.0
K01952	15878.0
K01953	14133.0
K01950	7695.0
K01951	12023.0
K07730	0.0
K07731	0.0
K07732	0.0
K07733	3.0
K07734	1.0
K07735	387.0
K07736	6505.0
K07737	13417.0
K07738	8502.0
K07739	290.0
K06365	0.0
K06366	0.0
K06367	0.0
K10910	0.0
K10911	0.0
K04382	0.0
K10775	0.0
K02609	1.0
K02979	0.0
K02978	0.0
K06368	0.0
K02975	0.0
K02974	0.0
K02977	0.0
K02976	0.0
K03558	307.0
K03559	1467.0
K03550	9538.0
K03551	10002.0
K03552	0.0
K03553	11320.0
K03554	2.0
K03555	9607.0
K03556	2166.0
K03557	2.0
K01778	7528.0
K01779	3775.0
K06369	0.0
K01772	2908.0
K01770	7151.0
K01771	0.0
K01776	9729.0
K01777	84.0
K01774	0.0
K01775	12584.0
K05385	0.0
K05384	0.0
K05383	0.0
K05382	0.0
K05381	0.0
K08159	2.0
K14153	552.0
K14154	0.0
K14155	7577.0
K08152	4259.0
K08156	2957.0
K08076	0.0
K12809	0.0
K05297	10.0
K03734	14207.0
K03735	404.0
K03736	404.0
K03737	9655.0
K03731	0.0
K03732	2.0
K03733	2046.0
K03738	1098.0
K03739	2685.0
K08139	0.0
K06994	11.0
K12660	1.0
K12661	1.0
K07450	0.0
K08719	0.0
K08717	1.0
K08715	0.0
K08714	0.0
K08713	0.0
K08710	0.0
K11311	0.0
K11312	542.0
K00141	0.0
K00146	1.0
K00411	1.0
K00412	1.0
K00145	17933.0
K00148	1.0
K14367	0.0
K14366	0.0
K08954	0.0
K08384	8764.0
K14369	0.0
K14368	0.0
K14091	1327.0
K14090	1618.0
K14093	0.0
K14092	0.0
K14095	0.0
K14094	0.0
K14097	0.0
K14096	0.0
K14099	0.0
K14098	0.0
K02848	1.0
K01541	0.0
K04712	0.0
K04711	0.0
K01545	0.0
K01547	3738.0
K01546	3738.0
K01548	3340.0
K04719	1.0
K04718	0.0
K02018	6253.0
K02019	2248.0
K02016	16030.0
K02017	658.0
K02014	5558.0
K02015	21956.0
K02012	4379.0
K02013	16567.0
K02010	1866.0
K02011	4199.0
K04515	0.0
K03943	0.0
K03941	14.0
K03940	0.0
K00313	1129.0
K04060	0.0
K01608	1332.0
K08942	0.0
K08943	0.0
K08940	0.0
K08941	0.0
K08946	0.0
K08947	0.0
K08944	0.0
K08945	0.0
K03059	0.0
K13811	0.0
K13812	0.0
K13815	0.0
K13816	0.0
K13818	0.0
K13819	1.0
K03053	0.0
K03052	0.0
K03055	0.0
K03054	0.0
K03057	0.0
K03056	0.0
K06222	2.0
K11418	0.0
K11410	0.0
K11415	0.0
K00622	0.0
K00621	0.0
K00620	17114.0
K00627	3555.0
K00626	6871.0
K00625	8515.0
K00624	0.0
K02805	1869.0
K02552	2814.0
K02550	0.0
K02556	4992.0
K02803	0.0
K02554	1.0
K07280	0.0
K07281	0.0
K07282	5116.0
K07283	1.0
K07284	8324.0
K07285	1.0
K07286	2.0
K08217	5113.0
K07288	1.0
K07289	2.0
K07534	0.0
K07535	2.0
K07533	5975.0
K07822	0.0
K07823	0.0
K08699	0.0
K00088	11239.0
K00087	1280.0
K00086	2465.0
K00082	487.0
K10239	0.0
K10238	0.0
K10231	492.0
K10230	1.0
K10233	0.0
K10232	0.0
K10235	0.0
K10234	0.0
K10237	0.0
K10236	0.0
K08353	0.0
K01970	0.0
K01971	1757.0
K01972	11163.0
K01973	0.0
K01974	95.0
K01975	1000.0
K01976	0.0
K07758	0.0
K05990	0.0
K07752	0.0
K07753	0.0
K07751	1.0
K13786	0.0
K07755	0.0
K07442	14.0
K08352	897.0
K07115	2.0
K07441	0.0
K07634	0.0
K07446	106.0
K07111	0.0
K07444	8877.0
K07445	0.0
K00647	14.0
K07449	0.0
K00641	586.0
K00640	12040.0
K01289	0.0
K01282	0.0
K01283	0.0
K01280	0.0
K01281	2628.0
K01286	1363.0
K01284	1557.0
K02954	10603.0
K02952	9992.0
K02950	9863.0
K00155	94.0
K02959	9888.0
K00887	0.0
K00886	0.0
K00885	1.0
K00884	1.0
K00883	204.0
K00882	6439.0
K00881	88.0
K00880	1281.0
K00053	8367.0
K14048	0.0
K01026	1414.0
K01756	9452.0
K01025	0.0
K01750	2672.0
K01023	136.0
K01752	14121.0
K01753	229.0
K14583	0.0
K01758	136.0
K01759	12716.0
K09565	0.0
K09568	0.0
K08173	1.0
K08172	1.0
K02483	1993.0
K02482	94.0
K08177	3174.0
K08176	0.0
K08175	0.0
K02486	0.0
K02489	0.0
K02488	27.0
K08178	0.0
K14138	703.0
K14136	0.0
K09713	0.0
K09714	0.0
K09715	0.0
K03532	0.0
K03533	0.0
K03530	15293.0
K03531	9324.0
K03536	9712.0
K03537	1.0
K03534	2499.0
K03535	97.0
K03538	0.0
K03539	0.0
K14451	0.0
K14450	0.0
K02225	1.0
K02224	9202.0
K02227	4564.0
K02226	5246.0
K02221	4125.0
K14107	0.0
K02229	1.0
K02228	1.0
K14106	0.0
K00441	6.0
K03288	1.0
K03289	1.0
K03284	13389.0
K03285	0.0
K03286	2.0
K03287	1384.0
K03280	0.0
K03281	1416.0
K03282	8731.0
K00440	0.0
K13677	0.0
K12790	0.0
K09639	0.0
K12688	0.0
K12689	0.0
K12686	0.0
K12687	0.0
K12684	0.0
K12685	1.0
K12682	0.0
K12683	0.0
K12680	0.0
K11889	0.0
K08884	10220.0
K11085	2239.0
K11084	1.0
K11081	1.0
K11080	0.0
K11083	1.0
K11082	1.0
K11089	94.0
K08777	0.0
K08776	0.0
K06346	8982.0
K06347	0.0
K09824	1.0
K09825	7189.0
K09823	2.0
K09820	2273.0
K10939	0.0
K10936	0.0
K10937	0.0
K10933	0.0
K06348	0.0
K09829	0.0
K11337	0.0
K11336	0.0
K11335	0.0
K11334	0.0
K11333	0.0
K11332	0.0
K11331	0.0
K11330	0.0
K00169	1338.0
K00164	96.0
K00166	46.0
K00167	46.0
K00161	3557.0
K00162	3557.0
K00163	2.0
K10689	0.0
K10680	2.0
K10681	0.0
K10682	0.0
K04083	8902.0
K04082	2.0
K04081	1.0
K04080	2.0
K04087	374.0
K04086	488.0
K04085	2.0
K04084	2.0
K04088	374.0
K01569	0.0
K01568	0.0
K01563	0.0
K01561	0.0
K01560	4466.0
K01567	2318.0
K01565	94.0
K01564	0.0
K02038	9857.0
K02039	9315.0
K02030	28774.0
K02031	26065.0
K02032	27278.0
K02033	28623.0
K02034	29821.0
K02035	35551.0
K02036	12059.0
K02037	9665.0
K05556	0.0
K13658	0.0
K13659	0.0
K13656	0.0
K13657	0.0
K13654	0.0
K13655	290.0
K13652	1331.0
K13653	9689.0
K13650	0.0
K13651	0.0
K05555	0.0
K05552	0.0
K02057	21313.0
K05550	0.0
K05551	0.0
K12308	11367.0
K12306	0.0
K03073	9224.0
K03072	1698.0
K03071	2.0
K03070	10084.0
K03077	186.0
K03076	9864.0
K03075	9212.0
K03074	1878.0
K08965	2.0
K08967	3.0
K08961	508.0
K08963	3652.0
K13873	0.0
K13876	0.0
K13874	1.0
K13875	0.0
K06139	1.0
K06138	1.0
K06135	0.0
K06134	1.0
K06137	95.0
K06136	1.0
K06131	12042.0
K06133	4036.0
K06132	2.0
K02600	9992.0
K07389	0.0
K07388	0.0
K04747	0.0
K01516	9918.0
K09977	1.0
K07518	0.0
K07519	0.0
K11437	0.0
K07512	94.0
K07516	22.0
K10212	398.0
K10747	0.0
K10217	0.0
K10219	0.0
K10218	0.0
K10748	1.0
K01912	7948.0
K01913	0.0
K01910	333.0
K01911	3112.0
K01916	2713.0
K01917	0.0
K01914	5765.0
K01915	17815.0
K01918	2707.0
K01919	916.0
K07774	2.0
K07775	2251.0
K07776	831.0
K07777	713.0
K07770	142.0
K07771	1.0
K07772	0.0
K07773	1.0
K07778	139.0
K01193	8014.0
K04340	0.0
K04341	0.0
K04342	0.0
K04343	0.0
K12986	0.0
K04691	2.0
K02931	9331.0
K02933	9982.0
K02935	9991.0
K02936	0.0
K02939	9992.0
K00205	0.0
K00204	0.0
K00207	0.0
K00206	0.0
K00201	0.0
K00200	0.0
K00203	0.0
K00202	0.0
K00209	0.0
K00208	2957.0
K01000	11269.0
K01001	0.0
K01002	754.0
K01003	5.0
K01004	1.0
K01005	5400.0
K01006	6739.0
K01007	1360.0
K01008	2254.0
K10855	0.0
K14115	0.0
K14116	0.0
K14441	6825.0
K14446	12.0
K14447	0.0
K14112	0.0
K14445	94.0
K08195	3.0
K08194	3.0
K14448	0.0
K08196	0.0
K08191	780.0
K14119	0.0
K08193	0.0
K00702	836.0
K10799	0.0
K03518	4318.0
K03519	469.0
K09719	0.0
K10856	0.0
K03516	0.0
K03517	4623.0
K02205	0.0
K02204	550.0
K02203	4516.0
K02201	0.0
K02200	2.0
K13714	0.0
K13461	0.0
K12518	1.0
K12519	1.0
K12517	1.0
K12514	0.0
K12515	0.0
K12512	0.0
K12513	0.0
K12510	6546.0
K12511	2065.0
K07183	5620.0
K07182	28.0
K07181	2709.0
K07180	586.0
K07186	1.0
K07185	4171.0
K07184	2.0
K09800	2.0
K09801	2.0
K09802	1.0
K09803	291.0
K09804	0.0
K09805	0.0
K09806	4.0
K09807	2840.0
K09808	1191.0
K09809	3.0
K10912	0.0
K10913	0.0
K10914	578.0
K10915	0.0
K10916	0.0
K10917	0.0
K11358	4167.0
K11355	0.0
K11354	0.0
K11357	0.0
K11356	0.0
K04069	23041.0
K04068	10899.0
K04065	2.0
K04064	2.0
K04067	1.0
K04066	9907.0
K04061	2997.0
K09716	1.0
K04063	2225.0
K04062	1.0
K10006	0.0
K10007	0.0
K10004	1.0
K10005	0.0
K10002	1.0
K10003	1.0
K10000	1.0
K10001	1.0
K09717	0.0
K10008	95.0
K10009	2.0
K02491	0.0
K14588	1.0
K14581	0.0
K13678	517.0
K13679	0.0
K11633	0.0
K13670	0.0
K13671	0.0
K11987	0.0
K11636	0.0
K11634	0.0
K13582	0.0
K13583	0.0
K13580	1.0
K13581	0.0
K13586	0.0
K13587	0.0
K13584	0.0
K13585	0.0
K13588	0.0
K13589	0.0
K02052	920.0
K02053	937.0
K02050	17044.0
K02051	15765.0
K02056	11443.0
K05553	0.0
K02054	920.0
K02055	919.0
K02058	3301.0
K02059	0.0
K05558	0.0
K05559	1.0
K03895	0.0
K03894	0.0
K03897	0.0
K03896	0.0
K03891	0.0
K03890	0.0
K03893	0.0
K03892	16744.0
K02423	0.0
K05342	0.0
K05341	27.0
K12989	0.0
K12988	0.0
K02420	5005.0
K12981	0.0
K12980	0.0
K12983	0.0
K12982	0.0
K12985	0.0
K12984	1.0
K12987	0.0
K02426	875.0
K13854	0.0
K03098	191.0
K13853	585.0
K03095	2678.0
K05344	0.0
K03091	25556.0
K03090	584.0
K03093	1232.0
K03092	3057.0
K06113	292.0
K09632	0.0
K02429	1367.0
K06118	0.0
K05716	0.0
K04844	2134.0
K11632	0.0
K11630	0.0
K11631	32.0
K11637	0.0
K11635	1.0
K11638	0.0
K11639	0.0
K07572	0.0
K07573	0.0
K07570	2818.0
K07571	2639.0
K07576	5106.0
K07577	0.0
K07574	8716.0
K07575	0.0
K07578	0.0
K07579	0.0
K11189	16281.0
K11184	2991.0
K11187	0.0
K11180	549.0
K11181	549.0
K11183	96.0
K10764	1.0
K10763	2.0
K10762	0.0
K01938	9441.0
K01939	10024.0
K01934	9987.0
K01935	514.0
K01937	9925.0
K01930	0.0
K01932	0.0
K01933	11215.0
K07798	292.0
K07799	96.0
K07796	0.0
K07797	0.0
K07794	137.0
K07795	7.0
K07792	292.0
K07793	2182.0
K07790	0.0
K07791	3.0
K06379	6010.0
K00968	1618.0
K06378	6061.0
K06377	0.0
K06376	0.0
K06375	0.0
K09814	0.0
K09813	0.0
K06372	0.0
K06371	0.0
K06370	0.0
K01249	0.0
K01246	3298.0
K01247	16.0
K01244	0.0
K01243	7161.0
K08919	0.0
K01241	293.0
K02919	6276.0
K02913	14365.0
K02912	0.0
K02911	9826.0
K02910	0.0
K02917	0.0
K02916	9992.0
K02915	0.0
K02914	9836.0
K00228	2.0
K00227	0.0
K00226	13934.0
K00224	0.0
K00223	0.0
K00222	0.0
K00221	0.0
K00220	0.0
K01798	0.0
K01799	219.0
K01068	0.0
K01069	1685.0
K01062	14.0
K01791	8300.0
K01792	96.0
K01061	190.0
K01066	1199.0
K01067	112.0
K01796	4.0
K01797	65.0
K05499	1559.0
K14468	0.0
K14469	0.0
K14465	0.0
K14466	0.0
K14467	0.0
K10834	0.0
K10833	0.0
K02266	0.0
K03793	0.0
K03790	659.0
K03791	1.0
K03796	1.0
K03797	8764.0
K03794	0.0
K03795	94.0
K03798	16723.0
K03799	808.0
K13448	0.0
K12538	0.0
K12539	0.0
K12530	0.0
K12531	0.0
K12532	0.0
K12533	0.0
K12534	0.0
K12535	0.0
K12536	0.0
K12537	0.0
K03136	0.0
K09790	2501.0
K09791	15.0
K09792	108.0
K09793	1421.0
K09794	16.0
K09795	0.0
K09796	1.0
K09797	1333.0
K09798	15.0
K09799	4259.0
K10972	0.0
K10973	0.0
K10977	136.0
K10974	1710.0
K10975	46.0
K10978	0.0
K10979	884.0
K06308	0.0
K00315	0.0
K09862	2.0
K06303	0.0
K09860	0.0
K09861	5582.0
K06306	1927.0
K06307	0.0
K06305	10.0
K11373	0.0
K04047	3090.0
K04046	2.0
K04045	1411.0
K04044	2.0
K04043	10989.0
K04042	9760.0
K04041	7355.0
K04040	0.0
K02700	0.0
K04049	0.0
K04048	0.0
K02707	0.0
K02704	0.0
K02705	0.0
K10020	0.0
K10021	0.0
K10022	2.0
K10023	1.0
K10024	1.0
K10025	1.0
K10026	160.0
K10027	0.0
K13612	0.0
K13613	0.0
K13611	0.0
K13614	0.0
K13615	0.0
K05794	1164.0
K05795	5310.0
K05796	116.0
K05797	0.0
K05790	1.0
K05791	94.0
K05792	231.0
K05793	94.0
K05798	2.0
K05799	7584.0
K01474	0.0
K01477	0.0
K01476	291.0
K01471	0.0
K01470	4612.0
K01473	0.0
K13039	0.0
K01479	2.0
K01478	2503.0
K05570	1483.0
K05571	1483.0
K05572	0.0
K05573	0.0
K02078	20712.0
K02079	0.0
K05576	0.0
K02074	484.0
K02075	484.0
K02076	919.0
K02077	672.0
K02071	7796.0
K02072	7763.0
K02073	12067.0
K03309	468.0
K03308	14152.0
K03305	3565.0
K03304	1.0
K03307	6698.0
K03306	3457.0
K03301	0.0
K03300	416.0
K03303	757.0
K03302	0.0
K06173	13525.0
K06175	1.0
K06174	0.0
K06177	1080.0
K06176	2.0
K06179	5566.0
K07680	9.0
K03867	0.0
K03838	0.0
K12053	0.0
K11618	3522.0
K11619	0.0
K11614	0.0
K11615	0.0
K11616	1.0
K11617	2195.0
K11610	0.0
K11611	0.0
K11960	0.0
K11961	529.0
K02836	9909.0
K10565	0.0
K10564	0.0
K02837	7811.0
K10561	614.0
K10560	614.0
K10563	9211.0
K10562	1.0
K02838	9992.0
K06858	1.0
K02839	1328.0
K06859	336.0
K12700	941.0
K07558	0.0
K07559	1777.0
K07228	0.0
K07229	1.0
K07226	1.0
K07224	2.0
K07225	1.0
K07222	95.0
K07223	477.0
K07220	3292.0
K07221	2.0
K10709	1595.0
K10708	0.0
K10701	0.0
K10703	0.0
K10702	0.0
K10704	0.0
K05984	1.0
K07537	0.0
K08652	0.0
K08651	0.0
K08658	0.0
K08659	5313.0
K05982	15.0
K07451	0.0
K07453	0.0
K07452	0.0
K07455	994.0
K07454	94.0
K09707	1726.0
K07457	560.0
K09706	535.0
K07104	4404.0
K00029	307.0
K00028	48.0
K00799	8.0
K00798	7506.0
K00797	4080.0
K00024	1825.0
K00795	3.0
K00026	0.0
K00021	0.0
K00020	2342.0
K00023	0.0
K00022	0.0
K09017	543.0
K01269	5526.0
K09015	3073.0
K09014	5862.0
K09013	9589.0
K09011	778.0
K09010	0.0
K01261	2195.0
K01262	11362.0
K01263	52.0
K01264	0.0
K01265	12354.0
K01266	1346.0
K09018	1.0
K08227	1.0
K08226	0.0
K08225	1.0
K08224	545.0
K08223	873.0
K08222	0.0
K08221	549.0
K00249	3.0
K01790	7451.0
K00241	1436.0
K00240	2327.0
K00243	7871.0
K00242	15.0
K00245	541.0
K00244	6413.0
K00247	1.0
K00246	1.0
K01795	1488.0
K06983	0.0
K02799	0.0
K02798	2769.0
K02791	268.0
K02790	0.0
K02793	4260.0
K02795	7946.0
K02794	8551.0
K02796	7286.0
K04564	4481.0
K04565	2601.0
K04566	1327.0
K04567	8657.0
K01040	210.0
K01041	1.0
K04562	1282.0
K04568	1.0
K01049	0.0
K02535	888.0
K02242	2689.0
K02536	996.0
K02531	26.0
K02246	2628.0
K02533	3.0
K02532	490.0
K02248	2206.0
K02538	171.0
K00581	0.0
K13421	0.0
K01013	0.0
K15018	0.0
K15019	0.0
K03110	9449.0
K03111	20784.0
K03112	2.0
K03113	874.0
K03116	3411.0
K03117	11.0
K03118	2037.0
K03119	2.0
K10919	0.0
K12552	0.0
K12553	0.0
K12551	0.0
K12556	2196.0
K12554	62.0
K12555	5356.0
K06892	3.0
K06893	96.0
K06890	3248.0
K06891	96.0
K06896	3767.0
K06897	4428.0
K06894	481.0
K06895	1555.0
K10954	0.0
K10956	0.0
K06899	2.0
K06328	656.0
K06329	0.0
K10952	0.0
K10953	0.0
K11395	0.0
K11391	1.0
K11390	0.0
K11392	15.0
K00499	0.0
K00494	94.0
K00495	0.0
K00496	1.0
K00491	0.0
K00492	2.0
K00493	0.0
K13591	0.0
K01467	3434.0
K13593	0.0
K13592	0.0
K04021	1.0
K04020	1.0
K04023	887.0
K04022	1.0
K04025	1.0
K04024	826.0
K04027	192.0
K04026	293.0
K04029	2565.0
K04028	3364.0
K07055	0.0
K07054	4.0
K07057	0.0
K07056	10767.0
K07051	94.0
K07050	4074.0
K07053	14944.0
K07052	20952.0
K07059	0.0
K07058	8138.0
K10040	107.0
K10041	1005.0
K10046	0.0
K04799	0.0
K04798	0.0
K04793	0.0
K04792	0.0
K04791	0.0
K04790	0.0
K04797	0.0
K04796	0.0
K04795	0.0
K04794	1.0
K13638	1.0
K13639	2.0
K13634	2.0
K13635	1.0
K13636	1.0
K13637	2.0
K13630	1.0
K13631	1.0
K13632	2.0
K13633	2.0
K02042	6253.0
K05778	1.0
K05779	1.0
K05776	293.0
K05541	2.0
K05774	2.0
K05775	2.0
K05772	9.0
K05773	9.0
K05540	4214.0
K01459	0.0
K01458	0.0
K01457	624.0
K01455	230.0
K01454	0.0
K01453	0.0
K01452	0.0
K01451	529.0
K01450	0.0
K05518	0.0
K08070	1107.0
K08071	0.0
K05516	686.0
K08077	98.0
K05515	8139.0
K13093	0.0
K11783	0.0
K12949	0.0
K12945	1.0
K12944	1.0
K12941	698.0
K12940	107.0
K12943	1.0
K12942	683.0
K14728	0.0
K14727	0.0
K11785	0.0
K00108	97.0
K13890	7.0
K13891	7.0
K13892	1.0
K13893	2.0
K13894	2.0
K13895	2.0
K13896	2.0
K06159	2.0
K06158	11501.0
K06153	10596.0
K06152	0.0
K06151	0.0
K06157	0.0
K06156	1.0
K06155	1.0
K06154	0.0
K03327	1669.0
K03326	65.0
K03325	2933.0
K03324	9863.0
K03322	5723.0
K03321	2983.0
K03320	4205.0
K03329	0.0
K03328	1114.0
K04802	0.0
K04801	0.0
K04800	0.0
K11948	0.0
K01505	1.0
K04756	0.0
K11940	1.0
K11941	1.0
K11942	0.0
K11943	0.0
K11944	0.0
K01507	15238.0
K11946	0.0
K11947	0.0
K01506	0.0
K01501	7.0
K01500	47.0
K01503	0.0
K06714	452.0
K04750	4233.0
K12789	0.0
K12788	0.0
K11526	0.0
K10810	0.0
K11522	0.0
K11523	0.0
K08675	0.0
K08676	291.0
K08677	0.0
K08679	0.0
K11521	0.0
K10547	1118.0
K10546	1124.0
K10545	242.0
K10544	136.0
K10543	157.0
K10542	2762.0
K10541	2779.0
K10540	3992.0
K10549	220.0
K10548	1118.0
K14630	0.0
K11529	0.0
K00007	1.0
K00005	5048.0
K13444	0.0
K00003	10130.0
K00002	1786.0
K00001	5356.0
K01186	2558.0
K00009	2723.0
K00008	8327.0
K10726	0.0
K10725	0.0
K08246	0.0
K00263	106.0
K00262	7753.0
K00261	543.0
K00260	15.0
K00266	27484.0
K00265	5079.0
K01200	824.0
K01201	3369.0
K01206	14008.0
K01207	5528.0
K01205	395.0
K01208	468.0
K01209	15246.0
K06167	1006.0
K00917	2543.0
K00912	888.0
K00919	7767.0
K02519	9860.0
K02518	9873.0
K02517	794.0
K02511	1.0
K02510	539.0
K13409	0.0
K13408	0.0
K03179	596.0
K03170	0.0
K03177	9992.0
K12574	9267.0
K12570	0.0
K12573	11727.0
K11009	0.0
K11008	0.0
K11005	0.0
K11004	0.0
K11007	0.0
K11006	0.0
K11003	0.0
K08296	109.0
K08297	0.0
K08295	0.0
K02634	0.0
K02635	0.0
K10622	0.0
K07693	8.0
K07692	0.0
K07691	0.0
K07690	0.0
K07697	0.0
K07696	1625.0
K07695	0.0
K07694	149.0
K07699	4842.0
K07698	0.0
K07079	8185.0
K07078	4369.0
K07077	0.0
K07076	1006.0
K07075	1965.0
K07074	387.0
K07073	0.0
K07072	0.0
K07071	753.0
K07070	2.0
K14584	0.0
K11620	0.0
K09190	0.0
K11623	0.0
K05759	0.0
K08589	0.0
K11625	0.0
K11995	0.0
K01439	10273.0
K01438	2894.0
K01431	0.0
K01430	1959.0
K01433	97.0
K01432	0.0
K01434	1.0
K01437	0.0
K01436	8112.0
K05539	2.0
K14520	0.0
K12963	1.0
K12962	1.0
K12961	1.0
K12960	7161.0
K14749	0.0
K14748	0.0
K02972	1.0
K14743	0.0
K14742	6008.0
K14745	0.0
K14744	1.0
K14747	0.0
K14746	0.0
K02167	2.0
K02164	0.0
K02160	6374.0
K02168	13.0
K02169	307.0
K10931	0.0
K03341	0.0
K03340	3832.0
K03343	0.0
K03342	4275.0
K03346	2863.0
K12299	1.0
K12291	0.0
K12290	1.0
K12293	0.0
K12292	0.0
K12295	0.0
K12294	0.0
K12297	2.0
K12368	2.0
K11922	0.0
K11923	1.0
K11920	0.0
K11921	1.0
K11926	1.0
K11927	2490.0
K11924	582.0
K11925	1.0
K11928	2831.0
K13181	0.0
K13219	0.0
K07262	2.0
K07263	977.0
K07260	8851.0
K07261	1.0
K07266	0.0
K07267	95.0
K07264	15.0
K07265	0.0
K07268	0.0
K07269	1.0
K01155	1764.0
K04478	0.0
K04479	0.0
K10528	0.0
K14952	0.0
K07486	629.0
K07487	0.0
K07484	1573.0
K07485	2.0
K07482	4.0
K07483	40492.0
K07480	0.0
K07481	294.0
K07488	0.0
K07489	0.0
K11210	0.0
K11211	0.0
K11212	1.0
K11214	1335.0
K11216	137.0
K06300	0.0
K00061	0.0
K00060	211.0
K06301	0.0
K00065	1646.0
K00064	0.0
K00067	11352.0
K00066	95.0
K00069	0.0
K00068	451.0
K06304	0.0
K08262	0.0
K08261	0.0
K08260	0.0
K08265	0.0
K08264	0.0
K00288	0.0
K00285	96.0
K00284	4529.0
K00287	8683.0
K00286	11332.0
K00281	864.0
K00280	0.0
K00283	2342.0
K00282	2342.0
K08088	0.0
K14198	0.0
K14199	0.0
K03452	0.0
K14194	0.0
K14195	0.0
K14196	0.0
K14197	0.0
K14192	0.0
K14193	0.0
K01880	6458.0
K01881	11355.0
K01883	9992.0
K01885	6812.0
K04618	0.0
K01887	11330.0
K01224	711.0
K01889	9992.0
K01226	1616.0
K01227	4365.0
K01220	34.0
K01222	910.0
K01223	13342.0
K02759	5109.0
K02755	2130.0
K02757	10451.0
K02756	0.0
K14998	0.0
K02750	121.0
K02753	1.0
K02752	0.0
K00939	9570.0
K00938	2678.0
K00937	6507.0
K00936	38236.0
K00935	0.0
K00934	94.0
K00933	0.0
K00932	0.0
K00931	10253.0
K00930	18225.0
K01089	1072.0
K01080	0.0
K01081	6108.0
K01082	0.0
K01083	0.0
K01084	0.0
K01085	1.0
K01087	1.0
K02571	0.0
K02570	290.0
K02573	304.0
K02572	0.0
K02575	404.0
K02574	1058.0
K07780	0.0
K03488	4352.0
K03489	586.0
K03482	1.0
K03483	2713.0
K03480	837.0
K03481	1071.0
K03486	3792.0
K03487	1.0
K03484	5226.0
K03485	1.0
K02287	0.0
K02286	0.0
K02285	0.0
K02284	0.0
K02283	9107.0
K02282	839.0
K02281	0.0
K02280	0.0
K02289	0.0
K02288	0.0
K03626	0.0
K03627	0.0
K03624	13150.0
K03625	9992.0
K03151	9097.0
K03620	862.0
K03153	1.0
K08869	0.0
K03628	6052.0
K03629	9907.0
K09738	0.0
K09739	0.0
K09736	0.0
K09737	0.0
K09735	0.0
K09732	0.0
K09733	0.0
K09730	0.0
K09731	0.0
K09888	6407.0
K09889	2.0
K09880	1.0
K09882	0.0
K09883	0.0
K09884	0.0
K09887	0.0
K11027	0.0
K11026	0.0
K11025	0.0
K11024	0.0
K07679	0.0
K07678	2.0
K11021	0.0
K11020	0.0
K07675	3.0
K07674	0.0
K07676	1.0
K07671	0.0
K07670	0.0
K07673	1.0
K07672	0.0
K01117	0.0
K12048	0.0
K07019	96.0
K07018	1.0
K07011	4184.0
K07010	7387.0
K07013	0.0
K07012	5581.0
K07015	8998.0
K07014	2.0
K07017	565.0
K07016	22.0
K10084	0.0
K08372	688.0
K05884	499.0
K05885	2787.0
K05886	1.0
K05887	0.0
K05880	1.0
K05881	3.0
K05882	94.0
K05883	0.0
K08902	0.0
K05739	655.0
K05888	0.0
K05889	0.0
K08903	0.0
K00547	627.0
K00544	0.0
K00545	0.0
K00542	0.0
K00543	0.0
K00540	35822.0
K00548	12427.0
K00549	6386.0
K01145	0.0
K01412	0.0
K01147	1.0
K01417	3089.0
K00038	0.0
K01143	0.0
K01142	9297.0
K01419	1101.0
K00788	10145.0
K00789	11708.0
K12502	0.0
K14762	1.0
K14761	5449.0
K06195	96.0
K03819	1.0
K03818	0.0
K03814	293.0
K03817	959.0
K03816	7376.0
K03811	7487.0
K03810	2315.0
K03813	542.0
K11908	0.0
K11909	0.0
K11904	2.0
K11905	3.0
K11906	4.0
K11907	3.0
K11900	4.0
K11901	4.0
K11902	1.0
K11903	5.0
K10986	2.0
K13238	0.0
K13239	0.0
K13797	0.0
K07248	1248.0
K13796	1.0
K07244	0.0
K07245	1.0
K07246	791.0
K07240	13547.0
K07241	1.0
K07242	0.0
K07243	97.0
K01268	0.0
K05296	0.0
K02821	1902.0
K09016	1.0
K09945	1.0
K09944	0.0
K09947	1.0
K09946	94.0
K09941	0.0
K09940	106.0
K09943	0.0
K09942	562.0
K09949	108.0
K09948	1.0
K10851	0.0
K10850	0.0
K03666	1858.0
K03667	1101.0
K03196	1.0
K03665	9365.0
K11275	0.0
K06012	5352.0
K00048	3524.0
K10857	1.0
K09773	1445.0
K00043	1.0
K00042	2512.0
K00041	2349.0
K00040	4377.0
K00046	7372.0
K00733	0.0
K00044	0.0
K06011	0.0
K09012	0.0
K06016	939.0
K06017	0.0
K06014	0.0
K06015	1413.0
K06019	853.0
K01075	1.0
K12221	0.0
K06444	0.0
K04632	0.0
K14977	85.0
K14974	0.0
K00958	0.0
K00951	10711.0
K00950	2361.0
K00952	32.0
K00955	765.0
K00954	9991.0
K00957	1353.0
K00956	1056.0
K00590	487.0
K02777	1589.0
K02775	493.0
K02774	1248.0
K02773	1382.0
K02771	110.0
K02770	6086.0
K02779	882.0
K02778	2.0
K01606	0.0
K01607	8925.0
K01604	0.0
K01605	0.0
K01602	0.0
K01601	0.0
K03750	2040.0
K01609	7990.0
K02553	2.0
K02804	2551.0
K02551	3105.0
K02806	694.0
K02557	4899.0
K02800	2893.0
K05275	0.0
K02802	0.0
K13300	0.0
K02558	481.0
K02809	0.0
K02808	0.0
K03600	2.0
K03601	9900.0
K03602	9600.0
K03603	1.0
K03604	1861.0
K03605	562.0
K03606	1.0
K03607	1.0
K03608	4388.0
K03609	7804.0
K06078	1.0
K06079	2.0
K09710	9863.0
K09711	1.0
K09712	1.0
K06073	1.0
K06074	1.0
K06075	3.0
K06076	794.0
K06077	2.0
K06382	4366.0
K06383	3341.0
K06380	0.0
K06381	6209.0
K06386	10.0
K06387	5109.0
K06384	1232.0
K06385	5064.0
K06388	0.0
K06389	0.0
K12466	0.0
K12468	0.0
K07657	109.0
K07656	0.0
K07655	0.0
K07654	0.0
K07653	0.0
K07652	2971.0
K07651	9.0
K07650	672.0
K07659	15.0
K07658	9704.0
K11041	2263.0
K11040	0.0
K11043	0.0
K11042	0.0
K11045	0.0
K11044	0.0
K11047	0.0
K11046	0.0
K11049	0.0
K11048	0.0
K07387	293.0
K07386	5558.0
K06926	7567.0
K06927	535.0
K06924	0.0
K06925	9992.0
K06922	0.0
K06923	5844.0
K06920	428.0
K06921	2153.0
K06928	466.0
K06929	2369.0
K07033	6256.0
K07032	2754.0
K07031	3799.0
K07030	10522.0
K07037	1031.0
K07035	4640.0
K07034	563.0
K07039	2.0
K07038	682.0
K10829	0.0
K00384	20515.0
K00385	911.0
K00386	0.0
K00387	0.0
K00380	190.0
K00381	95.0
K00382	7627.0
K00383	4333.0
K00389	2.0
K01387	0.0
K01385	0.0
K01389	0.0
K09158	15.0
K09159	15.0
K09156	0.0
K09157	8903.0
K09154	0.0
K09155	2884.0
K09152	0.0
K09153	4540.0
K09150	0.0
K09151	657.0
K05970	7218.0
K05714	1.0
K05715	0.0
K05710	0.0
K05711	0.0
K05712	1.0
K05713	1.0
K00560	7109.0
K00561	47.0
K00563	6264.0
K00564	2877.0
K00566	10110.0
K00567	9187.0
K00568	4.0
K00569	95.0
K05575	0.0
K01169	1.0
K01167	0.0
K01166	0.0
K05577	94.0
K01163	4122.0
K01161	0.0
K01160	0.0
K05578	0.0
K05579	0.0
K08092	788.0
K08093	41.0
K08094	1052.0
K08095	0.0
K08096	0.0
K08097	549.0
K02254	0.0
K02255	1.0
K01743	0.0
K02251	9.0
K02061	0.0
K01741	0.0
K02060	0.0
K00114	0.0
K02122	6267.0
K02123	6941.0
K02120	7060.0
K02121	5697.0
K02124	7067.0
K03837	2.0
K03836	0.0
K03835	2.0
K03834	1.0
K03833	543.0
K03832	918.0
K03831	95.0
K03830	5102.0
K00443	0.0
K03839	781.0
K02067	16.0
K10189	3998.0
K13038	9067.0
K13787	919.0
K13788	96.0
K13789	25753.0
K10188	4554.0
K12255	1.0
K12254	1.0
K12257	5303.0
K12256	1.0
K12251	1261.0
K12250	0.0
K12253	0.0
K12252	0.0
K13252	630.0
K13256	2186.0
K13255	2.0
K12079	0.0
K12078	0.0
K12071	0.0
K12070	0.0
K12073	94.0
K12072	1.0
K09912	2.0
K06236	0.0
K06237	0.0
K05519	0.0
K09914	1.0
K11788	0.0
K11782	0.0
K11780	0.0
K11781	0.0
K11787	0.0
K11784	0.0
K11530	1.0
K12787	0.0
K12786	0.0
K12785	0.0
K12784	0.0
K06718	1.0
K09969	1.0
K09968	0.0
K09967	1965.0
K09966	94.0
K09965	94.0
K09964	1.0
K09963	5422.0
K09962	2616.0
K09961	1.0
K09960	0.0
K11527	863.0
K11524	0.0
K11525	0.0
K11250	2.0
K11253	0.0
K11258	1.0
K11528	0.0
K00713	0.0
K00712	13.0
K10780	0.0
K10783	99.0
K10125	2.0
K10124	1.0
K10126	2.0
K10121	14.0
K10123	0.0
K10122	14.0
K04652	2981.0
K04653	2234.0
K04651	3999.0
K04656	2251.0
K04654	2251.0
K04655	2853.0
K00973	9205.0
K00972	671.0
K00971	2921.0
K00970	784.0
K00975	19375.0
K00974	26218.0
K00979	1405.0
K00978	618.0
K14954	0.0
K14955	0.0
K14956	0.0
K06178	5962.0
K01596	760.0
K01597	2678.0
K01594	0.0
K01595	115.0
K01592	0.0
K01593	0.0
K01590	98.0
K01591	9754.0
K01598	2288.0
K01599	11298.0
K02711	0.0
K02710	0.0
K02713	0.0
K02712	0.0
K02714	0.0
K02717	0.0
K02716	0.0
K02719	0.0
K02718	0.0
K03449	1986.0
K03446	636.0
K03444	0.0
K03445	2.0
K03442	9270.0
K01620	4487.0
K01621	807.0
K01622	0.0
K01623	3476.0
K01624	16719.0
K01625	17080.0
K01626	8248.0
K01627	889.0
K01628	6069.0
K01629	1634.0
K05299	9.0
K02829	0.0
K02828	0.0
K02827	0.0
K02826	0.0
K02825	4262.0
K02824	8709.0
K02823	9184.0
K02822	4640.0
K03198	0.0
K03199	1.0
K03668	488.0
K03669	96.0
K03190	1959.0
K03191	8.0
K03660	7620.0
K03194	1.0
K03195	1.0
K03664	9992.0
K03197	1.0
K09772	8978.0
K06013	104.0
K09770	68.0
K09771	2.0
K09776	0.0
K09777	4913.0
K09774	15.0
K09775	5982.0
K09778	577.0
K09779	5385.0
K06269	0.0
K06323	0.0
K11624	0.0
K02991	0.0
K02990	9533.0
K02624	2.0
K02240	2839.0
K08282	94.0
K12440	0.0
K12441	0.0
K12442	0.0
K12443	0.0
K12444	0.0
K12445	0.0
K12449	0.0
K02247	0.0
K07637	2.0
K07636	7583.0
K07639	2.0
K07638	2.0
K11069	6784.0
K11068	9218.0
K11063	1.0
K11062	0.0
K11061	0.0
K11060	0.0
K11066	2.0
K11065	3469.0
K06900	0.0
K06901	10857.0
K06902	2546.0
K06903	305.0
K06904	993.0
K06905	760.0
K06906	595.0
K06907	992.0
K06908	760.0
K06909	838.0
K10821	0.0
K05905	0.0
K05904	0.0
K05906	0.0
K05900	0.0
K05903	9.0
K01406	1.0
K05909	0.0
K05908	0.0
K00368	0.0
K00369	0.0
K00366	750.0
K00367	0.0
K00364	2678.0
K00365	94.0
K00362	3.0
K00363	2.0
K00360	0.0
```
