## Extended Data File 1 for "Diet induces reproducible alterations in the mouse and human gut microbiome": ERS795146_ERR986461.picrust

```
# Constructed from biom file
#OTU ID	ERR986461
K01365	0.0
K01364	0.0
K01361	0.0
K01360	0.0
K01362	5957.0
K02249	0.0
K05841	0.0
K05844	0.0
K05845	115.0
K05846	4606.0
K05847	5147.0
K00508	0.0
K00500	0.0
K00507	138.0
K00504	0.0
K00505	0.0
K12521	0.0
K01101	3490.0
K01103	54.0
K12520	0.0
K01104	20463.0
K05592	6848.0
K05593	2882.0
K05590	0.0
K05591	0.0
K05596	0.0
K05597	0.0
K05594	0.0
K05595	1575.0
K05599	0.0
K11964	0.0
K11962	0.0
K14540	7467.0
K12529	0.0
K12528	0.0
K06353	0.0
K02456	566.0
K02457	0.0
K02454	330.0
K02455	139.0
K02452	54.0
K02453	468.0
K02450	54.0
K02103	2260.0
K08138	503.0
K02108	7637.0
K02109	8911.0
K02458	0.0
K02459	0.0
K08137	0.0
K03851	176.0
K03850	0.0
K03852	176.0
K03855	181.0
K03856	6673.0
K13018	0.0
K13019	0.0
K13010	0.0
K13011	0.0
K13012	594.0
K13013	0.0
K13014	0.0
K13015	82.0
K13016	0.0
K13017	0.0
K08566	0.0
K08567	234.0
K13274	0.0
K13275	0.0
K13276	0.0
K13277	0.0
K03275	0.0
K03274	192.0
K03277	0.0
K03276	0.0
K03271	3838.0
K03270	2905.0
K03273	1281.0
K03272	1552.0
K03279	0.0
K03278	0.0
K11022	0.0
K12277	0.0
K12276	0.0
K12270	1.0
K11058	0.0
K12279	0.0
K12278	54.0
K07557	0.0
K07550	0.0
K07552	12.0
K06319	0.0
K09909	0.0
K09908	0.0
K12051	0.0
K12050	0.0
K12057	0.0
K12056	0.0
K06221	0.0
K09900	0.0
K09903	9187.0
K09902	0.0
K09904	0.0
K09907	0.0
K09906	0.0
K11501	0.0
K03234	0.0
K00773	9130.0
K00772	374.0
K00777	0.0
K00776	0.0
K06313	313.0
K06315	0.0
K05574	0.0
K10201	2.0
K07176	0.0
K07177	2109.0
K07174	0.0
K07175	1632.0
K07172	179.0
K07173	5331.0
K07170	2726.0
K07171	13647.0
K07178	0.0
K07179	0.0
K00195	0.0
K00194	2.0
K00197	84.0
K00196	0.0
K00191	0.0
K00190	181.0
K00193	0.0
K00192	0.0
K00198	1515.0
K06405	5049.0
K10109	3594.0
K10108	4852.0
K10107	0.0
K01828	0.0
K01829	0.0
K01826	0.0
K01825	2.0
K01822	0.0
K01823	2285.0
K01820	139.0
K01821	2344.0
K00999	0.0
K00998	3559.0
K00995	12610.0
K00997	4168.0
K00996	102.0
K00991	9652.0
K00990	192.0
K00992	0.0
K11028	0.0
K02622	3634.0
K02625	0.0
K03564	5047.0
K13489	138.0
K13488	138.0
K13483	0.0
K13482	0.0
K13481	0.0
K13480	0.0
K13487	138.0
K13486	138.0
K14680	0.0
K14681	0.0
K14682	138.0
K08358	417.0
K08357	364.0
K08356	0.0
K08355	0.0
K03469	9811.0
K03462	0.0
K03464	0.0
K03465	2058.0
K03466	10570.0
K01648	0.0
K01649	8919.0
K01643	1471.0
K01640	357.0
K01641	2109.0
K01646	415.0
K01647	7553.0
K01644	1473.0
K02597	54.0
K02626	181.0
K02595	0.0
K02594	372.0
K02593	54.0
K02592	191.0
K02591	325.0
K02590	1443.0
K02598	1073.0
K02849	138.0
K14061	0.0
K14062	0.0
K14063	0.0
K14064	0.0
K14065	0.0
K14067	0.0
K02841	138.0
K02840	1403.0
K02843	108.0
K02844	192.0
K02847	0.0
K02846	0.0
K02102	1.0
K09758	522.0
K06039	0.0
K06034	0.0
K06036	0.0
K06037	0.0
K06032	0.0
K01581	1569.0
K02702	0.0
K02659	0.0
K13490	138.0
K13491	138.0
K03644	1356.0
K03645	0.0
K03646	1.0
K03647	2149.0
K03640	504.0
K03641	1.0
K03642	871.0
K03643	0.0
K03648	7794.0
K03649	82.0
K06694	0.0
K11814	0.0
K12428	0.0
K12429	0.0
K12422	0.0
K12423	0.0
K12420	0.0
K12421	0.0
K12426	0.0
K12427	0.0
K12424	0.0
K12425	0.0
K07349	0.0
K07348	0.0
K05380	0.0
K07345	1.0
K07344	0.0
K07347	1.0
K07346	0.0
K07341	1875.0
K07340	0.0
K07343	2308.0
K07342	0.0
K06968	139.0
K06969	11244.0
K06962	2093.0
K06963	0.0
K06960	7901.0
K06961	0.0
K06966	3407.0
K06967	7466.0
K06964	0.0
K06965	0.0
K08995	138.0
K08994	0.0
K08997	0.0
K08996	17.0
K08990	0.0
K08993	0.0
K08992	0.0
K08999	1005.0
K08998	7356.0
K08344	0.0
K08345	0.0
K08346	0.0
K14940	176.0
K02724	0.0
K08349	0.0
K11815	0.0
K05929	0.0
K05928	138.0
K05927	0.0
K05924	0.0
K05922	0.0
K05921	0.0
K00349	1271.0
K00698	0.0
K00340	1087.0
K00341	1087.0
K00690	2253.0
K00343	1076.0
K00344	1.0
K00697	0.0
K00346	1271.0
K00347	1271.0
K09116	1419.0
K09117	7046.0
K05337	2765.0
K09118	190.0
K09119	0.0
K02106	114.0
K05823	2107.0
K05820	0.0
K05826	0.0
K05827	0.0
K02100	0.0
K02101	0.0
K00524	0.0
K00525	7380.0
K00526	4865.0
K00527	13867.0
K00520	192.0
K00522	0.0
K00523	0.0
K02451	0.0
K00528	6832.0
K00529	0.0
K00025	138.0
K14215	0.0
K14213	0.0
K03453	1523.0
K00796	4287.0
K05339	28.0
K00027	7927.0
K00794	4433.0
K00793	4433.0
K01347	691.0
K01346	0.0
K01344	0.0
K01343	0.0
K00791	9635.0
K01340	0.0
K00790	13589.0
K02694	0.0
K02696	0.0
K02697	0.0
K02690	0.0
K02691	310.0
K02692	0.0
K02693	0.0
K02698	0.0
K02699	0.0
K00836	0.0
K00837	1253.0
K00835	138.0
K00832	243.0
K00833	696.0
K00830	0.0
K00831	8709.0
K00839	840.0
K04335	0.0
K04334	0.0
K01120	138.0
K01126	11609.0
K04333	0.0
K01129	6543.0
K01128	0.0
K04339	0.0
K04338	0.0
K02470	13943.0
K02471	138.0
K02472	1006.0
K02473	0.0
K02474	3173.0
K02475	11.0
K02476	11.0
K02477	4360.0
K02478	0.0
K02479	143.0
K09019	0.0
K01267	3782.0
K13074	0.0
K13075	0.0
K11441	0.0
K14055	0.0
K13299	0.0
K13292	8600.0
K14057	0.0
K14056	0.0
K02856	503.0
K02585	302.0
K12211	0.0
K12210	0.0
K12213	0.0
K12212	0.0
K12215	0.0
K02854	0.0
K12217	0.0
K12216	0.0
K12219	0.0
K12218	0.0
K02855	0.0
K08692	0.0
K08693	11.0
K08690	0.0
K08691	0.0
K08696	0.0
K08697	0.0
K11748	138.0
K11749	9060.0
K11746	0.0
K11747	0.0
K11744	138.0
K11745	138.0
K11742	0.0
K11743	1304.0
K11740	0.0
K11741	3306.0
K13920	872.0
K13921	16.0
K13922	2350.0
K13923	16.0
K13924	0.0
K13925	0.0
K13926	192.0
K13927	612.0
K13928	0.0
K13929	0.0
K09923	0.0
K09922	1356.0
K06201	5660.0
K06200	3516.0
K06207	7838.0
K06206	1479.0
K06205	0.0
K09924	138.0
K09929	0.0
K06208	56.0
K00759	6357.0
K00758	0.0
K00752	0.0
K00757	5830.0
K00756	2981.0
K00754	20504.0
K06001	3513.0
K05557	0.0
K09766	907.0
K05554	0.0
K07475	0.0
K07150	4116.0
K07151	54.0
K07152	0.0
K07153	0.0
K07154	3424.0
K07155	0.0
K07156	0.0
K07157	0.0
K07406	4226.0
K07407	11993.0
K07404	6777.0
K07405	1218.0
K07402	4986.0
K07403	871.0
K07400	0.0
K07401	0.0
K01808	9288.0
K01809	6015.0
K01800	0.0
K01801	0.0
K01802	2050.0
K01803	9414.0
K01804	2506.0
K01805	1529.0
K01807	3528.0
K09718	0.0
K14668	0.0
K14669	0.0
K14666	0.0
K14667	0.0
K01664	868.0
K01665	739.0
K01666	2944.0
K01667	880.0
K01660	0.0
K01661	1846.0
K01662	7377.0
K01663	0.0
K01668	1.0
K01669	203.0
K02863	9176.0
K02862	0.0
K02860	8217.0
K02867	9187.0
K02866	0.0
K02864	8333.0
K02869	0.0
K05362	4.0
K05365	1.0
K03402	10180.0
K03403	0.0
K03400	0.0
K03406	30460.0
K03407	3819.0
K03404	0.0
K03405	0.0
K03408	6628.0
K03409	290.0
K02315	7872.0
K02314	10388.0
K02317	0.0
K02316	9185.0
K02313	9176.0
K02312	0.0
K02319	0.0
K12405	0.0
K12152	0.0
K12151	0.0
K07091	0.0
K07090	11165.0
K07093	138.0
K07092	0.0
K07095	11993.0
K07094	0.0
K07097	54.0
K07096	0.0
K07099	1519.0
K07098	9903.0
K11175	8991.0
K11174	0.0
K11177	0.0
K11176	0.0
K11173	0.0
K11179	182.0
K11178	0.0
K00322	0.0
K00320	2.0
K00321	0.0
K00326	0.0
K00324	1.0
K00325	0.0
K00329	0.0
K05945	0.0
K05944	0.0
K05947	0.0
K05946	3124.0
K06944	0.0
K06945	0.0
K06946	0.0
K06415	139.0
K06940	3746.0
K06941	8591.0
K06942	9176.0
K06943	0.0
K10806	0.0
K10807	0.0
K10804	277.0
K10805	0.0
K06948	2279.0
K06949	10466.0
K06418	102.0
K09138	135.0
K09139	0.0
K09134	1373.0
K09135	0.0
K09136	0.0
K09137	140.0
K09130	0.0
K09131	682.0
K09132	1222.0
K09133	0.0
K05808	7849.0
K05809	0.0
K05804	1222.0
K05805	1.0
K05806	0.0
K05807	1272.0
K05800	0.0
K05801	0.0
K05802	0.0
K05803	0.0
K01044	0.0
K01045	0.0
K01046	285.0
K02068	153.0
K04561	0.0
K01042	761.0
K05568	4819.0
K05567	1523.0
K14273	0.0
K14275	0.0
K14274	110.0
K02062	0.0
K05245	0.0
K05564	0.0
K01048	1798.0
K02066	1464.0
K01322	852.0
K01325	0.0
K02065	1410.0
K01326	0.0
K05560	0.0
K02243	2223.0
K08930	0.0
K02679	0.0
K02676	0.0
K02674	54.0
K02675	0.0
K02672	54.0
K02241	344.0
K02670	0.0
K02671	54.0
K00810	0.0
K00811	1222.0
K00812	1029.0
K00813	0.0
K00814	0.0
K00817	8274.0
K00818	2362.0
K00819	503.0
K02530	1403.0
K02245	2223.0
K02244	2109.0
K01499	0.0
K01498	0.0
K01493	9185.0
K01492	1027.0
K01491	20698.0
K01497	1.0
K01496	849.0
K01495	4464.0
K01494	1326.0
K02418	3767.0
K02419	4491.0
K14492	0.0
K02412	3637.0
K02413	4251.0
K02410	4491.0
K02411	1844.0
K02416	4491.0
K02417	3503.0
K02414	908.0
K02415	240.0
K00120	0.0
K00121	49.0
K00430	0.0
K13058	138.0
K13059	0.0
K13727	692.0
K13057	0.0
K13722	0.0
K13051	0.0
K13052	5559.0
K00435	1.0
K12054	0.0
K03239	0.0
K03238	0.0
K03231	0.0
K03230	138.0
K03232	0.0
K12059	0.0
K03237	0.0
K03236	0.0
K12058	0.0
K12239	0.0
K12238	0.0
K12235	0.0
K12234	358.0
K13942	0.0
K13940	2880.0
K13941	0.0
K12097	0.0
K12096	0.0
K12095	0.0
K12094	0.0
K12093	0.0
K12092	0.0
K12091	0.0
K12090	0.0
K12099	0.0
K12098	0.0
K06356	0.0
K05992	2769.0
K03540	0.0
K06331	2150.0
K06330	1.0
K07138	6359.0
K07139	5238.0
K11811	0.0
K07132	695.0
K07133	18438.0
K07130	4204.0
K07131	0.0
K07137	12855.0
K07134	0.0
K07135	0.0
K01860	0.0
K01866	9197.0
K01867	9197.0
K01865	1.0
K01868	10567.0
K01869	9187.0
K06140	138.0
K04766	0.0
K04767	251.0
K04764	55.0
K04762	1356.0
K04763	10712.0
K04760	0.0
K04761	1506.0
K04768	0.0
K04769	4331.0
K08313	11.0
K08312	0.0
K08311	829.0
K08310	0.0
K08317	713.0
K08316	4177.0
K08315	0.0
K08314	855.0
K05149	0.0
K08319	0.0
K08318	0.0
K06339	0.0
K14648	0.0
K14392	7.0
K14393	192.0
K14645	0.0
K14647	0.0
K01689	11327.0
K01686	6716.0
K01687	10900.0
K01684	2510.0
K01685	4754.0
K01682	54.0
K01681	7195.0
K05308	0.0
K02889	0.0
K02888	9182.0
K02885	0.0
K02884	9187.0
K02887	9176.0
K02886	9187.0
K02881	9187.0
K02883	0.0
K13743	0.0
K02086	2217.0
K02081	1405.0
K02080	0.0
K02083	189.0
K02082	1513.0
K13831	0.0
K03428	0.0
K03429	4414.0
K03424	10803.0
K03935	0.0
K03932	714.0
K03933	712.0
K03930	1993.0
K03931	10.0
K02339	0.0
K02338	9187.0
K02337	9110.0
K02336	0.0
K02335	10408.0
K02334	3537.0
K02330	0.0
K03688	6057.0
K03689	0.0
K03680	110.0
K03683	0.0
K03684	449.0
K03685	9176.0
K03686	17636.0
K03687	8262.0
K07301	3777.0
K07300	0.0
K07303	0.0
K07302	0.0
K07305	2244.0
K07304	2939.0
K07307	1677.0
K07306	1241.0
K07309	310.0
K07308	1247.0
K02617	0.0
K02610	0.0
K02963	9187.0
K02612	0.0
K02961	8270.0
K09686	21679.0
K09687	48918.0
K09684	337.0
K09685	2354.0
K09682	0.0
K09683	0.0
K09680	503.0
K09681	0.0
K09688	0.0
K09689	0.0
K05962	0.0
K05961	0.0
K05967	1.0
K05966	17.0
K11159	0.0
K05964	13.0
K05968	0.0
K11152	0.0
K00309	0.0
K00658	642.0
K00304	0.0
K00305	0.0
K00654	0.0
K00655	13010.0
K00652	1199.0
K00301	0.0
K00302	1234.0
K00303	6.0
K10828	0.0
K06431	0.0
K06432	0.0
K06433	0.0
K06434	181.0
K06436	335.0
K06437	0.0
K10820	110.0
K06439	0.0
K10822	0.0
K10823	0.0
K10826	0.0
K09167	1277.0
K06322	0.0
K14117	0.0
K14259	0.0
K14257	0.0
K01308	1086.0
K01303	12.0
K01301	0.0
K01305	40.0
K01304	838.0
K02658	54.0
K00672	0.0
K02650	329.0
K02651	503.0
K02652	2959.0
K02653	4444.0
K02654	12723.0
K05687	0.0
K02656	54.0
K05685	0.0
K00878	5413.0
K00879	516.0
K00872	3388.0
K00873	8980.0
K00870	0.0
K00876	10195.0
K00877	0.0
K00874	8790.0
K00875	0.0
K04487	14961.0
K04486	8108.0
K04485	8569.0
K04484	0.0
K04483	0.0
K04482	0.0
K04480	0.0
K04488	9376.0
K12049	0.0
K13693	0.0
K13706	0.0
K13694	504.0
K13695	0.0
K05977	0.0
K09516	0.0
K02434	12517.0
K02435	11291.0
K02436	409.0
K02437	3607.0
K05350	4068.0
K02431	2931.0
K08100	0.0
K02433	12804.0
K02438	5023.0
K02439	1.0
K03745	1.0
K03744	4355.0
K03747	54.0
K03210	8808.0
K03217	11237.0
K03216	7659.0
K03215	54.0
K03742	4336.0
K03219	138.0
K03218	9198.0
K03749	0.0
K03748	0.0
K02383	0.0
K06327	0.0
K06320	2078.0
K07238	6916.0
K09479	0.0
K09478	0.0
K09475	0.0
K09474	0.0
K09477	0.0
K09476	0.0
K09471	0.0
K09470	0.0
K09473	0.0
K09472	0.0
K07543	0.0
K06898	3785.0
K13967	0.0
K13963	1886.0
K07545	0.0
K00737	1222.0
K05345	0.0
K11706	4.0
K11707	1.0
K11704	4.0
K11705	4.0
K11708	1.0
K11709	1.0
K05588	0.0
K07114	4243.0
K07443	4526.0
K07116	0.0
K07117	138.0
K07110	0.0
K07447	9122.0
K07112	1401.0
K07113	0.0
K07448	2160.0
K07118	2438.0
K07119	0.0
K10619	0.0
K10618	0.0
K10617	0.0
K10616	0.0
K01848	0.0
K01849	0.0
K01844	1671.0
K01845	2570.0
K01846	9.0
K01847	2626.0
K01840	9452.0
K01841	409.0
K01842	0.0
K01843	1670.0
K06219	0.0
K10832	0.0
K05348	0.0
K14203	0.0
K08483	7195.0
K08482	138.0
K08481	0.0
K08480	0.0
K08485	0.0
K08484	0.0
K00464	0.0
K00467	0.0
K00466	0.0
K00461	0.0
K00460	0.0
K00463	0.0
K00462	0.0
K04509	0.0
K00469	0.0
K00468	0.0
K08645	0.0
K04744	54.0
K01518	0.0
K01519	0.0
K04748	0.0
K04749	163.0
K01514	0.0
K01515	10592.0
K01512	5397.0
K01510	0.0
K14623	915.0
K14626	0.0
K14627	0.0
K14628	0.0
K14629	0.0
K03918	0.0
K03919	0.0
K12372	0.0
K12373	7047.0
K12370	0.0
K12371	0.0
K02359	0.0
K02358	9426.0
K02351	0.0
K02352	0.0
K02355	15271.0
K02357	9187.0
K02356	9291.0
K13574	0.0
K13573	0.0
K13572	0.0
K13571	0.0
K13570	0.0
K12112	0.0
K12113	0.0
K12110	0.0
K12111	174.0
K07329	0.0
K07328	0.0
K07323	1.0
K07322	2224.0
K07321	1103.0
K07320	0.0
K07327	0.0
K07326	0.0
K07325	0.0
K07324	0.0
K08163	0.0
K06180	21847.0
K06181	829.0
K06182	3661.0
K06183	7539.0
K06186	0.0
K06187	9187.0
K06188	1313.0
K06189	1.0
K08359	0.0
K07589	0.0
K07588	1271.0
K07587	0.0
K07586	3428.0
K07585	0.0
K07584	8814.0
K07583	0.0
K07582	0.0
K07581	0.0
K07580	0.0
K11139	0.0
K05989	9511.0
K05988	0.0
K05985	3685.0
K05987	0.0
K05986	138.0
K10843	0.0
K08354	0.0
K10844	0.0
K10848	0.0
K00673	138.0
K00674	1442.0
K00675	1315.0
K00676	5937.0
K00677	2051.0
K06988	694.0
K06989	1012.0
K08351	0.0
K06980	138.0
K06981	0.0
K06982	0.0
K08350	0.0
K06984	0.0
K06985	0.0
K06986	0.0
K06987	2151.0
K02445	3648.0
K02444	1487.0
K00582	0.0
K00583	0.0
K00580	0.0
K02110	8443.0
K00586	0.0
K00587	0.0
K00584	181.0
K08921	0.0
K02441	1.0
K00588	804.0
K08922	0.0
K02440	6405.0
K00018	7427.0
K08923	0.0
K02443	3226.0
K00019	54.0
K02442	0.0
K08925	0.0
K08926	0.0
K08927	0.0
K03149	1421.0
K06604	0.0
K00015	0.0
K01989	7352.0
K00854	12089.0
K00855	0.0
K00856	0.0
K00857	4241.0
K00850	20180.0
K00851	874.0
K00852	12129.0
K00853	1137.0
K00858	8993.0
K00859	8882.0
K01181	594.0
K01180	0.0
K01183	3348.0
K01182	7725.0
K01185	3390.0
K01184	0.0
K01187	12877.0
K01188	6946.0
K02596	135.0
K13766	0.0
K13767	2.0
K13003	0.0
K13002	0.0
K13000	0.0
K02984	0.0
K02986	9187.0
K02987	0.0
K02636	0.0
K02982	7965.0
K02983	0.0
K02638	0.0
K02639	0.0
K02988	9128.0
K08298	620.0
K08299	0.0
K03583	54.0
K03582	54.0
K03581	8653.0
K03580	138.0
K03587	1582.0
K03586	0.0
K03585	3407.0
K03584	9160.0
K03589	7182.0
K03588	13825.0
K01725	0.0
K01724	138.0
K01727	122.0
K01726	3566.0
K01721	0.0
K01720	0.0
K01722	0.0
K13008	0.0
K01729	0.0
K01728	0.0
K09530	0.0
K09539	0.0
K02188	4794.0
K02189	4296.0
K02182	0.0
K02183	0.0
K03769	1398.0
K03768	12723.0
K03767	707.0
K03765	0.0
K03764	0.0
K03763	10967.0
K03762	310.0
K03761	0.0
K03760	11.0
K09457	658.0
K09456	0.0
K09459	409.0
K09458	9759.0
K00602	16134.0
K13988	0.0
K13985	0.0
K09981	101.0
K09980	0.0
K09983	0.0
K09982	0.0
K09985	54.0
K09984	0.0
K09987	0.0
K09986	0.0
K09989	1736.0
K09988	1636.0
K12583	0.0
K12582	0.0
K12589	0.0
K11720	54.0
K09759	2719.0
K10985	0.0
K10984	12.0
K07468	0.0
K07469	1.0
K07464	4362.0
K07465	0.0
K07466	0.0
K07467	3250.0
K07460	5277.0
K07461	5786.0
K07462	9133.0
K07463	0.0
K10679	276.0
K10678	0.0
K10671	0.0
K10670	2677.0
K10673	0.0
K10672	448.0
K10674	0.0
K10677	0.0
K10676	0.0
K08726	0.0
K08724	1501.0
K08722	1030.0
K08723	0.0
K08720	0.0
K08721	0.0
K08728	3479.0
K10187	0.0
K00119	0.0
K00118	138.0
K00449	0.0
K00448	0.0
K00115	0.0
K00446	0.0
K00117	276.0
K00116	139.0
K00111	7256.0
K00442	0.0
K00113	0.0
K00112	0.0
K01539	0.0
K01531	5359.0
K04720	6973.0
K01533	11481.0
K01534	25599.0
K01535	0.0
K01537	8984.0
K14358	0.0
K14605	0.0
K14606	0.0
K00413	0.0
K10120	2.0
K05600	0.0
K05777	3.0
K03972	0.0
K03973	2467.0
K03970	0.0
K03971	0.0
K03976	8758.0
K03977	9175.0
K03974	0.0
K03975	2779.0
K03978	9049.0
K03979	9187.0
K13378	715.0
K02372	10269.0
K02371	6279.0
K02377	2813.0
K02379	455.0
K03396	0.0
K03397	0.0
K03394	7009.0
K03395	0.0
K03392	0.0
K03393	0.0
K03390	898.0
K03391	0.0
K03399	78.0
K03027	0.0
K12136	0.0
K12137	181.0
K06610	1.0
K12138	0.0
K12139	0.0
K11444	0.0
K11440	0.0
K11443	0.0
K11442	0.0
K00612	641.0
K00613	310.0
K00610	4597.0
K00611	6671.0
K00616	6669.0
K00617	0.0
K00614	4.0
K00615	22998.0
K00619	59.0
K10863	0.0
K07874	0.0
K06234	0.0
K10240	0.0
K10241	0.0
K10242	0.0
K10243	0.0
K04110	0.0
K04113	0.0
K04112	0.0
K04115	0.0
K04114	0.0
K04117	0.0
K04116	0.0
K04118	0.0
K05517	0.0
K07705	205.0
K07704	522.0
K07707	2703.0
K07706	2743.0
K07701	54.0
K07700	0.0
K07703	54.0
K07702	0.0
K07709	54.0
K07708	0.0
K01955	13964.0
K13042	0.0
K09934	0.0
K09935	3325.0
K06216	1397.0
K09937	0.0
K13745	0.0
K13746	0.0
K13747	3740.0
K13740	0.0
K13741	0.0
K13742	0.0
K06211	1222.0
K06212	311.0
K09933	0.0
K02618	0.0
K02619	738.0
K02968	9126.0
K02966	0.0
K02967	9176.0
K02616	0.0
K02965	9187.0
K02962	0.0
K02611	0.0
K02613	0.0
K03569	14283.0
K03568	696.0
K03565	8875.0
K06218	0.0
K03567	54.0
K03566	0.0
K03561	3425.0
K03560	1.0
K03563	4524.0
K03562	1.0
K06430	0.0
K01709	719.0
K01708	0.0
K01707	0.0
K01706	399.0
K01705	0.0
K01704	16804.0
K01703	17045.0
K01702	0.0
K14165	0.0
K14164	0.0
K14166	0.0
K14161	138.0
K14160	0.0
K14162	138.0
K05396	580.0
K03709	2724.0
K03708	2480.0
K08160	0.0
K03701	13578.0
K03700	6059.0
K03703	5666.0
K03702	9187.0
K03705	7830.0
K03704	14308.0
K03707	1163.0
K03706	4739.0
K06289	0.0
K06288	0.0
K06283	3820.0
K06282	956.0
K06281	780.0
K06287	6951.0
K06286	2109.0
K06285	231.0
K06284	2072.0
K08161	2106.0
K07540	0.0
K06438	3661.0
K06869	0.0
K06868	0.0
K06867	149.0
K06866	0.0
K06865	0.0
K06864	3754.0
K06863	0.0
K06862	0.0
K06861	1520.0
K06860	0.0
K12659	0.0
K12658	138.0
K07547	0.0
K07546	0.0
K15023	0.0
K15022	54.0
K15020	0.0
K15024	3537.0
K08700	0.0
K08162	1222.0
K07544	0.0
K00137	0.0
K00135	1603.0
K00134	10343.0
K00133	9130.0
K00132	6.0
K00131	86.0
K00130	1306.0
K00139	0.0
K00138	0.0
K00429	0.0
K00428	642.0
K00421	0.0
K00423	0.0
K00425	3857.0
K00427	0.0
K00426	3857.0
K14292	0.0
K14379	0.0
K14370	0.0
K14371	0.0
K14372	0.0
K14373	0.0
K14374	0.0
K14375	0.0
K09845	0.0
K14082	0.0
K14083	196.0
K14080	0.0
K14081	176.0
K14086	1222.0
K14087	1532.0
K14084	414.0
K14088	1533.0
K14089	1222.0
K01552	8842.0
K01551	982.0
K01556	0.0
K01557	0.0
K01554	691.0
K01555	0.0
K04708	0.0
K03955	0.0
K13689	0.0
K13688	330.0
K13683	0.0
K13685	2414.0
K13684	0.0
K13687	0.0
K13686	0.0
K14159	0.0
K02399	0.0
K02398	1224.0
K02395	2469.0
K02394	54.0
K02397	2397.0
K02396	4443.0
K02391	0.0
K02390	4488.0
K02393	54.0
K02392	6680.0
K13533	0.0
K13532	0.0
K13531	11.0
K13530	701.0
K01550	0.0
K05658	0.0
K14054	82.0
K02601	10754.0
K02970	8729.0
K05378	0.0
K12339	714.0
K14060	0.0
K11687	0.0
K11686	0.0
K11685	0.0
K11689	953.0
K11688	721.0
K08939	0.0
K03048	2267.0
K03049	0.0
K13821	415.0
K13820	0.0
K03042	0.0
K03043	9116.0
K03040	8333.0
K03041	0.0
K03046	9128.0
K03047	0.0
K03044	0.0
K03045	0.0
K00348	1271.0
K09847	0.0
K00692	82.0
K00638	5464.0
K00639	2190.0
K00693	0.0
K00634	2283.0
K00635	0.0
K00630	0.0
K00631	0.0
K00632	1023.0
K00633	2202.0
K00691	2796.0
K00696	0.0
K00694	503.0
K00695	0.0
K10854	0.0
K07811	0.0
K07810	0.0
K07813	5119.0
K07812	364.0
K07814	1340.0
K07816	2129.0
K00090	0.0
K00091	2325.0
K00094	855.0
K00096	2806.0
K00097	2357.0
K00098	0.0
K00099	6963.0
K10228	0.0
K10229	0.0
K12548	0.0
K10222	0.0
K10220	0.0
K10221	0.0
K10227	0.0
K05822	1486.0
K01949	0.0
K01945	9129.0
K01947	0.0
K01946	0.0
K01941	220.0
K01940	8248.0
K06357	0.0
K07729	14818.0
K07728	0.0
K07727	12041.0
K07726	1616.0
K07725	0.0
K07724	0.0
K07723	236.0
K07722	952.0
K07721	0.0
K07720	21852.0
K00899	374.0
K05824	0.0
K00891	11182.0
K00892	0.0
K00895	642.0
K00897	726.0
K08151	829.0
K08153	718.0
K08154	0.0
K02948	9187.0
K02942	0.0
K02944	0.0
K05665	0.0
K02946	9185.0
K13793	0.0
K06352	0.0
K01769	0.0
K01768	330.0
K01761	0.0
K01760	2191.0
K01762	0.0
K09578	0.0
K01766	0.0
K08164	0.0
K02493	9128.0
K08166	0.0
K08167	0.0
K02496	0.0
K02497	0.0
K02494	0.0
K02495	13558.0
K02498	0.0
K02499	597.0
K08168	0.0
K08169	1217.0
K14415	1226.0
K14414	138.0
K06881	9241.0
K00436	0.0
K06332	0.0
K12815	0.0
K12810	0.0
K06885	2279.0
K00437	0.0
K06335	0.0
K06334	4832.0
K03547	7433.0
K03546	5391.0
K03545	12907.0
K03544	12618.0
K03543	696.0
K06888	1856.0
K10941	0.0
K03549	2226.0
K03548	0.0
K10940	0.0
K02236	4221.0
K02237	6859.0
K02234	0.0
K02232	4801.0
K02233	6250.0
K02230	139.0
K02231	9333.0
K06359	0.0
K02238	6984.0
K02239	0.0
K03723	7963.0
K03722	3639.0
K03721	0.0
K03720	0.0
K03727	0.0
K03726	0.0
K03725	0.0
K03724	391.0
K06358	0.0
K12673	0.0
K12679	0.0
K12678	0.0
K06410	2608.0
K11898	0.0
K11899	0.0
K11896	1.0
K11897	0.0
K11894	0.0
K11895	1.0
K11892	0.0
K11893	0.0
K11890	0.0
K11891	0.0
K08762	0.0
K08764	0.0
K08765	0.0
K10418	0.0
K11325	0.0
K11326	0.0
K11327	0.0
K11328	0.0
K11329	0.0
K00151	0.0
K00150	0.0
K00153	0.0
K00400	0.0
K00407	0.0
K00406	138.0
K00405	192.0
K00404	192.0
K00158	2253.0
K01342	0.0
K09388	0.0
K09386	0.0
K09384	196.0
K04094	4138.0
K04095	1256.0
K04096	9072.0
K04097	0.0
K04090	0.0
K04091	140.0
K04092	0.0
K04093	0.0
K04098	0.0
K04099	0.0
K01578	0.0
K01579	2500.0
K01574	1.0
K01575	2798.0
K01576	0.0
K01577	17.0
K01571	5340.0
K01572	8057.0
K01573	504.0
K02009	2397.0
K02008	23196.0
K02005	7150.0
K02004	54672.0
K02007	2936.0
K02006	33197.0
K02001	2064.0
K02000	2820.0
K02003	70280.0
K02002	3000.0
K03065	0.0
K08952	0.0
K03060	7728.0
K13809	0.0
K10948	0.0
K09607	0.0
K06125	0.0
K04337	0.0
K06120	855.0
K06121	0.0
K04336	0.0
K01127	0.0
K09703	10.0
K00004	1382.0
K14699	0.0
K09702	520.0
K14698	0.0
K05311	1577.0
K13829	0.0
K10943	54.0
K07291	0.0
K07290	0.0
K10206	6841.0
K10202	1.0
K10208	0.0
K10209	2.0
K01966	0.0
K01965	0.0
K01964	82.0
K01963	6015.0
K01962	3619.0
K01961	14756.0
K01960	1394.0
K01969	0.0
K01968	0.0
K07749	1749.0
K07748	0.0
K07741	2284.0
K07740	0.0
K07743	0.0
K07742	7777.0
K07745	0.0
K07744	0.0
K07746	0.0
K01299	1786.0
K01295	1002.0
K01297	1237.0
K02922	0.0
K05603	0.0
K02921	0.0
K02926	9176.0
K05607	0.0
K02924	0.0
K05605	0.0
K02928	0.0
K02929	0.0
K00216	0.0
K00217	0.0
K00214	0.0
K00215	10516.0
K00213	0.0
K00210	0.0
K00211	0.0
K00218	0.0
K00219	311.0
K01035	0.0
K01034	1215.0
K04517	7220.0
K01740	13302.0
K01031	0.0
K01746	393.0
K01745	1858.0
K01744	1221.0
K01749	2267.0
K01039	247.0
K04518	1979.0
K09591	0.0
K14129	0.0
K14128	176.0
K14121	0.0
K14120	0.0
K14123	0.0
K14122	0.0
K14125	0.0
K14124	0.0
K14127	176.0
K14126	176.0
K03521	7856.0
K03520	0.0
K03523	9814.0
K03522	7816.0
K03525	7266.0
K03524	9953.0
K03527	7987.0
K03526	6308.0
K03529	7952.0
K03528	0.0
K06338	0.0
K02217	3576.0
K03299	1816.0
K03298	83.0
K13472	0.0
K03293	9795.0
K03292	13358.0
K03291	0.0
K03290	0.0
K03297	1672.0
K03296	9036.0
K03295	1478.0
K03294	8797.0
K13009	0.0
K12690	0.0
K09743	0.0
K06022	0.0
K07190	0.0
K06021	0.0
K07192	1868.0
K06020	0.0
K06027	0.0
K06026	0.0
K09744	0.0
K07991	0.0
K08749	0.0
K09835	0.0
K09834	0.0
K10439	15149.0
K06351	0.0
K09833	0.0
K10925	0.0
K10924	54.0
K10927	54.0
K10926	0.0
K10923	0.0
K10922	0.0
K09629	0.0
K10697	0.0
K00179	3917.0
K00172	1639.0
K00171	464.0
K00170	773.0
K00177	3021.0
K00176	3020.0
K00175	5468.0
K00174	4292.0
K13478	0.0
K14338	0.0
K14339	0.0
K14335	0.0
K14337	0.0
K14330	0.0
K14331	0.0
K14333	0.0
K08918	0.0
K13479	1740.0
K04078	9061.0
K04079	7005.0
K04076	233.0
K04077	9131.0
K04074	3193.0
K04075	8714.0
K04072	10402.0
K04073	0.0
K04070	4240.0
K04071	0.0
K14597	0.0
K13318	0.0
K08280	0.0
K13641	794.0
K13640	364.0
K13643	409.0
K13642	0.0
K02027	65539.0
K02026	117201.0
K02025	123035.0
K02024	0.0
K02023	2020.0
K02022	516.0
K02021	0.0
K02020	4036.0
K02029	13673.0
K02028	18506.0
K03886	0.0
K03887	0.0
K03884	0.0
K03885	3134.0
K03881	0.0
K03888	0.0
K03889	0.0
K12998	0.0
K12999	4.0
K12992	1680.0
K12993	0.0
K12990	1222.0
K12991	0.0
K12996	796.0
K12997	695.0
K12994	0.0
K12995	2.0
K08979	0.0
K08978	3860.0
K03088	64798.0
K03089	1.0
K03086	12099.0
K03087	54.0
K08971	0.0
K08970	138.0
K03082	154.0
K03080	0.0
K08974	6801.0
K13868	0.0
K00918	922.0
K01553	0.0
K12214	0.0
K11646	0.0
K11645	0.0
K11641	0.0
K11640	0.0
K12736	0.0
K12733	0.0
K07507	3816.0
K07506	0.0
K07505	0.0
K07504	0.0
K07503	0.0
K07502	2710.0
K07501	0.0
K07500	0.0
K07509	0.0
K07508	0.0
K11422	0.0
K08698	0.0
K10773	10455.0
K10774	0.0
K14286	0.0
K10778	1.0
K14287	0.0
K00140	314.0
K05501	0.0
K01903	198.0
K01902	198.0
K01905	176.0
K01904	0.0
K01907	0.0
K01906	0.0
K01909	0.0
K01908	0.0
K14534	2508.0
K00147	9100.0
K07767	0.0
K07769	0.0
K07768	0.0
K06203	0.0
K06202	0.0
K09921	0.0
K09920	0.0
K09927	1360.0
K09024	0.0
K09022	936.0
K09023	138.0
K09020	112.0
K09021	0.0
K02908	0.0
K02909	9187.0
K08218	1218.0
K08219	0.0
K02904	9048.0
K02906	9176.0
K02907	8918.0
K02902	8805.0
K00230	136.0
K00231	557.0
K00232	0.0
K08976	138.0
K00234	0.0
K00239	3172.0
K06209	4230.0
K09928	373.0
K01015	0.0
K01014	0.0
K01012	8311.0
K01011	1451.0
K01010	0.0
K08920	0.0
K14103	0.0
K14102	0.0
K14101	0.0
K14100	0.0
K14105	0.0
K14104	0.0
K14109	0.0
K14108	0.0
K06401	0.0
K00893	0.0
K13402	0.0
K12858	0.0
K03503	714.0
K03502	5615.0
K03501	9038.0
K03500	8052.0
K08924	0.0
K02278	376.0
K02279	1508.0
K12977	0.0
K02276	0.0
K02277	0.0
K02274	138.0
K02275	138.0
K13450	0.0
K13451	0.0
K13452	0.0
K13454	0.0
K13455	0.0
K12509	0.0
K12508	0.0
K12507	1.0
K12506	326.0
K12500	0.0
K12503	0.0
K05926	0.0
K09728	0.0
K14587	110.0
K06597	0.0
K06596	54.0
K06595	0.0
K06599	0.0
K06598	0.0
K07978	0.0
K07979	14196.0
K07976	0.0
K14585	0.0
K10907	7325.0
K10906	0.0
K10901	0.0
K10909	0.0
K10908	0.0
K09819	840.0
K09818	702.0
K09817	7366.0
K09816	7344.0
K09815	7674.0
K06374	4434.0
K06373	4433.0
K09812	10442.0
K09811	10208.0
K09810	2632.0
K09724	0.0
K14582	0.0
K09721	0.0
K04058	138.0
K04059	0.0
K04050	0.0
K04051	0.0
K04052	0.0
K04053	0.0
K04054	0.0
K04055	0.0
K04056	138.0
K04057	0.0
K01047	0.0
K08975	0.0
K10015	0.0
K10014	0.0
K10017	0.0
K10016	0.0
K10011	0.0
K10010	1156.0
K10013	0.0
K10012	1317.0
K10019	0.0
K10018	0.0
K13665	0.0
K13664	0.0
K13663	0.0
K13662	0.0
K13661	0.0
K13660	0.0
K13669	0.0
K13668	0.0
K07641	138.0
K01466	457.0
K13590	1.0
K01464	3146.0
K01465	9703.0
K01462	16388.0
K01463	1203.0
K01460	0.0
K01461	0.0
K13599	5.0
K13598	54.0
K01468	1465.0
K01469	138.0
K09251	258.0
K09252	0.0
K02041	2040.0
K02040	9468.0
K02043	0.0
K02045	856.0
K02044	2202.0
K02047	994.0
K02046	994.0
K02049	13182.0
K02048	995.0
K05549	0.0
K05548	0.0
K06046	0.0
K03319	641.0
K03316	2435.0
K03317	1905.0
K03314	5.0
K03315	6571.0
K03312	3124.0
K03313	1709.0
K03310	15134.0
K03311	4596.0
K12052	0.0
K02945	9300.0
K06162	1.0
K06163	1.0
K06160	0.0
K06161	0.0
K06166	1.0
K00359	3551.0
K06164	1.0
K06165	1.0
K06168	6952.0
K06169	0.0
K13020	503.0
K07158	0.0
K07159	0.0
K04835	4.0
K11621	0.0
K11991	0.0
K11622	0.0
K11996	155.0
K11627	0.0
K11626	176.0
K11629	0.0
K11628	0.0
K07561	0.0
K07560	9120.0
K07563	0.0
K07562	0.0
K07565	0.0
K07564	0.0
K07567	8873.0
K07566	9441.0
K07569	0.0
K07568	10259.0
K09925	0.0
K11199	0.0
K11198	0.0
K11192	0.0
K11191	0.0
K11196	0.0
K11195	0.0
K11194	0.0
K02492	2218.0
K10713	0.0
K10710	1068.0
K10711	1.0
K10716	0.0
K02490	415.0
K10714	0.0
K10715	0.0
K01929	9131.0
K01928	11649.0
K01923	9316.0
K01922	926.0
K01921	9691.0
K01920	1.0
K01926	8032.0
K01925	9135.0
K01924	8993.0
K07789	138.0
K07788	0.0
K07785	0.0
K07784	0.0
K07787	642.0
K07786	0.0
K07781	0.0
K07783	725.0
K07782	0.0
K05835	0.0
K06355	0.0
K14661	0.0
K09844	0.0
K00782	2840.0
K00783	9186.0
K00784	9956.0
K00785	0.0
K00786	3002.0
K00039	0.0
K00036	3985.0
K00037	0.0
K00034	587.0
K00035	0.0
K00032	0.0
K00033	4686.0
K00030	306.0
K00031	6628.0
K01259	348.0
K01258	7559.0
K01255	2207.0
K01256	2049.0
K01251	3588.0
K01250	2595.0
K01253	0.0
K01252	0.0
K09008	0.0
K09009	0.0
K09000	138.0
K09001	1.0
K09002	1327.0
K09003	0.0
K09004	312.0
K09005	492.0
K09006	0.0
K09007	192.0
K09846	0.0
K08234	4846.0
K00258	0.0
K00259	2330.0
K00252	0.0
K00253	0.0
K00256	0.0
K00257	1499.0
K00254	0.0
K00255	0.0
K01079	2014.0
K01078	138.0
K01071	2109.0
K01070	0.0
K01073	1401.0
K01077	5599.0
K01076	275.0
K14472	0.0
K14471	0.0
K14470	0.0
K14475	392.0
K09841	0.0
K02788	8.0
K02782	0.0
K02783	1709.0
K02781	1761.0
K02786	8.0
K02787	0.0
K02784	0.0
K01060	286.0
K01787	1786.0
K01786	4376.0
K01785	9443.0
K01784	15693.0
K01783	11889.0
K01782	277.0
K01781	2.0
K01780	0.0
K01789	0.0
K01788	5198.0
K02526	431.0
K02527	1410.0
K02525	18.0
K02250	0.0
K02523	1410.0
K02520	9199.0
K02521	0.0
K02258	0.0
K02259	138.0
K02528	8472.0
K02529	48459.0
K03781	2307.0
K03780	966.0
K03783	6023.0
K03782	139.0
K03785	3427.0
K03784	2792.0
K03787	2817.0
K03786	4323.0
K03789	7306.0
K03788	0.0
K10700	0.0
K00342	1087.0
K03124	0.0
K03120	0.0
K12527	1503.0
K12526	0.0
K12525	0.0
K12524	1007.0
K12523	0.0
K12522	0.0
K09789	503.0
K09788	118.0
K09787	7467.0
K09786	139.0
K09785	0.0
K09781	0.0
K09780	0.0
K10961	0.0
K10960	0.0
K10963	0.0
K10962	0.0
K10965	0.0
K10964	0.0
K10966	0.0
K09879	0.0
K06318	0.0
K06311	0.0
K06310	873.0
K06312	0.0
K06314	0.0
K06317	535.0
K11389	0.0
K11386	0.0
K11387	0.0
K11384	139.0
K11385	0.0
K11382	0.0
K11383	0.0
K11381	503.0
K11949	0.0
K10380	0.0
K04032	359.0
K04033	0.0
K04030	523.0
K04031	4355.0
K04036	0.0
K04037	0.0
K04034	185.0
K04035	110.0
K04038	0.0
K04039	0.0
K07046	142.0
K07047	3325.0
K07044	0.0
K07045	2984.0
K07042	7793.0
K07043	4435.0
K07040	7601.0
K07041	0.0
K07048	257.0
K07049	0.0
K08664	0.0
K02584	58.0
K10039	1021.0
K10038	4.0
K10037	0.0
K10036	189.0
K04788	0.0
K04789	0.0
K04784	0.0
K04785	0.0
K04786	0.0
K04787	0.0
K04780	0.0
K04781	82.0
K04782	0.0
K04783	0.0
K13601	0.0
K13603	0.0
K13602	0.0
K13605	0.0
K13604	0.0
K13607	310.0
K02404	1146.0
K05783	0.0
K05782	0.0
K05781	1.0
K05780	1.0
K05787	0.0
K05786	196.0
K05785	695.0
K05784	0.0
K05789	0.0
K05788	54.0
K01442	8335.0
K01443	9761.0
K01444	119.0
K01446	695.0
K01447	1606.0
K01448	15402.0
K01449	3089.0
K14803	0.0
K02069	153.0
K05569	1523.0
K08008	0.0
K02063	0.0
K05566	1523.0
K05565	0.0
K05563	0.0
K05562	0.0
K05561	0.0
K02064	0.0
K03338	1381.0
K03339	0.0
K03330	0.0
K03331	0.0
K03332	102.0
K03333	0.0
K03335	1371.0
K03336	1233.0
K03337	1380.0
K12956	0.0
K12957	138.0
K12954	0.0
K12955	0.0
K12952	0.0
K12953	0.0
K12950	0.0
K12951	0.0
K14733	0.0
K00109	0.0
K06148	19677.0
K06149	0.0
K06144	0.0
K06145	0.0
K06146	0.0
K06147	83810.0
K06141	0.0
K06142	3379.0
K06143	1.0
K11945	0.0
K08948	0.0
K08949	0.0
K00071	0.0
K14664	0.0
K13810	0.0
K14665	0.0
K03058	0.0
K11609	0.0
K11608	0.0
K14660	0.0
K11603	0.0
K11602	0.0
K11601	0.0
K11600	0.0
K11607	138.0
K11606	138.0
K11605	138.0
K11604	138.0
K10558	111.0
K10559	116.0
K10550	111.0
K10551	111.0
K10552	0.0
K10553	0.0
K10554	0.0
K10555	160.0
K10556	112.0
K10557	111.0
K03051	0.0
K03050	0.0
K07549	0.0
K07548	0.0
K07239	504.0
K07235	0.0
K07234	0.0
K07237	0.0
K07236	0.0
K07231	0.0
K07230	1.0
K07233	0.0
K07232	0.0
K02467	0.0
K05306	1828.0
K05305	2078.0
K05304	0.0
K05303	138.0
K05301	0.0
K02565	0.0
K08644	0.0
K08646	0.0
K08641	1665.0
K08643	1.0
K08642	0.0
K12146	0.0
K00010	1891.0
K00011	0.0
K00012	8102.0
K00013	7872.0
K00014	9564.0
K00016	9538.0
K09065	0.0
K08252	0.0
K08253	2.0
K08256	0.0
K08255	0.0
K08258	0.0
K08259	0.0
K00274	138.0
K00275	139.0
K00276	0.0
K00270	0.0
K00271	0.0
K00272	0.0
K00273	0.0
K00278	4920.0
K00279	0.0
K12675	0.0
K01277	1217.0
K01274	0.0
K01273	4389.0
K01271	5785.0
K01270	8012.0
K01278	2213.0
K00906	1.0
K00904	4258.0
K00903	714.0
K00901	4082.0
K13785	0.0
K00908	0.0
K11149	0.0
K01053	138.0
K01051	13.0
K01057	504.0
K01056	9187.0
K01055	0.0
K01054	0.0
K01058	503.0
K02500	7520.0
K02501	7386.0
K02502	5779.0
K02503	9186.0
K02504	0.0
K02505	0.0
K02506	0.0
K02507	0.0
K02508	0.0
K02509	34.0
K00291	0.0
K13410	0.0
K13148	0.0
K13419	0.0
K05825	0.0
K03106	9187.0
K03105	0.0
K03101	10873.0
K03100	18612.0
K12541	0.0
K12540	0.0
K12543	0.0
K12542	0.0
K12545	0.0
K12544	0.0
K12547	0.0
K12546	0.0
K12549	0.0
K06080	0.0
K11018	0.0
K11019	0.0
K11016	0.0
K11017	0.0
K11014	0.0
K11015	0.0
K11012	0.0
K11013	0.0
K11010	0.0
K11011	0.0
K06333	4016.0
K06880	0.0
K06883	192.0
K06882	0.0
K09857	139.0
K06884	0.0
K06887	0.0
K06886	138.0
K06889	14134.0
K10942	54.0
K09859	0.0
K09858	1.0
K10947	17022.0
K10946	0.0
K10945	0.0
K10944	0.0
K13284	0.0
K00483	1.0
K00481	0.0
K00480	0.0
K00486	0.0
K00485	0.0
K00484	0.0
K09901	0.0
K10929	0.0
K07684	0.0
K07685	0.0
K07686	0.0
K07687	0.0
K07681	0.0
K07688	0.0
K07689	0.0
K10928	0.0
K04018	0.0
K04019	374.0
K04014	620.0
K04015	1423.0
K04016	0.0
K04017	0.0
K04013	364.0
K07060	0.0
K07061	0.0
K07062	695.0
K07063	0.0
K07064	0.0
K07065	0.0
K07066	1222.0
K07067	232.0
K07068	0.0
K07069	2102.0
K01121	0.0
K13629	0.0
K13628	138.0
K13623	0.0
K13622	138.0
K13620	0.0
K13626	2414.0
K08586	0.0
K08587	0.0
K01428	1444.0
K01429	1443.0
K01422	518.0
K01423	1.0
K01420	9137.0
K01421	8996.0
K01426	2783.0
K01427	0.0
K01424	7717.0
K01425	1877.0
K08068	0.0
K07538	0.0
K13086	0.0
K13085	0.0
K07287	0.0
K07824	0.0
K07682	0.0
K02722	0.0
K12978	0.0
K12979	0.0
K12972	1.0
K12973	0.0
K12974	0.0
K12975	0.0
K12976	0.0
K07821	0.0
K07683	16.0
K14750	0.0
K14751	0.0
K14953	0.0
K12288	0.0
K12289	0.0
K12282	0.0
K12283	0.0
K12280	0.0
K12281	0.0
K12286	0.0
K12287	54.0
K12284	0.0
K12285	54.0
K11957	0.0
K11956	0.0
K11955	0.0
K11954	0.0
K11953	0.0
K11952	0.0
K11951	0.0
K11950	0.0
K11959	0.0
K11958	0.0
K13889	2.0
K13888	0.0
K11963	0.0
K07217	602.0
K07216	5320.0
K07215	0.0
K07214	1880.0
K07213	784.0
K07212	0.0
K07219	410.0
K07218	0.0
K12150	0.0
K08689	0.0
K08688	0.0
K00402	0.0
K00401	0.0
K11994	0.0
K00152	0.0
K01043	11.0
K00154	0.0
K00157	0.0
K00156	12.0
K10533	0.0
K10530	1.0
K10531	0.0
K10536	1781.0
K10537	111.0
K10535	0.0
K10538	0.0
K10539	111.0
K00073	42.0
K13934	0.0
K00076	922.0
K00077	5335.0
K00074	5024.0
K00075	8935.0
K00078	0.0
K00079	0.0
K02290	0.0
K02563	9131.0
K02292	0.0
K08966	0.0
K02294	0.0
K08278	0.0
K08279	0.0
K08274	0.0
K08275	0.0
K08276	0.0
K08277	0.0
K00298	1382.0
K00299	138.0
K00296	0.0
K00297	6688.0
K00294	556.0
K00292	0.0
K00293	0.0
K00290	4362.0
K07757	1.0
K12089	0.0
K01210	0.0
K01213	0.0
K01212	2136.0
K01215	707.0
K01214	0.0
K01217	0.0
K01216	0.0
K01219	1.0
K01218	1283.0
K02749	0.0
K02746	987.0
K02747	981.0
K02744	1580.0
K02745	985.0
K02742	54.0
K00924	2363.0
K00925	14103.0
K00926	7511.0
K00927	9187.0
K00928	10209.0
K00929	3541.0
K12085	0.0
K02298	0.0
K02299	0.0
K02568	310.0
K02569	1.0
K02562	0.0
K02291	138.0
K02560	0.0
K02293	0.0
K02566	950.0
K02567	364.0
K02564	9347.0
K02297	0.0
K03169	16681.0
K03168	9681.0
K03163	0.0
K03162	0.0
K03167	0.0
K03166	0.0
K11038	0.0
K11039	0.0
K11030	0.0
K11031	0.0
K11032	0.0
K11033	0.0
K11034	0.0
K11035	0.0
K11036	0.0
K11037	0.0
K02546	0.0
K07668	2536.0
K07669	0.0
K07666	138.0
K07667	8288.0
K07664	0.0
K07665	3079.0
K07662	0.0
K07663	138.0
K07660	0.0
K07661	0.0
K03927	5023.0
K07008	0.0
K07009	3758.0
K07002	17.0
K07003	3971.0
K07000	0.0
K07001	5955.0
K07006	144.0
K07007	11396.0
K07004	0.0
K07005	7910.0
K03921	0.0
K02956	9187.0
K09725	0.0
K09181	642.0
K08599	0.0
K08598	0.0
K08591	11009.0
K08590	1619.0
K01156	336.0
K01154	8841.0
K01407	0.0
K01400	0.0
K01153	7815.0
K01150	692.0
K01151	8154.0
K01408	0.0
K01409	10108.0
K01158	0.0
K01159	3242.0
K05523	0.0
K05522	0.0
K05521	5199.0
K05520	1045.0
K05527	0.0
K05526	0.0
K05525	0.0
K05524	111.0
K05529	0.0
K14518	0.0
K14519	138.0
K05949	0.0
K01754	5791.0
K05942	0.0
K01027	54.0
K02171	0.0
K02170	54.0
K02173	410.0
K02172	0.0
K01751	2021.0
K06416	1260.0
K06417	0.0
K06414	0.0
K06947	0.0
K03379	0.0
K03808	192.0
K03809	220.0
K03806	0.0
K06412	5208.0
K03804	0.0
K12296	699.0
K03802	10.0
K03803	1638.0
K06413	181.0
K10808	0.0
K06411	3058.0
K01028	193.0
K01029	968.0
K11931	54.0
K11930	0.0
K11933	0.0
K11932	0.0
K11935	0.0
K11934	1006.0
K11937	0.0
K11936	691.0
K11939	0.0
K11938	0.0
K10800	138.0
K06419	106.0
K11929	0.0
K07271	7159.0
K07270	0.0
K07273	1475.0
K07272	695.0
K07275	0.0
K07274	0.0
K07277	1463.0
K07276	0.0
K07279	0.0
K07278	0.0
K10623	0.0
K02481	1162.0
K11520	0.0
K02480	0.0
K08170	0.0
K02485	0.0
K02484	3218.0
K02487	0.0
K08600	12326.0
K08603	0.0
K08602	3812.0
K08605	10.0
K08604	0.0
K09956	138.0
K09957	0.0
K09954	138.0
K09955	5375.0
K09952	1802.0
K09953	0.0
K09950	0.0
K09951	4253.0
K09958	138.0
K09959	0.0
K07495	976.0
K07494	4.0
K07497	21360.0
K07496	3074.0
K07491	6091.0
K07490	0.0
K07493	3454.0
K07492	0.0
K07499	0.0
K07498	1417.0
K11209	4.0
K11208	0.0
K11204	0.0
K11203	119.0
K11202	420.0
K11201	0.0
K11200	0.0
K00058	13442.0
K00059	23411.0
K00728	0.0
K00729	2.0
K00055	17.0
K00057	9188.0
K00050	1812.0
K00051	0.0
K00720	0.0
K00721	2912.0
K14424	0.0
K06033	0.0
K14189	0.0
K14188	2114.0
K06364	0.0
K14187	0.0
K01239	5025.0
K01238	702.0
K01897	8116.0
K01232	670.0
K01895	3861.0
K01230	0.0
K01893	8583.0
K01236	0.0
K01235	691.0
K01890	9187.0
K02768	821.0
K02769	180.0
K02760	5072.0
K02761	7254.0
K02763	0.0
K02764	0.0
K02765	1776.0
K00948	14694.0
K00949	8224.0
K00942	11455.0
K00943	5088.0
K00940	3619.0
K00941	15089.0
K00946	2304.0
K00947	0.0
K00944	0.0
K00945	19304.0
K01097	0.0
K01096	1385.0
K01095	733.0
K01093	1.0
K01092	4965.0
K01091	20005.0
K01090	8934.0
K03499	19577.0
K03498	13883.0
K03491	1322.0
K03490	1223.0
K03493	4.0
K03492	2858.0
K03495	8876.0
K03497	21378.0
K03496	24606.0
K02817	0.0
K02814	1.0
K02815	1.0
K02810	4550.0
K02548	8943.0
K02549	1016.0
K02818	0.0
K02819	1637.0
K03637	2204.0
K03636	155.0
K03147	5101.0
K03146	503.0
K08851	0.0
K06518	7221.0
K09729	280.0
K06048	0.0
K06045	276.0
K06044	0.0
K09727	0.0
K09726	0.0
K06041	1589.0
K09720	0.0
K09723	0.0
K06042	3752.0
K09897	0.0
K09896	0.0
K09895	0.0
K09894	0.0
K09893	0.0
K09892	0.0
K09891	0.0
K09890	0.0
K09899	0.0
K09898	0.0
K03622	0.0
K07648	0.0
K07649	0.0
K07398	0.0
K07399	181.0
K11056	0.0
K11057	0.0
K11054	0.0
K11055	0.0
K07640	0.0
K07393	1544.0
K07390	138.0
K07391	6890.0
K07644	138.0
K07645	138.0
K07646	8755.0
K07647	0.0
K10896	0.0
K07024	41984.0
K07025	13511.0
K07026	0.0
K07027	5649.0
K07020	0.0
K07021	725.0
K07022	0.0
K07023	5704.0
K07028	54.0
K07029	17411.0
K10094	0.0
K01390	0.0
K01392	0.0
K01399	0.0
K02673	0.0
K05893	0.0
K05897	0.0
K05896	7968.0
K05895	2783.0
K05899	0.0
K05898	0.0
K00555	0.0
K00554	7111.0
K00557	1385.0
K00556	714.0
K00551	0.0
K00559	0.0
K00558	13246.0
K01170	0.0
K01173	2120.0
K01174	11.0
K01175	316.0
K01176	2562.0
K01178	138.0
K01179	6363.0
K14578	0.0
K14579	0.0
K08951	0.0
K08950	0.0
K08953	0.0
K03828	139.0
K03829	0.0
K03820	906.0
K03821	0.0
K03822	0.0
K03823	6779.0
K03824	0.0
K03825	193.0
K03826	4827.0
K03827	1840.0
K12248	0.0
K12246	0.0
K12247	0.0
K12242	0.0
K12243	0.0
K12240	0.0
K12241	0.0
K11919	0.0
K11918	0.0
K11913	0.0
K11912	0.0
K11911	0.0
K11910	0.0
K11917	0.0
K11916	0.0
K11915	0.0
K11914	0.0
K12068	0.0
K12069	0.0
K12062	0.0
K12063	0.0
K12060	0.0
K12061	0.0
K12066	0.0
K12067	0.0
K12064	0.0
K12065	0.0
K07259	1008.0
K07258	17215.0
K07253	0.0
K07251	0.0
K07250	1447.0
K07257	1.0
K07256	0.0
K07255	0.0
K07254	0.0
K05372	0.0
K05373	0.0
K05370	0.0
K05371	0.0
K05374	0.0
K05375	0.0
K09970	0.0
K09971	0.0
K09972	1.0
K09973	138.0
K09974	139.0
K09975	0.0
K09976	2279.0
K09978	0.0
K09979	703.0
K11261	1689.0
K11260	0.0
K11263	0.0
K11264	0.0
K10793	66.0
K10796	66.0
K10797	1412.0
K10794	0.0
K10795	66.0
K00700	10634.0
K00701	0.0
K10798	0.0
K00703	9570.0
K00705	7773.0
K09828	0.0
K10133	0.0
K13053	0.0
K03192	138.0
K00964	0.0
K00965	6768.0
K00966	1353.0
K00960	0.0
K00961	0.0
K00962	7702.0
K00963	3810.0
K00969	9131.0
K12681	0.0
K02703	0.0
K08364	0.0
K08365	0.0
K02706	0.0
K08363	0.0
K08361	0.0
K02708	0.0
K02709	0.0
K08368	18.0
K08369	7.0
K01615	1420.0
K01617	0.0
K01616	0.0
K01611	1342.0
K01610	6530.0
K01613	2909.0
K01612	0.0
K01619	9118.0
K01618	0.0
K02834	9186.0
K02835	9187.0
K05281	0.0
K03619	0.0
K03618	0.0
K03617	6608.0
K03616	63.0
K03615	6497.0
K03614	5741.0
K03613	6387.0
K03612	6327.0
K03611	0.0
K03610	6458.0
K09705	13.0
K09704	2963.0
K09701	138.0
K09700	0.0
K09709	0.0
K06391	1192.0
K06390	5183.0
K06393	5000.0
K06392	3961.0
K06395	467.0
K06394	3650.0
K06397	4145.0
K06396	4087.0
K06399	4414.0
K06398	5285.0
K06435	0.0
K11078	0.0
K11079	0.0
K11074	0.0
K11075	0.0
K11076	0.0
K11077	0.0
K11070	7602.0
K11071	7603.0
K11072	9003.0
K11073	0.0
K06935	0.0
K06934	807.0
K06937	139.0
K06936	82.0
K06931	0.0
K06930	0.0
K06933	0.0
K06932	0.0
K06939	0.0
K06938	0.0
K13381	0.0
K05916	138.0
K05917	0.0
K05914	0.0
K05915	0.0
K05912	0.0
K05913	0.0
K05910	11.0
K05911	0.0
K05918	0.0
K05919	4527.0
K00392	0.0
K00390	214.0
K00397	0.0
K00395	0.0
K00394	874.0
K01884	0.0
K00399	0.0
K01886	6455.0
K01376	1.0
K01372	4488.0
K09149	0.0
K09148	0.0
K01225	50.0
K09145	1222.0
K09144	1222.0
K09147	0.0
K09146	0.0
K09141	54.0
K09140	0.0
K09143	0.0
K09142	0.0
K05709	0.0
K05708	0.0
K05879	4942.0
K05878	4251.0
K05875	0.0
K05874	0.0
K05877	0.0
K05876	0.0
K05873	0.0
K00579	0.0
K00578	0.0
K00577	0.0
K00575	4863.0
K00574	3928.0
K00573	192.0
K00571	8332.0
K00570	0.0
K01118	2911.0
K01119	1194.0
K01157	0.0
K01112	0.0
K01113	641.0
K04477	4733.0
K01114	0.0
K01115	0.0
K08087	0.0
K01315	0.0
K08085	0.0
K08084	0.0
K08083	0.0
K08082	0.0
K08081	0.0
K08080	0.0
K01152	11.0
K01401	0.0
K09826	0.0
K06344	0.0
K06345	0.0
K09822	138.0
K06343	0.0
K10938	0.0
K06341	0.0
K10934	0.0
K10935	0.0
K10932	0.0
K11052	0.0
K10930	0.0
K06349	0.0
K11053	0.0
K10754	0.0
K01755	10324.0
K10200	1035.0
K02132	0.0
K02137	0.0
K03840	0.0
K03841	54.0
K13028	0.0
K13799	0.0
K13798	0.0
K13795	0.0
K13794	0.0
K13021	0.0
K13792	0.0
K13791	0.0
K13790	0.0
K12268	0.0
K12269	1.0
K12262	0.0
K12263	0.0
K12264	0.0
K12265	0.0
K12266	0.0
K12267	7137.0
K01757	0.0
K12237	0.0
K13243	0.0
K13245	0.0
K13244	0.0
K13246	0.0
K03264	0.0
K03265	0.0
K03263	0.0
K03268	0.0
K03269	1356.0
K12415	0.0
K10211	0.0
K09918	0.0
K09919	0.0
K06720	0.0
K09913	0.0
K09910	0.0
K09911	0.0
K09916	0.0
K09917	0.0
K06726	3376.0
K09915	138.0
K11535	0.0
K11534	111.0
K11537	715.0
K11531	0.0
K11533	0.0
K11532	0.0
K11249	187.0
K11539	0.0
K00762	11664.0
K00763	7848.0
K00760	9834.0
K00761	9048.0
K00766	6064.0
K00767	4265.0
K00764	11516.0
K00765	7365.0
K00768	5211.0
K00769	0.0
K11059	0.0
K00186	0.0
K00187	0.0
K00184	2054.0
K00185	758.0
K00183	1404.0
K00180	3928.0
K00188	0.0
K00189	0.0
K10110	4819.0
K10111	0.0
K10112	7142.0
K10113	0.0
K10114	0.0
K10115	0.0
K10116	0.0
K10117	8299.0
K10118	10809.0
K10119	9969.0
K04641	0.0
K04643	0.0
K04642	0.0
K13282	10.0
K00988	0.0
K00989	809.0
K00986	637.0
K00984	1223.0
K00985	0.0
K00982	54.0
K00983	2605.0
K00980	1825.0
K00981	9325.0
K01585	1410.0
K01584	0.0
K01586	11468.0
K13498	0.0
K01580	2301.0
K01583	912.0
K01582	1472.0
K13497	1361.0
K01589	4372.0
K01588	9267.0
K14941	2.0
K08347	0.0
K08348	0.0
K02720	0.0
K14949	0.0
K02723	0.0
K03459	0.0
K03458	7689.0
K03455	3382.0
K03457	287.0
K03451	796.0
K03981	0.0
K03980	977.0
K02614	1565.0
K01639	5403.0
K01638	1.0
K01637	0.0
K01636	1601.0
K01635	30.0
K01634	0.0
K01633	2216.0
K01632	1385.0
K01631	0.0
K01630	249.0
K02615	0.0
K02588	654.0
K02589	1443.0
K02858	1.0
K02859	1403.0
K14051	0.0
K14053	0.0
K14052	0.0
K02852	503.0
K02853	0.0
K02850	0.0
K02851	0.0
K14059	1739.0
K14058	0.0
K02586	275.0
K02587	324.0
K03679	0.0
K03671	19468.0
K03670	138.0
K03673	0.0
K03672	0.0
K03675	0.0
K03674	0.0
K03677	0.0
K03676	0.0
K09761	8501.0
K09760	2280.0
K09763	0.0
K09762	7368.0
K09765	7592.0
K09764	367.0
K09767	770.0
K06006	0.0
K09769	1581.0
K09768	2259.0
K10353	0.0
K03187	1444.0
K03186	2185.0
K03185	0.0
K03184	0.0
K03183	8096.0
K03182	2034.0
K03181	0.0
K03189	1444.0
K03188	1444.0
K02715	0.0
K12455	0.0
K12454	138.0
K12453	0.0
K12452	400.0
K12451	0.0
K07358	0.0
K07356	0.0
K07357	0.0
K07354	0.0
K07355	0.0
K07352	0.0
K07353	0.0
K07350	0.0
K07351	0.0
K06919	5064.0
K06918	0.0
K06917	235.0
K06916	54.0
K06915	2798.0
K06914	0.0
K06913	0.0
K06912	0.0
K06911	1605.0
K06910	1565.0
K08986	15.0
K08987	2800.0
K08984	138.0
K08985	0.0
K08982	140.0
K08983	0.0
K08980	0.0
K08981	310.0
K08988	0.0
K08989	0.0
K02252	0.0
K05934	4044.0
K05936	4292.0
K05937	0.0
K02253	0.0
K05939	276.0
K00378	6310.0
K00375	5317.0
K00374	17.0
K00376	0.0
K00371	17.0
K00370	17.0
K00373	17.0
K00372	138.0
K01358	13611.0
K09166	138.0
K09165	0.0
K09164	0.0
K09163	2542.0
K09162	138.0
K09161	0.0
K09160	0.0
K01354	138.0
K01355	0.0
K01356	8960.0
K05601	5.0
K05851	0.0
K03807	0.0
K05606	1222.0
K02927	0.0
K05974	0.0
K03805	0.0
K05976	0.0
K00519	0.0
K00518	0.0
K03800	5496.0
K00511	0.0
K00510	0.0
K03801	1218.0
K00515	0.0
K00514	0.0
K00517	1.0
K05971	0.0
K03154	2595.0
K11147	0.0
K05581	0.0
K05580	0.0
K05583	0.0
K05582	0.0
K05585	0.0
K05584	0.0
K05587	0.0
K05586	0.0
K05589	54.0
K03150	6059.0
K03623	0.0
K03152	8590.0
K14200	0.0
K14201	0.0
K14202	0.0
K03621	8672.0
K14204	0.0
K14205	1509.0
K01134	1222.0
K01135	11.0
K01136	779.0
K01137	138.0
K01130	2416.0
K01132	0.0
K01133	1508.0
K01138	3368.0
K01139	889.0
K02113	7448.0
K02112	8491.0
K02111	7636.0
K02446	319.0
K02117	6608.0
K02116	1293.0
K02115	8492.0
K02114	8487.0
K02119	5191.0
K02118	7455.0
K02448	0.0
K01036	1.0
K03212	0.0
K13007	0.0
K13006	1.0
K13005	0.0
K13004	1225.0
K13001	0.0
K06404	3382.0
K01032	0.0
K06951	176.0
K03862	0.0
K03863	0.0
K06406	5285.0
K06957	0.0
K05020	229.0
K06400	3314.0
K06403	3628.0
K06954	0.0
K10814	0.0
K10817	0.0
K10816	0.0
K07136	0.0
K03242	0.0
K03243	0.0
K12202	0.0
K12203	0.0
K12206	0.0
K12207	0.0
K12204	0.0
K12205	0.0
K12208	0.0
K12209	0.0
K13919	872.0
K13918	0.0
K06214	0.0
K06215	4060.0
K09936	3658.0
K06217	9131.0
K09930	138.0
K09931	54.0
K09932	138.0
K06213	6837.0
K09938	0.0
K09939	714.0
K11517	0.0
K06337	0.0
K13301	0.0
K00748	1399.0
K00745	691.0
K00743	0.0
K07165	138.0
K07164	1896.0
K07167	0.0
K07166	7628.0
K07161	181.0
K07160	733.0
K07163	0.0
K07162	164.0
K07169	0.0
K07168	0.0
K06336	0.0
K01839	5348.0
K01838	3056.0
K01835	1862.0
K01834	33415.0
K01837	0.0
K01830	0.0
K00608	0.0
K02632	0.0
K02630	0.0
K02631	0.0
K08322	152.0
K08323	257.0
K08320	0.0
K08321	752.0
K08326	0.0
K08324	0.0
K08325	1218.0
K01659	0.0
K01658	5814.0
K02637	0.0
K01653	8971.0
K01652	15840.0
K01655	0.0
K01654	3683.0
K01657	5816.0
K02874	9049.0
K02875	0.0
K02876	9128.0
K02877	0.0
K02871	9064.0
K02873	0.0
K02878	9187.0
K02879	9187.0
K14070	0.0
K09749	4468.0
K09748	8989.0
K06023	14890.0
K09742	0.0
K09741	0.0
K09740	118.0
K09747	7867.0
K09746	0.0
K09745	0.0
K06024	7909.0
K03477	0.0
K03476	993.0
K03475	3490.0
K03474	1409.0
K03473	1218.0
K03472	0.0
K03471	1014.0
K03470	8719.0
K03478	1224.0
K02304	6665.0
K02305	0.0
K02302	855.0
K02303	54.0
K02300	0.0
K02301	138.0
K03653	0.0
K03652	603.0
K03651	0.0
K03650	8876.0
K03657	20572.0
K03656	0.0
K03655	13121.0
K03654	11423.0
K03658	1222.0
K12439	0.0
K12431	0.0
K12430	0.0
K12433	0.0
K12432	0.0
K12435	0.0
K12434	0.0
K12437	0.0
K12436	0.0
K06979	702.0
K06978	2628.0
K06971	1744.0
K06970	1.0
K06973	6566.0
K06972	4157.0
K06975	2583.0
K06974	0.0
K06977	11.0
K06976	1223.0
K07082	8050.0
K07083	757.0
K07080	2794.0
K07081	762.0
K07086	0.0
K07087	0.0
K07084	146.0
K07085	3006.0
K07088	13814.0
K07089	4293.0
K01317	0.0
K11162	0.0
K11163	0.0
K11161	0.0
K11168	0.0
K00356	69.0
K00355	0.0
K00354	0.0
K00353	0.0
K00351	1261.0
K00350	1261.0
K05952	0.0
K05953	0.0
K05951	54.0
K05956	0.0
K05957	0.0
K00358	109.0
K00689	707.0
K00688	13473.0
K00681	712.0
K00680	17850.0
K00683	0.0
K00685	138.0
K00684	139.0
K00687	706.0
K00686	0.0
K05831	0.0
K05830	0.0
K05833	7620.0
K05832	6758.0
K05834	0.0
K05837	9029.0
K05836	0.0
K05839	0.0
K05838	0.0
K07677	0.0
K00533	3102.0
K00532	4.0
K00531	0.0
K00530	0.0
K00537	12803.0
K00536	0.0
K00535	0.0
K00534	0.0
K00539	0.0
K00538	0.0
K11029	0.0
K14260	2590.0
K14261	0.0
K14266	0.0
K14267	0.0
K14268	0.0
K14269	0.0
K01337	0.0
K01338	7761.0
K02683	0.0
K02682	0.0
K02681	0.0
K02680	0.0
K02687	8696.0
K02686	0.0
K02685	0.0
K02689	0.0
K02688	5.0
K00824	1620.0
K00827	0.0
K00826	9235.0
K00821	11949.0
K00820	10084.0
K00823	1483.0
K00822	0.0
K00829	0.0
K00828	0.0
K01488	3537.0
K01489	7279.0
K01484	0.0
K01485	1482.0
K01486	4495.0
K01487	2443.0
K01480	5004.0
K01481	0.0
K01482	310.0
K01483	0.0
K02469	13872.0
K02468	0.0
K02466	0.0
K02465	0.0
K02464	0.0
K02463	0.0
K02462	0.0
K02461	0.0
K02460	54.0
K08969	102.0
K13061	0.0
K13060	0.0
K13063	0.0
K13062	0.0
K13069	0.0
K08964	0.0
K06363	0.0
K03079	1398.0
K06342	0.0
K03078	0.0
K13289	0.0
K13288	0.0
K13285	0.0
K13287	0.0
K13286	0.0
K13281	226.0
K13280	2459.0
K13283	0.0
K00054	2109.0
K04496	0.0
K05369	0.0
K05368	0.0
K03228	138.0
K03229	138.0
K00052	6684.0
K03222	138.0
K03223	138.0
K03220	0.0
K03221	0.0
K03226	138.0
K03227	138.0
K03224	138.0
K03225	1.0
K09482	0.0
K09483	0.0
K13836	0.0
K12228	0.0
K05360	0.0
K12224	0.0
K12225	0.0
K12226	0.0
K12227	0.0
K12220	0.0
K05363	721.0
K12222	0.0
K12223	0.0
K08681	3924.0
K08680	878.0
K08683	0.0
K08682	0.0
K08685	0.0
K08684	0.0
K08687	0.0
K08686	0.0
K11755	8713.0
K11754	20279.0
K11751	0.0
K11750	0.0
K11753	17241.0
K11752	6465.0
K02407	2455.0
K13938	0.0
K13936	0.0
K13935	0.0
K02406	7318.0
K13933	0.0
K13932	0.0
K13931	0.0
K13930	0.0
K12088	0.0
K12081	0.0
K12082	0.0
K12083	0.0
K12084	0.0
K12086	0.0
K12087	0.0
K09611	0.0
K09612	0.0
K04940	0.0
K10085	0.0
K05394	0.0
K05395	0.0
K06340	0.0
K13043	1217.0
K07149	3439.0
K07148	1007.0
K07147	192.0
K07146	707.0
K07145	18.0
K07144	0.0
K07143	0.0
K07142	0.0
K07141	1932.0
K07140	0.0
K10156	0.0
K10150	0.0
K10620	0.0
K10621	0.0
K14028	0.0
K14029	0.0
K01817	6085.0
K01816	641.0
K01815	3036.0
K01814	7520.0
K01813	3121.0
K01812	6442.0
K01811	9231.0
K01810	9290.0
K01819	31.0
K01818	1513.0
K14580	0.0
K05379	0.0
K08304	1.0
K08305	54.0
K08306	54.0
K08307	1272.0
K08300	1.0
K08301	5328.0
K08302	1553.0
K08303	14019.0
K08308	0.0
K08309	1144.0
K14671	0.0
K14670	0.0
K14673	0.0
K14672	0.0
K01673	1032.0
K01672	0.0
K01671	0.0
K01677	5598.0
K01676	1325.0
K01674	11.0
K01679	463.0
K01678	5102.0
K02899	9128.0
K02896	0.0
K02897	1586.0
K02895	9186.0
K02892	9187.0
K02890	9187.0
K10811	0.0
K02096	0.0
K02097	0.0
K02094	0.0
K02095	0.0
K02092	0.0
K02093	0.0
K02099	6486.0
K03411	4378.0
K03410	4437.0
K03413	5588.0
K03412	1836.0
K03415	1329.0
K03414	54.0
K03417	0.0
K03416	0.0
K03418	0.0
K05376	0.0
K02320	0.0
K02322	0.0
K02323	0.0
K05377	0.0
K13542	6646.0
K13543	0.0
K13540	0.0
K13541	0.0
K12145	0.0
K12144	0.0
K12147	0.0
K12410	8291.0
K12141	895.0
K12140	895.0
K12143	310.0
K12142	0.0
K12149	0.0
K12148	0.0
K07312	0.0
K07313	665.0
K07310	310.0
K07311	1.0
K07316	380.0
K07317	0.0
K07314	0.0
K07315	805.0
K07318	409.0
K07319	2768.0
K03936	0.0
K03425	0.0
K03426	4693.0
K03427	9067.0
K03420	0.0
K03421	0.0
K03422	0.0
K03423	54.0
K03756	0.0
K03757	0.0
K03206	0.0
K03755	0.0
K11144	2979.0
K11145	7411.0
K05972	0.0
K05973	0.0
K03752	227.0
K05978	0.0
K05979	684.0
K03753	235.0
K00331	1087.0
K00330	1087.0
K00333	372.0
K00332	372.0
K00335	5594.0
K00334	6355.0
K00337	1087.0
K00336	8551.0
K00339	1087.0
K00338	1076.0
K03751	0.0
K06953	0.0
K06952	2.0
K06407	5290.0
K06950	19547.0
K10819	20.0
K06956	125.0
K06955	0.0
K06402	903.0
K10815	0.0
K06959	8416.0
K06958	7776.0
K06409	10167.0
K06408	3070.0
K09129	0.0
K09128	803.0
K09123	556.0
K09122	0.0
K09121	3371.0
K09120	0.0
K09127	0.0
K09126	82.0
K09125	504.0
K09124	176.0
K01233	0.0
K05819	0.0
K05818	0.0
K01896	0.0
K05813	5666.0
K05812	0.0
K05811	0.0
K05810	5875.0
K05817	0.0
K05816	2.0
K05815	1708.0
K05814	891.0
K01894	138.0
K01892	9202.0
K01234	2959.0
K01144	2877.0
K01146	0.0
K01141	0.0
K01416	0.0
K11434	0.0
K01415	0.0
K06354	0.0
K01414	192.0
K09836	0.0
K01318	0.0
K01319	0.0
K01312	0.0
K06350	0.0
K02669	5156.0
K02668	54.0
K02665	54.0
K02664	235.0
K02667	54.0
K02666	54.0
K02661	0.0
K02660	54.0
K02663	62.0
K02662	989.0
K00809	0.0
K00808	0.0
K00806	9313.0
K00805	8089.0
K00804	0.0
K00803	60.0
K00802	0.0
K00801	138.0
K00800	6506.0
K10921	0.0
K02409	2764.0
K02408	4491.0
K02401	3634.0
K02400	4432.0
K02403	0.0
K02402	0.0
K02405	4508.0
K05364	4644.0
K05367	1356.0
K05366	17934.0
K10210	0.0
K10216	0.0
K13049	1222.0
K13048	0.0
K13739	0.0
K10215	0.0
K06122	0.0
K13735	0.0
K13734	0.0
K13041	0.0
K13040	0.0
K13731	0.0
K13730	2.0
K13733	0.0
K13732	0.0
K04516	1913.0
K03204	0.0
K03205	16090.0
K03207	0.0
K03200	0.0
K03201	0.0
K03202	0.0
K03203	0.0
K03208	0.0
K03758	2073.0
K03759	0.0
K09469	0.0
K09461	0.0
K06204	55.0
K00178	0.0
K13950	0.0
K13953	2121.0
K13955	0.0
K13954	1258.0
K10920	0.0
K06324	0.0
K11777	855.0
K11779	0.0
K11778	0.0
K06325	0.0
K12600	0.0
K07432	0.0
K07430	0.0
K06326	0.0
K07128	0.0
K07121	1.0
K07120	1.0
K07123	138.0
K07122	0.0
K07125	0.0
K07124	8683.0
K07127	138.0
K07126	2555.0
K01870	9187.0
K01873	10409.0
K01872	9186.0
K01875	9197.0
K01874	10720.0
K01876	9655.0
K01879	2655.0
K01878	2655.0
K06321	0.0
K00476	0.0
K00477	0.0
K00474	0.0
K00472	0.0
K00470	0.0
K00471	0.0
K00478	0.0
K00479	0.0
K04775	0.0
K04774	0.0
K04777	0.0
K04776	0.0
K04771	138.0
K04770	0.0
K04773	1933.0
K04772	138.0
K04779	0.0
K04778	0.0
K14657	0.0
K14656	0.0
K14654	0.0
K14653	0.0
K14652	7190.0
K14659	0.0
K14658	0.0
K14386	0.0
K09926	0.0
K01699	16.0
K01698	2489.0
K01695	6248.0
K01697	0.0
K01696	6363.0
K01690	0.0
K01693	6479.0
K01692	2493.0
K07227	0.0
K03439	8777.0
K03438	12101.0
K13380	0.0
K03928	495.0
K03925	7059.0
K03924	6608.0
K03431	9077.0
K03926	138.0
K03437	8786.0
K03436	9891.0
K03435	0.0
K03434	0.0
K02348	2285.0
K02342	6320.0
K02343	8237.0
K02340	8804.0
K02341	9182.0
K02346	12317.0
K02347	319.0
K02344	0.0
K02345	0.0
K03697	3089.0
K03696	9214.0
K03695	9159.0
K03694	1.0
K03693	707.0
K03692	0.0
K03690	0.0
K03699	8085.0
K03698	6367.0
K13566	0.0
K12164	0.0
K07338	0.0
K07339	1687.0
K07334	868.0
K07335	7400.0
K07336	138.0
K07337	0.0
K07330	0.0
K07331	0.0
K07332	0.0
K07333	0.0
K09695	138.0
K09694	138.0
K09697	1344.0
K09696	1333.0
K09691	5807.0
K09690	4424.0
K09693	2075.0
K09692	1194.0
K09699	10.0
K09698	2451.0
K07590	614.0
K07591	0.0
K07592	0.0
K05998	0.0
K05999	0.0
K05996	0.0
K05997	0.0
K05994	0.0
K05995	2040.0
K05993	3026.0
K05991	0.0
K10837	0.0
K00319	0.0
K00318	556.0
K00648	10901.0
K02545	0.0
K00645	9333.0
K00311	0.0
K00646	0.0
K00317	0.0
K00316	0.0
K00643	0.0
K00314	0.0
K02547	925.0
K06429	0.0
K06428	0.0
K06427	0.0
K02812	0.0
K06425	82.0
K06424	0.0
K06423	313.0
K06422	0.0
K06421	82.0
K02813	0.0
K02930	0.0
K03815	0.0
K05612	0.0
K03367	2114.0
K03366	3497.0
K03812	0.0
K03635	208.0
K03634	54.0
K03631	8896.0
K05969	0.0
K03630	9675.0
K03633	0.0
K03632	54.0
K01998	5916.0
K01999	5805.0
K01992	26677.0
K01993	2413.0
K01990	40361.0
K01991	4010.0
K01996	6050.0
K01997	6056.0
K01994	102.0
K01995	6324.0
K03148	288.0
K03639	3197.0
K05692	0.0
K03638	17.0
K00869	2109.0
K00868	7555.0
K00861	0.0
K00860	752.0
K00863	2293.0
K00862	0.0
K00865	5583.0
K00864	10844.0
K00867	2110.0
K00866	0.0
K01192	5735.0
K01190	20982.0
K01191	8695.0
K01197	1017.0
K01194	0.0
K01195	2466.0
K01198	2771.0
K01199	0.0
K00656	17095.0
K00657	3659.0
K00306	0.0
K14591	0.0
K00300	0.0
K00653	0.0
K13715	0.0
K13713	0.0
K00650	0.0
K00651	8192.0
K14596	0.0
K02647	11116.0
K14598	0.0
K02643	0.0
K02642	0.0
K02641	0.0
K02640	0.0
K03594	2112.0
K03595	9048.0
K03596	9128.0
K03597	0.0
K03590	3559.0
K03591	0.0
K03592	696.0
K03593	1345.0
K03598	54.0
K03599	0.0
K01736	7728.0
K01737	1945.0
K01734	9738.0
K01735	6135.0
K01732	0.0
K01733	9472.0
K01730	1222.0
K01731	0.0
K06049	0.0
K01738	12279.0
K01739	834.0
K11809	0.0
K05343	479.0
K02422	4799.0
K02421	3634.0
K05340	2627.0
K02427	54.0
K05346	438.0
K02425	0.0
K02424	0.0
K05349	23409.0
K02428	1709.0
K03770	1410.0
K03771	1913.0
K03772	852.0
K03773	1007.0
K03774	674.0
K03775	1218.0
K03776	1.0
K03777	0.0
K03778	6233.0
K03779	858.0
K09722	0.0
K08174	0.0
K14114	0.0
K13979	138.0
K13237	0.0
K14440	0.0
K09992	1360.0
K09990	0.0
K09991	0.0
K09996	0.0
K09997	0.0
K09994	0.0
K14110	0.0
K09998	0.0
K09999	0.0
K14111	0.0
K14113	0.0
K14449	0.0
K10213	1.0
K14118	0.0
K11711	372.0
K11710	1.0
K11712	769.0
K11717	12173.0
K11719	0.0
K06857	0.0
K10440	10814.0
K10441	9999.0
K07103	0.0
K07102	138.0
K07101	0.0
K07100	0.0
K07107	5584.0
K07106	3719.0
K07105	4064.0
K07456	8672.0
K07459	1.0
K07458	481.0
K07109	714.0
K07108	0.0
K10198	0.0
K10199	0.0
K10190	5150.0
K10191	0.0
K10192	440.0
K10193	256.0
K10194	402.0
K10195	0.0
K10196	0.0
K10197	0.0
K15013	0.0
K01858	614.0
K15016	0.0
K15017	0.0
K01853	0.0
K01852	0.0
K01851	0.0
K01850	818.0
K01857	0.0
K01856	0.0
K01854	8286.0
K07539	0.0
K08478	0.0
K08479	0.0
K08476	0.0
K08477	0.0
K08475	0.0
K00450	1.0
K00451	0.0
K00452	0.0
K00453	0.0
K00455	0.0
K00456	0.0
K00457	0.0
K00106	0.0
K00459	54.0
K00104	1559.0
K00105	11.0
K00102	1.0
K00103	0.0
K00100	18165.0
K00101	0.0
K01509	0.0
K04759	14944.0
K04758	18382.0
K04757	196.0
K01504	0.0
K04755	0.0
K04754	1.0
K04753	12.0
K04752	0.0
K04751	4917.0
K01502	138.0
K14631	0.0
K05359	0.0
K14632	0.0
K07536	0.0
K12080	0.0
K02364	0.0
K12369	311.0
K02361	504.0
K02362	0.0
K02363	0.0
K13509	0.0
K13503	0.0
K13500	0.0
K12109	0.0
K12108	0.0
K12101	0.0
K12100	0.0
K12103	0.0
K12102	0.0
K12105	0.0
K12104	0.0
K12107	0.0
K12106	0.0
K11023	0.0
K03014	0.0
K08906	0.0
K08904	0.0
K08900	0.0
K06223	5317.0
K06199	5451.0
K06198	2109.0
K06197	0.0
K06196	3778.0
K06194	1218.0
K06193	1021.0
K06192	139.0
K06191	2109.0
K06190	0.0
K11104	2095.0
K11105	3120.0
K11106	0.0
K11107	0.0
K11102	18.0
K11103	138.0
K07862	359.0
K00666	2888.0
K00663	0.0
K00662	1238.0
K00661	10519.0
K00660	138.0
K06997	7734.0
K06996	139.0
K06995	1.0
K10852	256.0
K06993	0.0
K06992	0.0
K06991	0.0
K06990	58.0
K11050	0.0
K06999	850.0
K06998	2253.0
K05338	28.0
K11051	0.0
K06441	0.0
K06440	0.0
K06443	0.0
K06442	7958.0
K06445	0.0
K06447	0.0
K06446	310.0
K06309	0.0
K05686	0.0
K02655	0.0
K07392	0.0
K00595	7719.0
K00594	0.0
K00596	0.0
K00599	24551.0
K00598	82.0
K02657	0.0
K07642	0.0
K07643	0.0
K07396	1.0
K07397	802.0
K07394	0.0
K07395	0.0
K04102	0.0
K04103	0.0
K04100	0.0
K04101	0.0
K04107	0.0
K04105	0.0
K04108	0.0
K04109	0.0
K07716	0.0
K07717	298.0
K07714	138.0
K07715	54.0
K07712	245.0
K07713	1272.0
K07710	5.0
K07711	0.0
K07718	22866.0
K07719	321.0
K00843	0.0
K00842	0.0
K00841	2159.0
K00840	0.0
K00847	10998.0
K00846	0.0
K00845	14585.0
K00844	409.0
K00849	8162.0
K00848	4104.0
K06302	0.0
K13771	192.0
K13770	234.0
K13772	0.0
K13775	0.0
K13774	0.0
K13777	0.0
K13776	0.0
K13779	0.0
K13778	0.0
K02621	3634.0
K02992	9186.0
K02623	0.0
K08286	0.0
K08281	110.0
K02996	8321.0
K02995	0.0
K02994	9187.0
K02629	0.0
K02628	0.0
K08289	1356.0
K08288	0.0
K03578	138.0
K03579	139.0
K03576	138.0
K03577	1227.0
K03574	15917.0
K03575	5025.0
K03572	8821.0
K03573	0.0
K03570	9120.0
K03571	6922.0
K01710	11509.0
K01711	3001.0
K01712	1611.0
K01713	0.0
K01714	16431.0
K01715	3803.0
K01716	0.0
K01718	0.0
K01719	1261.0
K03081	15.0
K02199	0.0
K02198	365.0
K14170	10900.0
K02193	1.0
K02192	414.0
K02191	25.0
K02190	4408.0
K02197	365.0
K02196	0.0
K02195	365.0
K02194	365.0
K03718	1711.0
K03719	2876.0
K03712	8440.0
K03713	2091.0
K03710	10406.0
K03711	11132.0
K03716	2841.0
K03717	138.0
K03715	176.0
K07129	0.0
K00045	0.0
K13995	0.0
K13994	0.0
K13991	0.0
K13990	1428.0
K13993	4704.0
K13992	0.0
K06298	3670.0
K06299	0.0
K06294	0.0
K06295	1849.0
K06296	395.0
K06297	133.0
K06290	0.0
K06291	0.0
K06292	0.0
K06293	0.0
K12743	0.0
K00248	4232.0
K06426	102.0
K11739	0.0
K11738	0.0
K11733	0.0
K11732	0.0
K11731	0.0
K11737	0.0
K11736	0.0
K11735	0.0
K11734	0.0
K06870	0.0
K06871	11377.0
K06872	4104.0
K06873	0.0
K06874	0.0
K06875	0.0
K06876	138.0
K06877	1452.0
K06878	2350.0
K06879	0.0
K07478	11800.0
K12645	0.0
K07479	0.0
K07473	8164.0
K07472	0.0
K07471	0.0
K07470	0.0
K07477	0.0
K07476	0.0
K07474	1485.0
K15038	0.0
K15039	0.0
K15034	0.0
K15036	1.0
K15037	0.0
K08738	0.0
K06420	0.0
K00128	3008.0
K00129	0.0
K00438	0.0
K00432	991.0
K00433	2061.0
K00122	0.0
K00123	886.0
K00124	672.0
K00125	0.0
K00126	0.0
K00127	492.0
K08973	0.0
K14348	0.0
K14347	0.0
K14340	0.0
K08972	1958.0
K01525	0.0
K01524	11709.0
K01523	1387.0
K01521	0.0
K01520	11829.0
K01529	3574.0
K08977	0.0
K03969	362.0
K08929	0.0
K02388	4491.0
K02389	4240.0
K02386	54.0
K02387	4491.0
K02384	0.0
K02385	3407.0
K02382	0.0
K02380	181.0
K02381	0.0
K05386	0.0
K13524	0.0
K13525	0.0
K13527	0.0
K13520	0.0
K13522	0.0
K13529	138.0
K03385	814.0
K03384	0.0
K03387	1199.0
K03386	4014.0
K03381	0.0
K03380	0.0
K03383	0.0
K03382	1025.0
K03389	1373.0
K03388	1084.0
K05356	0.0
K12344	1217.0
K12343	0.0
K12342	0.0
K12341	0.0
K12340	1764.0
K02430	0.0
K12349	0.0
K05351	0.0
K11694	0.0
K11695	0.0
K11690	3681.0
K05352	0.0
K11693	0.0
K08928	0.0
K03433	0.0
K13832	0.0
K03039	0.0
K03432	0.0
K06607	0.0
K06606	410.0
K06605	1.0
K03430	2096.0
K06603	369.0
K06602	0.0
K06601	0.0
K06600	0.0
K05358	0.0
K06609	0.0
K06608	147.0
K03923	0.0
K03922	0.0
K11472	0.0
K11473	379.0
K11474	0.0
K11475	0.0
K11476	0.0
K11477	0.0
K00601	0.0
K00600	9128.0
K00603	917.0
K03746	0.0
K00605	3189.0
K00604	9187.0
K00607	0.0
K00606	2846.0
K00609	8833.0
K03741	2777.0
K03740	2115.0
K03743	1576.0
K10873	0.0
K03214	0.0
K14068	0.0
K13317	0.0
K06360	0.0
K14069	0.0
K08078	0.0
K09650	0.0
K06361	0.0
K07802	0.0
K07803	1.0
K07800	0.0
K07801	0.0
K07806	0.0
K07807	0.0
K07804	0.0
K07805	0.0
K06362	0.0
K01172	0.0
K10257	0.0
K10255	138.0
K10254	6732.0
K10253	0.0
K10918	0.0
K04128	0.0
K01958	2970.0
K01959	0.0
K01956	8788.0
K01957	0.0
K04126	0.0
K04127	0.0
K01952	13768.0
K01953	12105.0
K01950	7677.0
K01951	12253.0
K07730	0.0
K07731	0.0
K07732	0.0
K07733	1.0
K07734	0.0
K07735	642.0
K07736	5437.0
K07737	14889.0
K07738	6875.0
K07739	310.0
K06365	0.0
K06366	0.0
K06367	0.0
K10910	0.0
K10911	0.0
K04382	0.0
K10775	0.0
K02609	0.0
K02979	0.0
K02978	0.0
K06368	0.0
K02975	0.0
K02974	0.0
K02977	0.0
K02976	0.0
K03558	558.0
K03559	2292.0
K03550	8331.0
K03551	9187.0
K03552	0.0
K03553	10409.0
K03554	0.0
K03555	8810.0
K03556	1778.0
K03557	0.0
K01778	8705.0
K01779	2976.0
K06369	0.0
K01772	2457.0
K01770	6967.0
K01771	0.0
K01776	9044.0
K01777	66.0
K01774	0.0
K01775	11003.0
K05385	0.0
K05384	0.0
K05383	0.0
K05382	0.0
K05381	0.0
K08159	1.0
K14153	184.0
K14154	0.0
K14155	9750.0
K08152	1382.0
K08156	1919.0
K08076	0.0
K12809	0.0
K05297	2.0
K03734	11435.0
K03735	502.0
K03736	502.0
K03737	8107.0
K03731	0.0
K03732	0.0
K03733	4311.0
K03738	362.0
K03739	2114.0
K08139	0.0
K06994	2.0
K12660	0.0
K12661	0.0
K07450	0.0
K08719	0.0
K08717	1.0
K08715	0.0
K08714	0.0
K08713	0.0
K08710	0.0
K11311	0.0
K11312	176.0
K00141	0.0
K00146	0.0
K00411	0.0
K00412	0.0
K00145	14465.0
K00148	0.0
K14367	0.0
K14366	0.0
K08954	0.0
K08384	8035.0
K14369	0.0
K14368	0.0
K14091	1222.0
K14090	1532.0
K14093	0.0
K14092	0.0
K14095	0.0
K14094	0.0
K14097	0.0
K14096	0.0
K14099	0.0
K14098	0.0
K02848	0.0
K01541	0.0
K04712	0.0
K04711	0.0
K01545	0.0
K01547	3918.0
K01546	3918.0
K01548	3506.0
K04719	0.0
K04718	0.0
K02018	5953.0
K02019	2031.0
K02016	13570.0
K02017	373.0
K02014	8624.0
K02015	19302.0
K02012	3907.0
K02013	14185.0
K02010	1751.0
K02011	3680.0
K04515	0.0
K03943	0.0
K03941	54.0
K03940	0.0
K00313	801.0
K04060	0.0
K01608	1223.0
K08942	0.0
K08943	0.0
K08940	0.0
K08941	0.0
K08946	0.0
K08947	0.0
K08944	0.0
K08945	0.0
K03059	0.0
K13811	0.0
K13812	0.0
K13815	0.0
K13816	0.0
K13818	0.0
K13819	0.0
K03053	0.0
K03052	0.0
K03055	0.0
K03054	0.0
K03057	0.0
K03056	0.0
K06222	0.0
K11418	0.0
K11410	0.0
K11415	0.0
K00622	0.0
K00621	0.0
K00620	12113.0
K00627	3113.0
K00626	5546.0
K00625	7592.0
K00624	0.0
K02805	1319.0
K02552	1016.0
K02550	0.0
K02556	3719.0
K02803	0.0
K02554	0.0
K07280	0.0
K07281	0.0
K07282	4646.0
K07283	0.0
K07284	5904.0
K07285	0.0
K07286	0.0
K08217	4127.0
K07288	0.0
K07289	1.0
K07534	0.0
K07535	4.0
K07533	5308.0
K07822	0.0
K07823	0.0
K08699	0.0
K00088	10353.0
K00087	1967.0
K00086	1545.0
K00082	714.0
K10239	0.0
K10238	0.0
K10231	556.0
K10230	0.0
K10233	0.0
K10232	0.0
K10235	0.0
K10234	0.0
K10237	0.0
K10236	0.0
K08353	0.0
K01970	0.0
K01971	1096.0
K01972	11138.0
K01973	0.0
K01974	138.0
K01975	596.0
K01976	0.0
K07758	0.0
K05990	0.0
K07752	0.0
K07753	0.0
K07751	0.0
K13786	0.0
K07755	0.0
K07442	54.0
K08352	1037.0
K07115	1.0
K07441	0.0
K07634	0.0
K07446	102.0
K07111	0.0
K07444	7800.0
K07445	0.0
K00647	12.0
K07449	0.0
K00641	895.0
K00640	10860.0
K01289	0.0
K01282	0.0
K01283	0.0
K01280	0.0
K01281	2098.0
K01286	1256.0
K01284	2435.0
K02954	9395.0
K02952	9187.0
K02950	9117.0
K00155	138.0
K02959	9038.0
K00887	0.0
K00886	0.0
K00885	0.0
K00884	0.0
K00883	163.0
K00882	5415.0
K00881	148.0
K00880	1651.0
K00053	6548.0
K14048	0.0
K01026	1880.0
K01756	9014.0
K01025	0.0
K01750	1435.0
K01023	111.0
K01752	13733.0
K01753	262.0
K14583	0.0
K01758	111.0
K01759	10343.0
K09565	0.0
K09568	0.0
K08173	0.0
K08172	0.0
K02483	1942.0
K02482	138.0
K08177	1363.0
K08176	0.0
K08175	0.0
K02486	0.0
K02489	0.0
K02488	107.0
K08178	0.0
K14138	252.0
K14136	0.0
K09713	0.0
K09714	0.0
K09715	0.0
K03532	0.0
K03533	0.0
K03530	15011.0
K03531	8339.0
K03536	8877.0
K03537	0.0
K03534	3013.0
K03535	138.0
K03538	0.0
K03539	0.0
K14451	0.0
K14450	0.0
K02225	0.0
K02224	9176.0
K02227	4852.0
K02226	4736.0
K02221	2791.0
K14107	0.0
K02229	0.0
K02228	0.0
K14106	0.0
K00441	1.0
K03288	0.0
K03289	0.0
K03284	10406.0
K03285	0.0
K03286	1.0
K03287	2289.0
K03280	0.0
K03281	2858.0
K03282	7910.0
K00440	0.0
K13677	0.0
K12790	0.0
K09639	0.0
K12688	0.0
K12689	0.0
K12686	0.0
K12687	0.0
K12684	0.0
K12685	0.0
K12682	0.0
K12683	0.0
K12680	0.0
K11889	0.0
K08884	9235.0
K11085	2637.0
K11084	0.0
K11081	0.0
K11080	0.0
K11083	0.0
K11082	0.0
K11089	138.0
K08777	0.0
K08776	0.0
K06346	7850.0
K06347	0.0
K09824	0.0
K09825	7444.0
K09823	0.0
K09820	840.0
K10939	0.0
K10936	0.0
K10937	0.0
K10933	0.0
K06348	0.0
K09829	0.0
K11337	0.0
K11336	0.0
K11335	0.0
K11334	0.0
K11333	0.0
K11332	0.0
K11331	0.0
K11330	0.0
K00169	1628.0
K00164	138.0
K00166	11.0
K00167	11.0
K00161	3129.0
K00162	3129.0
K00163	0.0
K10689	0.0
K10680	0.0
K10681	0.0
K10682	0.0
K04083	7601.0
K04082	0.0
K04081	0.0
K04080	0.0
K04087	592.0
K04086	1406.0
K04085	0.0
K04084	1.0
K04088	592.0
K01569	0.0
K01568	0.0
K01563	0.0
K01561	0.0
K01560	3931.0
K01567	967.0
K01565	138.0
K01564	0.0
K02038	8475.0
K02039	8298.0
K02030	25076.0
K02031	21712.0
K02032	23411.0
K02033	24738.0
K02034	25905.0
K02035	32910.0
K02036	10525.0
K02037	8321.0
K05556	0.0
K13658	0.0
K13659	0.0
K13656	0.0
K13657	0.0
K13654	0.0
K13655	310.0
K13652	1223.0
K13653	7971.0
K13650	0.0
K13651	0.0
K05555	0.0
K05552	0.0
K02057	16491.0
K05550	0.0
K05551	0.0
K12308	11724.0
K12306	0.0
K03073	8804.0
K03072	895.0
K03071	0.0
K03070	9309.0
K03077	290.0
K03076	9117.0
K03075	8273.0
K03074	1141.0
K08965	4.0
K08967	0.0
K08961	736.0
K08963	3895.0
K13873	0.0
K13876	0.0
K13874	0.0
K13875	0.0
K06139	0.0
K06138	1.0
K06135	0.0
K06134	0.0
K06137	138.0
K06136	0.0
K06131	12309.0
K06133	4119.0
K06132	0.0
K02600	9187.0
K07389	0.0
K07388	0.0
K04747	0.0
K01516	9138.0
K09977	0.0
K07518	0.0
K07519	0.0
K11437	0.0
K07512	138.0
K07516	58.0
K10212	409.0
K10747	0.0
K10217	0.0
K10219	0.0
K10218	0.0
K10748	0.0
K01912	6432.0
K01913	0.0
K01910	415.0
K01911	1539.0
K01916	2172.0
K01917	0.0
K01914	6984.0
K01915	17032.0
K01918	2596.0
K01919	449.0
K07774	0.0
K07775	1602.0
K07776	394.0
K07777	910.0
K07770	114.0
K07771	0.0
K07772	0.0
K07773	0.0
K07778	110.0
K01193	9531.0
K04340	0.0
K04341	0.0
K04342	0.0
K04343	0.0
K12986	0.0
K04691	0.0
K02931	8332.0
K02933	9176.0
K02935	9185.0
K02936	0.0
K02939	9187.0
K00205	0.0
K00204	0.0
K00207	0.0
K00206	0.0
K00201	0.0
K00200	0.0
K00203	0.0
K00202	0.0
K00209	0.0
K00208	2661.0
K01000	10371.0
K01001	0.0
K01002	1124.0
K01003	1.0
K01004	0.0
K01005	3826.0
K01006	6950.0
K01007	564.0
K01008	3024.0
K10855	0.0
K14115	0.0
K14116	0.0
K14441	6609.0
K14446	2.0
K14447	0.0
K14112	0.0
K14445	138.0
K08195	0.0
K08194	0.0
K14448	0.0
K08196	0.0
K08191	1218.0
K14119	0.0
K08193	0.0
K00702	965.0
K10799	0.0
K03518	5286.0
K03519	481.0
K09719	0.0
K10856	0.0
K03516	0.0
K03517	4289.0
K02205	0.0
K02204	181.0
K02203	4360.0
K02201	0.0
K02200	1.0
K13714	0.0
K13461	0.0
K12518	0.0
K12519	0.0
K12517	0.0
K12514	0.0
K12515	0.0
K12512	0.0
K12513	0.0
K12510	5587.0
K12511	1357.0
K07183	4803.0
K07182	108.0
K07181	1912.0
K07180	139.0
K07186	0.0
K07185	2114.0
K07184	0.0
K09800	1.0
K09801	0.0
K09802	0.0
K09803	310.0
K09804	0.0
K09805	0.0
K09806	0.0
K09807	2876.0
K09808	1913.0
K09809	1.0
K10912	0.0
K10913	0.0
K10914	1023.0
K10915	0.0
K10916	0.0
K10917	0.0
K11358	4300.0
K11355	0.0
K11354	0.0
K11357	0.0
K11356	0.0
K04069	22672.0
K04068	10482.0
K04065	0.0
K04064	0.0
K04067	0.0
K04066	9131.0
K04061	2787.0
K09716	0.0
K04063	829.0
K04062	0.0
K10006	0.0
K10007	0.0
K10004	0.0
K10005	0.0
K10002	0.0
K10003	0.0
K10000	0.0
K10001	0.0
K09717	0.0
K10008	138.0
K10009	0.0
K02491	0.0
K14588	0.0
K14581	0.0
K13678	1415.0
K13679	0.0
K11633	0.0
K13670	0.0
K13671	0.0
K11987	0.0
K11636	0.0
K11634	0.0
K13582	0.0
K13583	0.0
K13580	0.0
K13581	0.0
K13586	0.0
K13587	0.0
K13584	0.0
K13585	0.0
K13588	0.0
K13589	0.0
K02052	638.0
K02053	641.0
K02050	14657.0
K02051	14063.0
K02056	8358.0
K05553	0.0
K02054	638.0
K02055	634.0
K02058	2744.0
K02059	0.0
K05558	0.0
K05559	0.0
K03895	0.0
K03894	0.0
K03897	0.0
K03896	0.0
K03891	0.0
K03890	0.0
K03893	0.0
K03892	13790.0
K02423	0.0
K05342	0.0
K05341	6.0
K12989	0.0
K12988	0.0
K02420	4432.0
K12981	0.0
K12980	0.0
K12983	0.0
K12982	0.0
K12985	0.0
K12984	0.0
K12987	0.0
K02426	1356.0
K13854	0.0
K03098	276.0
K13853	132.0
K03095	2109.0
K05344	0.0
K03091	22586.0
K03090	137.0
K03093	510.0
K03092	3723.0
K06113	503.0
K09632	0.0
K02429	2242.0
K06118	0.0
K05716	0.0
K04844	692.0
K11632	0.0
K11630	0.0
K11631	17.0
K11637	0.0
K11635	0.0
K11638	0.0
K11639	0.0
K07572	0.0
K07573	0.0
K07570	2206.0
K07571	2872.0
K07576	4879.0
K07577	0.0
K07574	7406.0
K07575	0.0
K07578	0.0
K07579	0.0
K11189	14970.0
K11184	2798.0
K11187	0.0
K11180	181.0
K11181	181.0
K11183	138.0
K10764	0.0
K10763	0.0
K10762	0.0
K01938	8471.0
K01939	9809.0
K01934	9181.0
K01935	799.0
K01937	9153.0
K01930	0.0
K01932	0.0
K01933	10351.0
K07798	503.0
K07799	138.0
K07796	0.0
K07797	0.0
K07794	111.0
K07795	5.0
K07792	503.0
K07793	2236.0
K07790	0.0
K07791	1.0
K06379	5285.0
K00968	1725.0
K06378	5292.0
K06377	0.0
K06376	0.0
K06375	0.0
K09814	0.0
K09813	0.0
K06372	0.0
K06371	0.0
K06370	0.0
K01249	0.0
K01246	4626.0
K01247	1.0
K01244	0.0
K01243	6655.0
K08919	0.0
K01241	504.0
K02919	5677.0
K02913	11428.0
K02912	0.0
K02911	8999.0
K02910	0.0
K02917	0.0
K02916	9187.0
K02915	0.0
K02914	9058.0
K00228	0.0
K00227	0.0
K00226	11937.0
K00224	0.0
K00223	0.0
K00222	0.0
K00221	0.0
K00220	0.0
K01798	0.0
K01799	257.0
K01068	0.0
K01069	1047.0
K01062	4.0
K01791	9690.0
K01792	138.0
K01061	276.0
K01066	1684.0
K01067	163.0
K01796	1.0
K01797	48.0
K05499	1494.0
K14468	0.0
K14469	0.0
K14465	0.0
K14466	0.0
K14467	0.0
K10834	0.0
K10833	0.0
K02266	0.0
K03793	0.0
K03790	854.0
K03791	0.0
K03796	0.0
K03797	10281.0
K03794	0.0
K03795	138.0
K03798	16653.0
K03799	1966.0
K13448	0.0
K12538	0.0
K12539	0.0
K12530	0.0
K12531	0.0
K12532	0.0
K12533	0.0
K12534	0.0
K12535	0.0
K12536	0.0
K12537	0.0
K03136	0.0
K09790	3972.0
K09791	54.0
K09792	192.0
K09793	1537.0
K09794	54.0
K09795	0.0
K09796	0.0
K09797	1227.0
K09798	54.0
K09799	1382.0
K10972	0.0
K10973	0.0
K10977	110.0
K10974	1637.0
K10975	10.0
K10978	0.0
K10979	1009.0
K06308	0.0
K00315	0.0
K09862	0.0
K06303	0.0
K09860	0.0
K09861	6794.0
K06306	1644.0
K06307	0.0
K06305	0.0
K11373	0.0
K04047	2752.0
K04046	0.0
K04045	1294.0
K04044	0.0
K04043	9878.0
K04042	6494.0
K04041	5755.0
K04040	0.0
K02700	0.0
K04049	0.0
K04048	0.0
K02707	0.0
K02704	0.0
K02705	0.0
K10020	0.0
K10021	0.0
K10022	0.0
K10023	0.0
K10024	0.0
K10025	0.0
K10026	194.0
K10027	0.0
K13612	0.0
K13613	0.0
K13611	0.0
K13614	0.0
K13615	0.0
K05794	396.0
K05795	1739.0
K05796	55.0
K05797	0.0
K05790	0.0
K05791	138.0
K05792	249.0
K05793	138.0
K05798	0.0
K05799	8504.0
K01474	0.0
K01477	0.0
K01476	503.0
K01471	0.0
K01470	4067.0
K01473	0.0
K13039	0.0
K01479	0.0
K01478	1036.0
K05570	1523.0
K05571	1523.0
K05572	0.0
K05573	0.0
K02078	19141.0
K02079	0.0
K05576	0.0
K02074	1403.0
K02075	1403.0
K02076	1822.0
K02077	1680.0
K02071	6184.0
K02072	6180.0
K02073	7597.0
K03309	1385.0
K03308	14660.0
K03305	3462.0
K03304	0.0
K03307	6498.0
K03306	3449.0
K03301	0.0
K03300	523.0
K03303	388.0
K03302	0.0
K06173	12789.0
K06175	0.0
K06174	0.0
K06177	1764.0
K06176	0.0
K06179	5172.0
K07680	5.0
K03867	0.0
K03838	0.0
K12053	0.0
K11618	1928.0
K11619	0.0
K11614	0.0
K11615	0.0
K11616	0.0
K11617	706.0
K11610	0.0
K11611	0.0
K11960	0.0
K11961	82.0
K02836	9131.0
K10565	0.0
K10564	0.0
K02837	7247.0
K10561	984.0
K10560	984.0
K10563	7509.0
K10562	0.0
K02838	9187.0
K06858	0.0
K02839	1222.0
K06859	520.0
K12700	2258.0
K07558	0.0
K07559	1641.0
K07228	0.0
K07229	0.0
K07226	0.0
K07224	0.0
K07225	0.0
K07222	138.0
K07223	1402.0
K07220	3236.0
K07221	1.0
K10709	2568.0
K10708	0.0
K10701	0.0
K10703	0.0
K10702	0.0
K10704	0.0
K05984	0.0
K07537	0.0
K08652	0.0
K08651	0.0
K08658	0.0
K08659	4296.0
K05982	54.0
K07451	0.0
K07453	0.0
K07452	0.0
K07455	630.0
K07454	139.0
K09707	1732.0
K07457	140.0
K09706	85.0
K07104	1531.0
K00029	558.0
K00028	11.0
K00799	2.0
K00798	7433.0
K00797	3305.0
K00024	2741.0
K00795	0.0
K00026	0.0
K00021	0.0
K00020	870.0
K00023	0.0
K00022	0.0
K09017	176.0
K01269	6782.0
K09015	2751.0
K09014	5198.0
K09013	8089.0
K09011	1217.0
K09010	0.0
K01261	706.0
K01262	9663.0
K01263	11.0
K01264	0.0
K01265	11772.0
K01266	1227.0
K09018	0.0
K08227	0.0
K08226	0.0
K08225	0.0
K08224	136.0
K08223	1356.0
K08222	0.0
K08221	181.0
K00249	1.0
K01790	6333.0
K00241	1590.0
K00240	2867.0
K00243	7358.0
K00242	54.0
K00245	176.0
K00244	6703.0
K00247	0.0
K00246	0.0
K01795	1427.0
K06983	0.0
K02799	0.0
K02798	795.0
K02791	220.0
K02790	0.0
K02793	6779.0
K02795	8799.0
K02794	10335.0
K02796	8724.0
K04564	3263.0
K04565	2479.0
K04566	1222.0
K04567	7952.0
K01040	393.0
K01041	0.0
K04562	1195.0
K04568	0.0
K01049	0.0
K02535	1410.0
K02242	2109.0
K02536	1556.0
K02531	6.0
K02246	2098.0
K02533	1.0
K02532	1391.0
K02248	723.0
K02538	117.0
K00581	0.0
K13421	0.0
K01013	0.0
K15018	0.0
K15019	0.0
K03110	9011.0
K03111	17466.0
K03112	0.0
K03113	1356.0
K03116	3124.0
K03117	6.0
K03118	2422.0
K03119	0.0
K10919	0.0
K12552	0.0
K12553	0.0
K12551	0.0
K12556	706.0
K12554	15.0
K12555	4219.0
K06892	0.0
K06893	138.0
K06890	2778.0
K06891	139.0
K06896	6216.0
K06897	4060.0
K06894	780.0
K06895	2441.0
K10954	0.0
K10956	0.0
K06899	0.0
K06328	278.0
K06329	0.0
K10952	0.0
K10953	0.0
K11395	0.0
K11391	0.0
K11390	0.0
K11392	54.0
K00499	0.0
K00494	138.0
K00495	0.0
K00496	0.0
K00491	0.0
K00492	0.0
K00493	0.0
K13591	0.0
K01467	3221.0
K13593	0.0
K13592	0.0
K04021	0.0
K04020	0.0
K04023	1055.0
K04022	0.0
K04025	0.0
K04024	581.0
K04027	126.0
K04026	387.0
K04029	3143.0
K04028	3505.0
K07055	0.0
K07054	1.0
K07057	0.0
K07056	10443.0
K07051	138.0
K07050	4104.0
K07053	13328.0
K07052	17214.0
K07059	0.0
K07058	7775.0
K10040	91.0
K10041	660.0
K10046	0.0
K04799	0.0
K04798	0.0
K04793	0.0
K04792	0.0
K04791	0.0
K04790	0.0
K04797	0.0
K04796	0.0
K04795	0.0
K04794	0.0
K13638	0.0
K13639	0.0
K13634	0.0
K13635	0.0
K13636	0.0
K13637	0.0
K13630	0.0
K13631	0.0
K13632	0.0
K13633	0.0
K02042	3214.0
K05778	0.0
K05779	0.0
K05776	504.0
K05541	0.0
K05774	1.0
K05775	0.0
K05772	5.0
K05773	5.0
K05540	2100.0
K01459	0.0
K01458	0.0
K01457	220.0
K01455	248.0
K01454	0.0
K01453	0.0
K01452	0.0
K01451	745.0
K01450	0.0
K05518	0.0
K08070	690.0
K08071	0.0
K05516	957.0
K08077	110.0
K05515	6975.0
K13093	0.0
K11783	0.0
K12949	0.0
K12945	0.0
K12944	0.0
K12941	862.0
K12940	103.0
K12943	0.0
K12942	960.0
K14728	0.0
K14727	0.0
K11785	0.0
K00108	138.0
K13890	2.0
K13891	2.0
K13892	0.0
K13893	0.0
K13894	0.0
K13895	0.0
K13896	0.0
K06159	0.0
K06158	11401.0
K06153	9313.0
K06152	0.0
K06151	0.0
K06157	0.0
K06156	0.0
K06155	0.0
K06154	0.0
K03327	2629.0
K03326	65.0
K03325	1171.0
K03324	9742.0
K03322	2116.0
K03321	1822.0
K03320	3767.0
K03329	0.0
K03328	2403.0
K04802	0.0
K04801	0.0
K04800	0.0
K11948	0.0
K01505	0.0
K04756	0.0
K11940	0.0
K11941	0.0
K11942	0.0
K11943	0.0
K11944	0.0
K01507	12818.0
K11946	0.0
K11947	0.0
K01506	0.0
K01501	1.0
K01500	51.0
K01503	0.0
K06714	644.0
K04750	2223.0
K12789	0.0
K12788	0.0
K11526	0.0
K10810	0.0
K11522	0.0
K11523	0.0
K08675	0.0
K08676	503.0
K08677	0.0
K08679	0.0
K11521	0.0
K10547	891.0
K10546	893.0
K10545	276.0
K10544	110.0
K10543	118.0
K10542	3016.0
K10541	3018.0
K10540	3942.0
K10549	258.0
K10548	891.0
K14630	0.0
K11529	0.0
K00007	0.0
K00005	4909.0
K13444	0.0
K00003	9519.0
K00002	2077.0
K00001	3406.0
K01186	3363.0
K00009	785.0
K00008	7066.0
K10726	0.0
K10725	0.0
K08246	0.0
K00263	138.0
K00262	9298.0
K00261	180.0
K00260	54.0
K00266	25419.0
K00265	2777.0
K01200	1070.0
K01201	3380.0
K01206	13587.0
K01207	4913.0
K01205	653.0
K01208	1385.0
K01209	12400.0
K06167	1517.0
K00917	2880.0
K00912	1410.0
K00919	8438.0
K02519	9116.0
K02518	9128.0
K02517	1272.0
K02511	0.0
K02510	781.0
K13409	0.0
K13408	0.0
K03179	902.0
K03170	0.0
K03177	9187.0
K12574	7943.0
K12570	0.0
K12573	9456.0
K11009	0.0
K11008	0.0
K11005	0.0
K11004	0.0
K11007	0.0
K11006	0.0
K11003	0.0
K08296	192.0
K08297	0.0
K08295	0.0
K02634	0.0
K02635	0.0
K10622	0.0
K07693	1.0
K07692	0.0
K07691	0.0
K07690	0.0
K07697	0.0
K07696	1565.0
K07695	0.0
K07694	67.0
K07699	4189.0
K07698	0.0
K07079	7168.0
K07078	3812.0
K07077	0.0
K07076	1528.0
K07075	3167.0
K07074	555.0
K07073	0.0
K07072	0.0
K07071	511.0
K07070	0.0
K14584	0.0
K11620	0.0
K09190	0.0
K11623	0.0
K05759	0.0
K08589	0.0
K11625	0.0
K11995	0.0
K01439	8126.0
K01438	1743.0
K01431	0.0
K01430	1444.0
K01433	139.0
K01432	0.0
K01434	0.0
K01437	0.0
K01436	5294.0
K05539	0.0
K14520	0.0
K12963	0.0
K12962	0.0
K12961	0.0
K12960	7135.0
K14749	0.0
K14748	0.0
K02972	0.0
K14743	0.0
K14742	5182.0
K14745	0.0
K14744	0.0
K14747	0.0
K14746	0.0
K02167	0.0
K02164	0.0
K02160	5485.0
K02168	1.0
K02169	557.0
K10931	0.0
K03341	0.0
K03340	3491.0
K03343	0.0
K03342	1386.0
K03346	2267.0
K12299	0.0
K12291	0.0
K12290	0.0
K12293	0.0
K12292	0.0
K12295	0.0
K12294	0.0
K12297	1.0
K12368	0.0
K11922	0.0
K11923	0.0
K11920	0.0
K11921	0.0
K11926	0.0
K11927	2694.0
K11924	620.0
K11925	0.0
K11928	2790.0
K13181	0.0
K13219	0.0
K07262	0.0
K07263	1505.0
K07260	6521.0
K07261	0.0
K07266	0.0
K07267	138.0
K07264	54.0
K07265	0.0
K07268	0.0
K07269	0.0
K01155	1308.0
K04478	0.0
K04479	0.0
K10528	0.0
K14952	0.0
K07486	653.0
K07487	0.0
K07484	1662.0
K07485	0.0
K07482	16.0
K07483	22884.0
K07480	1.0
K07481	380.0
K07488	0.0
K07489	0.0
K11210	0.0
K11211	0.0
K11212	2.0
K11214	1225.0
K11216	111.0
K06300	0.0
K00061	0.0
K00060	208.0
K06301	0.0
K00065	1176.0
K00064	0.0
K00067	9978.0
K00066	138.0
K00069	0.0
K00068	421.0
K06304	0.0
K08262	0.0
K08261	0.0
K08260	0.0
K08265	0.0
K08264	0.0
K00288	0.0
K00285	139.0
K00284	4214.0
K00287	8246.0
K00286	10416.0
K00281	1345.0
K00280	0.0
K00283	2100.0
K00282	2100.0
K08088	0.0
K14198	0.0
K14199	0.0
K03452	0.0
K14194	0.0
K14195	0.0
K14196	0.0
K14197	0.0
K14192	0.0
K14193	0.0
K01880	6532.0
K01881	10426.0
K01883	9187.0
K01885	6660.0
K04618	0.0
K01887	10409.0
K01224	922.0
K01889	9187.0
K01226	1628.0
K01227	1403.0
K01220	9.0
K01222	900.0
K01223	10396.0
K02759	4380.0
K02755	691.0
K02757	8875.0
K02756	1.0
K14998	0.0
K02750	105.0
K02753	0.0
K02752	0.0
K00939	7812.0
K00938	2109.0
K00937	6747.0
K00936	33448.0
K00935	0.0
K00934	138.0
K00933	0.0
K00932	0.0
K00931	9521.0
K00930	14774.0
K01089	1721.0
K01080	0.0
K01081	3389.0
K01082	0.0
K01083	0.0
K01084	0.0
K01085	0.0
K01087	0.0
K02571	0.0
K02570	310.0
K02573	364.0
K02572	0.0
K02575	519.0
K02574	1530.0
K07780	0.0
K03488	4254.0
K03489	1488.0
K03482	0.0
K03483	785.0
K03480	332.0
K03481	2050.0
K03486	2330.0
K03487	0.0
K03484	6013.0
K03485	0.0
K02287	0.0
K02286	0.0
K02285	0.0
K02284	0.0
K02283	7784.0
K02282	491.0
K02281	0.0
K02280	0.0
K02289	0.0
K02288	0.0
K03626	0.0
K03627	0.0
K03624	13075.0
K03625	9187.0
K03151	7772.0
K03620	550.0
K03153	0.0
K08869	0.0
K03628	7149.0
K03629	9131.0
K09738	0.0
K09739	0.0
K09736	0.0
K09737	0.0
K09735	0.0
K09732	0.0
K09733	0.0
K09730	0.0
K09731	0.0
K09888	6784.0
K09889	1.0
K09880	0.0
K09882	1.0
K09883	0.0
K09884	0.0
K09887	0.0
K11027	0.0
K11026	0.0
K11025	0.0
K11024	0.0
K07679	0.0
K07678	0.0
K11021	0.0
K11020	0.0
K07675	0.0
K07674	0.0
K07676	0.0
K07671	0.0
K07670	0.0
K07673	0.0
K07672	0.0
K01117	0.0
K12048	0.0
K07019	139.0
K07018	0.0
K07011	4591.0
K07010	6602.0
K07013	0.0
K07012	5082.0
K07015	7716.0
K07014	0.0
K07017	746.0
K07016	55.0
K10084	0.0
K08372	720.0
K05884	510.0
K05885	3120.0
K05886	0.0
K05887	0.0
K05880	0.0
K05881	0.0
K05882	138.0
K05883	0.0
K08902	0.0
K05739	231.0
K05888	0.0
K05889	0.0
K08903	0.0
K00547	1517.0
K00544	0.0
K00545	0.0
K00542	0.0
K00543	0.0
K00540	25822.0
K00548	9919.0
K00549	2943.0
K01145	0.0
K01412	0.0
K01147	0.0
K01417	3707.0
K00038	0.0
K01143	0.0
K01142	8321.0
K01419	1637.0
K00788	8512.0
K00789	11762.0
K12502	0.0
K14762	0.0
K14761	5102.0
K06195	138.0
K03819	0.0
K03818	0.0
K03814	504.0
K03817	2098.0
K03816	6437.0
K03811	6263.0
K03810	813.0
K03813	136.0
K11908	0.0
K11909	0.0
K11904	1.0
K11905	0.0
K11906	0.0
K11907	0.0
K11900	0.0
K11901	0.0
K11902	0.0
K11903	1.0
K10986	0.0
K13238	0.0
K13239	0.0
K13797	0.0
K07248	1861.0
K13796	0.0
K07244	0.0
K07245	0.0
K07246	482.0
K07240	14197.0
K07241	0.0
K07242	0.0
K07243	139.0
K01268	0.0
K05296	0.0
K02821	2114.0
K09016	0.0
K09945	0.0
K09944	0.0
K09947	0.0
K09946	138.0
K09941	0.0
K09940	138.0
K09943	0.0
K09942	234.0
K09949	192.0
K09948	0.0
K10851	0.0
K10850	0.0
K03666	1214.0
K03667	1637.0
K03196	0.0
K03665	9034.0
K11275	0.0
K06012	4431.0
K00048	4055.0
K10857	0.0
K09773	1962.0
K00043	0.0
K00042	2975.0
K00041	2992.0
K00040	3404.0
K00046	7537.0
K00733	0.0
K00044	0.0
K06011	0.0
K09012	0.0
K06016	570.0
K06017	0.0
K06014	0.0
K06015	1369.0
K06019	492.0
K01075	0.0
K12221	0.0
K06444	0.0
K04632	0.0
K14977	43.0
K14974	0.0
K00958	0.0
K00951	10287.0
K00950	2248.0
K00952	31.0
K00955	1016.0
K00954	9186.0
K00957	2014.0
K00956	1499.0
K00590	714.0
K02777	1868.0
K02775	475.0
K02774	518.0
K02773	752.0
K02771	104.0
K02770	4592.0
K02779	1766.0
K02778	0.0
K01606	0.0
K01607	6271.0
K01604	0.0
K01605	0.0
K01602	0.0
K01601	0.0
K03750	1279.0
K01609	6166.0
K02553	0.0
K02804	2955.0
K02551	1519.0
K02806	247.0
K02557	4218.0
K02800	955.0
K05275	0.0
K02802	0.0
K13300	0.0
K02558	779.0
K02809	1.0
K02808	1.0
K03600	0.0
K03601	9120.0
K03602	8736.0
K03603	0.0
K03604	1742.0
K03605	235.0
K03606	1.0
K03607	0.0
K03608	4182.0
K03609	7897.0
K06078	0.0
K06079	0.0
K09710	9121.0
K09711	0.0
K09712	0.0
K06073	0.0
K06074	0.0
K06075	0.0
K06076	1272.0
K06077	1.0
K06382	3703.0
K06383	2508.0
K06380	0.0
K06381	5144.0
K06386	0.0
K06387	4134.0
K06384	469.0
K06385	4605.0
K06388	0.0
K06389	0.0
K12466	0.0
K12468	0.0
K07657	192.0
K07656	0.0
K07655	0.0
K07654	0.0
K07653	0.0
K07652	2535.0
K07651	5.0
K07650	196.0
K07659	54.0
K07658	8314.0
K11041	768.0
K11040	0.0
K11043	0.0
K11042	0.0
K11045	0.0
K11044	0.0
K11047	0.0
K11046	0.0
K11049	0.0
K11048	0.0
K07387	504.0
K07386	4013.0
K06926	7909.0
K06927	728.0
K06924	0.0
K06925	9187.0
K06922	0.0
K06923	5209.0
K06920	705.0
K06921	2906.0
K06928	568.0
K06929	918.0
K07033	5052.0
K07032	1468.0
K07031	2459.0
K07030	7559.0
K07037	886.0
K07035	5152.0
K07034	234.0
K07039	0.0
K07038	1587.0
K10829	0.0
K00384	18487.0
K00385	689.0
K00386	0.0
K00387	0.0
K00380	276.0
K00381	138.0
K00382	7589.0
K00383	1415.0
K00389	0.0
K01387	0.0
K01385	0.0
K01389	0.0
K09158	54.0
K09159	54.0
K09156	0.0
K09157	7683.0
K09154	0.0
K09155	1925.0
K09152	0.0
K09153	3129.0
K09150	0.0
K09151	373.0
K05970	4264.0
K05714	0.0
K05715	0.0
K05710	0.0
K05711	0.0
K05712	0.0
K05713	0.0
K00560	7595.0
K00561	10.0
K00563	3890.0
K00564	2257.0
K00566	9245.0
K00567	8256.0
K00568	1.0
K00569	138.0
K05575	0.0
K01169	0.0
K01167	0.0
K01166	0.0
K05577	138.0
K01163	3429.0
K01161	0.0
K01160	1.0
K05578	0.0
K05579	0.0
K08092	1306.0
K08093	12.0
K08094	1160.0
K08095	0.0
K08096	0.0
K08097	181.0
K02254	0.0
K02255	0.0
K01743	0.0
K02251	5.0
K02061	0.0
K01741	0.0
K02060	0.0
K00114	0.0
K02122	6217.0
K02123	7403.0
K02120	7462.0
K02121	5502.0
K02124	7455.0
K03837	0.0
K03836	0.0
K03835	0.0
K03834	0.0
K03833	599.0
K03832	1518.0
K03831	138.0
K03830	3830.0
K00443	0.0
K03839	1218.0
K02067	54.0
K10189	3408.0
K13038	11203.0
K13787	984.0
K13788	139.0
K13789	23603.0
K10188	4070.0
K12255	0.0
K12254	0.0
K12257	6176.0
K12256	0.0
K12251	1713.0
K12250	0.0
K12253	0.0
K12252	0.0
K13252	631.0
K13256	719.0
K13255	0.0
K12079	0.0
K12078	0.0
K12071	0.0
K12070	0.0
K12073	138.0
K12072	0.0
K09912	0.0
K06236	0.0
K06237	0.0
K05519	0.0
K09914	0.0
K11788	0.0
K11782	0.0
K11780	0.0
K11781	0.0
K11787	0.0
K11784	0.0
K11530	0.0
K12787	0.0
K12786	0.0
K12785	0.0
K12784	0.0
K06718	2.0
K09969	0.0
K09968	0.0
K09967	1445.0
K09966	138.0
K09965	138.0
K09964	0.0
K09963	3384.0
K09962	2080.0
K09961	0.0
K09960	0.0
K11527	1345.0
K11524	0.0
K11525	0.0
K11250	0.0
K11253	0.0
K11258	0.0
K11528	0.0
K00713	0.0
K00712	51.0
K10780	0.0
K10783	139.0
K10125	0.0
K10124	0.0
K10126	0.0
K10121	2.0
K10123	0.0
K10122	2.0
K04652	3141.0
K04653	1829.0
K04651	3867.0
K04656	1832.0
K04654	1832.0
K04655	1972.0
K00973	7522.0
K00972	856.0
K00971	2673.0
K00970	1261.0
K00975	17172.0
K00974	22328.0
K00979	1880.0
K00978	719.0
K14954	0.0
K14955	0.0
K14956	0.0
K06178	4880.0
K01596	718.0
K01597	2109.0
K01594	0.0
K01595	143.0
K01592	0.0
K01593	0.0
K01590	154.0
K01591	9019.0
K01598	844.0
K01599	11078.0
K02711	0.0
K02710	0.0
K02713	0.0
K02712	0.0
K02714	0.0
K02717	0.0
K02716	0.0
K02719	0.0
K02718	0.0
K03449	1558.0
K03446	906.0
K03444	0.0
K03445	0.0
K03442	8591.0
K01620	4764.0
K01621	1898.0
K01622	0.0
K01623	3682.0
K01624	15198.0
K01625	14366.0
K01626	5427.0
K01627	1411.0
K01628	6162.0
K01629	1731.0
K05299	5.0
K02829	0.0
K02828	0.0
K02827	0.0
K02826	0.0
K02825	2949.0
K02824	8175.0
K02823	7479.0
K02822	3490.0
K03198	0.0
K03199	0.0
K03668	714.0
K03669	138.0
K03190	1444.0
K03191	1.0
K03660	6345.0
K03194	0.0
K03195	0.0
K03664	9187.0
K03197	0.0
K09772	7706.0
K06013	138.0
K09770	63.0
K09771	0.0
K09776	0.0
K09777	3642.0
K09774	54.0
K09775	3847.0
K09778	1046.0
K09779	4436.0
K06269	0.0
K06323	0.0
K11624	0.0
K02991	0.0
K02990	8332.0
K02624	0.0
K02240	2228.0
K08282	139.0
K12440	0.0
K12441	0.0
K12442	0.0
K12443	0.0
K12444	0.0
K12445	0.0
K12449	0.0
K02247	0.0
K07637	0.0
K07636	8208.0
K07639	0.0
K07638	0.0
K11069	5590.0
K11068	8898.0
K11063	0.0
K11062	0.0
K11061	0.0
K11060	0.0
K11066	0.0
K11065	3363.0
K06900	0.0
K06901	11273.0
K06902	2696.0
K06903	379.0
K06904	955.0
K06905	1234.0
K06906	966.0
K06907	1493.0
K06908	1233.0
K06909	695.0
K10821	0.0
K05905	0.0
K05904	0.0
K05906	0.0
K05900	0.0
K05903	6.0
K01406	0.0
K05909	0.0
K05908	0.0
K00368	0.0
K00369	0.0
K00366	1152.0
K00367	0.0
K00364	2109.0
K00365	138.0
K00362	0.0
K00363	0.0
K00360	0.0
```
