## Extended Data File 1 for "Diet induces reproducible alterations in the mouse and human gut microbiome": ERS795148_ERR986463.picrust

```
# Constructed from biom file
#OTU ID	ERR986463
K01365	0.0
K01364	0.0
K01361	3.0
K01360	0.0
K01362	8773.0
K02249	0.0
K05841	0.0
K05844	19.0
K05845	53.0
K05846	13113.0
K05847	13822.0
K00508	1.0
K00500	1.0
K00507	1410.0
K00504	0.0
K00505	0.0
K12521	0.0
K01101	3542.0
K01103	0.0
K12520	0.0
K01104	29909.0
K05592	11828.0
K05593	3834.0
K05590	17.0
K05591	18.0
K05596	18.0
K05597	0.0
K05594	1.0
K05595	20.0
K05599	0.0
K11964	0.0
K11962	0.0
K14540	11632.0
K12529	0.0
K12528	0.0
K06353	0.0
K02456	8211.0
K02457	34.0
K02454	2854.0
K02455	1445.0
K02452	35.0
K02453	4264.0
K02450	1.0
K02103	2516.0
K08138	0.0
K02108	12906.0
K02109	14576.0
K02458	34.0
K02459	34.0
K08137	17.0
K03851	587.0
K03850	0.0
K03852	587.0
K03855	589.0
K03856	16062.0
K13018	1.0
K13019	0.0
K13010	0.0
K13011	0.0
K13012	627.0
K13013	0.0
K13014	16.0
K13015	2.0
K13016	1.0
K13017	1.0
K08566	16.0
K08567	589.0
K13274	0.0
K13275	4640.0
K13276	0.0
K13277	0.0
K03275	0.0
K03274	1427.0
K03277	0.0
K03276	0.0
K03271	6105.0
K03270	2141.0
K03273	2535.0
K03272	4584.0
K03279	0.0
K03278	0.0
K11022	0.0
K12277	0.0
K12276	0.0
K12270	3.0
K11058	0.0
K12279	0.0
K12278	0.0
K07557	0.0
K07550	0.0
K07552	116.0
K06319	0.0
K09909	1.0
K09908	18.0
K12051	0.0
K12050	0.0
K12057	16.0
K12056	16.0
K06221	33.0
K09900	16.0
K09903	13349.0
K09902	18.0
K09904	17.0
K09907	17.0
K09906	17.0
K11501	0.0
K03234	0.0
K00773	12588.0
K00772	2003.0
K00777	0.0
K00776	0.0
K06313	779.0
K06315	0.0
K05574	0.0
K10201	5.0
K07176	0.0
K07177	1680.0
K07174	0.0
K07175	2133.0
K07172	604.0
K07173	8326.0
K07170	1208.0
K07171	18077.0
K07178	1.0
K07179	0.0
K00195	0.0
K00194	4652.0
K00197	4653.0
K00196	0.0
K00191	0.0
K00190	588.0
K00193	0.0
K00192	0.0
K00198	11508.0
K06405	9284.0
K10109	3586.0
K10108	5419.0
K10107	0.0
K01828	0.0
K01829	0.0
K01826	19.0
K01825	72.0
K01822	16.0
K01823	2283.0
K01820	1410.0
K01821	2305.0
K00999	0.0
K00998	4906.0
K00995	23490.0
K00997	8986.0
K00996	74.0
K00991	12100.0
K00990	1428.0
K00992	0.0
K11028	0.0
K02622	3221.0
K02625	0.0
K03564	10997.0
K13489	1410.0
K13488	1410.0
K13483	2.0
K13482	1.0
K13481	1.0
K13480	0.0
K13487	1410.0
K13486	1410.0
K14680	0.0
K14681	0.0
K14682	1428.0
K08358	258.0
K08357	258.0
K08356	0.0
K08355	0.0
K03469	12280.0
K03462	0.0
K03464	0.0
K03465	6229.0
K03466	13522.0
K01648	0.0
K01649	16304.0
K01643	2041.0
K01640	4794.0
K01641	1681.0
K01646	860.0
K01647	8535.0
K01644	2040.0
K02597	16.0
K02626	588.0
K02595	0.0
K02594	5446.0
K02593	16.0
K02592	208.0
K02591	400.0
K02590	1938.0
K02598	5533.0
K02849	1427.0
K14061	18.0
K14062	18.0
K14063	17.0
K14064	17.0
K14065	0.0
K14067	0.0
K02841	1428.0
K02840	615.0
K02843	19.0
K02844	1428.0
K02847	1.0
K02846	17.0
K02102	2.0
K09758	4655.0
K06039	17.0
K06034	0.0
K06036	0.0
K06037	0.0
K06032	0.0
K01581	785.0
K02702	0.0
K02659	1.0
K13490	1410.0
K13491	1410.0
K03644	1479.0
K03645	17.0
K03646	19.0
K03647	1263.0
K03640	19.0
K03641	19.0
K03642	2017.0
K03643	19.0
K03648	9899.0
K03649	18.0
K06694	0.0
K11814	0.0
K12428	0.0
K12429	0.0
K12422	0.0
K12423	0.0
K12420	0.0
K12421	0.0
K12426	0.0
K12427	0.0
K12424	0.0
K12425	0.0
K07349	50.0
K07348	18.0
K05380	0.0
K07345	89.0
K07344	0.0
K07347	137.0
K07346	36.0
K07341	4893.0
K07340	19.0
K07343	3835.0
K07342	0.0
K06968	1428.0
K06969	18892.0
K06962	7037.0
K06963	0.0
K06960	12515.0
K06961	0.0
K06966	4303.0
K06967	11629.0
K06964	0.0
K06965	0.0
K08995	1412.0
K08994	17.0
K08997	17.0
K08996	164.0
K08990	18.0
K08993	18.0
K08992	17.0
K08999	1652.0
K08998	10697.0
K08344	17.0
K08345	17.0
K08346	17.0
K14940	587.0
K02724	0.0
K08349	17.0
K11815	0.0
K05929	0.0
K05928	1410.0
K05927	0.0
K05924	0.0
K05922	0.0
K05921	67.0
K00349	66.0
K00698	0.0
K00340	2064.0
K00341	2064.0
K00690	2840.0
K00343	2064.0
K00344	27.0
K00697	18.0
K00346	66.0
K00347	66.0
K09116	2332.0
K09117	11106.0
K05337	14797.0
K09118	608.0
K09119	0.0
K02106	127.0
K05823	5563.0
K05820	19.0
K05826	0.0
K05827	0.0
K02100	17.0
K02101	0.0
K00524	0.0
K00525	20702.0
K00526	10031.0
K00527	16735.0
K00520	1410.0
K00522	0.0
K00523	1.0
K02451	16.0
K00528	10205.0
K00529	4.0
K00025	1410.0
K14215	0.0
K14213	0.0
K03453	3016.0
K00796	11573.0
K05339	9.0
K00027	12138.0
K00794	9900.0
K00793	9752.0
K01347	905.0
K01346	0.0
K01344	0.0
K01343	0.0
K00791	13349.0
K01340	0.0
K00790	17771.0
K02694	0.0
K02696	0.0
K02697	0.0
K02690	0.0
K02691	242.0
K02692	0.0
K02693	0.0
K02698	0.0
K02699	0.0
K00836	18.0
K00837	10381.0
K00835	1427.0
K00832	5382.0
K00833	1478.0
K00830	4.0
K00831	5919.0
K00839	7021.0
K04335	1.0
K04334	1.0
K01120	1410.0
K01126	18048.0
K04333	17.0
K01129	7268.0
K01128	0.0
K04339	0.0
K04338	1.0
K02470	17852.0
K02471	1411.0
K02472	18.0
K02473	0.0
K02474	2366.0
K02475	6.0
K02476	6.0
K02477	13491.0
K02478	4677.0
K02479	1411.0
K09019	17.0
K01267	3330.0
K13074	0.0
K13075	0.0
K11441	0.0
K14055	18.0
K13299	0.0
K13292	15044.0
K14057	17.0
K14056	16.0
K02856	17.0
K02585	320.0
K12211	0.0
K12210	0.0
K12213	0.0
K12212	0.0
K12215	0.0
K02854	17.0
K12217	0.0
K12216	0.0
K12219	0.0
K12218	0.0
K02855	33.0
K08692	0.0
K08693	6.0
K08690	0.0
K08691	0.0
K08696	0.0
K08697	0.0
K11748	1427.0
K11749	13286.0
K11746	17.0
K11747	17.0
K11744	1426.0
K11745	1426.0
K11742	17.0
K11743	1746.0
K11740	1.0
K11741	8162.0
K13920	710.0
K13921	16.0
K13922	2494.0
K13923	16.0
K13924	0.0
K13925	0.0
K13926	1427.0
K13927	277.0
K13928	17.0
K13929	20.0
K09923	18.0
K09922	1457.0
K06201	8472.0
K06200	5169.0
K06207	11600.0
K06206	1172.0
K06205	18.0
K09924	1411.0
K09929	1.0
K06208	191.0
K00759	12897.0
K00758	17.0
K00752	0.0
K00757	4614.0
K00756	8434.0
K00754	12731.0
K06001	2637.0
K05557	0.0
K09766	464.0
K05554	0.0
K07475	0.0
K07150	8741.0
K07151	0.0
K07152	2.0
K07153	18.0
K07154	1996.0
K07155	0.0
K07156	19.0
K07157	1.0
K07406	5602.0
K07407	11972.0
K07404	7388.0
K07405	48.0
K07402	14144.0
K07403	2001.0
K07400	18.0
K07401	17.0
K01808	17946.0
K01809	9697.0
K01800	2.0
K01801	0.0
K01802	10159.0
K01803	13587.0
K01804	2139.0
K01805	8599.0
K01807	3498.0
K09718	0.0
K14668	0.0
K14669	0.0
K14666	0.0
K14667	0.0
K01664	6196.0
K01665	5341.0
K01666	2659.0
K01667	375.0
K01660	0.0
K01661	3168.0
K01662	12365.0
K01663	0.0
K01668	3.0
K01669	1437.0
K02863	13349.0
K02862	0.0
K02860	11890.0
K02867	13349.0
K02866	0.0
K02864	12948.0
K02869	0.0
K05362	5.0
K05365	36.0
K03402	7336.0
K03403	0.0
K03400	0.0
K03406	40809.0
K03407	10101.0
K03404	0.0
K03405	1.0
K03408	18975.0
K03409	793.0
K02315	12867.0
K02314	14776.0
K02317	17.0
K02316	13158.0
K02313	13349.0
K02312	0.0
K02319	0.0
K12405	0.0
K12152	17.0
K12151	17.0
K07091	19.0
K07090	27495.0
K07093	1412.0
K07092	0.0
K07095	19673.0
K07094	0.0
K07097	0.0
K07096	0.0
K07099	6626.0
K07098	20878.0
K11175	11178.0
K11174	0.0
K11177	2.0
K11176	0.0
K11173	0.0
K11179	606.0
K11178	2.0
K00322	18.0
K00320	0.0
K00321	0.0
K00326	0.0
K00324	20.0
K00325	19.0
K00329	0.0
K05945	0.0
K05944	0.0
K05947	0.0
K05946	2460.0
K06944	0.0
K06945	0.0
K06946	17.0
K06415	208.0
K06940	5338.0
K06941	14195.0
K06942	13349.0
K06943	0.0
K10806	19.0
K10807	0.0
K10804	2854.0
K10805	19.0
K06948	1599.0
K06949	20285.0
K06418	58.0
K09138	2.0
K09139	0.0
K09134	1965.0
K09135	0.0
K09136	21.0
K09137	2.0
K09130	0.0
K09131	2258.0
K09132	1728.0
K09133	0.0
K05808	18625.0
K05809	17.0
K05804	1762.0
K05805	19.0
K05806	0.0
K05807	66.0
K05800	19.0
K05801	18.0
K05802	18.0
K05803	17.0
K01044	1.0
K01045	0.0
K01046	1497.0
K02068	61.0
K04561	0.0
K01042	9855.0
K05568	4768.0
K05567	1765.0
K14273	0.0
K14275	0.0
K14274	112.0
K02062	17.0
K05245	0.0
K05564	1.0
K01048	1311.0
K02066	1477.0
K01322	1457.0
K01325	0.0
K02065	1477.0
K01326	0.0
K05560	1.0
K02243	1743.0
K08930	0.0
K02679	17.0
K02676	1.0
K02674	1.0
K02675	0.0
K02672	1.0
K02241	799.0
K02670	2.0
K02671	1.0
K00810	0.0
K00811	4701.0
K00812	6641.0
K00813	17.0
K00814	0.0
K00817	16621.0
K00818	2612.0
K00819	1.0
K02530	175.0
K02245	1745.0
K02244	1681.0
K01499	0.0
K01498	0.0
K01493	17970.0
K01492	464.0
K01491	28886.0
K01497	20.0
K01496	3190.0
K01495	9043.0
K01494	1767.0
K02418	9246.0
K02419	9922.0
K14492	0.0
K02412	9667.0
K02413	9303.0
K02410	9922.0
K02411	7589.0
K02416	9922.0
K02417	13554.0
K02414	4901.0
K02415	5244.0
K00120	0.0
K00121	95.0
K00430	0.0
K13058	1410.0
K13059	0.0
K13727	925.0
K13057	0.0
K13722	0.0
K13051	17.0
K13052	5142.0
K00435	3.0
K12054	0.0
K03239	0.0
K03238	0.0
K03231	0.0
K03230	1411.0
K03232	0.0
K12059	0.0
K03237	0.0
K03236	0.0
K12058	0.0
K12239	0.0
K12238	0.0
K12235	0.0
K12234	153.0
K13942	0.0
K13940	3184.0
K13941	0.0
K12097	0.0
K12096	0.0
K12095	0.0
K12094	0.0
K12093	0.0
K12092	0.0
K12091	0.0
K12090	0.0
K12099	0.0
K12098	0.0
K06356	0.0
K05992	0.0
K03540	0.0
K06331	2639.0
K06330	2.0
K07138	10093.0
K07139	8403.0
K11811	2.0
K07132	365.0
K07133	15401.0
K07130	9991.0
K07131	0.0
K07137	17662.0
K07134	0.0
K07135	0.0
K01860	0.0
K01866	13356.0
K01867	13373.0
K01865	3.0
K01868	15164.0
K01869	13349.0
K06140	1428.0
K04766	0.0
K04767	603.0
K04764	19.0
K04762	1476.0
K04763	19825.0
K04760	18.0
K04761	1520.0
K04768	0.0
K04769	9544.0
K08313	23.0
K08312	18.0
K08311	2334.0
K08310	17.0
K08317	937.0
K08316	4950.0
K08315	17.0
K08314	5348.0
K05149	0.0
K08319	0.0
K08318	1.0
K06339	0.0
K14648	0.0
K14392	67.0
K14393	1428.0
K14645	1.0
K14647	0.0
K01689	15980.0
K01686	6949.0
K01687	19490.0
K01684	2349.0
K01685	19555.0
K01682	34.0
K01681	12692.0
K05308	0.0
K02889	0.0
K02888	13344.0
K02885	0.0
K02884	13349.0
K02887	13349.0
K02886	13349.0
K02881	13349.0
K02883	0.0
K13743	0.0
K02086	1593.0
K02081	6321.0
K02080	0.0
K02083	4797.0
K02082	4845.0
K13831	0.0
K03428	0.0
K03429	19428.0
K03424	15049.0
K03935	0.0
K03932	0.0
K03933	936.0
K03930	7330.0
K03931	23.0
K02339	19.0
K02338	13349.0
K02337	13318.0
K02336	18.0
K02335	15035.0
K02334	11012.0
K02330	0.0
K03688	10630.0
K03689	0.0
K03680	112.0
K03683	18.0
K03684	1670.0
K03685	13348.0
K03686	21029.0
K03687	12635.0
K07301	9868.0
K07300	18.0
K07303	4.0
K07302	4.0
K07305	2961.0
K07304	4015.0
K07307	1284.0
K07306	986.0
K07309	258.0
K07308	987.0
K02617	17.0
K02610	18.0
K02963	13349.0
K02612	18.0
K02961	13030.0
K09686	61222.0
K09687	94358.0
K09684	765.0
K09685	7121.0
K09682	0.0
K09683	0.0
K09680	1.0
K09681	0.0
K09688	0.0
K09689	0.0
K05962	0.0
K05961	0.0
K05967	4684.0
K05966	665.0
K11159	0.0
K05964	656.0
K05968	16.0
K11152	0.0
K00309	0.0
K00658	1428.0
K00304	2.0
K00305	2.0
K00654	0.0
K00655	22212.0
K00652	1476.0
K00301	0.0
K00302	1734.0
K00303	4.0
K10828	0.0
K06431	0.0
K06432	0.0
K06433	0.0
K06434	588.0
K06436	5492.0
K06437	0.0
K10820	112.0
K06439	0.0
K10822	0.0
K10823	0.0
K10826	0.0
K09167	1659.0
K06322	0.0
K14117	0.0
K14259	0.0
K14257	0.0
K01308	1370.0
K01303	4646.0
K01301	0.0
K01305	108.0
K01304	6409.0
K02658	1.0
K00672	0.0
K02650	10083.0
K02651	2.0
K02652	17138.0
K02653	18386.0
K02654	31048.0
K05687	0.0
K02656	1.0
K05685	33.0
K00878	10411.0
K00879	443.0
K00872	8808.0
K00873	13197.0
K00870	0.0
K00876	12827.0
K00877	0.0
K00874	13641.0
K00875	0.0
K04487	25666.0
K04486	25230.0
K04485	11633.0
K04484	0.0
K04483	0.0
K04482	0.0
K04480	1.0
K04488	15479.0
K12049	0.0
K13693	0.0
K13706	0.0
K13694	18.0
K13695	17.0
K05977	0.0
K09516	0.0
K02434	19360.0
K02435	18380.0
K02436	364.0
K02437	10148.0
K05350	3215.0
K02431	3059.0
K08100	0.0
K02433	19495.0
K02438	6497.0
K02439	20.0
K03745	19.0
K03744	2808.0
K03747	17.0
K03210	13079.0
K03217	15009.0
K03216	13060.0
K03215	19.0
K03742	10260.0
K03219	1411.0
K03218	13356.0
K03749	18.0
K03748	17.0
K02383	0.0
K06327	0.0
K06320	1983.0
K07238	15498.0
K09479	0.0
K09478	0.0
K09475	17.0
K09474	16.0
K09477	0.0
K09476	17.0
K09471	18.0
K09470	16.0
K09473	16.0
K09472	16.0
K07543	0.0
K06898	9706.0
K13967	0.0
K13963	3696.0
K07545	0.0
K00737	1729.0
K05345	0.0
K11706	5.0
K11707	0.0
K11704	5.0
K11705	5.0
K11708	0.0
K11709	0.0
K05588	0.0
K07114	6274.0
K07443	3949.0
K07116	0.0
K07117	1410.0
K07110	1.0
K07447	13349.0
K07112	2967.0
K07113	18.0
K07448	1989.0
K07118	1318.0
K07119	18.0
K10619	0.0
K10618	0.0
K10617	0.0
K10616	0.0
K01848	3.0
K01849	3.0
K01844	384.0
K01845	4740.0
K01846	22.0
K01847	1522.0
K01840	8953.0
K01841	347.0
K01842	0.0
K01843	6104.0
K06219	18.0
K10832	0.0
K05348	0.0
K14203	0.0
K08483	12131.0
K08482	1410.0
K08481	0.0
K08480	0.0
K08485	17.0
K08484	19.0
K00464	0.0
K00467	0.0
K00466	0.0
K00461	0.0
K00460	0.0
K00463	0.0
K00462	0.0
K04509	0.0
K00469	0.0
K00468	0.0
K08645	0.0
K04744	19.0
K01518	0.0
K01519	0.0
K04748	0.0
K04749	4835.0
K01514	0.0
K01515	19968.0
K01512	5635.0
K01510	0.0
K14623	1437.0
K14626	0.0
K14627	0.0
K14628	0.0
K14629	0.0
K03918	0.0
K03919	18.0
K12372	18.0
K12373	6319.0
K12370	18.0
K12371	18.0
K02359	0.0
K02358	13968.0
K02351	1.0
K02352	0.0
K02355	24718.0
K02357	13349.0
K02356	14186.0
K13574	33.0
K13573	0.0
K13572	0.0
K13571	0.0
K13570	0.0
K12112	16.0
K12113	16.0
K12110	0.0
K12111	117.0
K07329	0.0
K07328	0.0
K07323	18.0
K07322	113.0
K07321	10794.0
K07320	19.0
K07327	0.0
K07326	0.0
K07325	0.0
K07324	0.0
K08163	17.0
K06180	33492.0
K06181	2333.0
K06182	3279.0
K06183	13912.0
K06186	18.0
K06187	13349.0
K06188	1931.0
K06189	19.0
K08359	16.0
K07589	18.0
K07588	67.0
K07587	0.0
K07586	2856.0
K07585	0.0
K07584	12350.0
K07583	0.0
K07582	0.0
K07581	0.0
K07580	0.0
K11139	0.0
K05989	11031.0
K05988	0.0
K05985	8134.0
K05987	16.0
K05986	1410.0
K10843	0.0
K08354	0.0
K10844	3.0
K10848	0.0
K00673	1428.0
K00674	5663.0
K00675	3161.0
K00676	9971.0
K00677	2886.0
K06988	910.0
K06989	314.0
K08351	17.0
K06980	1428.0
K06981	0.0
K06982	0.0
K08350	17.0
K06984	0.0
K06985	2.0
K06986	0.0
K06987	2348.0
K02445	4146.0
K02444	6582.0
K00582	0.0
K00583	0.0
K00580	0.0
K02110	13049.0
K00586	0.0
K00587	0.0
K00584	588.0
K08921	0.0
K02441	18.0
K00588	44.0
K08922	0.0
K02440	5850.0
K00018	8216.0
K08923	0.0
K02443	3195.0
K00019	4641.0
K02442	0.0
K08925	0.0
K08926	0.0
K08927	0.0
K03149	7306.0
K06604	0.0
K00015	5.0
K01989	9514.0
K00854	16338.0
K00855	18.0
K00856	0.0
K00857	3056.0
K00850	29387.0
K00851	2492.0
K00852	17962.0
K00853	1623.0
K00858	11939.0
K00859	13317.0
K01181	2024.0
K01180	0.0
K01183	2841.0
K01182	5878.0
K01185	88.0
K01184	0.0
K01187	15869.0
K01188	11573.0
K02596	17.0
K13766	1.0
K13767	0.0
K13003	0.0
K13002	0.0
K13000	0.0
K02984	0.0
K02986	13352.0
K02987	0.0
K02636	0.0
K02982	11622.0
K02983	0.0
K02638	0.0
K02639	0.0
K02988	13328.0
K08298	484.0
K08299	0.0
K03583	18.0
K03582	18.0
K03581	17966.0
K03580	1428.0
K03587	325.0
K03586	18.0
K03585	4377.0
K03584	13335.0
K03589	10909.0
K03588	17408.0
K01725	0.0
K01724	1414.0
K01727	53.0
K01726	8017.0
K01721	17.0
K01720	0.0
K01722	0.0
K13008	0.0
K01729	2.0
K01728	16.0
K09530	0.0
K09539	0.0
K02188	8700.0
K02189	8710.0
K02182	1.0
K02183	0.0
K03769	6875.0
K03768	17909.0
K03767	934.0
K03765	16.0
K03764	17.0
K03763	15708.0
K03762	260.0
K03761	18.0
K03760	17.0
K09457	1459.0
K09456	18.0
K09459	347.0
K09458	14379.0
K00602	33332.0
K13988	0.0
K13985	0.0
K09981	40.0
K09980	1.0
K09983	1.0
K09982	17.0
K09985	0.0
K09984	18.0
K09987	0.0
K09986	1.0
K09989	6835.0
K09988	1888.0
K12583	0.0
K12582	17.0
K12589	0.0
K11720	19.0
K09759	2473.0
K10985	1.0
K10984	153.0
K07468	0.0
K07469	3.0
K07464	8656.0
K07465	0.0
K07466	0.0
K07467	12879.0
K07460	9529.0
K07461	10804.0
K07462	13202.0
K07463	0.0
K10679	2855.0
K10678	17.0
K10671	0.0
K10670	16069.0
K10673	0.0
K10672	9551.0
K10674	0.0
K10677	17.0
K10676	0.0
K08726	0.0
K08724	829.0
K08722	1223.0
K08723	17.0
K08720	0.0
K08721	0.0
K08728	1669.0
K10187	0.0
K00119	4.0
K00118	1410.0
K00449	18.0
K00448	17.0
K00115	0.0
K00446	1.0
K00117	2838.0
K00116	1444.0
K00111	11262.0
K00442	0.0
K00113	17.0
K00112	17.0
K01539	0.0
K01531	6933.0
K04720	14844.0
K01533	15670.0
K01534	34771.0
K01535	1.0
K01537	14359.0
K14358	0.0
K14605	0.0
K14606	0.0
K00413	1.0
K10120	618.0
K05600	0.0
K05777	22.0
K03972	17.0
K03973	1356.0
K03970	17.0
K03971	17.0
K03976	11330.0
K03977	13347.0
K03974	17.0
K03975	3581.0
K03978	11940.0
K03979	13349.0
K13378	66.0
K02372	13488.0
K02371	9678.0
K02377	3432.0
K02379	6317.0
K03396	0.0
K03397	0.0
K03394	9349.0
K03395	1.0
K03392	0.0
K03393	0.0
K03390	638.0
K03391	0.0
K03399	4673.0
K03027	0.0
K12136	0.0
K12137	588.0
K06610	612.0
K12138	0.0
K12139	0.0
K11444	0.0
K11440	0.0
K11443	0.0
K11442	0.0
K00612	1412.0
K00613	242.0
K00610	4076.0
K00611	14602.0
K00616	13733.0
K00617	0.0
K00614	5.0
K00615	42241.0
K00619	2.0
K10863	0.0
K07874	0.0
K06234	0.0
K10240	0.0
K10241	0.0
K10242	0.0
K10243	1.0
K04110	0.0
K04113	0.0
K04112	0.0
K04115	0.0
K04114	0.0
K04117	0.0
K04116	0.0
K04118	0.0
K05517	17.0
K07705	144.0
K07704	387.0
K07707	6532.0
K07706	1926.0
K07701	17.0
K07700	33.0
K07703	33.0
K07702	33.0
K07709	16.0
K07708	19.0
K01955	13040.0
K13042	0.0
K09934	0.0
K09935	4370.0
K06216	765.0
K09937	18.0
K13745	17.0
K13746	0.0
K13747	4877.0
K13740	0.0
K13741	0.0
K13742	0.0
K06211	1745.0
K06212	259.0
K09933	18.0
K02618	17.0
K02619	5293.0
K02968	13286.0
K02966	0.0
K02967	13349.0
K02616	18.0
K02965	13349.0
K02962	0.0
K02611	18.0
K02613	18.0
K03569	22689.0
K03568	5256.0
K03565	11869.0
K06218	3.0
K03567	18.0
K03566	70.0
K03561	8590.0
K03560	19.0
K03563	9945.0
K03562	19.0
K06430	0.0
K01709	1760.0
K01708	18.0
K01707	1.0
K01706	222.0
K01705	0.0
K01704	27582.0
K01703	27591.0
K01702	0.0
K14165	0.0
K14164	0.0
K14166	0.0
K14161	1411.0
K14160	0.0
K14162	1411.0
K05396	823.0
K03709	2948.0
K03708	6470.0
K08160	17.0
K03701	17516.0
K03700	5128.0
K03703	10911.0
K03702	13349.0
K03705	11874.0
K03704	31800.0
K03707	1978.0
K03706	10012.0
K06289	0.0
K06288	0.0
K06283	8878.0
K06282	2007.0
K06281	1419.0
K06287	11674.0
K06286	1681.0
K06285	778.0
K06284	2108.0
K08161	2471.0
K07540	0.0
K06438	7994.0
K06869	0.0
K06868	0.0
K06867	1417.0
K06866	17.0
K06865	0.0
K06864	10089.0
K06863	0.0
K06862	0.0
K06861	1588.0
K06860	0.0
K12659	0.0
K12658	1410.0
K07547	0.0
K07546	0.0
K15023	0.0
K15022	0.0
K15020	0.0
K15024	8948.0
K08700	0.0
K08162	1745.0
K07544	0.0
K00137	17.0
K00135	1443.0
K00134	20933.0
K00133	12753.0
K00132	4.0
K00131	4645.0
K00130	1748.0
K00139	0.0
K00138	1.0
K00429	0.0
K00428	1475.0
K00421	0.0
K00423	0.0
K00425	2606.0
K00427	17.0
K00426	2606.0
K14292	0.0
K14379	0.0
K14370	0.0
K14371	0.0
K14372	0.0
K14373	0.0
K14374	0.0
K14375	0.0
K09845	0.0
K14082	0.0
K14083	605.0
K14080	0.0
K14081	587.0
K14086	1728.0
K14087	1970.0
K14084	348.0
K14088	1970.0
K14089	1728.0
K01552	13622.0
K01551	1210.0
K01556	0.0
K01557	0.0
K01554	921.0
K01555	0.0
K04708	0.0
K03955	0.0
K13689	0.0
K13688	1522.0
K13683	1.0
K13685	3541.0
K13684	1.0
K13687	0.0
K13686	0.0
K14159	0.0
K02399	3.0
K02398	5698.0
K02395	466.0
K02394	3.0
K02397	7434.0
K02396	9729.0
K02391	3.0
K02390	9528.0
K02393	3.0
K02392	16956.0
K13533	0.0
K13532	0.0
K13531	9.0
K13530	912.0
K01550	0.0
K05658	0.0
K14054	18.0
K02601	14484.0
K02970	13022.0
K05378	0.0
K12339	35.0
K14060	0.0
K11687	0.0
K11686	0.0
K11685	17.0
K11689	420.0
K11688	634.0
K08939	0.0
K03048	1739.0
K03049	0.0
K13821	4250.0
K13820	4640.0
K03042	0.0
K03043	13322.0
K03040	13094.0
K03041	0.0
K03046	13328.0
K03047	0.0
K03044	0.0
K03045	0.0
K00348	66.0
K09847	0.0
K00692	150.0
K00638	8463.0
K00639	1748.0
K00693	0.0
K00634	16086.0
K00635	0.0
K00630	0.0
K00631	18.0
K00632	412.0
K00633	2538.0
K00691	7220.0
K00696	0.0
K00694	5028.0
K00695	0.0
K10854	0.0
K07811	0.0
K07810	18.0
K07813	13596.0
K07812	258.0
K07814	1856.0
K07816	6386.0
K00090	18.0
K00091	2980.0
K00094	710.0
K00096	1995.0
K00097	2407.0
K00098	16.0
K00099	11646.0
K10228	1.0
K10229	1.0
K12548	0.0
K10222	0.0
K10220	0.0
K10221	0.0
K10227	1.0
K05822	43.0
K01949	0.0
K01945	12584.0
K01947	0.0
K01946	0.0
K01941	1427.0
K01940	11876.0
K06357	0.0
K07729	44527.0
K07728	0.0
K07727	15280.0
K07726	6117.0
K07725	0.0
K07724	32.0
K07723	5427.0
K07722	1668.0
K07721	0.0
K07720	24183.0
K00899	180.0
K05824	0.0
K00891	14911.0
K00892	17.0
K00895	1410.0
K00897	1076.0
K08151	2315.0
K08153	912.0
K08154	17.0
K02948	13349.0
K02942	0.0
K02944	0.0
K05665	0.0
K02946	12737.0
K13793	0.0
K06352	0.0
K01769	0.0
K01768	2828.0
K01761	4643.0
K01760	1596.0
K01762	0.0
K09578	0.0
K01766	18.0
K08164	0.0
K02493	13328.0
K08166	0.0
K08167	18.0
K02496	18.0
K02497	0.0
K02494	18.0
K02495	23899.0
K02498	19.0
K02499	6046.0
K08168	0.0
K08169	19.0
K14415	1738.0
K14414	1426.0
K06881	13315.0
K00436	0.0
K06332	0.0
K12815	0.0
K12810	0.0
K06885	1749.0
K00437	4640.0
K06335	0.0
K06334	15246.0
K03547	10513.0
K03546	8663.0
K03545	17005.0
K03544	21122.0
K03543	1480.0
K06888	8572.0
K10941	1.0
K03549	3250.0
K03548	18.0
K10940	0.0
K02236	3232.0
K02237	12228.0
K02234	2.0
K02232	8711.0
K02233	11216.0
K02230	1412.0
K02231	19067.0
K06359	0.0
K02238	20609.0
K02239	0.0
K03723	12809.0
K03722	9502.0
K03721	21.0
K03720	17.0
K03727	0.0
K03726	0.0
K03725	0.0
K03724	1692.0
K06358	0.0
K12673	0.0
K12679	0.0
K12678	0.0
K06410	7083.0
K11898	2.0
K11899	0.0
K11896	53.0
K11897	2.0
K11894	1.0
K11895	52.0
K11892	52.0
K11893	52.0
K11890	2.0
K11891	52.0
K08762	0.0
K08764	0.0
K08765	0.0
K10418	0.0
K11325	0.0
K11326	0.0
K11327	0.0
K11328	0.0
K11329	0.0
K00151	18.0
K00150	0.0
K00153	0.0
K00400	0.0
K00407	1.0
K00406	1412.0
K00405	1412.0
K00404	1412.0
K00158	1644.0
K01342	0.0
K09388	0.0
K09386	1.0
K09384	1351.0
K04094	3936.0
K04095	1928.0
K04096	13329.0
K04097	2.0
K04090	2.0
K04091	1447.0
K04092	0.0
K04093	16.0
K04098	0.0
K04099	0.0
K01578	0.0
K01579	2631.0
K01574	613.0
K01575	1840.0
K01576	1.0
K01577	150.0
K01571	4613.0
K01572	7240.0
K01573	33.0
K02009	7397.0
K02008	36601.0
K02005	9103.0
K02004	117448.0
K02007	8695.0
K02006	51090.0
K02001	605.0
K02000	1517.0
K02003	155676.0
K02002	2108.0
K03065	0.0
K08952	0.0
K03060	13198.0
K13809	0.0
K10948	0.0
K09607	0.0
K06125	0.0
K04337	1.0
K06120	693.0
K06121	0.0
K04336	1.0
K01127	0.0
K09703	4646.0
K00004	1810.0
K14699	0.0
K09702	500.0
K14698	0.0
K05311	6003.0
K13829	0.0
K10943	1.0
K07291	0.0
K07290	2.0
K10206	7149.0
K10202	2.0
K10208	0.0
K10209	16.0
K01966	0.0
K01965	0.0
K01964	1.0
K01963	9665.0
K01962	8189.0
K01961	21846.0
K01960	636.0
K01969	1.0
K01968	1.0
K07749	6877.0
K07748	0.0
K07741	3331.0
K07740	18.0
K07743	0.0
K07742	11728.0
K07745	0.0
K07744	0.0
K07746	0.0
K01299	3374.0
K01295	6516.0
K01297	6798.0
K02922	0.0
K05603	16.0
K02921	0.0
K02926	13349.0
K05607	0.0
K02924	0.0
K05605	0.0
K02928	0.0
K02929	0.0
K00216	17.0
K00217	0.0
K00214	0.0
K00215	23062.0
K00213	0.0
K00210	0.0
K00211	0.0
K00218	0.0
K00219	262.0
K01035	4640.0
K01034	5056.0
K04517	12560.0
K01740	17005.0
K01031	16.0
K01746	118.0
K01745	260.0
K01744	2328.0
K01749	8452.0
K01039	35.0
K04518	1155.0
K09591	0.0
K14129	0.0
K14128	587.0
K14121	0.0
K14120	0.0
K14123	0.0
K14122	0.0
K14125	0.0
K14124	0.0
K14127	587.0
K14126	587.0
K03521	20014.0
K03520	2.0
K03523	13060.0
K03522	19848.0
K03525	11900.0
K03524	13519.0
K03527	13802.0
K03526	11667.0
K03529	13275.0
K03528	18.0
K06338	0.0
K02217	6867.0
K03299	7772.0
K03298	22.0
K13472	0.0
K03293	8964.0
K03292	16088.0
K03291	34.0
K03290	16.0
K03297	4009.0
K03296	16731.0
K03295	1734.0
K03294	22247.0
K13009	16.0
K12690	0.0
K09743	0.0
K06022	0.0
K07190	0.0
K06021	0.0
K07192	3180.0
K06020	0.0
K06027	0.0
K06026	0.0
K09744	0.0
K07991	0.0
K08749	0.0
K09835	0.0
K09834	0.0
K10439	25406.0
K06351	0.0
K09833	0.0
K10925	0.0
K10924	0.0
K10927	0.0
K10926	0.0
K10923	0.0
K10922	0.0
K09629	0.0
K10697	0.0
K00179	7718.0
K00172	946.0
K00171	447.0
K00170	647.0
K00177	16238.0
K00176	16238.0
K00175	18035.0
K00174	12820.0
K13478	0.0
K14338	1.0
K14339	0.0
K14335	0.0
K14337	0.0
K14330	0.0
K14331	0.0
K14333	0.0
K08918	0.0
K13479	1182.0
K04078	13329.0
K04079	11616.0
K04076	5434.0
K04077	13350.0
K04074	7619.0
K04075	12840.0
K04072	33128.0
K04073	16.0
K04070	3875.0
K04071	0.0
K14597	0.0
K13318	0.0
K08280	0.0
K13641	1806.0
K13640	242.0
K13643	365.0
K13642	0.0
K02027	82012.0
K02026	147781.0
K02025	160926.0
K02024	84.0
K02023	2832.0
K02022	54.0
K02021	0.0
K02020	14208.0
K02029	27870.0
K02028	29483.0
K03886	0.0
K03887	0.0
K03884	0.0
K03885	3922.0
K03881	0.0
K03888	0.0
K03889	0.0
K12998	0.0
K12999	5.0
K12992	2598.0
K12993	0.0
K12990	1728.0
K12991	0.0
K12996	950.0
K12997	910.0
K12994	0.0
K12995	0.0
K08979	0.0
K08978	7930.0
K03088	99175.0
K03089	19.0
K03086	22246.0
K03087	18.0
K08971	0.0
K08970	1428.0
K03082	1479.0
K03080	16.0
K08974	5931.0
K13868	0.0
K00918	773.0
K01553	0.0
K12214	0.0
K11646	0.0
K11645	0.0
K11641	0.0
K11640	0.0
K12736	0.0
K12733	0.0
K07507	12880.0
K07506	20.0
K07505	0.0
K07504	4.0
K07503	0.0
K07502	2488.0
K07501	0.0
K07500	0.0
K07509	0.0
K07508	0.0
K11422	0.0
K08698	0.0
K10773	9620.0
K10774	0.0
K14286	0.0
K10778	19.0
K14287	18.0
K00140	779.0
K05501	17.0
K01903	1429.0
K01902	1429.0
K01905	5227.0
K01904	0.0
K01907	1.0
K01906	0.0
K01909	0.0
K01908	0.0
K14534	6133.0
K00147	7926.0
K07767	0.0
K07769	0.0
K07768	0.0
K06203	18.0
K06202	18.0
K09921	18.0
K09920	18.0
K09927	3155.0
K09024	17.0
K09022	289.0
K09023	1426.0
K09020	129.0
K09021	17.0
K02908	0.0
K02909	13366.0
K08218	67.0
K08219	17.0
K02904	11898.0
K02906	13349.0
K02907	11933.0
K02902	13083.0
K00230	4659.0
K00231	0.0
K00232	0.0
K08976	1410.0
K00234	0.0
K00239	3212.0
K06209	4465.0
K09928	1998.0
K01015	0.0
K01014	0.0
K01012	22659.0
K01011	22413.0
K01010	0.0
K08920	0.0
K14103	0.0
K14102	0.0
K14101	0.0
K14100	0.0
K14105	0.0
K14104	0.0
K14109	0.0
K14108	0.0
K06401	0.0
K00893	0.0
K13402	0.0
K12858	0.0
K03503	65.0
K03502	5068.0
K03501	11940.0
K03500	14711.0
K08924	0.0
K02278	871.0
K02279	6079.0
K12977	0.0
K02276	2.0
K02277	0.0
K02274	1412.0
K02275	1412.0
K13450	0.0
K13451	0.0
K13452	0.0
K13454	0.0
K13455	0.0
K12509	0.0
K12508	2.0
K12507	2.0
K12506	195.0
K12500	17.0
K12503	0.0
K05926	0.0
K09728	0.0
K14587	112.0
K06597	1.0
K06596	1.0
K06595	0.0
K06599	0.0
K06598	1.0
K07978	0.0
K07979	29046.0
K07976	0.0
K14585	0.0
K10907	8505.0
K10906	17.0
K10901	0.0
K10909	0.0
K10908	0.0
K09819	2321.0
K09818	912.0
K09817	6184.0
K09816	6181.0
K09815	6430.0
K06374	9604.0
K06373	9599.0
K09812	8298.0
K09811	8272.0
K09810	3206.0
K09724	0.0
K14582	0.0
K09721	0.0
K04058	1410.0
K04059	0.0
K04050	0.0
K04051	0.0
K04052	0.0
K04053	0.0
K04054	0.0
K04055	0.0
K04056	1410.0
K04057	0.0
K01047	0.0
K08975	0.0
K10015	17.0
K10014	17.0
K10017	17.0
K10016	17.0
K10011	34.0
K10010	914.0
K10013	34.0
K10012	1759.0
K10019	0.0
K10018	0.0
K13665	0.0
K13664	0.0
K13663	0.0
K13662	0.0
K13661	0.0
K13660	0.0
K13669	0.0
K13668	0.0
K07641	1427.0
K01466	265.0
K13590	3.0
K01464	11663.0
K01465	17805.0
K01462	23080.0
K01463	6253.0
K01460	34.0
K01461	0.0
K13599	6.0
K13598	0.0
K01468	70.0
K01469	1410.0
K09251	605.0
K09252	1.0
K02041	3551.0
K02040	16305.0
K02043	18.0
K02045	318.0
K02044	4312.0
K02047	1728.0
K02046	1728.0
K02049	37113.0
K02048	1745.0
K05549	0.0
K05548	0.0
K06046	16.0
K03319	2504.0
K03316	1183.0
K03317	4692.0
K03314	18.0
K03315	14336.0
K03312	6514.0
K03313	848.0
K03310	25880.0
K03311	18270.0
K12052	0.0
K02945	18282.0
K06162	4661.0
K06163	4658.0
K06160	0.0
K06161	0.0
K06166	4658.0
K00359	12217.0
K06164	4658.0
K06165	4658.0
K06168	11646.0
K06169	18.0
K13020	0.0
K07158	0.0
K07159	0.0
K04835	21.0
K11621	0.0
K11991	17.0
K11622	0.0
K11996	1444.0
K11627	0.0
K11626	587.0
K11629	0.0
K11628	0.0
K07561	0.0
K07560	13346.0
K07563	0.0
K07562	0.0
K07565	0.0
K07564	0.0
K07567	18180.0
K07566	12520.0
K07569	0.0
K07568	12563.0
K09925	0.0
K11199	0.0
K11198	0.0
K11192	16.0
K11191	0.0
K11196	16.0
K11195	16.0
K11194	0.0
K02492	4572.0
K10713	0.0
K10710	813.0
K10711	2.0
K10716	0.0
K02490	1176.0
K10714	0.0
K10715	0.0
K01929	13349.0
K01928	15240.0
K01923	16840.0
K01922	2327.0
K01921	18237.0
K01920	19.0
K01926	13406.0
K01925	13358.0
K01924	11939.0
K07789	1428.0
K07788	19.0
K07785	0.0
K07784	17.0
K07787	1429.0
K07786	0.0
K07781	17.0
K07783	50.0
K07782	34.0
K05835	33.0
K06355	0.0
K14661	0.0
K09844	0.0
K00782	1500.0
K00783	13349.0
K00784	13215.0
K00785	0.0
K00786	3083.0
K00039	16.0
K00036	4848.0
K00037	0.0
K00034	465.0
K00035	0.0
K00032	0.0
K00033	5758.0
K00030	4850.0
K00031	7597.0
K01259	5835.0
K01258	11031.0
K01255	7126.0
K01256	2196.0
K01251	4396.0
K01250	1158.0
K01253	0.0
K01252	17.0
K09008	0.0
K09009	0.0
K09000	1410.0
K09001	4659.0
K09002	1919.0
K09003	0.0
K09004	590.0
K09005	831.0
K09006	0.0
K09007	1410.0
K09846	0.0
K08234	3488.0
K00258	0.0
K00259	2966.0
K00252	2.0
K00253	2.0
K00256	2.0
K00257	1661.0
K00254	0.0
K00255	0.0
K01079	1066.0
K01078	1410.0
K01071	1681.0
K01070	19.0
K01073	3.0
K01077	4690.0
K01076	1607.0
K14472	0.0
K14471	0.0
K14470	0.0
K14475	244.0
K09841	0.0
K02788	781.0
K02782	4640.0
K02783	18965.0
K02781	9854.0
K02786	781.0
K02787	0.0
K02784	17.0
K01060	1613.0
K01787	1792.0
K01786	8693.0
K01785	8238.0
K01784	22460.0
K01783	20430.0
K01782	2876.0
K01781	0.0
K01780	0.0
K01789	0.0
K01788	9368.0
K02526	4963.0
K02527	1476.0
K02525	4.0
K02250	0.0
K02523	1476.0
K02520	13329.0
K02521	18.0
K02258	1.0
K02259	1411.0
K02528	13307.0
K02529	59346.0
K03781	2132.0
K03780	395.0
K03783	9685.0
K03782	1446.0
K03785	9870.0
K03784	2552.0
K03787	3816.0
K03786	3879.0
K03789	11213.0
K03788	17.0
K10700	0.0
K00342	2064.0
K03124	0.0
K03120	0.0
K12527	1097.0
K12526	0.0
K12525	34.0
K12524	130.0
K12523	0.0
K12522	0.0
K09789	48.0
K09788	156.0
K09787	11485.0
K09786	226.0
K09785	0.0
K09781	18.0
K09780	21.0
K10961	0.0
K10960	0.0
K10963	0.0
K10962	0.0
K10965	0.0
K10964	0.0
K10966	0.0
K09879	0.0
K06318	0.0
K06311	0.0
K06310	389.0
K06312	0.0
K06314	0.0
K06317	1028.0
K11389	0.0
K11386	0.0
K11387	0.0
K11384	1410.0
K11385	0.0
K11382	0.0
K11383	1.0
K11381	0.0
K11949	0.0
K10380	0.0
K04032	4812.0
K04033	16.0
K04030	4904.0
K04031	8914.0
K04036	0.0
K04037	0.0
K04034	594.0
K04035	112.0
K04038	0.0
K04039	0.0
K07046	1421.0
K07047	9143.0
K07044	2.0
K07045	3014.0
K07042	12712.0
K07043	8008.0
K07040	11752.0
K07041	0.0
K07048	241.0
K07049	0.0
K08664	0.0
K02584	22.0
K10039	2100.0
K10038	38.0
K10037	33.0
K10036	85.0
K04788	0.0
K04789	0.0
K04784	16.0
K04785	16.0
K04786	0.0
K04787	0.0
K04780	0.0
K04781	33.0
K04782	16.0
K04783	16.0
K13601	0.0
K13603	0.0
K13602	0.0
K13605	0.0
K13604	0.0
K13607	242.0
K02404	5702.0
K05783	0.0
K05782	18.0
K05781	4658.0
K05780	4658.0
K05787	18.0
K05786	1433.0
K05785	1427.0
K05784	0.0
K05789	1.0
K05788	19.0
K01442	6895.0
K01443	17196.0
K01444	4716.0
K01446	913.0
K01447	4146.0
K01448	42217.0
K01449	8274.0
K14803	0.0
K02069	192.0
K05569	1765.0
K08008	0.0
K02063	17.0
K05566	1762.0
K05565	1.0
K05563	1.0
K05562	1.0
K05561	1.0
K02064	17.0
K03338	1878.0
K03339	0.0
K03330	0.0
K03331	0.0
K03332	82.0
K03333	0.0
K03335	3218.0
K03336	1792.0
K03337	1878.0
K12956	0.0
K12957	1427.0
K12954	0.0
K12955	0.0
K12952	0.0
K12953	0.0
K12950	0.0
K12951	0.0
K14733	0.0
K00109	0.0
K06148	32446.0
K06149	18.0
K06144	17.0
K06145	35.0
K06146	16.0
K06147	119103.0
K06141	17.0
K06142	1704.0
K06143	18.0
K11945	0.0
K08948	0.0
K08949	0.0
K00071	0.0
K14664	0.0
K13810	1.0
K14665	4656.0
K03058	0.0
K11609	0.0
K11608	0.0
K14660	0.0
K11603	0.0
K11602	0.0
K11601	0.0
K11600	0.0
K11607	1427.0
K11606	1427.0
K11605	1427.0
K11604	1427.0
K10558	129.0
K10559	140.0
K10550	130.0
K10551	130.0
K10552	0.0
K10553	0.0
K10554	0.0
K10555	190.0
K10556	132.0
K10557	129.0
K03051	0.0
K03050	0.0
K07549	0.0
K07548	0.0
K07239	2.0
K07235	18.0
K07234	1.0
K07237	18.0
K07236	18.0
K07231	1.0
K07230	0.0
K07233	2.0
K07232	18.0
K02467	17.0
K05306	1803.0
K05305	2424.0
K05304	0.0
K05303	1410.0
K05301	0.0
K02565	17.0
K08644	0.0
K08646	0.0
K08641	2828.0
K08643	0.0
K08642	0.0
K12146	0.0
K00010	3877.0
K00011	0.0
K00012	12192.0
K00013	13154.0
K00014	20322.0
K00016	15301.0
K09065	0.0
K08252	0.0
K08253	2.0
K08256	0.0
K08255	0.0
K08258	0.0
K08259	0.0
K00274	1411.0
K00275	1428.0
K00276	18.0
K00270	0.0
K00271	0.0
K00272	0.0
K00273	0.0
K00278	9254.0
K00279	0.0
K12675	0.0
K01277	48.0
K01274	0.0
K01273	15580.0
K01271	14031.0
K01270	8746.0
K01278	48.0
K00906	36.0
K00904	3203.0
K00903	20.0
K00901	8641.0
K13785	0.0
K00908	0.0
K11149	0.0
K01053	1412.0
K01051	50.0
K01057	2.0
K01056	13349.0
K01055	18.0
K01054	0.0
K01058	17.0
K02500	11979.0
K02501	12324.0
K02502	10346.0
K02503	13333.0
K02504	17.0
K02505	17.0
K02506	17.0
K02507	17.0
K02508	17.0
K02509	20.0
K00291	0.0
K13410	0.0
K13148	0.0
K13419	0.0
K05825	0.0
K03106	13349.0
K03105	0.0
K03101	15206.0
K03100	29028.0
K12541	1.0
K12540	0.0
K12543	0.0
K12542	1.0
K12545	0.0
K12544	0.0
K12547	0.0
K12546	0.0
K12549	0.0
K06080	17.0
K11018	0.0
K11019	0.0
K11016	0.0
K11017	0.0
K11014	0.0
K11015	0.0
K11012	0.0
K11013	0.0
K11010	0.0
K11011	0.0
K06333	13765.0
K06880	0.0
K06883	1410.0
K06882	0.0
K09857	1428.0
K06884	36.0
K06887	1.0
K06886	1428.0
K06889	26908.0
K10942	1.0
K09859	0.0
K09858	18.0
K10947	22987.0
K10946	0.0
K10945	0.0
K10944	0.0
K13284	0.0
K00483	20.0
K00481	16.0
K00480	18.0
K00486	0.0
K00485	2.0
K00484	18.0
K09901	17.0
K10929	0.0
K07684	18.0
K07685	0.0
K07686	33.0
K07687	19.0
K07681	0.0
K07688	1.0
K07689	17.0
K10928	0.0
K04018	0.0
K04019	4819.0
K04014	484.0
K04015	1556.0
K04016	0.0
K04017	0.0
K04013	242.0
K07060	0.0
K07061	0.0
K07062	1428.0
K07063	0.0
K07064	0.0
K07065	0.0
K07066	1728.0
K07067	5417.0
K07068	1.0
K07069	3242.0
K01121	0.0
K13629	16.0
K13628	1429.0
K13623	0.0
K13622	1410.0
K13620	1.0
K13626	7936.0
K08586	0.0
K08587	0.0
K01428	3159.0
K01429	3156.0
K01422	55.0
K01423	3.0
K01420	12964.0
K01421	7935.0
K01426	4539.0
K01427	0.0
K01424	10174.0
K01425	6965.0
K08068	0.0
K07538	0.0
K13086	0.0
K13085	0.0
K07287	18.0
K07824	0.0
K07682	0.0
K02722	0.0
K12978	0.0
K12979	1.0
K12972	53.0
K12973	17.0
K12974	33.0
K12975	17.0
K12976	1.0
K07821	0.0
K07683	0.0
K14750	0.0
K14751	0.0
K14953	0.0
K12288	17.0
K12289	17.0
K12282	0.0
K12283	0.0
K12280	0.0
K12281	0.0
K12286	0.0
K12287	0.0
K12284	0.0
K12285	0.0
K11957	0.0
K11956	0.0
K11955	0.0
K11954	0.0
K11953	0.0
K11952	0.0
K11951	0.0
K11950	0.0
K11959	0.0
K11958	0.0
K13889	19.0
K13888	33.0
K11963	0.0
K07217	5599.0
K07216	4830.0
K07215	1.0
K07214	3180.0
K07213	1462.0
K07212	0.0
K07219	4889.0
K07218	0.0
K12150	17.0
K08689	0.0
K08688	0.0
K00402	0.0
K00401	0.0
K11994	0.0
K00152	0.0
K01043	18.0
K00154	1.0
K00157	0.0
K00156	66.0
K10533	0.0
K10530	761.0
K10531	1.0
K10536	2254.0
K10537	132.0
K10535	0.0
K10538	17.0
K10539	132.0
K00073	56.0
K13934	20.0
K00076	773.0
K00077	10769.0
K00074	10996.0
K00075	11918.0
K00078	0.0
K00079	0.0
K02290	0.0
K02563	13349.0
K02292	0.0
K08966	0.0
K02294	0.0
K08278	0.0
K08279	0.0
K08274	0.0
K08275	0.0
K08276	18.0
K08277	0.0
K00298	1810.0
K00299	1427.0
K00296	0.0
K00297	8938.0
K00294	0.0
K00292	0.0
K00293	0.0
K00290	3780.0
K07757	629.0
K12089	0.0
K01210	4640.0
K01213	0.0
K01212	2093.0
K01215	1678.0
K01214	0.0
K01217	0.0
K01216	0.0
K01219	16.0
K01218	1749.0
K02749	0.0
K02746	758.0
K02747	747.0
K02744	1821.0
K02745	756.0
K02742	18.0
K00924	5546.0
K00925	16330.0
K00926	7819.0
K00927	13349.0
K00928	19532.0
K00929	17018.0
K12085	0.0
K02298	18.0
K02299	18.0
K02568	244.0
K02569	2.0
K02562	20.0
K02291	1410.0
K02560	17.0
K02293	0.0
K02566	1440.0
K02567	244.0
K02564	12602.0
K02297	18.0
K03169	30107.0
K03168	12824.0
K03163	0.0
K03162	0.0
K03167	0.0
K03166	0.0
K11038	0.0
K11039	0.0
K11030	0.0
K11031	0.0
K11032	0.0
K11033	0.0
K11034	0.0
K11035	0.0
K11036	0.0
K11037	0.0
K02546	0.0
K07668	2052.0
K07669	0.0
K07666	1427.0
K07667	19596.0
K07664	17.0
K07665	4119.0
K07662	17.0
K07663	1427.0
K07660	34.0
K07661	18.0
K03927	7001.0
K07008	18.0
K07009	3035.0
K07002	20.0
K07003	3652.0
K07000	35.0
K07001	9126.0
K07006	2191.0
K07007	20534.0
K07004	0.0
K07005	12597.0
K03921	0.0
K02956	13202.0
K09725	0.0
K09181	1428.0
K08599	0.0
K08598	0.0
K08591	14904.0
K08590	1563.0
K01156	658.0
K01154	11525.0
K01407	17.0
K01400	0.0
K01153	11034.0
K01150	924.0
K01151	9671.0
K01408	0.0
K01409	18910.0
K01158	0.0
K01159	8327.0
K05523	0.0
K05522	34.0
K05521	5874.0
K05520	2922.0
K05527	19.0
K05526	18.0
K05525	1.0
K05524	113.0
K05529	0.0
K14518	0.0
K14519	1410.0
K05949	0.0
K01754	11593.0
K05942	0.0
K01027	0.0
K02171	0.0
K02170	18.0
K02173	389.0
K02172	0.0
K01751	10929.0
K06416	6231.0
K06417	0.0
K06414	0.0
K06947	0.0
K03379	2.0
K03808	1445.0
K03809	6068.0
K03806	18.0
K06412	9998.0
K03804	17.0
K12296	915.0
K03802	11.0
K03803	4880.0
K06413	588.0
K10808	0.0
K06411	7467.0
K01028	114.0
K01029	386.0
K11931	1.0
K11930	0.0
K11933	17.0
K11932	17.0
K11935	1.0
K11934	17.0
K11937	1.0
K11936	906.0
K11939	17.0
K11938	17.0
K10800	1410.0
K06419	41.0
K11929	17.0
K07271	3521.0
K07270	0.0
K07273	2478.0
K07272	910.0
K07275	19.0
K07274	33.0
K07277	1476.0
K07276	0.0
K07279	0.0
K07278	18.0
K10623	0.0
K02481	1459.0
K11520	0.0
K02480	1.0
K08170	17.0
K02485	17.0
K02484	1733.0
K02487	1.0
K08600	16429.0
K08603	0.0
K08602	12869.0
K08605	6.0
K08604	0.0
K09956	1411.0
K09957	1.0
K09954	1428.0
K09955	6098.0
K09952	919.0
K09953	0.0
K09950	2.0
K09951	8438.0
K09958	1426.0
K09959	0.0
K07495	9873.0
K07494	9.0
K07497	28705.0
K07496	7035.0
K07491	6436.0
K07490	17.0
K07493	4525.0
K07492	2.0
K07499	0.0
K07498	1834.0
K11209	23.0
K11208	17.0
K11204	0.0
K11203	4732.0
K11202	9630.0
K11201	16.0
K11200	4640.0
K00058	17962.0
K00059	33351.0
K00728	0.0
K00729	0.0
K00055	3.0
K00057	13393.0
K00050	2221.0
K00051	0.0
K00720	0.0
K00721	4083.0
K14424	0.0
K06033	0.0
K14189	0.0
K14188	6325.0
K06364	0.0
K14187	35.0
K01239	7869.0
K01238	915.0
K01897	4831.0
K01232	14999.0
K01895	5133.0
K01230	0.0
K01893	12496.0
K01236	1.0
K01235	905.0
K01890	13349.0
K02768	9974.0
K02769	9451.0
K02760	31589.0
K02761	31364.0
K02763	0.0
K02764	0.0
K02765	6466.0
K00948	18469.0
K00949	11873.0
K00942	14813.0
K00943	10134.0
K00940	3123.0
K00941	25210.0
K00946	2111.0
K00947	1.0
K00944	0.0
K00945	24400.0
K01097	0.0
K01096	20.0
K01095	605.0
K01093	33.0
K01092	4388.0
K01091	27002.0
K01090	15075.0
K03499	21529.0
K03498	17011.0
K03491	28799.0
K03490	1747.0
K03493	5.0
K03492	44.0
K03495	13107.0
K03497	27772.0
K03496	27472.0
K02817	0.0
K02814	58.0
K02815	58.0
K02810	9367.0
K02548	7354.0
K02549	2925.0
K02818	0.0
K02819	1957.0
K03637	8025.0
K03636	1428.0
K03147	15816.0
K03146	0.0
K08851	0.0
K06518	12120.0
K09729	5419.0
K06048	18.0
K06045	2820.0
K06044	18.0
K09727	0.0
K09726	0.0
K06041	6362.0
K09720	0.0
K09723	0.0
K06042	8697.0
K09897	17.0
K09896	17.0
K09895	18.0
K09894	17.0
K09893	17.0
K09892	17.0
K09891	17.0
K09890	18.0
K09899	17.0
K09898	18.0
K03622	0.0
K07648	17.0
K07649	18.0
K07398	0.0
K07399	588.0
K11056	0.0
K11057	0.0
K11054	0.0
K11055	0.0
K07640	17.0
K07393	1447.0
K07390	1428.0
K07391	11553.0
K07644	1429.0
K07645	1427.0
K07646	14966.0
K07647	0.0
K10896	0.0
K07024	69262.0
K07025	17563.0
K07026	1.0
K07027	8166.0
K07020	1.0
K07021	1535.0
K07022	0.0
K07023	4970.0
K07028	1.0
K07029	20592.0
K10094	1.0
K01390	0.0
K01392	0.0
K01399	0.0
K02673	1.0
K05893	0.0
K05897	0.0
K05896	13282.0
K05895	8366.0
K05899	0.0
K05898	0.0
K00555	0.0
K00554	11367.0
K00557	18.0
K00556	65.0
K00551	1.0
K00559	0.0
K00558	13475.0
K01170	0.0
K01173	5.0
K01174	10.0
K01175	2017.0
K01176	1337.0
K01178	1410.0
K01179	13004.0
K14578	0.0
K14579	0.0
K08951	0.0
K08950	0.0
K08953	0.0
K03828	1427.0
K03829	17.0
K03820	1475.0
K03821	3.0
K03822	0.0
K03823	11183.0
K03824	17.0
K03825	4770.0
K03826	8964.0
K03827	6102.0
K12248	0.0
K12246	0.0
K12247	0.0
K12242	0.0
K12243	0.0
K12240	0.0
K12241	0.0
K11919	0.0
K11918	0.0
K11913	1.0
K11912	1.0
K11911	17.0
K11910	18.0
K11917	0.0
K11916	1.0
K11915	2.0
K11914	1.0
K12068	0.0
K12069	0.0
K12062	0.0
K12063	0.0
K12060	0.0
K12061	0.0
K12066	0.0
K12067	0.0
K12064	0.0
K12065	0.0
K07259	84.0
K07258	39081.0
K07253	0.0
K07251	17.0
K07250	3162.0
K07257	0.0
K07256	0.0
K07255	0.0
K07254	0.0
K05372	16.0
K05373	16.0
K05370	0.0
K05371	0.0
K05374	16.0
K05375	1.0
K09970	2.0
K09971	2.0
K09972	4.0
K09973	1426.0
K09974	1410.0
K09975	18.0
K09976	1746.0
K09978	18.0
K09979	65.0
K11261	7669.0
K11260	0.0
K11263	0.0
K11264	16.0
K10793	4720.0
K10796	9359.0
K10797	1411.0
K10794	3.0
K10795	4716.0
K00700	14574.0
K00701	0.0
K10798	0.0
K00703	11431.0
K00705	9995.0
K09828	0.0
K10133	0.0
K13053	18.0
K03192	1412.0
K00964	0.0
K00965	10803.0
K00966	2391.0
K00960	0.0
K00961	0.0
K00962	12584.0
K00963	14069.0
K00969	12956.0
K12681	0.0
K02703	0.0
K08364	0.0
K08365	0.0
K02706	0.0
K08363	0.0
K08361	17.0
K02708	0.0
K02709	0.0
K08368	761.0
K08369	112.0
K01615	1229.0
K01617	0.0
K01616	0.0
K01611	6442.0
K01610	4119.0
K01613	3388.0
K01612	0.0
K01619	12847.0
K01618	1.0
K02834	13349.0
K02835	13349.0
K05281	0.0
K03619	0.0
K03618	0.0
K03617	10207.0
K03616	4685.0
K03615	10098.0
K03614	9946.0
K03613	9974.0
K03612	9953.0
K03611	18.0
K03610	10386.0
K09705	620.0
K09704	3471.0
K09701	1427.0
K09700	3.0
K09709	0.0
K06391	6395.0
K06390	9876.0
K06393	9871.0
K06392	8148.0
K06395	5531.0
K06394	8829.0
K06397	9538.0
K06396	9595.0
K06399	14309.0
K06398	9934.0
K06435	0.0
K11078	0.0
K11079	0.0
K11074	18.0
K11075	18.0
K11076	18.0
K11077	0.0
K11070	11234.0
K11071	11384.0
K11072	13175.0
K11073	20.0
K06935	0.0
K06934	305.0
K06937	1412.0
K06936	1.0
K06931	0.0
K06930	0.0
K06933	0.0
K06932	0.0
K06939	0.0
K06938	18.0
K13381	0.0
K05916	1428.0
K05917	0.0
K05914	0.0
K05915	0.0
K05912	0.0
K05913	0.0
K05910	156.0
K05911	0.0
K05918	0.0
K05919	9244.0
K00392	1.0
K00390	1596.0
K00397	0.0
K00395	0.0
K00394	380.0
K01884	0.0
K00399	0.0
K01886	11340.0
K01376	758.0
K01372	3656.0
K09149	0.0
K09148	0.0
K01225	190.0
K09145	1728.0
K09144	1728.0
K09147	0.0
K09146	0.0
K09141	0.0
K09140	0.0
K09143	0.0
K09142	0.0
K05709	0.0
K05708	0.0
K05879	4616.0
K05878	3711.0
K05875	1.0
K05874	3.0
K05877	1.0
K05876	1.0
K05873	0.0
K00579	0.0
K00578	0.0
K00577	0.0
K00575	11242.0
K00574	9082.0
K00573	1430.0
K00571	8327.0
K00570	0.0
K01118	8185.0
K01119	1614.0
K01157	0.0
K01112	2.0
K01113	1410.0
K04477	19123.0
K01114	0.0
K01115	0.0
K08087	0.0
K01315	0.0
K08085	1.0
K08084	1.0
K08083	1.0
K08082	1.0
K08081	0.0
K08080	0.0
K01152	0.0
K01401	0.0
K09826	1.0
K06344	0.0
K06345	0.0
K09822	1410.0
K06343	0.0
K10938	0.0
K06341	0.0
K10934	0.0
K10935	0.0
K10932	0.0
K11052	0.0
K10930	0.0
K06349	0.0
K11053	0.0
K10754	0.0
K01755	14296.0
K10200	1338.0
K02132	0.0
K02137	0.0
K03840	17.0
K03841	19.0
K13028	0.0
K13799	0.0
K13798	0.0
K13795	16.0
K13794	16.0
K13021	0.0
K13792	0.0
K13791	0.0
K13790	0.0
K12268	0.0
K12269	3.0
K12262	20.0
K12263	0.0
K12264	17.0
K12265	17.0
K12266	18.0
K12267	16103.0
K01757	0.0
K12237	0.0
K13243	0.0
K13245	0.0
K13244	0.0
K13246	0.0
K03264	0.0
K03265	0.0
K03263	0.0
K03268	0.0
K03269	1475.0
K12415	0.0
K10211	0.0
K09918	18.0
K09919	1.0
K06720	0.0
K09913	4657.0
K09910	17.0
K09911	17.0
K09916	18.0
K09917	17.0
K06726	2606.0
K09915	1427.0
K11535	17.0
K11534	129.0
K11537	17.0
K11531	17.0
K11533	0.0
K11532	0.0
K11249	191.0
K11539	0.0
K00762	15487.0
K00763	11895.0
K00760	19023.0
K00761	11898.0
K00766	6750.0
K00767	7390.0
K00764	14956.0
K00765	11921.0
K00768	9492.0
K00769	18.0
K11059	0.0
K00186	0.0
K00187	0.0
K00184	2862.0
K00185	1894.0
K00183	1080.0
K00180	7765.0
K00188	0.0
K00189	0.0
K10110	5407.0
K10111	34.0
K10112	12539.0
K10113	0.0
K10114	0.0
K10115	0.0
K10116	0.0
K10117	9157.0
K10118	12263.0
K10119	11147.0
K04641	0.0
K04643	0.0
K04642	0.0
K13282	11.0
K00988	0.0
K00989	7419.0
K00986	984.0
K00984	1745.0
K00985	0.0
K00982	19.0
K00983	3563.0
K00980	2613.0
K00981	14760.0
K01585	10754.0
K01584	1.0
K01586	19811.0
K13498	35.0
K01580	1197.0
K01583	1034.0
K01582	1791.0
K13497	3213.0
K01589	2356.0
K01588	13997.0
K14941	0.0
K08347	17.0
K08348	17.0
K02720	0.0
K14949	0.0
K02723	0.0
K03459	0.0
K03458	15193.0
K03455	5059.0
K03457	4973.0
K03451	956.0
K03981	18.0
K03980	12855.0
K02614	1005.0
K01639	11404.0
K01638	19.0
K01637	19.0
K01636	150.0
K01635	170.0
K01634	0.0
K01633	7229.0
K01632	0.0
K01631	34.0
K01630	6178.0
K02615	17.0
K02588	1222.0
K02589	1938.0
K02858	19.0
K02859	762.0
K14051	1.0
K14053	1.0
K14052	16.0
K02852	18.0
K02853	17.0
K02850	0.0
K02851	17.0
K14059	5909.0
K14058	18.0
K02586	211.0
K02587	400.0
K03679	0.0
K03671	30553.0
K03670	1428.0
K03673	34.0
K03672	18.0
K03675	16.0
K03674	18.0
K03677	0.0
K03676	20.0
K09761	12185.0
K09760	1116.0
K09763	0.0
K09762	11527.0
K09765	7481.0
K09764	779.0
K09767	1046.0
K06006	17.0
K09769	2882.0
K09768	3338.0
K10353	0.0
K03187	3158.0
K03186	2022.0
K03185	19.0
K03184	17.0
K03183	10412.0
K03182	1922.0
K03181	18.0
K03189	3159.0
K03188	3159.0
K02715	0.0
K12455	0.0
K12454	1410.0
K12453	0.0
K12452	219.0
K12451	0.0
K07358	0.0
K07356	1.0
K07357	48.0
K07354	0.0
K07355	0.0
K07352	0.0
K07353	0.0
K07350	16.0
K07351	33.0
K06919	2732.0
K06918	18.0
K06917	5249.0
K06916	19.0
K06915	7093.0
K06914	0.0
K06913	0.0
K06912	0.0
K06911	2158.0
K06910	6659.0
K08986	11.0
K08987	2586.0
K08984	1426.0
K08985	1.0
K08982	2.0
K08983	1.0
K08980	0.0
K08981	242.0
K08988	0.0
K08989	0.0
K02252	0.0
K05934	8594.0
K05936	8701.0
K05937	0.0
K02253	0.0
K05939	2854.0
K00378	11127.0
K00375	10996.0
K00374	17.0
K00376	0.0
K00371	17.0
K00370	17.0
K00373	17.0
K00372	1427.0
K01358	21021.0
K09166	1410.0
K09165	1.0
K09164	0.0
K09163	1993.0
K09162	1410.0
K09161	17.0
K09160	19.0
K01354	1428.0
K01355	0.0
K01356	14135.0
K05601	1.0
K05851	18.0
K03807	18.0
K05606	1728.0
K02927	0.0
K05974	0.0
K03805	17.0
K05976	0.0
K00519	0.0
K00518	0.0
K03800	14857.0
K00511	0.0
K00510	0.0
K03801	66.0
K00515	0.0
K00514	0.0
K00517	6.0
K05971	0.0
K03154	7743.0
K11147	0.0
K05581	0.0
K05580	0.0
K05583	0.0
K05582	0.0
K05585	0.0
K05584	0.0
K05587	0.0
K05586	0.0
K05589	18.0
K03150	15036.0
K03623	21.0
K03152	12570.0
K14200	0.0
K14201	0.0
K14202	0.0
K03621	13343.0
K14204	0.0
K14205	23.0
K01134	1728.0
K01135	0.0
K01136	2819.0
K01137	1410.0
K01130	8779.0
K01132	0.0
K01133	3227.0
K01138	8009.0
K01139	776.0
K02113	12585.0
K02112	13239.0
K02111	12864.0
K02446	2018.0
K02117	10154.0
K02116	1756.0
K02115	13239.0
K02114	13234.0
K02119	9915.0
K02118	10410.0
K02448	0.0
K01036	42.0
K03212	17.0
K13007	1.0
K13006	16.0
K13005	0.0
K13004	1771.0
K13001	0.0
K06404	3144.0
K01032	16.0
K06951	587.0
K03862	16.0
K03863	17.0
K06406	9934.0
K06957	17.0
K05020	5290.0
K06400	2076.0
K06403	3208.0
K06954	17.0
K10814	0.0
K10817	0.0
K10816	0.0
K07136	17.0
K03242	0.0
K03243	0.0
K12202	0.0
K12203	0.0
K12206	0.0
K12207	0.0
K12204	0.0
K12205	0.0
K12208	0.0
K12209	0.0
K13919	710.0
K13918	17.0
K06214	1.0
K06215	4142.0
K09936	9027.0
K06217	13363.0
K09930	1412.0
K09931	0.0
K09932	1427.0
K06213	10314.0
K09938	1.0
K09939	47.0
K11517	0.0
K06337	0.0
K13301	17.0
K00748	1476.0
K00745	905.0
K00743	0.0
K07165	1427.0
K07164	2289.0
K07167	0.0
K07166	11062.0
K07161	590.0
K07160	5164.0
K07163	0.0
K07162	121.0
K07169	1.0
K07168	16.0
K06336	0.0
K01839	10708.0
K01838	7193.0
K01835	10979.0
K01834	37342.0
K01837	0.0
K01830	0.0
K00608	0.0
K02632	0.0
K02630	0.0
K02631	0.0
K08322	113.0
K08323	144.0
K08320	17.0
K08321	1539.0
K08326	0.0
K08324	17.0
K08325	18.0
K01659	1.0
K01658	6716.0
K02637	0.0
K01653	9682.0
K01652	20258.0
K01655	0.0
K01654	4426.0
K01657	6776.0
K02874	11940.0
K02875	0.0
K02876	13328.0
K02877	0.0
K02871	13237.0
K02873	0.0
K02878	13349.0
K02879	13349.0
K14070	0.0
K09749	5751.0
K09748	11877.0
K06023	24891.0
K09742	0.0
K09741	0.0
K09740	115.0
K09747	13244.0
K09746	0.0
K09745	0.0
K06024	13261.0
K03477	17.0
K03476	882.0
K03475	13295.0
K03474	1476.0
K03473	66.0
K03472	18.0
K03471	2391.0
K03470	12981.0
K03478	6402.0
K02304	16174.0
K02305	0.0
K02302	360.0
K02303	1.0
K02300	18.0
K02301	1428.0
K03653	0.0
K03652	7839.0
K03651	18.0
K03650	13107.0
K03657	40583.0
K03656	18.0
K03655	15798.0
K03654	13155.0
K03658	1745.0
K12439	0.0
K12431	0.0
K12430	0.0
K12433	0.0
K12432	0.0
K12435	0.0
K12434	0.0
K12437	0.0
K12436	0.0
K06979	913.0
K06978	8702.0
K06971	5925.0
K06970	18.0
K06973	11242.0
K06972	4502.0
K06975	2754.0
K06974	0.0
K06977	10.0
K06976	11023.0
K07082	10509.0
K07083	47.0
K07080	1701.0
K07081	1.0
K07086	1.0
K07087	0.0
K07084	84.0
K07085	4790.0
K07088	22884.0
K07089	8213.0
K01317	0.0
K11162	0.0
K11163	0.0
K11161	0.0
K11168	0.0
K00356	13.0
K00355	33.0
K00354	0.0
K00353	0.0
K00351	66.0
K00350	82.0
K05952	18.0
K05953	0.0
K05951	0.0
K05956	0.0
K05957	0.0
K00358	84.0
K00689	905.0
K00688	15982.0
K00681	6460.0
K00680	25703.0
K00683	0.0
K00685	1411.0
K00684	1428.0
K00687	916.0
K00686	0.0
K05831	0.0
K05830	0.0
K05833	10062.0
K05832	9329.0
K05834	18.0
K05837	13289.0
K05836	35.0
K05839	17.0
K05838	19.0
K07677	17.0
K00533	2817.0
K00532	4646.0
K00531	0.0
K00530	0.0
K00537	17038.0
K00536	0.0
K00535	0.0
K00534	0.0
K00539	0.0
K00538	0.0
K11029	0.0
K14260	2585.0
K14261	18.0
K14266	0.0
K14267	1.0
K14268	1.0
K14269	1.0
K01337	0.0
K01338	12359.0
K02683	0.0
K02682	17.0
K02681	17.0
K02680	17.0
K02687	13042.0
K02686	17.0
K02685	0.0
K02689	0.0
K02688	4651.0
K00824	1929.0
K00827	0.0
K00826	9414.0
K00821	21452.0
K00820	14688.0
K00823	4660.0
K00822	1.0
K00829	0.0
K00828	0.0
K01488	7284.0
K01489	11545.0
K01484	18.0
K01485	2615.0
K01486	9189.0
K01487	7315.0
K01480	9904.0
K01481	0.0
K01482	258.0
K01483	2.0
K02469	17831.0
K02468	16.0
K02466	4656.0
K02465	32.0
K02464	48.0
K02463	32.0
K02462	34.0
K02461	34.0
K02460	34.0
K08969	6.0
K13061	0.0
K13060	0.0
K13063	0.0
K13062	0.0
K13069	33.0
K08964	17.0
K06363	0.0
K03079	1203.0
K06342	0.0
K03078	17.0
K13289	0.0
K13288	18.0
K13285	0.0
K13287	0.0
K13286	0.0
K13281	777.0
K13280	2534.0
K13283	17.0
K00054	1681.0
K04496	0.0
K05369	0.0
K05368	35.0
K03228	1411.0
K03229	1411.0
K00052	11411.0
K03222	1411.0
K03223	1411.0
K03220	1.0
K03221	0.0
K03226	1411.0
K03227	1411.0
K03224	1411.0
K03225	2.0
K09482	1.0
K09483	0.0
K13836	0.0
K12228	0.0
K05360	0.0
K12224	0.0
K12225	0.0
K12226	0.0
K12227	0.0
K12220	0.0
K05363	928.0
K12222	0.0
K12223	0.0
K08681	4486.0
K08680	1515.0
K08683	0.0
K08682	17.0
K08685	0.0
K08684	0.0
K08687	0.0
K08686	0.0
K11755	17648.0
K11754	28623.0
K11751	34.0
K11750	17.0
K11753	26231.0
K11752	18778.0
K02407	7507.0
K13938	35.0
K13936	17.0
K13935	20.0
K02406	11842.0
K13933	17.0
K13932	20.0
K13931	20.0
K13930	17.0
K12088	0.0
K12081	0.0
K12082	0.0
K12083	0.0
K12084	0.0
K12086	0.0
K12087	0.0
K09611	0.0
K09612	20.0
K04940	0.0
K10085	0.0
K05394	0.0
K05395	0.0
K06340	0.0
K13043	0.0
K07149	6413.0
K07148	65.0
K07147	1429.0
K07146	935.0
K07145	24.0
K07144	0.0
K07143	0.0
K07142	0.0
K07141	6024.0
K07140	19.0
K10156	0.0
K10150	0.0
K10620	0.0
K10621	0.0
K14028	0.0
K14029	0.0
K01817	7251.0
K01816	1412.0
K01815	3104.0
K01814	11978.0
K01813	2919.0
K01812	8224.0
K01811	14976.0
K01810	13465.0
K01819	169.0
K01818	1271.0
K14580	0.0
K05379	0.0
K08304	18.0
K08305	18.0
K08306	17.0
K08307	66.0
K08300	19.0
K08301	10234.0
K08302	10683.0
K08303	22531.0
K08308	17.0
K08309	6478.0
K14671	0.0
K14670	0.0
K14673	0.0
K14672	0.0
K01673	6811.0
K01672	0.0
K01671	1.0
K01677	10186.0
K01676	99.0
K01674	24.0
K01679	2233.0
K01678	10119.0
K02899	13328.0
K02896	0.0
K02897	2170.0
K02895	13307.0
K02892	13349.0
K02890	13349.0
K10811	0.0
K02096	0.0
K02097	0.0
K02094	0.0
K02095	0.0
K02092	0.0
K02093	0.0
K02099	7387.0
K03411	9899.0
K03410	9919.0
K03413	11425.0
K03412	7856.0
K03415	436.0
K03414	3.0
K03417	2.0
K03416	0.0
K03418	0.0
K05376	0.0
K02320	0.0
K02322	0.0
K02323	0.0
K05377	0.0
K13542	18713.0
K13543	0.0
K13540	0.0
K13541	2.0
K12145	0.0
K12144	0.0
K12147	17.0
K12410	13713.0
K12141	636.0
K12140	636.0
K12143	242.0
K12142	0.0
K12149	17.0
K12148	17.0
K07312	17.0
K07313	1588.0
K07310	242.0
K07311	4642.0
K07316	225.0
K07317	0.0
K07314	0.0
K07315	1522.0
K07318	350.0
K07319	2857.0
K03936	0.0
K03425	17.0
K03426	3796.0
K03427	11096.0
K03420	0.0
K03421	0.0
K03422	0.0
K03423	0.0
K03756	2.0
K03757	16.0
K03206	0.0
K03755	0.0
K11144	2213.0
K11145	11631.0
K05972	0.0
K05973	0.0
K03752	6081.0
K05978	0.0
K05979	588.0
K03753	4833.0
K00331	2064.0
K00330	2064.0
K00333	1998.0
K00332	1998.0
K00335	15851.0
K00334	16278.0
K00337	2064.0
K00336	13164.0
K00339	2064.0
K00338	2064.0
K03751	0.0
K06953	0.0
K06952	8.0
K06407	9935.0
K06950	26198.0
K10819	21.0
K06956	4983.0
K06955	1.0
K06402	2181.0
K10815	0.0
K06959	12588.0
K06958	11891.0
K06409	20073.0
K06408	3127.0
K09129	0.0
K09128	539.0
K09123	433.0
K09122	0.0
K09121	5030.0
K09120	0.0
K09127	0.0
K09126	1.0
K09125	18.0
K09124	587.0
K01233	0.0
K05819	16.0
K05818	16.0
K01896	0.0
K05813	10806.0
K05812	19.0
K05811	17.0
K05810	10909.0
K05817	0.0
K05816	4657.0
K05815	1989.0
K05814	599.0
K01894	1428.0
K01892	13350.0
K01234	2368.0
K01144	2206.0
K01146	17.0
K01141	18.0
K01416	0.0
K11434	0.0
K01415	0.0
K06354	0.0
K01414	1428.0
K09836	0.0
K01318	0.0
K01319	0.0
K01312	0.0
K06350	3.0
K02669	14427.0
K02668	1.0
K02665	1.0
K02664	589.0
K02667	1.0
K02666	1.0
K02661	1.0
K02660	1.0
K02663	4648.0
K02662	12066.0
K00809	0.0
K00808	0.0
K00806	18580.0
K00805	13307.0
K00804	0.0
K00803	63.0
K00802	0.0
K00801	1410.0
K00800	10857.0
K10921	0.0
K02409	7891.0
K02408	9922.0
K02401	4633.0
K02400	9901.0
K02403	1.0
K02402	1.0
K02405	9930.0
K05364	4075.0
K05367	1428.0
K05366	29059.0
K10210	0.0
K10216	0.0
K13049	1728.0
K13048	0.0
K13739	0.0
K10215	0.0
K06122	0.0
K13735	0.0
K13734	0.0
K13041	16.0
K13040	16.0
K13731	0.0
K13730	0.0
K13733	0.0
K13732	0.0
K04516	959.0
K03204	17.0
K03205	14544.0
K03207	1.0
K03200	17.0
K03201	16.0
K03202	0.0
K03203	16.0
K03208	1.0
K03758	3543.0
K03759	0.0
K09469	0.0
K09461	0.0
K06204	19.0
K00178	0.0
K13950	0.0
K13953	935.0
K13955	0.0
K13954	1866.0
K10920	0.0
K06324	0.0
K11777	693.0
K11779	0.0
K11778	0.0
K06325	0.0
K12600	0.0
K07432	0.0
K07430	0.0
K06326	0.0
K07128	1.0
K07121	18.0
K07120	18.0
K07123	1410.0
K07122	17.0
K07125	0.0
K07124	12732.0
K07127	1443.0
K07126	6363.0
K01870	13349.0
K01873	15077.0
K01872	13307.0
K01875	17995.0
K01874	15319.0
K01876	13760.0
K01879	7169.0
K01878	7169.0
K06321	0.0
K00476	0.0
K00477	0.0
K00474	0.0
K00472	0.0
K00470	0.0
K00471	1.0
K00478	0.0
K00479	1.0
K04775	17.0
K04774	18.0
K04777	0.0
K04776	0.0
K04771	1426.0
K04770	17.0
K04773	3211.0
K04772	1427.0
K04779	0.0
K04778	0.0
K14657	0.0
K14656	0.0
K14654	0.0
K14653	0.0
K14652	18799.0
K14659	0.0
K14658	0.0
K14386	0.0
K09926	1.0
K01699	17.0
K01698	9507.0
K01695	6814.0
K01697	16.0
K01696	7323.0
K01690	18.0
K01693	12501.0
K01692	1268.0
K07227	0.0
K03439	13098.0
K03438	17337.0
K13380	0.0
K03928	355.0
K03925	6308.0
K03924	14607.0
K03431	15008.0
K03926	1427.0
K03437	11737.0
K03436	9967.0
K03435	35.0
K03434	0.0
K02348	6870.0
K02342	8928.0
K02343	12740.0
K02340	12746.0
K02341	13197.0
K02346	17761.0
K02347	1998.0
K02344	17.0
K02345	17.0
K03697	2786.0
K03696	13439.0
K03695	12571.0
K03694	19.0
K03693	1063.0
K03692	1.0
K03690	18.0
K03699	12870.0
K03698	12192.0
K13566	0.0
K12164	0.0
K07338	1.0
K07339	938.0
K07334	1002.0
K07335	23424.0
K07336	1427.0
K07337	17.0
K07330	0.0
K07331	0.0
K07332	0.0
K07333	0.0
K09695	1410.0
K09694	1410.0
K09697	5716.0
K09696	5709.0
K09691	7035.0
K09690	5115.0
K09693	905.0
K09692	1171.0
K09699	6.0
K09698	6981.0
K07590	1345.0
K07591	0.0
K07592	1.0
K05998	0.0
K05999	0.0
K05996	0.0
K05997	17.0
K05994	0.0
K05995	1839.0
K05993	8446.0
K05991	0.0
K10837	0.0
K00319	0.0
K00318	0.0
K00648	12530.0
K02545	0.0
K00645	12772.0
K00311	1.0
K00646	0.0
K00317	0.0
K00316	0.0
K00643	1.0
K00314	0.0
K02547	5498.0
K06429	0.0
K06428	0.0
K06427	0.0
K02812	16.0
K06425	1.0
K06424	0.0
K06423	779.0
K06422	0.0
K06421	1.0
K02813	16.0
K02930	0.0
K03815	16.0
K05612	0.0
K03367	6325.0
K03366	2781.0
K03812	18.0
K03635	1428.0
K03634	18.0
K03631	12594.0
K05969	0.0
K03630	13424.0
K03633	17.0
K03632	17.0
K01998	8236.0
K01999	8415.0
K01992	42151.0
K01993	4130.0
K01990	85899.0
K01991	2904.0
K01996	8427.0
K01997	8438.0
K01994	58.0
K01995	9096.0
K03148	5442.0
K03639	8488.0
K05692	0.0
K03638	18.0
K00869	1681.0
K00868	11036.0
K00861	0.0
K00860	1540.0
K00863	1113.0
K00862	1.0
K00865	10189.0
K00864	21078.0
K00867	1699.0
K00866	0.0
K01192	7075.0
K01190	17591.0
K01191	15312.0
K01197	276.0
K01194	34.0
K01195	4082.0
K01198	7648.0
K01199	0.0
K00656	28374.0
K00657	7823.0
K00306	0.0
K14591	17.0
K00300	0.0
K00653	0.0
K13715	0.0
K13713	0.0
K00650	0.0
K00651	11098.0
K14596	0.0
K02647	11053.0
K14598	0.0
K02643	0.0
K02642	0.0
K02641	0.0
K02640	0.0
K03594	5789.0
K03595	11791.0
K03596	13328.0
K03597	18.0
K03590	3346.0
K03591	17.0
K03592	5256.0
K03593	1476.0
K03598	18.0
K03599	18.0
K01736	12584.0
K01737	2543.0
K01734	13749.0
K01735	12274.0
K01732	0.0
K01733	12742.0
K01730	1761.0
K01731	16.0
K06049	0.0
K01738	22072.0
K01739	2339.0
K11809	0.0
K05343	387.0
K02422	14946.0
K02421	4633.0
K05340	5709.0
K02427	19.0
K05346	353.0
K02425	1.0
K02424	18.0
K05349	20534.0
K02428	1718.0
K03770	1476.0
K03771	1476.0
K03772	1427.0
K03773	67.0
K03774	502.0
K03775	66.0
K03776	20.0
K03777	18.0
K03778	11815.0
K03779	274.0
K09722	0.0
K08174	0.0
K14114	0.0
K13979	1426.0
K13237	0.0
K14440	0.0
K09992	3138.0
K09990	0.0
K09991	0.0
K09996	17.0
K09997	17.0
K09994	1.0
K14110	0.0
K09998	17.0
K09999	17.0
K14111	0.0
K14113	0.0
K14449	0.0
K10213	3.0
K14118	0.0
K11711	161.0
K11710	0.0
K11712	673.0
K11717	11188.0
K11719	19.0
K06857	0.0
K10440	20942.0
K10441	20282.0
K07103	0.0
K07102	1411.0
K07101	0.0
K07100	0.0
K07107	5058.0
K07106	6412.0
K07105	8998.0
K07456	11679.0
K07459	60.0
K07458	1469.0
K07109	17.0
K07108	0.0
K10198	0.0
K10199	0.0
K10190	11016.0
K10191	0.0
K10192	252.0
K10193	144.0
K10194	227.0
K10195	17.0
K10196	0.0
K10197	0.0
K15013	0.0
K01858	112.0
K15016	0.0
K15017	0.0
K01853	0.0
K01852	0.0
K01851	0.0
K01850	248.0
K01857	17.0
K01856	0.0
K01854	7966.0
K07539	0.0
K08478	0.0
K08479	0.0
K08476	0.0
K08477	0.0
K08475	0.0
K00450	59.0
K00451	1.0
K00452	0.0
K00453	0.0
K00455	17.0
K00456	0.0
K00457	18.0
K00106	0.0
K00459	20.0
K00104	9261.0
K00105	7.0
K00102	2.0
K00103	0.0
K00100	15311.0
K00101	19.0
K01509	0.0
K04759	22672.0
K04758	40647.0
K04757	4850.0
K01504	0.0
K04755	19.0
K04754	19.0
K04753	26.0
K04752	19.0
K04751	6520.0
K01502	1410.0
K14631	0.0
K05359	0.0
K14632	0.0
K07536	0.0
K12080	0.0
K02364	17.0
K12369	260.0
K02361	17.0
K02362	18.0
K02363	34.0
K13509	0.0
K13503	0.0
K13500	0.0
K12109	0.0
K12108	0.0
K12101	0.0
K12100	0.0
K12103	0.0
K12102	0.0
K12105	0.0
K12104	0.0
K12107	0.0
K12106	0.0
K11023	0.0
K03014	0.0
K08906	0.0
K08904	0.0
K08900	0.0
K06223	7133.0
K06199	2745.0
K06198	1680.0
K06197	17.0
K06196	8936.0
K06194	66.0
K06193	7574.0
K06192	1428.0
K06191	939.0
K06190	18.0
K11104	2061.0
K11105	6652.0
K11106	18.0
K11107	17.0
K11102	632.0
K11103	1428.0
K07862	369.0
K00666	4040.0
K00663	0.0
K00662	3124.0
K00661	18620.0
K00660	1410.0
K06997	12585.0
K06996	1428.0
K06995	2.0
K10852	143.0
K06993	0.0
K06992	1.0
K06991	1.0
K06990	1.0
K11050	0.0
K06999	2345.0
K06998	8458.0
K05338	9.0
K11051	0.0
K06441	0.0
K06440	0.0
K06443	0.0
K06442	13277.0
K06445	19.0
K06447	18.0
K06446	242.0
K06309	0.0
K05686	0.0
K02655	1.0
K07392	0.0
K00595	6893.0
K00594	0.0
K00596	0.0
K00599	27369.0
K00598	19.0
K02657	1.0
K07642	17.0
K07643	17.0
K07396	2.0
K07397	21.0
K07394	1.0
K07395	16.0
K04102	0.0
K04103	17.0
K04100	0.0
K04101	0.0
K04107	0.0
K04105	0.0
K04108	0.0
K04109	0.0
K07716	1.0
K07717	484.0
K07714	1410.0
K07715	17.0
K07712	1428.0
K07713	17.0
K07710	1.0
K07711	17.0
K07718	25991.0
K07719	1108.0
K00843	0.0
K00842	0.0
K00841	1689.0
K00840	17.0
K00847	14048.0
K00846	0.0
K00845	20497.0
K00844	347.0
K00849	6389.0
K00848	3966.0
K06302	0.0
K13771	1427.0
K13770	588.0
K13772	0.0
K13775	1.0
K13774	1.0
K13777	1.0
K13776	1.0
K13779	1.0
K13778	1.0
K02621	3221.0
K02992	13307.0
K02623	0.0
K08286	0.0
K08281	38.0
K02996	13052.0
K02995	0.0
K02994	13349.0
K02629	0.0
K02628	0.0
K08289	1475.0
K08288	0.0
K03578	1428.0
K03579	1428.0
K03576	1428.0
K03577	1752.0
K03574	23096.0
K03575	4430.0
K03572	13107.0
K03573	17.0
K03570	13200.0
K03571	11100.0
K01710	15860.0
K01711	3409.0
K01712	137.0
K01713	0.0
K01714	29480.0
K01715	7998.0
K01716	19.0
K01718	0.0
K01719	67.0
K03081	28.0
K02199	18.0
K02198	260.0
K14170	21985.0
K02193	18.0
K02192	385.0
K02191	4673.0
K02190	9188.0
K02197	260.0
K02196	17.0
K02195	260.0
K02194	260.0
K03718	65.0
K03719	7400.0
K03712	17558.0
K03713	917.0
K03710	24157.0
K03711	15304.0
K03716	7602.0
K03717	1428.0
K03715	587.0
K07129	0.0
K00045	1.0
K13995	0.0
K13994	0.0
K13991	0.0
K13990	47.0
K13993	4525.0
K13992	0.0
K06298	3413.0
K06299	0.0
K06294	0.0
K06295	2599.0
K06296	780.0
K06297	191.0
K06290	0.0
K06291	0.0
K06292	0.0
K06293	0.0
K12743	0.0
K00248	13242.0
K06426	58.0
K11739	1.0
K11738	17.0
K11733	17.0
K11732	17.0
K11731	1.0
K11737	17.0
K11736	17.0
K11735	0.0
K11734	17.0
K06870	0.0
K06871	19556.0
K06872	4376.0
K06873	0.0
K06874	0.0
K06875	0.0
K06876	1410.0
K06877	2315.0
K06878	3019.0
K06879	18.0
K07478	15109.0
K12645	0.0
K07479	17.0
K07473	6601.0
K07472	0.0
K07471	0.0
K07470	17.0
K07477	0.0
K07476	0.0
K07474	1858.0
K15038	0.0
K15039	0.0
K15034	18.0
K15036	16.0
K15037	0.0
K08738	2.0
K06420	0.0
K00128	7756.0
K00129	0.0
K00438	0.0
K00432	2964.0
K00433	8706.0
K00122	0.0
K00123	7587.0
K00124	1437.0
K00125	0.0
K00126	1.0
K00127	849.0
K08973	1.0
K14348	17.0
K14347	1.0
K14340	0.0
K08972	840.0
K01525	18.0
K01524	20804.0
K01523	888.0
K01521	17.0
K01520	16120.0
K01529	7999.0
K08977	0.0
K03969	451.0
K08929	0.0
K02388	9923.0
K02389	9807.0
K02386	3.0
K02387	9922.0
K02384	0.0
K02385	9077.0
K02382	0.0
K02380	605.0
K02381	0.0
K05386	0.0
K13524	0.0
K13525	0.0
K13527	0.0
K13520	0.0
K13522	0.0
K13529	1410.0
K03385	243.0
K03384	0.0
K03387	976.0
K03386	2834.0
K03381	1.0
K03380	0.0
K03383	0.0
K03382	2282.0
K03389	1467.0
K03388	1235.0
K05356	0.0
K12344	0.0
K12343	0.0
K12342	0.0
K12341	0.0
K12340	69.0
K02430	49.0
K12349	0.0
K05351	0.0
K11694	0.0
K11695	0.0
K11690	2731.0
K05352	0.0
K11693	0.0
K08928	0.0
K03433	0.0
K13832	0.0
K03039	0.0
K03432	0.0
K06607	0.0
K06606	405.0
K06605	58.0
K03430	6879.0
K06603	799.0
K06602	0.0
K06601	1.0
K06600	1.0
K05358	33.0
K06609	16.0
K06608	125.0
K03923	18.0
K03922	0.0
K11472	1.0
K11473	2000.0
K11474	1.0
K11475	0.0
K11476	0.0
K11477	17.0
K00601	0.0
K00600	17967.0
K00603	521.0
K03746	34.0
K00605	4046.0
K00604	13350.0
K00607	0.0
K00606	7628.0
K00609	12037.0
K03741	4129.0
K03740	6325.0
K03743	791.0
K10873	0.0
K03214	17.0
K14068	0.0
K13317	0.0
K06360	0.0
K14069	0.0
K08078	0.0
K09650	0.0
K06361	0.0
K07802	0.0
K07803	16.0
K07800	0.0
K07801	0.0
K07806	16.0
K07807	1.0
K07804	0.0
K07805	0.0
K06362	0.0
K01172	0.0
K10257	0.0
K10255	1410.0
K10254	7023.0
K10253	0.0
K10918	1.0
K04128	0.0
K01958	7890.0
K01959	1.0
K01956	18106.0
K01957	0.0
K04126	0.0
K04127	0.0
K01952	17036.0
K01953	22954.0
K01950	7002.0
K01951	15091.0
K07730	0.0
K07731	0.0
K07732	0.0
K07733	20.0
K07734	2.0
K07735	1428.0
K07736	15280.0
K07737	45344.0
K07738	12544.0
K07739	242.0
K06365	0.0
K06366	0.0
K06367	0.0
K10910	0.0
K10911	0.0
K04382	0.0
K10775	0.0
K02609	18.0
K02979	0.0
K02978	0.0
K06368	0.0
K02975	0.0
K02974	0.0
K02977	0.0
K02976	0.0
K03558	19.0
K03559	9951.0
K03550	12468.0
K03551	13349.0
K03552	0.0
K03553	15078.0
K03554	18.0
K03555	13107.0
K03556	2505.0
K03557	18.0
K01778	11925.0
K01779	12466.0
K06369	0.0
K01772	1168.0
K01770	11631.0
K01771	0.0
K01776	13312.0
K01777	4720.0
K01774	0.0
K01775	15869.0
K05385	0.0
K05384	0.0
K05383	0.0
K05382	0.0
K05381	0.0
K08159	17.0
K14153	623.0
K14154	0.0
K14155	25638.0
K08152	1810.0
K08156	996.0
K08076	0.0
K12809	0.0
K05297	45.0
K03734	18099.0
K03735	4965.0
K03736	4965.0
K03737	11665.0
K03731	0.0
K03732	18.0
K03733	2315.0
K03738	1179.0
K03739	6325.0
K08139	0.0
K06994	764.0
K12660	16.0
K12661	16.0
K07450	0.0
K08719	0.0
K08717	1.0
K08715	0.0
K08714	1.0
K08713	0.0
K08710	0.0
K11311	0.0
K11312	587.0
K00141	0.0
K00146	17.0
K00411	1.0
K00412	1.0
K00145	25122.0
K00148	1.0
K14367	0.0
K14366	0.0
K08954	0.0
K08384	14137.0
K14369	0.0
K14368	0.0
K14091	1728.0
K14090	1970.0
K14093	0.0
K14092	0.0
K14095	0.0
K14094	0.0
K14097	0.0
K14096	0.0
K14099	0.0
K14098	0.0
K02848	1.0
K01541	0.0
K04712	0.0
K04711	0.0
K01545	0.0
K01547	9469.0
K01546	9469.0
K01548	9118.0
K04719	1.0
K04718	0.0
K02018	19724.0
K02019	3205.0
K02016	30021.0
K02017	2017.0
K02014	10420.0
K02015	44943.0
K02012	19044.0
K02013	32018.0
K02010	11697.0
K02011	13828.0
K04515	0.0
K03943	0.0
K03941	0.0
K03940	0.0
K00313	1073.0
K04060	0.0
K01608	1731.0
K08942	0.0
K08943	0.0
K08940	0.0
K08941	0.0
K08946	0.0
K08947	0.0
K08944	0.0
K08945	0.0
K03059	0.0
K13811	0.0
K13812	0.0
K13815	0.0
K13816	1.0
K13818	0.0
K13819	16.0
K03053	0.0
K03052	0.0
K03055	0.0
K03054	0.0
K03057	0.0
K03056	0.0
K06222	18.0
K11418	0.0
K11410	0.0
K11415	0.0
K00622	0.0
K00621	0.0
K00620	24797.0
K00627	8821.0
K00626	16443.0
K00625	6610.0
K00624	0.0
K02805	1776.0
K02552	2925.0
K02550	0.0
K02556	14420.0
K02803	0.0
K02554	16.0
K07280	0.0
K07281	1.0
K07282	8263.0
K07283	17.0
K07284	6338.0
K07285	17.0
K07286	18.0
K08217	9638.0
K07288	1.0
K07289	19.0
K07534	0.0
K07535	9.0
K07533	9135.0
K07822	0.0
K07823	0.0
K08699	0.0
K00088	15076.0
K00087	5987.0
K00086	7016.0
K00082	0.0
K10239	0.0
K10238	0.0
K10231	5072.0
K10230	1.0
K10233	0.0
K10232	0.0
K10235	0.0
K10234	0.0
K10237	0.0
K10236	0.0
K08353	0.0
K01970	0.0
K01971	3848.0
K01972	19613.0
K01973	0.0
K01974	1410.0
K01975	556.0
K01976	0.0
K07758	0.0
K05990	0.0
K07752	0.0
K07753	0.0
K07751	17.0
K13786	0.0
K07755	0.0
K07442	0.0
K08352	726.0
K07115	19.0
K07441	0.0
K07634	0.0
K07446	58.0
K07111	0.0
K07444	11525.0
K07445	0.0
K00647	37.0
K07449	0.0
K00641	1459.0
K00640	16150.0
K01289	0.0
K01282	0.0
K01283	0.0
K01280	0.0
K01281	1674.0
K01286	2811.0
K01284	113.0
K02954	14097.0
K02952	13348.0
K02950	13328.0
K00155	1411.0
K02959	11940.0
K00887	0.0
K00886	0.0
K00885	16.0
K00884	17.0
K00883	213.0
K00882	14955.0
K00881	104.0
K00880	1381.0
K00053	12203.0
K14048	0.0
K01026	1264.0
K01756	12729.0
K01025	0.0
K01750	10977.0
K01023	115.0
K01752	17868.0
K01753	240.0
K14583	0.0
K01758	128.0
K01759	13550.0
K09565	0.0
K09568	0.0
K08173	17.0
K08172	17.0
K02483	4914.0
K02482	1410.0
K08177	2554.0
K08176	0.0
K08175	0.0
K02486	0.0
K02489	0.0
K02488	0.0
K08178	0.0
K14138	14764.0
K14136	0.0
K09713	0.0
K09714	0.0
K09715	0.0
K03532	0.0
K03533	0.0
K03530	16909.0
K03531	13052.0
K03536	13107.0
K03537	4640.0
K03534	2861.0
K03535	1444.0
K03538	0.0
K03539	0.0
K14451	0.0
K14450	0.0
K02225	1.0
K02224	17720.0
K02227	8901.0
K02226	9178.0
K02221	7368.0
K14107	0.0
K02229	1.0
K02228	1.0
K14106	0.0
K00441	2.0
K03288	17.0
K03289	17.0
K03284	21447.0
K03285	1.0
K03286	19.0
K03287	49.0
K03280	0.0
K03281	1499.0
K03282	7295.0
K00440	0.0
K13677	0.0
K12790	0.0
K09639	0.0
K12688	0.0
K12689	0.0
K12686	0.0
K12687	0.0
K12684	0.0
K12685	0.0
K12682	0.0
K12683	0.0
K12680	0.0
K11889	0.0
K08884	13684.0
K11085	3213.0
K11084	16.0
K11081	16.0
K11080	0.0
K11083	16.0
K11082	16.0
K11089	1410.0
K08777	0.0
K08776	0.0
K06346	12499.0
K06347	0.0
K09824	18.0
K09825	12320.0
K09823	19.0
K09820	2321.0
K10939	0.0
K10936	0.0
K10937	0.0
K10933	0.0
K06348	0.0
K09829	0.0
K11337	0.0
K11336	0.0
K11335	0.0
K11334	0.0
K11333	0.0
K11332	0.0
K11331	0.0
K11330	0.0
K00169	944.0
K00164	1428.0
K00166	6.0
K00167	6.0
K00161	8803.0
K00162	8803.0
K00163	19.0
K10689	0.0
K10680	19.0
K10681	0.0
K10682	0.0
K04083	13054.0
K04082	18.0
K04081	17.0
K04080	20.0
K04087	1631.0
K04086	8.0
K04085	19.0
K04084	18.0
K04088	1631.0
K01569	0.0
K01568	0.0
K01563	0.0
K01561	0.0
K01560	3121.0
K01567	3727.0
K01565	1410.0
K01564	0.0
K02038	15099.0
K02039	14516.0
K02030	36217.0
K02031	39055.0
K02032	40399.0
K02033	42642.0
K02034	45048.0
K02035	52984.0
K02036	16987.0
K02037	14995.0
K05556	0.0
K13658	0.0
K13659	0.0
K13656	0.0
K13657	0.0
K13654	1.0
K13655	243.0
K13652	6384.0
K13653	19627.0
K13650	1.0
K13651	0.0
K05555	0.0
K05552	0.0
K02057	22303.0
K05550	0.0
K05551	0.0
K12308	12119.0
K12306	0.0
K03073	11328.0
K03072	1287.0
K03071	19.0
K03070	19401.0
K03077	6210.0
K03076	13329.0
K03075	13031.0
K03074	1316.0
K08965	10.0
K08967	36.0
K08961	1.0
K08963	5068.0
K13873	0.0
K13876	0.0
K13874	16.0
K13875	0.0
K06139	2.0
K06138	3.0
K06135	1.0
K06134	1.0
K06137	1412.0
K06136	2.0
K06131	22819.0
K06133	3596.0
K06132	18.0
K02600	13349.0
K07389	0.0
K07388	0.0
K04747	0.0
K01516	8695.0
K09977	1.0
K07518	0.0
K07519	0.0
K11437	0.0
K07512	1410.0
K07516	2.0
K10212	347.0
K10747	0.0
K10217	0.0
K10219	0.0
K10218	0.0
K10748	17.0
K01912	8420.0
K01913	0.0
K01910	860.0
K01911	2951.0
K01916	6357.0
K01917	0.0
K01914	10228.0
K01915	21656.0
K01918	7280.0
K01919	308.0
K07774	18.0
K07775	1420.0
K07776	243.0
K07777	449.0
K07770	67.0
K07771	17.0
K07772	0.0
K07773	17.0
K07778	1287.0
K01193	13065.0
K04340	0.0
K04341	0.0
K04342	0.0
K04343	0.0
K12986	0.0
K04691	18.0
K02931	13052.0
K02933	13349.0
K02935	13349.0
K02936	0.0
K02939	13349.0
K00205	0.0
K00204	0.0
K00207	0.0
K00206	0.0
K00201	0.0
K00200	0.0
K00203	0.0
K00202	0.0
K00209	0.0
K00208	981.0
K01000	14981.0
K01001	0.0
K01002	886.0
K01003	5.0
K01004	1.0
K01005	2620.0
K01006	11656.0
K01007	7608.0
K01008	6992.0
K10855	0.0
K14115	0.0
K14116	0.0
K14441	11368.0
K14446	0.0
K14447	0.0
K14112	0.0
K14445	1410.0
K08195	50.0
K08194	49.0
K14448	0.0
K08196	0.0
K08191	83.0
K14119	0.0
K08193	0.0
K00702	466.0
K10799	0.0
K03518	13029.0
K03519	343.0
K09719	0.0
K10856	0.0
K03516	1.0
K03517	8647.0
K02205	0.0
K02204	589.0
K02203	3386.0
K02201	0.0
K02200	19.0
K13714	0.0
K13461	1.0
K12518	0.0
K12519	0.0
K12517	0.0
K12514	0.0
K12515	0.0
K12512	0.0
K12513	0.0
K12510	9345.0
K12511	6208.0
K07183	9785.0
K07182	2.0
K07181	2868.0
K07180	226.0
K07186	17.0
K07185	7827.0
K07184	18.0
K09800	18.0
K09801	18.0
K09802	17.0
K09803	258.0
K09804	0.0
K09805	0.0
K09806	19.0
K09807	2596.0
K09808	1545.0
K09809	42.0
K10912	0.0
K10913	0.0
K10914	815.0
K10915	0.0
K10916	0.0
K10917	0.0
K11358	8786.0
K11355	0.0
K11354	0.0
K11357	0.0
K11356	0.0
K04069	39277.0
K04068	17170.0
K04065	18.0
K04064	18.0
K04067	17.0
K04066	13202.0
K04061	3350.0
K09716	4642.0
K04063	2333.0
K04062	17.0
K10006	0.0
K10007	0.0
K10004	18.0
K10005	0.0
K10002	18.0
K10003	17.0
K10000	17.0
K10001	17.0
K09717	0.0
K10008	1410.0
K10009	18.0
K02491	0.0
K14588	17.0
K14581	0.0
K13678	624.0
K13679	0.0
K11633	0.0
K13670	0.0
K13671	0.0
K11987	0.0
K11636	0.0
K11634	0.0
K13582	0.0
K13583	1.0
K13580	1.0
K13581	0.0
K13586	0.0
K13587	0.0
K13584	0.0
K13585	0.0
K13588	0.0
K13589	0.0
K02052	318.0
K02053	320.0
K02050	42733.0
K02051	42901.0
K02056	14668.0
K05553	0.0
K02054	314.0
K02055	306.0
K02058	2879.0
K02059	0.0
K05558	0.0
K05559	1.0
K03895	1.0
K03894	1.0
K03897	1.0
K03896	2.0
K03891	0.0
K03890	0.0
K03893	2.0
K03892	22013.0
K02423	1.0
K05342	0.0
K05341	11.0
K12989	0.0
K12988	1.0
K02420	9901.0
K12981	0.0
K12980	0.0
K12983	0.0
K12982	0.0
K12985	0.0
K12984	17.0
K12987	0.0
K02426	1493.0
K13854	0.0
K03098	2901.0
K13853	191.0
K03095	1681.0
K05344	0.0
K03091	51212.0
K03090	4840.0
K03093	1748.0
K03092	8733.0
K06113	0.0
K09632	0.0
K02429	131.0
K06118	0.0
K05716	0.0
K04844	909.0
K11632	0.0
K11630	0.0
K11631	9.0
K11637	0.0
K11635	0.0
K11638	0.0
K11639	0.0
K07572	0.0
K07573	0.0
K07570	1144.0
K07571	1953.0
K07576	6286.0
K07577	1.0
K07574	10882.0
K07575	0.0
K07578	0.0
K07579	0.0
K11189	18452.0
K11184	3002.0
K11187	0.0
K11180	588.0
K11181	588.0
K11183	1427.0
K10764	1.0
K10763	18.0
K10762	1.0
K01938	11911.0
K01939	12975.0
K01934	13283.0
K01935	1554.0
K01937	8686.0
K01930	0.0
K01932	0.0
K01933	14315.0
K07798	19.0
K07799	1429.0
K07796	1.0
K07797	0.0
K07794	131.0
K07795	30.0
K07792	17.0
K07793	1535.0
K07790	0.0
K07791	34.0
K06379	9934.0
K00968	1728.0
K06378	11431.0
K06377	0.0
K06376	0.0
K06375	0.0
K09814	0.0
K09813	0.0
K06372	0.0
K06371	0.0
K06370	0.0
K01249	0.0
K01246	3712.0
K01247	24.0
K01244	0.0
K01243	9935.0
K08919	0.0
K01241	19.0
K02919	10634.0
K02913	15301.0
K02912	0.0
K02911	11925.0
K02910	0.0
K02917	0.0
K02916	13349.0
K02915	0.0
K02914	13225.0
K00228	19.0
K00227	0.0
K00226	18495.0
K00224	0.0
K00223	0.0
K00222	0.0
K00221	0.0
K00220	0.0
K01798	0.0
K01799	198.0
K01068	0.0
K01069	2797.0
K01062	5.0
K01791	12815.0
K01792	1428.0
K01061	2855.0
K01066	1667.0
K01067	4760.0
K01796	5.0
K01797	75.0
K05499	1952.0
K14468	0.0
K14469	0.0
K14465	0.0
K14466	0.0
K14467	0.0
K10834	0.0
K10833	0.0
K02266	0.0
K03793	0.0
K03790	276.0
K03791	16.0
K03796	17.0
K03797	12932.0
K03794	0.0
K03795	1410.0
K03798	34354.0
K03799	937.0
K13448	0.0
K12538	0.0
K12539	0.0
K12530	0.0
K12531	0.0
K12532	0.0
K12533	0.0
K12534	0.0
K12535	0.0
K12536	0.0
K12537	0.0
K03136	0.0
K09790	1643.0
K09791	19.0
K09792	1410.0
K09793	2045.0
K09794	18.0
K09795	1.0
K09796	2.0
K09797	1790.0
K09798	18.0
K09799	1810.0
K10972	0.0
K10973	0.0
K10977	112.0
K10974	6760.0
K10975	6.0
K10978	0.0
K10979	2087.0
K06308	0.0
K00315	0.0
K09862	19.0
K06303	0.0
K09860	0.0
K09861	9505.0
K06306	1626.0
K06307	0.0
K06305	0.0
K11373	0.0
K04047	3110.0
K04046	19.0
K04045	1941.0
K04044	18.0
K04043	15416.0
K04042	15697.0
K04041	9740.0
K04040	0.0
K02700	0.0
K04049	0.0
K04048	0.0
K02707	0.0
K02704	0.0
K02705	0.0
K10020	0.0
K10021	0.0
K10022	2.0
K10023	2.0
K10024	2.0
K10025	2.0
K10026	1664.0
K10027	0.0
K13612	0.0
K13613	0.0
K13611	0.0
K13614	0.0
K13615	0.0
K05794	2000.0
K05795	17495.0
K05796	9429.0
K05797	0.0
K05790	17.0
K05791	1410.0
K05792	6161.0
K05793	1410.0
K05798	33.0
K05799	13645.0
K01474	1.0
K01477	0.0
K01476	0.0
K01471	0.0
K01470	6222.0
K01473	1.0
K13039	0.0
K01479	21.0
K01478	1783.0
K05570	1760.0
K05571	1763.0
K05572	0.0
K05573	0.0
K02078	28302.0
K02079	0.0
K05576	0.0
K02074	782.0
K02075	782.0
K02076	360.0
K02077	3603.0
K02071	10923.0
K02072	11065.0
K02073	17553.0
K03309	1.0
K03308	12363.0
K03305	12508.0
K03304	17.0
K03307	14709.0
K03306	5806.0
K03301	0.0
K03300	950.0
K03303	3480.0
K03302	0.0
K06173	21707.0
K06175	17.0
K06174	0.0
K06177	118.0
K06176	18.0
K06179	4729.0
K07680	1.0
K03867	0.0
K03838	1.0
K12053	0.0
K11618	2644.0
K11619	0.0
K11614	0.0
K11615	0.0
K11616	16.0
K11617	917.0
K11610	0.0
K11611	0.0
K11960	0.0
K11961	1.0
K02836	13349.0
K10565	0.0
K10564	0.0
K02837	7234.0
K10561	841.0
K10560	841.0
K10563	8748.0
K10562	17.0
K02838	13349.0
K06858	17.0
K02839	1728.0
K06859	64.0
K12700	1327.0
K07558	0.0
K07559	3409.0
K07228	0.0
K07229	17.0
K07226	1.0
K07224	17.0
K07225	17.0
K07222	1426.0
K07223	35.0
K07220	5323.0
K07221	2.0
K10709	2059.0
K10708	0.0
K10701	0.0
K10703	0.0
K10702	0.0
K10704	0.0
K05984	17.0
K07537	0.0
K08652	0.0
K08651	0.0
K08658	0.0
K08659	4449.0
K05982	18.0
K07451	0.0
K07453	0.0
K07452	0.0
K07455	1002.0
K07454	1411.0
K09707	6696.0
K07457	152.0
K09706	9.0
K07104	3227.0
K00029	19.0
K00028	6.0
K00799	69.0
K00798	6777.0
K00797	7656.0
K00024	1640.0
K00795	36.0
K00026	0.0
K00021	0.0
K00020	1032.0
K00023	0.0
K00022	0.0
K09017	609.0
K01269	15666.0
K09015	3007.0
K09014	5046.0
K09013	13284.0
K09011	48.0
K09010	0.0
K01261	917.0
K01262	25250.0
K01263	153.0
K01264	1.0
K01265	20462.0
K01266	1733.0
K09018	17.0
K08227	17.0
K08226	0.0
K08225	17.0
K08224	35.0
K08223	1428.0
K08222	0.0
K08221	588.0
K00249	9.0
K01790	9892.0
K00241	2064.0
K00240	3113.0
K00243	11776.0
K00242	19.0
K00245	604.0
K00244	6093.0
K00247	17.0
K00246	17.0
K01795	3238.0
K06983	0.0
K02799	0.0
K02798	5603.0
K02791	9921.0
K02790	0.0
K02793	20818.0
K02795	24649.0
K02794	24784.0
K02796	24004.0
K04564	9930.0
K04565	2669.0
K04566	1728.0
K04567	11593.0
K01040	118.0
K01041	0.0
K04562	5693.0
K04568	18.0
K01049	0.0
K02535	1476.0
K02242	6321.0
K02536	2899.0
K02531	763.0
K02246	1674.0
K02533	36.0
K02532	89.0
K02248	1678.0
K02538	4725.0
K00581	0.0
K13421	0.0
K01013	0.0
K15018	0.0
K15019	0.0
K03110	12616.0
K03111	25971.0
K03112	18.0
K03113	1475.0
K03116	3723.0
K03117	20.0
K03118	2314.0
K03119	18.0
K10919	0.0
K12552	0.0
K12553	0.0
K12551	0.0
K12556	916.0
K12554	11.0
K12555	3362.0
K06892	33.0
K06893	1412.0
K06890	2723.0
K06891	1429.0
K06896	7733.0
K06897	7757.0
K06894	2838.0
K06895	773.0
K10954	0.0
K10956	0.0
K06899	18.0
K06328	645.0
K06329	0.0
K10952	0.0
K10953	0.0
K11395	0.0
K11391	17.0
K11390	0.0
K11392	17.0
K00499	0.0
K00494	1410.0
K00495	1.0
K00496	2.0
K00491	0.0
K00492	2.0
K00493	0.0
K13591	0.0
K01467	4847.0
K13593	0.0
K13592	0.0
K04021	16.0
K04020	16.0
K04023	5742.0
K04022	16.0
K04025	16.0
K04024	1162.0
K04027	4775.0
K04026	4822.0
K04029	8045.0
K04028	8841.0
K07055	0.0
K07054	22.0
K07057	0.0
K07056	13392.0
K07051	1410.0
K07050	8560.0
K07053	18367.0
K07052	27193.0
K07059	0.0
K07058	12230.0
K10040	797.0
K10041	1589.0
K10046	0.0
K04799	0.0
K04798	0.0
K04793	0.0
K04792	0.0
K04791	0.0
K04790	0.0
K04797	0.0
K04796	0.0
K04795	0.0
K04794	4640.0
K13638	17.0
K13639	18.0
K13634	18.0
K13635	17.0
K13636	16.0
K13637	33.0
K13630	17.0
K13631	17.0
K13632	33.0
K13633	18.0
K02042	5570.0
K05778	17.0
K05779	17.0
K05776	65.0
K05541	18.0
K05774	18.0
K05775	18.0
K05772	4.0
K05773	4.0
K05540	8080.0
K01459	1.0
K01458	0.0
K01457	1428.0
K01455	1522.0
K01454	0.0
K01453	2.0
K01452	1.0
K01451	751.0
K01450	0.0
K05518	0.0
K08070	10309.0
K08071	0.0
K05516	1669.0
K08077	122.0
K05515	18418.0
K13093	0.0
K11783	0.0
K12949	0.0
K12945	17.0
K12944	16.0
K12941	9879.0
K12940	75.0
K12943	17.0
K12942	9881.0
K14728	0.0
K14727	0.0
K11785	0.0
K00108	1445.0
K13890	19.0
K13891	19.0
K13892	17.0
K13893	20.0
K13894	18.0
K13895	18.0
K13896	18.0
K06159	18.0
K06158	16581.0
K06153	17994.0
K06152	0.0
K06151	0.0
K06157	0.0
K06156	17.0
K06155	17.0
K06154	0.0
K03327	1543.0
K03326	29.0
K03325	2991.0
K03324	18228.0
K03322	2074.0
K03321	1214.0
K03320	3600.0
K03329	0.0
K03328	74.0
K04802	0.0
K04801	0.0
K04800	0.0
K11948	0.0
K01505	1.0
K04756	0.0
K11940	18.0
K11941	17.0
K11942	0.0
K11943	0.0
K11944	0.0
K01507	18309.0
K11946	0.0
K11947	0.0
K01506	2.0
K01501	4642.0
K01500	4833.0
K01503	0.0
K06714	5025.0
K04750	8910.0
K12789	0.0
K12788	0.0
K11526	0.0
K10810	0.0
K11522	0.0
K11523	0.0
K08675	0.0
K08676	0.0
K08677	0.0
K08679	0.0
K11521	0.0
K10547	557.0
K10546	565.0
K10545	236.0
K10544	129.0
K10543	146.0
K10542	3175.0
K10541	3175.0
K10540	3910.0
K10549	213.0
K10548	557.0
K14630	0.0
K11529	0.0
K00007	16.0
K00005	4818.0
K13444	0.0
K00003	18157.0
K00002	2421.0
K00001	11655.0
K01186	5291.0
K00009	5614.0
K00008	20233.0
K10726	0.0
K10725	0.0
K08246	0.0
K00263	1411.0
K00262	5553.0
K00261	614.0
K00260	4641.0
K00266	31707.0
K00265	4718.0
K01200	1209.0
K01201	3821.0
K01206	18261.0
K01207	4132.0
K01205	1457.0
K01208	0.0
K01209	13568.0
K06167	6216.0
K00917	7575.0
K00912	1476.0
K00919	11682.0
K02519	13286.0
K02518	13328.0
K02517	68.0
K02511	17.0
K02510	3067.0
K13409	0.0
K13408	0.0
K03179	1493.0
K03170	0.0
K03177	13349.0
K12574	11896.0
K12570	0.0
K12573	14089.0
K11009	0.0
K11008	0.0
K11005	0.0
K11004	0.0
K11007	0.0
K11006	0.0
K11003	0.0
K08296	1428.0
K08297	0.0
K08295	0.0
K02634	0.0
K02635	0.0
K10622	0.0
K07693	612.0
K07692	0.0
K07691	0.0
K07690	0.0
K07697	0.0
K07696	1970.0
K07695	0.0
K07694	29.0
K07699	8297.0
K07698	0.0
K07079	11271.0
K07078	1284.0
K07077	0.0
K07076	1080.0
K07075	288.0
K07074	1652.0
K07073	0.0
K07072	0.0
K07071	3426.0
K07070	18.0
K14584	0.0
K11620	0.0
K09190	0.0
K11623	0.0
K05759	0.0
K08589	0.0
K11625	0.0
K11995	0.0
K01439	19315.0
K01438	7322.0
K01431	0.0
K01430	3158.0
K01433	1430.0
K01432	0.0
K01434	2.0
K01437	0.0
K01436	18828.0
K05539	19.0
K14520	0.0
K12963	16.0
K12962	16.0
K12961	17.0
K12960	24118.0
K14749	0.0
K14748	0.0
K02972	17.0
K14743	0.0
K14742	10666.0
K14745	0.0
K14744	2.0
K14747	0.0
K14746	0.0
K02167	18.0
K02164	0.0
K02160	9665.0
K02168	18.0
K02169	66.0
K10931	0.0
K03341	0.0
K03340	3640.0
K03343	0.0
K03342	1815.0
K03346	1592.0
K12299	16.0
K12291	1.0
K12290	17.0
K12293	0.0
K12292	0.0
K12295	0.0
K12294	0.0
K12297	18.0
K12368	18.0
K11922	1.0
K11923	17.0
K11920	0.0
K11921	16.0
K11926	17.0
K11927	2673.0
K11924	501.0
K11925	17.0
K11928	1541.0
K13181	0.0
K13219	0.0
K07262	18.0
K07263	2867.0
K07260	16594.0
K07261	18.0
K07266	0.0
K07267	1426.0
K07264	16.0
K07265	0.0
K07268	0.0
K07269	17.0
K01155	626.0
K04478	0.0
K04479	0.0
K10528	0.0
K14952	0.0
K07486	1689.0
K07487	0.0
K07484	6311.0
K07485	0.0
K07482	0.0
K07483	24767.0
K07480	2.0
K07481	153.0
K07488	0.0
K07489	0.0
K11210	0.0
K11211	0.0
K11212	0.0
K11214	1730.0
K11216	129.0
K06300	0.0
K00061	0.0
K00060	1507.0
K06301	0.0
K00065	1292.0
K00064	0.0
K00067	15359.0
K00066	1412.0
K00069	0.0
K00068	5067.0
K06304	0.0
K08262	0.0
K08261	0.0
K08260	0.0
K08265	0.0
K08264	0.0
K00288	0.0
K00285	1429.0
K00284	3881.0
K00287	13478.0
K00286	19035.0
K00281	1476.0
K00280	0.0
K00283	7643.0
K00282	7643.0
K08088	1.0
K14198	0.0
K14199	0.0
K03452	0.0
K14194	0.0
K14195	0.0
K14196	0.0
K14197	0.0
K14192	0.0
K14193	0.0
K01880	6177.0
K01881	19725.0
K01883	13349.0
K01885	6532.0
K04618	0.0
K01887	15077.0
K01224	461.0
K01889	13349.0
K01226	7353.0
K01227	1823.0
K01220	781.0
K01222	5426.0
K01223	28329.0
K02759	21897.0
K02755	905.0
K02757	29066.0
K02756	0.0
K14998	0.0
K02750	5371.0
K02753	17.0
K02752	0.0
K00939	13356.0
K00938	1681.0
K00937	7016.0
K00936	66089.0
K00935	0.0
K00934	1410.0
K00933	0.0
K00932	1.0
K00931	8280.0
K00930	24970.0
K01089	83.0
K01080	0.0
K01081	8401.0
K01082	0.0
K01083	1.0
K01084	0.0
K01085	17.0
K01087	18.0
K02571	1.0
K02570	244.0
K02573	242.0
K02572	0.0
K02575	1687.0
K02574	1179.0
K07780	0.0
K03488	28332.0
K03489	817.0
K03482	17.0
K03483	5597.0
K03480	292.0
K03481	10390.0
K03486	8097.0
K03487	17.0
K03484	10413.0
K03485	17.0
K02287	0.0
K02286	0.0
K02285	0.0
K02284	0.0
K02283	12157.0
K02282	831.0
K02281	2.0
K02280	2.0
K02289	0.0
K02288	0.0
K03626	0.0
K03627	0.0
K03624	16468.0
K03625	13349.0
K03151	11891.0
K03620	832.0
K03153	1.0
K08869	0.0
K03628	11831.0
K03629	13202.0
K09738	0.0
K09739	0.0
K09736	0.0
K09737	0.0
K09735	0.0
K09732	0.0
K09733	0.0
K09730	0.0
K09731	0.0
K09888	9723.0
K09889	18.0
K09880	17.0
K09882	2.0
K09883	0.0
K09884	0.0
K09887	0.0
K11027	0.0
K11026	0.0
K11025	0.0
K11024	0.0
K07679	0.0
K07678	18.0
K11021	0.0
K11020	0.0
K07675	35.0
K07674	1.0
K07676	17.0
K07671	0.0
K07670	0.0
K07673	17.0
K07672	0.0
K01117	0.0
K12048	0.0
K07019	1428.0
K07018	1.0
K07011	3219.0
K07010	15904.0
K07013	0.0
K07012	14937.0
K07015	7095.0
K07014	18.0
K07017	671.0
K07016	2.0
K10084	0.0
K08372	589.0
K05884	387.0
K05885	2229.0
K05886	16.0
K05887	0.0
K05880	16.0
K05881	16.0
K05882	1410.0
K05883	0.0
K08902	0.0
K05739	9995.0
K05888	0.0
K05889	0.0
K08903	0.0
K00547	181.0
K00544	0.0
K00545	0.0
K00542	0.0
K00543	0.0
K00540	24078.0
K00548	24557.0
K00549	5114.0
K01145	0.0
K01412	0.0
K01147	17.0
K01417	7722.0
K00038	0.0
K01143	0.0
K01142	13429.0
K01419	1382.0
K00788	17510.0
K00789	15679.0
K12502	0.0
K14762	17.0
K14761	9975.0
K06195	1428.0
K03819	17.0
K03818	1.0
K03814	19.0
K03817	169.0
K03816	9660.0
K03811	5894.0
K03810	5680.0
K03813	1.0
K11908	0.0
K11909	0.0
K11904	3.0
K11905	34.0
K11906	52.0
K11907	20.0
K11900	36.0
K11901	36.0
K11902	2.0
K11903	54.0
K10986	147.0
K13238	0.0
K13239	0.0
K13797	0.0
K07248	292.0
K13796	16.0
K07244	0.0
K07245	19.0
K07246	254.0
K07240	31637.0
K07241	18.0
K07242	0.0
K07243	1428.0
K01268	0.0
K05296	0.0
K02821	7274.0
K09016	17.0
K09945	16.0
K09944	0.0
K09947	1.0
K09946	1410.0
K09941	0.0
K09940	1410.0
K09943	0.0
K09942	588.0
K09949	1410.0
K09948	1.0
K10851	0.0
K10850	0.0
K03666	6282.0
K03667	1382.0
K03196	16.0
K03665	17982.0
K11275	0.0
K06012	9679.0
K00048	3526.0
K10857	17.0
K09773	6281.0
K00043	4640.0
K00042	7722.0
K00041	2671.0
K00040	3854.0
K00046	9094.0
K00733	0.0
K00044	0.0
K06011	0.0
K09012	0.0
K06016	328.0
K06017	0.0
K06014	0.0
K06015	6469.0
K06019	848.0
K01075	1.0
K12221	0.0
K06444	0.0
K04632	0.0
K14977	59.0
K14974	0.0
K00958	0.0
K00951	12002.0
K00950	6912.0
K00952	49.0
K00955	1687.0
K00954	13349.0
K00957	1824.0
K00956	1804.0
K00590	0.0
K02777	15010.0
K02775	10299.0
K02774	14655.0
K02773	10223.0
K02771	117.0
K02770	23553.0
K02779	1693.0
K02778	16.0
K01606	0.0
K01607	5469.0
K01604	0.0
K01605	0.0
K01602	0.0
K01601	0.0
K03750	7751.0
K01609	6832.0
K02553	18.0
K02804	7695.0
K02551	2973.0
K02806	4706.0
K02557	14499.0
K02800	5754.0
K05275	0.0
K02802	0.0
K13300	0.0
K02558	2837.0
K02809	0.0
K02808	0.0
K03600	18.0
K03601	13349.0
K03602	11744.0
K03603	17.0
K03604	2204.0
K03605	589.0
K03606	17.0
K03607	17.0
K03608	9676.0
K03609	11689.0
K06078	17.0
K06079	18.0
K09710	13342.0
K09711	4640.0
K09712	17.0
K06073	17.0
K06074	17.0
K06075	35.0
K06076	20.0
K06077	18.0
K06382	8079.0
K06383	7366.0
K06380	0.0
K06381	10583.0
K06386	0.0
K06387	8649.0
K06384	5524.0
K06385	9755.0
K06388	0.0
K06389	0.0
K12466	0.0
K12468	0.0
K07657	1428.0
K07656	0.0
K07655	0.0
K07654	0.0
K07653	0.0
K07652	2052.0
K07651	1.0
K07650	4705.0
K07659	19.0
K07658	12062.0
K11041	5628.0
K11040	0.0
K11043	0.0
K11042	0.0
K11045	0.0
K11044	0.0
K11047	0.0
K11046	0.0
K11049	0.0
K11048	0.0
K07387	66.0
K07386	3546.0
K06926	6333.0
K06927	4652.0
K06924	0.0
K06925	13349.0
K06922	0.0
K06923	5173.0
K06920	1476.0
K06921	1098.0
K06928	306.0
K06929	5825.0
K07033	10282.0
K07032	2446.0
K07031	2919.0
K07030	12328.0
K07037	2258.0
K07035	8278.0
K07034	608.0
K07039	18.0
K07038	10845.0
K10829	0.0
K00384	33158.0
K00385	5951.0
K00386	0.0
K00387	0.0
K00380	2838.0
K00381	1427.0
K00382	15816.0
K00383	1841.0
K00389	19.0
K01387	0.0
K01385	0.0
K01389	0.0
K09158	18.0
K09159	19.0
K09156	0.0
K09157	11078.0
K09154	0.0
K09155	2818.0
K09152	0.0
K09153	3511.0
K09150	0.0
K09151	1998.0
K05970	6445.0
K05714	16.0
K05715	0.0
K05710	2.0
K05711	0.0
K05712	18.0
K05713	16.0
K00560	11831.0
K00561	6.0
K00563	2918.0
K00564	1951.0
K00566	13378.0
K00567	17188.0
K00568	37.0
K00569	1410.0
K05575	0.0
K01169	17.0
K01167	0.0
K01166	0.0
K05577	1410.0
K01163	7554.0
K01161	0.0
K01160	0.0
K05578	0.0
K05579	0.0
K08092	979.0
K08093	12.0
K08094	823.0
K08095	0.0
K08096	0.0
K08097	588.0
K02254	0.0
K02255	17.0
K01743	0.0
K02251	1.0
K02061	0.0
K01741	0.0
K02060	0.0
K00114	2.0
K02122	10313.0
K02123	10388.0
K02120	10409.0
K02121	9163.0
K02124	10410.0
K03837	33.0
K03836	0.0
K03835	33.0
K03834	17.0
K03833	5087.0
K03832	1494.0
K03831	1427.0
K03830	3580.0
K00443	0.0
K03839	84.0
K02067	20.0
K10189	4039.0
K13038	17330.0
K13787	916.0
K13788	1428.0
K13789	35444.0
K10188	4773.0
K12255	1.0
K12254	2.0
K12257	5669.0
K12256	2.0
K12251	6499.0
K12250	0.0
K12253	0.0
K12252	0.0
K13252	493.0
K13256	1081.0
K13255	18.0
K12079	0.0
K12078	0.0
K12071	0.0
K12070	0.0
K12073	1410.0
K12072	16.0
K09912	18.0
K06236	0.0
K06237	0.0
K05519	0.0
K09914	17.0
K11788	0.0
K11782	0.0
K11780	0.0
K11781	0.0
K11787	0.0
K11784	0.0
K11530	17.0
K12787	0.0
K12786	0.0
K12785	0.0
K12784	0.0
K06718	0.0
K09969	1.0
K09968	0.0
K09967	3172.0
K09966	1410.0
K09965	1410.0
K09964	1.0
K09963	8110.0
K09962	926.0
K09961	17.0
K09960	1.0
K11527	1411.0
K11524	0.0
K11525	0.0
K11250	17.0
K11253	0.0
K11258	17.0
K11528	0.0
K00713	0.0
K00712	8.0
K10780	0.0
K10783	1452.0
K10125	2.0
K10124	16.0
K10126	2.0
K10121	618.0
K10123	0.0
K10122	618.0
K04652	3359.0
K04653	2768.0
K04651	5022.0
K04656	2768.0
K04654	2768.0
K04655	3241.0
K00973	12300.0
K00972	255.0
K00971	8235.0
K00970	69.0
K00975	26076.0
K00974	37363.0
K00979	1844.0
K00978	1762.0
K14954	0.0
K14955	0.0
K14956	0.0
K06178	8678.0
K01596	1890.0
K01597	1681.0
K01594	0.0
K01595	1582.0
K01592	0.0
K01593	0.0
K01590	1410.0
K01591	12625.0
K01598	2326.0
K01599	17887.0
K02711	0.0
K02710	0.0
K02713	0.0
K02712	0.0
K02714	0.0
K02717	0.0
K02716	0.0
K02719	0.0
K02718	0.0
K03449	3785.0
K03446	1485.0
K03444	0.0
K03445	34.0
K03442	16820.0
K01620	10369.0
K01621	2326.0
K01622	0.0
K01623	3698.0
K01624	24283.0
K01625	23647.0
K01626	7962.0
K01627	1476.0
K01628	10541.0
K01629	1751.0
K05299	1.0
K02829	0.0
K02828	0.0
K02827	0.0
K02826	0.0
K02825	8317.0
K02824	11736.0
K02823	11044.0
K02822	13311.0
K03198	0.0
K03199	16.0
K03668	18.0
K03669	1428.0
K03190	3159.0
K03191	2.0
K03660	16908.0
K03194	16.0
K03195	17.0
K03664	13349.0
K03197	16.0
K09772	11717.0
K06013	1410.0
K09770	4859.0
K09771	17.0
K09776	0.0
K09777	4059.0
K09774	19.0
K09775	9452.0
K09778	2103.0
K09779	9598.0
K06269	0.0
K06323	0.0
K11624	0.0
K02991	0.0
K02990	12656.0
K02624	33.0
K02240	1746.0
K08282	1411.0
K12440	0.0
K12441	0.0
K12442	0.0
K12443	0.0
K12444	0.0
K12445	0.0
K12449	0.0
K02247	0.0
K07637	18.0
K07636	11541.0
K07639	18.0
K07638	19.0
K11069	9976.0
K11068	11729.0
K11063	4640.0
K11062	0.0
K11061	0.0
K11060	0.0
K11066	18.0
K11065	991.0
K06900	0.0
K06901	21988.0
K06902	1654.0
K06903	566.0
K06904	712.0
K06905	1257.0
K06906	806.0
K06907	1454.0
K06908	1257.0
K06909	5375.0
K10821	0.0
K05905	0.0
K05904	0.0
K05906	0.0
K05900	0.0
K05903	2.0
K01406	1.0
K05909	0.0
K05908	0.0
K00368	0.0
K00369	0.0
K00366	6942.0
K00367	0.0
K00364	1698.0
K00365	1410.0
K00362	38.0
K00363	18.0
K00360	0.0
```
