## Extended Data File 1 for "Diet induces reproducible alterations in the mouse and human gut microbiome": ERS795149_ERR986464.picrust

```
# Constructed from biom file
#OTU ID	ERR986464
K01365	0.0
K01364	0.0
K01361	1.0
K01360	0.0
K01362	5399.0
K02249	0.0
K05841	0.0
K05844	82.0
K05845	181.0
K05846	28160.0
K05847	28339.0
K00508	1.0
K00500	0.0
K00507	511.0
K00504	0.0
K00505	0.0
K12521	0.0
K01101	1802.0
K01103	0.0
K12520	0.0
K01104	35253.0
K05592	15990.0
K05593	1336.0
K05590	81.0
K05591	82.0
K05596	82.0
K05597	0.0
K05594	2.0
K05595	87.0
K05599	0.0
K11964	0.0
K11962	0.0
K14540	16667.0
K12529	0.0
K12528	0.0
K06353	0.0
K02456	13956.0
K02457	161.0
K02454	1181.0
K02455	671.0
K02452	161.0
K02453	1691.0
K02450	2.0
K02103	949.0
K08138	1.0
K02108	17338.0
K02109	17795.0
K02458	161.0
K02459	161.0
K08137	81.0
K03851	249.0
K03850	0.0
K03852	249.0
K03855	250.0
K03856	28868.0
K13018	0.0
K13019	0.0
K13010	0.0
K13011	0.0
K13012	378.0
K13013	1.0
K13014	79.0
K13015	0.0
K13016	0.0
K13017	0.0
K08566	79.0
K08567	250.0
K13274	0.0
K13275	12478.0
K13276	0.0
K13277	0.0
K03275	0.0
K03274	592.0
K03277	0.0
K03276	0.0
K03271	2813.0
K03270	876.0
K03273	1668.0
K03272	1730.0
K03279	0.0
K03278	0.0
K11022	0.0
K12277	0.0
K12276	0.0
K12270	1.0
K11058	0.0
K12279	0.0
K12278	0.0
K07557	0.0
K07550	0.0
K07552	348.0
K06319	0.0
K09909	2.0
K09908	82.0
K12051	0.0
K12050	0.0
K12057	79.0
K12056	79.0
K06221	160.0
K09900	79.0
K09903	17613.0
K09902	82.0
K09904	81.0
K09907	81.0
K09906	81.0
K11501	0.0
K03234	0.0
K00773	17399.0
K00772	762.0
K00777	0.0
K00776	0.0
K06313	325.0
K06315	0.0
K05574	0.0
K10201	3.0
K07176	0.0
K07177	1231.0
K07174	0.0
K07175	686.0
K07172	335.0
K07173	15626.0
K07170	1237.0
K07171	19379.0
K07178	0.0
K07179	0.0
K00195	0.0
K00194	12488.0
K00197	12488.0
K00196	0.0
K00191	0.0
K00190	250.0
K00193	0.0
K00192	0.0
K00198	26557.0
K06405	15157.0
K10109	2068.0
K10108	2705.0
K10107	0.0
K01828	1.0
K01829	0.0
K01826	83.0
K01825	326.0
K01822	79.0
K01823	1561.0
K01820	510.0
K01821	1645.0
K00999	0.0
K00998	1901.0
K00995	32852.0
K00997	15229.0
K00996	139.0
K00991	16778.0
K00990	593.0
K00992	0.0
K11028	0.0
K02622	1908.0
K02625	0.0
K03564	14840.0
K13489	510.0
K13488	510.0
K13483	2.0
K13482	0.0
K13481	0.0
K13480	0.0
K13487	510.0
K13486	510.0
K14680	0.0
K14681	0.0
K14682	592.0
K08358	405.0
K08357	406.0
K08356	0.0
K08355	0.0
K03469	16546.0
K03462	0.0
K03464	0.0
K03465	13640.0
K03466	17614.0
K01648	0.0
K01649	18458.0
K01643	844.0
K01640	12536.0
K01641	1231.0
K01646	403.0
K01647	5355.0
K01644	845.0
K02597	80.0
K02626	250.0
K02595	1.0
K02594	12890.0
K02593	80.0
K02592	157.0
K02591	235.0
K02590	636.0
K02598	12851.0
K02849	591.0
K14061	82.0
K14062	83.0
K14063	81.0
K14064	81.0
K14065	0.0
K14067	0.0
K02841	592.0
K02840	163.0
K02843	82.0
K02844	592.0
K02847	2.0
K02846	81.0
K02102	2.0
K09758	12494.0
K06039	81.0
K06034	0.0
K06036	0.0
K06037	0.0
K06032	0.0
K01581	298.0
K02702	0.0
K02659	0.0
K13490	510.0
K13491	510.0
K03644	623.0
K03645	81.0
K03646	83.0
K03647	1231.0
K03640	83.0
K03641	82.0
K03642	843.0
K03643	82.0
K03648	15185.0
K03649	82.0
K06694	0.0
K11814	0.0
K12428	0.0
K12429	0.0
K12422	0.0
K12423	0.0
K12420	0.0
K12421	0.0
K12426	0.0
K12427	0.0
K12424	0.0
K12425	0.0
K07349	240.0
K07348	83.0
K05380	0.0
K07345	411.0
K07344	1.0
K07347	648.0
K07346	165.0
K07341	1910.0
K07340	82.0
K07343	1710.0
K07342	0.0
K06968	592.0
K06969	20318.0
K06962	13637.0
K06963	0.0
K06960	17291.0
K06961	0.0
K06966	2423.0
K06967	16667.0
K06964	0.0
K06965	0.0
K08995	514.0
K08994	82.0
K08997	81.0
K08996	130.0
K08990	82.0
K08993	82.0
K08992	81.0
K08999	839.0
K08998	16756.0
K08344	81.0
K08345	81.0
K08346	81.0
K14940	249.0
K02724	0.0
K08349	81.0
K11815	0.0
K05929	0.0
K05928	510.0
K05927	0.0
K05924	0.0
K05922	0.0
K05921	321.0
K00349	107.0
K00698	0.0
K00340	868.0
K00341	868.0
K00690	1080.0
K00343	868.0
K00344	94.0
K00697	82.0
K00346	107.0
K00347	107.0
K09116	804.0
K09117	15096.0
K05337	28605.0
K09118	263.0
K09119	0.0
K02106	51.0
K05823	13502.0
K05820	82.0
K05826	0.0
K05827	0.0
K02100	81.0
K02101	0.0
K00524	0.0
K00525	41466.0
K00526	15100.0
K00527	19745.0
K00520	510.0
K00522	0.0
K00523	0.0
K02451	79.0
K00528	15857.0
K00529	4.0
K00025	510.0
K14215	0.0
K14213	0.0
K03453	1218.0
K00796	15867.0
K05339	7.0
K00027	17980.0
K00794	16111.0
K00793	16059.0
K01347	1005.0
K01346	0.0
K01344	0.0
K01343	0.0
K00791	17614.0
K01340	0.0
K00790	20670.0
K02694	0.0
K02696	0.0
K02697	0.0
K02690	0.0
K02691	326.0
K02692	0.0
K02693	0.0
K02698	0.0
K02699	0.0
K00836	81.0
K00837	26118.0
K00835	591.0
K00832	12856.0
K00833	620.0
K00830	6.0
K00831	4139.0
K00839	14093.0
K04335	2.0
K04334	2.0
K01120	510.0
K01126	30728.0
K04333	81.0
K01129	4219.0
K01128	0.0
K04339	0.0
K04338	2.0
K02470	20199.0
K02471	512.0
K02472	82.0
K02473	0.0
K02474	822.0
K02475	7.0
K02476	7.0
K02477	26852.0
K02478	12646.0
K02479	511.0
K09019	81.0
K01267	1286.0
K13074	0.0
K13075	0.0
K11441	0.0
K14055	82.0
K13299	0.0
K13292	18339.0
K14057	81.0
K14056	79.0
K02856	82.0
K02585	211.0
K12211	0.0
K12210	0.0
K12213	0.0
K12212	0.0
K12215	0.0
K02854	81.0
K12217	0.0
K12216	0.0
K12219	0.0
K12218	0.0
K02855	160.0
K08692	0.0
K08693	7.0
K08690	0.0
K08691	0.0
K08696	0.0
K08697	0.0
K11748	591.0
K11749	17590.0
K11746	81.0
K11747	81.0
K11744	591.0
K11745	591.0
K11742	81.0
K11743	626.0
K11740	1.0
K11741	14591.0
K13920	246.0
K13921	79.0
K13922	815.0
K13923	79.0
K13924	1.0
K13925	0.0
K13926	590.0
K13927	113.0
K13928	81.0
K13929	83.0
K09923	82.0
K09922	535.0
K06201	14538.0
K06200	3564.0
K06207	17056.0
K06206	1399.0
K06205	82.0
K09924	512.0
K09929	0.0
K06208	77.0
K00759	16977.0
K00758	81.0
K00752	0.0
K00757	3455.0
K00756	15415.0
K00754	6435.0
K06001	1242.0
K05557	0.0
K09766	363.0
K05554	0.0
K07475	0.0
K07150	14858.0
K07151	0.0
K07152	2.0
K07153	82.0
K07154	1229.0
K07155	0.0
K07156	84.0
K07157	1.0
K07406	1984.0
K07407	5090.0
K07404	3453.0
K07405	25.0
K07402	28932.0
K07403	765.0
K07400	82.0
K07401	80.0
K01808	30325.0
K01809	15991.0
K01800	2.0
K01801	0.0
K01802	25563.0
K01803	17793.0
K01804	776.0
K01805	14678.0
K01807	1921.0
K09718	0.0
K14668	0.0
K14669	0.0
K14666	1.0
K14667	0.0
K01664	13828.0
K01665	12850.0
K01666	1278.0
K01667	238.0
K01660	0.0
K01661	2179.0
K01662	17240.0
K01663	0.0
K01668	1.0
K01669	605.0
K02863	17613.0
K02862	0.0
K02860	17067.0
K02867	17613.0
K02866	0.0
K02864	17294.0
K02869	0.0
K05362	6.0
K05365	163.0
K03402	5346.0
K03403	0.0
K03400	0.0
K03406	34851.0
K03407	15402.0
K03404	0.0
K03405	0.0
K03408	29300.0
K03409	337.0
K02315	18158.0
K02314	18203.0
K02317	81.0
K02316	17555.0
K02313	17613.0
K02312	0.0
K02319	0.0
K12405	0.0
K12152	81.0
K12151	81.0
K07091	82.0
K07090	45898.0
K07093	512.0
K07092	0.0
K07095	31660.0
K07094	0.0
K07097	0.0
K07096	0.0
K07099	14157.0
K07098	31362.0
K11175	16889.0
K11174	0.0
K11177	2.0
K11176	0.0
K11173	0.0
K11179	331.0
K11178	2.0
K00322	82.0
K00320	0.0
K00321	0.0
K00326	0.0
K00324	84.0
K00325	83.0
K00329	0.0
K05945	1.0
K05944	0.0
K05947	0.0
K05946	1890.0
K06944	0.0
K06945	0.0
K06946	81.0
K06415	88.0
K06940	2569.0
K06941	18004.0
K06942	17613.0
K06943	0.0
K10806	82.0
K10807	0.0
K10804	1181.0
K10805	83.0
K06948	1242.0
K06949	30873.0
K06418	59.0
K09138	1.0
K09139	0.0
K09134	617.0
K09135	0.0
K09136	83.0
K09137	1.0
K09130	0.0
K09131	1167.0
K09132	545.0
K09133	0.0
K05808	30380.0
K05809	81.0
K05804	707.0
K05805	82.0
K05806	0.0
K05807	108.0
K05800	83.0
K05801	82.0
K05802	82.0
K05803	81.0
K01044	0.0
K01045	0.0
K01046	529.0
K02068	179.0
K04561	1.0
K01042	25421.0
K05568	2562.0
K05567	560.0
K14273	0.0
K14275	0.0
K14274	54.0
K02062	81.0
K05245	0.0
K05564	0.0
K01048	1414.0
K02066	619.0
K01322	536.0
K01325	0.0
K02065	619.0
K01326	0.0
K05560	0.0
K02243	1290.0
K08930	0.0
K02679	81.0
K02676	0.0
K02674	0.0
K02675	0.0
K02672	0.0
K02241	338.0
K02670	0.0
K02671	0.0
K00810	0.0
K00811	12513.0
K00812	14067.0
K00813	81.0
K00814	0.0
K00817	29617.0
K00818	1873.0
K00819	2.0
K02530	89.0
K02245	1290.0
K02244	1231.0
K01499	0.0
K01498	0.0
K01493	30008.0
K01492	284.0
K01491	35873.0
K01497	82.0
K01496	1410.0
K01495	15183.0
K01494	637.0
K02418	14206.0
K02419	15257.0
K14492	0.0
K02412	14987.0
K02413	14992.0
K02410	15257.0
K02411	14294.0
K02416	15257.0
K02417	27490.0
K02414	12757.0
K02415	12741.0
K00120	0.0
K00121	189.0
K00430	0.0
K13058	510.0
K13059	0.0
K13727	1086.0
K13057	0.0
K13722	0.0
K13051	82.0
K13052	2742.0
K00435	0.0
K12054	0.0
K03239	0.0
K03238	0.0
K03231	0.0
K03230	511.0
K03232	0.0
K12059	0.0
K03237	0.0
K03236	0.0
K12058	0.0
K12239	0.0
K12238	0.0
K12235	0.0
K12234	56.0
K13942	0.0
K13940	2166.0
K13941	0.0
K12097	0.0
K12096	0.0
K12095	0.0
K12094	0.0
K12093	0.0
K12092	0.0
K12091	0.0
K12090	0.0
K12099	0.0
K12098	0.0
K06356	0.0
K05992	0.0
K03540	0.0
K06331	797.0
K06330	2.0
K07138	15245.0
K07139	14847.0
K11811	3.0
K07132	140.0
K07133	7831.0
K07130	15459.0
K07131	0.0
K07137	20173.0
K07134	0.0
K07135	0.0
K01860	0.0
K01866	17619.0
K01867	17701.0
K01865	1.0
K01868	18175.0
K01869	17613.0
K06140	592.0
K04766	0.0
K04767	261.0
K04764	83.0
K04762	618.0
K04763	32247.0
K04760	82.0
K04761	614.0
K04768	0.0
K04769	15038.0
K08313	82.0
K08312	82.0
K08311	1598.0
K08310	81.0
K08317	1100.0
K08316	2153.0
K08315	81.0
K08314	12724.0
K05149	0.0
K08319	0.0
K08318	2.0
K06339	0.0
K14648	0.0
K14392	97.0
K14393	592.0
K14645	0.0
K14647	0.0
K01689	18426.0
K01686	3720.0
K01687	20248.0
K01684	970.0
K01685	40351.0
K01682	161.0
K01681	17512.0
K05308	0.0
K02889	0.0
K02888	17608.0
K02885	0.0
K02884	17613.0
K02887	17612.0
K02886	17613.0
K02881	17613.0
K02883	0.0
K13743	0.0
K02086	1242.0
K02081	13086.0
K02080	0.0
K02083	12603.0
K02082	12574.0
K13831	0.0
K03428	0.0
K03429	40093.0
K03424	18292.0
K03935	0.0
K03932	0.0
K03933	1100.0
K03930	14069.0
K03931	86.0
K02339	82.0
K02338	17613.0
K02337	17600.0
K02336	82.0
K02335	18148.0
K02334	16683.0
K02330	0.0
K03688	15437.0
K03689	0.0
K03680	54.0
K03683	82.0
K03684	918.0
K03685	17611.0
K03686	21354.0
K03687	17434.0
K07301	15457.0
K07300	82.0
K07303	4.0
K07302	5.0
K07305	1775.0
K07304	2830.0
K07307	1567.0
K07306	1390.0
K07309	406.0
K07308	1391.0
K02617	81.0
K02610	82.0
K02963	17612.0
K02612	82.0
K02961	17315.0
K09686	114027.0
K09687	140911.0
K09684	336.0
K09685	14051.0
K09682	0.0
K09683	0.0
K09680	1.0
K09681	0.0
K09688	0.0
K09689	0.0
K05962	0.0
K05961	0.0
K05967	12493.0
K05966	334.0
K11159	1.0
K05964	330.0
K05968	79.0
K11152	0.0
K00309	0.0
K00658	594.0
K00304	0.0
K00305	0.0
K00654	0.0
K00655	32494.0
K00652	619.0
K00301	1.0
K00302	547.0
K00303	2.0
K10828	0.0
K06431	0.0
K06432	0.0
K06433	0.0
K06434	250.0
K06436	12877.0
K06437	0.0
K10820	54.0
K06439	0.0
K10822	0.0
K10823	0.0
K10826	0.0
K09167	711.0
K06322	0.0
K14117	0.0
K14259	0.0
K14257	0.0
K01308	669.0
K01303	12479.0
K01301	0.0
K01305	50.0
K01304	13855.0
K02658	0.0
K00672	0.0
K02650	25310.0
K02651	4.0
K02652	28074.0
K02653	29391.0
K02654	45906.0
K05687	0.0
K02656	0.0
K05685	160.0
K00878	16265.0
K00879	341.0
K00872	15719.0
K00873	17439.0
K00870	0.0
K00876	17877.0
K00877	0.0
K00874	17503.0
K00875	1.0
K04487	35259.0
K04486	44412.0
K04485	16716.0
K04484	0.0
K04483	0.0
K04482	0.0
K04480	0.0
K04488	18336.0
K12049	0.0
K13693	0.0
K13706	0.0
K13694	83.0
K13695	81.0
K05977	0.0
K09516	0.0
K02434	20553.0
K02435	20032.0
K02436	305.0
K02437	14518.0
K05350	2036.0
K02431	1150.0
K08100	0.0
K02433	20544.0
K02438	2523.0
K02439	85.0
K03745	82.0
K03744	1569.0
K03747	81.0
K03210	17263.0
K03217	18832.0
K03216	17261.0
K03215	82.0
K03742	15477.0
K03219	511.0
K03218	17613.0
K03749	82.0
K03748	82.0
K02383	0.0
K06327	0.0
K06320	815.0
K07238	29399.0
K09479	0.0
K09478	0.0
K09475	81.0
K09474	79.0
K09477	0.0
K09476	81.0
K09471	80.0
K09470	79.0
K09473	79.0
K09472	79.0
K07543	0.0
K06898	14526.0
K13967	0.0
K13963	1509.0
K07545	0.0
K00737	547.0
K05345	1.0
K11706	6.0
K11707	0.0
K11704	6.0
K11705	6.0
K11708	0.0
K11709	0.0
K05588	0.0
K07114	2234.0
K07443	2690.0
K07116	0.0
K07117	511.0
K07110	2.0
K07447	17612.0
K07112	1331.0
K07113	82.0
K07448	817.0
K07118	1398.0
K07119	82.0
K10619	0.0
K10618	0.0
K10617	0.0
K10616	0.0
K01848	5.0
K01849	5.0
K01844	325.0
K01845	2040.0
K01846	84.0
K01847	641.0
K01840	4260.0
K01841	224.0
K01842	0.0
K01843	13017.0
K06219	82.0
K10832	0.0
K05348	0.0
K14203	0.0
K08483	16784.0
K08482	511.0
K08481	0.0
K08480	0.0
K08485	81.0
K08484	82.0
K00464	0.0
K00467	0.0
K00466	0.0
K00461	0.0
K00460	0.0
K00463	0.0
K00462	1.0
K04509	0.0
K00469	0.0
K00468	0.0
K08645	0.0
K04744	82.0
K01518	0.0
K01519	0.0
K04748	1.0
K04749	12563.0
K01514	0.0
K01515	30382.0
K01512	2924.0
K01510	0.0
K14623	531.0
K14626	0.0
K14627	0.0
K14628	0.0
K14629	0.0
K03918	0.0
K03919	82.0
K12372	82.0
K12373	2336.0
K12370	82.0
K12371	82.0
K02359	0.0
K02358	17951.0
K02351	0.0
K02352	0.0
K02355	33714.0
K02357	17613.0
K02356	17966.0
K13574	160.0
K13573	0.0
K13572	0.0
K13571	0.0
K13570	0.0
K12112	79.0
K12113	79.0
K12110	0.0
K12111	107.0
K07329	0.0
K07328	0.0
K07323	82.0
K07322	132.0
K07321	25505.0
K07320	82.0
K07327	0.0
K07326	0.0
K07325	0.0
K07324	0.0
K08163	81.0
K06180	49110.0
K06181	1596.0
K06182	1301.0
K06183	17572.0
K06186	82.0
K06187	17613.0
K06188	1194.0
K06189	82.0
K08359	79.0
K07589	81.0
K07588	110.0
K07587	0.0
K07586	1670.0
K07585	0.0
K07584	17567.0
K07583	0.0
K07582	0.0
K07581	0.0
K07580	0.0
K11139	0.0
K05989	3685.0
K05988	0.0
K05985	15340.0
K05987	79.0
K05986	510.0
K10843	0.0
K08354	0.0
K10844	5.0
K10848	0.0
K00673	592.0
K00674	13717.0
K00675	2171.0
K00676	15097.0
K00677	1129.0
K06988	1006.0
K06989	128.0
K08351	81.0
K06980	592.0
K06981	0.0
K06982	0.0
K08350	81.0
K06984	0.0
K06985	2.0
K06986	0.0
K06987	841.0
K02445	2159.0
K02444	13194.0
K00582	0.0
K00583	0.0
K00580	0.0
K02110	17599.0
K00586	0.0
K00587	0.0
K00584	250.0
K08921	0.0
K02441	82.0
K00588	38.0
K08922	0.0
K02440	4297.0
K00018	4188.0
K08923	0.0
K02443	1152.0
K00019	12480.0
K02442	0.0
K08925	0.0
K08926	0.0
K08927	0.0
K03149	13786.0
K06604	0.0
K00015	2.0
K01989	15360.0
K00854	17845.0
K00855	82.0
K00856	1.0
K00857	2553.0
K00850	36218.0
K00851	1654.0
K00852	18475.0
K00853	663.0
K00858	17103.0
K00859	17604.0
K01181	773.0
K01180	0.0
K01183	1710.0
K01182	2440.0
K01185	187.0
K01184	1.0
K01187	18624.0
K01188	18076.0
K02596	80.0
K13766	1.0
K13767	0.0
K13003	0.0
K13002	0.0
K13000	0.0
K02984	0.0
K02986	17618.0
K02987	0.0
K02636	0.0
K02982	17068.0
K02983	0.0
K02638	0.0
K02639	0.0
K02988	17601.0
K08298	652.0
K08299	1.0
K03583	82.0
K03582	82.0
K03581	29719.0
K03580	592.0
K03587	516.0
K03586	82.0
K03585	1826.0
K03584	17608.0
K03589	15803.0
K03588	19092.0
K01725	1.0
K01724	516.0
K01727	47.0
K01726	13799.0
K01721	80.0
K01720	1.0
K01722	0.0
K13008	0.0
K01729	1.0
K01728	79.0
K09530	0.0
K09539	0.0
K02188	14881.0
K02189	14885.0
K02182	2.0
K02183	0.0
K03769	13509.0
K03768	19259.0
K03767	1099.0
K03765	79.0
K03764	81.0
K03763	17986.0
K03762	409.0
K03761	82.0
K03760	81.0
K09457	527.0
K09456	82.0
K09459	224.0
K09458	18302.0
K00602	58908.0
K13988	0.0
K13985	0.0
K09981	33.0
K09980	0.0
K09983	2.0
K09982	81.0
K09985	1.0
K09984	82.0
K09987	1.0
K09986	1.0
K09989	13970.0
K09988	659.0
K12583	0.0
K12582	81.0
K12589	0.0
K11720	82.0
K09759	1042.0
K10985	0.0
K10984	50.0
K07468	0.0
K07469	2.0
K07464	14070.0
K07465	0.0
K07466	0.0
K07467	26095.0
K07460	15554.0
K07461	16443.0
K07462	17564.0
K07463	0.0
K10679	1183.0
K10678	81.0
K10671	0.0
K10670	38402.0
K10673	0.0
K10672	25056.0
K10674	1.0
K10677	79.0
K10676	0.0
K08726	0.0
K08724	273.0
K08722	1422.0
K08723	81.0
K08720	0.0
K08721	0.0
K08728	1218.0
K10187	0.0
K00119	4.0
K00118	510.0
K00449	81.0
K00448	80.0
K00115	0.0
K00446	2.0
K00117	1104.0
K00116	671.0
K00111	16544.0
K00442	0.0
K00113	81.0
K00112	81.0
K01539	0.0
K01531	3784.0
K04720	28144.0
K01533	19133.0
K01534	50565.0
K01535	0.0
K01537	18384.0
K14358	0.0
K14605	0.0
K14606	0.0
K00413	1.0
K10120	166.0
K05600	0.0
K05777	93.0
K03972	79.0
K03973	516.0
K03970	81.0
K03971	81.0
K03976	16765.0
K03977	17612.0
K03974	81.0
K03975	2239.0
K03978	17102.0
K03979	17613.0
K13378	107.0
K02372	18402.0
K02371	15567.0
K02377	1412.0
K02379	13406.0
K03396	1.0
K03397	0.0
K03394	15688.0
K03395	0.0
K03392	0.0
K03393	0.0
K03390	276.0
K03391	0.0
K03399	12570.0
K03027	0.0
K12136	0.0
K12137	250.0
K06610	163.0
K12138	0.0
K12139	0.0
K11444	0.0
K11440	0.0
K11443	1.0
K11442	0.0
K00612	513.0
K00613	326.0
K00610	2481.0
K00611	19782.0
K00616	27243.0
K00617	0.0
K00614	6.0
K00615	62213.0
K00619	1.0
K10863	0.0
K07874	0.0
K06234	0.0
K10240	0.0
K10241	0.0
K10242	0.0
K10243	2.0
K04110	0.0
K04113	0.0
K04112	0.0
K04115	0.0
K04114	0.0
K04117	0.0
K04116	0.0
K04118	0.0
K05517	81.0
K07705	45.0
K07704	374.0
K07707	13087.0
K07706	628.0
K07701	81.0
K07700	159.0
K07703	160.0
K07702	159.0
K07709	79.0
K07708	82.0
K01955	6631.0
K13042	0.0
K09934	0.0
K09935	1615.0
K06216	219.0
K09937	82.0
K13745	81.0
K13746	0.0
K13747	2672.0
K13740	0.0
K13741	0.0
K13742	0.0
K06211	626.0
K06212	408.0
K09933	82.0
K02618	81.0
K02619	12835.0
K02968	17590.0
K02966	0.0
K02967	17613.0
K02616	82.0
K02965	17612.0
K02962	0.0
K02611	82.0
K02613	82.0
K03569	32030.0
K03568	12816.0
K03565	17038.0
K06218	5.0
K03567	82.0
K03566	324.0
K03561	3275.0
K03560	82.0
K03563	15347.0
K03562	83.0
K06430	0.0
K01709	661.0
K01708	82.0
K01707	1.0
K01706	153.0
K01705	0.0
K01704	35562.0
K01703	35563.0
K01702	0.0
K14165	0.0
K14164	0.0
K14166	1.0
K14161	511.0
K14160	1.0
K14162	511.0
K05396	486.0
K03709	1786.0
K03708	13874.0
K08160	81.0
K03701	19109.0
K03700	2571.0
K03703	16894.0
K03702	17613.0
K03705	16995.0
K03704	59363.0
K03707	2360.0
K03706	15232.0
K06289	0.0
K06288	0.0
K06283	14749.0
K06282	1076.0
K06281	827.0
K06287	16390.0
K06286	1231.0
K06285	325.0
K06284	1719.0
K08161	1600.0
K07540	0.0
K06438	14764.0
K06869	0.0
K06868	0.0
K06867	520.0
K06866	81.0
K06865	0.0
K06864	15430.0
K06863	0.0
K06862	0.0
K06861	672.0
K06860	0.0
K12659	0.0
K12658	510.0
K07547	0.0
K07546	0.0
K15023	0.0
K15022	0.0
K15020	0.0
K15024	14723.0
K08700	0.0
K08162	626.0
K07544	0.0
K00137	81.0
K00135	725.0
K00134	32023.0
K00133	17531.0
K00132	2.0
K00131	12484.0
K00130	629.0
K00139	0.0
K00138	2.0
K00429	1.0
K00428	618.0
K00421	0.0
K00423	0.0
K00425	2071.0
K00427	81.0
K00426	2071.0
K14292	0.0
K14379	0.0
K14370	0.0
K14371	0.0
K14372	0.0
K14373	0.0
K14374	0.0
K14375	0.0
K09845	0.0
K14082	0.0
K14083	257.0
K14080	0.0
K14081	249.0
K14086	545.0
K14087	871.0
K14084	225.0
K14088	872.0
K14089	545.0
K01552	17782.0
K01551	1115.0
K01556	1.0
K01557	0.0
K01554	1084.0
K01555	1.0
K04708	0.0
K03955	0.0
K13689	0.0
K13688	565.0
K13683	2.0
K13685	2061.0
K13684	2.0
K13687	0.0
K13686	0.0
K14159	0.0
K02399	3.0
K02398	13095.0
K02395	365.0
K02394	4.0
K02397	13643.0
K02396	14439.0
K02391	4.0
K02390	14337.0
K02393	4.0
K02392	28550.0
K13533	0.0
K13532	0.0
K13531	8.0
K13530	1012.0
K01550	0.0
K05658	0.0
K14054	81.0
K02601	18618.0
K02970	17269.0
K05378	0.0
K12339	161.0
K14060	0.0
K11687	0.0
K11686	0.0
K11685	81.0
K11689	147.0
K11688	1008.0
K08939	0.0
K03048	1290.0
K03049	0.0
K13821	1617.0
K13820	12478.0
K03042	0.0
K03043	17600.0
K03040	17343.0
K03041	0.0
K03046	17600.0
K03047	0.0
K03044	0.0
K03045	0.0
K00348	107.0
K09847	0.0
K00692	50.0
K00638	14598.0
K00639	736.0
K00693	0.0
K00634	38178.0
K00635	0.0
K00630	0.0
K00631	82.0
K00632	479.0
K00633	978.0
K00691	14709.0
K00696	0.0
K00694	12871.0
K00695	0.0
K10854	0.0
K07811	0.0
K07810	83.0
K07813	27883.0
K07812	406.0
K07814	610.0
K07816	13732.0
K00090	82.0
K00091	1774.0
K00094	248.0
K00096	820.0
K00097	1862.0
K00098	80.0
K00099	16370.0
K10228	1.0
K10229	1.0
K12548	0.0
K10222	0.0
K10220	0.0
K10221	0.0
K10227	1.0
K05822	34.0
K01949	0.0
K01945	17395.0
K01947	0.0
K01946	0.0
K01941	589.0
K01940	17221.0
K06357	0.0
K07729	84940.0
K07728	0.0
K07727	20026.0
K07726	14143.0
K07725	0.0
K07724	158.0
K07723	12808.0
K07722	917.0
K07721	0.0
K07720	10076.0
K00899	156.0
K05824	0.0
K00891	18395.0
K00892	81.0
K00895	511.0
K00897	1145.0
K08151	1517.0
K08153	1012.0
K08154	81.0
K02948	17613.0
K02942	0.0
K02944	0.0
K05665	0.0
K02946	17449.0
K13793	0.0
K06352	0.0
K01769	0.0
K01768	1034.0
K01761	12485.0
K01760	1271.0
K01762	0.0
K09578	0.0
K01766	82.0
K08164	0.0
K02493	17601.0
K08166	1.0
K08167	82.0
K02496	82.0
K02497	0.0
K02494	82.0
K02495	33372.0
K02498	82.0
K02499	13825.0
K08168	0.0
K08169	86.0
K14415	549.0
K14414	589.0
K06881	17518.0
K00436	0.0
K06332	0.0
K12815	0.0
K12810	0.0
K06885	1297.0
K00437	12478.0
K06335	0.0
K06334	27907.0
K03547	16372.0
K03546	15620.0
K03545	19787.0
K03544	31228.0
K03543	625.0
K06888	13859.0
K10941	0.0
K03549	1869.0
K03548	82.0
K10940	0.0
K02236	2432.0
K02237	16266.0
K02234	2.0
K02232	14889.0
K02233	15758.0
K02230	513.0
K02231	30398.0
K06359	0.0
K02238	42060.0
K02239	0.0
K03723	17002.0
K03722	16097.0
K03721	87.0
K03720	81.0
K03727	0.0
K03726	0.0
K03725	0.0
K03724	694.0
K06358	0.0
K12673	0.0
K12679	0.0
K12678	0.0
K06410	14318.0
K11898	2.0
K11899	0.0
K11896	243.0
K11897	2.0
K11894	1.0
K11895	243.0
K11892	243.0
K11893	243.0
K11890	2.0
K11891	243.0
K08762	0.0
K08764	0.0
K08765	0.0
K10418	0.0
K11325	0.0
K11326	0.0
K11327	0.0
K11328	0.0
K11329	0.0
K00151	82.0
K00150	0.0
K00153	0.0
K00400	0.0
K00407	1.0
K00406	512.0
K00405	512.0
K00404	511.0
K00158	1303.0
K01342	0.0
K09388	0.0
K09386	2.0
K09384	462.0
K04094	3270.0
K04095	767.0
K04096	17601.0
K04097	2.0
K04090	2.0
K04091	674.0
K04092	0.0
K04093	79.0
K04098	1.0
K04099	0.0
K01578	1.0
K01579	1298.0
K01574	165.0
K01575	2104.0
K01576	2.0
K01577	50.0
K01571	3019.0
K01572	3634.0
K01573	159.0
K02009	13405.0
K02008	51254.0
K02005	15121.0
K02004	203472.0
K02007	14714.0
K02006	69117.0
K02001	331.0
K02000	1343.0
K02003	251612.0
K02002	1593.0
K03065	0.0
K08952	0.0
K03060	17503.0
K13809	0.0
K10948	0.0
K09607	0.0
K06125	0.0
K04337	2.0
K06120	167.0
K06121	0.0
K04336	2.0
K01127	0.0
K09703	12486.0
K00004	2010.0
K14699	0.0
K09702	363.0
K14698	0.0
K05311	12956.0
K13829	1.0
K10943	0.0
K07291	0.0
K07290	2.0
K10206	3760.0
K10202	2.0
K10208	0.0
K10209	12.0
K01966	2.0
K01965	1.0
K01964	0.0
K01963	16118.0
K01962	15462.0
K01961	33835.0
K01960	275.0
K01969	1.0
K01968	1.0
K07749	13213.0
K07748	0.0
K07741	2422.0
K07740	81.0
K07743	0.0
K07742	16946.0
K07745	0.0
K07744	0.0
K07746	0.0
K01299	1218.0
K01295	13172.0
K01297	14039.0
K02922	0.0
K05603	80.0
K02921	0.0
K02926	17613.0
K05607	0.0
K02924	0.0
K05605	0.0
K02928	0.0
K02929	0.0
K00216	81.0
K00217	1.0
K00214	0.0
K00215	42837.0
K00213	0.0
K00210	0.0
K00211	0.0
K00218	0.0
K00219	410.0
K01035	12479.0
K01034	12813.0
K04517	17313.0
K01740	20090.0
K01031	79.0
K01746	31.0
K01745	243.0
K01744	974.0
K01749	13941.0
K01039	14.0
K04518	1121.0
K09591	0.0
K14129	0.0
K14128	249.0
K14121	0.0
K14120	0.0
K14123	0.0
K14122	0.0
K14125	0.0
K14124	0.0
K14127	249.0
K14126	249.0
K03521	42243.0
K03520	4.0
K03523	18411.0
K03522	41937.0
K03525	16411.0
K03524	18420.0
K03527	17070.0
K03526	16380.0
K03529	17503.0
K03528	82.0
K06338	0.0
K02217	14545.0
K03299	14220.0
K03298	88.0
K13472	0.0
K03293	8135.0
K03292	18423.0
K03291	162.0
K03290	79.0
K03297	1625.0
K03296	17250.0
K03295	1325.0
K03294	42371.0
K13009	79.0
K12690	0.0
K09743	0.0
K06022	0.0
K07190	0.0
K06021	0.0
K07192	1768.0
K06020	0.0
K06027	0.0
K06026	0.0
K09744	0.0
K07991	0.0
K08749	0.0
K09835	0.0
K09834	0.0
K10439	32243.0
K06351	0.0
K09833	0.0
K10925	0.0
K10924	0.0
K10927	0.0
K10926	0.0
K10923	0.0
K10922	0.0
K09629	0.0
K10697	0.0
K00179	14272.0
K00172	784.0
K00171	185.0
K00170	505.0
K00177	38730.0
K00176	38729.0
K00175	39602.0
K00174	26461.0
K13478	0.0
K14338	2.0
K14339	0.0
K14335	0.0
K14337	0.0
K14330	0.0
K14331	0.0
K14333	0.0
K08918	0.0
K13479	353.0
K04078	17603.0
K04079	16370.0
K04076	12815.0
K04077	17616.0
K04074	14347.0
K04075	17158.0
K04072	68286.0
K04073	79.0
K04070	2676.0
K04071	0.0
K14597	0.0
K13318	0.0
K08280	0.0
K13641	825.0
K13640	327.0
K13643	306.0
K13642	0.0
K02027	30750.0
K02026	66906.0
K02025	81351.0
K02024	402.0
K02023	986.0
K02022	181.0
K02021	0.0
K02020	28336.0
K02029	47417.0
K02028	47538.0
K03886	0.0
K03887	0.0
K03884	0.0
K03885	2814.0
K03881	0.0
K03888	0.0
K03889	0.0
K12998	0.0
K12999	6.0
K12992	837.0
K12993	0.0
K12990	545.0
K12991	0.0
K12996	1044.0
K12997	1013.0
K12994	0.0
K12995	0.0
K08979	0.0
K08978	14462.0
K03088	92892.0
K03089	83.0
K03086	31438.0
K03087	82.0
K08971	0.0
K08970	592.0
K03082	611.0
K03080	79.0
K08974	1982.0
K13868	0.0
K00918	195.0
K01553	0.0
K12214	0.0
K11646	0.0
K11645	0.0
K11641	0.0
K11640	0.0
K12736	0.0
K12733	0.0
K07507	27784.0
K07506	84.0
K07505	0.0
K07504	5.0
K07503	0.0
K07502	1017.0
K07501	0.0
K07500	0.0
K07509	0.0
K07508	0.0
K11422	0.0
K08698	0.0
K10773	5374.0
K10774	0.0
K14286	0.0
K10778	83.0
K14287	82.0
K00140	563.0
K05501	81.0
K01903	595.0
K01902	595.0
K01905	12727.0
K01904	0.0
K01907	1.0
K01906	1.0
K01909	0.0
K01908	1.0
K14534	14758.0
K00147	4912.0
K07767	0.0
K07769	0.0
K07768	0.0
K06203	82.0
K06202	82.0
K09921	82.0
K09920	81.0
K09927	1137.0
K09024	81.0
K09022	431.0
K09023	591.0
K09020	136.0
K09021	81.0
K02908	0.0
K02909	17694.0
K08218	109.0
K08219	81.0
K02904	17094.0
K02906	17613.0
K02907	17102.0
K02902	17274.0
K00230	12560.0
K00231	1.0
K00232	0.0
K08976	510.0
K00234	0.0
K00239	1457.0
K06209	2685.0
K09928	760.0
K01015	0.0
K01014	0.0
K01012	42146.0
K01011	51556.0
K01010	0.0
K08920	0.0
K14103	0.0
K14102	0.0
K14101	0.0
K14100	0.0
K14105	0.0
K14104	0.0
K14109	0.0
K14108	0.0
K06401	0.0
K00893	0.0
K13402	0.0
K12858	0.0
K03503	105.0
K03502	2993.0
K03501	17103.0
K03500	18098.0
K08924	0.0
K02278	347.0
K02279	14064.0
K12977	0.0
K02276	3.0
K02277	0.0
K02274	513.0
K02275	513.0
K13450	0.0
K13451	0.0
K13452	0.0
K13454	0.0
K13455	0.0
K12509	0.0
K12508	2.0
K12507	1.0
K12506	87.0
K12500	81.0
K12503	0.0
K05926	0.0
K09728	0.0
K14587	54.0
K06597	0.0
K06596	0.0
K06595	0.0
K06599	0.0
K06598	0.0
K07978	0.0
K07979	44440.0
K07976	0.0
K14585	0.0
K10907	4750.0
K10906	81.0
K10901	0.0
K10909	0.0
K10908	0.0
K09819	1522.0
K09818	1012.0
K09817	3996.0
K09816	3995.0
K09815	4327.0
K06374	15092.0
K06373	15091.0
K09812	4965.0
K09811	4957.0
K09810	1168.0
K09724	0.0
K14582	0.0
K09721	0.0
K04058	510.0
K04059	0.0
K04050	0.0
K04051	0.0
K04052	0.0
K04053	0.0
K04054	0.0
K04055	0.0
K04056	510.0
K04057	0.0
K01047	0.0
K08975	0.0
K10015	81.0
K10014	81.0
K10017	81.0
K10016	81.0
K10011	161.0
K10010	784.0
K10013	162.0
K10012	634.0
K10019	0.0
K10018	0.0
K13665	0.0
K13664	0.0
K13663	0.0
K13662	0.0
K13661	0.0
K13660	0.0
K13669	0.0
K13668	0.0
K07641	591.0
K01466	101.0
K13590	2.0
K01464	26823.0
K01465	30185.0
K01462	32986.0
K01463	14533.0
K01460	162.0
K01461	1.0
K13599	5.0
K13598	1.0
K01468	177.0
K01469	510.0
K09251	330.0
K09252	1.0
K02041	1913.0
K02040	19410.0
K02043	82.0
K02045	363.0
K02044	2126.0
K02047	874.0
K02046	874.0
K02049	59253.0
K02048	955.0
K05549	0.0
K05548	0.0
K06046	79.0
K03319	1350.0
K03316	1430.0
K03317	12719.0
K03314	82.0
K03315	27705.0
K03312	14192.0
K03313	660.0
K03310	46670.0
K03311	40444.0
K12052	0.0
K02945	29248.0
K06162	12567.0
K06163	12562.0
K06160	0.0
K06161	0.0
K06166	12562.0
K00359	27432.0
K06164	12562.0
K06165	12560.0
K06168	16370.0
K06169	82.0
K13020	0.0
K07158	0.0
K07159	0.0
K04835	83.0
K11621	0.0
K11991	81.0
K11622	0.0
K11996	672.0
K11627	0.0
K11626	249.0
K11629	0.0
K11628	0.0
K07561	0.0
K07560	17612.0
K07563	0.0
K07562	0.0
K07565	0.0
K07564	0.0
K07567	29704.0
K07566	17478.0
K07569	0.0
K07568	17403.0
K09925	0.0
K11199	0.0
K11198	0.0
K11192	79.0
K11191	0.0
K11196	79.0
K11195	79.0
K11194	0.0
K02492	1996.0
K10713	0.0
K10710	213.0
K10711	2.0
K10716	0.0
K02490	499.0
K10714	0.0
K10715	0.0
K01929	17613.0
K01928	18952.0
K01923	29738.0
K01922	1528.0
K01921	31250.0
K01920	83.0
K01926	17170.0
K01925	17616.0
K01924	17103.0
K07789	592.0
K07788	82.0
K07785	0.0
K07784	81.0
K07787	596.0
K07786	0.0
K07781	81.0
K07783	240.0
K07782	161.0
K05835	160.0
K06355	0.0
K14661	0.0
K09844	0.0
K00782	1263.0
K00783	17612.0
K00784	16991.0
K00785	0.0
K00786	1947.0
K00039	80.0
K00036	2369.0
K00037	0.0
K00034	413.0
K00035	1.0
K00032	0.0
K00033	3380.0
K00030	12618.0
K00031	4725.0
K01259	13152.0
K01258	16391.0
K01255	13379.0
K01256	812.0
K01251	1880.0
K01250	410.0
K01253	1.0
K01252	81.0
K09008	1.0
K09009	0.0
K09000	510.0
K09001	12561.0
K09002	622.0
K09003	1.0
K09004	251.0
K09005	578.0
K09006	0.0
K09007	510.0
K09846	0.0
K08234	2286.0
K00258	0.0
K00259	1796.0
K00252	1.0
K00253	2.0
K00256	2.0
K00257	626.0
K00254	0.0
K00255	0.0
K01079	1153.0
K01078	511.0
K01071	1231.0
K01070	82.0
K01073	5.0
K01077	3173.0
K01076	591.0
K14472	0.0
K14471	0.0
K14470	0.0
K14475	327.0
K09841	0.0
K02788	245.0
K02782	12478.0
K02783	50195.0
K02781	25286.0
K02786	245.0
K02787	0.0
K02784	81.0
K01060	599.0
K01787	897.0
K01786	14269.0
K01785	4778.0
K01784	22065.0
K01783	31672.0
K01782	1269.0
K01781	1.0
K01780	0.0
K01789	0.0
K01788	15601.0
K02526	12695.0
K02527	618.0
K02525	3.0
K02250	0.0
K02523	618.0
K02520	17601.0
K02521	82.0
K02258	1.0
K02259	511.0
K02528	17605.0
K02529	51357.0
K03781	1101.0
K03780	404.0
K03783	15466.0
K03782	675.0
K03785	16009.0
K03784	2593.0
K03787	1501.0
K03786	2532.0
K03789	17416.0
K03788	81.0
K10700	0.0
K00342	868.0
K03124	0.0
K03120	0.0
K12527	390.0
K12526	0.0
K12525	162.0
K12524	214.0
K12523	0.0
K12522	0.0
K09789	24.0
K09788	218.0
K09787	16619.0
K09786	170.0
K09785	0.0
K09781	82.0
K09780	86.0
K10961	0.0
K10960	0.0
K10963	0.0
K10962	0.0
K10965	0.0
K10964	0.0
K10966	0.0
K09879	0.0
K06318	0.0
K06311	0.0
K06310	353.0
K06312	0.0
K06314	0.0
K06317	438.0
K11389	0.0
K11386	0.0
K11387	0.0
K11384	510.0
K11385	0.0
K11382	0.0
K11383	0.0
K11381	1.0
K11949	0.0
K10380	0.0
K04032	12618.0
K04033	80.0
K04030	12643.0
K04031	14701.0
K04036	0.0
K04037	0.0
K04034	254.0
K04035	55.0
K04038	0.0
K04039	0.0
K07046	518.0
K07047	15244.0
K07044	0.0
K07045	2288.0
K07042	17338.0
K07043	14717.0
K07040	17006.0
K07041	0.0
K07048	223.0
K07049	0.0
K08664	0.0
K02584	84.0
K10039	1015.0
K10038	164.0
K10037	160.0
K10036	174.0
K04788	0.0
K04789	0.0
K04784	79.0
K04785	79.0
K04786	0.0
K04787	0.0
K04780	0.0
K04781	158.0
K04782	79.0
K04783	79.0
K13601	0.0
K13603	0.0
K13602	0.0
K13605	0.0
K13604	0.0
K13607	327.0
K02404	13095.0
K05783	0.0
K05782	81.0
K05781	12562.0
K05780	12562.0
K05787	82.0
K05786	598.0
K05785	592.0
K05784	0.0
K05789	2.0
K05788	82.0
K01442	3408.0
K01443	29506.0
K01444	12544.0
K01446	1016.0
K01447	1671.0
K01448	82304.0
K01449	14921.0
K14803	0.0
K02069	150.0
K05569	560.0
K08008	0.0
K02063	81.0
K05566	559.0
K05565	1.0
K05563	0.0
K05562	0.0
K05561	0.0
K02064	81.0
K03338	658.0
K03339	0.0
K03330	0.0
K03331	0.0
K03332	42.0
K03333	0.0
K03335	1229.0
K03336	640.0
K03337	657.0
K12956	0.0
K12957	591.0
K12954	0.0
K12955	0.0
K12952	0.0
K12953	0.0
K12950	0.0
K12951	0.0
K14733	1.0
K00109	0.0
K06148	37419.0
K06149	82.0
K06144	81.0
K06145	162.0
K06146	79.0
K06147	136091.0
K06141	81.0
K06142	715.0
K06143	82.0
K11945	0.0
K08948	0.0
K08949	0.0
K00071	0.0
K14664	0.0
K13810	2.0
K14665	12558.0
K03058	0.0
K11609	0.0
K11608	0.0
K14660	0.0
K11603	0.0
K11602	0.0
K11601	0.0
K11600	0.0
K11607	591.0
K11606	591.0
K11605	591.0
K11604	591.0
K10558	136.0
K10559	142.0
K10550	134.0
K10551	134.0
K10552	0.0
K10553	0.0
K10554	0.0
K10555	160.0
K10556	136.0
K10557	136.0
K03051	0.0
K03050	0.0
K07549	0.0
K07548	0.0
K07239	5.0
K07235	82.0
K07234	1.0
K07237	82.0
K07236	82.0
K07231	0.0
K07230	0.0
K07233	2.0
K07232	82.0
K02467	81.0
K05306	685.0
K05305	714.0
K05304	0.0
K05303	510.0
K05301	0.0
K02565	81.0
K08644	0.0
K08646	0.0
K08641	1028.0
K08643	0.0
K08642	0.0
K12146	0.0
K00010	1647.0
K00011	0.0
K00012	16412.0
K00013	17637.0
K00014	31382.0
K00016	19648.0
K09065	0.0
K08252	0.0
K08253	2.0
K08256	0.0
K08255	0.0
K08258	0.0
K08259	0.0
K00274	512.0
K00275	594.0
K00276	82.0
K00270	0.0
K00271	0.0
K00272	0.0
K00273	0.0
K00278	14656.0
K00279	0.0
K12675	0.0
K01277	26.0
K01274	0.0
K01273	28052.0
K01271	27596.0
K01270	14905.0
K01278	27.0
K00906	163.0
K00904	2400.0
K00903	86.0
K00901	15120.0
K13785	0.0
K00908	0.0
K11149	0.0
K01053	515.0
K01051	174.0
K01057	3.0
K01056	17613.0
K01055	81.0
K01054	0.0
K01058	81.0
K02500	17137.0
K02501	17059.0
K02502	15462.0
K02503	17532.0
K02504	81.0
K02505	81.0
K02506	81.0
K02507	81.0
K02508	81.0
K02509	82.0
K00291	0.0
K13410	0.0
K13148	0.0
K13419	0.0
K05825	0.0
K03106	17613.0
K03105	0.0
K03101	18206.0
K03100	45765.0
K12541	0.0
K12540	0.0
K12543	0.0
K12542	0.0
K12545	0.0
K12544	0.0
K12547	0.0
K12546	0.0
K12549	0.0
K06080	81.0
K11018	0.0
K11019	0.0
K11016	0.0
K11017	0.0
K11014	0.0
K11015	0.0
K11012	0.0
K11013	0.0
K11010	0.0
K11011	0.0
K06333	26602.0
K06880	0.0
K06883	510.0
K06882	0.0
K09857	592.0
K06884	163.0
K06887	1.0
K06886	592.0
K06889	45496.0
K10942	0.0
K09859	0.0
K09858	82.0
K10947	33134.0
K10946	0.0
K10945	0.0
K10944	0.0
K13284	0.0
K00483	83.0
K00481	80.0
K00480	82.0
K00486	0.0
K00485	1.0
K00484	82.0
K09901	81.0
K10929	0.0
K07684	82.0
K07685	0.0
K07686	160.0
K07687	84.0
K07681	0.0
K07688	2.0
K07689	81.0
K10928	0.0
K04018	0.0
K04019	12626.0
K04014	654.0
K04015	1557.0
K04016	0.0
K04017	0.0
K04013	327.0
K07060	0.0
K07061	0.0
K07062	594.0
K07063	0.0
K07064	0.0
K07065	0.0
K07066	546.0
K07067	12804.0
K07068	2.0
K07069	1817.0
K01121	0.0
K13629	79.0
K13628	594.0
K13623	0.0
K13622	510.0
K13620	2.0
K13626	14440.0
K08586	0.0
K08587	0.0
K01428	1140.0
K01429	1137.0
K01422	35.0
K01423	1.0
K01420	18845.0
K01421	5665.0
K01426	2638.0
K01427	0.0
K01424	16039.0
K01425	14264.0
K08068	0.0
K07538	0.0
K13086	0.0
K13085	0.0
K07287	82.0
K07824	0.0
K07682	0.0
K02722	0.0
K12978	0.0
K12979	1.0
K12972	244.0
K12973	81.0
K12974	160.0
K12975	81.0
K12976	0.0
K07821	0.0
K07683	0.0
K14750	0.0
K14751	0.0
K14953	0.0
K12288	81.0
K12289	81.0
K12282	0.0
K12283	0.0
K12280	0.0
K12281	0.0
K12286	0.0
K12287	0.0
K12284	0.0
K12285	0.0
K11957	0.0
K11956	0.0
K11955	0.0
K11954	0.0
K11953	0.0
K11952	0.0
K11951	0.0
K11950	0.0
K11959	0.0
K11958	0.0
K13889	83.0
K13888	161.0
K11963	0.0
K07217	13034.0
K07216	2817.0
K07215	1.0
K07214	1220.0
K07213	594.0
K07212	0.0
K07219	12810.0
K07218	0.0
K12150	81.0
K08689	0.0
K08688	0.0
K00402	0.0
K00401	0.0
K11994	0.0
K00152	0.0
K01043	84.0
K00154	1.0
K00157	0.0
K00156	108.0
K10533	0.0
K10530	213.0
K10531	0.0
K10536	1465.0
K10537	137.0
K10535	0.0
K10538	81.0
K10539	137.0
K00073	28.0
K13934	82.0
K00076	198.0
K00077	16499.0
K00074	16698.0
K00075	17092.0
K00078	0.0
K00079	1.0
K02290	0.0
K02563	17613.0
K02292	0.0
K08966	0.0
K02294	0.0
K08278	0.0
K08279	0.0
K08274	0.0
K08275	0.0
K08276	82.0
K08277	0.0
K00298	2010.0
K00299	591.0
K00296	0.0
K00297	3840.0
K00294	0.0
K00292	0.0
K00293	0.0
K00290	2435.0
K07757	244.0
K12089	0.0
K01210	12480.0
K01213	0.0
K01212	852.0
K01215	1230.0
K01214	0.0
K01217	0.0
K01216	1.0
K01219	12.0
K01218	559.0
K02749	0.0
K02746	207.0
K02747	203.0
K02744	566.0
K02745	207.0
K02742	82.0
K00924	4048.0
K00925	19410.0
K00926	5464.0
K00927	17613.0
K00928	30781.0
K00929	39507.0
K12085	0.0
K02298	82.0
K02299	82.0
K02568	328.0
K02569	1.0
K02562	86.0
K02291	512.0
K02560	81.0
K02293	0.0
K02566	596.0
K02567	328.0
K02564	17218.0
K02297	82.0
K03169	45538.0
K03168	18097.0
K03163	0.0
K03162	0.0
K03167	0.0
K03166	0.0
K11038	0.0
K11039	0.0
K11030	0.0
K11031	0.0
K11032	0.0
K11033	0.0
K11034	0.0
K11035	0.0
K11036	0.0
K11037	0.0
K02546	0.0
K07668	1388.0
K07669	0.0
K07666	591.0
K07667	29553.0
K07664	81.0
K07665	1396.0
K07662	81.0
K07663	591.0
K07660	161.0
K07661	81.0
K03927	2302.0
K07008	82.0
K07009	1756.0
K07002	80.0
K07003	2359.0
K07000	163.0
K07001	15637.0
K07006	806.0
K07007	32054.0
K07004	0.0
K07005	17256.0
K03921	0.0
K02956	17562.0
K09725	0.0
K09181	593.0
K08599	0.0
K08598	0.0
K08591	18425.0
K08590	639.0
K01156	178.0
K01154	17314.0
K01407	81.0
K01400	0.0
K01153	16951.0
K01150	1087.0
K01151	15622.0
K01408	0.0
K01409	31088.0
K01158	0.0
K01159	15089.0
K05523	0.0
K05522	162.0
K05521	2148.0
K05520	1291.0
K05527	82.0
K05526	81.0
K05525	2.0
K05524	56.0
K05529	0.0
K14518	0.0
K14519	511.0
K05949	0.0
K01754	17498.0
K05942	0.0
K01027	0.0
K02171	0.0
K02170	82.0
K02173	233.0
K02172	0.0
K01751	25539.0
K06416	13487.0
K06417	0.0
K06414	0.0
K06947	0.0
K03379	2.0
K03808	673.0
K03809	13071.0
K03806	82.0
K06412	15446.0
K03804	81.0
K12296	1016.0
K03802	5.0
K03803	12657.0
K06413	250.0
K10808	0.0
K06411	14589.0
K01028	57.0
K01029	326.0
K11931	2.0
K11930	0.0
K11933	81.0
K11932	81.0
K11935	2.0
K11934	81.0
K11937	2.0
K11936	1007.0
K11939	81.0
K11938	81.0
K10800	510.0
K06419	34.0
K11929	81.0
K07271	1972.0
K07270	0.0
K07273	2212.0
K07272	1011.0
K07275	83.0
K07274	160.0
K07277	619.0
K07276	0.0
K07279	0.0
K07278	82.0
K10623	0.0
K02481	537.0
K11520	0.0
K02480	0.0
K08170	81.0
K02485	81.0
K02484	1217.0
K02487	0.0
K08600	17646.0
K08603	0.0
K08602	27971.0
K08605	7.0
K08604	0.0
K09956	510.0
K09957	0.0
K09954	592.0
K09955	2260.0
K09952	554.0
K09953	0.0
K09950	0.0
K09951	13972.0
K09958	590.0
K09959	0.0
K07495	3577.0
K07494	4.0
K07497	27262.0
K07496	13363.0
K07491	3443.0
K07490	81.0
K07493	5024.0
K07492	2.0
K07499	0.0
K07498	2036.0
K11209	88.0
K11208	81.0
K11204	0.0
K11203	12622.0
K11202	25179.0
K11201	79.0
K11200	12480.0
K00058	21104.0
K00059	38365.0
K00728	0.0
K00729	0.0
K00055	0.0
K00057	17622.0
K00050	835.0
K00051	0.0
K00720	0.0
K00721	1517.0
K14424	0.0
K06033	0.0
K14189	0.0
K14188	13715.0
K06364	0.0
K14187	163.0
K01239	13523.0
K01238	1014.0
K01897	3893.0
K01232	37972.0
K01895	3113.0
K01230	0.0
K01893	17023.0
K01236	1.0
K01235	1005.0
K01890	17612.0
K02768	25304.0
K02769	25081.0
K02760	78613.0
K02761	68770.0
K02763	0.0
K02764	0.0
K02765	13895.0
K00948	20148.0
K00949	16996.0
K00942	18000.0
K00943	16399.0
K00940	1447.0
K00941	34515.0
K00946	891.0
K00947	2.0
K00944	0.0
K00945	22059.0
K01097	0.0
K01096	82.0
K01095	328.0
K01093	159.0
K01092	2373.0
K01091	33744.0
K01090	18214.0
K03499	21061.0
K03498	19227.0
K03491	75261.0
K03490	626.0
K03493	6.0
K03492	114.0
K03495	17285.0
K03497	36823.0
K03496	25350.0
K02817	0.0
K02814	88.0
K02815	88.0
K02810	15446.0
K02548	4512.0
K02549	1852.0
K02818	0.0
K02819	709.0
K03637	14722.0
K03636	592.0
K03147	27807.0
K03146	0.0
K08851	0.0
K06518	17044.0
K09729	12808.0
K06048	81.0
K06045	1021.0
K06044	82.0
K09727	0.0
K09726	0.0
K06041	13198.0
K09720	0.0
K09723	0.0
K06042	14941.0
K09897	81.0
K09896	81.0
K09895	82.0
K09894	81.0
K09893	81.0
K09892	81.0
K09891	81.0
K09890	81.0
K09899	81.0
K09898	82.0
K03622	0.0
K07648	81.0
K07649	81.0
K07398	0.0
K07399	250.0
K11056	0.0
K11057	0.0
K11054	0.0
K11055	0.0
K07640	81.0
K07393	602.0
K07390	592.0
K07391	16310.0
K07644	594.0
K07645	591.0
K07646	16854.0
K07647	0.0
K10896	0.0
K07024	103108.0
K07025	21175.0
K07026	2.0
K07027	14166.0
K07020	1.0
K07021	1183.0
K07022	0.0
K07023	1739.0
K07028	1.0
K07029	21458.0
K10094	0.0
K01390	0.0
K01392	0.0
K01399	0.0
K02673	0.0
K05893	0.0
K05897	0.0
K05896	17506.0
K05895	14571.0
K05899	0.0
K05898	1.0
K00555	0.0
K00554	16798.0
K00557	82.0
K00556	105.0
K00551	2.0
K00559	0.0
K00558	7635.0
K01170	0.0
K01173	6.0
K01174	12.0
K01175	843.0
K01176	1427.0
K01178	510.0
K01179	18493.0
K14578	0.0
K14579	0.0
K08951	0.0
K08950	0.0
K08953	0.0
K03828	593.0
K03829	80.0
K03820	617.0
K03821	3.0
K03822	0.0
K03823	16448.0
K03824	81.0
K03825	12615.0
K03826	13928.0
K03827	13841.0
K12248	0.0
K12246	0.0
K12247	0.0
K12242	0.0
K12243	0.0
K12240	0.0
K12241	0.0
K11919	0.0
K11918	0.0
K11913	0.0
K11912	0.0
K11911	81.0
K11910	82.0
K11917	0.0
K11916	0.0
K11915	0.0
K11914	0.0
K12068	0.0
K12069	0.0
K12062	0.0
K12063	0.0
K12060	0.0
K12061	0.0
K12066	0.0
K12067	0.0
K12064	0.0
K12065	0.0
K07259	191.0
K07258	61271.0
K07253	0.0
K07251	81.0
K07250	1138.0
K07257	0.0
K07256	0.0
K07255	0.0
K07254	0.0
K05372	79.0
K05373	79.0
K05370	0.0
K05371	0.0
K05374	79.0
K05375	0.0
K09970	2.0
K09971	2.0
K09972	3.0
K09973	590.0
K09974	512.0
K09975	82.0
K09976	1290.0
K09978	82.0
K09979	105.0
K11261	13574.0
K11260	0.0
K11263	0.0
K11264	79.0
K10793	12511.0
K10796	24989.0
K10797	502.0
K10794	5.0
K10795	12506.0
K00700	17819.0
K00701	0.0
K10798	0.0
K00703	16921.0
K00705	6107.0
K09828	0.0
K10133	0.0
K13053	82.0
K03192	513.0
K00964	0.0
K00965	16398.0
K00966	908.0
K00960	0.0
K00961	0.0
K00962	17399.0
K00963	28664.0
K00969	18155.0
K12681	0.0
K02703	0.0
K08364	0.0
K08365	0.0
K02706	0.0
K08363	0.0
K08361	81.0
K02708	0.0
K02709	0.0
K08368	213.0
K08369	329.0
K01615	1324.0
K01617	0.0
K01616	0.0
K01611	14175.0
K01610	1741.0
K01613	1343.0
K01612	0.0
K01619	17176.0
K01618	2.0
K02834	17613.0
K02835	17613.0
K05281	0.0
K03619	0.0
K03618	1.0
K03617	15612.0
K03616	12581.0
K03615	15559.0
K03614	15341.0
K03613	15510.0
K03612	15499.0
K03611	82.0
K03610	14645.0
K09705	172.0
K09704	1107.0
K09701	591.0
K09700	5.0
K09709	1.0
K06391	13927.0
K06390	15368.0
K06393	15367.0
K06392	14823.0
K06395	12840.0
K06394	13985.0
K06397	15030.0
K06396	15085.0
K06399	27633.0
K06398	15427.0
K06435	0.0
K11078	0.0
K11079	0.0
K11074	82.0
K11075	82.0
K11076	82.0
K11077	0.0
K11070	16515.0
K11071	16567.0
K11072	17174.0
K11073	83.0
K06935	0.0
K06934	197.0
K06937	512.0
K06936	0.0
K06931	0.0
K06930	0.0
K06933	0.0
K06932	0.0
K06939	0.0
K06938	80.0
K13381	0.0
K05916	592.0
K05917	0.0
K05914	0.0
K05915	0.0
K05912	0.0
K05913	0.0
K05910	56.0
K05911	0.0
K05918	0.0
K05919	15237.0
K00392	0.0
K00390	653.0
K00397	1.0
K00395	0.0
K00394	349.0
K01884	0.0
K00399	0.0
K01886	15983.0
K01376	212.0
K01372	1881.0
K09149	0.0
K09148	0.0
K01225	76.0
K09145	545.0
K09144	545.0
K09147	0.0
K09146	0.0
K09141	0.0
K09140	0.0
K09143	0.0
K09142	0.0
K05709	0.0
K05708	0.0
K05879	2719.0
K05878	1714.0
K05875	2.0
K05874	5.0
K05877	2.0
K05876	2.0
K05873	0.0
K00579	0.0
K00578	0.0
K00577	0.0
K00575	15699.0
K00574	14833.0
K00573	595.0
K00571	4146.0
K00570	0.0
K01118	16898.0
K01119	2144.0
K01157	0.0
K01112	1.0
K01113	512.0
K04477	39391.0
K01114	1.0
K01115	0.0
K08087	0.0
K01315	0.0
K08085	0.0
K08084	0.0
K08083	0.0
K08082	0.0
K08081	0.0
K08080	0.0
K01152	0.0
K01401	0.0
K09826	2.0
K06344	0.0
K06345	0.0
K09822	510.0
K06343	0.0
K10938	0.0
K06341	0.0
K10934	0.0
K10935	0.0
K10932	0.0
K11052	0.0
K10930	0.0
K06349	0.0
K11053	0.0
K10754	0.0
K01755	17933.0
K10200	1220.0
K02132	0.0
K02137	0.0
K03840	81.0
K03841	83.0
K13028	1.0
K13799	0.0
K13798	0.0
K13795	80.0
K13794	79.0
K13021	1.0
K13792	0.0
K13791	0.0
K13790	0.0
K12268	1.0
K12269	0.0
K12262	83.0
K12263	0.0
K12264	81.0
K12265	81.0
K12266	81.0
K12267	27580.0
K01757	0.0
K12237	0.0
K13243	0.0
K13245	0.0
K13244	0.0
K13246	0.0
K03264	0.0
K03265	0.0
K03263	0.0
K03268	0.0
K03269	617.0
K12415	0.0
K10211	0.0
K09918	81.0
K09919	1.0
K06720	0.0
K09913	12560.0
K09910	81.0
K09911	81.0
K09916	82.0
K09917	81.0
K06726	1551.0
K09915	592.0
K11535	81.0
K11534	136.0
K11537	81.0
K11531	81.0
K11533	0.0
K11532	0.0
K11249	55.0
K11539	0.0
K00762	18414.0
K00763	17079.0
K00760	31136.0
K00761	17094.0
K00766	3368.0
K00767	13876.0
K00764	18335.0
K00765	16131.0
K00768	15214.0
K00769	82.0
K11059	0.0
K00186	0.0
K00187	0.0
K00184	2470.0
K00185	1165.0
K00183	1359.0
K00180	14296.0
K00188	0.0
K00189	0.0
K10110	2691.0
K10111	160.0
K10112	16783.0
K10113	0.0
K10114	0.0
K10115	0.0
K10116	0.0
K10117	3337.0
K10118	5139.0
K10119	3982.0
K04641	0.0
K04643	0.0
K04642	0.0
K13282	5.0
K00988	0.0
K00989	14393.0
K00986	406.0
K00984	557.0
K00985	0.0
K00982	83.0
K00983	1126.0
K00980	1577.0
K00981	18123.0
K01585	25574.0
K01584	1.0
K01586	30950.0
K13498	163.0
K01580	1357.0
K01583	1291.0
K01582	1777.0
K13497	1226.0
K01589	1618.0
K01588	17910.0
K14941	0.0
K08347	81.0
K08348	81.0
K02720	0.0
K14949	0.0
K02723	0.0
K03459	0.0
K03458	29065.0
K03455	1853.0
K03457	12777.0
K03451	363.0
K03981	82.0
K03980	27434.0
K02614	491.0
K01639	15588.0
K01638	83.0
K01637	82.0
K01636	111.0
K01635	74.0
K01634	0.0
K01633	14196.0
K01632	1.0
K01631	161.0
K01630	13124.0
K02615	81.0
K02588	1388.0
K02589	636.0
K02858	82.0
K02859	213.0
K14051	2.0
K14053	2.0
K14052	79.0
K02852	81.0
K02853	81.0
K02850	0.0
K02851	81.0
K14059	13835.0
K14058	82.0
K02586	159.0
K02587	235.0
K03679	0.0
K03671	46415.0
K03670	592.0
K03673	161.0
K03672	81.0
K03675	79.0
K03674	83.0
K03677	0.0
K03676	82.0
K09761	17011.0
K09760	1190.0
K09763	0.0
K09762	16771.0
K09765	4637.0
K09764	325.0
K09767	741.0
K06006	81.0
K09769	1246.0
K09768	2183.0
K10353	0.0
K03187	1139.0
K03186	867.0
K03185	83.0
K03184	81.0
K03183	6569.0
K03182	770.0
K03181	82.0
K03189	1140.0
K03188	1140.0
K02715	0.0
K12455	0.0
K12454	512.0
K12453	0.0
K12452	85.0
K12451	0.0
K07358	0.0
K07356	2.0
K07357	237.0
K07354	0.0
K07355	0.0
K07352	0.0
K07353	0.0
K07350	79.0
K07351	160.0
K06919	3460.0
K06918	82.0
K06917	12815.0
K06916	83.0
K06915	13278.0
K06914	0.0
K06913	0.0
K06912	1.0
K06911	1152.0
K06910	13524.0
K08986	13.0
K08987	2236.0
K08984	591.0
K08985	0.0
K08982	1.0
K08983	0.0
K08980	0.0
K08981	328.0
K08988	0.0
K08989	1.0
K02252	0.0
K05934	14832.0
K05936	14881.0
K05937	0.0
K02253	0.0
K05939	1183.0
K00378	16037.0
K00375	16359.0
K00374	81.0
K00376	0.0
K00371	81.0
K00370	81.0
K00373	81.0
K00372	592.0
K01358	31018.0
K09166	510.0
K09165	1.0
K09164	0.0
K09163	792.0
K09162	510.0
K09161	82.0
K09160	82.0
K01354	593.0
K01355	0.0
K01356	17167.0
K05601	1.0
K05851	82.0
K03807	81.0
K05606	546.0
K02927	0.0
K05974	0.0
K03805	81.0
K05976	0.0
K00519	0.0
K00518	0.0
K03800	27803.0
K00511	0.0
K00510	0.0
K03801	108.0
K00515	0.0
K00514	0.0
K00517	9.0
K05971	0.0
K03154	14117.0
K11147	0.0
K05581	0.0
K05580	0.0
K05583	0.0
K05582	0.0
K05585	0.0
K05584	0.0
K05587	0.0
K05586	0.0
K05589	82.0
K03150	27916.0
K03623	86.0
K03152	16366.0
K14200	0.0
K14201	0.0
K14202	0.0
K03621	17610.0
K14204	0.0
K14205	19.0
K01134	545.0
K01135	0.0
K01136	1020.0
K01137	510.0
K01130	3104.0
K01132	0.0
K01133	1073.0
K01138	2754.0
K01139	270.0
K02113	17208.0
K02112	17674.0
K02111	17328.0
K02446	847.0
K02117	15241.0
K02116	630.0
K02115	17674.0
K02114	17670.0
K02119	15136.0
K02118	15517.0
K02448	1.0
K01036	9.0
K03212	81.0
K13007	0.0
K13006	13.0
K13005	0.0
K13004	554.0
K13001	1.0
K06404	1160.0
K01032	79.0
K06951	249.0
K03862	80.0
K03863	80.0
K06406	15427.0
K06957	81.0
K05020	12758.0
K06400	1130.0
K06403	1200.0
K06954	81.0
K10814	0.0
K10817	0.0
K10816	0.0
K07136	81.0
K03242	0.0
K03243	0.0
K12202	0.0
K12203	0.0
K12206	0.0
K12207	0.0
K12204	0.0
K12205	0.0
K12208	0.0
K12209	0.0
K13919	246.0
K13918	81.0
K06214	2.0
K06215	1894.0
K09936	15638.0
K06217	17693.0
K09930	511.0
K09931	0.0
K09932	590.0
K06213	15706.0
K09938	1.0
K09939	24.0
K11517	0.0
K06337	0.0
K13301	81.0
K00748	618.0
K00745	1005.0
K00743	0.0
K07165	590.0
K07164	1116.0
K07167	0.0
K07166	16751.0
K07161	252.0
K07160	12985.0
K07163	0.0
K07162	46.0
K07169	2.0
K07168	79.0
K06336	0.0
K01839	16458.0
K01838	14136.0
K01835	25636.0
K01834	40264.0
K01837	0.0
K01830	0.0
K00608	0.0
K02632	0.0
K02630	0.0
K02631	0.0
K08322	104.0
K08323	140.0
K08320	81.0
K08321	646.0
K08326	0.0
K08324	81.0
K08325	83.0
K01659	1.0
K01658	3351.0
K02637	0.0
K01653	5540.0
K01652	22053.0
K01655	0.0
K01654	1607.0
K01657	3441.0
K02874	17103.0
K02875	0.0
K02876	17601.0
K02877	0.0
K02871	17558.0
K02873	0.0
K02878	17613.0
K02879	17613.0
K14070	0.0
K09749	2971.0
K09748	17081.0
K06023	33842.0
K09742	0.0
K09741	0.0
K09740	56.0
K09747	17528.0
K09746	0.0
K09745	0.0
K06024	17494.0
K03477	81.0
K03476	325.0
K03475	27205.0
K03474	618.0
K03473	107.0
K03472	82.0
K03471	1587.0
K03470	17377.0
K03478	13131.0
K02304	28681.0
K02305	1.0
K02302	756.0
K02303	2.0
K02300	82.0
K02301	593.0
K03653	0.0
K03652	14393.0
K03651	82.0
K03650	17285.0
K03657	61691.0
K03656	82.0
K03655	19167.0
K03654	17410.0
K03658	626.0
K12439	0.0
K12431	0.0
K12430	0.0
K12433	0.0
K12432	0.0
K12435	0.0
K12434	0.0
K12437	0.0
K12436	0.0
K06979	1014.0
K06978	14148.0
K06971	12918.0
K06970	82.0
K06973	15363.0
K06972	2733.0
K06975	1862.0
K06974	0.0
K06977	12.0
K06976	25513.0
K07082	16728.0
K07083	24.0
K07080	1602.0
K07081	1.0
K07086	0.0
K07087	0.0
K07084	17.0
K07085	12708.0
K07088	32926.0
K07089	14964.0
K01317	0.0
K11162	0.0
K11163	0.0
K11161	0.0
K11168	0.0
K00356	15.0
K00355	158.0
K00354	1.0
K00353	0.0
K00351	107.0
K00350	186.0
K05952	82.0
K05953	0.0
K05951	0.0
K05956	0.0
K05957	0.0
K00358	143.0
K00689	1005.0
K00688	18641.0
K00681	13280.0
K00680	47542.0
K00683	0.0
K00685	511.0
K00684	593.0
K00687	1017.0
K00686	0.0
K05831	0.0
K05830	0.0
K05833	16352.0
K05832	15088.0
K05834	81.0
K05837	17560.0
K05836	161.0
K05839	81.0
K05838	83.0
K07677	81.0
K00533	1228.0
K00532	12487.0
K00531	0.0
K00530	0.0
K00537	21535.0
K00536	0.0
K00535	0.0
K00534	0.0
K00539	0.0
K00538	0.0
K11029	0.0
K14260	2956.0
K14261	82.0
K14266	0.0
K14267	0.0
K14268	0.0
K14269	0.0
K01337	0.0
K01338	17203.0
K02683	0.0
K02682	81.0
K02681	81.0
K02680	81.0
K02687	17226.0
K02686	81.0
K02685	0.0
K02689	0.0
K02688	12483.0
K00824	616.0
K00827	0.0
K00826	5521.0
K00821	31602.0
K00820	18084.0
K00823	12560.0
K00822	1.0
K00829	0.0
K00828	0.0
K01488	14067.0
K01489	16719.0
K01484	81.0
K01485	994.0
K01486	15204.0
K01487	13464.0
K01480	15387.0
K01481	0.0
K01482	406.0
K01483	0.0
K02469	20186.0
K02468	79.0
K02466	12558.0
K02465	158.0
K02464	237.0
K02463	159.0
K02462	161.0
K02461	161.0
K02460	161.0
K08969	6.0
K13061	0.0
K13060	0.0
K13063	0.0
K13062	0.0
K13069	160.0
K08964	81.0
K06363	0.0
K03079	535.0
K06342	0.0
K03078	81.0
K13289	0.0
K13288	82.0
K13285	0.0
K13287	0.0
K13286	0.0
K13281	325.0
K13280	970.0
K13283	81.0
K00054	1231.0
K04496	0.0
K05369	0.0
K05368	163.0
K03228	511.0
K03229	511.0
K00052	16056.0
K03222	511.0
K03223	511.0
K03220	1.0
K03221	0.0
K03226	511.0
K03227	511.0
K03224	511.0
K03225	2.0
K09482	0.0
K09483	0.0
K13836	0.0
K12228	0.0
K05360	0.0
K12224	0.0
K12225	0.0
K12226	0.0
K12227	0.0
K12220	0.0
K05363	1022.0
K12222	0.0
K12223	0.0
K08681	1817.0
K08680	1340.0
K08683	0.0
K08682	81.0
K08685	0.0
K08684	1.0
K08687	0.0
K08686	0.0
K11755	30367.0
K11754	35881.0
K11751	162.0
K11750	81.0
K11753	34814.0
K11752	31852.0
K02407	13706.0
K13938	161.0
K13936	81.0
K13935	82.0
K02406	16454.0
K13933	81.0
K13932	82.0
K13931	82.0
K13930	81.0
K12088	0.0
K12081	0.0
K12082	0.0
K12083	0.0
K12084	0.0
K12086	0.0
K12087	0.0
K09611	0.0
K09612	86.0
K04940	1.0
K10085	0.0
K05394	0.0
K05395	0.0
K06340	0.0
K13043	2.0
K07149	13273.0
K07148	109.0
K07147	594.0
K07146	1100.0
K07145	85.0
K07144	0.0
K07143	0.0
K07142	0.0
K07141	14060.0
K07140	82.0
K10156	0.0
K10150	0.0
K10620	0.0
K10621	0.0
K14028	0.0
K14029	0.0
K01817	3278.0
K01816	513.0
K01815	1759.0
K01814	17136.0
K01813	1075.0
K01812	4193.0
K01811	16353.0
K01810	17654.0
K01819	75.0
K01818	569.0
K14580	0.0
K05379	0.0
K08304	82.0
K08305	82.0
K08306	81.0
K08307	107.0
K08300	83.0
K08301	14673.0
K08302	25580.0
K08303	33006.0
K08308	81.0
K08309	14173.0
K14671	0.0
K14670	0.0
K14673	0.0
K14672	0.0
K01673	13441.0
K01672	0.0
K01671	2.0
K01677	15763.0
K01676	268.0
K01674	88.0
K01679	819.0
K01678	15733.0
K02899	17601.0
K02896	0.0
K02897	912.0
K02895	17604.0
K02892	17613.0
K02890	17613.0
K10811	0.0
K02096	0.0
K02097	0.0
K02094	0.0
K02095	0.0
K02092	0.0
K02093	0.0
K02099	3546.0
K03411	15242.0
K03410	15254.0
K03413	15894.0
K03412	14677.0
K03415	358.0
K03414	3.0
K03417	2.0
K03416	0.0
K03418	0.0
K05376	0.0
K02320	0.0
K02322	0.0
K02323	0.0
K05377	0.0
K13542	29512.0
K13543	0.0
K13540	0.0
K13541	0.0
K12145	0.0
K12144	0.0
K12147	81.0
K12410	16941.0
K12141	273.0
K12140	273.0
K12143	326.0
K12142	0.0
K12149	81.0
K12148	81.0
K07312	81.0
K07313	732.0
K07310	326.0
K07311	12479.0
K07316	86.0
K07317	0.0
K07314	0.0
K07315	566.0
K07318	225.0
K07319	1844.0
K03936	0.0
K03425	81.0
K03426	2283.0
K03427	17041.0
K03420	0.0
K03421	0.0
K03422	0.0
K03423	0.0
K03756	2.0
K03757	79.0
K03206	0.0
K03755	0.0
K11144	1917.0
K11145	16667.0
K05972	0.0
K05973	1.0
K03752	13086.0
K05978	0.0
K05979	250.0
K03753	12647.0
K00331	867.0
K00330	868.0
K00333	761.0
K00332	761.0
K00335	28447.0
K00334	28613.0
K00337	868.0
K00336	16873.0
K00339	868.0
K00338	868.0
K03751	0.0
K06953	1.0
K06952	5.0
K06407	15427.0
K06950	35011.0
K10819	18.0
K06956	12692.0
K06955	0.0
K06402	912.0
K10815	0.0
K06959	17399.0
K06958	17075.0
K06409	29888.0
K06408	1105.0
K09129	0.0
K09128	290.0
K09123	242.0
K09122	0.0
K09121	2788.0
K09120	0.0
K09127	0.0
K09126	0.0
K09125	83.0
K09124	249.0
K01233	0.0
K05819	79.0
K05818	79.0
K01896	0.0
K05813	15740.0
K05812	82.0
K05811	81.0
K05810	16116.0
K05817	0.0
K05816	12560.0
K05815	792.0
K05814	467.0
K01894	592.0
K01892	17617.0
K01234	1392.0
K01144	1552.0
K01146	81.0
K01141	82.0
K01416	0.0
K11434	0.0
K01415	0.0
K06354	0.0
K01414	592.0
K09836	0.0
K01318	0.0
K01319	0.0
K01312	0.0
K06350	0.0
K02669	16647.0
K02668	0.0
K02665	0.0
K02664	250.0
K02667	0.0
K02666	0.0
K02661	0.0
K02660	0.0
K02663	12488.0
K02662	26270.0
K00809	0.0
K00808	1.0
K00806	30342.0
K00805	18741.0
K00804	0.0
K00803	26.0
K00802	0.0
K00801	510.0
K00800	16855.0
K10921	0.0
K02409	14592.0
K02408	15257.0
K02401	1588.0
K02400	15245.0
K02403	2.0
K02402	2.0
K02405	15263.0
K05364	1861.0
K05367	593.0
K05366	35607.0
K10210	0.0
K10216	0.0
K13049	545.0
K13048	0.0
K13739	0.0
K10215	0.0
K06122	0.0
K13735	0.0
K13734	0.0
K13041	79.0
K13040	79.0
K13731	0.0
K13730	0.0
K13733	0.0
K13732	0.0
K04516	1037.0
K03204	80.0
K03205	10492.0
K03207	2.0
K03200	80.0
K03201	80.0
K03202	0.0
K03203	79.0
K03208	2.0
K03758	3072.0
K03759	0.0
K09469	0.0
K09461	1.0
K06204	83.0
K00178	0.0
K13950	0.0
K13953	1095.0
K13955	0.0
K13954	860.0
K10920	0.0
K06324	0.0
K11777	167.0
K11779	0.0
K11778	0.0
K06325	0.0
K12600	0.0
K07432	0.0
K07430	0.0
K06326	0.0
K07128	2.0
K07121	82.0
K07120	80.0
K07123	510.0
K07122	81.0
K07125	0.0
K07124	16986.0
K07127	671.0
K07126	14295.0
K01870	17613.0
K01873	18157.0
K01872	17604.0
K01875	30098.0
K01874	18483.0
K01876	17862.0
K01879	14373.0
K01878	14373.0
K06321	0.0
K00476	0.0
K00477	0.0
K00474	0.0
K00472	0.0
K00470	0.0
K00471	0.0
K00478	0.0
K00479	0.0
K04775	81.0
K04774	82.0
K04777	0.0
K04776	0.0
K04771	591.0
K04770	81.0
K04773	1486.0
K04772	591.0
K04779	0.0
K04778	0.0
K14657	1.0
K14656	0.0
K14654	0.0
K14653	0.0
K14652	31715.0
K14659	1.0
K14658	1.0
K14386	0.0
K09926	1.0
K01699	79.0
K01698	14564.0
K01695	3459.0
K01697	80.0
K01696	4435.0
K01690	82.0
K01693	17279.0
K01692	1262.0
K07227	1.0
K03439	17283.0
K03438	19196.0
K13380	0.0
K03928	232.0
K03925	3563.0
K03924	5476.0
K03431	18120.0
K03926	591.0
K03437	16752.0
K03436	5205.0
K03435	163.0
K03434	0.0
K02348	13896.0
K02342	15504.0
K02343	17348.0
K02340	16616.0
K02341	17560.0
K02346	19147.0
K02347	760.0
K02344	81.0
K02345	81.0
K03697	2536.0
K03696	17571.0
K03695	17390.0
K03694	83.0
K03693	1066.0
K03692	0.0
K03690	82.0
K03699	17136.0
K03698	16737.0
K13566	0.0
K12164	0.0
K07338	0.0
K07339	496.0
K07334	539.0
K07335	42887.0
K07336	590.0
K07337	81.0
K07330	0.0
K07331	0.0
K07332	0.0
K07333	0.0
K09695	511.0
K09694	511.0
K09697	13065.0
K09696	13058.0
K09691	2723.0
K09690	2147.0
K09693	1005.0
K09692	1138.0
K09699	7.0
K09698	14027.0
K07590	1313.0
K07591	0.0
K07592	2.0
K05998	0.0
K05999	0.0
K05996	0.0
K05997	81.0
K05994	0.0
K05995	683.0
K05993	15449.0
K05991	0.0
K10837	0.0
K00319	0.0
K00318	0.0
K00648	17153.0
K02545	0.0
K00645	17475.0
K00311	1.0
K00646	0.0
K00317	0.0
K00316	0.0
K00643	2.0
K00314	0.0
K02547	12746.0
K06429	0.0
K06428	0.0
K06427	0.0
K02812	79.0
K06425	0.0
K06424	0.0
K06423	325.0
K06422	0.0
K06421	0.0
K02813	79.0
K02930	0.0
K03815	79.0
K05612	0.0
K03367	13715.0
K03366	3262.0
K03812	82.0
K03635	593.0
K03634	82.0
K03631	17303.0
K05969	0.0
K03630	17649.0
K03633	81.0
K03632	81.0
K01998	4317.0
K01999	4476.0
K01992	53469.0
K01993	1739.0
K01990	135363.0
K01991	1215.0
K01996	4400.0
K01997	4405.0
K01994	59.0
K01995	4662.0
K03148	12898.0
K03639	15107.0
K05692	0.0
K03638	82.0
K00869	1231.0
K00868	16727.0
K00861	0.0
K00860	647.0
K00863	1065.0
K00862	2.0
K00865	15604.0
K00864	31001.0
K00867	1313.0
K00866	0.0
K01192	2301.0
K01190	7771.0
K01191	16998.0
K01197	274.0
K01194	162.0
K01195	1263.0
K01198	14528.0
K01199	0.0
K00656	45343.0
K00657	14318.0
K00306	0.0
K14591	81.0
K00300	0.0
K00653	0.0
K13715	0.0
K13713	0.0
K00650	0.0
K00651	16845.0
K14596	0.0
K02647	5048.0
K14598	0.0
K02643	0.0
K02642	0.0
K02641	0.0
K02640	0.0
K03594	13171.0
K03595	17054.0
K03596	17601.0
K03597	82.0
K03590	1924.0
K03591	81.0
K03592	12816.0
K03593	618.0
K03598	82.0
K03599	82.0
K01736	17399.0
K01737	1284.0
K01734	16715.0
K01735	17369.0
K01732	0.0
K01733	17461.0
K01730	705.0
K01731	79.0
K06049	0.0
K01738	33126.0
K01739	1602.0
K11809	0.0
K05343	319.0
K02422	27908.0
K02421	1588.0
K05340	13546.0
K02427	82.0
K05346	225.0
K02425	2.0
K02424	81.0
K05349	10011.0
K02428	945.0
K03770	618.0
K03771	618.0
K03772	591.0
K03773	108.0
K03774	735.0
K03775	107.0
K03776	82.0
K03777	82.0
K03778	14877.0
K03779	358.0
K09722	0.0
K08174	0.0
K14114	0.0
K13979	590.0
K13237	0.0
K14440	0.0
K09992	1056.0
K09990	1.0
K09991	1.0
K09996	81.0
K09997	81.0
K09994	2.0
K14110	0.0
K09998	81.0
K09999	81.0
K14111	0.0
K14113	0.0
K14449	0.0
K10213	1.0
K14118	0.0
K11711	62.0
K11710	0.0
K11712	1010.0
K11717	6029.0
K11719	82.0
K06857	0.0
K10440	30676.0
K10441	30401.0
K07103	0.0
K07102	511.0
K07101	0.0
K07100	0.0
K07107	2443.0
K07106	13842.0
K07105	14956.0
K07456	16693.0
K07459	91.0
K07458	605.0
K07109	81.0
K07108	0.0
K10198	0.0
K10199	0.0
K10190	14672.0
K10191	0.0
K10192	180.0
K10193	139.0
K10194	156.0
K10195	81.0
K10196	0.0
K10197	0.0
K15013	0.0
K01858	55.0
K15016	0.0
K15017	0.0
K01853	0.0
K01852	0.0
K01851	0.0
K01850	332.0
K01857	80.0
K01856	1.0
K01854	4605.0
K07539	0.0
K08478	0.0
K08479	0.0
K08476	0.0
K08477	0.0
K08475	0.0
K00450	90.0
K00451	1.0
K00452	0.0
K00453	1.0
K00455	81.0
K00456	0.0
K00457	81.0
K00106	0.0
K00459	84.0
K00104	14311.0
K00105	7.0
K00102	3.0
K00103	0.0
K00100	9616.0
K00101	83.0
K01509	0.0
K04759	33132.0
K04758	72849.0
K04757	12570.0
K01504	0.0
K04755	83.0
K04754	82.0
K04753	88.0
K04752	83.0
K04751	3444.0
K01502	511.0
K14631	0.0
K05359	0.0
K14632	0.0
K07536	0.0
K12080	0.0
K02364	81.0
K12369	409.0
K02361	82.0
K02362	81.0
K02363	162.0
K13509	0.0
K13503	1.0
K13500	0.0
K12109	0.0
K12108	0.0
K12101	0.0
K12100	0.0
K12103	0.0
K12102	0.0
K12105	0.0
K12104	0.0
K12107	0.0
K12106	0.0
K11023	0.0
K03014	0.0
K08906	0.0
K08904	0.0
K08900	0.0
K06223	3522.0
K06199	1265.0
K06198	1231.0
K06197	81.0
K06196	14255.0
K06194	107.0
K06193	14342.0
K06192	592.0
K06191	1099.0
K06190	82.0
K11104	870.0
K11105	13352.0
K11106	82.0
K11107	81.0
K11102	245.0
K11103	594.0
K07862	458.0
K00666	1749.0
K00663	1.0
K00662	934.0
K00661	30566.0
K00660	510.0
K06997	17399.0
K06996	594.0
K06995	1.0
K10852	137.0
K06993	0.0
K06992	0.0
K06991	0.0
K06990	1.0
K11050	0.0
K06999	1612.0
K06998	15457.0
K05338	7.0
K11051	0.0
K06441	0.0
K06440	0.0
K06443	0.0
K06442	17505.0
K06445	82.0
K06447	81.0
K06446	326.0
K06309	0.0
K05686	0.0
K02655	0.0
K07392	0.0
K00595	3225.0
K00594	0.0
K00596	0.0
K00599	37015.0
K00598	83.0
K02657	0.0
K07642	81.0
K07643	81.0
K07396	1.0
K07397	84.0
K07394	1.0
K07395	80.0
K04102	0.0
K04103	81.0
K04100	0.0
K04101	0.0
K04107	0.0
K04105	1.0
K04108	0.0
K04109	0.0
K07716	2.0
K07717	958.0
K07714	510.0
K07715	81.0
K07712	592.0
K07713	82.0
K07710	1.0
K07711	81.0
K07718	9833.0
K07719	1125.0
K00843	0.0
K00842	0.0
K00841	1233.0
K00840	81.0
K00847	18560.0
K00846	0.0
K00845	20811.0
K00844	225.0
K00849	4017.0
K00848	1343.0
K06302	0.0
K13771	591.0
K13770	250.0
K13772	0.0
K13775	0.0
K13774	0.0
K13777	1.0
K13776	0.0
K13779	0.0
K13778	1.0
K02621	1908.0
K02992	17603.0
K02623	0.0
K08286	0.0
K08281	166.0
K02996	17334.0
K02995	0.0
K02994	17613.0
K02629	0.0
K02628	0.0
K08289	617.0
K08288	0.0
K03578	592.0
K03579	592.0
K03576	592.0
K03577	631.0
K03574	22045.0
K03575	3707.0
K03572	17285.0
K03573	81.0
K03570	17562.0
K03571	15965.0
K01710	18495.0
K01711	1180.0
K01712	114.0
K01713	0.0
K01714	46571.0
K01715	14597.0
K01716	83.0
K01718	1.0
K01719	109.0
K03081	92.0
K02199	80.0
K02198	408.0
K14170	31953.0
K02193	80.0
K02192	321.0
K02191	12570.0
K02190	15113.0
K02197	408.0
K02196	79.0
K02195	408.0
K02194	408.0
K03718	108.0
K03719	14242.0
K03712	30189.0
K03713	1017.0
K03710	42549.0
K03711	18611.0
K03716	13691.0
K03717	592.0
K03715	249.0
K07129	0.0
K00045	0.0
K13995	0.0
K13994	0.0
K13991	0.0
K13990	24.0
K13993	2034.0
K13992	0.0
K06298	1286.0
K06299	0.0
K06294	0.0
K06295	1928.0
K06296	326.0
K06297	78.0
K06290	0.0
K06291	0.0
K06292	0.0
K06293	0.0
K12743	0.0
K00248	28071.0
K06426	59.0
K11739	0.0
K11738	81.0
K11733	81.0
K11732	81.0
K11731	1.0
K11737	81.0
K11736	81.0
K11735	0.0
K11734	81.0
K06870	0.0
K06871	30311.0
K06872	3033.0
K06873	0.0
K06874	0.0
K06875	0.0
K06876	510.0
K06877	794.0
K06878	1832.0
K06879	82.0
K07478	18188.0
K12645	0.0
K07479	81.0
K07473	2740.0
K07472	0.0
K07471	0.0
K07470	81.0
K07477	0.0
K07476	0.0
K07474	2056.0
K15038	0.0
K15039	0.0
K15034	82.0
K15036	12.0
K15037	0.0
K08738	4.0
K06420	0.0
K00128	13811.0
K00129	0.0
K00438	0.0
K00432	2704.0
K00433	14627.0
K00122	0.0
K00123	14245.0
K00124	908.0
K00125	0.0
K00126	1.0
K00127	660.0
K08973	1.0
K14348	81.0
K14347	0.0
K14340	0.0
K08972	585.0
K01525	82.0
K01524	31371.0
K01523	686.0
K01521	81.0
K01520	19817.0
K01529	15685.0
K08977	0.0
K03969	486.0
K08929	0.0
K02388	15258.0
K02389	15205.0
K02386	4.0
K02387	15257.0
K02384	0.0
K02385	14735.0
K02382	0.0
K02380	331.0
K02381	0.0
K05386	0.0
K13524	0.0
K13525	0.0
K13527	0.0
K13520	0.0
K13522	0.0
K13529	510.0
K03385	328.0
K03384	1.0
K03387	1117.0
K03386	2187.0
K03381	2.0
K03380	1.0
K03383	1.0
K03382	1620.0
K03389	850.0
K03388	529.0
K05356	0.0
K12344	1.0
K12343	0.0
K12342	0.0
K12341	0.0
K12340	110.0
K02430	239.0
K12349	0.0
K05351	0.0
K11694	0.0
K11695	0.0
K11690	2001.0
K05352	0.0
K11693	0.0
K08928	0.0
K03433	0.0
K13832	0.0
K03039	0.0
K03432	0.0
K06607	0.0
K06606	312.0
K06605	88.0
K03430	14100.0
K06603	343.0
K06602	1.0
K06601	2.0
K06600	0.0
K05358	160.0
K06609	79.0
K06608	26.0
K03923	82.0
K03922	0.0
K11472	1.0
K11473	761.0
K11474	0.0
K11475	1.0
K11476	0.0
K11477	79.0
K00601	0.0
K00600	30079.0
K00603	960.0
K03746	161.0
K00605	1509.0
K00604	17613.0
K00607	0.0
K00606	14641.0
K00609	17146.0
K03741	2887.0
K03740	13715.0
K03743	321.0
K10873	0.0
K03214	81.0
K14068	0.0
K13317	0.0
K06360	0.0
K14069	0.0
K08078	0.0
K09650	0.0
K06361	0.0
K07802	0.0
K07803	79.0
K07800	0.0
K07801	0.0
K07806	79.0
K07807	0.0
K07804	0.0
K07805	0.0
K06362	0.0
K01172	0.0
K10257	0.0
K10255	510.0
K10254	3711.0
K10253	1.0
K10918	2.0
K04128	0.0
K01958	14371.0
K01959	0.0
K01956	30056.0
K01957	0.0
K04126	0.0
K04127	0.0
K01952	20351.0
K01953	32358.0
K01950	3813.0
K01951	18323.0
K07730	0.0
K07731	0.0
K07732	0.0
K07733	85.0
K07734	2.0
K07735	594.0
K07736	28063.0
K07737	83297.0
K07738	17360.0
K07739	326.0
K06365	0.0
K06366	0.0
K06367	0.0
K10910	0.0
K10911	0.0
K04382	0.0
K10775	0.0
K02609	82.0
K02979	0.0
K02978	0.0
K06368	0.0
K02975	0.0
K02974	0.0
K02977	0.0
K02976	0.0
K03558	84.0
K03559	3759.0
K03550	17388.0
K03551	17612.0
K03552	0.0
K03553	18158.0
K03554	82.0
K03555	17284.0
K03556	1826.0
K03557	82.0
K01778	16041.0
K01779	27631.0
K06369	0.0
K01772	1415.0
K01770	16360.0
K01771	0.0
K01776	17596.0
K01777	12511.0
K01774	0.0
K01775	18562.0
K05385	0.0
K05384	0.0
K05383	0.0
K05382	0.0
K05381	0.0
K08159	82.0
K14153	287.0
K14154	0.0
K14155	53480.0
K08152	2010.0
K08156	1201.0
K08076	0.0
K12809	0.0
K05297	11.0
K03734	21033.0
K03735	12759.0
K03736	12759.0
K03737	17921.0
K03731	0.0
K03732	82.0
K03733	904.0
K03738	505.0
K03739	13715.0
K08139	1.0
K06994	213.0
K12660	79.0
K12661	79.0
K07450	0.0
K08719	0.0
K08717	0.0
K08715	0.0
K08714	0.0
K08713	0.0
K08710	0.0
K11311	0.0
K11312	249.0
K00141	0.0
K00146	81.0
K00411	1.0
K00412	0.0
K00145	35279.0
K00148	0.0
K14367	0.0
K14366	0.0
K08954	0.0
K08384	16765.0
K14369	0.0
K14368	0.0
K14091	545.0
K14090	872.0
K14093	0.0
K14092	0.0
K14095	0.0
K14094	0.0
K14097	0.0
K14096	0.0
K14099	0.0
K14098	0.0
K02848	1.0
K01541	0.0
K04712	0.0
K04711	0.0
K01545	0.0
K01547	14485.0
K01546	14485.0
K01548	14258.0
K04719	1.0
K04718	0.0
K02018	40916.0
K02019	1424.0
K02016	58073.0
K02017	843.0
K02014	4931.0
K02015	86263.0
K02012	40232.0
K02013	58906.0
K02010	25975.0
K02011	26781.0
K04515	0.0
K03943	0.0
K03941	0.0
K03940	0.0
K00313	904.0
K04060	0.0
K01608	546.0
K08942	0.0
K08943	0.0
K08940	0.0
K08941	0.0
K08946	0.0
K08947	0.0
K08944	0.0
K08945	0.0
K03059	0.0
K13811	0.0
K13812	0.0
K13815	0.0
K13816	2.0
K13818	0.0
K13819	79.0
K03053	0.0
K03052	0.0
K03055	0.0
K03054	0.0
K03057	0.0
K03056	0.0
K06222	81.0
K11418	0.0
K11410	0.0
K11415	0.0
K00622	0.0
K00621	0.0
K00620	34299.0
K00627	14930.0
K00626	30271.0
K00625	4140.0
K00624	0.0
K02805	648.0
K02552	1852.0
K02550	0.0
K02556	27504.0
K02803	0.0
K02554	79.0
K07280	0.0
K07281	0.0
K07282	15012.0
K07283	81.0
K07284	4375.0
K07285	81.0
K07286	82.0
K08217	15130.0
K07288	0.0
K07289	83.0
K07534	0.0
K07535	4.0
K07533	15066.0
K07822	0.0
K07823	1.0
K08699	0.0
K00088	18159.0
K00087	12883.0
K00086	13296.0
K00082	0.0
K10239	0.0
K10238	0.0
K10231	12721.0
K10230	1.0
K10233	0.0
K10232	0.0
K10235	0.0
K10234	0.0
K10237	0.0
K10236	0.0
K08353	0.0
K01970	0.0
K01971	1518.0
K01972	30607.0
K01973	0.0
K01974	510.0
K01975	383.0
K01976	1.0
K07758	0.0
K05990	0.0
K07752	0.0
K07753	0.0
K07751	81.0
K13786	0.0
K07755	0.0
K07442	0.0
K08352	980.0
K07115	83.0
K07441	0.0
K07634	0.0
K07446	59.0
K07111	0.0
K07444	16599.0
K07445	0.0
K00647	164.0
K07449	0.0
K00641	537.0
K00640	18872.0
K01289	1.0
K01282	0.0
K01283	0.0
K01280	0.0
K01281	1224.0
K01286	1773.0
K01284	132.0
K02954	17923.0
K02952	17611.0
K02950	17601.0
K00155	511.0
K02959	17103.0
K00887	0.0
K00886	0.0
K00885	79.0
K00884	81.0
K00883	243.0
K00882	28762.0
K00881	97.0
K00880	665.0
K00053	17005.0
K14048	0.0
K01026	1464.0
K01756	17359.0
K01025	0.0
K01750	26185.0
K01023	55.0
K01752	20534.0
K01753	242.0
K14583	0.0
K01758	134.0
K01759	18451.0
K09565	0.0
K09568	0.0
K08173	81.0
K08172	81.0
K02483	1808.0
K02482	511.0
K08177	1904.0
K08176	0.0
K08175	0.0
K02486	0.0
K02489	0.0
K02488	1.0
K08178	0.0
K14138	37831.0
K14136	0.0
K09713	0.0
K09714	0.0
K09715	0.0
K03532	0.0
K03533	2.0
K03530	20098.0
K03531	17327.0
K03536	17287.0
K03537	12478.0
K03534	1050.0
K03535	671.0
K03538	0.0
K03539	0.0
K14451	0.0
K14450	0.0
K02225	1.0
K02224	29163.0
K02227	14964.0
K02226	15177.0
K02221	14453.0
K14107	0.0
K02229	1.0
K02228	1.0
K14106	0.0
K00441	2.0
K03288	81.0
K03289	81.0
K03284	32078.0
K03285	2.0
K03286	83.0
K03287	28.0
K03280	0.0
K03281	706.0
K03282	4645.0
K00440	0.0
K13677	0.0
K12790	0.0
K09639	0.0
K12688	0.0
K12689	0.0
K12686	0.0
K12687	0.0
K12684	0.0
K12685	0.0
K12682	0.0
K12683	0.0
K12680	0.0
K11889	0.0
K08884	17838.0
K11085	1165.0
K11084	79.0
K11081	79.0
K11080	0.0
K11083	79.0
K11082	79.0
K11089	510.0
K08777	0.0
K08776	0.0
K06346	17272.0
K06347	0.0
K09824	83.0
K09825	16497.0
K09823	82.0
K09820	1522.0
K10939	0.0
K10936	0.0
K10937	0.0
K10933	0.0
K06348	0.0
K09829	0.0
K11337	0.0
K11336	0.0
K11335	0.0
K11334	0.0
K11333	0.0
K11332	0.0
K11331	0.0
K11330	0.0
K00169	783.0
K00164	593.0
K00166	7.0
K00167	7.0
K00161	14848.0
K00162	14848.0
K00163	82.0
K10689	0.0
K10680	83.0
K10681	0.0
K10682	0.0
K04083	17256.0
K04082	82.0
K04081	81.0
K04080	84.0
K04087	665.0
K04086	6.0
K04085	82.0
K04084	81.0
K04088	665.0
K01569	1.0
K01568	0.0
K01563	1.0
K01561	1.0
K01560	1735.0
K01567	2029.0
K01565	510.0
K01564	0.0
K02038	18047.0
K02039	17797.0
K02030	51902.0
K02031	50686.0
K02032	51648.0
K02033	52918.0
K02034	52907.0
K02035	69253.0
K02036	19369.0
K02037	18149.0
K05556	0.0
K13658	0.0
K13659	0.0
K13656	0.0
K13657	0.0
K13654	2.0
K13655	328.0
K13652	13106.0
K13653	29132.0
K13650	2.0
K13651	0.0
K05555	0.0
K05552	0.0
K02057	24034.0
K05550	0.0
K05551	0.0
K12308	4330.0
K12306	0.0
K03073	16827.0
K03072	710.0
K03071	82.0
K03070	30601.0
K03077	13108.0
K03076	17601.0
K03075	17321.0
K03074	726.0
K08965	4.0
K08967	162.0
K08961	1.0
K08963	2849.0
K13873	0.0
K13876	0.0
K13874	79.0
K13875	0.0
K06139	3.0
K06138	4.0
K06135	0.0
K06134	0.0
K06137	513.0
K06136	3.0
K06131	32417.0
K06133	1441.0
K06132	81.0
K02600	17613.0
K07389	0.0
K07388	0.0
K04747	0.0
K01516	5125.0
K09977	0.0
K07518	0.0
K07519	0.0
K11437	0.0
K07512	510.0
K07516	2.0
K10212	224.0
K10747	0.0
K10217	0.0
K10219	0.0
K10218	1.0
K10748	81.0
K01912	4261.0
K01913	1.0
K01910	403.0
K01911	1937.0
K01916	13804.0
K01917	1.0
K01914	15537.0
K01915	21835.0
K01918	13782.0
K01919	440.0
K07774	82.0
K07775	839.0
K07776	327.0
K07777	352.0
K07770	65.0
K07771	81.0
K07772	0.0
K07773	81.0
K07778	391.0
K01193	16442.0
K04340	0.0
K04341	0.0
K04342	0.0
K04343	0.0
K12986	0.0
K04691	82.0
K02931	17334.0
K02933	17613.0
K02935	17613.0
K02936	0.0
K02939	17613.0
K00205	0.0
K00204	0.0
K00207	0.0
K00206	0.0
K00201	0.0
K00200	0.0
K00203	0.0
K00202	0.0
K00209	0.0
K00208	1120.0
K01000	18121.0
K01001	0.0
K01002	367.0
K01003	2.0
K01004	1.0
K01005	2297.0
K01006	16307.0
K01007	13619.0
K01008	14324.0
K10855	0.0
K14115	0.0
K14116	0.0
K14441	15996.0
K14446	0.0
K14447	0.0
K14112	0.0
K14445	510.0
K08195	240.0
K08194	239.0
K14448	0.0
K08196	0.0
K08191	190.0
K14119	0.0
K08193	0.0
K00702	358.0
K10799	0.0
K03518	27245.0
K03519	167.0
K09719	0.0
K10856	0.0
K03516	2.0
K03517	14327.0
K02205	0.0
K02204	250.0
K02203	2019.0
K02201	0.0
K02200	81.0
K13714	0.0
K13461	0.0
K12518	0.0
K12519	0.0
K12517	0.0
K12514	0.0
K12515	0.0
K12512	0.0
K12513	0.0
K12510	14702.0
K12511	13361.0
K07183	15191.0
K07182	1.0
K07181	1791.0
K07180	170.0
K07186	81.0
K07185	14491.0
K07184	82.0
K09800	82.0
K09801	82.0
K09802	81.0
K09803	406.0
K09804	0.0
K09805	0.0
K09806	82.0
K09807	968.0
K09808	729.0
K09809	9.0
K10912	0.0
K10913	0.0
K10914	274.0
K10915	0.0
K10916	0.0
K10917	0.0
K11358	15060.0
K11355	0.0
K11354	0.0
K11357	1.0
K11356	0.0
K04069	60425.0
K04068	29802.0
K04065	82.0
K04064	81.0
K04067	81.0
K04066	17564.0
K04061	2159.0
K09716	12484.0
K04063	1597.0
K04062	81.0
K10006	1.0
K10007	1.0
K10004	82.0
K10005	1.0
K10002	82.0
K10003	80.0
K10000	81.0
K10001	80.0
K09717	0.0
K10008	511.0
K10009	81.0
K02491	0.0
K14588	81.0
K14581	0.0
K13678	165.0
K13679	0.0
K11633	0.0
K13670	0.0
K13671	0.0
K11987	0.0
K11636	0.0
K11634	0.0
K13582	1.0
K13583	2.0
K13580	0.0
K13581	1.0
K13586	0.0
K13587	1.0
K13584	1.0
K13585	0.0
K13588	1.0
K13589	1.0
K02052	184.0
K02053	192.0
K02050	73094.0
K02051	72170.0
K02056	18620.0
K05553	0.0
K02054	178.0
K02055	175.0
K02058	1585.0
K02059	0.0
K05558	0.0
K05559	0.0
K03895	2.0
K03894	2.0
K03897	2.0
K03896	2.0
K03891	0.0
K03890	0.0
K03893	3.0
K03892	22157.0
K02423	2.0
K05342	0.0
K05341	12.0
K12989	1.0
K12988	0.0
K02420	15245.0
K12981	0.0
K12980	0.0
K12983	0.0
K12982	0.0
K12985	0.0
K12984	81.0
K12987	0.0
K02426	699.0
K13854	0.0
K03098	1207.0
K13853	76.0
K03095	1231.0
K05344	0.0
K03091	87921.0
K03090	12565.0
K03093	731.0
K03092	15054.0
K06113	2.0
K09632	0.0
K02429	211.0
K06118	0.0
K05716	0.0
K04844	1008.0
K11632	0.0
K11630	0.0
K11631	3.0
K11637	0.0
K11635	0.0
K11638	0.0
K11639	0.0
K07572	0.0
K07573	0.0
K07570	1137.0
K07571	1656.0
K07576	3251.0
K07577	2.0
K07574	16533.0
K07575	0.0
K07578	0.0
K07579	0.0
K11189	20190.0
K11184	951.0
K11187	0.0
K11180	250.0
K11181	250.0
K11183	591.0
K10764	1.0
K10763	82.0
K10762	2.0
K01938	17020.0
K01939	17625.0
K01934	17572.0
K01935	760.0
K01937	5123.0
K01930	0.0
K01932	1.0
K01933	17944.0
K07798	86.0
K07799	593.0
K07796	2.0
K07797	0.0
K07794	137.0
K07795	87.0
K07792	81.0
K07793	1420.0
K07790	0.0
K07791	161.0
K06379	15427.0
K00968	545.0
K06378	15979.0
K06377	0.0
K06376	0.0
K06375	0.0
K09814	0.0
K09813	0.0
K06372	0.0
K06371	0.0
K06370	0.0
K01249	0.0
K01246	1384.0
K01247	89.0
K01244	0.0
K01243	16109.0
K08919	0.0
K01241	84.0
K02919	16522.0
K02913	19540.0
K02912	0.0
K02911	17097.0
K02910	0.0
K02917	0.0
K02916	17612.0
K02915	0.0
K02914	17546.0
K00228	83.0
K00227	0.0
K00226	31191.0
K00224	1.0
K00223	0.0
K00222	0.0
K00221	0.0
K00220	0.0
K01798	0.0
K01799	72.0
K01068	0.0
K01069	1921.0
K01062	6.0
K01791	16392.0
K01792	592.0
K01061	1184.0
K01066	844.0
K01067	12525.0
K01796	2.0
K01797	104.0
K05499	702.0
K14468	0.0
K14469	0.0
K14465	0.0
K14466	0.0
K14467	0.0
K10834	1.0
K10833	0.0
K02266	0.0
K03793	0.0
K03790	358.0
K03791	79.0
K03796	81.0
K03797	16760.0
K03794	0.0
K03795	510.0
K03798	58333.0
K03799	352.0
K13448	0.0
K12538	0.0
K12539	0.0
K12530	0.0
K12531	0.0
K12532	0.0
K12533	0.0
K12534	0.0
K12535	0.0
K12536	0.0
K12537	0.0
K03136	0.0
K09790	981.0
K09791	82.0
K09792	511.0
K09793	785.0
K09794	80.0
K09795	1.0
K09796	2.0
K09797	579.0
K09798	82.0
K09799	2010.0
K10972	0.0
K10973	0.0
K10977	54.0
K10974	13245.0
K10975	7.0
K10978	0.0
K10979	1082.0
K06308	0.0
K00315	0.0
K09862	82.0
K06303	0.0
K09860	0.0
K09861	14525.0
K06306	538.0
K06307	0.0
K06305	0.0
K11373	0.0
K04047	1831.0
K04046	82.0
K04045	633.0
K04044	82.0
K04043	19176.0
K04042	29914.0
K04041	16094.0
K04040	0.0
K02700	0.0
K04049	0.0
K04048	0.0
K02707	0.0
K02704	0.0
K02705	0.0
K10020	0.0
K10021	0.0
K10022	1.0
K10023	0.0
K10024	0.0
K10025	0.0
K10026	682.0
K10027	0.0
K13612	0.0
K13613	0.0
K13611	0.0
K13614	0.0
K13615	0.0
K05794	762.0
K05795	40157.0
K05796	25091.0
K05797	0.0
K05790	81.0
K05791	510.0
K05792	13043.0
K05793	510.0
K05798	160.0
K05799	16586.0
K01474	2.0
K01477	0.0
K01476	1.0
K01471	1.0
K01470	2960.0
K01473	2.0
K13039	0.0
K01479	88.0
K01478	1516.0
K05570	554.0
K05571	559.0
K05572	0.0
K05573	0.0
K02078	35074.0
K02079	0.0
K05576	0.0
K02074	295.0
K02075	295.0
K02076	236.0
K02077	1318.0
K02071	16221.0
K02072	16336.0
K02073	30915.0
K03309	1.0
K03308	7453.0
K03305	27139.0
K03304	81.0
K03307	28080.0
K03306	3087.0
K03301	0.0
K03300	291.0
K03303	1174.0
K03302	0.0
K06173	31252.0
K06175	82.0
K06174	0.0
K06177	352.0
K06176	82.0
K06179	2783.0
K07680	1.0
K03867	0.0
K03838	2.0
K12053	0.0
K11618	1562.0
K11619	0.0
K11614	0.0
K11615	0.0
K11616	79.0
K11617	1017.0
K11610	0.0
K11611	0.0
K11960	0.0
K11961	0.0
K02836	17613.0
K10565	1.0
K10564	0.0
K02837	4044.0
K10561	306.0
K10560	306.0
K10563	5463.0
K10562	81.0
K02838	17613.0
K06858	81.0
K02839	546.0
K06859	21.0
K12700	410.0
K07558	0.0
K07559	1194.0
K07228	0.0
K07229	82.0
K07226	1.0
K07224	81.0
K07225	81.0
K07222	590.0
K07223	164.0
K07220	2045.0
K07221	3.0
K10709	565.0
K10708	0.0
K10701	0.0
K10703	0.0
K10702	0.0
K10704	0.0
K05984	81.0
K07537	0.0
K08652	0.0
K08651	0.0
K08658	0.0
K08659	2781.0
K05982	82.0
K07451	0.0
K07453	0.0
K07452	0.0
K07455	506.0
K07454	514.0
K09707	13160.0
K07457	55.0
K09706	4.0
K07104	2528.0
K00029	85.0
K00028	7.0
K00799	265.0
K00798	3745.0
K00797	14765.0
K00024	703.0
K00795	165.0
K00026	0.0
K00021	0.0
K00020	1073.0
K00023	1.0
K00022	0.0
K09017	332.0
K01269	28140.0
K09015	1800.0
K09014	2736.0
K09013	17278.0
K09011	26.0
K09010	0.0
K01261	1017.0
K01262	43506.0
K01263	55.0
K01264	0.0
K01265	31230.0
K01266	549.0
K09018	81.0
K08227	81.0
K08226	0.0
K08225	81.0
K08224	161.0
K08223	594.0
K08222	0.0
K08221	250.0
K00249	9.0
K01790	16227.0
K00241	868.0
K00240	1417.0
K00243	15782.0
K00242	82.0
K00245	330.0
K00244	5490.0
K00247	81.0
K00246	81.0
K01795	1247.0
K06983	0.0
K02799	0.0
K02798	13508.0
K02791	26041.0
K02790	0.0
K02793	50874.0
K02795	52879.0
K02794	52914.0
K02796	52649.0
K04564	16074.0
K04565	901.0
K04566	545.0
K04567	17137.0
K01040	31.0
K01041	1.0
K04562	13091.0
K04568	82.0
K01049	0.0
K02535	618.0
K02242	13714.0
K02536	1141.0
K02531	218.0
K02246	1224.0
K02533	163.0
K02532	352.0
K02248	1230.0
K02538	12629.0
K00581	0.0
K13421	0.0
K01013	0.0
K15018	0.0
K15019	0.0
K03110	17315.0
K03111	36063.0
K03112	82.0
K03113	617.0
K03116	2020.0
K03117	84.0
K03118	1201.0
K03119	82.0
K10919	0.0
K12552	0.0
K12553	0.0
K12551	0.0
K12556	1017.0
K12554	13.0
K12555	2461.0
K06892	159.0
K06893	513.0
K06890	2555.0
K06891	594.0
K06896	13724.0
K06897	14561.0
K06894	1104.0
K06895	398.0
K10954	0.0
K10956	0.0
K06899	82.0
K06328	308.0
K06329	0.0
K10952	0.0
K10953	0.0
K11395	0.0
K11391	81.0
K11390	0.0
K11392	82.0
K00499	0.0
K00494	512.0
K00495	2.0
K00496	0.0
K00491	0.0
K00492	2.0
K00493	1.0
K13591	0.0
K01467	2597.0
K13593	1.0
K13592	1.0
K04021	79.0
K04020	79.0
K04023	13787.0
K04022	79.0
K04025	79.0
K04024	1246.0
K04027	12620.0
K04026	12627.0
K04029	14466.0
K04028	14748.0
K07055	0.0
K07054	88.0
K07057	0.0
K07056	17633.0
K07051	510.0
K07050	14753.0
K07053	18387.0
K07052	35385.0
K07059	0.0
K07058	16884.0
K10040	243.0
K10041	603.0
K10046	0.0
K04799	0.0
K04798	0.0
K04793	0.0
K04792	0.0
K04791	0.0
K04790	0.0
K04797	0.0
K04796	0.0
K04795	0.0
K04794	12478.0
K13638	81.0
K13639	82.0
K13634	82.0
K13635	81.0
K13636	79.0
K13637	160.0
K13630	81.0
K13631	81.0
K13632	160.0
K13633	81.0
K02042	3559.0
K05778	81.0
K05779	81.0
K05776	107.0
K05541	82.0
K05774	82.0
K05775	81.0
K05772	7.0
K05773	7.0
K05540	15351.0
K01459	2.0
K01458	1.0
K01457	590.0
K01455	566.0
K01454	0.0
K01453	2.0
K01452	0.0
K01451	1311.0
K01450	0.0
K05518	0.0
K08070	26153.0
K08071	0.0
K05516	918.0
K08077	47.0
K05515	29638.0
K13093	0.0
K11783	0.0
K12949	0.0
K12945	81.0
K12944	79.0
K12941	25253.0
K12940	140.0
K12943	81.0
K12942	25243.0
K14728	0.0
K14727	0.0
K11785	0.0
K00108	673.0
K13890	83.0
K13891	83.0
K13892	81.0
K13893	83.0
K13894	82.0
K13895	82.0
K13896	82.0
K06159	81.0
K06158	18870.0
K06153	30181.0
K06152	0.0
K06151	0.0
K06157	0.0
K06156	81.0
K06155	81.0
K06154	0.0
K03327	725.0
K03326	89.0
K03325	2540.0
K03324	29609.0
K03322	2191.0
K03321	1250.0
K03320	2261.0
K03329	0.0
K03328	117.0
K04802	0.0
K04801	0.0
K04800	0.0
K11948	0.0
K01505	1.0
K04756	1.0
K11940	82.0
K11941	81.0
K11942	0.0
K11943	0.0
K11944	0.0
K01507	21176.0
K11946	0.0
K11947	0.0
K01506	2.0
K01501	12480.0
K01500	12560.0
K01503	0.0
K06714	12618.0
K04750	14712.0
K12789	0.0
K12788	0.0
K11526	0.0
K10810	0.0
K11522	0.0
K11523	0.0
K08675	0.0
K08676	1.0
K08677	0.0
K08679	0.0
K11521	0.0
K10547	229.0
K10546	233.0
K10545	157.0
K10544	136.0
K10543	147.0
K10542	2138.0
K10541	2145.0
K10540	3189.0
K10549	151.0
K10548	229.0
K14630	0.0
K11529	0.0
K00007	79.0
K00005	2601.0
K13444	0.0
K00003	30090.0
K00002	712.0
K00001	15858.0
K01186	1762.0
K00009	13581.0
K00008	41032.0
K10726	0.0
K10725	0.0
K08246	0.0
K00263	511.0
K00262	3371.0
K00261	332.0
K00260	12480.0
K00266	38576.0
K00265	3224.0
K01200	1187.0
K01201	1327.0
K01206	6128.0
K01207	3337.0
K01205	535.0
K01208	0.0
K01209	5842.0
K06167	13124.0
K00917	13563.0
K00912	618.0
K00919	16395.0
K02519	17592.0
K02518	17601.0
K02517	110.0
K02511	81.0
K02510	1185.0
K13409	0.0
K13408	0.0
K03179	629.0
K03170	0.0
K03177	17613.0
K12574	17044.0
K12570	0.0
K12573	18541.0
K11009	0.0
K11008	0.0
K11005	0.0
K11004	1.0
K11007	0.0
K11006	0.0
K11003	1.0
K08296	593.0
K08297	1.0
K08295	1.0
K02634	0.0
K02635	0.0
K10622	0.0
K07693	163.0
K07692	0.0
K07691	0.0
K07690	0.0
K07697	0.0
K07696	871.0
K07695	0.0
K07694	25.0
K07699	14925.0
K07698	0.0
K07079	16223.0
K07078	1322.0
K07077	1.0
K07076	408.0
K07075	284.0
K07074	674.0
K07073	0.0
K07072	0.0
K07071	1353.0
K07070	82.0
K14584	0.0
K11620	0.0
K09190	0.0
K11623	0.0
K05759	0.0
K08589	0.0
K11625	0.0
K11995	0.0
K01439	30483.0
K01438	14313.0
K01431	1.0
K01430	1139.0
K01433	593.0
K01432	0.0
K01434	0.0
K01437	0.0
K01436	41265.0
K05539	82.0
K14520	1.0
K12963	79.0
K12962	79.0
K12961	81.0
K12960	53445.0
K14749	0.0
K14748	0.0
K02972	81.0
K14743	0.0
K14742	15819.0
K14745	0.0
K14744	3.0
K14747	0.0
K14746	0.0
K02167	82.0
K02164	1.0
K02160	16181.0
K02168	83.0
K02169	107.0
K10931	0.0
K03341	0.0
K03340	1228.0
K03343	0.0
K03342	2015.0
K03346	1241.0
K12299	79.0
K12291	2.0
K12290	81.0
K12293	0.0
K12292	0.0
K12295	0.0
K12294	0.0
K12297	82.0
K12368	82.0
K11922	2.0
K11923	81.0
K11920	0.0
K11921	79.0
K11926	81.0
K11927	2304.0
K11924	734.0
K11925	81.0
K11928	1198.0
K13181	0.0
K13219	0.0
K07262	81.0
K07263	1047.0
K07260	29126.0
K07261	82.0
K07266	0.0
K07267	590.0
K07264	79.0
K07265	0.0
K07268	0.0
K07269	81.0
K01155	516.0
K04478	0.0
K04479	0.0
K10528	0.0
K14952	0.0
K07486	785.0
K07487	0.0
K07484	2341.0
K07485	0.0
K07482	0.0
K07483	25446.0
K07480	2.0
K07481	71.0
K07488	0.0
K07489	0.0
K11210	0.0
K11211	0.0
K11212	0.0
K11214	547.0
K11216	136.0
K06300	0.0
K00061	0.0
K00060	626.0
K06301	0.0
K00065	1504.0
K00064	1.0
K00067	17950.0
K00066	511.0
K00069	0.0
K00068	12876.0
K06304	0.0
K08262	0.0
K08261	0.0
K08260	0.0
K08265	0.0
K08264	0.0
K00288	0.0
K00285	594.0
K00284	2274.0
K00287	17349.0
K00286	30533.0
K00281	618.0
K00280	0.0
K00283	14306.0
K00282	14306.0
K08088	2.0
K14198	0.0
K14199	0.0
K03452	0.0
K14194	0.0
K14195	0.0
K14196	0.0
K14197	0.0
K14192	0.0
K14193	0.0
K01880	3240.0
K01881	30639.0
K01883	17613.0
K01885	4789.0
K04618	0.0
K01887	18157.0
K01224	425.0
K01889	17613.0
K01226	13395.0
K01227	2024.0
K01220	246.0
K01222	13145.0
K01223	56709.0
K02759	53044.0
K02755	1005.0
K02757	55503.0
K02756	0.0
K14998	1.0
K02750	12792.0
K02753	81.0
K02752	0.0
K00939	17619.0
K00938	1231.0
K00937	3764.0
K00936	96036.0
K00935	0.0
K00934	510.0
K00933	0.0
K00932	2.0
K00931	5137.0
K00930	34691.0
K01089	190.0
K01080	0.0
K01081	15198.0
K01082	0.0
K01083	1.0
K01084	0.0
K01085	81.0
K01087	82.0
K02571	1.0
K02570	328.0
K02573	327.0
K02572	0.0
K02575	1000.0
K02574	824.0
K07780	0.0
K03488	64173.0
K03489	271.0
K03482	81.0
K03483	13501.0
K03480	193.0
K03481	25371.0
K03486	14275.0
K03487	81.0
K03484	15293.0
K03485	81.0
K02287	0.0
K02286	0.0
K02285	0.0
K02284	0.0
K02283	16474.0
K02282	578.0
K02281	2.0
K02280	2.0
K02289	0.0
K02288	0.0
K03626	0.0
K03627	0.0
K03624	19499.0
K03625	17613.0
K03151	17075.0
K03620	578.0
K03153	1.0
K08869	0.0
K03628	15503.0
K03629	17564.0
K09738	0.0
K09739	0.0
K09736	0.0
K09737	0.0
K09735	0.0
K09732	0.0
K09733	0.0
K09730	0.0
K09731	0.0
K09888	15388.0
K09889	82.0
K09880	81.0
K09882	3.0
K09883	1.0
K09884	0.0
K09887	0.0
K11027	0.0
K11026	0.0
K11025	0.0
K11024	0.0
K07679	0.0
K07678	81.0
K11021	0.0
K11020	0.0
K07675	161.0
K07674	2.0
K07676	81.0
K07671	0.0
K07670	0.0
K07673	81.0
K07672	0.0
K01117	0.0
K12048	0.0
K07019	592.0
K07018	1.0
K07011	1238.0
K07010	28921.0
K07013	0.0
K07012	27211.0
K07015	4439.0
K07014	82.0
K07017	1123.0
K07016	2.0
K10084	0.0
K08372	551.0
K05884	257.0
K05885	825.0
K05886	79.0
K05887	0.0
K05880	79.0
K05881	79.0
K05882	511.0
K05883	0.0
K08902	0.0
K05739	25252.0
K05888	0.0
K05889	1.0
K08903	0.0
K00547	152.0
K00544	0.0
K00545	0.0
K00542	0.0
K00543	0.0
K00540	17669.0
K00548	43618.0
K00549	3392.0
K01145	0.0
K01412	0.0
K01147	81.0
K01417	14325.0
K00038	1.0
K01143	0.0
K01142	17627.0
K01419	556.0
K00788	29888.0
K00789	19170.0
K12502	0.0
K14762	81.0
K14761	15425.0
K06195	593.0
K03819	81.0
K03818	2.0
K03814	84.0
K03817	132.0
K03816	15935.0
K03811	3476.0
K03810	13626.0
K03813	1.0
K11908	0.0
K11909	0.0
K11904	2.0
K11905	161.0
K11906	242.0
K11907	84.0
K11900	164.0
K11901	164.0
K11902	2.0
K11903	248.0
K10986	49.0
K13238	0.0
K13239	0.0
K13797	0.0
K07248	433.0
K13796	80.0
K07244	0.0
K07245	84.0
K07246	312.0
K07240	56971.0
K07241	82.0
K07242	0.0
K07243	593.0
K01268	0.0
K05296	0.0
K02821	13710.0
K09016	81.0
K09945	80.0
K09944	0.0
K09947	0.0
K09946	511.0
K09941	0.0
K09940	512.0
K09943	0.0
K09942	250.0
K09949	511.0
K09948	1.0
K10851	0.0
K10850	0.0
K03666	14006.0
K03667	556.0
K03196	80.0
K03665	30087.0
K11275	0.0
K06012	15157.0
K00048	1499.0
K10857	81.0
K09773	13377.0
K00043	12478.0
K00042	13538.0
K00041	955.0
K00040	2156.0
K00046	4451.0
K00733	0.0
K00044	0.0
K06011	0.0
K09012	0.0
K06016	192.0
K06017	0.0
K06014	0.0
K06015	13120.0
K06019	602.0
K01075	1.0
K12221	0.0
K06444	0.0
K04632	0.0
K14977	29.0
K14974	0.0
K00958	0.0
K00951	17133.0
K00950	13441.0
K00952	21.0
K00955	794.0
K00954	17613.0
K00957	955.0
K00956	941.0
K00590	0.0
K02777	37954.0
K02775	25419.0
K02774	37745.0
K02773	25355.0
K02771	150.0
K02770	53628.0
K02779	682.0
K02778	79.0
K01606	0.0
K01607	3703.0
K01604	0.0
K01605	0.0
K01602	1.0
K01601	1.0
K03750	15000.0
K01609	3409.0
K02553	82.0
K02804	13524.0
K02551	1878.0
K02806	12601.0
K02557	27551.0
K02800	13615.0
K05275	1.0
K02802	0.0
K13300	0.0
K02558	1102.0
K02809	0.0
K02808	0.0
K03600	82.0
K03601	17613.0
K03602	17032.0
K03603	81.0
K03604	904.0
K03605	250.0
K03606	82.0
K03607	81.0
K03608	14461.0
K03609	16063.0
K06078	81.0
K06079	83.0
K09710	17606.0
K09711	12478.0
K09712	81.0
K06073	81.0
K06074	81.0
K06075	162.0
K06076	85.0
K06077	82.0
K06382	14801.0
K06383	14337.0
K06380	0.0
K06381	15510.0
K06386	0.0
K06387	15001.0
K06384	12830.0
K06385	15358.0
K06388	0.0
K06389	0.0
K12466	0.0
K12468	0.0
K07657	592.0
K07656	0.0
K07655	0.0
K07654	0.0
K07653	0.0
K07652	1386.0
K07651	1.0
K07650	12538.0
K07659	82.0
K07658	17051.0
K11041	13518.0
K11040	0.0
K11043	0.0
K11042	0.0
K11045	0.0
K11044	0.0
K11047	0.0
K11046	0.0
K11049	1.0
K11048	0.0
K07387	107.0
K07386	2521.0
K06926	2336.0
K06927	12494.0
K06924	0.0
K06925	17611.0
K06922	0.0
K06923	2888.0
K06920	609.0
K06921	973.0
K06928	143.0
K06929	13719.0
K07033	15414.0
K07032	1589.0
K07031	1638.0
K07030	17649.0
K07037	879.0
K07035	15010.0
K07034	336.0
K07039	82.0
K07038	25609.0
K10829	0.0
K00384	48194.0
K00385	13774.0
K00386	0.0
K00387	0.0
K00380	1102.0
K00381	592.0
K00382	29000.0
K00383	2105.0
K00389	85.0
K01387	0.0
K01385	0.0
K01389	0.0
K09158	82.0
K09159	82.0
K09156	0.0
K09157	16759.0
K09154	0.0
K09155	1570.0
K09152	0.0
K09153	2148.0
K09150	0.0
K09151	760.0
K05970	3627.0
K05714	79.0
K05715	0.0
K05710	4.0
K05711	0.0
K05712	81.0
K05713	79.0
K00560	16665.0
K00561	7.0
K00563	3421.0
K00564	1448.0
K00566	17642.0
K00567	29638.0
K00568	164.0
K00569	510.0
K05575	0.0
K01169	81.0
K01167	0.0
K01166	1.0
K05577	510.0
K01163	13847.0
K01161	0.0
K01160	0.0
K05578	0.0
K05579	0.0
K08092	345.0
K08093	4.0
K08094	379.0
K08095	0.0
K08096	0.0
K08097	250.0
K02254	0.0
K02255	81.0
K01743	0.0
K02251	1.0
K02061	0.0
K01741	0.0
K02060	0.0
K00114	2.0
K02122	15471.0
K02123	15498.0
K02120	15510.0
K02121	14939.0
K02124	15517.0
K03837	160.0
K03836	0.0
K03835	160.0
K03834	81.0
K03833	12754.0
K03832	699.0
K03831	591.0
K03830	1926.0
K00443	0.0
K03839	192.0
K02067	84.0
K10189	1399.0
K13038	30146.0
K13787	1060.0
K13788	592.0
K13789	50283.0
K10188	2618.0
K12255	0.0
K12254	0.0
K12257	2262.0
K12256	0.0
K12251	13364.0
K12250	0.0
K12253	0.0
K12252	0.0
K13252	661.0
K13256	1143.0
K13255	81.0
K12079	0.0
K12078	0.0
K12071	0.0
K12070	0.0
K12073	510.0
K12072	79.0
K09912	81.0
K06236	0.0
K06237	0.0
K05519	0.0
K09914	81.0
K11788	0.0
K11782	0.0
K11780	0.0
K11781	0.0
K11787	0.0
K11784	0.0
K11530	81.0
K12787	0.0
K12786	0.0
K12785	0.0
K12784	0.0
K06718	0.0
K09969	1.0
K09968	0.0
K09967	1148.0
K09966	510.0
K09965	511.0
K09964	1.0
K09963	15840.0
K09962	1090.0
K09961	81.0
K09960	2.0
K11527	512.0
K11524	0.0
K11525	0.0
K11250	81.0
K11253	0.0
K11258	81.0
K11528	0.0
K00713	0.0
K00712	2.0
K10780	0.0
K10783	519.0
K10125	0.0
K10124	79.0
K10126	0.0
K10121	166.0
K10123	0.0
K10122	166.0
K04652	1439.0
K04653	1281.0
K04651	1920.0
K04656	1287.0
K04654	1287.0
K04655	2244.0
K00973	17049.0
K00972	270.0
K00971	14500.0
K00970	113.0
K00975	34482.0
K00974	50335.0
K00979	854.0
K00978	662.0
K14954	0.0
K14955	0.0
K14956	0.0
K06178	15881.0
K01596	800.0
K01597	1231.0
K01594	0.0
K01595	649.0
K01592	0.0
K01593	0.0
K01590	512.0
K01591	17395.0
K01598	1527.0
K01599	17980.0
K02711	0.0
K02710	0.0
K02713	0.0
K02712	0.0
K02714	0.0
K02717	0.0
K02716	0.0
K02719	0.0
K02718	0.0
K03449	1550.0
K03446	629.0
K03444	1.0
K03445	162.0
K03442	29418.0
K01620	15880.0
K01621	779.0
K01622	1.0
K01623	1638.0
K01624	32296.0
K01625	33323.0
K01626	4516.0
K01627	618.0
K01628	15561.0
K01629	629.0
K05299	1.0
K02829	0.0
K02828	0.0
K02827	0.0
K02826	0.0
K02825	14778.0
K02824	17022.0
K02823	16752.0
K02822	27284.0
K03198	1.0
K03199	80.0
K03668	82.0
K03669	592.0
K03190	1140.0
K03191	2.0
K03660	28818.0
K03194	79.0
K03195	80.0
K03664	17613.0
K03197	80.0
K09772	16943.0
K06013	510.0
K09770	12577.0
K09771	80.0
K09776	0.0
K09777	2570.0
K09774	82.0
K09775	15766.0
K09778	678.0
K09779	15093.0
K06269	0.0
K06323	0.0
K11624	0.0
K02991	0.0
K02990	17446.0
K02624	160.0
K02240	1291.0
K08282	511.0
K12440	0.0
K12441	0.0
K12442	0.0
K12443	0.0
K12444	0.0
K12445	0.0
K12449	0.0
K02247	0.0
K07637	82.0
K07636	16119.0
K07639	81.0
K07638	82.0
K11069	15918.0
K11068	17042.0
K11063	12478.0
K11062	0.0
K11061	0.0
K11060	0.0
K11066	82.0
K11065	1131.0
K06900	0.0
K06901	31423.0
K06902	1073.0
K06903	1072.0
K06904	182.0
K06905	1240.0
K06906	222.0
K06907	1311.0
K06908	1238.0
K06909	12778.0
K10821	0.0
K05905	0.0
K05904	0.0
K05906	0.0
K05900	0.0
K05903	2.0
K01406	0.0
K05909	0.0
K05908	0.0
K00368	1.0
K00369	0.0
K00366	13238.0
K00367	0.0
K00364	1312.0
K00365	510.0
K00362	168.0
K00363	82.0
K00360	0.0
```
