## Extended Data File 1 for "Diet induces reproducible alterations in the mouse and human gut microbiome": ERS795150_ERR986465.picrust

```
# Constructed from biom file
#OTU ID	ERR986465
K01365	0.0
K01364	0.0
K01361	1.0
K01360	0.0
K01362	3763.0
K02249	0.0
K05841	0.0
K05844	2.0
K05845	17.0
K05846	19720.0
K05847	20126.0
K00508	0.0
K00500	0.0
K00507	278.0
K00504	0.0
K00505	0.0
K12521	0.0
K01101	1547.0
K01103	0.0
K12520	0.0
K01104	25397.0
K05592	11239.0
K05593	1033.0
K05590	2.0
K05591	2.0
K05596	2.0
K05597	0.0
K05594	0.0
K05595	5.0
K05599	0.0
K11964	0.0
K11962	0.0
K14540	11908.0
K12529	0.0
K12528	0.0
K06353	0.0
K02456	9531.0
K02457	4.0
K02454	558.0
K02455	282.0
K02452	4.0
K02453	836.0
K02450	0.0
K02103	653.0
K08138	1.0
K02108	12257.0
K02109	12730.0
K02458	4.0
K02459	4.0
K08137	2.0
K03851	179.0
K03850	0.0
K03852	179.0
K03855	180.0
K03856	20204.0
K13018	0.0
K13019	0.0
K13010	0.0
K13011	0.0
K13012	199.0
K13013	0.0
K13014	2.0
K13015	0.0
K13016	0.0
K13017	0.0
K08566	2.0
K08567	180.0
K13274	0.0
K13275	8772.0
K13276	0.0
K13277	0.0
K03275	0.0
K03274	280.0
K03277	0.0
K03276	0.0
K03271	2101.0
K03270	553.0
K03273	1105.0
K03272	1036.0
K03279	0.0
K03278	0.0
K11022	0.0
K12277	0.0
K12276	0.0
K12270	1.0
K11058	0.0
K12279	0.0
K12278	0.0
K07557	0.0
K07550	0.0
K07552	16.0
K06319	0.0
K09909	0.0
K09908	2.0
K12051	0.0
K12050	0.0
K12057	2.0
K12056	2.0
K06221	4.0
K09900	2.0
K09903	12367.0
K09902	2.0
K09904	2.0
K09907	2.0
K09906	2.0
K11501	0.0
K03234	0.0
K00773	12131.0
K00772	458.0
K00777	0.0
K00776	0.0
K06313	203.0
K06315	0.0
K05574	0.0
K10201	2.0
K07176	0.0
K07177	1050.0
K07174	0.0
K07175	560.0
K07172	184.0
K07173	11013.0
K07170	987.0
K07171	13940.0
K07178	0.0
K07179	0.0
K00195	0.0
K00194	8780.0
K00197	8780.0
K00196	0.0
K00191	0.0
K00190	180.0
K00193	0.0
K00192	0.0
K00198	18745.0
K06405	10657.0
K10109	1724.0
K10108	2274.0
K10107	0.0
K01828	0.0
K01829	0.0
K01826	3.0
K01825	8.0
K01822	3.0
K01823	1230.0
K01820	277.0
K01821	1236.0
K00999	0.0
K00998	1273.0
K00995	23117.0
K00997	10534.0
K00996	97.0
K00991	11515.0
K00990	280.0
K00992	0.0
K11028	0.0
K02622	1436.0
K02625	0.0
K03564	10372.0
K13489	277.0
K13488	277.0
K13483	1.0
K13482	0.0
K13481	0.0
K13480	0.0
K13487	277.0
K13486	277.0
K14680	0.0
K14681	0.0
K14682	279.0
K08358	175.0
K08357	175.0
K08356	0.0
K08355	0.0
K03469	11487.0
K03462	0.0
K03464	0.0
K03465	9340.0
K03466	12388.0
K01648	0.0
K01649	12557.0
K01643	469.0
K01640	8796.0
K01641	1050.0
K01646	206.0
K01647	3533.0
K01644	470.0
K02597	2.0
K02626	180.0
K02595	0.0
K02594	8980.0
K02593	2.0
K02592	27.0
K02591	51.0
K02590	505.0
K02598	9200.0
K02849	279.0
K14061	2.0
K14062	2.0
K14063	2.0
K14064	2.0
K14065	0.0
K14067	0.0
K02841	279.0
K02840	176.0
K02843	3.0
K02844	279.0
K02847	0.0
K02846	2.0
K02102	2.0
K09758	8784.0
K06039	2.0
K06034	0.0
K06036	0.0
K06037	0.0
K06032	0.0
K01581	239.0
K02702	0.0
K02659	0.0
K13490	277.0
K13491	277.0
K03644	291.0
K03645	2.0
K03646	3.0
K03647	961.0
K03640	3.0
K03641	3.0
K03642	460.0
K03643	3.0
K03648	10962.0
K03649	2.0
K06694	0.0
K11814	0.0
K12428	0.0
K12429	0.0
K12422	0.0
K12423	0.0
K12420	0.0
K12421	0.0
K12426	0.0
K12427	0.0
K12424	0.0
K12425	0.0
K07349	6.0
K07348	2.0
K05380	0.0
K07345	11.0
K07344	0.0
K07347	17.0
K07346	4.0
K07341	1410.0
K07340	3.0
K07343	1016.0
K07342	0.0
K06968	279.0
K06969	13843.0
K06962	9443.0
K06963	0.0
K06960	12117.0
K06961	0.0
K06966	1508.0
K06967	11907.0
K06964	0.0
K06965	0.0
K08995	278.0
K08994	2.0
K08997	2.0
K08996	62.0
K08990	3.0
K08993	2.0
K08992	2.0
K08999	451.0
K08998	11590.0
K08344	2.0
K08345	2.0
K08346	2.0
K14940	179.0
K02724	0.0
K08349	2.0
K11815	0.0
K05929	0.0
K05928	277.0
K05927	0.0
K05924	0.0
K05922	0.0
K05921	8.0
K00349	8.0
K00698	0.0
K00340	466.0
K00341	466.0
K00690	835.0
K00343	466.0
K00344	12.0
K00697	2.0
K00346	8.0
K00347	8.0
K09116	664.0
K09117	10668.0
K05337	19962.0
K09118	189.0
K09119	0.0
K02106	21.0
K05823	9590.0
K05820	3.0
K05826	0.0
K05827	0.0
K02100	2.0
K02101	0.0
K00524	0.0
K00525	29124.0
K00526	10813.0
K00527	14191.0
K00520	277.0
K00522	0.0
K00523	0.0
K02451	2.0
K00528	11032.0
K00529	1.0
K00025	277.0
K14215	0.0
K14213	0.0
K03453	633.0
K00796	10998.0
K05339	4.0
K00027	12552.0
K00794	11148.0
K00793	11087.0
K01347	805.0
K01346	0.0
K01344	0.0
K01343	0.0
K00791	12368.0
K01340	0.0
K00790	14601.0
K02694	0.0
K02696	0.0
K02697	0.0
K02690	0.0
K02691	173.0
K02692	0.0
K02693	0.0
K02698	0.0
K02699	0.0
K00836	2.0
K00837	18385.0
K00835	279.0
K00832	8979.0
K00833	288.0
K00830	4.0
K00831	2883.0
K00839	9867.0
K04335	0.0
K04334	0.0
K01120	277.0
K01126	21361.0
K04333	2.0
K01129	2729.0
K01128	0.0
K04339	0.0
K04338	0.0
K02470	14138.0
K02471	278.0
K02472	3.0
K02473	0.0
K02474	663.0
K02475	4.0
K02476	4.0
K02477	18697.0
K02478	8781.0
K02479	278.0
K09019	2.0
K01267	1086.0
K13074	0.0
K13075	0.0
K11441	0.0
K14055	2.0
K13299	0.0
K13292	12699.0
K14057	2.0
K14056	2.0
K02856	3.0
K02585	69.0
K12211	0.0
K12210	0.0
K12213	0.0
K12212	0.0
K12215	0.0
K02854	2.0
K12217	0.0
K12216	0.0
K12219	0.0
K12218	0.0
K02855	4.0
K08692	0.0
K08693	3.0
K08690	0.0
K08691	0.0
K08696	0.0
K08697	0.0
K11748	279.0
K11749	12357.0
K11746	2.0
K11747	2.0
K11744	279.0
K11745	279.0
K11742	2.0
K11743	479.0
K11740	0.0
K11741	10223.0
K13920	277.0
K13921	2.0
K13922	769.0
K13923	2.0
K13924	0.0
K13925	0.0
K13926	280.0
K13927	32.0
K13928	2.0
K13929	4.0
K09923	2.0
K09922	283.0
K06201	10586.0
K06200	2441.0
K06207	11883.0
K06206	758.0
K06205	2.0
K09924	278.0
K09929	0.0
K06208	24.0
K00759	12047.0
K00758	2.0
K00752	0.0
K00757	2310.0
K00756	10977.0
K00754	5270.0
K06001	798.0
K05557	0.0
K09766	111.0
K05554	0.0
K07475	0.0
K07150	10466.0
K07151	0.0
K07152	1.0
K07153	2.0
K07154	548.0
K07155	0.0
K07156	3.0
K07157	0.0
K07406	1523.0
K07407	3839.0
K07404	2526.0
K07405	6.0
K07402	19976.0
K07403	462.0
K07400	2.0
K07401	2.0
K01808	21044.0
K01809	11171.0
K01800	1.0
K01801	0.0
K01802	17905.0
K01803	12455.0
K01804	559.0
K01805	10166.0
K01807	1631.0
K09718	0.0
K14668	0.0
K14669	0.0
K14666	0.0
K14667	0.0
K01664	9766.0
K01665	8968.0
K01666	717.0
K01667	77.0
K01660	0.0
K01661	1441.0
K01662	12166.0
K01663	0.0
K01668	0.0
K01669	288.0
K02863	12367.0
K02862	0.0
K02860	12007.0
K02867	12367.0
K02866	0.0
K02864	12229.0
K02869	0.0
K05362	4.0
K05365	4.0
K03402	3789.0
K03403	0.0
K03400	0.0
K03406	23856.0
K03407	10585.0
K03404	0.0
K03405	0.0
K03408	20516.0
K03409	211.0
K02315	12621.0
K02314	12648.0
K02317	2.0
K02316	12304.0
K02313	12367.0
K02312	0.0
K02319	0.0
K12405	0.0
K12152	2.0
K12151	2.0
K07091	3.0
K07090	31541.0
K07093	277.0
K07092	0.0
K07095	22254.0
K07094	0.0
K07097	0.0
K07096	0.0
K07099	9776.0
K07098	22379.0
K11175	11854.0
K11174	0.0
K11177	2.0
K11176	0.0
K11173	0.0
K11179	182.0
K11178	2.0
K00322	2.0
K00320	0.0
K00321	0.0
K00326	0.0
K00324	3.0
K00325	3.0
K00329	0.0
K05945	1.0
K05944	0.0
K05947	0.0
K05946	1241.0
K06944	0.0
K06945	0.0
K06946	2.0
K06415	29.0
K06940	2004.0
K06941	12491.0
K06942	12367.0
K06943	0.0
K10806	3.0
K10807	0.0
K10804	558.0
K10805	3.0
K06948	1089.0
K06949	21788.0
K06418	95.0
K09138	0.0
K09139	0.0
K09134	554.0
K09135	0.0
K09136	4.0
K09137	1.0
K09130	0.0
K09131	632.0
K09132	477.0
K09133	0.0
K05808	21176.0
K05809	2.0
K05804	481.0
K05805	3.0
K05806	0.0
K05807	9.0
K05800	3.0
K05801	2.0
K05802	2.0
K05803	2.0
K01044	0.0
K01045	0.0
K01046	291.0
K02068	17.0
K04561	0.0
K01042	17685.0
K05568	1792.0
K05567	486.0
K14273	0.0
K14275	0.0
K14274	42.0
K02062	2.0
K05245	0.0
K05564	0.0
K01048	983.0
K02066	286.0
K01322	283.0
K01325	0.0
K02065	286.0
K01326	0.0
K05560	0.0
K02243	1149.0
K08930	0.0
K02679	2.0
K02676	0.0
K02674	0.0
K02675	0.0
K02672	0.0
K02241	211.0
K02670	0.0
K02671	0.0
K00810	0.0
K00811	8786.0
K00812	9707.0
K00813	2.0
K00814	0.0
K00817	20715.0
K00818	1267.0
K00819	1.0
K02530	83.0
K02245	1150.0
K02244	1050.0
K01499	0.0
K01498	0.0
K01493	21137.0
K01492	113.0
K01491	25523.0
K01497	2.0
K01496	780.0
K01495	10627.0
K01494	486.0
K02418	10032.0
K02419	10709.0
K14492	0.0
K02412	10631.0
K02413	10519.0
K02410	10709.0
K02411	10079.0
K02416	10709.0
K02417	19210.0
K02414	8856.0
K02415	8960.0
K00120	0.0
K00121	38.0
K00430	0.0
K13058	277.0
K13059	0.0
K13727	808.0
K13057	0.0
K13722	0.0
K13051	2.0
K13052	2003.0
K00435	1.0
K12054	0.0
K03239	0.0
K03238	0.0
K03231	0.0
K03230	278.0
K03232	0.0
K12059	0.0
K03237	0.0
K03236	0.0
K12058	0.0
K12239	0.0
K12238	0.0
K12235	0.0
K12234	24.0
K13942	0.0
K13940	1393.0
K13941	0.0
K12097	0.0
K12096	0.0
K12095	0.0
K12094	0.0
K12093	0.0
K12092	0.0
K12091	0.0
K12090	0.0
K12099	0.0
K12098	0.0
K06356	0.0
K05992	0.0
K03540	0.0
K06331	781.0
K06330	2.0
K07138	10714.0
K07139	10532.0
K11811	0.0
K07132	84.0
K07133	5329.0
K07130	10596.0
K07131	0.0
K07137	14150.0
K07134	0.0
K07135	0.0
K01860	0.0
K01866	12370.0
K01867	12372.0
K01865	0.0
K01868	12858.0
K01869	12367.0
K06140	279.0
K04766	0.0
K04767	194.0
K04764	3.0
K04762	286.0
K04763	22683.0
K04760	2.0
K04761	296.0
K04768	0.0
K04769	10615.0
K08313	7.0
K08312	2.0
K08311	1085.0
K08310	2.0
K08317	815.0
K08316	1445.0
K08315	2.0
K08314	9049.0
K05149	0.0
K08319	0.0
K08318	0.0
K06339	0.0
K14648	0.0
K14392	8.0
K14393	279.0
K14645	0.0
K14647	0.0
K01689	13271.0
K01686	3072.0
K01687	14115.0
K01684	603.0
K01685	28210.0
K01682	4.0
K01681	12127.0
K05308	0.0
K02889	0.0
K02888	12365.0
K02885	0.0
K02884	12367.0
K02887	12367.0
K02886	12367.0
K02881	12367.0
K02883	0.0
K13743	0.0
K02086	1085.0
K02081	9106.0
K02080	0.0
K02083	8819.0
K02082	8923.0
K13831	0.0
K03428	0.0
K03429	28293.0
K03424	12812.0
K03935	0.0
K03932	0.0
K03933	814.0
K03930	10075.0
K03931	5.0
K02339	3.0
K02338	12367.0
K02337	12355.0
K02336	2.0
K02335	12842.0
K02334	11422.0
K02330	0.0
K03688	10707.0
K03689	0.0
K03680	42.0
K03683	2.0
K03684	453.0
K03685	12367.0
K03686	15389.0
K03687	12084.0
K07301	10706.0
K07300	2.0
K07303	2.0
K07302	2.0
K07305	1271.0
K07304	2136.0
K07307	790.0
K07306	694.0
K07309	175.0
K07308	695.0
K02617	2.0
K02610	2.0
K02963	12367.0
K02612	2.0
K02961	12276.0
K09686	80489.0
K09687	100201.0
K09684	255.0
K09685	10041.0
K09682	0.0
K09683	0.0
K09680	1.0
K09681	0.0
K09688	0.0
K09689	0.0
K05962	0.0
K05961	0.0
K05967	8779.0
K05966	187.0
K11159	0.0
K05964	185.0
K05968	2.0
K11152	0.0
K00309	0.0
K00658	281.0
K00304	0.0
K00305	0.0
K00654	0.0
K00655	22924.0
K00652	287.0
K00301	0.0
K00302	478.0
K00303	2.0
K10828	0.0
K06431	0.0
K06432	0.0
K06433	0.0
K06434	180.0
K06436	9074.0
K06437	0.0
K10820	42.0
K06439	0.0
K10822	0.0
K10823	0.0
K10826	0.0
K09167	666.0
K06322	0.0
K14117	0.0
K14259	0.0
K14257	0.0
K01308	324.0
K01303	8777.0
K01301	0.0
K01305	42.0
K01304	9934.0
K02658	0.0
K00672	0.0
K02650	17769.0
K02651	3.0
K02652	19465.0
K02653	20310.0
K02654	32139.0
K05687	0.0
K02656	0.0
K05685	4.0
K00878	11582.0
K00879	109.0
K00872	10969.0
K00873	12294.0
K00870	0.0
K00876	12746.0
K00877	0.0
K00874	12245.0
K00875	0.0
K04487	24719.0
K04486	31163.0
K04485	11818.0
K04484	0.0
K04483	0.0
K04482	0.0
K04480	0.0
K04488	12958.0
K12049	0.0
K13693	0.0
K13706	0.0
K13694	3.0
K13695	2.0
K05977	0.0
K09516	0.0
K02434	14666.0
K02435	14202.0
K02436	70.0
K02437	10055.0
K05350	1449.0
K02431	888.0
K08100	0.0
K02433	14572.0
K02438	1811.0
K02439	4.0
K03745	3.0
K03744	965.0
K03747	2.0
K03210	12175.0
K03217	13409.0
K03216	12188.0
K03215	3.0
K03742	10622.0
K03219	277.0
K03218	12372.0
K03749	2.0
K03748	3.0
K02383	0.0
K06327	0.0
K06320	555.0
K07238	20553.0
K09479	0.0
K09478	0.0
K09475	2.0
K09474	2.0
K09477	0.0
K09476	2.0
K09471	2.0
K09470	2.0
K09473	2.0
K09472	2.0
K07543	0.0
K06898	10034.0
K13967	0.0
K13963	971.0
K07545	0.0
K00737	477.0
K05345	0.0
K11706	3.0
K11707	0.0
K11704	3.0
K11705	3.0
K11708	0.0
K11709	0.0
K05588	0.0
K07114	1359.0
K07443	1785.0
K07116	0.0
K07117	278.0
K07110	1.0
K07447	12367.0
K07112	859.0
K07113	2.0
K07448	558.0
K07118	1052.0
K07119	3.0
K10619	0.0
K10618	0.0
K10617	0.0
K10616	0.0
K01848	5.0
K01849	5.0
K01844	104.0
K01845	1299.0
K01846	5.0
K01847	293.0
K01840	2928.0
K01841	68.0
K01842	0.0
K01843	9066.0
K06219	2.0
K10832	0.0
K05348	0.0
K14203	0.0
K08483	11971.0
K08482	278.0
K08481	0.0
K08480	0.0
K08485	2.0
K08484	3.0
K00464	0.0
K00467	0.0
K00466	0.0
K00461	0.0
K00460	0.0
K00463	0.0
K00462	0.0
K04509	0.0
K00469	0.0
K00468	0.0
K08645	0.0
K04744	3.0
K01518	0.0
K01519	0.0
K04748	0.0
K04749	8802.0
K01514	0.0
K01515	21666.0
K01512	2087.0
K01510	0.0
K14623	289.0
K14626	0.0
K14627	0.0
K14628	0.0
K14629	0.0
K03918	0.0
K03919	2.0
K12372	2.0
K12373	1534.0
K12370	2.0
K12371	2.0
K02359	0.0
K02358	12557.0
K02351	0.0
K02352	0.0
K02355	23604.0
K02357	12367.0
K02356	12700.0
K13574	5.0
K13573	0.0
K13572	0.0
K13571	0.0
K13570	0.0
K12112	2.0
K12113	2.0
K12110	0.0
K12111	22.0
K07329	0.0
K07328	0.0
K07323	2.0
K07322	14.0
K07321	18095.0
K07320	3.0
K07327	0.0
K07326	0.0
K07325	0.0
K07324	0.0
K08163	2.0
K06180	34742.0
K06181	1084.0
K06182	988.0
K06183	12374.0
K06186	2.0
K06187	12367.0
K06188	534.0
K06189	3.0
K08359	2.0
K07589	2.0
K07588	14.0
K07587	0.0
K07586	1449.0
K07585	0.0
K07584	12707.0
K07583	0.0
K07582	0.0
K07581	0.0
K07580	0.0
K11139	0.0
K05989	3208.0
K05988	0.0
K05985	10886.0
K05987	2.0
K05986	277.0
K10843	0.0
K08354	0.0
K10844	5.0
K10848	0.0
K00673	279.0
K00674	9621.0
K00675	1436.0
K00676	10840.0
K00677	564.0
K06988	807.0
K06989	63.0
K08351	2.0
K06980	280.0
K06981	0.0
K06982	0.0
K08350	2.0
K06984	0.0
K06985	1.0
K06986	0.0
K06987	588.0
K02445	1575.0
K02444	9369.0
K00582	0.0
K00583	0.0
K00580	0.0
K02110	12373.0
K00586	0.0
K00587	0.0
K00584	180.0
K08921	0.0
K02441	3.0
K00588	84.0
K08922	0.0
K02440	3213.0
K00018	2796.0
K08923	0.0
K02443	880.0
K00019	8773.0
K02442	0.0
K08925	0.0
K08926	0.0
K08927	0.0
K03149	9436.0
K06604	0.0
K00015	2.0
K01989	10859.0
K00854	12593.0
K00855	3.0
K00856	0.0
K00857	2089.0
K00850	25581.0
K00851	1151.0
K00852	13529.0
K00853	335.0
K00858	12090.0
K00859	12363.0
K01181	365.0
K01180	0.0
K01183	1308.0
K01182	1826.0
K01185	13.0
K01184	0.0
K01187	13647.0
K01188	13188.0
K02596	2.0
K13766	0.0
K13767	0.0
K13003	0.0
K13002	0.0
K13000	0.0
K02984	0.0
K02986	12372.0
K02987	0.0
K02636	0.0
K02982	11891.0
K02983	0.0
K02638	0.0
K02639	0.0
K02988	12359.0
K08298	346.0
K08299	0.0
K03583	2.0
K03582	2.0
K03581	21069.0
K03580	279.0
K03587	184.0
K03586	2.0
K03585	851.0
K03584	12359.0
K03589	11263.0
K03588	13762.0
K01725	0.0
K01724	282.0
K01727	85.0
K01726	9903.0
K01721	3.0
K01720	0.0
K01722	0.0
K13008	0.0
K01729	0.0
K01728	3.0
K09530	0.0
K09539	0.0
K02188	10479.0
K02189	10480.0
K02182	1.0
K02183	0.0
K03769	9482.0
K03768	13662.0
K03767	815.0
K03765	2.0
K03764	2.0
K03763	12994.0
K03762	175.0
K03761	2.0
K03760	2.0
K09457	284.0
K09456	2.0
K09459	68.0
K09458	12479.0
K00602	41423.0
K13988	0.0
K13985	0.0
K09981	79.0
K09980	0.0
K09983	1.0
K09982	2.0
K09985	0.0
K09984	2.0
K09987	0.0
K09986	0.0
K09989	9875.0
K09988	503.0
K12583	0.0
K12582	2.0
K12589	0.0
K11720	3.0
K09759	697.0
K10985	0.0
K10984	65.0
K07468	0.0
K07469	2.0
K07464	10060.0
K07465	0.0
K07466	0.0
K07467	18839.0
K07460	10673.0
K07461	11512.0
K07462	12308.0
K07463	0.0
K10679	558.0
K10678	2.0
K10671	0.0
K10670	27124.0
K10673	0.0
K10672	17600.0
K10674	0.0
K10677	2.0
K10676	0.0
K08726	0.0
K08724	337.0
K08722	777.0
K08723	2.0
K08720	0.0
K08721	0.0
K08728	1043.0
K10187	0.0
K00119	2.0
K00118	277.0
K00449	3.0
K00448	3.0
K00115	0.0
K00446	1.0
K00117	556.0
K00116	281.0
K00111	11565.0
K00442	0.0
K00113	2.0
K00112	2.0
K01539	0.0
K01531	3244.0
K04720	19779.0
K01533	13452.0
K01534	36244.0
K01535	0.0
K01537	13128.0
K14358	0.0
K14605	0.0
K14606	0.0
K00413	0.0
K10120	178.0
K05600	0.0
K05777	10.0
K03972	2.0
K03973	468.0
K03970	2.0
K03971	2.0
K03976	11903.0
K03977	12366.0
K03974	2.0
K03975	1527.0
K03978	12090.0
K03979	12367.0
K13378	8.0
K02372	12937.0
K02371	10946.0
K02377	936.0
K02379	9233.0
K03396	0.0
K03397	0.0
K03394	10878.0
K03395	0.0
K03392	0.0
K03393	0.0
K03390	187.0
K03391	0.0
K03399	8787.0
K03027	0.0
K12136	0.0
K12137	180.0
K06610	175.0
K12138	0.0
K12139	0.0
K11444	0.0
K11440	0.0
K11443	0.0
K11442	0.0
K00612	278.0
K00613	173.0
K00610	1678.0
K00611	13788.0
K00616	18835.0
K00617	0.0
K00614	4.0
K00615	43623.0
K00619	1.0
K10863	0.0
K07874	0.0
K06234	0.0
K10240	0.0
K10241	0.0
K10242	0.0
K10243	0.0
K04110	0.0
K04113	0.0
K04112	0.0
K04115	0.0
K04114	0.0
K04117	0.0
K04116	0.0
K04118	0.0
K05517	2.0
K07705	45.0
K07704	219.0
K07707	9319.0
K07706	506.0
K07701	2.0
K07700	4.0
K07703	4.0
K07702	4.0
K07709	2.0
K07708	3.0
K01955	4906.0
K13042	0.0
K09934	0.0
K09935	1197.0
K06216	239.0
K09937	2.0
K13745	2.0
K13746	0.0
K13747	1755.0
K13740	0.0
K13741	0.0
K13742	0.0
K06211	479.0
K06212	175.0
K09933	2.0
K02618	2.0
K02619	8960.0
K02968	12357.0
K02966	0.0
K02967	12367.0
K02616	2.0
K02965	12367.0
K02962	0.0
K02611	2.0
K02613	2.0
K03569	22493.0
K03568	8965.0
K03565	11988.0
K06218	5.0
K03567	2.0
K03566	10.0
K03561	1681.0
K03560	2.0
K03563	10718.0
K03562	3.0
K06430	0.0
K01709	353.0
K01708	2.0
K01707	0.0
K01706	23.0
K01705	0.0
K01704	24836.0
K01703	24839.0
K01702	0.0
K14165	0.0
K14164	0.0
K14166	0.0
K14161	278.0
K14160	0.0
K14162	278.0
K05396	209.0
K03709	1274.0
K03708	9816.0
K08160	2.0
K03701	13387.0
K03700	2178.0
K03703	11613.0
K03702	12367.0
K03705	12082.0
K03704	41807.0
K03707	1619.0
K03706	10943.0
K06289	0.0
K06288	0.0
K06283	10417.0
K06282	712.0
K06281	533.0
K06287	11321.0
K06286	1050.0
K06285	203.0
K06284	1007.0
K08161	1286.0
K07540	0.0
K06438	10246.0
K06869	0.0
K06868	0.0
K06867	280.0
K06866	2.0
K06865	0.0
K06864	10635.0
K06863	0.0
K06862	0.0
K06861	328.0
K06860	0.0
K12659	0.0
K12658	277.0
K07547	0.0
K07546	0.0
K15023	0.0
K15022	0.0
K15020	0.0
K15024	10519.0
K08700	0.0
K08162	479.0
K07544	0.0
K00137	2.0
K00135	436.0
K00134	22409.0
K00133	12194.0
K00132	1.0
K00131	8776.0
K00130	479.0
K00139	0.0
K00138	0.0
K00429	0.0
K00428	286.0
K00421	0.0
K00423	0.0
K00425	1412.0
K00427	2.0
K00426	1412.0
K14292	0.0
K14379	0.0
K14370	0.0
K14371	0.0
K14372	0.0
K14373	0.0
K14374	0.0
K14375	0.0
K09845	0.0
K14082	0.0
K14083	184.0
K14080	0.0
K14081	179.0
K14086	477.0
K14087	650.0
K14084	69.0
K14088	650.0
K14089	477.0
K01552	13133.0
K01551	850.0
K01556	0.0
K01557	0.0
K01554	807.0
K01555	0.0
K04708	0.0
K03955	0.0
K13689	0.0
K13688	320.0
K13683	0.0
K13685	1372.0
K13684	0.0
K13687	0.0
K13686	0.0
K14159	0.0
K02399	0.0
K02398	9063.0
K02395	111.0
K02394	1.0
K02397	9542.0
K02396	10173.0
K02391	1.0
K02390	10094.0
K02393	1.0
K02392	20142.0
K13533	0.0
K13532	0.0
K13531	4.0
K13530	808.0
K01550	0.0
K05658	0.0
K14054	2.0
K02601	13065.0
K02970	12181.0
K05378	0.0
K12339	4.0
K14060	0.0
K11687	0.0
K11686	0.0
K11685	2.0
K11689	79.0
K11688	642.0
K08939	0.0
K03048	1145.0
K03049	0.0
K13821	835.0
K13820	8772.0
K03042	0.0
K03043	12354.0
K03040	12289.0
K03041	0.0
K03046	12359.0
K03047	0.0
K03044	0.0
K03045	0.0
K00348	8.0
K09847	0.0
K00692	62.0
K00638	10363.0
K00639	353.0
K00693	0.0
K00634	26902.0
K00635	0.0
K00630	0.0
K00631	2.0
K00632	102.0
K00633	799.0
K00691	10624.0
K00696	0.0
K00694	8849.0
K00695	0.0
K10854	0.0
K07811	0.0
K07810	2.0
K07813	19310.0
K07812	176.0
K07814	527.0
K07816	9834.0
K00090	2.0
K00091	1351.0
K00094	277.0
K00096	557.0
K00097	993.0
K00098	2.0
K00099	11309.0
K10228	0.0
K10229	0.0
K12548	0.0
K10222	0.0
K10220	0.0
K10221	0.0
K10227	0.0
K05822	80.0
K01949	0.0
K01945	12126.0
K01947	0.0
K01946	0.0
K01941	279.0
K01940	11846.0
K06357	0.0
K07729	59466.0
K07728	0.0
K07727	14755.0
K07726	9745.0
K07725	0.0
K07724	4.0
K07723	8977.0
K07722	452.0
K07721	0.0
K07720	7663.0
K00899	57.0
K05824	0.0
K00891	12983.0
K00892	2.0
K00895	278.0
K00897	876.0
K08151	1083.0
K08153	808.0
K08154	2.0
K02948	12367.0
K02942	0.0
K02944	0.0
K05665	0.0
K02946	12192.0
K13793	0.0
K06352	0.0
K01769	0.0
K01768	563.0
K01761	8778.0
K01760	992.0
K01762	0.0
K09578	0.0
K01766	2.0
K08164	0.0
K02493	12359.0
K08166	0.0
K08167	2.0
K02496	2.0
K02497	0.0
K02494	2.0
K02495	23169.0
K02498	3.0
K02499	9665.0
K08168	0.0
K08169	3.0
K14415	479.0
K14414	279.0
K06881	12360.0
K00436	0.0
K06332	0.0
K12815	0.0
K12810	0.0
K06885	1155.0
K00437	8772.0
K06335	0.0
K06334	19650.0
K03547	11589.0
K03546	11049.0
K03545	14043.0
K03544	22009.0
K03543	289.0
K06888	9764.0
K10941	0.0
K03549	1387.0
K03548	2.0
K10940	0.0
K02236	2047.0
K02237	11515.0
K02234	1.0
K02232	10481.0
K02233	11160.0
K02230	278.0
K02231	21333.0
K06359	0.0
K02238	29347.0
K02239	0.0
K03723	12112.0
K03722	11171.0
K03721	7.0
K03720	2.0
K03727	0.0
K03726	0.0
K03725	0.0
K03724	347.0
K06358	0.0
K12673	0.0
K12679	0.0
K12678	0.0
K06410	10033.0
K11898	0.0
K11899	0.0
K11896	7.0
K11897	0.0
K11894	0.0
K11895	7.0
K11892	7.0
K11893	7.0
K11890	0.0
K11891	7.0
K08762	0.0
K08764	0.0
K08765	0.0
K10418	0.0
K11325	0.0
K11326	0.0
K11327	0.0
K11328	0.0
K11329	0.0
K00151	2.0
K00150	0.0
K00153	0.0
K00400	0.0
K00407	0.0
K00406	278.0
K00405	278.0
K00404	278.0
K00158	1047.0
K01342	0.0
K09388	0.0
K09386	1.0
K09384	417.0
K04094	2311.0
K04095	548.0
K04096	12359.0
K04097	1.0
K04090	1.0
K04091	284.0
K04092	0.0
K04093	2.0
K04098	0.0
K04099	0.0
K01578	0.0
K01579	635.0
K01574	176.0
K01575	1620.0
K01576	1.0
K01577	62.0
K01571	1931.0
K01572	2501.0
K01573	5.0
K02009	9629.0
K02008	36084.0
K02005	10234.0
K02004	143088.0
K02007	10490.0
K02006	49132.0
K02001	182.0
K02000	990.0
K02003	178596.0
K02002	1170.0
K03065	0.0
K08952	0.0
K03060	12249.0
K13809	0.0
K10948	0.0
K09607	0.0
K06125	0.0
K04337	0.0
K06120	275.0
K06121	0.0
K04336	0.0
K01127	0.0
K09703	8775.0
K00004	1610.0
K14699	0.0
K09702	94.0
K14698	0.0
K05311	9202.0
K13829	0.0
K10943	0.0
K07291	0.0
K07290	0.0
K10206	2665.0
K10202	2.0
K10208	0.0
K10209	4.0
K01966	1.0
K01965	0.0
K01964	0.0
K01963	11221.0
K01962	10726.0
K01961	23690.0
K01960	186.0
K01969	0.0
K01968	0.0
K07749	9379.0
K07748	0.0
K07741	2135.0
K07740	2.0
K07743	0.0
K07742	12022.0
K07745	0.0
K07744	0.0
K07746	0.0
K01299	786.0
K01295	9137.0
K01297	9877.0
K02922	0.0
K05603	2.0
K02921	0.0
K02926	12367.0
K05607	0.0
K02924	0.0
K05605	0.0
K02928	0.0
K02929	0.0
K00216	2.0
K00217	0.0
K00214	0.0
K00215	30078.0
K00213	0.0
K00210	0.0
K00211	0.0
K00218	0.0
K00219	176.0
K01035	8772.0
K01034	8881.0
K04517	12125.0
K01740	13941.0
K01031	2.0
K01746	23.0
K01745	32.0
K01744	526.0
K01749	9768.0
K01039	9.0
K04518	844.0
K09591	0.0
K14129	0.0
K14128	179.0
K14121	0.0
K14120	0.0
K14123	0.0
K14122	0.0
K14125	0.0
K14124	0.0
K14127	179.0
K14126	179.0
K03521	29232.0
K03520	2.0
K03523	13046.0
K03522	29065.0
K03525	11383.0
K03524	12943.0
K03527	11889.0
K03526	11317.0
K03529	12355.0
K03528	2.0
K06338	0.0
K02217	9940.0
K03299	10175.0
K03298	8.0
K13472	0.0
K03293	6413.0
K03292	13335.0
K03291	4.0
K03290	2.0
K03297	1105.0
K03296	11359.0
K03295	1051.0
K03294	30255.0
K13009	2.0
K12690	0.0
K09743	0.0
K06022	0.0
K07190	0.0
K06021	0.0
K07192	1399.0
K06020	0.0
K06027	0.0
K06026	0.0
K09744	0.0
K07991	0.0
K08749	0.0
K09835	0.0
K09834	0.0
K10439	23440.0
K06351	0.0
K09833	0.0
K10925	0.0
K10924	0.0
K10927	0.0
K10926	0.0
K10923	0.0
K10922	0.0
K09629	0.0
K10697	0.0
K00179	9768.0
K00172	360.0
K00171	109.0
K00170	280.0
K00177	27040.0
K00176	27040.0
K00175	27463.0
K00174	18379.0
K13478	0.0
K14338	1.0
K14339	0.0
K14335	0.0
K14337	0.0
K14330	0.0
K14331	0.0
K14333	0.0
K08918	0.0
K13479	367.0
K04078	12361.0
K04079	11314.0
K04076	8980.0
K04077	12369.0
K04074	10115.0
K04075	12029.0
K04072	48476.0
K04073	2.0
K04070	1632.0
K04071	0.0
K14597	0.0
K13318	0.0
K08280	0.0
K13641	352.0
K13640	173.0
K13643	70.0
K13642	0.0
K02027	24869.0
K02026	51787.0
K02025	62290.0
K02024	10.0
K02023	764.0
K02022	12.0
K02021	0.0
K02020	19572.0
K02029	32903.0
K02028	33770.0
K03886	0.0
K03887	0.0
K03884	0.0
K03885	2087.0
K03881	0.0
K03888	0.0
K03889	0.0
K12998	0.0
K12999	4.0
K12992	637.0
K12993	0.0
K12990	477.0
K12991	0.0
K12996	888.0
K12997	809.0
K12994	0.0
K12995	0.0
K08979	0.0
K08978	10129.0
K03088	62717.0
K03089	3.0
K03086	22215.0
K03087	2.0
K08971	0.0
K08970	280.0
K03082	288.0
K03080	2.0
K08974	1868.0
K13868	0.0
K00918	310.0
K01553	0.0
K12214	0.0
K11646	0.0
K11645	0.0
K11641	0.0
K11640	0.0
K12736	0.0
K12733	0.0
K07507	19523.0
K07506	4.0
K07505	0.0
K07504	5.0
K07503	0.0
K07502	670.0
K07501	0.0
K07500	0.0
K07509	0.0
K07508	0.0
K11422	0.0
K08698	0.0
K10773	3893.0
K10774	0.0
K14286	0.0
K10778	3.0
K14287	2.0
K00140	237.0
K05501	2.0
K01903	281.0
K01902	281.0
K01905	8951.0
K01904	0.0
K01907	0.0
K01906	0.0
K01909	0.0
K01908	0.0
K14534	10157.0
K00147	3344.0
K07767	0.0
K07769	0.0
K07768	0.0
K06203	2.0
K06202	2.0
K09921	2.0
K09920	2.0
K09927	756.0
K09024	2.0
K09022	82.0
K09023	279.0
K09020	45.0
K09021	2.0
K02908	0.0
K02909	12369.0
K08218	10.0
K08219	2.0
K02904	12088.0
K02906	12367.0
K02907	12085.0
K02902	12186.0
K00230	8774.0
K00231	0.0
K00232	0.0
K08976	277.0
K00234	0.0
K00239	977.0
K06209	1673.0
K09928	457.0
K01015	0.0
K01014	0.0
K01012	29532.0
K01011	35977.0
K01010	0.0
K08920	0.0
K14103	0.0
K14102	0.0
K14101	0.0
K14100	0.0
K14105	0.0
K14104	0.0
K14109	0.0
K14108	0.0
K06401	0.0
K00893	0.0
K13402	0.0
K12858	0.0
K03503	8.0
K03502	2159.0
K03501	12090.0
K03500	12638.0
K08924	0.0
K02278	220.0
K02279	9724.0
K12977	0.0
K02276	2.0
K02277	0.0
K02274	278.0
K02275	278.0
K13450	0.0
K13451	0.0
K13452	0.0
K13454	0.0
K13455	0.0
K12509	0.0
K12508	2.0
K12507	0.0
K12506	40.0
K12500	2.0
K12503	0.0
K05926	0.0
K09728	0.0
K14587	42.0
K06597	0.0
K06596	0.0
K06595	0.0
K06599	0.0
K06598	0.0
K07978	0.0
K07979	32064.0
K07976	0.0
K14585	0.0
K10907	3304.0
K10906	2.0
K10901	0.0
K10909	0.0
K10908	0.0
K09819	1086.0
K09818	809.0
K09817	2776.0
K09816	2776.0
K09815	2952.0
K06374	10707.0
K06373	10706.0
K09812	3562.0
K09811	3562.0
K09810	767.0
K09724	0.0
K14582	0.0
K09721	0.0
K04058	277.0
K04059	0.0
K04050	0.0
K04051	0.0
K04052	0.0
K04053	0.0
K04054	0.0
K04055	0.0
K04056	277.0
K04057	0.0
K01047	0.0
K08975	0.0
K10015	2.0
K10014	2.0
K10017	2.0
K10016	2.0
K10011	4.0
K10010	340.0
K10013	4.0
K10012	487.0
K10019	0.0
K10018	0.0
K13665	0.0
K13664	0.0
K13663	0.0
K13662	0.0
K13661	0.0
K13660	0.0
K13669	0.0
K13668	0.0
K07641	279.0
K01466	54.0
K13590	1.0
K01464	18777.0
K01465	21068.0
K01462	23321.0
K01463	10258.0
K01460	4.0
K01461	0.0
K13599	2.0
K13598	0.0
K01468	15.0
K01469	277.0
K09251	181.0
K09252	0.0
K02041	1573.0
K02040	13662.0
K02043	2.0
K02045	85.0
K02044	1810.0
K02047	362.0
K02046	362.0
K02049	40845.0
K02048	364.0
K05549	0.0
K05548	0.0
K06046	2.0
K03319	937.0
K03316	991.0
K03317	8780.0
K03314	3.0
K03315	19425.0
K03312	9691.0
K03313	356.0
K03310	32207.0
K03311	28729.0
K12052	0.0
K02945	20661.0
K06162	8780.0
K06163	8774.0
K06160	0.0
K06161	0.0
K06166	8774.0
K00359	19417.0
K06164	8774.0
K06165	8774.0
K06168	11309.0
K06169	2.0
K13020	0.0
K07158	0.0
K07159	0.0
K04835	4.0
K11621	0.0
K11991	2.0
K11622	0.0
K11996	282.0
K11627	0.0
K11626	179.0
K11629	0.0
K11628	0.0
K07561	0.0
K07560	12365.0
K07563	0.0
K07562	0.0
K07565	0.0
K07564	0.0
K07567	21033.0
K07566	12016.0
K07569	0.0
K07568	12121.0
K09925	0.0
K11199	0.0
K11198	0.0
K11192	2.0
K11191	0.0
K11196	2.0
K11195	2.0
K11194	0.0
K02492	1277.0
K10713	0.0
K10710	307.0
K10711	2.0
K10716	0.0
K02490	360.0
K10714	0.0
K10715	0.0
K01929	12368.0
K01928	13533.0
K01923	20824.0
K01922	1089.0
K01921	21787.0
K01920	3.0
K01926	12286.0
K01925	12370.0
K01924	12090.0
K07789	280.0
K07788	3.0
K07785	0.0
K07784	2.0
K07787	280.0
K07786	0.0
K07781	2.0
K07783	7.0
K07782	4.0
K05835	4.0
K06355	0.0
K14661	0.0
K09844	0.0
K00782	989.0
K00783	12367.0
K00784	12418.0
K00785	0.0
K00786	1471.0
K00039	2.0
K00036	1811.0
K00037	0.0
K00034	237.0
K00035	0.0
K00032	0.0
K00033	2620.0
K00030	8923.0
K00031	3173.0
K01259	9252.0
K01258	11766.0
K01255	9547.0
K01256	520.0
K01251	1170.0
K01250	361.0
K01253	0.0
K01252	2.0
K09008	0.0
K09009	0.0
K09000	277.0
K09001	8775.0
K09002	502.0
K09003	0.0
K09004	181.0
K09005	353.0
K09006	0.0
K09007	277.0
K09846	0.0
K08234	1558.0
K00258	0.0
K00259	1300.0
K00252	0.0
K00253	1.0
K00256	2.0
K00257	317.0
K00254	0.0
K00255	0.0
K01079	836.0
K01078	278.0
K01071	1050.0
K01070	3.0
K01073	5.0
K01077	2221.0
K01076	303.0
K14472	0.0
K14471	0.0
K14470	0.0
K14475	173.0
K09841	0.0
K02788	255.0
K02782	8772.0
K02783	35157.0
K02781	17662.0
K02786	255.0
K02787	0.0
K02784	2.0
K01060	308.0
K01787	474.0
K01786	9973.0
K01785	3210.0
K01784	15733.0
K01783	22436.0
K01782	563.0
K01781	1.0
K01780	0.0
K01789	0.0
K01788	11282.0
K02526	8859.0
K02527	286.0
K02525	1.0
K02250	0.0
K02523	286.0
K02520	12359.0
K02521	2.0
K02258	0.0
K02259	278.0
K02528	12366.0
K02529	36852.0
K03781	698.0
K03780	104.0
K03783	10858.0
K03782	282.0
K03785	11341.0
K03784	1735.0
K03787	952.0
K03786	1643.0
K03789	12265.0
K03788	2.0
K10700	0.0
K00342	466.0
K03124	0.0
K03120	0.0
K12527	368.0
K12526	0.0
K12525	4.0
K12524	17.0
K12523	0.0
K12522	0.0
K09789	6.0
K09788	50.0
K09787	11848.0
K09786	31.0
K09785	0.0
K09781	2.0
K09780	7.0
K10961	0.0
K10960	0.0
K10963	0.0
K10962	0.0
K10965	0.0
K10964	0.0
K10966	0.0
K09879	0.0
K06318	0.0
K06311	0.0
K06310	146.0
K06312	0.0
K06314	0.0
K06317	269.0
K11389	0.0
K11386	0.0
K11387	0.0
K11384	277.0
K11385	0.0
K11382	0.0
K11383	0.0
K11381	1.0
K11949	0.0
K10380	0.0
K04032	8802.0
K04033	2.0
K04030	8820.0
K04031	10531.0
K04036	0.0
K04037	0.0
K04034	182.0
K04035	43.0
K04038	0.0
K04039	0.0
K07046	282.0
K07047	10565.0
K07044	0.0
K07045	1340.0
K07042	12181.0
K07043	10302.0
K07040	12031.0
K07041	0.0
K07048	37.0
K07049	0.0
K08664	0.0
K02584	4.0
K10039	580.0
K10038	6.0
K10037	4.0
K10036	8.0
K04788	0.0
K04789	0.0
K04784	2.0
K04785	2.0
K04786	0.0
K04787	0.0
K04780	0.0
K04781	4.0
K04782	2.0
K04783	2.0
K13601	0.0
K13603	0.0
K13602	0.0
K13605	0.0
K13604	0.0
K13607	173.0
K02404	9065.0
K05783	0.0
K05782	2.0
K05781	8774.0
K05780	8774.0
K05787	2.0
K05786	283.0
K05785	280.0
K05784	0.0
K05789	0.0
K05788	3.0
K01442	2529.0
K01443	20791.0
K01444	8874.0
K01446	814.0
K01447	868.0
K01448	57765.0
K01449	10224.0
K14803	0.0
K02069	76.0
K05569	486.0
K08008	0.0
K02063	2.0
K05566	486.0
K05565	0.0
K05563	0.0
K05562	0.0
K05561	0.0
K02064	2.0
K03338	497.0
K03339	0.0
K03330	0.0
K03331	0.0
K03332	81.0
K03333	0.0
K03335	762.0
K03336	483.0
K03337	497.0
K12956	0.0
K12957	279.0
K12954	0.0
K12955	0.0
K12952	0.0
K12953	0.0
K12950	0.0
K12951	0.0
K14733	0.0
K00109	0.0
K06148	27895.0
K06149	2.0
K06144	2.0
K06145	5.0
K06146	2.0
K06147	97130.0
K06141	2.0
K06142	319.0
K06143	2.0
K11945	0.0
K08948	0.0
K08949	0.0
K00071	0.0
K14664	0.0
K13810	1.0
K14665	8774.0
K03058	0.0
K11609	0.0
K11608	0.0
K14660	0.0
K11603	0.0
K11602	0.0
K11601	0.0
K11600	0.0
K11607	279.0
K11606	279.0
K11605	279.0
K11604	279.0
K10558	44.0
K10559	49.0
K10550	45.0
K10551	45.0
K10552	0.0
K10553	0.0
K10554	0.0
K10555	76.0
K10556	45.0
K10557	44.0
K03051	0.0
K03050	0.0
K07549	0.0
K07548	0.0
K07239	2.0
K07235	2.0
K07234	0.0
K07237	2.0
K07236	2.0
K07231	0.0
K07230	0.0
K07233	0.0
K07232	2.0
K02467	2.0
K05306	574.0
K05305	753.0
K05304	0.0
K05303	277.0
K05301	0.0
K02565	2.0
K08644	0.0
K08646	0.0
K08641	558.0
K08643	0.0
K08642	0.0
K12146	0.0
K00010	892.0
K00011	0.0
K00012	11402.0
K00013	12301.0
K00014	21797.0
K00016	14137.0
K09065	0.0
K08252	0.0
K08253	2.0
K08256	0.0
K08255	0.0
K08258	0.0
K08259	0.0
K00274	278.0
K00275	281.0
K00276	2.0
K00270	0.0
K00271	0.0
K00272	0.0
K00273	0.0
K00278	10061.0
K00279	0.0
K12675	0.0
K01277	6.0
K01274	0.0
K01273	19745.0
K01271	19568.0
K01270	10463.0
K01278	7.0
K00906	4.0
K00904	2033.0
K00903	2.0
K00901	10481.0
K13785	0.0
K00908	0.0
K11149	0.0
K01053	280.0
K01051	11.0
K01057	2.0
K01056	12367.0
K01055	3.0
K01054	0.0
K01058	2.0
K02500	11943.0
K02501	11949.0
K02502	11040.0
K02503	12366.0
K02504	2.0
K02505	2.0
K02506	2.0
K02507	2.0
K02508	2.0
K02509	4.0
K00291	0.0
K13410	0.0
K13148	0.0
K13419	0.0
K05825	0.0
K03106	12367.0
K03105	0.0
K03101	12837.0
K03100	32396.0
K12541	0.0
K12540	0.0
K12543	0.0
K12542	0.0
K12545	0.0
K12544	0.0
K12547	0.0
K12546	0.0
K12549	0.0
K06080	2.0
K11018	0.0
K11019	0.0
K11016	0.0
K11017	0.0
K11014	0.0
K11015	0.0
K11012	0.0
K11013	0.0
K11010	0.0
K11011	0.0
K06333	18852.0
K06880	0.0
K06883	277.0
K06882	0.0
K09857	279.0
K06884	4.0
K06887	0.0
K06886	280.0
K06889	32302.0
K10942	0.0
K09859	0.0
K09858	2.0
K10947	23830.0
K10946	0.0
K10945	0.0
K10944	0.0
K13284	0.0
K00483	3.0
K00481	2.0
K00480	4.0
K00486	0.0
K00485	0.0
K00484	3.0
K09901	2.0
K10929	0.0
K07684	3.0
K07685	0.0
K07686	4.0
K07687	3.0
K07681	0.0
K07688	0.0
K07689	2.0
K10928	0.0
K04018	0.0
K04019	8806.0
K04014	346.0
K04015	872.0
K04016	0.0
K04017	0.0
K04013	173.0
K07060	0.0
K07061	0.0
K07062	280.0
K07063	0.0
K07064	0.0
K07065	0.0
K07066	476.0
K07067	8975.0
K07068	1.0
K07069	1468.0
K01121	0.0
K13629	2.0
K13628	280.0
K13623	0.0
K13622	277.0
K13620	0.0
K13626	10153.0
K08586	0.0
K08587	0.0
K01428	759.0
K01429	756.0
K01422	13.0
K01423	0.0
K01420	13289.0
K01421	4326.0
K01426	1768.0
K01427	0.0
K01424	11507.0
K01425	9792.0
K08068	0.0
K07538	0.0
K13086	0.0
K13085	0.0
K07287	2.0
K07824	0.0
K07682	0.0
K02722	0.0
K12978	0.0
K12979	0.0
K12972	8.0
K12973	2.0
K12974	4.0
K12975	2.0
K12976	0.0
K07821	0.0
K07683	0.0
K14750	0.0
K14751	0.0
K14953	0.0
K12288	2.0
K12289	2.0
K12282	0.0
K12283	0.0
K12280	0.0
K12281	0.0
K12286	0.0
K12287	0.0
K12284	0.0
K12285	0.0
K11957	0.0
K11956	0.0
K11955	0.0
K11954	0.0
K11953	0.0
K11952	0.0
K11951	0.0
K11950	0.0
K11959	0.0
K11958	0.0
K13889	4.0
K13888	4.0
K11963	0.0
K07217	9028.0
K07216	1936.0
K07215	0.0
K07214	762.0
K07213	401.0
K07212	0.0
K07219	8949.0
K07218	0.0
K12150	2.0
K08689	0.0
K08688	0.0
K00402	0.0
K00401	0.0
K11994	0.0
K00152	0.0
K01043	4.0
K00154	0.0
K00157	0.0
K00156	8.0
K10533	0.0
K10530	237.0
K10531	0.0
K10536	723.0
K10537	45.0
K10535	0.0
K10538	2.0
K10539	45.0
K00073	31.0
K13934	3.0
K00076	312.0
K00077	11340.0
K00074	11371.0
K00075	12082.0
K00078	0.0
K00079	0.0
K02290	0.0
K02563	12367.0
K02292	0.0
K08966	0.0
K02294	0.0
K08278	0.0
K08279	0.0
K08274	0.0
K08275	0.0
K08276	2.0
K08277	0.0
K00298	1610.0
K00299	279.0
K00296	0.0
K00297	2901.0
K00294	0.0
K00292	0.0
K00293	0.0
K00290	1562.0
K07757	177.0
K12089	0.0
K01210	8772.0
K01213	0.0
K01212	550.0
K01215	1048.0
K01214	0.0
K01217	0.0
K01216	0.0
K01219	4.0
K01218	485.0
K02749	0.0
K02746	367.0
K02747	364.0
K02744	723.0
K02745	367.0
K02742	2.0
K00924	2977.0
K00925	13853.0
K00926	4151.0
K00927	12367.0
K00928	21538.0
K00929	27677.0
K12085	0.0
K02298	3.0
K02299	3.0
K02568	174.0
K02569	1.0
K02562	7.0
K02291	278.0
K02560	2.0
K02293	0.0
K02566	282.0
K02567	174.0
K02564	12182.0
K02297	3.0
K03169	32314.0
K03168	12888.0
K03163	0.0
K03162	0.0
K03167	0.0
K03166	0.0
K11038	0.0
K11039	0.0
K11030	0.0
K11031	0.0
K11032	0.0
K11033	0.0
K11034	0.0
K11035	0.0
K11036	0.0
K11037	0.0
K02546	0.0
K07668	1108.0
K07669	0.0
K07666	279.0
K07667	21073.0
K07664	2.0
K07665	1098.0
K07662	2.0
K07663	279.0
K07660	4.0
K07661	2.0
K03927	1927.0
K07008	2.0
K07009	1478.0
K07002	3.0
K07003	1486.0
K07000	4.0
K07001	11067.0
K07006	518.0
K07007	22520.0
K07004	0.0
K07005	12275.0
K03921	0.0
K02956	12307.0
K09725	0.0
K09181	281.0
K08599	0.0
K08598	0.0
K08591	12912.0
K08590	302.0
K01156	183.0
K01154	11717.0
K01407	2.0
K01400	0.0
K01153	11585.0
K01150	807.0
K01151	10859.0
K01408	0.0
K01409	21752.0
K01158	0.0
K01159	10229.0
K05523	0.0
K05522	4.0
K05521	1435.0
K05520	572.0
K05527	3.0
K05526	2.0
K05525	1.0
K05524	43.0
K05529	0.0
K14518	0.0
K14519	277.0
K05949	0.0
K01754	12293.0
K05942	0.0
K01027	0.0
K02171	0.0
K02170	2.0
K02173	70.0
K02172	0.0
K01751	18023.0
K06416	9353.0
K06417	0.0
K06414	0.0
K06947	0.0
K03379	1.0
K03808	281.0
K03809	9052.0
K03806	2.0
K06412	10828.0
K03804	2.0
K12296	812.0
K03802	3.0
K03803	8813.0
K06413	180.0
K10808	0.0
K06411	10187.0
K01028	43.0
K01029	104.0
K11931	0.0
K11930	0.0
K11933	2.0
K11932	2.0
K11935	0.0
K11934	2.0
K11937	0.0
K11936	805.0
K11939	2.0
K11938	2.0
K10800	277.0
K06419	80.0
K11929	2.0
K07271	1112.0
K07270	0.0
K07273	1799.0
K07272	809.0
K07275	3.0
K07274	4.0
K07277	286.0
K07276	0.0
K07279	0.0
K07278	2.0
K10623	0.0
K02481	285.0
K11520	0.0
K02480	0.0
K08170	2.0
K02485	2.0
K02484	1101.0
K02487	0.0
K08600	12784.0
K08603	0.0
K08602	19715.0
K08605	3.0
K08604	0.0
K09956	277.0
K09957	0.0
K09954	279.0
K09955	1619.0
K09952	447.0
K09953	0.0
K09950	0.0
K09951	10103.0
K09958	280.0
K09959	0.0
K07495	1942.0
K07494	2.0
K07497	21896.0
K07496	9553.0
K07491	2367.0
K07490	2.0
K07493	4026.0
K07492	2.0
K07499	0.0
K07498	1623.0
K11209	6.0
K11208	2.0
K11204	0.0
K11203	8876.0
K11202	17659.0
K11201	2.0
K11200	8772.0
K00058	14503.0
K00059	26448.0
K00728	0.0
K00729	0.0
K00055	1.0
K00057	12369.0
K00050	570.0
K00051	0.0
K00720	0.0
K00721	821.0
K14424	0.0
K06033	0.0
K14189	0.0
K14188	9823.0
K06364	0.0
K14187	4.0
K01239	9734.0
K01238	811.0
K01897	2516.0
K01232	26720.0
K01895	1993.0
K01230	0.0
K01893	12006.0
K01236	0.0
K01235	806.0
K01890	12367.0
K02768	17730.0
K02769	17576.0
K02760	55300.0
K02761	49053.0
K02763	0.0
K02764	0.0
K02765	9896.0
K00948	14438.0
K00949	12082.0
K00942	12883.0
K00943	11385.0
K00940	845.0
K00941	24369.0
K00946	471.0
K00947	1.0
K00944	0.0
K00945	16173.0
K01097	0.0
K01096	3.0
K01095	182.0
K01093	4.0
K01092	1650.0
K01091	23677.0
K01090	12784.0
K03499	14869.0
K03498	13480.0
K03491	52960.0
K03490	479.0
K03493	3.0
K03492	24.0
K03495	12194.0
K03497	25508.0
K03496	17758.0
K02817	0.0
K02814	4.0
K02815	4.0
K02810	11305.0
K02548	3093.0
K02549	1267.0
K02818	0.0
K02819	505.0
K03637	10259.0
K03636	280.0
K03147	19464.0
K03146	0.0
K08851	0.0
K06518	11914.0
K09729	8980.0
K06048	2.0
K06045	554.0
K06044	2.0
K09727	0.0
K09726	0.0
K06041	9127.0
K09720	0.0
K09723	0.0
K06042	10575.0
K09897	2.0
K09896	2.0
K09895	2.0
K09894	2.0
K09893	2.0
K09892	2.0
K09891	2.0
K09890	2.0
K09899	2.0
K09898	2.0
K03622	0.0
K07648	2.0
K07649	2.0
K07398	0.0
K07399	180.0
K11056	0.0
K11057	0.0
K11054	0.0
K11055	0.0
K07640	2.0
K07393	286.0
K07390	280.0
K07391	11212.0
K07644	279.0
K07645	279.0
K07646	12181.0
K07647	0.0
K10896	0.0
K07024	74858.0
K07025	15166.0
K07026	0.0
K07027	9823.0
K07020	0.0
K07021	990.0
K07022	0.0
K07023	1652.0
K07028	0.0
K07029	15534.0
K10094	0.0
K01390	0.0
K01392	0.0
K01399	0.0
K02673	0.0
K05893	0.0
K05897	0.0
K05896	12358.0
K05895	10384.0
K05899	0.0
K05898	0.0
K00555	0.0
K00554	11813.0
K00557	2.0
K00556	8.0
K00551	1.0
K00559	0.0
K00558	5275.0
K01170	0.0
K01173	4.0
K01174	9.0
K01175	461.0
K01176	901.0
K01178	277.0
K01179	12219.0
K14578	0.0
K14579	0.0
K08951	0.0
K08950	0.0
K08953	0.0
K03828	280.0
K03829	2.0
K03820	285.0
K03821	2.0
K03822	0.0
K03823	11566.0
K03824	2.0
K03825	8817.0
K03826	10101.0
K03827	9886.0
K12248	0.0
K12246	0.0
K12247	0.0
K12242	0.0
K12243	0.0
K12240	0.0
K12241	0.0
K11919	0.0
K11918	0.0
K11913	0.0
K11912	0.0
K11911	2.0
K11910	2.0
K11917	0.0
K11916	0.0
K11915	0.0
K11914	0.0
K12068	0.0
K12069	0.0
K12062	0.0
K12063	0.0
K12060	0.0
K12061	0.0
K12066	0.0
K12067	0.0
K12064	0.0
K12065	0.0
K07259	12.0
K07258	43113.0
K07253	0.0
K07251	2.0
K07250	758.0
K07257	1.0
K07256	0.0
K07255	0.0
K07254	0.0
K05372	2.0
K05373	2.0
K05370	0.0
K05371	0.0
K05374	2.0
K05375	0.0
K09970	1.0
K09971	1.0
K09972	1.0
K09973	280.0
K09974	277.0
K09975	2.0
K09976	1150.0
K09978	2.0
K09979	8.0
K11261	9631.0
K11260	0.0
K11263	0.0
K11264	2.0
K10793	8812.0
K10796	17584.0
K10797	565.0
K10794	5.0
K10795	8807.0
K00700	12548.0
K00701	0.0
K10798	0.0
K00703	11787.0
K00705	4280.0
K09828	0.0
K10133	0.0
K13053	2.0
K03192	278.0
K00964	0.0
K00965	11575.0
K00966	502.0
K00960	0.0
K00961	0.0
K00962	12130.0
K00963	19961.0
K00969	12935.0
K12681	0.0
K02703	0.0
K08364	0.0
K08365	1.0
K02706	0.0
K08363	0.0
K08361	2.0
K02708	0.0
K02709	0.0
K08368	236.0
K08369	14.0
K01615	752.0
K01617	0.0
K01616	0.0
K01611	9802.0
K01610	1255.0
K01613	993.0
K01612	0.0
K01619	11945.0
K01618	1.0
K02834	12367.0
K02835	12367.0
K05281	0.0
K03619	0.0
K03618	0.0
K03617	10849.0
K03616	8793.0
K03615	10808.0
K03614	10766.0
K03613	10787.0
K03612	10779.0
K03611	2.0
K03610	10416.0
K09705	179.0
K09704	963.0
K09701	279.0
K09700	5.0
K09709	0.0
K06391	9715.0
K06390	10751.0
K06393	10751.0
K06392	10275.0
K06395	8997.0
K06394	9937.0
K06397	10612.0
K06396	10665.0
K06399	19536.0
K06398	10846.0
K06435	0.0
K11078	0.0
K11079	0.0
K11074	2.0
K11075	2.0
K11076	2.0
K11077	0.0
K11070	11815.0
K11071	11877.0
K11072	12445.0
K11073	2.0
K06935	0.0
K06934	72.0
K06937	279.0
K06936	0.0
K06931	0.0
K06930	0.0
K06933	0.0
K06932	0.0
K06939	0.0
K06938	2.0
K13381	0.0
K05916	280.0
K05917	0.0
K05914	0.0
K05915	0.0
K05912	0.0
K05913	0.0
K05910	64.0
K05911	0.0
K05918	0.0
K05919	10545.0
K00392	0.0
K00390	348.0
K00397	0.0
K00395	0.0
K00394	144.0
K01884	0.0
K00399	0.0
K01886	11037.0
K01376	235.0
K01372	1560.0
K09149	0.0
K09148	0.0
K01225	24.0
K09145	477.0
K09144	476.0
K09147	0.0
K09146	0.0
K09141	0.0
K09140	0.0
K09143	0.0
K09142	0.0
K05709	0.0
K05708	0.0
K05879	1754.0
K05878	949.0
K05875	0.0
K05874	0.0
K05877	0.0
K05876	0.0
K05873	0.0
K00579	0.0
K00578	0.0
K00577	0.0
K00575	10882.0
K00574	10424.0
K00573	281.0
K00571	3456.0
K00570	0.0
K01118	12014.0
K01119	1500.0
K01157	0.0
K01112	1.0
K01113	278.0
K04477	27958.0
K01114	1.0
K01115	0.0
K08087	0.0
K01315	0.0
K08085	0.0
K08084	0.0
K08083	0.0
K08082	0.0
K08081	0.0
K08080	0.0
K01152	0.0
K01401	0.0
K09826	1.0
K06344	0.0
K06345	0.0
K09822	277.0
K06343	0.0
K10938	0.0
K06341	0.0
K10934	0.0
K10935	0.0
K10932	0.0
K11052	0.0
K10930	0.0
K06349	0.0
K11053	0.0
K10754	0.0
K01755	12597.0
K10200	988.0
K02132	0.0
K02137	0.0
K03840	2.0
K03841	3.0
K13028	0.0
K13799	0.0
K13798	0.0
K13795	2.0
K13794	2.0
K13021	0.0
K13792	0.0
K13791	0.0
K13790	0.0
K12268	0.0
K12269	2.0
K12262	3.0
K12263	0.0
K12264	2.0
K12265	2.0
K12266	2.0
K12267	19317.0
K01757	0.0
K12237	0.0
K13243	0.0
K13245	0.0
K13244	0.0
K13246	0.0
K03264	0.0
K03265	0.0
K03263	0.0
K03268	0.0
K03269	286.0
K12415	0.0
K10211	0.0
K09918	2.0
K09919	0.0
K06720	0.0
K09913	8774.0
K09910	2.0
K09911	2.0
K09916	2.0
K09917	2.0
K06726	1351.0
K09915	279.0
K11535	2.0
K11534	45.0
K11537	3.0
K11531	2.0
K11533	0.0
K11532	0.0
K11249	47.0
K11539	0.0
K00762	13090.0
K00763	12086.0
K00760	22001.0
K00761	12088.0
K00766	2419.0
K00767	9677.0
K00764	12831.0
K00765	11331.0
K00768	10684.0
K00769	3.0
K11059	0.0
K00186	0.0
K00187	0.0
K00184	1315.0
K00185	623.0
K00183	734.0
K00180	9774.0
K00188	0.0
K00189	0.0
K10110	2265.0
K10111	4.0
K10112	12141.0
K10113	0.0
K10114	0.0
K10115	0.0
K10116	0.0
K10117	2569.0
K10118	3943.0
K10119	3096.0
K04641	0.0
K04643	0.0
K04642	0.0
K13282	3.0
K00988	0.0
K00989	9909.0
K00986	228.0
K00984	481.0
K00985	0.0
K00982	3.0
K00983	977.0
K00980	1567.0
K00981	12645.0
K01585	17830.0
K01584	1.0
K01586	21641.0
K13498	4.0
K01580	985.0
K01583	803.0
K01582	1059.0
K13497	759.0
K01589	1097.0
K01588	12408.0
K14941	0.0
K08347	2.0
K08348	2.0
K02720	0.0
K14949	0.0
K02723	0.0
K03459	0.0
K03458	20678.0
K03455	1078.0
K03457	8876.0
K03451	221.0
K03981	2.0
K03980	19028.0
K02614	251.0
K01639	11111.0
K01638	3.0
K01637	3.0
K01636	182.0
K01635	74.0
K01634	0.0
K01633	9900.0
K01632	0.0
K01631	4.0
K01630	9094.0
K02615	2.0
K02588	841.0
K02589	505.0
K02858	2.0
K02859	237.0
K14051	0.0
K14053	0.0
K14052	2.0
K02852	2.0
K02853	2.0
K02850	0.0
K02851	2.0
K14059	9583.0
K14058	2.0
K02586	27.0
K02587	51.0
K03679	0.0
K03671	32566.0
K03670	280.0
K03673	4.0
K03672	2.0
K03675	2.0
K03674	2.0
K03677	0.0
K03676	3.0
K09761	11933.0
K09760	870.0
K09763	0.0
K09762	12013.0
K09765	3243.0
K09764	203.0
K09767	382.0
K06006	2.0
K09769	720.0
K09768	1467.0
K10353	0.0
K03187	758.0
K03186	538.0
K03185	3.0
K03184	2.0
K03183	4765.0
K03182	521.0
K03181	2.0
K03189	759.0
K03188	759.0
K02715	0.0
K12455	0.0
K12454	278.0
K12453	0.0
K12452	25.0
K12451	0.0
K07358	0.0
K07356	0.0
K07357	6.0
K07354	0.0
K07355	0.0
K07352	0.0
K07353	0.0
K07350	2.0
K07351	4.0
K06919	2485.0
K06918	3.0
K06917	8959.0
K06916	3.0
K06915	9530.0
K06914	0.0
K06913	0.0
K06912	0.0
K06911	496.0
K06910	9433.0
K08986	7.0
K08987	1855.0
K08984	279.0
K08985	0.0
K08982	1.0
K08983	0.0
K08980	0.0
K08981	174.0
K08988	0.0
K08989	0.0
K02252	0.0
K05934	10474.0
K05936	10478.0
K05937	0.0
K02253	0.0
K05939	559.0
K00378	11390.0
K00375	11086.0
K00374	2.0
K00376	0.0
K00371	2.0
K00370	2.0
K00373	2.0
K00372	280.0
K01358	21969.0
K09166	277.0
K09165	0.0
K09164	0.0
K09163	634.0
K09162	277.0
K09161	2.0
K09160	3.0
K01354	280.0
K01355	0.0
K01356	11940.0
K05601	1.0
K05851	2.0
K03807	2.0
K05606	477.0
K02927	0.0
K05974	0.0
K03805	2.0
K05976	0.0
K00519	0.0
K00518	0.0
K03800	19474.0
K00511	0.0
K00510	0.0
K03801	9.0
K00515	0.0
K00514	0.0
K00517	6.0
K05971	0.0
K03154	9553.0
K11147	0.0
K05581	0.0
K05580	0.0
K05583	0.0
K05582	0.0
K05585	0.0
K05584	0.0
K05587	0.0
K05586	0.0
K05589	2.0
K03150	19246.0
K03623	8.0
K03152	11679.0
K14200	0.0
K14201	0.0
K14202	0.0
K03621	12361.0
K14204	0.0
K14205	10.0
K01134	476.0
K01135	0.0
K01136	554.0
K01137	277.0
K01130	1865.0
K01132	0.0
K01133	768.0
K01138	1850.0
K01139	288.0
K02113	12212.0
K02112	12396.0
K02111	12255.0
K02446	465.0
K02117	10978.0
K02116	483.0
K02115	12396.0
K02114	12394.0
K02119	10917.0
K02118	11059.0
K02448	0.0
K01036	2.0
K03212	2.0
K13007	0.0
K13006	5.0
K13005	0.0
K13004	479.0
K13001	0.0
K06404	971.0
K01032	2.0
K06951	179.0
K03862	2.0
K03863	3.0
K06406	10846.0
K06957	2.0
K05020	8988.0
K06400	719.0
K06403	973.0
K06954	2.0
K10814	0.0
K10817	0.0
K10816	0.0
K07136	2.0
K03242	0.0
K03243	0.0
K12202	0.0
K12203	0.0
K12206	0.0
K12207	0.0
K12204	0.0
K12205	0.0
K12208	0.0
K12209	0.0
K13919	277.0
K13918	2.0
K06214	0.0
K06215	1296.0
K09936	11071.0
K06217	12368.0
K09930	278.0
K09931	0.0
K09932	279.0
K06213	10933.0
K09938	0.0
K09939	6.0
K11517	0.0
K06337	0.0
K13301	2.0
K00748	286.0
K00745	805.0
K00743	0.0
K07165	279.0
K07164	640.0
K07167	0.0
K07166	11823.0
K07161	181.0
K07160	9008.0
K07163	0.0
K07162	19.0
K07169	0.0
K07168	2.0
K06336	0.0
K01839	11634.0
K01838	9959.0
K01835	18017.0
K01834	29005.0
K01837	0.0
K01830	0.0
K00608	0.0
K02632	0.0
K02630	0.0
K02631	0.0
K08322	20.0
K08323	11.0
K08320	2.0
K08321	322.0
K08326	0.0
K08324	2.0
K08325	3.0
K01659	0.0
K01658	2411.0
K02637	0.0
K01653	3826.0
K01652	15323.0
K01655	0.0
K01654	1415.0
K01657	2415.0
K02874	12090.0
K02875	0.0
K02876	12359.0
K02877	0.0
K02871	12325.0
K02873	0.0
K02878	12367.0
K02879	12367.0
K14070	0.0
K09749	2108.0
K09748	12080.0
K06023	24002.0
K09742	0.0
K09741	0.0
K09740	44.0
K09747	12266.0
K09746	0.0
K09745	0.0
K06024	12350.0
K03477	2.0
K03476	333.0
K03475	19202.0
K03474	286.0
K03473	8.0
K03472	2.0
K03471	1189.0
K03470	12291.0
K03478	9267.0
K02304	20246.0
K02305	0.0
K02302	92.0
K02303	0.0
K02300	3.0
K02301	280.0
K03653	0.0
K03652	10096.0
K03651	2.0
K03650	12194.0
K03657	43457.0
K03656	2.0
K03655	13152.0
K03654	12141.0
K03658	479.0
K12439	0.0
K12431	0.0
K12430	0.0
K12433	0.0
K12432	0.0
K12435	0.0
K12434	0.0
K12437	0.0
K12436	0.0
K06979	809.0
K06978	9917.0
K06971	9155.0
K06970	3.0
K06973	10730.0
K06972	1956.0
K06975	1173.0
K06974	0.0
K06977	9.0
K06976	18025.0
K07082	11598.0
K07083	5.0
K07080	930.0
K07081	1.0
K07086	0.0
K07087	0.0
K07084	13.0
K07085	8801.0
K07088	23003.0
K07089	10576.0
K01317	0.0
K11162	0.0
K11163	0.0
K11161	0.0
K11168	0.0
K00356	9.0
K00355	4.0
K00354	0.0
K00353	0.0
K00351	8.0
K00350	10.0
K05952	2.0
K05953	0.0
K05951	0.0
K05956	0.0
K05957	0.0
K00358	100.0
K00689	806.0
K00688	13047.0
K00681	9116.0
K00680	33741.0
K00683	0.0
K00685	278.0
K00684	280.0
K00687	812.0
K00686	0.0
K05831	0.0
K05830	0.0
K05833	11507.0
K05832	10749.0
K05834	2.0
K05837	12271.0
K05836	5.0
K05839	2.0
K05838	3.0
K07677	2.0
K00533	727.0
K00532	8783.0
K00531	0.0
K00530	0.0
K00537	15738.0
K00536	0.0
K00535	0.0
K00534	0.0
K00539	0.0
K00538	0.0
K11029	0.0
K14260	2013.0
K14261	2.0
K14266	0.0
K14267	0.0
K14268	0.0
K14269	0.0
K01337	0.0
K01338	11889.0
K02683	0.0
K02682	2.0
K02681	2.0
K02680	2.0
K02687	12095.0
K02686	2.0
K02685	0.0
K02689	0.0
K02688	8775.0
K00824	497.0
K00827	0.0
K00826	3636.0
K00821	22255.0
K00820	12669.0
K00823	8775.0
K00822	0.0
K00829	0.0
K00828	0.0
K01488	10147.0
K01489	11851.0
K01484	2.0
K01485	751.0
K01486	10701.0
K01487	9461.0
K01480	10798.0
K01481	0.0
K01482	175.0
K01483	0.0
K02469	14130.0
K02468	2.0
K02466	8774.0
K02465	4.0
K02464	6.0
K02463	4.0
K02462	4.0
K02461	4.0
K02460	4.0
K08969	4.0
K13061	0.0
K13060	0.0
K13063	0.0
K13062	0.0
K13069	4.0
K08964	2.0
K06363	0.0
K03079	395.0
K06342	0.0
K03078	2.0
K13289	0.0
K13288	2.0
K13285	0.0
K13287	0.0
K13286	0.0
K13281	202.0
K13280	708.0
K13283	2.0
K00054	1050.0
K04496	0.0
K05369	0.0
K05368	4.0
K03228	278.0
K03229	278.0
K00052	11138.0
K03222	278.0
K03223	278.0
K03220	0.0
K03221	0.0
K03226	278.0
K03227	278.0
K03224	278.0
K03225	1.0
K09482	0.0
K09483	0.0
K13836	0.0
K12228	0.0
K05360	0.0
K12224	0.0
K12225	0.0
K12226	0.0
K12227	0.0
K12220	0.0
K05363	819.0
K12222	0.0
K12223	0.0
K08681	1302.0
K08680	990.0
K08683	0.0
K08682	2.0
K08685	0.0
K08684	0.0
K08687	0.0
K08686	0.0
K11755	21737.0
K11754	25341.0
K11751	4.0
K11750	2.0
K11753	24462.0
K11752	22070.0
K02407	9601.0
K13938	4.0
K13936	2.0
K13935	3.0
K02406	11334.0
K13933	2.0
K13932	3.0
K13931	3.0
K13930	2.0
K12088	0.0
K12081	0.0
K12082	0.0
K12083	0.0
K12084	0.0
K12086	0.0
K12087	0.0
K09611	0.0
K09612	7.0
K04940	0.0
K10085	0.0
K05394	0.0
K05395	0.0
K06340	0.0
K13043	1.0
K07149	9387.0
K07148	10.0
K07147	280.0
K07146	815.0
K07145	6.0
K07144	0.0
K07143	0.0
K07142	0.0
K07141	9681.0
K07140	3.0
K10156	0.0
K10150	0.0
K10620	0.0
K10621	0.0
K14028	0.0
K14029	0.0
K01817	2622.0
K01816	278.0
K01815	1405.0
K01814	11943.0
K01813	870.0
K01812	3324.0
K01811	11540.0
K01810	12384.0
K01819	74.0
K01818	433.0
K14580	0.0
K05379	0.0
K08304	3.0
K08305	2.0
K08306	2.0
K08307	8.0
K08300	3.0
K08301	10244.0
K08302	18044.0
K08303	22985.0
K08308	2.0
K08309	9750.0
K14671	0.0
K14670	0.0
K14673	0.0
K14672	0.0
K01673	9261.0
K01672	0.0
K01671	0.0
K01677	11026.0
K01676	13.0
K01674	6.0
K01679	523.0
K01678	11006.0
K02899	12359.0
K02896	0.0
K02897	490.0
K02895	12365.0
K02892	12367.0
K02890	12367.0
K10811	0.0
K02096	0.0
K02097	0.0
K02094	0.0
K02095	0.0
K02092	0.0
K02093	0.0
K02099	2623.0
K03411	10700.0
K03410	10708.0
K03413	11079.0
K03412	10031.0
K03415	140.0
K03414	1.0
K03417	1.0
K03416	0.0
K03418	0.0
K05376	0.0
K02320	0.0
K02322	0.0
K02323	0.0
K05377	0.0
K13542	20792.0
K13543	0.0
K13540	0.0
K13541	0.0
K12145	0.0
K12144	0.0
K12147	2.0
K12410	11814.0
K12141	185.0
K12140	185.0
K12143	173.0
K12142	0.0
K12149	2.0
K12148	2.0
K07312	2.0
K07313	488.0
K07310	173.0
K07311	8772.0
K07316	29.0
K07317	0.0
K07314	0.0
K07315	320.0
K07318	69.0
K07319	1250.0
K03936	0.0
K03425	2.0
K03426	1634.0
K03427	11567.0
K03420	0.0
K03421	0.0
K03422	0.0
K03423	0.0
K03756	0.0
K03757	2.0
K03206	0.0
K03755	0.0
K11144	1480.0
K11145	11908.0
K05972	0.0
K05973	0.0
K03752	9063.0
K05978	0.0
K05979	180.0
K03753	8856.0
K00331	466.0
K00330	466.0
K00333	457.0
K00332	457.0
K00335	19897.0
K00334	19992.0
K00337	466.0
K00336	11712.0
K00339	466.0
K00338	466.0
K03751	0.0
K06953	0.0
K06952	4.0
K06407	10847.0
K06950	25183.0
K10819	9.0
K06956	8887.0
K06955	0.0
K06402	431.0
K10815	0.0
K06959	12131.0
K06958	12083.0
K06409	21265.0
K06408	979.0
K09129	0.0
K09128	86.0
K09123	82.0
K09122	0.0
K09121	1768.0
K09120	0.0
K09127	0.0
K09126	0.0
K09125	3.0
K09124	179.0
K01233	0.0
K05819	2.0
K05818	2.0
K01896	0.0
K05813	11038.0
K05812	3.0
K05811	2.0
K05810	11083.0
K05817	0.0
K05816	8775.0
K05815	508.0
K05814	97.0
K01894	280.0
K01892	12371.0
K01234	1321.0
K01144	1149.0
K01146	2.0
K01141	2.0
K01416	0.0
K11434	0.0
K01415	0.0
K06354	0.0
K01414	279.0
K09836	0.0
K01318	0.0
K01319	0.0
K01312	0.0
K06350	1.0
K02669	11145.0
K02668	0.0
K02665	0.0
K02664	180.0
K02667	0.0
K02666	0.0
K02661	0.0
K02660	0.0
K02663	8784.0
K02662	18263.0
K00809	0.0
K00808	0.0
K00806	21320.0
K00805	13353.0
K00804	0.0
K00803	32.0
K00802	0.0
K00801	277.0
K00800	11653.0
K10921	0.0
K02409	10172.0
K02408	10709.0
K02401	1243.0
K02400	10701.0
K02403	0.0
K02402	0.0
K02405	10710.0
K05364	1248.0
K05367	280.0
K05366	24954.0
K10210	0.0
K10216	0.0
K13049	476.0
K13048	0.0
K13739	0.0
K10215	0.0
K06122	0.0
K13735	0.0
K13734	0.0
K13041	2.0
K13040	2.0
K13731	0.0
K13730	0.0
K13733	0.0
K13732	0.0
K04516	815.0
K03204	3.0
K03205	6862.0
K03207	0.0
K03200	3.0
K03201	2.0
K03202	0.0
K03203	2.0
K03208	0.0
K03758	2311.0
K03759	0.0
K09469	0.0
K09461	0.0
K06204	3.0
K00178	0.0
K13950	0.0
K13953	814.0
K13955	0.0
K13954	415.0
K10920	0.0
K06324	0.0
K11777	275.0
K11779	0.0
K11778	0.0
K06325	0.0
K12600	0.0
K07432	0.0
K07430	0.0
K06326	0.0
K07128	0.0
K07121	2.0
K07120	3.0
K07123	277.0
K07122	2.0
K07125	0.0
K07124	12113.0
K07127	281.0
K07126	9808.0
K01870	12367.0
K01873	12844.0
K01872	12365.0
K01875	21142.0
K01874	13017.0
K01876	12449.0
K01879	10181.0
K01878	10181.0
K06321	0.0
K00476	0.0
K00477	0.0
K00474	0.0
K00472	0.0
K00470	0.0
K00471	0.0
K00478	0.0
K00479	0.0
K04775	2.0
K04774	2.0
K04777	0.0
K04776	0.0
K04771	279.0
K04770	2.0
K04773	775.0
K04772	279.0
K04779	0.0
K04778	0.0
K14657	0.0
K14656	0.0
K14654	0.0
K14653	0.0
K14652	22076.0
K14659	0.0
K14658	0.0
K14386	0.0
K09926	0.0
K01699	2.0
K01698	10092.0
K01695	2422.0
K01697	2.0
K01696	3081.0
K01690	2.0
K01693	12113.0
K01692	503.0
K07227	0.0
K03439	12190.0
K03438	13365.0
K13380	0.0
K03928	73.0
K03925	2482.0
K03924	3473.0
K03431	12829.0
K03926	279.0
K03437	12009.0
K03436	3984.0
K03435	4.0
K03434	0.0
K02348	10030.0
K02342	11098.0
K02343	12181.0
K02340	11723.0
K02341	12305.0
K02346	13516.0
K02347	457.0
K02344	2.0
K02345	2.0
K03697	1813.0
K03696	12376.0
K03695	12124.0
K03694	3.0
K03693	873.0
K03692	0.0
K03690	2.0
K03699	12174.0
K03698	12011.0
K13566	0.0
K12164	0.0
K07338	0.0
K07339	449.0
K07334	409.0
K07335	30419.0
K07336	280.0
K07337	2.0
K07330	0.0
K07331	0.0
K07332	0.0
K07333	0.0
K09695	278.0
K09694	278.0
K09697	9353.0
K09696	9350.0
K09691	1910.0
K09690	1466.0
K09693	805.0
K09692	923.0
K09699	3.0
K09698	10104.0
K07590	846.0
K07591	0.0
K07592	0.0
K05998	0.0
K05999	0.0
K05996	0.0
K05997	2.0
K05994	0.0
K05995	506.0
K05993	11040.0
K05991	0.0
K10837	0.0
K00319	0.0
K00318	0.0
K00648	11977.0
K02545	0.0
K00645	12149.0
K00311	0.0
K00646	0.0
K00317	0.0
K00316	0.0
K00643	1.0
K00314	0.0
K02547	9146.0
K06429	0.0
K06428	0.0
K06427	0.0
K02812	2.0
K06425	0.0
K06424	0.0
K06423	203.0
K06422	0.0
K06421	0.0
K02813	2.0
K02930	0.0
K03815	2.0
K05612	0.0
K03367	9823.0
K03366	2430.0
K03812	2.0
K03635	280.0
K03634	2.0
K03631	12120.0
K05969	0.0
K03630	12281.0
K03633	2.0
K03632	2.0
K01998	2615.0
K01999	2644.0
K01992	38434.0
K01993	938.0
K01990	96632.0
K01991	568.0
K01996	2641.0
K01997	2645.0
K01994	95.0
K01995	2832.0
K03148	8982.0
K03639	10418.0
K05692	0.0
K03638	2.0
K00869	1050.0
K00868	11864.0
K00861	0.0
K00860	323.0
K00863	859.0
K00862	0.0
K00865	10797.0
K00864	21968.0
K00867	1053.0
K00866	0.0
K01192	1990.0
K01190	6224.0
K01191	12334.0
K01197	464.0
K01194	4.0
K01195	1134.0
K01198	10200.0
K01199	0.0
K00656	32084.0
K00657	10168.0
K00306	0.0
K14591	2.0
K00300	0.0
K00653	0.0
K13715	0.0
K13713	0.0
K00650	0.0
K00651	11831.0
K14596	0.0
K02647	3768.0
K14598	0.0
K02643	0.0
K02642	0.0
K02641	0.0
K02640	0.0
K03594	9362.0
K03595	12029.0
K03596	12359.0
K03597	2.0
K03590	1360.0
K03591	2.0
K03592	8965.0
K03593	286.0
K03598	2.0
K03599	2.0
K01736	12130.0
K01737	668.0
K01734	11849.0
K01735	11933.0
K01732	0.0
K01733	12154.0
K01730	480.0
K01731	2.0
K06049	0.0
K01738	23169.0
K01739	1090.0
K11809	0.0
K05343	79.0
K02422	19598.0
K02421	1243.0
K05340	9648.0
K02427	3.0
K05346	70.0
K02425	0.0
K02424	2.0
K05349	7597.0
K02428	459.0
K03770	286.0
K03771	286.0
K03772	279.0
K03773	8.0
K03774	348.0
K03775	8.0
K03776	2.0
K03777	2.0
K03778	10874.0
K03779	85.0
K09722	0.0
K08174	0.0
K14114	0.0
K13979	279.0
K13237	0.0
K14440	0.0
K09992	754.0
K09990	0.0
K09991	0.0
K09996	2.0
K09997	2.0
K09994	0.0
K14110	0.0
K09998	2.0
K09999	2.0
K14111	0.0
K14113	0.0
K14449	0.0
K10213	0.0
K14118	0.0
K11711	25.0
K11710	0.0
K11712	658.0
K11717	4179.0
K11719	3.0
K06857	0.0
K10440	21784.0
K10441	21618.0
K07103	0.0
K07102	278.0
K07101	0.0
K07100	0.0
K07107	1386.0
K07106	9799.0
K07105	10612.0
K07456	11915.0
K07459	4.0
K07458	286.0
K07109	2.0
K07108	0.0
K10198	0.0
K10199	0.0
K10190	10468.0
K10191	0.0
K10192	37.0
K10193	11.0
K10194	24.0
K10195	2.0
K10196	0.0
K10197	0.0
K15013	0.0
K01858	43.0
K15016	0.0
K15017	0.0
K01853	0.0
K01852	0.0
K01851	0.0
K01850	176.0
K01857	3.0
K01856	0.0
K01854	3463.0
K07539	0.0
K08478	0.0
K08479	0.0
K08476	0.0
K08477	0.0
K08475	0.0
K00450	5.0
K00451	0.0
K00452	0.0
K00453	0.0
K00455	2.0
K00456	0.0
K00457	3.0
K00106	0.0
K00459	4.0
K00104	9837.0
K00105	4.0
K00102	2.0
K00103	0.0
K00100	6999.0
K00101	3.0
K01509	0.0
K04759	23177.0
K04758	51163.0
K04757	8805.0
K01504	0.0
K04755	3.0
K04754	2.0
K04753	6.0
K04752	3.0
K04751	2444.0
K01502	278.0
K14631	0.0
K05359	0.0
K14632	0.0
K07536	0.0
K12080	0.0
K02364	2.0
K12369	175.0
K02361	3.0
K02362	2.0
K02363	4.0
K13509	0.0
K13503	0.0
K13500	0.0
K12109	0.0
K12108	0.0
K12101	0.0
K12100	0.0
K12103	0.0
K12102	0.0
K12105	0.0
K12104	0.0
K12107	0.0
K12106	0.0
K11023	0.0
K03014	0.0
K08906	0.0
K08904	0.0
K08900	0.0
K06223	2297.0
K06199	976.0
K06198	1050.0
K06197	2.0
K06196	10051.0
K06194	8.0
K06193	10048.0
K06192	279.0
K06191	817.0
K06190	3.0
K11104	580.0
K11105	9359.0
K11106	2.0
K11107	2.0
K11102	178.0
K11103	281.0
K07862	218.0
K00666	1068.0
K00663	0.0
K00662	897.0
K00661	21709.0
K00660	277.0
K06997	12130.0
K06996	280.0
K06995	0.0
K10852	11.0
K06993	0.0
K06992	0.0
K06991	0.0
K06990	1.0
K11050	0.0
K06999	1092.0
K06998	10918.0
K05338	4.0
K11051	0.0
K06441	0.0
K06440	0.0
K06443	0.0
K06442	12354.0
K06445	3.0
K06447	2.0
K06446	173.0
K06309	0.0
K05686	0.0
K02655	0.0
K07392	0.0
K00595	2581.0
K00594	0.0
K00596	0.0
K00599	26144.0
K00598	2.0
K02657	0.0
K07642	2.0
K07643	2.0
K07396	0.0
K07397	4.0
K07394	0.0
K07395	2.0
K04102	0.0
K04103	2.0
K04100	0.0
K04101	0.0
K04107	0.0
K04105	0.0
K04108	0.0
K04109	0.0
K07716	1.0
K07717	649.0
K07714	277.0
K07715	2.0
K07712	280.0
K07713	4.0
K07710	1.0
K07711	2.0
K07718	7734.0
K07719	827.0
K00843	0.0
K00842	0.0
K00841	1053.0
K00840	2.0
K00847	12940.0
K00846	0.0
K00845	14480.0
K00844	68.0
K00849	2883.0
K00848	1189.0
K06302	0.0
K13771	279.0
K13770	180.0
K13772	0.0
K13775	0.0
K13774	0.0
K13777	0.0
K13776	0.0
K13779	0.0
K13778	0.0
K02621	1436.0
K02992	12365.0
K02623	0.0
K08286	0.0
K08281	6.0
K02996	12287.0
K02995	0.0
K02994	12367.0
K02629	0.0
K02628	0.0
K08289	286.0
K08288	0.0
K03578	279.0
K03579	280.0
K03576	280.0
K03577	481.0
K03574	16160.0
K03575	2221.0
K03572	12194.0
K03573	2.0
K03570	12306.0
K03571	11310.0
K01710	12946.0
K01711	795.0
K01712	26.0
K01713	0.0
K01714	32364.0
K01715	10159.0
K01716	3.0
K01718	0.0
K01719	9.0
K03081	9.0
K02199	3.0
K02198	176.0
K14170	22196.0
K02193	3.0
K02192	80.0
K02191	8787.0
K02190	10690.0
K02197	176.0
K02196	2.0
K02195	176.0
K02194	176.0
K03718	10.0
K03719	9974.0
K03712	21251.0
K03713	813.0
K03710	30317.0
K03711	13245.0
K03716	9550.0
K03717	279.0
K03715	179.0
K07129	0.0
K00045	0.0
K13995	0.0
K13994	0.0
K13991	0.0
K13990	5.0
K13993	1092.0
K13992	0.0
K06298	1001.0
K06299	0.0
K06294	0.0
K06295	1166.0
K06296	204.0
K06297	24.0
K06290	0.0
K06291	0.0
K06292	0.0
K06293	0.0
K12743	0.0
K00248	19586.0
K06426	95.0
K11739	0.0
K11738	2.0
K11733	2.0
K11732	2.0
K11731	0.0
K11737	2.0
K11736	2.0
K11735	0.0
K11734	2.0
K06870	0.0
K06871	21719.0
K06872	2215.0
K06873	0.0
K06874	0.0
K06875	0.0
K06876	277.0
K06877	655.0
K06878	1364.0
K06879	2.0
K07478	12863.0
K12645	0.0
K07479	2.0
K07473	2062.0
K07472	0.0
K07471	0.0
K07470	2.0
K07477	0.0
K07476	0.0
K07474	1638.0
K15038	0.0
K15039	0.0
K15034	2.0
K15036	4.0
K15037	0.0
K08738	2.0
K06420	0.0
K00128	9889.0
K00129	0.0
K00438	0.0
K00432	1754.0
K00433	10338.0
K00122	0.0
K00123	9608.0
K00124	536.0
K00125	0.0
K00126	0.0
K00127	356.0
K08973	0.0
K14348	2.0
K14347	0.0
K14340	0.0
K08972	358.0
K01525	2.0
K01524	21395.0
K01523	326.0
K01521	2.0
K01520	14436.0
K01529	11383.0
K08977	0.0
K03969	199.0
K08929	0.0
K02388	10709.0
K02389	10703.0
K02386	1.0
K02387	10709.0
K02384	0.0
K02385	10451.0
K02382	0.0
K02380	182.0
K02381	0.0
K05386	0.0
K13524	0.0
K13525	0.0
K13527	0.0
K13520	0.0
K13522	0.0
K13529	277.0
K03385	174.0
K03384	0.0
K03387	818.0
K03386	1430.0
K03381	1.0
K03380	0.0
K03383	0.0
K03382	981.0
K03389	539.0
K03388	369.0
K05356	0.0
K12344	1.0
K12343	0.0
K12342	0.0
K12341	0.0
K12340	10.0
K02430	6.0
K12349	0.0
K05351	0.0
K11694	0.0
K11695	0.0
K11690	1171.0
K05352	0.0
K11693	0.0
K08928	0.0
K03433	0.0
K13832	0.0
K03039	0.0
K03432	0.0
K06607	0.0
K06606	72.0
K06605	4.0
K03430	9968.0
K06603	213.0
K06602	0.0
K06601	1.0
K06600	0.0
K05358	4.0
K06609	2.0
K06608	15.0
K03923	2.0
K03922	0.0
K11472	0.0
K11473	458.0
K11474	0.0
K11475	0.0
K11476	0.0
K11477	2.0
K00601	0.0
K00600	21130.0
K00603	641.0
K03746	5.0
K00605	994.0
K00604	12368.0
K00607	0.0
K00606	9963.0
K00609	11971.0
K03741	2124.0
K03740	9823.0
K03743	380.0
K10873	0.0
K03214	2.0
K14068	0.0
K13317	0.0
K06360	0.0
K14069	0.0
K08078	0.0
K09650	0.0
K06361	0.0
K07802	0.0
K07803	2.0
K07800	0.0
K07801	0.0
K07806	2.0
K07807	0.0
K07804	0.0
K07805	0.0
K06362	0.0
K01172	0.0
K10257	0.0
K10255	277.0
K10254	3079.0
K10253	0.0
K10918	0.0
K04128	0.0
K01958	10093.0
K01959	0.0
K01956	21204.0
K01957	0.0
K04126	0.0
K04127	0.0
K01952	14385.0
K01953	23236.0
K01950	2536.0
K01951	12855.0
K07730	0.0
K07731	0.0
K07732	0.0
K07733	3.0
K07734	1.0
K07735	281.0
K07736	19751.0
K07737	58516.0
K07738	11986.0
K07739	173.0
K06365	0.0
K06366	0.0
K06367	0.0
K10910	0.0
K10911	0.0
K04382	0.0
K10775	0.0
K02609	2.0
K02979	0.0
K02978	0.0
K06368	0.0
K02975	0.0
K02974	0.0
K02977	0.0
K02976	0.0
K03558	4.0
K03559	1952.0
K03550	12030.0
K03551	12367.0
K03552	0.0
K03553	12844.0
K03554	2.0
K03555	12194.0
K03556	1150.0
K03557	2.0
K01778	11393.0
K01779	19504.0
K06369	0.0
K01772	982.0
K01770	11306.0
K01771	0.0
K01776	12352.0
K01777	8812.0
K01774	0.0
K01775	13057.0
K05385	0.0
K05384	0.0
K05383	0.0
K05382	0.0
K05381	0.0
K08159	2.0
K14153	200.0
K14154	0.0
K14155	37515.0
K08152	1610.0
K08156	819.0
K08076	0.0
K12809	0.0
K05297	4.0
K03734	14401.0
K03735	8830.0
K03736	8830.0
K03737	12481.0
K03731	0.0
K03732	2.0
K03733	632.0
K03738	365.0
K03739	9823.0
K08139	0.0
K06994	237.0
K12660	2.0
K12661	2.0
K07450	0.0
K08719	0.0
K08717	0.0
K08715	0.0
K08714	0.0
K08713	0.0
K08710	0.0
K11311	0.0
K11312	179.0
K00141	0.0
K00146	2.0
K00411	0.0
K00412	0.0
K00145	24665.0
K00148	0.0
K14367	0.0
K14366	0.0
K08954	0.0
K08384	11962.0
K14369	0.0
K14368	0.0
K14091	477.0
K14090	650.0
K14093	0.0
K14092	0.0
K14095	0.0
K14094	0.0
K14097	0.0
K14096	0.0
K14099	0.0
K14098	0.0
K02848	0.0
K01541	0.0
K04712	0.0
K04711	0.0
K01545	0.0
K01547	10136.0
K01546	10136.0
K01548	10062.0
K04719	0.0
K04718	0.0
K02018	28584.0
K02019	933.0
K02016	40584.0
K02017	460.0
K02014	2026.0
K02015	60307.0
K02012	27994.0
K02013	41178.0
K02010	17963.0
K02011	18577.0
K04515	0.0
K03943	0.0
K03941	0.0
K03940	0.0
K00313	527.0
K04060	0.0
K01608	477.0
K08942	0.0
K08943	0.0
K08940	0.0
K08941	0.0
K08946	0.0
K08947	0.0
K08944	0.0
K08945	0.0
K03059	0.0
K13811	0.0
K13812	0.0
K13815	0.0
K13816	0.0
K13818	0.0
K13819	2.0
K03053	0.0
K03052	0.0
K03055	0.0
K03054	0.0
K03057	0.0
K03056	0.0
K06222	2.0
K11418	0.0
K11410	0.0
K11415	0.0
K00622	0.0
K00621	0.0
K00620	23933.0
K00627	10225.0
K00626	20976.0
K00625	3076.0
K00624	0.0
K02805	492.0
K02552	1267.0
K02550	0.0
K02556	19421.0
K02803	0.0
K02554	2.0
K07280	0.0
K07281	0.0
K07282	10431.0
K07283	2.0
K07284	3726.0
K07285	2.0
K07286	2.0
K08217	10721.0
K07288	0.0
K07289	3.0
K07534	0.0
K07535	2.0
K07533	10632.0
K07822	0.0
K07823	0.0
K08699	0.0
K00088	12843.0
K00087	9162.0
K00086	9459.0
K00082	0.0
K10239	0.0
K10238	0.0
K10231	8854.0
K10230	0.0
K10233	0.0
K10232	0.0
K10235	0.0
K10234	0.0
K10237	0.0
K10236	0.0
K08353	0.0
K01970	0.0
K01971	820.0
K01972	21758.0
K01973	0.0
K01974	277.0
K01975	94.0
K01976	0.0
K07758	0.0
K05990	0.0
K07752	0.0
K07753	0.0
K07751	2.0
K13786	0.0
K07755	0.0
K07442	0.0
K08352	519.0
K07115	3.0
K07441	0.0
K07634	0.0
K07446	95.0
K07111	0.0
K07444	11808.0
K07445	0.0
K00647	6.0
K07449	0.0
K00641	284.0
K00640	13010.0
K01289	0.0
K01282	0.0
K01283	0.0
K01280	0.0
K01281	1046.0
K01286	1307.0
K01284	15.0
K02954	12614.0
K02952	12367.0
K02950	12359.0
K00155	278.0
K02959	12090.0
K00887	0.0
K00886	0.0
K00885	2.0
K00884	2.0
K00883	80.0
K00882	20286.0
K00881	16.0
K00880	449.0
K00053	11900.0
K14048	0.0
K01026	777.0
K01756	12189.0
K01025	0.0
K01750	18586.0
K01023	44.0
K01752	14724.0
K01753	67.0
K14583	0.0
K01758	44.0
K01759	13064.0
K09565	0.0
K09568	0.0
K08173	2.0
K08172	2.0
K02483	1109.0
K02482	278.0
K08177	1391.0
K08176	0.0
K08175	0.0
K02486	0.0
K02489	0.0
K02488	0.0
K08178	0.0
K14138	26607.0
K14136	0.0
K09713	0.0
K09714	0.0
K09715	0.0
K03532	0.0
K03533	0.0
K03530	14312.0
K03531	12285.0
K03536	12194.0
K03537	8772.0
K03534	836.0
K03535	282.0
K03538	0.0
K03539	0.0
K14451	0.0
K14450	0.0
K02225	0.0
K02224	20592.0
K02227	10505.0
K02226	10596.0
K02221	10208.0
K14107	0.0
K02229	0.0
K02228	0.0
K14106	0.0
K00441	2.0
K03288	2.0
K03289	2.0
K03284	22507.0
K03285	0.0
K03286	3.0
K03287	9.0
K03280	0.0
K03281	291.0
K03282	3019.0
K00440	0.0
K13677	0.0
K12790	0.0
K09639	0.0
K12688	0.0
K12689	0.0
K12686	0.0
K12687	0.0
K12684	0.0
K12685	0.0
K12682	0.0
K12683	0.0
K12680	0.0
K11889	0.0
K08884	12438.0
K11085	763.0
K11084	2.0
K11081	2.0
K11080	0.0
K11083	2.0
K11082	2.0
K11089	277.0
K08777	0.0
K08776	0.0
K06346	12111.0
K06347	0.0
K09824	2.0
K09825	11536.0
K09823	3.0
K09820	1086.0
K10939	0.0
K10936	0.0
K10937	0.0
K10933	0.0
K06348	0.0
K09829	0.0
K11337	0.0
K11336	0.0
K11335	0.0
K11334	0.0
K11333	0.0
K11332	0.0
K11331	0.0
K11330	0.0
K00169	360.0
K00164	280.0
K00166	3.0
K00167	3.0
K00161	10223.0
K00162	10223.0
K00163	3.0
K10689	0.0
K10680	3.0
K10681	0.0
K10682	0.0
K04083	12186.0
K04082	2.0
K04081	2.0
K04080	4.0
K04087	302.0
K04086	5.0
K04085	3.0
K04084	2.0
K04088	302.0
K01569	0.0
K01568	0.0
K01563	0.0
K01561	0.0
K01560	1375.0
K01567	1362.0
K01565	277.0
K01564	0.0
K02038	12650.0
K02039	12472.0
K02030	36780.0
K02031	35976.0
K02032	36661.0
K02033	37623.0
K02034	37706.0
K02035	48917.0
K02036	13619.0
K02037	12755.0
K05556	0.0
K13658	0.0
K13659	0.0
K13656	0.0
K13657	0.0
K13654	0.0
K13655	173.0
K13652	9252.0
K13653	20854.0
K13650	0.0
K13651	0.0
K05555	0.0
K05552	0.0
K02057	16563.0
K05550	0.0
K05551	0.0
K12308	3438.0
K12306	0.0
K03073	11890.0
K03072	328.0
K03071	3.0
K03070	21418.0
K03077	9072.0
K03076	12360.0
K03075	12279.0
K03074	342.0
K08965	2.0
K08967	4.0
K08961	2.0
K08963	1748.0
K13873	0.0
K13876	0.0
K13874	2.0
K13875	0.0
K06139	0.0
K06138	2.0
K06135	0.0
K06134	0.0
K06137	278.0
K06136	0.0
K06131	22902.0
K06133	1038.0
K06132	2.0
K02600	12367.0
K07389	0.0
K07388	0.0
K04747	0.0
K01516	3586.0
K09977	0.0
K07518	0.0
K07519	0.0
K11437	0.0
K07512	277.0
K07516	1.0
K10212	68.0
K10747	0.0
K10217	0.0
K10219	0.0
K10218	0.0
K10748	2.0
K01912	2455.0
K01913	0.0
K01910	207.0
K01911	1273.0
K01916	9834.0
K01917	0.0
K01914	10953.0
K01915	15297.0
K01918	9409.0
K01919	193.0
K07774	2.0
K07775	363.0
K07776	173.0
K07777	107.0
K07770	105.0
K07771	2.0
K07772	0.0
K07773	2.0
K07778	448.0
K01193	11836.0
K04340	0.0
K04341	0.0
K04342	0.0
K04343	0.0
K12986	0.0
K04691	2.0
K02931	12287.0
K02933	12367.0
K02935	12367.0
K02936	0.0
K02939	12367.0
K00205	0.0
K00204	0.0
K00207	0.0
K00206	0.0
K00201	0.0
K00200	0.0
K00203	0.0
K00202	0.0
K00209	0.0
K00208	819.0
K01000	12789.0
K01001	0.0
K01002	486.0
K01003	1.0
K01004	0.0
K01005	2076.0
K01006	11319.0
K01007	9456.0
K01008	9987.0
K10855	0.0
K14115	0.0
K14116	0.0
K14441	11050.0
K14446	0.0
K14447	0.0
K14112	0.0
K14445	277.0
K08195	6.0
K08194	6.0
K14448	0.0
K08196	0.0
K08191	10.0
K14119	0.0
K08193	0.0
K00702	110.0
K10799	0.0
K03518	19255.0
K03519	95.0
K09719	0.0
K10856	0.0
K03516	0.0
K03517	9925.0
K02205	0.0
K02204	180.0
K02203	1158.0
K02201	0.0
K02200	3.0
K13714	0.0
K13461	0.0
K12518	0.0
K12519	0.0
K12517	0.0
K12514	0.0
K12515	0.0
K12512	0.0
K12513	0.0
K12510	10264.0
K12511	9273.0
K07183	10783.0
K07182	0.0
K07181	1325.0
K07180	31.0
K07186	2.0
K07185	10212.0
K07184	2.0
K09800	2.0
K09801	2.0
K09802	2.0
K09803	175.0
K09804	0.0
K09805	0.0
K09806	3.0
K09807	699.0
K09808	299.0
K09809	2.0
K10912	0.0
K10913	0.0
K10914	297.0
K10915	0.0
K10916	0.0
K10917	0.0
K11358	10585.0
K11355	0.0
K11354	0.0
K11357	0.0
K11356	0.0
K04069	42655.0
K04068	21130.0
K04065	2.0
K04064	2.0
K04067	2.0
K04066	12307.0
K04061	1440.0
K09716	8777.0
K04063	1085.0
K04062	2.0
K10006	0.0
K10007	0.0
K10004	3.0
K10005	0.0
K10002	3.0
K10003	3.0
K10000	2.0
K10001	3.0
K09717	0.0
K10008	277.0
K10009	2.0
K02491	0.0
K14588	2.0
K14581	0.0
K13678	182.0
K13679	0.0
K11633	0.0
K13670	0.0
K13671	0.0
K11987	0.0
K11636	0.0
K11634	0.0
K13582	0.0
K13583	1.0
K13580	0.0
K13581	0.0
K13586	0.0
K13587	0.0
K13584	0.0
K13585	0.0
K13588	0.0
K13589	0.0
K02052	46.0
K02053	49.0
K02050	50670.0
K02051	50017.0
K02056	12886.0
K05553	0.0
K02054	40.0
K02055	38.0
K02058	677.0
K02059	0.0
K05558	0.0
K05559	0.0
K03895	0.0
K03894	0.0
K03897	0.0
K03896	0.0
K03891	0.0
K03890	0.0
K03893	0.0
K03892	15658.0
K02423	0.0
K05342	0.0
K05341	6.0
K12989	0.0
K12988	0.0
K02420	10701.0
K12981	0.0
K12980	0.0
K12983	0.0
K12982	0.0
K12985	0.0
K12984	2.0
K12987	0.0
K02426	288.0
K13854	0.0
K03098	563.0
K13853	24.0
K03095	1050.0
K05344	0.0
K03091	62193.0
K03090	8803.0
K03093	430.0
K03092	10451.0
K06113	1.0
K09632	0.0
K02429	19.0
K06118	0.0
K05716	0.0
K04844	806.0
K11632	0.0
K11630	0.0
K11631	4.0
K11637	0.0
K11635	0.0
K11638	0.0
K11639	0.0
K07572	0.0
K07573	0.0
K07570	977.0
K07571	993.0
K07576	2196.0
K07577	0.0
K07574	11672.0
K07575	0.0
K07578	0.0
K07579	0.0
K11189	14345.0
K11184	906.0
K11187	0.0
K11180	180.0
K11181	180.0
K11183	279.0
K10764	0.0
K10763	2.0
K10762	0.0
K01938	12090.0
K01939	12264.0
K01934	12356.0
K01935	385.0
K01937	3579.0
K01930	0.0
K01932	0.0
K01933	12607.0
K07798	3.0
K07799	280.0
K07796	0.0
K07797	0.0
K07794	46.0
K07795	5.0
K07792	2.0
K07793	827.0
K07790	0.0
K07791	5.0
K06379	10846.0
K00968	476.0
K06378	11158.0
K06377	0.0
K06376	0.0
K06375	0.0
K09814	0.0
K09813	0.0
K06372	0.0
K06371	0.0
K06370	0.0
K01249	0.0
K01246	998.0
K01247	8.0
K01244	0.0
K01243	11582.0
K08919	0.0
K01241	4.0
K02919	11520.0
K02913	14076.0
K02912	0.0
K02911	12085.0
K02910	0.0
K02917	0.0
K02916	12367.0
K02915	0.0
K02914	12318.0
K00228	3.0
K00227	0.0
K00226	21821.0
K00224	0.0
K00223	0.0
K00222	0.0
K00221	0.0
K00220	0.0
K01798	0.0
K01799	57.0
K01068	0.0
K01069	1167.0
K01062	3.0
K01791	11839.0
K01792	279.0
K01061	560.0
K01066	456.0
K01067	8791.0
K01796	2.0
K01797	34.0
K05499	537.0
K14468	0.0
K14469	0.0
K14465	0.0
K14466	0.0
K14467	0.0
K10834	0.0
K10833	0.0
K02266	0.0
K03793	0.0
K03790	86.0
K03791	2.0
K03796	2.0
K03797	11597.0
K03794	0.0
K03795	277.0
K03798	41276.0
K03799	306.0
K13448	0.0
K12538	0.0
K12539	0.0
K12530	0.0
K12531	0.0
K12532	0.0
K12533	0.0
K12534	0.0
K12535	0.0
K12536	0.0
K12537	0.0
K03136	0.0
K09790	670.0
K09791	3.0
K09792	277.0
K09793	463.0
K09794	2.0
K09795	1.0
K09796	1.0
K09797	490.0
K09798	3.0
K09799	1610.0
K10972	0.0
K10973	0.0
K10977	42.0
K10974	9356.0
K10975	3.0
K10978	0.0
K10979	534.0
K06308	0.0
K00315	0.0
K09862	3.0
K06303	0.0
K09860	0.0
K09861	10362.0
K06306	498.0
K06307	0.0
K06305	0.0
K11373	0.0
K04047	1335.0
K04046	3.0
K04045	512.0
K04044	2.0
K04043	13382.0
K04042	21222.0
K04041	11428.0
K04040	0.0
K02700	0.0
K04049	0.0
K04048	0.0
K02707	0.0
K02704	0.0
K02705	0.0
K10020	0.0
K10021	0.0
K10022	0.0
K10023	0.0
K10024	0.0
K10025	0.0
K10026	308.0
K10027	0.0
K13612	0.0
K13613	0.0
K13611	0.0
K13614	0.0
K13615	0.0
K05794	456.0
K05795	28350.0
K05796	17572.0
K05797	0.0
K05790	2.0
K05791	277.0
K05792	9092.0
K05793	277.0
K05798	4.0
K05799	11666.0
K01474	1.0
K01477	0.0
K01476	1.0
K01471	0.0
K01470	2069.0
K01473	1.0
K13039	0.0
K01479	7.0
K01478	1166.0
K05570	481.0
K05571	486.0
K05572	0.0
K05573	0.0
K02078	24444.0
K02079	0.0
K05576	0.0
K02074	240.0
K02075	240.0
K02076	78.0
K02077	795.0
K02071	11713.0
K02072	11767.0
K02073	22162.0
K03309	0.0
K03308	5242.0
K03305	18902.0
K03304	2.0
K03307	19474.0
K03306	2117.0
K03301	0.0
K03300	220.0
K03303	905.0
K03302	0.0
K06173	22362.0
K06175	2.0
K06174	0.0
K06177	16.0
K06176	2.0
K06179	1902.0
K07680	1.0
K03867	0.0
K03838	0.0
K12053	0.0
K11618	1289.0
K11619	0.0
K11614	0.0
K11615	0.0
K11616	2.0
K11617	812.0
K11610	0.0
K11611	0.0
K11960	0.0
K11961	0.0
K02836	12367.0
K10565	0.0
K10564	0.0
K02837	3080.0
K10561	324.0
K10560	324.0
K10563	4218.0
K10562	2.0
K02838	12367.0
K06858	2.0
K02839	477.0
K06859	10.0
K12700	454.0
K07558	0.0
K07559	839.0
K07228	0.0
K07229	2.0
K07226	0.0
K07224	2.0
K07225	2.0
K07222	280.0
K07223	5.0
K07220	1489.0
K07221	2.0
K10709	662.0
K10708	0.0
K10701	0.0
K10703	0.0
K10702	0.0
K10704	0.0
K05984	2.0
K07537	0.0
K08652	0.0
K08651	0.0
K08658	0.0
K08659	2412.0
K05982	2.0
K07451	0.0
K07453	0.0
K07452	0.0
K07455	261.0
K07454	278.0
K09707	9315.0
K07457	64.0
K09706	3.0
K07104	1892.0
K00029	4.0
K00028	4.0
K00799	20.0
K00798	2558.0
K00797	10261.0
K00024	338.0
K00795	6.0
K00026	0.0
K00021	0.0
K00020	855.0
K00023	0.0
K00022	0.0
K09017	182.0
K01269	20034.0
K09015	1275.0
K09014	2027.0
K09013	12258.0
K09011	6.0
K09010	0.0
K01261	813.0
K01262	30520.0
K01263	64.0
K01264	0.0
K01265	21973.0
K01266	478.0
K09018	2.0
K08227	2.0
K08226	0.0
K08225	2.0
K08224	4.0
K08223	281.0
K08222	0.0
K08221	180.0
K00249	5.0
K01790	11267.0
K00241	466.0
K00240	958.0
K00243	11304.0
K00242	3.0
K00245	181.0
K00244	3470.0
K00247	2.0
K00246	2.0
K01795	769.0
K06983	0.0
K02799	0.0
K02798	9587.0
K02791	18205.0
K02790	0.0
K02793	35715.0
K02795	37695.0
K02794	37715.0
K02796	37427.0
K04564	11046.0
K04565	899.0
K04566	477.0
K04567	11890.0
K01040	22.0
K01041	1.0
K04562	9063.0
K04568	3.0
K01049	0.0
K02535	286.0
K02242	9826.0
K02536	572.0
K02531	239.0
K02246	1046.0
K02533	5.0
K02532	27.0
K02248	1048.0
K02538	8876.0
K00581	0.0
K13421	0.0
K01013	0.0
K15018	0.0
K15019	0.0
K03110	12128.0
K03111	25808.0
K03112	2.0
K03113	286.0
K03116	1171.0
K03117	4.0
K03118	641.0
K03119	3.0
K10919	0.0
K12552	0.0
K12553	0.0
K12551	0.0
K12556	813.0
K12554	7.0
K12555	2100.0
K06892	4.0
K06893	279.0
K06890	1824.0
K06891	281.0
K06896	9406.0
K06897	10061.0
K06894	558.0
K06895	210.0
K10954	0.0
K10956	0.0
K06899	2.0
K06328	274.0
K06329	0.0
K10952	0.0
K10953	0.0
K11395	0.0
K11391	2.0
K11390	0.0
K11392	2.0
K00499	0.0
K00494	278.0
K00495	1.0
K00496	0.0
K00491	0.0
K00492	2.0
K00493	0.0
K13591	0.0
K01467	1698.0
K13593	0.0
K13592	0.0
K04021	2.0
K04020	2.0
K04023	9585.0
K04022	2.0
K04025	2.0
K04024	830.0
K04027	8820.0
K04026	8807.0
K04029	10224.0
K04028	10492.0
K07055	0.0
K07054	8.0
K07057	0.0
K07056	12372.0
K07051	277.0
K07050	10456.0
K07053	13160.0
K07052	25203.0
K07059	0.0
K07058	11892.0
K10040	252.0
K10041	551.0
K10046	0.0
K04799	0.0
K04798	0.0
K04793	0.0
K04792	0.0
K04791	0.0
K04790	0.0
K04797	0.0
K04796	0.0
K04795	0.0
K04794	8772.0
K13638	2.0
K13639	2.0
K13634	2.0
K13635	2.0
K13636	2.0
K13637	4.0
K13630	2.0
K13631	2.0
K13632	4.0
K13633	2.0
K02042	2810.0
K05778	2.0
K05779	2.0
K05776	8.0
K05541	2.0
K05774	2.0
K05775	2.0
K05772	6.0
K05773	6.0
K05540	10781.0
K01459	1.0
K01458	0.0
K01457	280.0
K01455	320.0
K01454	0.0
K01453	2.0
K01452	0.0
K01451	758.0
K01450	0.0
K05518	0.0
K08070	18296.0
K08071	0.0
K05516	454.0
K08077	19.0
K05515	20478.0
K13093	0.0
K11783	0.0
K12949	0.0
K12945	2.0
K12944	2.0
K12941	17669.0
K12940	97.0
K12943	2.0
K12942	17634.0
K14728	0.0
K14727	0.0
K11785	0.0
K00108	283.0
K13890	4.0
K13891	4.0
K13892	2.0
K13893	3.0
K13894	2.0
K13895	2.0
K13896	2.0
K06159	2.0
K06158	13171.0
K06153	21240.0
K06152	0.0
K06151	0.0
K06157	0.0
K06156	2.0
K06155	2.0
K06154	0.0
K03327	295.0
K03326	7.0
K03325	1742.0
K03324	20898.0
K03322	1647.0
K03321	943.0
K03320	1667.0
K03329	0.0
K03328	14.0
K04802	0.0
K04801	0.0
K04800	0.0
K11948	0.0
K01505	0.0
K04756	0.0
K11940	3.0
K11941	2.0
K11942	0.0
K11943	0.0
K11944	0.0
K01507	14924.0
K11946	0.0
K11947	0.0
K01506	1.0
K01501	8774.0
K01500	8801.0
K01503	0.0
K06714	8840.0
K04750	10365.0
K12789	0.0
K12788	0.0
K11526	0.0
K10810	0.0
K11522	0.0
K11523	0.0
K08675	0.0
K08676	1.0
K08677	0.0
K08679	0.0
K11521	0.0
K10547	103.0
K10546	106.0
K10545	62.0
K10544	44.0
K10543	54.0
K10542	1376.0
K10541	1379.0
K10540	2059.0
K10549	58.0
K10548	103.0
K14630	0.0
K11529	0.0
K00007	2.0
K00005	1882.0
K13444	0.0
K00003	21328.0
K00002	751.0
K00001	11016.0
K01186	1318.0
K00009	9586.0
K00008	28496.0
K10726	0.0
K10725	0.0
K08246	0.0
K00263	277.0
K00262	2236.0
K00261	183.0
K00260	8772.0
K00266	27561.0
K00265	2181.0
K01200	1019.0
K01201	1027.0
K01206	4834.0
K01207	2216.0
K01205	284.0
K01208	0.0
K01209	4247.0
K06167	9077.0
K00917	9695.0
K00912	286.0
K00919	11325.0
K02519	12357.0
K02518	12359.0
K02517	9.0
K02511	2.0
K02510	617.0
K13409	0.0
K13408	0.0
K03179	290.0
K03170	0.0
K03177	12367.0
K12574	12179.0
K12570	0.0
K12573	13117.0
K11009	0.0
K11008	0.0
K11005	0.0
K11004	0.0
K11007	0.0
K11006	0.0
K11003	0.0
K08296	280.0
K08297	0.0
K08295	0.0
K02634	0.0
K02635	0.0
K10622	0.0
K07693	175.0
K07692	0.0
K07691	0.0
K07690	0.0
K07697	0.0
K07696	649.0
K07695	0.0
K07694	15.0
K07699	10456.0
K07698	0.0
K07079	11189.0
K07078	886.0
K07077	0.0
K07076	350.0
K07075	84.0
K07074	307.0
K07073	0.0
K07072	0.0
K07071	737.0
K07070	2.0
K14584	0.0
K11620	0.0
K09190	0.0
K11623	0.0
K05759	0.0
K08589	0.0
K11625	0.0
K11995	0.0
K01439	21424.0
K01438	9946.0
K01431	0.0
K01430	758.0
K01433	280.0
K01432	0.0
K01434	0.0
K01437	0.0
K01436	29183.0
K05539	3.0
K14520	0.0
K12963	2.0
K12962	2.0
K12961	2.0
K12960	37066.0
K14749	0.0
K14748	0.0
K02972	2.0
K14743	0.0
K14742	10765.0
K14745	0.0
K14744	0.0
K14747	0.0
K14746	0.0
K02167	2.0
K02164	0.0
K02160	11322.0
K02168	2.0
K02169	8.0
K10931	0.0
K03341	0.0
K03340	1092.0
K03343	0.0
K03342	1614.0
K03346	1084.0
K12299	2.0
K12291	0.0
K12290	2.0
K12293	0.0
K12292	0.0
K12295	0.0
K12294	0.0
K12297	2.0
K12368	2.0
K11922	0.0
K11923	2.0
K11920	0.0
K11921	2.0
K11926	2.0
K11927	1328.0
K11924	348.0
K11925	2.0
K11928	494.0
K13181	0.0
K13219	0.0
K07262	2.0
K07263	561.0
K07260	20763.0
K07261	2.0
K07266	0.0
K07267	280.0
K07264	2.0
K07265	0.0
K07268	0.0
K07269	2.0
K01155	160.0
K04478	0.0
K04479	0.0
K10528	0.0
K14952	0.0
K07486	738.0
K07487	0.0
K07484	1243.0
K07485	0.0
K07482	0.0
K07483	19484.0
K07480	1.0
K07481	50.0
K07488	0.0
K07489	0.0
K11210	0.0
K11211	0.0
K11212	0.0
K11214	479.0
K11216	44.0
K06300	0.0
K00061	0.0
K00060	318.0
K06301	0.0
K00065	788.0
K00064	0.0
K00067	12764.0
K00066	278.0
K00069	0.0
K00068	8849.0
K06304	0.0
K08262	0.0
K08261	0.0
K08260	0.0
K08265	0.0
K08264	0.0
K00288	0.0
K00285	281.0
K00284	1721.0
K00287	12185.0
K00286	21415.0
K00281	286.0
K00280	0.0
K00283	10102.0
K00282	10102.0
K08088	0.0
K14198	0.0
K14199	0.0
K03452	0.0
K14194	0.0
K14195	0.0
K14196	0.0
K14197	0.0
K14192	0.0
K14193	0.0
K01880	2185.0
K01881	21620.0
K01883	12367.0
K01885	2897.0
K04618	0.0
K01887	12844.0
K01224	105.0
K01889	12367.0
K01226	9510.0
K01227	1617.0
K01220	255.0
K01222	9082.0
K01223	40949.0
K02759	37173.0
K02755	805.0
K02757	40236.0
K02756	0.0
K14998	0.0
K02750	9047.0
K02753	2.0
K02752	0.0
K00939	12370.0
K00938	1050.0
K00937	2639.0
K00936	68922.0
K00935	0.0
K00934	277.0
K00933	0.0
K00932	0.0
K00931	3417.0
K00930	24225.0
K01089	12.0
K01080	0.0
K01081	10936.0
K01082	0.0
K01083	0.0
K01084	0.0
K01085	2.0
K01087	2.0
K02571	0.0
K02570	174.0
K02573	173.0
K02572	0.0
K02575	455.0
K02574	623.0
K07780	0.0
K03488	45575.0
K03489	330.0
K03482	2.0
K03483	9584.0
K03480	192.0
K03481	17960.0
K03486	10256.0
K03487	2.0
K03484	11078.0
K03485	2.0
K02287	0.0
K02286	0.0
K02285	0.0
K02284	0.0
K02283	11515.0
K02282	354.0
K02281	2.0
K02280	2.0
K02289	0.0
K02288	0.0
K03626	0.0
K03627	0.0
K03624	13942.0
K03625	12367.0
K03151	12082.0
K03620	354.0
K03153	0.0
K08869	0.0
K03628	10709.0
K03629	12307.0
K09738	0.0
K09739	0.0
K09736	0.0
K09737	0.0
K09735	0.0
K09732	0.0
K09733	0.0
K09730	0.0
K09731	0.0
K09888	10711.0
K09889	2.0
K09880	2.0
K09882	0.0
K09883	0.0
K09884	0.0
K09887	0.0
K11027	0.0
K11026	0.0
K11025	0.0
K11024	0.0
K07679	0.0
K07678	2.0
K11021	0.0
K11020	0.0
K07675	5.0
K07674	0.0
K07676	2.0
K07671	0.0
K07670	0.0
K07673	2.0
K07672	0.0
K01117	0.0
K12048	0.0
K07019	279.0
K07018	0.0
K07011	845.0
K07010	20693.0
K07013	0.0
K07012	19141.0
K07015	3219.0
K07014	2.0
K07017	688.0
K07016	2.0
K10084	0.0
K08372	241.0
K05884	147.0
K05885	610.0
K05886	2.0
K05887	0.0
K05880	2.0
K05881	2.0
K05882	278.0
K05883	0.0
K08902	0.0
K05739	17744.0
K05888	0.0
K05889	0.0
K08903	0.0
K00547	52.0
K00544	0.0
K00545	0.0
K00542	0.0
K00543	0.0
K00540	13123.0
K00548	30455.0
K00549	2476.0
K01145	0.0
K01412	0.0
K01147	2.0
K01417	10210.0
K00038	0.0
K01143	0.0
K01142	12415.0
K01419	424.0
K00788	20983.0
K00789	13638.0
K12502	0.0
K14762	2.0
K14761	10849.0
K06195	280.0
K03819	2.0
K03818	0.0
K03814	3.0
K03817	64.0
K03816	11375.0
K03811	2740.0
K03810	9625.0
K03813	0.0
K11908	0.0
K11909	0.0
K11904	0.0
K11905	4.0
K11906	6.0
K11907	2.0
K11900	5.0
K11901	5.0
K11902	0.0
K11903	7.0
K10986	60.0
K13238	0.0
K13239	0.0
K13797	0.0
K07248	84.0
K13796	2.0
K07244	0.0
K07245	3.0
K07246	30.0
K07240	40300.0
K07241	2.0
K07242	0.0
K07243	280.0
K01268	0.0
K05296	0.0
K02821	9560.0
K09016	2.0
K09945	2.0
K09944	0.0
K09947	0.0
K09946	277.0
K09941	0.0
K09940	277.0
K09943	0.0
K09942	180.0
K09949	278.0
K09948	0.0
K10851	0.0
K10850	0.0
K03666	9705.0
K03667	424.0
K03196	2.0
K03665	21137.0
K11275	0.0
K06012	10768.0
K00048	1075.0
K10857	2.0
K09773	9384.0
K00043	8772.0
K00042	9724.0
K00041	781.0
K00040	1677.0
K00046	2896.0
K00733	0.0
K00044	0.0
K06011	0.0
K09012	0.0
K06016	59.0
K06017	0.0
K06014	0.0
K06015	9264.0
K06019	368.0
K01075	0.0
K12221	0.0
K06444	0.0
K04632	0.0
K14977	31.0
K14974	0.0
K00958	0.0
K00951	12102.0
K00950	9275.0
K00952	27.0
K00955	362.0
K00954	12367.0
K00957	429.0
K00956	423.0
K00590	0.0
K02777	26865.0
K02775	17813.0
K02774	26480.0
K02773	17766.0
K02771	99.0
K02770	37480.0
K02779	371.0
K02778	2.0
K01606	0.0
K01607	2774.0
K01604	0.0
K01605	0.0
K01602	0.0
K01601	0.0
K03750	10287.0
K01609	2499.0
K02553	2.0
K02804	9724.0
K02551	1273.0
K02806	8857.0
K02557	19440.0
K02800	9610.0
K05275	0.0
K02802	0.0
K13300	0.0
K02558	556.0
K02809	0.0
K02808	0.0
K03600	2.0
K03601	12367.0
K03602	12035.0
K03603	2.0
K03604	589.0
K03605	180.0
K03606	3.0
K03607	2.0
K03608	10131.0
K03609	11332.0
K06078	2.0
K06079	3.0
K09710	12364.0
K09711	8772.0
K09712	2.0
K06073	2.0
K06074	2.0
K06075	5.0
K06076	3.0
K06077	2.0
K06382	10264.0
K06383	10043.0
K06380	0.0
K06381	11021.0
K06386	0.0
K06387	10390.0
K06384	8993.0
K06385	10815.0
K06388	0.0
K06389	0.0
K12466	0.0
K12468	0.0
K07657	280.0
K07656	0.0
K07655	0.0
K07654	0.0
K07653	0.0
K07652	1108.0
K07651	1.0
K07650	8872.0
K07659	3.0
K07658	12228.0
K11041	9616.0
K11040	0.0
K11043	0.0
K11042	0.0
K11045	0.0
K11044	0.0
K11047	0.0
K11046	0.0
K11049	0.0
K11048	0.0
K07387	8.0
K07386	2157.0
K06926	1945.0
K06927	8786.0
K06924	0.0
K06925	12367.0
K06922	0.0
K06923	2022.0
K06920	288.0
K06921	400.0
K06928	145.0
K06929	9711.0
K07033	10844.0
K07032	1134.0
K07031	1316.0
K07030	12783.0
K07037	495.0
K07035	10446.0
K07034	187.0
K07039	2.0
K07038	17861.0
K10829	0.0
K00384	34003.0
K00385	9616.0
K00386	0.0
K00387	0.0
K00380	557.0
K00381	280.0
K00382	20223.0
K00383	1621.0
K00389	2.0
K01387	0.0
K01385	0.0
K01389	0.0
K09158	2.0
K09159	3.0
K09156	0.0
K09157	11829.0
K09154	0.0
K09155	1413.0
K09152	0.0
K09153	1676.0
K09150	0.0
K09151	457.0
K05970	2664.0
K05714	2.0
K05715	0.0
K05710	1.0
K05711	0.0
K05712	4.0
K05713	2.0
K00560	11863.0
K00561	3.0
K00563	2469.0
K00564	1175.0
K00566	12381.0
K00567	20884.0
K00568	6.0
K00569	277.0
K05575	0.0
K01169	2.0
K01167	0.0
K01166	0.0
K05577	277.0
K01163	9672.0
K01161	0.0
K01160	0.0
K05578	0.0
K05579	0.0
K08092	331.0
K08093	6.0
K08094	159.0
K08095	0.0
K08096	0.0
K08097	180.0
K02254	0.0
K02255	2.0
K01743	0.0
K02251	1.0
K02061	0.0
K01741	0.0
K02060	0.0
K00114	1.0
K02122	11025.0
K02123	11048.0
K02120	11056.0
K02121	10599.0
K02124	11059.0
K03837	4.0
K03836	0.0
K03835	4.0
K03834	2.0
K03833	8886.0
K03832	290.0
K03831	279.0
K03830	1686.0
K00443	0.0
K03839	16.0
K02067	4.0
K10189	1054.0
K13038	21224.0
K13787	542.0
K13788	279.0
K13789	35547.0
K10188	1766.0
K12255	0.0
K12254	0.0
K12257	1724.0
K12256	0.0
K12251	9220.0
K12250	0.0
K12253	0.0
K12252	0.0
K13252	349.0
K13256	873.0
K13255	2.0
K12079	0.0
K12078	0.0
K12071	0.0
K12070	0.0
K12073	277.0
K12072	2.0
K09912	2.0
K06236	0.0
K06237	0.0
K05519	0.0
K09914	2.0
K11788	0.0
K11782	0.0
K11780	0.0
K11781	0.0
K11787	0.0
K11784	0.0
K11530	2.0
K12787	0.0
K12786	0.0
K12785	0.0
K12784	0.0
K06718	0.0
K09969	0.0
K09968	0.0
K09967	760.0
K09966	277.0
K09965	278.0
K09964	1.0
K09963	11332.0
K09962	812.0
K09961	2.0
K09960	0.0
K11527	278.0
K11524	0.0
K11525	0.0
K11250	2.0
K11253	0.0
K11258	2.0
K11528	0.0
K00713	0.0
K00712	3.0
K10780	0.0
K10783	279.0
K10125	0.0
K10124	2.0
K10126	0.0
K10121	178.0
K10123	0.0
K10122	178.0
K04652	1174.0
K04653	857.0
K04651	1589.0
K04656	859.0
K04654	859.0
K04655	1512.0
K00973	11981.0
K00972	78.0
K00971	10163.0
K00970	14.0
K00975	24633.0
K00974	35606.0
K00979	362.0
K00978	354.0
K14954	0.0
K14955	0.0
K14956	0.0
K06178	11105.0
K01596	396.0
K01597	1050.0
K01594	0.0
K01595	345.0
K01592	0.0
K01593	0.0
K01590	277.0
K01591	12150.0
K01598	1089.0
K01599	13027.0
K02711	0.0
K02710	0.0
K02713	0.0
K02712	0.0
K02714	0.0
K02717	0.0
K02716	0.0
K02719	0.0
K02718	0.0
K03449	944.0
K03446	290.0
K03444	0.0
K03445	4.0
K03442	20755.0
K01620	10933.0
K01621	538.0
K01622	0.0
K01623	974.0
K01624	22665.0
K01625	23725.0
K01626	3166.0
K01627	286.0
K01628	11036.0
K01629	483.0
K05299	1.0
K02829	0.0
K02828	0.0
K02827	0.0
K02826	0.0
K02825	10382.0
K02824	12084.0
K02823	11808.0
K02822	19205.0
K03198	0.0
K03199	2.0
K03668	2.0
K03669	280.0
K03190	759.0
K03191	3.0
K03660	19958.0
K03194	2.0
K03195	3.0
K03664	12367.0
K03197	2.0
K09772	12017.0
K06013	277.0
K09770	8808.0
K09771	2.0
K09776	0.0
K09777	1628.0
K09774	3.0
K09775	11078.0
K09778	552.0
K09779	10708.0
K06269	0.0
K06323	0.0
K11624	0.0
K02991	0.0
K02990	12092.0
K02624	5.0
K02240	1150.0
K08282	278.0
K12440	0.0
K12441	0.0
K12442	0.0
K12443	0.0
K12444	0.0
K12445	0.0
K12449	0.0
K02247	0.0
K07637	2.0
K07636	11189.0
K07639	2.0
K07638	3.0
K11069	11310.0
K11068	12145.0
K11063	8772.0
K11062	0.0
K11061	0.0
K11060	0.0
K11066	2.0
K11065	828.0
K06900	0.0
K06901	22110.0
K06902	713.0
K06903	667.0
K06904	280.0
K06905	941.0
K06906	318.0
K06907	998.0
K06908	941.0
K06909	9011.0
K10821	0.0
K05905	0.0
K05904	0.0
K05906	0.0
K05900	0.0
K05903	1.0
K01406	0.0
K05909	0.0
K05908	0.0
K00368	0.0
K00369	0.0
K00366	9382.0
K00367	0.0
K00364	1052.0
K00365	277.0
K00362	10.0
K00363	2.0
K00360	0.0
```
