## Extended Data File 1 for "Diet induces reproducible alterations in the mouse and human gut microbiome": ERS795151_ERR986466.picrust

```
# Constructed from biom file
#OTU ID	ERR986466
K01365	0.0
K01364	0.0
K01361	0.0
K01360	0.0
K01362	6778.0
K02249	0.0
K05841	0.0
K05844	0.0
K05845	68.0
K05846	10381.0
K05847	11179.0
K00508	1.0
K00500	0.0
K00507	852.0
K00504	0.0
K00505	0.0
K12521	0.0
K01101	2091.0
K01103	0.0
K12520	0.0
K01104	23314.0
K05592	8959.0
K05593	3031.0
K05590	0.0
K05591	0.0
K05596	0.0
K05597	0.0
K05594	0.0
K05595	1.0
K05599	0.0
K11964	0.0
K11962	0.0
K14540	9539.0
K12529	0.0
K12528	0.0
K06353	0.0
K02456	5172.0
K02457	0.0
K02454	1706.0
K02455	853.0
K02452	0.0
K02453	2558.0
K02450	0.0
K02103	2051.0
K08138	0.0
K02108	10361.0
K02109	11564.0
K02458	0.0
K02459	0.0
K08137	0.0
K03851	0.0
K03850	0.0
K03852	0.0
K03855	6.0
K03856	13296.0
K13018	0.0
K13019	0.0
K13010	0.0
K13011	0.0
K13012	808.0
K13013	0.0
K13014	0.0
K13015	58.0
K13016	0.0
K13017	0.0
K08566	0.0
K08567	6.0
K13274	0.0
K13275	3426.0
K13276	0.0
K13277	0.0
K03275	0.0
K03274	852.0
K03277	0.0
K03276	0.0
K03271	4118.0
K03270	2389.0
K03273	1597.0
K03272	2930.0
K03279	0.0
K03278	0.0
K11022	0.0
K12277	0.0
K12276	0.0
K12270	2.0
K11058	0.0
K12279	0.0
K12278	0.0
K07557	0.0
K07550	0.0
K07552	628.0
K06319	0.0
K09909	0.0
K09908	0.0
K12051	0.0
K12050	0.0
K12057	0.0
K12056	0.0
K06221	0.0
K09900	0.0
K09903	11137.0
K09902	0.0
K09904	0.0
K09907	0.0
K09906	0.0
K11501	0.0
K03234	0.0
K00773	11032.0
K00772	861.0
K00777	0.0
K00776	0.0
K06313	115.0
K06315	0.0
K05574	0.0
K10201	6.0
K07176	0.0
K07177	754.0
K07174	0.0
K07175	1834.0
K07172	5.0
K07173	7861.0
K07170	1551.0
K07171	15716.0
K07178	0.0
K07179	0.0
K00195	0.0
K00194	3433.0
K00197	3491.0
K00196	0.0
K00191	0.0
K00190	6.0
K00193	0.0
K00192	0.0
K00198	8875.0
K06405	8699.0
K10109	3050.0
K10108	4864.0
K10107	0.0
K01828	0.0
K01829	0.0
K01826	0.0
K01825	1.0
K01822	2.0
K01823	753.0
K01820	852.0
K01821	760.0
K00999	0.0
K00998	4343.0
K00995	19889.0
K00997	6144.0
K00996	206.0
K00991	11117.0
K00990	853.0
K00992	0.0
K11028	0.0
K02622	2443.0
K02625	0.0
K03564	9001.0
K13489	852.0
K13488	852.0
K13483	0.0
K13482	0.0
K13481	0.0
K13480	0.0
K13487	852.0
K13486	852.0
K14680	0.0
K14681	0.0
K14682	853.0
K08358	117.0
K08357	117.0
K08356	0.0
K08355	0.0
K03469	10459.0
K03462	0.0
K03464	0.0
K03465	4969.0
K03466	11151.0
K01648	0.0
K01649	13323.0
K01643	708.0
K01640	3674.0
K01641	754.0
K01646	185.0
K01647	8820.0
K01644	711.0
K02597	0.0
K02626	6.0
K02595	0.0
K02594	3541.0
K02593	0.0
K02592	115.0
K02591	224.0
K02590	1402.0
K02598	4655.0
K02849	852.0
K14061	0.0
K14062	0.0
K14063	0.0
K14064	0.0
K14065	0.0
K14067	0.0
K02841	853.0
K02840	80.0
K02843	0.0
K02844	853.0
K02847	0.0
K02846	0.0
K02102	4.0
K09758	3432.0
K06039	0.0
K06034	0.0
K06036	0.0
K06037	0.0
K06032	0.0
K01581	106.0
K02702	0.0
K02659	0.0
K13490	852.0
K13491	852.0
K03644	1483.0
K03645	0.0
K03646	0.0
K03647	708.0
K03640	0.0
K03641	0.0
K03642	853.0
K03643	0.0
K03648	8387.0
K03649	58.0
K06694	0.0
K11814	0.0
K12428	0.0
K12429	0.0
K12422	0.0
K12423	0.0
K12420	0.0
K12421	0.0
K12426	0.0
K12427	0.0
K12424	0.0
K12425	0.0
K07349	0.0
K07348	0.0
K05380	0.0
K07345	0.0
K07344	0.0
K07347	0.0
K07346	0.0
K07341	2327.0
K07340	0.0
K07343	2882.0
K07342	0.0
K06968	853.0
K06969	16638.0
K06962	4451.0
K06963	0.0
K06960	10401.0
K06961	0.0
K06966	3550.0
K06967	9538.0
K06964	0.0
K06965	0.0
K08995	853.0
K08994	0.0
K08997	0.0
K08996	26.0
K08990	0.0
K08993	0.0
K08992	0.0
K08999	970.0
K08998	9511.0
K08344	0.0
K08345	0.0
K08346	0.0
K14940	0.0
K02724	0.0
K08349	0.0
K11815	0.0
K05929	0.0
K05928	852.0
K05927	0.0
K05924	0.0
K05922	0.0
K05921	0.0
K00349	628.0
K00698	0.0
K00340	1486.0
K00341	1486.0
K00690	1687.0
K00343	1486.0
K00344	3.0
K00697	0.0
K00346	628.0
K00347	628.0
K09116	1236.0
K09117	8444.0
K05337	11210.0
K09118	10.0
K09119	0.0
K02106	109.0
K05823	4075.0
K05820	0.0
K05826	0.0
K05827	0.0
K02100	0.0
K02101	0.0
K00524	0.0
K00525	16541.0
K00526	7359.0
K00527	16100.0
K00520	853.0
K00522	0.0
K00523	0.0
K02451	0.0
K00528	9507.0
K00529	0.0
K00025	852.0
K14215	0.0
K14213	0.0
K03453	2436.0
K00796	8422.0
K05339	1.0
K00027	10383.0
K00794	7245.0
K00793	7219.0
K01347	641.0
K01346	0.0
K01344	0.0
K01343	0.0
K00791	11136.0
K01340	0.0
K00790	14994.0
K02694	0.0
K02696	0.0
K02697	0.0
K02690	0.0
K02691	117.0
K02692	0.0
K02693	0.0
K02698	0.0
K02699	0.0
K00836	0.0
K00837	8160.0
K00835	852.0
K00832	3464.0
K00833	1484.0
K00830	0.0
K00831	6707.0
K00839	4946.0
K04335	0.0
K04334	0.0
K01120	852.0
K01126	14589.0
K04333	0.0
K01129	6444.0
K01128	0.0
K04339	0.0
K04338	0.0
K02470	16236.0
K02471	852.0
K02472	0.0
K02473	0.0
K02474	1856.0
K02475	2.0
K02476	2.0
K02477	9741.0
K02478	3428.0
K02479	859.0
K09019	0.0
K01267	3476.0
K13074	0.0
K13075	0.0
K11441	0.0
K14055	0.0
K13299	0.0
K13292	11988.0
K14057	0.0
K14056	0.0
K02856	0.0
K02585	185.0
K12211	0.0
K12210	0.0
K12213	0.0
K12212	0.0
K12215	0.0
K02854	0.0
K12217	0.0
K12216	0.0
K12219	0.0
K12218	0.0
K02855	0.0
K08692	0.0
K08693	1.0
K08690	0.0
K08691	0.0
K08696	0.0
K08697	0.0
K11748	852.0
K11749	11057.0
K11746	0.0
K11747	0.0
K11744	852.0
K11745	852.0
K11742	0.0
K11743	1283.0
K11740	0.0
K11741	4927.0
K13920	941.0
K13921	0.0
K13922	2328.0
K13923	0.0
K13924	0.0
K13925	0.0
K13926	853.0
K13927	266.0
K13928	0.0
K13929	2.0
K09923	0.0
K09922	1480.0
K06201	7299.0
K06200	4253.0
K06207	9855.0
K06206	2241.0
K06205	0.0
K09924	853.0
K09929	0.0
K06208	57.0
K00759	9973.0
K00758	0.0
K00752	0.0
K00757	5003.0
K00756	7477.0
K00754	10401.0
K06001	2743.0
K05557	0.0
K09766	281.0
K05554	0.0
K07475	0.0
K07150	6295.0
K07151	0.0
K07152	0.0
K07153	0.0
K07154	1881.0
K07155	0.0
K07156	0.0
K07157	0.0
K07406	4817.0
K07407	11729.0
K07404	5365.0
K07405	627.0
K07402	12372.0
K07403	855.0
K07400	0.0
K07401	0.0
K01808	16102.0
K01809	8587.0
K01800	0.0
K01801	0.0
K01802	7597.0
K01803	11328.0
K01804	1628.0
K01805	5845.0
K01807	2247.0
K09718	0.0
K14668	0.0
K14669	0.0
K14666	0.0
K14667	0.0
K01664	4092.0
K01665	4084.0
K01666	2211.0
K01667	764.0
K01660	0.0
K01661	1614.0
K01662	10901.0
K01663	0.0
K01668	2.0
K01669	858.0
K02863	11137.0
K02862	0.0
K02860	10042.0
K02867	11137.0
K02866	0.0
K02864	10888.0
K02869	0.0
K05362	5.0
K05365	0.0
K03402	6512.0
K03403	0.0
K03400	0.0
K03406	32470.0
K03407	7693.0
K03404	0.0
K03405	0.0
K03408	13694.0
K03409	60.0
K02315	10900.0
K02314	11989.0
K02317	0.0
K02316	11088.0
K02313	11137.0
K02312	0.0
K02319	0.0
K12405	0.0
K12152	0.0
K12151	0.0
K07091	0.0
K07090	20468.0
K07093	853.0
K07092	0.0
K07095	17810.0
K07094	0.0
K07097	0.0
K07096	0.0
K07099	5309.0
K07098	18205.0
K11175	10179.0
K11174	0.0
K11177	0.0
K11176	0.0
K11173	0.0
K11179	6.0
K11178	0.0
K00322	0.0
K00320	0.0
K00321	0.0
K00326	0.0
K00324	2.0
K00325	1.0
K00329	0.0
K05945	0.0
K05944	0.0
K05947	0.0
K05946	1588.0
K06944	0.0
K06945	0.0
K06946	0.0
K06415	119.0
K06940	4578.0
K06941	12090.0
K06942	11137.0
K06943	0.0
K10806	0.0
K10807	0.0
K10804	1706.0
K10805	1.0
K06948	938.0
K06949	15738.0
K06418	206.0
K09138	58.0
K09139	0.0
K09134	1346.0
K09135	0.0
K09136	0.0
K09137	64.0
K09130	0.0
K09131	976.0
K09132	1225.0
K09133	0.0
K05808	15303.0
K05809	0.0
K05804	1225.0
K05805	0.0
K05806	0.0
K05807	628.0
K05800	0.0
K05801	0.0
K05802	0.0
K05803	0.0
K01044	0.0
K01045	0.0
K01046	942.0
K02068	64.0
K04561	0.0
K01042	7251.0
K05568	4332.0
K05567	1371.0
K14273	0.0
K14275	0.0
K14274	70.0
K02062	0.0
K05245	0.0
K05564	0.0
K01048	1162.0
K02066	1480.0
K01322	1480.0
K01325	0.0
K02065	1480.0
K01326	0.0
K05560	0.0
K02243	962.0
K08930	0.0
K02679	0.0
K02676	0.0
K02674	0.0
K02675	0.0
K02672	0.0
K02241	114.0
K02670	0.0
K02671	0.0
K00810	0.0
K00811	4055.0
K00812	5343.0
K00813	0.0
K00814	0.0
K00817	14475.0
K00818	2246.0
K00819	0.0
K02530	37.0
K02245	963.0
K02244	754.0
K01499	0.0
K01498	0.0
K01493	14561.0
K01492	607.0
K01491	24529.0
K01497	1.0
K01496	1959.0
K01495	7374.0
K01494	1336.0
K02418	6311.0
K02419	7397.0
K14492	0.0
K02412	7174.0
K02413	7340.0
K02410	7397.0
K02411	5728.0
K02416	7397.0
K02417	9638.0
K02414	3652.0
K02415	3435.0
K00120	0.0
K00121	69.0
K00430	0.0
K13058	852.0
K13059	0.0
K13727	642.0
K13057	0.0
K13722	0.0
K13051	0.0
K13052	3137.0
K00435	1.0
K12054	0.0
K03239	0.0
K03238	0.0
K03231	0.0
K03230	853.0
K03232	0.0
K12059	0.0
K03237	0.0
K03236	0.0
K12058	0.0
K12239	0.0
K12238	0.0
K12235	0.0
K12234	249.0
K13942	0.0
K13940	3629.0
K13941	0.0
K12097	0.0
K12096	0.0
K12095	0.0
K12094	0.0
K12093	0.0
K12092	0.0
K12091	0.0
K12090	0.0
K12099	0.0
K12098	0.0
K06356	0.0
K05992	0.0
K03540	0.0
K06331	2264.0
K06330	5.0
K07138	8611.0
K07139	7274.0
K11811	0.0
K07132	467.0
K07133	13210.0
K07130	8420.0
K07131	0.0
K07137	16236.0
K07134	0.0
K07135	0.0
K01860	0.0
K01866	11137.0
K01867	11138.0
K01865	2.0
K01868	12452.0
K01869	11137.0
K06140	853.0
K04766	0.0
K04767	18.0
K04764	0.0
K04762	1480.0
K04763	15641.0
K04760	0.0
K04761	954.0
K04768	0.0
K04769	8289.0
K08313	3.0
K08312	0.0
K08311	1494.0
K08310	0.0
K08317	647.0
K08316	4295.0
K08315	0.0
K08314	4367.0
K05149	0.0
K08319	0.0
K08318	0.0
K06339	0.0
K14648	0.0
K14392	27.0
K14393	853.0
K14645	0.0
K14647	0.0
K01689	13513.0
K01686	7612.0
K01687	16175.0
K01684	1877.0
K01685	15824.0
K01682	0.0
K01681	11001.0
K05308	0.0
K02889	0.0
K02888	11136.0
K02885	0.0
K02884	11137.0
K02887	11137.0
K02886	11137.0
K02881	11137.0
K02883	0.0
K13743	0.0
K02086	941.0
K02081	4497.0
K02080	0.0
K02083	3543.0
K02082	3663.0
K13831	0.0
K03428	0.0
K03429	13989.0
K03424	12921.0
K03935	0.0
K03932	0.0
K03933	645.0
K03930	5373.0
K03931	1.0
K02339	0.0
K02338	11136.0
K02337	11041.0
K02336	0.0
K02335	12339.0
K02334	9193.0
K02330	0.0
K03688	7958.0
K03689	0.0
K03680	70.0
K03683	0.0
K03684	970.0
K03685	11137.0
K03686	19750.0
K03687	10139.0
K07301	7657.0
K07300	0.0
K07303	0.0
K07302	0.0
K07305	1579.0
K07304	2251.0
K07307	739.0
K07306	468.0
K07309	117.0
K07308	474.0
K02617	0.0
K02610	0.0
K02963	11137.0
K02612	0.0
K02961	10830.0
K09686	48254.0
K09687	79859.0
K09684	119.0
K09685	4245.0
K09682	0.0
K09683	0.0
K09680	0.0
K09681	0.0
K09688	0.0
K09689	0.0
K05962	0.0
K05961	0.0
K05967	3450.0
K05966	97.0
K11159	0.0
K05964	83.0
K05968	0.0
K11152	0.0
K00309	0.0
K00658	853.0
K00304	0.0
K00305	0.0
K00654	0.0
K00655	18633.0
K00652	1480.0
K00301	0.0
K00302	1227.0
K00303	7.0
K10828	0.0
K06431	0.0
K06432	0.0
K06433	0.0
K06434	6.0
K06436	3694.0
K06437	0.0
K10820	70.0
K06439	0.0
K10822	0.0
K10823	0.0
K10826	0.0
K09167	1209.0
K06322	0.0
K14117	0.0
K14259	0.0
K14257	0.0
K01308	739.0
K01303	3428.0
K01301	0.0
K01305	75.0
K01304	4430.0
K02658	0.0
K00672	0.0
K02650	7436.0
K02651	0.0
K02652	11508.0
K02653	13474.0
K02654	24021.0
K05687	0.0
K02656	0.0
K05685	0.0
K00878	8728.0
K00879	658.0
K00872	6685.0
K00873	11230.0
K00870	0.0
K00876	12386.0
K00877	0.0
K00874	13089.0
K00875	0.0
K04487	21602.0
K04486	19651.0
K04485	9958.0
K04484	0.0
K04483	0.0
K04482	0.0
K04480	0.0
K04488	11730.0
K12049	0.0
K13693	0.0
K13706	0.0
K13694	0.0
K13695	0.0
K05977	0.0
K09516	0.0
K02434	14023.0
K02435	12905.0
K02436	536.0
K02437	7266.0
K05350	2414.0
K02431	2887.0
K08100	0.0
K02433	14447.0
K02438	5408.0
K02439	4.0
K03745	0.0
K03744	1836.0
K03747	0.0
K03210	11019.0
K03217	11834.0
K03216	10392.0
K03215	0.0
K03742	8717.0
K03219	853.0
K03218	11140.0
K03749	0.0
K03748	0.0
K02383	0.0
K06327	0.0
K06320	1449.0
K07238	14268.0
K09479	0.0
K09478	0.0
K09475	0.0
K09474	0.0
K09477	0.0
K09476	0.0
K09471	0.0
K09470	0.0
K09473	0.0
K09472	0.0
K07543	0.0
K06898	6954.0
K13967	0.0
K13963	2359.0
K07545	0.0
K00737	1225.0
K05345	0.0
K11706	4.0
K11707	0.0
K11704	4.0
K11705	4.0
K11708	0.0
K11709	0.0
K05588	0.0
K07114	5674.0
K07443	3060.0
K07116	0.0
K07117	852.0
K07110	0.0
K07447	11137.0
K07112	338.0
K07113	1.0
K07448	1511.0
K07118	831.0
K07119	0.0
K10619	0.0
K10618	0.0
K10617	0.0
K10616	0.0
K01848	3.0
K01849	3.0
K01844	334.0
K01845	2649.0
K01846	7.0
K01847	2108.0
K01840	8697.0
K01841	536.0
K01842	0.0
K01843	4445.0
K06219	0.0
K10832	0.0
K05348	0.0
K14203	0.0
K08483	9975.0
K08482	852.0
K08481	0.0
K08480	0.0
K08485	0.0
K08484	0.0
K00464	0.0
K00467	0.0
K00466	0.0
K00461	0.0
K00460	0.0
K00463	0.0
K00462	0.0
K04509	0.0
K00469	0.0
K00468	0.0
K08645	0.0
K04744	0.0
K01518	0.0
K01519	0.0
K04748	0.0
K04749	3486.0
K01514	0.0
K01515	15511.0
K01512	4185.0
K01510	0.0
K14623	916.0
K14626	0.0
K14627	0.0
K14628	0.0
K14629	0.0
K03918	0.0
K03919	0.0
K12372	0.0
K12373	7334.0
K12370	0.0
K12371	0.0
K02359	0.0
K02358	11148.0
K02351	0.0
K02352	0.0
K02355	21215.0
K02357	11137.0
K02356	11447.0
K13574	0.0
K13573	0.0
K13572	0.0
K13571	1.0
K13570	1.0
K12112	0.0
K12113	0.0
K12110	0.0
K12111	129.0
K07329	0.0
K07328	0.0
K07323	0.0
K07322	1255.0
K07321	7915.0
K07320	0.0
K07327	0.0
K07326	0.0
K07325	0.0
K07324	0.0
K08163	0.0
K06180	27866.0
K06181	1494.0
K06182	3263.0
K06183	11393.0
K06186	0.0
K06187	11137.0
K06188	1193.0
K06189	0.0
K08359	0.0
K07589	0.0
K07588	630.0
K07587	0.0
K07586	2108.0
K07585	0.0
K07584	10887.0
K07583	0.0
K07582	0.0
K07581	0.0
K07580	0.0
K11139	0.0
K05989	9293.0
K05988	0.0
K05985	6161.0
K05987	0.0
K05986	852.0
K10843	0.0
K08354	0.0
K10844	3.0
K10848	0.0
K00673	853.0
K00674	4713.0
K00675	1611.0
K00676	8110.0
K00677	2333.0
K06988	645.0
K06989	173.0
K08351	0.0
K06980	853.0
K06981	0.0
K06982	0.0
K08350	0.0
K06984	0.0
K06985	0.0
K06986	0.0
K06987	2141.0
K02445	2807.0
K02444	4977.0
K00582	0.0
K00583	0.0
K00580	0.0
K02110	10598.0
K00586	0.0
K00587	0.0
K00584	6.0
K08921	0.0
K02441	1.0
K00588	206.0
K08922	0.0
K02440	3229.0
K00018	8350.0
K08923	0.0
K02443	2963.0
K00019	3426.0
K02442	0.0
K08925	0.0
K08926	0.0
K08927	0.0
K03149	4775.0
K06604	0.0
K00015	1.0
K01989	8899.0
K00854	16180.0
K00855	0.0
K00856	0.0
K00857	2977.0
K00850	26198.0
K00851	1523.0
K00852	15604.0
K00853	1012.0
K00858	10284.0
K00859	10995.0
K01181	1708.0
K01180	0.0
K01183	1917.0
K01182	5600.0
K01185	687.0
K01184	0.0
K01187	14874.0
K01188	9916.0
K02596	58.0
K13766	0.0
K13767	0.0
K13003	0.0
K13002	0.0
K13000	0.0
K02984	0.0
K02986	11139.0
K02987	0.0
K02636	0.0
K02982	9912.0
K02983	0.0
K02638	0.0
K02639	0.0
K02988	11080.0
K08298	234.0
K08299	0.0
K03583	0.0
K03582	0.0
K03581	14940.0
K03580	853.0
K03587	745.0
K03586	0.0
K03585	3813.0
K03584	11132.0
K03589	8484.0
K03588	15640.0
K01725	0.0
K01724	855.0
K01727	206.0
K01726	6479.0
K01721	0.0
K01720	0.0
K01722	0.0
K13008	0.0
K01729	0.0
K01728	0.0
K09530	0.0
K09539	0.0
K02188	7836.0
K02189	7850.0
K02182	0.0
K02183	0.0
K03769	4554.0
K03768	15735.0
K03767	649.0
K03765	0.0
K03764	0.0
K03763	12971.0
K03762	118.0
K03761	0.0
K03760	0.0
K09457	881.0
K09456	0.0
K09459	536.0
K09458	12475.0
K00602	28159.0
K13988	0.0
K13985	0.0
K09981	203.0
K09980	0.0
K09983	0.0
K09982	0.0
K09985	0.0
K09984	0.0
K09987	0.0
K09986	0.0
K09989	5742.0
K09988	1493.0
K12583	0.0
K12582	0.0
K12589	0.0
K11720	0.0
K09759	1851.0
K10985	0.0
K10984	28.0
K07468	0.0
K07469	4.0
K07464	7058.0
K07465	0.0
K07466	0.0
K07467	10470.0
K07460	8413.0
K07461	8093.0
K07462	11111.0
K07463	0.0
K10679	1706.0
K10678	0.0
K10671	0.0
K10670	12741.0
K10673	0.0
K10672	7016.0
K10674	0.0
K10677	0.0
K10676	0.0
K08726	0.0
K08724	315.0
K08722	1773.0
K08723	0.0
K08720	0.0
K08721	0.0
K08728	749.0
K10187	0.0
K00119	0.0
K00118	852.0
K00449	0.0
K00448	0.0
K00115	0.0
K00446	0.0
K00117	1705.0
K00116	853.0
K00111	10033.0
K00442	0.0
K00113	0.0
K00112	0.0
K01539	0.0
K01531	6082.0
K04720	13135.0
K01533	12691.0
K01534	31314.0
K01535	0.0
K01537	12337.0
K14358	0.0
K14605	0.0
K14606	0.0
K00413	0.0
K10120	83.0
K05600	0.0
K05777	8.0
K03972	0.0
K03973	1005.0
K03970	0.0
K03971	0.0
K03976	10275.0
K03977	11134.0
K03974	0.0
K03975	2517.0
K03978	10284.0
K03979	11137.0
K13378	628.0
K02372	11192.0
K02371	8860.0
K02377	2884.0
K02379	4408.0
K03396	0.0
K03397	0.0
K03394	8398.0
K03395	0.0
K03392	0.0
K03393	0.0
K03390	638.0
K03391	0.0
K03399	3433.0
K03027	0.0
K12136	0.0
K12137	6.0
K06610	79.0
K12138	0.0
K12139	0.0
K11444	0.0
K11440	0.0
K11443	0.0
K11442	0.0
K00612	853.0
K00613	117.0
K00610	5238.0
K00611	11154.0
K00616	10664.0
K00617	0.0
K00614	5.0
K00615	35627.0
K00619	6.0
K10863	0.0
K07874	0.0
K06234	0.0
K10240	0.0
K10241	0.0
K10242	0.0
K10243	1.0
K04110	0.0
K04113	0.0
K04112	0.0
K04115	0.0
K04114	0.0
K04117	0.0
K04116	0.0
K04118	0.0
K05517	0.0
K07705	116.0
K07704	240.0
K07707	4743.0
K07706	1341.0
K07701	0.0
K07700	0.0
K07703	0.0
K07702	0.0
K07709	0.0
K07708	0.0
K01955	11273.0
K13042	0.0
K09934	0.0
K09935	3449.0
K06216	105.0
K09937	0.0
K13745	0.0
K13746	0.0
K13747	5908.0
K13740	0.0
K13741	0.0
K13742	0.0
K06211	1225.0
K06212	117.0
K09933	0.0
K02618	0.0
K02619	4060.0
K02968	11058.0
K02966	0.0
K02967	11137.0
K02616	0.0
K02965	11137.0
K02962	0.0
K02611	0.0
K02613	0.0
K03569	18805.0
K03568	3438.0
K03565	10074.0
K06218	3.0
K03567	0.0
K03566	0.0
K03561	6370.0
K03560	0.0
K03563	7915.0
K03562	0.0
K06430	0.0
K01709	1087.0
K01708	0.0
K01707	0.0
K01706	105.0
K01705	0.0
K01704	24262.0
K01703	24316.0
K01702	0.0
K14165	0.0
K14164	0.0
K14166	0.0
K14161	853.0
K14160	0.0
K14162	853.0
K05396	100.0
K03709	1644.0
K03708	4230.0
K08160	0.0
K03701	14462.0
K03700	4298.0
K03703	8917.0
K03702	11137.0
K03705	9657.0
K03704	23467.0
K03707	1632.0
K03706	7353.0
K06289	0.0
K06288	0.0
K06283	8135.0
K06282	130.0
K06281	130.0
K06287	10327.0
K06286	754.0
K06285	57.0
K06284	2609.0
K08161	852.0
K07540	0.0
K06438	7253.0
K06869	0.0
K06868	0.0
K06867	853.0
K06866	0.0
K06865	0.0
K06864	7234.0
K06863	0.0
K06862	0.0
K06861	1550.0
K06860	0.0
K12659	0.0
K12658	852.0
K07547	0.0
K07546	0.0
K15023	0.0
K15022	0.0
K15020	0.0
K15024	7057.0
K08700	0.0
K08162	1225.0
K07544	0.0
K00137	0.0
K00135	149.0
K00134	16123.0
K00133	11057.0
K00132	8.0
K00131	3488.0
K00130	1284.0
K00139	0.0
K00138	0.0
K00429	0.0
K00428	1480.0
K00421	0.0
K00423	0.0
K00425	1500.0
K00427	0.0
K00426	1500.0
K14292	0.0
K14379	0.0
K14370	0.0
K14371	0.0
K14372	0.0
K14373	0.0
K14374	0.0
K14375	0.0
K09845	0.0
K14082	0.0
K14083	18.0
K14080	0.0
K14081	0.0
K14086	1225.0
K14087	1342.0
K14084	542.0
K14088	1342.0
K14089	1225.0
K01552	9589.0
K01551	849.0
K01556	0.0
K01557	0.0
K01554	641.0
K01555	0.0
K04708	0.0
K03955	0.0
K13689	0.0
K13688	980.0
K13683	0.0
K13685	2141.0
K13684	0.0
K13687	0.0
K13686	0.0
K14159	0.0
K02399	0.0
K02398	3773.0
K02395	281.0
K02394	0.0
K02397	4997.0
K02396	7039.0
K02391	0.0
K02390	6594.0
K02393	0.0
K02392	13065.0
K13533	0.0
K13532	0.0
K13531	3.0
K13530	642.0
K01550	0.0
K05658	0.0
K14054	58.0
K02601	12255.0
K02970	10931.0
K05378	0.0
K12339	0.0
K14060	0.0
K11687	0.0
K11686	0.0
K11685	0.0
K11689	388.0
K11688	1052.0
K08939	0.0
K03048	960.0
K03049	0.0
K13821	2558.0
K13820	3426.0
K03042	0.0
K03043	11077.0
K03040	10914.0
K03041	0.0
K03046	11080.0
K03047	0.0
K03044	0.0
K03045	0.0
K00348	628.0
K09847	0.0
K00692	84.0
K00638	7714.0
K00639	1639.0
K00693	0.0
K00634	12354.0
K00635	0.0
K00630	0.0
K00631	0.0
K00632	337.0
K00633	1587.0
K00691	4818.0
K00696	0.0
K00694	4024.0
K00695	0.0
K10854	0.0
K07811	0.0
K07810	0.0
K07813	10712.0
K07812	117.0
K07814	1313.0
K07816	4211.0
K00090	0.0
K00091	2403.0
K00094	941.0
K00096	1450.0
K00097	2702.0
K00098	0.0
K00099	10326.0
K10228	0.0
K10229	0.0
K12548	0.0
K10222	0.0
K10220	0.0
K10221	0.0
K10227	0.0
K05822	203.0
K01949	0.0
K01945	11029.0
K01947	0.0
K01946	0.0
K01941	911.0
K01940	10086.0
K06357	0.0
K07729	35327.0
K07728	0.0
K07727	14718.0
K07726	5717.0
K07725	0.0
K07724	0.0
K07723	3483.0
K07722	970.0
K07721	0.0
K07720	21254.0
K00899	218.0
K05824	0.0
K00891	12978.0
K00892	0.0
K00895	852.0
K00897	1187.0
K08151	1494.0
K08153	642.0
K08154	0.0
K02948	11137.0
K02942	0.0
K02944	0.0
K05665	0.0
K02946	11058.0
K13793	0.0
K06352	0.0
K01769	0.0
K01768	1706.0
K01761	3428.0
K01760	818.0
K01762	0.0
K09578	0.0
K01766	0.0
K08164	0.0
K02493	11080.0
K08166	0.0
K08167	1.0
K02496	0.0
K02497	0.0
K02494	0.0
K02495	20460.0
K02498	0.0
K02499	4531.0
K08168	0.0
K08169	0.0
K14415	1239.0
K14414	853.0
K06881	11132.0
K00436	0.0
K06332	0.0
K12815	0.0
K12810	0.0
K06885	965.0
K00437	3426.0
K06335	0.0
K06334	12228.0
K03547	9110.0
K03546	7675.0
K03545	14825.0
K03544	17035.0
K03543	1480.0
K06888	5682.0
K10941	0.0
K03549	1627.0
K03548	0.0
K10940	0.0
K02236	1491.0
K02237	8640.0
K02234	0.0
K02232	7851.0
K02233	9127.0
K02230	853.0
K02231	15796.0
K06359	0.0
K02238	16415.0
K02239	0.0
K03723	10770.0
K03722	6807.0
K03721	3.0
K03720	0.0
K03727	1.0
K03726	0.0
K03725	0.0
K03724	893.0
K06358	0.0
K12673	0.0
K12679	0.0
K12678	0.0
K06410	6416.0
K11898	0.0
K11899	0.0
K11896	0.0
K11897	0.0
K11894	0.0
K11895	0.0
K11892	0.0
K11893	0.0
K11890	0.0
K11891	0.0
K08762	0.0
K08764	0.0
K08765	0.0
K10418	0.0
K11325	0.0
K11326	0.0
K11327	0.0
K11328	0.0
K11329	0.0
K00151	0.0
K00150	0.0
K00153	0.0
K00400	0.0
K00407	0.0
K00406	853.0
K00405	853.0
K00404	853.0
K00158	670.0
K01342	0.0
K09388	0.0
K09386	0.0
K09384	108.0
K04094	2957.0
K04095	1254.0
K04096	11080.0
K04097	0.0
K04090	0.0
K04091	854.0
K04092	1.0
K04093	0.0
K04098	0.0
K04099	0.0
K01578	0.0
K01579	1856.0
K01574	79.0
K01575	1290.0
K01576	0.0
K01577	26.0
K01571	4983.0
K01572	7358.0
K01573	0.0
K02009	5880.0
K02008	29790.0
K02005	8581.0
K02004	97614.0
K02007	6899.0
K02006	42016.0
K02001	0.0
K02000	644.0
K02003	129431.0
K02002	651.0
K03065	0.0
K08952	0.0
K03060	10237.0
K13809	0.0
K10948	0.0
K09607	0.0
K06125	0.0
K04337	0.0
K06120	941.0
K06121	0.0
K04336	0.0
K01127	0.0
K09703	3426.0
K00004	1282.0
K14699	0.0
K09702	648.0
K14698	0.0
K05311	3540.0
K13829	1.0
K10943	0.0
K07291	0.0
K07290	0.0
K10206	7178.0
K10202	4.0
K10208	0.0
K10209	6.0
K01966	0.0
K01965	0.0
K01964	58.0
K01963	8899.0
K01962	7439.0
K01961	19310.0
K01960	628.0
K01969	1.0
K01968	0.0
K07749	4872.0
K07748	0.0
K07741	2357.0
K07740	0.0
K07743	0.0
K07742	9631.0
K07745	0.0
K07744	0.0
K07746	0.0
K01299	2187.0
K01295	4701.0
K01297	5473.0
K02922	0.0
K05603	0.0
K02921	0.0
K02926	11137.0
K05607	0.0
K02924	0.0
K05605	0.0
K02928	0.0
K02929	0.0
K00216	0.0
K00217	0.0
K00214	0.0
K00215	19479.0
K00213	0.0
K00210	0.0
K00211	0.0
K00218	0.0
K00219	120.0
K01035	3426.0
K01034	3901.0
K04517	11030.0
K01740	16591.0
K01031	0.0
K01746	231.0
K01745	231.0
K01744	1680.0
K01749	5826.0
K01039	144.0
K04518	1333.0
K09591	0.0
K14129	0.0
K14128	0.0
K14121	0.0
K14120	0.0
K14123	0.0
K14122	0.0
K14125	0.0
K14124	0.0
K14127	0.0
K14126	0.0
K03521	16216.0
K03520	0.0
K03523	10834.0
K03522	16265.0
K03525	10605.0
K03524	11791.0
K03527	12147.0
K03526	10383.0
K03529	10470.0
K03528	0.0
K06338	0.0
K02217	5974.0
K03299	5945.0
K03298	61.0
K13472	0.0
K03293	5087.0
K03292	14608.0
K03291	0.0
K03290	0.0
K03297	2274.0
K03296	12470.0
K03295	1376.0
K03294	15857.0
K13009	0.0
K12690	0.0
K09743	0.0
K06022	0.0
K07190	0.0
K06021	0.0
K07192	2612.0
K06020	0.0
K06027	0.0
K06026	0.0
K09744	0.0
K07991	0.0
K08749	0.0
K09835	0.0
K09834	0.0
K10439	22397.0
K06351	0.0
K09833	0.0
K10925	0.0
K10924	0.0
K10927	0.0
K10926	0.0
K10923	0.0
K10922	0.0
K09629	0.0
K10697	0.0
K00179	5432.0
K00172	661.0
K00171	319.0
K00170	414.0
K00177	11994.0
K00176	11994.0
K00175	13763.0
K00174	9933.0
K13478	0.0
K14338	0.0
K14339	0.0
K14335	0.0
K14337	0.0
K14330	0.0
K14331	0.0
K14333	0.0
K08918	0.0
K13479	1402.0
K04078	11080.0
K04079	10360.0
K04076	3486.0
K04077	11137.0
K04074	4946.0
K04075	10709.0
K04072	25794.0
K04073	0.0
K04070	4081.0
K04071	0.0
K14597	0.0
K13318	0.0
K08280	0.0
K13641	1530.0
K13640	118.0
K13643	536.0
K13642	0.0
K02027	65828.0
K02026	123848.0
K02025	132634.0
K02024	0.0
K02023	1718.0
K02022	4.0
K02021	0.0
K02020	10637.0
K02029	21203.0
K02028	22660.0
K03886	0.0
K03887	0.0
K03884	0.0
K03885	2909.0
K03881	0.0
K03888	0.0
K03889	0.0
K12998	0.0
K12999	5.0
K12992	2083.0
K12993	0.0
K12990	1225.0
K12991	0.0
K12996	849.0
K12997	646.0
K12994	0.0
K12995	0.0
K08979	0.0
K08978	7405.0
K03088	89251.0
K03089	0.0
K03086	17796.0
K03087	1.0
K08971	0.0
K08970	853.0
K03082	879.0
K03080	0.0
K08974	6776.0
K13868	0.0
K00918	1041.0
K01553	0.0
K12214	0.0
K11646	0.0
K11645	0.0
K11641	0.0
K11640	0.0
K12736	0.0
K12733	0.0
K07507	9601.0
K07506	0.0
K07505	0.0
K07504	3.0
K07503	1.0
K07502	1705.0
K07501	0.0
K07500	0.0
K07509	0.0
K07508	0.0
K11422	0.0
K08698	0.0
K10773	8788.0
K10774	0.0
K14286	0.0
K10778	2.0
K14287	0.0
K00140	75.0
K05501	0.0
K01903	859.0
K01902	859.0
K01905	3426.0
K01904	0.0
K01907	0.0
K01906	0.0
K01909	0.0
K01908	0.0
K14534	6135.0
K00147	7561.0
K07767	0.0
K07769	0.0
K07768	1.0
K06203	0.0
K06202	0.0
K09921	0.0
K09920	0.0
K09927	2077.0
K09024	0.0
K09022	281.0
K09023	852.0
K09020	70.0
K09021	0.0
K02908	0.0
K02909	11137.0
K08218	628.0
K08219	0.0
K02904	10262.0
K02906	11137.0
K02907	10281.0
K02902	10960.0
K00230	3483.0
K00231	0.0
K00232	0.0
K08976	852.0
K00234	0.0
K00239	3311.0
K06209	4090.0
K09928	859.0
K01015	0.0
K01014	0.0
K01012	18649.0
K01011	16417.0
K01010	0.0
K08920	0.0
K14103	0.0
K14102	0.0
K14101	0.0
K14100	0.0
K14105	0.0
K14104	0.0
K14109	0.0
K14108	0.0
K06401	0.0
K00893	0.0
K13402	0.0
K12858	0.0
K03503	627.0
K03502	5533.0
K03501	10284.0
K03500	11362.0
K08924	0.0
K02278	145.0
K02279	5018.0
K12977	0.0
K02276	1.0
K02277	0.0
K02274	853.0
K02275	853.0
K13450	0.0
K13451	0.0
K13452	0.0
K13454	0.0
K13455	0.0
K12509	0.0
K12508	0.0
K12507	2.0
K12506	105.0
K12500	0.0
K12503	0.0
K05926	0.0
K09728	0.0
K14587	70.0
K06597	0.0
K06596	0.0
K06595	0.0
K06599	0.0
K06598	0.0
K07978	0.0
K07979	24847.0
K07976	0.0
K14585	0.0
K10907	8767.0
K10906	0.0
K10901	0.0
K10909	0.0
K10908	0.0
K09819	1496.0
K09818	643.0
K09817	6464.0
K09816	6463.0
K09815	6582.0
K06374	8487.0
K06373	8486.0
K09812	8123.0
K09811	7983.0
K09810	2707.0
K09724	0.0
K14582	0.0
K09721	0.0
K04058	853.0
K04059	0.0
K04050	0.0
K04051	0.0
K04052	0.0
K04053	0.0
K04054	0.0
K04055	0.0
K04056	852.0
K04057	0.0
K01047	0.0
K08975	0.0
K10015	0.0
K10014	0.0
K10017	0.0
K10016	0.0
K10011	0.0
K10010	1053.0
K10013	0.0
K10012	1292.0
K10019	0.0
K10018	0.0
K13665	0.0
K13664	0.0
K13663	0.0
K13662	0.0
K13661	0.0
K13660	0.0
K13669	0.0
K13668	0.0
K07641	853.0
K01466	169.0
K13590	1.0
K01464	10189.0
K01465	14672.0
K01462	19567.0
K01463	5041.0
K01460	0.0
K01461	0.0
K13599	1.0
K13598	0.0
K01468	144.0
K01469	852.0
K09251	58.0
K09252	0.0
K02041	2054.0
K02040	12668.0
K02043	0.0
K02045	249.0
K02044	2159.0
K02047	1102.0
K02046	1102.0
K02049	27305.0
K02048	1102.0
K05549	0.0
K05548	0.0
K06046	0.0
K03319	498.0
K03316	767.0
K03317	3427.0
K03314	6.0
K03315	11258.0
K03312	5963.0
K03313	124.0
K03310	23380.0
K03311	13610.0
K12052	0.0
K02945	14344.0
K06162	3428.0
K06163	3426.0
K06160	0.0
K06161	0.0
K06166	3426.0
K00359	8343.0
K06164	3426.0
K06165	3426.0
K06168	10326.0
K06169	0.0
K13020	0.0
K07158	0.0
K07159	0.0
K04835	1.0
K11621	0.0
K11991	0.0
K11622	0.0
K11996	853.0
K11627	0.0
K11626	0.0
K11629	0.0
K11628	0.0
K07561	0.0
K07560	11136.0
K07563	0.0
K07562	0.0
K07565	0.0
K07564	0.0
K07567	15416.0
K07566	10661.0
K07569	0.0
K07568	11576.0
K09925	0.0
K11199	0.0
K11198	0.0
K11192	0.0
K11191	0.0
K11196	0.0
K11195	0.0
K11194	0.0
K02492	2535.0
K10713	0.0
K10710	1109.0
K10711	4.0
K10716	0.0
K02490	12.0
K10714	0.0
K10715	0.0
K01929	11137.0
K01928	12292.0
K01923	13871.0
K01922	1559.0
K01921	15747.0
K01920	0.0
K01926	10742.0
K01925	11151.0
K01924	10284.0
K07789	853.0
K07788	0.0
K07785	0.0
K07784	0.0
K07787	853.0
K07786	0.0
K07781	0.0
K07783	0.0
K07782	0.0
K05835	0.0
K06355	0.0
K14661	0.0
K09844	0.0
K00782	648.0
K00783	11137.0
K00784	10322.0
K00785	0.0
K00786	2339.0
K00039	0.0
K00036	2845.0
K00037	0.0
K00034	291.0
K00035	0.0
K00032	0.0
K00033	3488.0
K00030	3780.0
K00031	7221.0
K01259	3708.0
K01258	9377.0
K01255	5606.0
K01256	964.0
K01251	3185.0
K01250	1216.0
K01253	0.0
K01252	0.0
K09008	0.0
K09009	1.0
K09000	853.0
K09001	3428.0
K09002	1280.0
K09003	0.0
K09004	58.0
K09005	123.0
K09006	0.0
K09007	853.0
K09846	0.0
K08234	2898.0
K00258	0.0
K00259	1570.0
K00252	0.0
K00253	0.0
K00256	0.0
K00257	1603.0
K00254	0.0
K00255	0.0
K01079	759.0
K01078	852.0
K01071	754.0
K01070	0.0
K01073	3.0
K01077	4411.0
K01076	963.0
K14472	0.0
K14471	0.0
K14470	0.0
K14475	175.0
K09841	0.0
K02788	113.0
K02782	3426.0
K02783	13831.0
K02781	7076.0
K02786	113.0
K02787	0.0
K02784	0.0
K01060	969.0
K01787	1082.0
K01786	7377.0
K01785	8645.0
K01784	17018.0
K01783	17106.0
K01782	1707.0
K01781	0.0
K01780	0.0
K01789	0.0
K01788	8209.0
K02526	3610.0
K02527	1480.0
K02525	1.0
K02250	0.0
K02523	1480.0
K02520	11138.0
K02521	0.0
K02258	0.0
K02259	853.0
K02528	11115.0
K02529	50739.0
K03781	2039.0
K03780	339.0
K03783	8691.0
K03782	853.0
K03785	7571.0
K03784	3333.0
K03787	2715.0
K03786	4374.0
K03789	9136.0
K03788	0.0
K10700	0.0
K00342	1486.0
K03124	0.0
K03120	0.0
K12527	1401.0
K12526	0.0
K12525	0.0
K12524	1255.0
K12523	0.0
K12522	0.0
K09789	627.0
K09788	86.0
K09787	9513.0
K09786	119.0
K09785	0.0
K09781	1.0
K09780	3.0
K10961	0.0
K10960	0.0
K10963	0.0
K10962	0.0
K10965	0.0
K10964	0.0
K10966	0.0
K09879	0.0
K06318	0.0
K06311	0.0
K06310	316.0
K06312	0.0
K06314	0.0
K06317	296.0
K11389	0.0
K11386	0.0
K11387	0.0
K11384	853.0
K11385	0.0
K11382	0.0
K11383	0.0
K11381	0.0
K11949	0.0
K10380	0.0
K04032	3677.0
K04033	0.0
K04030	3774.0
K04031	8057.0
K04036	0.0
K04037	0.0
K04034	7.0
K04035	70.0
K04038	0.0
K04039	0.0
K07046	867.0
K07047	7340.0
K07044	0.0
K07045	3107.0
K07042	10509.0
K07043	7872.0
K07040	9529.0
K07041	0.0
K07048	197.0
K07049	0.0
K08664	0.0
K02584	1.0
K10039	1185.0
K10038	1.0
K10037	0.0
K10036	25.0
K04788	0.0
K04789	0.0
K04784	0.0
K04785	0.0
K04786	0.0
K04787	0.0
K04780	0.0
K04781	58.0
K04782	0.0
K04783	0.0
K13601	0.0
K13603	0.0
K13602	0.0
K13605	0.0
K13604	0.0
K13607	117.0
K02404	3713.0
K05783	0.0
K05782	0.0
K05781	3426.0
K05780	3426.0
K05787	0.0
K05786	860.0
K05785	852.0
K05784	0.0
K05789	0.0
K05788	0.0
K01442	6154.0
K01443	13804.0
K01444	3651.0
K01446	649.0
K01447	3036.0
K01448	33896.0
K01449	6916.0
K14803	0.0
K02069	90.0
K05569	1371.0
K08008	0.0
K02063	0.0
K05566	1369.0
K05565	1.0
K05563	0.0
K05562	0.0
K05561	0.0
K02064	0.0
K03338	1337.0
K03339	0.0
K03330	0.0
K03331	0.0
K03332	226.0
K03333	0.0
K03335	2100.0
K03336	1248.0
K03337	1336.0
K12956	0.0
K12957	853.0
K12954	0.0
K12955	0.0
K12952	0.0
K12953	0.0
K12950	0.0
K12951	0.0
K14733	0.0
K00109	0.0
K06148	24971.0
K06149	0.0
K06144	0.0
K06145	0.0
K06146	0.0
K06147	106001.0
K06141	0.0
K06142	2772.0
K06143	0.0
K11945	0.0
K08948	0.0
K08949	0.0
K00071	0.0
K14664	0.0
K13810	0.0
K14665	3426.0
K03058	0.0
K11609	0.0
K11608	0.0
K14660	0.0
K11603	0.0
K11602	0.0
K11601	0.0
K11600	0.0
K11607	852.0
K11606	852.0
K11605	852.0
K11604	852.0
K10558	70.0
K10559	88.0
K10550	72.0
K10551	72.0
K10552	0.0
K10553	0.0
K10554	0.0
K10555	137.0
K10556	72.0
K10557	70.0
K03051	0.0
K03050	0.0
K07549	0.0
K07548	0.0
K07239	0.0
K07235	0.0
K07234	0.0
K07237	0.0
K07236	0.0
K07231	0.0
K07230	0.0
K07233	0.0
K07232	0.0
K02467	0.0
K05306	1431.0
K05305	2170.0
K05304	0.0
K05303	852.0
K05301	0.0
K02565	0.0
K08644	0.0
K08646	0.0
K08641	1706.0
K08643	1.0
K08642	0.0
K12146	0.0
K00010	2775.0
K00011	0.0
K00012	10023.0
K00013	10991.0
K00014	16549.0
K00016	11098.0
K09065	0.0
K08252	0.0
K08253	0.0
K08256	0.0
K08255	0.0
K08258	0.0
K08259	0.0
K00274	852.0
K00275	853.0
K00276	0.0
K00270	0.0
K00271	0.0
K00272	0.0
K00273	0.0
K00278	8402.0
K00279	0.0
K12675	0.0
K01277	627.0
K01274	0.0
K01273	12112.0
K01271	9603.0
K01270	9047.0
K01278	628.0
K00906	0.0
K00904	1476.0
K00903	0.0
K00901	6049.0
K13785	0.0
K00908	0.0
K11149	0.0
K01053	852.0
K01051	6.0
K01057	1.0
K01056	11136.0
K01055	1.0
K01054	0.0
K01058	0.0
K02500	10991.0
K02501	10874.0
K02502	8619.0
K02503	11139.0
K02504	0.0
K02505	0.0
K02506	0.0
K02507	0.0
K02508	0.0
K02509	1.0
K00291	0.0
K13410	0.0
K13148	0.0
K13419	0.0
K05825	0.0
K03106	11137.0
K03105	0.0
K03101	12537.0
K03100	25212.0
K12541	0.0
K12540	0.0
K12543	0.0
K12542	0.0
K12545	0.0
K12544	0.0
K12547	0.0
K12546	0.0
K12549	0.0
K06080	0.0
K11018	0.0
K11019	0.0
K11016	0.0
K11017	0.0
K11014	0.0
K11015	0.0
K11012	0.0
K11013	0.0
K11010	0.0
K11011	0.0
K06333	10960.0
K06880	0.0
K06883	852.0
K06882	0.0
K09857	853.0
K06884	1.0
K06887	0.0
K06886	853.0
K06889	22183.0
K10942	0.0
K09859	0.0
K09858	0.0
K10947	21362.0
K10946	0.0
K10945	0.0
K10944	0.0
K13284	0.0
K00483	2.0
K00481	0.0
K00480	0.0
K00486	0.0
K00485	0.0
K00484	0.0
K09901	0.0
K10929	0.0
K07684	0.0
K07685	0.0
K07686	0.0
K07687	0.0
K07681	0.0
K07688	0.0
K07689	0.0
K10928	0.0
K04018	0.0
K04019	3684.0
K04014	234.0
K04015	474.0
K04016	0.0
K04017	0.0
K04013	117.0
K07060	0.0
K07061	0.0
K07062	853.0
K07063	0.0
K07064	0.0
K07065	0.0
K07066	1225.0
K07067	3483.0
K07068	0.0
K07069	1871.0
K01121	0.0
K13629	0.0
K13628	853.0
K13623	0.0
K13622	852.0
K13620	0.0
K13626	5947.0
K08586	0.0
K08587	0.0
K01428	2140.0
K01429	2136.0
K01422	633.0
K01423	2.0
K01420	11836.0
K01421	7300.0
K01426	2944.0
K01427	0.0
K01424	9115.0
K01425	6104.0
K08068	0.0
K07538	0.0
K13086	0.0
K13085	0.0
K07287	0.0
K07824	0.0
K07682	0.0
K02722	0.0
K12978	0.0
K12979	0.0
K12972	0.0
K12973	0.0
K12974	0.0
K12975	0.0
K12976	0.0
K07821	0.0
K07683	0.0
K14750	0.0
K14751	0.0
K14953	0.0
K12288	0.0
K12289	0.0
K12282	0.0
K12283	0.0
K12280	0.0
K12281	0.0
K12286	0.0
K12287	0.0
K12284	0.0
K12285	0.0
K11957	0.0
K11956	0.0
K11955	0.0
K11954	0.0
K11953	0.0
K11952	0.0
K11951	0.0
K11950	0.0
K11959	0.0
K11958	0.0
K13889	4.0
K13888	0.0
K11963	0.0
K07217	3972.0
K07216	4605.0
K07215	0.0
K07214	2116.0
K07213	267.0
K07212	0.0
K07219	3612.0
K07218	0.0
K12150	0.0
K08689	0.0
K08688	0.0
K00402	0.0
K00401	0.0
K11994	0.0
K00152	0.0
K01043	0.0
K00154	0.0
K00157	0.0
K00156	628.0
K10533	0.0
K10530	107.0
K10531	0.0
K10536	1424.0
K10537	72.0
K10535	0.0
K10538	0.0
K10539	72.0
K00073	30.0
K13934	2.0
K00076	1043.0
K00077	9151.0
K00074	9158.0
K00075	10227.0
K00078	0.0
K00079	0.0
K02290	0.0
K02563	11137.0
K02292	0.0
K08966	0.0
K02294	0.0
K08278	0.0
K08279	0.0
K08274	0.0
K08275	0.0
K08276	0.0
K08277	0.0
K00298	1282.0
K00299	853.0
K00296	0.0
K00297	7728.0
K00294	0.0
K00292	0.0
K00293	0.0
K00290	5307.0
K07757	79.0
K12089	0.0
K01210	3426.0
K01213	0.0
K01212	1765.0
K01215	751.0
K01214	0.0
K01217	0.0
K01216	0.0
K01219	4.0
K01218	1282.0
K02749	0.0
K02746	1170.0
K02747	1154.0
K02744	1654.0
K02745	1168.0
K02742	0.0
K00924	3635.0
K00925	13305.0
K00926	7100.0
K00927	11137.0
K00928	15660.0
K00929	13549.0
K12085	0.0
K02298	0.0
K02299	0.0
K02568	117.0
K02569	0.0
K02562	3.0
K02291	855.0
K02560	0.0
K02293	0.0
K02566	912.0
K02567	118.0
K02564	11256.0
K02297	0.0
K03169	26485.0
K03168	10869.0
K03163	0.0
K03162	0.0
K03167	0.0
K03166	0.0
K11038	0.0
K11039	0.0
K11030	0.0
K11031	0.0
K11032	0.0
K11033	0.0
K11034	0.0
K11035	0.0
K11036	0.0
K11037	0.0
K02546	0.0
K07668	1066.0
K07669	0.0
K07666	852.0
K07667	16514.0
K07664	0.0
K07665	3274.0
K07662	0.0
K07663	853.0
K07660	0.0
K07661	0.0
K03927	5510.0
K07008	0.0
K07009	2463.0
K07002	1.0
K07003	3989.0
K07000	0.0
K07001	7234.0
K07006	964.0
K07007	18284.0
K07004	0.0
K07005	11251.0
K03921	0.0
K02956	11111.0
K09725	0.0
K09181	852.0
K08599	0.0
K08598	0.0
K08591	13105.0
K08590	1572.0
K01156	279.0
K01154	9573.0
K01407	0.0
K01400	0.0
K01153	9119.0
K01150	642.0
K01151	9532.0
K01408	0.0
K01409	16218.0
K01158	0.0
K01159	6905.0
K05523	0.0
K05522	0.0
K05521	5064.0
K05520	2339.0
K05527	0.0
K05526	0.0
K05525	0.0
K05524	70.0
K05529	0.0
K14518	0.0
K14519	853.0
K05949	0.0
K01754	10605.0
K05942	0.0
K01027	0.0
K02171	0.0
K02170	0.0
K02173	558.0
K02172	0.0
K01751	8373.0
K06416	4500.0
K06417	0.0
K06414	0.0
K06947	0.0
K03379	1.0
K03808	853.0
K03809	4336.0
K03806	0.0
K06412	8687.0
K03804	0.0
K12296	650.0
K03802	6.0
K03803	4310.0
K06413	6.0
K10808	0.0
K06411	7101.0
K01028	129.0
K01029	335.0
K11931	0.0
K11930	0.0
K11933	0.0
K11932	0.0
K11935	0.0
K11934	0.0
K11937	0.0
K11936	641.0
K11939	0.0
K11938	0.0
K10800	852.0
K06419	209.0
K11929	0.0
K07271	3440.0
K07270	0.0
K07273	2056.0
K07272	646.0
K07275	0.0
K07274	0.0
K07277	1480.0
K07276	0.0
K07279	0.0
K07278	0.0
K10623	0.0
K02481	1486.0
K11520	0.0
K02480	0.0
K08170	0.0
K02485	0.0
K02484	2305.0
K02487	0.0
K08600	15025.0
K08603	0.0
K08602	9281.0
K08605	1.0
K08604	0.0
K09956	853.0
K09957	0.0
K09954	853.0
K09955	6163.0
K09952	407.0
K09953	0.0
K09950	0.0
K09951	6908.0
K09958	852.0
K09959	0.0
K07495	5968.0
K07494	14.0
K07497	21290.0
K07496	5040.0
K07491	5747.0
K07490	0.0
K07493	3206.0
K07492	0.0
K07499	0.0
K07498	1288.0
K11209	5.0
K11208	0.0
K11204	0.0
K11203	3651.0
K11202	7131.0
K11201	0.0
K11200	3426.0
K00058	17078.0
K00059	27962.0
K00728	0.0
K00729	0.0
K00055	1.0
K00057	11159.0
K00050	1878.0
K00051	0.0
K00720	0.0
K00721	2585.0
K14424	0.0
K06033	0.0
K14189	0.0
K14188	4178.0
K06364	0.0
K14187	0.0
K01239	5539.0
K01238	644.0
K01897	5620.0
K01232	10903.0
K01895	2986.0
K01230	0.0
K01893	10956.0
K01236	1.0
K01235	641.0
K01890	11137.0
K02768	7327.0
K02769	6986.0
K02760	25002.0
K02761	22881.0
K02763	0.0
K02764	0.0
K02765	5823.0
K00948	15575.0
K00949	9656.0
K00942	12184.0
K00943	7896.0
K00940	1797.0
K00941	21420.0
K00946	2114.0
K00947	0.0
K00944	0.0
K00945	22077.0
K01097	0.0
K01096	1.0
K01095	0.0
K01093	0.0
K01092	3553.0
K01091	25212.0
K01090	12309.0
K03499	21422.0
K03498	16377.0
K03491	21361.0
K03490	1227.0
K03493	4.0
K03492	73.0
K03495	11019.0
K03497	26137.0
K03496	24882.0
K02817	0.0
K02814	22.0
K02815	22.0
K02810	7276.0
K02548	4179.0
K02549	1497.0
K02818	0.0
K02819	1334.0
K03637	6519.0
K03636	853.0
K03147	11956.0
K03146	0.0
K08851	0.0
K06518	10797.0
K09729	3479.0
K06048	1.0
K06045	1705.0
K06044	1.0
K09727	0.0
K09726	0.0
K06041	5016.0
K09720	0.0
K09723	0.0
K06042	7744.0
K09897	0.0
K09896	0.0
K09895	0.0
K09894	0.0
K09893	0.0
K09892	0.0
K09891	0.0
K09890	0.0
K09899	0.0
K09898	0.0
K03622	0.0
K07648	0.0
K07649	0.0
K07398	0.0
K07399	6.0
K11056	0.0
K11057	0.0
K11054	0.0
K11055	0.0
K07640	0.0
K07393	891.0
K07390	853.0
K07391	10112.0
K07644	853.0
K07645	852.0
K07646	13800.0
K07647	0.0
K10896	0.0
K07024	58770.0
K07025	15984.0
K07026	0.0
K07027	7192.0
K07020	0.0
K07021	729.0
K07022	0.0
K07023	4718.0
K07028	0.0
K07029	17027.0
K10094	0.0
K01390	0.0
K01392	0.0
K01399	0.0
K02673	0.0
K05893	0.0
K05897	0.0
K05896	10509.0
K05895	6706.0
K05899	0.0
K05898	0.0
K00555	0.0
K00554	9689.0
K00557	0.0
K00556	627.0
K00551	0.0
K00559	0.0
K00558	14388.0
K01170	0.0
K01173	5.0
K01174	4.0
K01175	856.0
K01176	1251.0
K01178	852.0
K01179	11846.0
K14578	0.0
K14579	0.0
K08951	0.0
K08950	0.0
K08953	0.0
K03828	855.0
K03829	0.0
K03820	1480.0
K03821	0.0
K03822	0.0
K03823	10400.0
K03824	0.0
K03825	3553.0
K03826	7514.0
K03827	5311.0
K12248	0.0
K12246	0.0
K12247	0.0
K12242	0.0
K12243	0.0
K12240	0.0
K12241	0.0
K11919	0.0
K11918	0.0
K11913	0.0
K11912	0.0
K11911	0.0
K11910	0.0
K11917	0.0
K11916	0.0
K11915	0.0
K11914	0.0
K12068	0.0
K12069	0.0
K12062	0.0
K12063	0.0
K12060	0.0
K12061	0.0
K12066	0.0
K12067	0.0
K12064	0.0
K12065	0.0
K07259	629.0
K07258	31189.0
K07253	0.0
K07251	0.0
K07250	2136.0
K07257	0.0
K07256	0.0
K07255	0.0
K07254	0.0
K05372	0.0
K05373	0.0
K05370	0.0
K05371	0.0
K05374	0.0
K05375	0.0
K09970	0.0
K09971	0.0
K09972	2.0
K09973	852.0
K09974	853.0
K09975	0.0
K09976	963.0
K09978	0.0
K09979	627.0
K11261	4766.0
K11260	0.0
K11263	1.0
K11264	0.0
K10793	3526.0
K10796	6952.0
K10797	1341.0
K10794	3.0
K10795	3524.0
K00700	12911.0
K00701	0.0
K10798	0.0
K00703	10366.0
K00705	9032.0
K09828	0.0
K10133	0.0
K13053	0.0
K03192	853.0
K00964	0.0
K00965	9164.0
K00966	1071.0
K00960	0.0
K00961	0.0
K00962	10973.0
K00963	10525.0
K00969	10990.0
K12681	0.0
K02703	0.0
K08364	0.0
K08365	2.0
K02706	0.0
K08363	0.0
K08361	0.0
K02708	0.0
K02709	0.0
K08368	105.0
K08369	29.0
K01615	1722.0
K01617	0.0
K01616	0.0
K01611	5315.0
K01610	3944.0
K01613	3431.0
K01612	0.0
K01619	11449.0
K01618	0.0
K02834	11137.0
K02835	11137.0
K05281	0.0
K03619	0.0
K03618	0.0
K03617	9323.0
K03616	3490.0
K03615	9259.0
K03614	9099.0
K03613	9146.0
K03612	9089.0
K03611	0.0
K03610	7909.0
K09705	80.0
K09704	2460.0
K09701	853.0
K09700	3.0
K09709	0.0
K06391	4907.0
K06390	8572.0
K06393	8570.0
K06392	7347.0
K06395	3651.0
K06394	7128.0
K06397	8282.0
K06396	8290.0
K06399	11942.0
K06398	8778.0
K06435	0.0
K11078	0.0
K11079	0.0
K11074	0.0
K11075	0.0
K11076	0.0
K11077	0.0
K11070	8984.0
K11071	9013.0
K11072	10501.0
K11073	1.0
K06935	0.0
K06934	245.0
K06937	856.0
K06936	58.0
K06931	0.0
K06930	0.0
K06933	0.0
K06932	0.0
K06939	0.0
K06938	0.0
K13381	0.0
K05916	853.0
K05917	0.0
K05914	0.0
K05915	0.0
K05912	0.0
K05913	0.0
K05910	26.0
K05911	0.0
K05918	0.0
K05919	7718.0
K00392	0.0
K00390	936.0
K00397	0.0
K00395	0.0
K00394	322.0
K01884	0.0
K00399	0.0
K01886	9941.0
K01376	104.0
K01372	2755.0
K09149	0.0
K09148	0.0
K01225	51.0
K09145	1225.0
K09144	1225.0
K09147	0.0
K09146	0.0
K09141	0.0
K09140	0.0
K09143	0.0
K09142	0.0
K05709	0.0
K05708	0.0
K05879	3466.0
K05878	2825.0
K05875	0.0
K05874	0.0
K05877	0.0
K05876	0.0
K05873	0.0
K00579	0.0
K00578	0.0
K00577	0.0
K00575	8912.0
K00574	6282.0
K00573	853.0
K00571	7569.0
K00570	0.0
K01118	6589.0
K01119	1777.0
K01157	0.0
K01112	0.0
K01113	853.0
K04477	15298.0
K01114	0.0
K01115	0.0
K08087	0.0
K01315	0.0
K08085	0.0
K08084	0.0
K08083	0.0
K08082	0.0
K08081	0.0
K08080	0.0
K01152	0.0
K01401	0.0
K09826	0.0
K06344	0.0
K06345	0.0
K09822	853.0
K06343	0.0
K10938	0.0
K06341	0.0
K10934	0.0
K10935	0.0
K10932	0.0
K11052	0.0
K10930	0.0
K06349	0.0
K11053	0.0
K10754	0.0
K01755	12252.0
K10200	2003.0
K02132	0.0
K02137	0.0
K03840	0.0
K03841	0.0
K13028	0.0
K13799	0.0
K13798	0.0
K13795	0.0
K13794	0.0
K13021	0.0
K13792	0.0
K13791	0.0
K13790	0.0
K12268	1.0
K12269	2.0
K12262	1.0
K12263	0.0
K12264	0.0
K12265	0.0
K12266	0.0
K12267	12678.0
K01757	0.0
K12237	0.0
K13243	0.0
K13245	0.0
K13244	0.0
K13246	0.0
K03264	0.0
K03265	0.0
K03263	0.0
K03268	0.0
K03269	1480.0
K12415	0.0
K10211	2.0
K09918	0.0
K09919	0.0
K06720	0.0
K09913	3426.0
K09910	0.0
K09911	0.0
K09916	0.0
K09917	0.0
K06726	1827.0
K09915	853.0
K11535	0.0
K11534	70.0
K11537	0.0
K11531	0.0
K11533	1.0
K11532	0.0
K11249	152.0
K11539	0.0
K00762	13884.0
K00763	9658.0
K00760	15171.0
K00761	10262.0
K00766	6275.0
K00767	6949.0
K00764	13784.0
K00765	10063.0
K00768	7903.0
K00769	0.0
K11059	0.0
K00186	0.0
K00187	0.0
K00184	1554.0
K00185	1086.0
K00183	538.0
K00180	6059.0
K00188	0.0
K00189	0.0
K10110	4344.0
K10111	0.0
K10112	10623.0
K10113	0.0
K10114	0.0
K10115	0.0
K10116	0.0
K10117	8113.0
K10118	10693.0
K10119	9508.0
K04641	0.0
K04643	0.0
K04642	0.0
K13282	6.0
K00988	0.0
K00989	5401.0
K00986	147.0
K00984	1229.0
K00985	0.0
K00982	1.0
K00983	2547.0
K00980	2246.0
K00981	11989.0
K01585	8331.0
K01584	0.0
K01586	15982.0
K13498	0.0
K01580	1445.0
K01583	1809.0
K01582	2483.0
K13497	2099.0
K01589	1504.0
K01588	11884.0
K14941	0.0
K08347	0.0
K08348	0.0
K02720	0.0
K14949	0.0
K02723	0.0
K03459	0.0
K03458	12426.0
K03455	3291.0
K03457	3681.0
K03451	165.0
K03981	0.0
K03980	8725.0
K02614	945.0
K01639	9505.0
K01638	1.0
K01637	1.0
K01636	436.0
K01635	38.0
K01634	0.0
K01633	5671.0
K01632	0.0
K01631	0.0
K01630	4348.0
K02615	0.0
K02588	1867.0
K02589	1402.0
K02858	0.0
K02859	105.0
K14051	0.0
K14053	0.0
K14052	0.0
K02852	0.0
K02853	0.0
K02850	0.0
K02851	0.0
K14059	5225.0
K14058	0.0
K02586	173.0
K02587	224.0
K03679	0.0
K03671	25707.0
K03670	853.0
K03673	0.0
K03672	0.0
K03675	0.0
K03674	0.0
K03677	0.0
K03676	0.0
K09761	10660.0
K09760	1459.0
K09763	0.0
K09762	9121.0
K09765	6747.0
K09764	115.0
K09767	293.0
K06006	0.0
K09769	2040.0
K09768	3289.0
K10353	0.0
K03187	2140.0
K03186	2049.0
K03185	0.0
K03184	0.0
K03183	7343.0
K03182	1955.0
K03181	0.0
K03189	2140.0
K03188	2140.0
K02715	0.0
K12455	0.0
K12454	852.0
K12453	0.0
K12452	107.0
K12451	0.0
K07358	0.0
K07356	0.0
K07357	0.0
K07354	0.0
K07355	0.0
K07352	0.0
K07353	0.0
K07350	0.0
K07351	0.0
K06919	2989.0
K06918	0.0
K06917	3435.0
K06916	0.0
K06915	5593.0
K06914	0.0
K06913	0.0
K06912	0.0
K06911	1502.0
K06910	4775.0
K08986	7.0
K08987	1395.0
K08984	852.0
K08985	0.0
K08982	64.0
K08983	0.0
K08980	0.0
K08981	117.0
K08988	0.0
K08989	0.0
K02252	0.0
K05934	7835.0
K05936	7836.0
K05937	2.0
K02253	0.0
K05939	1705.0
K00378	9924.0
K00375	9590.0
K00374	0.0
K00376	0.0
K00371	0.0
K00370	0.0
K00373	0.0
K00372	852.0
K01358	17182.0
K09166	852.0
K09165	0.0
K09164	0.0
K09163	1961.0
K09162	853.0
K09161	0.0
K09160	0.0
K01354	853.0
K01355	0.0
K01356	11715.0
K05601	6.0
K05851	0.0
K03807	0.0
K05606	1225.0
K02927	0.0
K05974	0.0
K03805	0.0
K05976	0.0
K00519	0.0
K00518	0.0
K03800	10584.0
K00511	0.0
K00510	0.0
K03801	628.0
K00515	0.0
K00514	0.0
K00517	0.0
K05971	0.0
K03154	5584.0
K11147	0.0
K05581	0.0
K05580	0.0
K05583	0.0
K05582	0.0
K05585	0.0
K05584	0.0
K05587	0.0
K05586	0.0
K05589	1.0
K03150	11854.0
K03623	3.0
K03152	10948.0
K14200	0.0
K14201	0.0
K14202	0.0
K03621	11133.0
K14204	0.0
K14205	64.0
K01134	1225.0
K01135	0.0
K01136	1705.0
K01137	852.0
K01130	5487.0
K01132	0.0
K01133	2168.0
K01138	5172.0
K01139	1003.0
K02113	10195.0
K02112	10647.0
K02111	10339.0
K02446	862.0
K02117	10363.0
K02116	1264.0
K02115	10649.0
K02114	10648.0
K02119	9545.0
K02118	10591.0
K02448	0.0
K01036	22.0
K03212	0.0
K13007	0.0
K13006	4.0
K13005	0.0
K13004	1247.0
K13001	0.0
K06404	2745.0
K01032	0.0
K06951	0.0
K03862	0.0
K03863	0.0
K06406	8778.0
K06957	0.0
K05020	3500.0
K06400	2441.0
K06403	2723.0
K06954	0.0
K10814	0.0
K10817	0.0
K10816	0.0
K07136	0.0
K03242	0.0
K03243	0.0
K12202	0.0
K12203	0.0
K12206	0.0
K12207	0.0
K12204	0.0
K12205	0.0
K12208	0.0
K12209	0.0
K13919	941.0
K13918	0.0
K06214	0.0
K06215	3276.0
K09936	7949.0
K06217	11136.0
K09930	853.0
K09931	0.0
K09932	853.0
K06213	9269.0
K09938	0.0
K09939	627.0
K11517	0.0
K06337	0.0
K13301	0.0
K00748	1480.0
K00745	641.0
K00743	0.0
K07165	853.0
K07164	1600.0
K07167	0.0
K07166	9453.0
K07161	6.0
K07160	3888.0
K07163	0.0
K07162	108.0
K07169	0.0
K07168	0.0
K06336	0.0
K01839	9091.0
K01838	4933.0
K01835	7173.0
K01834	29533.0
K01837	0.0
K01830	0.0
K00608	0.0
K02632	0.0
K02630	0.0
K02631	0.0
K08322	107.0
K08323	32.0
K08320	0.0
K08321	922.0
K08326	0.0
K08324	0.0
K08325	0.0
K01659	0.0
K01658	6128.0
K02637	0.0
K01653	8847.0
K01652	17910.0
K01655	0.0
K01654	3518.0
K01657	6151.0
K02874	10284.0
K02875	0.0
K02876	11080.0
K02877	0.0
K02871	11067.0
K02873	0.0
K02878	11137.0
K02879	11137.0
K14070	0.0
K09749	3955.0
K09748	10205.0
K06023	20766.0
K09742	0.0
K09741	0.0
K09740	77.0
K09747	10303.0
K09746	0.0
K09745	0.0
K06024	10452.0
K03477	0.0
K03476	1040.0
K03475	9921.0
K03474	1480.0
K03473	628.0
K03472	0.0
K03471	1710.0
K03470	10544.0
K03478	4657.0
K02304	13145.0
K02305	0.0
K02302	224.0
K02303	0.0
K02300	0.0
K02301	853.0
K03653	0.0
K03652	5342.0
K03651	0.0
K03650	11019.0
K03657	32558.0
K03656	0.0
K03655	13706.0
K03654	11209.0
K03658	1225.0
K12439	0.0
K12431	0.0
K12430	0.0
K12433	0.0
K12432	0.0
K12435	0.0
K12434	0.0
K12437	0.0
K12436	0.0
K06979	642.0
K06978	5723.0
K06971	4695.0
K06970	0.0
K06973	9413.0
K06972	4190.0
K06975	2725.0
K06974	0.0
K06977	5.0
K06976	8080.0
K07082	9138.0
K07083	627.0
K07080	2449.0
K07081	6.0
K07086	0.0
K07087	0.0
K07084	88.0
K07085	4699.0
K07088	19440.0
K07089	7421.0
K01317	0.0
K11162	0.0
K11163	0.0
K11161	0.0
K11168	0.0
K00356	6.0
K00355	1.0
K00354	0.0
K00353	0.0
K00351	628.0
K00350	628.0
K05952	0.0
K05953	0.0
K05951	0.0
K05956	0.0
K05957	0.0
K00358	221.0
K00689	643.0
K00688	14794.0
K00681	4655.0
K00680	21751.0
K00683	0.0
K00685	853.0
K00684	853.0
K00687	648.0
K00686	0.0
K05831	0.0
K05830	0.0
K05833	9734.0
K05832	8638.0
K05834	0.0
K05837	10929.0
K05836	0.0
K05839	0.0
K05838	1.0
K07677	0.0
K00533	2230.0
K00532	3433.0
K00531	0.0
K00530	0.0
K00537	13563.0
K00536	0.0
K00535	0.0
K00534	0.0
K00539	0.0
K00538	0.0
K11029	0.0
K14260	1807.0
K14261	0.0
K14266	0.0
K14267	1.0
K14268	0.0
K14269	0.0
K01337	0.0
K01338	11396.0
K02683	0.0
K02682	0.0
K02681	0.0
K02680	0.0
K02687	10810.0
K02686	0.0
K02685	0.0
K02689	0.0
K02688	3441.0
K00824	1330.0
K00827	0.0
K00826	8497.0
K00821	18591.0
K00820	12873.0
K00823	3484.0
K00822	0.0
K00829	0.0
K00828	0.0
K01488	5375.0
K01489	10137.0
K01484	0.0
K01485	1453.0
K01486	8032.0
K01487	5754.0
K01480	9016.0
K01481	0.0
K01482	117.0
K01483	0.0
K02469	16179.0
K02468	0.0
K02466	3428.0
K02465	0.0
K02464	0.0
K02463	0.0
K02462	0.0
K02461	0.0
K02460	0.0
K08969	63.0
K13061	0.0
K13060	0.0
K13063	0.0
K13062	0.0
K13069	0.0
K08964	0.0
K06363	0.0
K03079	1596.0
K06342	0.0
K03078	0.0
K13289	0.0
K13288	1.0
K13285	0.0
K13287	0.0
K13286	0.0
K13281	51.0
K13280	2672.0
K13283	0.0
K00054	754.0
K04496	0.0
K05369	0.0
K05368	0.0
K03228	853.0
K03229	853.0
K00052	10229.0
K03222	853.0
K03223	853.0
K03220	0.0
K03221	0.0
K03226	853.0
K03227	853.0
K03224	853.0
K03225	0.0
K09482	0.0
K09483	0.0
K13836	0.0
K12228	0.0
K05360	0.0
K12224	0.0
K12225	0.0
K12226	0.0
K12227	0.0
K12220	0.0
K05363	650.0
K12222	0.0
K12223	0.0
K08681	3159.0
K08680	644.0
K08683	0.0
K08682	0.0
K08685	0.0
K08684	0.0
K08687	0.0
K08686	0.0
K11755	15723.0
K11754	24496.0
K11751	0.0
K11750	0.0
K11753	22009.0
K11752	13997.0
K02407	5075.0
K13938	0.0
K13936	0.0
K13935	2.0
K02406	8930.0
K13933	0.0
K13932	2.0
K13931	2.0
K13930	0.0
K12088	0.0
K12081	0.0
K12082	0.0
K12083	0.0
K12084	0.0
K12086	0.0
K12087	0.0
K09611	0.0
K09612	3.0
K04940	0.0
K10085	0.0
K05394	0.0
K05395	0.0
K06340	0.0
K13043	0.0
K07149	5365.0
K07148	627.0
K07147	853.0
K07146	649.0
K07145	3.0
K07144	0.0
K07143	0.0
K07142	0.0
K07141	5149.0
K07140	0.0
K10156	0.0
K10150	0.0
K10620	0.0
K10621	0.0
K14028	0.0
K14029	0.0
K01817	7050.0
K01816	853.0
K01815	3715.0
K01814	10991.0
K01813	2809.0
K01812	8219.0
K01811	12426.0
K01810	11243.0
K01819	35.0
K01818	1706.0
K14580	0.0
K05379	0.0
K08304	0.0
K08305	0.0
K08306	0.0
K08307	628.0
K08300	1.0
K08301	8240.0
K08302	8698.0
K08303	20297.0
K08308	0.0
K08309	5056.0
K14671	0.0
K14670	0.0
K14673	0.0
K14672	0.0
K01673	4405.0
K01672	0.0
K01671	0.0
K01677	8899.0
K01676	628.0
K01674	3.0
K01679	1114.0
K01678	8694.0
K02899	11080.0
K02896	0.0
K02897	1558.0
K02895	11115.0
K02892	11137.0
K02890	11137.0
K10811	0.0
K02096	0.0
K02097	0.0
K02094	0.0
K02095	0.0
K02092	0.0
K02093	0.0
K02099	7025.0
K03411	7340.0
K03410	7397.0
K03413	8360.0
K03412	5705.0
K03415	509.0
K03414	0.0
K03417	0.0
K03416	0.0
K03418	0.0
K05376	0.0
K02320	0.0
K02322	0.0
K02323	0.0
K05377	0.0
K13542	14547.0
K13543	0.0
K13540	0.0
K13541	0.0
K12145	0.0
K12144	0.0
K12147	0.0
K12410	11587.0
K12141	634.0
K12140	634.0
K12143	117.0
K12142	0.0
K12149	0.0
K12148	0.0
K07312	0.0
K07313	1331.0
K07310	117.0
K07311	3427.0
K07316	251.0
K07317	0.0
K07314	0.0
K07315	923.0
K07318	537.0
K07319	3082.0
K03936	0.0
K03425	0.0
K03426	4909.0
K03427	9800.0
K03420	0.0
K03421	0.0
K03422	0.0
K03423	0.0
K03756	0.0
K03757	0.0
K03206	0.0
K03755	0.0
K11144	1252.0
K11145	9539.0
K05972	0.0
K05973	0.0
K03752	4292.0
K05978	0.0
K05979	6.0
K03753	3573.0
K00331	1486.0
K00330	1486.0
K00333	859.0
K00332	859.0
K00335	13034.0
K00334	13359.0
K00337	1486.0
K00336	11184.0
K00339	1486.0
K00338	1486.0
K03751	0.0
K06953	0.0
K06952	5.0
K06407	8784.0
K06950	22303.0
K10819	7.0
K06956	3551.0
K06955	0.0
K06402	1680.0
K10815	0.0
K06959	11032.0
K06958	9657.0
K06409	16249.0
K06408	3122.0
K09129	0.0
K09128	625.0
K09123	625.0
K09122	0.0
K09121	3647.0
K09120	0.0
K09127	0.0
K09126	58.0
K09125	1.0
K09124	0.0
K01233	0.0
K05819	0.0
K05818	0.0
K01896	0.0
K05813	9546.0
K05812	0.0
K05811	0.0
K05810	9569.0
K05817	0.0
K05816	3426.0
K05815	1404.0
K05814	701.0
K01894	853.0
K01892	11139.0
K01234	1690.0
K01144	2887.0
K01146	0.0
K01141	0.0
K01416	0.0
K11434	0.0
K01415	0.0
K06354	0.0
K01414	853.0
K09836	0.0
K01318	0.0
K01319	0.0
K01312	0.0
K06350	1.0
K02669	10277.0
K02668	0.0
K02665	0.0
K02664	6.0
K02667	0.0
K02666	0.0
K02661	0.0
K02660	0.0
K02663	3439.0
K02662	8101.0
K00809	0.0
K00808	0.0
K00806	14570.0
K00805	9687.0
K00804	0.0
K00803	69.0
K00802	0.0
K00801	852.0
K00800	9807.0
K10921	0.0
K02409	6013.0
K02408	7397.0
K02401	2946.0
K02400	7340.0
K02403	0.0
K02402	0.0
K02405	7403.0
K05364	3564.0
K05367	853.0
K05366	23741.0
K10210	2.0
K10216	0.0
K13049	1225.0
K13048	0.0
K13739	0.0
K10215	0.0
K06122	0.0
K13735	0.0
K13734	0.0
K13041	0.0
K13040	0.0
K13731	0.0
K13730	0.0
K13733	0.0
K13732	0.0
K04516	1273.0
K03204	0.0
K03205	17085.0
K03207	0.0
K03200	0.0
K03201	0.0
K03202	0.0
K03203	0.0
K03208	0.0
K03758	1676.0
K03759	0.0
K09469	0.0
K09461	0.0
K06204	0.0
K00178	0.0
K13950	0.0
K13953	646.0
K13955	0.0
K13954	1246.0
K10920	0.0
K06324	0.0
K11777	941.0
K11779	0.0
K11778	0.0
K06325	0.0
K12600	0.0
K07432	0.0
K07430	0.0
K06326	0.0
K07128	0.0
K07121	0.0
K07120	0.0
K07123	852.0
K07122	0.0
K07125	0.0
K07124	10940.0
K07127	853.0
K07126	5865.0
K01870	11137.0
K01873	12361.0
K01872	11115.0
K01875	14563.0
K01874	12478.0
K01876	11754.0
K01879	4305.0
K01878	4305.0
K06321	0.0
K00476	0.0
K00477	0.0
K00474	0.0
K00472	0.0
K00470	0.0
K00471	0.0
K00478	0.0
K00479	0.0
K04775	0.0
K04774	0.0
K04777	0.0
K04776	0.0
K04771	852.0
K04770	0.0
K04773	2557.0
K04772	852.0
K04779	0.0
K04778	0.0
K14657	0.0
K14656	0.0
K14654	0.0
K14653	0.0
K14652	14628.0
K14659	0.0
K14658	0.0
K14386	0.0
K09926	0.0
K01699	0.0
K01698	6052.0
K01695	6299.0
K01697	0.0
K01696	7174.0
K01690	0.0
K01693	10364.0
K01692	918.0
K07227	0.0
K03439	10923.0
K03438	13799.0
K13380	0.0
K03928	545.0
K03925	5519.0
K03924	10393.0
K03431	11677.0
K03926	852.0
K03437	10373.0
K03436	8749.0
K03435	0.0
K03434	0.0
K02348	5088.0
K02342	7978.0
K02343	11080.0
K02340	10056.0
K02341	11110.0
K02346	14244.0
K02347	859.0
K02344	0.0
K02345	0.0
K03697	2477.0
K03696	11240.0
K03695	11027.0
K03694	0.0
K03693	674.0
K03692	0.0
K03690	0.0
K03699	10741.0
K03698	9360.0
K13566	0.0
K12164	0.0
K07338	0.0
K07339	1066.0
K07334	222.0
K07335	17610.0
K07336	853.0
K07337	0.0
K07330	0.0
K07331	0.0
K07332	0.0
K07333	0.0
K09695	852.0
K09694	852.0
K09697	4788.0
K09696	4788.0
K09691	6156.0
K09690	4941.0
K09693	641.0
K09692	956.0
K09699	1.0
K09698	4394.0
K07590	1115.0
K07591	0.0
K07592	0.0
K05998	0.0
K05999	0.0
K05996	0.0
K05997	0.0
K05994	0.0
K05995	1923.0
K05993	6111.0
K05991	0.0
K10837	0.0
K00319	0.0
K00318	0.0
K00648	11074.0
K02545	0.0
K00645	11195.0
K00311	0.0
K00646	0.0
K00317	0.0
K00316	0.0
K00643	0.0
K00314	0.0
K02547	4536.0
K06429	0.0
K06428	0.0
K06427	0.0
K02812	0.0
K06425	58.0
K06424	0.0
K06423	115.0
K06422	0.0
K06421	58.0
K02813	0.0
K02930	0.0
K03815	0.0
K05612	0.0
K03367	4178.0
K03366	1931.0
K03812	0.0
K03635	853.0
K03634	0.0
K03631	11054.0
K05969	0.0
K03630	11267.0
K03633	0.0
K03632	0.0
K01998	5940.0
K01999	5871.0
K01992	33474.0
K01993	2975.0
K01990	68658.0
K01991	2332.0
K01996	6050.0
K01997	6068.0
K01994	206.0
K01995	6143.0
K03148	3483.0
K03639	6901.0
K05692	0.0
K03638	0.0
K00869	754.0
K00868	9465.0
K00861	0.0
K00860	923.0
K00863	852.0
K00862	0.0
K00865	7979.0
K00864	16255.0
K00867	754.0
K00866	0.0
K01192	6182.0
K01190	20164.0
K01191	11905.0
K01197	1033.0
K01194	0.0
K01195	2546.0
K01198	5586.0
K01199	0.0
K00656	25021.0
K00657	6150.0
K00306	0.0
K14591	0.0
K00300	0.0
K00653	0.0
K13715	0.0
K13713	0.0
K00650	0.0
K00651	9544.0
K14596	0.0
K02647	10726.0
K14598	0.0
K02643	0.0
K02642	0.0
K02641	0.0
K02640	0.0
K03594	5438.0
K03595	10258.0
K03596	11080.0
K03597	0.0
K03590	2285.0
K03591	0.0
K03592	3438.0
K03593	1481.0
K03598	0.0
K03599	0.0
K01736	11031.0
K01737	1681.0
K01734	12124.0
K01735	10660.0
K01732	0.0
K01733	11249.0
K01730	1225.0
K01731	0.0
K06049	0.0
K01738	18778.0
K01739	1501.0
K11809	0.0
K05343	594.0
K02422	11504.0
K02421	2946.0
K05340	4101.0
K02427	0.0
K05346	539.0
K02425	0.0
K02424	0.0
K05349	21149.0
K02428	1598.0
K03770	1480.0
K03771	1480.0
K03772	852.0
K03773	628.0
K03774	234.0
K03775	628.0
K03776	1.0
K03777	0.0
K03778	8770.0
K03779	232.0
K09722	0.0
K08174	0.0
K14114	0.0
K13979	852.0
K13237	0.0
K14440	0.0
K09992	2079.0
K09990	0.0
K09991	0.0
K09996	0.0
K09997	0.0
K09994	0.0
K14110	0.0
K09998	0.0
K09999	0.0
K14111	0.0
K14113	0.0
K14449	0.0
K10213	2.0
K14118	0.0
K11711	254.0
K11710	0.0
K11712	1287.0
K11717	8974.0
K11719	0.0
K06857	0.0
K10440	17820.0
K10441	16982.0
K07103	0.0
K07102	853.0
K07101	0.0
K07100	0.0
K07107	5558.0
K07106	4258.0
K07105	7164.0
K07456	10166.0
K07459	23.0
K07458	1057.0
K07109	0.0
K07108	0.0
K10198	0.0
K10199	0.0
K10190	8783.0
K10191	0.0
K10192	641.0
K10193	30.0
K10194	117.0
K10195	0.0
K10196	0.0
K10197	0.0
K15013	0.0
K01858	70.0
K15016	0.0
K15017	0.0
K01853	0.0
K01852	0.0
K01851	0.0
K01850	118.0
K01857	0.0
K01856	0.0
K01854	7361.0
K07539	0.0
K08478	0.0
K08479	0.0
K08476	0.0
K08477	0.0
K08475	0.0
K00450	22.0
K00451	0.0
K00452	0.0
K00453	0.0
K00455	0.0
K00456	0.0
K00457	0.0
K00106	0.0
K00459	1.0
K00104	5602.0
K00105	2.0
K00102	0.0
K00103	0.0
K00100	14859.0
K00101	0.0
K01509	0.0
K04759	19973.0
K04758	35373.0
K04757	3539.0
K01504	0.0
K04755	0.0
K04754	0.0
K04753	1.0
K04752	0.0
K04751	4530.0
K01502	852.0
K14631	0.0
K05359	0.0
K14632	0.0
K07536	0.0
K12080	0.0
K02364	0.0
K12369	117.0
K02361	0.0
K02362	0.0
K02363	0.0
K13509	0.0
K13503	0.0
K13500	0.0
K12109	0.0
K12108	0.0
K12101	0.0
K12100	0.0
K12103	0.0
K12102	0.0
K12105	0.0
K12104	0.0
K12107	0.0
K12106	0.0
K11023	0.0
K03014	0.0
K08906	0.0
K08904	0.0
K08900	0.0
K06223	6469.0
K06199	1509.0
K06198	754.0
K06197	0.0
K06196	6676.0
K06194	628.0
K06193	4929.0
K06192	853.0
K06191	651.0
K06190	0.0
K11104	1484.0
K11105	5875.0
K11106	0.0
K11107	0.0
K11102	80.0
K11103	852.0
K07862	177.0
K00666	2920.0
K00663	0.0
K00662	1415.0
K00661	14697.0
K00660	852.0
K06997	11031.0
K06996	853.0
K06995	0.0
K10852	30.0
K06993	0.0
K06992	0.0
K06991	0.0
K06990	6.0
K11050	0.0
K06999	1498.0
K06998	6186.0
K05338	1.0
K11051	0.0
K06441	0.0
K06440	0.0
K06443	0.0
K06442	10506.0
K06445	0.0
K06447	0.0
K06446	117.0
K06309	0.0
K05686	0.0
K02655	0.0
K07392	0.0
K00595	7024.0
K00594	0.0
K00596	0.0
K00599	23262.0
K00598	58.0
K02657	0.0
K07642	0.0
K07643	0.0
K07396	0.0
K07397	64.0
K07394	0.0
K07395	0.0
K04102	0.0
K04103	0.0
K04100	0.0
K04101	0.0
K04107	0.0
K04105	0.0
K04108	0.0
K04109	0.0
K07716	0.0
K07717	976.0
K07714	852.0
K07715	0.0
K07712	853.0
K07713	0.0
K07710	6.0
K07711	0.0
K07718	22712.0
K07719	1070.0
K00843	0.0
K00842	0.0
K00841	755.0
K00840	0.0
K00847	13016.0
K00846	0.0
K00845	18338.0
K00844	536.0
K00849	6445.0
K00848	3996.0
K06302	0.0
K13771	853.0
K13770	6.0
K13772	0.0
K13775	0.0
K13774	0.0
K13777	0.0
K13776	0.0
K13779	0.0
K13778	0.0
K02621	2443.0
K02992	11115.0
K02623	0.0
K08286	0.0
K08281	2.0
K02996	10892.0
K02995	0.0
K02994	11137.0
K02629	0.0
K02628	0.0
K08289	1481.0
K08288	0.0
K03578	853.0
K03579	853.0
K03576	853.0
K03577	1226.0
K03574	19735.0
K03575	4455.0
K03572	11019.0
K03573	0.0
K03570	11111.0
K03571	8294.0
K01710	13621.0
K01711	3382.0
K01712	231.0
K01713	0.0
K01714	25709.0
K01715	6452.0
K01716	0.0
K01718	0.0
K01719	628.0
K03081	4.0
K02199	0.0
K02198	117.0
K14170	19211.0
K02193	0.0
K02192	545.0
K02191	3433.0
K02190	7673.0
K02197	117.0
K02196	0.0
K02195	117.0
K02194	117.0
K03718	628.0
K03719	5925.0
K03712	14623.0
K03713	648.0
K03710	18749.0
K03711	13554.0
K03716	5092.0
K03717	853.0
K03715	0.0
K07129	0.0
K00045	0.0
K13995	0.0
K13994	0.0
K13991	0.0
K13990	627.0
K13993	3243.0
K13992	0.0
K06298	2776.0
K06299	0.0
K06294	0.0
K06295	2011.0
K06296	173.0
K06297	109.0
K06290	0.0
K06291	0.0
K06292	0.0
K06293	0.0
K12743	0.0
K00248	11479.0
K06426	206.0
K11739	0.0
K11738	0.0
K11733	0.0
K11732	0.0
K11731	0.0
K11737	0.0
K11736	0.0
K11735	0.0
K11734	0.0
K06870	0.0
K06871	18547.0
K06872	4287.0
K06873	0.0
K06874	0.0
K06875	0.0
K06876	853.0
K06877	1225.0
K06878	1787.0
K06879	0.0
K07478	12381.0
K12645	0.0
K07479	0.0
K07473	4453.0
K07472	0.0
K07471	0.0
K07470	0.0
K07477	0.0
K07476	0.0
K07474	1361.0
K15038	0.0
K15039	0.0
K15034	1.0
K15036	4.0
K15037	0.0
K08738	0.0
K06420	0.0
K00128	6932.0
K00129	0.0
K00438	0.0
K00432	2428.0
K00433	6147.0
K00122	0.0
K00123	4416.0
K00124	129.0
K00125	0.0
K00126	0.0
K00127	123.0
K08973	0.0
K14348	0.0
K14347	0.0
K14340	0.0
K08972	127.0
K01525	0.0
K01524	15109.0
K01523	1095.0
K01521	0.0
K01520	13863.0
K01529	5515.0
K08977	0.0
K03969	169.0
K08929	0.0
K02388	7397.0
K02389	7383.0
K02386	0.0
K02387	7397.0
K02384	0.0
K02385	7174.0
K02382	0.0
K02380	6.0
K02381	2.0
K05386	0.0
K13524	0.0
K13525	0.0
K13527	0.0
K13520	0.0
K13522	0.0
K13529	852.0
K03385	117.0
K03384	0.0
K03387	1275.0
K03386	2291.0
K03381	0.0
K03380	0.0
K03383	0.0
K03382	2085.0
K03389	754.0
K03388	644.0
K05356	0.0
K12344	0.0
K12343	0.0
K12342	0.0
K12341	0.0
K12340	628.0
K02430	0.0
K12349	0.0
K05351	0.0
K11694	0.0
K11695	0.0
K11690	2728.0
K05352	0.0
K11693	0.0
K08928	0.0
K03433	0.0
K13832	0.0
K03039	0.0
K03432	0.0
K06607	0.0
K06606	558.0
K06605	22.0
K03430	5807.0
K06603	124.0
K06602	0.0
K06601	0.0
K06600	0.0
K05358	0.0
K06609	0.0
K06608	109.0
K03923	0.0
K03922	0.0
K11472	0.0
K11473	865.0
K11474	0.0
K11475	0.0
K11476	0.0
K11477	0.0
K00601	0.0
K00600	14505.0
K00603	1040.0
K03746	0.0
K00605	2844.0
K00604	11137.0
K00607	0.0
K00606	6217.0
K00609	10988.0
K03741	3924.0
K03740	4178.0
K03743	1205.0
K10873	0.0
K03214	0.0
K14068	0.0
K13317	0.0
K06360	0.0
K14069	0.0
K08078	0.0
K09650	0.0
K06361	0.0
K07802	0.0
K07803	0.0
K07800	0.0
K07801	0.0
K07806	0.0
K07807	0.0
K07804	0.0
K07805	0.0
K06362	0.0
K01172	0.0
K10257	0.0
K10255	852.0
K10254	6055.0
K10253	0.0
K10918	0.0
K04128	0.0
K01958	5299.0
K01959	0.0
K01956	13923.0
K01957	0.0
K04126	0.0
K04127	0.0
K01952	13259.0
K01953	19389.0
K01950	6953.0
K01951	12362.0
K07730	0.0
K07731	0.0
K07732	0.0
K07733	0.0
K07734	0.0
K07735	853.0
K07736	12039.0
K07737	36259.0
K07738	9359.0
K07739	117.0
K06365	0.0
K06366	0.0
K06367	0.0
K10910	0.0
K10911	0.0
K04382	0.0
K10775	0.0
K02609	0.0
K02979	0.0
K02978	0.0
K06368	0.0
K02975	0.0
K02974	0.0
K02977	0.0
K02976	0.0
K03558	0.0
K03559	6595.0
K03550	10148.0
K03551	11137.0
K03552	0.0
K03553	12362.0
K03554	0.0
K03555	11019.0
K03556	2397.0
K03557	0.0
K01778	10815.0
K01779	8872.0
K06369	0.0
K01772	760.0
K01770	10321.0
K01771	0.0
K01776	11063.0
K01777	3526.0
K01774	0.0
K01775	12695.0
K05385	0.0
K05384	0.0
K05383	0.0
K05382	0.0
K05381	0.0
K08159	0.0
K14153	13.0
K14154	0.0
K14155	20823.0
K08152	1282.0
K08156	1270.0
K08076	0.0
K12809	0.0
K05297	26.0
K03734	14750.0
K03735	3798.0
K03736	3798.0
K03737	11255.0
K03731	0.0
K03732	0.0
K03733	1805.0
K03738	15.0
K03739	4178.0
K08139	0.0
K06994	106.0
K12660	0.0
K12661	0.0
K07450	0.0
K08719	0.0
K08717	0.0
K08715	0.0
K08714	0.0
K08713	0.0
K08710	0.0
K11311	0.0
K11312	0.0
K00141	0.0
K00146	0.0
K00411	0.0
K00412	0.0
K00145	22931.0
K00148	0.0
K14367	0.0
K14366	0.0
K08954	0.0
K08384	12125.0
K14369	0.0
K14368	0.0
K14091	1225.0
K14090	1342.0
K14093	0.0
K14092	0.0
K14095	0.0
K14094	0.0
K14097	0.0
K14096	0.0
K14099	0.0
K14098	0.0
K02848	0.0
K01541	0.0
K04712	0.0
K04711	0.0
K01545	0.0
K01547	8088.0
K01546	8088.0
K01548	7547.0
K04719	1.0
K04718	0.0
K02018	15849.0
K02019	2102.0
K02016	26191.0
K02017	859.0
K02014	7895.0
K02015	37288.0
K02012	14777.0
K02013	26293.0
K02010	8769.0
K02011	10472.0
K04515	0.0
K03943	0.0
K03941	0.0
K03940	0.0
K00313	240.0
K04060	0.0
K01608	1227.0
K08942	0.0
K08943	0.0
K08940	0.0
K08941	0.0
K08946	0.0
K08947	0.0
K08944	0.0
K08945	0.0
K03059	0.0
K13811	0.0
K13812	0.0
K13815	0.0
K13816	0.0
K13818	0.0
K13819	0.0
K03053	0.0
K03052	0.0
K03055	0.0
K03054	0.0
K03057	0.0
K03056	0.0
K06222	0.0
K11418	0.0
K11410	0.0
K11415	0.0
K00622	0.0
K00621	0.0
K00620	20070.0
K00627	6466.0
K00626	13072.0
K00625	5944.0
K00624	0.0
K02805	1296.0
K02552	1496.0
K02550	0.0
K02556	10641.0
K02803	0.0
K02554	0.0
K07280	0.0
K07281	0.0
K07282	7584.0
K07283	0.0
K07284	5997.0
K07285	0.0
K07286	0.0
K08217	8065.0
K07288	0.0
K07289	0.0
K07534	0.0
K07535	14.0
K07533	6024.0
K07822	0.0
K07823	0.0
K08699	0.0
K00088	12362.0
K00087	4876.0
K00086	4774.0
K00082	0.0
K10239	0.0
K10238	0.0
K10231	4051.0
K10230	0.0
K10233	0.0
K10232	0.0
K10235	0.0
K10234	0.0
K10237	0.0
K10236	0.0
K08353	0.0
K01970	0.0
K01971	2395.0
K01972	16647.0
K01973	0.0
K01974	853.0
K01975	645.0
K01976	0.0
K07758	0.0
K05990	0.0
K07752	0.0
K07753	0.0
K07751	0.0
K13786	0.0
K07755	0.0
K07442	1.0
K08352	351.0
K07115	0.0
K07441	0.0
K07634	0.0
K07446	206.0
K07111	0.0
K07444	9308.0
K07445	0.0
K00647	0.0
K07449	0.0
K00641	1480.0
K00640	13425.0
K01289	0.0
K01282	0.0
K01283	0.0
K01280	0.0
K01281	751.0
K01286	2955.0
K01284	1255.0
K02954	11169.0
K02952	11137.0
K02950	11080.0
K00155	853.0
K02959	10284.0
K00887	0.0
K00886	1.0
K00885	0.0
K00884	0.0
K00883	149.0
K00882	11838.0
K00881	91.0
K00880	1806.0
K00053	10801.0
K14048	0.0
K01026	1504.0
K01756	11129.0
K01025	0.0
K01750	7799.0
K01023	71.0
K01752	14653.0
K01753	163.0
K14583	0.0
K01758	70.0
K01759	12328.0
K09565	0.0
K09568	0.0
K08173	0.0
K08172	0.0
K02483	3480.0
K02482	852.0
K08177	1025.0
K08176	0.0
K08175	0.0
K02486	0.0
K02489	0.0
K02488	0.0
K08178	0.0
K14138	10412.0
K14136	0.0
K09713	0.0
K09714	0.0
K09715	0.0
K03532	0.0
K03533	0.0
K03530	15960.0
K03531	10887.0
K03536	11019.0
K03537	3426.0
K03534	3376.0
K03535	853.0
K03538	0.0
K03539	0.0
K14451	0.0
K14450	0.0
K02225	0.0
K02224	14071.0
K02227	7902.0
K02226	8512.0
K02221	4415.0
K14107	0.0
K02229	1.0
K02228	1.0
K14106	0.0
K00441	4.0
K03288	0.0
K03289	0.0
K03284	17275.0
K03285	0.0
K03286	0.0
K03287	627.0
K03280	0.0
K03281	1480.0
K03282	6452.0
K00440	0.0
K13677	0.0
K12790	0.0
K09639	0.0
K12688	0.0
K12689	0.0
K12686	0.0
K12687	0.0
K12684	0.0
K12685	0.0
K12682	0.0
K12683	0.0
K12680	0.0
K11889	0.0
K08884	10935.0
K11085	2705.0
K11084	0.0
K11081	0.0
K11080	0.0
K11083	0.0
K11082	0.0
K11089	853.0
K08777	0.0
K08776	0.0
K06346	10342.0
K06347	0.0
K09824	0.0
K09825	10594.0
K09823	0.0
K09820	1496.0
K10939	0.0
K10936	0.0
K10937	0.0
K10933	0.0
K06348	0.0
K09829	0.0
K11337	0.0
K11336	0.0
K11335	0.0
K11334	0.0
K11333	0.0
K11332	0.0
K11331	0.0
K11330	0.0
K00169	659.0
K00164	853.0
K00166	1.0
K00167	1.0
K00161	6465.0
K00162	6465.0
K00163	1.0
K10689	0.0
K10680	0.0
K10681	0.0
K10682	0.0
K04083	10391.0
K04082	0.0
K04081	0.0
K04080	0.0
K04087	960.0
K04086	5.0
K04085	0.0
K04084	0.0
K04088	960.0
K01569	0.0
K01568	0.0
K01563	0.0
K01561	0.0
K01560	2178.0
K01567	2347.0
K01565	852.0
K01564	0.0
K02038	11874.0
K02039	11875.0
K02030	27762.0
K02031	29607.0
K02032	31103.0
K02033	33192.0
K02034	34290.0
K02035	40386.0
K02036	13396.0
K02037	11455.0
K05556	0.0
K13658	0.0
K13659	0.0
K13656	0.0
K13657	0.0
K13654	0.0
K13655	117.0
K13652	4650.0
K13653	15351.0
K13650	0.0
K13651	0.0
K05555	0.0
K05552	0.0
K02057	19762.0
K05550	0.0
K05551	0.0
K12308	10462.0
K12306	0.0
K03073	10277.0
K03072	729.0
K03071	0.0
K03070	15417.0
K03077	4395.0
K03076	11080.0
K03075	10835.0
K03074	792.0
K08965	14.0
K08967	0.0
K08961	0.0
K08963	3579.0
K13873	0.0
K13876	0.0
K13874	0.0
K13875	0.0
K06139	0.0
K06138	0.0
K06135	0.0
K06134	0.0
K06137	853.0
K06136	0.0
K06131	18754.0
K06133	3562.0
K06132	0.0
K02600	11137.0
K07389	0.0
K07388	0.0
K04747	0.0
K01516	7653.0
K09977	0.0
K07518	0.0
K07519	0.0
K11437	0.0
K07512	852.0
K07516	6.0
K10212	538.0
K10747	0.0
K10217	0.0
K10219	0.0
K10218	0.0
K10748	0.0
K01912	6300.0
K01913	0.0
K01910	185.0
K01911	1511.0
K01916	4184.0
K01917	0.0
K01914	9445.0
K01915	18840.0
K01918	5344.0
K01919	189.0
K07774	0.0
K07775	884.0
K07776	176.0
K07777	283.0
K07770	212.0
K07771	0.0
K07772	0.0
K07773	0.0
K07778	369.0
K01193	10853.0
K04340	0.0
K04341	0.0
K04342	0.0
K04343	0.0
K12986	0.0
K04691	0.0
K02931	10892.0
K02933	11137.0
K02935	11136.0
K02936	0.0
K02939	11137.0
K00205	0.0
K00204	0.0
K00207	0.0
K00206	0.0
K00201	0.0
K00200	0.0
K00203	0.0
K00202	0.0
K00209	0.0
K00208	1272.0
K01000	12397.0
K01001	0.0
K01002	1450.0
K01003	2.0
K01004	1.0
K01005	2637.0
K01006	10327.0
K01007	4514.0
K01008	6118.0
K10855	0.0
K14115	0.0
K14116	0.0
K14441	10059.0
K14446	0.0
K14447	0.0
K14112	0.0
K14445	853.0
K08195	0.0
K08194	0.0
K14448	0.0
K08196	0.0
K08191	627.0
K14119	0.0
K08193	0.0
K00702	331.0
K10799	0.0
K03518	11724.0
K03519	161.0
K09719	0.0
K10856	0.0
K03516	0.0
K03517	7708.0
K02205	0.0
K02204	6.0
K02203	3007.0
K02201	0.0
K02200	0.0
K13714	0.0
K13461	0.0
K12518	0.0
K12519	0.0
K12517	0.0
K12514	0.0
K12515	0.0
K12512	0.0
K12513	0.0
K12510	7430.0
K12511	3995.0
K07183	8790.0
K07182	1.0
K07181	2306.0
K07180	119.0
K07186	0.0
K07185	6806.0
K07184	0.0
K09800	0.0
K09801	0.0
K09802	0.0
K09803	117.0
K09804	0.0
K09805	0.0
K09806	0.0
K09807	2062.0
K09808	2110.0
K09809	22.0
K10912	0.0
K10913	0.0
K10914	1083.0
K10915	0.0
K10916	0.0
K10917	0.0
K11358	7822.0
K11355	0.0
K11354	0.0
K11357	0.0
K11356	0.0
K04069	33550.0
K04068	15661.0
K04065	0.0
K04064	0.0
K04067	0.0
K04066	11111.0
K04061	2597.0
K09716	3428.0
K04063	1494.0
K04062	0.0
K10006	1.0
K10007	1.0
K10004	0.0
K10005	1.0
K10002	0.0
K10003	0.0
K10000	0.0
K10001	0.0
K09717	0.0
K10008	853.0
K10009	0.0
K02491	0.0
K14588	0.0
K14581	0.0
K13678	83.0
K13679	0.0
K11633	0.0
K13670	0.0
K13671	0.0
K11987	0.0
K11636	0.0
K11634	0.0
K13582	0.0
K13583	0.0
K13580	0.0
K13581	0.0
K13586	0.0
K13587	0.0
K13584	0.0
K13585	0.0
K13588	0.0
K13589	0.0
K02052	255.0
K02053	260.0
K02050	32523.0
K02051	31544.0
K02056	12338.0
K05553	0.0
K02054	252.0
K02055	238.0
K02058	2503.0
K02059	0.0
K05558	0.0
K05559	0.0
K03895	0.0
K03894	0.0
K03897	0.0
K03896	0.0
K03891	0.0
K03890	0.0
K03893	0.0
K03892	18594.0
K02423	0.0
K05342	0.0
K05341	12.0
K12989	0.0
K12988	0.0
K02420	7340.0
K12981	0.0
K12980	0.0
K12983	0.0
K12982	0.0
K12985	0.0
K12984	0.0
K12987	0.0
K02426	1480.0
K13854	0.0
K03098	2333.0
K13853	109.0
K03095	754.0
K05344	0.0
K03091	43958.0
K03090	3538.0
K03093	162.0
K03092	7275.0
K06113	0.0
K09632	0.0
K02429	1256.0
K06118	0.0
K05716	0.0
K04844	645.0
K11632	0.0
K11630	0.0
K11631	39.0
K11637	0.0
K11635	2.0
K11638	0.0
K11639	0.0
K07572	0.0
K07573	0.0
K07570	887.0
K07571	1827.0
K07576	5787.0
K07577	0.0
K07574	9434.0
K07575	0.0
K07578	0.0
K07579	0.0
K11189	17141.0
K11184	3040.0
K11187	0.0
K11180	6.0
K11181	6.0
K11183	853.0
K10764	0.0
K10763	0.0
K10762	0.0
K01938	10403.0
K01939	11338.0
K01934	10506.0
K01935	1691.0
K01937	7666.0
K01930	0.0
K01932	0.0
K01933	12256.0
K07798	0.0
K07799	853.0
K07796	0.0
K07797	0.0
K07794	70.0
K07795	16.0
K07792	0.0
K07793	2246.0
K07790	0.0
K07791	0.0
K06379	8778.0
K00968	1225.0
K06378	9642.0
K06377	0.0
K06376	0.0
K06375	0.0
K09814	0.0
K09813	0.0
K06372	0.0
K06371	0.0
K06370	0.0
K01249	0.0
K01246	3275.0
K01247	5.0
K01244	0.0
K01243	9773.0
K08919	0.0
K01241	1.0
K02919	8540.0
K02913	11808.0
K02912	0.0
K02911	10229.0
K02910	0.0
K02917	0.0
K02916	11137.0
K02915	0.0
K02914	11047.0
K00228	0.0
K00227	0.0
K00226	15986.0
K00224	0.0
K00223	0.0
K00222	0.0
K00221	0.0
K00220	0.0
K01798	0.0
K01799	159.0
K01068	0.0
K01069	2140.0
K01062	4.0
K01791	10650.0
K01792	853.0
K01061	1705.0
K01066	1011.0
K01067	3533.0
K01796	2.0
K01797	65.0
K05499	1398.0
K14468	0.0
K14469	0.0
K14465	0.0
K14466	0.0
K14467	0.0
K10834	0.0
K10833	0.0
K02266	0.0
K03793	0.0
K03790	226.0
K03791	0.0
K03796	0.0
K03797	11792.0
K03794	0.0
K03795	852.0
K03798	28484.0
K03799	137.0
K13448	0.0
K12538	0.0
K12539	0.0
K12530	0.0
K12531	0.0
K12532	0.0
K12533	0.0
K12534	0.0
K12535	0.0
K12536	0.0
K12537	0.0
K03136	0.0
K09790	2653.0
K09791	1.0
K09792	853.0
K09793	1486.0
K09794	0.0
K09795	0.0
K09796	1.0
K09797	1871.0
K09798	0.0
K09799	1282.0
K10972	0.0
K10973	0.0
K10977	70.0
K10974	4982.0
K10975	1.0
K10978	0.0
K10979	1601.0
K06308	0.0
K00315	0.0
K09862	0.0
K06303	0.0
K09860	0.0
K09861	8407.0
K06306	1251.0
K06307	0.0
K06305	0.0
K11373	0.0
K04047	1613.0
K04046	0.0
K04045	1334.0
K04044	0.0
K04043	13334.0
K04042	11003.0
K04041	8641.0
K04040	0.0
K02700	0.0
K04049	0.0
K04048	0.0
K02707	0.0
K02704	0.0
K02705	0.0
K10020	0.0
K10021	0.0
K10022	1.0
K10023	0.0
K10024	0.0
K10025	0.0
K10026	930.0
K10027	0.0
K13612	0.0
K13613	0.0
K13611	0.0
K13614	0.0
K13615	0.0
K05794	911.0
K05795	13117.0
K05796	6889.0
K05797	0.0
K05790	0.0
K05791	852.0
K05792	4348.0
K05793	852.0
K05798	0.0
K05799	11941.0
K01474	0.0
K01477	0.0
K01476	0.0
K01471	0.0
K01470	5427.0
K01473	0.0
K13039	0.0
K01479	3.0
K01478	846.0
K05570	1366.0
K05571	1369.0
K05572	0.0
K05573	0.0
K02078	23493.0
K02079	0.0
K05576	0.0
K02074	106.0
K02075	106.0
K02076	542.0
K02077	1812.0
K02071	8796.0
K02072	8765.0
K02073	13534.0
K03309	0.0
K03308	13381.0
K03305	9096.0
K03304	0.0
K03307	11450.0
K03306	4935.0
K03301	0.0
K03300	306.0
K03303	1138.0
K03302	0.0
K06173	18570.0
K06175	0.0
K06174	0.0
K06177	628.0
K06176	0.0
K06179	5351.0
K07680	6.0
K03867	0.0
K03838	0.0
K12053	0.0
K11618	1873.0
K11619	0.0
K11614	0.0
K11615	0.0
K11616	0.0
K11617	648.0
K11610	0.0
K11611	0.0
K11960	0.0
K11961	58.0
K02836	11137.0
K10565	0.0
K10564	0.0
K02837	6774.0
K10561	1044.0
K10560	1044.0
K10563	5346.0
K10562	0.0
K02838	11137.0
K06858	0.0
K02839	1225.0
K06859	41.0
K12700	1021.0
K07558	0.0
K07559	2315.0
K07228	0.0
K07229	0.0
K07226	0.0
K07224	1.0
K07225	0.0
K07222	853.0
K07223	1.0
K07220	3971.0
K07221	0.0
K10709	2290.0
K10708	0.0
K10701	0.0
K10703	0.0
K10702	0.0
K10704	0.0
K05984	0.0
K07537	0.0
K08652	0.0
K08651	0.0
K08658	0.0
K08659	1684.0
K05982	0.0
K07451	0.0
K07453	0.0
K07452	0.0
K07455	565.0
K07454	853.0
K09707	4829.0
K07457	87.0
K09706	63.0
K07104	2138.0
K00029	0.0
K00028	2.0
K00799	1.0
K00798	6692.0
K00797	7275.0
K00024	2181.0
K00795	0.0
K00026	0.0
K00021	0.0
K00020	716.0
K00023	0.0
K00022	0.0
K09017	1.0
K01269	13374.0
K09015	2209.0
K09014	3821.0
K09013	10418.0
K09011	627.0
K09010	0.0
K01261	648.0
K01262	20626.0
K01263	28.0
K01264	0.0
K01265	17016.0
K01266	1226.0
K09018	0.0
K08227	0.0
K08226	0.0
K08225	0.0
K08224	58.0
K08223	852.0
K08222	0.0
K08221	6.0
K00249	2.0
K01790	10050.0
K00241	1487.0
K00240	2619.0
K00243	8976.0
K00242	0.0
K00245	0.0
K00244	3498.0
K00247	0.0
K00246	0.0
K01795	2104.0
K06983	0.0
K02799	0.0
K02798	4152.0
K02791	7787.0
K02790	0.0
K02793	15718.0
K02795	18291.0
K02794	18408.0
K02796	18010.0
K04564	7563.0
K04565	2631.0
K04566	1225.0
K04567	9888.0
K01040	231.0
K01041	1.0
K04562	3713.0
K04568	0.0
K01049	0.0
K02535	1480.0
K02242	4181.0
K02536	2337.0
K02531	108.0
K02246	751.0
K02533	0.0
K02532	7.0
K02248	751.0
K02538	3639.0
K00581	0.0
K13421	0.0
K01013	0.0
K15018	0.0
K15019	0.0
K03110	11111.0
K03111	23564.0
K03112	0.0
K03113	1480.0
K03116	1728.0
K03117	7.0
K03118	1610.0
K03119	0.0
K10919	0.0
K12552	0.0
K12553	0.0
K12551	0.0
K12556	650.0
K12554	6.0
K12555	1508.0
K06892	0.0
K06893	854.0
K06890	1876.0
K06891	853.0
K06896	6490.0
K06897	6858.0
K06894	1705.0
K06895	256.0
K10954	0.0
K10956	0.0
K06899	0.0
K06328	206.0
K06329	0.0
K10952	0.0
K10953	0.0
K11395	0.0
K11391	0.0
K11390	0.0
K11392	0.0
K00499	0.0
K00494	853.0
K00495	0.0
K00496	0.0
K00491	0.0
K00492	2.0
K00493	0.0
K13591	0.0
K01467	3208.0
K13593	0.0
K13592	0.0
K04021	0.0
K04020	0.0
K04023	4935.0
K04022	0.0
K04025	0.0
K04024	1087.0
K04027	3502.0
K04026	3687.0
K04029	6828.0
K04028	6970.0
K07055	0.0
K07054	5.0
K07057	0.0
K07056	11763.0
K07051	852.0
K07050	7736.0
K07053	15735.0
K07052	21464.0
K07059	0.0
K07058	9999.0
K10040	123.0
K10041	428.0
K10046	0.0
K04799	0.0
K04798	0.0
K04793	0.0
K04792	0.0
K04791	0.0
K04790	0.0
K04797	0.0
K04796	0.0
K04795	0.0
K04794	3426.0
K13638	0.0
K13639	0.0
K13634	0.0
K13635	0.0
K13636	0.0
K13637	0.0
K13630	0.0
K13631	0.0
K13632	0.0
K13633	0.0
K02042	3014.0
K05778	0.0
K05779	0.0
K05776	627.0
K05541	0.0
K05774	0.0
K05775	0.0
K05772	9.0
K05773	9.0
K05540	5940.0
K01459	0.0
K01458	0.0
K01457	911.0
K01455	922.0
K01454	0.0
K01453	0.0
K01452	0.0
K01451	1447.0
K01450	0.0
K05518	0.0
K08070	8139.0
K08071	0.0
K05516	976.0
K08077	108.0
K05515	14876.0
K13093	0.0
K11783	0.0
K12949	0.0
K12945	0.0
K12944	0.0
K12941	7285.0
K12940	206.0
K12943	0.0
K12942	7334.0
K14728	0.0
K14727	0.0
K11785	0.0
K00108	853.0
K13890	4.0
K13891	4.0
K13892	0.0
K13893	0.0
K13894	0.0
K13895	0.0
K13896	0.0
K06159	0.0
K06158	13121.0
K06153	14873.0
K06152	0.0
K06151	0.0
K06157	0.0
K06156	0.0
K06155	0.0
K06154	0.0
K03327	2109.0
K03326	4.0
K03325	2506.0
K03324	16482.0
K03322	1479.0
K03321	1018.0
K03320	2910.0
K03329	0.0
K03328	632.0
K04802	0.0
K04801	0.0
K04800	0.0
K11948	0.0
K01505	0.0
K04756	0.0
K11940	0.0
K11941	0.0
K11942	0.0
K11943	0.0
K11944	0.0
K01507	15723.0
K11946	0.0
K11947	0.0
K01506	0.0
K01501	3430.0
K01500	3479.0
K01503	0.0
K06714	3884.0
K04750	6261.0
K12789	0.0
K12788	0.0
K11526	0.0
K10810	0.0
K11522	0.0
K11523	0.0
K08675	0.0
K08676	0.0
K08677	0.0
K08679	0.0
K11521	0.0
K10547	436.0
K10546	441.0
K10545	194.0
K10544	70.0
K10543	79.0
K10542	2773.0
K10541	2778.0
K10540	4423.0
K10549	159.0
K10548	436.0
K14630	0.0
K11529	0.0
K00007	0.0
K00005	5690.0
K13444	0.0
K00003	14931.0
K00002	2166.0
K00001	8407.0
K01186	4503.0
K00009	4150.0
K00008	17650.0
K10726	0.0
K10725	0.0
K08246	0.0
K00263	853.0
K00262	6605.0
K00261	14.0
K00260	3426.0
K00266	31006.0
K00265	3624.0
K01200	2068.0
K01201	2992.0
K01206	16065.0
K01207	4247.0
K01205	1480.0
K01208	0.0
K01209	11796.0
K06167	5009.0
K00917	6536.0
K00912	1480.0
K00919	10390.0
K02519	11058.0
K02518	11080.0
K02517	628.0
K02511	0.0
K02510	2005.0
K13409	0.0
K13408	0.0
K03179	1490.0
K03170	0.0
K03177	11137.0
K12574	9844.0
K12570	0.0
K12573	11503.0
K11009	0.0
K11008	0.0
K11005	0.0
K11004	0.0
K11007	0.0
K11006	0.0
K11003	0.0
K08296	853.0
K08297	0.0
K08295	0.0
K02634	0.0
K02635	0.0
K10622	0.0
K07693	79.0
K07692	0.0
K07691	0.0
K07690	0.0
K07697	0.0
K07696	1342.0
K07695	0.0
K07694	67.0
K07699	7784.0
K07698	0.0
K07079	10016.0
K07078	1242.0
K07077	0.0
K07076	1624.0
K07075	364.0
K07074	999.0
K07073	0.0
K07072	0.0
K07071	1711.0
K07070	0.0
K14584	0.0
K11620	0.0
K09190	0.0
K11623	0.0
K05759	0.0
K08589	0.0
K11625	0.0
K11995	0.0
K01439	14175.0
K01438	5696.0
K01431	0.0
K01430	2140.0
K01433	853.0
K01432	0.0
K01434	0.0
K01437	0.0
K01436	14878.0
K05539	0.0
K14520	0.0
K12963	0.0
K12962	0.0
K12961	0.0
K12960	18358.0
K14749	0.0
K14748	0.0
K02972	0.0
K14743	0.0
K14742	9110.0
K14745	0.0
K14744	0.0
K14747	0.0
K14746	0.0
K02167	0.0
K02164	0.0
K02160	8831.0
K02168	1.0
K02169	628.0
K10931	0.0
K03341	0.0
K03340	3670.0
K03343	0.0
K03342	1288.0
K03346	935.0
K12299	0.0
K12291	0.0
K12290	0.0
K12293	0.0
K12292	0.0
K12295	0.0
K12294	0.0
K12297	0.0
K12368	0.0
K11922	0.0
K11923	0.0
K11920	0.0
K11921	0.0
K11926	0.0
K11927	2364.0
K11924	234.0
K11925	0.0
K11928	1875.0
K13181	0.0
K13219	0.0
K07262	0.0
K07263	2332.0
K07260	14554.0
K07261	0.0
K07266	0.0
K07267	852.0
K07264	0.0
K07265	0.0
K07268	0.0
K07269	0.0
K01155	1280.0
K04478	0.0
K04479	0.0
K10528	0.0
K14952	0.0
K07486	1882.0
K07487	0.0
K07484	3752.0
K07485	0.0
K07482	1.0
K07483	26385.0
K07480	0.0
K07481	223.0
K07488	0.0
K07489	0.0
K11210	0.0
K11211	0.0
K11212	0.0
K11214	1229.0
K11216	70.0
K06300	0.0
K00061	0.0
K00060	958.0
K06301	0.0
K00065	2107.0
K00064	0.0
K00067	13173.0
K00066	853.0
K00069	0.0
K00068	3984.0
K06304	0.0
K08262	0.0
K08261	0.0
K08260	0.0
K08265	0.0
K08264	0.0
K00288	0.0
K00285	853.0
K00284	4558.0
K00287	11264.0
K00286	15748.0
K00281	1480.0
K00280	0.0
K00283	5738.0
K00282	5738.0
K08088	0.0
K14198	0.0
K14199	0.0
K03452	0.0
K14194	0.0
K14195	0.0
K14196	0.0
K14197	0.0
K14192	0.0
K14193	0.0
K01880	6831.0
K01881	15828.0
K01883	11137.0
K01885	7183.0
K04618	0.0
K01887	12361.0
K01224	276.0
K01889	11137.0
K01226	4863.0
K01227	1286.0
K01220	113.0
K01222	4605.0
K01223	22951.0
K02759	16383.0
K02755	641.0
K02757	23834.0
K02756	0.0
K14998	0.0
K02750	3735.0
K02753	0.0
K02752	0.0
K00939	11137.0
K00938	754.0
K00937	7817.0
K00936	54830.0
K00935	0.0
K00934	852.0
K00933	0.0
K00932	0.0
K00931	8100.0
K00930	22249.0
K01089	627.0
K01080	0.0
K01081	6590.0
K01082	0.0
K01083	0.0
K01084	0.0
K01085	0.0
K01087	0.0
K02571	0.0
K02570	117.0
K02573	117.0
K02572	0.0
K02575	970.0
K02574	1179.0
K07780	0.0
K03488	21787.0
K03489	313.0
K03482	0.0
K03483	4151.0
K03480	503.0
K03481	7512.0
K03486	5481.0
K03487	0.0
K03484	8712.0
K03485	0.0
K02287	0.0
K02286	0.0
K02285	0.0
K02284	0.0
K02283	9762.0
K02282	123.0
K02281	0.0
K02280	0.0
K02289	0.0
K02288	0.0
K03626	0.0
K03627	0.0
K03624	14171.0
K03625	11137.0
K03151	9650.0
K03620	129.0
K03153	1.0
K08869	0.0
K03628	9205.0
K03629	11111.0
K09738	0.0
K09739	0.0
K09736	0.0
K09737	0.0
K09735	0.0
K09732	0.0
K09733	0.0
K09730	0.0
K09731	0.0
K09888	8414.0
K09889	0.0
K09880	0.0
K09882	0.0
K09883	0.0
K09884	0.0
K09887	0.0
K11027	0.0
K11026	0.0
K11025	0.0
K11024	0.0
K07679	0.0
K07678	0.0
K11021	0.0
K11020	0.0
K07675	0.0
K07674	0.0
K07676	0.0
K07671	0.0
K07670	0.0
K07673	0.0
K07672	0.0
K01117	0.0
K12048	0.0
K07019	853.0
K07018	0.0
K07011	3435.0
K07010	12277.0
K07013	0.0
K07012	11365.0
K07015	6028.0
K07014	0.0
K07017	995.0
K07016	4.0
K10084	0.0
K08372	654.0
K05884	739.0
K05885	1854.0
K05886	0.0
K05887	0.0
K05880	0.0
K05881	2.0
K05882	852.0
K05883	0.0
K08902	0.0
K05739	6886.0
K05888	0.0
K05889	0.0
K08903	0.0
K00547	98.0
K00544	0.0
K00545	0.0
K00542	0.0
K00543	0.0
K00540	18824.0
K00548	20092.0
K00549	3652.0
K01145	0.0
K01412	0.0
K01147	0.0
K01417	6565.0
K00038	0.0
K01143	0.0
K01142	10478.0
K01419	115.0
K00788	14027.0
K00789	14703.0
K12502	0.0
K14762	0.0
K14761	8855.0
K06195	853.0
K03819	0.0
K03818	0.0
K03814	0.0
K03817	27.0
K03816	7883.0
K03811	4370.0
K03810	4137.0
K03813	58.0
K11908	0.0
K11909	0.0
K11904	1.0
K11905	0.0
K11906	0.0
K11907	0.0
K11900	0.0
K11901	0.0
K11902	0.0
K11903	0.0
K10986	26.0
K13238	0.0
K13239	0.0
K13797	0.0
K07248	227.0
K13796	0.0
K07244	0.0
K07245	0.0
K07246	162.0
K07240	28726.0
K07241	0.0
K07242	0.0
K07243	854.0
K01268	0.0
K05296	0.0
K02821	5662.0
K09016	0.0
K09945	0.0
K09944	0.0
K09947	0.0
K09946	852.0
K09941	0.0
K09940	853.0
K09943	0.0
K09942	6.0
K09949	852.0
K09948	0.0
K10851	0.0
K10850	0.0
K03666	4775.0
K03667	115.0
K03196	0.0
K03665	14503.0
K11275	0.0
K06012	8555.0
K00048	3394.0
K10857	0.0
K09773	3666.0
K00043	3426.0
K00042	6173.0
K00041	2275.0
K00040	3081.0
K00046	8439.0
K00733	0.0
K00044	0.0
K06011	0.0
K09012	0.0
K06016	264.0
K06017	0.0
K06014	0.0
K06015	4739.0
K06019	126.0
K01075	0.0
K12221	0.0
K06444	0.0
K04632	0.0
K14977	30.0
K14974	0.0
K00958	0.0
K00951	10965.0
K00950	5030.0
K00952	26.0
K00955	1084.0
K00954	11135.0
K00957	1173.0
K00956	1167.0
K00590	0.0
K02777	11108.0
K02775	7193.0
K02774	11104.0
K02773	7680.0
K02771	228.0
K02770	17801.0
K02779	992.0
K02778	0.0
K01606	0.0
K01607	4981.0
K01604	0.0
K01605	0.0
K01602	0.0
K01601	0.0
K03750	5535.0
K01609	6500.0
K02553	1.0
K02804	6128.0
K02551	2124.0
K02806	3688.0
K02557	11277.0
K02800	4266.0
K05275	0.0
K02802	0.0
K13300	0.0
K02558	1705.0
K02809	0.0
K02808	0.0
K03600	0.0
K03601	11137.0
K03602	10127.0
K03603	0.0
K03604	1831.0
K03605	6.0
K03606	0.0
K03607	0.0
K03608	6453.0
K03609	10007.0
K06078	0.0
K06079	0.0
K09710	11136.0
K09711	3426.0
K09712	0.0
K06073	0.0
K06074	0.0
K06075	0.0
K06076	0.0
K06077	0.0
K06382	7265.0
K06383	6777.0
K06380	0.0
K06381	8963.0
K06386	0.0
K06387	7277.0
K06384	3643.0
K06385	8413.0
K06388	0.0
K06389	0.0
K12466	0.0
K12468	0.0
K07657	853.0
K07656	0.0
K07655	0.0
K07654	0.0
K07653	0.0
K07652	1066.0
K07651	6.0
K07650	3693.0
K07659	0.0
K07658	9894.0
K11041	4168.0
K11040	0.0
K11043	0.0
K11042	0.0
K11045	0.0
K11044	0.0
K11047	0.0
K11046	0.0
K11049	0.0
K11048	0.0
K07387	628.0
K07386	2169.0
K06926	6341.0
K06927	3433.0
K06924	0.0
K06925	11136.0
K06922	0.0
K06923	5240.0
K06920	886.0
K06921	1623.0
K06928	522.0
K06929	4338.0
K07033	8165.0
K07032	1570.0
K07031	2058.0
K07030	10023.0
K07037	1544.0
K07035	7185.0
K07034	9.0
K07039	0.0
K07038	7751.0
K10829	0.0
K00384	26424.0
K00385	4446.0
K00386	0.0
K00387	0.0
K00380	1705.0
K00381	852.0
K00382	12490.0
K00383	1292.0
K00389	0.0
K01387	0.0
K01385	0.0
K01389	0.0
K09158	0.0
K09159	0.0
K09156	0.0
K09157	9509.0
K09154	0.0
K09155	1771.0
K09152	0.0
K09153	2524.0
K09150	0.0
K09151	859.0
K05970	4960.0
K05714	0.0
K05715	0.0
K05710	0.0
K05711	0.0
K05712	0.0
K05713	0.0
K00560	9769.0
K00561	1.0
K00563	3218.0
K00564	1016.0
K00566	11799.0
K00567	14216.0
K00568	0.0
K00569	853.0
K05575	0.0
K01169	0.0
K01167	0.0
K01166	0.0
K05577	853.0
K01163	6109.0
K01161	0.0
K01160	0.0
K05578	0.0
K05579	0.0
K08092	1125.0
K08093	6.0
K08094	854.0
K08095	0.0
K08096	0.0
K08097	6.0
K02254	0.0
K02255	0.0
K01743	0.0
K02251	6.0
K02061	0.0
K01741	0.0
K02060	0.0
K00114	0.0
K02122	9938.0
K02123	10529.0
K02120	10586.0
K02121	9216.0
K02124	10591.0
K03837	0.0
K03836	0.0
K03835	0.0
K03834	0.0
K03833	3729.0
K03832	1480.0
K03831	852.0
K03830	3363.0
K00443	0.0
K03839	630.0
K02067	0.0
K10189	3232.0
K13038	14696.0
K13787	405.0
K13788	853.0
K13789	30014.0
K10188	4310.0
K12255	0.0
K12254	0.0
K12257	5795.0
K12256	0.0
K12251	4726.0
K12250	0.0
K12253	0.0
K12252	0.0
K13252	236.0
K13256	672.0
K13255	0.0
K12079	0.0
K12078	0.0
K12071	0.0
K12070	0.0
K12073	852.0
K12072	0.0
K09912	0.0
K06236	0.0
K06237	0.0
K05519	0.0
K09914	0.0
K11788	0.0
K11782	0.0
K11780	0.0
K11781	0.0
K11787	0.0
K11784	0.0
K11530	0.0
K12787	0.0
K12786	0.0
K12785	0.0
K12784	0.0
K06718	0.0
K09969	0.0
K09968	0.0
K09967	2139.0
K09966	852.0
K09965	852.0
K09964	0.0
K09963	5883.0
K09962	648.0
K09961	0.0
K09960	0.0
K11527	853.0
K11524	0.0
K11525	0.0
K11250	0.0
K11253	0.0
K11258	0.0
K11528	0.0
K00713	0.0
K00712	3.0
K10780	0.0
K10783	874.0
K10125	0.0
K10124	0.0
K10126	0.0
K10121	83.0
K10123	0.0
K10122	83.0
K04652	2359.0
K04653	1401.0
K04651	3549.0
K04656	1406.0
K04654	1406.0
K04655	2331.0
K00973	10632.0
K00972	223.0
K00971	7458.0
K00970	631.0
K00975	23194.0
K00974	29455.0
K00979	2074.0
K00978	1087.0
K14954	0.0
K14955	0.0
K14956	0.0
K06178	7018.0
K01596	1516.0
K01597	754.0
K01594	0.0
K01595	884.0
K01592	0.0
K01593	0.0
K01590	852.0
K01591	10988.0
K01598	1501.0
K01599	14885.0
K02711	0.0
K02710	0.0
K02713	0.0
K02712	0.0
K02714	0.0
K02717	0.0
K02716	0.0
K02719	0.0
K02718	0.0
K03449	2084.0
K03446	1483.0
K03444	0.0
K03445	0.0
K03442	13262.0
K01620	8198.0
K01621	1209.0
K01622	0.0
K01623	2395.0
K01624	20883.0
K01625	20585.0
K01626	6282.0
K01627	1481.0
K01628	9573.0
K01629	1233.0
K05299	6.0
K02829	0.0
K02828	0.0
K02827	0.0
K02826	0.0
K02825	5223.0
K02824	9490.0
K02823	10108.0
K02822	9921.0
K03198	0.0
K03199	0.0
K03668	0.0
K03669	853.0
K03190	2140.0
K03191	7.0
K03660	13811.0
K03194	0.0
K03195	0.0
K03664	11137.0
K03197	0.0
K09772	9593.0
K06013	852.0
K09770	3489.0
K09771	0.0
K09776	0.0
K09777	3924.0
K09774	0.0
K09775	7284.0
K09778	1794.0
K09779	8491.0
K06269	0.0
K06323	0.0
K11624	0.0
K02991	0.0
K02990	10196.0
K02624	0.0
K02240	969.0
K08282	853.0
K12440	0.0
K12441	0.0
K12442	0.0
K12443	0.0
K12444	0.0
K12445	0.0
K12449	0.0
K02247	0.0
K07637	0.0
K07636	10341.0
K07639	0.0
K07638	0.0
K11069	7407.0
K11068	9694.0
K11063	3426.0
K11062	0.0
K11061	0.0
K11060	0.0
K11066	0.0
K11065	1280.0
K06900	0.0
K06901	16318.0
K06902	2164.0
K06903	1022.0
K06904	1003.0
K06905	1961.0
K06906	1011.0
K06907	2120.0
K06908	1961.0
K06909	3451.0
K10821	0.0
K05905	0.0
K05904	0.0
K05906	0.0
K05900	0.0
K05903	6.0
K01406	0.0
K05909	0.0
K05908	0.0
K00368	0.0
K00369	0.0
K00366	5389.0
K00367	0.0
K00364	753.0
K00365	852.0
K00362	3.0
K00363	0.0
K00360	0.0
```
