## Extended Data File 1 for "Diet induces reproducible alterations in the mouse and human gut microbiome": ERS795152_ERR986467.picrust

```
# Constructed from biom file
#OTU ID	ERR986467
K01365	0.0
K01364	0.0
K01361	83.0
K01360	0.0
K01362	9230.0
K02249	0.0
K05841	0.0
K05844	0.0
K05845	116.0
K05846	7494.0
K05847	8186.0
K00508	0.0
K00500	0.0
K00507	449.0
K00504	0.0
K00505	0.0
K12521	0.0
K01101	3612.0
K01103	0.0
K12520	0.0
K01104	30786.0
K05592	10969.0
K05593	3254.0
K05590	0.0
K05591	0.0
K05596	0.0
K05597	0.0
K05594	0.0
K05595	12.0
K05599	0.0
K11964	0.0
K11962	0.0
K14540	10211.0
K12529	0.0
K12528	0.0
K06353	0.0
K02456	2645.0
K02457	0.0
K02454	898.0
K02455	449.0
K02452	0.0
K02453	1347.0
K02450	0.0
K02103	2577.0
K08138	0.0
K02108	12726.0
K02109	14167.0
K02458	0.0
K02459	0.0
K08137	0.0
K03851	0.0
K03850	0.0
K03852	0.0
K03855	8.0
K03856	11068.0
K13018	0.0
K13019	0.0
K13010	0.0
K13011	0.0
K13012	525.0
K13013	0.0
K13014	0.0
K13015	27.0
K13016	0.0
K13017	0.0
K08566	0.0
K08567	8.0
K13274	0.0
K13275	1652.0
K13276	0.0
K13277	0.0
K03275	0.0
K03274	449.0
K03277	0.0
K03276	0.0
K03271	4282.0
K03270	4500.0
K03273	1074.0
K03272	2358.0
K03279	0.0
K03278	0.0
K11022	0.0
K12277	0.0
K12276	0.0
K12270	81.0
K11058	0.0
K12279	0.0
K12278	0.0
K07557	0.0
K07550	0.0
K07552	2730.0
K06319	0.0
K09909	0.0
K09908	0.0
K12051	0.0
K12050	0.0
K12057	0.0
K12056	0.0
K06221	0.0
K09900	0.0
K09903	13534.0
K09902	0.0
K09904	0.0
K09907	0.0
K09906	0.0
K11501	0.0
K03234	0.0
K00773	12073.0
K00772	464.0
K00777	0.0
K00776	0.0
K06313	109.0
K06315	0.0
K05574	0.0
K10201	11.0
K07176	0.0
K07177	2019.0
K07174	0.0
K07175	1611.0
K07172	28.0
K07173	6833.0
K07170	3783.0
K07171	18685.0
K07178	0.0
K07179	0.0
K00195	0.0
K00194	1659.0
K00197	1686.0
K00196	0.0
K00191	0.0
K00190	8.0
K00193	0.0
K00192	0.0
K00198	5312.0
K06405	7949.0
K10109	5225.0
K10108	7486.0
K10107	0.0
K01828	0.0
K01829	0.0
K01826	0.0
K01825	1.0
K01822	0.0
K01823	1962.0
K01820	449.0
K01821	2039.0
K00999	0.0
K00998	5898.0
K00995	18737.0
K00997	4007.0
K00996	105.0
K00991	12437.0
K00990	449.0
K00992	0.0
K11028	0.0
K02622	5316.0
K02625	0.0
K03564	8875.0
K13489	449.0
K13488	449.0
K13483	0.0
K13482	0.0
K13481	0.0
K13480	0.0
K13487	449.0
K13486	449.0
K14680	0.0
K14681	0.0
K14682	449.0
K08358	152.0
K08357	152.0
K08356	0.0
K08355	0.0
K03469	12757.0
K03462	0.0
K03464	0.0
K03465	3812.0
K03466	13587.0
K01648	0.0
K01649	14261.0
K01643	3422.0
K01640	2152.0
K01641	2031.0
K01646	1390.0
K01647	11664.0
K01644	3427.0
K02597	0.0
K02626	8.0
K02595	0.0
K02594	1761.0
K02593	0.0
K02592	108.0
K02591	211.0
K02590	1599.0
K02598	3196.0
K02849	449.0
K14061	0.0
K14062	0.0
K14063	0.0
K14064	0.0
K14065	0.0
K14067	0.0
K02841	449.0
K02840	1168.0
K02843	0.0
K02844	449.0
K02847	0.0
K02846	0.0
K02102	4.0
K09758	1677.0
K06039	0.0
K06034	0.0
K06036	0.0
K06037	0.0
K06032	0.0
K01581	1456.0
K02702	0.0
K02659	0.0
K13490	449.0
K13491	449.0
K03644	3172.0
K03645	0.0
K03646	0.0
K03647	1216.0
K03640	0.0
K03641	0.0
K03642	450.0
K03643	0.0
K03648	11190.0
K03649	27.0
K06694	0.0
K11814	0.0
K12428	0.0
K12429	0.0
K12422	0.0
K12423	0.0
K12420	0.0
K12421	0.0
K12426	0.0
K12427	0.0
K12424	0.0
K12425	0.0
K07349	0.0
K07348	0.0
K05380	0.0
K07345	0.0
K07344	0.0
K07347	0.0
K07346	0.0
K07341	3810.0
K07340	0.0
K07343	2501.0
K07342	0.0
K06968	449.0
K06969	19306.0
K06962	2384.0
K06963	0.0
K06960	9341.0
K06961	0.0
K06966	4787.0
K06967	10142.0
K06964	0.0
K06965	0.0
K08995	449.0
K08994	0.0
K08997	0.0
K08996	274.0
K08990	0.0
K08993	0.0
K08992	0.0
K08999	602.0
K08998	10666.0
K08344	0.0
K08345	0.0
K08346	0.0
K14940	0.0
K02724	0.0
K08349	0.0
K11815	0.0
K05929	0.0
K05928	449.0
K05927	0.0
K05924	0.0
K05922	0.0
K05921	0.0
K00349	2721.0
K00698	0.0
K00340	3179.0
K00341	3179.0
K00690	3877.0
K00343	3179.0
K00344	2.0
K00697	0.0
K00346	2721.0
K00347	2721.0
K09116	1483.0
K09117	10917.0
K05337	6377.0
K09118	12.0
K09119	0.0
K02106	283.0
K05823	2240.0
K05820	0.0
K05826	0.0
K05827	0.0
K02100	0.0
K02101	0.0
K00524	0.0
K00525	13501.0
K00526	6166.0
K00527	19385.0
K00520	449.0
K00522	0.0
K00523	0.0
K02451	0.0
K00528	11044.0
K00529	0.0
K00025	449.0
K14215	0.0
K14213	0.0
K03453	3745.0
K00796	7930.0
K05339	83.0
K00027	10731.0
K00794	8765.0
K00793	8492.0
K01347	485.0
K01346	0.0
K01344	0.0
K01343	0.0
K00791	13526.0
K01340	0.0
K00790	17896.0
K02694	0.0
K02696	0.0
K02697	0.0
K02690	0.0
K02691	152.0
K02692	0.0
K02693	0.0
K02698	0.0
K02699	0.0
K00836	0.0
K00837	6616.0
K00835	449.0
K00832	1741.0
K00833	3175.0
K00830	0.0
K00831	9912.0
K00839	2607.0
K04335	0.0
K04334	0.0
K01120	449.0
K01126	12939.0
K04333	0.0
K01129	7139.0
K01128	0.0
K04339	0.0
K04338	0.0
K02470	19827.0
K02471	449.0
K02472	0.0
K02473	0.0
K02474	4188.0
K02475	4.0
K02476	4.0
K02477	8229.0
K02478	1653.0
K02479	457.0
K09019	0.0
K01267	4465.0
K13074	0.0
K13075	0.0
K11441	0.0
K14055	0.0
K13299	0.0
K13292	11668.0
K14057	0.0
K14056	0.0
K02856	0.0
K02585	391.0
K12211	0.0
K12210	0.0
K12213	0.0
K12212	0.0
K12215	0.0
K02854	0.0
K12217	0.0
K12216	0.0
K12219	0.0
K12218	0.0
K02855	0.0
K08692	0.0
K08693	3.0
K08690	0.0
K08691	0.0
K08696	0.0
K08697	0.0
K11748	449.0
K11749	13309.0
K11746	0.0
K11747	0.0
K11744	449.0
K11745	449.0
K11742	0.0
K11743	1486.0
K11740	0.0
K11741	2610.0
K13920	1130.0
K13921	0.0
K13922	2846.0
K13923	0.0
K13924	0.0
K13925	0.0
K13926	449.0
K13927	527.0
K13928	0.0
K13929	83.0
K09923	0.0
K09922	3170.0
K06201	8290.0
K06200	4459.0
K06207	11851.0
K06206	2188.0
K06205	0.0
K09924	449.0
K09929	0.0
K06208	82.0
K00759	9286.0
K00758	0.0
K00752	0.0
K00757	8460.0
K00756	5667.0
K00754	16071.0
K06001	5419.0
K05557	0.0
K09766	768.0
K05554	0.0
K07475	0.0
K07150	6369.0
K07151	0.0
K07152	0.0
K07153	0.0
K07154	4219.0
K07155	0.0
K07156	0.0
K07157	0.0
K07406	5453.0
K07407	17815.0
K07404	7004.0
K07405	2721.0
K07402	10054.0
K07403	451.0
K07400	0.0
K07401	0.0
K01808	15061.0
K01809	9761.0
K01800	0.0
K01801	0.0
K01802	6177.0
K01803	13971.0
K01804	2243.0
K01805	3224.0
K01807	3789.0
K09718	0.0
K14668	0.0
K14669	0.0
K14666	0.0
K14667	0.0
K01664	2154.0
K01665	4399.0
K01666	2851.0
K01667	3110.0
K01660	0.0
K01661	1091.0
K01662	13145.0
K01663	0.0
K01668	6.0
K01669	454.0
K02863	13534.0
K02862	0.0
K02860	12961.0
K02867	13534.0
K02866	0.0
K02864	12570.0
K02869	0.0
K05362	7.0
K05365	0.0
K03402	7525.0
K03403	0.0
K03400	0.0
K03406	37043.0
K03407	6616.0
K03404	0.0
K03405	0.0
K03408	11159.0
K03409	85.0
K02315	12058.0
K02314	13991.0
K02317	0.0
K02316	13175.0
K02313	13534.0
K02312	2.0
K02319	0.0
K12405	0.0
K12152	0.0
K12151	0.0
K07091	0.0
K07090	20198.0
K07093	449.0
K07092	0.0
K07095	16934.0
K07094	0.0
K07097	0.0
K07096	0.0
K07099	3706.0
K07098	16345.0
K11175	11624.0
K11174	0.0
K11177	0.0
K11176	0.0
K11173	0.0
K11179	9.0
K11178	0.0
K00322	0.0
K00320	15.0
K00321	0.0
K00326	0.0
K00324	0.0
K00325	0.0
K00329	0.0
K05945	0.0
K05944	0.0
K05947	0.0
K05946	3429.0
K06944	0.0
K06945	0.0
K06946	0.0
K06415	112.0
K06940	4782.0
K06941	13028.0
K06942	13534.0
K06943	0.0
K10806	0.0
K10807	0.0
K10804	898.0
K10805	0.0
K06948	1873.0
K06949	16453.0
K06418	105.0
K09138	27.0
K09139	0.0
K09134	1848.0
K09135	0.0
K09136	83.0
K09137	35.0
K09130	0.0
K09131	610.0
K09132	1460.0
K09133	0.0
K05808	14069.0
K05809	0.0
K05804	1460.0
K05805	0.0
K05806	0.0
K05807	2721.0
K05800	0.0
K05801	0.0
K05802	0.0
K05803	0.0
K01044	0.0
K01045	0.0
K01046	557.0
K02068	185.0
K04561	0.0
K01042	4162.0
K05568	5600.0
K05567	1688.0
K14273	0.0
K14275	0.0
K14274	283.0
K02062	0.0
K05245	0.0
K05564	0.0
K01048	1389.0
K02066	3170.0
K01322	3170.0
K01325	0.0
K02065	3170.0
K01326	0.0
K05560	0.0
K02243	2068.0
K08930	0.0
K02679	0.0
K02676	0.0
K02674	0.0
K02675	0.0
K02672	0.0
K02241	283.0
K02670	0.0
K02671	0.0
K00810	0.0
K00811	4374.0
K00812	3166.0
K00813	0.0
K00814	0.0
K00817	13710.0
K00818	3884.0
K00819	0.0
K02530	289.0
K02245	2138.0
K02244	2031.0
K01499	0.0
K01498	0.0
K01493	15184.0
K01492	589.0
K01491	29786.0
K01497	9.0
K01496	1438.0
K01495	7815.0
K01494	1542.0
K02418	5483.0
K02419	6740.0
K14492	0.0
K02412	6050.0
K02413	6538.0
K02410	6740.0
K02411	3994.0
K02416	6740.0
K02417	7039.0
K02414	2343.0
K02415	1662.0
K00120	0.0
K00121	72.0
K00430	0.0
K13058	449.0
K13059	0.0
K13727	564.0
K13057	0.0
K13722	0.0
K13051	0.0
K13052	4915.0
K00435	79.0
K12054	0.0
K03239	0.0
K03238	0.0
K03231	0.0
K03230	449.0
K03232	0.0
K12059	0.0
K03237	0.0
K03236	0.0
K12058	0.0
K12239	0.0
K12238	0.0
K12235	0.0
K12234	516.0
K13942	0.0
K13940	4193.0
K13941	0.0
K12097	0.0
K12096	0.0
K12095	0.0
K12094	0.0
K12093	0.0
K12092	0.0
K12091	0.0
K12090	0.0
K12099	0.0
K12098	0.0
K06356	0.0
K05992	0.0
K03540	0.0
K06331	2718.0
K06330	5.0
K07138	7546.0
K07139	8643.0
K11811	0.0
K07132	900.0
K07133	23358.0
K07130	7229.0
K07131	0.0
K07137	18159.0
K07134	0.0
K07135	0.0
K01860	0.0
K01866	13537.0
K01867	13536.0
K01865	6.0
K01868	15114.0
K01869	13534.0
K06140	449.0
K04766	0.0
K04767	20.0
K04764	0.0
K04762	3170.0
K04763	17752.0
K04760	0.0
K04761	581.0
K04768	0.0
K04769	7339.0
K08313	3.0
K08312	0.0
K08311	934.0
K08310	0.0
K08317	565.0
K08316	5175.0
K08315	0.0
K08314	2780.0
K05149	0.0
K08319	0.0
K08318	0.0
K06339	0.0
K14648	0.0
K14392	22.0
K14393	449.0
K14645	0.0
K14647	0.0
K01689	16332.0
K01686	10593.0
K01687	16549.0
K01684	2149.0
K01685	10815.0
K01682	0.0
K01681	11848.0
K05308	0.0
K02889	0.0
K02888	13532.0
K02885	0.0
K02884	13534.0
K02887	13534.0
K02886	13534.0
K02881	13534.0
K02883	0.0
K13743	0.0
K02086	1871.0
K02081	2328.0
K02080	0.0
K02083	1811.0
K02082	2045.0
K13831	0.0
K03428	0.0
K03429	9895.0
K03424	17433.0
K03935	0.0
K03932	0.0
K03933	492.0
K03930	3844.0
K03931	3.0
K02339	0.0
K02338	13531.0
K02337	13241.0
K02336	0.0
K02335	14978.0
K02334	6947.0
K02330	0.0
K03688	6408.0
K03689	0.0
K03680	283.0
K03683	0.0
K03684	602.0
K03685	13534.0
K03686	24156.0
K03687	12202.0
K07301	6256.0
K07300	0.0
K07303	0.0
K07302	0.0
K07305	2202.0
K07304	2963.0
K07307	1125.0
K07306	608.0
K07309	152.0
K07308	616.0
K02617	0.0
K02610	0.0
K02963	13534.0
K02612	0.0
K02961	12599.0
K09686	45535.0
K09687	74738.0
K09684	375.0
K09685	3788.0
K09682	0.0
K09683	0.0
K09680	0.0
K09681	0.0
K09688	0.0
K09689	0.0
K05962	0.0
K05961	0.0
K05967	1669.0
K05966	1286.0
K11159	0.0
K05964	1255.0
K05968	0.0
K11152	0.0
K00309	0.0
K00658	449.0
K00304	0.0
K00305	0.0
K00654	0.0
K00655	20094.0
K00652	3171.0
K00301	0.0
K00302	1474.0
K00303	8.0
K10828	0.0
K06431	0.0
K06432	0.0
K06433	0.0
K06434	8.0
K06436	1842.0
K06437	0.0
K10820	283.0
K06439	0.0
K10822	0.0
K10823	0.0
K10826	0.0
K09167	2662.0
K06322	0.0
K14117	0.0
K14259	0.0
K14257	0.0
K01308	731.0
K01303	1654.0
K01301	0.0
K01305	128.0
K01304	3748.0
K02658	0.0
K00672	0.0
K02650	4065.0
K02651	1.0
K02652	7386.0
K02653	8889.0
K02654	20505.0
K05687	0.0
K02656	0.0
K05685	0.0
K00878	8132.0
K00879	578.0
K00872	4332.0
K00873	13421.0
K00870	0.0
K00876	17272.0
K00877	0.0
K00874	14675.0
K00875	0.0
K04487	21995.0
K04486	14515.0
K04485	12818.0
K04484	0.0
K04483	0.0
K04482	0.0
K04480	0.0
K04488	11963.0
K12049	0.0
K13693	0.0
K13706	0.0
K13694	0.0
K13695	0.0
K05977	0.0
K09516	0.0
K02434	15511.0
K02435	14028.0
K02436	304.0
K02437	7225.0
K05350	2364.0
K02431	3473.0
K08100	0.0
K02433	15669.0
K02438	6360.0
K02439	5.0
K03745	0.0
K03744	8207.0
K03747	0.0
K03210	13392.0
K03217	15364.0
K03216	10661.0
K03215	0.0
K03742	9202.0
K03219	449.0
K03218	13536.0
K03749	0.0
K03748	0.0
K02383	0.0
K06327	0.0
K06320	2150.0
K07238	13891.0
K09479	0.0
K09478	0.0
K09475	0.0
K09474	0.0
K09477	0.0
K09476	0.0
K09471	0.0
K09470	0.0
K09473	0.0
K09472	0.0
K07543	0.0
K06898	6187.0
K13967	0.0
K13963	2413.0
K07545	0.0
K00737	1460.0
K05345	0.0
K11706	4.0
K11707	0.0
K11704	4.0
K11705	4.0
K11708	0.0
K11709	0.0
K05588	0.0
K07114	9018.0
K07443	3479.0
K07116	0.0
K07117	449.0
K07110	0.0
K07447	13534.0
K07112	634.0
K07113	0.0
K07448	2260.0
K07118	1036.0
K07119	0.0
K10619	0.0
K10618	0.0
K10617	0.0
K10616	0.0
K01848	2.0
K01849	2.0
K01844	975.0
K01845	2917.0
K01846	10.0
K01847	5891.0
K01840	14071.0
K01841	304.0
K01842	0.0
K01843	2371.0
K06219	0.0
K10832	0.0
K05348	0.0
K14203	0.0
K08483	10720.0
K08482	449.0
K08481	0.0
K08480	0.0
K08485	0.0
K08484	0.0
K00464	0.0
K00467	0.0
K00466	0.0
K00461	0.0
K00460	0.0
K00463	0.0
K00462	0.0
K04509	0.0
K00469	0.0
K00468	0.0
K08645	0.0
K04744	0.0
K01518	0.0
K01519	0.0
K04748	0.0
K04749	1736.0
K01514	0.0
K01515	14890.0
K01512	5921.0
K01510	0.0
K14623	678.0
K14626	0.0
K14627	0.0
K14628	0.0
K14629	0.0
K03918	0.0
K03919	0.0
K12372	0.0
K12373	16628.0
K12370	0.0
K12371	0.0
K02359	0.0
K02358	13544.0
K02351	0.0
K02352	0.0
K02355	24293.0
K02357	13534.0
K02356	15102.0
K13574	0.0
K13573	0.0
K13572	0.0
K13571	0.0
K13570	0.0
K12112	0.0
K12113	0.0
K12110	0.0
K12111	134.0
K07329	0.0
K07328	0.0
K07323	0.0
K07322	5442.0
K07321	4619.0
K07320	0.0
K07327	0.0
K07326	0.0
K07325	0.0
K07324	0.0
K08163	0.0
K06180	34329.0
K06181	934.0
K06182	4330.0
K06183	11021.0
K06186	0.0
K06187	13534.0
K06188	1303.0
K06189	0.0
K08359	0.0
K07589	0.0
K07588	2723.0
K07587	0.0
K07586	2347.0
K07585	0.0
K07584	10057.0
K07583	0.0
K07582	0.0
K07581	0.0
K07580	0.0
K11139	0.0
K05989	14953.0
K05988	0.0
K05985	5578.0
K05987	0.0
K05986	449.0
K10843	0.0
K08354	0.0
K10844	2.0
K10848	0.0
K00673	450.0
K00674	4904.0
K00675	1086.0
K00676	6905.0
K00677	3619.0
K06988	579.0
K06989	422.0
K08351	0.0
K06980	449.0
K06981	0.0
K06982	0.0
K08350	0.0
K06984	0.0
K06985	0.0
K06986	0.0
K06987	2890.0
K02445	2501.0
K02444	3352.0
K00582	0.0
K00583	0.0
K00580	0.0
K02110	13403.0
K00586	0.0
K00587	0.0
K00584	8.0
K08921	0.0
K02441	0.0
K00588	102.0
K08922	0.0
K02440	5321.0
K00018	11434.0
K08923	0.0
K02443	3205.0
K00019	1652.0
K02442	0.0
K08925	0.0
K08926	0.0
K08927	0.0
K03149	3085.0
K06604	0.0
K00015	70.0
K01989	9221.0
K00854	16588.0
K00855	0.0
K00856	0.0
K00857	4423.0
K00850	30047.0
K00851	1373.0
K00852	16961.0
K00853	855.0
K00858	13077.0
K00859	13290.0
K01181	1429.0
K01180	0.0
K01183	2028.0
K01182	7327.0
K01185	2889.0
K01184	0.0
K01187	21894.0
K01188	10569.0
K02596	27.0
K13766	0.0
K13767	2.0
K13003	0.0
K13002	0.0
K13000	0.0
K02984	0.0
K02986	13535.0
K02987	0.0
K02636	0.0
K02982	12074.0
K02983	0.0
K02638	0.0
K02639	0.0
K02988	13333.0
K08298	304.0
K08299	0.0
K03583	0.0
K03582	0.0
K03581	13701.0
K03580	449.0
K03587	2874.0
K03586	0.0
K03585	6789.0
K03584	13459.0
K03589	11596.0
K03588	19233.0
K01725	0.0
K01724	451.0
K01727	108.0
K01726	5352.0
K01721	0.0
K01720	0.0
K01722	0.0
K13008	0.0
K01729	0.0
K01728	0.0
K09530	0.0
K09539	0.0
K02188	7409.0
K02189	7439.0
K02182	0.0
K02183	0.0
K03769	3015.0
K03768	18652.0
K03767	496.0
K03765	0.0
K03764	0.0
K03763	14605.0
K03762	152.0
K03761	0.0
K03760	0.0
K09457	487.0
K09456	0.0
K09459	304.0
K09458	12856.0
K00602	28642.0
K13988	0.0
K13985	0.0
K09981	101.0
K09980	0.0
K09983	0.0
K09982	0.0
K09985	0.0
K09984	0.0
K09987	0.0
K09986	0.0
K09989	4095.0
K09988	1817.0
K12583	0.0
K12582	0.0
K12589	0.0
K11720	0.0
K09759	2738.0
K10985	9.0
K10984	284.0
K07468	0.0
K07469	4.0
K07464	6549.0
K07465	0.0
K07466	0.0
K07467	7507.0
K07460	9625.0
K07461	7559.0
K07462	13268.0
K07463	0.0
K10679	898.0
K10678	0.0
K10671	0.0
K10670	7977.0
K10673	0.0
K10672	3519.0
K10674	0.0
K10677	0.0
K10676	0.0
K08726	0.0
K08724	1642.0
K08722	1732.0
K08723	0.0
K08720	0.0
K08721	0.0
K08728	2018.0
K10187	0.0
K00119	0.0
K00118	449.0
K00449	0.0
K00448	0.0
K00115	0.0
K00446	0.0
K00117	898.0
K00116	449.0
K00111	10975.0
K00442	0.0
K00113	0.0
K00112	0.0
K01539	0.0
K01531	8539.0
K04720	11399.0
K01533	14548.0
K01534	30261.0
K01535	0.0
K01537	14305.0
K14358	0.0
K14605	0.0
K14606	0.0
K00413	0.0
K10120	1185.0
K05600	0.0
K05777	28.0
K03972	0.0
K03973	1250.0
K03970	0.0
K03971	0.0
K03976	13067.0
K03977	13455.0
K03974	0.0
K03975	5554.0
K03978	13085.0
K03979	13534.0
K13378	2721.0
K02372	10162.0
K02371	10631.0
K02377	4812.0
K02379	2267.0
K03396	0.0
K03397	0.0
K03394	8657.0
K03395	0.0
K03392	0.0
K03393	0.0
K03390	2735.0
K03391	0.0
K03399	1674.0
K03027	0.0
K12136	0.0
K12137	8.0
K06610	1098.0
K12138	0.0
K12139	0.0
K11444	0.0
K11440	0.0
K11443	0.0
K11442	0.0
K00612	449.0
K00613	152.0
K00610	7923.0
K00611	11634.0
K00616	7646.0
K00617	0.0
K00614	6.0
K00615	37524.0
K00619	8.0
K10863	0.0
K07874	0.0
K06234	0.0
K10240	0.0
K10241	0.0
K10242	0.0
K10243	0.0
K04110	0.0
K04113	0.0
K04112	0.0
K04115	0.0
K04114	0.0
K04117	0.0
K04116	0.0
K04118	0.0
K05517	0.0
K07705	238.0
K07704	399.0
K07707	3611.0
K07706	1669.0
K07701	0.0
K07700	0.0
K07703	0.0
K07702	0.0
K07709	0.0
K07708	0.0
K01955	15876.0
K13042	0.0
K09934	0.0
K09935	4360.0
K06216	1383.0
K09937	0.0
K13745	0.0
K13746	0.0
K13747	7279.0
K13740	0.0
K13741	0.0
K13742	0.0
K06211	1460.0
K06212	154.0
K09933	0.0
K02618	0.0
K02619	4381.0
K02968	13315.0
K02966	0.0
K02967	13534.0
K02616	0.0
K02965	13534.0
K02962	0.0
K02611	0.0
K02613	0.0
K03569	21951.0
K03568	1664.0
K03565	12967.0
K06218	2.0
K03567	0.0
K03566	1.0
K03561	8137.0
K03560	0.0
K03563	7396.0
K03562	0.0
K06430	0.0
K01709	1076.0
K01708	0.0
K01707	0.0
K01706	147.0
K01705	0.0
K01704	26841.0
K01703	27041.0
K01702	0.0
K14165	0.0
K14164	0.0
K14166	0.0
K14161	449.0
K14160	0.0
K14162	449.0
K05396	120.0
K03709	1250.0
K03708	2446.0
K08160	0.0
K03701	19659.0
K03700	6784.0
K03703	10746.0
K03702	13534.0
K03705	10363.0
K03704	18204.0
K03707	1355.0
K03706	6537.0
K06289	0.0
K06288	0.0
K06283	7018.0
K06282	170.0
K06281	170.0
K06287	11472.0
K06286	2031.0
K06285	82.0
K06284	2831.0
K08161	3474.0
K07540	0.0
K06438	6309.0
K06869	0.0
K06868	0.0
K06867	452.0
K06866	0.0
K06865	0.0
K06864	6049.0
K06863	0.0
K06862	0.0
K06861	3453.0
K06860	0.0
K12659	0.0
K12658	449.0
K07547	0.0
K07546	0.0
K15023	0.0
K15022	0.0
K15020	0.0
K15024	6187.0
K08700	0.0
K08162	1460.0
K07544	0.0
K00137	0.0
K00135	1565.0
K00134	16159.0
K00133	12359.0
K00132	15.0
K00131	1685.0
K00130	1502.0
K00139	0.0
K00138	0.0
K00429	0.0
K00428	3170.0
K00421	0.0
K00423	0.0
K00425	4895.0
K00427	0.0
K00426	4895.0
K14292	0.0
K14379	0.0
K14370	0.0
K14371	0.0
K14372	0.0
K14373	0.0
K14374	0.0
K14375	0.0
K09845	0.0
K14082	0.0
K14083	25.0
K14080	0.0
K14081	0.0
K14086	1460.0
K14087	1612.0
K14084	312.0
K14088	1612.0
K14089	1460.0
K01552	10642.0
K01551	704.0
K01556	0.0
K01557	0.0
K01554	486.0
K01555	0.0
K04708	0.0
K03955	0.0
K13689	0.0
K13688	759.0
K13683	0.0
K13685	3077.0
K13684	0.0
K13687	0.0
K13686	0.0
K14159	0.0
K02399	0.0
K02398	2462.0
K02395	768.0
K02394	0.0
K02397	3915.0
K02396	6590.0
K02391	0.0
K02390	6220.0
K02393	0.0
K02392	11271.0
K13533	0.0
K13532	0.0
K13531	86.0
K13530	488.0
K01550	0.0
K05658	0.0
K14054	27.0
K02601	14642.0
K02970	13210.0
K05378	0.0
K12339	0.0
K14060	0.0
K11687	0.0
K11686	0.0
K11685	0.0
K11689	727.0
K11688	911.0
K08939	0.0
K03048	2144.0
K03049	0.0
K13821	1347.0
K13820	1652.0
K03042	0.0
K03043	13331.0
K03040	12843.0
K03041	0.0
K03046	13332.0
K03047	0.0
K03044	0.0
K03045	0.0
K00348	2721.0
K09847	0.0
K00692	385.0
K00638	6896.0
K00639	3373.0
K00693	0.0
K00634	9804.0
K00635	0.0
K00630	0.0
K00631	0.0
K00632	979.0
K00633	1760.0
K00691	4158.0
K00696	0.0
K00694	2005.0
K00695	0.0
K10854	0.0
K07811	0.0
K07810	0.0
K07813	8759.0
K07812	152.0
K07814	1791.0
K07816	3718.0
K00090	0.0
K00091	2265.0
K00094	1130.0
K00096	2164.0
K00097	4275.0
K00098	0.0
K00099	11294.0
K10228	0.0
K10229	0.0
K12548	0.0
K10222	0.0
K10220	0.0
K10221	0.0
K10227	0.0
K05822	184.0
K01949	0.0
K01945	12071.0
K01947	0.0
K01946	0.0
K01941	476.0
K01940	10924.0
K06357	0.0
K07729	27730.0
K07728	0.0
K07727	15694.0
K07726	4070.0
K07725	0.0
K07724	0.0
K07723	1734.0
K07722	602.0
K07721	0.0
K07720	25672.0
K00899	524.0
K05824	0.0
K00891	15534.0
K00892	0.0
K00895	449.0
K00897	1414.0
K08151	934.0
K08153	498.0
K08154	0.0
K02948	13533.0
K02942	0.0
K02944	0.0
K05665	0.0
K02946	12436.0
K13793	0.0
K06352	0.0
K01769	0.0
K01768	898.0
K01761	1653.0
K01760	1731.0
K01762	0.0
K09578	0.0
K01766	0.0
K08164	0.0
K02493	13332.0
K08166	0.0
K08167	0.0
K02496	0.0
K02497	0.0
K02494	0.0
K02495	20508.0
K02498	0.0
K02499	2757.0
K08168	0.0
K08169	0.0
K14415	1492.0
K14414	449.0
K06881	13538.0
K00436	0.0
K06332	0.0
K12815	0.0
K12810	0.0
K06885	2145.0
K00437	1652.0
K06335	0.0
K06334	9250.0
K03547	7956.0
K03546	5831.0
K03545	17798.0
K03544	18717.0
K03543	3171.0
K06888	3991.0
K10941	0.0
K03549	2748.0
K03548	0.0
K10940	0.0
K02236	3799.0
K02237	9068.0
K02234	0.0
K02232	7442.0
K02233	8976.0
K02230	449.0
K02231	14238.0
K06359	0.0
K02238	15313.0
K02239	0.0
K03723	12642.0
K03722	5853.0
K03721	2.0
K03720	0.0
K03727	0.0
K03726	0.0
K03725	0.0
K03724	837.0
K06358	0.0
K12673	0.0
K12679	0.0
K12678	0.0
K06410	5776.0
K11898	0.0
K11899	0.0
K11896	0.0
K11897	0.0
K11894	0.0
K11895	0.0
K11892	0.0
K11893	0.0
K11890	0.0
K11891	0.0
K08762	0.0
K08764	0.0
K08765	0.0
K10418	0.0
K11325	0.0
K11326	0.0
K11327	0.0
K11328	0.0
K11329	0.0
K00151	0.0
K00150	0.0
K00153	0.0
K00400	0.0
K00407	0.0
K00406	449.0
K00405	449.0
K00404	450.0
K00158	929.0
K01342	0.0
K09388	0.0
K09386	0.0
K09384	1526.0
K04094	4268.0
K04095	1811.0
K04096	13325.0
K04097	0.0
K04090	0.0
K04091	464.0
K04092	2.0
K04093	0.0
K04098	0.0
K04099	0.0
K01578	0.0
K01579	4051.0
K01574	1098.0
K01575	990.0
K01576	0.0
K01577	343.0
K01571	5937.0
K01572	10488.0
K01573	0.0
K02009	4930.0
K02008	31204.0
K02005	11130.0
K02004	96570.0
K02007	5696.0
K02006	44241.0
K02001	1.0
K02000	499.0
K02003	116960.0
K02002	499.0
K03065	0.0
K08952	0.0
K03060	10481.0
K13809	0.0
K10948	0.0
K09607	0.0
K06125	0.0
K04337	0.0
K06120	1129.0
K06121	0.0
K04336	0.0
K01127	0.0
K09703	1656.0
K00004	970.0
K14699	0.0
K09702	588.0
K14698	0.0
K05311	3142.0
K13829	0.0
K10943	0.0
K07291	0.0
K07290	0.0
K10206	8341.0
K10202	4.0
K10208	0.0
K10209	4.0
K01966	0.0
K01965	0.0
K01964	27.0
K01963	7358.0
K01962	5156.0
K01961	19835.0
K01960	2722.0
K01969	0.0
K01968	0.0
K07749	3893.0
K07748	0.0
K07741	3494.0
K07740	0.0
K07743	0.0
K07742	10089.0
K07745	0.0
K07744	0.0
K07746	0.0
K01299	2057.0
K01295	3009.0
K01297	3685.0
K02922	0.0
K05603	0.0
K02921	0.0
K02926	13534.0
K05607	0.0
K02924	0.0
K05605	0.0
K02928	0.0
K02929	0.0
K00216	0.0
K00217	0.0
K00214	0.0
K00215	17168.0
K00213	0.0
K00210	0.0
K00211	0.0
K00218	0.0
K00219	159.0
K01035	1652.0
K01034	2846.0
K04517	11988.0
K01740	21053.0
K01031	0.0
K01746	323.0
K01745	324.0
K01744	3455.0
K01749	4350.0
K01039	222.0
K04518	3298.0
K09591	0.0
K14129	0.0
K14128	0.0
K14121	0.0
K14120	0.0
K14123	0.0
K14122	0.0
K14125	0.0
K14124	0.0
K14127	0.0
K14126	0.0
K03521	14615.0
K03520	0.0
K03523	10394.0
K03522	14713.0
K03525	12104.0
K03524	12858.0
K03527	12927.0
K03526	11493.0
K03529	10790.0
K03528	0.0
K06338	0.0
K02217	6203.0
K03299	4109.0
K03298	28.0
K13472	0.0
K03293	9793.0
K03292	15925.0
K03291	0.0
K03290	0.0
K03297	3168.0
K03296	13156.0
K03295	4732.0
K03294	16211.0
K13009	0.0
K12690	0.0
K09743	0.0
K06022	0.0
K07190	0.0
K06021	0.0
K07192	2563.0
K06020	0.0
K06027	0.0
K06026	0.0
K09744	0.0
K07991	0.0
K08749	0.0
K09835	0.0
K09834	0.0
K10439	24639.0
K06351	0.0
K09833	0.0
K10925	0.0
K10924	0.0
K10927	0.0
K10926	0.0
K10923	0.0
K10922	0.0
K09629	0.0
K10697	0.0
K00179	4423.0
K00172	1522.0
K00171	666.0
K00170	802.0
K00177	9073.0
K00176	9072.0
K00175	12995.0
K00174	10440.0
K13478	0.0
K14338	0.0
K14339	0.0
K14335	0.0
K14337	0.0
K14330	0.0
K14331	0.0
K14333	0.0
K08918	0.0
K13479	2089.0
K04078	13325.0
K04079	11479.0
K04076	1737.0
K04077	13526.0
K04074	4238.0
K04075	12787.0
K04072	20010.0
K04073	0.0
K04070	5172.0
K04071	0.0
K14597	0.0
K13318	0.0
K08280	0.0
K13641	973.0
K13640	152.0
K13643	304.0
K13642	0.0
K02027	82235.0
K02026	142636.0
K02025	151072.0
K02024	0.0
K02023	3557.0
K02022	4.0
K02021	0.0
K02020	7563.0
K02029	21253.0
K02028	23826.0
K03886	0.0
K03887	0.0
K03884	0.0
K03885	5430.0
K03881	0.0
K03888	0.0
K03889	0.0
K12998	0.0
K12999	6.0
K12992	1923.0
K12993	0.0
K12990	1460.0
K12991	0.0
K12996	594.0
K12997	492.0
K12994	0.0
K12995	2.0
K08979	0.0
K08978	8532.0
K03088	99402.0
K03089	0.0
K03086	18411.0
K03087	0.0
K08971	0.0
K08970	449.0
K03082	473.0
K03080	0.0
K08974	9663.0
K13868	0.0
K00918	1231.0
K01553	0.0
K12214	0.0
K11646	0.0
K11645	0.0
K11641	0.0
K11640	0.0
K12736	0.0
K12733	0.0
K07507	9427.0
K07506	0.0
K07505	0.0
K07504	2.0
K07503	0.0
K07502	2451.0
K07501	0.0
K07500	0.0
K07509	0.0
K07508	0.0
K11422	0.0
K08698	0.0
K10773	13089.0
K10774	0.0
K14286	0.0
K10778	1.0
K14287	0.0
K00140	297.0
K05501	0.0
K01903	457.0
K01902	457.0
K01905	1653.0
K01904	0.0
K01907	0.0
K01906	0.0
K01909	0.0
K01908	0.0
K14534	4951.0
K00147	10313.0
K07767	0.0
K07769	0.0
K07768	0.0
K06203	0.0
K06202	0.0
K09921	0.0
K09920	0.0
K09927	1909.0
K09024	0.0
K09022	717.0
K09023	449.0
K09020	298.0
K09021	0.0
K02908	0.0
K02909	13534.0
K08218	2721.0
K08219	0.0
K02904	13068.0
K02906	13534.0
K02907	13075.0
K02902	13166.0
K00230	1678.0
K00231	0.0
K00232	0.0
K08976	449.0
K00234	0.0
K00239	5688.0
K06209	4984.0
K09928	458.0
K01015	0.0
K01014	0.0
K01012	16437.0
K01011	8811.0
K01010	0.0
K08920	0.0
K14103	0.0
K14102	0.0
K14101	0.0
K14100	0.0
K14105	0.0
K14104	0.0
K14109	0.0
K14108	0.0
K06401	0.0
K00893	0.0
K13402	0.0
K12858	0.0
K03503	2721.0
K03502	10166.0
K03501	13084.0
K03500	11254.0
K08924	0.0
K02278	187.0
K02279	3871.0
K12977	0.0
K02276	0.0
K02277	0.0
K02274	449.0
K02275	449.0
K13450	0.0
K13451	0.0
K13452	0.0
K13454	0.0
K13455	0.0
K12509	0.0
K12508	0.0
K12507	6.0
K12506	318.0
K12500	0.0
K12503	0.0
K05926	0.0
K09728	0.0
K14587	283.0
K06597	0.0
K06596	0.0
K06595	0.0
K06599	0.0
K06598	0.0
K07978	0.0
K07979	24259.0
K07976	0.0
K14585	0.0
K10907	9785.0
K10906	0.0
K10901	0.0
K10909	0.0
K10908	0.0
K09819	943.0
K09818	494.0
K09817	9750.0
K09816	9744.0
K09815	9899.0
K06374	7414.0
K06373	7412.0
K09812	11578.0
K09811	11359.0
K09810	4631.0
K09724	0.0
K14582	0.0
K09721	0.0
K04058	449.0
K04059	0.0
K04050	0.0
K04051	0.0
K04052	0.0
K04053	0.0
K04054	0.0
K04055	0.0
K04056	449.0
K04057	0.0
K01047	0.0
K08975	0.0
K10015	0.0
K10014	0.0
K10017	0.0
K10016	0.0
K10011	0.0
K10010	1258.0
K10013	0.0
K10012	1507.0
K10019	0.0
K10018	0.0
K13665	0.0
K13664	0.0
K13663	0.0
K13662	0.0
K13661	0.0
K13660	0.0
K13669	0.0
K13668	0.0
K07641	449.0
K01466	213.0
K13590	0.0
K01464	7900.0
K01465	14589.0
K01462	22924.0
K01463	3075.0
K01460	0.0
K01461	0.0
K13599	2.0
K13598	0.0
K01468	222.0
K01469	449.0
K09251	27.0
K09252	0.0
K02041	3697.0
K02040	14454.0
K02043	0.0
K02045	711.0
K02044	5153.0
K02047	1160.0
K02046	1160.0
K02049	20924.0
K02048	1160.0
K05549	0.0
K05548	0.0
K06046	0.0
K03319	4031.0
K03316	819.0
K03317	1731.0
K03314	8.0
K03315	12021.0
K03312	5118.0
K03313	161.0
K03310	20934.0
K03311	10054.0
K12052	0.0
K02945	15103.0
K06162	1654.0
K06163	1652.0
K06160	0.0
K06161	0.0
K06166	1652.0
K00359	4648.0
K06164	1652.0
K06165	1652.0
K06168	11294.0
K06169	0.0
K13020	0.0
K07158	0.0
K07159	0.0
K04835	2.0
K11621	0.0
K11991	0.0
K11622	0.0
K11996	450.0
K11627	0.0
K11626	0.0
K11629	0.0
K11628	0.0
K07561	0.0
K07560	13456.0
K07563	0.0
K07562	0.0
K07565	0.0
K07564	0.0
K07567	15383.0
K07566	14575.0
K07569	0.0
K07568	14504.0
K09925	0.0
K11199	0.0
K11198	0.0
K11192	0.0
K11191	0.0
K11196	0.0
K11195	0.0
K11194	0.0
K02492	2829.0
K10713	0.0
K10710	1497.0
K10711	4.0
K10716	0.0
K02490	17.0
K10714	0.0
K10715	0.0
K01929	13526.0
K01928	16027.0
K01923	13428.0
K01922	971.0
K01921	16397.0
K01920	0.0
K01926	12468.0
K01925	13557.0
K01924	13077.0
K07789	449.0
K07788	0.0
K07785	0.0
K07784	0.0
K07787	449.0
K07786	0.0
K07781	0.0
K07783	0.0
K07782	0.0
K05835	0.0
K06355	0.0
K14661	0.0
K09844	0.0
K00782	498.0
K00783	13533.0
K00784	13083.0
K00785	0.0
K00786	2899.0
K00039	0.0
K00036	3967.0
K00037	0.0
K00034	586.0
K00035	0.0
K00032	0.0
K00033	4467.0
K00030	2103.0
K00031	9874.0
K01259	3788.0
K01258	12924.0
K01255	4291.0
K01256	1988.0
K01251	5566.0
K01250	1709.0
K01253	0.0
K01252	0.0
K09008	0.0
K09009	0.0
K09000	449.0
K09001	1652.0
K09002	1537.0
K09003	0.0
K09004	36.0
K09005	161.0
K09006	0.0
K09007	449.0
K09846	0.0
K08234	3580.0
K00258	0.0
K00259	1029.0
K00252	0.0
K00253	0.0
K00256	0.0
K00257	3287.0
K00254	0.0
K00255	0.0
K01079	776.0
K01078	449.0
K01071	2030.0
K01070	0.0
K01073	5.0
K01077	6175.0
K01076	552.0
K14472	0.0
K14471	0.0
K14470	0.0
K14475	179.0
K09841	0.0
K02788	1381.0
K02782	1652.0
K02783	6819.0
K02781	3887.0
K02786	1380.0
K02787	0.0
K02784	0.0
K01060	557.0
K01787	878.0
K01786	7264.0
K01785	14521.0
K01784	19953.0
K01783	17535.0
K01782	898.0
K01781	15.0
K01780	0.0
K01789	0.0
K01788	7049.0
K02526	2086.0
K02527	3170.0
K02525	71.0
K02250	0.0
K02523	3170.0
K02520	13359.0
K02521	0.0
K02258	0.0
K02259	449.0
K02528	13518.0
K02529	63133.0
K03781	4410.0
K03780	987.0
K03783	10341.0
K03782	449.0
K03785	6988.0
K03784	3332.0
K03787	4642.0
K03786	6987.0
K03789	8422.0
K03788	0.0
K10700	0.0
K00342	3179.0
K03124	0.0
K03120	0.0
K12527	2085.0
K12526	0.0
K12525	0.0
K12524	5442.0
K12523	0.0
K12522	0.0
K09789	2721.0
K09788	336.0
K09787	9938.0
K09786	112.0
K09785	0.0
K09781	0.0
K09780	2.0
K10961	0.0
K10960	0.0
K10963	0.0
K10962	0.0
K10965	0.0
K10964	0.0
K10966	0.0
K09879	0.0
K06318	0.0
K06311	0.0
K06310	785.0
K06312	0.0
K06314	0.0
K06317	676.0
K11389	0.0
K11386	0.0
K11387	0.0
K11384	449.0
K11385	0.0
K11382	0.0
K11383	0.0
K11381	0.0
K11949	0.0
K10380	0.0
K04032	2168.0
K04033	0.0
K04030	2302.0
K04031	7219.0
K04036	0.0
K04037	0.0
K04034	11.0
K04035	283.0
K04038	0.0
K04039	0.0
K07046	481.0
K07047	5869.0
K07044	0.0
K07045	4118.0
K07042	10743.0
K07043	8541.0
K07040	9869.0
K07041	0.0
K07048	388.0
K07049	0.0
K08664	0.0
K02584	2.0
K10039	1497.0
K10038	2.0
K10037	0.0
K10036	20.0
K04788	0.0
K04789	0.0
K04784	2.0
K04785	0.0
K04786	0.0
K04787	0.0
K04780	0.0
K04781	27.0
K04782	0.0
K04783	0.0
K13601	0.0
K13603	0.0
K13602	0.0
K13605	0.0
K13604	0.0
K13607	152.0
K02404	2428.0
K05783	0.0
K05782	0.0
K05781	1652.0
K05780	1652.0
K05787	0.0
K05786	456.0
K05785	449.0
K05784	0.0
K05789	0.0
K05788	0.0
K01442	9344.0
K01443	12153.0
K01444	1797.0
K01446	496.0
K01447	4385.0
K01448	27184.0
K01449	5368.0
K14803	0.0
K02069	460.0
K05569	1688.0
K08008	0.0
K02063	0.0
K05566	1681.0
K05565	0.0
K05563	0.0
K05562	0.0
K05561	0.0
K02064	0.0
K03338	1587.0
K03339	1.0
K03330	0.0
K03331	0.0
K03332	119.0
K03333	0.0
K03335	1928.0
K03336	1479.0
K03337	1586.0
K12956	0.0
K12957	449.0
K12954	0.0
K12955	0.0
K12952	0.0
K12953	0.0
K12950	0.0
K12951	0.0
K14733	0.0
K00109	0.0
K06148	30796.0
K06149	0.0
K06144	0.0
K06145	0.0
K06146	0.0
K06147	115957.0
K06141	0.0
K06142	8701.0
K06143	0.0
K11945	0.0
K08948	0.0
K08949	0.0
K00071	0.0
K14664	0.0
K13810	0.0
K14665	1652.0
K03058	0.0
K11609	0.0
K11608	0.0
K14660	0.0
K11603	0.0
K11602	0.0
K11601	0.0
K11600	0.0
K11607	449.0
K11606	449.0
K11605	449.0
K11604	449.0
K10558	283.0
K10559	318.0
K10550	289.0
K10551	289.0
K10552	0.0
K10553	0.0
K10554	0.0
K10555	360.0
K10556	290.0
K10557	283.0
K03051	0.0
K03050	0.0
K07549	0.0
K07548	0.0
K07239	0.0
K07235	0.0
K07234	0.0
K07237	0.0
K07236	0.0
K07231	0.0
K07230	0.0
K07233	0.0
K07232	0.0
K02467	0.0
K05306	1565.0
K05305	2594.0
K05304	0.0
K05303	449.0
K05301	0.0
K02565	0.0
K08644	0.0
K08646	0.0
K08641	900.0
K08643	6.0
K08642	0.0
K12146	0.0
K00010	2397.0
K00011	0.0
K00012	10636.0
K00013	12031.0
K00014	17151.0
K00016	13268.0
K09065	0.0
K08252	0.0
K08253	15.0
K08256	0.0
K08255	0.0
K08258	0.0
K08259	0.0
K00274	449.0
K00275	449.0
K00276	0.0
K00270	0.0
K00271	0.0
K00272	0.0
K00273	0.0
K00278	8968.0
K00279	0.0
K12675	0.0
K01277	2721.0
K01274	1.0
K01273	8602.0
K01271	8530.0
K01270	12655.0
K01278	2721.0
K00906	0.0
K00904	3781.0
K00903	0.0
K00901	3513.0
K13785	0.0
K00908	0.0
K11149	0.0
K01053	449.0
K01051	4.0
K01057	0.0
K01056	13534.0
K01055	0.0
K01054	0.0
K01058	0.0
K02500	12030.0
K02501	11879.0
K02502	8186.0
K02503	13534.0
K02504	0.0
K02505	0.0
K02506	0.0
K02507	0.0
K02508	0.0
K02509	71.0
K00291	0.0
K13410	0.0
K13148	0.0
K13419	0.0
K05825	0.0
K03106	13534.0
K03105	0.0
K03101	14886.0
K03100	28193.0
K12541	0.0
K12540	0.0
K12543	0.0
K12542	0.0
K12545	0.0
K12544	0.0
K12547	0.0
K12546	0.0
K12549	0.0
K06080	0.0
K11018	0.0
K11019	0.0
K11016	0.0
K11017	0.0
K11014	0.0
K11015	0.0
K11012	0.0
K11013	0.0
K11010	0.0
K11011	0.0
K06333	8161.0
K06880	0.0
K06883	449.0
K06882	0.0
K09857	449.0
K06884	0.0
K06887	0.0
K06886	449.0
K06889	26031.0
K10942	0.0
K09859	0.0
K09858	0.0
K10947	21648.0
K10946	0.0
K10945	0.0
K10944	0.0
K13284	0.0
K00483	7.0
K00481	0.0
K00480	0.0
K00486	0.0
K00485	0.0
K00484	0.0
K09901	0.0
K10929	0.0
K07684	0.0
K07685	0.0
K07686	0.0
K07687	0.0
K07681	0.0
K07688	0.0
K07689	0.0
K10928	0.0
K04018	0.0
K04019	2180.0
K04014	304.0
K04015	616.0
K04016	0.0
K04017	0.0
K04013	152.0
K07060	0.0
K07061	0.0
K07062	449.0
K07063	0.0
K07064	0.0
K07065	0.0
K07066	1460.0
K07067	1734.0
K07068	0.0
K07069	1966.0
K01121	0.0
K13629	0.0
K13628	449.0
K13623	0.0
K13622	449.0
K13620	0.0
K13626	4589.0
K08586	0.0
K08587	0.0
K01428	1942.0
K01429	1938.0
K01422	2730.0
K01423	6.0
K01420	11303.0
K01421	9716.0
K01426	2702.0
K01427	0.0
K01424	10603.0
K01425	6509.0
K08068	0.0
K07538	0.0
K13086	0.0
K13085	0.0
K07287	0.0
K07824	0.0
K07682	0.0
K02722	0.0
K12978	0.0
K12979	0.0
K12972	0.0
K12973	0.0
K12974	0.0
K12975	0.0
K12976	0.0
K07821	0.0
K07683	0.0
K14750	0.0
K14751	0.0
K14953	0.0
K12288	0.0
K12289	0.0
K12282	0.0
K12283	0.0
K12280	0.0
K12281	0.0
K12286	0.0
K12287	0.0
K12284	0.0
K12285	0.0
K11957	0.0
K11956	0.0
K11955	0.0
K11954	0.0
K11953	0.0
K11952	0.0
K11951	0.0
K11950	0.0
K11959	0.0
K11958	0.0
K13889	4.0
K13888	0.0
K11963	0.0
K07217	1984.0
K07216	6169.0
K07215	0.0
K07214	1932.0
K07213	246.0
K07212	0.0
K07219	1856.0
K07218	0.0
K12150	0.0
K08689	0.0
K08688	0.0
K00402	0.0
K00401	0.0
K11994	0.0
K00152	0.0
K01043	0.0
K00154	0.0
K00157	0.0
K00156	2721.0
K10533	0.0
K10530	1456.0
K10531	0.0
K10536	1616.0
K10537	290.0
K10535	0.0
K10538	0.0
K10539	290.0
K00073	52.0
K13934	83.0
K00076	1230.0
K00077	10198.0
K00074	9613.0
K00075	12876.0
K00078	0.0
K00079	0.0
K02290	0.0
K02563	13526.0
K02292	0.0
K08966	0.0
K02294	0.0
K08278	0.0
K08279	0.0
K08274	0.0
K08275	0.0
K08276	0.0
K08277	0.0
K00298	970.0
K00299	450.0
K00296	0.0
K00297	9928.0
K00294	0.0
K00292	0.0
K00293	0.0
K00290	7418.0
K07757	1098.0
K12089	0.0
K01210	1652.0
K01213	0.0
K01212	1769.0
K01215	1948.0
K01214	0.0
K01217	0.0
K01216	0.0
K01219	3.0
K01218	1662.0
K02749	0.0
K02746	1289.0
K02747	1236.0
K02744	2916.0
K02745	1268.0
K02742	0.0
K00924	2370.0
K00925	16313.0
K00926	9592.0
K00927	13534.0
K00928	14826.0
K00929	11215.0
K12085	0.0
K02298	0.0
K02299	0.0
K02568	152.0
K02569	0.0
K02562	2.0
K02291	450.0
K02560	0.0
K02293	0.0
K02566	489.0
K02567	152.0
K02564	16047.0
K02297	0.0
K03169	28876.0
K03168	13369.0
K03163	0.0
K03162	0.0
K03167	0.0
K03166	0.0
K11038	0.0
K11039	0.0
K11030	0.0
K11031	0.0
K11032	0.0
K11033	0.0
K11034	0.0
K11035	0.0
K11036	0.0
K11037	0.0
K02546	0.0
K07668	2633.0
K07669	0.0
K07666	449.0
K07667	13979.0
K07664	0.0
K07665	3509.0
K07662	0.0
K07663	449.0
K07660	0.0
K07661	0.0
K03927	6581.0
K07008	0.0
K07009	3900.0
K07002	70.0
K07003	4905.0
K07000	0.0
K07001	7370.0
K07006	1919.0
K07007	18683.0
K07004	0.0
K07005	12793.0
K03921	0.0
K02956	13261.0
K09725	0.0
K09181	449.0
K08599	0.0
K08598	0.0
K08591	16253.0
K08590	3278.0
K01156	1415.0
K01154	13047.0
K01407	0.0
K01400	0.0
K01153	12010.0
K01150	485.0
K01151	11067.0
K01408	0.0
K01409	16813.0
K01158	0.0
K01159	7030.0
K05523	0.0
K05522	0.0
K05521	4663.0
K05520	3622.0
K05527	0.0
K05526	0.0
K05525	0.0
K05524	283.0
K05529	0.0
K14518	0.0
K14519	449.0
K05949	0.0
K01754	9475.0
K05942	0.0
K01027	0.0
K02171	0.0
K02170	0.0
K02173	320.0
K02172	0.0
K01751	5818.0
K06416	2633.0
K06417	0.0
K06414	0.0
K06947	0.0
K03379	0.0
K03808	450.0
K03809	2127.0
K03806	0.0
K06412	8422.0
K03804	0.0
K12296	496.0
K03802	8.0
K03803	4883.0
K06413	8.0
K10808	0.0
K06411	5984.0
K01028	310.0
K01029	974.0
K11931	0.0
K11930	0.0
K11933	0.0
K11932	0.0
K11935	0.0
K11934	0.0
K11937	0.0
K11936	485.0
K11939	0.0
K11938	0.0
K10800	449.0
K06419	109.0
K11929	0.0
K07271	4673.0
K07270	0.0
K07273	4859.0
K07272	492.0
K07275	0.0
K07274	0.0
K07277	3170.0
K07276	0.0
K07279	0.0
K07278	0.0
K10623	0.0
K02481	3178.0
K11520	0.0
K02480	0.0
K08170	0.0
K02485	0.0
K02484	4451.0
K02487	0.0
K08600	15959.0
K08603	0.0
K08602	7489.0
K08605	3.0
K08604	0.0
K09956	449.0
K09957	0.0
K09954	449.0
K09955	8922.0
K09952	1428.0
K09953	0.0
K09950	0.0
K09951	7027.0
K09958	449.0
K09959	0.0
K07495	3146.0
K07494	32.0
K07497	17089.0
K07496	5568.0
K07491	6320.0
K07490	0.0
K07493	2425.0
K07492	0.0
K07499	0.0
K07498	983.0
K11209	7.0
K11208	0.0
K11204	0.0
K11203	1796.0
K11202	3549.0
K11201	0.0
K11200	1652.0
K00058	19172.0
K00059	28469.0
K00728	0.0
K00729	15.0
K00055	79.0
K00057	13551.0
K00050	2055.0
K00051	0.0
K00720	0.0
K00721	3943.0
K14424	0.0
K06033	0.0
K14189	0.0
K14188	3685.0
K06364	0.0
K14187	0.0
K01239	6713.0
K01238	572.0
K01897	9644.0
K01232	6565.0
K01895	2935.0
K01230	0.0
K01893	13172.0
K01236	0.0
K01235	485.0
K01890	13534.0
K02768	3813.0
K02769	3489.0
K02760	15371.0
K02761	19032.0
K02763	0.0
K02764	0.0
K02765	4039.0
K00948	19812.0
K00949	10355.0
K00942	16198.0
K00943	9217.0
K00940	4627.0
K00941	26049.0
K00946	5900.0
K00947	0.0
K00944	0.0
K00945	26931.0
K01097	0.0
K01096	70.0
K01095	0.0
K01093	0.0
K01092	5810.0
K01091	26934.0
K01090	12395.0
K03499	24721.0
K03498	19572.0
K03491	10797.0
K03490	1466.0
K03493	4.0
K03492	129.0
K03495	13381.0
K03497	31895.0
K03496	31532.0
K02817	0.0
K02814	16.0
K02815	16.0
K02810	8371.0
K02548	8662.0
K02549	938.0
K02818	0.0
K02819	1624.0
K03637	4599.0
K03636	450.0
K03147	11500.0
K03146	0.0
K08851	0.0
K06518	11542.0
K09729	1727.0
K06048	0.0
K06045	898.0
K06044	0.0
K09727	0.0
K09726	0.0
K06041	5209.0
K09720	0.0
K09723	0.0
K06042	6903.0
K09897	0.0
K09896	0.0
K09895	0.0
K09894	0.0
K09893	0.0
K09892	0.0
K09891	0.0
K09890	0.0
K09899	0.0
K09898	0.0
K03622	0.0
K07648	0.0
K07649	0.0
K07398	0.0
K07399	8.0
K11056	0.0
K11057	0.0
K11054	0.0
K11055	0.0
K07640	0.0
K07393	502.0
K07390	449.0
K07391	11349.0
K07644	450.0
K07645	449.0
K07646	15379.0
K07647	0.0
K10896	0.0
K07024	58622.0
K07025	20770.0
K07026	0.0
K07027	9454.0
K07020	0.0
K07021	1758.0
K07022	0.0
K07023	7685.0
K07028	0.0
K07029	23013.0
K10094	0.0
K01390	0.0
K01392	0.0
K01399	0.0
K02673	0.0
K05893	0.0
K05897	0.0
K05896	10742.0
K05895	5445.0
K05899	0.0
K05898	0.0
K00555	0.0
K00554	11384.0
K00557	0.0
K00556	2721.0
K00551	0.0
K00559	0.0
K00558	18859.0
K01170	0.0
K01173	16.0
K01174	9.0
K01175	453.0
K01176	1088.0
K01178	449.0
K01179	10346.0
K14578	0.0
K14579	0.0
K08951	0.0
K08950	0.0
K08953	0.0
K03828	450.0
K03829	0.0
K03820	3170.0
K03821	0.0
K03822	0.0
K03823	10566.0
K03824	0.0
K03825	1961.0
K03826	6703.0
K03827	5988.0
K12248	0.0
K12246	0.0
K12247	0.0
K12242	0.0
K12243	0.0
K12240	0.0
K12241	0.0
K11919	0.0
K11918	0.0
K11913	0.0
K11912	0.0
K11911	0.0
K11910	0.0
K11917	0.0
K11916	0.0
K11915	0.0
K11914	0.0
K12068	0.0
K12069	0.0
K12062	0.0
K12063	0.0
K12060	0.0
K12061	0.0
K12066	0.0
K12067	0.0
K12064	0.0
K12065	0.0
K07259	2721.0
K07258	28985.0
K07253	0.0
K07251	0.0
K07250	1938.0
K07257	0.0
K07256	0.0
K07255	0.0
K07254	0.0
K05372	0.0
K05373	0.0
K05370	0.0
K05371	0.0
K05374	0.0
K05375	0.0
K09970	0.0
K09971	0.0
K09972	7.0
K09973	449.0
K09974	450.0
K09975	0.0
K09976	2146.0
K09978	0.0
K09979	2721.0
K11261	3403.0
K11260	0.0
K11263	0.0
K11264	0.0
K10793	1748.0
K10796	3400.0
K10797	1552.0
K10794	2.0
K10795	1747.0
K00700	14334.0
K00701	0.0
K10798	0.0
K00703	12271.0
K00705	11343.0
K09828	0.0
K10133	0.0
K13053	0.0
K03192	449.0
K00964	0.0
K00965	9427.0
K00966	697.0
K00960	0.0
K00961	0.0
K00962	11975.0
K00963	7876.0
K00969	13811.0
K12681	0.0
K02703	0.0
K08364	0.0
K08365	1.0
K02706	0.0
K08363	0.0
K08361	0.0
K02708	0.0
K02709	0.0
K08368	1454.0
K08369	105.0
K01615	1543.0
K01617	0.0
K01616	0.0
K01611	3062.0
K01610	7545.0
K01613	5502.0
K01612	0.0
K01619	11766.0
K01618	0.0
K02834	13534.0
K02835	13534.0
K05281	0.0
K03619	0.0
K03618	0.0
K03617	11322.0
K03616	1874.0
K03615	11043.0
K03614	10629.0
K03613	10773.0
K03612	10557.0
K03611	0.0
K03610	7476.0
K09705	1101.0
K09704	2933.0
K09701	449.0
K09700	2.0
K09709	0.0
K06391	3343.0
K06390	8061.0
K06393	8058.0
K06392	6602.0
K06395	1907.0
K06394	5958.0
K06397	7309.0
K06396	7168.0
K06399	9105.0
K06398	8166.0
K06435	0.0
K11078	0.0
K11079	0.0
K11074	0.0
K11075	0.0
K11076	0.0
K11077	0.0
K11070	9699.0
K11071	9973.0
K11072	11569.0
K11073	1.0
K06935	0.0
K06934	622.0
K06937	453.0
K06936	27.0
K06931	0.0
K06930	0.0
K06933	0.0
K06932	0.0
K06939	0.0
K06938	0.0
K13381	0.0
K05916	449.0
K05917	0.0
K05914	0.0
K05915	0.0
K05912	0.0
K05913	0.0
K05910	368.0
K05911	0.0
K05918	0.0
K05919	7012.0
K00392	0.0
K00390	924.0
K00397	0.0
K00395	0.0
K00394	792.0
K01884	0.0
K00399	0.0
K01886	11006.0
K01376	1371.0
K01372	6334.0
K09149	0.0
K09148	0.0
K01225	74.0
K09145	1460.0
K09144	1460.0
K09147	0.0
K09146	0.0
K09141	0.0
K09140	0.0
K09143	0.0
K09142	0.0
K05709	0.0
K05708	0.0
K05879	4517.0
K05878	4032.0
K05875	0.0
K05874	0.0
K05877	0.0
K05876	0.0
K05873	0.0
K00579	0.0
K00578	0.0
K00577	0.0
K00575	8068.0
K00574	4640.0
K00573	449.0
K00571	10757.0
K00570	0.0
K01118	4356.0
K01119	1839.0
K01157	0.0
K01112	0.0
K01113	449.0
K04477	10877.0
K01114	0.0
K01115	0.0
K08087	0.0
K01315	0.0
K08085	0.0
K08084	0.0
K08083	0.0
K08082	0.0
K08081	0.0
K08080	0.0
K01152	0.0
K01401	0.0
K09826	0.0
K06344	0.0
K06345	0.0
K09822	449.0
K06343	0.0
K10938	0.0
K06341	0.0
K10934	0.0
K10935	0.0
K10932	0.0
K11052	0.0
K10930	0.0
K06349	0.0
K11053	0.0
K10754	0.0
K01755	13513.0
K10200	2069.0
K02132	0.0
K02137	0.0
K03840	0.0
K03841	0.0
K13028	0.0
K13799	0.0
K13798	0.0
K13795	0.0
K13794	0.0
K13021	0.0
K13792	0.0
K13791	0.0
K13790	0.0
K12268	12.0
K12269	81.0
K12262	0.0
K12263	0.0
K12264	0.0
K12265	0.0
K12266	0.0
K12267	13794.0
K01757	0.0
K12237	0.0
K13243	0.0
K13245	0.0
K13244	0.0
K13246	0.0
K03264	0.0
K03265	0.0
K03263	0.0
K03268	0.0
K03269	3170.0
K12415	0.0
K10211	0.0
K09918	0.0
K09919	0.0
K06720	0.0
K09913	1652.0
K09910	0.0
K09911	0.0
K09916	0.0
K09917	0.0
K06726	3232.0
K09915	449.0
K11535	0.0
K11534	283.0
K11537	0.0
K11531	0.0
K11533	0.0
K11532	0.0
K11249	206.0
K11539	0.0
K00762	15435.0
K00763	10433.0
K00760	15823.0
K00761	13069.0
K00766	8647.0
K00767	8028.0
K00764	17055.0
K00765	11335.0
K00768	7518.0
K00769	0.0
K11059	0.0
K00186	0.0
K00187	0.0
K00184	1361.0
K00185	753.0
K00183	891.0
K00180	7144.0
K00188	0.0
K00189	0.0
K10110	6748.0
K10111	0.0
K10112	12675.0
K10113	0.0
K10114	0.0
K10115	0.0
K10116	0.0
K10117	9640.0
K10118	12081.0
K10119	11318.0
K04641	0.0
K04643	0.0
K04642	0.0
K13282	8.0
K00988	0.0
K00989	3248.0
K00986	192.0
K00984	1463.0
K00985	0.0
K00982	0.0
K00983	3045.0
K00980	3561.0
K00981	13983.0
K01585	6473.0
K01584	0.0
K01586	15957.0
K13498	0.0
K01580	3385.0
K01583	1278.0
K01582	2643.0
K13497	1925.0
K01589	1110.0
K01588	12522.0
K14941	15.0
K08347	0.0
K08348	0.0
K02720	0.0
K14949	0.0
K02723	0.0
K03459	0.0
K03458	11357.0
K03455	5592.0
K03457	2329.0
K03451	221.0
K03981	0.0
K03980	4617.0
K02614	1535.0
K01639	8264.0
K01638	0.0
K01637	0.0
K01636	231.0
K01635	299.0
K01634	0.0
K01633	5496.0
K01632	0.0
K01631	0.0
K01630	2384.0
K02615	0.0
K02588	2138.0
K02589	1599.0
K02858	9.0
K02859	1465.0
K14051	0.0
K14053	0.0
K14052	0.0
K02852	0.0
K02853	0.0
K02850	0.0
K02851	0.0
K14059	4597.0
K14058	0.0
K02586	137.0
K02587	209.0
K03679	0.0
K03671	25331.0
K03670	449.0
K03673	0.0
K03672	0.0
K03675	0.0
K03674	0.0
K03677	0.0
K03676	0.0
K09761	11405.0
K09760	3736.0
K09763	0.0
K09762	10059.0
K09765	6935.0
K09764	109.0
K09767	292.0
K06006	0.0
K09769	1789.0
K09768	3406.0
K10353	0.0
K03187	1942.0
K03186	4424.0
K03185	0.0
K03184	0.0
K03183	11442.0
K03182	4316.0
K03181	0.0
K03189	1942.0
K03188	1942.0
K02715	0.0
K12455	0.0
K12454	449.0
K12453	0.0
K12452	143.0
K12451	0.0
K07358	0.0
K07356	0.0
K07357	0.0
K07354	0.0
K07355	0.0
K07352	0.0
K07353	0.0
K07350	0.0
K07351	0.0
K06919	2953.0
K06918	0.0
K06917	1662.0
K06916	0.0
K06915	4314.0
K06914	0.0
K06913	0.0
K06912	0.0
K06911	3215.0
K06910	3356.0
K08986	11.0
K08987	2513.0
K08984	449.0
K08985	0.0
K08982	35.0
K08983	0.0
K08980	0.0
K08981	152.0
K08988	0.0
K08989	0.0
K02252	0.0
K05934	7408.0
K05936	7409.0
K05937	0.0
K02253	0.0
K05939	898.0
K00378	11824.0
K00375	8279.0
K00374	0.0
K00376	0.0
K00371	0.0
K00370	0.0
K00373	0.0
K00372	449.0
K01358	18349.0
K09166	449.0
K09165	0.0
K09164	0.0
K09163	2527.0
K09162	449.0
K09161	0.0
K09160	0.0
K01354	449.0
K01355	0.0
K01356	12845.0
K05601	8.0
K05851	0.0
K03807	0.0
K05606	1460.0
K02927	0.0
K05974	0.0
K03805	0.0
K05976	0.0
K00519	0.0
K00518	0.0
K03800	6944.0
K00511	0.0
K00510	0.0
K03801	2721.0
K00515	0.0
K00514	0.0
K00517	3.0
K05971	0.0
K03154	4530.0
K11147	0.0
K05581	0.0
K05580	0.0
K05583	0.0
K05582	0.0
K05585	0.0
K05584	0.0
K05587	0.0
K05586	0.0
K05589	0.0
K03150	11432.0
K03623	2.0
K03152	14005.0
K14200	0.0
K14201	0.0
K14202	0.0
K03621	13532.0
K14204	0.0
K14205	109.0
K01134	1460.0
K01135	0.0
K01136	898.0
K01137	449.0
K01130	3705.0
K01132	0.0
K01133	2023.0
K01138	4682.0
K01139	1209.0
K02113	12349.0
K02112	13475.0
K02111	12707.0
K02446	459.0
K02117	11954.0
K02116	1484.0
K02115	13475.0
K02114	13473.0
K02119	8704.0
K02118	12672.0
K02448	0.0
K01036	16.0
K03212	0.0
K13007	0.0
K13006	3.0
K13005	0.0
K13004	1491.0
K13001	0.0
K06404	3698.0
K01032	0.0
K06951	0.0
K03862	0.0
K03863	0.0
K06406	8166.0
K06957	0.0
K05020	1735.0
K06400	3622.0
K06403	3683.0
K06954	0.0
K10814	0.0
K10817	0.0
K10816	0.0
K07136	0.0
K03242	0.0
K03243	0.0
K12202	0.0
K12203	0.0
K12206	0.0
K12207	0.0
K12204	0.0
K12205	0.0
K12208	0.0
K12209	0.0
K13919	1130.0
K13918	0.0
K06214	0.0
K06215	4105.0
K09936	6408.0
K06217	13456.0
K09930	449.0
K09931	0.0
K09932	449.0
K06213	7892.0
K09938	0.0
K09939	2721.0
K11517	0.0
K06337	0.0
K13301	0.0
K00748	3170.0
K00745	485.0
K00743	0.0
K07165	450.0
K07164	3324.0
K07167	0.0
K07166	8662.0
K07161	8.0
K07160	2403.0
K07163	0.0
K07162	280.0
K07169	0.0
K07168	0.0
K06336	0.0
K01839	8005.0
K01838	4367.0
K01835	5084.0
K01834	41175.0
K01837	0.0
K01830	0.0
K00608	0.0
K02632	0.0
K02630	0.0
K02631	0.0
K08322	143.0
K08323	71.0
K08320	0.0
K08321	732.0
K08326	0.0
K08324	0.0
K08325	0.0
K01659	0.0
K01658	8401.0
K02637	0.0
K01653	11976.0
K01652	19957.0
K01655	0.0
K01654	4225.0
K01657	8417.0
K02874	13084.0
K02875	0.0
K02876	13333.0
K02877	0.0
K02871	13249.0
K02873	0.0
K02878	13534.0
K02879	13534.0
K14070	0.0
K09749	5057.0
K09748	12867.0
K06023	21289.0
K09742	0.0
K09741	0.0
K09740	306.0
K09747	10708.0
K09746	0.0
K09745	0.0
K06024	10542.0
K03477	0.0
K03476	1438.0
K03475	6744.0
K03474	3170.0
K03473	2721.0
K03472	0.0
K03471	1060.0
K03470	13029.0
K03478	3116.0
K02304	10949.0
K02305	0.0
K02302	691.0
K02303	0.0
K02300	0.0
K02301	449.0
K03653	0.0
K03652	4398.0
K03651	0.0
K03650	13381.0
K03657	32821.0
K03656	0.0
K03655	18946.0
K03654	14001.0
K03658	1460.0
K12439	0.0
K12431	0.0
K12430	0.0
K12433	0.0
K12432	0.0
K12435	0.0
K12434	0.0
K12437	0.0
K12436	0.0
K06979	488.0
K06978	3827.0
K06971	3422.0
K06970	0.0
K06973	10885.0
K06972	5035.0
K06975	4160.0
K06974	0.0
K06977	8.0
K06976	4766.0
K07082	10558.0
K07083	2721.0
K07080	3572.0
K07081	8.0
K07086	0.0
K07087	0.0
K07084	101.0
K07085	7199.0
K07088	18631.0
K07089	6238.0
K01317	0.0
K11162	0.0
K11163	0.0
K11161	0.0
K11168	0.0
K00356	17.0
K00355	3.0
K00354	0.0
K00353	0.0
K00351	2721.0
K00350	2721.0
K05952	0.0
K05953	0.0
K05951	0.0
K05956	0.0
K05957	0.0
K00358	160.0
K00689	493.0
K00688	16967.0
K00681	2797.0
K00680	18287.0
K00683	1.0
K00685	449.0
K00684	449.0
K00687	496.0
K00686	0.0
K05831	0.0
K05830	0.0
K05833	9797.0
K05832	8521.0
K05834	0.0
K05837	13422.0
K05836	0.0
K05839	0.0
K05838	0.0
K07677	0.0
K00533	2732.0
K00532	1673.0
K00531	0.0
K00530	0.0
K00537	15582.0
K00536	0.0
K00535	0.0
K00534	0.0
K00539	0.0
K00538	0.0
K11029	0.0
K14260	2017.0
K14261	0.0
K14266	0.0
K14267	0.0
K14268	0.0
K14269	0.0
K01337	0.0
K01338	12424.0
K02683	0.0
K02682	0.0
K02681	0.0
K02680	0.0
K02687	13267.0
K02686	0.0
K02685	0.0
K02689	0.0
K02688	1689.0
K00824	1600.0
K00827	0.0
K00826	10842.0
K00821	18099.0
K00820	15034.0
K00823	1748.0
K00822	0.0
K00829	0.0
K00828	0.0
K01488	5003.0
K01489	12475.0
K01484	0.0
K01485	3147.0
K01486	7133.0
K01487	4288.0
K01480	9696.0
K01481	0.0
K01482	152.0
K01483	0.0
K02469	19624.0
K02468	0.0
K02466	1652.0
K02465	0.0
K02464	0.0
K02463	0.0
K02462	0.0
K02461	0.0
K02460	0.0
K08969	34.0
K13061	0.0
K13060	0.0
K13063	0.0
K13062	0.0
K13069	0.0
K08964	0.0
K06363	0.0
K03079	1847.0
K06342	0.0
K03078	0.0
K13289	0.0
K13288	0.0
K13285	0.0
K13287	0.0
K13286	0.0
K13281	74.0
K13280	2798.0
K13283	0.0
K00054	2031.0
K04496	0.0
K05369	0.0
K05368	0.0
K03228	449.0
K03229	449.0
K00052	11323.0
K03222	449.0
K03223	449.0
K03220	0.0
K03221	0.0
K03226	449.0
K03227	449.0
K03224	449.0
K03225	0.0
K09482	0.0
K09483	0.0
K13836	0.0
K12228	0.0
K05360	0.0
K12224	0.0
K12225	0.0
K12226	0.0
K12227	0.0
K12220	0.0
K05363	499.0
K12222	0.0
K12223	0.0
K08681	3953.0
K08680	489.0
K08683	0.0
K08682	0.0
K08685	0.0
K08684	0.0
K08687	0.0
K08686	0.0
K11755	16850.0
K11754	29601.0
K11751	0.0
K11750	0.0
K11753	26369.0
K11752	14542.0
K02407	4012.0
K13938	0.0
K13936	0.0
K13935	83.0
K02406	9832.0
K13933	0.0
K13932	83.0
K13931	83.0
K13930	0.0
K12088	0.0
K12081	0.0
K12082	0.0
K12083	0.0
K12084	0.0
K12086	0.0
K12087	0.0
K09611	0.0
K09612	2.0
K04940	0.0
K10085	0.0
K05394	0.0
K05395	0.0
K06340	0.0
K13043	0.0
K07149	4672.0
K07148	2721.0
K07147	449.0
K07146	499.0
K07145	71.0
K07144	0.0
K07143	0.0
K07142	0.0
K07141	4034.0
K07140	0.0
K10156	0.0
K10150	0.0
K10620	0.0
K10621	0.0
K14028	0.0
K14029	0.0
K01817	9196.0
K01816	449.0
K01815	6015.0
K01814	12031.0
K01813	3224.0
K01812	10666.0
K01811	14445.0
K01810	13797.0
K01819	289.0
K01818	2020.0
K14580	0.0
K05379	0.0
K08304	0.0
K08305	0.0
K08306	0.0
K08307	2721.0
K08300	0.0
K08301	9299.0
K08302	5271.0
K08303	22752.0
K08308	0.0
K08309	3184.0
K14671	0.0
K14670	0.0
K14673	0.0
K14672	0.0
K01673	2260.0
K01672	0.0
K01671	0.0
K01677	8320.0
K01676	2721.0
K01674	15.0
K01679	2235.0
K01678	7875.0
K02899	13333.0
K02896	0.0
K02897	3248.0
K02895	13517.0
K02892	13534.0
K02890	13534.0
K10811	0.0
K02096	0.0
K02097	0.0
K02094	0.0
K02095	0.0
K02092	0.0
K02093	0.0
K02099	8065.0
K03411	6539.0
K03410	6740.0
K03413	8114.0
K03412	4034.0
K03415	1428.0
K03414	0.0
K03417	0.0
K03416	0.0
K03418	0.0
K05376	0.0
K02320	0.0
K02322	0.0
K02323	0.0
K05377	0.0
K13542	11854.0
K13543	0.0
K13540	0.0
K13541	0.0
K12145	0.0
K12144	0.0
K12147	0.0
K12410	14485.0
K12141	2730.0
K12140	2730.0
K12143	152.0
K12142	0.0
K12149	0.0
K12148	0.0
K07312	0.0
K07313	1040.0
K07310	152.0
K07311	1658.0
K07316	390.0
K07317	0.0
K07314	0.0
K07315	732.0
K07318	374.0
K07319	3388.0
K03936	0.0
K03425	0.0
K03426	8065.0
K03427	14722.0
K03420	0.0
K03421	0.0
K03422	0.0
K03423	0.0
K03756	0.0
K03757	0.0
K03206	0.0
K03755	0.0
K11144	2472.0
K11145	10203.0
K05972	0.0
K05973	0.0
K03752	2133.0
K05978	0.0
K05979	8.0
K03753	2020.0
K00331	3179.0
K00330	3179.0
K00333	458.0
K00332	458.0
K00335	10062.0
K00334	10941.0
K00337	3179.0
K00336	11445.0
K00339	3179.0
K00338	3179.0
K03751	0.0
K06953	0.0
K06952	8.0
K06407	8175.0
K06950	27371.0
K10819	12.0
K06956	2240.0
K06955	0.0
K06402	1410.0
K10815	0.0
K06959	12073.0
K06958	10356.0
K06409	15038.0
K06408	3247.0
K09129	0.0
K09128	412.0
K09123	411.0
K09122	0.0
K09121	3964.0
K09120	0.0
K09127	0.0
K09126	27.0
K09125	0.0
K09124	0.0
K01233	0.0
K05819	0.0
K05818	0.0
K01896	0.0
K05813	8511.0
K05812	0.0
K05811	0.0
K05810	8261.0
K05817	0.0
K05816	1666.0
K05815	1662.0
K05814	475.0
K01894	449.0
K01892	13466.0
K01234	3142.0
K01144	5293.0
K01146	0.0
K01141	0.0
K01416	0.0
K11434	0.0
K01415	0.0
K06354	0.0
K01414	449.0
K09836	0.0
K01318	0.0
K01319	0.0
K01312	0.0
K06350	70.0
K02669	7769.0
K02668	0.0
K02665	0.0
K02664	9.0
K02667	0.0
K02666	0.0
K02661	0.0
K02660	0.0
K02663	1681.0
K02662	4430.0
K00809	0.0
K00808	0.0
K00806	15192.0
K00805	9947.0
K00804	0.0
K00803	91.0
K00802	0.0
K00801	449.0
K00800	10531.0
K10921	0.0
K02409	4889.0
K02408	6740.0
K02401	3878.0
K02400	6539.0
K02403	0.0
K02402	0.0
K02405	6762.0
K05364	4454.0
K05367	449.0
K05366	27633.0
K10210	0.0
K10216	0.0
K13049	1461.0
K13048	0.0
K13739	0.0
K10215	0.0
K06122	0.0
K13735	0.0
K13734	0.0
K13041	0.0
K13040	0.0
K13731	0.0
K13730	15.0
K13733	0.0
K13732	0.0
K04516	3213.0
K03204	0.0
K03205	19972.0
K03207	0.0
K03200	0.0
K03201	0.0
K03202	0.0
K03203	0.0
K03208	0.0
K03758	3629.0
K03759	0.0
K09469	0.0
K09461	0.0
K06204	0.0
K00178	0.0
K13950	0.0
K13953	630.0
K13955	0.0
K13954	1566.0
K10920	0.0
K06324	0.0
K11777	1129.0
K11779	0.0
K11778	0.0
K06325	0.0
K12600	0.0
K07432	0.0
K07430	0.0
K06326	0.0
K07128	0.0
K07121	0.0
K07120	0.0
K07123	449.0
K07122	0.0
K07125	0.0
K07124	11302.0
K07127	449.0
K07126	5127.0
K01870	13534.0
K01873	14994.0
K01872	13518.0
K01875	15188.0
K01874	15147.0
K01876	13988.0
K01879	3775.0
K01878	3775.0
K06321	0.0
K00476	0.0
K00477	0.0
K00474	0.0
K00472	0.0
K00470	0.0
K00471	0.0
K00478	0.0
K00479	0.0
K04775	0.0
K04774	0.0
K04777	0.0
K04776	0.0
K04771	449.0
K04770	0.0
K04773	3879.0
K04772	449.0
K04779	0.0
K04778	0.0
K14657	0.0
K14656	0.0
K14654	0.0
K14653	0.0
K14652	17265.0
K14659	0.0
K14658	0.0
K14386	0.0
K09926	0.0
K01699	0.0
K01698	4629.0
K01695	8665.0
K01697	0.0
K01696	9478.0
K01690	0.0
K01693	9310.0
K01692	1737.0
K07227	0.0
K03439	13332.0
K03438	16557.0
K13380	0.0
K03928	320.0
K03925	7983.0
K03924	11250.0
K03431	12064.0
K03926	449.0
K03437	13036.0
K03436	12002.0
K03435	0.0
K03434	0.0
K02348	4434.0
K02342	12996.0
K02343	13332.0
K02340	12472.0
K02341	13259.0
K02346	14525.0
K02347	458.0
K02344	0.0
K02345	0.0
K03697	3681.0
K03696	13802.0
K03695	12004.0
K03694	0.0
K03693	771.0
K03692	0.0
K03690	0.0
K03699	12415.0
K03698	9242.0
K13566	0.0
K12164	0.0
K07338	0.0
K07339	1305.0
K07334	1523.0
K07335	17262.0
K07336	449.0
K07337	0.0
K07330	0.0
K07331	0.0
K07332	0.0
K07333	0.0
K09695	449.0
K09694	449.0
K09697	3135.0
K09696	3132.0
K09691	7417.0
K09690	5625.0
K09693	494.0
K09692	743.0
K09699	3.0
K09698	3797.0
K07590	1126.0
K07591	0.0
K07592	0.0
K05998	0.0
K05999	0.0
K05996	0.0
K05997	0.0
K05994	0.0
K05995	4416.0
K05993	4276.0
K05991	0.0
K10837	0.0
K00319	0.0
K00318	0.0
K00648	12052.0
K02545	0.0
K00645	12198.0
K00311	0.0
K00646	0.0
K00317	3.0
K00316	0.0
K00643	0.0
K00314	0.0
K02547	2949.0
K06429	0.0
K06428	0.0
K06427	0.0
K02812	0.0
K06425	27.0
K06424	0.0
K06423	109.0
K06422	0.0
K06421	27.0
K02813	0.0
K02930	0.0
K03815	0.0
K05612	0.0
K03367	3685.0
K03366	1759.0
K03812	0.0
K03635	450.0
K03634	0.0
K03631	13052.0
K05969	0.0
K03630	14081.0
K03633	0.0
K03632	0.0
K01998	7234.0
K01999	6953.0
K01992	33860.0
K01993	6359.0
K01990	68628.0
K01991	3619.0
K01996	7358.0
K01997	7393.0
K01994	105.0
K01995	7467.0
K03148	1756.0
K03639	5463.0
K05692	0.0
K03638	1.0
K00869	2031.0
K00868	8812.0
K00861	0.0
K00860	732.0
K00863	701.0
K00862	0.0
K00865	8025.0
K00864	16263.0
K00867	2031.0
K00866	0.0
K01192	9331.0
K01190	33699.0
K01191	11528.0
K01197	539.0
K01194	0.0
K01195	4053.0
K01198	4420.0
K01199	0.0
K00656	23169.0
K00657	7000.0
K00306	0.0
K14591	0.0
K00300	0.0
K00653	0.0
K13715	0.0
K13713	0.0
K00650	0.0
K00651	8885.0
K14596	0.0
K02647	13808.0
K14598	0.0
K02643	0.0
K02642	0.0
K02641	0.0
K02640	0.0
K03594	5900.0
K03595	12742.0
K03596	13331.0
K03597	0.0
K03590	5275.0
K03591	0.0
K03592	1664.0
K03593	3170.0
K03598	0.0
K03599	0.0
K01736	11991.0
K01737	3429.0
K01734	11579.0
K01735	11052.0
K01732	0.0
K01733	12597.0
K01730	1460.0
K01731	0.0
K06049	0.0
K01738	17767.0
K01739	1015.0
K11809	0.0
K05343	505.0
K02422	9277.0
K02421	3878.0
K05340	2580.0
K02427	0.0
K05346	387.0
K02425	0.0
K02424	0.0
K05349	32439.0
K02428	3322.0
K03770	3170.0
K03771	3170.0
K03772	449.0
K03773	2721.0
K03774	305.0
K03775	2721.0
K03776	0.0
K03777	0.0
K03778	11843.0
K03779	721.0
K09722	0.0
K08174	0.0
K14114	0.0
K13979	449.0
K13237	0.0
K14440	0.0
K09992	1909.0
K09990	0.0
K09991	0.0
K09996	0.0
K09997	0.0
K09994	0.0
K14110	0.0
K09998	0.0
K09999	0.0
K14111	0.0
K14113	0.0
K14449	0.0
K10213	7.0
K14118	0.0
K11711	508.0
K11710	0.0
K11712	1356.0
K11717	15020.0
K11719	0.0
K06857	0.0
K10440	17979.0
K10441	17165.0
K07103	0.0
K07102	449.0
K07101	0.0
K07100	0.0
K07107	10232.0
K07106	3501.0
K07105	6367.0
K07456	12924.0
K07459	16.0
K07458	720.0
K07109	0.0
K07108	0.0
K10198	0.0
K10199	0.0
K10190	7793.0
K10191	0.0
K10192	832.0
K10193	70.0
K10194	171.0
K10195	0.0
K10196	0.0
K10197	0.0
K15013	0.0
K01858	283.0
K15016	0.0
K15017	0.0
K01853	0.0
K01852	0.0
K01851	0.0
K01850	154.0
K01857	0.0
K01856	0.0
K01854	12727.0
K07539	0.0
K08478	0.0
K08479	0.0
K08476	0.0
K08477	0.0
K08475	0.0
K00450	16.0
K00451	0.0
K00452	0.0
K00453	0.0
K00455	0.0
K00456	0.0
K00457	0.0
K00106	0.0
K00459	0.0
K00104	4873.0
K00105	13.0
K00102	1.0
K00103	0.0
K00100	18376.0
K00101	0.0
K01509	0.0
K04759	20692.0
K04758	29120.0
K04757	1756.0
K01504	0.0
K04755	0.0
K04754	0.0
K04753	82.0
K04752	0.0
K04751	4820.0
K01502	449.0
K14631	0.0
K05359	0.0
K14632	0.0
K07536	0.0
K12080	0.0
K02364	0.0
K12369	153.0
K02361	0.0
K02362	0.0
K02363	0.0
K13509	0.0
K13503	0.0
K13500	0.0
K12109	0.0
K12108	0.0
K12101	0.0
K12100	0.0
K12103	0.0
K12102	0.0
K12105	0.0
K12104	0.0
K12107	0.0
K12106	0.0
K11023	0.0
K03014	0.0
K08906	0.0
K08904	0.0
K08900	0.0
K06223	7416.0
K06199	6894.0
K06198	2028.0
K06197	0.0
K06196	5343.0
K06194	2721.0
K06193	2601.0
K06192	449.0
K06191	648.0
K06190	0.0
K11104	2214.0
K11105	6598.0
K11106	0.0
K11107	0.0
K11102	1168.0
K11103	450.0
K07862	232.0
K00666	2765.0
K00663	0.0
K00662	4016.0
K00661	15541.0
K00660	449.0
K06997	11994.0
K06996	449.0
K06995	0.0
K10852	70.0
K06993	0.0
K06992	0.0
K06991	0.0
K06990	8.0
K11050	0.0
K06999	942.0
K06998	4511.0
K05338	83.0
K11051	0.0
K06441	0.0
K06440	0.0
K06443	0.0
K06442	10811.0
K06445	0.0
K06447	0.0
K06446	152.0
K06309	0.0
K05686	0.0
K02655	0.0
K07392	0.0
K00595	8936.0
K00594	0.0
K00596	0.0
K00599	27790.0
K00598	27.0
K02657	0.0
K07642	0.0
K07643	0.0
K07396	0.0
K07397	35.0
K07394	0.0
K07395	0.0
K04102	0.0
K04103	0.0
K04100	0.0
K04101	0.0
K04107	0.0
K04105	0.0
K04108	0.0
K04109	0.0
K07716	0.0
K07717	811.0
K07714	449.0
K07715	0.0
K07712	449.0
K07713	0.0
K07710	8.0
K07711	0.0
K07718	27022.0
K07719	2019.0
K00843	0.0
K00842	0.0
K00841	2267.0
K00840	0.0
K00847	15794.0
K00846	0.0
K00845	21579.0
K00844	304.0
K00849	10974.0
K00848	4568.0
K06302	0.0
K13771	449.0
K13770	8.0
K13772	0.0
K13775	0.0
K13774	0.0
K13777	0.0
K13776	0.0
K13779	0.0
K13778	0.0
K02621	5316.0
K02992	13517.0
K02623	0.0
K08286	0.0
K08281	8.0
K02996	12827.0
K02995	0.0
K02994	13534.0
K02629	0.0
K02628	0.0
K08289	3170.0
K08288	0.0
K03578	449.0
K03579	449.0
K03576	449.0
K03577	1462.0
K03574	20268.0
K03575	6488.0
K03572	13373.0
K03573	0.0
K03570	13251.0
K03571	8908.0
K01710	16689.0
K01711	5444.0
K01712	323.0
K01713	0.0
K01714	24527.0
K01715	5732.0
K01716	0.0
K01718	0.0
K01719	2721.0
K03081	8.0
K02199	0.0
K02198	153.0
K14170	17250.0
K02193	0.0
K02192	327.0
K02191	1674.0
K02190	6820.0
K02197	153.0
K02196	0.0
K02195	153.0
K02194	153.0
K03718	2721.0
K03719	4349.0
K03712	11567.0
K03713	508.0
K03710	16529.0
K03711	14938.0
K03716	4050.0
K03717	449.0
K03715	0.0
K07129	0.0
K00045	0.0
K13995	0.0
K13994	0.0
K13991	0.0
K13990	2721.0
K13993	4904.0
K13992	0.0
K06298	3746.0
K06299	0.0
K06294	0.0
K06295	2080.0
K06296	136.0
K06297	101.0
K06290	0.0
K06291	0.0
K06292	0.0
K06293	0.0
K12743	0.0
K00248	8992.0
K06426	105.0
K11739	0.0
K11738	0.0
K11733	0.0
K11732	0.0
K11731	0.0
K11737	0.0
K11736	0.0
K11735	0.0
K11734	0.0
K06870	0.0
K06871	18432.0
K06872	6505.0
K06873	0.0
K06874	0.0
K06875	0.0
K06876	449.0
K06877	1460.0
K06878	2312.0
K06879	0.0
K07478	15105.0
K12645	0.0
K07479	0.0
K07473	8875.0
K07472	0.0
K07471	0.0
K07470	0.0
K07477	0.0
K07476	0.0
K07474	1038.0
K15038	0.0
K15039	0.0
K15034	0.0
K15036	3.0
K15037	0.0
K08738	0.0
K06420	0.0
K00128	7875.0
K00129	0.0
K00438	0.0
K00432	1591.0
K00433	4052.0
K00122	0.0
K00123	2281.0
K00124	169.0
K00125	0.0
K00126	0.0
K00127	161.0
K08973	0.0
K14348	0.0
K14347	0.0
K14340	0.0
K08972	247.0
K01525	0.0
K01524	15741.0
K01523	1547.0
K01521	0.0
K01520	16540.0
K01529	4296.0
K08977	0.0
K03969	229.0
K08929	0.0
K02388	6740.0
K02389	6707.0
K02386	0.0
K02387	6740.0
K02384	0.0
K02385	6049.0
K02382	0.0
K02380	9.0
K02381	0.0
K05386	0.0
K13524	0.0
K13525	0.0
K13527	0.0
K13520	0.0
K13522	0.0
K13529	449.0
K03385	152.0
K03384	0.0
K03387	3214.0
K03386	4753.0
K03381	0.0
K03380	0.0
K03383	0.0
K03382	1922.0
K03389	2887.0
K03388	2744.0
K05356	0.0
K12344	0.0
K12343	0.0
K12342	0.0
K12341	0.0
K12340	2721.0
K02430	0.0
K12349	0.0
K05351	0.0
K11694	0.0
K11695	0.0
K11690	3970.0
K05352	0.0
K11693	0.0
K08928	0.0
K03433	0.0
K13832	0.0
K03039	0.0
K03432	0.0
K06607	0.0
K06606	320.0
K06605	16.0
K03430	3980.0
K06603	114.0
K06602	0.0
K06601	0.0
K06600	0.0
K05358	0.0
K06609	0.0
K06608	117.0
K03923	0.0
K03922	0.0
K11472	0.0
K11473	466.0
K11474	0.0
K11475	0.0
K11476	0.0
K11477	0.0
K00601	0.0
K00600	14915.0
K00603	865.0
K03746	0.0
K00605	4827.0
K00604	13534.0
K00607	0.0
K00606	6401.0
K00609	12145.0
K03741	3555.0
K03740	3683.0
K03743	1443.0
K10873	0.0
K03214	0.0
K14068	0.0
K13317	0.0
K06360	0.0
K14069	0.0
K08078	0.0
K09650	0.0
K06361	0.0
K07802	0.0
K07803	0.0
K07800	0.0
K07801	0.0
K07806	0.0
K07807	0.0
K07804	0.0
K07805	0.0
K06362	0.0
K01172	0.0
K10257	0.0
K10255	449.0
K10254	8614.0
K10253	0.0
K10918	0.0
K04128	0.0
K01958	3394.0
K01959	0.0
K01956	14666.0
K01957	0.0
K04126	0.0
K04127	0.0
K01952	14765.0
K01953	18020.0
K01950	9839.0
K01951	15017.0
K07730	0.0
K07731	0.0
K07732	0.0
K07733	0.0
K07734	0.0
K07735	449.0
K07736	9872.0
K07737	29519.0
K07738	9569.0
K07739	152.0
K06365	0.0
K06366	0.0
K06367	0.0
K10910	0.0
K10911	0.0
K04382	0.0
K10775	0.0
K02609	0.0
K02979	0.0
K02978	0.0
K06368	0.0
K02975	0.0
K02974	0.0
K02977	0.0
K02976	0.0
K03558	0.0
K03559	5865.0
K03550	12116.0
K03551	13534.0
K03552	0.0
K03553	14994.0
K03554	0.0
K03555	13373.0
K03556	2472.0
K03557	0.0
K01778	12295.0
K01779	6884.0
K06369	0.0
K01772	711.0
K01770	11291.0
K01771	0.0
K01776	13290.0
K01777	1748.0
K01774	0.0
K01775	15577.0
K05385	0.0
K05384	0.0
K05383	0.0
K05382	0.0
K05381	0.0
K08159	1.0
K14153	18.0
K14154	0.0
K14155	17365.0
K08152	970.0
K08156	3209.0
K08076	0.0
K12809	0.0
K05297	22.0
K03734	16675.0
K03735	2483.0
K03736	2483.0
K03737	12493.0
K03731	0.0
K03732	0.0
K03733	4826.0
K03738	18.0
K03739	3685.0
K08139	0.0
K06994	1532.0
K12660	0.0
K12661	0.0
K07450	0.0
K08719	0.0
K08717	0.0
K08715	0.0
K08714	0.0
K08713	0.0
K08710	0.0
K11311	0.0
K11312	0.0
K00141	0.0
K00146	0.0
K00411	0.0
K00412	0.0
K00145	24811.0
K00148	0.0
K14367	0.0
K14366	0.0
K08954	0.0
K08384	11553.0
K14369	0.0
K14368	0.0
K14091	1460.0
K14090	1612.0
K14093	0.0
K14092	0.0
K14095	0.0
K14094	0.0
K14097	0.0
K14096	0.0
K14099	0.0
K14098	0.0
K02848	0.0
K01541	3.0
K04712	0.0
K04711	0.0
K01545	0.0
K01547	8595.0
K01546	8595.0
K01548	8271.0
K04719	0.0
K04718	0.0
K02018	11786.0
K02019	1931.0
K02016	23249.0
K02017	458.0
K02014	11419.0
K02015	31395.0
K02012	9570.0
K02013	23001.0
K02010	5262.0
K02011	7278.0
K04515	0.0
K03943	0.0
K03941	0.0
K03940	0.0
K00313	312.0
K04060	0.0
K01608	1466.0
K08942	0.0
K08943	0.0
K08940	0.0
K08941	0.0
K08946	0.0
K08947	0.0
K08944	0.0
K08945	0.0
K03059	0.0
K13811	0.0
K13812	0.0
K13815	0.0
K13816	0.0
K13818	0.0
K13819	0.0
K03053	0.0
K03052	0.0
K03055	0.0
K03054	0.0
K03057	0.0
K03056	0.0
K06222	0.0
K11418	0.0
K11410	0.0
K11415	0.0
K00622	0.0
K00621	0.0
K00620	17735.0
K00627	3686.0
K00626	11831.0
K00625	10442.0
K00624	0.0
K02805	1510.0
K02552	938.0
K02550	0.0
K02556	7634.0
K02803	9.0
K02554	0.0
K07280	0.0
K07281	0.0
K07282	8555.0
K07283	0.0
K07284	10003.0
K07285	0.0
K07286	0.0
K08217	7207.0
K07288	0.0
K07289	0.0
K07534	0.0
K07535	32.0
K07533	6313.0
K07822	0.0
K07823	0.0
K08699	0.0
K00088	14986.0
K00087	3855.0
K00086	3288.0
K00082	0.0
K10239	0.0
K10238	0.0
K10231	2064.0
K10230	0.0
K10233	0.0
K10232	0.0
K10235	0.0
K10234	0.0
K10237	0.0
K10236	0.0
K08353	0.0
K01970	0.0
K01971	1415.0
K01972	18048.0
K01973	0.0
K01974	449.0
K01975	405.0
K01976	0.0
K07758	0.0
K05990	0.0
K07752	0.0
K07753	0.0
K07751	0.0
K13786	0.0
K07755	0.0
K07442	0.0
K08352	456.0
K07115	0.0
K07441	0.0
K07634	0.0
K07446	105.0
K07111	0.0
K07444	10080.0
K07445	0.0
K00647	0.0
K07449	0.0
K00641	3170.0
K00640	14904.0
K01289	0.0
K01282	0.0
K01283	0.0
K01280	0.0
K01281	2024.0
K01286	2389.0
K01284	5442.0
K02954	13907.0
K02952	13534.0
K02950	13333.0
K00155	449.0
K02959	13085.0
K00887	0.0
K00886	0.0
K00885	0.0
K00884	0.0
K00883	386.0
K00882	10445.0
K00881	114.0
K00880	2221.0
K00053	11523.0
K14048	0.0
K01026	2021.0
K01756	13549.0
K01025	0.0
K01750	5109.0
K01023	353.0
K01752	18143.0
K01753	403.0
K14583	0.0
K01758	283.0
K01759	15605.0
K09565	0.0
K09568	0.0
K08173	0.0
K08172	0.0
K02483	2684.0
K02482	449.0
K08177	2178.0
K08176	0.0
K08175	0.0
K02486	0.0
K02489	0.0
K02488	0.0
K08178	0.0
K14138	5155.0
K14136	0.0
K09713	0.0
K09714	0.0
K09715	0.0
K03532	0.0
K03533	0.0
K03530	21947.0
K03531	12801.0
K03536	13379.0
K03537	1652.0
K03534	5670.0
K03535	449.0
K03538	0.0
K03539	0.0
K14451	0.0
K14450	0.0
K02225	0.0
K02224	12961.0
K02227	7516.0
K02226	8185.0
K02221	3945.0
K14107	0.0
K02229	0.0
K02228	0.0
K14106	0.0
K00441	4.0
K03288	0.0
K03289	0.0
K03284	16418.0
K03285	0.0
K03286	0.0
K03287	2721.0
K03280	0.0
K03281	3173.0
K03282	10504.0
K00440	0.0
K13677	0.0
K12790	0.0
K09639	0.0
K12688	0.0
K12689	0.0
K12686	0.0
K12687	0.0
K12684	0.0
K12685	0.0
K12682	0.0
K12683	0.0
K12680	0.0
K11889	0.0
K08884	11647.0
K11085	4630.0
K11084	0.0
K11081	0.0
K11080	0.0
K11083	0.0
K11082	0.0
K11089	449.0
K08777	0.0
K08776	0.0
K06346	9116.0
K06347	0.0
K09824	0.0
K09825	13172.0
K09823	0.0
K09820	941.0
K10939	0.0
K10936	0.0
K10937	0.0
K10933	0.0
K06348	0.0
K09829	0.0
K11337	0.0
K11336	0.0
K11335	0.0
K11334	0.0
K11333	0.0
K11332	0.0
K11331	0.0
K11330	0.0
K00169	1508.0
K00164	449.0
K00166	3.0
K00167	3.0
K00161	3686.0
K00162	3686.0
K00163	0.0
K10689	0.0
K10680	0.0
K10681	1.0
K10682	1.0
K04083	10658.0
K04082	0.0
K04081	0.0
K04080	0.0
K04087	593.0
K04086	86.0
K04085	0.0
K04084	0.0
K04088	593.0
K01569	0.0
K01568	0.0
K01563	0.0
K01561	0.0
K01560	2752.0
K01567	1392.0
K01565	449.0
K01564	0.0
K02038	13764.0
K02039	13832.0
K02030	30631.0
K02031	28294.0
K02032	30514.0
K02033	32361.0
K02034	33343.0
K02035	39881.0
K02036	15048.0
K02037	13604.0
K05556	0.0
K13658	0.0
K13659	0.0
K13656	0.0
K13657	0.0
K13654	0.0
K13655	152.0
K13652	3111.0
K13653	13113.0
K13650	0.0
K13651	0.0
K05555	0.0
K05552	0.0
K02057	24056.0
K05550	0.0
K05551	0.0
K12308	14869.0
K12306	0.0
K03073	13068.0
K03072	703.0
K03071	0.0
K03070	15715.0
K03077	2243.0
K03076	13342.0
K03075	12627.0
K03074	926.0
K08965	32.0
K08967	0.0
K08961	0.0
K08963	4119.0
K13873	0.0
K13876	0.0
K13874	0.0
K13875	0.0
K06139	0.0
K06138	0.0
K06135	0.0
K06134	0.0
K06137	449.0
K06136	0.0
K06131	19888.0
K06133	5096.0
K06132	0.0
K02600	13534.0
K07389	0.0
K07388	0.0
K04747	0.0
K01516	11766.0
K09977	0.0
K07518	0.0
K07519	0.0
K11437	0.0
K07512	449.0
K07516	8.0
K10212	304.0
K10747	0.0
K10217	0.0
K10219	0.0
K10218	0.0
K10748	0.0
K01912	8808.0
K01913	0.0
K01910	1390.0
K01911	972.0
K01916	3686.0
K01917	0.0
K01914	12447.0
K01915	22469.0
K01918	5744.0
K01919	405.0
K07774	0.0
K07775	1127.0
K07776	180.0
K07777	773.0
K07770	108.0
K07771	0.0
K07772	0.0
K07773	0.0
K07778	2316.0
K01193	13007.0
K04340	0.0
K04341	0.0
K04342	0.0
K04343	0.0
K12986	0.0
K04691	0.0
K02931	12827.0
K02933	13534.0
K02935	13519.0
K02936	0.0
K02939	13534.0
K00205	0.0
K00204	0.0
K00207	0.0
K00206	0.0
K00201	0.0
K00200	0.0
K00203	0.0
K00202	0.0
K00209	0.0
K00208	3289.0
K01000	14752.0
K01001	0.0
K01002	1431.0
K01003	7.0
K01004	0.0
K01005	2312.0
K01006	11472.0
K01007	3488.0
K01008	5316.0
K10855	0.0
K14115	0.0
K14116	0.0
K14441	11238.0
K14446	2.0
K14447	0.0
K14112	0.0
K14445	449.0
K08195	0.0
K08194	9.0
K14448	0.0
K08196	0.0
K08191	2721.0
K14119	0.0
K08193	0.0
K00702	967.0
K10799	0.0
K03518	9813.0
K03519	623.0
K09719	0.0
K10856	0.0
K03516	0.0
K03517	8119.0
K02205	0.0
K02204	9.0
K02203	4869.0
K02201	0.0
K02200	0.0
K13714	0.0
K13461	0.0
K12518	0.0
K12519	0.0
K12517	0.0
K12514	0.0
K12515	0.0
K12512	0.0
K12513	0.0
K12510	7531.0
K12511	2869.0
K07183	7985.0
K07182	0.0
K07181	2535.0
K07180	112.0
K07186	0.0
K07185	4723.0
K07184	0.0
K09800	0.0
K09801	0.0
K09802	0.0
K09803	152.0
K09804	0.0
K09805	0.0
K09806	0.0
K09807	4600.0
K09808	5893.0
K09809	16.0
K10912	0.0
K10913	0.0
K10914	1291.0
K10915	0.0
K10916	0.0
K10917	0.0
K11358	7010.0
K11355	0.0
K11354	0.0
K11357	0.0
K11356	0.0
K04069	31172.0
K04068	16575.0
K04065	0.0
K04064	0.0
K04067	0.0
K04066	13252.0
K04061	3493.0
K09716	1653.0
K04063	934.0
K04062	0.0
K10006	0.0
K10007	0.0
K10004	0.0
K10005	0.0
K10002	0.0
K10003	0.0
K10000	0.0
K10001	0.0
K09717	0.0
K10008	450.0
K10009	0.0
K02491	0.0
K14588	0.0
K14581	0.0
K13678	1262.0
K13679	0.0
K11633	0.0
K13670	0.0
K13671	0.0
K11987	0.0
K11636	0.0
K11634	0.0
K13582	0.0
K13583	0.0
K13580	0.0
K13581	0.0
K13586	0.0
K13587	0.0
K13584	0.0
K13585	0.0
K13588	0.0
K13589	0.0
K02052	278.0
K02053	305.0
K02050	24861.0
K02051	23394.0
K02056	13108.0
K05553	0.0
K02054	277.0
K02055	246.0
K02058	3266.0
K02059	0.0
K05558	0.0
K05559	0.0
K03895	0.0
K03894	0.0
K03897	0.0
K03896	0.0
K03891	0.0
K03890	0.0
K03893	0.0
K03892	17366.0
K02423	0.0
K05342	0.0
K05341	40.0
K12989	0.0
K12988	0.0
K02420	6539.0
K12981	0.0
K12980	0.0
K12983	0.0
K12982	0.0
K12985	0.0
K12984	0.0
K12987	0.0
K02426	3170.0
K13854	0.0
K03098	3619.0
K13853	100.0
K03095	2030.0
K05344	0.0
K03091	39305.0
K03090	1756.0
K03093	237.0
K03092	7727.0
K06113	0.0
K09632	0.0
K02429	5512.0
K06118	0.0
K05716	0.0
K04844	492.0
K11632	0.0
K11630	0.0
K11631	23.0
K11637	0.0
K11635	0.0
K11638	0.0
K11639	0.0
K07572	0.0
K07573	0.0
K07570	891.0
K07571	1939.0
K07576	6431.0
K07577	0.0
K07574	8749.0
K07575	0.0
K07578	0.0
K07579	0.0
K11189	19842.0
K11184	3652.0
K11187	0.0
K11180	8.0
K11181	8.0
K11183	449.0
K10764	0.0
K10763	0.0
K10762	0.0
K01938	13281.0
K01939	14200.0
K01934	10812.0
K01935	3280.0
K01937	11853.0
K01930	0.0
K01932	0.0
K01933	13532.0
K07798	0.0
K07799	449.0
K07796	0.0
K07797	0.0
K07794	283.0
K07795	38.0
K07792	0.0
K07793	3010.0
K07790	0.0
K07791	0.0
K06379	8166.0
K00968	1469.0
K06378	8695.0
K06377	0.0
K06376	0.0
K06375	0.0
K09814	0.0
K09813	0.0
K06372	0.0
K06371	0.0
K06370	0.0
K01249	0.0
K01246	5828.0
K01247	9.0
K01244	0.0
K01243	11990.0
K08919	0.0
K01241	0.0
K02919	9857.0
K02913	15090.0
K02912	0.0
K02911	12872.0
K02910	0.0
K02917	0.0
K02916	13534.0
K02915	0.0
K02914	13124.0
K00228	0.0
K00227	0.0
K00226	17768.0
K00224	0.0
K00223	0.0
K00222	0.0
K00221	0.0
K00220	0.0
K01798	0.0
K01799	390.0
K01068	0.0
K01069	1923.0
K01062	4.0
K01791	12662.0
K01792	449.0
K01061	898.0
K01066	631.0
K01067	1932.0
K01796	6.0
K01797	71.0
K05499	1882.0
K14468	0.0
K14469	0.0
K14465	0.0
K14466	0.0
K14467	0.0
K10834	0.0
K10833	0.0
K02266	0.0
K03793	0.0
K03790	692.0
K03791	0.0
K03796	0.0
K03797	16959.0
K03794	0.0
K03795	449.0
K03798	27656.0
K03799	1881.0
K13448	0.0
K12538	0.0
K12539	0.0
K12530	0.0
K12531	0.0
K12532	0.0
K12533	0.0
K12534	0.0
K12535	0.0
K12536	0.0
K12537	0.0
K03136	0.0
K09790	4828.0
K09791	0.0
K09792	449.0
K09793	3179.0
K09794	0.0
K09795	0.0
K09796	0.0
K09797	4220.0
K09798	0.0
K09799	970.0
K10972	0.0
K10973	0.0
K10977	283.0
K10974	3853.0
K10975	3.0
K10978	0.0
K10979	1020.0
K06308	0.0
K00315	0.0
K09862	0.0
K06303	0.0
K09860	0.0
K09861	10998.0
K06306	1615.0
K06307	0.0
K06305	0.0
K11373	0.0
K04047	2413.0
K04046	0.0
K04045	1597.0
K04044	0.0
K04043	15179.0
K04042	10635.0
K04041	8017.0
K04040	0.0
K02700	0.0
K04049	0.0
K04048	0.0
K02707	0.0
K02704	0.0
K02705	0.0
K10020	0.0
K10021	0.0
K10022	0.0
K10023	0.0
K10024	0.0
K10025	0.0
K10026	547.0
K10027	0.0
K13612	0.0
K13613	0.0
K13611	0.0
K13614	0.0
K13615	0.0
K05794	476.0
K05795	7504.0
K05796	3392.0
K05797	0.0
K05790	0.0
K05791	449.0
K05792	2384.0
K05793	449.0
K05798	0.0
K05799	11900.0
K01474	0.0
K01477	0.0
K01476	0.0
K01471	0.0
K01470	6110.0
K01473	0.0
K13039	0.0
K01479	2.0
K01478	1906.0
K05570	1680.0
K05571	1681.0
K05572	0.0
K05573	0.0
K02078	25346.0
K02079	0.0
K05576	0.0
K02074	1533.0
K02075	1533.0
K02076	392.0
K02077	2522.0
K02071	8942.0
K02072	9022.0
K02073	11996.0
K03309	9.0
K03308	18452.0
K03305	8546.0
K03304	0.0
K03307	9311.0
K03306	5757.0
K03301	0.0
K03300	1539.0
K03303	3201.0
K03302	0.0
K06173	20026.0
K06175	0.0
K06174	0.0
K06177	2721.0
K06176	0.0
K06179	6519.0
K07680	8.0
K03867	0.0
K03838	0.0
K12053	0.0
K11618	1956.0
K11619	0.0
K11614	0.0
K11615	0.0
K11616	0.0
K11617	496.0
K11610	0.0
K11611	0.0
K11960	0.0
K11961	27.0
K02836	13526.0
K10565	0.0
K10564	0.0
K02837	10521.0
K10561	1436.0
K10560	1436.0
K10563	7354.0
K10562	0.0
K02838	13534.0
K06858	0.0
K02839	1460.0
K06859	56.0
K12700	2389.0
K07558	0.0
K07559	2678.0
K07228	0.0
K07229	0.0
K07226	0.0
K07224	3.0
K07225	0.0
K07222	449.0
K07223	4.0
K07220	4837.0
K07221	0.0
K10709	3100.0
K10708	0.0
K10701	0.0
K10703	0.0
K10702	0.0
K10704	0.0
K05984	0.0
K07537	0.0
K08652	0.0
K08651	0.0
K08658	0.0
K08659	6083.0
K05982	0.0
K07451	0.0
K07453	0.0
K07452	0.0
K07455	329.0
K07454	450.0
K09707	3538.0
K07457	313.0
K09706	33.0
K07104	1429.0
K00029	0.0
K00028	4.0
K00799	1.0
K00798	8014.0
K00797	6134.0
K00024	6178.0
K00795	0.0
K00026	0.0
K00021	0.0
K00020	869.0
K00023	0.0
K00022	0.0
K09017	84.0
K01269	10509.0
K09015	4845.0
K09014	6595.0
K09013	12303.0
K09011	2721.0
K09010	0.0
K01261	499.0
K01262	20345.0
K01263	277.0
K01264	0.0
K01265	19942.0
K01266	1462.0
K09018	0.0
K08227	0.0
K08226	0.0
K08225	0.0
K08224	27.0
K08223	449.0
K08222	0.0
K08221	8.0
K00249	0.0
K01790	12701.0
K00241	3179.0
K00240	4748.0
K00243	11259.0
K00242	0.0
K00245	0.0
K00244	8411.0
K00247	0.0
K00246	0.0
K01795	1934.0
K06983	0.0
K02799	0.0
K02798	2273.0
K02791	4048.0
K02790	0.0
K02793	9895.0
K02795	15576.0
K02794	15702.0
K02796	14435.0
K04564	7030.0
K04565	2954.0
K04566	1460.0
K04567	12044.0
K01040	323.0
K01041	0.0
K04562	2428.0
K04568	0.0
K01049	0.0
K02535	3170.0
K02242	3614.0
K02536	3625.0
K02531	1374.0
K02246	2015.0
K02533	0.0
K02532	8.0
K02248	1958.0
K02538	1766.0
K00581	0.0
K13421	0.0
K01013	0.0
K15018	0.0
K15019	0.0
K03110	13261.0
K03111	28343.0
K03112	0.0
K03113	3170.0
K03116	3495.0
K03117	9.0
K03118	3357.0
K03119	0.0
K10919	0.0
K12552	0.0
K12553	0.0
K12551	0.0
K12556	496.0
K12554	10.0
K12555	4060.0
K06892	0.0
K06893	452.0
K06890	3552.0
K06891	449.0
K06896	8362.0
K06897	6076.0
K06894	898.0
K06895	511.0
K10954	0.0
K10956	0.0
K06899	0.0
K06328	105.0
K06329	0.0
K10952	0.0
K10953	0.0
K11395	0.0
K11391	0.0
K11390	0.0
K11392	0.0
K00499	0.0
K00494	449.0
K00495	0.0
K00496	0.0
K00491	0.0
K00492	1.0
K00493	0.0
K13591	0.0
K01467	5964.0
K13593	0.0
K13592	0.0
K04021	0.0
K04020	0.0
K04023	3310.0
K04022	0.0
K04025	0.0
K04024	1097.0
K04027	1946.0
K04026	2208.0
K04029	5560.0
K04028	6126.0
K07055	0.0
K07054	3.0
K07057	0.0
K07056	16253.0
K07051	449.0
K07050	7150.0
K07053	16506.0
K07052	22685.0
K07059	0.0
K07058	12069.0
K10040	1574.0
K10041	1893.0
K10046	0.0
K04799	0.0
K04798	0.0
K04793	0.0
K04792	0.0
K04791	0.0
K04790	0.0
K04797	0.0
K04796	0.0
K04795	0.0
K04794	1652.0
K13638	0.0
K13639	0.0
K13634	0.0
K13635	0.0
K13636	0.0
K13637	0.0
K13630	0.0
K13631	0.0
K13632	0.0
K13633	0.0
K02042	5917.0
K05778	0.0
K05779	0.0
K05776	2721.0
K05541	0.0
K05774	0.0
K05775	0.0
K05772	10.0
K05773	10.0
K05540	5289.0
K01459	0.0
K01458	0.0
K01457	476.0
K01455	732.0
K01454	0.0
K01453	0.0
K01452	0.0
K01451	1423.0
K01450	0.0
K05518	0.0
K08070	4846.0
K08071	0.0
K05516	610.0
K08077	280.0
K05515	13406.0
K13093	0.0
K11783	0.0
K12949	0.0
K12945	0.0
K12944	0.0
K12941	4134.0
K12940	105.0
K12943	0.0
K12942	4140.0
K14728	0.0
K14727	0.0
K11785	0.0
K00108	449.0
K13890	4.0
K13891	4.0
K13892	2.0
K13893	0.0
K13894	0.0
K13895	0.0
K13896	0.0
K06159	0.0
K06158	15546.0
K06153	15020.0
K06152	0.0
K06151	0.0
K06157	0.0
K06156	0.0
K06155	0.0
K06154	0.0
K03327	5894.0
K03326	88.0
K03325	1674.0
K03324	17436.0
K03322	1135.0
K03321	965.0
K03320	2546.0
K03329	0.0
K03328	2737.0
K04802	0.0
K04801	0.0
K04800	0.0
K11948	0.0
K01505	0.0
K04756	0.0
K11940	0.0
K11941	0.0
K11942	0.0
K11943	0.0
K11944	0.0
K01507	17900.0
K11946	0.0
K11947	0.0
K01506	0.0
K01501	1656.0
K01500	1726.0
K01503	0.0
K06714	2568.0
K04750	4230.0
K12789	0.0
K12788	0.0
K11526	0.0
K10810	0.0
K11522	0.0
K11523	0.0
K08675	0.0
K08676	0.0
K08677	0.0
K08679	0.0
K11521	0.0
K10547	752.0
K10546	758.0
K10545	421.0
K10544	283.0
K10543	295.0
K10542	3660.0
K10541	3686.0
K10540	5296.0
K10549	390.0
K10548	752.0
K14630	0.0
K11529	0.0
K00007	0.0
K00005	6644.0
K13444	0.0
K00003	12576.0
K00002	2590.0
K00001	6954.0
K01186	6228.0
K00009	2267.0
K00008	13186.0
K10726	0.0
K10725	0.0
K08246	0.0
K00263	449.0
K00262	11808.0
K00261	32.0
K00260	1652.0
K00266	35490.0
K00265	4595.0
K01200	2029.0
K01201	3240.0
K01206	23397.0
K01207	4643.0
K01205	3170.0
K01208	0.0
K01209	15770.0
K06167	4963.0
K00917	4918.0
K00912	3170.0
K00919	11582.0
K02519	13317.0
K02518	13333.0
K02517	2721.0
K02511	0.0
K02510	1509.0
K13409	0.0
K13408	0.0
K03179	3183.0
K03170	0.0
K03177	13534.0
K12574	10453.0
K12570	0.0
K12573	13305.0
K11009	0.0
K11008	0.0
K11005	0.0
K11004	0.0
K11007	0.0
K11006	0.0
K11003	0.0
K08296	449.0
K08297	0.0
K08295	0.0
K02634	0.0
K02635	0.0
K10622	0.0
K07693	1107.0
K07692	0.0
K07691	0.0
K07690	0.0
K07697	0.0
K07696	1613.0
K07695	0.0
K07694	234.0
K07699	6854.0
K07698	0.0
K07079	9608.0
K07078	907.0
K07077	0.0
K07076	1676.0
K07075	910.0
K07074	616.0
K07073	0.0
K07072	0.0
K07071	907.0
K07070	0.0
K14584	0.0
K11620	0.0
K09190	0.0
K11623	0.0
K05759	0.0
K08589	0.0
K11625	0.0
K11995	0.0
K01439	12305.0
K01438	5693.0
K01431	0.0
K01430	1942.0
K01433	449.0
K01432	0.0
K01434	0.0
K01437	0.0
K01436	9846.0
K05539	0.0
K14520	0.0
K12963	0.0
K12962	0.0
K12961	0.0
K12960	14430.0
K14749	0.0
K14748	0.0
K02972	0.0
K14743	0.0
K14742	10078.0
K14745	0.0
K14744	0.0
K14747	0.0
K14746	0.0
K02167	0.0
K02164	0.0
K02160	6909.0
K02168	0.0
K02169	2721.0
K10931	0.0
K03341	0.0
K03340	6387.0
K03343	0.0
K03342	979.0
K03346	1868.0
K12299	0.0
K12291	0.0
K12290	0.0
K12293	0.0
K12292	0.0
K12295	0.0
K12294	0.0
K12297	1.0
K12368	0.0
K11922	0.0
K11923	0.0
K11920	0.0
K11921	0.0
K11926	0.0
K11927	2216.0
K11924	304.0
K11925	0.0
K11928	2647.0
K13181	0.0
K13219	0.0
K07262	0.0
K07263	3619.0
K07260	11586.0
K07261	0.0
K07266	0.0
K07267	449.0
K07264	0.0
K07265	0.0
K07268	0.0
K07269	0.0
K01155	1656.0
K04478	0.0
K04479	0.0
K10528	0.0
K14952	0.0
K07486	970.0
K07487	0.0
K07484	2190.0
K07485	1.0
K07482	3.0
K07483	23472.0
K07480	0.0
K07481	534.0
K07488	0.0
K07489	0.0
K11210	0.0
K11211	0.0
K11212	15.0
K11214	1478.0
K11216	283.0
K06300	0.0
K00061	0.0
K00060	577.0
K06301	0.0
K00065	2071.0
K00064	0.0
K00067	14589.0
K00066	449.0
K00069	0.0
K00068	1976.0
K06304	0.0
K08262	0.0
K08261	0.0
K08260	0.0
K08265	0.0
K08264	0.0
K00288	0.0
K00285	449.0
K00284	5518.0
K00287	13173.0
K00286	15255.0
K00281	3170.0
K00280	0.0
K00283	4072.0
K00282	4072.0
K08088	0.0
K14198	0.0
K14199	0.0
K03452	0.0
K14194	0.0
K14195	0.0
K14196	0.0
K14197	0.0
K14192	0.0
K14193	0.0
K01880	9688.0
K01881	16669.0
K01883	13534.0
K01885	9908.0
K04618	0.0
K01887	14993.0
K01224	765.0
K01889	13534.0
K01226	4735.0
K01227	980.0
K01220	1381.0
K01222	2583.0
K01223	18718.0
K02759	10747.0
K02755	494.0
K02757	20510.0
K02756	18.0
K14998	0.0
K02750	2956.0
K02753	0.0
K02752	0.0
K00939	13537.0
K00938	2031.0
K00937	10834.0
K00936	48479.0
K00935	0.0
K00934	449.0
K00933	0.0
K00932	0.0
K00931	10618.0
K00930	24469.0
K01089	2721.0
K01080	0.0
K01081	7313.0
K01082	0.0
K01083	0.0
K01084	0.0
K01085	0.0
K01087	0.0
K02571	0.0
K02570	152.0
K02573	152.0
K02572	0.0
K02575	602.0
K02574	1437.0
K07780	0.0
K03488	15627.0
K03489	1485.0
K03482	0.0
K03483	2268.0
K03480	561.0
K03481	5053.0
K03486	4871.0
K03487	0.0
K03484	10482.0
K03485	0.0
K02287	0.0
K02286	0.0
K02285	0.0
K02284	0.0
K02283	10416.0
K02282	161.0
K02281	0.0
K02280	0.0
K02289	0.0
K02288	0.0
K03626	0.0
K03627	0.0
K03624	19358.0
K03625	13534.0
K03151	10356.0
K03620	169.0
K03153	0.0
K08869	0.0
K03628	9880.0
K03629	13253.0
K09738	0.0
K09739	0.0
K09736	0.0
K09737	0.0
K09735	0.0
K09732	0.0
K09733	0.0
K09730	0.0
K09731	0.0
K09888	7537.0
K09889	0.0
K09880	0.0
K09882	0.0
K09883	0.0
K09884	0.0
K09887	0.0
K11027	0.0
K11026	0.0
K11025	0.0
K11024	0.0
K07679	0.0
K07678	0.0
K11021	0.0
K11020	0.0
K07675	0.0
K07674	0.0
K07676	0.0
K07671	0.0
K07670	0.0
K07673	0.0
K07672	0.0
K01117	0.0
K12048	0.0
K07019	449.0
K07018	0.0
K07011	8945.0
K07010	11036.0
K07013	0.0
K07012	8745.0
K07015	8764.0
K07014	0.0
K07017	1114.0
K07016	4.0
K10084	0.0
K08372	456.0
K05884	405.0
K05885	2078.0
K05886	0.0
K05887	0.0
K05880	0.0
K05881	0.0
K05882	449.0
K05883	0.0
K08902	0.0
K05739	3390.0
K05888	0.0
K05889	0.0
K08903	0.0
K00547	459.0
K00544	0.0
K00545	0.0
K00542	0.0
K00543	0.0
K00540	24159.0
K00548	18671.0
K00549	3041.0
K01145	0.0
K01412	0.0
K01147	0.0
K01417	4948.0
K00038	0.0
K01143	0.0
K01142	10877.0
K01419	1478.0
K00788	13797.0
K00789	17379.0
K12502	0.0
K14762	0.0
K14761	9409.0
K06195	449.0
K03819	0.0
K03818	0.0
K03814	0.0
K03817	440.0
K03816	8714.0
K03811	4596.0
K03810	2432.0
K03813	27.0
K11908	0.0
K11909	0.0
K11904	0.0
K11905	0.0
K11906	0.0
K11907	0.0
K11900	0.0
K11901	0.0
K11902	0.0
K11903	0.0
K10986	282.0
K13238	0.0
K13239	0.0
K13797	0.0
K07248	697.0
K13796	0.0
K07244	0.0
K07245	0.0
K07246	166.0
K07240	28683.0
K07241	9.0
K07242	0.0
K07243	452.0
K01268	0.0
K05296	0.0
K02821	4337.0
K09016	0.0
K09945	0.0
K09944	0.0
K09947	0.0
K09946	449.0
K09941	0.0
K09940	449.0
K09943	0.0
K09942	8.0
K09949	449.0
K09948	0.0
K10851	0.0
K10850	0.0
K03666	3419.0
K03667	1478.0
K03196	0.0
K03665	15148.0
K11275	0.0
K06012	7476.0
K00048	4161.0
K10857	0.0
K09773	3308.0
K00043	1652.0
K00042	4961.0
K00041	2734.0
K00040	3368.0
K00046	10575.0
K00733	0.0
K00044	0.0
K06011	0.0
K09012	0.0
K06016	425.0
K06017	0.0
K06014	0.0
K06015	3219.0
K06019	164.0
K01075	0.0
K12221	0.0
K06444	0.0
K04632	0.0
K14977	58.0
K14974	0.0
K00958	0.0
K00951	15793.0
K00950	5014.0
K00952	48.0
K00955	1169.0
K00954	13533.0
K00957	1237.0
K00956	1220.0
K00590	0.0
K02777	6984.0
K02775	4534.0
K02774	6263.0
K02773	4949.0
K02771	121.0
K02770	12237.0
K02779	888.0
K02778	0.0
K01606	0.0
K01607	9016.0
K01604	0.0
K01605	0.0
K01602	0.0
K01601	0.0
K03750	3377.0
K01609	8764.0
K02553	0.0
K02804	4928.0
K02551	3660.0
K02806	1785.0
K02557	10557.0
K02800	2398.0
K05275	0.0
K02802	9.0
K13300	0.0
K02558	898.0
K02809	18.0
K02808	9.0
K03600	0.0
K03601	13526.0
K03602	12693.0
K03603	0.0
K03604	2047.0
K03605	8.0
K03606	0.0
K03607	0.0
K03608	5667.0
K03609	9630.0
K06078	0.0
K06079	0.0
K09710	13523.0
K09711	1652.0
K09712	0.0
K06073	0.0
K06074	0.0
K06075	0.0
K06076	0.0
K06077	0.0
K06382	6368.0
K06383	5341.0
K06380	0.0
K06381	8043.0
K06386	0.0
K06387	6536.0
K06384	1899.0
K06385	7436.0
K06388	0.0
K06389	0.0
K12466	0.0
K12468	0.0
K07657	449.0
K07656	0.0
K07655	0.0
K07654	0.0
K07653	0.0
K07652	2633.0
K07651	8.0
K07650	1785.0
K07659	0.0
K07658	12360.0
K11041	2238.0
K11040	0.0
K11043	0.0
K11042	0.0
K11045	0.0
K11044	0.0
K11047	0.0
K11046	0.0
K11049	0.0
K11048	0.0
K07387	2721.0
K07386	6998.0
K06926	7970.0
K06927	1676.0
K06924	0.0
K06925	13534.0
K06922	0.0
K06923	6189.0
K06920	482.0
K06921	4080.0
K06928	884.0
K06929	2334.0
K07033	7943.0
K07032	1227.0
K07031	2192.0
K07030	10082.0
K07037	3260.0
K07035	6589.0
K07034	10.0
K07039	0.0
K07038	3895.0
K10829	0.0
K00384	27680.0
K00385	2599.0
K00386	0.0
K00387	0.0
K00380	898.0
K00381	449.0
K00382	11007.0
K00383	1003.0
K00389	0.0
K01387	0.0
K01385	0.0
K01389	0.0
K09158	0.0
K09159	0.0
K09156	0.0
K09157	8861.0
K09154	0.0
K09155	3579.0
K09152	0.0
K09153	2791.0
K09150	0.0
K09151	458.0
K05970	6302.0
K05714	0.0
K05715	0.0
K05710	0.0
K05711	0.0
K05712	0.0
K05713	0.0
K00560	11927.0
K00561	3.0
K00563	2824.0
K00564	2142.0
K00566	16440.0
K00567	13583.0
K00568	0.0
K00569	449.0
K05575	0.0
K01169	0.0
K01167	0.0
K01166	0.0
K05577	449.0
K01163	4970.0
K01161	0.0
K01160	0.0
K05578	0.0
K05579	0.0
K08092	1378.0
K08093	79.0
K08094	874.0
K08095	0.0
K08096	0.0
K08097	8.0
K02254	0.0
K02255	0.0
K01743	0.0
K02251	8.0
K02061	0.0
K01741	0.0
K02060	0.0
K00114	0.0
K02122	9903.0
K02123	12445.0
K02120	12645.0
K02121	10236.0
K02124	12672.0
K03837	0.0
K03836	0.0
K03835	0.0
K03834	0.0
K03833	2380.0
K03832	3171.0
K03831	449.0
K03830	3743.0
K00443	0.0
K03839	2723.0
K02067	0.0
K10189	3595.0
K13038	20039.0
K13787	532.0
K13788	449.0
K13789	36703.0
K10188	4879.0
K12255	0.0
K12254	0.0
K12257	8769.0
K12256	0.0
K12251	3187.0
K12250	0.0
K12253	0.0
K12252	0.0
K13252	322.0
K13256	915.0
K13255	0.0
K12079	0.0
K12078	0.0
K12071	0.0
K12070	0.0
K12073	449.0
K12072	0.0
K09912	0.0
K06236	0.0
K06237	0.0
K05519	0.0
K09914	0.0
K11788	0.0
K11782	0.0
K11780	0.0
K11781	0.0
K11787	0.0
K11784	0.0
K11530	0.0
K12787	0.0
K12786	0.0
K12785	0.0
K12784	0.0
K06718	15.0
K09969	0.0
K09968	0.0
K09967	1940.0
K09966	449.0
K09965	449.0
K09964	0.0
K09963	5317.0
K09962	492.0
K09961	0.0
K09960	0.0
K11527	449.0
K11524	0.0
K11525	0.0
K11250	0.0
K11253	0.0
K11258	0.0
K11528	0.0
K00713	0.0
K00712	231.0
K10780	0.0
K10783	465.0
K10125	0.0
K10124	0.0
K10126	0.0
K10121	1185.0
K10123	0.0
K10122	1185.0
K04652	2830.0
K04653	1708.0
K04651	4252.0
K04656	1734.0
K04654	1734.0
K04655	2359.0
K00973	11541.0
K00972	692.0
K00971	7479.0
K00970	2723.0
K00975	22482.0
K00974	30556.0
K00979	3690.0
K00978	1076.0
K14954	0.0
K14955	0.0
K14956	0.0
K06178	8660.0
K01596	1238.0
K01597	2031.0
K01594	0.0
K01595	815.0
K01592	0.0
K01593	0.0
K01590	450.0
K01591	12145.0
K01598	945.0
K01599	17658.0
K02711	0.0
K02710	0.0
K02713	0.0
K02712	0.0
K02714	0.0
K02717	0.0
K02716	0.0
K02719	0.0
K02718	0.0
K03449	2065.0
K03446	3183.0
K03444	0.0
K03445	0.0
K03442	14225.0
K01620	9156.0
K01621	2483.0
K01622	0.0
K01623	2270.0
K01624	22201.0
K01625	20899.0
K01626	6417.0
K01627	3185.0
K01628	9449.0
K01629	1487.0
K05299	8.0
K02829	0.0
K02828	0.0
K02827	0.0
K02826	0.0
K02825	3678.0
K02824	10265.0
K02823	11258.0
K02822	6744.0
K03198	0.0
K03199	0.0
K03668	0.0
K03669	449.0
K03190	1942.0
K03191	7.0
K03660	11090.0
K03194	0.0
K03195	0.0
K03664	13534.0
K03197	0.0
K09772	10065.0
K06013	449.0
K09770	1738.0
K09771	0.0
K09776	0.0
K09777	4941.0
K09774	0.0
K09775	5808.0
K09778	1579.0
K09779	7426.0
K06269	0.0
K06323	0.0
K11624	0.0
K02991	0.0
K02990	12405.0
K02624	0.0
K02240	2146.0
K08282	449.0
K12440	0.0
K12441	0.0
K12442	0.0
K12443	0.0
K12444	0.0
K12445	0.0
K12449	0.0
K02247	0.0
K07637	0.0
K07636	11643.0
K07639	0.0
K07638	0.0
K11069	7555.0
K11068	10087.0
K11063	1652.0
K11062	0.0
K11061	0.0
K11060	0.0
K11066	0.0
K11065	3382.0
K06900	0.0
K06901	16063.0
K06902	2548.0
K06903	1052.0
K06904	1160.0
K06905	2176.0
K06906	1412.0
K06907	2567.0
K06908	2175.0
K06909	1926.0
K10821	0.0
K05905	0.0
K05904	0.0
K05906	0.0
K05900	0.0
K05903	8.0
K01406	0.0
K05909	0.0
K05908	0.0
K00368	0.0
K00369	0.0
K00366	3592.0
K00367	0.0
K00364	2028.0
K00365	449.0
K00362	2.0
K00363	0.0
K00360	0.0
```
