## Extended Data File 1 for "Diet induces reproducible alterations in the mouse and human gut microbiome": ERS795153_ERR986468.picrust

```
# Constructed from biom file
#OTU ID	ERR986468
K01365	0.0
K01364	0.0
K01361	125.0
K01360	0.0
K01362	12969.0
K02249	0.0
K05841	0.0
K05844	0.0
K05845	154.0
K05846	7932.0
K05847	8713.0
K00508	0.0
K00500	0.0
K00507	928.0
K00504	0.0
K00505	0.0
K12521	0.0
K01101	4192.0
K01103	0.0
K12520	0.0
K01104	37354.0
K05592	13931.0
K05593	3449.0
K05590	0.0
K05591	1.0
K05596	1.0
K05597	0.0
K05594	0.0
K05595	18.0
K05599	0.0
K11964	0.0
K11962	0.0
K14540	11532.0
K12529	0.0
K12528	0.0
K06353	0.0
K02456	3752.0
K02457	0.0
K02454	1857.0
K02455	929.0
K02452	1.0
K02453	2785.0
K02450	0.0
K02103	3051.0
K08138	1.0
K02108	15525.0
K02109	17009.0
K02458	0.0
K02459	0.0
K08137	0.0
K03851	0.0
K03850	0.0
K03852	0.0
K03855	7.0
K03856	12460.0
K13018	0.0
K13019	0.0
K13010	0.0
K13011	0.0
K13012	861.0
K13013	0.0
K13014	0.0
K13015	39.0
K13016	1.0
K13017	0.0
K08566	0.0
K08567	7.0
K13274	0.0
K13275	1835.0
K13276	0.0
K13277	0.0
K03275	0.0
K03274	928.0
K03277	0.0
K03276	0.0
K03271	4797.0
K03270	5634.0
K03273	1420.0
K03272	3355.0
K03279	0.0
K03278	0.0
K11022	0.0
K12277	0.0
K12276	0.0
K12270	106.0
K11058	0.0
K12279	0.0
K12278	0.0
K07557	0.0
K07550	0.0
K07552	3732.0
K06319	0.0
K09909	0.0
K09908	1.0
K12051	0.0
K12050	0.0
K12057	0.0
K12056	0.0
K06221	0.0
K09900	0.0
K09903	16440.0
K09902	1.0
K09904	0.0
K09907	0.0
K09906	0.0
K11501	0.0
K03234	0.0
K00773	14342.0
K00772	941.0
K00777	0.0
K00776	0.0
K06313	189.0
K06315	0.0
K05574	0.0
K10201	13.0
K07176	0.0
K07177	2579.0
K07174	0.0
K07175	1981.0
K07172	42.0
K07173	7436.0
K07170	4987.0
K07171	20459.0
K07178	0.0
K07179	0.0
K00195	0.0
K00194	1849.0
K00197	1887.0
K00196	0.0
K00191	0.0
K00190	7.0
K00193	0.0
K00192	0.0
K00198	5785.0
K06405	8499.0
K10109	5457.0
K10108	8089.0
K10107	0.0
K01828	0.0
K01829	0.0
K01826	0.0
K01825	2.0
K01822	1.0
K01823	2506.0
K01820	928.0
K01821	2607.0
K00999	0.0
K00998	8351.0
K00995	22045.0
K00997	5093.0
K00996	271.0
K00991	15105.0
K00990	929.0
K00992	0.0
K11028	0.0
K02622	7527.0
K02625	0.0
K03564	11210.0
K13489	928.0
K13488	928.0
K13483	0.0
K13482	0.0
K13481	0.0
K13480	0.0
K13487	928.0
K13486	928.0
K14680	0.0
K14681	0.0
K14682	929.0
K08358	260.0
K08357	260.0
K08356	0.0
K08355	0.0
K03469	15713.0
K03462	0.0
K03464	0.0
K03465	4228.0
K03466	16556.0
K01648	0.0
K01649	17498.0
K01643	4473.0
K01640	2198.0
K01641	2598.0
K01646	1965.0
K01647	14201.0
K01644	4476.0
K02597	0.0
K02626	7.0
K02595	0.0
K02594	2025.0
K02593	0.0
K02592	189.0
K02591	373.0
K02590	1730.0
K02598	3523.0
K02849	928.0
K14061	1.0
K14062	0.0
K14063	0.0
K14064	0.0
K14065	0.0
K14067	0.0
K02841	929.0
K02840	1736.0
K02843	1.0
K02844	928.0
K02847	0.0
K02846	0.0
K02102	7.0
K09758	1858.0
K06039	0.0
K06034	0.0
K06036	0.0
K06037	0.0
K06032	0.0
K01581	2094.0
K02702	0.0
K02659	0.0
K13490	928.0
K13491	928.0
K03644	4650.0
K03645	0.0
K03646	1.0
K03647	1290.0
K03640	1.0
K03641	1.0
K03642	929.0
K03643	1.0
K03648	13231.0
K03649	39.0
K06694	0.0
K11814	0.0
K12428	0.0
K12429	0.0
K12422	0.0
K12423	0.0
K12420	0.0
K12421	0.0
K12426	0.0
K12427	0.0
K12424	0.0
K12425	0.0
K07349	0.0
K07348	1.0
K05380	0.0
K07345	1.0
K07344	0.0
K07347	1.0
K07346	1.0
K07341	5116.0
K07340	1.0
K07343	3220.0
K07342	0.0
K06968	929.0
K06969	23343.0
K06962	3118.0
K06963	0.0
K06960	10608.0
K06961	0.0
K06966	6839.0
K06967	11440.0
K06964	0.0
K06965	0.0
K08995	928.0
K08994	0.0
K08997	0.0
K08996	325.0
K08990	0.0
K08993	1.0
K08992	0.0
K08999	1189.0
K08998	12825.0
K08344	0.0
K08345	0.0
K08346	0.0
K14940	0.0
K02724	0.0
K08349	0.0
K11815	0.0
K05929	0.0
K05928	928.0
K05927	0.0
K05924	0.0
K05922	0.0
K05921	0.0
K00349	3720.0
K00698	0.0
K00340	4655.0
K00341	4655.0
K00690	4353.0
K00343	4655.0
K00344	3.0
K00697	1.0
K00346	3720.0
K00347	3720.0
K09116	1515.0
K09117	13248.0
K05337	7922.0
K09118	12.0
K09119	0.0
K02106	241.0
K05823	2368.0
K05820	1.0
K05826	0.0
K05827	0.0
K02100	0.0
K02101	0.0
K00524	0.0
K00525	15830.0
K00526	6844.0
K00527	22312.0
K00520	928.0
K00522	0.0
K00523	0.0
K02451	0.0
K00528	12896.0
K00529	0.0
K00025	928.0
K14215	0.0
K14213	0.0
K03453	5756.0
K00796	10234.0
K05339	108.0
K00027	11958.0
K00794	10784.0
K00793	10460.0
K01347	386.0
K01346	0.0
K01344	0.0
K01343	0.0
K00791	16434.0
K01340	0.0
K00790	21247.0
K02694	0.0
K02696	0.0
K02697	0.0
K02690	0.0
K02691	260.0
K02692	0.0
K02693	0.0
K02698	0.0
K02699	0.0
K00836	0.0
K00837	7846.0
K00835	928.0
K00832	1891.0
K00833	4655.0
K00830	0.0
K00831	11502.0
K00839	3169.0
K04335	0.0
K04334	0.0
K01120	928.0
K01126	15719.0
K04333	0.0
K01129	8247.0
K01128	0.0
K04339	0.0
K04338	0.0
K02470	23174.0
K02471	928.0
K02472	1.0
K02473	0.0
K02474	5225.0
K02475	4.0
K02476	4.0
K02477	10176.0
K02478	1837.0
K02479	935.0
K09019	0.0
K01267	4588.0
K13074	0.0
K13075	0.0
K11441	0.0
K14055	1.0
K13299	0.0
K13292	14239.0
K14057	0.0
K14056	0.0
K02856	2.0
K02585	563.0
K12211	0.0
K12210	0.0
K12213	0.0
K12212	0.0
K12215	0.0
K02854	0.0
K12217	0.0
K12216	0.0
K12219	0.0
K12218	0.0
K02855	1.0
K08692	0.0
K08693	3.0
K08690	0.0
K08691	0.0
K08696	0.0
K08697	0.0
K11748	928.0
K11749	16014.0
K11746	0.0
K11747	0.0
K11744	928.0
K11745	928.0
K11742	0.0
K11743	1538.0
K11740	0.0
K11741	3176.0
K13920	1014.0
K13921	0.0
K13922	2665.0
K13923	0.0
K13924	0.0
K13925	0.0
K13926	928.0
K13927	385.0
K13928	0.0
K13929	124.0
K09923	1.0
K09922	4648.0
K06201	9631.0
K06200	4782.0
K06207	14524.0
K06206	2517.0
K06205	1.0
K09924	928.0
K09929	0.0
K06208	151.0
K00759	11400.0
K00758	0.0
K00752	0.0
K00757	9857.0
K00756	6457.0
K00754	20237.0
K06001	6914.0
K05557	0.0
K09766	518.0
K05554	0.0
K07475	0.0
K07150	7621.0
K07151	0.0
K07152	0.0
K07153	1.0
K07154	5689.0
K07155	0.0
K07156	0.0
K07157	0.0
K07406	5932.0
K07407	21159.0
K07404	8189.0
K07405	3720.0
K07402	10722.0
K07403	930.0
K07400	1.0
K07401	0.0
K01808	18185.0
K01809	13083.0
K01800	0.0
K01801	0.0
K01802	7652.0
K01803	17009.0
K01804	2444.0
K01805	4353.0
K01807	4655.0
K09718	0.0
K14668	0.0
K14669	0.0
K14666	0.0
K14667	0.0
K01664	2237.0
K01665	5578.0
K01666	2880.0
K01667	4257.0
K01660	0.0
K01661	1580.0
K01662	15877.0
K01663	0.0
K01668	6.0
K01669	934.0
K02863	16440.0
K02862	0.0
K02860	15210.0
K02867	16440.0
K02866	0.0
K02864	15750.0
K02869	0.0
K05362	5.0
K05365	1.0
K03402	7691.0
K03403	0.0
K03400	0.0
K03406	38325.0
K03407	7700.0
K03404	0.0
K03405	0.0
K03408	12389.0
K03409	154.0
K02315	12943.0
K02314	17380.0
K02317	0.0
K02316	16010.0
K02313	16440.0
K02312	0.0
K02319	0.0
K12405	0.0
K12152	0.0
K12151	0.0
K07091	1.0
K07090	24238.0
K07093	928.0
K07092	0.0
K07095	19782.0
K07094	0.0
K07097	0.0
K07096	0.0
K07099	4344.0
K07098	19813.0
K11175	13415.0
K11174	0.0
K11177	0.0
K11176	0.0
K11173	0.0
K11179	8.0
K11178	0.0
K00322	1.0
K00320	8.0
K00321	0.0
K00326	0.0
K00324	2.0
K00325	1.0
K00329	0.0
K05945	0.0
K05944	0.0
K05947	0.0
K05946	3892.0
K06944	0.0
K06945	0.0
K06946	0.0
K06415	194.0
K06940	5648.0
K06941	16083.0
K06942	16440.0
K06943	0.0
K10806	1.0
K10807	0.0
K10804	1857.0
K10805	1.0
K06948	2555.0
K06949	19378.0
K06418	271.0
K09138	39.0
K09139	0.0
K09134	1912.0
K09135	0.0
K09136	124.0
K09137	46.0
K09130	0.0
K09131	1195.0
K09132	1498.0
K09133	0.0
K05808	16969.0
K05809	0.0
K05804	1498.0
K05805	1.0
K05806	0.0
K05807	3720.0
K05800	1.0
K05801	1.0
K05802	0.0
K05803	0.0
K01044	0.0
K01045	0.0
K01046	1014.0
K02068	262.0
K04561	0.0
K01042	4608.0
K05568	5157.0
K05567	1631.0
K14273	0.0
K14275	0.0
K14274	374.0
K02062	0.0
K05245	0.0
K05564	0.0
K01048	1116.0
K02066	4649.0
K01322	4647.0
K01325	0.0
K02065	4649.0
K01326	0.0
K05560	0.0
K02243	2779.0
K08930	0.0
K02679	0.0
K02676	0.0
K02674	0.0
K02675	0.0
K02672	0.0
K02241	555.0
K02670	0.0
K02671	0.0
K00810	0.0
K00811	5556.0
K00812	3831.0
K00813	0.0
K00814	0.0
K00817	16154.0
K00818	5392.0
K00819	0.0
K02530	346.0
K02245	2871.0
K02244	2598.0
K01499	0.0
K01498	0.0
K01493	18275.0
K01492	785.0
K01491	35323.0
K01497	13.0
K01496	2628.0
K01495	9583.0
K01494	1592.0
K02418	5482.0
K02419	7069.0
K14492	0.0
K02412	6702.0
K02413	6664.0
K02410	7069.0
K02411	4334.0
K02416	7069.0
K02417	7476.0
K02414	2206.0
K02415	1845.0
K00120	0.0
K00121	125.0
K00430	0.0
K13058	928.0
K13059	0.0
K13727	491.0
K13057	0.0
K13722	0.0
K13051	0.0
K13052	5423.0
K00435	105.0
K12054	0.0
K03239	0.0
K03238	0.0
K03231	0.0
K03230	929.0
K03232	0.0
K12059	0.0
K03237	0.0
K03236	0.0
K12058	0.0
K12239	0.0
K12238	0.0
K12235	0.0
K12234	370.0
K13942	0.0
K13940	4733.0
K13941	0.0
K12097	0.0
K12096	0.0
K12095	0.0
K12094	0.0
K12093	0.0
K12092	0.0
K12091	0.0
K12090	0.0
K12099	0.0
K12098	0.0
K06356	0.0
K05992	1.0
K03540	0.0
K06331	2703.0
K06330	8.0
K07138	8367.0
K07139	10186.0
K11811	0.0
K07132	851.0
K07133	26552.0
K07130	8233.0
K07131	0.0
K07137	20789.0
K07134	0.0
K07135	0.0
K01860	0.0
K01866	16443.0
K01867	16443.0
K01865	6.0
K01868	18033.0
K01869	16440.0
K06140	929.0
K04766	0.0
K04767	17.0
K04764	2.0
K04762	4648.0
K04763	21634.0
K04760	1.0
K04761	1028.0
K04768	0.0
K04769	8222.0
K08313	3.0
K08312	1.0
K08311	1315.0
K08310	0.0
K08317	493.0
K08316	5912.0
K08315	0.0
K08314	2849.0
K05149	0.0
K08319	0.0
K08318	0.0
K06339	0.0
K14648	0.0
K14392	25.0
K14393	929.0
K14645	0.0
K14647	0.0
K01689	19183.0
K01686	11617.0
K01687	19710.0
K01684	2344.0
K01685	12117.0
K01682	1.0
K01681	13858.0
K05308	0.0
K02889	0.0
K02888	16437.0
K02885	0.0
K02884	16440.0
K02887	16440.0
K02886	16440.0
K02881	16440.0
K02883	0.0
K13743	0.0
K02086	2552.0
K02081	3027.0
K02080	0.0
K02083	2009.0
K02082	2447.0
K13831	0.0
K03428	0.0
K03429	11640.0
K03424	21286.0
K03935	0.0
K03932	0.0
K03933	393.0
K03930	4155.0
K03931	3.0
K02339	1.0
K02338	16440.0
K02337	15909.0
K02336	1.0
K02335	17924.0
K02334	8731.0
K02330	0.0
K03688	7344.0
K03689	0.0
K03680	374.0
K03683	1.0
K03684	1189.0
K03685	16440.0
K03686	27040.0
K03687	15022.0
K07301	7541.0
K07300	0.0
K07303	0.0
K07302	0.0
K07305	3200.0
K07304	3915.0
K07307	1669.0
K07306	1041.0
K07309	260.0
K07308	1047.0
K02617	0.0
K02610	0.0
K02963	16440.0
K02612	0.0
K02961	15613.0
K09686	54122.0
K09687	82772.0
K09684	488.0
K09685	4605.0
K09682	0.0
K09683	0.0
K09680	1.0
K09681	0.0
K09688	0.0
K09689	0.0
K05962	0.0
K05961	0.0
K05967	1852.0
K05966	1881.0
K11159	0.0
K05964	1863.0
K05968	0.0
K11152	0.0
K00309	0.0
K00658	930.0
K00304	0.0
K00305	0.0
K00654	0.0
K00655	23272.0
K00652	4650.0
K00301	0.0
K00302	1508.0
K00303	8.0
K10828	0.0
K06431	0.0
K06432	0.0
K06433	0.0
K06434	7.0
K06436	2262.0
K06437	0.0
K10820	374.0
K06439	0.0
K10822	0.0
K10823	0.0
K10826	0.0
K09167	3291.0
K06322	0.0
K14117	0.0
K14259	0.0
K14257	0.0
K01308	995.0
K01303	1837.0
K01301	0.0
K01305	170.0
K01304	4650.0
K02658	0.0
K00672	0.0
K02650	4747.0
K02651	2.0
K02652	9819.0
K02653	11600.0
K02654	23500.0
K05687	0.0
K02656	1.0
K05685	0.0
K00878	8745.0
K00879	935.0
K00872	5464.0
K00873	16364.0
K00870	0.0
K00876	20463.0
K00877	0.0
K00874	16719.0
K00875	0.0
K04487	25445.0
K04486	16915.0
K04485	14971.0
K04484	0.0
K04483	0.0
K04482	0.0
K04480	0.0
K04488	13803.0
K12049	0.0
K13693	0.0
K13706	0.0
K13694	2.0
K13695	0.0
K05977	0.0
K09516	1.0
K02434	19025.0
K02435	17345.0
K02436	408.0
K02437	9337.0
K05350	2558.0
K02431	3804.0
K08100	0.0
K02433	19180.0
K02438	6886.0
K02439	8.0
K03745	1.0
K03744	10732.0
K03747	0.0
K03210	16204.0
K03217	18634.0
K03216	12461.0
K03215	1.0
K03742	11484.0
K03219	929.0
K03218	16442.0
K03749	1.0
K03748	1.0
K02383	0.0
K06327	0.0
K06320	1872.0
K07238	16107.0
K09479	0.0
K09478	0.0
K09475	0.0
K09474	0.0
K09477	0.0
K09476	0.0
K09471	0.0
K09470	0.0
K09473	0.0
K09472	0.0
K07543	0.0
K06898	6854.0
K13967	0.0
K13963	3074.0
K07545	0.0
K00737	1499.0
K05345	0.0
K11706	4.0
K11707	0.0
K11704	4.0
K11705	4.0
K11708	0.0
K11709	0.0
K05588	0.0
K07114	12826.0
K07443	3656.0
K07116	0.0
K07117	928.0
K07110	0.0
K07447	16440.0
K07112	836.0
K07113	1.0
K07448	2017.0
K07118	1130.0
K07119	0.0
K10619	0.0
K10618	0.0
K10617	0.0
K10616	0.0
K01848	2.0
K01849	2.0
K01844	610.0
K01845	3735.0
K01846	10.0
K01847	8367.0
K01840	17402.0
K01841	409.0
K01842	0.0
K01843	2927.0
K06219	1.0
K10832	0.0
K05348	0.0
K14203	0.0
K08483	12370.0
K08482	928.0
K08481	0.0
K08480	0.0
K08485	0.0
K08484	1.0
K00464	0.0
K00467	0.0
K00466	0.0
K00461	0.0
K00460	0.0
K00463	0.0
K00462	0.0
K04509	0.0
K00469	0.0
K00468	0.0
K08645	0.0
K04744	1.0
K01518	0.0
K01519	0.0
K04748	0.0
K04749	1988.0
K01514	0.0
K01515	16490.0
K01512	7416.0
K01510	0.0
K14623	1382.0
K14626	0.0
K14627	0.0
K14628	0.0
K14629	0.0
K03918	0.0
K03919	0.0
K12372	1.0
K12373	23433.0
K12370	1.0
K12371	1.0
K02359	0.0
K02358	16450.0
K02351	0.0
K02352	0.0
K02355	29854.0
K02357	16440.0
K02356	18814.0
K13574	0.0
K13573	0.0
K13572	0.0
K13571	0.0
K13570	0.0
K12112	0.0
K12113	0.0
K12110	0.0
K12111	125.0
K07329	0.0
K07328	0.0
K07323	1.0
K07322	7439.0
K07321	4884.0
K07320	1.0
K07327	0.0
K07326	0.0
K07325	0.0
K07324	0.0
K08163	0.0
K06180	41692.0
K06181	1315.0
K06182	4271.0
K06183	13285.0
K06186	1.0
K06187	16440.0
K06188	1573.0
K06189	1.0
K08359	0.0
K07589	0.0
K07588	3721.0
K07587	0.0
K07586	2511.0
K07585	0.0
K07584	10426.0
K07583	0.0
K07582	0.0
K07581	0.0
K07580	0.0
K11139	0.0
K05989	17536.0
K05988	0.0
K05985	6669.0
K05987	0.0
K05986	928.0
K10843	0.0
K08354	0.0
K10844	2.0
K10848	0.0
K00673	928.0
K00674	5985.0
K00675	1574.0
K00676	7876.0
K00677	5578.0
K06988	500.0
K06989	479.0
K08351	0.0
K06980	929.0
K06981	0.0
K06982	0.0
K08350	0.0
K06984	0.0
K06985	0.0
K06986	0.0
K06987	3473.0
K02445	2897.0
K02444	3718.0
K00582	0.0
K00583	0.0
K00580	0.0
K02110	15848.0
K00586	0.0
K00587	0.0
K00584	7.0
K08921	0.0
K02441	4.0
K00588	267.0
K08922	0.0
K02440	6387.0
K00018	13653.0
K08923	0.0
K02443	3249.0
K00019	1835.0
K02442	0.0
K08925	0.0
K08926	0.0
K08927	0.0
K03149	3608.0
K06604	0.0
K00015	92.0
K01989	9293.0
K00854	18199.0
K00855	0.0
K00856	0.0
K00857	5070.0
K00850	36255.0
K00851	1872.0
K00852	19517.0
K00853	1403.0
K00858	15504.0
K00859	16299.0
K01181	2404.0
K01180	0.0
K01183	2041.0
K01182	7418.0
K01185	3946.0
K01184	0.0
K01187	26033.0
K01188	12313.0
K02596	39.0
K13766	0.0
K13767	0.0
K13003	0.0
K13002	1.0
K13000	0.0
K02984	0.0
K02986	16442.0
K02987	0.0
K02636	0.0
K02982	14943.0
K02983	0.0
K02638	0.0
K02639	0.0
K02988	16036.0
K08298	520.0
K08299	0.0
K03583	1.0
K03582	1.0
K03581	15373.0
K03580	929.0
K03587	3980.0
K03586	1.0
K03585	10224.0
K03584	16343.0
K03589	13529.0
K03588	22223.0
K01725	0.0
K01724	930.0
K01727	272.0
K01726	5690.0
K01721	0.0
K01720	0.0
K01722	0.0
K13008	0.0
K01729	0.0
K01728	3.0
K09530	0.0
K09539	0.0
K02188	7623.0
K02189	7640.0
K02182	0.0
K02183	0.0
K03769	3218.0
K03768	23072.0
K03767	396.0
K03765	0.0
K03764	0.0
K03763	16308.0
K03762	261.0
K03761	0.0
K03760	0.0
K09457	959.0
K09456	0.0
K09459	409.0
K09458	15719.0
K00602	33844.0
K13988	0.0
K13985	0.0
K09981	265.0
K09980	0.0
K09983	0.0
K09982	0.0
K09985	0.0
K09984	0.0
K09987	0.0
K09986	0.0
K09989	4270.0
K09988	1750.0
K12583	0.0
K12582	0.0
K12589	0.0
K11720	1.0
K09759	2474.0
K10985	12.0
K10984	338.0
K07468	0.0
K07469	7.0
K07464	7101.0
K07465	0.0
K07466	0.0
K07467	7972.0
K07460	11656.0
K07461	8573.0
K07462	16118.0
K07463	0.0
K10679	1856.0
K10678	0.0
K10671	0.0
K10670	9080.0
K10673	0.0
K10672	3898.0
K10674	0.0
K10677	0.0
K10676	0.0
K08726	0.0
K08724	2475.0
K08722	2016.0
K08723	0.0
K08720	0.0
K08721	0.0
K08728	2583.0
K10187	0.0
K00119	0.0
K00118	928.0
K00449	0.0
K00448	0.0
K00115	0.0
K00446	0.0
K00117	1856.0
K00116	929.0
K00111	12485.0
K00442	0.0
K00113	0.0
K00112	0.0
K01539	0.0
K01531	8838.0
K04720	11549.0
K01533	17867.0
K01534	33499.0
K01535	0.0
K01537	17879.0
K14358	0.0
K14605	0.0
K14606	0.0
K00413	0.0
K10120	1773.0
K05600	0.0
K05777	44.0
K03972	0.0
K03973	1174.0
K03970	0.0
K03971	0.0
K03976	15495.0
K03977	16335.0
K03974	0.0
K03975	7823.0
K03978	15512.0
K03979	16440.0
K13378	3720.0
K02372	11268.0
K02371	12306.0
K02377	6453.0
K02379	3039.0
K03396	0.0
K03397	0.0
K03394	8617.0
K03395	0.0
K03392	0.0
K03393	0.0
K03390	3733.0
K03391	0.0
K03399	1853.0
K03027	0.0
K12136	0.0
K12137	7.0
K06610	1643.0
K12138	0.0
K12139	0.0
K11444	0.0
K11440	0.0
K11443	0.0
K11442	0.0
K00612	928.0
K00613	260.0
K00610	9125.0
K00611	14281.0
K00616	8805.0
K00617	0.0
K00614	5.0
K00615	42666.0
K00619	7.0
K10863	0.0
K07874	0.0
K06234	0.0
K10240	0.0
K10241	0.0
K10242	0.0
K10243	0.0
K04110	0.0
K04113	0.0
K04112	0.0
K04115	0.0
K04114	0.0
K04117	0.0
K04116	0.0
K04118	0.0
K05517	0.0
K07705	278.0
K07704	545.0
K07707	3975.0
K07706	1825.0
K07701	0.0
K07700	0.0
K07703	0.0
K07702	0.0
K07709	0.0
K07708	1.0
K01955	19391.0
K13042	0.0
K09934	0.0
K09935	4517.0
K06216	1982.0
K09937	0.0
K13745	0.0
K13746	0.0
K13747	9999.0
K13740	0.0
K13741	0.0
K13742	0.0
K06211	1499.0
K06212	261.0
K09933	0.0
K02618	0.0
K02619	5562.0
K02968	16022.0
K02966	0.0
K02967	16440.0
K02616	0.0
K02965	16440.0
K02962	0.0
K02611	0.0
K02613	0.0
K03569	26372.0
K03568	1849.0
K03565	15228.0
K06218	2.0
K03567	1.0
K03566	1.0
K03561	13010.0
K03560	1.0
K03563	7974.0
K03562	1.0
K06430	0.0
K01709	1817.0
K01708	0.0
K01707	0.0
K01706	112.0
K01705	0.0
K01704	31449.0
K01703	31852.0
K01702	0.0
K14165	0.0
K14164	0.0
K14166	0.0
K14161	928.0
K14160	0.0
K14162	928.0
K05396	100.0
K03709	1550.0
K03708	2603.0
K08160	0.0
K03701	24772.0
K03700	7563.0
K03703	13527.0
K03702	16440.0
K03705	11792.0
K03704	19948.0
K03707	1349.0
K03706	6576.0
K06289	0.0
K06288	0.0
K06283	7659.0
K06282	274.0
K06281	274.0
K06287	13800.0
K06286	2598.0
K06285	151.0
K06284	3550.0
K08161	4675.0
K07540	0.0
K06438	6688.0
K06869	0.0
K06868	0.0
K06867	931.0
K06866	0.0
K06865	0.0
K06864	6609.0
K06863	0.0
K06862	0.0
K06861	5022.0
K06860	0.0
K12659	0.0
K12658	928.0
K07547	0.0
K07546	0.0
K15023	0.0
K15022	0.0
K15020	0.0
K15024	6619.0
K08700	0.0
K08162	1498.0
K07544	0.0
K00137	0.0
K00135	2235.0
K00134	19640.0
K00133	14698.0
K00132	13.0
K00131	1879.0
K00130	1544.0
K00139	0.0
K00138	0.0
K00429	0.0
K00428	4647.0
K00421	0.0
K00423	0.0
K00425	6561.0
K00427	0.0
K00426	6561.0
K14292	0.0
K14379	0.0
K14370	0.0
K14371	0.0
K14372	0.0
K14373	0.0
K14374	0.0
K14375	0.0
K09845	0.0
K14082	0.0
K14083	21.0
K14080	0.0
K14081	0.0
K14086	1499.0
K14087	1759.0
K14084	415.0
K14088	1759.0
K14089	1499.0
K01552	12553.0
K01551	665.0
K01556	0.0
K01557	0.0
K01554	386.0
K01555	0.0
K04708	0.0
K03955	0.0
K13689	0.0
K13688	1340.0
K13683	0.0
K13685	4286.0
K13684	0.0
K13687	0.0
K13686	0.0
K14159	0.0
K02399	1.0
K02398	2406.0
K02395	519.0
K02394	1.0
K02397	3898.0
K02396	6982.0
K02391	1.0
K02390	6407.0
K02393	1.0
K02392	12094.0
K13533	0.0
K13532	0.0
K13531	127.0
K13530	389.0
K01550	0.0
K05658	0.0
K14054	39.0
K02601	18412.0
K02970	16009.0
K05378	0.0
K12339	1.0
K14060	0.0
K11687	0.0
K11686	0.0
K11685	0.0
K11689	672.0
K11688	918.0
K08939	0.0
K03048	2877.0
K03049	0.0
K13821	2785.0
K13820	1835.0
K03042	0.0
K03043	16034.0
K03040	16073.0
K03041	0.0
K03046	16036.0
K03047	0.0
K03044	0.0
K03045	0.0
K00348	3720.0
K09847	0.0
K00692	487.0
K00638	7255.0
K00639	4993.0
K00693	0.0
K00634	11409.0
K00635	0.0
K00630	0.0
K00631	1.0
K00632	612.0
K00633	1990.0
K00691	4809.0
K00696	0.0
K00694	2313.0
K00695	0.0
K10854	0.0
K07811	0.0
K07810	0.0
K07813	9064.0
K07812	260.0
K07814	1902.0
K07816	4463.0
K00090	0.0
K00091	2302.0
K00094	1014.0
K00096	1874.0
K00097	5832.0
K00098	0.0
K00099	13430.0
K10228	0.0
K10229	0.0
K12548	0.0
K10222	0.0
K10220	0.0
K10221	0.0
K10227	0.0
K05822	390.0
K01949	0.0
K01945	14341.0
K01947	0.0
K01946	0.0
K01941	967.0
K01940	13301.0
K06357	0.0
K07729	29318.0
K07728	0.0
K07727	15722.0
K07726	4676.0
K07725	0.0
K07724	1.0
K07723	1986.0
K07722	1188.0
K07721	0.0
K07720	26798.0
K00899	516.0
K05824	0.0
K00891	17162.0
K00892	0.0
K00895	929.0
K00897	1618.0
K08151	1314.0
K08153	402.0
K08154	0.0
K02948	16440.0
K02942	0.0
K02944	0.0
K05665	0.0
K02946	14797.0
K13793	0.0
K06352	0.0
K01769	0.0
K01768	1858.0
K01761	1837.0
K01760	2198.0
K01762	0.0
K09578	0.0
K01766	1.0
K08164	0.0
K02493	16036.0
K08166	0.0
K08167	1.0
K02496	1.0
K02497	0.0
K02494	1.0
K02495	23819.0
K02498	1.0
K02499	3204.0
K08168	0.0
K08169	1.0
K14415	1517.0
K14414	928.0
K06881	16444.0
K00436	0.0
K06332	0.0
K12815	0.0
K12810	0.0
K06885	2881.0
K00437	1835.0
K06335	0.0
K06334	10493.0
K03547	8370.0
K03546	6614.0
K03545	20693.0
K03544	21339.0
K03543	4650.0
K06888	4745.0
K10941	0.0
K03549	3856.0
K03548	0.0
K10940	0.0
K02236	4894.0
K02237	10611.0
K02234	0.0
K02232	7641.0
K02233	9283.0
K02230	930.0
K02231	14981.0
K06359	0.0
K02238	18482.0
K02239	0.0
K03723	15749.0
K03722	7491.0
K03721	2.0
K03720	0.0
K03727	0.0
K03726	0.0
K03725	0.0
K03724	1396.0
K06358	0.0
K12673	0.0
K12679	0.0
K12678	0.0
K06410	6150.0
K11898	0.0
K11899	0.0
K11896	1.0
K11897	0.0
K11894	1.0
K11895	1.0
K11892	1.0
K11893	1.0
K11890	0.0
K11891	1.0
K08762	0.0
K08764	0.0
K08765	0.0
K10418	0.0
K11325	0.0
K11326	0.0
K11327	0.0
K11328	0.0
K11329	0.0
K00151	0.0
K00150	0.0
K00153	0.0
K00400	0.0
K00407	0.0
K00406	928.0
K00405	928.0
K00404	928.0
K00158	952.0
K01342	0.0
K09388	0.0
K09386	0.0
K09384	2184.0
K04094	5525.0
K04095	1923.0
K04096	16029.0
K04097	0.0
K04090	0.0
K04091	936.0
K04092	1.0
K04093	0.0
K04098	0.0
K04099	0.0
K01578	0.0
K01579	5329.0
K01574	1643.0
K01575	795.0
K01576	0.0
K01577	417.0
K01571	6319.0
K01572	12343.0
K01573	2.0
K02009	5133.0
K02008	35026.0
K02005	14184.0
K02004	115350.0
K02007	6104.0
K02006	49767.0
K02001	1.0
K02000	403.0
K02003	132769.0
K02002	400.0
K03065	0.0
K08952	0.0
K03060	12022.0
K13809	0.0
K10948	0.0
K09607	0.0
K06125	0.0
K04337	0.0
K06120	1014.0
K06121	0.0
K04336	0.0
K01127	0.0
K09703	1838.0
K00004	772.0
K14699	0.0
K09702	653.0
K14698	0.0
K05311	3967.0
K13829	0.0
K10943	0.0
K07291	0.0
K07290	0.0
K10206	9540.0
K10202	7.0
K10208	0.0
K10209	5.0
K01966	1.0
K01965	0.0
K01964	39.0
K01963	8309.0
K01962	6451.0
K01961	23889.0
K01960	3721.0
K01969	0.0
K01968	0.0
K07749	4242.0
K07748	0.0
K07741	3777.0
K07740	0.0
K07743	0.0
K07742	11469.0
K07745	0.0
K07744	0.0
K07746	0.0
K01299	2540.0
K01295	3598.0
K01297	4035.0
K02922	0.0
K05603	0.0
K02921	0.0
K02926	16440.0
K05607	0.0
K02924	0.0
K05605	0.0
K02928	0.0
K02929	0.0
K00216	0.0
K00217	0.0
K00214	0.0
K00215	19898.0
K00213	0.0
K00210	0.0
K00211	0.0
K00218	0.0
K00219	267.0
K01035	1835.0
K01034	2570.0
K04517	14224.0
K01740	24251.0
K01031	0.0
K01746	206.0
K01745	210.0
K01744	5077.0
K01749	5074.0
K01039	127.0
K04518	4266.0
K09591	0.0
K14129	0.0
K14128	0.0
K14121	0.0
K14120	0.0
K14123	0.0
K14122	0.0
K14125	0.0
K14124	0.0
K14127	0.0
K14126	0.0
K03521	16266.0
K03520	0.0
K03523	10979.0
K03522	16154.0
K03525	14507.0
K03524	15272.0
K03527	15464.0
K03526	13834.0
K03529	12683.0
K03528	1.0
K06338	0.0
K02217	7763.0
K03299	4665.0
K03298	41.0
K13472	0.0
K03293	12080.0
K03292	15261.0
K03291	0.0
K03290	0.0
K03297	4343.0
K03296	18730.0
K03295	6290.0
K03294	19978.0
K13009	0.0
K12690	0.0
K09743	0.0
K06022	0.0
K07190	0.0
K06021	0.0
K07192	2990.0
K06020	0.0
K06027	0.0
K06026	0.0
K09744	0.0
K07991	2.0
K08749	0.0
K09835	0.0
K09834	0.0
K10439	27325.0
K06351	0.0
K09833	0.0
K10925	0.0
K10924	0.0
K10927	0.0
K10926	0.0
K10923	0.0
K10922	0.0
K09629	0.0
K10697	0.0
K00179	5720.0
K00172	1403.0
K00171	766.0
K00170	1013.0
K00177	11075.0
K00176	11072.0
K00175	16192.0
K00174	13627.0
K13478	0.0
K14338	0.0
K14339	0.0
K14335	0.0
K14337	0.0
K14330	0.0
K14331	0.0
K14333	0.0
K08918	0.0
K13479	1898.0
K04078	16028.0
K04079	13821.0
K04076	1990.0
K04077	16432.0
K04074	5174.0
K04075	15168.0
K04072	23296.0
K04073	0.0
K04070	5652.0
K04071	0.0
K14597	0.0
K13318	0.0
K08280	0.0
K13641	1462.0
K13640	260.0
K13643	409.0
K13642	0.0
K02027	88322.0
K02026	151612.0
K02025	160551.0
K02024	1.0
K02023	4105.0
K02022	6.0
K02021	0.0
K02020	8470.0
K02029	25562.0
K02028	26901.0
K03886	0.0
K03887	0.0
K03884	0.0
K03885	7335.0
K03881	0.0
K03888	0.0
K03889	0.0
K12998	0.0
K12999	5.0
K12992	2359.0
K12993	0.0
K12990	1499.0
K12991	0.0
K12996	657.0
K12997	392.0
K12994	0.0
K12995	1.0
K08979	0.0
K08978	10395.0
K03088	121484.0
K03089	1.0
K03086	21872.0
K03087	1.0
K08971	0.0
K08970	928.0
K03082	949.0
K03080	0.0
K08974	11285.0
K13868	0.0
K00918	1171.0
K01553	0.0
K12214	0.0
K11646	0.0
K11645	0.0
K11641	0.0
K11640	0.0
K12736	0.0
K12733	0.0
K07507	11383.0
K07506	0.0
K07505	0.0
K07504	2.0
K07503	0.0
K07502	2202.0
K07501	0.0
K07500	0.0
K07509	0.0
K07508	0.0
K11422	0.0
K08698	0.0
K10773	15641.0
K10774	0.0
K14286	0.0
K10778	2.0
K14287	0.0
K00140	387.0
K05501	0.0
K01903	937.0
K01902	937.0
K01905	1835.0
K01904	0.0
K01907	0.0
K01906	0.0
K01909	0.0
K01908	0.0
K14534	4545.0
K00147	12355.0
K07767	0.0
K07769	0.0
K07768	0.0
K06203	1.0
K06202	1.0
K09921	1.0
K09920	0.0
K09927	2426.0
K09024	0.0
K09022	406.0
K09023	928.0
K09020	381.0
K09021	0.0
K02908	0.0
K02909	16441.0
K08218	3722.0
K08219	0.0
K02904	15498.0
K02906	16440.0
K02907	15502.0
K02902	15766.0
K00230	1874.0
K00231	0.0
K00232	0.0
K08976	928.0
K00234	0.0
K00239	7399.0
K06209	5242.0
K09928	935.0
K01015	0.0
K01014	0.0
K01012	18850.0
K01011	10362.0
K01010	0.0
K08920	0.0
K14103	0.0
K14102	0.0
K14101	0.0
K14100	0.0
K14105	0.0
K14104	0.0
K14109	0.0
K14108	0.0
K06401	0.0
K00893	0.0
K13402	0.0
K12858	0.0
K03503	3718.0
K03502	12088.0
K03501	15512.0
K03500	13641.0
K08924	0.0
K02278	242.0
K02279	4596.0
K12977	0.0
K02276	0.0
K02277	0.0
K02274	928.0
K02275	928.0
K13450	0.0
K13451	0.0
K13452	0.0
K13454	0.0
K13455	0.0
K12509	0.0
K12508	0.0
K12507	6.0
K12506	491.0
K12500	0.0
K12503	0.0
K05926	0.0
K09728	0.0
K14587	374.0
K06597	0.0
K06596	0.0
K06595	0.0
K06599	0.0
K06598	0.0
K07978	0.0
K07979	26482.0
K07976	0.0
K14585	0.0
K10907	10749.0
K10906	0.0
K10901	0.0
K10909	0.0
K10908	0.0
K09819	1325.0
K09818	397.0
K09817	10875.0
K09816	10869.0
K09815	11132.0
K06374	8448.0
K06373	8446.0
K09812	13103.0
K09811	12972.0
K09810	6147.0
K09724	0.0
K14582	0.0
K09721	0.0
K04058	929.0
K04059	0.0
K04050	0.0
K04051	0.0
K04052	0.0
K04053	0.0
K04054	0.0
K04055	0.0
K04056	928.0
K04057	0.0
K01047	0.0
K08975	0.0
K10015	0.0
K10014	0.0
K10017	0.0
K10016	0.0
K10011	1.0
K10010	1574.0
K10013	0.0
K10012	1561.0
K10019	0.0
K10018	0.0
K13665	2.0
K13664	0.0
K13663	0.0
K13662	0.0
K13661	0.0
K13660	0.0
K13669	0.0
K13668	0.0
K07641	928.0
K01466	230.0
K13590	1.0
K01464	8439.0
K01465	17077.0
K01462	26982.0
K01463	3364.0
K01460	0.0
K01461	0.0
K13599	3.0
K13598	0.0
K01468	129.0
K01469	928.0
K09251	39.0
K09252	0.0
K02041	4369.0
K02040	17751.0
K02043	0.0
K02045	389.0
K02044	6468.0
K02047	1317.0
K02046	1317.0
K02049	24329.0
K02048	1318.0
K05549	0.0
K05548	0.0
K06046	0.0
K03319	6001.0
K03316	898.0
K03317	1941.0
K03314	7.0
K03315	14276.0
K03312	5297.0
K03313	268.0
K03310	22086.0
K03311	11327.0
K12052	0.0
K02945	17752.0
K06162	1837.0
K06163	1835.0
K06160	0.0
K06161	0.0
K06166	1835.0
K00359	4814.0
K06164	1835.0
K06165	1835.0
K06168	13430.0
K06169	0.0
K13020	0.0
K07158	0.0
K07159	0.0
K04835	3.0
K11621	0.0
K11991	0.0
K11622	0.0
K11996	930.0
K11627	0.0
K11626	0.0
K11629	0.0
K11628	0.0
K07561	0.0
K07560	16339.0
K07563	0.0
K07562	0.0
K07565	0.0
K07564	0.0
K07567	17494.0
K07566	18308.0
K07569	0.0
K07568	17549.0
K09925	0.0
K11199	0.0
K11198	0.0
K11192	0.0
K11191	0.0
K11196	0.0
K11195	0.0
K11194	0.0
K02492	3605.0
K10713	0.0
K10710	1566.0
K10711	7.0
K10716	0.0
K02490	14.0
K10714	0.0
K10715	0.0
K01929	16433.0
K01928	19347.0
K01923	15366.0
K01922	1362.0
K01921	19598.0
K01920	1.0
K01926	15370.0
K01925	16451.0
K01924	15504.0
K07789	929.0
K07788	1.0
K07785	0.0
K07784	0.0
K07787	929.0
K07786	0.0
K07781	0.0
K07783	2.0
K07782	0.0
K05835	0.0
K06355	0.0
K14661	0.0
K09844	0.0
K00782	398.0
K00783	16440.0
K00784	14824.0
K00785	0.0
K00786	2626.0
K00039	0.0
K00036	5041.0
K00037	0.0
K00034	753.0
K00035	0.0
K00032	0.0
K00033	5450.0
K00030	2543.0
K00031	11720.0
K01259	4868.0
K01258	15438.0
K01255	4398.0
K01256	3129.0
K01251	7323.0
K01250	1658.0
K01253	0.0
K01252	0.0
K09008	0.0
K09009	0.0
K09000	928.0
K09001	1837.0
K09002	1648.0
K09003	0.0
K09004	51.0
K09005	267.0
K09006	0.0
K09007	928.0
K09846	0.0
K08234	3666.0
K00258	0.0
K00259	1468.0
K00252	0.0
K00253	0.0
K00256	0.0
K00257	4845.0
K00254	0.0
K00255	0.0
K01079	635.0
K01078	928.0
K01071	2598.0
K01070	1.0
K01073	10.0
K01077	7603.0
K01076	1114.0
K14472	0.0
K14471	0.0
K14470	0.0
K14475	299.0
K09841	0.0
K02788	1977.0
K02782	1835.0
K02783	7542.0
K02781	4356.0
K02786	1977.0
K02787	0.0
K02784	0.0
K01060	1119.0
K01787	1431.0
K01786	7874.0
K01785	18064.0
K01784	24290.0
K01783	20722.0
K01782	1857.0
K01781	8.0
K01780	0.0
K01789	0.0
K01788	7766.0
K02526	2400.0
K02527	4648.0
K02525	93.0
K02250	0.0
K02523	4648.0
K02520	16075.0
K02521	1.0
K02258	0.0
K02259	928.0
K02528	16426.0
K02529	71715.0
K03781	5606.0
K03780	646.0
K03783	11765.0
K03782	929.0
K03785	8098.0
K03784	3927.0
K03787	6160.0
K03786	8877.0
K03789	9201.0
K03788	0.0
K10700	0.0
K00342	4655.0
K03124	0.0
K03120	0.0
K12527	1893.0
K12526	0.0
K12525	1.0
K12524	7440.0
K12523	0.0
K12522	0.0
K09789	3720.0
K09788	406.0
K09787	11209.0
K09786	194.0
K09785	0.0
K09781	0.0
K09780	2.0
K10961	0.0
K10960	0.0
K10963	0.0
K10962	0.0
K10965	0.0
K10964	0.0
K10966	0.0
K09879	0.0
K06318	0.0
K06311	0.0
K06310	500.0
K06312	0.0
K06314	0.0
K06317	805.0
K11389	0.0
K11386	0.0
K11387	0.0
K11384	928.0
K11385	0.0
K11382	0.0
K11383	0.0
K11381	1.0
K11949	0.0
K10380	0.0
K04032	2207.0
K04033	0.0
K04030	2309.0
K04031	7087.0
K04036	0.0
K04037	0.0
K04034	11.0
K04035	374.0
K04038	0.0
K04039	0.0
K07046	947.0
K07047	6487.0
K07044	0.0
K07045	5247.0
K07042	12628.0
K07043	10358.0
K07040	11002.0
K07041	0.0
K07048	323.0
K07049	0.0
K08664	0.0
K02584	3.0
K10039	2464.0
K10038	4.0
K10037	0.0
K10036	21.0
K04788	0.0
K04789	0.0
K04784	0.0
K04785	0.0
K04786	0.0
K04787	0.0
K04780	0.0
K04781	39.0
K04782	0.0
K04783	0.0
K13601	0.0
K13603	0.0
K13602	0.0
K13605	0.0
K13604	0.0
K13607	260.0
K02404	2361.0
K05783	0.0
K05782	0.0
K05781	1835.0
K05780	1835.0
K05787	1.0
K05786	935.0
K05785	929.0
K05784	0.0
K05789	0.0
K05788	1.0
K01442	11283.0
K01443	13871.0
K01444	2133.0
K01446	394.0
K01447	6526.0
K01448	30522.0
K01449	6680.0
K14803	0.0
K02069	593.0
K05569	1631.0
K08008	0.0
K02063	0.0
K05566	1625.0
K05565	0.0
K05563	0.0
K05562	0.0
K05561	0.0
K02064	0.0
K03338	1599.0
K03339	0.0
K03330	0.0
K03331	0.0
K03332	281.0
K03333	0.0
K03335	2442.0
K03336	1514.0
K03337	1599.0
K12956	0.0
K12957	928.0
K12954	0.0
K12955	0.0
K12952	0.0
K12953	0.0
K12950	0.0
K12951	0.0
K14733	0.0
K00109	0.0
K06148	36216.0
K06149	1.0
K06144	0.0
K06145	1.0
K06146	0.0
K06147	130373.0
K06141	0.0
K06142	12144.0
K06143	1.0
K11945	0.0
K08948	0.0
K08949	0.0
K00071	0.0
K14664	0.0
K13810	0.0
K14665	1835.0
K03058	0.0
K11609	0.0
K11608	0.0
K14660	0.0
K11603	0.0
K11602	0.0
K11601	0.0
K11600	0.0
K11607	928.0
K11606	928.0
K11605	928.0
K11604	928.0
K10558	374.0
K10559	399.0
K10550	380.0
K10551	380.0
K10552	0.0
K10553	0.0
K10554	0.0
K10555	502.0
K10556	380.0
K10557	374.0
K03051	0.0
K03050	0.0
K07549	0.0
K07548	0.0
K07239	1.0
K07235	1.0
K07234	0.0
K07237	1.0
K07236	1.0
K07231	0.0
K07230	0.0
K07233	0.0
K07232	0.0
K02467	0.0
K05306	1770.0
K05305	2518.0
K05304	0.0
K05303	928.0
K05301	0.0
K02565	0.0
K08644	0.0
K08646	0.0
K08641	1863.0
K08643	8.0
K08642	0.0
K12146	0.0
K00010	3135.0
K00011	0.0
K00012	12682.0
K00013	14278.0
K00014	20338.0
K00016	15181.0
K09065	0.0
K08252	0.0
K08253	8.0
K08256	0.0
K08255	0.0
K08258	0.0
K08259	0.0
K00274	928.0
K00275	930.0
K00276	0.0
K00270	0.0
K00271	0.0
K00272	0.0
K00273	0.0
K00278	11270.0
K00279	0.0
K12675	0.0
K01277	3720.0
K01274	0.0
K01273	9842.0
K01271	10226.0
K01270	14774.0
K01278	3721.0
K00906	1.0
K00904	4864.0
K00903	0.0
K00901	4576.0
K13785	0.0
K00908	0.0
K11149	0.0
K01053	928.0
K01051	10.0
K01057	2.0
K01056	16440.0
K01055	0.0
K01054	0.0
K01058	0.0
K02500	14278.0
K02501	14018.0
K02502	8717.0
K02503	16441.0
K02504	0.0
K02505	0.0
K02506	0.0
K02507	0.0
K02508	0.0
K02509	93.0
K00291	0.0
K13410	0.0
K13148	0.0
K13419	0.0
K05825	0.0
K03106	16440.0
K03105	0.0
K03101	17779.0
K03100	32981.0
K12541	0.0
K12540	0.0
K12543	0.0
K12542	0.0
K12545	0.0
K12544	0.0
K12547	0.0
K12546	0.0
K12549	0.0
K06080	0.0
K11018	0.0
K11019	0.0
K11016	0.0
K11017	0.0
K11014	0.0
K11015	0.0
K11012	0.0
K11013	0.0
K11010	0.0
K11011	0.0
K06333	9338.0
K06880	0.0
K06883	928.0
K06882	0.0
K09857	929.0
K06884	1.0
K06887	1.0
K06886	928.0
K06889	31973.0
K10942	0.0
K09859	0.0
K09858	1.0
K10947	23950.0
K10946	0.0
K10945	0.0
K10944	0.0
K13284	0.0
K00483	6.0
K00481	0.0
K00480	0.0
K00486	0.0
K00485	0.0
K00484	0.0
K09901	0.0
K10929	0.0
K07684	0.0
K07685	0.0
K07686	0.0
K07687	0.0
K07681	0.0
K07688	0.0
K07689	0.0
K10928	0.0
K04018	0.0
K04019	2217.0
K04014	520.0
K04015	1047.0
K04016	0.0
K04017	0.0
K04013	260.0
K07060	0.0
K07061	0.0
K07062	930.0
K07063	0.0
K07064	0.0
K07065	0.0
K07066	1497.0
K07067	1986.0
K07068	0.0
K07069	1898.0
K01121	0.0
K13629	0.0
K13628	929.0
K13623	0.0
K13622	928.0
K13620	0.0
K13626	5203.0
K08586	0.0
K08587	0.0
K01428	2472.0
K01429	2465.0
K01422	3726.0
K01423	6.0
K01420	12138.0
K01421	10514.0
K01426	3197.0
K01427	0.0
K01424	12468.0
K01425	8228.0
K08068	0.0
K07538	0.0
K13086	0.0
K13085	0.0
K07287	1.0
K07824	0.0
K07682	0.0
K02722	0.0
K12978	0.0
K12979	0.0
K12972	1.0
K12973	0.0
K12974	0.0
K12975	0.0
K12976	0.0
K07821	0.0
K07683	0.0
K14750	0.0
K14751	0.0
K14953	0.0
K12288	0.0
K12289	0.0
K12282	0.0
K12283	0.0
K12280	0.0
K12281	0.0
K12286	0.0
K12287	0.0
K12284	0.0
K12285	0.0
K11957	0.0
K11956	0.0
K11955	0.0
K11954	0.0
K11953	0.0
K11952	0.0
K11951	0.0
K11950	0.0
K11959	0.0
K11958	0.0
K13889	7.0
K13888	0.0
K11963	0.0
K07217	2278.0
K07216	6008.0
K07215	0.0
K07214	2465.0
K07213	316.0
K07212	0.0
K07219	2157.0
K07218	0.0
K12150	0.0
K08689	0.0
K08688	0.0
K00402	0.0
K00401	0.0
K11994	0.0
K00152	0.0
K01043	0.0
K00154	0.0
K00157	0.0
K00156	3719.0
K10533	0.0
K10530	2098.0
K10531	0.0
K10536	1962.0
K10537	380.0
K10535	0.0
K10538	0.0
K10539	380.0
K00073	90.0
K13934	124.0
K00076	1175.0
K00077	11972.0
K00074	10651.0
K00075	15100.0
K00078	0.0
K00079	0.0
K02290	0.0
K02563	16432.0
K02292	0.0
K08966	0.0
K02294	0.0
K08278	0.0
K08279	0.0
K08274	0.0
K08275	0.0
K08276	0.0
K08277	0.0
K00298	772.0
K00299	928.0
K00296	0.0
K00297	12502.0
K00294	0.0
K00292	0.0
K00293	0.0
K00290	9110.0
K07757	1643.0
K12089	0.0
K01210	1835.0
K01213	0.0
K01212	1915.0
K01215	2484.0
K01214	0.0
K01217	0.0
K01216	0.0
K01219	4.0
K01218	1903.0
K02749	0.0
K02746	1318.0
K02747	1285.0
K02744	3706.0
K02745	1304.0
K02742	1.0
K00924	3035.0
K00925	19552.0
K00926	10166.0
K00927	16440.0
K00928	18016.0
K00929	12648.0
K12085	0.0
K02298	0.0
K02299	0.0
K02568	260.0
K02569	0.0
K02562	2.0
K02291	929.0
K02560	0.0
K02293	0.0
K02566	976.0
K02567	261.0
K02564	19628.0
K02297	0.0
K03169	33066.0
K03168	15495.0
K03163	0.0
K03162	0.0
K03167	0.0
K03166	0.0
K11038	0.0
K11039	0.0
K11030	0.0
K11031	0.0
K11032	0.0
K11033	0.0
K11034	0.0
K11035	0.0
K11036	0.0
K11037	0.0
K02546	0.0
K07668	3135.0
K07669	0.0
K07666	928.0
K07667	15427.0
K07664	0.0
K07665	3989.0
K07662	0.0
K07663	928.0
K07660	1.0
K07661	0.0
K03927	7008.0
K07008	1.0
K07009	4801.0
K07002	93.0
K07003	5410.0
K07000	1.0
K07001	8845.0
K07006	3038.0
K07007	20920.0
K07004	0.0
K07005	14460.0
K03921	0.0
K02956	16117.0
K09725	0.0
K09181	930.0
K08599	0.0
K08598	0.0
K08591	19181.0
K08590	4733.0
K01156	1900.0
K01154	16686.0
K01407	0.0
K01400	0.0
K01153	15543.0
K01150	387.0
K01151	12938.0
K01408	0.0
K01409	19969.0
K01158	0.0
K01159	9246.0
K05523	0.0
K05522	0.0
K05521	5892.0
K05520	5579.0
K05527	1.0
K05526	0.0
K05525	0.0
K05524	374.0
K05529	0.0
K14518	0.0
K14519	928.0
K05949	0.0
K01754	10473.0
K05942	0.0
K01027	0.0
K02171	0.0
K02170	1.0
K02173	424.0
K02172	0.0
K01751	6039.0
K06416	3440.0
K06417	0.0
K06414	0.0
K06947	0.0
K03379	0.0
K03808	929.0
K03809	2802.0
K03806	1.0
K06412	9231.0
K03804	0.0
K12296	395.0
K03802	7.0
K03803	5936.0
K06413	7.0
K10808	0.0
K06411	6425.0
K01028	412.0
K01029	610.0
K11931	0.0
K11930	0.0
K11933	0.0
K11932	0.0
K11935	0.0
K11934	0.0
K11937	0.0
K11936	386.0
K11939	0.0
K11938	0.0
K10800	928.0
K06419	272.0
K11929	0.0
K07271	4946.0
K07270	0.0
K07273	6233.0
K07272	391.0
K07275	1.0
K07274	0.0
K07277	4648.0
K07276	0.0
K07279	0.0
K07278	1.0
K10623	0.0
K02481	4656.0
K11520	0.0
K02480	0.0
K08170	0.0
K02485	0.0
K02484	5214.0
K02487	1.0
K08600	17630.0
K08603	0.0
K08602	8328.0
K08605	3.0
K08604	0.0
K09956	928.0
K09957	0.0
K09954	929.0
K09955	10897.0
K09952	2272.0
K09953	0.0
K09950	0.0
K09951	8504.0
K09958	928.0
K09959	0.0
K07495	6499.0
K07494	19.0
K07497	15534.0
K07496	6626.0
K07491	9263.0
K07490	0.0
K07493	1931.0
K07492	0.0
K07499	0.0
K07498	785.0
K11209	5.0
K11208	0.0
K11204	0.0
K11203	2133.0
K11202	4031.0
K11201	0.0
K11200	1835.0
K00058	22769.0
K00059	34244.0
K00728	0.0
K00729	8.0
K00055	106.0
K00057	16455.0
K00050	2164.0
K00051	0.0
K00720	0.0
K00721	5963.0
K14424	0.0
K06033	0.0
K14189	0.0
K14188	4436.0
K06364	0.0
K14187	1.0
K01239	8276.0
K01238	514.0
K01897	12600.0
K01232	7974.0
K01895	4241.0
K01230	0.0
K01893	15769.0
K01236	0.0
K01235	389.0
K01890	16440.0
K02768	4292.0
K02769	3830.0
K02760	18373.0
K02761	24062.0
K02763	0.0
K02764	0.0
K02765	4422.0
K00948	23774.0
K00949	11786.0
K00942	19653.0
K00943	12160.0
K00940	6866.0
K00941	31487.0
K00946	8374.0
K00947	0.0
K00944	0.0
K00945	30118.0
K01097	0.0
K01096	93.0
K01095	2.0
K01093	0.0
K01092	7292.0
K01091	30619.0
K01090	15247.0
K03499	28389.0
K03498	21654.0
K03491	12170.0
K03490	1503.0
K03493	4.0
K03492	190.0
K03495	16180.0
K03497	37844.0
K03496	35924.0
K02817	0.0
K02814	14.0
K02815	14.0
K02810	9721.0
K02548	11613.0
K02549	1319.0
K02818	0.0
K02819	1618.0
K03637	5544.0
K03636	929.0
K03147	13543.0
K03146	0.0
K08851	0.0
K06518	13403.0
K09729	1980.0
K06048	0.0
K06045	1856.0
K06044	0.0
K09727	0.0
K09726	0.0
K06041	6921.0
K09720	0.0
K09723	0.0
K06042	7533.0
K09897	0.0
K09896	0.0
K09895	1.0
K09894	0.0
K09893	0.0
K09892	0.0
K09891	0.0
K09890	1.0
K09899	0.0
K09898	1.0
K03622	0.0
K07648	0.0
K07649	0.0
K07398	0.0
K07399	7.0
K11056	0.0
K11057	0.0
K11054	0.0
K11055	0.0
K07640	0.0
K07393	1007.0
K07390	929.0
K07391	13510.0
K07644	928.0
K07645	928.0
K07646	17594.0
K07647	0.0
K10896	0.0
K07024	67747.0
K07025	24356.0
K07026	0.0
K07027	11567.0
K07020	0.0
K07021	2274.0
K07022	0.0
K07023	8421.0
K07028	0.0
K07029	28139.0
K10094	0.0
K01390	0.0
K01392	0.0
K01399	0.0
K02673	0.0
K05893	0.0
K05897	0.0
K05896	12628.0
K05895	5530.0
K05899	0.0
K05898	0.0
K00555	0.0
K00554	14576.0
K00557	1.0
K00556	3719.0
K00551	0.0
K00559	0.0
K00558	22193.0
K01170	0.0
K01173	19.0
K01174	13.0
K01175	935.0
K01176	1321.0
K01178	928.0
K01179	13209.0
K14578	0.0
K14579	0.0
K08951	0.0
K08950	0.0
K08953	0.0
K03828	931.0
K03829	0.0
K03820	4647.0
K03821	0.0
K03822	0.0
K03823	12948.0
K03824	0.0
K03825	2247.0
K03826	7330.0
K03827	7551.0
K12248	0.0
K12246	0.0
K12247	0.0
K12242	0.0
K12243	0.0
K12240	0.0
K12241	0.0
K11919	0.0
K11918	0.0
K11913	0.0
K11912	0.0
K11911	0.0
K11910	1.0
K11917	0.0
K11916	0.0
K11915	0.0
K11914	0.0
K12068	0.0
K12069	0.0
K12062	0.0
K12063	0.0
K12060	0.0
K12061	0.0
K12066	0.0
K12067	0.0
K12064	0.0
K12065	0.0
K07259	3722.0
K07258	33200.0
K07253	0.0
K07251	0.0
K07250	2467.0
K07257	0.0
K07256	0.0
K07255	0.0
K07254	0.0
K05372	0.0
K05373	0.0
K05370	0.0
K05371	0.0
K05374	0.0
K05375	0.0
K09970	1.0
K09971	1.0
K09972	6.0
K09973	929.0
K09974	928.0
K09975	0.0
K09976	2879.0
K09978	0.0
K09979	3719.0
K11261	3579.0
K11260	0.0
K11263	0.0
K11264	0.0
K10793	1988.0
K10796	3823.0
K10797	1509.0
K10794	2.0
K10795	1986.0
K00700	16815.0
K00701	0.0
K10798	0.0
K00703	13688.0
K00705	13829.0
K09828	0.0
K10133	0.0
K13053	1.0
K03192	928.0
K00964	0.0
K00965	10439.0
K00966	1224.0
K00960	0.0
K00961	0.0
K00962	14206.0
K00963	10106.0
K00969	16223.0
K12681	0.0
K02703	0.0
K08364	0.0
K08365	1.0
K02706	0.0
K08363	0.0
K08361	0.0
K02708	0.0
K02709	0.0
K08368	2090.0
K08369	126.0
K01615	1602.0
K01617	0.0
K01616	0.0
K01611	3616.0
K01610	8616.0
K01613	7503.0
K01612	0.0
K01619	14285.0
K01618	0.0
K02834	16440.0
K02835	16440.0
K05281	0.0
K03619	0.0
K03618	0.0
K03617	12947.0
K03616	2257.0
K03615	12581.0
K03614	12578.0
K03613	12343.0
K03612	11931.0
K03611	1.0
K03610	7667.0
K09705	1646.0
K09704	3017.0
K09701	928.0
K09700	2.0
K09709	0.0
K06391	3717.0
K06390	8646.0
K06393	8643.0
K06392	7149.0
K06395	2139.0
K06394	6655.0
K06397	8177.0
K06396	7872.0
K06399	10348.0
K06398	8917.0
K06435	0.0
K11078	0.0
K11079	0.0
K11074	0.0
K11075	0.0
K11076	0.0
K11077	0.0
K11070	10752.0
K11071	11084.0
K11072	12892.0
K11073	1.0
K06935	0.0
K06934	682.0
K06937	935.0
K06936	39.0
K06931	0.0
K06930	0.0
K06933	0.0
K06932	0.0
K06939	0.0
K06938	1.0
K13381	0.0
K05916	929.0
K05917	0.0
K05914	0.0
K05915	0.0
K05912	0.0
K05913	0.0
K05910	463.0
K05911	0.0
K05918	0.0
K05919	7688.0
K00392	0.0
K00390	1657.0
K00397	0.0
K00395	0.0
K00394	504.0
K01884	0.0
K00399	0.0
K01886	12858.0
K01376	1968.0
K01372	8035.0
K09149	0.0
K09148	0.0
K01225	144.0
K09145	1499.0
K09144	1497.0
K09147	0.0
K09146	0.0
K09141	0.0
K09140	0.0
K09143	0.0
K09142	0.0
K05709	0.0
K05708	0.0
K05879	6364.0
K05878	5978.0
K05875	0.0
K05874	1.0
K05877	0.0
K05876	0.0
K05873	0.0
K00579	0.0
K00578	0.0
K00577	0.0
K00575	9191.0
K00574	5325.0
K00573	929.0
K00571	11670.0
K00570	0.0
K01118	4377.0
K01119	1836.0
K01157	0.0
K01112	1.0
K01113	928.0
K04477	12201.0
K01114	0.0
K01115	0.0
K08087	0.0
K01315	0.0
K08085	0.0
K08084	0.0
K08083	0.0
K08082	0.0
K08081	0.0
K08080	0.0
K01152	0.0
K01401	0.0
K09826	0.0
K06344	0.0
K06345	0.0
K09822	928.0
K06343	0.0
K10938	0.0
K06341	0.0
K10934	0.0
K10935	0.0
K10932	0.0
K11052	0.0
K10930	0.0
K06349	0.0
K11053	0.0
K10754	0.0
K01755	15812.0
K10200	2118.0
K02132	0.0
K02137	0.0
K03840	0.0
K03841	1.0
K13028	0.0
K13799	0.0
K13798	0.0
K13795	0.0
K13794	0.0
K13021	0.0
K13792	0.0
K13791	0.0
K13790	0.0
K12268	13.0
K12269	106.0
K12262	1.0
K12263	0.0
K12264	0.0
K12265	0.0
K12266	0.0
K12267	17039.0
K01757	0.0
K12237	0.0
K13243	0.0
K13245	0.0
K13244	0.0
K13246	0.0
K03264	0.0
K03265	0.0
K03263	0.0
K03268	0.0
K03269	4648.0
K12415	0.0
K10211	1.0
K09918	0.0
K09919	0.0
K06720	0.0
K09913	1835.0
K09910	0.0
K09911	0.0
K09916	1.0
K09917	0.0
K06726	3611.0
K09915	928.0
K11535	0.0
K11534	374.0
K11537	2.0
K11531	0.0
K11533	0.0
K11532	0.0
K11249	206.0
K11539	0.0
K00762	17850.0
K00763	11887.0
K00760	18700.0
K00761	15498.0
K00766	10183.0
K00767	9698.0
K00764	20636.0
K00765	13331.0
K00768	7788.0
K00769	0.0
K11059	0.0
K00186	0.0
K00187	0.0
K00184	2488.0
K00185	1448.0
K00183	1414.0
K00180	9438.0
K00188	0.0
K00189	0.0
K10110	7061.0
K10111	1.0
K10112	14363.0
K10113	0.0
K10114	0.0
K10115	0.0
K10116	0.0
K10117	10179.0
K10118	12649.0
K10119	11916.0
K04641	0.0
K04643	0.0
K04642	0.0
K13282	7.0
K00988	0.0
K00989	3981.0
K00986	244.0
K00984	1502.0
K00985	0.0
K00982	1.0
K00983	3100.0
K00980	4559.0
K00981	17369.0
K01585	8318.0
K01584	0.0
K01586	18144.0
K13498	1.0
K01580	4406.0
K01583	1681.0
K01582	3457.0
K13497	2439.0
K01589	1546.0
K01588	15271.0
K14941	8.0
K08347	0.0
K08348	0.0
K02720	0.0
K14949	0.0
K02723	0.0
K03459	0.0
K03458	12623.0
K03455	8689.0
K03457	2621.0
K03451	215.0
K03981	1.0
K03980	5744.0
K02614	1816.0
K01639	9433.0
K01638	1.0
K01637	1.0
K01636	568.0
K01635	352.0
K01634	0.0
K01633	7161.0
K01632	0.0
K01631	0.0
K01630	3137.0
K02615	0.0
K02588	2839.0
K02589	1730.0
K02858	13.0
K02859	2110.0
K14051	0.0
K14053	0.0
K14052	0.0
K02852	1.0
K02853	0.0
K02850	0.0
K02851	0.0
K14059	4857.0
K14058	1.0
K02586	229.0
K02587	372.0
K03679	0.0
K03671	29737.0
K03670	928.0
K03673	1.0
K03672	0.0
K03675	0.0
K03674	0.0
K03677	0.0
K03676	0.0
K09761	13704.0
K09760	4939.0
K09763	0.0
K09762	11384.0
K09765	7983.0
K09764	189.0
K09767	492.0
K06006	0.0
K09769	2571.0
K09768	4082.0
K10353	0.0
K03187	2472.0
K03186	5475.0
K03185	1.0
K03184	0.0
K03183	14605.0
K03182	5389.0
K03181	1.0
K03189	2472.0
K03188	2472.0
K02715	0.0
K12455	0.0
K12454	928.0
K12453	0.0
K12452	111.0
K12451	0.0
K07358	0.0
K07356	0.0
K07357	0.0
K07354	0.0
K07355	0.0
K07352	0.0
K07353	0.0
K07350	0.0
K07351	0.0
K06919	3541.0
K06918	0.0
K06917	1844.0
K06916	1.0
K06915	4442.0
K06914	0.0
K06913	0.0
K06912	0.0
K06911	4711.0
K06910	3711.0
K08986	9.0
K08987	2977.0
K08984	928.0
K08985	0.0
K08982	46.0
K08983	0.0
K08980	0.0
K08981	261.0
K08988	0.0
K08989	0.0
K02252	0.0
K05934	7620.0
K05936	7621.0
K05937	1.0
K02253	0.0
K05939	1857.0
K00378	13425.0
K00375	9312.0
K00374	1.0
K00376	0.0
K00371	1.0
K00370	1.0
K00373	1.0
K00372	928.0
K01358	21376.0
K09166	928.0
K09165	0.0
K09164	0.0
K09163	2728.0
K09162	928.0
K09161	0.0
K09160	1.0
K01354	929.0
K01355	0.0
K01356	14871.0
K05601	7.0
K05851	1.0
K03807	0.0
K05606	1497.0
K02927	0.0
K05974	0.0
K03805	0.0
K05976	0.0
K00519	0.0
K00518	0.0
K03800	7706.0
K00511	0.0
K00510	0.0
K03801	3720.0
K00515	0.0
K00514	0.0
K00517	7.0
K05971	0.0
K03154	5004.0
K11147	0.0
K05581	0.0
K05580	0.0
K05583	0.0
K05582	0.0
K05585	0.0
K05584	0.0
K05587	0.0
K05586	0.0
K05589	1.0
K03150	13673.0
K03623	4.0
K03152	16619.0
K14200	0.0
K14201	0.0
K14202	0.0
K03621	16437.0
K14204	0.0
K14205	143.0
K01134	1498.0
K01135	0.0
K01136	1856.0
K01137	928.0
K01130	6141.0
K01132	0.0
K01133	2518.0
K01138	6262.0
K01139	1109.0
K02113	15118.0
K02112	15990.0
K02111	15511.0
K02446	937.0
K02117	14012.0
K02116	1535.0
K02115	15991.0
K02114	15988.0
K02119	9566.0
K02118	14421.0
K02448	0.0
K01036	14.0
K03212	0.0
K13007	0.0
K13006	6.0
K13005	0.0
K13004	1520.0
K13001	0.0
K06404	3402.0
K01032	0.0
K06951	0.0
K03862	0.0
K03863	0.0
K06406	8917.0
K06957	0.0
K05020	1967.0
K06400	3843.0
K06403	3389.0
K06954	0.0
K10814	0.0
K10817	0.0
K10816	0.0
K07136	0.0
K03242	0.0
K03243	0.0
K12202	0.0
K12203	0.0
K12206	0.0
K12207	0.0
K12204	0.0
K12205	0.0
K12208	0.0
K12209	0.0
K13919	1014.0
K13918	0.0
K06214	0.0
K06215	4197.0
K09936	6850.0
K06217	16340.0
K09930	928.0
K09931	0.0
K09932	928.0
K06213	8736.0
K09938	0.0
K09939	3719.0
K11517	0.0
K06337	0.0
K13301	0.0
K00748	4648.0
K00745	386.0
K00743	0.0
K07165	929.0
K07164	4909.0
K07167	0.0
K07166	9229.0
K07161	7.0
K07160	2617.0
K07163	0.0
K07162	238.0
K07169	0.0
K07168	0.0
K06336	0.0
K01839	8606.0
K01838	5289.0
K01835	6169.0
K01834	50201.0
K01837	0.0
K01830	0.0
K00608	0.0
K02632	0.0
K02630	0.0
K02631	0.0
K08322	111.0
K08323	46.0
K08320	0.0
K08321	1302.0
K08326	0.0
K08324	0.0
K08325	1.0
K01659	0.0
K01658	10016.0
K02637	0.0
K01653	14258.0
K01652	22472.0
K01655	0.0
K01654	4294.0
K01657	10029.0
K02874	15512.0
K02875	0.0
K02876	16036.0
K02877	0.0
K02871	16066.0
K02873	0.0
K02878	16440.0
K02879	16440.0
K14070	0.0
K09749	5212.0
K09748	15094.0
K06023	24890.0
K09742	0.0
K09741	0.0
K09740	388.0
K09747	12450.0
K09746	0.0
K09745	0.0
K06024	12224.0
K03477	0.0
K03476	1410.0
K03475	6890.0
K03474	4648.0
K03473	3720.0
K03472	1.0
K03471	1604.0
K03470	15628.0
K03478	3340.0
K02304	11601.0
K02305	0.0
K02302	370.0
K02303	0.0
K02300	0.0
K02301	929.0
K03653	0.0
K03652	5762.0
K03651	1.0
K03650	16180.0
K03657	38009.0
K03656	1.0
K03655	23421.0
K03654	17296.0
K03658	1498.0
K12439	0.0
K12431	0.0
K12430	0.0
K12433	0.0
K12432	0.0
K12435	0.0
K12434	0.0
K12437	0.0
K12436	0.0
K06979	389.0
K06978	4694.0
K06971	3561.0
K06970	1.0
K06973	13177.0
K06972	5246.0
K06975	5728.0
K06974	0.0
K06977	13.0
K06976	5173.0
K07082	12423.0
K07083	3718.0
K07080	3690.0
K07081	7.0
K07086	0.0
K07087	0.0
K07084	79.0
K07085	9394.0
K07088	21876.0
K07089	7329.0
K01317	0.0
K11162	0.0
K11163	0.0
K11161	0.0
K11168	0.0
K00356	20.0
K00355	1.0
K00354	0.0
K00353	0.0
K00351	3720.0
K00350	3720.0
K05952	0.0
K05953	0.0
K05951	0.0
K05956	0.0
K05957	0.0
K00358	311.0
K00689	390.0
K00688	19512.0
K00681	3275.0
K00680	20807.0
K00683	0.0
K00685	928.0
K00684	931.0
K00687	395.0
K00686	0.0
K05831	0.0
K05830	0.0
K05833	10050.0
K05832	8915.0
K05834	0.0
K05837	16164.0
K05836	0.0
K05839	0.0
K05838	1.0
K07677	0.0
K00533	2583.0
K00532	1853.0
K00531	0.0
K00530	0.0
K00537	18051.0
K00536	0.0
K00535	0.0
K00534	0.0
K00539	0.0
K00538	0.0
K11029	0.0
K14260	1704.0
K14261	0.0
K14266	0.0
K14267	0.0
K14268	0.0
K14269	0.0
K01337	0.0
K01338	15048.0
K02683	0.0
K02682	0.0
K02681	0.0
K02680	0.0
K02687	15899.0
K02686	0.0
K02685	0.0
K02689	0.0
K02688	1860.0
K00824	1604.0
K00827	0.0
K00826	13365.0
K00821	19156.0
K00820	18027.0
K00823	1967.0
K00822	0.0
K00829	0.0
K00828	0.0
K01488	5665.0
K01489	14656.0
K01484	0.0
K01485	3913.0
K01486	7407.0
K01487	4832.0
K01480	11262.0
K01481	0.0
K01482	260.0
K01483	0.0
K02469	22769.0
K02468	0.0
K02466	1836.0
K02465	0.0
K02464	0.0
K02463	0.0
K02462	0.0
K02461	0.0
K02460	0.0
K08969	44.0
K13061	0.0
K13060	0.0
K13063	0.0
K13062	0.0
K13069	0.0
K08964	0.0
K06363	0.0
K03079	1942.0
K06342	0.0
K03078	0.0
K13289	0.0
K13288	1.0
K13285	0.0
K13287	0.0
K13286	0.0
K13281	144.0
K13280	3336.0
K13283	0.0
K00054	2598.0
K04496	0.0
K05369	0.0
K05368	1.0
K03228	929.0
K03229	929.0
K00052	13538.0
K03222	929.0
K03223	928.0
K03220	0.0
K03221	0.0
K03226	929.0
K03227	929.0
K03224	929.0
K03225	1.0
K09482	0.0
K09483	0.0
K13836	0.0
K12228	0.0
K05360	0.0
K12224	0.0
K12225	0.0
K12226	0.0
K12227	0.0
K12220	0.0
K05363	399.0
K12222	0.0
K12223	0.0
K08681	3937.0
K08680	390.0
K08683	0.0
K08682	0.0
K08685	0.0
K08684	0.0
K08687	0.0
K08686	0.0
K11755	19983.0
K11754	35867.0
K11751	1.0
K11750	0.0
K11753	31771.0
K11752	17764.0
K02407	4021.0
K13938	1.0
K13936	0.0
K13935	125.0
K02406	9943.0
K13933	0.0
K13932	124.0
K13931	124.0
K13930	0.0
K12088	0.0
K12081	0.0
K12082	0.0
K12083	0.0
K12084	0.0
K12086	0.0
K12087	0.0
K09611	0.0
K09612	2.0
K04940	0.0
K10085	0.0
K05394	0.0
K05395	0.0
K06340	0.0
K13043	1.0
K07149	4576.0
K07148	3721.0
K07147	928.0
K07146	403.0
K07145	94.0
K07144	0.0
K07143	0.0
K07142	0.0
K07141	4082.0
K07140	1.0
K10156	0.0
K10150	0.0
K10620	0.0
K10621	0.0
K14028	0.0
K14029	0.0
K01817	10966.0
K01816	929.0
K01815	7050.0
K01814	14278.0
K01813	3340.0
K01812	12303.0
K01811	16457.0
K01810	16667.0
K01819	338.0
K01818	2359.0
K14580	0.0
K05379	0.0
K08304	0.0
K08305	1.0
K08306	0.0
K08307	3720.0
K08300	1.0
K08301	10915.0
K08302	5845.0
K08303	26759.0
K08308	0.0
K08309	3953.0
K14671	0.0
K14670	0.0
K14673	0.0
K14672	0.0
K01673	2892.0
K01672	0.0
K01671	0.0
K01677	9183.0
K01676	3720.0
K01674	18.0
K01679	3269.0
K01678	8632.0
K02899	16036.0
K02896	0.0
K02897	4730.0
K02895	16426.0
K02892	16440.0
K02890	16440.0
K10811	0.0
K02096	0.0
K02097	0.0
K02094	0.0
K02095	0.0
K02092	0.0
K02093	0.0
K02099	8402.0
K03411	6664.0
K03410	7068.0
K03413	8835.0
K03412	4654.0
K03415	1293.0
K03414	1.0
K03417	0.0
K03416	0.0
K03418	0.0
K05376	0.0
K02320	0.0
K02322	0.0
K02323	0.0
K05377	0.0
K13542	13447.0
K13543	0.0
K13540	0.0
K13541	0.0
K12145	0.0
K12144	0.0
K12147	0.0
K12410	17402.0
K12141	3725.0
K12140	3725.0
K12143	260.0
K12142	0.0
K12149	0.0
K12148	0.0
K07312	0.0
K07313	2117.0
K07310	260.0
K07311	1841.0
K07316	400.0
K07317	0.0
K07314	0.0
K07315	1303.0
K07318	500.0
K07319	3753.0
K03936	0.0
K03425	0.0
K03426	9268.0
K03427	19227.0
K03420	0.0
K03421	0.0
K03422	0.0
K03423	0.0
K03756	0.0
K03757	0.0
K03206	0.0
K03755	0.0
K11144	3432.0
K11145	11524.0
K05972	0.0
K05973	0.0
K03752	2790.0
K05978	0.0
K05979	7.0
K03753	2347.0
K00331	4655.0
K00330	4655.0
K00333	935.0
K00332	935.0
K00335	11301.0
K00334	12440.0
K00337	4655.0
K00336	12369.0
K00339	4655.0
K00338	4655.0
K03751	0.0
K06953	0.0
K06952	13.0
K06407	8924.0
K06950	32576.0
K10819	12.0
K06956	2568.0
K06955	0.0
K06402	2129.0
K10815	0.0
K06959	14342.0
K06958	11785.0
K06409	15723.0
K06408	3462.0
K09129	0.0
K09128	496.0
K09123	494.0
K09122	0.0
K09121	4253.0
K09120	0.0
K09127	0.0
K09126	39.0
K09125	3.0
K09124	0.0
K01233	0.0
K05819	0.0
K05818	0.0
K01896	0.0
K05813	9115.0
K05812	1.0
K05811	0.0
K05810	9303.0
K05817	0.0
K05816	1843.0
K05815	1664.0
K05814	556.0
K01894	928.0
K01892	16350.0
K01234	3588.0
K01144	6239.0
K01146	0.0
K01141	1.0
K01416	0.0
K11434	0.0
K01415	0.0
K06354	0.0
K01414	929.0
K09836	0.0
K01318	0.0
K01319	0.0
K01312	0.0
K06350	92.0
K02669	10385.0
K02668	0.0
K02665	0.0
K02664	7.0
K02667	0.0
K02666	0.0
K02661	0.0
K02660	0.0
K02663	1860.0
K02662	5687.0
K00809	0.0
K00808	0.0
K00806	18280.0
K00805	11016.0
K00804	0.0
K00803	137.0
K00802	0.0
K00801	928.0
K00800	12732.0
K10921	0.0
K02409	5110.0
K02408	7069.0
K02401	4203.0
K02400	6665.0
K02403	0.0
K02402	0.0
K02405	7092.0
K05364	4326.0
K05367	929.0
K05366	34206.0
K10210	1.0
K10216	0.0
K13049	1497.0
K13048	0.0
K13739	0.0
K10215	0.0
K06122	0.0
K13735	0.0
K13734	0.0
K13041	0.0
K13040	0.0
K13731	0.0
K13730	8.0
K13733	0.0
K13732	0.0
K04516	4111.0
K03204	0.0
K03205	21547.0
K03207	2.0
K03200	0.0
K03201	0.0
K03202	0.0
K03203	0.0
K03208	0.0
K03758	4790.0
K03759	0.0
K09469	0.0
K09461	0.0
K06204	1.0
K00178	0.0
K13950	0.0
K13953	577.0
K13955	0.0
K13954	1803.0
K10920	0.0
K06324	0.0
K11777	1014.0
K11779	0.0
K11778	0.0
K06325	0.0
K12600	0.0
K07432	0.0
K07430	0.0
K06326	0.0
K07128	0.0
K07121	1.0
K07120	1.0
K07123	928.0
K07122	0.0
K07125	0.0
K07124	12812.0
K07127	928.0
K07126	5554.0
K01870	16440.0
K01873	17938.0
K01872	16426.0
K01875	18278.0
K01874	18198.0
K01876	17177.0
K01879	4610.0
K01878	4610.0
K06321	0.0
K00476	0.0
K00477	0.0
K00474	0.0
K00472	0.0
K00470	0.0
K00471	0.0
K00478	0.0
K00479	0.0
K04775	0.0
K04774	1.0
K04777	0.0
K04776	0.0
K04771	928.0
K04770	0.0
K04773	6006.0
K04772	928.0
K04779	0.0
K04778	0.0
K14657	0.0
K14656	0.0
K14654	0.0
K14653	0.0
K14652	21484.0
K14659	0.0
K14658	0.0
K14386	0.0
K09926	0.0
K01699	0.0
K01698	5585.0
K01695	10200.0
K01697	0.0
K01696	11250.0
K01690	0.0
K01693	10558.0
K01692	1443.0
K07227	0.0
K03439	16105.0
K03438	19766.0
K13380	0.0
K03928	427.0
K03925	9134.0
K03924	15903.0
K03431	13806.0
K03926	928.0
K03437	15522.0
K03436	13344.0
K03435	1.0
K03434	0.0
K02348	4971.0
K02342	16455.0
K02343	16038.0
K02340	15374.0
K02341	16113.0
K02346	16972.0
K02347	935.0
K02344	0.0
K02345	0.0
K03697	4772.0
K03696	16664.0
K03695	14253.0
K03694	3.0
K03693	726.0
K03692	0.0
K03690	1.0
K03699	15311.0
K03698	10700.0
K13566	0.0
K12164	0.0
K07338	0.0
K07339	1291.0
K07334	2227.0
K07335	20029.0
K07336	928.0
K07337	0.0
K07330	0.0
K07331	0.0
K07332	0.0
K07333	0.0
K09695	928.0
K09694	928.0
K09697	3534.0
K09696	3531.0
K09691	8374.0
K09690	6655.0
K09693	399.0
K09692	785.0
K09699	3.0
K09698	4713.0
K07590	1200.0
K07591	0.0
K07592	0.0
K05998	0.0
K05999	0.0
K05996	0.0
K05997	0.0
K05994	0.0
K05995	5654.0
K05993	4423.0
K05991	0.0
K10837	0.0
K00319	0.0
K00318	0.0
K00648	14309.0
K02545	0.0
K00645	14562.0
K00311	0.0
K00646	0.0
K00317	7.0
K00316	0.0
K00643	0.0
K00314	0.0
K02547	3118.0
K06429	0.0
K06428	0.0
K06427	0.0
K02812	0.0
K06425	39.0
K06424	0.0
K06423	189.0
K06422	0.0
K06421	39.0
K02813	0.0
K02930	0.0
K03815	0.0
K05612	0.0
K03367	4436.0
K03366	1560.0
K03812	1.0
K03635	929.0
K03634	1.0
K03631	15705.0
K05969	0.0
K03630	16557.0
K03633	0.0
K03632	0.0
K01998	8750.0
K01999	8429.0
K01992	39458.0
K01993	9314.0
K01990	80654.0
K01991	5579.0
K01996	8967.0
K01997	8993.0
K01994	271.0
K01995	9053.0
K03148	2026.0
K03639	6103.0
K05692	0.0
K03638	1.0
K00869	2598.0
K00868	9989.0
K00861	0.0
K00860	1303.0
K00863	635.0
K00862	0.0
K00865	9653.0
K00864	18372.0
K00867	2598.0
K00866	0.0
K01192	10789.0
K01190	40095.0
K01191	11975.0
K01197	1367.0
K01194	0.0
K01195	4664.0
K01198	4289.0
K01199	0.0
K00656	26481.0
K00657	8107.0
K00306	0.0
K14591	0.0
K00300	0.0
K00653	0.0
K13715	0.0
K13713	0.0
K00650	0.0
K00651	9675.0
K14596	0.0
K02647	14191.0
K14598	0.0
K02643	0.0
K02642	0.0
K02641	0.0
K02640	0.0
K03594	7282.0
K03595	15096.0
K03596	16036.0
K03597	1.0
K03590	7390.0
K03591	0.0
K03592	1849.0
K03593	4648.0
K03598	1.0
K03599	1.0
K01736	14230.0
K01737	5080.0
K01734	12825.0
K01735	13756.0
K01732	0.0
K01733	14723.0
K01730	1497.0
K01731	0.0
K06049	0.0
K01738	21208.0
K01739	1421.0
K11809	0.0
K05343	814.0
K02422	10070.0
K02421	4203.0
K05340	2787.0
K02427	1.0
K05346	510.0
K02425	0.0
K02424	0.0
K05349	35089.0
K02428	4908.0
K03770	4648.0
K03771	4648.0
K03772	928.0
K03773	3721.0
K03774	522.0
K03775	3720.0
K03776	1.0
K03777	0.0
K03778	14932.0
K03779	416.0
K09722	0.0
K08174	0.0
K14114	0.0
K13979	928.0
K13237	0.0
K14440	0.0
K09992	2426.0
K09990	0.0
K09991	0.0
K09996	0.0
K09997	0.0
K09994	0.0
K14110	0.0
K09998	0.0
K09999	0.0
K14111	0.0
K14113	0.0
K14449	0.0
K10213	6.0
K14118	0.0
K11711	378.0
K11710	0.0
K11712	1252.0
K11717	19579.0
K11719	1.0
K06857	0.0
K10440	20608.0
K10441	19421.0
K07103	0.0
K07102	928.0
K07101	0.0
K07100	0.0
K07107	13372.0
K07106	4139.0
K07105	6272.0
K07456	15244.0
K07459	17.0
K07458	1116.0
K07109	0.0
K07108	0.0
K10198	0.0
K10199	0.0
K10190	8817.0
K10191	0.0
K10192	1035.0
K10193	45.0
K10194	124.0
K10195	0.0
K10196	0.0
K10197	0.0
K15013	0.0
K01858	375.0
K15016	0.0
K15017	0.0
K01853	0.0
K01852	0.0
K01851	0.0
K01850	265.0
K01857	0.0
K01856	0.0
K01854	14780.0
K07539	0.0
K08478	0.0
K08479	0.0
K08476	0.0
K08477	0.0
K08475	0.0
K00450	14.0
K00451	0.0
K00452	0.0
K00453	0.0
K00455	0.0
K00456	0.0
K00457	0.0
K00106	0.0
K00459	0.0
K00104	6319.0
K00105	16.0
K00102	0.0
K00103	0.0
K00100	21829.0
K00101	0.0
K01509	0.0
K04759	23685.0
K04758	32564.0
K04757	2023.0
K01504	0.0
K04755	1.0
K04754	1.0
K04753	108.0
K04752	1.0
K04751	5273.0
K01502	928.0
K14631	0.0
K05359	0.0
K14632	0.0
K07536	0.0
K12080	0.0
K02364	0.0
K12369	261.0
K02361	1.0
K02362	0.0
K02363	0.0
K13509	0.0
K13503	0.0
K13500	0.0
K12109	0.0
K12108	0.0
K12101	0.0
K12100	0.0
K12103	0.0
K12102	0.0
K12105	0.0
K12104	0.0
K12107	0.0
K12106	0.0
K11023	0.0
K03014	0.0
K08906	0.0
K08904	0.0
K08900	0.0
K06223	8602.0
K06199	9192.0
K06198	2591.0
K06197	0.0
K06196	5670.0
K06194	3720.0
K06193	3167.0
K06192	929.0
K06191	601.0
K06190	0.0
K11104	1941.0
K11105	7802.0
K11106	0.0
K11107	0.0
K11102	1736.0
K11103	928.0
K07862	377.0
K00666	3665.0
K00663	0.0
K00662	5236.0
K00661	18182.0
K00660	928.0
K06997	14237.0
K06996	929.0
K06995	0.0
K10852	45.0
K06993	0.0
K06992	0.0
K06991	0.0
K06990	7.0
K11050	0.0
K06999	1321.0
K06998	4886.0
K05338	108.0
K11051	0.0
K06441	0.0
K06440	0.0
K06443	0.0
K06442	12718.0
K06445	1.0
K06447	0.0
K06446	260.0
K06309	0.0
K05686	0.0
K02655	0.0
K07392	0.0
K00595	9025.0
K00594	0.0
K00596	0.0
K00599	33518.0
K00598	39.0
K02657	0.0
K07642	0.0
K07643	0.0
K07396	1.0
K07397	46.0
K07394	0.0
K07395	0.0
K04102	0.0
K04103	0.0
K04100	0.0
K04101	0.0
K04107	0.0
K04105	0.0
K04108	0.0
K04109	0.0
K07716	0.0
K07717	897.0
K07714	928.0
K07715	0.0
K07712	929.0
K07713	2.0
K07710	7.0
K07711	0.0
K07718	28314.0
K07719	2663.0
K00843	0.0
K00842	0.0
K00841	2938.0
K00840	0.0
K00847	18281.0
K00846	0.0
K00845	26890.0
K00844	409.0
K00849	13055.0
K00848	4736.0
K06302	0.0
K13771	928.0
K13770	7.0
K13772	0.0
K13775	0.0
K13774	0.0
K13777	0.0
K13776	0.0
K13779	0.0
K13778	0.0
K02621	7527.0
K02992	16426.0
K02623	0.0
K08286	0.0
K08281	9.0
K02996	16059.0
K02995	0.0
K02994	16440.0
K02629	0.0
K02628	0.0
K08289	4648.0
K08288	0.0
K03578	929.0
K03579	929.0
K03576	929.0
K03577	1501.0
K03574	23066.0
K03575	7919.0
K03572	16172.0
K03573	0.0
K03570	16102.0
K03571	9991.0
K01710	20670.0
K01711	7203.0
K01712	208.0
K01713	0.0
K01714	28226.0
K01715	5642.0
K01716	1.0
K01718	0.0
K01719	3720.0
K03081	7.0
K02199	0.0
K02198	260.0
K14170	19694.0
K02193	0.0
K02192	429.0
K02191	1853.0
K02190	7412.0
K02197	260.0
K02196	0.0
K02195	260.0
K02194	260.0
K03718	3723.0
K03719	4663.0
K03712	13537.0
K03713	415.0
K03710	18115.0
K03711	16947.0
K03716	3994.0
K03717	929.0
K03715	0.0
K07129	0.0
K00045	1.0
K13995	0.0
K13994	0.0
K13991	0.0
K13990	3718.0
K13993	7231.0
K13992	0.0
K06298	3529.0
K06299	0.0
K06294	0.0
K06295	2656.0
K06296	228.0
K06297	183.0
K06290	0.0
K06291	0.0
K06292	0.0
K06293	0.0
K12743	0.0
K00248	9342.0
K06426	271.0
K11739	0.0
K11738	0.0
K11733	0.0
K11732	0.0
K11731	0.0
K11737	0.0
K11736	0.0
K11735	0.0
K11734	0.0
K06870	0.0
K06871	20830.0
K06872	7875.0
K06873	0.0
K06874	0.0
K06875	0.0
K06876	928.0
K06877	1498.0
K06878	3474.0
K06879	1.0
K07478	18061.0
K12645	0.0
K07479	0.0
K07473	10855.0
K07472	0.0
K07471	0.0
K07470	0.0
K07477	0.0
K07476	0.0
K07474	841.0
K15038	0.0
K15039	0.0
K15034	0.0
K15036	4.0
K15037	0.0
K08738	0.0
K06420	0.0
K00128	9175.0
K00129	0.0
K00438	0.0
K00432	2195.0
K00433	4652.0
K00122	0.0
K00123	3054.0
K00124	274.0
K00125	0.0
K00126	0.0
K00127	267.0
K08973	0.0
K14348	0.0
K14347	0.0
K14340	0.0
K08972	384.0
K01525	1.0
K01524	19759.0
K01523	1947.0
K01521	0.0
K01520	18716.0
K01529	4723.0
K08977	0.0
K03969	406.0
K08929	0.0
K02388	7069.0
K02389	7049.0
K02386	1.0
K02387	7069.0
K02384	0.0
K02385	6701.0
K02382	0.0
K02380	7.0
K02381	1.0
K05386	0.0
K13524	0.0
K13525	0.0
K13527	0.0
K13520	0.0
K13522	0.0
K13529	928.0
K03385	262.0
K03384	0.0
K03387	4113.0
K03386	5957.0
K03381	0.0
K03380	0.0
K03383	0.0
K03382	2462.0
K03389	3993.0
K03388	3740.0
K05356	0.0
K12344	1.0
K12343	0.0
K12342	0.0
K12341	0.0
K12340	3722.0
K02430	0.0
K12349	0.0
K05351	0.0
K11694	0.0
K11695	0.0
K11690	3898.0
K05352	0.0
K11693	0.0
K08928	0.0
K03433	0.0
K13832	0.0
K03039	0.0
K03432	0.0
K06607	0.0
K06606	422.0
K06605	14.0
K03430	4416.0
K06603	198.0
K06602	0.0
K06601	0.0
K06600	0.0
K05358	0.0
K06609	0.0
K06608	93.0
K03923	1.0
K03922	0.0
K11472	0.0
K11473	942.0
K11474	0.0
K11475	0.0
K11476	0.0
K11477	0.0
K00601	0.0
K00600	17780.0
K00603	894.0
K03746	0.0
K00605	6345.0
K00604	16442.0
K00607	0.0
K00606	7867.0
K00609	14416.0
K03741	3997.0
K03740	4429.0
K03743	1698.0
K10873	0.0
K03214	0.0
K14068	0.0
K13317	0.0
K06360	0.0
K14069	0.0
K08078	0.0
K09650	0.0
K06361	0.0
K07802	0.0
K07803	0.0
K07800	0.0
K07801	0.0
K07806	0.0
K07807	0.0
K07804	0.0
K07805	0.0
K06362	0.0
K01172	0.0
K10257	0.0
K10255	928.0
K10254	9701.0
K10253	0.0
K10918	0.0
K04128	0.0
K01958	3841.0
K01959	0.0
K01956	17589.0
K01957	0.0
K04126	0.0
K04127	0.0
K01952	17915.0
K01953	20841.0
K01950	11992.0
K01951	17951.0
K07730	0.0
K07731	0.0
K07732	0.0
K07733	1.0
K07734	0.0
K07735	930.0
K07736	10560.0
K07737	32687.0
K07738	11425.0
K07739	260.0
K06365	0.0
K06366	0.0
K06367	0.0
K10910	0.0
K10911	0.0
K04382	0.0
K10775	0.0
K02609	0.0
K02979	0.0
K02978	0.0
K06368	0.0
K02975	0.0
K02974	0.0
K02977	0.0
K02976	0.0
K03558	3.0
K03559	10217.0
K03550	15088.0
K03551	16440.0
K03552	0.0
K03553	17938.0
K03554	1.0
K03555	16172.0
K03556	2605.0
K03557	1.0
K01778	14170.0
K01779	7854.0
K06369	0.0
K01772	741.0
K01770	13425.0
K01771	0.0
K01776	16007.0
K01777	1988.0
K01774	0.0
K01775	18383.0
K05385	0.0
K05384	0.0
K05383	0.0
K05382	0.0
K05381	0.0
K08159	0.0
K14153	24.0
K14154	0.0
K14155	19941.0
K08152	772.0
K08156	4109.0
K08076	0.0
K12809	0.0
K05297	21.0
K03734	20059.0
K03735	2478.0
K03736	2478.0
K03737	14222.0
K03731	0.0
K03732	1.0
K03733	7137.0
K03738	16.0
K03739	4436.0
K08139	0.0
K06994	2195.0
K12660	0.0
K12661	0.0
K07450	0.0
K08719	0.0
K08717	1.0
K08715	0.0
K08714	0.0
K08713	0.0
K08710	0.0
K11311	0.0
K11312	0.0
K00141	0.0
K00146	0.0
K00411	0.0
K00412	0.0
K00145	29146.0
K00148	0.0
K14367	0.0
K14366	0.0
K08954	0.0
K08384	12774.0
K14369	0.0
K14368	0.0
K14091	1499.0
K14090	1759.0
K14093	0.0
K14092	0.0
K14095	0.0
K14094	0.0
K14097	0.0
K14096	0.0
K14099	0.0
K14098	0.0
K02848	0.0
K01541	7.0
K04712	0.0
K04711	0.0
K01545	0.0
K01547	10438.0
K01546	10438.0
K01548	10014.0
K04719	0.0
K04718	0.0
K02018	12625.0
K02019	2376.0
K02016	26084.0
K02017	936.0
K02014	17740.0
K02015	34676.0
K02012	11014.0
K02013	25912.0
K02010	6220.0
K02011	8386.0
K04515	0.0
K03943	0.0
K03941	0.0
K03940	0.0
K00313	527.0
K04060	0.0
K01608	1504.0
K08942	0.0
K08943	0.0
K08940	0.0
K08941	0.0
K08946	0.0
K08947	0.0
K08944	0.0
K08945	0.0
K03059	0.0
K13811	0.0
K13812	0.0
K13815	0.0
K13816	0.0
K13818	0.0
K13819	0.0
K03053	0.0
K03052	0.0
K03055	0.0
K03054	0.0
K03057	0.0
K03056	0.0
K06222	0.0
K11418	0.0
K11410	0.0
K11415	0.0
K00622	0.0
K00621	0.0
K00620	20211.0
K00627	4768.0
K00626	13040.0
K00625	12158.0
K00624	0.0
K02805	1565.0
K02552	1318.0
K02550	0.0
K02556	8241.0
K02803	13.0
K02554	0.0
K07280	0.0
K07281	0.0
K07282	10245.0
K07283	0.0
K07284	11959.0
K07285	0.0
K07286	1.0
K08217	7919.0
K07288	0.0
K07289	1.0
K07534	0.0
K07535	19.0
K07533	6961.0
K07822	0.0
K07823	0.0
K08699	0.0
K00088	17930.0
K00087	3851.0
K00086	3598.0
K00082	0.0
K10239	0.0
K10238	0.0
K10231	2329.0
K10230	0.0
K10233	0.0
K10232	0.0
K10235	0.0
K10234	0.0
K10237	0.0
K10236	0.0
K08353	0.0
K01970	0.0
K01971	2488.0
K01972	20953.0
K01973	0.0
K01974	928.0
K01975	592.0
K01976	0.0
K07758	0.0
K05990	0.0
K07752	0.0
K07753	0.0
K07751	0.0
K13786	0.0
K07755	0.0
K07442	0.0
K08352	780.0
K07115	1.0
K07441	0.0
K07634	0.0
K07446	271.0
K07111	0.0
K07444	11238.0
K07445	0.0
K00647	2.0
K07449	0.0
K00641	4647.0
K00640	17427.0
K01289	0.0
K01282	0.0
K01283	0.0
K01280	0.0
K01281	2587.0
K01286	3154.0
K01284	7439.0
K02954	16909.0
K02952	16440.0
K02950	16036.0
K00155	928.0
K02959	15512.0
K00887	0.0
K00886	0.0
K00885	0.0
K00884	0.0
K00883	514.0
K00882	12467.0
K00881	91.0
K00880	2547.0
K00053	13550.0
K14048	0.0
K01026	1707.0
K01756	16446.0
K01025	0.0
K01750	5972.0
K01023	466.0
K01752	21199.0
K01753	476.0
K14583	0.0
K01758	374.0
K01759	18685.0
K09565	0.0
K09568	0.0
K08173	0.0
K08172	0.0
K02483	3794.0
K02482	928.0
K08177	2761.0
K08176	0.0
K08175	0.0
K02486	0.0
K02489	0.0
K02488	0.0
K08178	0.0
K14138	5728.0
K14136	0.0
K09713	0.0
K09714	0.0
K09715	0.0
K03532	0.0
K03533	0.0
K03530	27354.0
K03531	16017.0
K03536	16179.0
K03537	1835.0
K03534	6690.0
K03535	928.0
K03538	0.0
K03539	0.0
K14451	0.0
K14450	0.0
K02225	0.0
K02224	13076.0
K02227	7785.0
K02226	8898.0
K02221	4887.0
K14107	0.0
K02229	0.0
K02228	0.0
K14106	0.0
K00441	8.0
K03288	0.0
K03289	0.0
K03284	19349.0
K03285	0.0
K03286	1.0
K03287	3723.0
K03280	0.0
K03281	4651.0
K03282	13111.0
K00440	0.0
K13677	0.0
K12790	0.0
K09639	0.0
K12688	0.0
K12689	0.0
K12686	0.0
K12687	0.0
K12684	0.0
K12685	0.0
K12682	0.0
K12683	0.0
K12680	0.0
K11889	0.0
K08884	13397.0
K11085	6145.0
K11084	0.0
K11081	0.0
K11080	0.0
K11083	0.0
K11082	0.0
K11089	928.0
K08777	0.0
K08776	0.0
K06346	10164.0
K06347	0.0
K09824	0.0
K09825	16055.0
K09823	1.0
K09820	1325.0
K10939	0.0
K10936	0.0
K10937	0.0
K10933	0.0
K06348	0.0
K09829	0.0
K11337	0.0
K11336	0.0
K11335	0.0
K11334	0.0
K11333	0.0
K11332	0.0
K11331	0.0
K11330	0.0
K00169	1394.0
K00164	929.0
K00166	3.0
K00167	3.0
K00161	4768.0
K00162	4768.0
K00163	1.0
K10689	0.0
K10680	0.0
K10681	0.0
K10682	0.0
K04083	12457.0
K04082	1.0
K04081	0.0
K04080	1.0
K04087	1042.0
K04086	111.0
K04085	1.0
K04084	0.0
K04088	1042.0
K01569	0.0
K01568	0.0
K01563	0.0
K01561	0.0
K01560	2737.0
K01567	2255.0
K01565	928.0
K01564	0.0
K02038	17015.0
K02039	17107.0
K02030	35375.0
K02031	31487.0
K02032	33767.0
K02033	35716.0
K02034	37027.0
K02035	45007.0
K02036	18757.0
K02037	16859.0
K05556	0.0
K13658	0.0
K13659	0.0
K13656	0.0
K13657	0.0
K13654	0.0
K13655	260.0
K13652	3335.0
K13653	14238.0
K13650	0.0
K13651	0.0
K05555	0.0
K05552	0.0
K02057	27536.0
K05550	0.0
K05551	0.0
K12308	16366.0
K12306	0.0
K03073	15496.0
K03072	978.0
K03071	1.0
K03070	19309.0
K03077	2876.0
K03076	16049.0
K03075	15655.0
K03074	1402.0
K08965	19.0
K08967	1.0
K08961	4.0
K08963	4459.0
K13873	0.0
K13876	0.0
K13874	0.0
K13875	0.0
K06139	0.0
K06138	2.0
K06135	0.0
K06134	0.0
K06137	928.0
K06136	0.0
K06131	23068.0
K06133	5175.0
K06132	0.0
K02600	16440.0
K07389	0.0
K07388	0.0
K04747	0.0
K01516	14326.0
K09977	0.0
K07518	0.0
K07519	0.0
K11437	0.0
K07512	928.0
K07516	7.0
K10212	409.0
K10747	0.0
K10217	0.0
K10219	0.0
K10218	0.0
K10748	0.0
K01912	12325.0
K01913	0.0
K01910	1965.0
K01911	1339.0
K01916	4440.0
K01917	0.0
K01914	14745.0
K01915	26698.0
K01918	7215.0
K01919	598.0
K07774	0.0
K07775	983.0
K07776	301.0
K07777	520.0
K07770	275.0
K07771	0.0
K07772	0.0
K07773	0.0
K07778	3574.0
K01193	15013.0
K04340	0.0
K04341	0.0
K04342	0.0
K04343	0.0
K12986	0.0
K04691	1.0
K02931	16059.0
K02933	16440.0
K02935	16433.0
K02936	0.0
K02939	16440.0
K00205	0.0
K00204	0.0
K00207	0.0
K00206	0.0
K00201	0.0
K00200	0.0
K00203	0.0
K00202	0.0
K00209	0.0
K00208	4217.0
K01000	17657.0
K01001	0.0
K01002	1704.0
K01003	6.0
K01004	0.0
K01005	2331.0
K01006	13799.0
K01007	4784.0
K01008	5223.0
K10855	0.0
K14115	0.0
K14116	0.0
K14441	13303.0
K14446	0.0
K14447	0.0
K14112	0.0
K14445	928.0
K08195	0.0
K08194	12.0
K14448	0.0
K08196	0.0
K08191	3720.0
K14119	0.0
K08193	0.0
K00702	916.0
K10799	0.0
K03518	10126.0
K03519	782.0
K09719	0.0
K10856	0.0
K03516	0.0
K03517	10076.0
K02205	0.0
K02204	7.0
K02203	4678.0
K02201	0.0
K02200	1.0
K13714	0.0
K13461	0.0
K12518	0.0
K12519	0.0
K12517	0.0
K12514	0.0
K12515	0.0
K12512	0.0
K12513	0.0
K12510	7528.0
K12511	3356.0
K07183	8914.0
K07182	0.0
K07181	2725.0
K07180	194.0
K07186	0.0
K07185	6104.0
K07184	1.0
K09800	1.0
K09801	1.0
K09802	0.0
K09803	261.0
K09804	0.0
K09805	0.0
K09806	1.0
K09807	5558.0
K09808	8369.0
K09809	14.0
K10912	0.0
K10913	0.0
K10914	1155.0
K10915	0.0
K10916	0.0
K10917	0.0
K11358	7375.0
K11355	0.0
K11354	0.0
K11357	0.0
K11356	0.0
K04069	35355.0
K04068	19261.0
K04065	0.0
K04064	0.0
K04067	0.0
K04066	16108.0
K04061	3608.0
K09716	1837.0
K04063	1315.0
K04062	0.0
K10006	0.0
K10007	0.0
K10004	0.0
K10005	0.0
K10002	0.0
K10003	0.0
K10000	0.0
K10001	0.0
K09717	0.0
K10008	928.0
K10009	0.0
K02491	0.0
K14588	0.0
K14581	0.0
K13678	1874.0
K13679	0.0
K11633	0.0
K13670	0.0
K13671	0.0
K11987	0.0
K11636	0.0
K11634	0.0
K13582	0.0
K13583	0.0
K13580	0.0
K13581	0.0
K13586	0.0
K13587	0.0
K13584	0.0
K13585	0.0
K13588	0.0
K13589	0.0
K02052	234.0
K02053	277.0
K02050	28582.0
K02051	27076.0
K02056	15241.0
K05553	0.0
K02054	232.0
K02055	214.0
K02058	3905.0
K02059	0.0
K05558	0.0
K05559	0.0
K03895	0.0
K03894	0.0
K03897	0.0
K03896	0.0
K03891	0.0
K03890	0.0
K03893	0.0
K03892	20007.0
K02423	0.0
K05342	0.0
K05341	60.0
K12989	0.0
K12988	0.0
K02420	6665.0
K12981	0.0
K12980	0.0
K12983	0.0
K12982	0.0
K12985	0.0
K12984	0.0
K12987	0.0
K02426	4649.0
K13854	0.0
K03098	5575.0
K13853	182.0
K03095	2598.0
K05344	0.0
K03091	43693.0
K03090	2022.0
K03093	446.0
K03092	9412.0
K06113	2.0
K09632	0.0
K02429	7534.0
K06118	0.0
K05716	0.0
K04844	393.0
K11632	0.0
K11630	0.0
K11631	37.0
K11637	0.0
K11635	1.0
K11638	0.0
K11639	0.0
K07572	0.0
K07573	0.0
K07570	1016.0
K07571	2212.0
K07576	7071.0
K07577	0.0
K07574	9431.0
K07575	0.0
K07578	0.0
K07579	0.0
K11189	21623.0
K11184	3935.0
K11187	0.0
K11180	7.0
K11181	7.0
K11183	928.0
K10764	0.0
K10763	1.0
K10762	0.0
K01938	15616.0
K01939	16785.0
K01934	12720.0
K01935	4927.0
K01937	14561.0
K01930	0.0
K01932	0.0
K01933	15840.0
K07798	0.0
K07799	929.0
K07796	0.0
K07797	0.0
K07794	374.0
K07795	25.0
K07792	0.0
K07793	3266.0
K07790	0.0
K07791	1.0
K06379	8917.0
K00968	1510.0
K06378	9812.0
K06377	0.0
K06376	0.0
K06375	0.0
K09814	0.0
K09813	0.0
K06372	0.0
K06371	0.0
K06370	0.0
K01249	0.0
K01246	7608.0
K01247	9.0
K01244	0.0
K01243	14257.0
K08919	0.0
K01241	2.0
K02919	12399.0
K02913	18107.0
K02912	0.0
K02911	15105.0
K02910	0.0
K02917	0.0
K02916	16440.0
K02915	0.0
K02914	15913.0
K00228	1.0
K00227	0.0
K00226	20797.0
K00224	0.0
K00223	0.0
K00222	0.0
K00221	0.0
K00220	0.0
K01798	0.0
K01799	458.0
K01068	0.0
K01069	2488.0
K01062	4.0
K01791	15609.0
K01792	929.0
K01061	1856.0
K01066	1232.0
K01067	2072.0
K01796	6.0
K01797	122.0
K05499	1975.0
K14468	0.0
K14469	0.0
K14465	0.0
K14466	0.0
K14467	0.0
K10834	0.0
K10833	0.0
K02266	0.0
K03793	0.0
K03790	369.0
K03791	0.0
K03796	0.0
K03797	21621.0
K03794	0.0
K03795	928.0
K03798	30977.0
K03799	2618.0
K13448	0.0
K12538	0.0
K12539	0.0
K12530	0.0
K12531	0.0
K12532	0.0
K12533	0.0
K12534	0.0
K12535	0.0
K12536	0.0
K12537	0.0
K03136	0.0
K09790	6089.0
K09791	1.0
K09792	928.0
K09793	4655.0
K09794	1.0
K09795	0.0
K09796	0.0
K09797	5244.0
K09798	0.0
K09799	772.0
K10972	0.0
K10973	0.0
K10977	374.0
K10974	4151.0
K10975	3.0
K10978	0.0
K10979	1688.0
K06308	0.0
K00315	0.0
K09862	1.0
K06303	0.0
K09860	0.0
K09861	13408.0
K06306	1437.0
K06307	0.0
K06305	0.0
K11373	0.0
K04047	3440.0
K04046	1.0
K04045	1706.0
K04044	1.0
K04043	18743.0
K04042	13086.0
K04041	8283.0
K04040	0.0
K02700	0.0
K04049	0.0
K04048	0.0
K02707	0.0
K02704	0.0
K02705	0.0
K10020	0.0
K10021	0.0
K10022	1.0
K10023	0.0
K10024	0.0
K10025	0.0
K10026	1093.0
K10027	0.0
K13612	0.0
K13613	0.0
K13611	0.0
K13614	0.0
K13615	0.0
K05794	967.0
K05795	8680.0
K05796	3726.0
K05797	0.0
K05790	0.0
K05791	928.0
K05792	3137.0
K05793	928.0
K05798	0.0
K05799	12670.0
K01474	0.0
K01477	0.0
K01476	1.0
K01471	0.0
K01470	7156.0
K01473	0.0
K13039	0.0
K01479	2.0
K01478	2528.0
K05570	1623.0
K05571	1625.0
K05572	0.0
K05573	0.0
K02078	29631.0
K02079	0.0
K05576	0.0
K02074	2197.0
K02075	2197.0
K02076	527.0
K02077	4189.0
K02071	10437.0
K02072	10365.0
K02073	13598.0
K03309	13.0
K03308	21087.0
K03305	10970.0
K03304	0.0
K03307	9904.0
K03306	6991.0
K03301	0.0
K03300	2001.0
K03303	4950.0
K03302	0.0
K06173	23367.0
K06175	0.0
K06174	0.0
K06177	3722.0
K06176	1.0
K06179	7091.0
K07680	7.0
K03867	0.0
K03838	0.0
K12053	0.0
K11618	1893.0
K11619	0.0
K11614	0.0
K11615	0.0
K11616	0.0
K11617	395.0
K11610	0.0
K11611	0.0
K11960	0.0
K11961	39.0
K02836	16432.0
K10565	0.0
K10564	0.0
K02837	13153.0
K10561	1416.0
K10560	1416.0
K10563	9626.0
K10562	0.0
K02838	16440.0
K06858	0.0
K02839	1498.0
K06859	42.0
K12700	2886.0
K07558	0.0
K07559	3448.0
K07228	0.0
K07229	0.0
K07226	0.0
K07224	1.0
K07225	0.0
K07222	928.0
K07223	4.0
K07220	6043.0
K07221	1.0
K10709	2903.0
K10708	0.0
K10701	0.0
K10703	0.0
K10702	0.0
K10704	0.0
K05984	0.0
K07537	0.0
K08652	0.0
K08651	0.0
K08658	0.0
K08659	8063.0
K05982	1.0
K07451	0.0
K07453	0.0
K07452	0.0
K07455	432.0
K07454	928.0
K09707	3817.0
K07457	379.0
K09706	52.0
K07104	1712.0
K00029	2.0
K00028	4.0
K00799	2.0
K00798	8491.0
K00797	6713.0
K00024	8745.0
K00795	1.0
K00026	0.0
K00021	0.0
K00020	884.0
K00023	0.0
K00022	0.0
K09017	124.0
K01269	11955.0
K09015	6799.0
K09014	8873.0
K09013	15358.0
K09011	3720.0
K09010	0.0
K01261	402.0
K01262	24665.0
K01263	328.0
K01264	0.0
K01265	24400.0
K01266	1501.0
K09018	0.0
K08227	0.0
K08226	0.0
K08225	0.0
K08224	39.0
K08223	930.0
K08222	0.0
K08221	7.0
K00249	1.0
K01790	16007.0
K00241	4655.0
K00240	6311.0
K00243	13382.0
K00242	1.0
K00245	0.0
K00244	10424.0
K00247	0.0
K00246	0.0
K01795	2449.0
K06983	0.0
K02799	0.0
K02798	2413.0
K02791	4498.0
K02790	0.0
K02793	10872.0
K02795	18564.0
K02794	18662.0
K02796	16680.0
K04564	9154.0
K04565	3076.0
K04566	1497.0
K04567	14920.0
K01040	206.0
K01041	1.0
K04562	2361.0
K04568	0.0
K01049	0.0
K02535	4648.0
K02242	4342.0
K02536	5585.0
K02531	1970.0
K02246	2575.0
K02533	1.0
K02532	10.0
K02248	2497.0
K02538	2115.0
K00581	0.0
K13421	0.0
K01013	0.0
K15018	0.0
K15019	0.0
K03110	16117.0
K03111	33532.0
K03112	1.0
K03113	4648.0
K03116	5183.0
K03117	8.0
K03118	4939.0
K03119	0.0
K10919	0.0
K12552	0.0
K12553	0.0
K12551	0.0
K12556	396.0
K12554	8.0
K12555	5189.0
K06892	0.0
K06893	929.0
K06890	4326.0
K06891	931.0
K06896	11574.0
K06897	6102.0
K06894	1857.0
K06895	384.0
K10954	0.0
K10956	0.0
K06899	1.0
K06328	271.0
K06329	0.0
K10952	0.0
K10953	0.0
K11395	0.0
K11391	0.0
K11390	0.0
K11392	0.0
K00499	0.0
K00494	928.0
K00495	0.0
K00496	0.0
K00491	0.0
K00492	1.0
K00493	0.0
K13591	0.0
K01467	8494.0
K13593	0.0
K13592	0.0
K04021	0.0
K04020	0.0
K04023	3563.0
K04022	0.0
K04025	0.0
K04024	1090.0
K04027	2218.0
K04026	2233.0
K04029	5645.0
K04028	6396.0
K07055	0.0
K07054	3.0
K07057	0.0
K07056	20157.0
K07051	928.0
K07050	7395.0
K07053	18312.0
K07052	26243.0
K07059	0.0
K07058	14174.0
K10040	2256.0
K10041	2875.0
K10046	0.0
K04799	0.0
K04798	0.0
K04793	0.0
K04792	0.0
K04791	0.0
K04790	0.0
K04797	0.0
K04796	0.0
K04795	0.0
K04794	1835.0
K13638	0.0
K13639	0.0
K13634	1.0
K13635	0.0
K13636	0.0
K13637	0.0
K13630	0.0
K13631	0.0
K13632	0.0
K13633	0.0
K02042	7215.0
K05778	0.0
K05779	0.0
K05776	3720.0
K05541	1.0
K05774	0.0
K05775	0.0
K05772	9.0
K05773	9.0
K05540	6149.0
K01459	0.0
K01458	0.0
K01457	967.0
K01455	1302.0
K01454	0.0
K01453	0.0
K01452	0.0
K01451	1488.0
K01450	0.0
K05518	0.0
K08070	5357.0
K08071	0.0
K05516	1197.0
K08077	238.0
K05515	16771.0
K13093	0.0
K11783	0.0
K12949	0.0
K12945	0.0
K12944	0.0
K12941	4465.0
K12940	271.0
K12943	0.0
K12942	4285.0
K14728	0.0
K14727	0.0
K11785	0.0
K00108	929.0
K13890	7.0
K13891	7.0
K13892	0.0
K13893	1.0
K13894	0.0
K13895	0.0
K13896	0.0
K06159	0.0
K06158	18753.0
K06153	18234.0
K06152	0.0
K06151	0.0
K06157	0.0
K06156	0.0
K06155	0.0
K06154	0.0
K03327	8370.0
K03326	114.0
K03325	2256.0
K03324	19547.0
K03322	1037.0
K03321	1218.0
K03320	3183.0
K03329	0.0
K03328	3746.0
K04802	0.0
K04801	0.0
K04800	0.0
K11948	0.0
K01505	0.0
K04756	0.0
K11940	0.0
K11941	0.0
K11942	0.0
K11943	0.0
K11944	0.0
K01507	21650.0
K11946	0.0
K11947	0.0
K01506	0.0
K01501	1842.0
K01500	1980.0
K01503	0.0
K06714	2550.0
K04750	4936.0
K12789	0.0
K12788	0.0
K11526	0.0
K10810	0.0
K11522	0.0
K11523	0.0
K08675	0.0
K08676	1.0
K08677	0.0
K08679	0.0
K11521	0.0
K10547	802.0
K10546	814.0
K10545	494.0
K10544	374.0
K10543	390.0
K10542	3642.0
K10541	3684.0
K10540	5616.0
K10549	458.0
K10548	802.0
K14630	0.0
K11529	0.0
K00007	0.0
K00005	7075.0
K13444	0.0
K00003	14082.0
K00002	2511.0
K00001	9193.0
K01186	8104.0
K00009	2402.0
K00008	14902.0
K10726	0.0
K10725	0.0
K08246	0.0
K00263	928.0
K00262	14381.0
K00261	19.0
K00260	1835.0
K00266	38866.0
K00265	6357.0
K01200	2438.0
K01201	3419.0
K01206	28230.0
K01207	5608.0
K01205	4649.0
K01208	0.0
K01209	17419.0
K06167	6590.0
K00917	5198.0
K00912	4648.0
K00919	13948.0
K02519	16022.0
K02518	16036.0
K02517	3721.0
K02511	0.0
K02510	2440.0
K13409	0.0
K13408	0.0
K03179	4658.0
K03170	0.0
K03177	16440.0
K12574	12051.0
K12570	0.0
K12573	15917.0
K11009	0.0
K11008	0.0
K11005	0.0
K11004	0.0
K11007	0.0
K11006	0.0
K11003	0.0
K08296	929.0
K08297	0.0
K08295	0.0
K02634	0.0
K02635	0.0
K10622	0.0
K07693	1655.0
K07692	0.0
K07691	0.0
K07690	0.0
K07697	0.0
K07696	1758.0
K07695	0.0
K07694	457.0
K07699	7718.0
K07698	0.0
K07079	10752.0
K07078	954.0
K07077	0.0
K07076	1570.0
K07075	495.0
K07074	1075.0
K07073	0.0
K07072	0.0
K07071	1864.0
K07070	1.0
K14584	0.0
K11620	0.0
K09190	0.0
K11623	0.0
K05759	0.0
K08589	0.0
K11625	0.0
K11995	0.0
K01439	14802.0
K01438	7385.0
K01431	0.0
K01430	2472.0
K01433	930.0
K01432	0.0
K01434	0.0
K01437	0.0
K01436	10376.0
K05539	1.0
K14520	0.0
K12963	0.0
K12962	0.0
K12961	0.0
K12960	16819.0
K14749	0.0
K14748	0.0
K02972	0.0
K14743	0.0
K14742	12241.0
K14745	0.0
K14744	1.0
K14747	0.0
K14746	0.0
K02167	1.0
K02164	0.0
K02160	8332.0
K02168	1.0
K02169	3720.0
K10931	0.0
K03341	0.0
K03340	7664.0
K03343	0.0
K03342	778.0
K03346	2546.0
K12299	0.0
K12291	0.0
K12290	0.0
K12293	0.0
K12292	0.0
K12295	0.0
K12294	0.0
K12297	1.0
K12368	1.0
K11922	0.0
K11923	0.0
K11920	0.0
K11921	0.0
K11926	0.0
K11927	2998.0
K11924	520.0
K11925	0.0
K11928	2836.0
K13181	0.0
K13219	0.0
K07262	0.0
K07263	5576.0
K07260	13232.0
K07261	0.0
K07266	0.0
K07267	928.0
K07264	0.0
K07265	0.0
K07268	0.0
K07269	0.0
K01155	1687.0
K04478	0.0
K04479	0.0
K10528	0.0
K14952	0.0
K07486	2281.0
K07487	0.0
K07484	4266.0
K07485	0.0
K07482	2.0
K07483	25400.0
K07480	0.0
K07481	529.0
K07488	0.0
K07489	0.0
K11210	0.0
K11211	0.0
K11212	8.0
K11214	1512.0
K11216	374.0
K06300	0.0
K00061	0.0
K00060	1127.0
K06301	0.0
K00065	2664.0
K00064	0.0
K00067	16819.0
K00066	928.0
K00069	0.0
K00068	2261.0
K06304	0.0
K08262	0.0
K08261	0.0
K08260	0.0
K08265	0.0
K08264	0.0
K00288	0.0
K00285	929.0
K00284	5644.0
K00287	16235.0
K00286	17794.0
K00281	4648.0
K00280	0.0
K00283	4343.0
K00282	4343.0
K08088	0.0
K14198	0.0
K14199	0.0
K03452	0.0
K14194	0.0
K14195	0.0
K14196	0.0
K14197	0.0
K14192	0.0
K14193	0.0
K01880	11738.0
K01881	19811.0
K01883	16440.0
K01885	12294.0
K04618	0.0
K01887	17938.0
K01224	516.0
K01889	16440.0
K01226	5552.0
K01227	786.0
K01220	1977.0
K01222	3137.0
K01223	22574.0
K02759	12121.0
K02755	399.0
K02757	22781.0
K02756	26.0
K14998	0.0
K02750	3894.0
K02753	0.0
K02752	0.0
K00939	16443.0
K00938	2598.0
K00937	12988.0
K00936	54258.0
K00935	0.0
K00934	928.0
K00933	0.0
K00932	0.0
K00931	12764.0
K00930	28785.0
K01089	3722.0
K01080	0.0
K01081	8490.0
K01082	0.0
K01083	0.0
K01084	0.0
K01085	0.0
K01087	0.0
K02571	0.0
K02570	260.0
K02573	260.0
K02572	0.0
K02575	1189.0
K02574	1541.0
K07780	0.0
K03488	17717.0
K03489	2251.0
K03482	0.0
K03483	2403.0
K03480	759.0
K03481	6309.0
K03486	5502.0
K03487	0.0
K03484	11907.0
K03485	0.0
K02287	0.0
K02286	0.0
K02285	0.0
K02284	0.0
K02283	10816.0
K02282	267.0
K02281	0.0
K02280	0.0
K02289	0.0
K02288	0.0
K03626	0.0
K03627	0.0
K03624	22155.0
K03625	16440.0
K03151	11786.0
K03620	274.0
K03153	0.0
K08869	0.0
K03628	12163.0
K03629	16109.0
K09738	0.0
K09739	0.0
K09736	0.0
K09737	0.0
K09735	0.0
K09732	0.0
K09733	0.0
K09730	0.0
K09731	0.0
K09888	7846.0
K09889	1.0
K09880	0.0
K09882	0.0
K09883	0.0
K09884	0.0
K09887	0.0
K11027	0.0
K11026	0.0
K11025	0.0
K11024	0.0
K07679	0.0
K07678	0.0
K11021	0.0
K11020	0.0
K07675	1.0
K07674	0.0
K07676	0.0
K07671	0.0
K07670	0.0
K07673	0.0
K07672	0.0
K01117	0.0
K12048	0.0
K07019	929.0
K07018	0.0
K07011	11802.0
K07010	12570.0
K07013	0.0
K07012	10009.0
K07015	9970.0
K07014	1.0
K07017	1311.0
K07016	7.0
K10084	0.0
K08372	668.0
K05884	673.0
K05885	2290.0
K05886	0.0
K05887	0.0
K05880	0.0
K05881	1.0
K05882	928.0
K05883	0.0
K08902	0.0
K05739	3724.0
K05888	0.0
K05889	0.0
K08903	0.0
K00547	610.0
K00544	0.0
K00545	0.0
K00542	0.0
K00543	0.0
K00540	29245.0
K00548	21368.0
K00549	3539.0
K01145	0.0
K01412	0.0
K01147	0.0
K01417	5294.0
K00038	0.0
K01143	0.0
K01142	12635.0
K01419	2118.0
K00788	15836.0
K00789	20366.0
K12502	0.0
K14762	0.0
K14761	10773.0
K06195	929.0
K03819	0.0
K03818	0.0
K03814	2.0
K03817	571.0
K03816	9852.0
K03811	4967.0
K03810	2610.0
K03813	39.0
K11908	0.0
K11909	0.0
K11904	1.0
K11905	1.0
K11906	1.0
K11907	1.0
K11900	1.0
K11901	1.0
K11902	0.0
K11903	1.0
K10986	336.0
K13238	0.0
K13239	0.0
K13797	0.0
K07248	381.0
K13796	0.0
K07244	0.0
K07245	0.0
K07246	145.0
K07240	33046.0
K07241	12.0
K07242	0.0
K07243	930.0
K01268	0.0
K05296	0.0
K02821	4426.0
K09016	0.0
K09945	0.0
K09944	0.0
K09947	0.0
K09946	928.0
K09941	0.0
K09940	928.0
K09943	0.0
K09942	7.0
K09949	928.0
K09948	0.0
K10851	0.0
K10850	0.0
K03666	3939.0
K03667	2118.0
K03196	0.0
K03665	18226.0
K11275	0.0
K06012	8550.0
K00048	4315.0
K10857	0.0
K09773	4238.0
K00043	1835.0
K00042	5256.0
K00041	2626.0
K00040	3250.0
K00046	12875.0
K00733	0.0
K00044	0.0
K06011	0.0
K09012	0.0
K06016	641.0
K06017	0.0
K06014	0.0
K06015	3417.0
K06019	273.0
K01075	0.0
K12221	0.0
K06444	0.0
K04632	0.0
K14977	95.0
K14974	0.0
K00958	0.0
K00951	19197.0
K00950	6784.0
K00952	85.0
K00955	1318.0
K00954	16439.0
K00957	1431.0
K00956	1417.0
K00590	0.0
K02777	8706.0
K02775	5043.0
K02774	7066.0
K02773	5664.0
K02771	285.0
K02770	14424.0
K02779	1385.0
K02778	0.0
K01606	0.0
K01607	11381.0
K01604	0.0
K01605	0.0
K01602	0.0
K01601	0.0
K03750	4527.0
K01609	10463.0
K02553	1.0
K02804	5301.0
K02551	5042.0
K02806	2143.0
K02557	12357.0
K02800	2514.0
K05275	0.0
K02802	13.0
K13300	0.0
K02558	1857.0
K02809	25.0
K02808	13.0
K03600	1.0
K03601	16432.0
K03602	15052.0
K03603	0.0
K03604	2281.0
K03605	7.0
K03606	2.0
K03607	0.0
K03608	5721.0
K03609	10422.0
K06078	0.0
K06079	1.0
K09710	16430.0
K09711	1835.0
K09712	0.0
K06073	0.0
K06074	0.0
K06075	1.0
K06076	2.0
K06077	1.0
K06382	6718.0
K06383	5903.0
K06380	0.0
K06381	8796.0
K06386	0.0
K06387	7038.0
K06384	2128.0
K06385	8109.0
K06388	0.0
K06389	0.0
K12466	0.0
K12468	0.0
K07657	929.0
K07656	0.0
K07655	0.0
K07654	0.0
K07653	0.0
K07652	3134.0
K07651	7.0
K07650	2147.0
K07659	1.0
K07658	14536.0
K11041	2377.0
K11040	0.0
K11043	0.0
K11042	0.0
K11045	0.0
K11044	0.0
K11047	0.0
K11046	0.0
K11049	0.0
K11048	0.0
K07387	3720.0
K07386	9133.0
K06926	8460.0
K06927	1856.0
K06924	0.0
K06925	16440.0
K06922	0.0
K06923	6658.0
K06920	959.0
K06921	5049.0
K06928	1002.0
K06929	2653.0
K07033	8484.0
K07032	1699.0
K07031	2076.0
K07030	11664.0
K07037	4808.0
K07035	7157.0
K07034	9.0
K07039	0.0
K07038	4694.0
K10829	0.0
K00384	32462.0
K00385	2851.0
K00386	0.0
K00387	0.0
K00380	1857.0
K00381	928.0
K00382	12953.0
K00383	816.0
K00389	0.0
K01387	0.0
K01385	0.0
K01389	0.0
K09158	1.0
K09159	1.0
K09156	0.0
K09157	9630.0
K09154	0.0
K09155	4192.0
K09152	0.0
K09153	3145.0
K09150	0.0
K09151	935.0
K05970	8321.0
K05714	0.0
K05715	0.0
K05710	0.0
K05711	0.0
K05712	0.0
K05713	0.0
K00560	14288.0
K00561	3.0
K00563	3033.0
K00564	2924.0
K00566	20552.0
K00567	16470.0
K00568	1.0
K00569	928.0
K05575	0.0
K01169	0.0
K01167	0.0
K01166	0.0
K05577	928.0
K01163	5656.0
K01161	0.0
K01160	0.0
K05578	0.0
K05579	0.0
K08092	1266.0
K08093	101.0
K08094	1254.0
K08095	0.0
K08096	0.0
K08097	7.0
K02254	0.0
K02255	0.0
K01743	0.0
K02251	7.0
K02061	0.0
K01741	0.0
K02060	0.0
K00114	0.0
K02122	10617.0
K02123	13975.0
K02120	14379.0
K02121	12331.0
K02124	14421.0
K03837	0.0
K03836	0.0
K03835	0.0
K03834	0.0
K03833	2668.0
K03832	4652.0
K03831	928.0
K03830	3625.0
K00443	0.0
K03839	3723.0
K02067	1.0
K10189	3977.0
K13038	24146.0
K13787	924.0
K13788	929.0
K13789	44717.0
K10188	5152.0
K12255	0.0
K12254	0.0
K12257	10215.0
K12256	0.0
K12251	3751.0
K12250	0.0
K12253	0.0
K12252	0.0
K13252	541.0
K13256	932.0
K13255	0.0
K12079	0.0
K12078	0.0
K12071	0.0
K12070	0.0
K12073	928.0
K12072	0.0
K09912	1.0
K06236	0.0
K06237	0.0
K05519	0.0
K09914	0.0
K11788	0.0
K11782	0.0
K11780	0.0
K11781	0.0
K11787	0.0
K11784	0.0
K11530	0.0
K12787	0.0
K12786	0.0
K12785	0.0
K12784	0.0
K06718	8.0
K09969	1.0
K09968	1.0
K09967	2469.0
K09966	928.0
K09965	928.0
K09964	0.0
K09963	6059.0
K09962	393.0
K09961	0.0
K09960	0.0
K11527	930.0
K11524	0.0
K11525	0.0
K11250	0.0
K11253	0.0
K11258	0.0
K11528	0.0
K00713	0.0
K00712	304.0
K10780	0.0
K10783	942.0
K10125	0.0
K10124	0.0
K10126	0.0
K10121	1773.0
K10123	0.0
K10122	1773.0
K04652	2891.0
K04653	1919.0
K04651	4318.0
K04656	1961.0
K04654	1961.0
K04655	2784.0
K00973	13728.0
K00972	370.0
K00971	9567.0
K00970	3722.0
K00975	23895.0
K00974	35136.0
K00979	5468.0
K00978	1819.0
K14954	0.0
K14955	0.0
K14956	0.0
K06178	11108.0
K01596	2114.0
K01597	2598.0
K01594	0.0
K01595	1388.0
K01592	0.0
K01593	0.0
K01590	928.0
K01591	14416.0
K01598	1323.0
K01599	19128.0
K02711	0.0
K02710	0.0
K02713	0.0
K02712	0.0
K02714	0.0
K02717	0.0
K02716	0.0
K02719	0.0
K02718	0.0
K03449	2629.0
K03446	4663.0
K03444	0.0
K03445	0.0
K03442	16349.0
K01620	10997.0
K01621	3488.0
K01622	0.0
K01623	2956.0
K01624	26081.0
K01625	23779.0
K01626	7322.0
K01627	4656.0
K01628	9926.0
K01629	1522.0
K05299	7.0
K02829	0.0
K02828	0.0
K02827	0.0
K02826	0.0
K02825	4640.0
K02824	11472.0
K02823	12928.0
K02822	6890.0
K03198	0.0
K03199	0.0
K03668	0.0
K03669	928.0
K03190	2472.0
K03191	9.0
K03660	12935.0
K03194	0.0
K03195	0.0
K03664	16440.0
K03197	0.0
K09772	11419.0
K06013	928.0
K09770	1993.0
K09771	0.0
K09776	0.0
K09777	5395.0
K09774	1.0
K09775	6346.0
K09778	1942.0
K09779	8466.0
K06269	0.0
K06323	0.0
K11624	0.0
K02991	0.0
K02990	15426.0
K02624	0.0
K02240	2878.0
K08282	928.0
K12440	0.0
K12441	0.0
K12442	0.0
K12443	0.0
K12444	0.0
K12445	0.0
K12449	0.0
K02247	0.0
K07637	1.0
K07636	13969.0
K07639	0.0
K07638	1.0
K11069	8728.0
K11068	11372.0
K11063	1835.0
K11062	0.0
K11061	0.0
K11060	0.0
K11066	1.0
K11065	4353.0
K06900	0.0
K06901	19275.0
K06902	2534.0
K06903	1192.0
K06904	1058.0
K06905	2200.0
K06906	1388.0
K06907	2658.0
K06908	2200.0
K06909	2159.0
K10821	0.0
K05905	0.0
K05904	0.0
K05906	0.0
K05900	0.0
K05903	7.0
K01406	0.0
K05909	0.0
K05908	0.0
K00368	0.0
K00369	0.0
K00366	4244.0
K00367	0.0
K00364	2597.0
K00365	928.0
K00362	2.0
K00363	1.0
K00360	0.0
```
