## Extended Data File 1 for "Diet induces reproducible alterations in the mouse and human gut microbiome": ERS795154_ERR986469.picrust

```
# Constructed from biom file
#OTU ID	ERR986469
K01365	0.0
K01364	0.0
K01361	30.0
K01360	0.0
K01362	14570.0
K02249	0.0
K05841	0.0
K05844	1.0
K05845	76.0
K05846	11977.0
K05847	13181.0
K00508	0.0
K00500	0.0
K00507	1078.0
K00504	0.0
K00505	0.0
K12521	0.0
K01101	3528.0
K01103	0.0
K12520	0.0
K01104	40739.0
K05592	16006.0
K05593	4917.0
K05590	0.0
K05591	0.0
K05596	0.0
K05597	0.0
K05594	0.0
K05595	7.0
K05599	0.0
K11964	0.0
K11962	0.0
K14540	14753.0
K12529	0.0
K12528	0.0
K06353	0.0
K02456	5340.0
K02457	0.0
K02454	2157.0
K02455	1079.0
K02452	1.0
K02453	3235.0
K02450	0.0
K02103	4409.0
K08138	1.0
K02108	19127.0
K02109	21165.0
K02458	0.0
K02459	0.0
K08137	0.0
K03851	0.0
K03850	0.0
K03852	0.0
K03855	7.0
K03856	18993.0
K13018	0.0
K13019	0.0
K13010	0.0
K13011	0.0
K13012	1163.0
K13013	0.0
K13014	0.0
K13015	36.0
K13016	0.0
K13017	0.0
K08566	0.0
K08567	7.0
K13274	0.0
K13275	3114.0
K13276	0.0
K13277	0.0
K03275	0.0
K03274	1078.0
K03277	0.0
K03276	0.0
K03271	6613.0
K03270	6952.0
K03273	2041.0
K03272	4217.0
K03279	0.0
K03278	0.0
K11022	0.0
K12277	0.0
K12276	0.0
K12270	27.0
K11058	0.0
K12279	0.0
K12278	0.0
K07557	0.0
K07550	0.0
K07552	4188.0
K06319	0.0
K09909	0.0
K09908	0.0
K12051	0.0
K12050	0.0
K12057	0.0
K12056	0.0
K06221	0.0
K09900	0.0
K09903	20513.0
K09902	0.0
K09904	0.0
K09907	0.0
K09906	0.0
K11501	0.0
K03234	0.0
K00773	20011.0
K00772	1096.0
K00777	0.0
K00776	0.0
K06313	227.0
K06315	0.0
K05574	0.0
K10201	20.0
K07176	0.0
K07177	1274.0
K07174	0.0
K07175	2578.0
K07172	42.0
K07173	10585.0
K07170	5426.0
K07171	27546.0
K07178	0.0
K07179	0.0
K00195	0.0
K00194	3133.0
K00197	3168.0
K00196	0.0
K00191	0.0
K00190	7.0
K00193	0.0
K00192	0.0
K00198	9261.0
K06405	12617.0
K10109	5717.0
K10108	9249.0
K10107	0.0
K01828	0.0
K01829	0.0
K01826	0.0
K01825	2.0
K01822	1.0
K01823	1256.0
K01820	1078.0
K01821	1285.0
K00999	0.0
K00998	10024.0
K00995	30129.0
K00997	7187.0
K00996	244.0
K00991	21247.0
K00990	1078.0
K00992	0.0
K11028	0.0
K02622	6799.0
K02625	0.0
K03564	14774.0
K13489	1078.0
K13488	1078.0
K13483	0.0
K13482	0.0
K13481	0.0
K13480	0.0
K13487	1078.0
K13486	1078.0
K14680	0.0
K14681	0.0
K14682	1078.0
K08358	496.0
K08357	496.0
K08356	0.0
K08355	0.0
K03469	19648.0
K03462	0.0
K03464	0.0
K03465	6693.0
K03466	20602.0
K01648	0.0
K01649	24167.0
K01643	2149.0
K01640	3789.0
K01641	1278.0
K01646	643.0
K01647	19479.0
K01644	2150.0
K02597	0.0
K02626	7.0
K02595	0.0
K02594	3343.0
K02593	0.0
K02592	227.0
K02591	449.0
K02590	2327.0
K02598	5251.0
K02849	1078.0
K14061	0.0
K14062	0.0
K14063	0.0
K14064	0.0
K14065	0.0
K14067	0.0
K02841	1078.0
K02840	398.0
K02843	0.0
K02844	1078.0
K02847	0.0
K02846	0.0
K02102	11.0
K09758	3141.0
K06039	0.0
K06034	0.0
K06036	0.0
K06037	0.0
K06032	0.0
K01581	495.0
K02702	0.0
K02659	0.0
K13490	1078.0
K13491	1078.0
K03644	5266.0
K03645	0.0
K03646	0.0
K03647	1003.0
K03640	1.0
K03641	0.0
K03642	1079.0
K03643	0.0
K03648	15839.0
K03649	36.0
K06694	0.0
K11814	0.0
K12428	0.0
K12429	0.0
K12422	0.0
K12423	0.0
K12420	0.0
K12421	0.0
K12426	0.0
K12427	0.0
K12424	0.0
K12425	0.0
K07349	0.0
K07348	0.0
K05380	0.0
K07345	0.0
K07344	0.0
K07347	0.0
K07346	0.0
K07341	4236.0
K07340	0.0
K07343	4544.0
K07342	0.0
K06968	1078.0
K06969	31012.0
K06962	4790.0
K06963	0.0
K06960	15822.0
K06961	0.0
K06966	7927.0
K06967	14730.0
K06964	0.0
K06965	0.0
K08995	1078.0
K08994	0.0
K08997	0.0
K08996	87.0
K08990	0.0
K08993	0.0
K08992	0.0
K08999	1575.0
K08998	17597.0
K08344	0.0
K08345	0.0
K08346	0.0
K14940	0.0
K02724	0.0
K08349	0.0
K11815	0.0
K05929	0.0
K05928	1078.0
K05927	0.0
K05924	0.0
K05922	0.0
K05921	0.0
K00349	4186.0
K00698	0.0
K00340	5271.0
K00341	5271.0
K00690	3378.0
K00343	5271.0
K00344	4.0
K00697	0.0
K00346	4186.0
K00347	4186.0
K09116	2085.0
K09117	15563.0
K05337	12171.0
K09118	18.0
K09119	0.0
K02106	422.0
K05823	3906.0
K05820	1.0
K05826	0.0
K05827	0.0
K02100	0.0
K02101	0.0
K00524	0.0
K00525	22439.0
K00526	9151.0
K00527	29394.0
K00520	1078.0
K00522	0.0
K00523	0.0
K02451	0.0
K00528	18128.0
K00529	1.0
K00025	1078.0
K14215	0.0
K14213	0.0
K03453	6556.0
K00796	13501.0
K05339	28.0
K00027	16230.0
K00794	12305.0
K00793	12219.0
K01347	747.0
K01346	0.0
K01344	0.0
K01343	0.0
K00791	20502.0
K01340	0.0
K00790	27523.0
K02694	0.0
K02696	0.0
K02697	0.0
K02690	0.0
K02691	496.0
K02692	0.0
K02693	0.0
K02698	0.0
K02699	0.0
K00836	0.0
K00837	11238.0
K00835	1078.0
K00832	3178.0
K00833	5276.0
K00830	0.0
K00831	15703.0
K00839	4966.0
K04335	0.0
K04334	0.0
K01120	1078.0
K01126	21388.0
K04333	0.0
K01129	11747.0
K01128	0.0
K04339	0.0
K04338	0.0
K02470	30518.0
K02471	1078.0
K02472	1.0
K02473	0.0
K02474	6258.0
K02475	5.0
K02476	5.0
K02477	14181.0
K02478	3116.0
K02479	1086.0
K09019	0.0
K01267	6352.0
K13074	0.0
K13075	0.0
K11441	0.0
K14055	0.0
K13299	0.0
K13292	18574.0
K14057	0.0
K14056	0.0
K02856	0.0
K02585	666.0
K12211	0.0
K12210	0.0
K12213	0.0
K12212	0.0
K12215	0.0
K02854	0.0
K12217	0.0
K12216	0.0
K12219	0.0
K12218	0.0
K02855	0.0
K08692	0.0
K08693	3.0
K08690	0.0
K08691	0.0
K08696	0.0
K08697	0.0
K11748	1078.0
K11749	19667.0
K11746	0.0
K11747	0.0
K11744	1078.0
K11745	1078.0
K11742	0.0
K11743	2096.0
K11740	0.0
K11741	4957.0
K13920	1419.0
K13921	0.0
K13922	3792.0
K13923	0.0
K13924	0.0
K13925	0.0
K13926	1078.0
K13927	723.0
K13928	0.0
K13929	29.0
K09923	0.0
K09922	5263.0
K06201	12626.0
K06200	6821.0
K06207	17617.0
K06206	4019.0
K06205	0.0
K09924	1079.0
K09929	0.0
K06208	192.0
K00759	13786.0
K00758	0.0
K00752	0.0
K00757	13370.0
K00756	9768.0
K00754	20816.0
K06001	9128.0
K05557	0.0
K09766	739.0
K05554	0.0
K07475	0.0
K07150	9210.0
K07151	0.0
K07152	0.0
K07153	0.0
K07154	7136.0
K07155	0.0
K07156	0.0
K07157	0.0
K07406	8348.0
K07407	27185.0
K07404	9182.0
K07405	4185.0
K07402	16562.0
K07403	1081.0
K07400	0.0
K07401	0.0
K01808	26354.0
K01809	15583.0
K01800	0.0
K01801	0.0
K01802	10910.0
K01803	21256.0
K01804	3627.0
K01805	6270.0
K01807	3676.0
K09718	0.0
K14668	0.0
K14669	0.0
K14666	0.0
K14667	0.0
K01664	3886.0
K01665	7331.0
K01666	4444.0
K01667	4847.0
K01660	0.0
K01661	2327.0
K01662	19920.0
K01663	0.0
K01668	10.0
K01669	1086.0
K02863	20513.0
K02862	0.0
K02860	19108.0
K02867	20513.0
K02866	0.0
K02864	19877.0
K02869	0.0
K05362	10.0
K05365	1.0
K03402	11370.0
K03403	0.0
K03400	0.0
K03406	55842.0
K03407	11462.0
K03404	0.0
K03405	0.0
K03408	18176.0
K03409	197.0
K02315	17567.0
K02314	21604.0
K02317	0.0
K02316	20384.0
K02313	20513.0
K02312	2.0
K02319	0.0
K12405	0.0
K12152	0.0
K12151	0.0
K07091	0.0
K07090	33043.0
K07093	1079.0
K07092	0.0
K07095	28302.0
K07094	0.0
K07097	0.0
K07096	0.0
K07099	7124.0
K07098	27805.0
K11175	18933.0
K11174	0.0
K11177	0.0
K11176	0.0
K11173	0.0
K11179	8.0
K11178	0.0
K00322	0.0
K00320	10.0
K00321	0.0
K00326	0.0
K00324	2.0
K00325	0.0
K00329	0.0
K05945	1.0
K05944	0.0
K05947	0.0
K05946	3199.0
K06944	0.0
K06945	0.0
K06946	0.0
K06415	229.0
K06940	8169.0
K06941	22521.0
K06942	20513.0
K06943	0.0
K10806	0.0
K10807	0.0
K10804	2157.0
K10805	0.0
K06948	1448.0
K06949	24880.0
K06418	244.0
K09138	35.0
K09139	0.0
K09134	2332.0
K09135	0.0
K09136	28.0
K09137	42.0
K09130	0.0
K09131	1582.0
K09132	2060.0
K09133	0.0
K05808	24153.0
K05809	0.0
K05804	2060.0
K05805	0.0
K05806	0.0
K05807	4186.0
K05800	1.0
K05801	0.0
K05802	0.0
K05803	0.0
K01044	0.0
K01045	0.0
K01046	1255.0
K02068	94.0
K04561	0.0
K01042	7602.0
K05568	7764.0
K05567	2334.0
K14273	0.0
K14275	0.0
K14274	440.0
K02062	0.0
K05245	0.0
K05564	0.0
K01048	1726.0
K02066	5264.0
K01322	5263.0
K01325	0.0
K02065	5264.0
K01326	0.0
K05560	0.0
K02243	1501.0
K08930	0.0
K02679	0.0
K02676	0.0
K02674	0.0
K02675	0.0
K02672	0.0
K02241	1006.0
K02670	1.0
K02671	0.0
K00810	0.0
K00811	7302.0
K00812	5945.0
K00813	0.0
K00814	0.0
K00817	23054.0
K00818	6539.0
K00819	0.0
K02530	110.0
K02245	1524.0
K02244	1278.0
K01499	0.0
K01498	0.0
K01493	23625.0
K01492	1144.0
K01491	44641.0
K01497	4.0
K01496	3161.0
K01495	13188.0
K01494	2226.0
K02418	8195.0
K02419	10785.0
K14492	0.0
K02412	10237.0
K02413	9970.0
K02410	10785.0
K02411	6741.0
K02416	10785.0
K02417	11915.0
K02414	3666.0
K02415	3125.0
K00120	0.0
K00121	168.0
K00430	0.0
K13058	1078.0
K13059	0.0
K13727	772.0
K13057	0.0
K13722	0.0
K13051	0.0
K13052	5347.0
K00435	25.0
K12054	0.0
K03239	0.0
K03238	0.0
K03231	0.0
K03230	1078.0
K03232	0.0
K12059	0.0
K03237	0.0
K03236	0.0
K12058	0.0
K12239	0.0
K12238	0.0
K12235	0.0
K12234	685.0
K13942	0.0
K13940	7050.0
K13941	0.0
K12097	0.0
K12096	0.0
K12095	0.0
K12094	0.0
K12093	0.0
K12092	0.0
K12091	0.0
K12090	0.0
K12099	0.0
K12098	0.0
K06356	0.0
K05992	0.0
K03540	0.0
K06331	3775.0
K06330	12.0
K07138	12541.0
K07139	14073.0
K11811	0.0
K07132	1308.0
K07133	34089.0
K07130	12182.0
K07131	0.0
K07137	29321.0
K07134	0.0
K07135	0.0
K01860	0.0
K01866	20516.0
K01867	20516.0
K01865	10.0
K01868	22763.0
K01869	20513.0
K06140	1078.0
K04766	0.0
K04767	22.0
K04764	1.0
K04762	5264.0
K04763	28004.0
K04760	0.0
K04761	1283.0
K04768	0.0
K04769	12583.0
K08313	2.0
K08312	0.0
K08311	1826.0
K08310	0.0
K08317	779.0
K08316	8498.0
K08315	0.0
K08314	4532.0
K05149	0.0
K08319	0.0
K08318	0.0
K06339	0.0
K14648	0.0
K14392	38.0
K14393	1078.0
K14645	0.0
K14647	0.0
K01689	23595.0
K01686	15783.0
K01687	27338.0
K01684	3323.0
K01685	18790.0
K01682	0.0
K01681	19237.0
K05308	0.0
K02889	0.0
K02888	20505.0
K02885	0.0
K02884	20513.0
K02887	20513.0
K02886	20513.0
K02881	20513.0
K02883	0.0
K13743	0.0
K02086	1442.0
K02081	4596.0
K02080	0.0
K02083	3368.0
K02082	3450.0
K13831	0.0
K03428	0.0
K03429	15348.0
K03424	26321.0
K03935	0.0
K03932	0.0
K03933	756.0
K03930	6790.0
K03931	3.0
K02339	0.0
K02338	20510.0
K02337	19586.0
K02336	0.0
K02335	22553.0
K02334	12824.0
K02330	0.0
K03688	10804.0
K03689	0.0
K03680	440.0
K03683	0.0
K03684	1574.0
K03685	20513.0
K03686	35478.0
K03687	18279.0
K07301	11015.0
K07300	0.0
K07303	1.0
K07302	1.0
K07305	2263.0
K07304	3104.0
K07307	2873.0
K07306	1984.0
K07309	496.0
K07308	1991.0
K02617	0.0
K02610	0.0
K02963	20513.0
K02612	0.0
K02961	19088.0
K09686	71453.0
K09687	117448.0
K09684	562.0
K09685	4609.0
K09682	0.0
K09683	0.0
K09680	0.0
K09681	0.0
K09688	0.0
K09689	0.0
K05962	0.0
K05961	0.0
K05967	3137.0
K05966	469.0
K11159	0.0
K05964	431.0
K05968	0.0
K11152	0.0
K00309	0.0
K00658	1079.0
K00304	1.0
K00305	1.0
K00654	0.0
K00655	30788.0
K00652	5265.0
K00301	0.0
K00302	2078.0
K00303	9.0
K10828	0.0
K06431	0.0
K06432	0.0
K06433	0.0
K06434	7.0
K06436	3554.0
K06437	0.0
K10820	440.0
K06439	0.0
K10822	0.0
K10823	0.0
K10826	0.0
K09167	2731.0
K06322	0.0
K14117	0.0
K14259	0.0
K14257	0.0
K01308	1406.0
K01303	3115.0
K01301	0.0
K01305	189.0
K01304	4713.0
K02658	0.0
K00672	0.0
K02650	7762.0
K02651	1.0
K02652	14522.0
K02653	17275.0
K02654	34409.0
K05687	0.0
K02656	0.0
K05685	0.0
K00878	13101.0
K00879	1676.0
K00872	7627.0
K00873	20242.0
K00870	0.0
K00876	25481.0
K00877	0.0
K00874	23314.0
K00875	0.0
K04487	32645.0
K04486	25479.0
K04485	18681.0
K04484	0.0
K04483	0.0
K04482	0.0
K04480	0.0
K04488	18328.0
K12049	0.0
K13693	0.0
K13706	0.0
K13694	1.0
K13695	0.0
K05977	0.0
K09516	0.0
K02434	22796.0
K02435	20068.0
K02436	696.0
K02437	12106.0
K05350	3647.0
K02431	5606.0
K08100	0.0
K02433	23007.0
K02438	9410.0
K02439	12.0
K03745	0.0
K03744	10179.0
K03747	0.0
K03210	20029.0
K03217	20977.0
K03216	15832.0
K03215	0.0
K03742	15515.0
K03219	1078.0
K03218	20514.0
K03749	0.0
K03748	1.0
K02383	0.0
K06327	0.0
K06320	2614.0
K07238	23282.0
K09479	0.0
K09478	0.0
K09475	0.0
K09474	0.0
K09477	0.0
K09476	0.0
K09471	1.0
K09470	0.0
K09473	0.0
K09472	0.0
K07543	0.0
K06898	9996.0
K13967	0.0
K13963	4244.0
K07545	0.0
K00737	2061.0
K05345	0.0
K11706	7.0
K11707	1.0
K11704	7.0
K11705	7.0
K11708	1.0
K11709	1.0
K05588	0.0
K07114	15226.0
K07443	5828.0
K07116	0.0
K07117	1078.0
K07110	0.0
K07447	20513.0
K07112	1132.0
K07113	0.0
K07448	2681.0
K07118	1470.0
K07119	0.0
K10619	0.0
K10618	0.0
K10617	0.0
K10616	0.0
K01848	3.0
K01849	3.0
K01844	972.0
K01845	4992.0
K01846	15.0
K01847	9448.0
K01840	22306.0
K01841	696.0
K01842	0.0
K01843	4519.0
K06219	0.0
K10832	0.0
K05348	0.0
K14203	0.0
K08483	15555.0
K08482	1078.0
K08481	0.0
K08480	0.0
K08485	0.0
K08484	0.0
K00464	0.0
K00467	0.0
K00466	0.0
K00461	0.0
K00460	0.0
K00463	0.0
K00462	0.0
K04509	0.0
K00469	0.0
K00468	0.0
K08645	0.0
K04744	0.0
K01518	0.0
K01519	0.0
K04748	0.0
K04749	3310.0
K01514	0.0
K01515	22128.0
K01512	8207.0
K01510	0.0
K14623	1940.0
K14626	0.0
K14627	0.0
K14628	0.0
K14629	0.0
K03918	0.0
K03919	0.0
K12372	0.0
K12373	26719.0
K12370	0.0
K12371	0.0
K02359	0.0
K02358	20523.0
K02351	0.0
K02352	0.0
K02355	39130.0
K02357	20513.0
K02356	21249.0
K13574	0.0
K13573	0.0
K13572	0.0
K13571	0.0
K13570	0.0
K12112	0.0
K12113	0.0
K12110	0.0
K12111	271.0
K07329	0.0
K07328	0.0
K07323	0.0
K07322	8370.0
K07321	7889.0
K07320	0.0
K07327	0.0
K07326	0.0
K07325	0.0
K07324	0.0
K08163	0.0
K06180	50298.0
K06181	1826.0
K06182	6060.0
K06183	16335.0
K06186	0.0
K06187	20513.0
K06188	2129.0
K06189	0.0
K08359	0.0
K07589	0.0
K07588	4188.0
K07587	0.0
K07586	3159.0
K07585	0.0
K07584	15944.0
K07583	0.0
K07582	0.0
K07581	0.0
K07580	0.0
K11139	0.0
K05989	20863.0
K05988	0.0
K05985	7651.0
K05987	0.0
K05986	1078.0
K10843	0.0
K08354	0.0
K10844	3.0
K10848	0.0
K00673	1079.0
K00674	8089.0
K00675	2322.0
K00676	11940.0
K00677	6342.0
K06988	785.0
K06989	655.0
K08351	0.0
K06980	1078.0
K06981	0.0
K06982	0.0
K08350	0.0
K06984	0.0
K06985	1.0
K06986	0.0
K06987	5050.0
K02445	4061.0
K02444	5637.0
K00582	0.0
K00583	0.0
K00580	0.0
K02110	19607.0
K00586	0.0
K00587	0.0
K00584	7.0
K08921	0.0
K02441	2.0
K00588	238.0
K08922	0.0
K02440	4851.0
K00018	18622.0
K08923	0.0
K02443	4662.0
K00019	3114.0
K02442	0.0
K08925	0.0
K08926	0.0
K08927	0.0
K03149	5319.0
K06604	0.0
K00015	22.0
K01989	13223.0
K00854	26984.0
K00855	0.0
K00856	0.0
K00857	4750.0
K00850	48251.0
K00851	1970.0
K00852	23988.0
K00853	1699.0
K00858	19423.0
K00859	20229.0
K01181	3088.0
K01180	0.0
K01183	2994.0
K01182	9897.0
K01185	4265.0
K01184	0.0
K01187	31180.0
K01188	16921.0
K02596	35.0
K13766	0.0
K13767	0.0
K13003	0.0
K13002	0.0
K13000	0.0
K02984	0.0
K02986	20515.0
K02987	0.0
K02636	0.0
K02982	18453.0
K02983	0.0
K02638	0.0
K02639	0.0
K02988	19699.0
K08298	992.0
K08299	0.0
K03583	0.0
K03582	0.0
K03581	20517.0
K03580	1078.0
K03587	4682.0
K03586	0.0
K03585	11605.0
K03584	20480.0
K03589	16251.0
K03588	28538.0
K01725	0.0
K01724	1081.0
K01727	242.0
K01726	8692.0
K01721	0.0
K01720	0.0
K01722	0.0
K13008	0.0
K01729	1.0
K01728	1.0
K09530	0.0
K09539	0.0
K02188	11423.0
K02189	11459.0
K02182	0.0
K02183	0.0
K03769	5039.0
K03768	29947.0
K03767	762.0
K03765	0.0
K03764	0.0
K03763	21425.0
K03762	496.0
K03761	0.0
K03760	0.0
K09457	1124.0
K09456	0.0
K09459	696.0
K09458	21823.0
K00602	46851.0
K13988	0.0
K13985	0.0
K09981	235.0
K09980	0.0
K09983	0.0
K09982	0.0
K09985	0.0
K09984	0.0
K09987	0.0
K09986	0.0
K09989	6754.0
K09988	2585.0
K12583	0.0
K12582	0.0
K12589	0.0
K11720	0.0
K09759	3553.0
K10985	3.0
K10984	91.0
K07468	0.0
K07469	10.0
K07464	10669.0
K07465	0.0
K07466	0.0
K07467	12037.0
K07460	16221.0
K07461	10299.0
K07462	20426.0
K07463	0.0
K10679	2157.0
K10678	0.0
K10671	0.0
K10670	14639.0
K10673	0.0
K10672	6591.0
K10674	0.0
K10677	1.0
K10676	0.0
K08726	0.0
K08724	762.0
K08722	3091.0
K08723	0.0
K08720	0.0
K08721	0.0
K08728	1263.0
K10187	0.0
K00119	1.0
K00118	1078.0
K00449	0.0
K00448	0.0
K00115	0.0
K00446	0.0
K00117	2156.0
K00116	1079.0
K00111	17355.0
K00442	0.0
K00113	0.0
K00112	0.0
K01539	0.0
K01531	10304.0
K04720	17583.0
K01533	22384.0
K01534	48446.0
K01535	0.0
K01537	22281.0
K14358	0.0
K14605	0.0
K14606	0.0
K00413	0.0
K10120	415.0
K05600	0.0
K05777	44.0
K03972	0.0
K03973	1559.0
K03970	0.0
K03971	0.0
K03976	19413.0
K03977	20487.0
K03974	0.0
K03975	7307.0
K03978	19435.0
K03979	20513.0
K13378	4186.0
K02372	16886.0
K02371	17207.0
K02377	7865.0
K02379	4708.0
K03396	0.0
K03397	0.0
K03394	13118.0
K03395	0.0
K03392	0.0
K03393	0.0
K03390	4202.0
K03391	0.0
K03399	3131.0
K03027	0.0
K12136	0.0
K12137	7.0
K06610	376.0
K12138	0.0
K12139	0.0
K11444	0.0
K11440	0.0
K11443	0.0
K11442	0.0
K00612	1078.0
K00613	496.0
K00610	12037.0
K00611	17377.0
K00616	13698.0
K00617	0.0
K00614	9.0
K00615	58139.0
K00619	8.0
K10863	0.0
K07874	0.0
K06234	0.0
K10240	0.0
K10241	0.0
K10242	0.0
K10243	0.0
K04110	0.0
K04113	0.0
K04112	0.0
K04115	0.0
K04114	0.0
K04117	0.0
K04116	0.0
K04118	0.0
K05517	0.0
K07705	277.0
K07704	780.0
K07707	5379.0
K07706	2328.0
K07701	0.0
K07700	0.0
K07703	0.0
K07702	0.0
K07709	0.0
K07708	0.0
K01955	24018.0
K13042	0.0
K09934	0.0
K09935	6053.0
K06216	468.0
K09937	0.0
K13745	0.0
K13746	0.0
K13747	13099.0
K13740	0.0
K13741	0.0
K13742	0.0
K06211	2061.0
K06212	498.0
K09933	0.0
K02618	0.0
K02619	7306.0
K02968	19678.0
K02966	0.0
K02967	20513.0
K02616	0.0
K02965	20513.0
K02962	0.0
K02611	0.0
K02613	0.0
K03569	32561.0
K03568	3126.0
K03565	19168.0
K06218	3.0
K03567	0.0
K03566	1.0
K03561	14840.0
K03560	1.0
K03563	12105.0
K03562	1.0
K06430	0.0
K01709	2552.0
K01708	0.0
K01707	0.0
K01706	228.0
K01705	0.0
K01704	43975.0
K01703	44791.0
K01702	0.0
K14165	0.0
K14164	0.0
K14166	0.0
K14161	1078.0
K14160	0.0
K14162	1078.0
K05396	196.0
K03709	2135.0
K03708	4208.0
K08160	0.0
K03701	28954.0
K03700	8073.0
K03703	16222.0
K03702	20513.0
K03705	15249.0
K03704	28670.0
K03707	2188.0
K03706	10007.0
K06289	0.0
K06288	0.0
K06283	11599.0
K06282	510.0
K06281	510.0
K06287	19193.0
K06286	1278.0
K06285	192.0
K06284	5571.0
K08161	1755.0
K07540	0.0
K06438	10264.0
K06869	0.0
K06868	0.0
K06867	1081.0
K06866	0.0
K06865	0.0
K06864	9705.0
K06863	0.0
K06862	0.0
K06861	5703.0
K06860	0.0
K12659	0.0
K12658	1078.0
K07547	0.0
K07546	0.0
K15023	0.0
K15022	0.0
K15020	0.0
K15024	10185.0
K08700	0.0
K08162	2060.0
K07544	0.0
K00137	0.0
K00135	596.0
K00134	25499.0
K00133	20103.0
K00132	17.0
K00131	3158.0
K00130	2107.0
K00139	0.0
K00138	0.0
K00429	0.0
K00428	5264.0
K00421	0.0
K00423	0.0
K00425	5953.0
K00427	0.0
K00426	5953.0
K14292	0.0
K14379	0.0
K14370	0.0
K14371	0.0
K14372	0.0
K14373	0.0
K14374	0.0
K14375	0.0
K09845	0.0
K14082	0.0
K14083	21.0
K14080	0.0
K14081	0.0
K14086	2061.0
K14087	2557.0
K14084	703.0
K14088	2557.0
K14089	2061.0
K01552	13353.0
K01551	1153.0
K01556	0.0
K01557	0.0
K01554	747.0
K01555	0.0
K04708	0.0
K03955	0.0
K13689	0.0
K13688	1553.0
K13683	0.0
K13685	3551.0
K13684	0.0
K13687	0.0
K13686	0.0
K14159	0.0
K02399	1.0
K02398	3906.0
K02395	739.0
K02394	1.0
K02397	5956.0
K02396	10213.0
K02391	1.0
K02390	9752.0
K02393	1.0
K02392	18399.0
K13533	0.0
K13532	0.0
K13531	32.0
K13530	751.0
K01550	0.0
K05658	0.0
K14054	35.0
K02601	23068.0
K02970	19828.0
K05378	0.0
K12339	0.0
K14060	0.0
K11687	0.0
K11686	0.0
K11685	0.0
K11689	1054.0
K11688	1535.0
K08939	0.0
K03048	1533.0
K03049	0.0
K13821	3236.0
K13820	3114.0
K03042	0.0
K03043	19697.0
K03040	19964.0
K03041	0.0
K03046	19698.0
K03047	0.0
K03044	0.0
K03045	0.0
K00348	4186.0
K09847	0.0
K00692	152.0
K00638	10995.0
K00639	5741.0
K00693	0.0
K00634	16527.0
K00635	0.0
K00630	0.0
K00631	0.0
K00632	969.0
K00633	2663.0
K00691	5129.0
K00696	0.0
K00694	3855.0
K00695	0.0
K10854	0.0
K07811	0.0
K07810	0.0
K07813	13992.0
K07812	496.0
K07814	2554.0
K07816	4444.0
K00090	0.0
K00091	3517.0
K00094	1420.0
K00096	2623.0
K00097	7166.0
K00098	0.0
K00099	18409.0
K10228	0.0
K10229	0.0
K12548	0.0
K10222	0.0
K10220	0.0
K10221	0.0
K10227	0.0
K05822	263.0
K01949	0.0
K01945	20008.0
K01947	0.0
K01946	0.0
K01941	1114.0
K01940	18575.0
K06357	0.0
K07729	45488.0
K07728	0.0
K07727	23990.0
K07726	7689.0
K07725	0.0
K07724	0.0
K07723	3305.0
K07722	1574.0
K07721	0.0
K07720	38480.0
K00899	728.0
K05824	0.0
K00891	24570.0
K00892	0.0
K00895	1079.0
K00897	2157.0
K08151	1826.0
K08153	754.0
K08154	0.0
K02948	20512.0
K02942	0.0
K02944	0.0
K05665	0.0
K02946	20136.0
K13793	0.0
K06352	0.0
K01769	0.0
K01768	2157.0
K01761	3116.0
K01760	1244.0
K01762	0.0
K09578	0.0
K01766	0.0
K08164	0.0
K02493	19698.0
K08166	0.0
K08167	0.0
K02496	0.0
K02497	0.0
K02494	0.0
K02495	34283.0
K02498	0.0
K02499	5075.0
K08168	0.0
K08169	1.0
K14415	2099.0
K14414	1078.0
K06881	20521.0
K00436	0.0
K06332	0.0
K12815	0.0
K12810	0.0
K06885	1536.0
K00437	3114.0
K06335	0.0
K06334	16304.0
K03547	12536.0
K03546	10053.0
K03545	26412.0
K03544	28018.0
K03543	5264.0
K06888	6912.0
K10941	0.0
K03549	2434.0
K03548	0.0
K10940	0.0
K02236	2508.0
K02237	13204.0
K02234	0.0
K02232	11463.0
K02233	13708.0
K02230	1079.0
K02231	22169.0
K06359	0.0
K02238	24560.0
K02239	0.0
K03723	19397.0
K03722	9224.0
K03721	3.0
K03720	0.0
K03727	0.0
K03726	0.0
K03725	0.0
K03724	1234.0
K06358	0.0
K12673	0.0
K12679	0.0
K12678	0.0
K06410	9631.0
K11898	0.0
K11899	0.0
K11896	1.0
K11897	0.0
K11894	0.0
K11895	1.0
K11892	1.0
K11893	1.0
K11890	0.0
K11891	1.0
K08762	0.0
K08764	0.0
K08765	0.0
K10418	0.0
K11325	0.0
K11326	0.0
K11327	0.0
K11328	0.0
K11329	0.0
K00151	0.0
K00150	0.0
K00153	0.0
K00400	0.0
K00407	0.0
K00406	1079.0
K00405	1079.0
K00404	1079.0
K00158	890.0
K01342	0.0
K09388	0.0
K09386	0.0
K09384	515.0
K04094	5997.0
K04095	2186.0
K04096	19687.0
K04097	0.0
K04090	0.0
K04091	1090.0
K04092	2.0
K04093	0.0
K04098	0.0
K04099	0.0
K01578	0.0
K01579	6193.0
K01574	376.0
K01575	1511.0
K01576	0.0
K01577	109.0
K01571	9234.0
K01572	16888.0
K01573	1.0
K02009	7716.0
K02008	47820.0
K02005	18221.0
K02004	156060.0
K02007	9190.0
K02006	66954.0
K02001	1.0
K02000	755.0
K02003	188650.0
K02002	762.0
K03065	0.0
K08952	0.0
K03060	15240.0
K13809	0.0
K10948	0.0
K09607	0.0
K06125	0.0
K04337	0.0
K06120	1419.0
K06121	0.0
K04336	0.0
K01127	0.0
K09703	3118.0
K00004	1495.0
K14699	0.0
K09702	1114.0
K14698	0.0
K05311	3630.0
K13829	0.0
K10943	0.0
K07291	0.0
K07290	0.0
K10206	13485.0
K10202	11.0
K10208	0.0
K10209	3.0
K01966	1.0
K01965	0.0
K01964	35.0
K01963	12550.0
K01962	9939.0
K01961	32865.0
K01960	4186.0
K01969	0.0
K01968	0.0
K07749	5958.0
K07748	0.0
K07741	3404.0
K07740	0.0
K07743	0.0
K07742	15161.0
K07745	0.0
K07744	0.0
K07746	0.0
K01299	3368.0
K01295	5511.0
K01297	6270.0
K02922	0.0
K05603	0.0
K02921	0.0
K02926	20513.0
K05607	0.0
K02924	0.0
K05605	0.0
K02928	0.0
K02929	0.0
K00216	0.0
K00217	0.0
K00214	0.0
K00215	28926.0
K00213	0.0
K00210	0.0
K00211	0.0
K00218	0.0
K00219	507.0
K01035	3114.0
K01034	4347.0
K04517	19975.0
K01740	33190.0
K01031	0.0
K01746	429.0
K01745	433.0
K01744	5727.0
K01749	7417.0
K01039	264.0
K04518	5138.0
K09591	0.0
K14129	0.0
K14128	0.0
K14121	0.0
K14120	0.0
K14123	0.0
K14122	0.0
K14125	0.0
K14124	0.0
K14127	0.0
K14126	0.0
K03521	24257.0
K03520	0.0
K03523	16672.0
K03522	24057.0
K03525	20193.0
K03524	21646.0
K03527	20989.0
K03526	19222.0
K03529	16235.0
K03528	0.0
K06338	0.0
K02217	10744.0
K03299	6863.0
K03298	38.0
K13472	0.0
K03293	7667.0
K03292	22264.0
K03291	0.0
K03290	0.0
K03297	4013.0
K03296	23380.0
K03295	5447.0
K03294	19855.0
K13009	0.0
K12690	0.0
K09743	0.0
K06022	0.0
K07190	0.0
K06021	0.0
K07192	4495.0
K06020	0.0
K06027	0.0
K06026	0.0
K09744	0.0
K07991	1.0
K08749	0.0
K09835	0.0
K09834	0.0
K10439	35765.0
K06351	0.0
K09833	0.0
K10925	0.0
K10924	0.0
K10927	0.0
K10926	0.0
K10923	0.0
K10922	0.0
K09629	0.0
K10697	0.0
K00179	9481.0
K00172	2065.0
K00171	1004.0
K00170	1483.0
K00177	16566.0
K00176	16564.0
K00175	22499.0
K00174	18222.0
K13478	0.0
K14338	0.0
K14339	0.0
K14335	0.0
K14337	0.0
K14330	0.0
K14331	0.0
K14333	0.0
K08918	0.0
K13479	2842.0
K04078	19688.0
K04079	19204.0
K04076	3307.0
K04077	20502.0
K04074	5776.0
K04075	18852.0
K04072	31418.0
K04073	0.0
K04070	8631.0
K04071	0.0
K14597	0.0
K13318	0.0
K08280	0.0
K13641	2035.0
K13640	496.0
K13643	697.0
K13642	0.0
K02027	116732.0
K02026	215895.0
K02025	228724.0
K02024	1.0
K02023	3474.0
K02022	3.0
K02021	0.0
K02020	13076.0
K02029	30727.0
K02028	32166.0
K03886	0.0
K03887	0.0
K03884	0.0
K03885	7234.0
K03881	0.0
K03888	0.0
K03889	0.0
K12998	0.0
K12999	9.0
K12992	3113.0
K12993	0.0
K12990	2060.0
K12991	0.0
K12996	993.0
K12997	757.0
K12994	0.0
K12995	0.0
K08979	0.0
K08978	14515.0
K03088	167275.0
K03089	0.0
K03086	28569.0
K03087	0.0
K08971	0.0
K08970	1078.0
K03082	1109.0
K03080	0.0
K08974	14626.0
K13868	0.0
K00918	1665.0
K01553	0.0
K12214	0.0
K11646	0.0
K11645	0.0
K11641	0.0
K11640	0.0
K12736	0.0
K12733	0.0
K07507	13983.0
K07506	1.0
K07505	0.0
K07504	3.0
K07503	0.0
K07502	3088.0
K07501	0.0
K07500	0.0
K07509	0.0
K07508	0.0
K11422	0.0
K08698	0.0
K10773	19069.0
K10774	0.0
K14286	0.0
K10778	1.0
K14287	0.0
K00140	460.0
K05501	0.0
K01903	1086.0
K01902	1086.0
K01905	3114.0
K01904	0.0
K01907	0.0
K01906	0.0
K01909	0.0
K01908	0.0
K14534	7617.0
K00147	16775.0
K07767	0.0
K07769	0.0
K07768	0.0
K06203	0.0
K06202	0.0
K09921	0.0
K09920	0.0
K09927	3139.0
K09024	0.0
K09022	583.0
K09023	1078.0
K09020	450.0
K09021	0.0
K02908	0.0
K02909	20513.0
K08218	4186.0
K08219	0.0
K02904	19414.0
K02906	20513.0
K02907	19421.0
K02902	19187.0
K00230	3149.0
K00231	1.0
K00232	0.0
K08976	1078.0
K00234	0.0
K00239	9293.0
K06209	7678.0
K09928	1086.0
K01015	0.0
K01014	0.0
K01012	26868.0
K01011	16210.0
K01010	0.0
K08920	0.0
K14103	0.0
K14102	0.0
K14101	0.0
K14100	0.0
K14105	0.0
K14104	0.0
K14109	0.0
K14108	0.0
K06401	0.0
K00893	0.0
K13402	0.0
K12858	0.0
K03503	4185.0
K03502	14006.0
K03501	19434.0
K03500	17394.0
K08924	0.0
K02278	378.0
K02279	7489.0
K12977	0.0
K02276	0.0
K02277	0.0
K02274	1079.0
K02275	1079.0
K13450	0.0
K13451	0.0
K13452	0.0
K13454	0.0
K13455	0.0
K12509	0.0
K12508	0.0
K12507	10.0
K12506	914.0
K12500	0.0
K12503	0.0
K05926	0.0
K09728	0.0
K14587	440.0
K06597	0.0
K06596	0.0
K06595	0.0
K06599	0.0
K06598	0.0
K07978	0.0
K07979	37100.0
K07976	0.0
K14585	0.0
K10907	15614.0
K10906	0.0
K10901	0.0
K10909	0.0
K10908	0.0
K09819	1833.0
K09818	755.0
K09817	15041.0
K09816	15031.0
K09815	15533.0
K06374	12781.0
K06373	12777.0
K09812	18127.0
K09811	17866.0
K09810	7327.0
K09724	0.0
K14582	0.0
K09721	0.0
K04058	1078.0
K04059	0.0
K04050	0.0
K04051	0.0
K04052	0.0
K04053	0.0
K04054	0.0
K04055	0.0
K04056	1078.0
K04057	0.0
K01047	0.0
K08975	0.0
K10015	0.0
K10014	0.0
K10017	0.0
K10016	0.0
K10011	0.0
K10010	2847.0
K10013	0.0
K10012	2131.0
K10019	0.0
K10018	0.0
K13665	1.0
K13664	0.0
K13663	0.0
K13662	0.0
K13661	0.0
K13660	0.0
K13669	0.0
K13668	0.0
K07641	1078.0
K01466	384.0
K13590	2.0
K01464	13408.0
K01465	23526.0
K01462	33896.0
K01463	5541.0
K01460	0.0
K01461	0.0
K13599	8.0
K13598	0.0
K01468	265.0
K01469	1078.0
K09251	35.0
K09252	0.0
K02041	3756.0
K02040	22389.0
K02043	0.0
K02045	580.0
K02044	4248.0
K02047	1657.0
K02046	1658.0
K02049	36537.0
K02048	1658.0
K05549	0.0
K05548	0.0
K06046	0.0
K03319	2257.0
K03316	1313.0
K03317	3138.0
K03314	7.0
K03315	18070.0
K03312	8768.0
K03313	504.0
K03310	34759.0
K03311	14855.0
K12052	0.0
K02945	22621.0
K06162	3117.0
K06163	3114.0
K06160	0.0
K06161	0.0
K06166	3114.0
K00359	8247.0
K06164	3114.0
K06165	3114.0
K06168	18408.0
K06169	0.0
K13020	0.0
K07158	0.0
K07159	0.0
K04835	8.0
K11621	0.0
K11991	0.0
K11622	0.0
K11996	1080.0
K11627	0.0
K11626	0.0
K11629	0.0
K11628	0.0
K07561	0.0
K07560	20478.0
K07563	0.0
K07562	0.0
K07565	0.0
K07564	0.0
K07567	24979.0
K07566	22171.0
K07569	0.0
K07568	23337.0
K09925	0.0
K11199	0.0
K11198	0.0
K11192	0.0
K11191	0.0
K11196	0.0
K11195	0.0
K11194	0.0
K02492	4870.0
K10713	0.0
K10710	2491.0
K10711	10.0
K10716	0.0
K02490	14.0
K10714	0.0
K10715	0.0
K01929	20502.0
K01928	21899.0
K01923	21965.0
K01922	1875.0
K01921	25861.0
K01920	1.0
K01926	18612.0
K01925	20539.0
K01924	19423.0
K07789	1078.0
K07788	0.0
K07785	0.0
K07784	0.0
K07787	1079.0
K07786	0.0
K07781	0.0
K07783	0.0
K07782	0.0
K05835	0.0
K06355	0.0
K14661	0.0
K09844	0.0
K00782	759.0
K00783	20513.0
K00784	18066.0
K00785	0.0
K00786	3855.0
K00039	0.0
K00036	4449.0
K00037	0.0
K00034	1155.0
K00035	0.0
K00032	0.0
K00033	5204.0
K00030	3876.0
K00031	16080.0
K01259	4334.0
K01258	16877.0
K01255	6649.0
K01256	1603.0
K01251	9500.0
K01250	2288.0
K01253	0.0
K01252	0.0
K09008	0.0
K09009	0.0
K09000	1078.0
K09001	3115.0
K09002	2255.0
K09003	0.0
K09004	38.0
K09005	503.0
K09006	0.0
K09007	1078.0
K09846	0.0
K08234	5556.0
K00258	0.0
K00259	2009.0
K00252	1.0
K00253	0.0
K00256	0.0
K00257	5499.0
K00254	0.0
K00255	0.0
K01079	1174.0
K01078	1078.0
K01071	1277.0
K01070	0.0
K01073	5.0
K01077	9814.0
K01076	1306.0
K14472	0.0
K14471	0.0
K14470	0.0
K14475	532.0
K09841	0.0
K02788	481.0
K02782	3114.0
K02783	12664.0
K02781	6576.0
K02786	480.0
K02787	0.0
K02784	0.0
K01060	1310.0
K01787	1990.0
K01786	11255.0
K01785	21695.0
K01784	29509.0
K01783	27156.0
K01782	2158.0
K01781	10.0
K01780	0.0
K01789	0.0
K01788	11179.0
K02526	3851.0
K02527	5264.0
K02525	23.0
K02250	0.0
K02523	5264.0
K02520	19734.0
K02521	0.0
K02258	0.0
K02259	1078.0
K02528	20493.0
K02529	88945.0
K03781	6912.0
K03780	1004.0
K03783	16318.0
K03782	1079.0
K03785	9421.0
K03784	6203.0
K03787	7343.0
K03786	12106.0
K03789	13636.0
K03788	0.0
K10700	0.0
K00342	5271.0
K03124	0.0
K03120	0.0
K12527	2833.0
K12526	0.0
K12525	0.0
K12524	8370.0
K12523	0.0
K12522	0.0
K09789	4185.0
K09788	499.0
K09787	14666.0
K09786	230.0
K09785	0.0
K09781	0.0
K09780	3.0
K10961	0.0
K10960	0.0
K10963	0.0
K10962	0.0
K10965	0.0
K10964	0.0
K10966	0.0
K09879	0.0
K06318	0.0
K06311	0.0
K06310	712.0
K06312	0.0
K06314	0.0
K06317	1082.0
K11389	0.0
K11386	0.0
K11387	0.0
K11384	1078.0
K11385	0.0
K11382	0.0
K11383	0.0
K11381	1.0
K11949	0.0
K10380	0.0
K04032	3801.0
K04033	0.0
K04030	3998.0
K04031	10897.0
K04036	0.0
K04037	0.0
K04034	15.0
K04035	440.0
K04038	0.0
K04039	0.0
K07046	1116.0
K07047	9952.0
K07044	1.0
K07045	8263.0
K07042	16305.0
K07043	14160.0
K07040	13976.0
K07041	0.0
K07048	589.0
K07049	0.0
K08664	0.0
K02584	8.0
K10039	2835.0
K10038	8.0
K10037	0.0
K10036	32.0
K04788	0.0
K04789	0.0
K04784	1.0
K04785	0.0
K04786	0.0
K04787	0.0
K04780	0.0
K04781	35.0
K04782	0.0
K04783	0.0
K13601	0.0
K13603	0.0
K13602	0.0
K13605	0.0
K13604	0.0
K13607	496.0
K02404	3860.0
K05783	0.0
K05782	0.0
K05781	3114.0
K05780	3114.0
K05787	0.0
K05786	1089.0
K05785	1078.0
K05784	0.0
K05789	0.0
K05788	0.0
K01442	13914.0
K01443	18275.0
K01444	3408.0
K01446	762.0
K01447	7691.0
K01448	45429.0
K01449	10347.0
K14803	0.0
K02069	182.0
K05569	2334.0
K08008	0.0
K02063	0.0
K05566	2324.0
K05565	0.0
K05563	0.0
K05562	0.0
K05561	0.0
K02064	0.0
K03338	2259.0
K03339	0.0
K03330	0.0
K03331	0.0
K03332	257.0
K03333	0.0
K03335	3161.0
K03336	2083.0
K03337	2258.0
K12956	0.0
K12957	1078.0
K12954	0.0
K12955	0.0
K12952	0.0
K12953	0.0
K12950	0.0
K12951	0.0
K14733	0.0
K00109	0.0
K06148	39299.0
K06149	0.0
K06144	0.0
K06145	0.0
K06146	0.0
K06147	182332.0
K06141	0.0
K06142	13700.0
K06143	0.0
K11945	0.0
K08948	0.0
K08949	0.0
K00071	0.0
K14664	0.0
K13810	0.0
K14665	3114.0
K03058	0.0
K11609	0.0
K11608	0.0
K14660	0.0
K11603	0.0
K11602	0.0
K11601	0.0
K11600	0.0
K11607	1078.0
K11606	1078.0
K11605	1078.0
K11604	1078.0
K10558	440.0
K10559	489.0
K10550	450.0
K10551	450.0
K10552	0.0
K10553	0.0
K10554	0.0
K10555	614.0
K10556	450.0
K10557	440.0
K03051	0.0
K03050	0.0
K07549	0.0
K07548	0.0
K07239	2.0
K07235	0.0
K07234	0.0
K07237	0.0
K07236	0.0
K07231	0.0
K07230	0.0
K07233	0.0
K07232	0.0
K02467	0.0
K05306	2305.0
K05305	3492.0
K05304	0.0
K05303	1078.0
K05301	0.0
K02565	0.0
K08644	0.0
K08646	0.0
K08641	2165.0
K08643	4.0
K08642	0.0
K12146	0.0
K00010	4232.0
K00011	0.0
K00012	17391.0
K00013	19903.0
K00014	26638.0
K00016	16989.0
K09065	0.0
K08252	0.0
K08253	10.0
K08256	0.0
K08255	0.0
K08258	0.0
K08259	0.0
K00274	1078.0
K00275	1079.0
K00276	0.0
K00270	0.0
K00271	0.0
K00272	0.0
K00273	0.0
K00278	15353.0
K00279	0.0
K12675	0.0
K01277	4185.0
K01274	1.0
K01273	14772.0
K01271	11639.0
K01270	19379.0
K01278	4186.0
K00906	1.0
K00904	2463.0
K00903	0.0
K00901	6982.0
K13785	0.0
K00908	0.0
K11149	0.0
K01053	1078.0
K01051	4.0
K01057	1.0
K01056	20513.0
K01055	0.0
K01054	0.0
K01058	0.0
K02500	19903.0
K02501	19407.0
K02502	13173.0
K02503	20513.0
K02504	0.0
K02505	0.0
K02506	0.0
K02507	0.0
K02508	0.0
K02509	23.0
K00291	0.0
K13410	0.0
K13148	0.0
K13419	0.0
K05825	0.0
K03106	20513.0
K03105	0.0
K03101	22916.0
K03100	43363.0
K12541	0.0
K12540	0.0
K12543	0.0
K12542	0.0
K12545	0.0
K12544	0.0
K12547	0.0
K12546	0.0
K12549	0.0
K06080	0.0
K11018	0.0
K11019	0.0
K11016	0.0
K11017	0.0
K11014	0.0
K11015	0.0
K11012	0.0
K11013	0.0
K11010	0.0
K11011	0.0
K06333	14376.0
K06880	0.0
K06883	1078.0
K06882	0.0
K09857	1078.0
K06884	2.0
K06887	0.0
K06886	1079.0
K06889	37280.0
K10942	0.0
K09859	0.0
K09858	0.0
K10947	35112.0
K10946	0.0
K10945	0.0
K10944	0.0
K13284	0.0
K00483	10.0
K00481	0.0
K00480	0.0
K00486	0.0
K00485	1.0
K00484	0.0
K09901	0.0
K10929	0.0
K07684	0.0
K07685	0.0
K07686	0.0
K07687	0.0
K07681	1.0
K07688	0.0
K07689	0.0
K10928	0.0
K04018	0.0
K04019	3812.0
K04014	992.0
K04015	1991.0
K04016	0.0
K04017	0.0
K04013	496.0
K07060	0.0
K07061	0.0
K07062	1080.0
K07063	0.0
K07064	0.0
K07065	0.0
K07066	2060.0
K07067	3305.0
K07068	0.0
K07069	2824.0
K01121	0.0
K13629	0.0
K13628	1078.0
K13623	0.0
K13622	1078.0
K13620	0.0
K13626	8175.0
K08586	0.0
K08587	0.0
K01428	3186.0
K01429	3176.0
K01422	4197.0
K01423	10.0
K01420	18058.0
K01421	13482.0
K01426	4618.0
K01427	0.0
K01424	16876.0
K01425	10645.0
K08068	0.0
K07538	0.0
K13086	0.0
K13085	0.0
K07287	0.0
K07824	0.0
K07682	0.0
K02722	0.0
K12978	0.0
K12979	0.0
K12972	0.0
K12973	0.0
K12974	0.0
K12975	0.0
K12976	0.0
K07821	0.0
K07683	0.0
K14750	0.0
K14751	0.0
K14953	0.0
K12288	0.0
K12289	0.0
K12282	0.0
K12283	0.0
K12280	0.0
K12281	0.0
K12286	0.0
K12287	0.0
K12284	0.0
K12285	0.0
K11957	0.0
K11956	0.0
K11955	0.0
K11954	0.0
K11953	0.0
K11952	0.0
K11951	0.0
K11950	0.0
K11959	0.0
K11958	0.0
K13889	10.0
K13888	0.0
K11963	0.0
K07217	3824.0
K07216	8586.0
K07215	0.0
K07214	3230.0
K07213	441.0
K07212	0.0
K07219	3677.0
K07218	0.0
K12150	0.0
K08689	0.0
K08688	0.0
K00402	0.0
K00401	0.0
K11994	0.0
K00152	0.0
K01043	0.0
K00154	0.0
K00157	0.0
K00156	4185.0
K10533	0.0
K10530	492.0
K10531	0.0
K10536	2858.0
K10537	450.0
K10535	0.0
K10538	0.0
K10539	450.0
K00073	78.0
K13934	29.0
K00076	1668.0
K00077	16310.0
K00074	13769.0
K00075	18609.0
K00078	0.0
K00079	0.0
K02290	0.0
K02563	20501.0
K02292	0.0
K08966	0.0
K02294	0.0
K08278	0.0
K08279	0.0
K08274	0.0
K08275	0.0
K08276	0.0
K08277	0.0
K00298	1495.0
K00299	1078.0
K00296	0.0
K00297	16393.0
K00294	0.0
K00292	0.0
K00293	0.0
K00290	11915.0
K07757	376.0
K12089	0.0
K01210	3114.0
K01213	0.0
K01212	2769.0
K01215	1251.0
K01214	0.0
K01217	0.0
K01216	1.0
K01219	2.0
K01218	2876.0
K02749	0.0
K02746	1719.0
K02747	1659.0
K02744	2660.0
K02745	1697.0
K02742	0.0
K00924	4412.0
K00925	24148.0
K00926	13013.0
K00927	20513.0
K00928	24840.0
K00929	18448.0
K12085	0.0
K02298	0.0
K02299	0.0
K02568	496.0
K02569	0.0
K02562	3.0
K02291	1079.0
K02560	0.0
K02293	0.0
K02566	1128.0
K02567	497.0
K02564	23658.0
K02297	0.0
K03169	44754.0
K03168	19367.0
K03163	0.0
K03162	0.0
K03167	0.0
K03166	0.0
K11038	0.0
K11039	0.0
K11030	0.0
K11031	0.0
K11032	0.0
K11033	0.0
K11034	0.0
K11035	0.0
K11036	0.0
K11037	0.0
K02546	0.0
K07668	2168.0
K07669	0.0
K07666	1078.0
K07667	22818.0
K07664	0.0
K07665	5373.0
K07662	0.0
K07663	1078.0
K07660	0.0
K07661	0.0
K03927	9679.0
K07008	0.0
K07009	4716.0
K07002	23.0
K07003	8078.0
K07000	0.0
K07001	12073.0
K07006	1577.0
K07007	30313.0
K07004	0.0
K07005	20534.0
K03921	0.0
K02956	20426.0
K09725	0.0
K09181	1079.0
K08599	0.0
K08598	0.0
K08591	24716.0
K08590	5438.0
K01156	696.0
K01154	19437.0
K01407	0.0
K01400	0.0
K01153	17708.0
K01150	748.0
K01151	18162.0
K01408	0.0
K01409	26132.0
K01158	0.0
K01159	12876.0
K05523	0.0
K05522	0.0
K05521	7965.0
K05520	6346.0
K05527	0.0
K05526	0.0
K05525	0.0
K05524	440.0
K05529	0.0
K14518	0.0
K14519	1078.0
K05949	0.0
K01754	15633.0
K05942	0.0
K01027	0.0
K02171	0.0
K02170	0.0
K02173	717.0
K02172	0.0
K01751	9307.0
K06416	5673.0
K06417	0.0
K06414	0.0
K06947	0.0
K03379	0.0
K03808	1079.0
K03809	4228.0
K03806	0.0
K06412	13770.0
K03804	0.0
K12296	764.0
K03802	7.0
K03803	7990.0
K06413	7.0
K10808	0.0
K06411	9757.0
K01028	475.0
K01029	972.0
K11931	0.0
K11930	0.0
K11933	0.0
K11932	0.0
K11935	0.0
K11934	0.0
K11937	0.0
K11936	747.0
K11939	0.0
K11938	0.0
K10800	1078.0
K06419	242.0
K11929	0.0
K07271	7440.0
K07270	0.0
K07273	6145.0
K07272	757.0
K07275	1.0
K07274	0.0
K07277	5264.0
K07276	0.0
K07279	0.0
K07278	0.0
K10623	0.0
K02481	5271.0
K11520	0.0
K02480	0.0
K08170	0.0
K02485	0.0
K02484	6536.0
K02487	0.0
K08600	26168.0
K08603	0.0
K08602	10504.0
K08605	3.0
K08604	0.0
K09956	1079.0
K09957	0.0
K09954	1078.0
K09955	14939.0
K09952	1146.0
K09953	0.0
K09950	1.0
K09951	10745.0
K09958	1078.0
K09959	0.0
K07495	7549.0
K07494	38.0
K07497	26306.0
K07496	6927.0
K07491	10043.0
K07490	0.0
K07493	3737.0
K07492	0.0
K07499	0.0
K07498	1512.0
K11209	10.0
K11208	0.0
K11204	0.0
K11203	3408.0
K11202	6598.0
K11201	0.0
K11200	3114.0
K00058	30410.0
K00059	46112.0
K00728	0.0
K00729	10.0
K00055	25.0
K00057	20533.0
K00050	3186.0
K00051	0.0
K00720	0.0
K00721	6891.0
K14424	0.0
K06033	0.0
K14189	0.0
K14188	4398.0
K06364	0.0
K14187	0.0
K01239	7393.0
K01238	780.0
K01897	16163.0
K01232	10491.0
K01895	6273.0
K01230	0.0
K01893	19195.0
K01236	0.0
K01235	748.0
K01890	20513.0
K02768	6961.0
K02769	6481.0
K02760	25748.0
K02761	24796.0
K02763	0.0
K02764	0.0
K02765	6753.0
K00948	28478.0
K00949	15238.0
K00942	22450.0
K00943	14459.0
K00940	6402.0
K00941	38645.0
K00946	9455.0
K00947	0.0
K00944	0.0
K00945	39977.0
K01097	0.0
K01096	22.0
K01095	1.0
K01093	0.0
K01092	9019.0
K01091	44002.0
K01090	19610.0
K03499	40057.0
K03498	30727.0
K03491	19914.0
K03490	2070.0
K03493	7.0
K03492	85.0
K03495	20017.0
K03497	49633.0
K03496	47064.0
K02817	0.0
K02814	20.0
K02815	20.0
K02810	9338.0
K02548	9979.0
K02549	1830.0
K02818	0.0
K02819	2300.0
K03637	8257.0
K03636	1079.0
K03147	18859.0
K03146	0.0
K08851	0.0
K06518	18460.0
K09729	3301.0
K06048	0.0
K06045	2156.0
K06044	0.0
K09727	0.0
K09726	0.0
K06041	8893.0
K09720	0.0
K09723	0.0
K06042	11408.0
K09897	0.0
K09896	0.0
K09895	0.0
K09894	0.0
K09893	0.0
K09892	0.0
K09891	0.0
K09890	0.0
K09899	0.0
K09898	0.0
K03622	0.0
K07648	0.0
K07649	0.0
K07398	0.0
K07399	7.0
K11056	0.0
K11057	0.0
K11054	0.0
K11055	0.0
K07640	0.0
K07393	1192.0
K07390	1078.0
K07391	18865.0
K07644	1079.0
K07645	1078.0
K07646	24144.0
K07647	0.0
K10896	0.0
K07024	85794.0
K07025	30369.0
K07026	0.0
K07027	13536.0
K07020	0.0
K07021	1191.0
K07022	0.0
K07023	9194.0
K07028	0.0
K07029	33733.0
K10094	0.0
K01390	0.0
K01392	0.0
K01399	0.0
K02673	0.0
K05893	0.0
K05897	0.0
K05896	16304.0
K05895	8477.0
K05899	0.0
K05898	0.0
K00555	0.0
K00554	17904.0
K00557	0.0
K00556	4184.0
K00551	0.0
K00559	0.0
K00558	28544.0
K01170	0.0
K01173	12.0
K01174	9.0
K01175	1088.0
K01176	2313.0
K01178	1078.0
K01179	20540.0
K14578	0.0
K14579	0.0
K08951	0.0
K08950	0.0
K08953	0.0
K03828	1080.0
K03829	0.0
K03820	5263.0
K03821	1.0
K03822	0.0
K03823	17880.0
K03824	0.0
K03825	3588.0
K03826	11045.0
K03827	9499.0
K12248	0.0
K12246	0.0
K12247	0.0
K12242	0.0
K12243	0.0
K12240	0.0
K12241	0.0
K11919	0.0
K11918	0.0
K11913	0.0
K11912	0.0
K11911	0.0
K11910	0.0
K11917	0.0
K11916	0.0
K11915	1.0
K11914	0.0
K12068	0.0
K12069	0.0
K12062	0.0
K12063	0.0
K12060	0.0
K12061	0.0
K12066	0.0
K12067	0.0
K12064	0.0
K12065	0.0
K07259	4187.0
K07258	45347.0
K07253	0.0
K07251	0.0
K07250	3183.0
K07257	0.0
K07256	0.0
K07255	0.0
K07254	0.0
K05372	0.0
K05373	0.0
K05370	0.0
K05371	0.0
K05374	0.0
K05375	0.0
K09970	0.0
K09971	0.0
K09972	10.0
K09973	1078.0
K09974	1078.0
K09975	0.0
K09976	1535.0
K09978	0.0
K09979	4184.0
K11261	5598.0
K11260	0.0
K11263	0.0
K11264	0.0
K10793	3352.0
K10796	6466.0
K10797	2087.0
K10794	3.0
K10795	3350.0
K00700	23372.0
K00701	0.0
K10798	0.0
K00703	19213.0
K00705	18956.0
K09828	0.0
K10133	0.0
K13053	0.0
K03192	1078.0
K00964	0.0
K00965	13372.0
K00966	1521.0
K00960	0.0
K00961	0.0
K00962	19963.0
K00963	13061.0
K00969	20569.0
K12681	0.0
K02703	0.0
K08364	0.0
K08365	1.0
K02706	0.0
K08363	0.0
K08361	0.0
K02708	0.0
K02709	0.0
K08368	490.0
K08369	53.0
K01615	2666.0
K01617	0.0
K01616	0.0
K01611	5767.0
K01610	10472.0
K01613	8932.0
K01612	0.0
K01619	19991.0
K01618	0.0
K02834	20513.0
K02835	20513.0
K05281	0.0
K03619	0.0
K03618	0.0
K03617	18225.0
K03616	3946.0
K03615	17798.0
K03614	17675.0
K03613	17383.0
K03612	16558.0
K03611	0.0
K03610	11287.0
K09705	380.0
K09704	4145.0
K09701	1078.0
K09700	3.0
K09709	0.0
K06391	5986.0
K06390	13206.0
K06393	13200.0
K06392	11146.0
K06395	3566.0
K06394	9913.0
K06397	12536.0
K06396	11839.0
K06399	15924.0
K06398	13450.0
K06435	0.0
K11078	0.0
K11079	0.0
K11074	0.0
K11075	0.0
K11076	0.0
K11077	0.0
K11070	13587.0
K11071	13683.0
K11072	16026.0
K11073	2.0
K06935	0.0
K06934	992.0
K06937	1089.0
K06936	35.0
K06931	0.0
K06930	0.0
K06933	0.0
K06932	0.0
K06939	0.0
K06938	1.0
K13381	0.0
K05916	1078.0
K05917	0.0
K05914	0.0
K05915	0.0
K05912	0.0
K05913	0.0
K05910	120.0
K05911	0.0
K05918	0.0
K05919	11362.0
K00392	0.0
K00390	1980.0
K00397	0.0
K00395	0.0
K00394	717.0
K01884	0.0
K00399	0.0
K01886	17632.0
K01376	462.0
K01372	7835.0
K09149	0.0
K09148	0.0
K01225	184.0
K09145	2061.0
K09144	2060.0
K09147	0.0
K09146	0.0
K09141	0.0
K09140	0.0
K09143	0.0
K09142	0.0
K05709	0.0
K05708	0.0
K05879	7504.0
K05878	6757.0
K05875	0.0
K05874	0.0
K05877	0.0
K05876	0.0
K05873	0.0
K00579	0.0
K00578	0.0
K00577	0.0
K00575	13516.0
K00574	7383.0
K00573	1078.0
K00571	14478.0
K00570	0.0
K01118	7645.0
K01119	2943.0
K01157	0.0
K01112	0.0
K01113	1079.0
K04477	18842.0
K01114	0.0
K01115	0.0
K08087	0.0
K01315	0.0
K08085	0.0
K08084	0.0
K08083	0.0
K08082	0.0
K08081	0.0
K08080	0.0
K01152	0.0
K01401	0.0
K09826	0.0
K06344	0.0
K06345	0.0
K09822	1078.0
K06343	0.0
K10938	0.0
K06341	0.0
K10934	0.0
K10935	0.0
K10932	0.0
K11052	0.0
K10930	0.0
K06349	0.0
K11053	0.0
K10754	0.0
K01755	22055.0
K10200	3190.0
K02132	0.0
K02137	0.0
K03840	0.0
K03841	0.0
K13028	0.0
K13799	0.0
K13798	0.0
K13795	0.0
K13794	0.0
K13021	0.0
K13792	0.0
K13791	0.0
K13790	0.0
K12268	5.0
K12269	27.0
K12262	2.0
K12263	0.0
K12264	0.0
K12265	0.0
K12266	0.0
K12267	22894.0
K01757	0.0
K12237	0.0
K13243	0.0
K13245	0.0
K13244	0.0
K13246	0.0
K03264	0.0
K03265	0.0
K03263	0.0
K03268	0.0
K03269	5264.0
K12415	0.0
K10211	1.0
K09918	0.0
K09919	0.0
K06720	0.0
K09913	3114.0
K09910	0.0
K09911	0.0
K09916	0.0
K09917	0.0
K06726	2946.0
K09915	1078.0
K11535	1.0
K11534	440.0
K11537	1.0
K11531	0.0
K11533	0.0
K11532	0.0
K11249	315.0
K11539	0.0
K00762	24523.0
K00763	15273.0
K00760	23666.0
K00761	19415.0
K00766	13292.0
K00767	13205.0
K00764	27780.0
K00765	18348.0
K00768	11652.0
K00769	0.0
K11059	0.0
K00186	0.0
K00187	0.0
K00184	4054.0
K00185	2070.0
K00183	2424.0
K00180	13665.0
K00188	0.0
K00189	0.0
K10110	7899.0
K10111	0.0
K10112	16879.0
K10113	0.0
K10114	0.0
K10115	0.0
K10116	0.0
K10117	14537.0
K10118	18429.0
K10119	16993.0
K04641	0.0
K04643	0.0
K04642	0.0
K13282	7.0
K00988	0.0
K00989	6134.0
K00986	388.0
K00984	2063.0
K00985	0.0
K00982	0.0
K00983	4319.0
K00980	4108.0
K00981	21591.0
K01585	11491.0
K01584	0.0
K01586	25833.0
K13498	0.0
K01580	5465.0
K01583	2488.0
K01582	5304.0
K13497	3158.0
K01589	1894.0
K01588	21089.0
K14941	11.0
K08347	0.0
K08348	0.0
K02720	0.0
K14949	0.0
K02723	0.0
K03459	0.0
K03458	16552.0
K03455	7933.0
K03457	4187.0
K03451	310.0
K03981	0.0
K03980	9109.0
K02614	3065.0
K01639	13629.0
K01638	1.0
K01637	0.0
K01636	514.0
K01635	112.0
K01634	0.0
K01633	9390.0
K01632	0.0
K01631	0.0
K01630	4631.0
K02615	0.0
K02588	4005.0
K02589	2327.0
K02858	3.0
K02859	494.0
K14051	0.0
K14053	0.0
K14052	0.0
K02852	0.0
K02853	0.0
K02850	0.0
K02851	0.0
K14059	7994.0
K14058	0.0
K02586	265.0
K02587	449.0
K03679	0.0
K03671	40423.0
K03670	1078.0
K03673	0.0
K03672	0.0
K03675	0.0
K03674	0.0
K03677	0.0
K03676	0.0
K09761	18829.0
K09760	6252.0
K09763	0.0
K09762	14552.0
K09765	11742.0
K09764	227.0
K09767	763.0
K06006	0.0
K09769	3404.0
K09768	5884.0
K10353	0.0
K03187	3186.0
K03186	6653.0
K03185	0.0
K03184	0.0
K03183	17652.0
K03182	6481.0
K03181	0.0
K03189	3186.0
K03188	3186.0
K02715	0.0
K12455	0.0
K12454	1079.0
K12453	0.0
K12452	220.0
K12451	0.0
K07358	0.0
K07356	0.0
K07357	0.0
K07354	0.0
K07355	0.0
K07352	0.0
K07353	0.0
K07350	0.0
K07351	0.0
K06919	5908.0
K06918	0.0
K06917	3124.0
K06916	1.0
K06915	6620.0
K06914	0.0
K06913	0.0
K06912	0.0
K06911	5330.0
K06910	5715.0
K08986	14.0
K08987	2024.0
K08984	1078.0
K08985	0.0
K08982	42.0
K08983	0.0
K08980	0.0
K08981	498.0
K08988	0.0
K08989	0.0
K02252	0.0
K05934	11419.0
K05936	11422.0
K05937	1.0
K02253	0.0
K05939	2156.0
K00378	18735.0
K00375	13769.0
K00374	0.0
K00376	0.0
K00371	0.0
K00370	0.0
K00373	0.0
K00372	1078.0
K01358	28013.0
K09166	1078.0
K09165	0.0
K09164	0.0
K09163	4298.0
K09162	1078.0
K09161	0.0
K09160	0.0
K01354	1078.0
K01355	0.0
K01356	19027.0
K05601	7.0
K05851	0.0
K03807	0.0
K05606	2061.0
K02927	0.0
K05974	0.0
K03805	0.0
K05976	0.0
K00519	0.0
K00518	0.0
K03800	12021.0
K00511	0.0
K00510	0.0
K03801	4185.0
K00515	0.0
K00514	0.0
K00517	2.0
K05971	0.0
K03154	7313.0
K11147	0.0
K05581	0.0
K05580	0.0
K05583	0.0
K05582	0.0
K05585	0.0
K05584	0.0
K05587	0.0
K05586	0.0
K05589	0.0
K03150	19318.0
K03623	4.0
K03152	20492.0
K14200	0.0
K14201	0.0
K14202	0.0
K03621	20510.0
K14204	0.0
K14205	76.0
K01134	2060.0
K01135	0.0
K01136	2156.0
K01137	1078.0
K01130	7452.0
K01132	0.0
K01133	3324.0
K01138	7997.0
K01139	1565.0
K02113	18500.0
K02112	19790.0
K02111	19104.0
K02446	1088.0
K02117	19501.0
K02116	2152.0
K02115	19791.0
K02114	19783.0
K02119	14016.0
K02118	20092.0
K02448	0.0
K01036	20.0
K03212	0.0
K13007	0.0
K13006	4.0
K13005	0.0
K13004	2091.0
K13001	0.0
K06404	4773.0
K01032	0.0
K06951	0.0
K03862	0.0
K03863	0.0
K06406	13451.0
K06957	0.0
K05020	3290.0
K06400	5883.0
K06403	4755.0
K06954	0.0
K10814	0.0
K10817	0.0
K10816	0.0
K07136	0.0
K03242	0.0
K03243	0.0
K12202	0.0
K12203	0.0
K12206	0.0
K12207	0.0
K12204	0.0
K12205	0.0
K12208	0.0
K12209	0.0
K13919	1419.0
K13918	0.0
K06214	0.0
K06215	6374.0
K09936	10531.0
K06217	20479.0
K09930	1079.0
K09931	0.0
K09932	1079.0
K06213	12866.0
K09938	0.0
K09939	4185.0
K11517	0.0
K06337	0.0
K13301	0.0
K00748	5264.0
K00745	747.0
K00743	0.0
K07165	1079.0
K07164	5762.0
K07167	0.0
K07166	13831.0
K07161	7.0
K07160	4494.0
K07163	0.0
K07162	414.0
K07169	0.0
K07168	0.0
K06336	0.0
K01839	12761.0
K01838	5661.0
K01835	7095.0
K01834	54750.0
K01837	0.0
K01830	0.0
K00608	0.0
K02632	0.0
K02630	0.0
K02631	0.0
K08322	224.0
K08323	89.0
K08320	0.0
K08321	1518.0
K08326	0.0
K08324	0.0
K08325	1.0
K01659	0.0
K01658	12990.0
K02637	0.0
K01653	19645.0
K01652	32306.0
K01655	0.0
K01654	6067.0
K01657	13010.0
K02874	19434.0
K02875	0.0
K02876	19699.0
K02877	0.0
K02871	20072.0
K02873	0.0
K02878	20513.0
K02879	20513.0
K14070	0.0
K09749	7629.0
K09748	18600.0
K06023	31618.0
K09742	0.0
K09741	0.0
K09740	457.0
K09747	16083.0
K09746	0.0
K09745	0.0
K06024	15491.0
K03477	0.0
K03476	1891.0
K03475	10903.0
K03474	5264.0
K03473	4186.0
K03472	0.0
K03471	2098.0
K03470	19003.0
K03478	5185.0
K02304	17746.0
K02305	0.0
K02302	550.0
K02303	0.0
K02300	0.0
K02301	1078.0
K03653	0.0
K03652	6027.0
K03651	0.0
K03650	20017.0
K03657	50121.0
K03656	0.0
K03655	29651.0
K03654	22114.0
K03658	2060.0
K12439	0.0
K12431	0.0
K12430	0.0
K12433	0.0
K12432	0.0
K12435	0.0
K12434	0.0
K12437	0.0
K12436	0.0
K06979	752.0
K06978	6998.0
K06971	5512.0
K06970	1.0
K06973	17762.0
K06972	7635.0
K06975	6813.0
K06974	0.0
K06977	8.0
K06976	8291.0
K07082	17279.0
K07083	4184.0
K07080	5808.0
K07081	7.0
K07086	0.0
K07087	0.0
K07084	166.0
K07085	11556.0
K07088	29407.0
K07089	10853.0
K01317	0.0
K11162	0.0
K11163	0.0
K11161	0.0
K11168	0.0
K00356	14.0
K00355	3.0
K00354	0.0
K00353	0.0
K00351	4186.0
K00350	4186.0
K05952	0.0
K05953	0.0
K05951	0.0
K05956	0.0
K05957	0.0
K00358	295.0
K00689	755.0
K00688	27405.0
K00681	5108.0
K00680	31356.0
K00683	0.0
K00685	1078.0
K00684	1080.0
K00687	762.0
K00686	0.0
K05831	0.0
K05830	0.0
K05833	14337.0
K05832	12629.0
K05834	0.0
K05837	20259.0
K05836	0.0
K05839	0.0
K05838	0.0
K07677	0.0
K00533	3743.0
K00532	3132.0
K00531	0.0
K00530	0.0
K00537	22473.0
K00536	0.0
K00535	0.0
K00534	0.0
K00539	0.0
K00538	0.0
K11029	0.0
K14260	2910.0
K14261	0.0
K14266	0.0
K14267	0.0
K14268	0.0
K14269	0.0
K01337	0.0
K01338	21123.0
K02683	0.0
K02682	0.0
K02681	0.0
K02680	0.0
K02687	19759.0
K02686	0.0
K02685	0.0
K02689	0.0
K02688	3162.0
K00824	2277.0
K00827	0.0
K00826	18008.0
K00821	28332.0
K00820	23193.0
K00823	3171.0
K00822	0.0
K00829	0.0
K00828	0.0
K01488	6617.0
K01489	18766.0
K01484	0.0
K01485	3340.0
K01486	11087.0
K01487	7239.0
K01480	15722.0
K01481	0.0
K01482	496.0
K01483	1.0
K02469	29703.0
K02468	0.0
K02466	3114.0
K02465	0.0
K02464	0.0
K02463	0.0
K02462	0.0
K02461	0.0
K02460	0.0
K08969	44.0
K13061	0.0
K13060	0.0
K13063	0.0
K13062	0.0
K13069	0.0
K08964	0.0
K06363	0.0
K03079	2696.0
K06342	0.0
K03078	0.0
K13289	0.0
K13288	0.0
K13285	0.0
K13287	0.0
K13286	0.0
K13281	185.0
K13280	4706.0
K13283	0.0
K00054	1278.0
K04496	0.0
K05369	0.0
K05368	0.0
K03228	1078.0
K03229	1078.0
K00052	18636.0
K03222	1078.0
K03223	1078.0
K03220	0.0
K03221	0.0
K03226	1078.0
K03227	1078.0
K03224	1078.0
K03225	1.0
K09482	0.0
K09483	0.0
K13836	0.0
K12228	0.0
K05360	0.0
K12224	0.0
K12225	0.0
K12226	0.0
K12227	0.0
K12220	0.0
K05363	769.0
K12222	0.0
K12223	0.0
K08681	5878.0
K08680	752.0
K08683	0.0
K08682	0.0
K08685	0.0
K08684	0.0
K08687	0.0
K08686	0.0
K11755	27692.0
K11754	44736.0
K11751	0.0
K11750	0.0
K11753	39463.0
K11752	21109.0
K02407	6124.0
K13938	1.0
K13936	0.0
K13935	29.0
K02406	14782.0
K13933	0.0
K13932	29.0
K13931	29.0
K13930	0.0
K12088	0.0
K12081	0.0
K12082	0.0
K12083	0.0
K12084	0.0
K12086	0.0
K12087	0.0
K09611	0.0
K09612	3.0
K04940	0.0
K10085	0.0
K05394	0.0
K05395	0.0
K06340	0.0
K13043	1.0
K07149	6912.0
K07148	4186.0
K07147	1078.0
K07146	764.0
K07145	24.0
K07144	0.0
K07143	0.0
K07142	0.0
K07141	6396.0
K07140	0.0
K10156	0.0
K10150	0.0
K10620	0.0
K10621	0.0
K14028	0.0
K14029	0.0
K01817	14277.0
K01816	1079.0
K01815	8967.0
K01814	19902.0
K01813	4710.0
K01812	16372.0
K01811	23155.0
K01810	20909.0
K01819	108.0
K01818	3618.0
K14580	0.0
K05379	0.0
K08304	0.0
K08305	0.0
K08306	0.0
K08307	4186.0
K08300	0.0
K08301	14659.0
K08302	9186.0
K08303	37425.0
K08308	0.0
K08309	6413.0
K14671	0.0
K14670	0.0
K14673	0.0
K14672	0.0
K01673	4420.0
K01672	0.0
K01671	0.0
K01677	13957.0
K01676	4186.0
K01674	10.0
K01679	1894.0
K01678	12854.0
K02899	19699.0
K02896	0.0
K02897	5404.0
K02895	20492.0
K02892	20513.0
K02890	20513.0
K10811	0.0
K02096	0.0
K02097	0.0
K02094	0.0
K02095	0.0
K02092	0.0
K02093	0.0
K02099	11881.0
K03411	9970.0
K03410	10784.0
K03413	13243.0
K03412	6935.0
K03415	2106.0
K03414	0.0
K03417	0.0
K03416	0.0
K03418	0.0
K05376	0.0
K02320	0.0
K02322	0.0
K02323	0.0
K05377	0.0
K13542	19731.0
K13543	0.0
K13540	0.0
K13541	1.0
K12145	0.0
K12144	0.0
K12147	0.0
K12410	21775.0
K12141	4191.0
K12140	4191.0
K12143	496.0
K12142	0.0
K12149	0.0
K12148	0.0
K07312	0.0
K07313	2457.0
K07310	496.0
K07311	3124.0
K07316	504.0
K07317	0.0
K07314	0.0
K07315	1519.0
K07318	718.0
K07319	5962.0
K03936	0.0
K03425	0.0
K03426	12438.0
K03427	21871.0
K03420	0.0
K03421	0.0
K03422	0.0
K03423	0.0
K03756	0.0
K03757	0.0
K03206	0.0
K03755	0.0
K11144	2553.0
K11145	14741.0
K05972	0.0
K05973	0.0
K03752	4226.0
K05978	0.0
K05979	7.0
K03753	3738.0
K00331	5271.0
K00330	5271.0
K00333	1085.0
K00332	1085.0
K00335	16832.0
K00334	18708.0
K00337	5271.0
K00336	18219.0
K00339	5271.0
K00338	5271.0
K03751	0.0
K06953	0.0
K06952	18.0
K06407	13458.0
K06950	40750.0
K10819	24.0
K06956	3679.0
K06955	0.0
K06402	2843.0
K10815	0.0
K06959	20011.0
K06958	15238.0
K06409	23468.0
K06408	4886.0
K09129	0.0
K09128	874.0
K09123	873.0
K09122	0.0
K09121	6000.0
K09120	0.0
K09127	0.0
K09126	35.0
K09125	3.0
K09124	0.0
K01233	0.0
K05819	0.0
K05818	0.0
K01896	0.0
K05813	13891.0
K05812	0.0
K05811	0.0
K05810	13742.0
K05817	0.0
K05816	3124.0
K05815	2353.0
K05814	951.0
K01894	1078.0
K01892	20493.0
K01234	2683.0
K01144	8060.0
K01146	0.0
K01141	0.0
K01416	0.0
K11434	0.0
K01415	0.0
K06354	0.0
K01414	1078.0
K09836	0.0
K01318	0.0
K01319	0.0
K01312	0.0
K06350	22.0
K02669	14649.0
K02668	0.0
K02665	0.0
K02664	8.0
K02667	0.0
K02666	0.0
K02661	0.0
K02660	0.0
K02663	3139.0
K02662	9148.0
K00809	0.0
K00808	0.0
K00806	23632.0
K00805	14590.0
K00804	0.0
K00803	190.0
K00802	0.0
K00801	1078.0
K00800	17925.0
K10921	0.0
K02409	8106.0
K02408	10785.0
K02401	6089.0
K02400	9971.0
K02403	0.0
K02402	0.0
K02405	10808.0
K05364	6351.0
K05367	1079.0
K05366	42140.0
K10210	1.0
K10216	0.0
K13049	2060.0
K13048	0.0
K13739	0.0
K10215	0.0
K06122	0.0
K13735	0.0
K13734	0.0
K13041	0.0
K13040	0.0
K13731	0.0
K13730	10.0
K13733	0.0
K13732	0.0
K04516	4942.0
K03204	0.0
K03205	33545.0
K03207	1.0
K03200	0.0
K03201	0.0
K03202	0.0
K03203	0.0
K03208	0.0
K03758	3289.0
K03759	0.0
K09469	0.0
K09461	0.0
K06204	1.0
K00178	0.0
K13950	0.0
K13953	798.0
K13955	0.0
K13954	2290.0
K10920	0.0
K06324	0.0
K11777	1419.0
K11779	0.0
K11778	0.0
K06325	0.0
K12600	0.0
K07432	0.0
K07430	0.0
K06326	0.0
K07128	0.0
K07121	0.0
K07120	0.0
K07123	1078.0
K07122	0.0
K07125	0.0
K07124	16697.0
K07127	1079.0
K07126	8174.0
K01870	20513.0
K01873	22573.0
K01872	20493.0
K01875	23629.0
K01874	23069.0
K01876	22023.0
K01879	4875.0
K01878	4875.0
K06321	0.0
K00476	0.0
K00477	0.0
K00474	0.0
K00472	0.0
K00470	0.0
K00471	0.0
K00478	0.0
K00479	0.0
K04775	0.0
K04774	0.0
K04777	0.0
K04776	0.0
K04771	1078.0
K04770	0.0
K04773	7092.0
K04772	1078.0
K04779	0.0
K04778	0.0
K14657	0.0
K14656	0.0
K14654	0.0
K14653	0.0
K14652	25295.0
K14659	0.0
K14658	0.0
K14386	0.0
K09926	0.0
K01699	0.0
K01698	8131.0
K01695	13317.0
K01697	0.0
K01696	14802.0
K01690	0.0
K01693	15717.0
K01692	2598.0
K07227	0.0
K03439	19889.0
K03438	24959.0
K13380	0.0
K03928	709.0
K03925	10526.0
K03924	20298.0
K03431	17562.0
K03926	1078.0
K03437	19182.0
K03436	16668.0
K03435	0.0
K03434	0.0
K02348	5679.0
K02342	16930.0
K02343	19700.0
K02340	18752.0
K02341	20418.0
K02346	22266.0
K02347	1085.0
K02344	0.0
K02345	0.0
K03697	4767.0
K03696	20905.0
K03695	19991.0
K03694	2.0
K03693	850.0
K03692	0.0
K03690	0.0
K03699	18878.0
K03698	12953.0
K13566	0.0
K12164	0.0
K07338	0.0
K07339	1938.0
K07334	958.0
K07335	24428.0
K07336	1078.0
K07337	0.0
K07330	0.0
K07331	0.0
K07332	0.0
K07333	0.0
K09695	1078.0
K09694	1078.0
K09697	5512.0
K09696	5509.0
K09691	11725.0
K09690	9234.0
K09693	750.0
K09692	1226.0
K09699	3.0
K09698	4645.0
K07590	1924.0
K07591	0.0
K07592	0.0
K05998	0.0
K05999	0.0
K05996	0.0
K05997	0.0
K05994	0.0
K05995	7097.0
K05993	7210.0
K05991	0.0
K10837	0.0
K00319	0.0
K00318	0.0
K00648	19764.0
K02545	0.0
K00645	20264.0
K00311	0.0
K00646	0.0
K00317	1.0
K00316	0.0
K00643	0.0
K00314	0.0
K02547	4914.0
K06429	0.0
K06428	0.0
K06427	0.0
K02812	0.0
K06425	35.0
K06424	0.0
K06423	227.0
K06422	0.0
K06421	35.0
K02813	0.0
K02930	0.0
K03815	0.0
K05612	0.0
K03367	4398.0
K03366	2346.0
K03812	0.0
K03635	1079.0
K03634	0.0
K03631	19601.0
K05969	0.0
K03630	20578.0
K03633	0.0
K03632	0.0
K01998	11978.0
K01999	11169.0
K01992	51860.0
K01993	10544.0
K01990	104563.0
K01991	6342.0
K01996	12230.0
K01997	12279.0
K01994	244.0
K01995	12402.0
K03148	3351.0
K03639	9020.0
K05692	0.0
K03638	1.0
K00869	1278.0
K00868	14724.0
K00861	0.0
K00860	1519.0
K00863	1176.0
K00862	0.0
K00865	11404.0
K00864	23161.0
K00867	1278.0
K00866	0.0
K01192	13947.0
K01190	49995.0
K01191	17432.0
K01197	1228.0
K01194	0.0
K01195	4544.0
K01198	6619.0
K01199	0.0
K00656	38717.0
K00657	10807.0
K00306	0.0
K14591	1.0
K00300	0.0
K00653	0.0
K13715	0.0
K13713	0.0
K00650	0.0
K00651	14730.0
K14596	0.0
K02647	20488.0
K14598	0.0
K02643	0.0
K02642	0.0
K02641	0.0
K02640	0.0
K03594	9750.0
K03595	19326.0
K03596	19697.0
K03597	0.0
K03590	6726.0
K03591	0.0
K03592	3126.0
K03593	5264.0
K03598	0.0
K03599	0.0
K01736	19985.0
K01737	5982.0
K01734	18684.0
K01735	19033.0
K01732	0.0
K01733	20640.0
K01730	2060.0
K01731	0.0
K06049	0.0
K01738	30135.0
K01739	1862.0
K11809	0.0
K05343	1512.0
K02422	15500.0
K02421	6089.0
K05340	4012.0
K02427	0.0
K05346	733.0
K02425	0.0
K02424	0.0
K05349	47089.0
K02428	5760.0
K03770	5264.0
K03771	5264.0
K03772	1078.0
K03773	4187.0
K03774	994.0
K03775	4186.0
K03776	2.0
K03777	1.0
K03778	15252.0
K03779	601.0
K09722	0.0
K08174	0.0
K14114	0.0
K13979	1079.0
K13237	0.0
K14440	0.0
K09992	3139.0
K09990	0.0
K09991	0.0
K09996	0.0
K09997	0.0
K09994	0.0
K14110	0.0
K09998	0.0
K09999	0.0
K14111	0.0
K14113	0.0
K14449	0.0
K10213	10.0
K14118	0.0
K11711	688.0
K11710	1.0
K11712	2158.0
K11717	21115.0
K11719	0.0
K06857	0.0
K10440	28493.0
K10441	26682.0
K07103	0.0
K07102	1078.0
K07101	0.0
K07100	0.0
K07107	16855.0
K07106	4522.0
K07105	9496.0
K07456	18927.0
K07459	22.0
K07458	1407.0
K07109	0.0
K07108	0.0
K10198	0.0
K10199	0.0
K10190	13298.0
K10191	0.0
K10192	1579.0
K10193	89.0
K10194	254.0
K10195	0.0
K10196	0.0
K10197	0.0
K15013	0.0
K01858	440.0
K15016	0.0
K15017	0.0
K01853	0.0
K01852	0.0
K01851	0.0
K01850	505.0
K01857	0.0
K01856	0.0
K01854	17684.0
K07539	0.0
K08478	0.0
K08479	0.0
K08476	0.0
K08477	0.0
K08475	0.0
K00450	20.0
K00451	0.0
K00452	0.0
K00453	0.0
K00455	0.0
K00456	0.0
K00457	0.0
K00106	0.0
K00459	1.0
K00104	6806.0
K00105	7.0
K00102	0.0
K00103	0.0
K00100	29687.0
K00101	0.0
K01509	0.0
K04759	34314.0
K04758	50077.0
K04757	3346.0
K01504	0.0
K04755	0.0
K04754	1.0
K04753	28.0
K04752	0.0
K04751	7225.0
K01502	1078.0
K14631	0.0
K05359	0.0
K14632	0.0
K07536	0.0
K12080	0.0
K02364	0.0
K12369	496.0
K02361	1.0
K02362	0.0
K02363	0.0
K13509	0.0
K13503	0.0
K13500	0.0
K12109	0.0
K12108	0.0
K12101	0.0
K12100	0.0
K12103	0.0
K12102	0.0
K12105	0.0
K12104	0.0
K12107	0.0
K12106	0.0
K11023	0.0
K03014	0.0
K08906	0.0
K08904	0.0
K08900	0.0
K06223	12109.0
K06199	6672.0
K06198	1276.0
K06197	0.0
K06196	8841.0
K06194	4185.0
K06193	4957.0
K06192	1078.0
K06191	811.0
K06190	0.0
K11104	2697.0
K11105	10967.0
K11106	0.0
K11107	0.0
K11102	398.0
K11103	1078.0
K07862	617.0
K00666	5011.0
K00663	0.0
K00662	2930.0
K00661	23048.0
K00660	1078.0
K06997	19986.0
K06996	1079.0
K06995	1.0
K10852	89.0
K06993	0.0
K06992	0.0
K06991	0.0
K06990	7.0
K11050	0.0
K06999	1834.0
K06998	7469.0
K05338	28.0
K11051	0.0
K06441	0.0
K06440	0.0
K06443	0.0
K06442	16326.0
K06445	0.0
K06447	0.0
K06446	496.0
K06309	0.0
K05686	0.0
K02655	0.0
K07392	0.0
K00595	12945.0
K00594	0.0
K00596	0.0
K00599	42709.0
K00598	36.0
K02657	0.0
K07642	0.0
K07643	0.0
K07396	1.0
K07397	43.0
K07394	0.0
K07395	0.0
K04102	0.0
K04103	0.0
K04100	0.0
K04101	0.0
K04107	0.0
K04105	0.0
K04108	0.0
K04109	0.0
K07716	0.0
K07717	1392.0
K07714	1078.0
K07715	0.0
K07712	1078.0
K07713	1.0
K07710	7.0
K07711	0.0
K07718	40307.0
K07719	1830.0
K00843	0.0
K00842	1.0
K00841	1356.0
K00840	0.0
K00847	22973.0
K00846	0.0
K00845	35697.0
K00844	697.0
K00849	15344.0
K00848	7043.0
K06302	0.0
K13771	1078.0
K13770	7.0
K13772	0.0
K13775	0.0
K13774	0.0
K13777	0.0
K13776	0.0
K13779	0.0
K13778	0.0
K02621	6799.0
K02992	20492.0
K02623	0.0
K08286	0.0
K08281	12.0
K02996	19944.0
K02995	0.0
K02994	20513.0
K02629	0.0
K02628	0.0
K08289	5264.0
K08288	0.0
K03578	1078.0
K03579	1078.0
K03576	1078.0
K03577	2069.0
K03574	30697.0
K03575	10479.0
K03572	20005.0
K03573	0.0
K03570	20413.0
K03571	12369.0
K01710	26990.0
K01711	8890.0
K01712	430.0
K01713	0.0
K01714	41068.0
K01715	8680.0
K01716	0.0
K01718	0.0
K01719	4186.0
K03081	11.0
K02199	0.0
K02198	496.0
K14170	29143.0
K02193	0.0
K02192	714.0
K02191	3131.0
K02190	11268.0
K02197	496.0
K02196	0.0
K02195	496.0
K02194	496.0
K03718	4187.0
K03719	7096.0
K03712	20078.0
K03713	766.0
K03710	24318.0
K03711	23737.0
K03716	6166.0
K03717	1078.0
K03715	0.0
K07129	0.0
K00045	0.0
K13995	0.0
K13994	0.0
K13991	0.0
K13990	4184.0
K13993	8319.0
K13992	0.0
K06298	4929.0
K06299	0.0
K06294	0.0
K06295	4178.0
K06296	262.0
K06297	222.0
K06290	0.0
K06291	0.0
K06292	0.0
K06293	0.0
K12743	0.0
K00248	14701.0
K06426	244.0
K11739	0.0
K11738	0.0
K11733	0.0
K11732	0.0
K11731	0.0
K11737	0.0
K11736	0.0
K11735	0.0
K11734	0.0
K06870	0.0
K06871	29822.0
K06872	10328.0
K06873	0.0
K06874	0.0
K06875	0.0
K06876	1078.0
K06877	2061.0
K06878	2514.0
K06879	0.0
K07478	22653.0
K12645	0.0
K07479	0.0
K07473	9819.0
K07472	0.0
K07471	0.0
K07470	0.0
K07477	0.0
K07476	0.0
K07474	1585.0
K15038	0.0
K15039	0.0
K15034	0.0
K15036	2.0
K15037	0.0
K08738	0.0
K06420	0.0
K00128	12510.0
K00129	0.0
K00438	0.0
K00432	3125.0
K00433	7006.0
K00122	0.0
K00123	4729.0
K00124	510.0
K00125	0.0
K00126	0.0
K00127	504.0
K08973	0.0
K14348	0.0
K14347	0.0
K14340	0.0
K08972	534.0
K01525	0.0
K01524	25681.0
K01523	3191.0
K01521	0.0
K01520	24720.0
K01529	5837.0
K08977	0.0
K03969	683.0
K08929	0.0
K02388	10785.0
K02389	10744.0
K02386	1.0
K02387	10785.0
K02384	0.0
K02385	10235.0
K02382	0.0
K02380	7.0
K02381	1.0
K05386	0.0
K13524	0.0
K13525	0.0
K13527	0.0
K13520	0.0
K13522	0.0
K13529	1078.0
K03385	497.0
K03384	0.0
K03387	4943.0
K03386	7543.0
K03381	0.0
K03380	0.0
K03383	0.0
K03382	3476.0
K03389	4698.0
K03388	4209.0
K05356	0.0
K12344	1.0
K12343	0.0
K12342	0.0
K12341	0.0
K12340	4187.0
K02430	0.0
K12349	0.0
K05351	0.0
K11694	0.0
K11695	0.0
K11690	5986.0
K05352	0.0
K11693	0.0
K08928	0.0
K03433	0.0
K13832	0.0
K03039	0.0
K03432	0.0
K06607	0.0
K06606	716.0
K06605	20.0
K03430	6740.0
K06603	234.0
K06602	0.0
K06601	0.0
K06600	0.0
K05358	0.0
K06609	0.0
K06608	186.0
K03923	0.0
K03922	0.0
K11472	0.0
K11473	1092.0
K11474	0.0
K11475	0.0
K11476	0.0
K11477	0.0
K00601	0.0
K00600	22792.0
K00603	1487.0
K03746	0.0
K00605	7624.0
K00604	20514.0
K00607	0.0
K00606	10494.0
K00609	19686.0
K03741	5814.0
K03740	4397.0
K03743	2489.0
K10873	0.0
K03214	0.0
K14068	0.0
K13317	0.0
K06360	0.0
K14069	0.0
K08078	0.0
K09650	0.0
K06361	0.0
K07802	0.0
K07803	0.0
K07800	0.0
K07801	0.0
K07806	0.0
K07807	0.0
K07804	0.0
K07805	0.0
K06362	0.0
K01172	0.0
K10257	0.0
K10255	1078.0
K10254	11314.0
K10253	0.0
K10918	0.0
K04128	0.0
K01958	5815.0
K01959	0.0
K01956	22416.0
K01957	0.0
K04126	0.0
K04127	0.0
K01952	23025.0
K01953	28011.0
K01950	16097.0
K01951	22607.0
K07730	0.0
K07731	0.0
K07732	0.0
K07733	1.0
K07734	0.0
K07735	1079.0
K07736	15974.0
K07737	48584.0
K07738	14651.0
K07739	496.0
K06365	0.0
K06366	0.0
K06367	0.0
K10910	0.0
K10911	0.0
K04382	0.0
K10775	0.0
K02609	0.0
K02979	0.0
K02978	0.0
K06368	0.0
K02975	0.0
K02974	0.0
K02977	0.0
K02976	0.0
K03558	2.0
K03559	11732.0
K03550	18987.0
K03551	20513.0
K03552	0.0
K03553	22573.0
K03554	0.0
K03555	20005.0
K03556	3824.0
K03557	0.0
K01778	19120.0
K01779	9947.0
K06369	0.0
K01772	1269.0
K01770	18402.0
K01771	0.0
K01776	19646.0
K01777	3352.0
K01774	0.0
K01775	23348.0
K05385	0.0
K05384	0.0
K05383	0.0
K05382	0.0
K05381	0.0
K08159	0.0
K14153	22.0
K14154	0.0
K14155	28408.0
K08152	1495.0
K08156	4936.0
K08076	0.0
K12809	0.0
K05297	33.0
K03734	25728.0
K03735	4249.0
K03736	4249.0
K03737	20444.0
K03731	0.0
K03732	0.0
K03733	6040.0
K03738	17.0
K03739	4398.0
K08139	0.0
K06994	514.0
K12660	0.0
K12661	0.0
K07450	0.0
K08719	0.0
K08717	0.0
K08715	0.0
K08714	0.0
K08713	0.0
K08710	0.0
K11311	0.0
K11312	0.0
K00141	0.0
K00146	0.0
K00411	0.0
K00412	0.0
K00145	40978.0
K00148	0.0
K14367	0.0
K14366	0.0
K08954	0.0
K08384	18622.0
K14369	0.0
K14368	0.0
K14091	2061.0
K14090	2557.0
K14093	0.0
K14092	0.0
K14095	0.0
K14094	0.0
K14097	0.0
K14096	0.0
K14099	0.0
K14098	0.0
K02848	0.0
K01541	1.0
K04712	0.0
K04711	0.0
K01545	0.0
K01547	14190.0
K01546	14190.0
K01548	13479.0
K04719	0.0
K04718	0.0
K02018	19395.0
K02019	3284.0
K02016	38555.0
K02017	1086.0
K02014	20196.0
K02015	51904.0
K02012	17079.0
K02013	38305.0
K02010	9812.0
K02011	12785.0
K04515	0.0
K03943	0.0
K03941	0.0
K03940	0.0
K00313	999.0
K04060	0.0
K01608	2070.0
K08942	0.0
K08943	0.0
K08940	0.0
K08941	0.0
K08946	0.0
K08947	0.0
K08944	0.0
K08945	0.0
K03059	0.0
K13811	0.0
K13812	0.0
K13815	0.0
K13816	0.0
K13818	0.0
K13819	0.0
K03053	0.0
K03052	0.0
K03055	0.0
K03054	0.0
K03057	0.0
K03056	0.0
K06222	0.0
K11418	0.0
K11410	0.0
K11415	0.0
K00622	0.0
K00621	0.0
K00620	30281.0
K00627	7056.0
K00626	17226.0
K00625	14055.0
K00624	0.0
K02805	2132.0
K02552	1830.0
K02550	0.0
K02556	12649.0
K02803	2.0
K02554	0.0
K07280	0.0
K07281	0.0
K07282	13901.0
K07283	0.0
K07284	10752.0
K07285	0.0
K07286	0.0
K08217	11781.0
K07288	0.0
K07289	0.0
K07534	0.0
K07535	38.0
K07533	8040.0
K07822	0.0
K07823	0.0
K08699	0.0
K00088	22561.0
K00087	6049.0
K00086	5399.0
K00082	0.0
K10239	0.0
K10238	0.0
K10231	3985.0
K10230	0.0
K10233	0.0
K10232	0.0
K10235	0.0
K10234	0.0
K10237	0.0
K10236	0.0
K08353	0.0
K01970	0.0
K01971	3094.0
K01972	27410.0
K01973	0.0
K01974	1078.0
K01975	917.0
K01976	0.0
K07758	0.0
K05990	0.0
K07752	0.0
K07753	0.0
K07751	0.0
K13786	0.0
K07755	0.0
K07442	0.0
K08352	1488.0
K07115	1.0
K07441	0.0
K07634	0.0
K07446	244.0
K07111	0.0
K07444	14476.0
K07445	0.0
K00647	1.0
K07449	0.0
K00641	5263.0
K00640	24147.0
K01289	0.0
K01282	0.0
K01283	0.0
K01280	0.0
K01281	1272.0
K01286	4110.0
K01284	8370.0
K02954	20640.0
K02952	20513.0
K02950	19699.0
K00155	1078.0
K02959	19435.0
K00887	0.0
K00886	0.0
K00885	0.0
K00884	0.0
K00883	643.0
K00882	15796.0
K00881	186.0
K00880	3841.0
K00053	18943.0
K14048	0.0
K01026	2727.0
K01756	20530.0
K01025	0.0
K01750	7851.0
K01023	462.0
K01752	25569.0
K01753	629.0
K14583	0.0
K01758	440.0
K01759	24855.0
K09565	0.0
K09568	0.0
K08173	0.0
K08172	0.0
K02483	4943.0
K02482	1078.0
K08177	2247.0
K08176	0.0
K08175	0.0
K02486	0.0
K02489	0.0
K02488	0.0
K08178	0.0
K14138	9614.0
K14136	0.0
K09713	0.0
K09714	0.0
K09715	0.0
K03532	0.0
K03533	0.0
K03530	33525.0
K03531	19903.0
K03536	20014.0
K03537	3114.0
K03534	8471.0
K03535	1078.0
K03538	0.0
K03539	0.0
K14451	0.0
K14450	0.0
K02225	0.0
K02224	19656.0
K02227	11648.0
K02226	13411.0
K02221	5123.0
K14107	0.0
K02229	0.0
K02228	0.0
K14106	0.0
K00441	11.0
K03288	0.0
K03289	0.0
K03284	27461.0
K03285	0.0
K03286	0.0
K03287	4186.0
K03280	0.0
K03281	5266.0
K03282	15435.0
K00440	0.0
K13677	0.0
K12790	0.0
K09639	0.0
K12688	0.0
K12689	0.0
K12686	0.0
K12687	0.0
K12684	0.0
K12685	0.0
K12682	0.0
K12683	0.0
K12680	0.0
K11889	0.0
K08884	17986.0
K11085	7323.0
K11084	0.0
K11081	0.0
K11080	0.0
K11083	0.0
K11082	0.0
K11089	1078.0
K08777	0.0
K08776	0.0
K06346	14968.0
K06347	0.0
K09824	0.0
K09825	20301.0
K09823	0.0
K09820	1831.0
K10939	0.0
K10936	0.0
K10937	0.0
K10933	0.0
K06348	0.0
K09829	0.0
K11337	0.0
K11336	0.0
K11335	0.0
K11334	0.0
K11333	0.0
K11332	0.0
K11331	0.0
K11330	0.0
K00169	2051.0
K00164	1078.0
K00166	3.0
K00167	3.0
K00161	7055.0
K00162	7055.0
K00163	0.0
K10689	0.0
K10680	0.0
K10681	0.0
K10682	0.0
K04083	15824.0
K04082	0.0
K04081	0.0
K04080	0.0
K04087	1305.0
K04086	35.0
K04085	0.0
K04084	0.0
K04088	1305.0
K01569	0.0
K01568	0.0
K01563	0.0
K01561	0.0
K01560	3937.0
K01567	2906.0
K01565	1078.0
K01564	0.0
K02038	21070.0
K02039	21093.0
K02030	43110.0
K02031	43686.0
K02032	47222.0
K02033	50009.0
K02034	51451.0
K02035	60365.0
K02036	22985.0
K02037	20858.0
K05556	0.0
K13658	0.0
K13659	0.0
K13656	0.0
K13657	0.0
K13654	0.0
K13655	496.0
K13652	5175.0
K13653	21008.0
K13650	0.0
K13651	0.0
K05555	0.0
K05552	0.0
K02057	36719.0
K05550	0.0
K05551	0.0
K12308	21837.0
K12306	0.0
K03073	19410.0
K03072	1370.0
K03071	0.0
K03070	24731.0
K03077	4401.0
K03076	19701.0
K03075	19130.0
K03074	2204.0
K08965	38.0
K08967	1.0
K08961	0.0
K08963	6239.0
K13873	0.0
K13876	0.0
K13874	0.0
K13875	0.0
K06139	0.0
K06138	1.0
K06135	0.0
K06134	0.0
K06137	1078.0
K06136	0.0
K06131	29322.0
K06133	7671.0
K06132	0.0
K02600	20512.0
K07389	0.0
K07388	0.0
K04747	0.0
K01516	16613.0
K09977	0.0
K07518	0.0
K07519	0.0
K11437	0.0
K07512	1078.0
K07516	7.0
K10212	697.0
K10747	0.0
K10217	0.0
K10219	0.0
K10218	0.0
K10748	0.0
K01912	16698.0
K01913	0.0
K01910	644.0
K01911	1870.0
K01916	4404.0
K01917	0.0
K01914	17719.0
K01915	35078.0
K01918	9362.0
K01919	619.0
K07774	0.0
K07775	1495.0
K07776	533.0
K07777	742.0
K07770	248.0
K07771	0.0
K07772	0.0
K07773	0.0
K07778	1007.0
K01193	16780.0
K04340	0.0
K04341	0.0
K04342	0.0
K04343	0.0
K12986	0.0
K04691	0.0
K02931	19944.0
K02933	20513.0
K02935	20502.0
K02936	0.0
K02939	20513.0
K00205	0.0
K00204	0.0
K00207	0.0
K00206	0.0
K00201	0.0
K00200	0.0
K00203	0.0
K00202	0.0
K00209	0.0
K00208	4963.0
K01000	22587.0
K01001	0.0
K01002	2136.0
K01003	11.0
K01004	0.0
K01005	3406.0
K01006	19193.0
K01007	4897.0
K01008	8069.0
K10855	0.0
K14115	0.0
K14116	0.0
K14441	18483.0
K14446	0.0
K14447	0.0
K14112	0.0
K14445	1078.0
K08195	0.0
K08194	2.0
K14448	0.0
K08196	0.0
K08191	4185.0
K14119	0.0
K08193	0.0
K00702	1547.0
K10799	0.0
K03518	15512.0
K03519	937.0
K09719	0.0
K10856	0.0
K03516	0.0
K03517	13385.0
K02205	0.0
K02204	8.0
K02203	7044.0
K02201	0.0
K02200	1.0
K13714	0.0
K13461	0.0
K12518	0.0
K12519	0.0
K12517	0.0
K12514	0.0
K12515	0.0
K12512	0.0
K12513	0.0
K12510	11273.0
K12511	5308.0
K07183	13573.0
K07182	1.0
K07181	3857.0
K07180	230.0
K07186	0.0
K07185	9263.0
K07184	0.0
K09800	0.0
K09801	0.0
K09802	0.0
K09803	497.0
K09804	0.0
K09805	0.0
K09806	0.0
K09807	6872.0
K09808	9450.0
K09809	20.0
K10912	0.0
K10913	0.0
K10914	1725.0
K10915	0.0
K10916	0.0
K10917	0.0
K11358	11225.0
K11355	0.0
K11354	0.0
K11357	0.0
K11356	0.0
K04069	51591.0
K04068	25336.0
K04065	0.0
K04064	0.0
K04067	0.0
K04066	20413.0
K04061	5393.0
K09716	3116.0
K04063	1826.0
K04062	0.0
K10006	0.0
K10007	0.0
K10004	0.0
K10005	0.0
K10002	0.0
K10003	0.0
K10000	0.0
K10001	0.0
K09717	0.0
K10008	1078.0
K10009	0.0
K02491	0.0
K14588	0.0
K14581	0.0
K13678	430.0
K13679	0.0
K11633	0.0
K13670	0.0
K13671	0.0
K11987	0.0
K11636	0.0
K11634	0.0
K13582	0.0
K13583	0.0
K13580	0.0
K13581	0.0
K13586	0.0
K13587	0.0
K13584	0.0
K13585	0.0
K13588	0.0
K13589	0.0
K02052	434.0
K02053	476.0
K02050	43422.0
K02051	40677.0
K02056	20772.0
K05553	0.0
K02054	431.0
K02055	393.0
K02058	5336.0
K02059	0.0
K05558	0.0
K05559	0.0
K03895	0.0
K03894	0.0
K03897	0.0
K03896	0.0
K03891	0.0
K03890	0.0
K03893	0.0
K03892	28048.0
K02423	0.0
K05342	0.0
K05341	69.0
K12989	0.0
K12988	0.0
K02420	9971.0
K12981	0.0
K12980	0.0
K12983	0.0
K12982	0.0
K12985	0.0
K12984	0.0
K12987	0.0
K02426	5264.0
K13854	0.0
K03098	6341.0
K13853	220.0
K03095	1277.0
K05344	0.0
K03091	63663.0
K03090	3344.0
K03093	575.0
K03092	12816.0
K06113	1.0
K09632	0.0
K02429	8393.0
K06118	0.0
K05716	0.0
K04844	758.0
K11632	0.0
K11630	0.0
K11631	92.0
K11637	0.0
K11635	1.0
K11638	0.0
K11639	0.0
K07572	0.0
K07573	0.0
K07570	1100.0
K07571	3213.0
K07576	10046.0
K07577	0.0
K07574	14244.0
K07575	0.0
K07578	0.0
K07579	0.0
K11189	29254.0
K11184	5536.0
K11187	0.0
K11180	7.0
K11181	7.0
K11183	1078.0
K10764	0.0
K10763	0.0
K10762	0.0
K01938	19664.0
K01939	21029.0
K01934	16326.0
K01935	5520.0
K01937	17295.0
K01930	0.0
K01932	0.0
K01933	22071.0
K07798	1.0
K07799	1078.0
K07796	0.0
K07797	0.0
K07794	440.0
K07795	49.0
K07792	0.0
K07793	4981.0
K07790	0.0
K07791	1.0
K06379	13450.0
K00968	2062.0
K06378	14150.0
K06377	0.0
K06376	0.0
K06375	0.0
K09814	0.0
K09813	0.0
K06372	0.0
K06371	0.0
K06370	0.0
K01249	0.0
K01246	8636.0
K01247	14.0
K01244	0.0
K01243	17028.0
K08919	0.0
K01241	1.0
K02919	15158.0
K02913	20740.0
K02912	0.0
K02911	18614.0
K02910	0.0
K02917	0.0
K02916	20513.0
K02915	0.0
K02914	19971.0
K00228	0.0
K00227	0.0
K00226	28378.0
K00224	0.0
K00223	0.0
K00222	0.0
K00221	0.0
K00220	0.0
K01798	0.0
K01799	615.0
K01068	0.0
K01069	3476.0
K01062	7.0
K01791	18694.0
K01792	1078.0
K01061	2156.0
K01066	1677.0
K01067	3527.0
K01796	10.0
K01797	166.0
K05499	2713.0
K14468	0.0
K14469	0.0
K14465	0.0
K14466	0.0
K14467	0.0
K10834	0.0
K10833	0.0
K02266	0.0
K03793	0.0
K03790	551.0
K03791	0.0
K03796	0.0
K03797	27005.0
K03794	0.0
K03795	1078.0
K03798	42827.0
K03799	634.0
K13448	0.0
K12538	0.0
K12539	0.0
K12530	0.0
K12531	0.0
K12532	0.0
K12533	0.0
K12534	0.0
K12535	0.0
K12536	0.0
K12537	0.0
K03136	0.0
K09790	7733.0
K09791	0.0
K09792	1078.0
K09793	5270.0
K09794	1.0
K09795	0.0
K09796	0.0
K09797	6297.0
K09798	0.0
K09799	1495.0
K10972	0.0
K10973	0.0
K10977	440.0
K10974	6367.0
K10975	3.0
K10978	0.0
K10979	2453.0
K06308	0.0
K00315	0.0
K09862	0.0
K06303	0.0
K09860	0.0
K09861	15954.0
K06306	2171.0
K06307	0.0
K06305	0.0
K11373	0.0
K04047	2339.0
K04046	0.0
K04045	2389.0
K04044	0.0
K04043	23625.0
K04042	14685.0
K04041	12677.0
K04040	0.0
K02700	0.0
K04049	0.0
K04048	0.0
K02707	0.0
K02704	0.0
K02705	0.0
K10020	0.0
K10021	0.0
K10022	2.0
K10023	1.0
K10024	1.0
K10025	1.0
K10026	1294.0
K10027	0.0
K13612	0.0
K13613	0.0
K13611	0.0
K13614	0.0
K13615	0.0
K05794	1114.0
K05795	13903.0
K05796	6292.0
K05797	0.0
K05790	0.0
K05791	1078.0
K05792	4631.0
K05793	1078.0
K05798	0.0
K05799	18763.0
K01474	0.0
K01477	0.0
K01476	0.0
K01471	0.0
K01470	10016.0
K01473	0.0
K13039	0.0
K01479	3.0
K01478	1689.0
K05570	2322.0
K05571	2324.0
K05572	0.0
K05573	0.0
K02078	39834.0
K02079	0.0
K05576	0.0
K02074	515.0
K02075	515.0
K02076	730.0
K02077	2701.0
K02071	13473.0
K02072	12757.0
K02073	18215.0
K03309	2.0
K03308	29513.0
K03305	12822.0
K03304	0.0
K03307	15896.0
K03306	8106.0
K03301	0.0
K03300	1037.0
K03303	2187.0
K03302	0.0
K06173	30721.0
K06175	0.0
K06174	0.0
K06177	4187.0
K06176	0.0
K06179	10352.0
K07680	7.0
K03867	0.0
K03838	0.0
K12053	0.0
K11618	2822.0
K11619	0.0
K11614	0.0
K11615	0.0
K11616	0.0
K11617	761.0
K11610	0.0
K11611	0.0
K11960	0.0
K11961	35.0
K02836	20501.0
K10565	0.0
K10564	0.0
K02837	14824.0
K10561	1930.0
K10560	1930.0
K10563	8252.0
K10562	0.0
K02838	20513.0
K06858	0.0
K02839	2061.0
K06859	71.0
K12700	1847.0
K07558	0.0
K07559	4815.0
K07228	0.0
K07229	0.0
K07226	0.0
K07224	2.0
K07225	0.0
K07222	1078.0
K07223	3.0
K07220	6562.0
K07221	2.0
K10709	4131.0
K10708	0.0
K10701	0.0
K10703	0.0
K10702	0.0
K10704	0.0
K05984	0.0
K07537	0.0
K08652	0.0
K08651	0.0
K08658	0.0
K08659	3373.0
K05982	0.0
K07451	0.0
K07453	0.0
K07452	0.0
K07455	724.0
K07454	1078.0
K09707	5832.0
K07457	131.0
K09706	53.0
K07104	2581.0
K00029	1.0
K00028	4.0
K00799	2.0
K00798	12175.0
K00797	10519.0
K00024	9894.0
K00795	0.0
K00026	0.0
K00021	0.0
K00020	1230.0
K00023	0.0
K00022	0.0
K09017	29.0
K01269	17657.0
K09015	6427.0
K09014	9271.0
K09013	19277.0
K09011	4185.0
K09010	0.0
K01261	764.0
K01262	33582.0
K01263	91.0
K01264	0.0
K01265	31171.0
K01266	2068.0
K09018	0.0
K08227	0.0
K08226	0.0
K08225	0.0
K08224	36.0
K08223	1079.0
K08222	0.0
K08221	7.0
K00249	2.0
K01790	20943.0
K00241	5271.0
K00240	7637.0
K00243	15820.0
K00242	0.0
K00245	0.0
K00244	9242.0
K00247	0.0
K00246	0.0
K01795	3167.0
K06983	0.0
K02799	0.0
K02798	3954.0
K02791	7529.0
K02790	0.0
K02793	16403.0
K02795	20697.0
K02794	20906.0
K02796	20193.0
K04564	12233.0
K04565	4208.0
K04566	2060.0
K04567	18417.0
K01040	429.0
K01041	1.0
K04562	3860.0
K04568	0.0
K01049	0.0
K02535	5264.0
K02242	4372.0
K02536	6360.0
K02531	469.0
K02246	1269.0
K02533	0.0
K02532	16.0
K02248	1252.0
K02538	3371.0
K00581	0.0
K13421	0.0
K01013	0.0
K15018	0.0
K15019	0.0
K03110	20426.0
K03111	43113.0
K03112	0.0
K03113	5264.0
K03116	6272.0
K03117	8.0
K03118	5793.0
K03119	0.0
K10919	0.0
K12552	0.0
K12553	0.0
K12551	0.0
K12556	762.0
K12554	12.0
K12555	2555.0
K06892	0.0
K06893	1081.0
K06890	3494.0
K06891	1080.0
K06896	14170.0
K06897	9473.0
K06894	2157.0
K06895	697.0
K10954	0.0
K10956	0.0
K06899	0.0
K06328	244.0
K06329	0.0
K10952	0.0
K10953	0.0
K11395	0.0
K11391	0.0
K11390	0.0
K11392	0.0
K00499	0.0
K00494	1078.0
K00495	0.0
K00496	1.0
K00491	0.0
K00492	1.0
K00493	0.0
K13591	0.0
K01467	7870.0
K13593	0.0
K13592	0.0
K04021	0.0
K04020	0.0
K04023	5777.0
K04022	0.0
K04025	0.0
K04024	1802.0
K04027	3563.0
K04026	3836.0
K04029	8703.0
K04028	9579.0
K07055	0.0
K07054	5.0
K07057	0.0
K07056	24690.0
K07051	1078.0
K07050	11040.0
K07053	26837.0
K07052	33961.0
K07059	0.0
K07058	17466.0
K10040	560.0
K10041	1661.0
K10046	0.0
K04799	0.0
K04798	0.0
K04793	0.0
K04792	0.0
K04791	0.0
K04790	0.0
K04797	0.0
K04796	0.0
K04795	0.0
K04794	3114.0
K13638	0.0
K13639	0.0
K13634	0.0
K13635	0.0
K13636	0.0
K13637	0.0
K13630	0.0
K13631	0.0
K13632	0.0
K13633	0.0
K02042	5686.0
K05778	0.0
K05779	0.0
K05776	4185.0
K05541	0.0
K05774	0.0
K05775	0.0
K05772	10.0
K05773	10.0
K05540	7323.0
K01459	0.0
K01458	0.0
K01457	1114.0
K01455	1518.0
K01454	0.0
K01453	0.0
K01452	0.0
K01451	2302.0
K01450	0.0
K05518	0.0
K08070	8714.0
K08071	0.0
K05516	1582.0
K08077	414.0
K05515	23778.0
K13093	0.0
K11783	0.0
K12949	0.0
K12945	0.0
K12944	0.0
K12941	7382.0
K12940	244.0
K12943	0.0
K12942	7353.0
K14728	0.0
K14727	0.0
K11785	0.0
K00108	1078.0
K13890	10.0
K13891	10.0
K13892	1.0
K13893	1.0
K13894	0.0
K13895	0.0
K13896	0.0
K06159	0.0
K06158	23421.0
K06153	23924.0
K06152	0.0
K06151	0.0
K06157	0.0
K06156	0.0
K06155	0.0
K06154	0.0
K03327	9452.0
K03326	38.0
K03325	3271.0
K03324	27997.0
K03322	1788.0
K03321	2074.0
K03320	4292.0
K03329	0.0
K03328	4194.0
K04802	0.0
K04801	0.0
K04800	0.0
K11948	0.0
K01505	0.0
K04756	0.0
K11940	0.0
K11941	0.0
K11942	0.0
K11943	0.0
K11944	0.0
K01507	28092.0
K11946	0.0
K11947	0.0
K01506	0.0
K01501	3124.0
K01500	3301.0
K01503	0.0
K06714	4408.0
K04750	7260.0
K12789	0.0
K12788	0.0
K11526	0.0
K10810	0.0
K11522	0.0
K11523	0.0
K08675	0.0
K08676	1.0
K08677	0.0
K08679	0.0
K11521	0.0
K10547	1154.0
K10546	1171.0
K10545	696.0
K10544	440.0
K10543	464.0
K10542	5232.0
K10541	5272.0
K10540	8275.0
K10549	615.0
K10548	1154.0
K14630	0.0
K11529	0.0
K00007	0.0
K00005	10485.0
K13444	0.0
K00003	20769.0
K00002	3480.0
K00001	11380.0
K01186	9836.0
K00009	3949.0
K00008	23636.0
K10726	0.0
K10725	0.0
K08246	0.0
K00263	1079.0
K00262	18750.0
K00261	38.0
K00260	3114.0
K00266	55048.0
K00265	7846.0
K01200	3653.0
K01201	4833.0
K01206	36338.0
K01207	8012.0
K01205	5263.0
K01208	0.0
K01209	24279.0
K06167	8594.0
K00917	7891.0
K00912	5264.0
K00919	19259.0
K02519	19679.0
K02518	19698.0
K02517	4186.0
K02511	0.0
K02510	3033.0
K13409	0.0
K13408	0.0
K03179	5272.0
K03170	0.0
K03177	20513.0
K12574	15474.0
K12570	0.0
K12573	19737.0
K11009	0.0
K11008	0.0
K11005	0.0
K11004	0.0
K11007	0.0
K11006	0.0
K11003	0.0
K08296	1078.0
K08297	0.0
K08295	0.0
K02634	0.0
K02635	0.0
K10622	0.0
K07693	378.0
K07692	0.0
K07691	0.0
K07690	0.0
K07697	0.0
K07696	2556.0
K07695	0.0
K07694	875.0
K07699	11671.0
K07698	0.0
K07079	16282.0
K07078	1516.0
K07077	0.0
K07076	2400.0
K07075	809.0
K07074	1390.0
K07073	0.0
K07072	0.0
K07071	2164.0
K07070	0.0
K14584	0.0
K11620	0.0
K09190	0.0
K11623	0.0
K05759	0.0
K08589	0.0
K11625	0.0
K11995	0.0
K01439	19914.0
K01438	9769.0
K01431	0.0
K01430	3186.0
K01433	1080.0
K01432	0.0
K01434	1.0
K01437	0.0
K01436	17003.0
K05539	1.0
K14520	0.0
K12963	0.0
K12962	0.0
K12961	0.0
K12960	25690.0
K14749	0.0
K14748	0.0
K02972	0.0
K14743	0.0
K14742	17017.0
K14745	0.0
K14744	0.0
K14747	0.0
K14746	0.0
K02167	0.0
K02164	0.0
K02160	12619.0
K02168	0.0
K02169	4186.0
K10931	0.0
K03341	0.0
K03340	9738.0
K03343	0.0
K03342	1507.0
K03346	1445.0
K12299	0.0
K12291	0.0
K12290	0.0
K12293	0.0
K12292	0.0
K12295	0.0
K12294	0.0
K12297	0.0
K12368	0.0
K11922	0.0
K11923	0.0
K11920	0.0
K11921	0.0
K11926	0.0
K11927	4456.0
K11924	992.0
K11925	0.0
K11928	4292.0
K13181	0.0
K13219	0.0
K07262	0.0
K07263	6342.0
K07260	20407.0
K07261	0.0
K07266	0.0
K07267	1078.0
K07264	0.0
K07265	0.0
K07268	0.0
K07269	0.0
K01155	2577.0
K04478	0.0
K04479	0.0
K10528	0.0
K14952	0.0
K07486	2297.0
K07487	0.0
K07484	5084.0
K07485	1.0
K07482	3.0
K07483	36379.0
K07480	0.0
K07481	731.0
K07488	0.0
K07489	0.0
K11210	0.0
K11211	0.0
K11212	10.0
K11214	2081.0
K11216	440.0
K06300	0.0
K00061	0.0
K00060	1365.0
K06301	0.0
K00065	3857.0
K00064	0.0
K00067	22447.0
K00066	1079.0
K00069	0.0
K00068	3834.0
K06304	0.0
K08262	0.0
K08261	0.0
K08260	0.0
K08265	0.0
K08264	0.0
K00288	0.0
K00285	1078.0
K00284	8026.0
K00287	19942.0
K00286	25352.0
K00281	5263.0
K00280	0.0
K00283	6791.0
K00282	6791.0
K08088	0.0
K14198	0.0
K14199	0.0
K03452	0.0
K14194	0.0
K14195	0.0
K14196	0.0
K14197	0.0
K14192	0.0
K14193	0.0
K01880	15614.0
K01881	25779.0
K01883	20513.0
K01885	16920.0
K04618	0.0
K01887	22572.0
K01224	734.0
K01889	20513.0
K01226	5902.0
K01227	1504.0
K01220	480.0
K01222	4926.0
K01223	26777.0
K02759	16687.0
K02755	750.0
K02757	28812.0
K02756	5.0
K14998	0.0
K02750	3783.0
K02753	0.0
K02752	0.0
K00939	20516.0
K00938	1278.0
K00937	17348.0
K00936	76036.0
K00935	0.0
K00934	1078.0
K00933	0.0
K00932	0.0
K00931	17472.0
K00930	40481.0
K01089	4186.0
K01080	0.0
K01081	11022.0
K01082	0.0
K01083	0.0
K01084	0.0
K01085	0.0
K01087	0.0
K02571	0.0
K02570	496.0
K02573	496.0
K02572	0.0
K02575	1575.0
K02574	2422.0
K07780	0.0
K03488	24154.0
K03489	709.0
K03482	0.0
K03483	3950.0
K03480	1002.0
K03481	7473.0
K03486	6541.0
K03487	0.0
K03484	12693.0
K03485	0.0
K02287	0.0
K02286	0.0
K02285	0.0
K02284	0.0
K02283	16171.0
K02282	503.0
K02281	0.0
K02280	0.0
K02289	0.0
K02288	0.0
K03626	0.0
K03627	0.0
K03624	26448.0
K03625	20513.0
K03151	15242.0
K03620	510.0
K03153	0.0
K08869	0.0
K03628	16262.0
K03629	20415.0
K09738	0.0
K09739	0.0
K09736	0.0
K09737	0.0
K09735	0.0
K09732	0.0
K09733	0.0
K09730	0.0
K09731	0.0
K09888	11908.0
K09889	0.0
K09880	0.0
K09882	0.0
K09883	0.0
K09884	0.0
K09887	0.0
K11027	0.0
K11026	0.0
K11025	0.0
K11024	0.0
K07679	0.0
K07678	0.0
K11021	0.0
K11020	0.0
K07675	0.0
K07674	0.0
K07676	0.0
K07671	0.0
K07670	0.0
K07673	0.0
K07672	0.0
K01117	0.0
K12048	0.0
K07019	1078.0
K07018	0.0
K07011	12481.0
K07010	16233.0
K07013	0.0
K07012	14770.0
K07015	12222.0
K07014	0.0
K07017	1924.0
K07016	10.0
K10084	0.0
K08372	1192.0
K05884	931.0
K05885	2889.0
K05886	0.0
K05887	0.0
K05880	0.0
K05881	1.0
K05882	1078.0
K05883	0.0
K08902	0.0
K05739	6289.0
K05888	0.0
K05889	0.0
K08903	0.0
K00547	520.0
K00544	0.0
K00545	0.0
K00542	0.0
K00543	0.0
K00540	35099.0
K00548	31406.0
K00549	4949.0
K01145	0.0
K01412	0.0
K01147	0.0
K01417	8012.0
K00038	0.0
K01143	0.0
K01142	15588.0
K01419	512.0
K00788	22281.0
K00789	26675.0
K12502	0.0
K14762	0.0
K14761	13873.0
K06195	1078.0
K03819	0.0
K03818	0.0
K03814	1.0
K03817	144.0
K03816	12388.0
K03811	6332.0
K03810	4307.0
K03813	35.0
K11908	0.0
K11909	0.0
K11904	2.0
K11905	0.0
K11906	1.0
K11907	1.0
K11900	1.0
K11901	1.0
K11902	0.0
K11903	1.0
K10986	89.0
K13238	0.0
K13239	0.0
K13797	0.0
K07248	561.0
K13796	0.0
K07244	0.0
K07245	0.0
K07246	252.0
K07240	46651.0
K07241	2.0
K07242	0.0
K07243	1081.0
K01268	0.0
K05296	0.0
K02821	6701.0
K09016	0.0
K09945	0.0
K09944	0.0
K09947	0.0
K09946	1078.0
K09941	0.0
K09940	1080.0
K09943	0.0
K09942	7.0
K09949	1078.0
K09948	0.0
K10851	0.0
K10850	0.0
K03666	6426.0
K03667	512.0
K03196	0.0
K03665	23571.0
K11275	0.0
K06012	12902.0
K00048	6253.0
K10857	0.0
K09773	4138.0
K00043	3114.0
K00042	7844.0
K00041	3700.0
K00040	4758.0
K00046	17006.0
K00733	0.0
K00044	0.0
K06011	0.0
K09012	0.0
K06016	1148.0
K06017	0.0
K06014	0.0
K06015	5349.0
K06019	512.0
K01075	0.0
K12221	0.0
K06444	0.0
K04632	0.0
K14977	88.0
K14974	0.0
K00958	0.0
K00951	23730.0
K00950	8645.0
K00952	73.0
K00955	1657.0
K00954	20512.0
K00957	1792.0
K00956	1775.0
K00590	0.0
K02777	10750.0
K02775	6926.0
K02774	11208.0
K02773	8189.0
K02771	264.0
K02770	20241.0
K02779	1410.0
K02778	0.0
K01606	0.0
K01607	12824.0
K01604	0.0
K01605	0.0
K01602	0.0
K01601	0.0
K03750	6914.0
K01609	13547.0
K02553	0.0
K02804	7784.0
K02551	6017.0
K02806	3390.0
K02557	17646.0
K02800	4151.0
K05275	0.0
K02802	2.0
K13300	0.0
K02558	2156.0
K02809	5.0
K02808	3.0
K03600	0.0
K03601	20501.0
K03602	18818.0
K03603	0.0
K03604	3197.0
K03605	7.0
K03606	1.0
K03607	0.0
K03608	8537.0
K03609	15523.0
K06078	0.0
K06079	1.0
K09710	20498.0
K09711	3114.0
K09712	0.0
K06073	0.0
K06074	0.0
K06075	0.0
K06076	2.0
K06077	0.0
K06382	10293.0
K06383	9186.0
K06380	0.0
K06381	13247.0
K06386	0.0
K06387	11012.0
K06384	3554.0
K06385	11922.0
K06388	0.0
K06389	0.0
K12466	0.0
K12468	0.0
K07657	1078.0
K07656	0.0
K07655	0.0
K07654	0.0
K07653	0.0
K07652	2166.0
K07651	7.0
K07650	3394.0
K07659	0.0
K07658	18089.0
K11041	4104.0
K11040	0.0
K11043	0.0
K11042	0.0
K11045	0.0
K11044	0.0
K11047	0.0
K11046	0.0
K11049	1.0
K11048	0.0
K07387	4185.0
K07386	6833.0
K06926	11870.0
K06927	3134.0
K06924	0.0
K06925	20513.0
K06922	0.0
K06923	9792.0
K06920	1118.0
K06921	6216.0
K06928	1350.0
K06929	4312.0
K07033	12764.0
K07032	2282.0
K07031	3201.0
K07030	15254.0
K07037	5463.0
K07035	10666.0
K07034	10.0
K07039	1.0
K07038	7411.0
K10829	0.0
K00384	41756.0
K00385	4785.0
K00386	0.0
K00387	0.0
K00380	2156.0
K00381	1078.0
K00382	18503.0
K00383	1516.0
K00389	1.0
K01387	0.0
K01385	0.0
K01389	0.0
K09158	0.0
K09159	0.0
K09156	0.0
K09157	14638.0
K09154	0.0
K09155	3000.0
K09152	0.0
K09153	4535.0
K09150	0.0
K09151	1086.0
K05970	10765.0
K05714	0.0
K05715	0.0
K05710	0.0
K05711	0.0
K05712	0.0
K05713	0.0
K00560	17398.0
K00561	4.0
K00563	4678.0
K00564	1687.0
K00566	25492.0
K00567	22646.0
K00568	1.0
K00569	1078.0
K05575	0.0
K01169	0.0
K01167	0.0
K01166	0.0
K05577	1078.0
K01163	8697.0
K01161	0.0
K01160	0.0
K05578	0.0
K05579	0.0
K08092	1848.0
K08093	35.0
K08094	2071.0
K08095	0.0
K08096	0.0
K08097	7.0
K02254	0.0
K02255	0.0
K01743	0.0
K02251	7.0
K02061	0.0
K01741	0.0
K02060	0.0
K00114	0.0
K02122	15834.0
K02123	19237.0
K02120	20050.0
K02121	17190.0
K02124	20092.0
K03837	0.0
K03836	0.0
K03835	0.0
K03834	0.0
K03833	4295.0
K03832	5265.0
K03831	1078.0
K03830	5279.0
K00443	0.0
K03839	4188.0
K02067	1.0
K10189	5938.0
K13038	27850.0
K13787	1675.0
K13788	1078.0
K13789	54394.0
K10188	7706.0
K12255	0.0
K12254	1.0
K12257	13236.0
K12256	1.0
K12251	5877.0
K12250	0.0
K12253	0.0
K12252	0.0
K13252	1008.0
K13256	889.0
K13255	0.0
K12079	0.0
K12078	0.0
K12071	0.0
K12070	0.0
K12073	1078.0
K12072	0.0
K09912	0.0
K06236	0.0
K06237	0.0
K05519	0.0
K09914	0.0
K11788	0.0
K11782	0.0
K11780	0.0
K11781	0.0
K11787	0.0
K11784	0.0
K11530	0.0
K12787	0.0
K12786	0.0
K12785	0.0
K12784	0.0
K06718	10.0
K09969	0.0
K09968	1.0
K09967	3177.0
K09966	1078.0
K09965	1078.0
K09964	0.0
K09963	6924.0
K09962	758.0
K09961	0.0
K09960	0.0
K11527	1079.0
K11524	0.0
K11525	0.0
K11250	0.0
K11253	0.0
K11258	0.0
K11528	0.0
K00713	0.0
K00712	75.0
K10780	0.0
K10783	1098.0
K10125	1.0
K10124	0.0
K10126	1.0
K10121	415.0
K10123	0.0
K10122	415.0
K04652	4119.0
K04653	2764.0
K04651	6133.0
K04656	2805.0
K04654	2805.0
K04655	4033.0
K00973	18121.0
K00972	550.0
K00971	12810.0
K00970	4188.0
K00975	35389.0
K00974	44878.0
K00979	6784.0
K00978	2553.0
K14954	0.0
K14955	0.0
K14956	0.0
K06178	13314.0
K01596	3028.0
K01597	1278.0
K01594	0.0
K01595	1204.0
K01592	0.0
K01593	0.0
K01590	1079.0
K01591	19686.0
K01598	1840.0
K01599	26601.0
K02711	0.0
K02710	0.0
K02713	0.0
K02712	0.0
K02714	0.0
K02717	0.0
K02716	0.0
K02719	0.0
K02718	0.0
K03449	3196.0
K03446	5270.0
K03444	1.0
K03445	0.0
K03442	20928.0
K01620	14752.0
K01621	2269.0
K01622	0.0
K01623	4034.0
K01624	35202.0
K01625	33727.0
K01626	10496.0
K01627	5274.0
K01628	15084.0
K01629	2096.0
K05299	7.0
K02829	0.0
K02828	0.0
K02827	0.0
K02826	0.0
K02825	5961.0
K02824	14480.0
K02823	18467.0
K02822	10903.0
K03198	0.0
K03199	0.0
K03668	0.0
K03669	1078.0
K03190	3186.0
K03191	13.0
K03660	19757.0
K03194	0.0
K03195	0.0
K03664	20513.0
K03197	0.0
K09772	15067.0
K06013	1078.0
K09770	3311.0
K09771	0.0
K09776	0.0
K09777	8076.0
K09774	0.0
K09775	10150.0
K09778	2497.0
K09779	12790.0
K06269	0.0
K06323	0.0
K11624	0.0
K02991	0.0
K02990	19094.0
K02624	0.0
K02240	1531.0
K08282	1078.0
K12440	0.0
K12441	0.0
K12442	0.0
K12443	0.0
K12444	0.0
K12445	0.0
K12449	0.0
K02247	0.0
K07637	0.0
K07636	19181.0
K07639	0.0
K07638	0.0
K11069	10878.0
K11068	14415.0
K11063	3114.0
K11062	0.0
K11061	0.0
K11060	0.0
K11066	0.0
K11065	5005.0
K06900	0.0
K06901	22939.0
K06902	3641.0
K06903	1768.0
K06904	1457.0
K06905	3177.0
K06906	1858.0
K06907	3792.0
K06908	3177.0
K06909	3201.0
K10821	0.0
K05905	0.0
K05904	0.0
K05906	0.0
K05900	0.0
K05903	8.0
K01406	0.0
K05909	0.0
K05908	0.0
K00368	0.0
K00369	0.0
K00366	6250.0
K00367	0.0
K00364	1275.0
K00365	1078.0
K00362	3.0
K00363	0.0
K00360	0.0
```
