## Extended Data File 1 for "Diet induces reproducible alterations in the mouse and human gut microbiome": ERS795155_ERR986470.picrust

```
# Constructed from biom file
#OTU ID	ERR986470
K01365	0.0
K01364	0.0
K01361	160.0
K01360	0.0
K01362	30233.0
K02249	0.0
K05841	0.0
K05844	3.0
K05845	301.0
K05846	19177.0
K05847	23207.0
K00508	2.0
K00500	3.0
K00507	1722.0
K00504	0.0
K00505	0.0
K12521	0.0
K01101	9374.0
K01103	1.0
K12520	0.0
K01104	90816.0
K05592	33529.0
K05593	9782.0
K05590	0.0
K05591	3.0
K05596	3.0
K05597	0.0
K05594	0.0
K05595	28.0
K05599	0.0
K11964	0.0
K11962	0.0
K14540	31081.0
K12529	0.0
K12528	0.0
K06353	0.0
K02456	6920.0
K02457	3.0
K02454	3452.0
K02455	1728.0
K02452	5.0
K02453	5173.0
K02450	0.0
K02103	8354.0
K08138	1.0
K02108	39521.0
K02109	43783.0
K02458	3.0
K02459	3.0
K08137	0.0
K03851	0.0
K03850	0.0
K03852	0.0
K03855	17.0
K03856	34689.0
K13018	2.0
K13019	1.0
K13010	0.0
K13011	0.0
K13012	2251.0
K13013	0.0
K13014	1.0
K13015	128.0
K13016	3.0
K13017	2.0
K08566	0.0
K08567	17.0
K13274	0.0
K13275	3370.0
K13276	0.0
K13277	0.0
K03275	0.0
K03274	1723.0
K03277	0.0
K03276	0.0
K03271	13459.0
K03270	13297.0
K03273	3994.0
K03272	7766.0
K03279	0.0
K03278	0.0
K11022	0.0
K12277	0.0
K12276	0.0
K12270	147.0
K11058	0.0
K12279	0.0
K12278	0.0
K07557	0.0
K07550	0.0
K07552	8041.0
K06319	0.0
K09909	0.0
K09908	3.0
K12051	0.0
K12050	0.0
K12057	0.0
K12056	0.0
K06221	0.0
K09900	0.0
K09903	41897.0
K09902	3.0
K09904	0.0
K09907	0.0
K09906	0.0
K11501	0.0
K03234	0.0
K00773	39210.0
K00772	1765.0
K00777	0.0
K00776	0.0
K06313	567.0
K06315	0.0
K05574	0.0
K10201	31.0
K07176	0.0
K07177	4693.0
K07174	0.0
K07175	6548.0
K07172	72.0
K07173	21069.0
K07170	11622.0
K07171	60843.0
K07178	3.0
K07179	0.0
K00195	0.0
K00194	3399.0
K00197	3526.0
K00196	0.0
K00191	0.0
K00190	17.0
K00193	0.0
K00192	0.0
K00198	13723.0
K06405	24862.0
K10109	17775.0
K10108	25669.0
K10107	0.0
K01828	0.0
K01829	0.0
K01826	3.0
K01825	12.0
K01822	4.0
K01823	4593.0
K01820	1723.0
K01821	4739.0
K00999	0.0
K00998	21614.0
K00995	59996.0
K00997	11868.0
K00996	777.0
K00991	41888.0
K00990	1726.0
K00992	0.0
K11028	0.0
K02622	15267.0
K02625	0.0
K03564	27544.0
K13489	1723.0
K13488	1723.0
K13483	3.0
K13482	3.0
K13481	3.0
K13480	0.0
K13487	1723.0
K13486	1723.0
K14680	0.0
K14681	0.0
K14682	1726.0
K08358	1068.0
K08357	1068.0
K08356	0.0
K08355	0.0
K03469	39593.0
K03462	0.0
K03464	0.0
K03465	11512.0
K03466	42115.0
K01648	0.0
K01649	46485.0
K01643	7631.0
K01640	4995.0
K01641	4718.0
K01646	2803.0
K01647	40885.0
K01644	7639.0
K02597	0.0
K02626	17.0
K02595	0.0
K02594	3938.0
K02593	0.0
K02592	567.0
K02591	1116.0
K02590	5013.0
K02598	9788.0
K02849	1722.0
K14061	0.0
K14062	0.0
K14063	0.0
K14064	0.0
K14065	0.0
K14067	0.0
K02841	1726.0
K02840	2245.0
K02843	5.0
K02844	1726.0
K02847	0.0
K02846	0.0
K02102	10.0
K09758	3454.0
K06039	0.0
K06034	0.0
K06036	0.0
K06037	0.0
K06032	0.0
K01581	2673.0
K02702	0.0
K02659	3.0
K13490	1723.0
K13491	1723.0
K03644	9751.0
K03645	0.0
K03646	3.0
K03647	3032.0
K03640	4.0
K03641	3.0
K03642	1729.0
K03643	3.0
K03648	33995.0
K03649	127.0
K06694	0.0
K11814	0.0
K12428	0.0
K12429	0.0
K12422	0.0
K12423	0.0
K12420	0.0
K12421	0.0
K12426	0.0
K12427	0.0
K12424	0.0
K12425	0.0
K07349	0.0
K07348	0.0
K05380	0.0
K07345	1.0
K07344	0.0
K07347	1.0
K07346	1.0
K07341	10243.0
K07340	2.0
K07343	8453.0
K07342	0.0
K06968	1726.0
K06969	59467.0
K06962	6374.0
K06963	0.0
K06960	31166.0
K06961	0.0
K06966	14861.0
K06967	30955.0
K06964	0.0
K06965	0.0
K08995	1726.0
K08994	1.0
K08997	0.0
K08996	396.0
K08990	0.0
K08993	3.0
K08992	0.0
K08999	2792.0
K08998	34178.0
K08344	0.0
K08345	0.0
K08346	0.0
K14940	0.0
K02724	0.0
K08349	0.0
K11815	0.0
K05929	0.0
K05928	1722.0
K05927	0.0
K05924	0.0
K05922	0.0
K05921	3.0
K00349	8024.0
K00698	0.0
K00340	9765.0
K00341	9765.0
K00690	9673.0
K00343	9765.0
K00344	12.0
K00697	1.0
K00346	8024.0
K00347	8024.0
K09116	4381.0
K09117	32561.0
K05337	17310.0
K09118	28.0
K09119	0.0
K02106	1015.0
K05823	5433.0
K05820	3.0
K05826	0.0
K05827	0.0
K02100	0.0
K02101	0.0
K00524	0.0
K00525	37069.0
K00526	18098.0
K00527	63929.0
K00520	1723.0
K00522	0.0
K00523	3.0
K02451	0.0
K00528	35435.0
K00529	5.0
K00025	1722.0
K14215	0.0
K14213	0.0
K03453	11822.0
K00796	23095.0
K05339	152.0
K00027	32752.0
K00794	22922.0
K00793	22525.0
K01347	1864.0
K01346	0.0
K01344	0.0
K01343	0.0
K00791	41880.0
K01340	0.0
K00790	56677.0
K02694	0.0
K02696	0.0
K02697	0.0
K02690	0.0
K02691	1068.0
K02692	0.0
K02693	0.0
K02698	0.0
K02699	0.0
K00836	3.0
K00837	16775.0
K00835	1722.0
K00832	3464.0
K00833	9758.0
K00830	0.0
K00831	33800.0
K00839	7024.0
K04335	0.0
K04334	0.0
K01120	1722.0
K01126	37541.0
K04333	0.0
K01129	25637.0
K01128	0.0
K04339	0.0
K04338	0.0
K02470	63913.0
K02471	1723.0
K02472	1.0
K02473	0.0
K02474	12366.0
K02475	16.0
K02476	16.0
K02477	22105.0
K02478	3373.0
K02479	1742.0
K09019	0.0
K01267	16292.0
K13074	0.0
K13075	0.0
K11441	0.0
K14055	2.0
K13299	0.0
K13292	37273.0
K14057	0.0
K14056	0.0
K02856	1.0
K02585	1376.0
K12211	0.0
K12210	0.0
K12213	0.0
K12212	0.0
K12215	0.0
K02854	0.0
K12217	0.0
K12216	0.0
K12219	0.0
K12218	0.0
K02855	0.0
K08692	0.0
K08693	10.0
K08690	0.0
K08691	0.0
K08696	0.0
K08697	0.0
K11748	1722.0
K11749	40416.0
K11746	0.0
K11747	0.0
K11744	1722.0
K11745	1722.0
K11742	0.0
K11743	4444.0
K11740	2.0
K11741	7017.0
K13920	4738.0
K13921	0.0
K13922	9776.0
K13923	0.0
K13924	1.0
K13925	0.0
K13926	1726.0
K13927	1706.0
K13928	1.0
K13929	157.0
K09923	3.0
K09922	9744.0
K06201	24961.0
K06200	13448.0
K06207	36108.0
K06206	7551.0
K06205	3.0
K09924	1726.0
K09929	2.0
K06208	440.0
K00759	26440.0
K00758	0.0
K00752	0.0
K00757	27217.0
K00756	18512.0
K00754	48216.0
K06001	17602.0
K05557	0.0
K09766	2252.0
K05554	0.0
K07475	0.0
K07150	16736.0
K07151	0.0
K07152	4.0
K07153	3.0
K07154	14059.0
K07155	0.0
K07156	1.0
K07157	3.0
K07406	17514.0
K07407	57857.0
K07404	21790.0
K07405	8022.0
K07402	29557.0
K07403	1728.0
K07400	3.0
K07401	3.0
K01808	47931.0
K01809	29451.0
K01800	3.0
K01801	0.0
K01802	15837.0
K01803	43334.0
K01804	7345.0
K01805	9355.0
K01807	10248.0
K09718	0.0
K14668	0.0
K14669	0.0
K14666	0.0
K14667	0.0
K01664	5287.0
K01665	11465.0
K01666	8991.0
K01667	9353.0
K01660	0.0
K01661	4671.0
K01662	42234.0
K01663	0.0
K01668	21.0
K01669	1744.0
K02863	41897.0
K02862	0.0
K02860	39206.0
K02867	41897.0
K02866	0.0
K02864	39685.0
K02869	0.0
K05362	19.0
K05365	6.0
K03402	25963.0
K03403	0.0
K03400	0.0
K03406	110490.0
K03407	20142.0
K03404	0.0
K03405	3.0
K03408	31546.0
K03409	446.0
K02315	35994.0
K02314	43644.0
K02317	0.0
K02316	41326.0
K02313	41897.0
K02312	1.0
K02319	0.0
K12405	0.0
K12152	0.0
K12151	0.0
K07091	3.0
K07090	58525.0
K07093	1728.0
K07092	0.0
K07095	54107.0
K07094	0.0
K07097	0.0
K07096	0.0
K07099	10060.0
K07098	52845.0
K11175	37487.0
K11174	0.0
K11177	3.0
K11176	0.0
K11173	0.0
K11179	21.0
K11178	3.0
K00322	3.0
K00320	45.0
K00321	0.0
K00326	0.0
K00324	10.0
K00325	3.0
K00329	0.0
K05945	1.0
K05944	0.0
K05947	0.0
K05946	8204.0
K06944	0.0
K06945	0.0
K06946	0.0
K06415	573.0
K06940	18621.0
K06941	43501.0
K06942	41898.0
K06943	0.0
K10806	3.0
K10807	0.0
K10804	3452.0
K10805	3.0
K06948	5123.0
K06949	48189.0
K06418	777.0
K09138	126.0
K09139	0.0
K09134	5033.0
K09135	0.0
K09136	155.0
K09137	144.0
K09130	0.0
K09131	2810.0
K09132	4313.0
K09133	0.0
K05808	44078.0
K05809	0.0
K05804	4313.0
K05805	3.0
K05806	0.0
K05807	8025.0
K05800	3.0
K05801	4.0
K05802	3.0
K05803	0.0
K01044	3.0
K01045	0.0
K01046	2031.0
K02068	426.0
K04561	0.0
K01042	9579.0
K05568	16141.0
K05567	4957.0
K14273	0.0
K14275	0.0
K14274	810.0
K02062	0.0
K05245	0.0
K05564	3.0
K01048	4759.0
K02066	9751.0
K01322	9743.0
K01325	0.0
K02065	9751.0
K01326	0.0
K05560	3.0
K02243	5375.0
K08930	0.0
K02679	0.0
K02676	3.0
K02674	3.0
K02675	0.0
K02672	3.0
K02241	1853.0
K02670	6.0
K02671	3.0
K00810	0.0
K00811	11395.0
K00812	7987.0
K00813	0.0
K00814	0.0
K00817	42453.0
K00818	12824.0
K00819	0.0
K02530	459.0
K02245	5500.0
K02244	4719.0
K01499	0.0
K01498	0.0
K01493	45262.0
K01492	1731.0
K01491	94914.0
K01497	23.0
K01496	5604.0
K01495	24076.0
K01494	4752.0
K02418	14708.0
K02419	18776.0
K14492	0.0
K02412	16961.0
K02413	17360.0
K02410	18776.0
K02411	10102.0
K02416	18776.0
K02417	17979.0
K02414	5198.0
K02415	3399.0
K00120	0.0
K00121	402.0
K00430	0.0
K13058	1722.0
K13059	0.0
K13727	2004.0
K13057	0.0
K13722	0.0
K13051	0.0
K13052	13178.0
K00435	140.0
K12054	0.0
K03239	0.0
K03238	0.0
K03231	0.0
K03230	1725.0
K03232	0.0
K12059	0.0
K03237	0.0
K03236	0.0
K12058	0.0
K12239	0.0
K12238	0.0
K12235	0.0
K12234	1666.0
K13942	0.0
K13940	13899.0
K13941	0.0
K12097	0.0
K12096	0.0
K12095	0.0
K12094	0.0
K12093	0.0
K12092	0.0
K12091	0.0
K12090	0.0
K12099	0.0
K12098	0.0
K06356	0.0
K05992	0.0
K03540	0.0
K06331	9630.0
K06330	15.0
K07138	22044.0
K07139	28528.0
K11811	3.0
K07132	2800.0
K07133	75147.0
K07130	21385.0
K07131	0.0
K07137	60200.0
K07134	0.0
K07135	0.0
K01860	0.0
K01866	41907.0
K01867	41909.0
K01865	21.0
K01868	46563.0
K01869	41897.0
K06140	1726.0
K04766	0.0
K04767	50.0
K04764	5.0
K04762	9747.0
K04763	52767.0
K04760	3.0
K04761	2103.0
K04768	0.0
K04769	23660.0
K08313	8.0
K08312	3.0
K08311	3590.0
K08310	1.0
K08317	2029.0
K08316	19756.0
K08315	0.0
K08314	8108.0
K05149	0.0
K08319	0.0
K08318	0.0
K06339	0.0
K14648	0.0
K14392	66.0
K14393	1726.0
K14645	2.0
K14647	0.0
K01689	50805.0
K01686	35788.0
K01687	52448.0
K01684	6355.0
K01685	30091.0
K01682	3.0
K01681	37824.0
K05308	0.0
K02889	0.0
K02888	41890.0
K02885	0.0
K02884	41897.0
K02887	41897.0
K02886	41897.0
K02881	41897.0
K02883	0.0
K13743	0.0
K02086	5116.0
K02081	5989.0
K02080	0.0
K02083	3865.0
K02082	4570.0
K13831	0.0
K03428	0.0
K03429	23677.0
K03424	53433.0
K03935	0.0
K03932	0.0
K03933	1892.0
K03930	11097.0
K03931	11.0
K02339	3.0
K02338	41891.0
K02337	40149.0
K02336	3.0
K02335	46161.0
K02334	22141.0
K02330	0.0
K03688	21089.0
K03689	0.0
K03680	810.0
K03683	3.0
K03684	2794.0
K03685	41897.0
K03686	78855.0
K03687	35745.0
K07301	19380.0
K07300	1.0
K07303	6.0
K07302	6.0
K07305	6033.0
K07304	8312.0
K07307	5928.0
K07306	4272.0
K07309	1068.0
K07308	4290.0
K02617	0.0
K02610	0.0
K02963	41897.0
K02612	0.0
K02961	38549.0
K09686	132711.0
K09687	237775.0
K09684	1112.0
K09685	8603.0
K09682	0.0
K09683	0.0
K09680	1.0
K09681	0.0
K09688	0.0
K09689	0.0
K05962	0.0
K05961	0.0
K05967	3427.0
K05966	2509.0
K11159	0.0
K05964	2414.0
K05968	0.0
K11152	0.0
K00309	0.0
K00658	1726.0
K00304	5.0
K00305	5.0
K00654	0.0
K00655	61982.0
K00652	9750.0
K00301	0.0
K00302	4370.0
K00303	24.0
K10828	0.0
K06431	0.0
K06432	0.0
K06433	0.0
K06434	17.0
K06436	4595.0
K06437	0.0
K10820	810.0
K06439	0.0
K10822	0.0
K10823	0.0
K10826	0.0
K09167	8739.0
K06322	0.0
K14117	0.0
K14259	0.0
K14257	0.0
K01308	2398.0
K01303	3376.0
K01301	0.0
K01305	408.0
K01304	8994.0
K02658	3.0
K00672	0.0
K02650	10523.0
K02651	2.0
K02652	22840.0
K02653	27276.0
K02654	64978.0
K05687	0.0
K02656	3.0
K05685	1.0
K00878	26332.0
K00879	2717.0
K00872	11533.0
K00873	41491.0
K00870	0.0
K00876	52601.0
K00877	0.0
K00874	46390.0
K00875	0.0
K04487	66878.0
K04486	44328.0
K04485	38306.0
K04484	0.0
K04483	0.0
K04482	0.0
K04480	0.0
K04488	37774.0
K12049	0.0
K13693	0.0
K13706	0.0
K13694	1.0
K13695	0.0
K05977	0.0
K09516	0.0
K02434	49046.0
K02435	41827.0
K02436	914.0
K02437	20527.0
K05350	8350.0
K02431	12461.0
K08100	0.0
K02433	48905.0
K02438	21778.0
K02439	14.0
K03745	4.0
K03744	22517.0
K03747	0.0
K03210	40851.0
K03217	45203.0
K03216	32808.0
K03215	3.0
K03742	27245.0
K03219	1725.0
K03218	41903.0
K03749	3.0
K03748	0.0
K02383	0.0
K06327	0.0
K06320	6153.0
K07238	42595.0
K09479	0.0
K09478	0.0
K09475	0.0
K09474	0.0
K09477	0.0
K09476	0.0
K09471	6.0
K09470	0.0
K09473	0.0
K09472	0.0
K07543	0.0
K06898	18412.0
K13967	0.0
K13963	8518.0
K07545	0.0
K00737	4317.0
K05345	0.0
K11706	11.0
K11707	2.0
K11704	11.0
K11705	11.0
K11708	2.0
K11709	2.0
K05588	0.0
K07114	29393.0
K07443	12069.0
K07116	1.0
K07117	1722.0
K07110	0.0
K07447	41897.0
K07112	2187.0
K07113	3.0
K07448	6411.0
K07118	3757.0
K07119	1.0
K10619	0.0
K10618	0.0
K10617	0.0
K10616	0.0
K01848	3.0
K01849	3.0
K01844	2830.0
K01845	10001.0
K01846	25.0
K01847	17765.0
K01840	45877.0
K01841	915.0
K01842	0.0
K01843	5855.0
K06219	3.0
K10832	0.0
K05348	0.0
K14203	0.0
K08483	32891.0
K08482	1723.0
K08481	0.0
K08480	0.0
K08485	0.0
K08484	3.0
K00464	0.0
K00467	0.0
K00466	0.0
K00461	0.0
K00460	0.0
K00463	0.0
K00462	0.0
K04509	0.0
K00469	0.0
K00468	0.0
K08645	0.0
K04744	4.0
K01518	0.0
K01519	0.0
K04748	0.0
K04749	3814.0
K01514	0.0
K01515	43408.0
K01512	19384.0
K01510	0.0
K14623	3227.0
K14626	0.0
K14627	0.0
K14628	0.0
K14629	0.0
K03918	0.0
K03919	0.0
K12372	3.0
K12373	51163.0
K12370	3.0
K12371	3.0
K02359	0.0
K02358	41924.0
K02351	2.0
K02352	0.0
K02355	77059.0
K02357	41897.0
K02356	45356.0
K13574	0.0
K13573	0.0
K13572	0.0
K13571	0.0
K13570	0.0
K12112	0.0
K12113	0.0
K12110	0.0
K12111	526.0
K07329	0.0
K07328	0.0
K07323	4.0
K07322	16043.0
K07321	11822.0
K07320	3.0
K07327	0.0
K07326	0.0
K07325	0.0
K07324	0.0
K08163	0.0
K06180	102635.0
K06181	3590.0
K06182	15434.0
K06183	33922.0
K06186	3.0
K06187	41897.0
K06188	4635.0
K06189	4.0
K08359	0.0
K07589	3.0
K07588	8024.0
K07587	0.0
K07586	7420.0
K07585	0.0
K07584	34064.0
K07583	0.0
K07582	0.0
K07581	0.0
K07580	0.0
K11139	0.0
K05989	45430.0
K05988	0.0
K05985	13738.0
K05987	0.0
K05986	1722.0
K10843	0.0
K08354	0.0
K10844	3.0
K10848	0.0
K00673	1729.0
K00674	13395.0
K00675	4656.0
K00676	21934.0
K00677	11472.0
K06988	2057.0
K06989	1213.0
K08351	0.0
K06980	1726.0
K06981	0.0
K06982	0.0
K08350	0.0
K06984	0.0
K06985	5.0
K06986	0.0
K06987	10711.0
K02445	8203.0
K02444	8853.0
K00582	0.0
K00583	0.0
K00580	0.0
K02110	41055.0
K00586	0.0
K00587	0.0
K00584	17.0
K08921	0.0
K02441	12.0
K00588	760.0
K08922	0.0
K02440	14338.0
K00018	37975.0
K08923	0.0
K02443	10903.0
K00019	3374.0
K02442	0.0
K08925	0.0
K08926	0.0
K08927	0.0
K03149	8013.0
K06604	0.0
K00015	126.0
K01989	28114.0
K00854	58096.0
K00855	0.0
K00856	0.0
K00857	13316.0
K00850	98314.0
K00851	4294.0
K00852	55962.0
K00853	2874.0
K00858	40156.0
K00859	41217.0
K01181	6721.0
K01180	0.0
K01183	6617.0
K01182	24040.0
K01185	8400.0
K01184	0.0
K01187	67266.0
K01188	34842.0
K02596	126.0
K13766	3.0
K13767	0.0
K13003	0.0
K13002	0.0
K13000	0.0
K02984	0.0
K02986	41900.0
K02987	0.0
K02636	0.0
K02982	37584.0
K02983	0.0
K02638	0.0
K02639	0.0
K02988	40484.0
K08298	2136.0
K08299	0.0
K03583	3.0
K03582	3.0
K03581	41354.0
K03580	1726.0
K03587	9094.0
K03586	3.0
K03585	21217.0
K03584	41757.0
K03589	35095.0
K03588	63411.0
K01725	0.0
K01724	1728.0
K01727	781.0
K01726	17232.0
K01721	0.0
K01720	1.0
K01722	0.0
K13008	0.0
K01729	5.0
K01728	4.0
K09530	0.0
K09539	0.0
K02188	22541.0
K02189	22631.0
K02182	0.0
K02183	0.0
K03769	9173.0
K03768	62355.0
K03767	1902.0
K03765	0.0
K03764	0.0
K03763	45489.0
K03762	1072.0
K03761	1.0
K03760	0.0
K09457	1842.0
K09456	3.0
K09459	915.0
K09458	41978.0
K00602	87261.0
K13988	0.0
K13985	0.0
K09981	755.0
K09980	3.0
K09983	1.0
K09982	0.0
K09985	0.0
K09984	2.0
K09987	0.0
K09986	3.0
K09989	10122.0
K09988	5319.0
K12583	0.0
K12582	0.0
K12589	0.0
K11720	3.0
K09759	8065.0
K10985	14.0
K10984	416.0
K07468	0.0
K07469	9.0
K07464	22195.0
K07465	0.0
K07466	0.0
K07467	22411.0
K07460	31151.0
K07461	20637.0
K07462	41531.0
K07463	0.0
K10679	3450.0
K10678	0.0
K10671	0.0
K10670	23434.0
K10673	0.0
K10672	7392.0
K10674	0.0
K10677	0.0
K10676	0.0
K08726	0.0
K08724	3602.0
K08722	5103.0
K08723	0.0
K08720	0.0
K08721	0.0
K08728	4676.0
K10187	0.0
K00119	4.0
K00118	1722.0
K00449	3.0
K00448	1.0
K00115	0.0
K00446	0.0
K00117	3448.0
K00116	1729.0
K00111	34121.0
K00442	0.0
K00113	0.0
K00112	0.0
K01539	0.0
K01531	28045.0
K04720	33996.0
K01533	45712.0
K01534	100475.0
K01535	0.0
K01537	44383.0
K14358	0.0
K14605	0.0
K14606	0.0
K00413	3.0
K10120	2282.0
K05600	0.0
K05777	74.0
K03972	2.0
K03973	5146.0
K03970	0.0
K03971	0.0
K03976	40132.0
K03977	41753.0
K03974	0.0
K03975	16318.0
K03978	40173.0
K03979	41897.0
K13378	8024.0
K02372	33896.0
K02371	33942.0
K02377	15265.0
K02379	6194.0
K03396	0.0
K03397	0.0
K03394	28562.0
K03395	2.0
K03392	0.0
K03393	0.0
K03390	8047.0
K03391	0.0
K03399	3438.0
K03027	0.0
K12136	0.0
K12137	17.0
K06610	2119.0
K12138	0.0
K12139	0.0
K11444	1.0
K11440	0.0
K11443	0.0
K11442	0.0
K00612	1726.0
K00613	1068.0
K00610	25637.0
K00611	34865.0
K00616	23830.0
K00617	0.0
K00614	17.0
K00615	119119.0
K00619	20.0
K10863	0.0
K07874	0.0
K06234	0.0
K10240	0.0
K10241	0.0
K10242	0.0
K10243	0.0
K04110	0.0
K04113	0.0
K04112	0.0
K04115	0.0
K04114	0.0
K04117	0.0
K04116	0.0
K04118	0.0
K05517	1.0
K07705	630.0
K07704	1716.0
K07707	8600.0
K07706	5075.0
K07701	0.0
K07700	0.0
K07703	0.0
K07702	0.0
K07709	1.0
K07708	3.0
K01955	53384.0
K13042	0.0
K09934	0.0
K09935	14631.0
K06216	2541.0
K09937	2.0
K13745	0.0
K13746	0.0
K13747	26412.0
K13740	0.0
K13741	0.0
K13742	0.0
K06211	4317.0
K06212	1069.0
K09933	3.0
K02618	0.0
K02619	11412.0
K02968	40434.0
K02966	0.0
K02967	41897.0
K02616	0.0
K02965	41897.0
K02962	0.0
K02611	0.0
K02613	0.0
K03569	66233.0
K03568	3405.0
K03565	39364.0
K06218	3.0
K03567	3.0
K03566	7.0
K03561	26390.0
K03560	6.0
K03563	22041.0
K03562	6.0
K06430	0.0
K01709	4361.0
K01708	3.0
K01707	3.0
K01706	431.0
K01705	0.0
K01704	87223.0
K01703	88631.0
K01702	0.0
K14165	0.0
K14164	0.0
K14166	0.0
K14161	1726.0
K14160	0.0
K14162	1726.0
K05396	343.0
K03709	4410.0
K03708	6135.0
K08160	0.0
K03701	59184.0
K03700	21827.0
K03703	31436.0
K03702	41897.0
K03705	32149.0
K03704	52174.0
K03707	4057.0
K03706	20869.0
K06289	0.0
K06288	0.0
K06283	21858.0
K06282	1104.0
K06281	1104.0
K06287	37051.0
K06286	4718.0
K06285	440.0
K06284	10570.0
K08161	7350.0
K07540	0.0
K06438	19736.0
K06869	0.0
K06868	0.0
K06867	1734.0
K06866	0.0
K06865	0.0
K06864	16266.0
K06863	0.0
K06862	0.0
K06861	10557.0
K06860	0.0
K12659	0.0
K12658	1723.0
K07547	0.0
K07546	0.0
K15023	0.0
K15022	0.0
K15020	0.0
K15024	18525.0
K08700	0.0
K08162	4313.0
K07544	0.0
K00137	0.0
K00135	2896.0
K00134	49019.0
K00133	39636.0
K00132	39.0
K00131	3515.0
K00130	4489.0
K00139	0.0
K00138	0.0
K00429	0.0
K00428	9744.0
K00421	0.0
K00423	0.0
K00425	13784.0
K00427	0.0
K00426	13784.0
K14292	0.0
K14379	0.0
K14370	0.0
K14371	0.0
K14372	0.0
K14373	0.0
K14374	0.0
K14375	0.0
K09845	0.0
K14082	0.0
K14083	52.0
K14080	0.0
K14081	0.0
K14086	4317.0
K14087	5386.0
K14084	932.0
K14088	5386.0
K14089	4318.0
K01552	31058.0
K01551	2740.0
K01556	0.0
K01557	0.0
K01554	1865.0
K01555	1.0
K04708	0.0
K03955	0.0
K13689	0.0
K13688	2658.0
K13683	0.0
K13685	7830.0
K13684	0.0
K13687	0.0
K13686	0.0
K14159	0.0
K02399	5.0
K02398	5793.0
K02395	2255.0
K02394	5.0
K02397	10089.0
K02396	19250.0
K02391	5.0
K02390	17654.0
K02393	5.0
K02392	32156.0
K13533	0.0
K13532	0.0
K13531	168.0
K13530	1873.0
K01550	0.0
K05658	0.0
K14054	126.0
K02601	48008.0
K02970	40422.0
K05378	0.0
K12339	3.0
K14060	0.0
K11687	0.0
K11686	0.0
K11685	0.0
K11689	2062.0
K11688	2248.0
K08939	0.0
K03048	5513.0
K03049	0.0
K13821	5175.0
K13820	3371.0
K03042	0.0
K03043	40478.0
K03040	40081.0
K03041	0.0
K03046	40484.0
K03047	0.0
K03044	0.0
K03045	0.0
K00348	8024.0
K09847	0.0
K00692	681.0
K00638	21060.0
K00639	10713.0
K00693	0.0
K00634	24405.0
K00635	0.0
K00630	0.0
K00631	3.0
K00632	2840.0
K00633	5846.0
K00691	9928.0
K00696	0.0
K00694	4463.0
K00695	0.0
K10854	0.0
K07811	0.0
K07810	0.0
K07813	24479.0
K07812	1068.0
K07814	5277.0
K07816	8206.0
K00090	1.0
K00091	7140.0
K00094	4739.0
K00096	6178.0
K00097	12719.0
K00098	0.0
K00099	35747.0
K10228	3.0
K10229	3.0
K12548	0.0
K10222	0.0
K10220	0.0
K10221	0.0
K10227	3.0
K05822	908.0
K01949	0.0
K01945	39208.0
K01947	0.0
K01946	0.0
K01941	1851.0
K01940	34424.0
K06357	0.0
K07729	78287.0
K07728	0.0
K07727	54374.0
K07726	11667.0
K07725	0.0
K07724	0.0
K07723	3811.0
K07722	2791.0
K07721	0.0
K07720	84976.0
K00899	1498.0
K05824	0.0
K00891	51293.0
K00892	0.0
K00895	1725.0
K00897	5534.0
K08151	3587.0
K08153	1890.0
K08154	0.0
K02948	41897.0
K02942	0.0
K02944	0.0
K05665	0.0
K02946	39778.0
K13793	0.0
K06352	0.0
K01769	0.0
K01768	3450.0
K01761	3373.0
K01760	4397.0
K01762	0.0
K09578	0.0
K01766	3.0
K08164	0.0
K02493	40484.0
K08166	0.0
K08167	2.0
K02496	3.0
K02497	0.0
K02494	3.0
K02495	66359.0
K02498	3.0
K02499	6437.0
K08168	0.0
K08169	0.0
K14415	4411.0
K14414	1725.0
K06881	41905.0
K00436	0.0
K06332	0.0
K12815	0.0
K12810	0.0
K06885	5516.0
K00437	3370.0
K06335	0.0
K06334	26891.0
K03547	25102.0
K03546	19248.0
K03545	55712.0
K03544	56385.0
K03543	9749.0
K06888	10631.0
K10941	3.0
K03549	6820.0
K03548	3.0
K10940	0.0
K02236	9088.0
K02237	28536.0
K02234	3.0
K02232	22636.0
K02233	27372.0
K02230	1727.0
K02231	42739.0
K06359	0.0
K02238	41560.0
K02239	0.0
K03723	38877.0
K03722	16083.0
K03721	6.0
K03720	0.0
K03727	0.0
K03726	0.0
K03725	0.0
K03724	2378.0
K06358	0.0
K12673	0.0
K12679	0.0
K12678	0.0
K06410	18838.0
K11898	2.0
K11899	0.0
K11896	6.0
K11897	2.0
K11894	3.0
K11895	6.0
K11892	5.0
K11893	5.0
K11890	2.0
K11891	5.0
K08762	0.0
K08764	0.0
K08765	0.0
K10418	0.0
K11325	0.0
K11326	0.0
K11327	0.0
K11328	0.0
K11329	0.0
K00151	0.0
K00150	0.0
K00153	0.0
K00400	0.0
K00407	3.0
K00406	1728.0
K00405	1729.0
K00404	1729.0
K00158	2571.0
K01342	0.0
K09388	0.0
K09386	0.0
K09384	2801.0
K04094	13111.0
K04095	4868.0
K04096	40465.0
K04097	3.0
K04090	3.0
K04091	1773.0
K04092	7.0
K04093	0.0
K04098	0.0
K04099	0.0
K01578	0.0
K01579	12274.0
K01574	2119.0
K01575	3777.0
K01576	0.0
K01577	523.0
K01571	20540.0
K01572	34152.0
K01573	4.0
K02009	14774.0
K02008	99263.0
K02005	32841.0
K02004	288890.0
K02007	16874.0
K02006	141384.0
K02001	4.0
K02000	1898.0
K02003	365118.0
K02002	1913.0
K03065	0.0
K08952	0.0
K03060	31608.0
K13809	0.0
K10948	0.0
K09607	0.0
K06125	0.0
K04337	0.0
K06120	4738.0
K06121	0.0
K04336	0.0
K01127	0.0
K09703	3381.0
K00004	3727.0
K14699	0.0
K09702	1931.0
K14698	0.0
K05311	6147.0
K13829	1.0
K10943	3.0
K07291	0.0
K07290	3.0
K10206	30643.0
K10202	10.0
K10208	0.0
K10209	11.0
K01966	0.0
K01965	0.0
K01964	126.0
K01963	24355.0
K01962	16701.0
K01961	65582.0
K01960	8026.0
K01969	3.0
K01968	3.0
K07749	9471.0
K07748	0.0
K07741	11051.0
K07740	3.0
K07743	0.0
K07742	31752.0
K07745	0.0
K07744	0.0
K07746	0.0
K01299	6468.0
K01295	7886.0
K01297	8981.0
K02922	0.0
K05603	0.0
K02921	0.0
K02926	41897.0
K05607	0.0
K02924	0.0
K05605	0.0
K02928	0.0
K02929	0.0
K00216	0.0
K00217	0.0
K00214	0.0
K00215	52631.0
K00213	0.0
K00210	0.0
K00211	0.0
K00218	0.0
K00219	1093.0
K01035	3370.0
K01034	6817.0
K04517	39047.0
K01740	67892.0
K01031	0.0
K01746	900.0
K01745	911.0
K01744	10933.0
K01749	13438.0
K01039	620.0
K04518	10360.0
K09591	0.0
K14129	0.0
K14128	0.0
K14121	0.0
K14120	0.0
K14123	0.0
K14122	0.0
K14125	0.0
K14124	0.0
K14127	0.0
K14126	0.0
K03521	40388.0
K03520	0.0
K03523	34739.0
K03522	40034.0
K03525	39267.0
K03524	42762.0
K03527	42404.0
K03526	37159.0
K03529	33661.0
K03528	3.0
K06338	0.0
K02217	17023.0
K03299	12745.0
K03298	132.0
K13472	0.0
K03293	23997.0
K03292	52109.0
K03291	0.0
K03290	0.0
K03297	9245.0
K03296	40802.0
K03295	12686.0
K03294	40374.0
K13009	0.0
K12690	0.0
K09743	0.0
K06022	0.0
K07190	0.0
K06021	0.0
K07192	10801.0
K06020	0.0
K06027	0.0
K06026	0.0
K09744	0.0
K07991	4.0
K08749	0.0
K09835	0.0
K09834	0.0
K10439	81719.0
K06351	0.0
K09833	0.0
K10925	0.0
K10924	0.0
K10927	0.0
K10926	0.0
K10923	0.0
K10922	0.0
K09629	0.0
K10697	0.0
K00179	16153.0
K00172	5082.0
K00171	2151.0
K00170	3171.0
K00177	23717.0
K00176	23714.0
K00175	35422.0
K00174	29022.0
K13478	0.0
K14338	0.0
K14339	0.0
K14335	0.0
K14337	0.0
K14330	0.0
K14331	0.0
K14333	0.0
K08918	0.0
K13479	7664.0
K04078	40466.0
K04079	37111.0
K04076	3818.0
K04077	41879.0
K04074	10190.0
K04075	38194.0
K04072	55907.0
K04073	0.0
K04070	17329.0
K04071	0.0
K14597	0.0
K13318	0.0
K08280	0.0
K13641	3253.0
K13640	1068.0
K13643	917.0
K13642	0.0
K02027	259646.0
K02026	459243.0
K02025	481270.0
K02024	5.0
K02023	9243.0
K02022	12.0
K02021	0.0
K02020	21857.0
K02029	59904.0
K02028	67543.0
K03886	0.0
K03887	0.0
K03884	0.0
K03885	16046.0
K03881	0.0
K03888	0.0
K03889	0.0
K12998	0.0
K12999	18.0
K12992	7635.0
K12993	0.0
K12990	4314.0
K12991	0.0
K12996	2639.0
K12997	1882.0
K12994	0.0
K12995	1.0
K08979	0.0
K08978	25735.0
K03088	325674.0
K03089	4.0
K03086	56645.0
K03087	3.0
K08971	0.0
K08970	1724.0
K03082	1796.0
K03080	0.0
K08974	33704.0
K13868	0.0
K00918	5207.0
K01553	0.0
K12214	0.0
K11646	0.0
K11645	0.0
K11641	0.0
K11640	0.0
K12736	0.0
K12733	0.0
K07507	23398.0
K07506	5.0
K07505	0.0
K07504	5.0
K07503	0.0
K07502	6981.0
K07501	0.0
K07500	0.0
K07509	0.0
K07508	0.0
K11422	0.0
K08698	0.0
K10773	43569.0
K10774	0.0
K14286	0.0
K10778	8.0
K14287	3.0
K00140	874.0
K05501	0.0
K01903	1744.0
K01902	1744.0
K01905	3372.0
K01904	0.0
K01907	3.0
K01906	0.0
K01909	0.0
K01908	0.0
K14534	11926.0
K00147	35466.0
K07767	0.0
K07769	0.0
K07768	0.0
K06203	3.0
K06202	3.0
K09921	3.0
K09920	3.0
K09927	6038.0
K09024	0.0
K09022	1941.0
K09023	1722.0
K09020	854.0
K09021	0.0
K02908	0.0
K02909	41897.0
K08218	8026.0
K08219	0.0
K02904	40124.0
K02906	41898.0
K02907	40150.0
K02902	39369.0
K00230	3497.0
K00231	1.0
K00232	0.0
K08976	1722.0
K00234	0.0
K00239	20486.0
K06209	15733.0
K09928	1743.0
K01015	0.0
K01014	0.0
K01012	49558.0
K01011	22043.0
K01010	0.0
K08920	0.0
K14103	0.0
K14102	0.0
K14101	0.0
K14100	0.0
K14105	0.0
K14104	0.0
K14109	0.0
K14108	0.0
K06401	0.0
K00893	0.0
K13402	0.0
K12858	0.0
K03503	8021.0
K03502	32300.0
K03501	40173.0
K03500	35579.0
K08924	0.0
K02278	757.0
K02279	11286.0
K12977	0.0
K02276	3.0
K02277	0.0
K02274	1728.0
K02275	1728.0
K13450	0.0
K13451	0.0
K13452	0.0
K13454	0.0
K13455	0.0
K12509	0.0
K12508	0.0
K12507	21.0
K12506	1588.0
K12500	0.0
K12503	0.0
K05926	0.0
K09728	0.0
K14587	810.0
K06597	3.0
K06596	3.0
K06595	0.0
K06599	0.0
K06598	3.0
K07978	0.0
K07979	77475.0
K07976	0.0
K14585	0.0
K10907	32751.0
K10906	0.0
K10901	0.0
K10909	0.0
K10908	0.0
K09819	3616.0
K09818	1893.0
K09817	32266.0
K09816	32244.0
K09815	33331.0
K06374	24362.0
K06373	24348.0
K09812	38932.0
K09811	38308.0
K09810	14064.0
K09724	0.0
K14582	0.0
K09721	0.0
K04058	1725.0
K04059	0.0
K04050	0.0
K04051	0.0
K04052	0.0
K04053	0.0
K04054	0.0
K04055	0.0
K04056	1723.0
K04057	0.0
K01047	0.0
K08975	0.0
K10015	1.0
K10014	0.0
K10017	1.0
K10016	1.0
K10011	1.0
K10010	5300.0
K10013	1.0
K10012	4520.0
K10019	0.0
K10018	0.0
K13665	4.0
K13664	0.0
K13663	0.0
K13662	0.0
K13661	0.0
K13660	0.0
K13669	0.0
K13668	0.0
K07641	1725.0
K01466	800.0
K13590	9.0
K01464	23350.0
K01465	43760.0
K01462	70484.0
K01463	7563.0
K01460	0.0
K01461	0.0
K13599	8.0
K13598	0.0
K01468	624.0
K01469	1722.0
K09251	126.0
K09252	2.0
K02041	9716.0
K02040	45553.0
K02043	2.0
K02045	1879.0
K02044	12397.0
K02047	3603.0
K02046	3604.0
K02049	64282.0
K02048	3604.0
K05549	0.0
K05548	0.0
K06046	0.0
K03319	9183.0
K03316	3278.0
K03317	3511.0
K03314	18.0
K03315	32299.0
K03312	14972.0
K03313	1088.0
K03310	65446.0
K03311	25143.0
K12052	0.0
K02945	43848.0
K06162	3376.0
K06163	3373.0
K06160	0.0
K06161	0.0
K06166	3373.0
K00359	11589.0
K06164	3373.0
K06165	3373.0
K06168	35748.0
K06169	3.0
K13020	0.0
K07158	0.0
K07159	0.0
K04835	7.0
K11621	0.0
K11991	0.0
K11622	0.0
K11996	1726.0
K11627	0.0
K11626	0.0
K11629	0.0
K11628	0.0
K07561	0.0
K07560	41748.0
K07563	0.0
K07562	0.0
K07565	0.0
K07564	0.0
K07567	47126.0
K07566	43026.0
K07569	0.0
K07568	45637.0
K09925	0.0
K11199	0.0
K11198	0.0
K11192	0.0
K11191	0.0
K11196	0.0
K11195	0.0
K11194	0.0
K02492	9703.0
K10713	0.0
K10710	6621.0
K10711	9.0
K10716	0.0
K02490	35.0
K10714	0.0
K10715	0.0
K01929	41879.0
K01928	47691.0
K01923	39235.0
K01922	3747.0
K01921	49215.0
K01920	6.0
K01926	37541.0
K01925	41973.0
K01924	40156.0
K07789	1726.0
K07788	3.0
K07785	0.0
K07784	0.0
K07787	1725.0
K07786	0.0
K07781	0.0
K07783	0.0
K07782	1.0
K05835	0.0
K06355	0.0
K14661	0.0
K09844	0.0
K00782	1895.0
K00783	41897.0
K00784	39193.0
K00785	0.0
K00786	8974.0
K00039	0.0
K00036	10845.0
K00037	0.0
K00034	2299.0
K00035	0.0
K00032	1.0
K00033	12742.0
K00030	5188.0
K00031	33923.0
K01259	7996.0
K01258	36978.0
K01255	12586.0
K01256	4553.0
K01251	18602.0
K01250	6769.0
K01253	0.0
K01252	0.0
K09008	0.0
K09009	0.0
K09000	1722.0
K09001	3379.0
K09002	4745.0
K09003	0.0
K09004	141.0
K09005	1086.0
K09006	0.0
K09007	1726.0
K09846	0.0
K08234	11602.0
K00258	0.0
K00259	4033.0
K00252	4.0
K00253	3.0
K00256	0.0
K00257	10340.0
K00254	0.0
K00255	0.0
K01079	2898.0
K01078	1722.0
K01071	4716.0
K01070	3.0
K01073	15.0
K01077	18780.0
K01076	2282.0
K14472	0.0
K14471	0.0
K14470	0.0
K14475	1197.0
K09841	0.0
K02788	2555.0
K02782	3370.0
K02783	13947.0
K02781	7820.0
K02786	2554.0
K02787	1.0
K02784	0.0
K01060	2302.0
K01787	3781.0
K01786	22630.0
K01785	45832.0
K01784	61888.0
K01783	54407.0
K01782	3453.0
K01781	45.0
K01780	0.0
K01789	0.0
K01788	22076.0
K02526	4805.0
K02527	9748.0
K02525	127.0
K02250	0.0
K02523	9748.0
K02520	40610.0
K02521	2.0
K02258	3.0
K02259	1726.0
K02528	41848.0
K02529	199483.0
K03781	13810.0
K03780	2856.0
K03783	32246.0
K03782	1729.0
K03785	19385.0
K03784	12367.0
K03787	14093.0
K03786	23520.0
K03789	25967.0
K03788	0.0
K10700	0.0
K00342	9765.0
K03124	0.0
K03120	0.0
K12527	7647.0
K12526	0.0
K12525	0.0
K12524	16043.0
K12523	0.0
K12522	0.0
K09789	8021.0
K09788	974.0
K09787	30685.0
K09786	577.0
K09785	0.0
K09781	3.0
K09780	6.0
K10961	0.0
K10960	0.0
K10963	0.0
K10962	0.0
K10965	0.0
K10964	0.0
K10966	0.0
K09879	0.0
K06318	0.0
K06311	0.0
K06310	2068.0
K06312	0.0
K06314	0.0
K06317	2387.0
K11389	0.0
K11386	0.0
K11387	0.0
K11384	1726.0
K11385	0.0
K11382	0.0
K11383	3.0
K11381	0.0
K11949	0.0
K10380	0.0
K04032	5039.0
K04033	1.0
K04030	5414.0
K04031	22465.0
K04036	0.0
K04037	0.0
K04034	25.0
K04035	810.0
K04038	0.0
K04039	0.0
K07046	1818.0
K07047	18621.0
K07044	5.0
K07045	15740.0
K07042	33750.0
K07043	26681.0
K07040	29900.0
K07041	0.0
K07048	1307.0
K07049	0.0
K08664	0.0
K02584	8.0
K10039	5592.0
K10038	7.0
K10037	0.0
K10036	59.0
K04788	0.0
K04789	0.0
K04784	1.0
K04785	0.0
K04786	0.0
K04787	0.0
K04780	0.0
K04781	126.0
K04782	0.0
K04783	0.0
K13601	0.0
K13603	0.0
K13602	0.0
K13605	0.0
K13604	0.0
K13607	1068.0
K02404	5643.0
K05783	0.0
K05782	3.0
K05781	3373.0
K05780	3373.0
K05787	3.0
K05786	1751.0
K05785	1724.0
K05784	0.0
K05789	0.0
K05788	4.0
K01442	31114.0
K01443	34911.0
K01444	4271.0
K01446	1892.0
K01447	14021.0
K01448	79625.0
K01449	16964.0
K14803	0.0
K02069	832.0
K05569	4957.0
K08008	0.0
K02063	0.0
K05566	4933.0
K05565	2.0
K05563	3.0
K05562	3.0
K05561	3.0
K02064	0.0
K03338	4675.0
K03339	1.0
K03330	0.0
K03331	0.0
K03332	812.0
K03333	0.0
K03335	6095.0
K03336	4372.0
K03337	4674.0
K12956	0.0
K12957	1725.0
K12954	0.0
K12955	0.0
K12952	0.0
K12953	0.0
K12950	0.0
K12951	0.0
K14733	0.0
K00109	0.0
K06148	92175.0
K06149	3.0
K06144	0.0
K06145	3.0
K06146	0.0
K06147	380523.0
K06141	0.0
K06142	25876.0
K06143	3.0
K11945	0.0
K08948	0.0
K08949	0.0
K00071	0.0
K14664	0.0
K13810	0.0
K14665	3370.0
K03058	0.0
K11609	0.0
K11608	0.0
K14660	0.0
K11603	0.0
K11602	0.0
K11601	0.0
K11600	0.0
K11607	1722.0
K11606	1722.0
K11605	1722.0
K11604	1722.0
K10558	810.0
K10559	914.0
K10550	831.0
K10551	831.0
K10552	0.0
K10553	0.0
K10554	0.0
K10555	1218.0
K10556	832.0
K10557	810.0
K03051	0.0
K03050	0.0
K07549	0.0
K07548	0.0
K07239	4.0
K07235	3.0
K07234	3.0
K07237	3.0
K07236	3.0
K07231	3.0
K07230	1.0
K07233	3.0
K07232	1.0
K02467	0.0
K05306	5091.0
K05305	9062.0
K05304	0.0
K05303	1722.0
K05301	0.0
K02565	0.0
K08644	0.0
K08646	0.0
K08641	3458.0
K08643	18.0
K08642	0.0
K12146	0.0
K00010	7886.0
K00011	0.0
K00012	33119.0
K00013	38950.0
K00014	52789.0
K00016	38784.0
K09065	0.0
K08252	0.0
K08253	45.0
K08256	0.0
K08255	0.0
K08258	0.0
K08259	0.0
K00274	1723.0
K00275	1727.0
K00276	0.0
K00270	0.0
K00271	0.0
K00272	0.0
K00273	0.0
K00278	29363.0
K00279	0.0
K12675	0.0
K01277	8021.0
K01274	2.0
K01273	24559.0
K01271	21579.0
K01270	37960.0
K01278	8023.0
K00906	6.0
K00904	9008.0
K00903	1.0
K00901	11023.0
K13785	0.0
K00908	0.0
K11149	0.0
K01053	1723.0
K01051	16.0
K01057	5.0
K01056	41897.0
K01055	3.0
K01054	0.0
K01058	1.0
K02500	38950.0
K02501	37882.0
K02502	27137.0
K02503	41900.0
K02504	0.0
K02505	0.0
K02506	0.0
K02507	0.0
K02508	0.0
K02509	127.0
K00291	0.0
K13410	0.0
K13148	0.0
K13419	0.0
K05825	0.0
K03106	41897.0
K03105	0.0
K03101	46541.0
K03100	87293.0
K12541	2.0
K12540	0.0
K12543	0.0
K12542	2.0
K12545	0.0
K12544	0.0
K12547	0.0
K12546	0.0
K12549	0.0
K06080	0.0
K11018	0.0
K11019	0.0
K11016	0.0
K11017	0.0
K11014	0.0
K11015	0.0
K11012	0.0
K11013	0.0
K11010	0.0
K11011	0.0
K06333	25309.0
K06880	0.0
K06883	1722.0
K06882	0.0
K09857	1727.0
K06884	7.0
K06887	0.0
K06886	1727.0
K06889	74379.0
K10942	3.0
K09859	0.0
K09858	3.0
K10947	71152.0
K10946	0.0
K10945	0.0
K10944	0.0
K13284	0.0
K00483	22.0
K00481	1.0
K00480	0.0
K00486	0.0
K00485	4.0
K00484	0.0
K09901	0.0
K10929	0.0
K07684	0.0
K07685	0.0
K07686	0.0
K07687	1.0
K07681	1.0
K07688	0.0
K07689	0.0
K10928	0.0
K04018	0.0
K04019	5067.0
K04014	2136.0
K04015	4289.0
K04016	0.0
K04017	0.0
K04013	1068.0
K07060	0.0
K07061	0.0
K07062	1726.0
K07063	0.0
K07064	0.0
K07065	0.0
K07066	4313.0
K07067	3811.0
K07068	0.0
K07069	6238.0
K01121	0.0
K13629	0.0
K13628	1726.0
K13623	0.0
K13622	1722.0
K13620	0.0
K13626	12639.0
K08586	0.0
K08587	0.0
K01428	6181.0
K01429	6172.0
K01422	8047.0
K01423	22.0
K01420	35887.0
K01421	34350.0
K01426	9437.0
K01427	0.0
K01424	33349.0
K01425	17515.0
K08068	0.0
K07538	0.0
K13086	0.0
K13085	0.0
K07287	3.0
K07824	0.0
K07682	0.0
K02722	0.0
K12978	0.0
K12979	3.0
K12972	3.0
K12973	0.0
K12974	0.0
K12975	0.0
K12976	3.0
K07821	0.0
K07683	0.0
K14750	0.0
K14751	0.0
K14953	0.0
K12288	0.0
K12289	0.0
K12282	0.0
K12283	0.0
K12280	0.0
K12281	0.0
K12286	0.0
K12287	0.0
K12284	0.0
K12285	0.0
K11957	0.0
K11956	0.0
K11955	0.0
K11954	0.0
K11953	0.0
K11952	0.0
K11951	0.0
K11950	0.0
K11959	0.0
K11958	0.0
K13889	9.0
K13888	1.0
K11963	0.0
K07217	4340.0
K07216	20416.0
K07215	3.0
K07214	6253.0
K07213	1012.0
K07212	0.0
K07219	4639.0
K07218	0.0
K12150	0.0
K08689	0.0
K08688	0.0
K00402	0.0
K00401	0.0
K11994	0.0
K00152	0.0
K01043	0.0
K00154	3.0
K00157	0.0
K00156	8024.0
K10533	0.0
K10530	2681.0
K10531	3.0
K10536	6144.0
K10537	832.0
K10535	0.0
K10538	1.0
K10539	832.0
K00073	194.0
K13934	157.0
K00076	5199.0
K00077	30232.0
K00074	26505.0
K00075	38743.0
K00078	0.0
K00079	0.0
K02290	0.0
K02563	41878.0
K02292	0.0
K08966	0.0
K02294	0.0
K08278	0.0
K08279	0.0
K08274	0.0
K08275	0.0
K08276	2.0
K08277	0.0
K00298	3727.0
K00299	1726.0
K00296	0.0
K00297	35096.0
K00294	0.0
K00292	0.0
K00293	0.0
K00290	25368.0
K07757	2120.0
K12089	0.0
K01210	3371.0
K01213	0.0
K01212	5241.0
K01215	4561.0
K01214	0.0
K01217	0.0
K01216	0.0
K01219	7.0
K01218	5728.0
K02749	0.0
K02746	5674.0
K02747	5513.0
K02744	9444.0
K02745	5608.0
K02742	3.0
K00924	9077.0
K00925	50377.0
K00926	32882.0
K00927	41897.0
K00928	46152.0
K00929	27909.0
K12085	0.0
K02298	1.0
K02299	1.0
K02568	1070.0
K02569	3.0
K02562	3.0
K02291	1727.0
K02560	0.0
K02293	0.0
K02566	1896.0
K02567	1073.0
K02564	48308.0
K02297	1.0
K03169	86966.0
K03168	40628.0
K03163	0.0
K03162	0.0
K03167	0.0
K03166	0.0
K11038	0.0
K11039	0.0
K11030	0.0
K11031	1.0
K11032	0.0
K11033	0.0
K11034	0.0
K11035	0.0
K11036	0.0
K11037	0.0
K02546	0.0
K07668	6847.0
K07669	0.0
K07666	1722.0
K07667	43559.0
K07664	0.0
K07665	12268.0
K07662	0.0
K07663	1725.0
K07660	3.0
K07661	3.0
K03927	20836.0
K07008	3.0
K07009	12841.0
K07002	129.0
K07003	15913.0
K07000	3.0
K07001	20898.0
K07006	4425.0
K07007	59140.0
K07004	1.0
K07005	40647.0
K03921	0.0
K02956	41501.0
K09725	0.0
K09181	1724.0
K08599	0.0
K08598	0.0
K08591	52024.0
K08590	10045.0
K01156	2990.0
K01154	39658.0
K01407	0.0
K01400	0.0
K01153	35745.0
K01150	1870.0
K01151	35487.0
K01408	0.0
K01409	49049.0
K01158	0.0
K01159	20872.0
K05523	0.0
K05522	0.0
K05521	17340.0
K05520	11482.0
K05527	3.0
K05526	3.0
K05525	0.0
K05524	813.0
K05529	0.0
K14518	0.0
K14519	1725.0
K05949	0.0
K01754	30222.0
K05942	0.0
K01027	0.0
K02171	0.0
K02170	3.0
K02173	967.0
K02172	0.0
K01751	15059.0
K06416	8259.0
K06417	0.0
K06414	0.0
K06947	0.0
K03379	2.0
K03808	1729.0
K03809	5223.0
K03806	3.0
K06412	26439.0
K03804	0.0
K12296	1893.0
K03802	17.0
K03803	13049.0
K06413	17.0
K10808	0.0
K06411	19115.0
K01028	939.0
K01029	2832.0
K11931	0.0
K11930	0.0
K11933	0.0
K11932	0.0
K11935	0.0
K11934	0.0
K11937	0.0
K11936	1865.0
K11939	0.0
K11938	0.0
K10800	1722.0
K06419	773.0
K11929	0.0
K07271	16675.0
K07270	0.0
K07273	14098.0
K07272	1881.0
K07275	5.0
K07274	0.0
K07277	9748.0
K07276	0.0
K07279	0.0
K07278	3.0
K10623	0.0
K02481	9765.0
K11520	0.0
K02480	2.0
K08170	0.0
K02485	0.0
K02484	14948.0
K02487	3.0
K08600	58410.0
K08603	0.0
K08602	17813.0
K08605	10.0
K08604	0.0
K09956	1727.0
K09957	2.0
K09954	1726.0
K09955	29371.0
K09952	4101.0
K09953	0.0
K09950	6.0
K09951	23080.0
K09958	1723.0
K09959	0.0
K07495	12067.0
K07494	95.0
K07497	67190.0
K07496	15062.0
K07491	23312.0
K07490	0.0
K07493	9318.0
K07492	0.0
K07499	0.0
K07498	3770.0
K11209	21.0
K11208	0.0
K11204	0.0
K11203	4270.0
K11202	7760.0
K11201	0.0
K11200	3370.0
K00058	61636.0
K00059	91079.0
K00728	0.0
K00729	45.0
K00055	141.0
K00057	41948.0
K00050	6276.0
K00051	0.0
K00720	0.0
K00721	12615.0
K14424	0.0
K06033	0.0
K14189	0.0
K14188	8091.0
K06364	0.0
K14187	0.0
K01239	16575.0
K01238	2033.0
K01897	31797.0
K01232	14407.0
K01895	12467.0
K01230	0.0
K01893	39395.0
K01236	3.0
K01235	1868.0
K01890	41897.0
K02768	8524.0
K02769	7262.0
K02760	39304.0
K02761	46018.0
K02763	0.0
K02764	0.0
K02765	12057.0
K00948	62042.0
K00949	32132.0
K00942	49453.0
K00943	26514.0
K00940	13684.0
K00941	79581.0
K00946	17785.0
K00947	0.0
K00944	0.0
K00945	88182.0
K01097	0.0
K01096	126.0
K01095	6.0
K01093	1.0
K01092	18035.0
K01091	90561.0
K01090	41164.0
K03499	84432.0
K03498	63484.0
K03491	23300.0
K03490	4335.0
K03493	12.0
K03492	345.0
K03495	40829.0
K03497	101441.0
K03496	104710.0
K02817	1.0
K02814	49.0
K02815	49.0
K02810	22616.0
K02548	24034.0
K02549	3602.0
K02818	1.0
K02819	4791.0
K03637	14207.0
K03636	1726.0
K03147	34629.0
K03146	0.0
K08851	0.0
K06518	36079.0
K09729	3797.0
K06048	2.0
K06045	3445.0
K06044	3.0
K09727	0.0
K09726	0.0
K06041	14066.0
K09720	0.0
K09723	0.0
K06042	21886.0
K09897	0.0
K09896	0.0
K09895	3.0
K09894	0.0
K09893	0.0
K09892	0.0
K09891	0.0
K09890	3.0
K09899	0.0
K09898	3.0
K03622	0.0
K07648	0.0
K07649	3.0
K07398	0.0
K07399	18.0
K11056	0.0
K11057	0.0
K11054	0.0
K11055	0.0
K07640	0.0
K07393	1866.0
K07390	1726.0
K07391	36114.0
K07644	1729.0
K07645	1723.0
K07646	48753.0
K07647	0.0
K10896	0.0
K07024	182292.0
K07025	63760.0
K07026	0.0
K07027	27576.0
K07020	3.0
K07021	4322.0
K07022	0.0
K07023	25765.0
K07028	3.0
K07029	72374.0
K10094	2.0
K01390	0.0
K01392	0.0
K01399	0.0
K02673	3.0
K05893	0.0
K05897	0.0
K05896	33748.0
K05895	15540.0
K05899	0.0
K05898	0.0
K00555	0.0
K00554	35768.0
K00557	4.0
K00556	8020.0
K00551	0.0
K00559	0.0
K00558	62243.0
K01170	0.0
K01173	34.0
K01174	31.0
K01175	1732.0
K01176	4415.0
K01178	1723.0
K01179	36630.0
K14578	0.0
K14579	0.0
K08951	0.0
K08950	0.0
K08953	0.0
K03828	1732.0
K03829	2.0
K03820	9746.0
K03821	5.0
K03822	0.0
K03823	34115.0
K03824	0.0
K03825	4307.0
K03826	21818.0
K03827	17158.0
K12248	0.0
K12246	0.0
K12247	0.0
K12242	0.0
K12243	0.0
K12240	0.0
K12241	0.0
K11919	0.0
K11918	0.0
K11913	2.0
K11912	2.0
K11911	0.0
K11910	3.0
K11917	0.0
K11916	2.0
K11915	5.0
K11914	2.0
K12068	0.0
K12069	0.0
K12062	0.0
K12063	0.0
K12060	0.0
K12061	0.0
K12066	0.0
K12067	0.0
K12064	0.0
K12065	0.0
K07259	8030.0
K07258	86767.0
K07253	0.0
K07251	0.0
K07250	6171.0
K07257	1.0
K07256	0.0
K07255	0.0
K07254	0.0
K05372	0.0
K05373	0.0
K05370	0.0
K05371	0.0
K05374	0.0
K05375	3.0
K09970	3.0
K09971	3.0
K09972	25.0
K09973	1724.0
K09974	1725.0
K09975	2.0
K09976	5519.0
K09978	2.0
K09979	8020.0
K11261	8708.0
K11260	0.0
K11263	0.0
K11264	0.0
K10793	3823.0
K10796	7193.0
K10797	6406.0
K10794	4.0
K10795	3820.0
K00700	46595.0
K00701	0.0
K10798	0.0
K00703	38783.0
K00705	39517.0
K09828	0.0
K10133	0.0
K13053	3.0
K03192	1726.0
K00964	0.0
K00965	27995.0
K00966	2697.0
K00960	0.0
K00961	0.0
K00962	38962.0
K00963	21104.0
K00969	42732.0
K12681	0.0
K02703	0.0
K08364	0.0
K08365	6.0
K02706	0.0
K08363	0.0
K08361	0.0
K02708	0.0
K02709	0.0
K08368	2668.0
K08369	209.0
K01615	4127.0
K01617	0.0
K01616	0.0
K01611	7790.0
K01610	24324.0
K01613	19909.0
K01612	0.0
K01619	37986.0
K01618	0.0
K02834	41897.0
K02835	41897.0
K05281	0.0
K03619	0.0
K03618	0.0
K03617	35283.0
K03616	4854.0
K03615	34488.0
K03614	33467.0
K03613	33515.0
K03612	32057.0
K03611	4.0
K03610	23221.0
K09705	2132.0
K09704	8672.0
K09701	1725.0
K09700	3.0
K09709	0.0
K06391	8429.0
K06390	25547.0
K06393	25544.0
K06392	21234.0
K06395	4351.0
K06394	19205.0
K06397	23587.0
K06396	22317.0
K06399	27666.0
K06398	26324.0
K06435	0.0
K11078	0.0
K11079	0.0
K11074	4.0
K11075	4.0
K11076	4.0
K11077	0.0
K11070	29138.0
K11071	29538.0
K11072	34763.0
K11073	12.0
K06935	0.0
K06934	2138.0
K06937	1733.0
K06936	126.0
K06931	0.0
K06930	0.0
K06933	0.0
K06932	0.0
K06939	0.0
K06938	6.0
K13381	0.0
K05916	1726.0
K05917	0.0
K05914	0.0
K05915	0.0
K05912	0.0
K05913	0.0
K05910	573.0
K05911	0.0
K05918	0.0
K05919	20582.0
K00392	2.0
K00390	3536.0
K00397	0.0
K00395	0.0
K00394	2084.0
K01884	0.0
K00399	0.0
K01886	33770.0
K01376	2515.0
K01372	17817.0
K09149	0.0
K09148	0.0
K01225	423.0
K09145	4317.0
K09144	4313.0
K09147	0.0
K09146	0.0
K09141	0.0
K09140	0.0
K09143	0.0
K09142	0.0
K05709	0.0
K05708	0.0
K05879	16240.0
K05878	14376.0
K05875	0.0
K05874	2.0
K05877	0.0
K05876	0.0
K05873	0.0
K00579	0.0
K00578	0.0
K00577	0.0
K00575	24443.0
K00574	12437.0
K00573	1726.0
K00571	35421.0
K00570	0.0
K01118	13060.0
K01119	5589.0
K01157	0.0
K01112	3.0
K01113	1724.0
K04477	33208.0
K01114	0.0
K01115	0.0
K08087	0.0
K01315	0.0
K08085	3.0
K08084	3.0
K08083	3.0
K08082	3.0
K08081	0.0
K08080	0.0
K01152	0.0
K01401	0.0
K09826	0.0
K06344	0.0
K06345	0.0
K09822	1725.0
K06343	0.0
K10938	0.0
K06341	0.0
K10934	0.0
K10935	0.0
K10932	0.0
K11052	0.0
K10930	0.0
K06349	0.0
K11053	0.0
K10754	0.0
K01755	43475.0
K10200	7394.0
K02132	0.0
K02137	0.0
K03840	0.0
K03841	4.0
K13028	0.0
K13799	0.0
K13798	0.0
K13795	0.0
K13794	0.0
K13021	0.0
K13792	0.0
K13791	0.0
K13790	0.0
K12268	21.0
K12269	147.0
K12262	8.0
K12263	0.0
K12264	0.0
K12265	0.0
K12266	3.0
K12267	40247.0
K01757	0.0
K12237	0.0
K13243	0.0
K13245	0.0
K13244	0.0
K13246	0.0
K03264	0.0
K03265	0.0
K03263	0.0
K03268	0.0
K03269	9747.0
K12415	0.0
K10211	4.0
K09918	3.0
K09919	3.0
K06720	0.0
K09913	3374.0
K09910	0.0
K09911	0.0
K09916	3.0
K09917	0.0
K06726	9736.0
K09915	1725.0
K11535	2.0
K11534	810.0
K11537	1.0
K11531	0.0
K11533	0.0
K11532	0.0
K11249	629.0
K11539	0.0
K00762	50032.0
K00763	32280.0
K00760	46261.0
K00761	40125.0
K00766	29508.0
K00767	26115.0
K00764	54612.0
K00765	36676.0
K00768	23060.0
K00769	0.0
K11059	0.0
K00186	0.0
K00187	0.0
K00184	8131.0
K00185	3859.0
K00183	5082.0
K00180	24173.0
K00188	0.0
K00189	0.0
K10110	22247.0
K10111	2.0
K10112	38447.0
K10113	0.0
K10114	0.0
K10115	0.0
K10116	0.0
K10117	31915.0
K10118	39706.0
K10119	37050.0
K04641	0.0
K04643	0.0
K04642	0.0
K13282	17.0
K00988	0.0
K00989	8427.0
K00986	762.0
K00984	4322.0
K00985	0.0
K00982	4.0
K00983	9002.0
K00980	12445.0
K00981	43621.0
K01585	16488.0
K01584	1.0
K01586	48988.0
K13498	0.0
K01580	11084.0
K01583	4059.0
K01582	10149.0
K13497	6085.0
K01589	3928.0
K01588	40933.0
K14941	46.0
K08347	0.0
K08348	0.0
K02720	0.0
K14949	0.0
K02723	0.0
K03459	0.0
K03458	34539.0
K03455	15989.0
K03457	5683.0
K03451	602.0
K03981	3.0
K03980	11253.0
K02614	6822.0
K01639	25898.0
K01638	6.0
K01637	3.0
K01636	1613.0
K01635	466.0
K01634	0.0
K01633	15706.0
K01632	0.0
K01631	1.0
K01630	5903.0
K02615	0.0
K02588	7878.0
K02589	5013.0
K02858	19.0
K02859	2692.0
K14051	0.0
K14053	0.0
K14052	0.0
K02852	1.0
K02853	0.0
K02850	0.0
K02851	0.0
K14059	12691.0
K14058	3.0
K02586	693.0
K02587	1116.0
K03679	0.0
K03671	77128.0
K03670	1726.0
K03673	3.0
K03672	3.0
K03675	0.0
K03674	0.0
K03677	0.0
K03676	3.0
K09761	36465.0
K09760	12281.0
K09763	0.0
K09762	31234.0
K09765	25667.0
K09764	567.0
K09767	1780.0
K06006	0.0
K09769	6528.0
K09768	11152.0
K10353	0.0
K03187	6181.0
K03186	13204.0
K03185	3.0
K03184	0.0
K03183	37992.0
K03182	12906.0
K03181	3.0
K03189	6181.0
K03188	6181.0
K02715	0.0
K12455	0.0
K12454	1723.0
K12453	0.0
K12452	415.0
K12451	0.0
K07358	0.0
K07356	0.0
K07357	0.0
K07354	0.0
K07355	0.0
K07352	0.0
K07353	0.0
K07350	0.0
K07351	0.0
K06919	12049.0
K06918	0.0
K06917	3395.0
K06916	7.0
K06915	12564.0
K06914	0.0
K06913	0.0
K06912	0.0
K06911	9864.0
K06910	8937.0
K08986	35.0
K08987	6570.0
K08984	1723.0
K08985	3.0
K08982	144.0
K08983	3.0
K08980	0.0
K08981	1069.0
K08988	0.0
K08989	0.0
K02252	0.0
K05934	22528.0
K05936	22537.0
K05937	4.0
K02253	0.0
K05939	3445.0
K00378	38985.0
K00375	26847.0
K00374	1.0
K00376	0.0
K00371	1.0
K00370	1.0
K00373	1.0
K00372	1722.0
K01358	56339.0
K09166	1722.0
K09165	3.0
K09164	0.0
K09163	9972.0
K09162	1722.0
K09161	0.0
K09160	3.0
K01354	1726.0
K01355	0.0
K01356	38690.0
K05601	18.0
K05851	3.0
K03807	3.0
K05606	4314.0
K02927	0.0
K05974	0.0
K03805	1.0
K05976	0.0
K00519	0.0
K00518	0.0
K03800	18388.0
K00511	0.0
K00510	0.0
K03801	8025.0
K00515	0.0
K00514	0.0
K00517	11.0
K05971	0.0
K03154	13386.0
K11147	0.0
K05581	0.0
K05580	0.0
K05583	0.0
K05582	0.0
K05585	0.0
K05584	0.0
K05587	0.0
K05586	0.0
K05589	4.0
K03150	35749.0
K03623	8.0
K03152	42327.0
K14200	0.0
K14201	0.0
K14202	0.0
K03621	41890.0
K14204	0.0
K14205	293.0
K01134	4314.0
K01135	0.0
K01136	3445.0
K01137	1722.0
K01130	12930.0
K01132	0.0
K01133	6364.0
K01138	14997.0
K01139	4967.0
K02113	38009.0
K02112	41474.0
K02111	39469.0
K02446	1743.0
K02117	39301.0
K02116	4533.0
K02115	41478.0
K02114	41471.0
K02119	28685.0
K02118	41187.0
K02448	0.0
K01036	49.0
K03212	0.0
K13007	3.0
K13006	11.0
K13005	0.0
K13004	4411.0
K13001	0.0
K06404	12218.0
K01032	0.0
K06951	0.0
K03862	1.0
K03863	1.0
K06406	26324.0
K06957	0.0
K05020	3786.0
K06400	15044.0
K06403	12175.0
K06954	0.0
K10814	0.0
K10817	0.0
K10816	0.0
K07136	0.0
K03242	0.0
K03243	0.0
K12202	0.0
K12203	0.0
K12206	0.0
K12207	0.0
K12204	0.0
K12205	0.0
K12208	0.0
K12209	0.0
K13919	4738.0
K13918	0.0
K06214	0.0
K06215	14998.0
K09936	20303.0
K06217	41753.0
K09930	1728.0
K09931	0.0
K09932	1728.0
K06213	26651.0
K09938	3.0
K09939	8020.0
K11517	0.0
K06337	0.0
K13301	0.0
K00748	9748.0
K00745	1864.0
K00743	0.0
K07165	1729.0
K07164	10815.0
K07167	0.0
K07166	27797.0
K07161	17.0
K07160	6541.0
K07163	0.0
K07162	1005.0
K07169	0.0
K07168	1.0
K06336	0.0
K01839	25181.0
K01838	10213.0
K01835	10408.0
K01834	122660.0
K01837	0.0
K01830	0.0
K00608	0.0
K02632	0.0
K02630	0.0
K02631	0.0
K08322	406.0
K08323	222.0
K08320	0.0
K08321	2532.0
K08326	0.0
K08324	0.0
K08325	2.0
K01659	3.0
K01658	28821.0
K02637	0.0
K01653	41194.0
K01652	66317.0
K01655	0.0
K01654	14523.0
K01657	28870.0
K02874	40174.0
K02875	0.0
K02876	40484.0
K02877	0.0
K02871	41087.0
K02873	0.0
K02878	41897.0
K02879	41897.0
K14070	0.0
K09749	15298.0
K09748	38711.0
K06023	65536.0
K09742	0.0
K09741	0.0
K09740	872.0
K09747	33099.0
K09746	0.0
K09745	0.0
K06024	32336.0
K03477	0.0
K03476	5627.0
K03475	18561.0
K03474	9747.0
K03473	8024.0
K03472	3.0
K03471	4423.0
K03470	39570.0
K03478	7712.0
K02304	33920.0
K02305	0.0
K02302	1827.0
K02303	3.0
K02300	1.0
K02301	1726.0
K03653	0.0
K03652	9731.0
K03651	3.0
K03650	40829.0
K03657	99777.0
K03656	3.0
K03655	60508.0
K03654	43131.0
K03658	4313.0
K12439	0.0
K12431	0.0
K12430	0.0
K12433	0.0
K12432	0.0
K12435	0.0
K12434	0.0
K12437	0.0
K12436	0.0
K06979	1877.0
K06978	10964.0
K06971	9934.0
K06970	3.0
K06973	35133.0
K06972	17713.0
K06975	12989.0
K06974	0.0
K06977	29.0
K06976	11067.0
K07082	32450.0
K07083	8020.0
K07080	11929.0
K07081	17.0
K07086	2.0
K07087	0.0
K07084	284.0
K07085	19648.0
K07088	57495.0
K07089	21522.0
K01317	0.0
K11162	0.0
K11163	0.0
K11161	0.0
K11168	0.0
K00356	42.0
K00355	10.0
K00354	0.0
K00353	0.0
K00351	8024.0
K00350	8024.0
K05952	2.0
K05953	0.0
K05951	0.0
K05956	0.0
K05957	0.0
K00358	933.0
K00689	1885.0
K00688	56558.0
K00681	7114.0
K00680	54500.0
K00683	2.0
K00685	1726.0
K00684	1732.0
K00687	1898.0
K00686	0.0
K05831	0.0
K05830	0.0
K05833	29438.0
K05832	26335.0
K05834	3.0
K05837	41111.0
K05836	3.0
K05839	0.0
K05838	3.0
K07677	0.0
K00533	7812.0
K00532	3437.0
K00531	0.0
K00530	0.0
K00537	49528.0
K00536	0.0
K00535	0.0
K00534	0.0
K00539	0.0
K00538	0.0
K11029	0.0
K14260	7167.0
K14261	3.0
K14266	0.0
K14267	3.0
K14268	3.0
K14269	3.0
K01337	0.0
K01338	39627.0
K02683	0.0
K02682	0.0
K02681	0.0
K02680	0.0
K02687	40028.0
K02686	0.0
K02685	0.0
K02689	0.0
K02688	3487.0
K00824	4720.0
K00827	0.0
K00826	37571.0
K00821	57187.0
K00820	46774.0
K00823	3623.0
K00822	3.0
K00829	0.0
K00828	0.0
K01488	14036.0
K01489	38355.0
K01484	3.0
K01485	8113.0
K01486	22957.0
K01487	13226.0
K01480	30241.0
K01481	0.0
K01482	1068.0
K01483	5.0
K02469	62499.0
K02468	0.0
K02466	3375.0
K02465	0.0
K02464	0.0
K02463	0.0
K02462	3.0
K02461	3.0
K02460	3.0
K08969	144.0
K13061	0.0
K13060	0.0
K13063	0.0
K13062	0.0
K13069	0.0
K08964	1.0
K06363	0.0
K03079	6764.0
K06342	0.0
K03078	0.0
K13289	0.0
K13288	4.0
K13285	0.0
K13287	0.0
K13286	0.0
K13281	423.0
K13280	10057.0
K13283	0.0
K00054	4718.0
K04496	0.0
K05369	0.0
K05368	0.0
K03228	1725.0
K03229	1725.0
K00052	35888.0
K03222	1725.0
K03223	1725.0
K03220	3.0
K03221	0.0
K03226	1725.0
K03227	1725.0
K03224	1725.0
K03225	5.0
K09482	0.0
K09483	0.0
K13836	0.0
K12228	0.0
K05360	0.0
K12224	0.0
K12225	0.0
K12226	0.0
K12227	0.0
K12220	0.0
K05363	1904.0
K12222	0.0
K12223	0.0
K08681	13930.0
K08680	1880.0
K08683	0.0
K08682	0.0
K08685	0.0
K08684	0.0
K08687	0.0
K08686	0.0
K11755	53368.0
K11754	92769.0
K11751	0.0
K11750	0.0
K11753	80530.0
K11752	39430.0
K02407	10353.0
K13938	6.0
K13936	0.0
K13935	157.0
K02406	28924.0
K13933	1.0
K13932	157.0
K13931	157.0
K13930	1.0
K12088	0.0
K12081	0.0
K12082	0.0
K12083	0.0
K12084	0.0
K12086	0.0
K12087	0.0
K09611	0.0
K09612	3.0
K04940	0.0
K10085	0.0
K05394	0.0
K05395	0.0
K06340	0.0
K13043	1.0
K07149	14014.0
K07148	8022.0
K07147	1726.0
K07146	1913.0
K07145	136.0
K07144	0.0
K07143	0.0
K07142	0.0
K07141	10196.0
K07140	3.0
K10156	0.0
K10150	0.0
K10620	0.0
K10621	0.0
K14028	0.0
K14029	0.0
K01817	32667.0
K01816	1728.0
K01815	18775.0
K01814	38950.0
K01813	10913.0
K01812	36434.0
K01811	43971.0
K01810	42850.0
K01819	444.0
K01818	8336.0
K14580	0.0
K05379	0.0
K08304	1.0
K08305	4.0
K08306	0.0
K08307	8025.0
K08300	4.0
K08301	28968.0
K08302	14221.0
K08303	73010.0
K08308	0.0
K08309	8363.0
K14671	0.0
K14670	0.0
K14673	0.0
K14672	0.0
K01673	5552.0
K01672	0.0
K01671	0.0
K01677	27407.0
K01676	8024.0
K01674	39.0
K01679	5247.0
K01678	25304.0
K02899	40484.0
K02896	0.0
K02897	9976.0
K02895	41848.0
K02892	41897.0
K02890	41897.0
K10811	0.0
K02096	0.0
K02097	0.0
K02094	0.0
K02095	0.0
K02092	0.0
K02093	0.0
K02099	26121.0
K03411	17358.0
K03410	18771.0
K03413	24588.0
K03412	10573.0
K03415	4765.0
K03414	3.0
K03417	3.0
K03416	0.0
K03418	0.0
K05376	0.0
K02320	0.0
K02322	0.0
K02323	0.0
K05377	0.0
K13542	38046.0
K13543	0.0
K13540	0.0
K13541	6.0
K12145	0.0
K12144	0.0
K12147	0.0
K12410	44033.0
K12141	8037.0
K12140	8037.0
K12143	1068.0
K12142	0.0
K12149	0.0
K12148	0.0
K07312	0.0
K07313	5058.0
K07310	1068.0
K07311	3392.0
K07316	1292.0
K07317	0.0
K07314	0.0
K07315	2538.0
K07318	1040.0
K07319	10927.0
K03936	0.0
K03425	0.0
K03426	26827.0
K03427	43754.0
K03420	0.0
K03421	0.0
K03422	0.0
K03423	0.0
K03756	2.0
K03757	0.0
K03206	0.0
K03755	0.0
K11144	7760.0
K11145	31062.0
K05972	0.0
K05973	0.0
K03752	5180.0
K05978	0.0
K05979	17.0
K03753	4599.0
K00331	9764.0
K00330	9765.0
K00333	1740.0
K00332	1740.0
K00335	30027.0
K00334	33776.0
K00337	9765.0
K00336	37185.0
K00339	9765.0
K00338	9765.0
K03751	0.0
K06953	0.0
K06952	29.0
K06407	26341.0
K06950	84166.0
K10819	48.0
K06956	4681.0
K06955	3.0
K06402	4972.0
K10815	0.0
K06959	39210.0
K06958	32135.0
K06409	46457.0
K06408	11629.0
K09129	0.0
K09128	1226.0
K09123	1221.0
K09122	0.0
K09121	11822.0
K09120	0.0
K09127	0.0
K09126	126.0
K09125	4.0
K09124	0.0
K01233	0.0
K05819	1.0
K05818	0.0
K01896	0.0
K05813	26765.0
K05812	3.0
K05811	0.0
K05810	26794.0
K05817	0.0
K05816	3417.0
K05815	4948.0
K05814	1453.0
K01894	1726.0
K01892	41774.0
K01234	9413.0
K01144	17324.0
K01146	0.0
K01141	3.0
K01416	0.0
K11434	0.0
K01415	0.0
K06354	0.0
K01414	1726.0
K09836	0.0
K01318	0.0
K01319	0.0
K01312	0.0
K06350	126.0
K02669	26045.0
K02668	3.0
K02665	3.0
K02664	21.0
K02667	3.0
K02666	4.0
K02661	3.0
K02660	3.0
K02663	3458.0
K02662	12183.0
K00809	0.0
K00808	0.0
K00806	45288.0
K00805	29316.0
K00804	0.0
K00803	460.0
K00802	0.0
K00801	1722.0
K00800	34746.0
K10921	0.0
K02409	13341.0
K02408	18776.0
K02401	12464.0
K02400	17363.0
K02403	0.0
K02402	0.0
K02405	18852.0
K05364	15113.0
K05367	1725.0
K05366	85038.0
K10210	4.0
K10216	0.0
K13049	4313.0
K13048	0.0
K13739	0.0
K10215	0.0
K06122	0.0
K13735	0.0
K13734	1.0
K13041	0.0
K13040	0.0
K13731	0.0
K13730	45.0
K13733	0.0
K13732	0.0
K04516	9904.0
K03204	1.0
K03205	70151.0
K03207	4.0
K03200	1.0
K03201	0.0
K03202	0.0
K03203	0.0
K03208	0.0
K03758	10388.0
K03759	0.0
K09469	0.0
K09461	0.0
K06204	7.0
K00178	0.0
K13950	0.0
K13953	2137.0
K13955	0.0
K13954	4739.0
K10920	0.0
K06324	0.0
K11777	4738.0
K11779	0.0
K11778	0.0
K06325	0.0
K12600	0.0
K07432	0.0
K07430	0.0
K06326	0.0
K07128	0.0
K07121	3.0
K07120	4.0
K07123	1722.0
K07122	0.0
K07125	0.0
K07124	35612.0
K07127	1726.0
K07126	13694.0
K01870	41897.0
K01873	46210.0
K01872	41848.0
K01875	45277.0
K01874	47278.0
K01876	44152.0
K01879	9055.0
K01878	9055.0
K06321	0.0
K00476	0.0
K00477	0.0
K00474	0.0
K00472	0.0
K00470	0.0
K00471	2.0
K00478	0.0
K00479	3.0
K04775	0.0
K04774	3.0
K04777	0.0
K04776	0.0
K04771	1722.0
K04770	0.0
K04773	13028.0
K04772	1722.0
K04779	0.0
K04778	0.0
K14657	0.0
K14656	0.0
K14654	0.0
K14653	0.0
K14652	47461.0
K14659	0.0
K14658	0.0
K14386	0.0
K09926	3.0
K01699	0.0
K01698	13324.0
K01695	29559.0
K01697	0.0
K01696	31528.0
K01690	3.0
K01693	30929.0
K01692	6266.0
K07227	0.0
K03439	40488.0
K03438	51134.0
K13380	0.0
K03928	960.0
K03925	25367.0
K03924	40717.0
K03431	36757.0
K03926	1723.0
K03437	39880.0
K03436	37886.0
K03435	3.0
K03434	0.0
K02348	12221.0
K02342	34886.0
K02343	40488.0
K02340	39018.0
K02341	41494.0
K02346	46697.0
K02347	1740.0
K02344	0.0
K02345	0.0
K03697	10212.0
K03696	42869.0
K03695	39086.0
K03694	9.0
K03693	2305.0
K03692	2.0
K03690	3.0
K03699	38087.0
K03698	27416.0
K13566	0.0
K12164	0.0
K07338	3.0
K07339	5872.0
K07334	3585.0
K07335	46460.0
K07336	1726.0
K07337	0.0
K07330	0.0
K07331	0.0
K07332	0.0
K07333	0.0
K09695	1722.0
K09694	1722.0
K09697	10412.0
K09696	10402.0
K09691	25764.0
K09690	20987.0
K09693	1878.0
K09692	3086.0
K09699	10.0
K09698	8885.0
K07590	3263.0
K07591	0.0
K07592	0.0
K05998	0.0
K05999	0.0
K05996	0.0
K05997	0.0
K05994	0.0
K05995	13854.0
K05993	12645.0
K05991	0.0
K10837	0.0
K00319	0.0
K00318	0.0
K00648	38817.0
K02545	0.0
K00645	39880.0
K00311	3.0
K00646	0.0
K00317	10.0
K00316	0.0
K00643	0.0
K00314	0.0
K02547	8748.0
K06429	0.0
K06428	0.0
K06427	0.0
K02812	0.0
K06425	126.0
K06424	0.0
K06423	567.0
K06422	0.0
K06421	126.0
K02813	0.0
K02930	0.0
K03815	0.0
K05612	0.0
K03367	8091.0
K03366	6142.0
K03812	3.0
K03635	1726.0
K03634	4.0
K03631	40069.0
K05969	0.0
K03630	42680.0
K03633	0.0
K03632	0.0
K01998	23853.0
K01999	22489.0
K01992	106034.0
K01993	19531.0
K01990	207449.0
K01991	11470.0
K01996	24464.0
K01997	24570.0
K01994	777.0
K01995	24762.0
K03148	3873.0
K03639	16377.0
K05692	0.0
K03638	4.0
K00869	4718.0
K00868	28769.0
K00861	0.0
K00860	2537.0
K00863	2651.0
K00862	0.0
K00865	22014.0
K00864	47828.0
K00867	4718.0
K00866	0.0
K01192	28924.0
K01190	111167.0
K01191	34394.0
K01197	3927.0
K01194	0.0
K01195	10857.0
K01198	11671.0
K01199	0.0
K00656	72633.0
K00657	19358.0
K00306	0.0
K14591	1.0
K00300	0.0
K00653	0.0
K13715	0.0
K13713	0.0
K00650	0.0
K00651	29423.0
K14596	0.0
K02647	48383.0
K14598	0.0
K02643	0.0
K02642	0.0
K02641	0.0
K02640	0.0
K03594	18565.0
K03595	39653.0
K03596	40483.0
K03597	3.0
K03590	14889.0
K03591	0.0
K03592	3405.0
K03593	9748.0
K03598	3.0
K03599	3.0
K01736	39059.0
K01737	11326.0
K01734	38346.0
K01735	36601.0
K01732	0.0
K01733	40771.0
K01730	4313.0
K01731	0.0
K06049	0.0
K01738	56566.0
K01739	3747.0
K11809	0.0
K05343	2335.0
K02422	25879.0
K02421	12464.0
K05340	5958.0
K02427	4.0
K05346	1088.0
K02425	0.0
K02424	3.0
K05349	105219.0
K02428	10815.0
K03770	9748.0
K03771	9747.0
K03772	1723.0
K03773	8030.0
K03774	2139.0
K03775	8025.0
K03776	8.0
K03777	2.0
K03778	32701.0
K03779	1896.0
K09722	0.0
K08174	0.0
K14114	0.0
K13979	1724.0
K13237	0.0
K14440	0.0
K09992	6040.0
K09990	0.0
K09991	0.0
K09996	0.0
K09997	0.0
K09994	0.0
K14110	0.0
K09998	0.0
K09999	0.0
K14111	0.0
K14113	0.0
K14449	0.0
K10213	23.0
K14118	0.0
K11711	1652.0
K11710	2.0
K11712	3697.0
K11717	46287.0
K11719	3.0
K06857	0.0
K10440	58822.0
K10441	54603.0
K07103	0.0
K07102	1726.0
K07101	1.0
K07100	0.0
K07107	34077.0
K07106	8050.0
K07105	18163.0
K07456	39084.0
K07459	54.0
K07458	2559.0
K07109	0.0
K07108	0.0
K10198	0.0
K10199	0.0
K10190	24193.0
K10191	0.0
K10192	3776.0
K10193	218.0
K10194	499.0
K10195	0.0
K10196	0.0
K10197	0.0
K15013	0.0
K01858	811.0
K15016	0.0
K15017	0.0
K01853	0.0
K01852	0.0
K01851	0.0
K01850	1077.0
K01857	1.0
K01856	0.0
K01854	39844.0
K07539	0.0
K08478	0.0
K08479	0.0
K08476	0.0
K08477	0.0
K08475	0.0
K00450	49.0
K00451	3.0
K00452	0.0
K00453	0.0
K00455	0.0
K00456	0.0
K00457	4.0
K00106	0.0
K00459	6.0
K00104	12046.0
K00105	31.0
K00102	1.0
K00103	0.0
K00100	63383.0
K00101	3.0
K01509	0.0
K04759	67119.0
K04758	91602.0
K04757	3930.0
K01504	0.0
K04755	3.0
K04754	7.0
K04753	150.0
K04752	3.0
K04751	17809.0
K01502	1722.0
K14631	0.0
K05359	0.0
K14632	0.0
K07536	0.0
K12080	0.0
K02364	0.0
K12369	1071.0
K02361	1.0
K02362	3.0
K02363	0.0
K13509	0.0
K13503	0.0
K13500	0.0
K12109	0.0
K12108	0.0
K12101	0.0
K12100	0.0
K12103	0.0
K12102	0.0
K12105	0.0
K12104	0.0
K12107	0.0
K12106	0.0
K11023	0.0
K03014	0.0
K08906	0.0
K08904	0.0
K08900	0.0
K06223	25847.0
K06199	17353.0
K06198	4707.0
K06197	0.0
K06196	16687.0
K06194	8025.0
K06193	7008.0
K06192	1726.0
K06191	2177.0
K06190	1.0
K11104	6330.0
K11105	20171.0
K11106	0.0
K11107	0.0
K11102	2246.0
K11103	1724.0
K07862	1341.0
K00666	9426.0
K00663	0.0
K00662	9113.0
K00661	43614.0
K00660	1722.0
K06997	39070.0
K06996	1726.0
K06995	7.0
K10852	218.0
K06993	0.0
K06992	3.0
K06991	3.0
K06990	17.0
K11050	0.0
K06999	3614.0
K06998	11743.0
K05338	152.0
K11051	0.0
K06441	0.0
K06440	0.0
K06443	0.0
K06442	33866.0
K06445	3.0
K06447	3.0
K06446	1068.0
K06309	0.0
K05686	0.0
K02655	3.0
K07392	0.0
K00595	30694.0
K00594	0.0
K00596	0.0
K00599	87023.0
K00598	129.0
K02657	3.0
K07642	0.0
K07643	0.0
K07396	6.0
K07397	149.0
K07394	3.0
K07395	0.0
K04102	0.0
K04103	0.0
K04100	0.0
K04101	0.0
K04107	0.0
K04105	0.0
K04108	0.0
K04109	0.0
K07716	0.0
K07717	1994.0
K07714	1722.0
K07715	0.0
K07712	1726.0
K07713	3.0
K07710	17.0
K07711	0.0
K07718	88982.0
K07719	4348.0
K00843	0.0
K00842	1.0
K00841	5150.0
K00840	0.0
K00847	47875.0
K00846	0.0
K00845	69307.0
K00844	914.0
K00849	34465.0
K00848	17267.0
K06302	0.0
K13771	1722.0
K13770	17.0
K13772	0.0
K13775	3.0
K13774	3.0
K13777	3.0
K13776	3.0
K13779	3.0
K13778	3.0
K02621	15266.0
K02992	41847.0
K02623	0.0
K08286	0.0
K08281	25.0
K02996	40032.0
K02995	0.0
K02994	41897.0
K02629	0.0
K02628	0.0
K08289	9747.0
K08288	0.0
K03578	1726.0
K03579	1726.0
K03576	1726.0
K03577	4326.0
K03574	65543.0
K03575	20084.0
K03572	40809.0
K03573	0.0
K03570	41473.0
K03571	27012.0
K01710	52587.0
K01711	17837.0
K01712	904.0
K01713	0.0
K01714	78385.0
K01715	14656.0
K01716	3.0
K01718	0.0
K01719	8025.0
K03081	24.0
K02199	3.0
K02198	1071.0
K14170	56247.0
K02193	3.0
K02192	988.0
K02191	3438.0
K02190	21668.0
K02197	1071.0
K02196	3.0
K02195	1071.0
K02194	1071.0
K03718	8027.0
K03719	10863.0
K03712	37634.0
K03713	1924.0
K03710	48313.0
K03711	47872.0
K03716	10469.0
K03717	1726.0
K03715	0.0
K07129	0.0
K00045	3.0
K13995	0.0
K13994	0.0
K13991	0.0
K13990	8020.0
K13993	15726.0
K13992	0.0
K06298	12560.0
K06299	0.0
K06294	0.0
K06295	7222.0
K06296	693.0
K06297	550.0
K06290	0.0
K06291	0.0
K06292	0.0
K06293	0.0
K12743	0.0
K00248	23675.0
K06426	777.0
K11739	2.0
K11738	0.0
K11733	0.0
K11732	0.0
K11731	3.0
K11737	0.0
K11736	0.0
K11735	0.0
K11734	0.0
K06870	0.0
K06871	59742.0
K06872	20789.0
K06873	0.0
K06874	0.0
K06875	0.0
K06876	1725.0
K06877	4313.0
K06878	6824.0
K06879	3.0
K07478	46474.0
K12645	0.0
K07479	0.0
K07473	26470.0
K07472	0.0
K07471	0.0
K07470	0.0
K07477	0.0
K07476	0.0
K07474	3985.0
K15038	0.0
K15039	0.0
K15034	3.0
K15036	7.0
K15037	0.0
K08738	1.0
K06420	0.0
K00128	24554.0
K00129	0.0
K00438	0.0
K00432	5386.0
K00433	11293.0
K00122	0.0
K00123	6236.0
K00124	1104.0
K00125	0.0
K00126	2.0
K00127	1089.0
K08973	3.0
K14348	0.0
K14347	2.0
K14340	0.0
K08972	1254.0
K01525	3.0
K01524	46810.0
K01523	6101.0
K01521	0.0
K01520	53371.0
K01529	11415.0
K08977	0.0
K03969	1494.0
K08929	0.0
K02388	18776.0
K02389	18675.0
K02386	5.0
K02387	18776.0
K02384	0.0
K02385	16956.0
K02382	0.0
K02380	18.0
K02381	4.0
K05386	0.0
K13524	0.0
K13525	0.0
K13527	0.0
K13520	0.0
K13522	0.0
K13529	1722.0
K03385	1070.0
K03384	0.0
K03387	9912.0
K03386	15782.0
K03381	0.0
K03380	0.0
K03383	0.0
K03382	5783.0
K03389	9115.0
K03388	8064.0
K05356	0.0
K12344	1.0
K12343	1.0
K12342	0.0
K12341	0.0
K12340	8030.0
K02430	0.0
K12349	0.0
K05351	0.0
K11694	0.0
K11695	0.0
K11690	12385.0
K05352	0.0
K11693	0.0
K08928	0.0
K03433	0.0
K13832	0.0
K03039	0.0
K03432	0.0
K06607	0.0
K06606	963.0
K06605	49.0
K03430	10282.0
K06603	588.0
K06602	0.0
K06601	0.0
K06600	2.0
K05358	0.0
K06609	0.0
K06608	329.0
K03923	3.0
K03922	0.0
K11472	3.0
K11473	1761.0
K11474	3.0
K11475	0.0
K11476	0.0
K11477	3.0
K00601	0.0
K00600	43735.0
K00603	2104.0
K03746	0.0
K00605	14666.0
K00604	41901.0
K00607	0.0
K00606	17372.0
K00609	38949.0
K03741	12906.0
K03740	8081.0
K03743	6950.0
K10873	0.0
K03214	0.0
K14068	0.0
K13317	0.0
K06360	0.0
K14069	0.0
K08078	0.0
K09650	0.0
K06361	0.0
K07802	0.0
K07803	1.0
K07800	0.0
K07801	0.0
K07806	0.0
K07807	2.0
K07804	0.0
K07805	0.0
K06362	0.0
K01172	0.0
K10257	0.0
K10255	1722.0
K10254	27096.0
K10253	0.0
K10918	0.0
K04128	0.0
K01958	9193.0
K01959	3.0
K01956	43488.0
K01957	0.0
K04126	0.0
K04127	0.0
K01952	47113.0
K01953	59129.0
K01950	33772.0
K01951	46288.0
K07730	0.0
K07731	0.0
K07732	0.0
K07733	6.0
K07734	3.0
K07735	1727.0
K07736	27592.0
K07737	81291.0
K07738	28336.0
K07739	1068.0
K06365	0.0
K06366	0.0
K06367	0.0
K10910	0.0
K10911	0.0
K04382	0.0
K10775	0.0
K02609	0.0
K02979	0.0
K02978	0.0
K06368	0.0
K02975	0.0
K02974	0.0
K02977	0.0
K02976	0.0
K03558	9.0
K03559	20088.0
K03550	36714.0
K03551	41897.0
K03552	0.0
K03553	46212.0
K03554	3.0
K03555	40810.0
K03556	7108.0
K03557	3.0
K01778	39528.0
K01779	15560.0
K06369	0.0
K01772	3069.0
K01770	35742.0
K01771	1.0
K01776	40364.0
K01777	3823.0
K01774	0.0
K01775	48135.0
K05385	0.0
K05384	0.0
K05383	0.0
K05382	0.0
K05381	0.0
K08159	1.0
K14153	56.0
K14154	0.0
K14155	48295.0
K08152	3727.0
K08156	9900.0
K08076	0.0
K12809	0.0
K05297	63.0
K03734	51767.0
K03735	6149.0
K03736	6149.0
K03737	39671.0
K03731	0.0
K03732	3.0
K03733	13387.0
K03738	38.0
K03739	8091.0
K08139	0.0
K06994	2808.0
K12660	0.0
K12661	0.0
K07450	0.0
K08719	0.0
K08717	4.0
K08715	0.0
K08714	2.0
K08713	0.0
K08710	0.0
K11311	0.0
K11312	1.0
K00141	0.0
K00146	0.0
K00411	3.0
K00412	3.0
K00145	79391.0
K00148	3.0
K14367	0.0
K14366	0.0
K08954	0.0
K08384	38334.0
K14369	0.0
K14368	0.0
K14091	4318.0
K14090	5385.0
K14093	0.0
K14092	0.0
K14095	0.0
K14094	0.0
K14097	0.0
K14096	0.0
K14099	0.0
K14098	0.0
K02848	3.0
K01541	11.0
K04712	0.0
K04711	0.0
K01545	0.0
K01547	26477.0
K01546	26477.0
K01548	25499.0
K04719	3.0
K04718	0.0
K02018	34749.0
K02019	8159.0
K02016	70117.0
K02017	1743.0
K02014	36326.0
K02015	94167.0
K02012	25722.0
K02013	69839.0
K02010	14238.0
K02011	20880.0
K04515	0.0
K03943	0.0
K03941	0.0
K03940	0.0
K00313	2153.0
K04060	0.0
K01608	4337.0
K08942	0.0
K08943	0.0
K08940	0.0
K08941	0.0
K08946	0.0
K08947	0.0
K08944	0.0
K08945	0.0
K03059	0.0
K13811	0.0
K13812	0.0
K13815	0.0
K13816	0.0
K13818	0.0
K13819	0.0
K03053	0.0
K03052	0.0
K03055	0.0
K03054	0.0
K03057	0.0
K03056	0.0
K06222	3.0
K11418	0.0
K11410	0.0
K11415	0.0
K00622	0.0
K00621	0.0
K00620	55969.0
K00627	10511.0
K00626	30994.0
K00625	32784.0
K00624	0.0
K02805	4526.0
K02552	3602.0
K02550	0.0
K02556	19197.0
K02803	14.0
K02554	0.0
K07280	0.0
K07281	2.0
K07282	25632.0
K07283	0.0
K07284	31893.0
K07285	0.0
K07286	3.0
K08217	21396.0
K07288	3.0
K07289	3.0
K07534	0.0
K07535	95.0
K07533	16486.0
K07822	0.0
K07823	1.0
K08699	0.0
K00088	46191.0
K00087	11374.0
K00086	8337.0
K00082	0.0
K10239	0.0
K10238	0.0
K10231	4590.0
K10230	3.0
K10233	0.0
K10232	0.0
K10235	0.0
K10234	0.0
K10237	0.0
K10236	0.0
K08353	0.0
K01970	0.0
K01971	4937.0
K01972	56672.0
K01973	0.0
K01974	1725.0
K01975	1470.0
K01976	0.0
K07758	0.0
K05990	0.0
K07752	0.0
K07753	0.0
K07751	0.0
K13786	0.0
K07755	0.0
K07442	1.0
K08352	3204.0
K07115	4.0
K07441	0.0
K07634	0.0
K07446	777.0
K07111	0.0
K07444	30233.0
K07445	0.0
K00647	7.0
K07449	0.0
K00641	9746.0
K00640	47830.0
K01289	0.0
K01282	0.0
K01283	0.0
K01280	0.0
K01281	4690.0
K01286	9159.0
K01284	16043.0
K02954	42485.0
K02952	41897.0
K02950	40484.0
K00155	1724.0
K02959	40174.0
K00887	0.0
K00886	0.0
K00885	0.0
K00884	0.0
K00883	1292.0
K00882	29932.0
K00881	324.0
K00880	8845.0
K00053	36942.0
K14048	0.0
K01026	5440.0
K01756	41942.0
K01025	0.0
K01750	11686.0
K01023	936.0
K01752	55526.0
K01753	1138.0
K14583	0.0
K01758	810.0
K01759	49959.0
K09565	0.0
K09568	0.0
K08173	0.0
K08172	0.0
K02483	8752.0
K02482	1722.0
K08177	6630.0
K08176	0.0
K08175	0.0
K02486	0.0
K02489	0.0
K02488	0.0
K08178	0.0
K14138	10514.0
K14136	0.0
K09713	0.0
K09714	0.0
K09715	0.0
K03532	0.0
K03533	0.0
K03530	68620.0
K03531	39962.0
K03536	40822.0
K03537	3370.0
K03534	18148.0
K03535	1725.0
K03538	0.0
K03539	0.0
K14451	0.0
K14450	0.0
K02225	3.0
K02224	39164.0
K02227	23059.0
K02226	25896.0
K02221	9730.0
K14107	0.0
K02229	3.0
K02228	3.0
K14106	0.0
K00441	13.0
K03288	0.0
K03289	0.0
K03284	51354.0
K03285	0.0
K03286	4.0
K03287	8025.0
K03280	0.0
K03281	9754.0
K03282	32436.0
K00440	0.0
K13677	0.0
K12790	0.0
K09639	0.0
K12688	0.0
K12689	0.0
K12686	1.0
K12687	0.0
K12684	0.0
K12685	1.0
K12682	0.0
K12683	0.0
K12680	0.0
K11889	0.0
K08884	37532.0
K11085	14060.0
K11084	0.0
K11081	0.0
K11080	0.0
K11083	0.0
K11082	0.0
K11089	1723.0
K08777	0.0
K08776	0.0
K06346	29689.0
K06347	0.0
K09824	0.0
K09825	40836.0
K09823	3.0
K09820	3613.0
K10939	0.0
K10936	0.0
K10937	0.0
K10933	0.0
K06348	0.0
K09829	0.0
K11337	0.0
K11336	0.0
K11335	0.0
K11334	0.0
K11333	0.0
K11332	0.0
K11331	0.0
K11330	0.0
K00169	5035.0
K00164	1726.0
K00166	11.0
K00167	11.0
K00161	10509.0
K00162	10509.0
K00163	3.0
K10689	0.0
K10680	3.0
K10681	1.0
K10682	1.0
K04083	32800.0
K04082	3.0
K04081	0.0
K04080	3.0
K04087	2143.0
K04086	159.0
K04085	3.0
K04084	4.0
K04088	2143.0
K01569	0.0
K01568	0.0
K01563	0.0
K01561	1.0
K01560	8619.0
K01567	5323.0
K01565	1722.0
K01564	0.0
K02038	42425.0
K02039	42551.0
K02030	91159.0
K02031	87591.0
K02032	96913.0
K02033	101712.0
K02034	105039.0
K02035	121218.0
K02036	46539.0
K02037	42560.0
K05556	0.0
K13658	0.0
K13659	0.0
K13656	0.0
K13657	0.0
K13654	0.0
K13655	1068.0
K13652	7687.0
K13653	37730.0
K13650	0.0
K13651	0.0
K05555	0.0
K05552	0.0
K02057	78026.0
K05550	0.0
K05551	0.0
K12308	47050.0
K12306	0.0
K03073	40122.0
K03072	2304.0
K03071	3.0
K03070	47137.0
K03077	5503.0
K03076	40500.0
K03075	38618.0
K03074	3784.0
K08965	95.0
K08967	6.0
K08961	2.0
K08963	12250.0
K13873	0.0
K13876	0.0
K13874	0.0
K13875	0.0
K06139	3.0
K06138	4.0
K06135	2.0
K06134	3.0
K06137	1726.0
K06136	3.0
K06131	58452.0
K06133	18702.0
K06132	3.0
K02600	41897.0
K07389	0.0
K07388	0.0
K04747	0.0
K01516	37272.0
K09977	3.0
K07518	0.0
K07519	0.0
K11437	0.0
K07512	1722.0
K07516	17.0
K10212	918.0
K10747	0.0
K10217	0.0
K10219	0.0
K10218	0.0
K10748	0.0
K01912	33593.0
K01913	0.0
K01910	2804.0
K01911	3699.0
K01916	8106.0
K01917	0.0
K01914	36344.0
K01915	72979.0
K01918	15835.0
K01919	1628.0
K07774	3.0
K07775	3364.0
K07776	1198.0
K07777	2258.0
K07770	785.0
K07771	0.0
K07772	0.0
K07773	0.0
K07778	5050.0
K01193	38291.0
K04340	0.0
K04341	0.0
K04342	0.0
K04343	0.0
K12986	0.0
K04691	3.0
K02931	40032.0
K02933	41897.0
K02935	41852.0
K02936	0.0
K02939	41897.0
K00205	0.0
K00204	0.0
K00207	0.0
K00206	0.0
K00201	0.0
K00200	0.0
K00203	0.0
K00202	0.0
K00209	0.0
K00208	10046.0
K01000	46059.0
K01001	0.0
K01002	6725.0
K01003	27.0
K01004	3.0
K01005	10028.0
K01006	37048.0
K01007	8052.0
K01008	15015.0
K10855	0.0
K14115	0.0
K14116	0.0
K14441	35315.0
K14446	0.0
K14447	0.0
K14112	0.0
K14445	1725.0
K08195	1.0
K08194	15.0
K14448	0.0
K08196	0.0
K08191	8022.0
K14119	0.0
K08193	0.0
K00702	3653.0
K10799	0.0
K03518	29899.0
K03519	1783.0
K09719	0.0
K10856	0.0
K03516	0.0
K03517	26216.0
K02205	0.0
K02204	21.0
K02203	16822.0
K02201	0.0
K02200	6.0
K13714	0.0
K13461	2.0
K12518	0.0
K12519	0.0
K12517	0.0
K12514	0.0
K12515	0.0
K12512	0.0
K12513	0.0
K12510	23994.0
K12511	7938.0
K07183	26142.0
K07182	6.0
K07181	7075.0
K07180	577.0
K07186	0.0
K07185	16103.0
K07184	3.0
K09800	4.0
K09801	3.0
K09802	0.0
K09803	1069.0
K09804	0.0
K09805	0.0
K09806	3.0
K09807	13735.0
K09808	17774.0
K09809	49.0
K10912	0.0
K10913	0.0
K10914	5353.0
K10915	0.0
K10916	0.0
K10917	0.0
K11358	22208.0
K11355	0.0
K11354	0.0
K11357	0.0
K11356	0.0
K04069	97438.0
K04068	51040.0
K04065	3.0
K04064	3.0
K04067	0.0
K04066	41481.0
K04061	10647.0
K09716	3373.0
K04063	3589.0
K04062	0.0
K10006	0.0
K10007	0.0
K10004	1.0
K10005	1.0
K10002	1.0
K10003	1.0
K10000	0.0
K10001	1.0
K09717	0.0
K10008	1723.0
K10009	3.0
K02491	0.0
K14588	0.0
K14581	0.0
K13678	2418.0
K13679	0.0
K11633	0.0
K13670	0.0
K13671	0.0
K11987	0.0
K11636	0.0
K11634	0.0
K13582	0.0
K13583	0.0
K13580	2.0
K13581	0.0
K13586	0.0
K13587	0.0
K13584	0.0
K13585	0.0
K13588	0.0
K13589	0.0
K02052	855.0
K02053	927.0
K02050	75518.0
K02051	69790.0
K02056	41979.0
K05553	0.0
K02054	852.0
K02055	762.0
K02058	11395.0
K02059	0.0
K05558	0.0
K05559	3.0
K03895	0.0
K03894	0.0
K03897	0.0
K03896	2.0
K03891	0.0
K03890	0.0
K03893	1.0
K03892	58938.0
K02423	0.0
K05342	0.0
K05341	119.0
K12989	0.0
K12988	2.0
K02420	17363.0
K12981	0.0
K12980	0.0
K12983	0.0
K12982	0.0
K12985	0.0
K12984	0.0
K12987	0.0
K02426	9747.0
K13854	0.0
K03098	11468.0
K13853	549.0
K03095	4716.0
K05344	0.0
K03091	121743.0
K03090	3930.0
K03093	1310.0
K03092	23253.0
K06113	2.0
K09632	0.0
K02429	16171.0
K06118	1.0
K05716	0.0
K04844	1889.0
K11632	0.0
K11630	0.0
K11631	214.0
K11637	0.0
K11635	4.0
K11638	0.0
K11639	0.0
K07572	0.0
K07573	0.0
K07570	3109.0
K07571	5434.0
K07576	21746.0
K07577	3.0
K07574	28391.0
K07575	0.0
K07578	0.0
K07579	0.0
K11189	65529.0
K11184	13637.0
K11187	0.0
K11180	18.0
K11181	18.0
K11183	1726.0
K10764	3.0
K10763	3.0
K10762	0.0
K01938	40721.0
K01939	43644.0
K01934	33883.0
K01935	10535.0
K01937	38295.0
K01930	0.0
K01932	0.0
K01933	43524.0
K07798	3.0
K07799	1726.0
K07796	0.0
K07797	0.0
K07794	813.0
K07795	119.0
K07792	0.0
K07793	9833.0
K07790	0.0
K07791	1.0
K06379	26324.0
K00968	4328.0
K06378	27441.0
K06377	0.0
K06376	0.0
K06375	0.0
K09814	0.0
K09813	0.0
K06372	0.0
K06371	0.0
K06370	0.0
K01249	0.0
K01246	17391.0
K01247	28.0
K01244	0.0
K01243	37227.0
K08919	0.0
K01241	4.0
K02919	29479.0
K02913	45319.0
K02912	0.0
K02911	38731.0
K02910	0.0
K02917	0.0
K02916	41897.0
K02915	0.0
K02914	40796.0
K00228	3.0
K00227	0.0
K00226	54298.0
K00224	0.0
K00223	0.0
K00222	0.0
K00221	0.0
K00220	0.0
K01798	0.0
K01799	1112.0
K01068	0.0
K01069	5809.0
K01062	11.0
K01791	40227.0
K01792	1726.0
K01061	3445.0
K01066	3033.0
K01067	4375.0
K01796	22.0
K01797	389.0
K05499	5520.0
K14468	0.0
K14469	0.0
K14465	0.0
K14466	0.0
K14467	0.0
K10834	0.0
K10833	0.0
K02266	0.0
K03793	0.0
K03790	1819.0
K03791	1.0
K03796	0.0
K03797	52443.0
K03794	0.0
K03795	1722.0
K03798	82747.0
K03799	3352.0
K13448	0.0
K12538	0.0
K12539	0.0
K12530	0.0
K12531	0.0
K12532	0.0
K12533	0.0
K12534	0.0
K12535	0.0
K12536	0.0
K12537	0.0
K03136	0.0
K09790	17063.0
K09791	4.0
K09792	1726.0
K09793	9762.0
K09794	6.0
K09795	0.0
K09796	4.0
K09797	12458.0
K09798	1.0
K09799	3727.0
K10972	0.0
K10973	0.0
K10977	810.0
K10974	10187.0
K10975	10.0
K10978	0.0
K10979	4027.0
K06308	0.0
K00315	0.0
K09862	3.0
K06303	0.0
K09860	0.0
K09861	33154.0
K06306	6371.0
K06307	0.0
K06305	0.0
K11373	0.0
K04047	6331.0
K04046	3.0
K04045	5076.0
K04044	3.0
K04043	47403.0
K04042	28894.0
K04041	25603.0
K04040	0.0
K02700	0.0
K04049	0.0
K04048	0.0
K02707	0.0
K02704	0.0
K02705	0.0
K10020	0.0
K10021	0.0
K10022	7.0
K10023	5.0
K10024	5.0
K10025	5.0
K10026	2218.0
K10027	0.0
K13612	0.0
K13613	0.0
K13611	0.0
K13614	0.0
K13615	0.0
K05794	1852.0
K05795	20011.0
K05796	6826.0
K05797	0.0
K05790	0.0
K05791	1722.0
K05792	5902.0
K05793	1723.0
K05798	0.0
K05799	38209.0
K01474	0.0
K01477	1.0
K01476	0.0
K01471	0.0
K01470	19724.0
K01473	0.0
K13039	0.0
K01479	6.0
K01478	5379.0
K05570	4932.0
K05571	4935.0
K05572	0.0
K05573	0.0
K02078	80007.0
K02079	0.0
K05576	0.0
K02074	2809.0
K02075	2809.0
K02076	1085.0
K02077	6422.0
K02071	28133.0
K02072	27134.0
K02073	35930.0
K03309	15.0
K03308	65599.0
K03305	21322.0
K03304	0.0
K03307	26188.0
K03306	18307.0
K03301	0.0
K03300	3597.0
K03303	7197.0
K03302	0.0
K06173	64007.0
K06175	0.0
K06174	0.0
K06177	8028.0
K06176	3.0
K06179	22976.0
K07680	17.0
K03867	0.0
K03838	0.0
K12053	0.0
K11618	6213.0
K11619	0.0
K11614	0.0
K11615	0.0
K11616	0.0
K11617	1899.0
K11610	0.0
K11611	0.0
K11960	0.0
K11961	126.0
K02836	41878.0
K10565	0.0
K10564	0.0
K02837	33284.0
K10561	5608.0
K10560	5608.0
K10563	20709.0
K10562	0.0
K02838	41897.0
K06858	0.0
K02839	4314.0
K06859	174.0
K12700	7150.0
K07558	0.0
K07559	9289.0
K07228	0.0
K07229	1.0
K07226	3.0
K07224	9.0
K07225	0.0
K07222	1723.0
K07223	10.0
K07220	15838.0
K07221	6.0
K10709	12086.0
K10708	0.0
K10701	0.0
K10703	0.0
K10702	0.0
K10704	0.0
K05984	0.0
K07537	0.0
K08652	0.0
K08651	0.0
K08658	0.0
K08659	13287.0
K05982	3.0
K07451	0.0
K07453	0.0
K07452	0.0
K07455	983.0
K07454	1722.0
K09707	8909.0
K07457	549.0
K09706	157.0
K07104	5484.0
K00029	5.0
K00028	15.0
K00799	18.0
K00798	27031.0
K00797	20345.0
K00024	18586.0
K00795	0.0
K00026	0.0
K00021	0.0
K00020	2895.0
K00023	1.0
K00022	0.0
K09017	158.0
K01269	33860.0
K09015	13915.0
K09014	20219.0
K09013	37264.0
K09011	8021.0
K09010	0.0
K01261	1910.0
K01262	60205.0
K01263	412.0
K01264	2.0
K01265	60548.0
K01266	4321.0
K09018	0.0
K08227	0.0
K08226	0.0
K08225	0.0
K08224	130.0
K08223	1725.0
K08222	0.0
K08221	17.0
K00249	14.0
K01790	40208.0
K00241	9764.0
K00240	16391.0
K00243	33382.0
K00242	3.0
K00245	0.0
K00244	24892.0
K00247	0.0
K00246	0.0
K01795	6108.0
K06983	0.0
K02799	0.0
K02798	5604.0
K02791	8355.0
K02790	0.0
K02793	24527.0
K02795	40716.0
K02794	41085.0
K02796	37932.0
K04564	19809.0
K04565	10803.0
K04566	4313.0
K04567	37487.0
K01040	901.0
K01041	1.0
K04562	5643.0
K04568	0.0
K01049	0.0
K02535	9748.0
K02242	7966.0
K02536	11488.0
K02531	2527.0
K02246	4676.0
K02533	4.0
K02532	32.0
K02248	4575.0
K02538	4181.0
K00581	0.0
K13421	0.0
K01013	0.0
K15018	0.0
K15019	0.0
K03110	41501.0
K03111	90855.0
K03112	3.0
K03113	9747.0
K03116	11926.0
K03117	21.0
K03118	10916.0
K03119	2.0
K10919	0.0
K12552	0.0
K12553	0.0
K12551	0.0
K12556	1903.0
K12554	28.0
K12555	9426.0
K06892	3.0
K06893	1732.0
K06890	8542.0
K06891	1731.0
K06896	23950.0
K06897	17113.0
K06894	3448.0
K06895	1664.0
K10954	0.0
K10956	0.0
K06899	3.0
K06328	777.0
K06329	0.0
K10952	0.0
K10953	0.0
K11395	0.0
K11391	0.0
K11390	0.0
K11392	0.0
K00499	0.0
K00494	1722.0
K00495	0.0
K00496	5.0
K00491	0.0
K00492	5.0
K00493	0.0
K13591	0.0
K01467	16763.0
K13593	0.0
K13592	0.0
K04021	0.0
K04020	0.0
K04023	8472.0
K04022	0.0
K04025	0.0
K04024	2971.0
K04027	4207.0
K04026	5158.0
K04029	16045.0
K04028	17656.0
K07055	0.0
K07054	12.0
K07057	0.0
K07056	49911.0
K07051	1722.0
K07050	21610.0
K07053	54332.0
K07052	68398.0
K07059	0.0
K07058	35850.0
K10040	2921.0
K10041	5059.0
K10046	0.0
K04799	0.0
K04798	0.0
K04793	0.0
K04792	0.0
K04791	0.0
K04790	0.0
K04797	0.0
K04796	0.0
K04795	0.0
K04794	3370.0
K13638	0.0
K13639	3.0
K13634	3.0
K13635	0.0
K13636	0.0
K13637	0.0
K13630	0.0
K13631	0.0
K13632	0.0
K13633	2.0
K02042	15698.0
K05778	0.0
K05779	0.0
K05776	8022.0
K05541	3.0
K05774	3.0
K05775	2.0
K05772	21.0
K05773	21.0
K05540	12604.0
K01459	0.0
K01458	0.0
K01457	1851.0
K01455	2532.0
K01454	0.0
K01453	0.0
K01452	3.0
K01451	4386.0
K01450	0.0
K05518	0.0
K08070	11092.0
K08071	0.0
K05516	2811.0
K08077	1006.0
K05515	41473.0
K13093	0.0
K11783	0.0
K12949	0.0
K12945	0.0
K12944	0.0
K12941	8971.0
K12940	777.0
K12943	0.0
K12942	9157.0
K14728	0.0
K14727	0.0
K11785	0.0
K00108	1726.0
K13890	9.0
K13891	9.0
K13892	1.0
K13893	6.0
K13894	4.0
K13895	3.0
K13896	3.0
K06159	2.0
K06158	47846.0
K06153	45786.0
K06152	1.0
K06151	1.0
K06157	0.0
K06156	0.0
K06155	0.0
K06154	0.0
K03327	17783.0
K03326	172.0
K03325	5597.0
K03324	56031.0
K03322	4511.0
K03321	4556.0
K03320	11012.0
K03329	0.0
K03328	8067.0
K04802	0.0
K04801	0.0
K04800	0.0
K11948	0.0
K01505	3.0
K04756	0.0
K11940	0.0
K11941	0.0
K11942	0.0
K11943	0.0
K11944	0.0
K01507	59164.0
K11946	0.0
K11947	0.0
K01506	2.0
K01501	3380.0
K01500	3797.0
K01503	0.0
K06714	6378.0
K04750	12000.0
K12789	0.0
K12788	0.0
K11526	0.0
K10810	0.0
K11522	0.0
K11523	0.0
K08675	0.0
K08676	1.0
K08677	0.0
K08679	0.0
K11521	0.0
K10547	2407.0
K10546	2433.0
K10545	1194.0
K10544	810.0
K10543	849.0
K10542	10467.0
K10541	10537.0
K10540	16354.0
K10549	1112.0
K10548	2407.0
K14630	0.0
K11529	0.0
K00007	0.0
K00005	24141.0
K13444	0.0
K00003	40183.0
K00002	9052.0
K00001	20031.0
K01186	20583.0
K00009	5580.0
K00008	39073.0
K10726	0.0
K10725	0.0
K08246	0.0
K00263	1728.0
K00262	39171.0
K00261	95.0
K00260	3374.0
K00266	117493.0
K00265	15222.0
K01200	8442.0
K01201	9597.0
K01206	73594.0
K01207	16942.0
K01205	9743.0
K01208	0.0
K01209	49780.0
K06167	13524.0
K00917	14852.0
K00912	9748.0
K00919	37327.0
K02519	40435.0
K02518	40484.0
K02517	8028.0
K02511	0.0
K02510	5174.0
K13409	0.0
K13408	0.0
K03179	9771.0
K03170	0.0
K03177	41897.0
K12574	32882.0
K12570	0.0
K12573	40903.0
K11009	0.0
K11008	0.0
K11005	0.0
K11004	0.0
K11007	0.0
K11006	0.0
K11003	0.0
K08296	1726.0
K08297	0.0
K08295	0.0
K02634	0.0
K02635	0.0
K10622	0.0
K07693	2133.0
K07692	0.0
K07691	0.0
K07690	1.0
K07697	0.0
K07696	5382.0
K07695	0.0
K07694	1500.0
K07699	22915.0
K07698	0.0
K07079	30019.0
K07078	3084.0
K07077	0.0
K07076	6344.0
K07075	2432.0
K07074	2351.0
K07073	0.0
K07072	0.0
K07071	3466.0
K07070	3.0
K14584	0.0
K11620	0.0
K09190	0.0
K11623	0.0
K05759	0.0
K08589	0.0
K11625	0.0
K11995	0.0
K01439	35716.0
K01438	16281.0
K01431	0.0
K01430	6181.0
K01433	1732.0
K01432	0.0
K01434	5.0
K01437	0.0
K01436	26442.0
K05539	3.0
K14520	0.0
K12963	0.0
K12962	1.0
K12961	0.0
K12960	40210.0
K14749	0.0
K14748	0.0
K02972	0.0
K14743	0.0
K14742	30495.0
K14745	0.0
K14744	0.0
K14747	0.0
K14746	0.0
K02167	3.0
K02164	0.0
K02160	23940.0
K02168	4.0
K02169	8024.0
K10931	0.0
K03341	0.0
K03340	21706.0
K03343	0.0
K03342	3753.0
K03346	5106.0
K12299	0.0
K12291	0.0
K12290	0.0
K12293	0.0
K12292	0.0
K12295	0.0
K12294	0.0
K12297	3.0
K12368	3.0
K11922	0.0
K11923	0.0
K11920	0.0
K11921	0.0
K11926	0.0
K11927	7930.0
K11924	2136.0
K11925	0.0
K11928	9443.0
K13181	0.0
K13219	0.0
K07262	3.0
K07263	11467.0
K07260	36915.0
K07261	0.0
K07266	0.0
K07267	1723.0
K07264	1.0
K07265	0.0
K07268	0.0
K07269	0.0
K01155	6010.0
K04478	0.0
K04479	0.0
K10528	0.0
K14952	0.0
K07486	5592.0
K07487	1.0
K07484	8476.0
K07485	3.0
K07482	8.0
K07483	81381.0
K07480	0.0
K07481	1519.0
K07488	0.0
K07489	0.0
K11210	0.0
K11211	0.0
K11212	45.0
K11214	4368.0
K11216	810.0
K06300	0.0
K00061	0.0
K00060	2264.0
K06301	0.0
K00065	6922.0
K00064	1.0
K00067	44582.0
K00066	1727.0
K00069	0.0
K00068	4348.0
K06304	0.0
K08262	0.0
K08261	0.0
K08260	0.0
K08265	0.0
K08264	0.0
K00288	0.0
K00285	1727.0
K00284	19035.0
K00287	40709.0
K00286	47280.0
K00281	9747.0
K00280	0.0
K00283	10102.0
K00282	10102.0
K08088	0.0
K14198	0.0
K14199	0.0
K03452	0.0
K14194	0.0
K14195	0.0
K14196	0.0
K14197	0.0
K14192	0.0
K14193	0.0
K01880	32715.0
K01881	49800.0
K01883	41897.0
K01885	32941.0
K04618	0.0
K01887	46209.0
K01224	2248.0
K01889	41897.0
K01226	10833.0
K01227	3765.0
K01220	2554.0
K01222	7249.0
K01223	54032.0
K02759	24529.0
K02755	1879.0
K02757	60599.0
K02756	30.0
K14998	0.0
K02750	6482.0
K02753	0.0
K02752	0.0
K00939	41907.0
K00938	4718.0
K00937	38046.0
K00936	152199.0
K00935	0.0
K00934	1722.0
K00933	0.0
K00932	0.0
K00931	36385.0
K00930	79402.0
K01089	8023.0
K01080	0.0
K01081	20265.0
K01082	0.0
K01083	2.0
K01084	0.0
K01085	0.0
K01087	0.0
K02571	2.0
K02570	1070.0
K02573	1068.0
K02572	0.0
K02575	2795.0
K02574	6884.0
K07780	0.0
K03488	41070.0
K03489	3310.0
K03482	0.0
K03483	5584.0
K03480	2462.0
K03481	11358.0
K03486	12174.0
K03487	0.0
K03484	30077.0
K03485	0.0
K02287	0.0
K02286	0.0
K02285	0.0
K02284	0.0
K02283	34757.0
K02282	1086.0
K02281	0.0
K02280	0.0
K02289	0.0
K02288	0.0
K03626	0.0
K03627	0.0
K03624	58029.0
K03625	41897.0
K03151	32135.0
K03620	1103.0
K03153	3.0
K08869	0.0
K03628	31900.0
K03629	41482.0
K09738	0.0
K09739	0.0
K09736	0.0
K09737	0.0
K09735	0.0
K09732	0.0
K09733	0.0
K09730	0.0
K09731	0.0
K09888	23216.0
K09889	4.0
K09880	1.0
K09882	1.0
K09883	0.0
K09884	0.0
K09887	0.0
K11027	0.0
K11026	0.0
K11025	0.0
K11024	0.0
K07679	1.0
K07678	3.0
K11021	1.0
K11020	0.0
K07675	3.0
K07674	0.0
K07676	0.0
K07671	0.0
K07670	0.0
K07673	0.0
K07672	0.0
K01117	0.0
K12048	0.0
K07019	1726.0
K07018	3.0
K07011	25381.0
K07010	31376.0
K07013	0.0
K07012	27040.0
K07015	28601.0
K07014	3.0
K07017	3038.0
K07016	9.0
K10084	0.0
K08372	1982.0
K05884	1669.0
K05885	5795.0
K05886	0.0
K05887	0.0
K05880	0.0
K05881	4.0
K05882	1723.0
K05883	0.0
K08902	0.0
K05739	6824.0
K05888	0.0
K05889	0.0
K08903	0.0
K00547	1158.0
K00544	0.0
K00545	0.0
K00542	0.0
K00543	0.0
K00540	78588.0
K00548	56226.0
K00549	10763.0
K01145	0.0
K01412	0.0
K01147	1.0
K01417	14530.0
K00038	0.0
K01143	0.0
K01142	32844.0
K01419	2728.0
K00788	41763.0
K00789	56628.0
K12502	0.0
K14762	0.0
K14761	28713.0
K06195	1726.0
K03819	0.0
K03818	0.0
K03814	5.0
K03817	707.0
K03816	26832.0
K03811	15608.0
K03810	6070.0
K03813	127.0
K11908	0.0
K11909	0.0
K11904	8.0
K11905	3.0
K11906	5.0
K11907	5.0
K11900	5.0
K11901	5.0
K11902	3.0
K11903	6.0
K10986	410.0
K13238	0.0
K13239	0.0
K13797	0.0
K07248	1836.0
K13796	0.0
K07244	0.0
K07245	1.0
K07246	538.0
K07240	86524.0
K07241	14.0
K07242	0.0
K07243	1734.0
K01268	0.0
K05296	0.0
K02821	12721.0
K09016	0.0
K09945	1.0
K09944	0.0
K09947	3.0
K09946	1723.0
K09941	0.0
K09940	1726.0
K09943	0.0
K09942	17.0
K09949	1723.0
K09948	3.0
K10851	0.0
K10850	0.0
K03666	9190.0
K03667	2728.0
K03196	1.0
K03665	45115.0
K11275	0.0
K06012	24509.0
K00048	14944.0
K10857	0.0
K09773	7253.0
K00043	3370.0
K00042	15326.0
K00041	9475.0
K00040	11884.0
K00046	35099.0
K00733	0.0
K00044	0.0
K06011	0.0
K09012	0.0
K06016	2145.0
K06017	0.0
K06014	0.0
K06015	7987.0
K06019	1107.0
K01075	3.0
K12221	0.0
K06444	0.0
K04632	0.0
K14977	215.0
K14974	0.0
K00958	0.0
K00951	48386.0
K00950	13857.0
K00952	175.0
K00955	3644.0
K00954	41893.0
K00957	3800.0
K00956	3744.0
K00590	0.0
K02777	15646.0
K02775	8877.0
K02774	14711.0
K02773	11838.0
K02771	826.0
K02770	31306.0
K02779	2597.0
K02778	1.0
K01606	0.0
K01607	29144.0
K01604	0.0
K01605	0.0
K01602	0.0
K01601	0.0
K03750	9730.0
K01609	30312.0
K02553	3.0
K02804	14998.0
K02551	11625.0
K02806	4272.0
K02557	28591.0
K02800	5961.0
K05275	0.0
K02802	14.0
K13300	0.0
K02558	3448.0
K02809	29.0
K02808	15.0
K03600	3.0
K03601	41878.0
K03602	39066.0
K03603	0.0
K03604	6041.0
K03605	18.0
K03606	2.0
K03607	0.0
K03608	15308.0
K03609	30655.0
K06078	0.0
K06079	1.0
K09710	41868.0
K09711	3370.0
K09712	0.0
K06073	0.0
K06074	0.0
K06075	3.0
K06076	7.0
K06077	3.0
K06382	19723.0
K06383	16967.0
K06380	0.0
K06381	25659.0
K06386	0.0
K06387	21065.0
K06384	4335.0
K06385	23162.0
K06388	0.0
K06389	0.0
K12466	0.0
K12468	0.0
K07657	1726.0
K07656	0.0
K07655	0.0
K07654	0.0
K07653	0.0
K07652	6847.0
K07651	17.0
K07650	4279.0
K07659	3.0
K07658	38153.0
K11041	5707.0
K11040	0.0
K11043	0.0
K11042	0.0
K11045	0.0
K11044	0.0
K11047	0.0
K11046	0.0
K11049	0.0
K11048	0.0
K07387	8023.0
K07386	17769.0
K06926	28838.0
K06927	3447.0
K06924	0.0
K06925	41897.0
K06922	0.0
K06923	21874.0
K06920	1820.0
K06921	12487.0
K06928	3186.0
K06929	6485.0
K07033	23435.0
K07032	4437.0
K07031	6888.0
K07030	31766.0
K07037	10214.0
K07035	19558.0
K07034	20.0
K07039	5.0
K07038	8724.0
K10829	0.0
K00384	83379.0
K00385	5928.0
K00386	0.0
K00387	0.0
K00380	3448.0
K00381	1724.0
K00382	30060.0
K00383	3810.0
K00389	2.0
K01387	0.0
K01385	0.0
K01389	0.0
K09158	3.0
K09159	3.0
K09156	0.0
K09157	29204.0
K09154	0.0
K09155	10414.0
K09152	0.0
K09153	9883.0
K09150	0.0
K09151	1743.0
K05970	21120.0
K05714	0.0
K05715	0.0
K05710	0.0
K05711	0.0
K05712	0.0
K05713	0.0
K00560	35415.0
K00561	12.0
K00563	9360.0
K00564	5808.0
K00566	51284.0
K00567	41497.0
K00568	7.0
K00569	1726.0
K05575	0.0
K01169	0.0
K01167	0.0
K01166	0.0
K05577	1725.0
K01163	16758.0
K01161	0.0
K01160	0.0
K05578	0.0
K05579	0.0
K08092	5647.0
K08093	156.0
K08094	3478.0
K08095	0.0
K08096	0.0
K08097	17.0
K02254	0.0
K02255	0.0
K01743	0.0
K02251	17.0
K02061	0.0
K01741	0.0
K02060	0.0
K00114	2.0
K02122	32990.0
K02123	39704.0
K02120	41116.0
K02121	32611.0
K02124	41187.0
K03837	0.0
K03836	0.0
K03835	0.0
K03834	0.0
K03833	5827.0
K03832	9753.0
K03831	1722.0
K03830	13675.0
K00443	0.0
K03839	8025.0
K02067	7.0
K10189	11493.0
K13038	57744.0
K13787	3629.0
K13788	1727.0
K13789	111495.0
K10188	14857.0
K12255	3.0
K12254	6.0
K12257	30927.0
K12256	5.0
K12251	8861.0
K12250	0.0
K12253	0.0
K12252	1.0
K13252	2181.0
K13256	2557.0
K13255	2.0
K12079	0.0
K12078	0.0
K12071	0.0
K12070	0.0
K12073	1722.0
K12072	0.0
K09912	3.0
K06236	0.0
K06237	0.0
K05519	0.0
K09914	1.0
K11788	0.0
K11782	0.0
K11780	0.0
K11781	0.0
K11787	0.0
K11784	0.0
K11530	0.0
K12787	0.0
K12786	0.0
K12785	0.0
K12784	0.0
K06718	45.0
K09969	3.0
K09968	0.0
K09967	6173.0
K09966	1722.0
K09965	1722.0
K09964	3.0
K09963	12854.0
K09962	1887.0
K09961	0.0
K09960	0.0
K11527	1726.0
K11524	0.0
K11525	0.0
K11250	0.0
K11253	0.0
K11258	0.0
K11528	0.0
K00713	0.0
K00712	414.0
K10780	0.0
K10783	1772.0
K10125	6.0
K10124	0.0
K10126	6.0
K10121	2282.0
K10123	0.0
K10122	2282.0
K04652	10353.0
K04653	5874.0
K04651	14582.0
K04656	5944.0
K04654	5944.0
K04655	7450.0
K00973	35571.0
K00972	1821.0
K00971	21896.0
K00970	8028.0
K00975	74587.0
K00974	94846.0
K00979	12120.0
K00978	4365.0
K14954	0.0
K14955	0.0
K14956	0.0
K06178	24549.0
K01596	4859.0
K01597	4718.0
K01594	0.0
K01595	2303.0
K01592	0.0
K01593	0.0
K01590	1723.0
K01591	38950.0
K01598	3621.0
K01599	53589.0
K02711	0.0
K02710	0.0
K02713	0.0
K02712	0.0
K02714	0.0
K02717	0.0
K02716	0.0
K02719	0.0
K02718	0.0
K03449	6326.0
K03446	9777.0
K03444	0.0
K03445	0.0
K03442	40079.0
K01620	26353.0
K01621	6156.0
K01622	0.0
K01623	7964.0
K01624	70480.0
K01625	66790.0
K01626	23917.0
K01627	9792.0
K01628	31114.0
K01629	4403.0
K05299	17.0
K02829	0.0
K02828	0.0
K02827	0.0
K02826	0.0
K02825	9959.0
K02824	30638.0
K02823	36523.0
K02822	18562.0
K03198	0.0
K03199	1.0
K03668	2.0
K03669	1726.0
K03190	6181.0
K03191	20.0
K03660	32840.0
K03194	0.0
K03195	1.0
K03664	41897.0
K03197	0.0
K09772	31550.0
K06013	1722.0
K09770	3825.0
K09771	3.0
K09776	0.0
K09777	16300.0
K09774	4.0
K09775	16704.0
K09778	6460.0
K09779	24389.0
K06269	0.0
K06323	0.0
K11624	0.0
K02991	0.0
K02990	37159.0
K02624	1.0
K02240	5518.0
K08282	1726.0
K12440	0.0
K12441	0.0
K12442	0.0
K12443	0.0
K12444	0.0
K12445	0.0
K12449	0.0
K02247	0.0
K07637	3.0
K07636	36935.0
K07639	3.0
K07638	3.0
K11069	20750.0
K11068	30809.0
K11063	3371.0
K11062	0.0
K11061	0.0
K11060	0.0
K11066	3.0
K11065	10229.0
K06900	0.0
K06901	46903.0
K06902	9899.0
K06903	2651.0
K06904	4872.0
K06905	7368.0
K06906	5548.0
K06907	8480.0
K06908	7368.0
K06909	3768.0
K10821	0.0
K05905	0.0
K05904	0.0
K05906	0.0
K05900	0.0
K05903	20.0
K01406	3.0
K05909	0.0
K05908	0.0
K00368	0.0
K00369	0.0
K00366	11018.0
K00367	0.0
K00364	4710.0
K00365	1722.0
K00362	6.0
K00363	3.0
K00360	0.0
```
