## Extended Data File 1 for "Diet induces reproducible alterations in the mouse and human gut microbiome": ERS811229_ERR982807.picrust

```
# Constructed from biom file
#OTU ID	ERR982807
K01365	0.0
K01364	0.0
K01361	114.0
K01360	0.0
K01362	3470.0
K02249	1.0
K05841	3.0
K05844	32.0
K05845	330.0
K05846	2836.0
K05847	3002.0
K00508	23.0
K00500	25.0
K00507	49.0
K00504	0.0
K00505	0.0
K12521	0.0
K01101	2194.0
K01103	32.0
K12520	0.0
K01104	15515.0
K05592	4216.0
K05593	2205.0
K05590	13.0
K05591	17.0
K05596	30.0
K05597	0.0
K05594	6.0
K05595	1810.0
K05599	0.0
K11964	0.0
K11962	1.0
K14540	4685.0
K12529	13.0
K12528	11.0
K06353	0.0
K02456	134.0
K02457	23.0
K02454	40.0
K02455	32.0
K02452	24.0
K02453	53.0
K02450	7.0
K02103	1729.0
K08138	820.0
K02108	6242.0
K02109	7300.0
K02458	28.0
K02459	28.0
K08137	15.0
K03851	16.0
K03850	0.0
K03852	17.0
K03855	20.0
K03856	4224.0
K13018	1.0
K13019	6.0
K13010	686.0
K13011	0.0
K13012	504.0
K13013	3.0
K13014	9.0
K13015	35.0
K13016	687.0
K13017	2.0
K08566	4.0
K08567	39.0
K13274	0.0
K13275	3.0
K13276	1.0
K13277	0.0
K03275	4.0
K03274	49.0
K03277	0.0
K03276	1.0
K03271	2499.0
K03270	2513.0
K03273	200.0
K03272	1105.0
K03279	0.0
K03278	0.0
K11022	0.0
K12277	0.0
K12276	2.0
K12270	224.0
K11058	0.0
K12279	2.0
K12278	2.0
K07557	0.0
K07550	2.0
K07552	1254.0
K06319	1.0
K09909	12.0
K09908	15.0
K12051	0.0
K12050	0.0
K12057	10.0
K12056	9.0
K06221	52.0
K09900	8.0
K09903	6261.0
K09902	21.0
K09904	13.0
K09907	13.0
K09906	19.0
K11501	0.0
K03234	0.0
K00773	6052.0
K00772	82.0
K00777	2.0
K00776	0.0
K06313	146.0
K06315	1.0
K05574	1.0
K10201	53.0
K07176	0.0
K07177	864.0
K07174	0.0
K07175	1270.0
K07172	83.0
K07173	3811.0
K07170	2128.0
K07171	9586.0
K07178	3.0
K07179	0.0
K00195	0.0
K00194	73.0
K00197	81.0
K00196	2.0
K00191	0.0
K00190	29.0
K00193	0.0
K00192	0.0
K00198	1013.0
K06405	3439.0
K10109	2167.0
K10108	3490.0
K10107	9.0
K01828	2.0
K01829	3.0
K01826	23.0
K01825	80.0
K01822	704.0
K01823	942.0
K01820	7.0
K01821	1623.0
K00999	0.0
K00998	2706.0
K00995	8402.0
K00997	1681.0
K00996	79.0
K00991	6114.0
K00990	60.0
K00992	6.0
K11028	0.0
K02622	2551.0
K02625	0.0
K03564	3917.0
K13489	0.0
K13488	0.0
K13483	21.0
K13482	8.0
K13481	8.0
K13480	1.0
K13487	0.0
K13486	0.0
K14680	0.0
K14681	0.0
K14682	29.0
K08358	121.0
K08357	125.0
K08356	0.0
K08355	0.0
K03469	6547.0
K03462	1.0
K03464	6.0
K03465	1049.0
K03466	6711.0
K01648	2.0
K01649	6388.0
K01643	1148.0
K01640	235.0
K01641	870.0
K01646	304.0
K01647	5551.0
K01644	1243.0
K02597	10.0
K02626	14.0
K02595	4.0
K02594	215.0
K02593	6.0
K02592	151.0
K02591	356.0
K02590	1255.0
K02598	623.0
K02849	18.0
K14061	18.0
K14062	17.0
K14063	9.0
K14064	9.0
K14065	1.0
K14067	2.0
K02841	26.0
K02840	665.0
K02843	109.0
K02844	31.0
K02847	9.0
K02846	10.0
K02102	45.0
K09758	152.0
K06039	14.0
K06034	3.0
K06036	4.0
K06037	0.0
K06032	0.0
K01581	639.0
K02702	0.0
K02659	10.0
K13490	0.0
K13491	0.0
K03644	737.0
K03645	13.0
K03646	24.0
K03647	1310.0
K03640	175.0
K03641	71.0
K03642	186.0
K03643	41.0
K03648	5644.0
K03649	45.0
K06694	0.0
K11814	0.0
K12428	0.0
K12429	1.0
K12422	0.0
K12423	0.0
K12420	0.0
K12421	0.0
K12426	0.0
K12427	0.0
K12424	0.0
K12425	0.0
K07349	24.0
K07348	16.0
K05380	0.0
K07345	79.0
K07344	18.0
K07347	94.0
K07346	39.0
K07341	1421.0
K07340	23.0
K07343	1291.0
K07342	0.0
K06968	34.0
K06969	7815.0
K06962	700.0
K06963	0.0
K06960	4452.0
K06961	0.0
K06966	2452.0
K06967	4672.0
K06964	0.0
K06965	0.0
K08995	43.0
K08994	75.0
K08997	15.0
K08996	290.0
K08990	16.0
K08993	13.0
K08992	20.0
K08999	1004.0
K08998	3865.0
K08344	12.0
K08345	9.0
K08346	8.0
K14940	1.0
K02724	1.0
K08349	9.0
K11815	0.0
K05929	0.0
K05928	3.0
K05927	1.0
K05924	11.0
K05922	1.0
K05921	46.0
K00349	1366.0
K00698	0.0
K00340	1437.0
K00341	1440.0
K00690	2332.0
K00343	1409.0
K00344	146.0
K00697	98.0
K00346	1366.0
K00347	1367.0
K09116	1058.0
K09117	5252.0
K05337	612.0
K09118	27.0
K09119	0.0
K02106	127.0
K05823	758.0
K05820	34.0
K05826	7.0
K05827	7.0
K02100	9.0
K02101	0.0
K00524	0.0
K00525	4697.0
K00526	2736.0
K00527	9382.0
K00520	75.0
K00522	0.0
K00523	11.0
K02451	5.0
K00528	4339.0
K00529	20.0
K00025	0.0
K14215	0.0
K14213	0.0
K03453	1652.0
K00796	3337.0
K05339	266.0
K00027	4750.0
K00794	3612.0
K00793	2852.0
K01347	1.0
K01346	0.0
K01344	0.0
K01343	0.0
K00791	7097.0
K01340	0.0
K00790	8810.0
K02694	1.0
K02696	1.0
K02697	1.0
K02690	1.0
K02691	109.0
K02692	1.0
K02693	1.0
K02698	2.0
K02699	1.0
K00836	20.0
K00837	1365.0
K00835	28.0
K00832	282.0
K00833	1278.0
K00830	70.0
K00831	5677.0
K00839	65.0
K04335	5.0
K04334	5.0
K01120	29.0
K01126	6247.0
K04333	10.0
K01129	4696.0
K01128	7.0
K04339	0.0
K04338	7.0
K02470	9605.0
K02471	27.0
K02472	1467.0
K02473	0.0
K02474	3692.0
K02475	19.0
K02476	20.0
K02477	2298.0
K02478	27.0
K02479	40.0
K09019	21.0
K01267	3063.0
K13074	0.0
K13075	2.0
K11441	0.0
K14055	14.0
K13299	0.0
K13292	5028.0
K14057	9.0
K14056	6.0
K02856	796.0
K02585	190.0
K12211	1.0
K12210	0.0
K12213	1.0
K12212	1.0
K12215	0.0
K02854	12.0
K12217	1.0
K12216	1.0
K12219	1.0
K12218	1.0
K02855	17.0
K08692	2.0
K08693	9.0
K08690	0.0
K08691	8.0
K08696	2.0
K08697	1.0
K11748	16.0
K11749	6067.0
K11746	8.0
K11747	24.0
K11744	10.0
K11745	10.0
K11742	29.0
K11743	1083.0
K11740	3.0
K11741	696.0
K13920	641.0
K13921	202.0
K13922	1841.0
K13923	202.0
K13924	43.0
K13925	0.0
K13926	16.0
K13927	300.0
K13928	8.0
K13929	84.0
K09923	13.0
K09922	1339.0
K06201	3849.0
K06200	2372.0
K06207	5051.0
K06206	719.0
K06205	13.0
K09924	9.0
K09929	4.0
K06208	151.0
K00759	5158.0
K00758	31.0
K00752	3.0
K00757	4567.0
K00756	1660.0
K00754	10798.0
K06001	2824.0
K05557	0.0
K09766	817.0
K05554	0.0
K07475	0.0
K07150	2465.0
K07151	17.0
K07152	124.0
K07153	17.0
K07154	3538.0
K07155	0.0
K07156	28.0
K07157	22.0
K07406	3373.0
K07407	10559.0
K07404	4284.0
K07405	1360.0
K07402	3703.0
K07403	75.0
K07400	21.0
K07401	19.0
K01808	6017.0
K01809	4027.0
K01800	16.0
K01801	0.0
K01802	2474.0
K01803	6798.0
K01804	1951.0
K01805	1083.0
K01807	2432.0
K09718	0.0
K14668	1.0
K14669	0.0
K14666	0.0
K14667	1.0
K01664	86.0
K01665	1297.0
K01666	2073.0
K01667	1436.0
K01660	0.0
K01661	1210.0
K01662	6140.0
K01663	0.0
K01668	15.0
K01669	129.0
K02863	6227.0
K02862	9.0
K02860	6009.0
K02867	6259.0
K02866	0.0
K02864	5556.0
K02869	0.0
K05362	34.0
K05365	60.0
K03402	5800.0
K03403	4.0
K03400	0.0
K03406	22598.0
K03407	2807.0
K03404	32.0
K03405	47.0
K03408	5074.0
K03409	246.0
K02315	5020.0
K02314	7739.0
K02317	10.0
K02316	6192.0
K02313	6245.0
K02312	26.0
K02319	2.0
K12405	0.0
K12152	13.0
K12151	10.0
K07091	41.0
K07090	6954.0
K07093	28.0
K07092	0.0
K07095	7994.0
K07094	22.0
K07097	0.0
K07096	18.0
K07099	798.0
K07098	7306.0
K11175	6035.0
K11174	0.0
K11177	24.0
K11176	10.0
K11173	0.0
K11179	53.0
K11178	22.0
K00322	23.0
K00320	14.0
K00321	0.0
K00326	0.0
K00324	155.0
K00325	64.0
K00329	23.0
K05945	709.0
K05944	0.0
K05947	0.0
K05946	2684.0
K06944	2.0
K06945	11.0
K06946	15.0
K06415	157.0
K06940	2341.0
K06941	5708.0
K06942	6228.0
K06943	0.0
K10806	24.0
K10807	8.0
K10804	69.0
K10805	32.0
K06948	1115.0
K06949	7177.0
K06418	59.0
K09138	23.0
K09139	5.0
K09134	1196.0
K09135	0.0
K09136	111.0
K09137	56.0
K09130	0.0
K09131	165.0
K09132	1055.0
K09133	2.0
K05808	5203.0
K05809	13.0
K05804	1058.0
K05805	26.0
K05806	0.0
K05807	1419.0
K05800	21.0
K05801	776.0
K05802	13.0
K05803	13.0
K01044	9.0
K01045	4.0
K01046	95.0
K02068	915.0
K04561	39.0
K01042	496.0
K05568	3487.0
K05567	1167.0
K14273	0.0
K14275	0.0
K14274	14.0
K02062	14.0
K05245	1.0
K05564	3.0
K01048	856.0
K02066	1502.0
K01322	587.0
K01325	0.0
K02065	1495.0
K01326	0.0
K05560	3.0
K02243	1136.0
K08930	0.0
K02679	12.0
K02676	17.0
K02674	6.0
K02675	0.0
K02672	17.0
K02241	265.0
K02670	27.0
K02671	19.0
K00810	4.0
K00811	1372.0
K00812	1205.0
K00813	26.0
K00814	0.0
K00817	5712.0
K00818	1577.0
K00819	80.0
K02530	668.0
K02245	1145.0
K02244	877.0
K01499	4.0
K01498	0.0
K01493	6177.0
K01492	130.0
K01491	13662.0
K01497	118.0
K01496	476.0
K01495	3643.0
K01494	1202.0
K02418	3046.0
K02419	3346.0
K14492	0.0
K02412	2707.0
K02413	3173.0
K02410	3347.0
K02411	1425.0
K02416	3345.0
K02417	2426.0
K02414	709.0
K02415	101.0
K00120	0.0
K00121	161.0
K00430	0.0
K13058	0.0
K13059	0.0
K13727	38.0
K13057	5.0
K13722	0.0
K13051	74.0
K13052	3334.0
K00435	29.0
K12054	0.0
K03239	0.0
K03238	0.0
K03231	2.0
K03230	7.0
K03232	0.0
K12059	2.0
K03237	0.0
K03236	0.0
K12058	4.0
K12239	0.0
K12238	0.0
K12235	0.0
K12234	210.0
K13942	0.0
K13940	2545.0
K13941	1.0
K12097	0.0
K12096	0.0
K12095	0.0
K12094	0.0
K12093	0.0
K12092	0.0
K12091	0.0
K12090	0.0
K12099	0.0
K12098	0.0
K06356	0.0
K05992	724.0
K03540	0.0
K06331	1714.0
K06330	58.0
K07138	4411.0
K07139	3981.0
K11811	18.0
K07132	301.0
K07133	19109.0
K07130	3433.0
K07131	28.0
K07137	8766.0
K07134	0.0
K07135	0.0
K01860	0.0
K01866	6292.0
K01867	6296.0
K01865	16.0
K01868	7369.0
K01869	6254.0
K06140	28.0
K04766	13.0
K04767	295.0
K04764	133.0
K04762	1393.0
K04763	7401.0
K04760	29.0
K04761	1115.0
K04768	16.0
K04769	2793.0
K08313	245.0
K08312	21.0
K08311	44.0
K08310	30.0
K08317	56.0
K08316	3309.0
K08315	10.0
K08314	454.0
K05149	0.0
K08319	4.0
K08318	6.0
K06339	0.0
K14648	0.0
K14392	105.0
K14393	42.0
K14645	12.0
K14647	3.0
K01689	7778.0
K01686	5063.0
K01687	7671.0
K01684	1300.0
K01685	3366.0
K01682	36.0
K01681	5195.0
K05308	0.0
K02889	0.0
K02888	6256.0
K02885	0.0
K02884	6259.0
K02887	6218.0
K02886	6260.0
K02881	6260.0
K02883	0.0
K13743	0.0
K02086	920.0
K02081	582.0
K02080	1.0
K02083	132.0
K02082	713.0
K13831	2.0
K03428	2.0
K03429	2195.0
K03424	8740.0
K03935	0.0
K03932	148.0
K03933	42.0
K03930	1243.0
K03931	766.0
K02339	37.0
K02338	6274.0
K02337	6132.0
K02336	15.0
K02335	7264.0
K02334	1991.0
K02330	0.0
K03688	3726.0
K03689	0.0
K03680	28.0
K03683	23.0
K03684	180.0
K03685	6223.0
K03686	12279.0
K03687	5657.0
K07301	4103.0
K07300	18.0
K07303	35.0
K07302	49.0
K07305	921.0
K07304	1308.0
K07307	691.0
K07306	484.0
K07309	125.0
K07308	507.0
K02617	9.0
K02610	21.0
K02963	6257.0
K02612	23.0
K02961	5440.0
K09686	15407.0
K09687	33491.0
K09684	124.0
K09685	1064.0
K09682	4.0
K09683	2.0
K09680	759.0
K09681	4.0
K09688	8.0
K09689	8.0
K05962	6.0
K05961	1.0
K05967	40.0
K05966	232.0
K11159	6.0
K05964	221.0
K05968	4.0
K11152	0.0
K00309	1.0
K00658	858.0
K00304	8.0
K00305	6.0
K00654	0.0
K00655	9001.0
K00652	2061.0
K00301	9.0
K00302	1079.0
K00303	51.0
K10828	0.0
K06431	2.0
K06432	2.0
K06433	2.0
K06434	9.0
K06436	269.0
K06437	0.0
K10820	17.0
K06439	1.0
K10822	0.0
K10823	0.0
K10826	2.0
K09167	675.0
K06322	1.0
K14117	0.0
K14259	0.0
K14257	2.0
K01308	300.0
K01303	245.0
K01301	22.0
K01305	381.0
K01304	614.0
K02658	28.0
K00672	2.0
K02650	395.0
K02651	779.0
K02652	1827.0
K02653	2605.0
K02654	8538.0
K05687	0.0
K02656	19.0
K05685	36.0
K00878	3969.0
K00879	267.0
K00872	1207.0
K00873	6226.0
K00870	0.0
K00876	7686.0
K00877	0.0
K00874	6649.0
K00875	0.0
K04487	9334.0
K04486	5699.0
K04485	5839.0
K04484	0.0
K04483	0.0
K04482	0.0
K04480	1.0
K04488	5834.0
K12049	0.0
K13693	2.0
K13706	0.0
K13694	834.0
K13695	16.0
K05977	0.0
K09516	74.0
K02434	7738.0
K02435	7041.0
K02436	55.0
K02437	3043.0
K05350	1961.0
K02431	1834.0
K08100	1.0
K02433	7824.0
K02438	4053.0
K02439	61.0
K03745	51.0
K03744	4447.0
K03747	20.0
K03210	5916.0
K03217	7016.0
K03216	4765.0
K03215	56.0
K03742	3828.0
K03219	7.0
K03218	5990.0
K03749	17.0
K03748	48.0
K02383	0.0
K06327	4.0
K06320	1838.0
K07238	4818.0
K09479	0.0
K09478	0.0
K09475	10.0
K09474	61.0
K09477	1.0
K09476	13.0
K09471	21.0
K09470	6.0
K09473	6.0
K09472	9.0
K07543	2.0
K06898	2786.0
K13967	0.0
K13963	1519.0
K07545	2.0
K00737	1042.0
K05345	11.0
K11706	22.0
K11707	12.0
K11704	22.0
K11705	22.0
K11708	12.0
K11709	12.0
K05588	4.0
K07114	4224.0
K07443	2644.0
K07116	1.0
K07117	21.0
K07110	16.0
K07447	6220.0
K07112	492.0
K07113	59.0
K07448	1797.0
K07118	898.0
K07119	43.0
K10619	0.0
K10618	0.0
K10617	0.0
K10616	0.0
K01848	43.0
K01849	41.0
K01844	867.0
K01845	2213.0
K01846	52.0
K01847	2648.0
K01840	7991.0
K01841	77.0
K01842	0.0
K01843	1133.0
K06219	20.0
K10832	0.0
K05348	1.0
K14203	2.0
K08483	5064.0
K08482	14.0
K08481	8.0
K08480	1.0
K08485	13.0
K08484	24.0
K00464	1.0
K00467	2.0
K00466	0.0
K00461	0.0
K00460	0.0
K00463	0.0
K00462	11.0
K04509	2.0
K00469	7.0
K00468	1.0
K08645	0.0
K04744	60.0
K01518	2.0
K01519	0.0
K04748	10.0
K04749	272.0
K01514	67.0
K01515	8113.0
K01512	3558.0
K01510	0.0
K14623	364.0
K14626	0.0
K14627	0.0
K14628	0.0
K14629	0.0
K03918	9.0
K03919	22.0
K12372	15.0
K12373	8418.0
K12370	15.0
K12371	15.0
K02359	0.0
K02358	6335.0
K02351	9.0
K02352	2.0
K02355	10885.0
K02357	6259.0
K02356	6744.0
K13574	9.0
K13573	12.0
K13572	14.0
K13571	5.0
K13570	5.0
K12112	5.0
K12113	5.0
K12110	0.0
K12111	107.0
K07329	0.0
K07328	0.0
K07323	48.0
K07322	1821.0
K07321	816.0
K07320	30.0
K07327	0.0
K07326	0.0
K07325	0.0
K07324	0.0
K08163	12.0
K06180	15842.0
K06181	36.0
K06182	2806.0
K06183	4489.0
K06186	32.0
K06187	6259.0
K06188	883.0
K06189	48.0
K08359	7.0
K07589	11.0
K07588	1374.0
K07587	0.0
K07586	1614.0
K07585	0.0
K07584	4919.0
K07583	0.0
K07582	0.0
K07581	0.0
K07580	0.0
K11139	1.0
K05989	7569.0
K05988	0.0
K05985	1588.0
K05987	4.0
K05986	2.0
K10843	6.0
K08354	5.0
K10844	1.0
K10848	0.0
K00673	15.0
K00674	890.0
K00675	145.0
K00676	3152.0
K00677	2267.0
K06988	109.0
K06989	194.0
K08351	11.0
K06980	54.0
K06981	2.0
K06982	0.0
K08350	13.0
K06984	0.0
K06985	11.0
K06986	1.0
K06987	1729.0
K02445	1483.0
K02444	1663.0
K00582	0.0
K00583	0.0
K00580	0.0
K02110	6870.0
K00586	0.0
K00587	2.0
K00584	6.0
K08921	0.0
K02441	63.0
K00588	390.0
K08922	0.0
K02440	2401.0
K00018	5750.0
K08923	0.0
K02443	1914.0
K00019	24.0
K02442	0.0
K08925	0.0
K08926	1.0
K08927	1.0
K03149	1970.0
K06604	0.0
K00015	41.0
K01989	5411.0
K00854	8040.0
K00855	19.0
K00856	23.0
K00857	2707.0
K00850	13828.0
K00851	683.0
K00852	6385.0
K00853	455.0
K00858	6261.0
K00859	6157.0
K01181	820.0
K01180	1.0
K01183	2343.0
K01182	5401.0
K01185	1763.0
K01184	2.0
K01187	10858.0
K01188	4314.0
K02596	17.0
K13766	31.0
K13767	12.0
K13003	0.0
K13002	45.0
K13000	0.0
K02984	0.0
K02986	6261.0
K02987	0.0
K02636	6.0
K02982	5236.0
K02983	0.0
K02638	1.0
K02639	5.0
K02988	6117.0
K08298	241.0
K08299	7.0
K03583	33.0
K03582	28.0
K03581	5119.0
K03580	22.0
K03587	1589.0
K03586	27.0
K03585	2825.0
K03584	5977.0
K03589	5377.0
K03588	9566.0
K01725	4.0
K01724	58.0
K01727	98.0
K01726	2243.0
K01721	13.0
K01720	20.0
K01722	0.0
K13008	0.0
K01729	5.0
K01728	76.0
K09530	0.0
K09539	0.0
K02188	4006.0
K02189	3275.0
K02182	16.0
K02183	0.0
K03769	758.0
K03768	8289.0
K03767	91.0
K03765	5.0
K03764	13.0
K03763	7298.0
K03762	152.0
K03761	53.0
K03760	54.0
K09457	968.0
K09456	19.0
K09459	57.0
K09458	6010.0
K00602	12094.0
K13988	0.0
K13985	0.0
K09981	64.0
K09980	2.0
K09983	7.0
K09982	17.0
K09985	11.0
K09984	16.0
K09987	11.0
K09986	18.0
K09989	1205.0
K09988	1243.0
K12583	1.0
K12582	19.0
K12589	0.0
K11720	44.0
K09759	2109.0
K10985	14.0
K10984	62.0
K07468	1.0
K07469	52.0
K07464	3203.0
K07465	8.0
K07466	2.0
K07467	2807.0
K07460	4007.0
K07461	3139.0
K07462	6230.0
K07463	2.0
K10679	60.0
K10678	19.0
K10671	0.0
K10670	1679.0
K10673	0.0
K10672	172.0
K10674	1.0
K10677	18.0
K10676	0.0
K08726	0.0
K08724	909.0
K08722	498.0
K08723	10.0
K08720	6.0
K08721	0.0
K08728	1210.0
K10187	0.0
K00119	14.0
K00118	5.0
K00449	7.0
K00448	7.0
K00115	0.0
K00446	6.0
K00117	52.0
K00116	46.0
K00111	4493.0
K00442	0.0
K00113	35.0
K00112	36.0
K01539	0.0
K01531	3089.0
K04720	5470.0
K01533	6739.0
K01534	14467.0
K01535	4.0
K01537	5743.0
K14358	0.0
K14605	1.0
K14606	1.0
K00413	27.0
K10120	180.0
K05600	0.0
K05777	42.0
K03972	13.0
K03973	1350.0
K03970	29.0
K03971	10.0
K03976	6102.0
K03977	6215.0
K03974	29.0
K03975	2524.0
K03978	6239.0
K03979	6258.0
K13378	1338.0
K02372	5313.0
K02371	4726.0
K02377	2486.0
K02379	233.0
K03396	1.0
K03397	0.0
K03394	5868.0
K03395	0.0
K03392	5.0
K03393	0.0
K03390	590.0
K03391	2.0
K03399	252.0
K03027	0.0
K12136	2.0
K12137	8.0
K06610	84.0
K12138	1.0
K12139	1.0
K11444	0.0
K11440	3.0
K11443	12.0
K11442	3.0
K00612	35.0
K00613	121.0
K00610	4041.0
K00611	3968.0
K00616	3741.0
K00617	0.0
K00614	25.0
K00615	16483.0
K00619	40.0
K10863	0.0
K07874	0.0
K06234	0.0
K10240	1.0
K10241	0.0
K10242	0.0
K10243	6.0
K04110	4.0
K04113	0.0
K04112	0.0
K04115	0.0
K04114	0.0
K04117	4.0
K04116	4.0
K04118	0.0
K05517	13.0
K07705	296.0
K07704	451.0
K07707	1688.0
K07706	1659.0
K07701	10.0
K07700	17.0
K07703	14.0
K07702	17.0
K07709	38.0
K07708	34.0
K01955	11603.0
K13042	1.0
K09934	14.0
K09935	2530.0
K06216	480.0
K09937	37.0
K13745	17.0
K13746	0.0
K13747	2802.0
K13740	0.0
K13741	0.0
K13742	0.0
K06211	1056.0
K06212	145.0
K09933	30.0
K02618	18.0
K02619	1221.0
K02968	6103.0
K02966	0.0
K02967	6227.0
K02616	21.0
K02965	6258.0
K02962	0.0
K02611	23.0
K02613	29.0
K03569	10218.0
K03568	1002.0
K03565	5932.0
K06218	218.0
K03567	33.0
K03566	57.0
K03561	3560.0
K03560	25.0
K03563	3413.0
K03562	97.0
K06430	0.0
K01709	406.0
K01708	10.0
K01707	1.0
K01706	161.0
K01705	2.0
K01704	11718.0
K01703	11883.0
K01702	0.0
K14165	6.0
K14164	2.0
K14166	6.0
K14161	25.0
K14160	16.0
K14162	41.0
K05396	133.0
K03709	812.0
K03708	981.0
K08160	11.0
K03701	9507.0
K03700	3952.0
K03703	4313.0
K03702	6258.0
K03705	4857.0
K03704	7508.0
K03707	252.0
K03706	2899.0
K06289	0.0
K06288	0.0
K06283	2485.0
K06282	197.0
K06281	200.0
K06287	5389.0
K06286	880.0
K06285	144.0
K06284	926.0
K08161	1063.0
K07540	4.0
K06438	2256.0
K06869	0.0
K06868	0.0
K06867	60.0
K06866	13.0
K06865	0.0
K06864	2702.0
K06863	0.0
K06862	0.0
K06861	1455.0
K06860	5.0
K12659	1.0
K12658	10.0
K07547	0.0
K07546	2.0
K15023	4.0
K15022	2.0
K15020	0.0
K15024	2318.0
K08700	1.0
K08162	1038.0
K07544	2.0
K00137	10.0
K00135	1013.0
K00134	6377.0
K00133	6198.0
K00132	21.0
K00131	51.0
K00130	1085.0
K00139	0.0
K00138	5.0
K00429	1.0
K00428	442.0
K00421	0.0
K00423	4.0
K00425	2352.0
K00427	10.0
K00426	2348.0
K14292	0.0
K14379	0.0
K14370	0.0
K14371	0.0
K14372	0.0
K14373	0.0
K14374	0.0
K14375	0.0
K09845	1.0
K14082	0.0
K14083	43.0
K14080	1.0
K14081	1.0
K14086	1037.0
K14087	1175.0
K14084	53.0
K14088	1172.0
K14089	1053.0
K01552	4387.0
K01551	293.0
K01556	32.0
K01557	1.0
K01554	11.0
K01555	25.0
K04708	0.0
K03955	0.0
K13689	0.0
K13688	26.0
K13683	5.0
K13685	1246.0
K13684	5.0
K13687	1.0
K13686	0.0
K14159	10.0
K02399	11.0
K02398	876.0
K02395	877.0
K02394	58.0
K02397	1935.0
K02396	3524.0
K02391	24.0
K02390	3375.0
K02393	58.0
K02392	5206.0
K13533	0.0
K13532	1.0
K13531	97.0
K13530	17.0
K01550	0.0
K05658	0.0
K14054	18.0
K02601	7140.0
K02970	6057.0
K05378	0.0
K12339	182.0
K14060	5.0
K11687	0.0
K11686	2.0
K11685	9.0
K11689	205.0
K11688	205.0
K08939	0.0
K03048	1151.0
K03049	0.0
K13821	188.0
K13820	14.0
K03042	0.0
K03043	5933.0
K03040	5788.0
K03041	0.0
K03046	6135.0
K03047	0.0
K03044	0.0
K03045	0.0
K00348	1368.0
K09847	1.0
K00692	118.0
K00638	3689.0
K00639	1839.0
K00693	2.0
K00634	2628.0
K00635	6.0
K00630	0.0
K00631	24.0
K00632	858.0
K00633	2103.0
K00691	1569.0
K00696	2.0
K00694	131.0
K00695	1.0
K10854	0.0
K07811	1.0
K07810	16.0
K07813	4024.0
K07812	132.0
K07814	1196.0
K07816	979.0
K00090	13.0
K00091	1140.0
K00094	460.0
K00096	1879.0
K00097	1901.0
K00098	8.0
K00099	5247.0
K10228	5.0
K10229	5.0
K12548	2.0
K10222	0.0
K10220	1.0
K10221	0.0
K10227	12.0
K05822	577.0
K01949	0.0
K01945	6062.0
K01947	13.0
K01946	0.0
K01941	39.0
K01940	5325.0
K06357	0.0
K07729	11194.0
K07728	0.0
K07727	7248.0
K07726	1034.0
K07725	0.0
K07724	13.0
K07723	166.0
K07722	169.0
K07721	0.0
K07720	16149.0
K00899	133.0
K05824	2.0
K00891	8108.0
K00892	14.0
K00895	860.0
K00897	161.0
K08151	24.0
K08153	287.0
K08154	14.0
K02948	6256.0
K02942	0.0
K02944	0.0
K05665	0.0
K02946	6183.0
K13793	0.0
K06352	0.0
K01769	0.0
K01768	134.0
K01761	27.0
K01760	865.0
K01762	0.0
K09578	0.0
K01766	13.0
K08164	7.0
K02493	6111.0
K08166	2.0
K08167	22.0
K02496	21.0
K02497	9.0
K02494	31.0
K02495	9090.0
K02498	34.0
K02499	404.0
K08168	2.0
K08169	242.0
K14415	1100.0
K14414	13.0
K06881	6264.0
K00436	9.0
K06332	3.0
K12815	0.0
K12810	0.0
K06885	1977.0
K00437	1.0
K06335	1.0
K06334	3454.0
K03547	4745.0
K03546	3128.0
K03545	8871.0
K03544	8624.0
K03543	1248.0
K06888	1225.0
K10941	3.0
K03549	783.0
K03548	17.0
K10940	0.0
K02236	1640.0
K02237	4325.0
K02234	9.0
K02232	4144.0
K02233	5320.0
K02230	106.0
K02231	7927.0
K06359	0.0
K02238	5547.0
K02239	4.0
K03723	5444.0
K03722	1472.0
K03721	32.0
K03720	14.0
K03727	5.0
K03726	0.0
K03725	0.0
K03724	259.0
K06358	0.0
K12673	0.0
K12679	0.0
K12678	1.0
K06410	1787.0
K11898	5.0
K11899	1.0
K11896	49.0
K11897	22.0
K11894	8.0
K11895	45.0
K11892	46.0
K11893	44.0
K11890	8.0
K11891	44.0
K08762	0.0
K08764	0.0
K08765	0.0
K10418	0.0
K11325	1.0
K11326	0.0
K11327	0.0
K11328	0.0
K11329	2.0
K00151	25.0
K00150	3.0
K00153	2.0
K00400	0.0
K00407	21.0
K00406	36.0
K00405	42.0
K00404	27.0
K00158	649.0
K01342	3.0
K09388	2.0
K09386	12.0
K09384	504.0
K04094	1770.0
K04095	1427.0
K04096	6326.0
K04097	21.0
K04090	6.0
K04091	53.0
K04092	6.0
K04093	6.0
K04098	0.0
K04099	0.0
K01578	4.0
K01579	2401.0
K01574	68.0
K01575	670.0
K01576	1.0
K01577	256.0
K01571	3306.0
K01572	6007.0
K01573	774.0
K02009	1917.0
K02008	14689.0
K02005	6666.0
K02004	39524.0
K02007	2354.0
K02006	21282.0
K02001	509.0
K02000	518.0
K02003	51154.0
K02002	555.0
K03065	0.0
K08952	1.0
K03060	4463.0
K13809	0.0
K10948	0.0
K09607	5.0
K06125	0.0
K04337	5.0
K06120	444.0
K06121	0.0
K04336	5.0
K01127	0.0
K09703	36.0
K00004	21.0
K14699	0.0
K09702	282.0
K14698	0.0
K05311	645.0
K13829	15.0
K10943	4.0
K07291	0.0
K07290	14.0
K10206	4480.0
K10202	49.0
K10208	3.0
K10209	21.0
K01966	136.0
K01965	13.0
K01964	7.0
K01963	3129.0
K01962	1535.0
K01961	9301.0
K01960	2080.0
K01969	24.0
K01968	20.0
K07749	1448.0
K07748	1.0
K07741	1000.0
K07740	12.0
K07743	0.0
K07742	4777.0
K07745	0.0
K07744	0.0
K07746	20.0
K01299	1422.0
K01295	350.0
K01297	1966.0
K02922	0.0
K05603	7.0
K02921	0.0
K02926	6226.0
K05607	0.0
K02924	0.0
K05605	0.0
K02928	0.0
K02929	0.0
K00216	14.0
K00217	1.0
K00214	1.0
K00215	6525.0
K00213	0.0
K00210	16.0
K00211	0.0
K00218	1.0
K00219	380.0
K01035	2.0
K01034	836.0
K04517	4554.0
K01740	10234.0
K01031	11.0
K01746	121.0
K01745	1218.0
K01744	1674.0
K01749	1667.0
K01039	100.0
K04518	1565.0
K09591	0.0
K14129	0.0
K14128	0.0
K14121	0.0
K14120	0.0
K14123	0.0
K14122	0.0
K14125	0.0
K14124	0.0
K14127	3.0
K14126	0.0
K03521	5837.0
K03520	12.0
K03523	5308.0
K03522	5871.0
K03525	5505.0
K03524	6131.0
K03527	5709.0
K03526	5177.0
K03529	4834.0
K03528	22.0
K06338	1.0
K02217	2328.0
K03299	818.0
K03298	32.0
K13472	1.0
K03293	3803.0
K03292	9729.0
K03291	20.0
K03290	5.0
K03297	1270.0
K03296	6464.0
K03295	1103.0
K03294	5491.0
K13009	4.0
K12690	0.0
K09743	0.0
K06022	1.0
K07190	2.0
K06021	1.0
K07192	830.0
K06020	10.0
K06027	7.0
K06026	1.0
K09744	4.0
K07991	14.0
K08749	0.0
K09835	6.0
K09834	1.0
K10439	9876.0
K06351	11.0
K09833	1.0
K10925	0.0
K10924	3.0
K10927	2.0
K10926	1.0
K10923	0.0
K10922	0.0
K09629	0.0
K10697	1.0
K00179	2379.0
K00172	1119.0
K00171	286.0
K00170	440.0
K00177	2120.0
K00176	2094.0
K00175	4269.0
K00174	3366.0
K13478	0.0
K14338	3.0
K14339	0.0
K14335	1.0
K14337	0.0
K14330	1.0
K14331	1.0
K14333	7.0
K08918	0.0
K13479	853.0
K04078	6113.0
K04079	5315.0
K04076	149.0
K04077	6271.0
K04074	1311.0
K04075	5889.0
K04072	5866.0
K04073	15.0
K04070	2950.0
K04071	0.0
K14597	4.0
K13318	0.0
K08280	6.0
K13641	153.0
K13640	156.0
K13643	82.0
K13642	1.0
K02027	51387.0
K02026	88787.0
K02025	94737.0
K02024	37.0
K02023	1666.0
K02022	2895.0
K02021	6.0
K02020	2577.0
K02029	8886.0
K02028	11101.0
K03886	7.0
K03887	6.0
K03884	0.0
K03885	2009.0
K03881	0.0
K03888	6.0
K03889	2.0
K12998	1.0
K12999	26.0
K12992	921.0
K12993	0.0
K12990	1082.0
K12991	0.0
K12996	104.0
K12997	76.0
K12994	0.0
K12995	30.0
K08979	0.0
K08978	3749.0
K03088	49668.0
K03089	70.0
K03086	8159.0
K03087	22.0
K08971	0.0
K08970	11.0
K03082	64.0
K03080	5.0
K08974	4264.0
K13868	0.0
K00918	518.0
K01553	0.0
K12214	2.0
K11646	16.0
K11645	0.0
K11641	1.0
K11640	1.0
K12736	0.0
K12733	0.0
K07507	2048.0
K07506	38.0
K07505	9.0
K07504	10.0
K07503	6.0
K07502	2167.0
K07501	30.0
K07500	0.0
K07509	0.0
K07508	1.0
K11422	0.0
K08698	1.0
K10773	6773.0
K10774	1.0
K14286	0.0
K10778	53.0
K14287	24.0
K00140	173.0
K05501	30.0
K01903	150.0
K01902	164.0
K01905	10.0
K01904	0.0
K01907	24.0
K01906	2.0
K01909	0.0
K01908	12.0
K14534	1316.0
K00147	5721.0
K07767	0.0
K07769	1.0
K07768	5.0
K06203	28.0
K06202	22.0
K09921	24.0
K09920	13.0
K09927	1043.0
K09024	21.0
K09022	683.0
K09023	10.0
K09020	34.0
K09021	10.0
K02908	0.0
K02909	6275.0
K08218	1461.0
K08219	10.0
K02904	6231.0
K02906	6224.0
K02907	6013.0
K02902	5996.0
K00230	30.0
K00231	79.0
K00232	3.0
K08976	26.0
K00234	0.0
K00239	2326.0
K06209	3128.0
K09928	40.0
K01015	0.0
K01014	6.0
K01012	6392.0
K01011	849.0
K01010	0.0
K08920	0.0
K14103	0.0
K14102	0.0
K14101	0.0
K14100	0.0
K14105	0.0
K14104	0.0
K14109	0.0
K14108	0.0
K06401	4.0
K00893	0.0
K13402	0.0
K12858	0.0
K03503	612.0
K03502	4799.0
K03501	6214.0
K03500	4923.0
K08924	0.0
K02278	319.0
K02279	863.0
K12977	0.0
K02276	107.0
K02277	20.0
K02274	125.0
K02275	114.0
K13450	0.0
K13451	0.0
K13452	0.0
K13454	0.0
K13455	0.0
K12509	0.0
K12508	8.0
K12507	14.0
K12506	289.0
K12500	27.0
K12503	5.0
K05926	0.0
K09728	0.0
K14587	14.0
K06597	2.0
K06596	10.0
K06595	6.0
K06599	0.0
K06598	2.0
K07978	3.0
K07979	10291.0
K07976	0.0
K14585	0.0
K10907	5290.0
K10906	11.0
K10901	0.0
K10909	0.0
K10908	2.0
K09819	70.0
K09818	62.0
K09817	4915.0
K09816	4833.0
K09815	5007.0
K06374	2804.0
K06373	2797.0
K09812	6871.0
K09811	6987.0
K09810	2501.0
K09724	0.0
K14582	0.0
K09721	0.0
K04058	7.0
K04059	1.0
K04050	0.0
K04051	0.0
K04052	0.0
K04053	0.0
K04054	0.0
K04055	0.0
K04056	2.0
K04057	0.0
K01047	0.0
K08975	0.0
K10015	11.0
K10014	13.0
K10017	11.0
K10016	11.0
K10011	22.0
K10010	635.0
K10013	19.0
K10012	1141.0
K10019	1.0
K10018	2.0
K13665	19.0
K13664	0.0
K13663	0.0
K13662	0.0
K13661	0.0
K13660	0.0
K13669	0.0
K13668	9.0
K07641	14.0
K01466	179.0
K13590	13.0
K01464	2246.0
K01465	6284.0
K01462	11019.0
K01463	190.0
K01460	22.0
K01461	1.0
K13599	48.0
K13598	26.0
K01468	1076.0
K01469	11.0
K09251	27.0
K09252	3.0
K02041	1355.0
K02040	7251.0
K02043	12.0
K02045	766.0
K02044	1598.0
K02047	762.0
K02046	767.0
K02049	8268.0
K02048	789.0
K05549	10.0
K05548	25.0
K06046	4.0
K03319	772.0
K03316	1246.0
K03317	729.0
K03314	18.0
K03315	4867.0
K03312	1848.0
K03313	1131.0
K03310	8984.0
K03311	2543.0
K12052	0.0
K02945	6500.0
K06162	23.0
K06163	22.0
K06160	2.0
K06161	0.0
K06166	15.0
K00359	1079.0
K06164	21.0
K06165	19.0
K06168	5224.0
K06169	31.0
K13020	25.0
K07158	0.0
K07159	0.0
K04835	7.0
K11621	0.0
K11991	16.0
K11622	7.0
K11996	1079.0
K11627	0.0
K11626	1.0
K11629	6.0
K11628	0.0
K07561	0.0
K07560	6144.0
K07563	0.0
K07562	0.0
K07565	0.0
K07564	0.0
K07567	6863.0
K07566	6043.0
K07569	0.0
K07568	6819.0
K09925	2.0
K11199	0.0
K11198	0.0
K11192	9.0
K11191	0.0
K11196	4.0
K11195	4.0
K11194	0.0
K02492	2005.0
K10713	3.0
K10710	685.0
K10711	235.0
K10716	4.0
K02490	22.0
K10714	2.0
K10715	2.0
K01929	6284.0
K01928	7248.0
K01923	6570.0
K01922	48.0
K01921	6653.0
K01920	46.0
K01926	5191.0
K01925	6321.0
K01924	6252.0
K07789	34.0
K07788	34.0
K07785	6.0
K07784	13.0
K07787	124.0
K07786	1.0
K07781	10.0
K07783	271.0
K07782	19.0
K05835	20.0
K06355	0.0
K14661	1.0
K09844	1.0
K00782	759.0
K00783	6239.0
K00784	6440.0
K00785	4.0
K00786	2227.0
K00039	5.0
K00036	2813.0
K00037	0.0
K00034	298.0
K00035	0.0
K00032	0.0
K00033	2900.0
K00030	378.0
K00031	4858.0
K01259	1095.0
K01258	5901.0
K01255	1882.0
K01256	955.0
K01251	2259.0
K01250	1350.0
K01253	5.0
K01252	13.0
K09008	20.0
K09009	5.0
K09000	16.0
K09001	89.0
K09002	1429.0
K09003	8.0
K09004	67.0
K09005	186.0
K09006	1.0
K09007	38.0
K09846	1.0
K08234	2761.0
K00258	2.0
K00259	1148.0
K00252	62.0
K00253	22.0
K00256	0.0
K00257	1678.0
K00254	0.0
K00255	11.0
K01079	1118.0
K01078	20.0
K01071	892.0
K01070	38.0
K01073	585.0
K01077	3692.0
K01076	171.0
K14472	1.0
K14471	0.0
K14470	0.0
K14475	131.0
K09841	0.0
K02788	335.0
K02782	6.0
K02783	776.0
K02781	849.0
K02786	340.0
K02787	4.0
K02784	18.0
K01060	187.0
K01787	1244.0
K01786	3482.0
K01785	7453.0
K01784	12011.0
K01783	7212.0
K01782	132.0
K01781	3.0
K01780	0.0
K01789	3.0
K01788	3164.0
K02526	186.0
K02527	1432.0
K02525	252.0
K02250	9.0
K02523	1442.0
K02520	6113.0
K02521	14.0
K02258	13.0
K02259	61.0
K02528	6112.0
K02529	35319.0
K03781	1864.0
K03780	846.0
K03783	4781.0
K03782	123.0
K03785	2139.0
K03784	1820.0
K03787	2531.0
K03786	3444.0
K03789	4273.0
K03788	16.0
K10700	0.0
K00342	1442.0
K03124	2.0
K03120	0.0
K12527	848.0
K12526	4.0
K12525	27.0
K12524	2424.0
K12523	0.0
K12522	0.0
K09789	1130.0
K09788	110.0
K09787	4624.0
K09786	169.0
K09785	2.0
K09781	39.0
K09780	50.0
K10961	0.0
K10960	2.0
K10963	0.0
K10962	0.0
K10965	0.0
K10964	0.0
K10966	0.0
K09879	2.0
K06318	3.0
K06311	9.0
K06310	872.0
K06312	5.0
K06314	7.0
K06317	290.0
K11389	0.0
K11386	0.0
K11387	0.0
K11384	17.0
K11385	0.0
K11382	0.0
K11383	0.0
K11381	783.0
K11949	0.0
K10380	0.0
K04032	205.0
K04033	5.0
K04030	279.0
K04031	2963.0
K04036	0.0
K04037	3.0
K04034	30.0
K04035	35.0
K04038	3.0
K04039	3.0
K07046	94.0
K07047	2245.0
K07044	27.0
K07045	2705.0
K07042	4896.0
K07043	3370.0
K07040	4514.0
K07041	0.0
K07048	204.0
K07049	0.0
K08664	0.0
K02584	60.0
K10039	982.0
K10038	31.0
K10037	30.0
K10036	106.0
K04788	0.0
K04789	0.0
K04784	11.0
K04785	4.0
K04786	0.0
K04787	0.0
K04780	1.0
K04781	16.0
K04782	11.0
K04783	4.0
K13601	0.0
K13603	0.0
K13602	0.0
K13605	0.0
K13604	0.0
K13607	120.0
K02404	865.0
K05783	5.0
K05782	20.0
K05781	22.0
K05780	22.0
K05787	15.0
K05786	100.0
K05785	759.0
K05784	5.0
K05789	5.0
K05788	95.0
K01442	5510.0
K01443	6412.0
K01444	339.0
K01446	78.0
K01447	2464.0
K01448	10900.0
K01449	1437.0
K14803	0.0
K02069	1050.0
K05569	1158.0
K08008	0.0
K02063	26.0
K05566	1153.0
K05565	30.0
K05563	3.0
K05562	3.0
K05561	3.0
K02064	26.0
K03338	1137.0
K03339	3.0
K03330	0.0
K03331	0.0
K03332	83.0
K03333	6.0
K03335	1091.0
K03336	1078.0
K03337	1135.0
K12956	0.0
K12957	16.0
K12954	0.0
K12955	0.0
K12952	0.0
K12953	0.0
K12950	1.0
K12951	0.0
K14733	5.0
K00109	0.0
K06148	12584.0
K06149	23.0
K06144	13.0
K06145	22.0
K06146	4.0
K06147	62576.0
K06141	10.0
K06142	4189.0
K06143	49.0
K11945	0.0
K08948	0.0
K08949	0.0
K00071	0.0
K14664	0.0
K13810	34.0
K14665	10.0
K03058	0.0
K11609	0.0
K11608	0.0
K14660	2.0
K11603	0.0
K11602	0.0
K11601	0.0
K11600	0.0
K11607	14.0
K11606	14.0
K11605	14.0
K11604	14.0
K10558	25.0
K10559	121.0
K10550	31.0
K10551	31.0
K10552	2.0
K10553	2.0
K10554	4.0
K10555	95.0
K10556	46.0
K10557	25.0
K03051	0.0
K03050	0.0
K07549	2.0
K07548	2.0
K07239	209.0
K07235	21.0
K07234	18.0
K07237	15.0
K07236	20.0
K07231	4.0
K07230	9.0
K07233	19.0
K07232	20.0
K02467	9.0
K05306	1870.0
K05305	1524.0
K05304	12.0
K05303	3.0
K05301	0.0
K02565	13.0
K08644	0.0
K08646	0.0
K08641	1456.0
K08643	20.0
K08642	1.0
K12146	0.0
K00010	1399.0
K00011	3.0
K00012	6731.0
K00013	5370.0
K00014	7354.0
K00016	6268.0
K09065	14.0
K08252	34.0
K08253	10.0
K08256	4.0
K08255	3.0
K08258	2.0
K08259	3.0
K00274	35.0
K00275	805.0
K00276	13.0
K00270	0.0
K00271	0.0
K00272	1.0
K00273	0.0
K00278	3813.0
K00279	0.0
K12675	0.0
K01277	1350.0
K01274	15.0
K01273	2809.0
K01271	3165.0
K01270	6798.0
K01278	2235.0
K00906	33.0
K00904	1650.0
K00903	242.0
K00901	2277.0
K13785	0.0
K00908	9.0
K11149	0.0
K01053	36.0
K01051	1644.0
K01057	847.0
K01056	6261.0
K01055	22.0
K01054	3.0
K01058	54.0
K02500	5364.0
K02501	5259.0
K02502	3865.0
K02503	6227.0
K02504	13.0
K02505	13.0
K02506	9.0
K02507	12.0
K02508	12.0
K02509	471.0
K00291	0.0
K13410	1.0
K13148	0.0
K13419	0.0
K05825	0.0
K03106	6257.0
K03105	0.0
K03101	7456.0
K03100	13604.0
K12541	0.0
K12540	0.0
K12543	0.0
K12542	0.0
K12545	0.0
K12544	0.0
K12547	1.0
K12546	0.0
K12549	0.0
K06080	13.0
K11018	0.0
K11019	0.0
K11016	0.0
K11017	0.0
K11014	1.0
K11015	1.0
K11012	0.0
K11013	1.0
K11010	0.0
K11011	0.0
K06333	2675.0
K06880	0.0
K06883	31.0
K06882	1.0
K09857	41.0
K06884	22.0
K06887	10.0
K06886	64.0
K06889	10599.0
K10942	3.0
K09859	15.0
K09858	57.0
K10947	10313.0
K10946	0.0
K10945	0.0
K10944	0.0
K13284	0.0
K00483	47.0
K00481	8.0
K00480	8.0
K00486	5.0
K00485	6.0
K00484	24.0
K09901	13.0
K10929	0.0
K07684	28.0
K07685	5.0
K07686	16.0
K07687	36.0
K07681	9.0
K07688	5.0
K07689	17.0
K10928	0.0
K04018	1.0
K04019	218.0
K04014	259.0
K04015	502.0
K04016	4.0
K04017	1.0
K04013	131.0
K07060	0.0
K07061	2.0
K07062	191.0
K07063	691.0
K07064	5.0
K07065	11.0
K07066	1031.0
K07067	159.0
K07068	34.0
K07069	1054.0
K01121	0.0
K13629	4.0
K13628	95.0
K13623	6.0
K13622	8.0
K13620	5.0
K13626	1619.0
K08586	0.0
K08587	0.0
K01428	1099.0
K01429	1060.0
K01422	1259.0
K01423	62.0
K01420	5148.0
K01421	5552.0
K01426	1419.0
K01427	0.0
K01424	5792.0
K01425	2225.0
K08068	14.0
K07538	0.0
K13086	0.0
K13085	0.0
K07287	23.0
K07824	0.0
K07682	0.0
K02722	1.0
K12978	0.0
K12979	7.0
K12972	49.0
K12973	13.0
K12974	16.0
K12975	10.0
K12976	4.0
K07821	1.0
K07683	228.0
K14750	0.0
K14751	0.0
K14953	0.0
K12288	13.0
K12289	13.0
K12282	2.0
K12283	2.0
K12280	2.0
K12281	1.0
K12286	2.0
K12287	1.0
K12284	1.0
K12285	1.0
K11957	1.0
K11956	4.0
K11955	1.0
K11954	1.0
K11953	1.0
K11952	0.0
K11951	0.0
K11950	0.0
K11959	1.0
K11958	1.0
K13889	65.0
K13888	53.0
K11963	1.0
K07217	123.0
K07216	3761.0
K07215	12.0
K07214	1185.0
K07213	305.0
K07212	0.0
K07219	213.0
K07218	17.0
K12150	18.0
K08689	0.0
K08688	0.0
K00402	0.0
K00401	0.0
K11994	0.0
K00152	0.0
K01043	73.0
K00154	14.0
K00157	0.0
K00156	455.0
K10533	5.0
K10530	198.0
K10531	2.0
K10536	1150.0
K10537	39.0
K10535	6.0
K10538	10.0
K10539	39.0
K00073	51.0
K13934	83.0
K00076	570.0
K00077	4744.0
K00074	4260.0
K00075	6152.0
K00078	0.0
K00079	1.0
K02290	2.0
K02563	6250.0
K02292	1.0
K08966	5.0
K02294	6.0
K08278	0.0
K08279	2.0
K08274	0.0
K08275	0.0
K08276	14.0
K08277	1.0
K00298	1.0
K00299	25.0
K00296	0.0
K00297	5056.0
K00294	58.0
K00292	0.0
K00293	1.0
K00290	3330.0
K07757	75.0
K12089	0.0
K01210	12.0
K01213	0.0
K01212	1316.0
K01215	201.0
K01214	0.0
K01217	0.0
K01216	0.0
K01219	4.0
K01218	1187.0
K02749	2.0
K02746	779.0
K02747	712.0
K02744	1470.0
K02745	761.0
K02742	13.0
K00924	120.0
K00925	8523.0
K00926	4493.0
K00927	6259.0
K00928	6824.0
K00929	3506.0
K12085	0.0
K02298	18.0
K02299	21.0
K02568	118.0
K02569	24.0
K02562	10.0
K02291	87.0
K02560	14.0
K02293	16.0
K02566	195.0
K02567	123.0
K02564	7887.0
K02297	21.0
K03169	13849.0
K03168	6109.0
K03163	0.0
K03162	0.0
K03167	0.0
K03166	0.0
K11038	7.0
K11039	2.0
K11030	0.0
K11031	57.0
K11032	2.0
K11033	1.0
K11034	2.0
K11035	1.0
K11036	1.0
K11037	1.0
K02546	2.0
K07668	1267.0
K07669	8.0
K07666	18.0
K07667	5812.0
K07664	16.0
K07665	1808.0
K07662	34.0
K07663	14.0
K07660	21.0
K07661	18.0
K03927	4359.0
K07008	32.0
K07009	2138.0
K07002	256.0
K07003	3126.0
K07000	35.0
K07001	4857.0
K07006	271.0
K07007	7479.0
K07004	29.0
K07005	5918.0
K03921	13.0
K02956	6215.0
K09725	0.0
K09181	813.0
K08599	0.0
K08598	0.0
K08591	6838.0
K08590	1650.0
K01156	222.0
K01154	6988.0
K01407	13.0
K01400	4.0
K01153	5627.0
K01150	16.0
K01151	5687.0
K01408	1.0
K01409	6575.0
K01158	0.0
K01159	2313.0
K05523	3.0
K05522	54.0
K05521	2549.0
K05520	730.0
K05527	41.0
K05526	11.0
K05525	7.0
K05524	48.0
K05529	0.0
K14518	1.0
K14519	14.0
K05949	0.0
K01754	3645.0
K05942	3.0
K01027	0.0
K02171	0.0
K02170	29.0
K02173	101.0
K02172	0.0
K01751	1117.0
K06416	690.0
K06417	4.0
K06414	2.0
K06947	0.0
K03379	20.0
K03808	41.0
K03809	56.0
K03806	32.0
K06412	3491.0
K03804	13.0
K12296	55.0
K03802	26.0
K03803	1495.0
K06413	16.0
K10808	10.0
K06411	1773.0
K01028	54.0
K01029	802.0
K11931	7.0
K11930	2.0
K11933	13.0
K11932	12.0
K11935	4.0
K11934	782.0
K11937	5.0
K11936	27.0
K11939	12.0
K11938	9.0
K10800	2.0
K06419	58.0
K11929	10.0
K07271	4288.0
K07270	16.0
K07273	1327.0
K07272	29.0
K07275	36.0
K07274	28.0
K07277	1444.0
K07276	12.0
K07279	2.0
K07278	38.0
K10623	0.0
K02481	2074.0
K11520	1.0
K02480	10.0
K08170	15.0
K02485	42.0
K02484	1808.0
K02487	8.0
K08600	8527.0
K08603	1.0
K08602	2340.0
K08605	6.0
K08604	2.0
K09956	2.0
K09957	0.0
K09954	33.0
K09955	4504.0
K09952	1358.0
K09953	0.0
K09950	5.0
K09951	3613.0
K09958	17.0
K09959	10.0
K07495	15.0
K07494	69.0
K07497	2284.0
K07496	2764.0
K07491	4223.0
K07490	12.0
K07493	8.0
K07492	47.0
K07499	7.0
K07498	88.0
K11209	49.0
K11208	10.0
K11204	0.0
K11203	142.0
K11202	233.0
K11201	16.0
K11200	6.0
K00058	8451.0
K00059	13384.0
K00728	0.0
K00729	7.0
K00055	306.0
K00057	6280.0
K00050	1256.0
K00051	0.0
K00720	22.0
K00721	2033.0
K14424	0.0
K06033	0.0
K14189	8.0
K14188	895.0
K06364	0.0
K14187	28.0
K01239	2360.0
K01238	262.0
K01897	6904.0
K01232	660.0
K01895	1744.0
K01230	0.0
K01893	5974.0
K01236	24.0
K01235	791.0
K01890	6249.0
K02768	671.0
K02769	237.0
K02760	3451.0
K02761	4541.0
K02763	15.0
K02764	5.0
K02765	1379.0
K00948	9283.0
K00949	5424.0
K00942	7538.0
K00943	2674.0
K00940	1908.0
K00941	11505.0
K00946	1947.0
K00947	3.0
K00944	0.0
K00945	14124.0
K01097	0.0
K01096	391.0
K01095	806.0
K01093	35.0
K01092	3449.0
K01091	13244.0
K01090	5650.0
K03499	14153.0
K03498	10725.0
K03491	942.0
K03490	1061.0
K03493	23.0
K03492	882.0
K03495	6113.0
K03497	14556.0
K03496	16855.0
K02817	1.0
K02814	23.0
K02815	26.0
K02810	2283.0
K02548	5231.0
K02549	117.0
K02818	5.0
K02819	1200.0
K03637	1441.0
K03636	293.0
K03147	4640.0
K03146	22.0
K08851	0.0
K06518	4661.0
K09729	153.0
K06048	24.0
K06045	26.0
K06044	25.0
K09727	0.0
K09726	3.0
K06041	1705.0
K09720	0.0
K09723	0.0
K06042	2762.0
K09897	16.0
K09896	13.0
K09895	21.0
K09894	13.0
K09893	13.0
K09892	13.0
K09891	13.0
K09890	16.0
K09899	13.0
K09898	14.0
K03622	0.0
K07648	13.0
K07649	16.0
K07398	0.0
K07399	45.0
K11056	0.0
K11057	0.0
K11054	0.0
K11055	0.0
K07640	30.0
K07393	419.0
K07390	46.0
K07391	5035.0
K07644	27.0
K07645	25.0
K07646	6873.0
K07647	2.0
K10896	0.0
K07024	28453.0
K07025	10341.0
K07026	10.0
K07027	4455.0
K07020	6.0
K07021	494.0
K07022	0.0
K07023	4269.0
K07028	14.0
K07029	11176.0
K10094	2.0
K01390	0.0
K01392	2.0
K01399	0.0
K02673	11.0
K05893	0.0
K05897	0.0
K05896	4861.0
K05895	2016.0
K05899	2.0
K05898	1.0
K00555	1.0
K00554	4596.0
K00557	386.0
K00556	548.0
K00551	10.0
K00559	0.0
K00558	8350.0
K01170	2.0
K01173	772.0
K01174	84.0
K01175	127.0
K01176	738.0
K01178	19.0
K01179	3439.0
K14578	0.0
K14579	0.0
K08951	0.0
K08950	0.0
K08953	0.0
K03828	72.0
K03829	10.0
K03820	605.0
K03821	46.0
K03822	0.0
K03823	4002.0
K03824	32.0
K03825	39.0
K03826	3791.0
K03827	1684.0
K12248	0.0
K12246	0.0
K12247	0.0
K12242	0.0
K12243	0.0
K12240	6.0
K12241	0.0
K11919	0.0
K11918	0.0
K11913	0.0
K11912	0.0
K11911	12.0
K11910	13.0
K11917	0.0
K11916	1.0
K11915	1.0
K11914	1.0
K12068	5.0
K12069	0.0
K12062	5.0
K12063	5.0
K12060	5.0
K12061	6.0
K12066	5.0
K12067	7.0
K12064	2.0
K12065	5.0
K07259	2166.0
K07258	11504.0
K07253	0.0
K07251	14.0
K07250	1129.0
K07257	708.0
K07256	0.0
K07255	0.0
K07254	0.0
K05372	5.0
K05373	4.0
K05370	0.0
K05371	1.0
K05374	4.0
K05375	7.0
K09970	13.0
K09971	18.0
K09972	32.0
K09973	768.0
K09974	22.0
K09975	15.0
K09976	1151.0
K09978	19.0
K09979	488.0
K11261	1219.0
K11260	0.0
K11263	13.0
K11264	8.0
K10793	72.0
K10796	69.0
K10797	690.0
K10794	7.0
K10795	69.0
K00700	7247.0
K00701	1.0
K10798	0.0
K00703	6519.0
K00705	5240.0
K09828	0.0
K10133	0.0
K13053	15.0
K03192	16.0
K00964	0.0
K00965	4395.0
K00966	1068.0
K00960	0.0
K00961	1.0
K00962	5438.0
K00963	1900.0
K00969	6093.0
K12681	0.0
K02703	4.0
K08364	8.0
K08365	16.0
K02706	2.0
K08363	5.0
K08361	9.0
K02708	1.0
K02709	1.0
K08368	402.0
K08369	130.0
K01615	435.0
K01617	9.0
K01616	0.0
K01611	636.0
K01610	4765.0
K01613	2732.0
K01612	0.0
K01619	5802.0
K01618	4.0
K02834	6243.0
K02835	6253.0
K05281	3.0
K03619	2.0
K03618	2.0
K03617	5183.0
K03616	210.0
K03615	5229.0
K03614	4504.0
K03613	5055.0
K03612	4922.0
K03611	48.0
K03610	4274.0
K09705	98.0
K09704	3696.0
K09701	25.0
K09700	6.0
K09709	2.0
K06391	839.0
K06390	3510.0
K06393	3456.0
K06392	2489.0
K06395	316.0
K06394	2306.0
K06397	2715.0
K06396	2704.0
K06399	2886.0
K06398	3575.0
K06435	0.0
K11078	0.0
K11079	0.0
K11074	21.0
K11075	21.0
K11076	21.0
K11077	0.0
K11070	5209.0
K11071	5299.0
K11072	6215.0
K11073	21.0
K06935	0.0
K06934	1003.0
K06937	77.0
K06936	7.0
K06931	0.0
K06930	0.0
K06933	0.0
K06932	0.0
K06939	0.0
K06938	17.0
K13381	0.0
K05916	40.0
K05917	1.0
K05914	0.0
K05915	1.0
K05912	0.0
K05913	0.0
K05910	205.0
K05911	1.0
K05918	0.0
K05919	2821.0
K00392	3.0
K00390	498.0
K00397	0.0
K00395	17.0
K00394	830.0
K01884	0.0
K00399	0.0
K01886	4802.0
K01376	93.0
K01372	3359.0
K09149	0.0
K09148	0.0
K01225	129.0
K09145	1043.0
K09144	1028.0
K09147	0.0
K09146	2.0
K09141	22.0
K09140	0.0
K09143	1.0
K09142	0.0
K05709	1.0
K05708	1.0
K05879	2347.0
K05878	2349.0
K05875	10.0
K05874	20.0
K05877	8.0
K05876	6.0
K05873	46.0
K00579	0.0
K00578	0.0
K00577	0.0
K00575	3858.0
K00574	2038.0
K00573	111.0
K00571	5312.0
K00570	3.0
K01118	509.0
K01119	1174.0
K01157	0.0
K01112	12.0
K01113	69.0
K04477	3230.0
K01114	57.0
K01115	5.0
K08087	0.0
K01315	0.0
K08085	0.0
K08084	27.0
K08083	11.0
K08082	25.0
K08081	3.0
K08080	0.0
K01152	32.0
K01401	2.0
K09826	10.0
K06344	3.0
K06345	1.0
K09822	6.0
K06343	1.0
K10938	0.0
K06341	0.0
K10934	0.0
K10935	0.0
K10932	0.0
K11052	0.0
K10930	0.0
K06349	6.0
K11053	0.0
K10754	0.0
K01755	6793.0
K10200	794.0
K02132	0.0
K02137	0.0
K03840	14.0
K03841	77.0
K13028	2.0
K13799	2.0
K13798	0.0
K13795	5.0
K13794	4.0
K13021	0.0
K13792	0.0
K13791	0.0
K13790	0.0
K12268	16.0
K12269	224.0
K12262	42.0
K12263	6.0
K12264	9.0
K12265	9.0
K12266	12.0
K12267	5718.0
K01757	0.0
K12237	0.0
K13243	0.0
K13245	0.0
K13244	1.0
K13246	0.0
K03264	0.0
K03265	0.0
K03263	0.0
K03268	0.0
K03269	1390.0
K12415	0.0
K10211	5.0
K09918	12.0
K09919	16.0
K06720	3.0
K09913	20.0
K09910	13.0
K09911	13.0
K09916	20.0
K09917	13.0
K06726	1324.0
K09915	20.0
K11535	23.0
K11534	38.0
K11537	933.0
K11531	9.0
K11533	0.0
K11532	2.0
K11249	155.0
K11539	0.0
K00762	7800.0
K00763	5904.0
K00760	6402.0
K00761	6217.0
K00766	4373.0
K00767	3785.0
K00764	8789.0
K00765	5220.0
K00768	4348.0
K00769	35.0
K11059	0.0
K00186	14.0
K00187	14.0
K00184	796.0
K00185	322.0
K00183	509.0
K00180	2753.0
K00188	0.0
K00189	0.0
K10110	3323.0
K10111	17.0
K10112	4896.0
K10113	0.0
K10114	0.0
K10115	0.0
K10116	3.0
K10117	6178.0
K10118	7468.0
K10119	7480.0
K04641	0.0
K04643	1.0
K04642	0.0
K13282	30.0
K00988	3.0
K00989	479.0
K00986	354.0
K00984	1038.0
K00985	0.0
K00982	45.0
K00983	2263.0
K00980	1297.0
K00981	6299.0
K01585	1423.0
K01584	5.0
K01586	7758.0
K13498	28.0
K01580	1441.0
K01583	615.0
K01582	708.0
K13497	1091.0
K01589	1575.0
K01588	6065.0
K14941	9.0
K08347	9.0
K08348	12.0
K02720	1.0
K14949	0.0
K02723	1.0
K03459	1.0
K03458	4344.0
K03455	2190.0
K03457	275.0
K03451	1185.0
K03981	32.0
K03980	541.0
K02614	1611.0
K01639	4066.0
K01638	64.0
K01637	43.0
K01636	596.0
K01635	155.0
K01634	7.0
K01633	1863.0
K01632	366.0
K01631	17.0
K01630	42.0
K02615	15.0
K02588	808.0
K02589	1254.0
K02858	122.0
K02859	830.0
K14051	6.0
K14053	5.0
K14052	6.0
K02852	745.0
K02853	14.0
K02850	1.0
K02851	15.0
K14059	915.0
K14058	34.0
K02586	232.0
K02587	347.0
K03679	0.0
K03671	14200.0
K03670	20.0
K03673	40.0
K03672	22.0
K03675	15.0
K03674	17.0
K03677	0.0
K03676	43.0
K09761	5738.0
K09760	1625.0
K09763	27.0
K09762	4763.0
K09765	4625.0
K09764	182.0
K09767	354.0
K06006	19.0
K09769	643.0
K09768	1566.0
K10353	0.0
K03187	1101.0
K03186	1816.0
K03185	38.0
K03184	15.0
K03183	4820.0
K03182	1768.0
K03181	24.0
K03189	1099.0
K03188	1099.0
K02715	1.0
K12455	0.0
K12454	24.0
K12453	0.0
K12452	176.0
K12451	0.0
K07358	1.0
K07356	5.0
K07357	20.0
K07354	1.0
K07355	1.0
K07352	1.0
K07353	1.0
K07350	8.0
K07351	16.0
K06919	1542.0
K06918	17.0
K06917	44.0
K06916	48.0
K06915	1768.0
K06914	0.0
K06913	0.0
K06912	0.0
K06911	2927.0
K06910	1550.0
K08986	44.0
K08987	858.0
K08984	39.0
K08985	0.0
K08982	39.0
K08983	1.0
K08980	2.0
K08981	932.0
K08988	3.0
K08989	16.0
K02252	0.0
K05934	3219.0
K05936	3248.0
K05937	18.0
K02253	0.0
K05939	42.0
K00378	4549.0
K00375	3903.0
K00374	253.0
K00376	14.0
K00371	242.0
K00370	240.0
K00373	239.0
K00372	28.0
K01358	8695.0
K09166	8.0
K09165	25.0
K09164	20.0
K09163	963.0
K09162	22.0
K09161	13.0
K09160	31.0
K01354	54.0
K01355	4.0
K01356	6107.0
K05601	9.0
K05851	15.0
K03807	13.0
K05606	1035.0
K02927	0.0
K05974	0.0
K03805	9.0
K05976	0.0
K00519	0.0
K00518	6.0
K03800	3184.0
K00511	0.0
K00510	5.0
K03801	1374.0
K00515	0.0
K00514	16.0
K00517	62.0
K05971	4.0
K03154	2963.0
K11147	0.0
K05581	1.0
K05580	1.0
K05583	1.0
K05582	1.0
K05585	1.0
K05584	1.0
K05587	1.0
K05586	2.0
K05589	69.0
K03150	5559.0
K03623	27.0
K03152	6926.0
K14200	2.0
K14201	2.0
K14202	0.0
K03621	5194.0
K14204	2.0
K14205	670.0
K01134	1036.0
K01135	49.0
K01136	27.0
K01137	7.0
K01130	1250.0
K01132	0.0
K01133	1134.0
K01138	2275.0
K01139	519.0
K02113	5788.0
K02112	6990.0
K02111	6211.0
K02446	85.0
K02117	4813.0
K02116	1143.0
K02115	6992.0
K02114	6989.0
K02119	3272.0
K02118	5434.0
K02448	2.0
K01036	27.0
K03212	14.0
K13007	1.0
K13006	37.0
K13005	0.0
K13004	1068.0
K13001	2.0
K06404	2669.0
K01032	11.0
K06951	22.0
K03862	14.0
K03863	7.0
K06406	3581.0
K06957	14.0
K05020	82.0
K06400	2582.0
K06403	2656.0
K06954	22.0
K10814	0.0
K10817	1.0
K10816	0.0
K07136	18.0
K03242	0.0
K03243	0.0
K12202	1.0
K12203	1.0
K12206	1.0
K12207	1.0
K12204	1.0
K12205	1.0
K12208	1.0
K12209	1.0
K13919	647.0
K13918	10.0
K06214	7.0
K06215	2747.0
K09936	2236.0
K06217	6237.0
K09930	15.0
K09931	29.0
K09932	13.0
K06213	4385.0
K09938	4.0
K09939	589.0
K11517	0.0
K06337	0.0
K13301	13.0
K00748	1406.0
K00745	0.0
K00743	7.0
K07165	26.0
K07164	1516.0
K07167	9.0
K07166	4410.0
K07161	43.0
K07160	495.0
K07163	0.0
K07162	121.0
K07169	5.0
K07168	24.0
K06336	3.0
K01839	3746.0
K01838	1299.0
K01835	1174.0
K01834	22359.0
K01837	0.0
K01830	0.0
K00608	0.0
K02632	0.0
K02630	0.0
K02631	0.0
K08322	159.0
K08323	134.0
K08320	9.0
K08321	730.0
K08326	1.0
K08324	13.0
K08325	277.0
K01659	42.0
K01658	4319.0
K02637	1.0
K01653	6300.0
K01652	10310.0
K01655	7.0
K01654	3481.0
K01657	3635.0
K02874	6256.0
K02875	0.0
K02876	6138.0
K02877	0.0
K02871	6206.0
K02873	0.0
K02878	6260.0
K02879	6066.0
K14070	0.0
K09749	3259.0
K09748	6101.0
K06023	9357.0
K09742	0.0
K09741	0.0
K09740	46.0
K09747	4659.0
K09746	0.0
K09745	0.0
K06024	4749.0
K03477	10.0
K03476	554.0
K03475	2097.0
K03474	1404.0
K03473	1340.0
K03472	14.0
K03471	355.0
K03470	6063.0
K03478	1252.0
K02304	4672.0
K02305	3.0
K02302	822.0
K02303	45.0
K02300	20.0
K02301	98.0
K03653	0.0
K03652	640.0
K03651	26.0
K03650	5920.0
K03657	14244.0
K03656	31.0
K03655	10632.0
K03654	7695.0
K03658	1054.0
K12439	0.0
K12431	0.0
K12430	0.0
K12433	0.0
K12432	0.0
K12435	0.0
K12434	0.0
K12437	0.0
K12436	1.0
K06979	61.0
K06978	1470.0
K06971	829.0
K06970	722.0
K06973	4896.0
K06972	3012.0
K06975	1196.0
K06974	2.0
K06977	33.0
K06976	1055.0
K07082	5305.0
K07083	511.0
K07080	1810.0
K07081	159.0
K07086	5.0
K07087	0.0
K07084	62.0
K07085	3704.0
K07088	8293.0
K07089	2529.0
K01317	0.0
K11162	0.0
K11163	0.0
K11161	0.0
K11168	0.0
K00356	104.0
K00355	26.0
K00354	0.0
K00353	4.0
K00351	1335.0
K00350	1339.0
K05952	21.0
K05953	0.0
K05951	2.0
K05956	0.0
K05957	0.0
K00358	239.0
K00689	205.0
K00688	8667.0
K00681	631.0
K00680	6624.0
K00683	3.0
K00685	22.0
K00684	817.0
K00687	39.0
K00686	3.0
K05831	3.0
K05830	0.0
K05833	5257.0
K05832	4497.0
K05834	12.0
K05837	6016.0
K05836	27.0
K05839	14.0
K05838	35.0
K07677	13.0
K00533	2150.0
K00532	53.0
K00531	1.0
K00530	0.0
K00537	5991.0
K00536	1.0
K00535	2.0
K00534	18.0
K00539	0.0
K00538	0.0
K11029	0.0
K14260	1293.0
K14261	37.0
K14266	4.0
K14267	22.0
K14268	0.0
K14269	0.0
K01337	1.0
K01338	5989.0
K02683	0.0
K02682	13.0
K02681	10.0
K02680	12.0
K02687	5813.0
K02686	22.0
K02685	0.0
K02689	1.0
K02688	69.0
K00824	1357.0
K00827	0.0
K00826	6024.0
K00821	8845.0
K00820	6640.0
K00823	652.0
K00822	11.0
K00829	0.0
K00828	0.0
K01488	1308.0
K01489	5120.0
K01484	12.0
K01485	1641.0
K01486	2761.0
K01487	1043.0
K01480	2998.0
K01481	0.0
K01482	143.0
K01483	8.0
K02469	9458.0
K02468	13.0
K02466	17.0
K02465	8.0
K02464	16.0
K02463	16.0
K02462	22.0
K02461	27.0
K02460	30.0
K08969	265.0
K13061	1.0
K13060	0.0
K13063	0.0
K13062	0.0
K13069	14.0
K08964	19.0
K06363	0.0
K03079	623.0
K06342	1.0
K03078	8.0
K13289	0.0
K13288	37.0
K13285	1.0
K13287	1.0
K13286	0.0
K13281	139.0
K13280	1632.0
K13283	16.0
K00054	890.0
K04496	0.0
K05369	0.0
K05368	28.0
K03228	8.0
K03229	8.0
K00052	5017.0
K03222	22.0
K03223	17.0
K03220	3.0
K03221	2.0
K03226	7.0
K03227	8.0
K03224	7.0
K03225	21.0
K09482	0.0
K09483	0.0
K13836	0.0
K12228	0.0
K05360	0.0
K12224	1.0
K12225	1.0
K12226	0.0
K12227	0.0
K12220	0.0
K05363	436.0
K12222	1.0
K12223	1.0
K08681	2614.0
K08680	47.0
K08683	0.0
K08682	13.0
K08685	3.0
K08684	11.0
K08687	1.0
K08686	0.0
K11755	6165.0
K11754	15048.0
K11751	37.0
K11750	14.0
K11753	12096.0
K11752	5938.0
K02407	2176.0
K13938	20.0
K13936	8.0
K13935	96.0
K02406	5686.0
K13933	8.0
K13932	83.0
K13931	83.0
K13930	8.0
K12088	0.0
K12081	0.0
K12082	0.0
K12083	0.0
K12084	0.0
K12086	0.0
K12087	0.0
K09611	1.0
K09612	23.0
K04940	0.0
K10085	0.0
K05394	1.0
K05395	1.0
K06340	0.0
K13043	956.0
K07149	1867.0
K07148	1259.0
K07147	80.0
K07146	117.0
K07145	316.0
K07144	0.0
K07143	0.0
K07142	0.0
K07141	1390.0
K07140	36.0
K10156	0.0
K10150	0.0
K10620	0.0
K10621	0.0
K14028	2.0
K14029	2.0
K01817	4223.0
K01816	47.0
K01815	3623.0
K01814	5343.0
K01813	2388.0
K01812	4834.0
K01811	8188.0
K01810	6388.0
K01819	136.0
K01818	1558.0
K14580	0.0
K05379	0.0
K08304	53.0
K08305	54.0
K08306	29.0
K08307	1417.0
K08300	63.0
K08301	4362.0
K08302	717.0
K08303	10511.0
K08308	13.0
K08309	615.0
K14671	1.0
K14670	1.0
K14673	0.0
K14672	0.0
K01673	1101.0
K01672	1.0
K01671	6.0
K01677	3695.0
K01676	1420.0
K01674	85.0
K01679	856.0
K01678	3410.0
K02899	6137.0
K02896	0.0
K02897	1609.0
K02895	6239.0
K02892	6260.0
K02890	6258.0
K10811	0.0
K02096	1.0
K02097	1.0
K02094	1.0
K02095	1.0
K02092	1.0
K02093	1.0
K02099	5035.0
K03411	3209.0
K03410	3297.0
K03413	4474.0
K03412	1309.0
K03415	1000.0
K03414	31.0
K03417	21.0
K03416	0.0
K03418	2.0
K05376	0.0
K02320	0.0
K02322	0.0
K02323	0.0
K05377	0.0
K13542	4642.0
K13543	0.0
K13540	2.0
K13541	21.0
K12145	1.0
K12144	0.0
K12147	10.0
K12410	6914.0
K12141	512.0
K12140	512.0
K12143	110.0
K12142	1.0
K12149	14.0
K12148	13.0
K07312	12.0
K07313	532.0
K07310	121.0
K07311	13.0
K07316	247.0
K07317	1.0
K07314	1.0
K07315	127.0
K07318	96.0
K07319	1905.0
K03936	0.0
K03425	10.0
K03426	4499.0
K03427	6877.0
K03420	0.0
K03421	0.0
K03422	0.0
K03423	12.0
K03756	8.0
K03757	6.0
K03206	1.0
K03755	1.0
K11144	1396.0
K11145	4675.0
K05972	0.0
K05973	12.0
K03752	375.0
K05978	1.0
K05979	61.0
K03753	366.0
K00331	1435.0
K00330	1439.0
K00333	104.0
K00332	98.0
K00335	3564.0
K00334	4037.0
K00337	1456.0
K00336	5909.0
K00339	1439.0
K00338	1391.0
K03751	0.0
K06953	9.0
K06952	79.0
K06407	3590.0
K06950	13227.0
K10819	264.0
K06956	184.0
K06955	7.0
K06402	338.0
K10815	0.0
K06959	5856.0
K06958	4874.0
K06409	7379.0
K06408	1796.0
K09129	4.0
K09128	130.0
K09123	126.0
K09122	7.0
K09121	2474.0
K09120	2.0
K09127	8.0
K09126	13.0
K09125	883.0
K09124	4.0
K01233	12.0
K05819	5.0
K05818	9.0
K01896	2.0
K05813	3714.0
K05812	14.0
K05811	12.0
K05810	4689.0
K05817	15.0
K05816	50.0
K05815	1257.0
K05814	233.0
K01894	40.0
K01892	6457.0
K01234	1415.0
K01144	2252.0
K01146	13.0
K01141	23.0
K01416	0.0
K11434	1.0
K01415	16.0
K06354	0.0
K01414	39.0
K09836	1.0
K01318	4.0
K01319	0.0
K01312	0.0
K06350	18.0
K02669	3296.0
K02668	31.0
K02665	18.0
K02664	39.0
K02667	31.0
K02666	37.0
K02661	0.0
K02660	13.0
K02663	85.0
K02662	753.0
K00809	33.0
K00808	6.0
K00806	6272.0
K00805	4148.0
K00804	0.0
K00803	89.0
K00802	0.0
K00801	4.0
K00800	4445.0
K10921	0.0
K02409	2243.0
K02408	3346.0
K02401	2664.0
K02400	3227.0
K02403	10.0
K02402	10.0
K02405	3349.0
K05364	3104.0
K05367	919.0
K05366	12370.0
K10210	4.0
K10216	0.0
K13049	1054.0
K13048	0.0
K13739	0.0
K10215	0.0
K06122	6.0
K13735	11.0
K13734	1.0
K13041	7.0
K13040	7.0
K13731	0.0
K13730	10.0
K13733	2.0
K13732	2.0
K04516	1387.0
K03204	30.0
K03205	9104.0
K03207	19.0
K03200	25.0
K03201	11.0
K03202	0.0
K03203	8.0
K03208	12.0
K03758	1266.0
K03759	1.0
K09469	4.0
K09461	3.0
K06204	112.0
K00178	4.0
K13950	2.0
K13953	943.0
K13955	1.0
K13954	781.0
K10920	0.0
K06324	2.0
K11777	441.0
K11779	4.0
K11778	0.0
K06325	1.0
K12600	0.0
K07432	0.0
K07430	0.0
K06326	0.0
K07128	4.0
K07121	33.0
K07120	23.0
K07123	3.0
K07122	22.0
K07125	0.0
K07124	4681.0
K07127	31.0
K07126	1742.0
K01870	6259.0
K01873	7283.0
K01872	6219.0
K01875	6279.0
K01874	7420.0
K01876	6458.0
K01879	1091.0
K01878	1091.0
K06321	0.0
K00476	0.0
K00477	0.0
K00474	0.0
K00472	5.0
K00470	1.0
K00471	1.0
K00478	0.0
K00479	6.0
K04775	16.0
K04774	21.0
K04777	0.0
K04776	0.0
K04771	12.0
K04770	28.0
K04773	1664.0
K04772	15.0
K04779	2.0
K04778	0.0
K14657	0.0
K14656	0.0
K14654	0.0
K14653	0.0
K14652	6426.0
K14659	0.0
K14658	0.0
K14386	0.0
K09926	21.0
K01699	203.0
K01698	2220.0
K01695	3780.0
K01697	31.0
K01696	4523.0
K01690	26.0
K01693	4022.0
K01692	1585.0
K07227	2.0
K03439	6048.0
K03438	8494.0
K13380	0.0
K03928	331.0
K03925	5428.0
K03924	6886.0
K03431	5793.0
K03926	66.0
K03437	6145.0
K03436	6656.0
K03435	24.0
K03434	0.0
K02348	1118.0
K02342	4633.0
K02343	5978.0
K02340	5806.0
K02341	6217.0
K02346	7273.0
K02347	41.0
K02344	14.0
K02345	14.0
K03697	1338.0
K03696	6085.0
K03695	5776.0
K03694	804.0
K03693	103.0
K03692	6.0
K03690	26.0
K03699	4958.0
K03698	3893.0
K13566	0.0
K12164	0.0
K07338	3.0
K07339	647.0
K07334	502.0
K07335	4602.0
K07336	27.0
K07337	30.0
K07330	0.0
K07331	0.0
K07332	0.0
K07333	0.0
K09695	10.0
K09694	10.0
K09697	728.0
K09696	708.0
K09691	4313.0
K09690	3306.0
K09693	407.0
K09692	508.0
K09699	19.0
K09698	962.0
K07590	359.0
K07591	1.0
K07592	6.0
K05998	0.0
K05999	0.0
K05996	0.0
K05997	14.0
K05994	2.0
K05995	1773.0
K05993	1465.0
K05991	0.0
K10837	0.0
K00319	0.0
K00318	62.0
K00648	9160.0
K02545	2.0
K00645	5994.0
K00311	28.0
K00646	0.0
K00317	17.0
K00316	7.0
K00643	15.0
K00314	5.0
K02547	690.0
K06429	1.0
K06428	3.0
K06427	0.0
K02812	4.0
K06425	18.0
K06424	0.0
K06423	153.0
K06422	4.0
K06421	10.0
K02813	4.0
K02930	0.0
K03815	6.0
K05612	0.0
K03367	886.0
K03366	1053.0
K03812	15.0
K03635	293.0
K03634	66.0
K03631	5869.0
K05969	0.0
K03630	6752.0
K03633	13.0
K03632	13.0
K01998	3724.0
K01999	3801.0
K01992	16132.0
K01993	3384.0
K01990	28058.0
K01991	2441.0
K01996	3840.0
K01997	3935.0
K01994	71.0
K01995	3881.0
K03148	275.0
K03639	2225.0
K05692	1.0
K03638	268.0
K00869	891.0
K00868	4463.0
K00861	0.0
K00860	884.0
K00863	527.0
K00862	6.0
K00865	3889.0
K00864	6480.0
K00867	901.0
K00866	0.0
K01192	6376.0
K01190	20402.0
K01191	6531.0
K01197	1109.0
K01194	58.0
K01195	2318.0
K01198	1959.0
K01199	0.0
K00656	11121.0
K00657	2690.0
K00306	0.0
K14591	23.0
K00300	0.0
K00653	0.0
K13715	2.0
K13713	0.0
K00650	0.0
K00651	5395.0
K14596	1.0
K02647	8026.0
K14598	1.0
K02643	1.0
K02642	0.0
K02641	1.0
K02640	1.0
K03594	1434.0
K03595	6213.0
K03596	6108.0
K03597	15.0
K03590	2426.0
K03591	13.0
K03592	991.0
K03593	1426.0
K03598	16.0
K03599	31.0
K01736	5468.0
K01737	1778.0
K01734	6569.0
K01735	4390.0
K01732	0.0
K01733	6134.0
K01730	1070.0
K01731	4.0
K06049	1.0
K01738	8571.0
K01739	203.0
K11809	0.0
K05343	267.0
K02422	3778.0
K02421	2672.0
K05340	1181.0
K02427	60.0
K05346	327.0
K02425	9.0
K02424	10.0
K05349	22572.0
K02428	1515.0
K03770	1480.0
K03771	1505.0
K03772	199.0
K03773	1296.0
K03774	253.0
K03775	1397.0
K03776	20.0
K03777	54.0
K03778	5721.0
K03779	732.0
K09722	0.0
K08174	1.0
K14114	0.0
K13979	50.0
K13237	4.0
K14440	0.0
K09992	1061.0
K09990	9.0
K09991	8.0
K09996	10.0
K09997	13.0
K09994	17.0
K14110	0.0
K09998	13.0
K09999	14.0
K14111	0.0
K14113	0.0
K14449	6.0
K10213	19.0
K14118	0.0
K11711	203.0
K11710	14.0
K11712	341.0
K11717	8566.0
K11719	41.0
K06857	22.0
K10440	6386.0
K10441	5575.0
K07103	0.0
K07102	42.0
K07101	24.0
K07100	3.0
K07107	5833.0
K07106	1678.0
K07105	3163.0
K07456	6033.0
K07459	88.0
K07458	928.0
K07109	173.0
K07108	0.0
K10198	0.0
K10199	0.0
K10190	4167.0
K10191	0.0
K10192	278.0
K10193	129.0
K10194	172.0
K10195	8.0
K10196	0.0
K10197	0.0
K15013	0.0
K01858	869.0
K15016	0.0
K15017	0.0
K01853	0.0
K01852	0.0
K01851	0.0
K01850	926.0
K01857	20.0
K01856	7.0
K01854	7112.0
K07539	0.0
K08478	3.0
K08479	1.0
K08476	3.0
K08477	0.0
K08475	3.0
K00450	29.0
K00451	30.0
K00452	6.0
K00453	17.0
K00455	12.0
K00456	0.0
K00457	41.0
K00106	0.0
K00459	108.0
K00104	1071.0
K00105	38.0
K00102	38.0
K00103	2.0
K00100	12218.0
K00101	37.0
K01509	0.0
K04759	9744.0
K04758	11281.0
K04757	239.0
K01504	0.0
K04755	66.0
K04754	51.0
K04753	103.0
K04752	35.0
K04751	3091.0
K01502	4.0
K14631	0.0
K05359	0.0
K14632	0.0
K07536	4.0
K12080	0.0
K02364	13.0
K12369	144.0
K02361	831.0
K02362	9.0
K02363	21.0
K13509	0.0
K13503	1.0
K13500	0.0
K12109	0.0
K12108	0.0
K12101	0.0
K12100	0.0
K12103	0.0
K12102	0.0
K12105	0.0
K12104	0.0
K12107	0.0
K12106	0.0
K11023	0.0
K03014	0.0
K08906	5.0
K08904	1.0
K08900	0.0
K06223	3612.0
K06199	4067.0
K06198	855.0
K06197	15.0
K06196	2208.0
K06194	1299.0
K06193	114.0
K06192	43.0
K06191	726.0
K06190	42.0
K11104	1764.0
K11105	2163.0
K11106	10.0
K11107	26.0
K11102	322.0
K11103	39.0
K07862	293.0
K00666	2321.0
K00663	7.0
K00662	1284.0
K00661	6949.0
K00660	30.0
K06997	5584.0
K06996	94.0
K06995	17.0
K10852	167.0
K06993	0.0
K06992	1.0
K06991	10.0
K06990	40.0
K11050	0.0
K06999	93.0
K06998	1235.0
K05338	266.0
K11051	0.0
K06441	0.0
K06440	1.0
K06443	10.0
K06442	4840.0
K06445	28.0
K06447	12.0
K06446	131.0
K06309	0.0
K05686	0.0
K02655	26.0
K07392	0.0
K00595	6616.0
K00594	0.0
K00596	0.0
K00599	15962.0
K00598	32.0
K02657	18.0
K07642	21.0
K07643	10.0
K07396	11.0
K07397	272.0
K07394	12.0
K07395	21.0
K04102	0.0
K04103	34.0
K04100	2.0
K04101	2.0
K04107	0.0
K04105	0.0
K04108	0.0
K04109	2.0
K07716	16.0
K07717	133.0
K07714	28.0
K07715	31.0
K07712	40.0
K07713	1748.0
K07710	8.0
K07711	15.0
K07718	17387.0
K07719	449.0
K00843	2.0
K00842	2.0
K00841	1764.0
K00840	10.0
K00847	7607.0
K00846	0.0
K00845	11146.0
K00844	71.0
K00849	5903.0
K00848	4016.0
K06302	3.0
K13771	41.0
K13770	19.0
K13772	1.0
K13775	4.0
K13774	1.0
K13777	0.0
K13776	0.0
K13779	0.0
K13778	0.0
K02621	2542.0
K02992	6230.0
K02623	1.0
K08286	0.0
K08281	167.0
K02996	5543.0
K02995	0.0
K02994	6260.0
K02629	0.0
K02628	0.0
K08289	1341.0
K08288	0.0
K03578	32.0
K03579	66.0
K03576	36.0
K03577	1053.0
K03574	10410.0
K03575	3337.0
K03572	6115.0
K03573	696.0
K03570	6160.0
K03571	4084.0
K01710	8705.0
K01711	4715.0
K01712	1135.0
K01713	1.0
K01714	10542.0
K01715	2760.0
K01716	26.0
K01718	8.0
K01719	1375.0
K03081	58.0
K02199	56.0
K02198	187.0
K14170	7390.0
K02193	53.0
K02192	119.0
K02191	251.0
K02190	3412.0
K02197	187.0
K02196	21.0
K02195	185.0
K02194	186.0
K03718	2160.0
K03719	1977.0
K03712	5109.0
K03713	464.0
K03710	6321.0
K03711	8185.0
K03716	1990.0
K03717	34.0
K03715	7.0
K07129	0.0
K00045	25.0
K13995	0.0
K13994	0.0
K13991	1.0
K13990	731.0
K13993	2902.0
K13992	0.0
K06298	2795.0
K06299	3.0
K06294	6.0
K06295	817.0
K06296	156.0
K06297	196.0
K06290	0.0
K06291	0.0
K06292	0.0
K06293	0.0
K12743	0.0
K00248	3120.0
K06426	61.0
K11739	1.0
K11738	12.0
K11733	14.0
K11732	9.0
K11731	3.0
K11737	22.0
K11736	9.0
K11735	1.0
K11734	10.0
K06870	0.0
K06871	11239.0
K06872	3225.0
K06873	20.0
K06874	0.0
K06875	0.0
K06876	11.0
K06877	1064.0
K06878	943.0
K06879	31.0
K07478	7774.0
K12645	0.0
K07479	13.0
K07473	5457.0
K07472	0.0
K07471	15.0
K07470	9.0
K07477	3.0
K07476	8.0
K07474	187.0
K15038	0.0
K15039	0.0
K15034	38.0
K15036	4.0
K15037	0.0
K08738	23.0
K06420	0.0
K00128	2883.0
K00129	0.0
K00438	0.0
K00432	591.0
K00433	1094.0
K00122	25.0
K00123	414.0
K00124	226.0
K00125	0.0
K00126	4.0
K00127	152.0
K08973	41.0
K14348	10.0
K14347	1.0
K14340	0.0
K08972	861.0
K01525	33.0
K01524	8240.0
K01523	630.0
K01521	11.0
K01520	7875.0
K01529	679.0
K08977	22.0
K03969	369.0
K08929	1.0
K02388	3375.0
K02389	3267.0
K02386	37.0
K02387	3345.0
K02384	0.0
K02385	2649.0
K02382	0.0
K02380	57.0
K02381	4.0
K05386	0.0
K13524	0.0
K13525	4.0
K13527	5.0
K13520	0.0
K13522	11.0
K13529	13.0
K03385	235.0
K03384	0.0
K03387	1211.0
K03386	2681.0
K03381	8.0
K03380	4.0
K03383	2.0
K03382	352.0
K03389	676.0
K03388	640.0
K05356	2.0
K12344	180.0
K12343	737.0
K12342	0.0
K12341	0.0
K12340	2164.0
K02430	22.0
K12349	0.0
K05351	2.0
K11694	206.0
K11695	3.0
K11690	2067.0
K05352	8.0
K11693	16.0
K08928	1.0
K03433	5.0
K13832	32.0
K03039	0.0
K03432	3.0
K06607	0.0
K06606	75.0
K06605	32.0
K03430	1977.0
K06603	218.0
K06602	6.0
K06601	7.0
K06600	0.0
K05358	15.0
K06609	5.0
K06608	70.0
K03923	40.0
K03922	0.0
K11472	13.0
K11473	73.0
K11474	1.0
K11475	4.0
K11476	5.0
K11477	5.0
K00601	0.0
K00600	5940.0
K00603	897.0
K03746	31.0
K00605	2634.0
K00604	6292.0
K00607	6.0
K00606	2434.0
K00609	6134.0
K03741	2179.0
K03740	874.0
K03743	914.0
K10873	0.0
K03214	14.0
K14068	0.0
K13317	0.0
K06360	2.0
K14069	0.0
K08078	6.0
K09650	6.0
K06361	1.0
K07802	0.0
K07803	25.0
K07800	3.0
K07801	0.0
K07806	9.0
K07807	0.0
K07804	0.0
K07805	0.0
K06362	0.0
K01172	0.0
K10257	1.0
K10255	11.0
K10254	4548.0
K10253	0.0
K10918	5.0
K04128	0.0
K01958	750.0
K01959	1.0
K01956	6700.0
K01957	0.0
K04126	0.0
K04127	2.0
K01952	7525.0
K01953	7372.0
K01950	5460.0
K01951	8493.0
K07730	0.0
K07731	0.0
K07732	0.0
K07733	41.0
K07734	31.0
K07735	845.0
K07736	4115.0
K07737	12134.0
K07738	3954.0
K07739	120.0
K06365	0.0
K06366	0.0
K06367	0.0
K10910	0.0
K10911	0.0
K04382	0.0
K10775	0.0
K02609	23.0
K02979	0.0
K02978	0.0
K06368	0.0
K02975	0.0
K02974	0.0
K02977	0.0
K02976	0.0
K03558	903.0
K03559	1561.0
K03550	5762.0
K03551	6256.0
K03552	0.0
K03553	7297.0
K03554	29.0
K03555	6085.0
K03556	1393.0
K03557	31.0
K01778	5520.0
K01779	1270.0
K06369	0.0
K01772	842.0
K01770	5218.0
K01771	699.0
K01776	6014.0
K01777	77.0
K01774	0.0
K01775	7582.0
K05385	0.0
K05384	0.0
K05383	0.0
K05382	0.0
K05381	0.0
K08159	217.0
K14153	61.0
K14154	0.0
K14155	6883.0
K08152	5.0
K08156	1335.0
K08076	0.0
K12809	0.0
K05297	77.0
K03734	7321.0
K03735	357.0
K03736	356.0
K03737	5448.0
K03731	1.0
K03732	22.0
K03733	2748.0
K03738	93.0
K03739	887.0
K08139	4.0
K06994	258.0
K12660	5.0
K12661	10.0
K07450	0.0
K08719	0.0
K08717	22.0
K08715	2.0
K08714	6.0
K08713	3.0
K08710	0.0
K11311	0.0
K11312	9.0
K00141	1.0
K00146	19.0
K00411	29.0
K00412	47.0
K00145	10101.0
K00148	3.0
K14367	0.0
K14366	0.0
K08954	0.0
K08384	5487.0
K14369	0.0
K14368	0.0
K14091	1052.0
K14090	1157.0
K14093	0.0
K14092	0.0
K14095	0.0
K14094	0.0
K14097	0.0
K14096	0.0
K14099	0.0
K14098	0.0
K02848	4.0
K01541	16.0
K04712	7.0
K04711	0.0
K01545	0.0
K01547	3120.0
K01546	3128.0
K01548	3040.0
K04719	8.0
K04718	0.0
K02018	3809.0
K02019	1030.0
K02016	9967.0
K02017	85.0
K02014	7168.0
K02015	12914.0
K02012	2781.0
K02013	9148.0
K02010	1189.0
K02011	2512.0
K04515	0.0
K03943	1.0
K03941	0.0
K03940	0.0
K00313	269.0
K04060	0.0
K01608	1046.0
K08942	0.0
K08943	0.0
K08940	0.0
K08941	0.0
K08946	1.0
K08947	0.0
K08944	0.0
K08945	0.0
K03059	0.0
K13811	0.0
K13812	0.0
K13815	1.0
K13816	8.0
K13818	0.0
K13819	24.0
K03053	0.0
K03052	0.0
K03055	0.0
K03054	0.0
K03057	0.0
K03056	0.0
K06222	18.0
K11418	0.0
K11410	0.0
K11415	0.0
K00622	0.0
K00621	0.0
K00620	7520.0
K00627	763.0
K00626	4458.0
K00625	5731.0
K00624	0.0
K02805	1833.0
K02552	63.0
K02550	1.0
K02556	2733.0
K02803	9.0
K02554	7.0
K07280	6.0
K07281	15.0
K07282	4381.0
K07283	13.0
K07284	4109.0
K07285	17.0
K07286	13.0
K08217	3122.0
K07288	7.0
K07289	56.0
K07534	0.0
K07535	63.0
K07533	3260.0
K07822	0.0
K07823	1.0
K08699	1.0
K00088	7264.0
K00087	1070.0
K00086	1348.0
K00082	161.0
K10239	0.0
K10238	1.0
K10231	127.0
K10230	4.0
K10233	3.0
K10232	5.0
K10235	1.0
K10234	3.0
K10237	0.0
K10236	0.0
K08353	0.0
K01970	3.0
K01971	246.0
K01972	7349.0
K01973	0.0
K01974	5.0
K01975	269.0
K01976	4.0
K07758	0.0
K05990	0.0
K07752	0.0
K07753	0.0
K07751	14.0
K13786	1.0
K07755	0.0
K07442	24.0
K08352	367.0
K07115	62.0
K07441	0.0
K07634	0.0
K07446	59.0
K07111	0.0
K07444	5227.0
K07445	15.0
K00647	213.0
K07449	0.0
K00641	547.0
K00640	6470.0
K01289	1.0
K01282	0.0
K01283	3.0
K01280	0.0
K01281	846.0
K01286	989.0
K01284	2714.0
K02954	6647.0
K02952	6255.0
K02950	6105.0
K00155	31.0
K02959	6226.0
K00887	0.0
K00886	13.0
K00885	5.0
K00884	18.0
K00883	139.0
K00882	3126.0
K00881	78.0
K00880	814.0
K00053	4845.0
K14048	0.0
K01026	1210.0
K01756	6301.0
K01025	1.0
K01750	313.0
K01023	72.0
K01752	8870.0
K01753	137.0
K14583	4.0
K01758	34.0
K01759	7330.0
K09565	0.0
K09568	0.0
K08173	10.0
K08172	12.0
K02483	1508.0
K02482	55.0
K08177	670.0
K08176	1.0
K08175	0.0
K02486	3.0
K02489	0.0
K02488	34.0
K08178	3.0
K14138	507.0
K14136	0.0
K09713	0.0
K09714	0.0
K09715	0.0
K03532	1.0
K03533	13.0
K03530	10306.0
K03531	5642.0
K03536	6133.0
K03537	0.0
K03534	2902.0
K03535	20.0
K03538	0.0
K03539	0.0
K14451	0.0
K14450	0.0
K02225	6.0
K02224	7844.0
K02227	4277.0
K02226	3575.0
K02221	1229.0
K14107	0.0
K02229	4.0
K02228	2.0
K14106	0.0
K00441	60.0
K03288	8.0
K03289	58.0
K03284	7136.0
K03285	18.0
K03286	97.0
K03287	2965.0
K03280	0.0
K03281	1803.0
K03282	5335.0
K00440	0.0
K13677	0.0
K12790	0.0
K09639	0.0
K12688	0.0
K12689	0.0
K12686	6.0
K12687	1.0
K12684	4.0
K12685	4.0
K12682	0.0
K12683	0.0
K12680	0.0
K11889	0.0
K08884	5795.0
K11085	2469.0
K11084	4.0
K11081	4.0
K11080	0.0
K11083	4.0
K11082	4.0
K11089	4.0
K08777	2.0
K08776	0.0
K06346	4495.0
K06347	6.0
K09824	19.0
K09825	5541.0
K09823	45.0
K09820	70.0
K10939	1.0
K10936	0.0
K10937	0.0
K10933	0.0
K06348	2.0
K09829	0.0
K11337	1.0
K11336	1.0
K11335	2.0
K11334	2.0
K11333	2.0
K11332	1.0
K11331	0.0
K11330	0.0
K00169	1114.0
K00164	80.0
K00166	25.0
K00167	29.0
K00161	929.0
K00162	927.0
K00163	57.0
K10689	0.0
K10680	42.0
K10681	10.0
K10682	9.0
K04083	4720.0
K04082	27.0
K04081	9.0
K04080	29.0
K04087	224.0
K04086	643.0
K04085	43.0
K04084	47.0
K04088	223.0
K01569	5.0
K01568	0.0
K01563	18.0
K01561	4.0
K01560	1804.0
K01567	74.0
K01565	0.0
K01564	2.0
K02038	5938.0
K02039	5914.0
K02030	15715.0
K02031	13140.0
K02032	14049.0
K02033	15313.0
K02034	16004.0
K02035	19449.0
K02036	6521.0
K02037	5995.0
K05556	0.0
K13658	0.0
K13659	0.0
K13656	0.0
K13657	0.0
K13654	5.0
K13655	117.0
K13652	1127.0
K13653	6413.0
K13650	5.0
K13651	1.0
K05555	2.0
K05552	0.0
K02057	9733.0
K05550	4.0
K05551	0.0
K12308	11494.0
K12306	0.0
K03073	6207.0
K03072	390.0
K03071	735.0
K03070	6291.0
K03077	175.0
K03076	6315.0
K03075	5443.0
K03074	600.0
K08965	61.0
K08967	39.0
K08961	1709.0
K08963	2229.0
K13873	0.0
K13876	0.0
K13874	4.0
K13875	0.0
K06139	7.0
K06138	719.0
K06135	0.0
K06134	16.0
K06137	14.0
K06136	7.0
K06131	9220.0
K06133	3298.0
K06132	10.0
K02600	6259.0
K07389	0.0
K07388	0.0
K04747	0.0
K01516	6220.0
K09977	14.0
K07518	0.0
K07519	1.0
K11437	0.0
K07512	0.0
K07516	60.0
K10212	51.0
K10747	0.0
K10217	0.0
K10219	0.0
K10218	2.0
K10748	13.0
K01912	5327.0
K01913	6.0
K01910	296.0
K01911	1159.0
K01916	974.0
K01917	35.0
K01914	5606.0
K01915	12548.0
K01918	2506.0
K01919	790.0
K07774	13.0
K07775	883.0
K07776	149.0
K07777	804.0
K07770	265.0
K07771	13.0
K07772	2.0
K07773	13.0
K07778	237.0
K01193	6090.0
K04340	0.0
K04341	0.0
K04342	0.0
K04343	0.0
K12986	0.0
K04691	20.0
K02931	5575.0
K02933	6228.0
K02935	6256.0
K02936	1.0
K02939	6260.0
K00205	0.0
K00204	0.0
K00207	0.0
K00206	0.0
K00201	2.0
K00200	2.0
K00203	0.0
K00202	2.0
K00209	0.0
K00208	1923.0
K01000	7297.0
K01001	0.0
K01002	826.0
K01003	24.0
K01004	6.0
K01005	2168.0
K01006	5338.0
K01007	497.0
K01008	2185.0
K10855	0.0
K14115	0.0
K14116	0.0
K14441	5142.0
K14446	15.0
K14447	8.0
K14112	0.0
K14445	12.0
K08195	22.0
K08194	26.0
K14448	6.0
K08196	5.0
K08191	1356.0
K14119	0.0
K08193	0.0
K00702	923.0
K10799	0.0
K03518	3492.0
K03519	136.0
K09719	0.0
K10856	0.0
K03516	6.0
K03517	3608.0
K02205	4.0
K02204	35.0
K02203	3463.0
K02201	0.0
K02200	52.0
K13714	6.0
K13461	0.0
K12518	6.0
K12519	6.0
K12517	6.0
K12514	0.0
K12515	0.0
K12512	0.0
K12513	0.0
K12510	3976.0
K12511	595.0
K07183	3108.0
K07182	41.0
K07181	1209.0
K07180	169.0
K07186	13.0
K07185	824.0
K07184	16.0
K09800	74.0
K09801	32.0
K09802	16.0
K09803	176.0
K09804	2.0
K09805	1.0
K09806	40.0
K09807	2536.0
K09808	2584.0
K09809	71.0
K10912	1.0
K10913	4.0
K10914	603.0
K10915	0.0
K10916	0.0
K10917	0.0
K11358	3203.0
K11355	0.0
K11354	0.0
K11357	2.0
K11356	1.0
K04069	15250.0
K04068	6921.0
K04065	47.0
K04064	10.0
K04067	13.0
K04066	6176.0
K04061	2120.0
K09716	0.0
K04063	37.0
K04062	15.0
K10006	12.0
K10007	12.0
K10004	19.0
K10005	13.0
K10002	19.0
K10003	15.0
K10000	13.0
K10001	17.0
K09717	1.0
K10008	13.0
K10009	11.0
K02491	4.0
K14588	12.0
K14581	0.0
K13678	982.0
K13679	0.0
K11633	3.0
K13670	1.0
K13671	2.0
K11987	0.0
K11636	1.0
K11634	0.0
K13582	6.0
K13583	10.0
K13580	0.0
K13581	16.0
K13586	4.0
K13587	7.0
K13584	11.0
K13585	0.0
K13588	8.0
K13589	6.0
K02052	246.0
K02053	261.0
K02050	9421.0
K02051	8566.0
K02056	4993.0
K05553	0.0
K02054	238.0
K02055	189.0
K02058	1827.0
K02059	2.0
K05558	0.0
K05559	3.0
K03895	5.0
K03894	5.0
K03897	8.0
K03896	6.0
K03891	4.0
K03890	4.0
K03893	44.0
K03892	8008.0
K02423	12.0
K05342	0.0
K05341	105.0
K12989	1.0
K12988	0.0
K02420	3224.0
K12981	0.0
K12980	0.0
K12983	0.0
K12982	3.0
K12985	1.0
K12984	14.0
K12987	1.0
K02426	1404.0
K13854	0.0
K03098	408.0
K13853	157.0
K03095	880.0
K05344	1.0
K03091	15175.0
K03090	170.0
K03093	524.0
K03092	2498.0
K06113	823.0
K09632	0.0
K02429	4320.0
K06118	8.0
K05716	0.0
K04844	22.0
K11632	6.0
K11630	6.0
K11631	43.0
K11637	2.0
K11635	9.0
K11638	2.0
K11639	0.0
K07572	0.0
K07573	0.0
K07570	569.0
K07571	1291.0
K07576	3106.0
K07577	21.0
K07574	4511.0
K07575	0.0
K07578	0.0
K07579	0.0
K11189	10169.0
K11184	2137.0
K11187	0.0
K11180	25.0
K11181	26.0
K11183	34.0
K10764	34.0
K10763	31.0
K10762	4.0
K01938	6070.0
K01939	6892.0
K01934	5862.0
K01935	1361.0
K01937	6203.0
K01930	0.0
K01932	4.0
K01933	7048.0
K07798	93.0
K07799	52.0
K07796	22.0
K07797	1.0
K07794	39.0
K07795	84.0
K07792	69.0
K07793	1086.0
K07790	0.0
K07791	737.0
K06379	3577.0
K00968	1063.0
K06378	3459.0
K06377	9.0
K06376	0.0
K06375	4.0
K09814	3.0
K09813	3.0
K06372	0.0
K06371	2.0
K06370	3.0
K01249	1.0
K01246	3040.0
K01247	96.0
K01244	0.0
K01243	5739.0
K08919	0.0
K01241	851.0
K02919	3062.0
K02913	6862.0
K02912	0.0
K02911	5409.0
K02910	0.0
K02917	0.0
K02916	6243.0
K02915	0.0
K02914	5414.0
K00228	51.0
K00227	0.0
K00226	8243.0
K00224	2.0
K00223	1.0
K00222	1.0
K00221	0.0
K00220	2.0
K01798	0.0
K01799	73.0
K01068	0.0
K01069	413.0
K01062	40.0
K01791	7702.0
K01792	18.0
K01061	89.0
K01066	362.0
K01067	140.0
K01796	45.0
K01797	66.0
K05499	1207.0
K14468	0.0
K14469	1.0
K14465	0.0
K14466	0.0
K14467	0.0
K10834	7.0
K10833	0.0
K02266	0.0
K03793	16.0
K03790	694.0
K03791	8.0
K03796	15.0
K03797	8329.0
K03794	2.0
K03795	17.0
K03798	11779.0
K03799	1054.0
K13448	0.0
K12538	0.0
K12539	0.0
K12530	3.0
K12531	3.0
K12532	3.0
K12533	0.0
K12534	0.0
K12535	0.0
K12536	0.0
K12537	0.0
K03136	0.0
K09790	2809.0
K09791	71.0
K09792	34.0
K09793	1298.0
K09794	39.0
K09795	17.0
K09796	33.0
K09797	1574.0
K09798	46.0
K09799	10.0
K10972	1.0
K10973	1.0
K10977	14.0
K10974	1486.0
K10975	9.0
K10978	0.0
K10979	268.0
K06308	8.0
K00315	4.0
K09862	49.0
K06303	3.0
K09860	1.0
K09861	5114.0
K06306	722.0
K06307	5.0
K06305	5.0
K11373	0.0
K04047	1746.0
K04046	24.0
K04045	1483.0
K04044	26.0
K04043	6575.0
K04042	3670.0
K04041	4011.0
K04040	19.0
K02700	1.0
K04049	0.0
K04048	0.0
K02707	1.0
K02704	1.0
K02705	1.0
K10020	1.0
K10021	0.0
K10022	0.0
K10023	0.0
K10024	0.0
K10025	0.0
K10026	251.0
K10027	34.0
K13612	0.0
K13613	0.0
K13611	0.0
K13614	0.0
K13615	0.0
K05794	100.0
K05795	426.0
K05796	82.0
K05797	0.0
K05790	13.0
K05791	10.0
K05792	21.0
K05793	7.0
K05798	16.0
K05799	5598.0
K01474	23.0
K01477	5.0
K01476	132.0
K01471	0.0
K01470	3384.0
K01473	29.0
K13039	2.0
K01479	48.0
K01478	576.0
K05570	1145.0
K05571	1145.0
K05572	1.0
K05573	1.0
K02078	13275.0
K02079	4.0
K05576	4.0
K02074	889.0
K02075	892.0
K02076	712.0
K02077	1010.0
K02071	4078.0
K02072	4005.0
K02073	4744.0
K03309	395.0
K03308	10473.0
K03305	2382.0
K03304	12.0
K03307	3751.0
K03306	3001.0
K03301	1.0
K03300	358.0
K03303	768.0
K03302	0.0
K06173	8867.0
K06175	31.0
K06174	0.0
K06177	2129.0
K06176	32.0
K06179	3844.0
K07680	9.0
K03867	1.0
K03838	5.0
K12053	0.0
K11618	1083.0
K11619	4.0
K11614	3.0
K11615	2.0
K11616	5.0
K11617	49.0
K11610	0.0
K11611	0.0
K11960	1.0
K11961	9.0
K02836	6253.0
K10565	1.0
K10564	2.0
K02837	5050.0
K10561	480.0
K10560	474.0
K10563	4133.0
K10562	8.0
K02838	6257.0
K06858	13.0
K02839	1033.0
K06859	325.0
K12700	1190.0
K07558	0.0
K07559	1325.0
K07228	12.0
K07229	38.0
K07226	23.0
K07224	34.0
K07225	19.0
K07222	21.0
K07223	705.0
K07220	2806.0
K07221	95.0
K10709	1378.0
K10708	1.0
K10701	2.0
K10703	0.0
K10702	0.0
K10704	0.0
K05984	10.0
K07537	0.0
K08652	0.0
K08651	0.0
K08658	0.0
K08659	2876.0
K05982	26.0
K07451	0.0
K07453	2.0
K07452	0.0
K07455	525.0
K07454	25.0
K09707	1177.0
K07457	172.0
K09706	112.0
K07104	76.0
K00029	910.0
K00028	13.0
K00799	207.0
K00798	4859.0
K00797	2317.0
K00024	2755.0
K00795	83.0
K00026	0.0
K00021	5.0
K00020	232.0
K00023	21.0
K00022	0.0
K09017	119.0
K01269	4835.0
K09015	1992.0
K09014	3645.0
K09013	5697.0
K09011	1316.0
K09010	0.0
K01261	63.0
K01262	8160.0
K01263	54.0
K01264	1.0
K01265	9114.0
K01266	1253.0
K09018	15.0
K08227	14.0
K08226	6.0
K08225	11.0
K08224	32.0
K08223	956.0
K08222	23.0
K08221	14.0
K00249	99.0
K01790	4819.0
K00241	1453.0
K00240	2065.0
K00243	5066.0
K00242	47.0
K00245	31.0
K00244	3614.0
K00247	13.0
K00246	31.0
K01795	1197.0
K06983	4.0
K02799	4.0
K02798	198.0
K02791	214.0
K02790	5.0
K02793	3516.0
K02795	5543.0
K02794	6112.0
K02796	5060.0
K04564	1863.0
K04565	1736.0
K04566	1034.0
K04567	5198.0
K01040	138.0
K01041	789.0
K04562	866.0
K04568	30.0
K01049	0.0
K02535	1436.0
K02242	883.0
K02536	2141.0
K02531	119.0
K02246	823.0
K02533	76.0
K02532	448.0
K02248	420.0
K02538	115.0
K00581	0.0
K13421	4.0
K01013	0.0
K15018	0.0
K15019	0.0
K03110	6221.0
K03111	12253.0
K03112	15.0
K03113	1333.0
K03116	1782.0
K03117	92.0
K03118	1616.0
K03119	32.0
K10919	0.0
K12552	3.0
K12553	3.0
K12551	3.0
K12556	41.0
K12554	39.0
K12555	1735.0
K06892	34.0
K06893	26.0
K06890	1921.0
K06891	832.0
K06896	3660.0
K06897	2541.0
K06894	789.0
K06895	1471.0
K10954	0.0
K10956	0.0
K06899	15.0
K06328	62.0
K06329	0.0
K10952	0.0
K10953	0.0
K11395	0.0
K11391	10.0
K11390	0.0
K11392	27.0
K00499	0.0
K00494	35.0
K00495	0.0
K00496	7.0
K00491	9.0
K00492	23.0
K00493	4.0
K13591	0.0
K01467	2136.0
K13593	4.0
K13592	6.0
K04021	7.0
K04020	5.0
K04023	759.0
K04022	5.0
K04025	5.0
K04024	532.0
K04027	50.0
K04026	228.0
K04029	2257.0
K04028	2139.0
K07055	2.0
K07054	40.0
K07057	4.0
K07056	7569.0
K07051	11.0
K07050	3149.0
K07053	9429.0
K07052	11870.0
K07059	2.0
K07058	5406.0
K10040	683.0
K10041	1074.0
K10046	0.0
K04799	0.0
K04798	0.0
K04793	0.0
K04792	0.0
K04791	0.0
K04790	0.0
K04797	0.0
K04796	0.0
K04795	0.0
K04794	11.0
K13638	13.0
K13639	17.0
K13634	23.0
K13635	16.0
K13636	5.0
K13637	19.0
K13630	9.0
K13631	10.0
K13632	14.0
K13633	9.0
K02042	1849.0
K05778	10.0
K05779	10.0
K05776	1153.0
K05541	26.0
K05774	11.0
K05775	10.0
K05772	33.0
K05773	33.0
K05540	626.0
K01459	1.0
K01458	5.0
K01457	21.0
K01455	20.0
K01454	1.0
K01453	8.0
K01452	7.0
K01451	724.0
K01450	0.0
K05518	1.0
K08070	519.0
K08071	0.0
K05516	1008.0
K08077	118.0
K05515	4507.0
K13093	0.0
K11783	0.0
K12949	0.0
K12945	10.0
K12944	5.0
K12941	352.0
K12940	73.0
K12943	9.0
K12942	1245.0
K14728	0.0
K14727	2.0
K11785	0.0
K00108	51.0
K13890	61.0
K13891	59.0
K13892	25.0
K13893	27.0
K13894	28.0
K13895	28.0
K13896	27.0
K06159	10.0
K06158	7841.0
K06153	6370.0
K06152	8.0
K06151	7.0
K06157	0.0
K06156	14.0
K06155	17.0
K06154	0.0
K03327	2808.0
K03326	58.0
K03325	1080.0
K03324	8466.0
K03322	1101.0
K03321	1465.0
K03320	1598.0
K03329	0.0
K03328	1702.0
K04802	0.0
K04801	0.0
K04800	0.0
K11948	0.0
K01505	11.0
K04756	5.0
K11940	22.0
K11941	11.0
K11942	9.0
K11943	0.0
K11944	0.0
K01507	7887.0
K11946	0.0
K11947	0.0
K01506	9.0
K01501	64.0
K01500	153.0
K01503	0.0
K06714	383.0
K04750	1525.0
K12789	0.0
K12788	0.0
K11526	1.0
K10810	4.0
K11522	2.0
K11523	2.0
K08675	0.0
K08676	115.0
K08677	3.0
K08679	1.0
K11521	1.0
K10547	397.0
K10546	465.0
K10545	121.0
K10544	39.0
K10543	125.0
K10542	2550.0
K10541	2547.0
K10540	2983.0
K10549	79.0
K10548	397.0
K14630	0.0
K11529	0.0
K00007	4.0
K00005	3418.0
K13444	0.0
K00003	5412.0
K00002	1478.0
K00001	1923.0
K01186	2682.0
K00009	198.0
K00008	4375.0
K10726	0.0
K10725	2.0
K08246	0.0
K00263	26.0
K00262	7027.0
K00261	118.0
K00260	49.0
K00266	17778.0
K00265	761.0
K01200	1807.0
K01201	3021.0
K01206	14083.0
K01207	2539.0
K01205	1905.0
K01208	355.0
K01209	10041.0
K06167	1513.0
K00917	1969.0
K00912	1431.0
K00919	6040.0
K02519	6084.0
K02518	5943.0
K02517	1474.0
K02511	12.0
K02510	181.0
K13409	0.0
K13408	0.0
K03179	609.0
K03170	4.0
K03177	6240.0
K12574	5098.0
K12570	0.0
K12573	6027.0
K11009	0.0
K11008	1.0
K11005	4.0
K11004	4.0
K11007	0.0
K11006	0.0
K11003	4.0
K08296	84.0
K08297	8.0
K08295	1.0
K02634	1.0
K02635	1.0
K10622	0.0
K07693	80.0
K07692	6.0
K07691	3.0
K07690	1.0
K07697	7.0
K07696	1572.0
K07695	0.0
K07694	184.0
K07699	2647.0
K07698	0.0
K07079	5575.0
K07078	1628.0
K07077	5.0
K07076	600.0
K07075	1659.0
K07074	179.0
K07073	0.0
K07072	0.0
K07071	145.0
K07070	20.0
K14584	0.0
K11620	0.0
K09190	6.0
K11623	3.0
K05759	0.0
K08589	0.0
K11625	1.0
K11995	0.0
K01439	5297.0
K01438	1416.0
K01431	1.0
K01430	1097.0
K01433	130.0
K01432	0.0
K01434	54.0
K01437	1.0
K01436	2284.0
K05539	45.0
K14520	0.0
K12963	9.0
K12962	13.0
K12961	13.0
K12960	3947.0
K14749	0.0
K14748	0.0
K02972	9.0
K14743	0.0
K14742	3605.0
K14745	0.0
K14744	15.0
K14747	0.0
K14746	0.0
K02167	19.0
K02164	3.0
K02160	2744.0
K02168	54.0
K02169	1158.0
K10931	0.0
K03341	0.0
K03340	3362.0
K03343	1.0
K03342	56.0
K03346	890.0
K12299	5.0
K12291	6.0
K12290	9.0
K12293	0.0
K12292	8.0
K12295	10.0
K12294	6.0
K12297	36.0
K12368	16.0
K11922	6.0
K11923	14.0
K11920	1.0
K11921	49.0
K11926	13.0
K11927	1535.0
K11924	257.0
K11925	13.0
K11928	1595.0
K13181	0.0
K13219	0.0
K07262	24.0
K07263	1499.0
K07260	4288.0
K07261	15.0
K07266	7.0
K07267	16.0
K07264	12.0
K07265	7.0
K07268	0.0
K07269	13.0
K01155	1612.0
K04478	3.0
K04479	0.0
K10528	0.0
K14952	0.0
K07486	322.0
K07487	89.0
K07484	1359.0
K07485	23.0
K07482	203.0
K07483	6180.0
K07480	46.0
K07481	158.0
K07488	30.0
K07489	6.0
K11210	6.0
K11211	1.0
K11212	9.0
K11214	1069.0
K11216	31.0
K06300	3.0
K00061	0.0
K00060	125.0
K06301	3.0
K00065	588.0
K00064	21.0
K00067	8201.0
K00066	2.0
K00069	0.0
K00068	139.0
K06304	4.0
K08262	0.0
K08261	4.0
K08260	1.0
K08265	0.0
K08264	2.0
K00288	6.0
K00285	68.0
K00284	3218.0
K00287	6000.0
K00286	7294.0
K00281	1294.0
K00280	0.0
K00283	1351.0
K00282	1351.0
K08088	4.0
K14198	2.0
K14199	4.0
K03452	0.0
K14194	4.0
K14195	2.0
K14196	3.0
K14197	3.0
K14192	2.0
K14193	2.0
K01880	5152.0
K01881	7348.0
K01883	6263.0
K01885	5270.0
K04618	0.0
K01887	7282.0
K01224	1095.0
K01889	6259.0
K01226	1401.0
K01227	36.0
K01220	352.0
K01222	453.0
K01223	5747.0
K02759	2975.0
K02755	23.0
K02757	5454.0
K02756	20.0
K14998	6.0
K02750	269.0
K02753	16.0
K02752	0.0
K00939	5912.0
K00938	879.0
K00937	5568.0
K00936	20434.0
K00935	4.0
K00934	0.0
K00933	0.0
K00932	8.0
K00931	5758.0
K00930	10216.0
K01089	2169.0
K01080	0.0
K01081	2998.0
K01082	3.0
K01083	11.0
K01084	0.0
K01085	13.0
K01087	29.0
K02571	1.0
K02570	126.0
K02573	121.0
K02572	5.0
K02575	412.0
K02574	729.0
K07780	0.0
K03488	3254.0
K03489	529.0
K03482	10.0
K03483	177.0
K03480	655.0
K03481	977.0
K03486	1316.0
K03487	11.0
K03484	4400.0
K03485	12.0
K02287	1.0
K02286	2.0
K02285	1.0
K02284	1.0
K02283	5361.0
K02282	177.0
K02281	7.0
K02280	31.0
K02289	1.0
K02288	1.0
K03626	0.0
K03627	0.0
K03624	9587.0
K03625	6257.0
K03151	4798.0
K03620	153.0
K03153	44.0
K08869	0.0
K03628	4947.0
K03629	6173.0
K09738	0.0
K09739	0.0
K09736	0.0
K09737	0.0
K09735	0.0
K09732	0.0
K09733	0.0
K09730	0.0
K09731	0.0
K09888	4602.0
K09889	45.0
K09880	17.0
K09882	31.0
K09883	11.0
K09884	0.0
K09887	0.0
K11027	0.0
K11026	0.0
K11025	0.0
K11024	0.0
K07679	1.0
K07678	17.0
K11021	0.0
K11020	0.0
K07675	25.0
K07674	8.0
K07676	13.0
K07671	0.0
K07670	13.0
K07673	23.0
K07672	0.0
K01117	1.0
K12048	0.0
K07019	69.0
K07018	43.0
K07011	5213.0
K07010	4112.0
K07013	23.0
K07012	3440.0
K07015	4632.0
K07014	19.0
K07017	297.0
K07016	68.0
K10084	0.0
K08372	188.0
K05884	97.0
K05885	1595.0
K05886	19.0
K05887	1.0
K05880	8.0
K05881	10.0
K05882	5.0
K05883	0.0
K08902	1.0
K05739	52.0
K05888	0.0
K05889	0.0
K08903	1.0
K00547	796.0
K00544	0.0
K00545	0.0
K00542	0.0
K00543	0.0
K00540	12256.0
K00548	6989.0
K00549	1709.0
K01145	0.0
K01412	17.0
K01147	41.0
K01417	2545.0
K00038	39.0
K01143	0.0
K01142	6025.0
K01419	686.0
K00788	6923.0
K00789	7526.0
K12502	0.0
K14762	10.0
K14761	3786.0
K06195	48.0
K03819	10.0
K03818	60.0
K03814	218.0
K03817	755.0
K03816	3805.0
K03811	3365.0
K03810	56.0
K03813	25.0
K11908	0.0
K11909	4.0
K11904	14.0
K11905	18.0
K11906	28.0
K11907	34.0
K11900	40.0
K11901	40.0
K11902	23.0
K11903	58.0
K10986	51.0
K13238	6.0
K13239	0.0
K13797	0.0
K07248	918.0
K13796	4.0
K07244	0.0
K07245	29.0
K07246	217.0
K07240	11183.0
K07241	35.0
K07242	1.0
K07243	46.0
K01268	0.0
K05296	0.0
K02821	1777.0
K09016	10.0
K09945	11.0
K09944	0.0
K09947	2.0
K09946	16.0
K09941	10.0
K09940	18.0
K09943	7.0
K09942	12.0
K09949	44.0
K09948	12.0
K10851	23.0
K10850	3.0
K03666	753.0
K03667	686.0
K03196	30.0
K03665	6210.0
K11275	0.0
K06012	2939.0
K00048	3706.0
K10857	16.0
K09773	874.0
K00043	4.0
K00042	2063.0
K00041	2459.0
K00040	2021.0
K00046	5617.0
K00733	0.0
K00044	0.0
K06011	0.0
K09012	0.0
K06016	312.0
K06017	1.0
K06014	0.0
K06015	1112.0
K06019	160.0
K01075	3.0
K12221	1.0
K06444	0.0
K04632	0.0
K14977	64.0
K14974	0.0
K00958	42.0
K00951	7685.0
K00950	2658.0
K00952	23.0
K00955	704.0
K00954	6263.0
K00957	1746.0
K00956	1694.0
K00590	140.0
K02777	1035.0
K02775	1678.0
K02774	785.0
K02773	887.0
K02771	287.0
K02770	2694.0
K02779	587.0
K02778	6.0
K01606	0.0
K01607	4435.0
K01604	0.0
K01605	0.0
K01602	2.0
K01601	15.0
K03750	800.0
K01609	4446.0
K02553	27.0
K02804	1974.0
K02551	2163.0
K02806	117.0
K02557	3379.0
K02800	495.0
K05275	4.0
K02802	3.0
K13300	4.0
K02558	90.0
K02809	29.0
K02808	21.0
K03600	31.0
K03601	6216.0
K03602	6169.0
K03603	16.0
K03604	1146.0
K03605	46.0
K03606	874.0
K03607	14.0
K03608	3411.0
K03609	5077.0
K06078	14.0
K06079	733.0
K09710	6232.0
K09711	2.0
K09712	18.0
K06073	13.0
K06074	13.0
K06075	76.0
K06076	1042.0
K06077	30.0
K06382	2284.0
K06383	1178.0
K06380	2.0
K06381	3232.0
K06386	15.0
K06387	2325.0
K06384	285.0
K06385	3217.0
K06388	0.0
K06389	0.0
K12466	3.0
K12468	0.0
K07657	64.0
K07656	0.0
K07655	0.0
K07654	5.0
K07653	4.0
K07652	1218.0
K07651	19.0
K07650	274.0
K07659	31.0
K07658	5193.0
K11041	136.0
K11040	11.0
K11043	2.0
K11042	2.0
K11045	0.0
K11044	0.0
K11047	0.0
K11046	0.0
K11049	0.0
K11048	0.0
K07387	489.0
K07386	2531.0
K06926	6175.0
K06927	227.0
K06924	0.0
K06925	6257.0
K06922	4.0
K06923	3496.0
K06920	1026.0
K06921	2782.0
K06928	283.0
K06929	291.0
K07033	3787.0
K07032	129.0
K07031	1446.0
K07030	4021.0
K07037	1429.0
K07035	3494.0
K07034	52.0
K07039	20.0
K07038	554.0
K10829	0.0
K00384	12254.0
K00385	286.0
K00386	0.0
K00387	0.0
K00380	46.0
K00381	58.0
K00382	4986.0
K00383	448.0
K00389	28.0
K01387	5.0
K01385	0.0
K01389	0.0
K09158	36.0
K09159	40.0
K09156	0.0
K09157	4553.0
K09154	2.0
K09155	1206.0
K09152	0.0
K09153	1786.0
K09150	0.0
K09151	37.0
K05970	2821.0
K05714	9.0
K05715	2.0
K05710	27.0
K05711	1.0
K05712	13.0
K05713	5.0
K00560	5774.0
K00561	29.0
K00563	1213.0
K00564	1057.0
K00566	8206.0
K00567	5390.0
K00568	109.0
K00569	13.0
K05575	7.0
K01169	10.0
K01167	1.0
K01166	0.0
K05577	9.0
K01163	2258.0
K01161	0.0
K01160	7.0
K05578	2.0
K05579	1.0
K08092	672.0
K08093	268.0
K08094	765.0
K08095	0.0
K08096	0.0
K08097	18.0
K02254	2.0
K02255	9.0
K01743	0.0
K02251	7.0
K02061	2.0
K01741	0.0
K02060	1.0
K00114	27.0
K02122	4192.0
K02123	5356.0
K02120	5471.0
K02121	4258.0
K02124	5458.0
K03837	30.0
K03836	1.0
K03835	21.0
K03834	16.0
K03833	356.0
K03832	2329.0
K03831	29.0
K03830	1854.0
K00443	0.0
K03839	2104.0
K02067	104.0
K10189	2414.0
K13038	9422.0
K13787	618.0
K13788	50.0
K13789	15964.0
K10188	3243.0
K12255	0.0
K12254	0.0
K12257	4628.0
K12256	6.0
K12251	1912.0
K12250	0.0
K12253	0.0
K12252	0.0
K13252	284.0
K13256	363.0
K13255	11.0
K12079	0.0
K12078	0.0
K12071	1.0
K12070	0.0
K12073	2.0
K12072	6.0
K09912	21.0
K06236	0.0
K06237	0.0
K05519	1.0
K09914	28.0
K11788	0.0
K11782	0.0
K11780	1.0
K11781	2.0
K11787	0.0
K11784	0.0
K11530	9.0
K12787	0.0
K12786	0.0
K12785	0.0
K12784	0.0
K06718	7.0
K09969	18.0
K09968	3.0
K09967	1096.0
K09966	10.0
K09965	4.0
K09964	8.0
K09963	1355.0
K09962	429.0
K09961	28.0
K09960	22.0
K11527	932.0
K11524	2.0
K11525	2.0
K11250	18.0
K11253	0.0
K11258	14.0
K11528	0.0
K00713	0.0
K00712	761.0
K10780	4.0
K10783	20.0
K10125	4.0
K10124	8.0
K10126	5.0
K10121	182.0
K10123	0.0
K10122	181.0
K04652	2044.0
K04653	1372.0
K04651	2998.0
K04656	1379.0
K04654	1378.0
K04655	1503.0
K00973	5303.0
K00972	688.0
K00971	2746.0
K00970	1374.0
K00975	11024.0
K00974	14363.0
K00979	1636.0
K00978	431.0
K14954	0.0
K14955	0.0
K14956	0.0
K06178	2675.0
K01596	208.0
K01597	890.0
K01594	0.0
K01595	287.0
K01592	0.0
K01593	22.0
K01590	201.0
K01591	6169.0
K01598	40.0
K01599	9220.0
K02711	1.0
K02710	1.0
K02713	1.0
K02712	1.0
K02714	1.0
K02717	1.0
K02716	1.0
K02719	1.0
K02718	1.0
K03449	1391.0
K03446	599.0
K03444	44.0
K03445	18.0
K03442	5697.0
K01620	4222.0
K01621	1040.0
K01622	11.0
K01623	2404.0
K01624	10446.0
K01625	10815.0
K01626	3273.0
K01627	1443.0
K01628	4011.0
K01629	2617.0
K05299	9.0
K02829	6.0
K02828	7.0
K02827	8.0
K02826	7.0
K02825	1460.0
K02824	4546.0
K02823	5320.0
K02822	2105.0
K03198	21.0
K03199	32.0
K03668	149.0
K03669	17.0
K03190	1098.0
K03191	39.0
K03660	4406.0
K03194	5.0
K03195	43.0
K03664	6255.0
K03197	28.0
K09772	4752.0
K06013	33.0
K09770	181.0
K09771	39.0
K09776	21.0
K09777	2699.0
K09774	59.0
K09775	1862.0
K09778	486.0
K09779	2835.0
K06269	0.0
K06323	0.0
K11624	4.0
K02991	0.0
K02990	5822.0
K02624	16.0
K02240	1153.0
K08282	71.0
K12440	0.0
K12441	0.0
K12442	0.0
K12443	1.0
K12444	0.0
K12445	0.0
K12449	0.0
K02247	2.0
K07637	16.0
K07636	7150.0
K07639	16.0
K07638	31.0
K11069	3612.0
K11068	4828.0
K11063	0.0
K11062	0.0
K11061	0.0
K11060	0.0
K11066	14.0
K11065	1969.0
K06900	1.0
K06901	6384.0
K06902	2049.0
K06903	158.0
K06904	669.0
K06905	578.0
K06906	464.0
K06907	672.0
K06908	560.0
K06909	289.0
K10821	0.0
K05905	10.0
K05904	0.0
K05906	0.0
K05900	0.0
K05903	47.0
K01406	0.0
K05909	0.0
K05908	0.0
K00368	17.0
K00369	7.0
K00366	550.0
K00367	1.0
K00364	876.0
K00365	5.0
K00362	50.0
K00363	41.0
K00360	0.0
```
