## Extended Data File 1 for "Diet induces reproducible alterations in the mouse and human gut microbiome": ERS811231_ERR982829.picrust

```
# Constructed from biom file
#OTU ID	ERR982829
K01365	0.0
K01364	0.0
K01361	12.0
K01360	2.0
K01362	7994.0
K02249	1.0
K05841	1.0
K05844	38.0
K05845	141.0
K05846	1302.0
K05847	2650.0
K00508	40.0
K00500	27.0
K00507	728.0
K00504	0.0
K00505	0.0
K12521	1.0
K01101	2080.0
K01103	68.0
K12520	0.0
K01104	16089.0
K05592	7427.0
K05593	1200.0
K05590	3.0
K05591	19.0
K05596	42.0
K05597	4.0
K05594	1.0
K05595	4126.0
K05599	0.0
K11964	0.0
K11962	1.0
K14540	3815.0
K12529	1.0
K12528	0.0
K06353	0.0
K02456	1623.0
K02457	30.0
K02454	1405.0
K02455	706.0
K02452	23.0
K02453	2050.0
K02450	15.0
K02103	1097.0
K08138	1752.0
K02108	10596.0
K02109	11218.0
K02458	30.0
K02459	29.0
K08137	3.0
K03851	82.0
K03850	0.0
K03852	84.0
K03855	145.0
K03856	4076.0
K13018	4.0
K13019	48.0
K13010	1317.0
K13011	0.0
K13012	1418.0
K13013	4.0
K13014	2.0
K13015	43.0
K13016	1357.0
K13017	4.0
K08566	0.0
K08567	115.0
K13274	0.0
K13275	0.0
K13276	0.0
K13277	0.0
K03275	1.0
K03274	787.0
K03277	0.0
K03276	0.0
K03271	3655.0
K03270	5275.0
K03273	1111.0
K03272	2061.0
K03279	0.0
K03278	0.0
K11022	0.0
K12277	0.0
K12276	4.0
K12270	1229.0
K11058	0.0
K12279	5.0
K12278	4.0
K07557	0.0
K07550	0.0
K07552	4418.0
K06319	0.0
K09909	2.0
K09908	5.0
K12051	0.0
K12050	0.0
K12057	180.0
K12056	5.0
K06221	76.0
K09900	2.0
K09903	9321.0
K09902	6.0
K09904	3.0
K09907	3.0
K09906	5.0
K11501	0.0
K03234	0.0
K00773	9298.0
K00772	903.0
K00777	4.0
K00776	0.0
K06313	123.0
K06315	0.0
K05574	1.0
K10201	65.0
K07176	0.0
K07177	29.0
K07174	0.0
K07175	2596.0
K07172	110.0
K07173	4626.0
K07170	5668.0
K07171	6858.0
K07178	12.0
K07179	0.0
K00195	0.0
K00194	89.0
K00197	102.0
K00196	5.0
K00191	0.0
K00190	84.0
K00193	0.0
K00192	0.0
K00198	1135.0
K06405	2350.0
K10109	978.0
K10108	1761.0
K10107	7.0
K01828	2.0
K01829	7.0
K01826	14.0
K01825	26.0
K01822	1362.0
K01823	293.0
K01820	666.0
K01821	1484.0
K00999	0.0
K00998	7094.0
K00995	8971.0
K00997	1742.0
K00996	80.0
K00991	9540.0
K00990	825.0
K00992	12.0
K11028	0.0
K02622	6613.0
K02625	0.0
K03564	8949.0
K13489	659.0
K13488	659.0
K13483	17.0
K13482	22.0
K13481	22.0
K13480	1.0
K13487	658.0
K13486	659.0
K14680	0.0
K14681	0.0
K14682	689.0
K08358	21.0
K08357	17.0
K08356	5.0
K08355	5.0
K03469	8012.0
K03462	0.0
K03464	2.0
K03465	844.0
K03466	9233.0
K01648	1.0
K01649	9344.0
K01643	925.0
K01640	161.0
K01641	32.0
K01646	336.0
K01647	9265.0
K01644	1122.0
K02597	13.0
K02626	72.0
K02595	6.0
K02594	210.0
K02593	5.0
K02592	86.0
K02591	242.0
K02590	737.0
K02598	426.0
K02849	734.0
K14061	7.0
K14062	4.0
K14063	1.0
K14064	1.0
K14065	0.0
K14067	3.0
K02841	769.0
K02840	16.0
K02843	263.0
K02844	698.0
K02847	2.0
K02846	1.0
K02102	39.0
K09758	423.0
K06039	14.0
K06034	1.0
K06036	2.0
K06037	0.0
K06032	0.0
K01581	264.0
K02702	0.0
K02659	26.0
K13490	660.0
K13491	659.0
K03644	3975.0
K03645	4.0
K03646	104.0
K03647	1296.0
K03640	685.0
K03641	356.0
K03642	1151.0
K03643	125.0
K03648	8206.0
K03649	102.0
K06694	0.0
K11814	0.0
K12428	0.0
K12429	0.0
K12422	0.0
K12423	0.0
K12420	0.0
K12421	0.0
K12426	0.0
K12427	0.0
K12424	0.0
K12425	0.0
K07349	4.0
K07348	5.0
K05380	0.0
K07345	19.0
K07344	63.0
K07347	20.0
K07346	12.0
K07341	1342.0
K07340	9.0
K07343	1494.0
K07342	0.0
K06968	695.0
K06969	14737.0
K06962	1008.0
K06963	0.0
K06960	3266.0
K06961	0.0
K06966	7872.0
K06967	3802.0
K06964	0.0
K06965	0.0
K08995	713.0
K08994	86.0
K08997	2.0
K08996	8.0
K08990	5.0
K08993	3.0
K08992	6.0
K08999	2604.0
K08998	5889.0
K08344	6.0
K08345	1.0
K08346	1.0
K14940	54.0
K02724	1.0
K08349	1.0
K11815	0.0
K05929	0.0
K05928	659.0
K05927	3.0
K05924	0.0
K05922	4.0
K05921	39.0
K00349	4463.0
K00698	0.0
K00340	5428.0
K00341	5428.0
K00690	886.0
K00343	5424.0
K00344	379.0
K00697	334.0
K00346	4463.0
K00347	4468.0
K09116	757.0
K09117	7349.0
K05337	2026.0
K09118	87.0
K09119	0.0
K02106	65.0
K05823	19.0
K05820	44.0
K05826	6.0
K05827	3.0
K02100	1.0
K02101	0.0
K00524	0.0
K00525	7751.0
K00526	2646.0
K00527	11810.0
K00520	766.0
K00522	0.0
K00523	25.0
K02451	5.0
K00528	5316.0
K00529	38.0
K00025	658.0
K14215	0.0
K14213	0.0
K03453	6216.0
K00796	7355.0
K05339	4.0
K00027	3986.0
K00794	7942.0
K00793	6616.0
K01347	0.0
K01346	0.0
K01344	0.0
K01343	0.0
K00791	11230.0
K01340	0.0
K00790	10603.0
K02694	1.0
K02696	1.0
K02697	1.0
K02690	1.0
K02691	10.0
K02692	1.0
K02693	1.0
K02698	3.0
K02699	1.0
K00836	9.0
K00837	4664.0
K00835	665.0
K00832	1602.0
K00833	4928.0
K00830	270.0
K00831	8225.0
K00839	691.0
K04335	1.0
K04334	1.0
K01120	667.0
K01126	8497.0
K04333	1.0
K01129	5462.0
K01128	5.0
K04339	0.0
K04338	1.0
K02470	11430.0
K02471	842.0
K02472	3042.0
K02473	0.0
K02474	7344.0
K02475	4.0
K02476	4.0
K02477	4652.0
K02478	10.0
K02479	685.0
K09019	27.0
K01267	2970.0
K13074	0.0
K13075	0.0
K11441	0.0
K14055	3.0
K13299	0.0
K13292	5608.0
K14057	1.0
K14056	0.0
K02856	1720.0
K02585	139.0
K12211	0.0
K12210	0.0
K12213	0.0
K12212	0.0
K12215	0.0
K02854	4.0
K12217	3.0
K12216	0.0
K12219	0.0
K12218	3.0
K02855	5.0
K08692	3.0
K08693	1.0
K08690	0.0
K08691	26.0
K08696	3.0
K08697	1.0
K11748	664.0
K11749	9027.0
K11746	2.0
K11747	29.0
K11744	659.0
K11745	666.0
K11742	32.0
K11743	612.0
K11740	0.0
K11741	1151.0
K13920	232.0
K13921	2.0
K13922	1056.0
K13923	2.0
K13924	89.0
K13925	0.0
K13926	683.0
K13927	339.0
K13928	4.0
K13929	10.0
K09923	3.0
K09922	4957.0
K06201	6992.0
K06200	3363.0
K06207	8661.0
K06206	750.0
K06205	3.0
K09924	699.0
K09929	4.0
K06208	77.0
K00759	7363.0
K00758	30.0
K00752	4.0
K00757	7984.0
K00756	1197.0
K00754	10950.0
K06001	5228.0
K05557	0.0
K09766	312.0
K05554	0.0
K07475	0.0
K07150	1630.0
K07151	35.0
K07152	378.0
K07153	6.0
K07154	8680.0
K07155	0.0
K07156	12.0
K07157	44.0
K07406	2128.0
K07407	13610.0
K07404	2907.0
K07405	4463.0
K07402	5278.0
K07403	856.0
K07400	6.0
K07401	13.0
K01808	9984.0
K01809	9237.0
K01800	37.0
K01801	0.0
K01802	7919.0
K01803	9383.0
K01804	1604.0
K01805	3182.0
K01807	2075.0
K09718	0.0
K14668	0.0
K14669	0.0
K14666	0.0
K14667	0.0
K01664	154.0
K01665	4604.0
K01666	1430.0
K01667	4108.0
K01660	0.0
K01661	2637.0
K01662	11816.0
K01663	4.0
K01668	20.0
K01669	1012.0
K02863	9314.0
K02862	8.0
K02860	8610.0
K02867	9321.0
K02866	0.0
K02864	9082.0
K02869	0.0
K05362	2.0
K05365	32.0
K03402	4367.0
K03403	6.0
K03400	0.0
K03406	14945.0
K03407	2665.0
K03404	26.0
K03405	45.0
K03408	4009.0
K03409	244.0
K02315	3368.0
K02314	12813.0
K02317	1.0
K02316	9303.0
K02313	9347.0
K02312	15.0
K02319	8.0
K12405	0.0
K12152	3.0
K12151	1.0
K07091	125.0
K07090	8884.0
K07093	715.0
K07092	0.0
K07095	12844.0
K07094	27.0
K07097	0.0
K07096	36.0
K07099	742.0
K07098	12706.0
K11175	8408.0
K11174	0.0
K11177	20.0
K11176	0.0
K11173	0.0
K11179	130.0
K11178	20.0
K00322	13.0
K00320	7.0
K00321	0.0
K00326	0.0
K00324	354.0
K00325	228.0
K00329	60.0
K05945	1449.0
K05944	0.0
K05947	1.0
K05946	2671.0
K06944	0.0
K06945	5.0
K06946	6.0
K06415	87.0
K06940	2378.0
K06941	10154.0
K06942	9314.0
K06943	0.0
K10806	31.0
K10807	8.0
K10804	1395.0
K10805	31.0
K06948	1352.0
K06949	9686.0
K06418	5.0
K09138	27.0
K09139	1.0
K09134	722.0
K09135	0.0
K09136	63.0
K09137	95.0
K09130	0.0
K09131	830.0
K09132	730.0
K09133	72.0
K05808	8419.0
K05809	3.0
K05804	676.0
K05805	92.0
K05806	0.0
K05807	4815.0
K05800	10.0
K05801	1723.0
K05802	4.0
K05803	3.0
K01044	6.0
K01045	18.0
K01046	790.0
K02068	1468.0
K04561	36.0
K01042	601.0
K05568	2991.0
K05567	1077.0
K14273	0.0
K14275	0.0
K14274	17.0
K02062	3.0
K05245	1.0
K05564	12.0
K01048	397.0
K02066	5644.0
K01322	3348.0
K01325	0.0
K02065	5641.0
K01326	0.0
K05560	12.0
K02243	1335.0
K08930	0.0
K02679	3.0
K02676	24.0
K02674	31.0
K02675	0.0
K02672	27.0
K02241	197.0
K02670	44.0
K02671	36.0
K00810	18.0
K00811	4480.0
K00812	3208.0
K00813	7.0
K00814	0.0
K00817	9202.0
K00818	5092.0
K00819	279.0
K02530	1251.0
K02245	1336.0
K02244	24.0
K01499	6.0
K01498	0.0
K01493	9049.0
K01492	303.0
K01491	19286.0
K01497	230.0
K01496	2750.0
K01495	5972.0
K01494	928.0
K02418	1747.0
K02419	2022.0
K14492	0.0
K02412	1795.0
K02413	1838.0
K02410	2023.0
K02411	983.0
K02416	2021.0
K02417	1762.0
K02414	304.0
K02415	203.0
K00120	0.0
K00121	146.0
K00430	0.0
K13058	658.0
K13059	0.0
K13727	2.0
K13057	8.0
K13722	0.0
K13051	243.0
K13052	2631.0
K00435	3.0
K12054	0.0
K03239	0.0
K03238	0.0
K03231	8.0
K03230	664.0
K03232	0.0
K12059	4.0
K03237	0.0
K03236	0.0
K12058	178.0
K12239	0.0
K12238	0.0
K12235	0.0
K12234	129.0
K13942	0.0
K13940	1684.0
K13941	2.0
K12097	0.0
K12096	0.0
K12095	0.0
K12094	0.0
K12093	0.0
K12092	0.0
K12091	0.0
K12090	0.0
K12099	0.0
K12098	0.0
K06356	0.0
K05992	20.0
K03540	0.0
K06331	1069.0
K06330	47.0
K07138	5325.0
K07139	7450.0
K11811	22.0
K07132	341.0
K07133	34608.0
K07130	4115.0
K07131	21.0
K07137	12225.0
K07134	0.0
K07135	0.0
K01860	0.0
K01866	9322.0
K01867	9342.0
K01865	18.0
K01868	10080.0
K01869	9315.0
K06140	706.0
K04766	4.0
K04767	1419.0
K04764	561.0
K04762	5254.0
K04763	13148.0
K04760	106.0
K04761	2675.0
K04768	5.0
K04769	2184.0
K08313	1313.0
K08312	5.0
K08311	886.0
K08310	25.0
K08317	6.0
K08316	3969.0
K08315	5.0
K08314	342.0
K05149	0.0
K08319	1.0
K08318	1.0
K06339	0.0
K14648	0.0
K14392	159.0
K14393	706.0
K14645	18.0
K14647	0.0
K01689	10305.0
K01686	7038.0
K01687	10729.0
K01684	1021.0
K01685	4658.0
K01682	26.0
K01681	9224.0
K05308	0.0
K02889	0.0
K02888	9310.0
K02885	0.0
K02884	9320.0
K02887	9266.0
K02886	9318.0
K02881	9320.0
K02883	0.0
K13743	0.0
K02086	101.0
K02081	2401.0
K02080	0.0
K02083	107.0
K02082	1365.0
K13831	5.0
K03428	5.0
K03429	1641.0
K03424	15658.0
K03935	0.0
K03932	45.0
K03933	6.0
K03930	697.0
K03931	1746.0
K02339	125.0
K02338	9313.0
K02337	9295.0
K02336	7.0
K02335	9870.0
K02334	2788.0
K02330	0.0
K03688	3608.0
K03689	0.0
K03680	74.0
K03683	6.0
K03684	918.0
K03685	9313.0
K03686	12880.0
K03687	9012.0
K07301	7166.0
K07300	12.0
K07303	71.0
K07302	81.0
K07305	856.0
K07304	2548.0
K07307	261.0
K07306	53.0
K07309	10.0
K07308	75.0
K02617	2.0
K02610	15.0
K02963	9317.0
K02612	16.0
K02961	8986.0
K09686	21754.0
K09687	28256.0
K09684	171.0
K09685	248.0
K09682	1.0
K09683	0.0
K09680	1686.0
K09681	2.0
K09688	5.0
K09689	5.0
K05962	35.0
K05961	0.0
K05967	29.0
K05966	82.0
K11159	22.0
K05964	98.0
K05968	0.0
K11152	0.0
K00309	0.0
K00658	2478.0
K00304	5.0
K00305	5.0
K00654	0.0
K00655	10207.0
K00652	6907.0
K00301	9.0
K00302	614.0
K00303	42.0
K10828	0.0
K06431	1.0
K06432	1.0
K06433	1.0
K06434	63.0
K06436	186.0
K06437	0.0
K10820	18.0
K06439	0.0
K10822	0.0
K10823	0.0
K10826	0.0
K09167	284.0
K06322	0.0
K14117	0.0
K14259	0.0
K14257	1.0
K01308	315.0
K01303	1304.0
K01301	20.0
K01305	1477.0
K01304	1552.0
K02658	39.0
K00672	4.0
K02650	442.0
K02651	1616.0
K02652	3584.0
K02653	5249.0
K02654	7929.0
K05687	2.0
K02656	26.0
K05685	32.0
K00878	3697.0
K00879	265.0
K00872	2518.0
K00873	9178.0
K00870	0.0
K00876	11751.0
K00877	0.0
K00874	8756.0
K00875	0.0
K04487	7967.0
K04486	10023.0
K04485	7317.0
K04484	0.0
K04483	0.0
K04482	0.0
K04480	4.0
K04488	5327.0
K12049	0.0
K13693	2.0
K13706	0.0
K13694	1817.0
K13695	3.0
K05977	0.0
K09516	355.0
K02434	8287.0
K02435	7962.0
K02436	39.0
K02437	6850.0
K05350	1108.0
K02431	1264.0
K08100	1.0
K02433	8464.0
K02438	3323.0
K02439	44.0
K03745	72.0
K03744	10297.0
K03747	22.0
K03210	7984.0
K03217	9277.0
K03216	4639.0
K03215	147.0
K03742	6907.0
K03219	663.0
K03218	7943.0
K03749	28.0
K03748	74.0
K02383	0.0
K06327	1.0
K06320	924.0
K07238	6648.0
K09479	0.0
K09478	0.0
K09475	1.0
K09474	322.0
K09477	0.0
K09476	2.0
K09471	37.0
K09470	0.0
K09473	0.0
K09472	16.0
K07543	1.0
K06898	2706.0
K13967	0.0
K13963	1624.0
K07545	0.0
K00737	572.0
K05345	26.0
K11706	1.0
K11707	9.0
K11704	1.0
K11705	1.0
K11708	9.0
K11709	8.0
K05588	3.0
K07114	11984.0
K07443	2751.0
K07116	6.0
K07117	691.0
K07110	26.0
K07447	9289.0
K07112	841.0
K07113	67.0
K07448	877.0
K07118	230.0
K07119	84.0
K10619	0.0
K10618	0.0
K10617	0.0
K10616	0.0
K01848	45.0
K01849	41.0
K01844	323.0
K01845	2127.0
K01846	126.0
K01847	9319.0
K01840	14704.0
K01841	97.0
K01842	1.0
K01843	2601.0
K06219	5.0
K10832	0.0
K05348	0.0
K14203	0.0
K08483	4853.0
K08482	684.0
K08481	16.0
K08480	1.0
K08485	3.0
K08484	30.0
K00464	1.0
K00467	0.0
K00466	0.0
K00461	0.0
K00460	0.0
K00463	0.0
K00462	17.0
K04509	1.0
K00469	8.0
K00468	0.0
K08645	0.0
K04744	173.0
K01518	0.0
K01519	0.0
K04748	36.0
K04749	199.0
K01514	156.0
K01515	8154.0
K01512	3554.0
K01510	0.0
K14623	1117.0
K14626	0.0
K14627	0.0
K14628	0.0
K14629	0.0
K03918	8.0
K03919	28.0
K12372	9.0
K12373	26274.0
K12370	9.0
K12371	8.0
K02359	0.0
K02358	9481.0
K02351	9.0
K02352	1.0
K02355	18069.0
K02357	9317.0
K02356	10630.0
K13574	72.0
K13573	2.0
K13572	3.0
K13571	5.0
K13570	5.0
K12112	0.0
K12113	0.0
K12110	0.0
K12111	97.0
K07329	0.0
K07328	0.0
K07323	145.0
K07322	7302.0
K07321	768.0
K07320	101.0
K07327	0.0
K07326	1.0
K07325	0.0
K07324	0.0
K08163	2.0
K06180	23402.0
K06181	686.0
K06182	1753.0
K06183	4959.0
K06186	101.0
K06187	9318.0
K06188	1107.0
K06189	126.0
K08359	2.0
K07589	2.0
K07588	4402.0
K07587	0.0
K07586	670.0
K07585	0.0
K07584	4108.0
K07583	0.0
K07582	0.0
K07581	0.0
K07580	0.0
K11139	0.0
K05989	8237.0
K05988	0.0
K05985	1874.0
K05987	0.0
K05986	658.0
K10843	9.0
K08354	7.0
K10844	4.0
K10848	3.0
K00673	668.0
K00674	3008.0
K00675	863.0
K00676	2195.0
K00677	8053.0
K06988	28.0
K06989	528.0
K08351	1.0
K06980	966.0
K06981	1.0
K06982	0.0
K08350	2.0
K06984	0.0
K06985	46.0
K06986	6.0
K06987	1278.0
K02445	1421.0
K02444	3257.0
K00582	0.0
K00583	0.0
K00580	0.0
K02110	10871.0
K00586	0.0
K00587	3.0
K00584	60.0
K08921	0.0
K02441	31.0
K00588	1266.0
K08922	0.0
K02440	2447.0
K00018	7883.0
K08923	0.0
K02443	1368.0
K00019	28.0
K02442	1.0
K08925	0.0
K08926	3.0
K08927	3.0
K03149	3223.0
K06604	0.0
K00015	59.0
K01989	2971.0
K00854	7751.0
K00855	32.0
K00856	133.0
K00857	2493.0
K00850	19014.0
K00851	719.0
K00852	5589.0
K00853	819.0
K00858	8657.0
K00859	9218.0
K01181	1564.0
K01180	6.0
K01183	2279.0
K01182	2677.0
K01185	3263.0
K01184	0.0
K01187	19390.0
K01188	6486.0
K02596	17.0
K13766	62.0
K13767	9.0
K13003	0.0
K13002	215.0
K13000	0.0
K02984	0.0
K02986	9324.0
K02987	0.0
K02636	12.0
K02982	8760.0
K02983	0.0
K02638	1.0
K02639	7.0
K02988	9248.0
K08298	19.0
K08299	20.0
K03583	93.0
K03582	92.0
K03581	3847.0
K03580	667.0
K03587	4701.0
K03586	30.0
K03585	11357.0
K03584	7988.0
K03589	6851.0
K03588	11288.0
K01725	11.0
K01724	744.0
K01727	34.0
K01726	1355.0
K01721	5.0
K01720	22.0
K01722	0.0
K13008	0.0
K01729	7.0
K01728	118.0
K09530	0.0
K09539	0.0
K02188	3731.0
K02189	2145.0
K02182	29.0
K02183	0.0
K03769	904.0
K03768	10885.0
K03767	124.0
K03765	0.0
K03764	3.0
K03763	5546.0
K03762	196.0
K03761	11.0
K03760	92.0
K09457	2701.0
K09456	31.0
K09459	89.0
K09458	8894.0
K00602	21256.0
K13988	0.0
K13985	0.0
K09981	19.0
K09980	2.0
K09983	31.0
K09982	25.0
K09985	197.0
K09984	25.0
K09987	198.0
K09986	29.0
K09989	715.0
K09988	1007.0
K12583	2.0
K12582	10.0
K12589	0.0
K11720	127.0
K09759	1336.0
K10985	53.0
K10984	122.0
K07468	7.0
K07469	63.0
K07464	1993.0
K07465	4.0
K07466	8.0
K07467	4093.0
K07460	7049.0
K07461	3800.0
K07462	9306.0
K07463	8.0
K10679	1603.0
K10678	2.0
K10671	0.0
K10670	1408.0
K10673	0.0
K10672	235.0
K10674	1.0
K10677	24.0
K10676	0.0
K08726	0.0
K08724	1332.0
K08722	323.0
K08723	1.0
K08720	26.0
K08721	0.0
K08728	29.0
K10187	0.0
K00119	18.0
K00118	661.0
K00449	6.0
K00448	3.0
K00115	0.0
K00446	14.0
K00117	1375.0
K00116	680.0
K00111	7242.0
K00442	2.0
K00113	66.0
K00112	157.0
K01539	1.0
K01531	1915.0
K04720	4713.0
K01533	10126.0
K01534	17407.0
K01535	8.0
K01537	7835.0
K14358	0.0
K14605	1.0
K14606	1.0
K00413	225.0
K10120	63.0
K05600	0.0
K05777	49.0
K03972	5.0
K03973	371.0
K03970	31.0
K03971	2.0
K03976	8067.0
K03977	9314.0
K03974	33.0
K03975	5004.0
K03978	8593.0
K03979	9314.0
K13378	4393.0
K02372	4059.0
K02371	6481.0
K02377	6023.0
K02379	871.0
K03396	1.0
K03397	0.0
K03394	5979.0
K03395	0.0
K03392	8.0
K03393	0.0
K03390	2690.0
K03391	0.0
K03399	130.0
K03027	0.0
K12136	1.0
K12137	66.0
K06610	5.0
K12138	4.0
K12139	4.0
K11444	1.0
K11440	2.0
K11443	38.0
K11442	1.0
K00612	702.0
K00613	10.0
K00610	6202.0
K00611	2978.0
K00616	4499.0
K00617	0.0
K00614	1.0
K00615	22038.0
K00619	71.0
K10863	0.0
K07874	0.0
K06234	0.0
K10240	3.0
K10241	2.0
K10242	4.0
K10243	6.0
K04110	9.0
K04113	0.0
K04112	0.0
K04115	0.0
K04114	0.0
K04117	18.0
K04116	18.0
K04118	0.0
K05517	2.0
K07705	103.0
K07704	164.0
K07707	702.0
K07706	639.0
K07701	1.0
K07700	2.0
K07703	1.0
K07702	2.0
K07709	63.0
K07708	122.0
K01955	16872.0
K13042	7.0
K09934	9.0
K09935	3072.0
K06216	16.0
K09937	145.0
K13745	2.0
K13746	0.0
K13747	6788.0
K13740	0.0
K13741	0.0
K13742	0.0
K06211	574.0
K06212	37.0
K09933	53.0
K02618	12.0
K02619	4458.0
K02968	9229.0
K02966	0.0
K02967	9314.0
K02616	11.0
K02965	9320.0
K02962	0.0
K02611	16.0
K02613	47.0
K03569	11566.0
K03568	2852.0
K03565	7065.0
K06218	1279.0
K03567	112.0
K03566	66.0
K03561	14831.0
K03560	100.0
K03563	2083.0
K03562	392.0
K06430	0.0
K01709	1401.0
K01708	5.0
K01707	3.0
K01706	224.0
K01705	0.0
K01704	16527.0
K01703	16596.0
K01702	0.0
K14165	7.0
K14164	1.0
K14166	2.0
K14161	720.0
K14160	121.0
K14162	731.0
K05396	340.0
K03709	921.0
K03708	449.0
K08160	2.0
K03701	15380.0
K03700	3112.0
K03703	8453.0
K03702	9317.0
K03705	3920.0
K03704	5823.0
K03707	225.0
K03706	1968.0
K06289	0.0
K06288	0.0
K06283	1863.0
K06282	392.0
K06281	334.0
K06287	9383.0
K06286	24.0
K06285	125.0
K06284	819.0
K08161	38.0
K07540	2.0
K06438	1628.0
K06869	0.0
K06868	0.0
K06867	815.0
K06866	3.0
K06865	0.0
K06864	2614.0
K06863	0.0
K06862	0.0
K06861	5526.0
K06860	4.0
K12659	0.0
K12658	669.0
K07547	0.0
K07546	0.0
K15023	11.0
K15022	79.0
K15020	0.0
K15024	1751.0
K08700	1.0
K08162	564.0
K07544	1.0
K00137	1.0
K00135	575.0
K00134	10155.0
K00133	9323.0
K00132	40.0
K00131	36.0
K00130	604.0
K00139	0.0
K00138	1.0
K00429	6.0
K00428	3430.0
K00421	0.0
K00423	19.0
K00425	4757.0
K00427	4.0
K00426	4749.0
K14292	0.0
K14379	0.0
K14370	0.0
K14371	0.0
K14372	0.0
K14373	0.0
K14374	0.0
K14375	0.0
K09845	3.0
K14082	0.0
K14083	197.0
K14080	0.0
K14081	54.0
K14086	571.0
K14087	609.0
K14084	53.0
K14088	609.0
K14089	606.0
K01552	2581.0
K01551	348.0
K01556	30.0
K01557	1.0
K01554	1.0
K01555	23.0
K04708	0.0
K03955	0.0
K13689	0.0
K13688	686.0
K13683	1.0
K13685	2261.0
K13684	1.0
K13687	0.0
K13686	0.0
K14159	1.0
K02399	18.0
K02398	472.0
K02395	402.0
K02394	109.0
K02397	1035.0
K02396	2151.0
K02391	51.0
K02390	2068.0
K02393	107.0
K02392	3357.0
K13533	1.0
K13532	0.0
K13531	9.0
K13530	6.0
K01550	0.0
K05658	0.0
K14054	14.0
K02601	10896.0
K02970	9174.0
K05378	0.0
K12339	134.0
K14060	3.0
K11687	0.0
K11686	1.0
K11685	1.0
K11689	279.0
K11688	257.0
K08939	0.0
K03048	1333.0
K03049	0.0
K13821	2737.0
K13820	0.0
K03042	0.0
K03043	7950.0
K03040	10315.0
K03041	0.0
K03046	9253.0
K03047	0.0
K03044	0.0
K03045	0.0
K00348	4468.0
K09847	0.0
K00692	13.0
K00638	5095.0
K00639	5583.0
K00693	0.0
K00634	5357.0
K00635	4.0
K00630	0.0
K00631	8.0
K00632	398.0
K00633	2652.0
K00691	1410.0
K00696	5.0
K00694	257.0
K00695	5.0
K10854	0.0
K07811	0.0
K07810	74.0
K07813	2256.0
K07812	169.0
K07814	871.0
K07816	127.0
K00090	14.0
K00091	767.0
K00094	346.0
K00096	894.0
K00097	5734.0
K00098	5.0
K00099	9203.0
K10228	3.0
K10229	3.0
K12548	2.0
K10222	0.0
K10220	2.0
K10221	2.0
K10227	116.0
K05822	15.0
K01949	0.0
K01945	9114.0
K01947	1.0
K01946	0.0
K01941	697.0
K01940	7453.0
K06357	0.0
K07729	9683.0
K07728	0.0
K07727	6665.0
K07726	966.0
K07725	0.0
K07724	2.0
K07723	127.0
K07722	831.0
K07721	0.0
K07720	10779.0
K00899	103.0
K05824	1.0
K00891	8757.0
K00892	3.0
K00895	2613.0
K00897	127.0
K08151	749.0
K08153	10.0
K08154	2.0
K02948	9318.0
K02942	0.0
K02944	0.0
K05665	0.0
K02946	9308.0
K13793	0.0
K06352	0.0
K01769	1.0
K01768	1604.0
K01761	18.0
K01760	376.0
K01762	0.0
K09578	0.0
K01766	3.0
K08164	2.0
K02493	9256.0
K08166	7.0
K08167	10.0
K02496	18.0
K02497	3.0
K02494	28.0
K02495	12655.0
K02498	53.0
K02499	483.0
K08168	3.0
K08169	297.0
K14415	662.0
K14414	661.0
K06881	9076.0
K00436	29.0
K06332	0.0
K12815	0.0
K12810	0.0
K06885	3196.0
K00437	0.0
K06335	0.0
K06334	2551.0
K03547	4193.0
K03546	3363.0
K03545	10869.0
K03544	9588.0
K03543	4875.0
K06888	1674.0
K10941	7.0
K03549	774.0
K03548	9.0
K10940	0.0
K02236	72.0
K02237	3081.0
K02234	10.0
K02232	3945.0
K02233	4661.0
K02230	1050.0
K02231	7916.0
K06359	0.0
K02238	7089.0
K02239	2.0
K03723	9025.0
K03722	1161.0
K03721	39.0
K03720	3.0
K03727	7.0
K03726	2.0
K03725	0.0
K03724	848.0
K06358	0.0
K12673	0.0
K12679	0.0
K12678	0.0
K06410	1130.0
K11898	4.0
K11899	1.0
K11896	28.0
K11897	18.0
K11894	4.0
K11895	23.0
K11892	24.0
K11893	31.0
K11890	8.0
K11891	23.0
K08762	0.0
K08764	0.0
K08765	0.0
K10418	0.0
K11325	1.0
K11326	0.0
K11327	0.0
K11328	0.0
K11329	4.0
K00151	29.0
K00150	2.0
K00153	1.0
K00400	0.0
K00407	44.0
K00406	728.0
K00405	754.0
K00404	713.0
K00158	70.0
K01342	4.0
K09388	2.0
K09386	33.0
K09384	204.0
K04094	2149.0
K04095	899.0
K04096	10426.0
K04097	50.0
K04090	22.0
K04091	692.0
K04092	11.0
K04093	4.0
K04098	0.0
K04099	1.0
K01578	11.0
K01579	5705.0
K01574	11.0
K01575	98.0
K01576	1.0
K01577	7.0
K01571	2021.0
K01572	8948.0
K01573	1659.0
K02009	1073.0
K02008	9858.0
K02005	16254.0
K02004	60676.0
K02007	1652.0
K02006	14795.0
K02001	566.0
K02000	343.0
K02003	54503.0
K02002	651.0
K03065	0.0
K08952	0.0
K03060	3425.0
K13809	0.0
K10948	0.0
K09607	2.0
K06125	0.0
K04337	1.0
K06120	339.0
K06121	0.0
K04336	1.0
K01127	0.0
K09703	128.0
K00004	2.0
K14699	0.0
K09702	395.0
K14698	0.0
K05311	185.0
K13829	19.0
K10943	13.0
K07291	0.0
K07290	26.0
K10206	5336.0
K10202	146.0
K10208	1.0
K10209	2.0
K01966	417.0
K01965	38.0
K01964	10.0
K01963	2604.0
K01962	1538.0
K01961	11197.0
K01960	6098.0
K01969	46.0
K01968	41.0
K07749	853.0
K07748	0.0
K07741	318.0
K07740	3.0
K07743	1.0
K07742	3839.0
K07745	0.0
K07744	0.0
K07746	42.0
K01299	2928.0
K01295	1157.0
K01297	2391.0
K02922	0.0
K05603	4.0
K02921	0.0
K02926	9314.0
K05607	0.0
K02924	0.0
K05605	0.0
K02928	0.0
K02929	0.0
K00216	6.0
K00217	2.0
K00214	1.0
K00215	8441.0
K00213	0.0
K00210	10.0
K00211	0.0
K00218	2.0
K00219	1303.0
K01035	1.0
K01034	354.0
K04517	7066.0
K01740	16586.0
K01031	5.0
K01746	113.0
K01745	2352.0
K01744	5502.0
K01749	2331.0
K01039	67.0
K04518	4454.0
K09591	0.0
K14129	0.0
K14128	59.0
K14121	0.0
K14120	0.0
K14123	0.0
K14122	0.0
K14125	0.0
K14124	0.0
K14127	58.0
K14126	60.0
K03521	8879.0
K03520	22.0
K03523	2982.0
K03522	8960.0
K03525	9119.0
K03524	8240.0
K03527	10003.0
K03526	9231.0
K03529	4640.0
K03528	6.0
K06338	0.0
K02217	6722.0
K03299	1105.0
K03298	21.0
K13472	1.0
K03293	187.0
K03292	6999.0
K03291	5.0
K03290	0.0
K03297	1286.0
K03296	18800.0
K03295	2882.0
K03294	4043.0
K13009	0.0
K12690	0.0
K09743	0.0
K06022	3.0
K07190	2.0
K06021	3.0
K07192	1334.0
K06020	99.0
K06027	6.0
K06026	0.0
K09744	2.0
K07991	10.0
K08749	0.0
K09835	2.0
K09834	1.0
K10439	9918.0
K06351	9.0
K09833	1.0
K10925	0.0
K10924	10.0
K10927	4.0
K10926	5.0
K10923	0.0
K10922	0.0
K09629	0.0
K10697	1.0
K00179	3120.0
K00172	685.0
K00171	297.0
K00170	430.0
K00177	5264.0
K00176	5276.0
K00175	10788.0
K00174	10440.0
K13478	0.0
K14338	2.0
K14339	1.0
K14335	1.0
K14337	0.0
K14330	1.0
K14331	1.0
K14333	110.0
K08918	0.0
K13479	728.0
K04078	9245.0
K04079	9258.0
K04076	126.0
K04077	9329.0
K04074	598.0
K04075	9129.0
K04072	3581.0
K04073	20.0
K04070	2012.0
K04071	0.0
K14597	1.0
K13318	0.0
K08280	10.0
K13641	868.0
K13640	32.0
K13643	167.0
K13642	7.0
K02027	33005.0
K02026	56470.0
K02025	59519.0
K02024	12.0
K02023	1224.0
K02022	5748.0
K02021	5.0
K02020	3774.0
K02029	9249.0
K02028	9303.0
K03886	11.0
K03887	2.0
K03884	0.0
K03885	4985.0
K03881	0.0
K03888	2.0
K03889	2.0
K12998	0.0
K12999	2.0
K12992	1399.0
K12993	0.0
K12990	617.0
K12991	0.0
K12996	12.0
K12997	103.0
K12994	0.0
K12995	91.0
K08979	0.0
K08978	7174.0
K03088	86812.0
K03089	365.0
K03086	11594.0
K03087	29.0
K08971	0.0
K08970	660.0
K03082	686.0
K03080	0.0
K08974	4950.0
K13868	0.0
K00918	384.0
K01553	0.0
K12214	0.0
K11646	30.0
K11645	0.0
K11641	0.0
K11640	0.0
K12736	0.0
K12733	0.0
K07507	4191.0
K07506	31.0
K07505	11.0
K07504	19.0
K07503	7.0
K07502	1272.0
K07501	60.0
K07500	0.0
K07509	0.0
K07508	0.0
K11422	0.0
K08698	1.0
K10773	9862.0
K10774	0.0
K14286	0.0
K10778	59.0
K14287	30.0
K00140	528.0
K05501	118.0
K01903	1215.0
K01902	1245.0
K01905	70.0
K01904	1.0
K01907	60.0
K01906	9.0
K01909	0.0
K01908	47.0
K14534	858.0
K00147	7708.0
K07767	0.0
K07769	1.0
K07768	6.0
K06203	38.0
K06202	102.0
K09921	50.0
K09920	3.0
K09927	1246.0
K09024	4.0
K09022	246.0
K09023	659.0
K09020	39.0
K09021	1.0
K02908	0.0
K02909	9317.0
K08218	5211.0
K08219	1.0
K02904	8635.0
K02906	9314.0
K02907	7150.0
K02902	9219.0
K00230	86.0
K00231	145.0
K00232	1.0
K08976	678.0
K00234	0.0
K00239	6034.0
K06209	3304.0
K09928	802.0
K01015	0.0
K01014	22.0
K01012	9839.0
K01011	2334.0
K01010	0.0
K08920	0.0
K14103	0.0
K14102	0.0
K14101	0.0
K14100	0.0
K14105	0.0
K14104	0.0
K14109	0.0
K14108	0.0
K06401	2.0
K00893	0.0
K13402	0.0
K12858	0.0
K03503	2867.0
K03502	7153.0
K03501	8642.0
K03500	5449.0
K08924	0.0
K02278	413.0
K02279	771.0
K12977	0.0
K02276	335.0
K02277	29.0
K02274	1006.0
K02275	994.0
K13450	0.0
K13451	0.0
K13452	0.0
K13454	0.0
K13455	0.0
K12509	0.0
K12508	24.0
K12507	83.0
K12506	621.0
K12500	11.0
K12503	2.0
K05926	0.0
K09728	0.0
K14587	17.0
K06597	2.0
K06596	26.0
K06595	2.0
K06599	1.0
K06598	3.0
K07978	2.0
K07979	7795.0
K07976	0.0
K14585	0.0
K10907	6442.0
K10906	2.0
K10901	0.0
K10909	0.0
K10908	1.0
K09819	671.0
K09818	6.0
K09817	7073.0
K09816	7021.0
K09815	7103.0
K06374	2137.0
K06373	2129.0
K09812	9023.0
K09811	10274.0
K09810	6111.0
K09724	0.0
K14582	0.0
K09721	0.0
K04058	662.0
K04059	2.0
K04050	0.0
K04051	0.0
K04052	0.0
K04053	0.0
K04054	0.0
K04055	0.0
K04056	660.0
K04057	0.0
K01047	0.0
K08975	0.0
K10015	8.0
K10014	7.0
K10017	7.0
K10016	8.0
K10011	6.0
K10010	354.0
K10013	6.0
K10012	679.0
K10019	1.0
K10018	1.0
K13665	17.0
K13664	0.0
K13663	0.0
K13662	0.0
K13661	0.0
K13660	0.0
K13669	0.0
K13668	22.0
K07641	666.0
K01466	285.0
K13590	53.0
K01464	1695.0
K01465	9472.0
K01462	13002.0
K01463	321.0
K01460	8.0
K01461	1.0
K13599	257.0
K13598	232.0
K01468	1815.0
K01469	691.0
K09251	77.0
K09252	8.0
K02041	701.0
K02040	12861.0
K02043	6.0
K02045	408.0
K02044	802.0
K02047	1065.0
K02046	1067.0
K02049	11428.0
K02048	1086.0
K05549	20.0
K05548	12.0
K06046	0.0
K03319	112.0
K03316	118.0
K03317	119.0
K03314	11.0
K03315	7360.0
K03312	1684.0
K03313	1909.0
K03310	7787.0
K03311	1269.0
K12052	0.0
K02945	8213.0
K06162	120.0
K06163	116.0
K06160	4.0
K06161	0.0
K06166	7.0
K00359	663.0
K06164	116.0
K06165	116.0
K06168	9208.0
K06169	40.0
K13020	47.0
K07158	0.0
K07159	0.0
K04835	1.0
K11621	0.0
K11991	12.0
K11622	2.0
K11996	2385.0
K11627	0.0
K11626	54.0
K11629	1.0
K11628	0.0
K07561	0.0
K07560	9054.0
K07563	0.0
K07562	0.0
K07565	0.0
K07564	0.0
K07567	11347.0
K07566	10599.0
K07569	0.0
K07568	12076.0
K09925	1.0
K11199	0.0
K11198	0.0
K11192	7.0
K11191	0.0
K11196	0.0
K11195	0.0
K11194	0.0
K02492	2014.0
K10713	4.0
K10710	472.0
K10711	1272.0
K10716	6.0
K02490	134.0
K10714	5.0
K10715	2.0
K01929	9393.0
K01928	9434.0
K01923	8904.0
K01922	675.0
K01921	9580.0
K01920	235.0
K01926	8461.0
K01925	9372.0
K01924	8643.0
K07789	687.0
K07788	28.0
K07785	2.0
K07784	2.0
K07787	951.0
K07786	0.0
K07781	1.0
K07783	135.0
K07782	16.0
K05835	3.0
K06355	0.0
K14661	0.0
K09844	4.0
K00782	587.0
K00783	9128.0
K00784	7494.0
K00785	0.0
K00786	2558.0
K00039	1.0
K00036	3238.0
K00037	1.0
K00034	332.0
K00035	1.0
K00032	0.0
K00033	3240.0
K00030	1416.0
K00031	7474.0
K01259	1539.0
K01258	9230.0
K01255	2503.0
K01256	1074.0
K01251	4411.0
K01250	459.0
K01253	19.0
K01252	5.0
K09008	52.0
K09009	7.0
K09000	674.0
K09001	482.0
K09002	2010.0
K09003	15.0
K09004	143.0
K09005	161.0
K09006	7.0
K09007	809.0
K09846	0.0
K08234	2610.0
K00258	2.0
K00259	2696.0
K00252	99.0
K00253	48.0
K00256	6.0
K00257	5459.0
K00254	0.0
K00255	3.0
K01079	2031.0
K01078	677.0
K01071	52.0
K01070	38.0
K01073	16.0
K01077	7332.0
K01076	762.0
K14472	3.0
K14471	0.0
K14470	0.0
K14475	20.0
K09841	0.0
K02788	1237.0
K02782	2.0
K02783	392.0
K02781	269.0
K02786	1348.0
K02787	0.0
K02784	7.0
K01060	734.0
K01787	2562.0
K01786	2112.0
K01785	13870.0
K01784	18758.0
K01783	10050.0
K01782	1456.0
K01781	3.0
K01780	0.0
K01789	4.0
K01788	4293.0
K02526	262.0
K02527	5493.0
K02525	6.0
K02250	2.0
K02523	5493.0
K02520	9258.0
K02521	4.0
K02258	209.0
K02259	908.0
K02528	9331.0
K02529	33976.0
K03781	3312.0
K03780	422.0
K03783	6780.0
K03782	1015.0
K03785	3315.0
K03784	3621.0
K03787	5992.0
K03786	5861.0
K03789	3750.0
K03788	3.0
K10700	0.0
K00342	5436.0
K03124	8.0
K03120	0.0
K12527	670.0
K12526	1.0
K12525	6.0
K12524	8736.0
K12523	1.0
K12522	1.0
K09789	4212.0
K09788	104.0
K09787	3796.0
K09786	92.0
K09785	1.0
K09781	33.0
K09780	58.0
K10961	0.0
K10960	9.0
K10963	0.0
K10962	0.0
K10965	0.0
K10964	0.0
K10966	0.0
K09879	2.0
K06318	1.0
K06311	8.0
K06310	419.0
K06312	1.0
K06314	2.0
K06317	217.0
K11389	0.0
K11386	0.0
K11387	0.0
K11384	686.0
K11385	0.0
K11382	0.0
K11383	0.0
K11381	1551.0
K11949	0.0
K10380	1.0
K04032	119.0
K04033	10.0
K04030	220.0
K04031	1813.0
K04036	0.0
K04037	5.0
K04034	98.0
K04035	45.0
K04038	5.0
K04039	5.0
K07046	786.0
K07047	3493.0
K07044	43.0
K07045	4433.0
K07042	4796.0
K07043	7462.0
K07040	2616.0
K07041	0.0
K07048	166.0
K07049	0.0
K08664	0.0
K02584	104.0
K10039	1178.0
K10038	31.0
K10037	33.0
K10036	311.0
K04788	0.0
K04789	0.0
K04784	5.0
K04785	1.0
K04786	1.0
K04787	0.0
K04780	1.0
K04781	10.0
K04782	28.0
K04783	0.0
K13601	0.0
K13603	0.0
K13602	0.0
K13605	0.0
K13604	0.0
K13607	14.0
K02404	436.0
K05783	2.0
K05782	19.0
K05781	116.0
K05780	116.0
K05787	3.0
K05786	821.0
K05785	2349.0
K05784	2.0
K05789	1.0
K05788	226.0
K01442	8397.0
K01443	7932.0
K01444	1403.0
K01446	4.0
K01447	6511.0
K01448	14177.0
K01449	1310.0
K14803	0.0
K02069	1819.0
K05569	958.0
K08008	0.0
K02063	5.0
K05566	1075.0
K05565	17.0
K05563	12.0
K05562	12.0
K05561	12.0
K02064	5.0
K03338	785.0
K03339	0.0
K03330	0.0
K03331	0.0
K03332	17.0
K03333	7.0
K03335	1363.0
K03336	698.0
K03337	772.0
K12956	0.0
K12957	662.0
K12954	0.0
K12955	0.0
K12952	0.0
K12953	0.0
K12950	0.0
K12951	0.0
K14733	18.0
K00109	0.0
K06148	11231.0
K06149	5.0
K06144	3.0
K06145	15.0
K06146	0.0
K06147	60447.0
K06141	1.0
K06142	14617.0
K06143	68.0
K11945	0.0
K08948	0.0
K08949	0.0
K00071	0.0
K14664	0.0
K13810	24.0
K14665	78.0
K03058	0.0
K11609	0.0
K11608	0.0
K14660	4.0
K11603	0.0
K11602	0.0
K11601	0.0
K11600	0.0
K11607	662.0
K11606	663.0
K11605	663.0
K11604	663.0
K10558	18.0
K10559	226.0
K10550	29.0
K10551	29.0
K10552	2.0
K10553	2.0
K10554	3.0
K10555	154.0
K10556	154.0
K10557	18.0
K03051	0.0
K03050	0.0
K07549	0.0
K07548	0.0
K07239	485.0
K07235	11.0
K07234	49.0
K07237	9.0
K07236	10.0
K07231	7.0
K07230	21.0
K07233	23.0
K07232	40.0
K02467	1.0
K05306	2430.0
K05305	852.0
K05304	15.0
K05303	664.0
K05301	1.0
K02565	3.0
K08644	0.0
K08646	1.0
K08641	4418.0
K08643	1.0
K08642	1.0
K12146	3.0
K00010	1520.0
K00011	2.0
K00012	10745.0
K00013	9001.0
K00014	11794.0
K00016	5150.0
K09065	9.0
K08252	87.0
K08253	5.0
K08256	5.0
K08255	1.0
K08258	1.0
K08259	1.0
K00274	805.0
K00275	2445.0
K00276	3.0
K00270	0.0
K00271	0.0
K00272	0.0
K00273	5.0
K00278	7949.0
K00279	0.0
K12675	0.0
K01277	4464.0
K01274	55.0
K01273	3935.0
K01271	2665.0
K01270	12391.0
K01278	6649.0
K00906	39.0
K00904	78.0
K00903	163.0
K00901	4271.0
K13785	0.0
K00908	16.0
K11149	0.0
K01053	719.0
K01051	3486.0
K01057	1796.0
K01056	9320.0
K01055	11.0
K01054	6.0
K01058	62.0
K02500	8895.0
K02501	8939.0
K02502	3742.0
K02503	9113.0
K02504	3.0
K02505	2.0
K02506	1.0
K02507	3.0
K02508	2.0
K02509	99.0
K00291	0.0
K13410	0.0
K13148	0.0
K13419	0.0
K05825	0.0
K03106	9320.0
K03105	0.0
K03101	10255.0
K03100	20208.0
K12541	0.0
K12540	0.0
K12543	0.0
K12542	0.0
K12545	0.0
K12544	0.0
K12547	1.0
K12546	0.0
K12549	0.0
K06080	3.0
K11018	0.0
K11019	0.0
K11016	1.0
K11017	1.0
K11014	0.0
K11015	0.0
K11012	0.0
K11013	0.0
K11010	0.0
K11011	0.0
K06333	2135.0
K06880	1.0
K06883	699.0
K06882	1.0
K09857	710.0
K06884	3.0
K06887	5.0
K06886	847.0
K06889	15462.0
K10942	6.0
K09859	40.0
K09858	149.0
K10947	10809.0
K10946	0.0
K10945	0.0
K10944	0.0
K13284	0.0
K00483	54.0
K00481	5.0
K00480	11.0
K00486	7.0
K00485	20.0
K00484	6.0
K09901	3.0
K10929	0.0
K07684	177.0
K07685	1.0
K07686	3.0
K07687	6.0
K07681	2.0
K07688	1.0
K07689	13.0
K10928	0.0
K04018	0.0
K04019	126.0
K04014	49.0
K04015	253.0
K04016	1.0
K04017	0.0
K04013	11.0
K07060	0.0
K07061	0.0
K07062	1011.0
K07063	1320.0
K07064	9.0
K07065	18.0
K07066	577.0
K07067	117.0
K07068	165.0
K07069	679.0
K01121	0.0
K13629	1.0
K13628	1009.0
K13623	19.0
K13622	677.0
K13620	1.0
K13626	1169.0
K08586	0.0
K08587	0.0
K01428	1300.0
K01429	1259.0
K01422	4349.0
K01423	68.0
K01420	2932.0
K01421	2817.0
K01426	1655.0
K01427	0.0
K01424	9981.0
K01425	5386.0
K08068	27.0
K07538	0.0
K13086	0.0
K13085	0.0
K07287	100.0
K07824	0.0
K07682	0.0
K02722	1.0
K12978	0.0
K12979	5.0
K12972	42.0
K12973	7.0
K12974	3.0
K12975	2.0
K12976	24.0
K07821	0.0
K07683	3.0
K14750	0.0
K14751	0.0
K14953	0.0
K12288	2.0
K12289	2.0
K12282	6.0
K12283	5.0
K12280	5.0
K12281	4.0
K12286	4.0
K12287	3.0
K12284	4.0
K12285	5.0
K11957	1.0
K11956	2.0
K11955	1.0
K11954	1.0
K11953	1.0
K11952	0.0
K11951	0.0
K11950	0.0
K11959	1.0
K11958	1.0
K13889	405.0
K13888	43.0
K11963	1.0
K07217	258.0
K07216	2369.0
K07215	2.0
K07214	1602.0
K07213	508.0
K07212	0.0
K07219	223.0
K07218	12.0
K12150	4.0
K08689	0.0
K08688	1.0
K00402	0.0
K00401	0.0
K11994	0.0
K00152	0.0
K01043	104.0
K00154	32.0
K00157	0.0
K00156	2579.0
K10533	18.0
K10530	7.0
K10531	2.0
K10536	1298.0
K10537	36.0
K10535	13.0
K10538	3.0
K10539	36.0
K00073	13.0
K13934	7.0
K00076	365.0
K00077	7077.0
K00074	4466.0
K00075	8587.0
K00078	0.0
K00079	6.0
K02290	3.0
K02563	9303.0
K02292	1.0
K08966	6.0
K02294	4.0
K08278	0.0
K08279	10.0
K08274	0.0
K08275	0.0
K08276	6.0
K08277	1.0
K00298	4.0
K00299	676.0
K00296	0.0
K00297	8379.0
K00294	98.0
K00292	1.0
K00293	1.0
K00290	6361.0
K07757	5.0
K12089	0.0
K01210	4.0
K01213	0.0
K01212	1303.0
K01215	8.0
K01214	0.0
K01217	0.0
K01216	3.0
K01219	5.0
K01218	812.0
K02749	0.0
K02746	1651.0
K02747	1554.0
K02744	4283.0
K02745	1614.0
K02742	3.0
K00924	1408.0
K00925	9658.0
K00926	2625.0
K00927	9323.0
K00928	11931.0
K00929	5967.0
K12085	0.0
K02298	12.0
K02299	13.0
K02568	12.0
K02569	115.0
K02562	3.0
K02291	738.0
K02560	3.0
K02293	14.0
K02566	715.0
K02567	90.0
K02564	14659.0
K02297	13.0
K03169	20896.0
K03168	8488.0
K03163	0.0
K03162	0.0
K03167	0.0
K03166	0.0
K11038	2.0
K11039	0.0
K11030	0.0
K11031	284.0
K11032	0.0
K11033	0.0
K11034	0.0
K11035	0.0
K11036	0.0
K11037	0.0
K02546	0.0
K07668	267.0
K07669	4.0
K07666	663.0
K07667	6035.0
K07664	9.0
K07665	2104.0
K07662	22.0
K07663	665.0
K07660	5.0
K07661	5.0
K03927	2780.0
K07008	29.0
K07009	2122.0
K07002	39.0
K07003	3607.0
K07000	100.0
K07001	9431.0
K07006	752.0
K07007	8578.0
K07004	21.0
K07005	8562.0
K03921	15.0
K02956	9316.0
K09725	0.0
K09181	2414.0
K08599	0.0
K08598	0.0
K08591	8091.0
K08590	5181.0
K01156	97.0
K01154	11634.0
K01407	3.0
K01400	0.0
K01153	9901.0
K01150	79.0
K01151	8042.0
K01408	0.0
K01409	9778.0
K01158	0.0
K01159	6225.0
K05523	1.0
K05522	31.0
K05521	3325.0
K05520	4297.0
K05527	227.0
K05526	4.0
K05525	21.0
K05524	331.0
K05529	0.0
K14518	1.0
K14519	673.0
K05949	0.0
K01754	3450.0
K05942	1.0
K01027	1.0
K02171	0.0
K02170	16.0
K02173	114.0
K02172	0.0
K01751	933.0
K06416	567.0
K06417	2.0
K06414	1.0
K06947	0.0
K03379	68.0
K03808	692.0
K03809	734.0
K03806	102.0
K06412	2508.0
K03804	3.0
K12296	2.0
K03802	43.0
K03803	4429.0
K06413	73.0
K10808	9.0
K06411	1155.0
K01028	57.0
K01029	338.0
K11931	3.0
K11930	0.0
K11933	3.0
K11932	3.0
K11935	1.0
K11934	1720.0
K11937	1.0
K11936	6.0
K11939	3.0
K11938	1.0
K10800	663.0
K06419	8.0
K11929	1.0
K07271	3991.0
K07270	7.0
K07273	4545.0
K07272	1.0
K07275	72.0
K07274	11.0
K07277	5513.0
K07276	197.0
K07279	1.0
K07278	109.0
K10623	0.0
K02481	6805.0
K11520	1.0
K02480	7.0
K08170	3.0
K02485	35.0
K02484	5025.0
K02487	31.0
K08600	7546.0
K08603	0.0
K08602	2421.0
K08605	1.0
K08604	1.0
K09956	659.0
K09957	1.0
K09954	709.0
K09955	6500.0
K09952	1616.0
K09953	0.0
K09950	29.0
K09951	3124.0
K09958	677.0
K09959	11.0
K07495	4616.0
K07494	78.0
K07497	2928.0
K07496	1468.0
K07491	5639.0
K07490	3.0
K07493	6.0
K07492	84.0
K07499	5.0
K07498	17.0
K11209	27.0
K11208	2.0
K11204	0.0
K11203	103.0
K11202	427.0
K11201	1.0
K11200	8.0
K00058	14138.0
K00059	17001.0
K00728	0.0
K00729	9.0
K00055	24.0
K00057	9276.0
K00050	888.0
K00051	0.0
K00720	24.0
K00721	6498.0
K14424	0.0
K06033	0.0
K14189	8.0
K14188	24.0
K06364	0.0
K14187	85.0
K01239	889.0
K01238	736.0
K01897	14678.0
K01232	1764.0
K01895	3263.0
K01230	0.0
K01893	8846.0
K01236	48.0
K01235	1671.0
K01890	9320.0
K02768	803.0
K02769	199.0
K02760	5556.0
K02761	5330.0
K02763	59.0
K02764	1.0
K02765	2083.0
K00948	10905.0
K00949	4365.0
K00942	9567.0
K00943	5679.0
K00940	4211.0
K00941	17151.0
K00946	7911.0
K00947	9.0
K00944	0.0
K00945	15403.0
K01097	0.0
K01096	13.0
K01095	1881.0
K01093	108.0
K01092	6263.0
K01091	14960.0
K01090	6890.0
K03499	16570.0
K03498	13218.0
K03491	1244.0
K03490	601.0
K03493	1.0
K03492	37.0
K03495	9290.0
K03497	19635.0
K03496	20533.0
K02817	0.0
K02814	16.0
K02815	18.0
K02810	1048.0
K02548	8492.0
K02549	817.0
K02818	7.0
K02819	884.0
K03637	2985.0
K03636	834.0
K03147	8444.0
K03146	30.0
K08851	0.0
K06518	7337.0
K09729	153.0
K06048	30.0
K06045	1344.0
K06044	42.0
K09727	0.0
K09726	1.0
K06041	7010.0
K09720	0.0
K09723	0.0
K06042	1959.0
K09897	3.0
K09896	3.0
K09895	6.0
K09894	3.0
K09893	3.0
K09892	2.0
K09891	3.0
K09890	3.0
K09899	3.0
K09898	4.0
K03622	0.0
K07648	2.0
K07649	37.0
K07398	0.0
K07399	102.0
K11056	0.0
K11057	0.0
K11054	0.0
K11055	0.0
K07640	17.0
K07393	708.0
K07390	890.0
K07391	7690.0
K07644	685.0
K07645	754.0
K07646	9965.0
K07647	0.0
K10896	0.0
K07024	36035.0
K07025	18219.0
K07026	10.0
K07027	6276.0
K07020	6.0
K07021	211.0
K07022	0.0
K07023	3387.0
K07028	47.0
K07029	15474.0
K10094	9.0
K01390	0.0
K01392	6.0
K01399	0.0
K02673	12.0
K05893	0.0
K05897	0.0
K05896	4638.0
K05895	1399.0
K05899	1.0
K05898	1.0
K00555	1.0
K00554	8518.0
K00557	23.0
K00556	2589.0
K00551	32.0
K00559	0.0
K00558	10023.0
K01170	8.0
K01173	28.0
K01174	60.0
K01175	1030.0
K01176	355.0
K01178	674.0
K01179	4054.0
K14578	1.0
K14579	0.0
K08951	0.0
K08950	0.0
K08953	0.0
K03828	686.0
K03829	7.0
K03820	3584.0
K03821	107.0
K03822	0.0
K03823	5579.0
K03824	33.0
K03825	31.0
K03826	4388.0
K03827	4207.0
K12248	0.0
K12246	0.0
K12247	0.0
K12242	1.0
K12243	0.0
K12240	0.0
K12241	0.0
K11919	0.0
K11918	1.0
K11913	0.0
K11912	0.0
K11911	2.0
K11910	3.0
K11917	0.0
K11916	0.0
K11915	0.0
K11914	0.0
K12068	5.0
K12069	3.0
K12062	6.0
K12063	5.0
K12060	6.0
K12061	7.0
K12066	5.0
K12067	181.0
K12064	5.0
K12065	6.0
K07259	6679.0
K07258	8047.0
K07253	0.0
K07251	3.0
K07250	1343.0
K07257	1372.0
K07256	0.0
K07255	0.0
K07254	0.0
K05372	3.0
K05373	1.0
K05370	0.0
K05371	1.0
K05374	1.0
K05375	7.0
K09970	99.0
K09971	100.0
K09972	48.0
K09973	2170.0
K09974	667.0
K09975	6.0
K09976	1354.0
K09978	26.0
K09979	2511.0
K11261	860.0
K11260	0.0
K11263	17.0
K11264	2.0
K10793	126.0
K10796	125.0
K10797	557.0
K10794	112.0
K10795	123.0
K00700	10112.0
K00701	1.0
K10798	0.0
K00703	8677.0
K00705	9757.0
K09828	0.0
K10133	0.0
K13053	6.0
K03192	677.0
K00964	0.0
K00965	3609.0
K00966	2617.0
K00960	0.0
K00961	0.0
K00962	9291.0
K00963	1584.0
K00969	8630.0
K12681	0.0
K02703	6.0
K08364	14.0
K08365	20.0
K02706	3.0
K08363	12.0
K08361	1.0
K02708	1.0
K02709	1.0
K08368	11.0
K08369	171.0
K01615	543.0
K01617	25.0
K01616	0.0
K01611	623.0
K01610	6486.0
K01613	6437.0
K01612	0.0
K01619	10459.0
K01618	25.0
K02834	9291.0
K02835	9320.0
K05281	3.0
K03619	79.0
K03618	9.0
K03617	8141.0
K03616	297.0
K03615	8182.0
K03614	7726.0
K03613	8064.0
K03612	7880.0
K03611	301.0
K03610	2387.0
K09705	38.0
K09704	4427.0
K09701	697.0
K09700	21.0
K09709	3.0
K06391	803.0
K06390	2424.0
K06393	2404.0
K06392	1864.0
K06395	324.0
K06394	1670.0
K06397	2094.0
K06396	2113.0
K06399	2249.0
K06398	2483.0
K06435	0.0
K11078	0.0
K11079	0.0
K11074	17.0
K11075	18.0
K11076	18.0
K11077	0.0
K11070	5386.0
K11071	5446.0
K11072	4867.0
K11073	22.0
K06935	0.0
K06934	1607.0
K06937	738.0
K06936	10.0
K06931	0.0
K06930	0.0
K06933	0.0
K06932	0.0
K06939	0.0
K06938	50.0
K13381	0.0
K05916	753.0
K05917	0.0
K05914	0.0
K05915	5.0
K05912	0.0
K05913	0.0
K05910	6.0
K05911	3.0
K05918	0.0
K05919	2169.0
K00392	3.0
K00390	912.0
K00397	0.0
K00395	34.0
K00394	422.0
K01884	0.0
K00399	0.0
K01886	7565.0
K01376	5.0
K01372	5436.0
K09149	0.0
K09148	0.0
K01225	58.0
K09145	573.0
K09144	566.0
K09147	0.0
K09146	1.0
K09141	49.0
K09140	0.0
K09143	3.0
K09142	0.0
K05709	2.0
K05708	3.0
K05879	3400.0
K05878	3289.0
K05875	3.0
K05874	27.0
K05877	3.0
K05876	1.0
K05873	47.0
K00579	0.0
K00578	0.0
K00577	0.0
K00575	3236.0
K00574	1757.0
K00573	882.0
K00571	2933.0
K00570	4.0
K01118	433.0
K01119	2019.0
K01157	0.0
K01112	11.0
K01113	790.0
K04477	2698.0
K01114	49.0
K01115	1.0
K08087	0.0
K01315	0.0
K08085	0.0
K08084	40.0
K08083	23.0
K08082	33.0
K08081	1.0
K08080	0.0
K01152	9.0
K01401	1.0
K09826	25.0
K06344	0.0
K06345	0.0
K09822	667.0
K06343	0.0
K10938	5.0
K06341	0.0
K10934	0.0
K10935	0.0
K10932	0.0
K11052	0.0
K10930	0.0
K06349	2.0
K11053	0.0
K10754	0.0
K01755	8537.0
K10200	716.0
K02132	0.0
K02137	0.0
K03840	4.0
K03841	228.0
K13028	2.0
K13799	3.0
K13798	0.0
K13795	7.0
K13794	0.0
K13021	1.0
K13792	0.0
K13791	0.0
K13790	0.0
K12268	2.0
K12269	1228.0
K12262	240.0
K12263	2.0
K12264	1.0
K12265	1.0
K12266	3.0
K12267	11158.0
K01757	0.0
K12237	0.0
K13243	0.0
K13245	0.0
K13244	0.0
K13246	0.0
K03264	0.0
K03265	0.0
K03263	0.0
K03268	0.0
K03269	5231.0
K12415	0.0
K10211	0.0
K09918	3.0
K09919	50.0
K06720	1.0
K09913	21.0
K09910	3.0
K09911	3.0
K09916	6.0
K09917	3.0
K06726	570.0
K09915	683.0
K11535	4.0
K11534	132.0
K11537	1717.0
K11531	1.0
K11533	4.0
K11532	3.0
K11249	171.0
K11539	0.0
K00762	10458.0
K00763	5497.0
K00760	8951.0
K00761	8522.0
K00766	7154.0
K00767	7281.0
K00764	15489.0
K00765	8921.0
K00768	4156.0
K00769	36.0
K11059	0.0
K00186	9.0
K00187	9.0
K00184	1071.0
K00185	906.0
K00183	249.0
K00180	5607.0
K00188	0.0
K00189	0.0
K10110	1651.0
K10111	7.0
K10112	4194.0
K10113	0.0
K10114	0.0
K10115	0.0
K10116	5.0
K10117	3587.0
K10118	5129.0
K10119	4682.0
K04641	0.0
K04643	0.0
K04642	0.0
K13282	17.0
K00988	3.0
K00989	1350.0
K00986	575.0
K00984	564.0
K00985	0.0
K00982	134.0
K00983	1728.0
K00980	1787.0
K00981	10092.0
K01585	5184.0
K01584	19.0
K01586	9136.0
K13498	85.0
K01580	4330.0
K01583	1493.0
K01582	666.0
K13497	1275.0
K01589	894.0
K01588	9774.0
K14941	7.0
K08347	1.0
K08348	2.0
K02720	1.0
K14949	1.0
K02723	1.0
K03459	0.0
K03458	3908.0
K03455	7183.0
K03457	312.0
K03451	2956.0
K03981	109.0
K03980	1575.0
K02614	3652.0
K01639	4500.0
K01638	86.0
K01637	51.0
K01636	72.0
K01635	11.0
K01634	20.0
K01633	5370.0
K01632	13.0
K01631	5.0
K01630	708.0
K02615	2.0
K02588	640.0
K02589	728.0
K02858	243.0
K02859	21.0
K14051	1.0
K14053	1.0
K14052	2.0
K02852	1623.0
K02853	3.0
K02850	0.0
K02851	7.0
K14059	731.0
K14058	107.0
K02586	197.0
K02587	208.0
K03679	0.0
K03671	17885.0
K03670	679.0
K03673	176.0
K03672	23.0
K03675	2.0
K03674	4.0
K03677	0.0
K03676	231.0
K09761	9168.0
K09760	4977.0
K09763	32.0
K09762	3776.0
K09765	4544.0
K09764	183.0
K09767	245.0
K06006	8.0
K09769	1205.0
K09768	1223.0
K10353	1.0
K03187	1309.0
K03186	3513.0
K03185	223.0
K03184	3.0
K03183	11945.0
K03182	3444.0
K03181	18.0
K03189	1297.0
K03188	1295.0
K02715	1.0
K12455	0.0
K12454	713.0
K12453	0.0
K12452	348.0
K12451	0.0
K07358	0.0
K07356	1.0
K07357	2.0
K07354	0.0
K07355	0.0
K07352	0.0
K07353	0.0
K07350	2.0
K07351	2.0
K06919	531.0
K06918	5.0
K06917	93.0
K06916	230.0
K06915	1007.0
K06914	0.0
K06913	0.0
K06912	0.0
K06911	8231.0
K06910	756.0
K08986	5.0
K08987	35.0
K08984	705.0
K08985	0.0
K08982	53.0
K08983	10.0
K08980	1.0
K08981	1781.0
K08988	1.0
K08989	7.0
K02252	0.0
K05934	1917.0
K05936	2006.0
K05937	1.0
K02253	0.0
K05939	1368.0
K00378	5772.0
K00375	4397.0
K00374	52.0
K00376	9.0
K00371	35.0
K00370	34.0
K00373	24.0
K00372	688.0
K01358	10567.0
K09166	667.0
K09165	54.0
K09164	20.0
K09163	614.0
K09162	670.0
K09161	9.0
K09160	31.0
K01354	739.0
K01355	1.0
K01356	5313.0
K05601	20.0
K05851	5.0
K03807	4.0
K05606	591.0
K02927	0.0
K05974	0.0
K03805	13.0
K05976	0.0
K00519	0.0
K00518	6.0
K03800	3616.0
K00511	0.0
K00510	4.0
K03801	4523.0
K00515	0.0
K00514	14.0
K00517	59.0
K05971	7.0
K03154	3765.0
K11147	0.0
K05581	1.0
K05580	1.0
K05583	1.0
K05582	1.0
K05585	1.0
K05584	1.0
K05587	1.0
K05586	2.0
K05589	156.0
K03150	10179.0
K03623	20.0
K03152	8810.0
K14200	0.0
K14201	0.0
K14202	0.0
K03621	5992.0
K14204	0.0
K14205	45.0
K01134	623.0
K01135	31.0
K01136	1353.0
K01137	767.0
K01130	4541.0
K01132	0.0
K01133	1523.0
K01138	3724.0
K01139	387.0
K02113	9211.0
K02112	10912.0
K02111	10575.0
K02446	989.0
K02117	6735.0
K02116	752.0
K02115	10911.0
K02114	10905.0
K02119	2372.0
K02118	6964.0
K02448	5.0
K01036	22.0
K03212	3.0
K13007	3.0
K13006	93.0
K13005	0.0
K13004	595.0
K13001	0.0
K06404	1573.0
K01032	5.0
K06951	87.0
K03862	16.0
K03863	15.0
K06406	2487.0
K06957	3.0
K05020	201.0
K06400	1896.0
K06403	1600.0
K06954	21.0
K10814	0.0
K10817	1.0
K10816	0.0
K07136	21.0
K03242	0.0
K03243	0.0
K12202	0.0
K12203	0.0
K12206	0.0
K12207	0.0
K12204	0.0
K12205	0.0
K12208	0.0
K12209	0.0
K13919	341.0
K13918	1.0
K06214	1.0
K06215	1503.0
K09936	1669.0
K06217	9292.0
K09930	688.0
K09931	59.0
K09932	672.0
K06213	6151.0
K09938	3.0
K09939	2848.0
K11517	0.0
K06337	0.0
K13301	3.0
K00748	5498.0
K00745	0.0
K00743	13.0
K07165	688.0
K07164	5243.0
K07167	21.0
K07166	3719.0
K07161	111.0
K07160	231.0
K07163	0.0
K07162	63.0
K07169	2.0
K07168	60.0
K06336	0.0
K01839	2501.0
K01838	453.0
K01835	532.0
K01834	24950.0
K01837	0.0
K01830	0.0
K00608	0.0
K02632	0.0
K02630	0.0
K02631	0.0
K08322	293.0
K08323	189.0
K08320	1.0
K08321	2019.0
K08326	0.0
K08324	1.0
K08325	382.0
K01659	24.0
K01658	7216.0
K02637	2.0
K01653	8266.0
K01652	10631.0
K01655	11.0
K01654	3105.0
K01657	5765.0
K02874	8660.0
K02875	0.0
K02876	9253.0
K02877	0.0
K02871	9290.0
K02873	0.0
K02878	9321.0
K02879	8094.0
K14070	0.0
K09749	1935.0
K09748	8385.0
K06023	8871.0
K09742	0.0
K09741	0.0
K09740	70.0
K09747	3613.0
K09746	0.0
K09745	0.0
K06024	4578.0
K03477	1.0
K03476	386.0
K03475	1372.0
K03474	5221.0
K03473	4334.0
K03472	4.0
K03471	1993.0
K03470	9205.0
K03478	1814.0
K02304	3056.0
K02305	5.0
K02302	372.0
K02303	82.0
K02300	12.0
K02301	953.0
K03653	2.0
K03652	938.0
K03651	15.0
K03650	8070.0
K03657	15694.0
K03656	33.0
K03655	18238.0
K03654	14291.0
K03658	610.0
K12439	0.0
K12431	0.0
K12430	0.0
K12433	0.0
K12432	0.0
K12435	0.0
K12434	0.0
K12437	0.0
K12436	0.0
K06979	89.0
K06978	1884.0
K06971	759.0
K06970	1349.0
K06973	7341.0
K06972	1913.0
K06975	3990.0
K06974	3.0
K06977	3.0
K06976	582.0
K07082	8026.0
K07083	2562.0
K07080	1578.0
K07081	83.0
K07086	8.0
K07087	0.0
K07084	69.0
K07085	10981.0
K07088	7909.0
K07089	3128.0
K01317	0.0
K11162	0.0
K11163	0.0
K11161	0.0
K11168	0.0
K00356	269.0
K00355	17.0
K00354	2.0
K00353	0.0
K00351	4457.0
K00350	4458.0
K05952	6.0
K05953	0.0
K05951	10.0
K05956	0.0
K05957	0.0
K00358	342.0
K00689	2.0
K00688	11055.0
K00681	2491.0
K00680	7658.0
K00683	3.0
K00685	708.0
K00684	2326.0
K00687	2.0
K00686	1.0
K05831	1.0
K05830	0.0
K05833	2903.0
K05832	2602.0
K05834	83.0
K05837	8043.0
K05836	11.0
K05839	3.0
K05838	53.0
K07677	3.0
K00533	1282.0
K00532	223.0
K00531	4.0
K00530	0.0
K00537	8245.0
K00536	0.0
K00535	6.0
K00534	33.0
K00539	3.0
K00538	0.0
K11029	0.0
K14260	760.0
K14261	60.0
K14266	8.0
K14267	28.0
K14268	0.0
K14269	0.0
K01337	0.0
K01338	10041.0
K02683	0.0
K02682	3.0
K02681	1.0
K02680	3.0
K02687	7778.0
K02686	97.0
K02685	0.0
K02689	1.0
K02688	79.0
K00824	2047.0
K00827	0.0
K00826	10138.0
K00821	5747.0
K00820	8490.0
K00823	166.0
K00822	38.0
K00829	0.0
K00828	0.0
K01488	738.0
K01489	7050.0
K01484	4.0
K01485	1876.0
K01486	3373.0
K01487	1482.0
K01480	4566.0
K01481	0.0
K01482	12.0
K01483	4.0
K02469	11345.0
K02468	6.0
K02466	8.0
K02465	0.0
K02464	1.0
K02463	18.0
K02462	26.0
K02461	27.0
K02460	37.0
K08969	18.0
K13061	0.0
K13060	1.0
K13063	1.0
K13062	0.0
K13069	3.0
K08964	23.0
K06363	0.0
K03079	474.0
K06342	0.0
K03078	1.0
K13289	0.0
K13288	112.0
K13285	1.0
K13287	0.0
K13286	0.0
K13281	113.0
K13280	1331.0
K13283	23.0
K00054	57.0
K04496	0.0
K05369	0.0
K05368	5.0
K03228	664.0
K03229	663.0
K00052	7651.0
K03222	692.0
K03223	689.0
K03220	3.0
K03221	1.0
K03226	664.0
K03227	664.0
K03224	663.0
K03225	33.0
K09482	0.0
K09483	0.0
K13836	0.0
K12228	0.0
K05360	0.0
K12224	0.0
K12225	0.0
K12226	0.0
K12227	0.0
K12220	0.0
K05363	2528.0
K12222	0.0
K12223	0.0
K08681	1535.0
K08680	61.0
K08683	0.0
K08682	3.0
K08685	7.0
K08684	14.0
K08687	0.0
K08686	0.0
K11755	11436.0
K11754	19916.0
K11751	15.0
K11750	2.0
K11753	18456.0
K11752	12574.0
K02407	1281.0
K13938	4.0
K13936	1.0
K13935	2.0
K02406	3498.0
K13933	9.0
K13932	10.0
K13931	10.0
K13930	8.0
K12088	0.0
K12081	0.0
K12082	0.0
K12083	0.0
K12084	0.0
K12086	0.0
K12087	0.0
K09611	0.0
K09612	3.0
K04940	0.0
K10085	0.0
K05394	76.0
K05395	1.0
K06340	0.0
K13043	1827.0
K07149	1330.0
K07148	4475.0
K07147	751.0
K07146	270.0
K07145	141.0
K07144	0.0
K07143	0.0
K07142	0.0
K07141	2125.0
K07140	45.0
K10156	0.0
K10150	0.0
K10620	0.0
K10621	0.0
K14028	0.0
K14029	0.0
K01817	7071.0
K01816	733.0
K01815	6919.0
K01814	8868.0
K01813	2675.0
K01812	7041.0
K01811	9283.0
K01810	9391.0
K01819	7.0
K01818	2210.0
K14580	0.0
K05379	0.0
K08304	165.0
K08305	155.0
K08306	36.0
K08307	4628.0
K08300	346.0
K08301	7265.0
K08302	787.0
K08303	17192.0
K08308	3.0
K08309	729.0
K14671	0.0
K14670	1.0
K14673	0.0
K14672	0.0
K01673	3013.0
K01672	3.0
K01671	1.0
K01677	2565.0
K01676	4513.0
K01674	18.0
K01679	2426.0
K01678	2264.0
K02899	9252.0
K02896	0.0
K02897	5790.0
K02895	9299.0
K02892	9321.0
K02890	9320.0
K10811	0.0
K02096	1.0
K02097	1.0
K02094	1.0
K02095	1.0
K02092	1.0
K02093	1.0
K02099	3111.0
K03411	2046.0
K03410	2043.0
K03413	3377.0
K03412	1519.0
K03415	567.0
K03414	62.0
K03417	20.0
K03416	0.0
K03418	0.0
K05376	0.0
K02320	0.0
K02322	0.0
K02323	0.0
K05377	0.0
K13542	4258.0
K13543	8.0
K13540	1.0
K13541	36.0
K12145	1.0
K12144	1.0
K12147	1.0
K12410	9718.0
K12141	2591.0
K12140	2595.0
K12143	13.0
K12142	1.0
K12149	3.0
K12148	2.0
K07312	3.0
K07313	929.0
K07310	10.0
K07311	12.0
K07316	121.0
K07317	2.0
K07314	0.0
K07315	955.0
K07318	155.0
K07319	1121.0
K03936	0.0
K03425	1.0
K03426	7689.0
K03427	14306.0
K03420	0.0
K03421	0.0
K03422	0.0
K03423	11.0
K03756	169.0
K03757	76.0
K03206	0.0
K03755	0.0
K11144	1384.0
K11145	3786.0
K05972	0.0
K05973	50.0
K03752	896.0
K05978	1.0
K05979	145.0
K03753	234.0
K00331	5385.0
K00330	5430.0
K00333	1036.0
K00332	1027.0
K00335	3387.0
K00334	3957.0
K00337	5464.0
K00336	4672.0
K00339	5430.0
K00338	5407.0
K03751	0.0
K06953	28.0
K06952	89.0
K06407	2495.0
K06950	17876.0
K10819	1963.0
K06956	86.0
K06955	6.0
K06402	902.0
K10815	0.0
K06959	8912.0
K06958	3958.0
K06409	4819.0
K06408	1321.0
K09129	8.0
K09128	291.0
K09123	249.0
K09122	11.0
K09121	2321.0
K09120	1.0
K09127	6.0
K09126	25.0
K09125	1990.0
K09124	73.0
K01233	22.0
K05819	0.0
K05818	22.0
K01896	0.0
K05813	2663.0
K05812	6.0
K05811	3.0
K05810	6523.0
K05817	9.0
K05816	15.0
K05815	849.0
K05814	265.0
K01894	782.0
K01892	9433.0
K01234	1488.0
K01144	5046.0
K01146	3.0
K01141	103.0
K01416	0.0
K11434	0.0
K01415	19.0
K06354	0.0
K01414	761.0
K09836	0.0
K01318	2.0
K01319	0.0
K01312	0.0
K06350	9.0
K02669	6067.0
K02668	42.0
K02665	32.0
K02664	114.0
K02667	46.0
K02666	63.0
K02661	0.0
K02660	26.0
K02663	164.0
K02662	1339.0
K00809	46.0
K00808	19.0
K00806	9387.0
K00805	3627.0
K00804	0.0
K00803	171.0
K00802	0.0
K00801	662.0
K00800	8716.0
K10921	0.0
K02409	1298.0
K02408	2027.0
K02401	1785.0
K02400	1955.0
K02403	17.0
K02402	17.0
K02405	2019.0
K05364	1752.0
K05367	2227.0
K05366	20183.0
K10210	0.0
K10216	0.0
K13049	691.0
K13048	0.0
K13739	0.0
K10215	0.0
K06122	109.0
K13735	9.0
K13734	0.0
K13041	74.0
K13040	3.0
K13731	0.0
K13730	7.0
K13733	0.0
K13732	0.0
K04516	4472.0
K03204	335.0
K03205	7196.0
K03207	11.0
K03200	149.0
K03201	185.0
K03202	0.0
K03203	254.0
K03208	11.0
K03758	45.0
K03759	0.0
K09469	7.0
K09461	5.0
K06204	438.0
K00178	1.0
K13950	0.0
K13953	70.0
K13955	0.0
K13954	1175.0
K10920	0.0
K06324	0.0
K11777	231.0
K11779	3.0
K11778	0.0
K06325	0.0
K12600	0.0
K07432	0.0
K07430	0.0
K06326	0.0
K07128	1.0
K07121	42.0
K07120	19.0
K07123	662.0
K07122	22.0
K07125	0.0
K07124	3268.0
K07127	689.0
K07126	1397.0
K01870	9320.0
K01873	9879.0
K01872	9293.0
K01875	9322.0
K01874	9891.0
K01876	9451.0
K01879	298.0
K01878	469.0
K06321	0.0
K00476	0.0
K00477	1.0
K00474	0.0
K00472	8.0
K00470	0.0
K00471	1.0
K00478	0.0
K00479	21.0
K04775	23.0
K04774	6.0
K04777	0.0
K04776	0.0
K04771	660.0
K04770	29.0
K04773	6141.0
K04772	735.0
K04779	0.0
K04778	0.0
K14657	1.0
K14656	0.0
K14654	0.0
K14653	0.0
K14652	15048.0
K14659	1.0
K14658	1.0
K14386	0.0
K09926	31.0
K01699	2.0
K01698	2392.0
K01695	5893.0
K01697	54.0
K01696	7128.0
K01690	16.0
K01693	4538.0
K01692	1352.0
K07227	72.0
K03439	9051.0
K03438	11370.0
K13380	0.0
K03928	90.0
K03925	5723.0
K03924	14181.0
K03431	5317.0
K03926	769.0
K03437	8427.0
K03436	6336.0
K03435	10.0
K03434	0.0
K02348	300.0
K02342	10028.0
K02343	9106.0
K02340	7911.0
K02341	9305.0
K02346	8418.0
K02347	754.0
K02344	2.0
K02345	3.0
K03697	335.0
K03696	7880.0
K03695	9292.0
K03694	1826.0
K03693	7.0
K03692	13.0
K03690	25.0
K03699	8384.0
K03698	4108.0
K13566	0.0
K12164	0.0
K07338	4.0
K07339	502.0
K07334	1677.0
K07335	3626.0
K07336	712.0
K07337	43.0
K07330	0.0
K07331	0.0
K07332	0.0
K07333	0.0
K09695	678.0
K09694	678.0
K09697	394.0
K09696	384.0
K09691	3647.0
K09690	4061.0
K09693	13.0
K09692	1557.0
K09699	5.0
K09698	118.0
K07590	264.0
K07591	0.0
K07592	1.0
K05998	0.0
K05999	0.0
K05996	0.0
K05997	4.0
K05994	1.0
K05995	3460.0
K05993	667.0
K05991	0.0
K10837	0.0
K00319	0.0
K00318	89.0
K00648	13813.0
K02545	0.0
K00645	8084.0
K00311	226.0
K00646	0.0
K00317	1.0
K00316	2.0
K00643	204.0
K00314	2.0
K02547	533.0
K06429	1.0
K06428	1.0
K06427	0.0
K02812	0.0
K06425	19.0
K06424	0.0
K06423	135.0
K06422	1.0
K06421	10.0
K02813	0.0
K02930	0.0
K03815	1.0
K05612	0.0
K03367	24.0
K03366	31.0
K03812	5.0
K03635	828.0
K03634	156.0
K03631	7943.0
K05969	0.0
K03630	9525.0
K03633	3.0
K03632	2.0
K01998	5657.0
K01999	5828.0
K01992	17901.0
K01993	12165.0
K01990	36875.0
K01991	8180.0
K01996	5610.0
K01997	5818.0
K01994	57.0
K01995	5719.0
K03148	362.0
K03639	3444.0
K05692	0.0
K03638	69.0
K00869	62.0
K00868	4119.0
K00861	0.0
K00860	2551.0
K00863	227.0
K00862	1.0
K00865	4368.0
K00864	6181.0
K00867	60.0
K00866	0.0
K01192	8155.0
K01190	36710.0
K01191	4254.0
K01197	1899.0
K01194	34.0
K01195	1334.0
K01198	1168.0
K01199	1.0
K00656	13839.0
K00657	5372.0
K00306	0.0
K14591	189.0
K00300	1.0
K00653	0.0
K13715	1.0
K13713	0.0
K00650	0.0
K00651	5593.0
K14596	0.0
K02647	5088.0
K14598	0.0
K02643	1.0
K02642	0.0
K02641	3.0
K02640	1.0
K03594	3418.0
K03595	8658.0
K03596	9242.0
K03597	22.0
K03590	5568.0
K03591	2.0
K03592	2841.0
K03593	5497.0
K03598	21.0
K03599	101.0
K01736	9096.0
K01737	5365.0
K01734	6208.0
K01735	9155.0
K01732	0.0
K01733	9222.0
K01730	769.0
K01731	0.0
K06049	3.0
K01738	12196.0
K01739	724.0
K11809	0.0
K05343	234.0
K02422	2473.0
K02421	1786.0
K05340	446.0
K02427	337.0
K05346	48.0
K02425	3.0
K02424	4.0
K05349	29412.0
K02428	5229.0
K03770	5505.0
K03771	5629.0
K03772	801.0
K03773	4642.0
K03774	55.0
K03775	4591.0
K03776	30.0
K03777	5.0
K03778	6692.0
K03779	359.0
K09722	0.0
K08174	1.0
K14114	0.0
K13979	765.0
K13237	1.0
K14440	0.0
K09992	1259.0
K09990	13.0
K09991	198.0
K09996	1.0
K09997	3.0
K09994	59.0
K14110	0.0
K09998	3.0
K09999	3.0
K14111	0.0
K14113	0.0
K14449	23.0
K10213	32.0
K14118	0.0
K11711	128.0
K11710	10.0
K11712	487.0
K11717	15554.0
K11719	57.0
K06857	46.0
K10440	7052.0
K10441	6142.0
K07103	0.0
K07102	796.0
K07101	144.0
K07100	3.0
K07107	12165.0
K07106	2054.0
K07105	3152.0
K07456	8287.0
K07459	220.0
K07458	2332.0
K07109	40.0
K07108	0.0
K10198	0.0
K10199	0.0
K10190	2777.0
K10191	0.0
K10192	385.0
K10193	199.0
K10194	260.0
K10195	1.0
K10196	0.0
K10197	0.0
K15013	0.0
K01858	2013.0
K15016	0.0
K15017	0.0
K01853	0.0
K01852	0.0
K01851	0.0
K01850	1792.0
K01857	7.0
K01856	4.0
K01854	8374.0
K07539	0.0
K08478	1.0
K08479	1.0
K08476	1.0
K08477	0.0
K08475	1.0
K00450	31.0
K00451	26.0
K00452	7.0
K00453	38.0
K00455	2.0
K00456	0.0
K00457	42.0
K00106	0.0
K00459	210.0
K00104	2148.0
K00105	1.0
K00102	85.0
K00103	2.0
K00100	17732.0
K00101	43.0
K01509	0.0
K04759	12947.0
K04758	10650.0
K04757	175.0
K01504	0.0
K04755	360.0
K04754	332.0
K04753	4.0
K04752	56.0
K04751	2928.0
K01502	663.0
K14631	0.0
K05359	0.0
K14632	0.0
K07536	18.0
K12080	0.0
K02364	4.0
K12369	19.0
K02361	1829.0
K02362	1.0
K02363	4.0
K13509	0.0
K13503	1.0
K13500	0.0
K12109	0.0
K12108	0.0
K12101	0.0
K12100	0.0
K12103	0.0
K12102	0.0
K12105	0.0
K12104	0.0
K12107	0.0
K12106	0.0
K11023	0.0
K03014	0.0
K08906	11.0
K08904	1.0
K08900	0.0
K06223	4167.0
K06199	5367.0
K06198	20.0
K06197	2.0
K06196	1642.0
K06194	4283.0
K06193	793.0
K06192	786.0
K06191	52.0
K06190	141.0
K11104	855.0
K11105	5049.0
K11106	1.0
K11107	4.0
K11102	21.0
K11103	759.0
K07862	192.0
K00666	3308.0
K00663	4.0
K00662	650.0
K00661	8196.0
K00660	683.0
K06997	9106.0
K06996	789.0
K06995	42.0
K10852	413.0
K06993	0.0
K06992	4.0
K06991	29.0
K06990	75.0
K11050	0.0
K06999	950.0
K06998	860.0
K05338	4.0
K11051	0.0
K06441	71.0
K06440	1.0
K06443	3.0
K06442	4550.0
K06445	33.0
K06447	4.0
K06446	29.0
K06309	0.0
K05686	0.0
K02655	39.0
K07392	0.0
K00595	6480.0
K00594	1.0
K00596	4.0
K00599	22506.0
K00598	26.0
K02657	38.0
K07642	12.0
K07643	1.0
K07396	12.0
K07397	194.0
K07394	7.0
K07395	45.0
K04102	3.0
K04103	35.0
K04100	4.0
K04101	4.0
K04107	0.0
K04105	0.0
K04108	0.0
K04109	2.0
K07716	63.0
K07717	185.0
K07714	695.0
K07715	54.0
K07712	797.0
K07713	3461.0
K07710	13.0
K07711	15.0
K07718	11220.0
K07719	253.0
K00843	0.0
K00842	1.0
K00841	39.0
K00840	1.0
K00847	10423.0
K00846	0.0
K00845	17944.0
K00844	77.0
K00849	8111.0
K00848	4830.0
K06302	2.0
K13771	777.0
K13770	75.0
K13772	0.0
K13775	10.0
K13774	2.0
K13777	1.0
K13776	0.0
K13779	0.0
K13778	1.0
K02621	6613.0
K02992	9299.0
K02623	1.0
K08286	3.0
K08281	450.0
K02996	9061.0
K02995	0.0
K02994	9319.0
K02629	0.0
K02628	0.0
K08289	5043.0
K08288	0.0
K03578	765.0
K03579	726.0
K03576	686.0
K03577	574.0
K03574	9705.0
K03575	7542.0
K03572	9265.0
K03573	1315.0
K03570	9099.0
K03571	2254.0
K01710	15191.0
K01711	10451.0
K01712	1965.0
K01713	75.0
K01714	13564.0
K01715	2941.0
K01716	34.0
K01718	1.0
K01719	4597.0
K03081	2.0
K02199	133.0
K02198	424.0
K14170	8644.0
K02193	323.0
K02192	167.0
K02191	125.0
K02190	3628.0
K02197	349.0
K02196	32.0
K02195	343.0
K02194	347.0
K03718	6280.0
K03719	1643.0
K03712	4971.0
K03713	17.0
K03710	6678.0
K03711	11393.0
K03716	1300.0
K03717	697.0
K03715	61.0
K07129	0.0
K00045	42.0
K13995	0.0
K13994	0.0
K13991	3.0
K13990	2835.0
K13993	6915.0
K13992	0.0
K06298	1710.0
K06299	2.0
K06294	2.0
K06295	612.0
K06296	153.0
K06297	121.0
K06290	0.0
K06291	0.0
K06292	0.0
K06293	0.0
K12743	0.0
K00248	3392.0
K06426	5.0
K11739	0.0
K11738	3.0
K11733	5.0
K11732	1.0
K11731	5.0
K11737	3.0
K11736	1.0
K11735	0.0
K11734	1.0
K06870	0.0
K06871	18330.0
K06872	5740.0
K06873	35.0
K06874	0.0
K06875	0.0
K06876	676.0
K06877	666.0
K06878	740.0
K06879	111.0
K07478	9903.0
K12645	0.0
K07479	3.0
K07473	3796.0
K07472	0.0
K07471	27.0
K07470	1.0
K07477	2.0
K07476	3.0
K07474	282.0
K15038	0.0
K15039	0.0
K15034	67.0
K15036	2.0
K15037	0.0
K08738	225.0
K06420	0.0
K00128	5507.0
K00129	0.0
K00438	0.0
K00432	1786.0
K00433	1302.0
K00122	7.0
K00123	1256.0
K00124	365.0
K00125	0.0
K00126	6.0
K00127	255.0
K08973	238.0
K14348	1.0
K14347	1.0
K14340	0.0
K08972	170.0
K01525	104.0
K01524	8177.0
K01523	372.0
K01521	2.0
K01520	10731.0
K01529	350.0
K08977	16.0
K03969	204.0
K08929	3.0
K02388	2065.0
K02389	1902.0
K02386	82.0
K02387	2023.0
K02384	0.0
K02385	1636.0
K02382	0.0
K02380	134.0
K02381	4.0
K05386	0.0
K13524	0.0
K13525	12.0
K13527	5.0
K13520	0.0
K13522	5.0
K13529	687.0
K03385	347.0
K03384	4.0
K03387	4382.0
K03386	5550.0
K03381	5.0
K03380	20.0
K03383	4.0
K03382	1024.0
K03389	2749.0
K03388	2844.0
K05356	3.0
K12344	107.0
K12343	1572.0
K12342	0.0
K12341	0.0
K12340	6265.0
K02430	2.0
K12349	0.0
K05351	3.0
K11694	1276.0
K11695	1.0
K11690	2883.0
K05352	1.0
K11693	1.0
K08928	3.0
K03433	9.0
K13832	36.0
K03039	0.0
K03432	2.0
K06607	0.0
K06606	57.0
K06605	22.0
K03430	2510.0
K06603	207.0
K06602	24.0
K06601	24.0
K06600	0.0
K05358	2.0
K06609	0.0
K06608	85.0
K03923	120.0
K03922	0.0
K11472	27.0
K11473	846.0
K11474	0.0
K11475	21.0
K11476	1.0
K11477	3.0
K00601	0.0
K00600	8055.0
K00603	1784.0
K03746	181.0
K00605	6268.0
K00604	9374.0
K00607	8.0
K00606	5938.0
K00609	9219.0
K03741	3496.0
K03740	23.0
K03743	1788.0
K10873	0.0
K03214	4.0
K14068	0.0
K13317	0.0
K06360	0.0
K14069	0.0
K08078	0.0
K09650	7.0
K06361	0.0
K07802	0.0
K07803	40.0
K07800	1.0
K07801	0.0
K07806	2.0
K07807	0.0
K07804	1.0
K07805	0.0
K06362	0.0
K01172	0.0
K10257	1.0
K10255	683.0
K10254	3509.0
K10253	1.0
K10918	2.0
K04128	0.0
K01958	1145.0
K01959	0.0
K01956	10541.0
K01957	0.0
K04126	0.0
K04127	2.0
K01952	10205.0
K01953	7377.0
K01950	9045.0
K01951	11739.0
K07730	0.0
K07731	0.0
K07732	1.0
K07733	63.0
K07734	38.0
K07735	2476.0
K07736	2942.0
K07737	16590.0
K07738	3243.0
K07739	10.0
K06365	0.0
K06366	0.0
K06367	0.0
K10910	0.0
K10911	0.0
K04382	0.0
K10775	0.0
K02609	17.0
K02979	0.0
K02978	0.0
K06368	0.0
K02975	0.0
K02974	0.0
K02977	0.0
K02976	0.0
K03558	2041.0
K03559	9669.0
K03550	9064.0
K03551	9312.0
K03552	0.0
K03553	9880.0
K03554	27.0
K03555	9280.0
K03556	891.0
K03557	27.0
K01778	7027.0
K01779	819.0
K06369	0.0
K01772	417.0
K01770	8883.0
K01771	1348.0
K01776	8963.0
K01777	130.0
K01774	0.0
K01775	10116.0
K05385	0.0
K05384	0.0
K05383	0.0
K05382	0.0
K05381	0.0
K08159	1306.0
K14153	127.0
K14154	0.0
K14155	10372.0
K08152	0.0
K08156	4317.0
K08076	0.0
K12809	0.0
K05297	64.0
K03734	10951.0
K03735	212.0
K03736	209.0
K03737	8315.0
K03731	5.0
K03732	9.0
K03733	6842.0
K03738	430.0
K03739	24.0
K08139	5.0
K06994	25.0
K12660	0.0
K12661	110.0
K07450	0.0
K08719	0.0
K08717	119.0
K08715	1.0
K08714	23.0
K08713	2.0
K08710	0.0
K11311	0.0
K11312	72.0
K00141	0.0
K00146	25.0
K00411	233.0
K00412	247.0
K00145	15238.0
K00148	3.0
K14367	0.0
K14366	0.0
K08954	0.0
K08384	4351.0
K14369	0.0
K14368	0.0
K14091	599.0
K14090	587.0
K14093	0.0
K14092	0.0
K14095	0.0
K14094	0.0
K14097	0.0
K14096	0.0
K14099	0.0
K14098	0.0
K02848	1.0
K01541	1.0
K04712	8.0
K04711	0.0
K01545	0.0
K01547	6211.0
K01546	6225.0
K01548	6087.0
K04719	20.0
K04718	0.0
K02018	4457.0
K02019	2764.0
K02016	11873.0
K02017	969.0
K02014	24341.0
K02015	13787.0
K02012	3576.0
K02013	10719.0
K02010	2371.0
K02011	3320.0
K04515	0.0
K03943	0.0
K03941	0.0
K03940	0.0
K00313	164.0
K04060	0.0
K01608	690.0
K08942	0.0
K08943	0.0
K08940	0.0
K08941	0.0
K08946	0.0
K08947	0.0
K08944	0.0
K08945	0.0
K03059	0.0
K13811	0.0
K13812	0.0
K13815	1.0
K13816	6.0
K13818	0.0
K13819	46.0
K03053	0.0
K03052	0.0
K03055	0.0
K03054	0.0
K03057	0.0
K03056	0.0
K06222	4.0
K11418	0.0
K11410	0.0
K11415	0.0
K00622	0.0
K00621	0.0
K00620	6337.0
K00627	1779.0
K00626	6105.0
K00625	8126.0
K00624	0.0
K02805	2003.0
K02552	724.0
K02550	0.0
K02556	2242.0
K02803	0.0
K02554	6.0
K07280	1.0
K07281	29.0
K07282	7526.0
K07283	6.0
K07284	5482.0
K07285	10.0
K07286	3.0
K08217	2252.0
K07288	23.0
K07289	102.0
K07534	0.0
K07535	194.0
K07533	1399.0
K07822	0.0
K07823	0.0
K08699	1.0
K00088	9881.0
K00087	873.0
K00086	644.0
K00082	103.0
K10239	0.0
K10238	0.0
K10231	263.0
K10230	4.0
K10233	5.0
K10232	5.0
K10235	0.0
K10234	5.0
K10237	0.0
K10236	0.0
K08353	1.0
K01970	2.0
K01971	1676.0
K01972	9943.0
K01973	0.0
K01974	667.0
K01975	214.0
K01976	18.0
K07758	0.0
K05990	0.0
K07752	0.0
K07753	0.0
K07751	3.0
K13786	0.0
K07755	0.0
K07442	40.0
K08352	74.0
K07115	83.0
K07441	0.0
K07634	0.0
K07446	4.0
K07111	0.0
K07444	4505.0
K07445	19.0
K00647	734.0
K07449	0.0
K00641	3278.0
K00640	10096.0
K01289	1.0
K01282	0.0
K01283	1.0
K01280	0.0
K01281	20.0
K01286	1442.0
K01284	9031.0
K02954	9326.0
K02952	9318.0
K02950	9248.0
K00155	712.0
K02959	8652.0
K00887	0.0
K00886	12.0
K00885	1.0
K00884	11.0
K00883	106.0
K00882	3607.0
K00881	210.0
K00880	632.0
K00053	7543.0
K14048	4.0
K01026	933.0
K01756	9340.0
K01025	0.0
K01750	394.0
K01023	288.0
K01752	10663.0
K01753	118.0
K14583	18.0
K01758	138.0
K01759	13510.0
K09565	0.0
K09568	0.0
K08173	3.0
K08172	2.0
K02483	2617.0
K02482	743.0
K08177	285.0
K08176	0.0
K08175	0.0
K02486	2.0
K02489	0.0
K02488	241.0
K08178	5.0
K14138	753.0
K14136	1.0
K09713	0.0
K09714	0.0
K09715	2.0
K03532	0.0
K03533	5.0
K03530	22384.0
K03531	9197.0
K03536	9217.0
K03537	0.0
K03534	5893.0
K03535	661.0
K03538	0.0
K03539	0.0
K14451	0.0
K14450	0.0
K02225	11.0
K02224	7182.0
K02227	4028.0
K02226	2169.0
K02221	351.0
K14107	0.0
K02229	3.0
K02228	5.0
K14106	0.0
K00441	64.0
K03288	2.0
K03289	189.0
K03284	11776.0
K03285	11.0
K03286	416.0
K03287	7582.0
K03280	0.0
K03281	5242.0
K03282	7316.0
K00440	0.0
K13677	0.0
K12790	0.0
K09639	0.0
K12688	0.0
K12689	0.0
K12686	1.0
K12687	0.0
K12684	1.0
K12685	149.0
K12682	0.0
K12683	0.0
K12680	0.0
K11889	0.0
K08884	4107.0
K11085	6023.0
K11084	0.0
K11081	0.0
K11080	0.0
K11083	0.0
K11082	0.0
K11089	659.0
K08777	0.0
K08776	0.0
K06346	4413.0
K06347	2.0
K09824	7.0
K09825	7508.0
K09823	61.0
K09820	669.0
K10939	0.0
K10936	0.0
K10937	0.0
K10933	0.0
K06348	0.0
K09829	0.0
K11337	3.0
K11336	3.0
K11335	3.0
K11334	3.0
K11333	3.0
K11332	1.0
K11331	0.0
K11330	0.0
K00169	679.0
K00164	939.0
K00166	7.0
K00167	14.0
K00161	1768.0
K00162	1762.0
K00163	53.0
K10689	0.0
K10680	40.0
K10681	0.0
K10682	0.0
K04083	4579.0
K04082	103.0
K04081	1.0
K04080	35.0
K04087	1239.0
K04086	13.0
K04085	138.0
K04084	67.0
K04088	1240.0
K01569	2.0
K01568	0.0
K01563	29.0
K01561	8.0
K01560	1048.0
K01567	1414.0
K01565	658.0
K01564	5.0
K02038	9596.0
K02039	9521.0
K02030	14316.0
K02031	11121.0
K02032	11592.0
K02033	12710.0
K02034	13717.0
K02035	17845.0
K02036	10240.0
K02037	9550.0
K05556	0.0
K13658	0.0
K13659	0.0
K13656	0.0
K13657	0.0
K13654	1.0
K13655	14.0
K13652	964.0
K13653	4044.0
K13650	1.0
K13651	2.0
K05555	1.0
K05552	0.0
K02057	9656.0
K05550	19.0
K05551	0.0
K12308	12117.0
K12306	0.0
K03073	8358.0
K03072	633.0
K03071	1626.0
K03070	11205.0
K03077	1217.0
K03076	10475.0
K03075	8944.0
K03074	817.0
K08965	177.0
K08967	32.0
K08961	3022.0
K08963	2193.0
K13873	0.0
K13876	0.0
K13874	1.0
K13875	2.0
K06139	8.0
K06138	1427.0
K06135	0.0
K06134	215.0
K06137	674.0
K06136	8.0
K06131	12543.0
K06133	2084.0
K06132	23.0
K02600	9320.0
K07389	0.0
K07388	0.0
K04747	0.0
K01516	9074.0
K09977	6.0
K07518	2.0
K07519	0.0
K11437	1.0
K07512	659.0
K07516	91.0
K10212	41.0
K10747	0.0
K10217	8.0
K10219	1.0
K10218	3.0
K10748	2.0
K01912	11137.0
K01913	3.0
K01910	275.0
K01911	2776.0
K01916	304.0
K01917	210.0
K01914	7882.0
K01915	18001.0
K01918	5857.0
K01919	275.0
K07774	10.0
K07775	443.0
K07776	46.0
K07777	309.0
K07770	1308.0
K07771	3.0
K07772	4.0
K07773	3.0
K07778	20.0
K01193	3284.0
K04340	0.0
K04341	0.0
K04342	0.0
K04343	0.0
K12986	0.0
K04691	6.0
K02931	9067.0
K02933	9314.0
K02935	9318.0
K02936	0.0
K02939	9320.0
K00205	0.0
K00204	0.0
K00207	1.0
K00206	0.0
K00201	4.0
K00200	4.0
K00203	0.0
K00202	4.0
K00209	0.0
K00208	4763.0
K01000	9883.0
K01001	0.0
K01002	1600.0
K01003	54.0
K01004	20.0
K01005	4645.0
K01006	9094.0
K01007	1320.0
K01008	2615.0
K10855	0.0
K14115	0.0
K14116	0.0
K14441	9013.0
K14446	31.0
K14447	24.0
K14112	0.0
K14445	685.0
K08195	10.0
K08194	10.0
K14448	23.0
K08196	1.0
K08191	4318.0
K14119	0.0
K08193	0.0
K00702	364.0
K10799	0.0
K03518	3809.0
K03519	201.0
K09719	0.0
K10856	0.0
K03516	1.0
K03517	7730.0
K02205	0.0
K02204	115.0
K02203	1712.0
K02201	0.0
K02200	479.0
K13714	2.0
K13461	0.0
K12518	3.0
K12519	3.0
K12517	3.0
K12514	0.0
K12515	0.0
K12512	0.0
K12513	0.0
K12510	2491.0
K12511	613.0
K07183	2346.0
K07182	71.0
K07181	831.0
K07180	93.0
K07186	3.0
K07185	1774.0
K07184	8.0
K09800	168.0
K09801	100.0
K09802	47.0
K09803	82.0
K09804	4.0
K09805	3.0
K09806	31.0
K09807	4783.0
K09808	9840.0
K09809	51.0
K10912	4.0
K10913	18.0
K10914	403.0
K10915	0.0
K10916	0.0
K10917	0.0
K11358	1977.0
K11355	0.0
K11354	0.0
K11357	2.0
K11356	1.0
K04069	18344.0
K04068	8858.0
K04065	53.0
K04064	2.0
K04067	3.0
K04066	9286.0
K04061	1162.0
K09716	1.0
K04063	689.0
K04062	12.0
K10006	5.0
K10007	5.0
K10004	90.0
K10005	5.0
K10002	90.0
K10003	89.0
K10000	3.0
K10001	99.0
K09717	0.0
K10008	736.0
K10009	4.0
K02491	1.0
K14588	2.0
K14581	5.0
K13678	1318.0
K13679	0.0
K11633	0.0
K13670	1.0
K13671	2.0
K11987	0.0
K11636	0.0
K11634	0.0
K13582	20.0
K13583	24.0
K13580	1.0
K13581	27.0
K13586	18.0
K13587	26.0
K13584	24.0
K13585	0.0
K13588	23.0
K13589	20.0
K02052	357.0
K02053	383.0
K02050	10540.0
K02051	10386.0
K02056	5239.0
K05553	0.0
K02054	341.0
K02055	268.0
K02058	2766.0
K02059	1.0
K05558	0.0
K05559	12.0
K03895	1.0
K03894	1.0
K03897	3.0
K03896	1.0
K03891	3.0
K03890	3.0
K03893	13.0
K03892	8749.0
K02423	18.0
K05342	0.0
K05341	105.0
K12989	1.0
K12988	2.0
K02420	1954.0
K12981	0.0
K12980	0.0
K12983	0.0
K12982	9.0
K12985	0.0
K12984	2.0
K12987	1.0
K02426	5173.0
K13854	0.0
K03098	3865.0
K13853	68.0
K03095	24.0
K05344	0.0
K03091	10198.0
K03090	77.0
K03093	430.0
K03092	6275.0
K06113	1934.0
K09632	0.0
K02429	12029.0
K06118	24.0
K05716	0.0
K04844	20.0
K11632	1.0
K11630	1.0
K11631	10.0
K11637	0.0
K11635	109.0
K11638	0.0
K11639	0.0
K07572	0.0
K07573	0.0
K07570	102.0
K07571	660.0
K07576	2743.0
K07577	31.0
K07574	3784.0
K07575	0.0
K07578	0.0
K07579	0.0
K11189	8172.0
K11184	1498.0
K11187	0.0
K11180	109.0
K11181	109.0
K11183	700.0
K10764	61.0
K10763	101.0
K10762	1.0
K01938	8310.0
K01939	9433.0
K01934	6635.0
K01935	5067.0
K01937	9257.0
K01930	0.0
K01932	11.0
K01933	9668.0
K07798	227.0
K07799	720.0
K07796	30.0
K07797	0.0
K07794	106.0
K07795	89.0
K07792	322.0
K07793	1207.0
K07790	0.0
K07791	1762.0
K06379	2485.0
K00968	621.0
K06378	3149.0
K06377	2.0
K06376	0.0
K06375	1.0
K09814	1.0
K09813	1.0
K06372	0.0
K06371	1.0
K06370	1.0
K01249	4.0
K01246	5887.0
K01247	86.0
K01244	0.0
K01243	8898.0
K08919	0.0
K01241	1870.0
K02919	6082.0
K02913	10457.0
K02912	0.0
K02911	7047.0
K02910	0.0
K02917	0.0
K02916	9194.0
K02915	0.0
K02914	7724.0
K00228	237.0
K00227	0.0
K00226	13755.0
K00224	71.0
K00223	0.0
K00222	0.0
K00221	1.0
K00220	1.0
K01798	0.0
K01799	108.0
K01068	0.0
K01069	1093.0
K01062	2.0
K01791	12219.0
K01792	683.0
K01061	1423.0
K01066	811.0
K01067	94.0
K01796	50.0
K01797	30.0
K05499	763.0
K14468	4.0
K14469	0.0
K14465	0.0
K14466	0.0
K14467	0.0
K10834	26.0
K10833	0.0
K02266	0.0
K03793	20.0
K03790	268.0
K03791	1.0
K03796	8.0
K03797	18790.0
K03794	0.0
K03795	689.0
K03798	14120.0
K03799	452.0
K13448	0.0
K12538	1.0
K12539	0.0
K12530	1.0
K12531	1.0
K12532	1.0
K12533	0.0
K12534	0.0
K12535	0.0
K12536	2.0
K12537	0.0
K03136	0.0
K09790	4892.0
K09791	176.0
K09792	725.0
K09793	4837.0
K09794	51.0
K09795	25.0
K09796	74.0
K09797	3621.0
K09798	75.0
K09799	3.0
K10972	1.0
K10973	0.0
K10977	17.0
K10974	2082.0
K10975	1.0
K10978	0.0
K10979	859.0
K06308	2.0
K00315	1.0
K09862	137.0
K06303	2.0
K09860	0.0
K09861	7784.0
K06306	694.0
K06307	1.0
K06305	2.0
K11373	0.0
K04047	2631.0
K04046	42.0
K04045	1956.0
K04044	100.0
K04043	10293.0
K04042	4277.0
K04041	3779.0
K04040	18.0
K02700	1.0
K04049	0.0
K04048	0.0
K02707	1.0
K02704	1.0
K02705	1.0
K10020	1.0
K10021	0.0
K10022	3.0
K10023	3.0
K10024	3.0
K10025	0.0
K10026	815.0
K10027	58.0
K13612	0.0
K13613	0.0
K13611	0.0
K13614	0.0
K13615	0.0
K05794	1015.0
K05795	1240.0
K05796	172.0
K05797	0.0
K05790	3.0
K05791	664.0
K05792	678.0
K05793	664.0
K05798	2.0
K05799	4760.0
K01474	21.0
K01477	2.0
K01476	173.0
K01471	0.0
K01470	5452.0
K01473	42.0
K13039	1.0
K01479	31.0
K01478	53.0
K05570	771.0
K05571	942.0
K05572	1.0
K05573	1.0
K02078	13822.0
K02079	1.0
K05576	2.0
K02074	87.0
K02075	97.0
K02076	67.0
K02077	1420.0
K02071	3567.0
K02072	3506.0
K02073	3815.0
K03309	87.0
K03308	13953.0
K03305	5461.0
K03304	14.0
K03307	3885.0
K03306	3529.0
K03301	4.0
K03300	344.0
K03303	2373.0
K03302	1.0
K06173	11185.0
K06175	10.0
K06174	0.0
K06177	6134.0
K06176	30.0
K06179	4042.0
K07680	7.0
K03867	1.0
K03838	1.0
K12053	0.0
K11618	568.0
K11619	1.0
K11614	71.0
K11615	0.0
K11616	0.0
K11617	4.0
K11610	0.0
K11611	0.0
K11960	1.0
K11961	11.0
K02836	9303.0
K10565	0.0
K10564	1.0
K02837	7410.0
K10561	466.0
K10560	357.0
K10563	5353.0
K10562	1.0
K02838	9320.0
K06858	3.0
K02839	572.0
K06859	1489.0
K12700	253.0
K07558	0.0
K07559	1386.0
K07228	12.0
K07229	30.0
K07226	33.0
K07224	12.0
K07225	23.0
K07222	688.0
K07223	107.0
K07220	3450.0
K07221	554.0
K10709	884.0
K10708	0.0
K10701	3.0
K10703	0.0
K10702	0.0
K10704	0.0
K05984	1.0
K07537	4.0
K08652	0.0
K08651	0.0
K08658	0.0
K08659	124.0
K05982	17.0
K07451	0.0
K07453	0.0
K07452	0.0
K07455	262.0
K07454	684.0
K09707	894.0
K07457	64.0
K09706	105.0
K07104	678.0
K00029	2299.0
K00028	1.0
K00799	593.0
K00798	3180.0
K00797	1669.0
K00024	9684.0
K00795	425.0
K00026	0.0
K00021	5.0
K00020	390.0
K00023	71.0
K00022	0.0
K09017	178.0
K01269	6039.0
K09015	5186.0
K09014	7314.0
K09013	9119.0
K09011	4297.0
K09010	0.0
K01261	6.0
K01262	15282.0
K01263	3.0
K01264	2.0
K01265	14721.0
K01266	1872.0
K09018	19.0
K08227	4.0
K08226	7.0
K08225	2.0
K08224	26.0
K08223	2194.0
K08222	37.0
K08221	67.0
K00249	215.0
K01790	11307.0
K00241	5472.0
K00240	5777.0
K00243	7188.0
K00242	230.0
K00245	160.0
K00244	3596.0
K00247	5.0
K00246	107.0
K01795	1563.0
K06983	2.0
K02799	0.0
K02798	58.0
K02791	398.0
K02790	1.0
K02793	4445.0
K02795	11048.0
K02794	11418.0
K02796	8741.0
K04564	6720.0
K04565	1181.0
K04566	759.0
K04567	8605.0
K01040	140.0
K01041	1725.0
K04562	474.0
K04568	20.0
K01049	0.0
K02535	5504.0
K02242	33.0
K02536	7498.0
K02531	6.0
K02246	21.0
K02533	345.0
K02532	21.0
K02248	11.0
K02538	5.0
K00581	0.0
K13421	7.0
K01013	3.0
K15018	0.0
K15019	1.0
K03110	9265.0
K03111	21334.0
K03112	5.0
K03113	4980.0
K03116	5661.0
K03117	186.0
K03118	5560.0
K03119	85.0
K10919	0.0
K12552	1.0
K12553	2.0
K12551	1.0
K12556	2.0
K12554	4.0
K12555	50.0
K06892	37.0
K06893	700.0
K06890	3378.0
K06891	2354.0
K06896	10351.0
K06897	1872.0
K06894	2893.0
K06895	2150.0
K10954	0.0
K10956	0.0
K06899	5.0
K06328	59.0
K06329	0.0
K10952	0.0
K10953	1.0
K11395	0.0
K11391	1.0
K11390	0.0
K11392	34.0
K00499	2.0
K00494	709.0
K00495	1.0
K00496	7.0
K00491	3.0
K00492	19.0
K00493	4.0
K13591	0.0
K01467	5857.0
K13593	18.0
K13592	20.0
K04021	2.0
K04020	1.0
K04023	1809.0
K04022	0.0
K04025	0.0
K04024	351.0
K04027	58.0
K04026	135.0
K04029	1377.0
K04028	1593.0
K07055	8.0
K07054	46.0
K07057	12.0
K07056	13786.0
K07051	667.0
K07050	3263.0
K07053	7716.0
K07052	13474.0
K07059	2.0
K07058	7558.0
K10040	243.0
K10041	1758.0
K10046	0.0
K04799	0.0
K04798	0.0
K04793	0.0
K04792	0.0
K04791	0.0
K04790	0.0
K04797	0.0
K04796	0.0
K04795	0.0
K04794	0.0
K13638	7.0
K13639	11.0
K13634	27.0
K13635	13.0
K13636	1.0
K13637	110.0
K13630	1.0
K13631	1.0
K13632	1.0
K13633	3.0
K02042	877.0
K05778	1.0
K05779	1.0
K05776	4206.0
K05541	10.0
K05774	7.0
K05775	1.0
K05772	71.0
K05773	64.0
K05540	673.0
K01459	1.0
K01458	11.0
K01457	704.0
K01455	684.0
K01454	0.0
K01453	26.0
K01452	4.0
K01451	2004.0
K01450	0.0
K05518	1.0
K08070	529.0
K08071	0.0
K05516	2602.0
K08077	61.0
K05515	8499.0
K13093	0.0
K11783	0.0
K12949	0.0
K12945	1.0
K12944	0.0
K12941	573.0
K12940	302.0
K12943	3.0
K12942	2360.0
K14728	0.0
K14727	0.0
K11785	0.0
K00108	731.0
K13890	111.0
K13891	111.0
K13892	191.0
K13893	55.0
K13894	41.0
K13895	41.0
K13896	38.0
K06159	1.0
K06158	10841.0
K06153	10594.0
K06152	8.0
K06151	3.0
K06157	0.0
K06156	3.0
K06155	12.0
K06154	0.0
K03327	9758.0
K03326	478.0
K03325	2513.0
K03324	12664.0
K03322	1934.0
K03321	3750.0
K03320	1437.0
K03329	0.0
K03328	4405.0
K04802	0.0
K04801	0.0
K04800	0.0
K11948	0.0
K01505	18.0
K04756	7.0
K11940	26.0
K11941	1.0
K11942	18.0
K11943	0.0
K11944	0.0
K01507	12451.0
K11946	0.0
K11947	0.0
K01506	34.0
K01501	62.0
K01500	100.0
K01503	0.0
K06714	257.0
K04750	1368.0
K12789	0.0
K12788	0.0
K11526	1.0
K10810	2.0
K11522	3.0
K11523	3.0
K08675	0.0
K08676	518.0
K08677	5.0
K08679	0.0
K11521	1.0
K10547	376.0
K10546	448.0
K10545	355.0
K10544	143.0
K10543	250.0
K10542	2717.0
K10541	2706.0
K10540	3113.0
K10549	108.0
K10548	376.0
K14630	0.0
K11529	0.0
K00007	3.0
K00005	3446.0
K13444	0.0
K00003	5210.0
K00002	905.0
K00001	2818.0
K01186	6502.0
K00009	105.0
K00008	3326.0
K10726	0.0
K10725	8.0
K08246	0.0
K00263	856.0
K00262	12518.0
K00261	328.0
K00260	220.0
K00266	22025.0
K00265	5006.0
K01200	3506.0
K01201	3157.0
K01206	23693.0
K01207	2349.0
K01205	6270.0
K01208	10.0
K01209	9740.0
K06167	5511.0
K00917	2330.0
K00912	5491.0
K00919	9114.0
K02519	9231.0
K02518	7939.0
K02517	4960.0
K02511	2.0
K02510	1511.0
K13409	0.0
K13408	0.0
K03179	3562.0
K03170	10.0
K03177	9315.0
K12574	5165.0
K12570	0.0
K12573	8922.0
K11009	0.0
K11008	0.0
K11005	0.0
K11004	1.0
K11007	0.0
K11006	0.0
K11003	1.0
K08296	783.0
K08297	5.0
K08295	3.0
K02634	1.0
K02635	2.0
K10622	0.0
K07693	16.0
K07692	6.0
K07691	1.0
K07690	0.0
K07697	3.0
K07696	602.0
K07695	0.0
K07694	121.0
K07699	1976.0
K07698	0.0
K07079	6118.0
K07078	1746.0
K07077	3.0
K07076	405.0
K07075	2127.0
K07074	872.0
K07073	0.0
K07072	0.0
K07071	1599.0
K07070	5.0
K14584	0.0
K11620	0.0
K09190	19.0
K11623	2.0
K05759	0.0
K08589	0.0
K11625	0.0
K11995	0.0
K01439	5404.0
K01438	5372.0
K01431	1.0
K01430	1293.0
K01433	1077.0
K01432	0.0
K01434	63.0
K01437	3.0
K01436	1777.0
K05539	124.0
K14520	0.0
K12963	2.0
K12962	6.0
K12961	3.0
K12960	8439.0
K14749	0.0
K14748	0.0
K02972	1.0
K14743	0.0
K14742	5443.0
K14745	0.0
K14744	6.0
K14747	0.0
K14746	0.0
K02167	5.0
K02164	2.0
K02160	2435.0
K02168	65.0
K02169	4247.0
K10931	0.0
K03341	0.0
K03340	6009.0
K03343	1.0
K03342	36.0
K03346	36.0
K12299	0.0
K12291	1.0
K12290	1.0
K12293	0.0
K12292	0.0
K12295	0.0
K12294	0.0
K12297	6.0
K12368	11.0
K11922	1.0
K11923	3.0
K11920	0.0
K11921	142.0
K11926	3.0
K11927	2829.0
K11924	21.0
K11925	3.0
K11928	1071.0
K13181	0.0
K13219	0.0
K07262	97.0
K07263	6167.0
K07260	3941.0
K07261	7.0
K07266	3.0
K07267	674.0
K07264	4.0
K07265	7.0
K07268	0.0
K07269	3.0
K01155	2204.0
K04478	1.0
K04479	0.0
K10528	0.0
K14952	2.0
K07486	726.0
K07487	104.0
K07484	5922.0
K07485	6.0
K07482	7.0
K07483	5761.0
K07480	56.0
K07481	234.0
K07488	31.0
K07489	1.0
K11210	1.0
K11211	1.0
K11212	7.0
K11214	599.0
K11216	26.0
K06300	1.0
K00061	0.0
K00060	856.0
K06301	2.0
K00065	572.0
K00064	21.0
K00067	11740.0
K00066	660.0
K00069	0.0
K00068	120.0
K06304	2.0
K08262	0.0
K08261	4.0
K08260	3.0
K08265	0.0
K08264	2.0
K00288	3.0
K00285	742.0
K00284	3098.0
K00287	9605.0
K00286	9567.0
K00281	4922.0
K00280	0.0
K00283	1165.0
K00282	1165.0
K08088	1.0
K14198	0.0
K14199	1.0
K03452	0.0
K14194	1.0
K14195	1.0
K14196	0.0
K14197	0.0
K14192	0.0
K14193	0.0
K01880	8845.0
K01881	9891.0
K01883	9325.0
K01885	9365.0
K04618	0.0
K01887	9884.0
K01224	629.0
K01889	9321.0
K01226	890.0
K01227	4.0
K01220	1409.0
K01222	362.0
K01223	5208.0
K02759	5360.0
K02755	1.0
K02757	4791.0
K02756	0.0
K14998	21.0
K02750	141.0
K02753	110.0
K02752	0.0
K00939	9322.0
K00938	30.0
K00937	7836.0
K00936	18136.0
K00935	5.0
K00934	658.0
K00933	0.0
K00932	2.0
K00931	7745.0
K00930	15254.0
K01089	6182.0
K01080	0.0
K01081	6331.0
K01082	2.0
K01083	13.0
K01084	0.0
K01085	2.0
K01087	37.0
K02571	0.0
K02570	12.0
K02573	90.0
K02572	2.0
K02575	773.0
K02574	367.0
K07780	0.0
K03488	2310.0
K03489	21.0
K03482	1.0
K03483	47.0
K03480	1564.0
K03481	598.0
K03486	879.0
K03487	2.0
K03484	2383.0
K03485	2.0
K02287	1.0
K02286	3.0
K02285	1.0
K02284	1.0
K02283	3601.0
K02282	225.0
K02281	91.0
K02280	161.0
K02289	1.0
K02288	1.0
K03626	0.0
K03627	0.0
K03624	10380.0
K03625	9302.0
K03151	3806.0
K03620	205.0
K03153	58.0
K08869	0.0
K03628	8102.0
K03629	9144.0
K09738	0.0
K09739	0.0
K09736	0.0
K09737	0.0
K09735	0.0
K09732	0.0
K09733	0.0
K09730	0.0
K09731	0.0
K09888	4371.0
K09889	129.0
K09880	20.0
K09882	230.0
K09883	197.0
K09884	0.0
K09887	0.0
K11027	0.0
K11026	0.0
K11025	0.0
K11024	0.0
K07679	3.0
K07678	6.0
K11021	0.0
K11020	0.0
K07675	23.0
K07674	73.0
K07676	2.0
K07671	0.0
K07670	11.0
K07673	94.0
K07672	0.0
K01117	0.0
K12048	0.0
K07019	805.0
K07018	247.0
K07011	13156.0
K07010	3538.0
K07013	29.0
K07012	3030.0
K07015	3552.0
K07014	122.0
K07017	536.0
K07016	50.0
K10084	0.0
K08372	60.0
K05884	42.0
K05885	724.0
K05886	29.0
K05887	71.0
K05880	1.0
K05881	3.0
K05882	666.0
K05883	0.0
K08902	1.0
K05739	193.0
K05888	0.0
K05889	0.0
K08903	1.0
K00547	153.0
K00544	0.0
K00545	0.0
K00542	0.0
K00543	0.0
K00540	18006.0
K00548	8748.0
K00549	4022.0
K01145	0.0
K01412	207.0
K01147	133.0
K01417	2725.0
K00038	4.0
K01143	0.0
K01142	8018.0
K01419	390.0
K00788	10756.0
K00789	10080.0
K12502	0.0
K14762	1.0
K14761	2502.0
K06195	724.0
K03819	1.0
K03818	251.0
K03814	662.0
K03817	64.0
K03816	3682.0
K03811	3527.0
K03810	20.0
K03813	93.0
K11908	0.0
K11909	1.0
K11904	9.0
K11905	3.0
K11906	10.0
K11907	21.0
K11900	26.0
K11901	24.0
K11902	21.0
K11903	35.0
K10986	54.0
K13238	7.0
K13239	0.0
K13797	1.0
K07248	899.0
K13796	4.0
K07244	0.0
K07245	13.0
K07246	329.0
K07240	18322.0
K07241	10.0
K07242	1.0
K07243	702.0
K01268	0.0
K05296	0.0
K02821	1279.0
K09016	1.0
K09945	5.0
K09944	0.0
K09947	4.0
K09946	680.0
K09941	23.0
K09940	678.0
K09943	1.0
K09942	69.0
K09949	919.0
K09948	23.0
K10851	1.0
K10850	1.0
K03666	810.0
K03667	390.0
K03196	149.0
K03665	9090.0
K11275	0.0
K06012	2257.0
K00048	4402.0
K10857	2.0
K09773	518.0
K00043	2.0
K00042	1500.0
K00041	2748.0
K00040	1240.0
K00046	8248.0
K00733	0.0
K00044	0.0
K06011	0.0
K09012	0.0
K06016	462.0
K06017	0.0
K06014	0.0
K06015	697.0
K06019	88.0
K01075	78.0
K12221	0.0
K06444	0.0
K04632	0.0
K14977	102.0
K14974	0.0
K00958	53.0
K00951	13239.0
K00950	7251.0
K00952	122.0
K00955	1146.0
K00954	9430.0
K00957	3007.0
K00956	2939.0
K00590	22.0
K02777	695.0
K02775	2483.0
K02774	963.0
K02773	1022.0
K02771	1267.0
K02770	2375.0
K02779	872.0
K02778	0.0
K01606	0.0
K01607	6963.0
K01604	0.0
K01605	0.0
K01602	15.0
K01601	50.0
K03750	1519.0
K01609	7099.0
K02553	38.0
K02804	1334.0
K02551	7804.0
K02806	189.0
K02557	5215.0
K02800	1403.0
K05275	5.0
K02802	0.0
K13300	1.0
K02558	1530.0
K02809	1.0
K02808	0.0
K03600	99.0
K03601	9289.0
K03602	8541.0
K03603	3.0
K03604	635.0
K03605	214.0
K03606	2138.0
K03607	6.0
K03608	1959.0
K03609	3127.0
K06078	3.0
K06079	1594.0
K09710	9295.0
K09711	4.0
K09712	3.0
K06073	3.0
K06074	3.0
K06075	68.0
K06076	2032.0
K06077	50.0
K06382	1744.0
K06383	1019.0
K06380	1.0
K06381	2618.0
K06386	58.0
K06387	1762.0
K06384	341.0
K06385	2240.0
K06388	0.0
K06389	0.0
K12466	1.0
K12468	0.0
K07657	828.0
K07656	0.0
K07655	0.0
K07654	3.0
K07653	2.0
K07652	209.0
K07651	14.0
K07650	1319.0
K07659	302.0
K07658	6466.0
K11041	26.0
K11040	3.0
K11043	0.0
K11042	0.0
K11045	0.0
K11044	0.0
K11047	0.0
K11046	0.0
K11049	0.0
K11048	0.0
K07387	2972.0
K07386	4691.0
K06926	7389.0
K06927	271.0
K06924	2.0
K06925	9314.0
K06922	1.0
K06923	2388.0
K06920	2863.0
K06921	7712.0
K06928	214.0
K06929	161.0
K07033	2616.0
K07032	903.0
K07031	2254.0
K07030	3545.0
K07037	5283.0
K07035	1919.0
K07034	102.0
K07039	92.0
K07038	1045.0
K10829	0.0
K00384	13594.0
K00385	541.0
K00386	0.0
K00387	0.0
K00380	1386.0
K00381	734.0
K00382	8637.0
K00383	53.0
K00389	20.0
K01387	1.0
K01385	0.0
K01389	0.0
K09158	103.0
K09159	226.0
K09156	0.0
K09157	3888.0
K09154	4.0
K09155	603.0
K09152	0.0
K09153	2211.0
K09150	0.0
K09151	762.0
K05970	7581.0
K05714	4.0
K05715	1.0
K05710	23.0
K05711	0.0
K05712	30.0
K05713	2.0
K00560	8503.0
K00561	76.0
K00563	1525.0
K00564	1392.0
K00566	15186.0
K00567	8819.0
K00568	328.0
K00569	668.0
K05575	10.0
K01169	2.0
K01167	14.0
K01166	0.0
K05577	671.0
K01163	3130.0
K01161	0.0
K01160	2.0
K05578	1.0
K05579	1.0
K08092	513.0
K08093	1398.0
K08094	1739.0
K08095	0.0
K08096	0.0
K08097	73.0
K02254	0.0
K02255	1.0
K01743	2.0
K02251	7.0
K02061	7.0
K01741	0.0
K02060	7.0
K00114	55.0
K02122	2758.0
K02123	6906.0
K02120	6969.0
K02121	6550.0
K02124	6982.0
K03837	4.0
K03836	0.0
K03835	4.0
K03834	6.0
K03833	387.0
K03832	7431.0
K03831	689.0
K03830	1110.0
K00443	0.0
K03839	5967.0
K02067	447.0
K10189	1561.0
K13038	15086.0
K13787	203.0
K13788	708.0
K13789	25861.0
K10188	1871.0
K12255	1.0
K12254	1.0
K12257	7173.0
K12256	31.0
K12251	3349.0
K12250	0.0
K12253	0.0
K12252	1.0
K13252	50.0
K13256	80.0
K13255	3.0
K12079	0.0
K12078	0.0
K12071	74.0
K12070	2.0
K12073	659.0
K12072	5.0
K09912	6.0
K06236	0.0
K06237	0.0
K05519	1.0
K09914	31.0
K11788	0.0
K11782	0.0
K11780	1.0
K11781	1.0
K11787	0.0
K11784	0.0
K11530	1.0
K12787	0.0
K12786	0.0
K12785	0.0
K12784	0.0
K06718	4.0
K09969	101.0
K09968	6.0
K09967	1298.0
K09966	671.0
K09965	660.0
K09964	9.0
K09963	1846.0
K09962	32.0
K09961	2.0
K09960	1.0
K11527	2401.0
K11524	3.0
K11525	3.0
K11250	82.0
K11253	0.0
K11258	3.0
K11528	0.0
K00713	0.0
K00712	81.0
K10780	3.0
K10783	676.0
K10125	16.0
K10124	1.0
K10126	16.0
K10121	63.0
K10123	0.0
K10122	63.0
K04652	2592.0
K04653	1000.0
K04651	3092.0
K04656	922.0
K04654	926.0
K04655	1143.0
K00973	9097.0
K00972	266.0
K00971	6678.0
K00970	4724.0
K00975	9861.0
K00974	13156.0
K00979	5756.0
K00978	1422.0
K14954	0.0
K14955	0.0
K14956	0.0
K06178	5218.0
K01596	816.0
K01597	60.0
K01594	0.0
K01595	742.0
K01592	0.0
K01593	29.0
K01590	668.0
K01591	9288.0
K01598	660.0
K01599	9887.0
K02711	1.0
K02710	1.0
K02713	1.0
K02712	1.0
K02714	1.0
K02717	1.0
K02716	1.0
K02719	1.0
K02718	1.0
K03449	1360.0
K03446	3267.0
K03444	221.0
K03445	5.0
K03442	7078.0
K01620	8239.0
K01621	791.0
K01622	22.0
K01623	3714.0
K01624	13087.0
K01625	17128.0
K01626	4579.0
K01627	5513.0
K01628	3128.0
K01629	3747.0
K05299	17.0
K02829	2.0
K02828	2.0
K02827	3.0
K02826	2.0
K02825	1190.0
K02824	3825.0
K02823	8267.0
K02822	1374.0
K03198	143.0
K03199	324.0
K03668	87.0
K03669	674.0
K03190	1295.0
K03191	34.0
K03660	3862.0
K03194	7.0
K03195	165.0
K03664	9320.0
K03197	138.0
K09772	3805.0
K06013	830.0
K09770	87.0
K09771	48.0
K09776	20.0
K09777	1799.0
K09774	170.0
K09775	1477.0
K09778	1079.0
K09779	2157.0
K06269	0.0
K06323	0.0
K11624	2.0
K02991	0.0
K02990	9090.0
K02624	14.0
K02240	1347.0
K08282	854.0
K12440	0.0
K12441	0.0
K12442	0.0
K12443	0.0
K12444	0.0
K12445	0.0
K12449	2.0
K02247	1.0
K07637	5.0
K07636	12142.0
K07639	4.0
K07638	302.0
K11069	3403.0
K11068	4144.0
K11063	0.0
K11062	0.0
K11061	0.0
K11060	0.0
K11066	5.0
K11065	4490.0
K06900	1.0
K06901	7356.0
K06902	2073.0
K06903	141.0
K06904	340.0
K06905	345.0
K06906	254.0
K06907	587.0
K06908	321.0
K06909	97.0
K10821	0.0
K05905	27.0
K05904	0.0
K05906	0.0
K05900	0.0
K05903	75.0
K01406	1.0
K05909	0.0
K05908	0.0
K00368	28.0
K00369	8.0
K00366	1065.0
K00367	1.0
K00364	115.0
K00365	659.0
K00362	43.0
K00363	43.0
K00360	0.0
```
