## Extended Data File 1 for "Diet induces reproducible alterations in the mouse and human gut microbiome": ERS811240_ERR982799.picrust

```
# Constructed from biom file
#OTU ID	ERR982799
K01365	0.0
K01364	0.0
K01361	10.0
K01360	0.0
K01362	5849.0
K02249	3.0
K05841	4.0
K05844	36.0
K05845	71.0
K05846	1546.0
K05847	2065.0
K00508	31.0
K00500	22.0
K00507	466.0
K00504	0.0
K00505	0.0
K12521	0.0
K01101	1249.0
K01103	138.0
K12520	0.0
K01104	12338.0
K05592	5472.0
K05593	1342.0
K05590	3.0
K05591	6.0
K05596	33.0
K05597	0.0
K05594	2.0
K05595	3270.0
K05599	0.0
K11964	0.0
K11962	0.0
K14540	2945.0
K12529	2.0
K12528	1.0
K06353	0.0
K02456	1125.0
K02457	13.0
K02454	931.0
K02455	484.0
K02452	13.0
K02453	1352.0
K02450	10.0
K02103	950.0
K08138	1468.0
K02108	7193.0
K02109	7894.0
K02458	16.0
K02459	17.0
K08137	3.0
K03851	67.0
K03850	0.0
K03852	30.0
K03855	18.0
K03856	3199.0
K13018	2.0
K13019	30.0
K13010	1181.0
K13011	0.0
K13012	700.0
K13013	3.0
K13014	2.0
K13015	31.0
K13016	1208.0
K13017	2.0
K08566	1.0
K08567	35.0
K13274	0.0
K13275	98.0
K13276	0.0
K13277	0.0
K03275	0.0
K03274	508.0
K03277	0.0
K03276	0.0
K03271	2527.0
K03270	3917.0
K03273	683.0
K03272	1558.0
K03279	0.0
K03278	0.0
K11022	0.0
K12277	0.0
K12276	2.0
K12270	478.0
K11058	0.0
K12279	4.0
K12278	2.0
K07557	0.0
K07550	0.0
K07552	3017.0
K06319	0.0
K09909	3.0
K09908	6.0
K12051	0.0
K12050	0.0
K12057	131.0
K12056	3.0
K06221	51.0
K09900	1.0
K09903	6778.0
K09902	6.0
K09904	3.0
K09907	3.0
K09906	5.0
K11501	0.0
K03234	0.0
K00773	6765.0
K00772	537.0
K00777	3.0
K00776	0.0
K06313	101.0
K06315	0.0
K05574	0.0
K10201	51.0
K07176	0.0
K07177	42.0
K07174	0.0
K07175	2054.0
K07172	47.0
K07173	3431.0
K07170	3646.0
K07171	5724.0
K07178	2.0
K07179	0.0
K00195	0.0
K00194	172.0
K00197	181.0
K00196	2.0
K00191	0.0
K00190	25.0
K00193	0.0
K00192	0.0
K00198	1143.0
K06405	2340.0
K10109	889.0
K10108	1639.0
K10107	41.0
K01828	4.0
K01829	8.0
K01826	5.0
K01825	23.0
K01822	1204.0
K01823	175.0
K01820	464.0
K01821	1324.0
K00999	0.0
K00998	5055.0
K00995	7319.0
K00997	1392.0
K00996	64.0
K00991	6887.0
K00990	483.0
K00992	8.0
K11028	0.0
K02622	4196.0
K02625	0.0
K03564	6189.0
K13489	425.0
K13488	425.0
K13483	17.0
K13482	5.0
K13481	5.0
K13480	36.0
K13487	425.0
K13486	425.0
K14680	0.0
K14681	0.0
K14682	434.0
K08358	18.0
K08357	16.0
K08356	0.0
K08355	0.0
K03469	6278.0
K03462	0.0
K03464	2.0
K03465	774.0
K03466	6767.0
K01648	2.0
K01649	7382.0
K01643	568.0
K01640	191.0
K01641	37.0
K01646	184.0
K01647	6689.0
K01644	722.0
K02597	5.0
K02626	12.0
K02595	3.0
K02594	293.0
K02593	3.0
K02592	102.0
K02591	307.0
K02590	814.0
K02598	495.0
K02849	431.0
K14061	3.0
K14062	4.0
K14063	2.0
K14064	2.0
K14065	0.0
K14067	0.0
K02841	439.0
K02840	21.0
K02843	210.0
K02844	497.0
K02847	3.0
K02846	2.0
K02102	37.0
K09758	343.0
K06039	10.0
K06034	1.0
K06036	4.0
K06037	0.0
K06032	0.0
K01581	81.0
K02702	0.0
K02659	5.0
K13490	425.0
K13491	425.0
K03644	2541.0
K03645	3.0
K03646	54.0
K03647	544.0
K03640	489.0
K03641	240.0
K03642	735.0
K03643	22.0
K03648	5752.0
K03649	74.0
K06694	0.0
K11814	0.0
K12428	0.0
K12429	1.0
K12422	0.0
K12423	0.0
K12420	0.0
K12421	0.0
K12426	0.0
K12427	0.0
K12424	0.0
K12425	0.0
K07349	3.0
K07348	4.0
K05380	0.0
K07345	15.0
K07344	58.0
K07347	18.0
K07346	8.0
K07341	1121.0
K07340	42.0
K07343	1191.0
K07342	0.0
K06968	498.0
K06969	10671.0
K06962	741.0
K06963	0.0
K06960	2989.0
K06961	0.0
K06966	5069.0
K06967	2941.0
K06964	0.0
K06965	0.0
K08995	462.0
K08994	72.0
K08997	3.0
K08996	6.0
K08990	3.0
K08993	3.0
K08992	8.0
K08999	2030.0
K08998	4348.0
K08344	5.0
K08345	2.0
K08346	2.0
K14940	2.0
K02724	0.0
K08349	2.0
K11815	0.0
K05929	1.0
K05928	426.0
K05927	2.0
K05924	0.0
K05922	4.0
K05921	21.0
K00349	3132.0
K00698	0.0
K00340	3725.0
K00341	3724.0
K00690	943.0
K00343	3720.0
K00344	274.0
K00697	191.0
K00346	3132.0
K00347	3134.0
K09116	677.0
K09117	5518.0
K05337	1643.0
K09118	29.0
K09119	0.0
K02106	83.0
K05823	129.0
K05820	25.0
K05826	2.0
K05827	3.0
K02100	2.0
K02101	1.0
K00524	0.0
K00525	5952.0
K00526	1989.0
K00527	8599.0
K00520	508.0
K00522	0.0
K00523	4.0
K02451	2.0
K00528	4118.0
K00529	13.0
K00025	425.0
K14215	0.0
K14213	0.0
K03453	4309.0
K00796	5435.0
K05339	7.0
K00027	3173.0
K00794	5470.0
K00793	4281.0
K01347	0.0
K01346	0.0
K01344	0.0
K01343	0.0
K00791	8347.0
K01340	0.0
K00790	8182.0
K02694	0.0
K02696	0.0
K02697	0.0
K02690	0.0
K02691	13.0
K02692	0.0
K02693	0.0
K02698	1.0
K02699	0.0
K00836	9.0
K00837	3445.0
K00835	431.0
K00832	725.0
K00833	3445.0
K00830	192.0
K00831	5958.0
K00839	541.0
K04335	2.0
K04334	2.0
K01120	432.0
K01126	6500.0
K04333	2.0
K01129	4618.0
K01128	3.0
K04339	0.0
K04338	3.0
K02470	8849.0
K02471	441.0
K02472	2642.0
K02473	0.0
K02474	5940.0
K02475	7.0
K02476	7.0
K02477	3402.0
K02478	103.0
K02479	451.0
K09019	11.0
K01267	2154.0
K13074	0.0
K13075	4.0
K11441	0.0
K14055	3.0
K13299	0.0
K13292	4209.0
K14057	2.0
K14056	1.0
K02856	1424.0
K02585	174.0
K12211	0.0
K12210	0.0
K12213	0.0
K12212	0.0
K12215	0.0
K02854	5.0
K12217	0.0
K12216	0.0
K12219	0.0
K12218	0.0
K02855	11.0
K08692	0.0
K08693	2.0
K08690	0.0
K08691	9.0
K08696	1.0
K08697	0.0
K11748	430.0
K11749	6579.0
K11746	2.0
K11747	10.0
K11744	427.0
K11745	427.0
K11742	69.0
K11743	690.0
K11740	1.0
K11741	701.0
K13920	221.0
K13921	0.0
K13922	1003.0
K13923	0.0
K13924	70.0
K13925	0.0
K13926	433.0
K13927	210.0
K13928	2.0
K13929	3.0
K09923	3.0
K09922	3466.0
K06201	4813.0
K06200	2275.0
K06207	6100.0
K06206	675.0
K06205	3.0
K09924	453.0
K09929	1.0
K06208	102.0
K00759	5286.0
K00758	15.0
K00752	5.0
K00757	5620.0
K00756	1193.0
K00754	8491.0
K06001	3939.0
K05557	0.0
K09766	342.0
K05554	0.0
K07475	0.0
K07150	1664.0
K07151	28.0
K07152	259.0
K07153	7.0
K07154	5960.0
K07155	0.0
K07156	13.0
K07157	22.0
K07406	2085.0
K07407	10739.0
K07404	2469.0
K07405	3181.0
K07402	3589.0
K07403	545.0
K07400	6.0
K07401	13.0
K01808	7282.0
K01809	5979.0
K01800	12.0
K01801	0.0
K01802	5443.0
K01803	6812.0
K01804	1296.0
K01805	2472.0
K01807	1239.0
K09718	0.0
K14668	0.0
K14669	0.0
K14666	0.0
K14667	1.0
K01664	172.0
K01665	3220.0
K01666	1220.0
K01667	2997.0
K01660	0.0
K01661	1980.0
K01662	8183.0
K01663	4.0
K01668	14.0
K01669	675.0
K02863	6769.0
K02862	8.0
K02860	6264.0
K02867	6775.0
K02866	0.0
K02864	6534.0
K02869	0.0
K05362	4.0
K05365	29.0
K03402	3859.0
K03403	4.0
K03400	0.0
K03406	14954.0
K03407	2355.0
K03404	60.0
K03405	75.0
K03408	3869.0
K03409	244.0
K02315	3122.0
K02314	9726.0
K02317	2.0
K02316	6765.0
K02313	6860.0
K02312	21.0
K02319	0.0
K12405	0.0
K12152	3.0
K12151	3.0
K07091	23.0
K07090	7000.0
K07093	449.0
K07092	2.0
K07095	8879.0
K07094	29.0
K07097	1.0
K07096	71.0
K07099	843.0
K07098	9656.0
K11175	6167.0
K11174	0.0
K11177	19.0
K11176	1.0
K11173	0.0
K11179	92.0
K11178	21.0
K00322	8.0
K00320	7.0
K00321	0.0
K00326	0.0
K00324	213.0
K00325	153.0
K00329	79.0
K05945	1264.0
K05944	0.0
K05947	0.0
K05946	2285.0
K06944	1.0
K06945	2.0
K06946	5.0
K06415	112.0
K06940	1919.0
K06941	7251.0
K06942	6768.0
K06943	0.0
K10806	13.0
K10807	8.0
K10804	925.0
K10805	17.0
K06948	604.0
K06949	7245.0
K06418	67.0
K09138	16.0
K09139	2.0
K09134	731.0
K09135	0.0
K09136	61.0
K09137	82.0
K09130	0.0
K09131	502.0
K09132	707.0
K09133	5.0
K05808	6570.0
K05809	3.0
K05804	658.0
K05805	47.0
K05806	0.0
K05807	3366.0
K05800	6.0
K05801	1432.0
K05802	6.0
K05803	3.0
K01044	7.0
K01045	6.0
K01046	509.0
K02068	1290.0
K04561	11.0
K01042	586.0
K05568	2627.0
K05567	954.0
K14273	0.0
K14275	0.0
K14274	34.0
K02062	3.0
K05245	0.0
K05564	1.0
K01048	389.0
K02066	3947.0
K01322	2090.0
K01325	0.0
K02065	3945.0
K01326	0.0
K05560	1.0
K02243	602.0
K08930	0.0
K02679	2.0
K02676	7.0
K02674	7.0
K02675	0.0
K02672	9.0
K02241	149.0
K02670	10.0
K02671	13.0
K00810	6.0
K00811	3254.0
K00812	2686.0
K00813	6.0
K00814	0.0
K00817	6721.0
K00818	3615.0
K00819	192.0
K02530	510.0
K02245	602.0
K02244	36.0
K01499	1.0
K01498	0.0
K01493	6627.0
K01492	220.0
K01491	14206.0
K01497	139.0
K01496	1505.0
K01495	4525.0
K01494	851.0
K02418	1797.0
K02419	2101.0
K14492	0.0
K02412	1868.0
K02413	2011.0
K02410	2105.0
K02411	1095.0
K02416	2100.0
K02417	1700.0
K02414	327.0
K02415	184.0
K00120	1.0
K00121	142.0
K00430	0.0
K13058	425.0
K13059	0.0
K13727	4.0
K13057	7.0
K13722	0.0
K13051	191.0
K13052	1759.0
K00435	4.0
K12054	0.0
K03239	0.0
K03238	0.0
K03231	0.0
K03230	465.0
K03232	0.0
K12059	2.0
K03237	0.0
K03236	0.0
K12058	128.0
K12239	0.0
K12238	0.0
K12235	0.0
K12234	135.0
K13942	0.0
K13940	1538.0
K13941	0.0
K12097	0.0
K12096	0.0
K12095	0.0
K12094	0.0
K12093	0.0
K12092	0.0
K12091	0.0
K12090	0.0
K12099	0.0
K12098	0.0
K06356	0.0
K05992	67.0
K03540	0.0
K06331	1072.0
K06330	47.0
K07138	4296.0
K07139	5202.0
K11811	13.0
K07132	348.0
K07133	22370.0
K07130	3059.0
K07131	6.0
K07137	9046.0
K07134	0.0
K07135	0.0
K01860	0.0
K01866	6785.0
K01867	6783.0
K01865	10.0
K01868	7487.0
K01869	6772.0
K06140	447.0
K04766	9.0
K04767	609.0
K04764	408.0
K04762	3587.0
K04763	9567.0
K04760	15.0
K04761	2028.0
K04768	12.0
K04769	2067.0
K08313	524.0
K08312	6.0
K08311	572.0
K08310	12.0
K08317	6.0
K08316	2734.0
K08315	4.0
K08314	308.0
K05149	0.0
K08319	0.0
K08318	2.0
K06339	0.0
K14648	0.0
K14392	129.0
K14393	455.0
K14645	7.0
K14647	5.0
K01689	7732.0
K01686	5478.0
K01687	8504.0
K01684	879.0
K01685	3868.0
K01682	8.0
K01681	6607.0
K05308	0.0
K02889	0.0
K02888	6791.0
K02885	0.0
K02884	6775.0
K02887	6729.0
K02886	6775.0
K02881	6775.0
K02883	0.0
K13743	0.0
K02086	123.0
K02081	1247.0
K02080	0.0
K02083	142.0
K02082	613.0
K13831	2.0
K03428	3.0
K03429	1628.0
K03424	11021.0
K03935	0.0
K03932	34.0
K03933	13.0
K03930	742.0
K03931	1418.0
K02339	22.0
K02338	6802.0
K02337	6778.0
K02336	7.0
K02335	7416.0
K02334	2275.0
K02330	0.0
K03688	2564.0
K03689	0.0
K03680	54.0
K03683	8.0
K03684	607.0
K03685	6768.0
K03686	10259.0
K03687	6498.0
K07301	5029.0
K07300	12.0
K07303	36.0
K07302	51.0
K07305	569.0
K07304	1359.0
K07307	265.0
K07306	100.0
K07309	14.0
K07308	105.0
K02617	2.0
K02610	7.0
K02963	6772.0
K02612	7.0
K02961	6463.0
K09686	17025.0
K09687	23526.0
K09684	97.0
K09685	270.0
K09682	6.0
K09683	4.0
K09680	1398.0
K09681	1.0
K09688	41.0
K09689	41.0
K05962	9.0
K05961	4.0
K05967	117.0
K05966	67.0
K11159	8.0
K05964	91.0
K05968	0.0
K11152	0.0
K00309	0.0
K00658	1958.0
K00304	3.0
K00305	3.0
K00654	0.0
K00655	8186.0
K00652	5043.0
K00301	7.0
K00302	650.0
K00303	73.0
K10828	0.0
K06431	5.0
K06432	5.0
K06433	5.0
K06434	10.0
K06436	288.0
K06437	0.0
K10820	36.0
K06439	1.0
K10822	0.0
K10823	0.0
K10826	1.0
K09167	349.0
K06322	0.0
K14117	0.0
K14259	0.0
K14257	2.0
K01308	235.0
K01303	544.0
K01301	21.0
K01305	662.0
K01304	774.0
K02658	22.0
K00672	0.0
K02650	502.0
K02651	1328.0
K02652	2749.0
K02653	3661.0
K02654	6966.0
K05687	1.0
K02656	6.0
K05685	50.0
K00878	2868.0
K00879	161.0
K00872	1517.0
K00873	6745.0
K00870	0.0
K00876	9098.0
K00877	0.0
K00874	7002.0
K00875	0.0
K04487	6683.0
K04486	6923.0
K04485	5785.0
K04484	0.0
K04483	0.0
K04482	0.0
K04480	4.0
K04488	4087.0
K12049	0.0
K13693	1.0
K13706	0.0
K13694	1499.0
K13695	4.0
K05977	0.0
K09516	220.0
K02434	5900.0
K02435	5599.0
K02436	33.0
K02437	5128.0
K05350	1078.0
K02431	1136.0
K08100	0.0
K02433	6028.0
K02438	2800.0
K02439	45.0
K03745	81.0
K03744	6829.0
K03747	5.0
K03210	6248.0
K03217	6781.0
K03216	3479.0
K03215	42.0
K03742	5332.0
K03219	465.0
K03218	6176.0
K03749	8.0
K03748	61.0
K02383	0.0
K06327	5.0
K06320	990.0
K07238	4941.0
K09479	0.0
K09478	0.0
K09475	3.0
K09474	187.0
K09477	0.0
K09476	3.0
K09471	11.0
K09470	1.0
K09473	1.0
K09472	40.0
K07543	2.0
K06898	2338.0
K13967	0.0
K13963	1421.0
K07545	0.0
K00737	618.0
K05345	19.0
K11706	1.0
K11707	10.0
K11704	1.0
K11705	1.0
K11708	9.0
K11709	10.0
K05588	2.0
K07114	8648.0
K07443	2459.0
K07116	1.0
K07117	447.0
K07110	15.0
K07447	6759.0
K07112	487.0
K07113	56.0
K07448	910.0
K07118	144.0
K07119	31.0
K10619	1.0
K10618	0.0
K10617	0.0
K10616	0.0
K01848	38.0
K01849	40.0
K01844	408.0
K01845	1813.0
K01846	199.0
K01847	6504.0
K01840	10653.0
K01841	63.0
K01842	1.0
K01843	2144.0
K06219	5.0
K10832	0.0
K05348	0.0
K14203	0.0
K08483	3585.0
K08482	440.0
K08481	8.0
K08480	0.0
K08485	3.0
K08484	17.0
K00464	0.0
K00467	0.0
K00466	0.0
K00461	0.0
K00460	0.0
K00463	0.0
K00462	12.0
K04509	0.0
K00469	8.0
K00468	0.0
K08645	0.0
K04744	98.0
K01518	0.0
K01519	0.0
K04748	32.0
K04749	366.0
K01514	77.0
K01515	6301.0
K01512	2397.0
K01510	0.0
K14623	725.0
K14626	0.0
K14627	0.0
K14628	0.0
K14629	0.0
K03918	10.0
K03919	11.0
K12372	3.0
K12373	18667.0
K12370	3.0
K12371	4.0
K02359	0.0
K02358	6829.0
K02351	3.0
K02352	0.0
K02355	13107.0
K02357	6773.0
K02356	7326.0
K13574	4.0
K13573	5.0
K13572	5.0
K13571	3.0
K13570	3.0
K12112	1.0
K12113	0.0
K12110	0.0
K12111	65.0
K07329	0.0
K07328	0.0
K07323	90.0
K07322	4921.0
K07321	839.0
K07320	12.0
K07327	0.0
K07326	0.0
K07325	0.0
K07324	0.0
K08163	1.0
K06180	17261.0
K06181	438.0
K06182	1556.0
K06183	3733.0
K06186	12.0
K06187	6796.0
K06188	811.0
K06189	80.0
K08359	0.0
K07589	4.0
K07588	3096.0
K07587	0.0
K07586	777.0
K07585	0.0
K07584	3183.0
K07583	0.0
K07582	0.0
K07581	0.0
K07580	0.0
K11139	0.0
K05989	6975.0
K05988	0.0
K05985	1194.0
K05987	0.0
K05986	425.0
K10843	7.0
K08354	1.0
K10844	3.0
K10848	0.0
K00673	434.0
K00674	1945.0
K00675	541.0
K00676	2072.0
K00677	5774.0
K06988	23.0
K06989	322.0
K08351	2.0
K06980	581.0
K06981	1.0
K06982	0.0
K08350	3.0
K06984	0.0
K06985	14.0
K06986	3.0
K06987	1169.0
K02445	1197.0
K02444	1869.0
K00582	0.0
K00583	0.0
K00580	0.0
K02110	7431.0
K00586	0.0
K00587	4.0
K00584	6.0
K08921	0.0
K02441	24.0
K00588	547.0
K08922	0.0
K02440	1453.0
K00018	6220.0
K08923	0.0
K02443	1220.0
K00019	56.0
K02442	0.0
K08925	0.0
K08926	2.0
K08927	2.0
K03149	2704.0
K06604	0.0
K00015	33.0
K01989	2696.0
K00854	6617.0
K00855	10.0
K00856	78.0
K00857	2284.0
K00850	14467.0
K00851	482.0
K00852	4357.0
K00853	575.0
K00858	6353.0
K00859	6637.0
K01181	1253.0
K01180	2.0
K01183	2098.0
K01182	2661.0
K01185	1956.0
K01184	0.0
K01187	14398.0
K01188	5031.0
K02596	9.0
K13766	33.0
K13767	20.0
K13003	0.0
K13002	126.0
K13000	0.0
K02984	0.0
K02986	6838.0
K02987	0.0
K02636	4.0
K02982	6167.0
K02983	0.0
K02638	0.0
K02639	2.0
K02988	6722.0
K08298	27.0
K08299	6.0
K03583	14.0
K03582	15.0
K03581	3496.0
K03580	431.0
K03587	3290.0
K03586	9.0
K03585	7760.0
K03584	6248.0
K03589	5293.0
K03588	8604.0
K01725	2.0
K01724	482.0
K01727	69.0
K01726	1315.0
K01721	1.0
K01720	20.0
K01722	0.0
K13008	0.0
K01729	10.0
K01728	79.0
K09530	0.0
K09539	0.0
K02188	3455.0
K02189	2039.0
K02182	15.0
K02183	0.0
K03769	570.0
K03768	8274.0
K03767	77.0
K03765	0.0
K03764	3.0
K03763	4593.0
K03762	153.0
K03761	15.0
K03760	14.0
K09457	2128.0
K09456	12.0
K09459	58.0
K09458	6826.0
K00602	15239.0
K13988	0.0
K13985	0.0
K09981	43.0
K09980	2.0
K09983	10.0
K09982	49.0
K09985	136.0
K09984	12.0
K09987	137.0
K09986	13.0
K09989	872.0
K09988	873.0
K12583	2.0
K12582	10.0
K12589	0.0
K11720	24.0
K09759	1203.0
K10985	16.0
K10984	43.0
K07468	4.0
K07469	101.0
K07464	1910.0
K07465	7.0
K07466	0.0
K07467	2605.0
K07460	5347.0
K07461	2538.0
K07462	6770.0
K07463	0.0
K10679	917.0
K10678	3.0
K10671	1.0
K10670	1333.0
K10673	0.0
K10672	306.0
K10674	0.0
K10677	19.0
K10676	0.0
K08726	0.0
K08724	599.0
K08722	479.0
K08723	2.0
K08720	12.0
K08721	0.0
K08728	46.0
K10187	0.0
K00119	2.0
K00118	428.0
K00449	3.0
K00448	1.0
K00115	0.0
K00446	3.0
K00117	885.0
K00116	446.0
K00111	5049.0
K00442	1.0
K00113	88.0
K00112	126.0
K01539	0.0
K01531	1896.0
K04720	4377.0
K01533	7312.0
K01534	13386.0
K01535	2.0
K01537	6277.0
K14358	0.0
K14605	0.0
K14606	0.0
K00413	142.0
K10120	60.0
K05600	0.0
K05777	46.0
K03972	2.0
K03973	340.0
K03970	31.0
K03971	2.0
K03976	5991.0
K03977	6793.0
K03974	33.0
K03975	3510.0
K03978	6324.0
K03979	6799.0
K13378	3073.0
K02372	3537.0
K02371	5117.0
K02377	4375.0
K02379	681.0
K03396	1.0
K03397	0.0
K03394	5409.0
K03395	0.0
K03392	44.0
K03393	0.0
K03390	1707.0
K03391	2.0
K03399	144.0
K03027	0.0
K12136	0.0
K12137	10.0
K06610	3.0
K12138	2.0
K12139	2.0
K11444	0.0
K11440	3.0
K11443	19.0
K11442	0.0
K00612	467.0
K00613	15.0
K00610	4736.0
K00611	2706.0
K00616	3585.0
K00617	0.0
K00614	2.0
K00615	15446.0
K00619	93.0
K10863	0.0
K07874	0.0
K06234	0.0
K10240	3.0
K10241	3.0
K10242	1.0
K10243	5.0
K04110	6.0
K04113	0.0
K04112	0.0
K04115	0.0
K04114	0.0
K04117	6.0
K04116	6.0
K04118	0.0
K05517	3.0
K07705	65.0
K07704	121.0
K07707	729.0
K07706	720.0
K07701	2.0
K07700	4.0
K07703	3.0
K07702	4.0
K07709	138.0
K07708	21.0
K01955	12719.0
K13042	4.0
K09934	14.0
K09935	2146.0
K06216	26.0
K09937	86.0
K13745	4.0
K13746	0.0
K13747	5075.0
K13740	0.0
K13741	0.0
K13742	0.0
K06211	644.0
K06212	28.0
K09933	36.0
K02618	7.0
K02619	3180.0
K02968	6712.0
K02966	0.0
K02967	6768.0
K02616	6.0
K02965	6774.0
K02962	0.0
K02611	7.0
K02613	32.0
K03569	9090.0
K03568	1913.0
K03565	5567.0
K06218	537.0
K03567	80.0
K03566	24.0
K03561	10316.0
K03560	13.0
K03563	2148.0
K03562	281.0
K06430	0.0
K01709	907.0
K01708	4.0
K01707	0.0
K01706	110.0
K01705	1.0
K01704	13015.0
K01703	13078.0
K01702	0.0
K14165	2.0
K14164	1.0
K14166	7.0
K14161	447.0
K14160	19.0
K14162	463.0
K05396	201.0
K03709	622.0
K03708	404.0
K08160	3.0
K03701	11090.0
K03700	2169.0
K03703	5933.0
K03702	6770.0
K03705	3025.0
K03704	4654.0
K03707	256.0
K03706	1690.0
K06289	0.0
K06288	0.0
K06283	1876.0
K06282	244.0
K06281	246.0
K06287	6748.0
K06286	35.0
K06285	98.0
K06284	777.0
K08161	40.0
K07540	2.0
K06438	1508.0
K06869	0.0
K06868	0.0
K06867	486.0
K06866	3.0
K06865	0.0
K06864	2371.0
K06863	0.0
K06862	0.0
K06861	3845.0
K06860	4.0
K12659	1.0
K12658	434.0
K07547	0.0
K07546	0.0
K15023	4.0
K15022	5.0
K15020	0.0
K15024	1700.0
K08700	0.0
K08162	611.0
K07544	2.0
K00137	2.0
K00135	278.0
K00134	7452.0
K00133	6784.0
K00132	21.0
K00131	71.0
K00130	634.0
K00139	0.0
K00138	2.0
K00429	1.0
K00428	2110.0
K00421	0.0
K00423	6.0
K00425	3315.0
K00427	4.0
K00426	3317.0
K14292	0.0
K14379	0.0
K14370	0.0
K14371	0.0
K14372	0.0
K14373	0.0
K14374	0.0
K14375	0.0
K09845	3.0
K14082	1.0
K14083	165.0
K14080	0.0
K14081	2.0
K14086	615.0
K14087	695.0
K14084	77.0
K14088	695.0
K14089	682.0
K01552	2239.0
K01551	265.0
K01556	33.0
K01557	0.0
K01554	6.0
K01555	19.0
K04708	0.0
K03955	0.0
K13689	0.0
K13688	464.0
K13683	2.0
K13685	1320.0
K13684	2.0
K13687	0.0
K13686	0.0
K14159	1.0
K02399	7.0
K02398	446.0
K02395	416.0
K02394	72.0
K02397	1069.0
K02396	2095.0
K02391	18.0
K02390	2085.0
K02393	71.0
K02392	3416.0
K13533	0.0
K13532	3.0
K13531	8.0
K13530	11.0
K01550	0.0
K05658	0.0
K14054	8.0
K02601	7677.0
K02970	6687.0
K05378	0.0
K12339	47.0
K14060	1.0
K11687	0.0
K11686	4.0
K11685	2.0
K11689	236.0
K11688	251.0
K08939	0.0
K03048	572.0
K03049	0.0
K13821	1784.0
K13820	38.0
K03042	0.0
K03043	6198.0
K03040	7013.0
K03041	0.0
K03046	6718.0
K03047	0.0
K03044	0.0
K03045	0.0
K00348	3134.0
K09847	0.0
K00692	9.0
K00638	3956.0
K00639	3969.0
K00693	0.0
K00634	4293.0
K00635	1.0
K00630	0.0
K00631	9.0
K00632	380.0
K00633	2328.0
K00691	1278.0
K00696	4.0
K00694	138.0
K00695	4.0
K10854	0.0
K07811	0.0
K07810	8.0
K07813	2252.0
K07812	34.0
K07814	846.0
K07816	251.0
K00090	7.0
K00091	747.0
K00094	269.0
K00096	943.0
K00097	3999.0
K00098	39.0
K00099	6681.0
K10228	3.0
K10229	3.0
K12548	0.0
K10222	0.0
K10220	1.0
K10221	0.0
K10227	47.0
K05822	60.0
K01949	0.0
K01945	6614.0
K01947	0.0
K01946	0.0
K01941	442.0
K01940	5797.0
K06357	0.0
K07729	8692.0
K07728	0.0
K07727	5679.0
K07726	939.0
K07725	0.0
K07724	4.0
K07723	199.0
K07722	548.0
K07721	0.0
K07720	10054.0
K00899	117.0
K05824	1.0
K00891	7263.0
K00892	3.0
K00895	2094.0
K00897	87.0
K08151	441.0
K08153	41.0
K08154	3.0
K02948	6767.0
K02942	0.0
K02944	0.0
K05665	0.0
K02946	6765.0
K13793	0.0
K06352	0.0
K01769	0.0
K01768	1029.0
K01761	144.0
K01760	187.0
K01762	0.0
K09578	0.0
K01766	3.0
K08164	9.0
K02493	6713.0
K08166	2.0
K08167	7.0
K02496	7.0
K02497	8.0
K02494	9.0
K02495	9588.0
K02498	17.0
K02499	544.0
K08168	7.0
K08169	209.0
K14415	665.0
K14414	464.0
K06881	6723.0
K00436	8.0
K06332	5.0
K12815	0.0
K12810	0.0
K06885	2119.0
K00437	95.0
K06335	3.0
K06334	2508.0
K03547	3761.0
K03546	2947.0
K03545	8285.0
K03544	7700.0
K03543	3416.0
K06888	1351.0
K10941	3.0
K03549	499.0
K03548	10.0
K10940	0.0
K02236	107.0
K02237	2594.0
K02234	4.0
K02232	3605.0
K02233	4366.0
K02230	703.0
K02231	7330.0
K06359	0.0
K02238	5788.0
K02239	7.0
K03723	6499.0
K03722	957.0
K03721	36.0
K03720	3.0
K03727	5.0
K03726	0.0
K03725	0.0
K03724	521.0
K06358	0.0
K12673	0.0
K12679	0.0
K12678	0.0
K06410	1170.0
K11898	2.0
K11899	2.0
K11896	63.0
K11897	18.0
K11894	2.0
K11895	60.0
K11892	24.0
K11893	25.0
K11890	5.0
K11891	23.0
K08762	0.0
K08764	0.0
K08765	0.0
K10418	0.0
K11325	1.0
K11326	0.0
K11327	0.0
K11328	0.0
K11329	1.0
K00151	16.0
K00150	1.0
K00153	2.0
K00400	0.0
K00407	11.0
K00406	454.0
K00405	473.0
K00404	442.0
K00158	34.0
K01342	2.0
K09388	2.0
K09386	12.0
K09384	103.0
K04094	1417.0
K04095	861.0
K04096	7200.0
K04097	14.0
K04090	4.0
K04091	450.0
K04092	5.0
K04093	1.0
K04098	0.0
K04099	0.0
K01578	3.0
K01579	4081.0
K01574	1.0
K01575	40.0
K01576	2.0
K01577	4.0
K01571	1977.0
K01572	7142.0
K01573	1377.0
K02009	1140.0
K02008	8702.0
K02005	11602.0
K02004	45856.0
K02007	1654.0
K02006	12730.0
K02001	417.0
K02000	271.0
K02003	44419.0
K02002	454.0
K03065	0.0
K08952	0.0
K03060	3023.0
K13809	0.0
K10948	0.0
K09607	5.0
K06125	0.0
K04337	2.0
K06120	265.0
K06121	0.0
K04336	2.0
K01127	0.0
K09703	91.0
K00004	1.0
K14699	0.0
K09702	261.0
K14698	0.0
K05311	173.0
K13829	11.0
K10943	5.0
K07291	1.0
K07290	9.0
K10206	3901.0
K10202	81.0
K10208	0.0
K10209	2.0
K01966	257.0
K01965	14.0
K01964	5.0
K01963	2182.0
K01962	1308.0
K01961	8960.0
K01960	4449.0
K01969	19.0
K01968	14.0
K07749	860.0
K07748	2.0
K07741	387.0
K07740	4.0
K07743	1.0
K07742	2966.0
K07745	0.0
K07744	0.0
K07746	18.0
K01299	1798.0
K01295	827.0
K01297	2252.0
K02922	0.0
K05603	3.0
K02921	0.0
K02926	6769.0
K05607	0.0
K02924	0.0
K05605	0.0
K02928	0.0
K02929	0.0
K00216	9.0
K00217	0.0
K00214	0.0
K00215	6807.0
K00213	0.0
K00210	6.0
K00211	0.0
K00218	0.0
K00219	562.0
K01035	38.0
K01034	451.0
K04517	5004.0
K01740	12053.0
K01031	2.0
K01746	183.0
K01745	1911.0
K01744	3818.0
K01749	1802.0
K01039	71.0
K04518	3185.0
K09591	0.0
K14129	0.0
K14128	4.0
K14121	0.0
K14120	0.0
K14123	0.0
K14122	0.0
K14125	0.0
K14124	0.0
K14127	4.0
K14126	5.0
K03521	6640.0
K03520	8.0
K03523	2875.0
K03522	6702.0
K03525	6686.0
K03524	6421.0
K03527	7299.0
K03526	6652.0
K03529	3433.0
K03528	7.0
K06338	1.0
K02217	4589.0
K03299	850.0
K03298	56.0
K13472	2.0
K03293	351.0
K03292	6378.0
K03291	6.0
K03290	0.0
K03297	1093.0
K03296	13599.0
K03295	1765.0
K03294	3502.0
K13009	0.0
K12690	0.0
K09743	0.0
K06022	2.0
K07190	2.0
K06021	2.0
K07192	998.0
K06020	9.0
K06027	4.0
K06026	0.0
K09744	2.0
K07991	6.0
K08749	0.0
K09835	2.0
K09834	0.0
K10439	7495.0
K06351	14.0
K09833	0.0
K10925	0.0
K10924	40.0
K10927	2.0
K10926	2.0
K10923	0.0
K10922	0.0
K09629	0.0
K10697	0.0
K00179	2669.0
K00172	592.0
K00171	254.0
K00170	352.0
K00177	4039.0
K00176	3970.0
K00175	7952.0
K00174	7560.0
K13478	0.0
K14338	8.0
K14339	0.0
K14335	2.0
K14337	0.0
K14330	0.0
K14331	0.0
K14333	44.0
K08918	0.0
K13479	612.0
K04078	6728.0
K04079	6745.0
K04076	141.0
K04077	6785.0
K04074	612.0
K04075	6615.0
K04072	3485.0
K04073	9.0
K04070	1848.0
K04071	0.0
K14597	2.0
K13318	0.0
K08280	8.0
K13641	565.0
K13640	37.0
K13643	57.0
K13642	5.0
K02027	31391.0
K02026	54666.0
K02025	58252.0
K02024	11.0
K02023	1037.0
K02022	5092.0
K02021	27.0
K02020	2569.0
K02029	6380.0
K02028	6728.0
K03886	12.0
K03887	7.0
K03884	0.0
K03885	3474.0
K03881	0.0
K03888	7.0
K03889	3.0
K12998	0.0
K12999	1.0
K12992	960.0
K12993	0.0
K12990	661.0
K12991	0.0
K12996	46.0
K12997	72.0
K12994	0.0
K12995	71.0
K08979	0.0
K08978	5172.0
K03088	68859.0
K03089	236.0
K03086	8616.0
K03087	11.0
K08971	0.0
K08970	429.0
K03082	439.0
K03080	1.0
K08974	3889.0
K13868	0.0
K00918	297.0
K01553	0.0
K12214	0.0
K11646	67.0
K11645	0.0
K11641	0.0
K11640	0.0
K12736	0.0
K12733	0.0
K07507	3004.0
K07506	27.0
K07505	4.0
K07504	14.0
K07503	4.0
K07502	1191.0
K07501	40.0
K07500	0.0
K07509	0.0
K07508	2.0
K11422	0.0
K08698	0.0
K10773	7121.0
K10774	1.0
K14286	0.0
K10778	42.0
K14287	14.0
K00140	364.0
K05501	36.0
K01903	833.0
K01902	862.0
K01905	46.0
K01904	1.0
K01907	27.0
K01906	3.0
K01909	0.0
K01908	14.0
K14534	1075.0
K00147	5918.0
K07767	0.0
K07769	0.0
K07768	4.0
K06203	33.0
K06202	11.0
K09921	17.0
K09920	5.0
K09927	1046.0
K09024	4.0
K09022	244.0
K09023	427.0
K09020	45.0
K09021	4.0
K02908	0.0
K02909	6799.0
K08218	3514.0
K08219	2.0
K02904	6338.0
K02906	6769.0
K02907	5704.0
K02902	6687.0
K00230	78.0
K00231	163.0
K00232	3.0
K08976	445.0
K00234	0.0
K00239	4285.0
K06209	2396.0
K09928	481.0
K01015	0.0
K01014	11.0
K01012	7395.0
K01011	1801.0
K01010	0.0
K08920	0.0
K14103	0.0
K14102	0.0
K14101	0.0
K14100	0.0
K14105	0.0
K14104	0.0
K14109	0.0
K14108	0.0
K06401	6.0
K00893	0.0
K13402	0.0
K12858	0.0
K03503	1789.0
K03502	4612.0
K03501	6361.0
K03500	3951.0
K08924	0.0
K02278	265.0
K02279	748.0
K12977	0.0
K02276	252.0
K02277	35.0
K02274	676.0
K02275	667.0
K13450	0.0
K13451	0.0
K13452	0.0
K13454	0.0
K13455	0.0
K12509	0.0
K12508	9.0
K12507	12.0
K12506	498.0
K12500	11.0
K12503	3.0
K05926	0.0
K09728	0.0
K14587	34.0
K06597	2.0
K06596	5.0
K06595	6.0
K06599	0.0
K06598	3.0
K07978	2.0
K07979	6990.0
K07976	0.0
K14585	0.0
K10907	4629.0
K10906	1.0
K10901	0.0
K10909	0.0
K10908	38.0
K09819	438.0
K09818	10.0
K09817	5582.0
K09816	5543.0
K09815	5588.0
K06374	2067.0
K06373	2055.0
K09812	6687.0
K09811	7145.0
K09810	4448.0
K09724	0.0
K14582	0.0
K09721	0.0
K04058	465.0
K04059	39.0
K04050	0.0
K04051	0.0
K04052	0.0
K04053	0.0
K04054	0.0
K04055	0.0
K04056	464.0
K04057	0.0
K01047	0.0
K08975	0.0
K10015	4.0
K10014	42.0
K10017	4.0
K10016	4.0
K10011	6.0
K10010	329.0
K10013	5.0
K10012	703.0
K10019	1.0
K10018	1.0
K13665	14.0
K13664	0.0
K13663	0.0
K13662	0.0
K13661	0.0
K13660	0.0
K13669	0.0
K13668	10.0
K07641	426.0
K01466	156.0
K13590	15.0
K01464	1576.0
K01465	6994.0
K01462	9580.0
K01463	327.0
K01460	7.0
K01461	0.0
K13599	233.0
K13598	170.0
K01468	1641.0
K01469	437.0
K09251	16.0
K09252	4.0
K02041	832.0
K02040	9128.0
K02043	3.0
K02045	305.0
K02044	891.0
K02047	731.0
K02046	732.0
K02049	8238.0
K02048	739.0
K05549	7.0
K05548	16.0
K06046	0.0
K03319	74.0
K03316	108.0
K03317	274.0
K03314	9.0
K03315	5428.0
K03312	1499.0
K03313	1623.0
K03310	6589.0
K03311	1254.0
K12052	0.0
K02945	6440.0
K06162	124.0
K06163	121.0
K06160	3.0
K06161	0.0
K06166	77.0
K00359	601.0
K06164	121.0
K06165	121.0
K06168	6730.0
K06169	33.0
K13020	44.0
K07158	0.0
K07159	0.0
K04835	32.0
K11621	0.0
K11991	10.0
K11622	9.0
K11996	1885.0
K11627	0.0
K11626	2.0
K11629	2.0
K11628	0.0
K07561	0.0
K07560	6608.0
K07563	0.0
K07562	0.0
K07565	0.0
K07564	0.0
K07567	8129.0
K07566	7812.0
K07569	0.0
K07568	9162.0
K09925	1.0
K11199	0.0
K11198	0.0
K11192	2.0
K11191	0.0
K11196	0.0
K11195	0.0
K11194	0.0
K02492	1739.0
K10713	0.0
K10710	379.0
K10711	515.0
K10716	1.0
K02490	25.0
K10714	0.0
K10715	0.0
K01929	6809.0
K01928	7019.0
K01923	6701.0
K01922	437.0
K01921	7141.0
K01920	156.0
K01926	6158.0
K01925	6809.0
K01924	6345.0
K07789	443.0
K07788	17.0
K07785	2.0
K07784	2.0
K07787	593.0
K07786	0.0
K07781	3.0
K07783	101.0
K07782	9.0
K05835	4.0
K06355	0.0
K14661	0.0
K09844	3.0
K00782	419.0
K00783	6659.0
K00784	6011.0
K00785	1.0
K00786	1663.0
K00039	0.0
K00036	2664.0
K00037	0.0
K00034	217.0
K00035	0.0
K00032	0.0
K00033	2676.0
K00030	729.0
K00031	5746.0
K01259	667.0
K01258	6174.0
K01255	1709.0
K01256	655.0
K01251	3100.0
K01250	458.0
K01253	9.0
K01252	3.0
K09008	16.0
K09009	4.0
K09000	437.0
K09001	305.0
K09002	1265.0
K09003	12.0
K09004	94.0
K09005	77.0
K09006	4.0
K09007	509.0
K09846	0.0
K08234	1804.0
K00258	2.0
K00259	2121.0
K00252	59.0
K00253	17.0
K00256	1.0
K00257	3786.0
K00254	0.0
K00255	3.0
K01079	1601.0
K01078	442.0
K01071	62.0
K01070	15.0
K01073	28.0
K01077	5697.0
K01076	555.0
K14472	2.0
K14471	0.0
K14470	1.0
K14475	19.0
K09841	0.0
K02788	486.0
K02782	40.0
K02783	601.0
K02781	368.0
K02786	531.0
K02787	1.0
K02784	6.0
K01060	529.0
K01787	2001.0
K01786	1838.0
K01785	9826.0
K01784	14217.0
K01783	7322.0
K01782	931.0
K01781	2.0
K01780	0.0
K01789	3.0
K01788	2628.0
K02526	198.0
K02527	3807.0
K02525	4.0
K02250	9.0
K02523	3799.0
K02520	6725.0
K02521	5.0
K02258	139.0
K02259	604.0
K02528	6783.0
K02529	27640.0
K03781	2376.0
K03780	354.0
K03783	5349.0
K03782	723.0
K03785	2118.0
K03784	1957.0
K03787	4411.0
K03786	4598.0
K03789	2840.0
K03788	3.0
K10700	0.0
K00342	3728.0
K03124	0.0
K03120	0.0
K12527	594.0
K12526	3.0
K12525	6.0
K12524	6116.0
K12523	0.0
K12522	0.0
K09789	2935.0
K09788	80.0
K09787	2936.0
K09786	112.0
K09785	0.0
K09781	18.0
K09780	28.0
K10961	0.0
K10960	4.0
K10963	0.0
K10962	0.0
K10965	0.0
K10964	0.0
K10966	0.0
K09879	2.0
K06318	5.0
K06311	11.0
K06310	399.0
K06312	6.0
K06314	8.0
K06317	213.0
K11389	0.0
K11386	0.0
K11387	0.0
K11384	490.0
K11385	0.0
K11382	0.0
K11383	0.0
K11381	1349.0
K11949	0.0
K10380	0.0
K04032	208.0
K04033	1.0
K04030	270.0
K04031	1831.0
K04036	0.0
K04037	3.0
K04034	57.0
K04035	57.0
K04038	3.0
K04039	3.0
K07046	535.0
K07047	2617.0
K07044	17.0
K07045	3407.0
K07042	3630.0
K07043	5197.0
K07040	2480.0
K07041	0.0
K07048	131.0
K07049	0.0
K08664	0.0
K02584	136.0
K10039	713.0
K10038	38.0
K10037	71.0
K10036	121.0
K04788	0.0
K04789	0.0
K04784	2.0
K04785	0.0
K04786	0.0
K04787	0.0
K04780	4.0
K04781	5.0
K04782	15.0
K04783	0.0
K13601	0.0
K13603	0.0
K13602	0.0
K13605	0.0
K13604	0.0
K13607	16.0
K02404	434.0
K05783	0.0
K05782	5.0
K05781	121.0
K05780	121.0
K05787	3.0
K05786	533.0
K05785	1813.0
K05784	0.0
K05789	2.0
K05788	150.0
K01442	5767.0
K01443	6193.0
K01444	633.0
K01446	6.0
K01447	4466.0
K01448	11274.0
K01449	1307.0
K14803	0.0
K02069	1522.0
K05569	908.0
K08008	0.0
K02063	4.0
K05566	943.0
K05565	20.0
K05563	1.0
K05562	1.0
K05561	1.0
K02064	5.0
K03338	758.0
K03339	1.0
K03330	0.0
K03331	0.0
K03332	39.0
K03333	9.0
K03335	1104.0
K03336	673.0
K03337	718.0
K12956	0.0
K12957	428.0
K12954	0.0
K12955	0.0
K12952	0.0
K12953	0.0
K12950	1.0
K12951	0.0
K14733	6.0
K00109	1.0
K06148	8205.0
K06149	6.0
K06144	3.0
K06145	6.0
K06146	0.0
K06147	49979.0
K06141	2.0
K06142	10285.0
K06143	90.0
K11945	0.0
K08948	0.0
K08949	0.0
K00071	0.0
K14664	0.0
K13810	26.0
K14665	47.0
K03058	0.0
K11609	0.0
K11608	0.0
K14660	3.0
K11603	0.0
K11602	0.0
K11601	0.0
K11600	0.0
K11607	427.0
K11606	427.0
K11605	427.0
K11604	427.0
K10558	36.0
K10559	148.0
K10550	41.0
K10551	41.0
K10552	1.0
K10553	0.0
K10554	1.0
K10555	103.0
K10556	94.0
K10557	36.0
K03051	0.0
K03050	0.0
K07549	0.0
K07548	0.0
K07239	332.0
K07235	7.0
K07234	15.0
K07237	6.0
K07236	6.0
K07231	3.0
K07230	13.0
K07233	12.0
K07232	14.0
K02467	2.0
K05306	2086.0
K05305	886.0
K05304	7.0
K05303	432.0
K05301	0.0
K02565	3.0
K08644	0.0
K08646	0.0
K08641	2887.0
K08643	2.0
K08642	0.0
K12146	1.0
K00010	1266.0
K00011	2.0
K00012	8761.0
K00013	6513.0
K00014	9020.0
K00016	3529.0
K09065	14.0
K08252	65.0
K08253	4.0
K08256	3.0
K08255	0.0
K08258	0.0
K08259	1.0
K00274	518.0
K00275	1907.0
K00276	4.0
K00270	0.0
K00271	0.0
K00272	1.0
K00273	0.0
K00278	5565.0
K00279	0.0
K12675	0.0
K01277	3136.0
K01274	28.0
K01273	2931.0
K01271	1777.0
K01270	8894.0
K01278	4873.0
K00906	11.0
K00904	63.0
K00903	141.0
K00901	2937.0
K13785	0.0
K00908	5.0
K11149	0.0
K01053	460.0
K01051	2863.0
K01057	1533.0
K01056	6775.0
K01055	10.0
K01054	5.0
K01058	64.0
K02500	6510.0
K02501	6498.0
K02502	2804.0
K02503	6579.0
K02504	3.0
K02505	3.0
K02506	2.0
K02507	3.0
K02508	3.0
K02509	14.0
K00291	0.0
K13410	0.0
K13148	0.0
K13419	0.0
K05825	0.0
K03106	6775.0
K03105	0.0
K03101	7572.0
K03100	14859.0
K12541	0.0
K12540	0.0
K12543	0.0
K12542	0.0
K12545	0.0
K12544	0.0
K12547	0.0
K12546	0.0
K12549	0.0
K06080	3.0
K11018	0.0
K11019	0.0
K11016	0.0
K11017	0.0
K11014	0.0
K11015	0.0
K11012	0.0
K11013	0.0
K11010	0.0
K11011	0.0
K06333	1961.0
K06880	0.0
K06883	455.0
K06882	1.0
K09857	502.0
K06884	5.0
K06887	1.0
K06886	494.0
K06889	11620.0
K10942	3.0
K09859	41.0
K09858	93.0
K10947	8655.0
K10946	0.0
K10945	0.0
K10944	0.0
K13284	0.0
K00483	31.0
K00481	1.0
K00480	4.0
K00486	3.0
K00485	9.0
K00484	4.0
K09901	3.0
K10929	0.0
K07684	15.0
K07685	1.0
K07686	3.0
K07687	5.0
K07681	1.0
K07688	2.0
K07689	5.0
K10928	0.0
K04018	0.0
K04019	213.0
K04014	96.0
K04015	72.0
K04016	0.0
K04017	0.0
K04013	17.0
K07060	0.0
K07061	0.0
K07062	606.0
K07063	1185.0
K07064	3.0
K07065	8.0
K07066	616.0
K07067	199.0
K07068	71.0
K07069	664.0
K01121	0.0
K13629	0.0
K13628	625.0
K13623	8.0
K13622	433.0
K13620	2.0
K13626	1223.0
K08586	0.0
K08587	0.0
K01428	1139.0
K01429	1098.0
K01422	3040.0
K01423	55.0
K01420	2953.0
K01421	2736.0
K01426	1322.0
K01427	0.0
K01424	7091.0
K01425	3884.0
K08068	27.0
K07538	0.0
K13086	0.0
K13085	0.0
K07287	11.0
K07824	0.0
K07682	0.0
K02722	0.0
K12978	0.0
K12979	2.0
K12972	17.0
K12973	3.0
K12974	3.0
K12975	3.0
K12976	6.0
K07821	0.0
K07683	1.0
K14750	0.0
K14751	0.0
K14953	0.0
K12288	3.0
K12289	3.0
K12282	3.0
K12283	3.0
K12280	3.0
K12281	2.0
K12286	2.0
K12287	2.0
K12284	2.0
K12285	3.0
K11957	0.0
K11956	0.0
K11955	0.0
K11954	0.0
K11953	0.0
K11952	0.0
K11951	0.0
K11950	0.0
K11959	0.0
K11958	0.0
K13889	92.0
K13888	58.0
K11963	0.0
K07217	222.0
K07216	2249.0
K07215	0.0
K07214	1280.0
K07213	329.0
K07212	0.0
K07219	289.0
K07218	7.0
K12150	4.0
K08689	0.0
K08688	1.0
K00402	0.0
K00401	0.0
K11994	0.0
K00152	0.0
K01043	71.0
K00154	9.0
K00157	0.0
K00156	1625.0
K10533	6.0
K10530	5.0
K10531	2.0
K10536	919.0
K10537	46.0
K10535	12.0
K10538	3.0
K10539	46.0
K00073	11.0
K13934	3.0
K00076	315.0
K00077	5445.0
K00074	3481.0
K00075	6306.0
K00078	0.0
K00079	4.0
K02290	1.0
K02563	6800.0
K02292	0.0
K08966	8.0
K02294	4.0
K08278	0.0
K08279	1.0
K08274	0.0
K08275	0.0
K08276	7.0
K08277	0.0
K00298	1.0
K00299	438.0
K00296	0.0
K00297	6375.0
K00294	96.0
K00292	1.0
K00293	0.0
K00290	4866.0
K07757	2.0
K12089	0.0
K01210	66.0
K01213	0.0
K01212	1075.0
K01215	6.0
K01214	0.0
K01217	0.0
K01216	2.0
K01219	4.0
K01218	774.0
K02749	0.0
K02746	817.0
K02747	765.0
K02744	1892.0
K02745	798.0
K02742	4.0
K00924	942.0
K00925	7380.0
K00926	2442.0
K00927	6775.0
K00928	8240.0
K00929	4843.0
K12085	0.0
K02298	6.0
K02299	7.0
K02568	16.0
K02569	75.0
K02562	4.0
K02291	470.0
K02560	4.0
K02293	15.0
K02566	486.0
K02567	60.0
K02564	10677.0
K02297	8.0
K03169	16206.0
K03168	6287.0
K03163	0.0
K03162	0.0
K03167	0.0
K03166	0.0
K11038	0.0
K11039	0.0
K11030	0.0
K11031	176.0
K11032	3.0
K11033	3.0
K11034	4.0
K11035	3.0
K11036	0.0
K11037	0.0
K02546	0.0
K07668	342.0
K07669	5.0
K07666	428.0
K07667	4691.0
K07664	7.0
K07665	1688.0
K07662	19.0
K07663	426.0
K07660	7.0
K07661	8.0
K03927	2723.0
K07008	13.0
K07009	1207.0
K07002	10.0
K07003	2680.0
K07000	15.0
K07001	7501.0
K07006	473.0
K07007	6595.0
K07004	23.0
K07005	6464.0
K03921	14.0
K02956	6770.0
K09725	0.0
K09181	1853.0
K08599	0.0
K08598	0.0
K08591	5895.0
K08590	3610.0
K01156	85.0
K01154	7599.0
K01407	3.0
K01400	9.0
K01153	6785.0
K01150	46.0
K01151	5994.0
K01408	0.0
K01409	7344.0
K01158	0.0
K01159	4643.0
K05523	0.0
K05522	33.0
K05521	2427.0
K05520	2759.0
K05527	149.0
K05526	4.0
K05525	9.0
K05524	188.0
K05529	0.0
K14518	0.0
K14519	436.0
K05949	0.0
K01754	3032.0
K05942	1.0
K01027	0.0
K02171	0.0
K02170	13.0
K02173	64.0
K02172	0.0
K01751	925.0
K06416	612.0
K06417	6.0
K06414	0.0
K06947	0.0
K03379	22.0
K03808	441.0
K03809	506.0
K03806	13.0
K06412	2352.0
K03804	3.0
K12296	5.0
K03802	15.0
K03803	3258.0
K06413	43.0
K10808	9.0
K06411	1206.0
K01028	66.0
K01029	390.0
K11931	4.0
K11930	0.0
K11933	3.0
K11932	2.0
K11935	2.0
K11934	1433.0
K11937	2.0
K11936	3.0
K11939	3.0
K11938	2.0
K10800	429.0
K06419	40.0
K11929	2.0
K07271	2732.0
K07270	3.0
K07273	3120.0
K07272	4.0
K07275	52.0
K07274	44.0
K07277	3818.0
K07276	135.0
K07279	0.0
K07278	30.0
K10623	0.0
K02481	5118.0
K11520	0.0
K02480	5.0
K08170	1.0
K02485	29.0
K02484	3435.0
K02487	10.0
K08600	5695.0
K08603	0.0
K08602	1753.0
K08605	2.0
K08604	2.0
K09956	425.0
K09957	0.0
K09954	462.0
K09955	4865.0
K09952	1403.0
K09953	0.0
K09950	9.0
K09951	2873.0
K09958	437.0
K09959	7.0
K07495	2979.0
K07494	43.0
K07497	2429.0
K07496	1221.0
K07491	3802.0
K07490	3.0
K07493	4.0
K07492	93.0
K07499	6.0
K07498	24.0
K11209	14.0
K11208	2.0
K11204	0.0
K11203	138.0
K11202	364.0
K11201	1.0
K11200	41.0
K00058	9682.0
K00059	13068.0
K00728	0.0
K00729	6.0
K00055	13.0
K00057	6818.0
K00050	858.0
K00051	0.0
K00720	18.0
K00721	4504.0
K14424	0.0
K06033	0.0
K14189	8.0
K14188	131.0
K06364	0.0
K14187	13.0
K01239	735.0
K01238	448.0
K01897	11145.0
K01232	953.0
K01895	2526.0
K01230	0.0
K01893	6558.0
K01236	24.0
K01235	1401.0
K01890	6775.0
K02768	632.0
K02769	191.0
K02760	3209.0
K02761	3023.0
K02763	20.0
K02764	1.0
K02765	1360.0
K00948	8153.0
K00949	3962.0
K00942	7048.0
K00943	3676.0
K00940	2653.0
K00941	12416.0
K00946	5239.0
K00947	4.0
K00944	0.0
K00945	11930.0
K01097	0.0
K01096	28.0
K01095	1532.0
K01093	110.0
K01092	4598.0
K01091	11846.0
K01090	4838.0
K03499	12967.0
K03498	9938.0
K03491	1113.0
K03490	639.0
K03493	1.0
K03492	58.0
K03495	6772.0
K03497	13922.0
K03496	15117.0
K02817	0.0
K02814	7.0
K02815	10.0
K02810	927.0
K02548	6259.0
K02549	511.0
K02818	2.0
K02819	765.0
K03637	1804.0
K03636	490.0
K03147	6006.0
K03146	30.0
K08851	0.0
K06518	5650.0
K09729	201.0
K06048	12.0
K06045	876.0
K06044	18.0
K09727	0.0
K09726	2.0
K06041	4538.0
K09720	0.0
K09723	0.0
K06042	1892.0
K09897	3.0
K09896	3.0
K09895	6.0
K09894	3.0
K09893	3.0
K09892	3.0
K09891	3.0
K09890	4.0
K09899	3.0
K09898	4.0
K03622	0.0
K07648	3.0
K07649	5.0
K07398	0.0
K07399	43.0
K11056	0.0
K11057	0.0
K11054	0.0
K11055	0.0
K07640	53.0
K07393	471.0
K07390	576.0
K07391	6029.0
K07644	434.0
K07645	433.0
K07646	7565.0
K07647	0.0
K10896	0.0
K07024	24460.0
K07025	13050.0
K07026	8.0
K07027	4789.0
K07020	5.0
K07021	184.0
K07022	0.0
K07023	2644.0
K07028	20.0
K07029	11437.0
K10094	3.0
K01390	0.0
K01392	4.0
K01399	0.0
K02673	4.0
K05893	0.0
K05897	0.0
K05896	3439.0
K05895	1395.0
K05899	1.0
K05898	0.0
K00555	0.0
K00554	5928.0
K00557	27.0
K00556	1657.0
K00551	11.0
K00559	0.0
K00558	8258.0
K01170	0.0
K01173	41.0
K01174	142.0
K01175	643.0
K01176	292.0
K01178	441.0
K01179	3468.0
K14578	0.0
K14579	0.0
K08951	0.0
K08950	0.0
K08953	0.0
K03828	450.0
K03829	7.0
K03820	2249.0
K03821	54.0
K03822	0.0
K03823	4183.0
K03824	68.0
K03825	83.0
K03826	2872.0
K03827	3112.0
K12248	0.0
K12246	0.0
K12247	0.0
K12242	2.0
K12243	0.0
K12240	0.0
K12241	0.0
K11919	0.0
K11918	0.0
K11913	0.0
K11912	0.0
K11911	3.0
K11910	3.0
K11917	0.0
K11916	0.0
K11915	0.0
K11914	0.0
K12068	3.0
K12069	0.0
K12062	3.0
K12063	3.0
K12060	3.0
K12061	5.0
K12066	3.0
K12067	133.0
K12064	2.0
K12065	3.0
K07259	4780.0
K07258	7695.0
K07253	0.0
K07251	3.0
K07250	1128.0
K07257	1262.0
K07256	0.0
K07255	0.0
K07254	0.0
K05372	2.0
K05373	0.0
K05370	0.0
K05371	0.0
K05374	0.0
K05375	6.0
K09970	15.0
K09971	16.0
K09972	24.0
K09973	1727.0
K09974	435.0
K09975	4.0
K09976	606.0
K09978	14.0
K09979	1543.0
K11261	877.0
K11260	0.0
K11263	8.0
K11264	1.0
K10793	104.0
K10796	138.0
K10797	423.0
K10794	46.0
K10795	99.0
K00700	7548.0
K00701	0.0
K10798	0.0
K00703	6504.0
K00705	6912.0
K09828	0.0
K10133	0.0
K13053	5.0
K03192	431.0
K00964	0.0
K00965	2804.0
K00966	2019.0
K00960	3.0
K00961	0.0
K00962	6744.0
K00963	1488.0
K00969	6329.0
K12681	0.0
K02703	2.0
K08364	3.0
K08365	10.0
K02706	1.0
K08363	3.0
K08361	2.0
K02708	0.0
K02709	0.0
K08368	44.0
K08369	112.0
K01615	480.0
K01617	8.0
K01616	0.0
K01611	691.0
K01610	4811.0
K01613	4620.0
K01612	0.0
K01619	7002.0
K01618	8.0
K02834	6708.0
K02835	6775.0
K05281	6.0
K03619	3.0
K03618	2.0
K03617	6064.0
K03616	280.0
K03615	6079.0
K03614	5745.0
K03613	5954.0
K03612	5829.0
K03611	153.0
K03610	2290.0
K09705	55.0
K09704	3981.0
K09701	439.0
K09700	36.0
K09709	0.0
K06391	811.0
K06390	2316.0
K06393	2240.0
K06392	1708.0
K06395	327.0
K06394	1574.0
K06397	1994.0
K06396	2017.0
K06399	2193.0
K06398	2395.0
K06435	0.0
K11078	0.0
K11079	0.0
K11074	5.0
K11075	5.0
K11076	5.0
K11077	0.0
K11070	4276.0
K11071	4336.0
K11072	4527.0
K11073	6.0
K06935	0.0
K06934	1447.0
K06937	543.0
K06936	5.0
K06931	0.0
K06930	0.0
K06933	0.0
K06932	0.0
K06939	1.0
K06938	12.0
K13381	1.0
K05916	450.0
K05917	2.0
K05914	0.0
K05915	3.0
K05912	1.0
K05913	0.0
K05910	7.0
K05911	0.0
K05918	0.0
K05919	2102.0
K00392	2.0
K00390	662.0
K00397	0.0
K00395	33.0
K00394	433.0
K01884	0.0
K00399	0.0
K01886	5947.0
K01376	3.0
K01372	4023.0
K09149	0.0
K09148	0.0
K01225	86.0
K09145	621.0
K09144	611.0
K09147	0.0
K09146	0.0
K09141	39.0
K09140	0.0
K09143	1.0
K09142	0.0
K05709	1.0
K05708	1.0
K05879	2523.0
K05878	2478.0
K05875	3.0
K05874	6.0
K05877	3.0
K05876	2.0
K05873	44.0
K00579	0.0
K00578	0.0
K00577	0.0
K00575	3018.0
K00574	1451.0
K00573	600.0
K00571	2988.0
K00570	2.0
K01118	513.0
K01119	1823.0
K01157	1.0
K01112	4.0
K01113	510.0
K04477	2475.0
K01114	97.0
K01115	0.0
K08087	0.0
K01315	0.0
K08085	0.0
K08084	13.0
K08083	5.0
K08082	20.0
K08081	2.0
K08080	0.0
K01152	6.0
K01401	0.0
K09826	13.0
K06344	2.0
K06345	3.0
K09822	430.0
K06343	0.0
K10938	0.0
K06341	0.0
K10934	0.0
K10935	0.0
K10932	0.0
K11052	0.0
K10930	0.0
K06349	7.0
K11053	0.0
K10754	0.0
K01755	6643.0
K10200	649.0
K02132	0.0
K02137	0.0
K03840	4.0
K03841	144.0
K13028	0.0
K13799	1.0
K13798	0.0
K13795	2.0
K13794	0.0
K13021	0.0
K13792	0.0
K13791	0.0
K13790	0.0
K12268	3.0
K12269	477.0
K12262	149.0
K12263	7.0
K12264	2.0
K12265	2.0
K12266	4.0
K12267	8552.0
K01757	0.0
K12237	0.0
K13243	0.0
K13245	0.0
K13244	0.0
K13246	0.0
K03264	0.0
K03265	0.0
K03263	0.0
K03268	0.0
K03269	3580.0
K12415	0.0
K10211	0.0
K09918	4.0
K09919	18.0
K06720	3.0
K09913	46.0
K09910	3.0
K09911	3.0
K09916	5.0
K09917	3.0
K06726	457.0
K09915	437.0
K11535	13.0
K11534	84.0
K11537	1426.0
K11531	2.0
K11533	1.0
K11532	1.0
K11249	106.0
K11539	0.0
K00762	7748.0
K00763	4329.0
K00760	6653.0
K00761	6232.0
K00766	5350.0
K00767	5112.0
K00764	10931.0
K00765	6395.0
K00768	3792.0
K00769	71.0
K11059	0.0
K00186	14.0
K00187	14.0
K00184	660.0
K00185	633.0
K00183	166.0
K00180	4176.0
K00188	0.0
K00189	0.0
K10110	1585.0
K10111	6.0
K10112	3249.0
K10113	0.0
K10114	0.0
K10115	0.0
K10116	2.0
K10117	3500.0
K10118	4537.0
K10119	4397.0
K04641	26.0
K04643	1.0
K04642	0.0
K13282	15.0
K00988	1.0
K00989	1087.0
K00986	379.0
K00984	612.0
K00985	0.0
K00982	28.0
K00983	1562.0
K00980	1020.0
K00981	7224.0
K01585	3793.0
K01584	2.0
K01586	7379.0
K13498	11.0
K01580	3011.0
K01583	904.0
K01582	595.0
K13497	1120.0
K01589	580.0
K01588	7037.0
K14941	6.0
K08347	2.0
K08348	2.0
K02720	0.0
K14949	0.0
K02723	0.0
K03459	0.0
K03458	2884.0
K03455	4875.0
K03457	232.0
K03451	1877.0
K03981	13.0
K03980	1345.0
K02614	2421.0
K01639	3950.0
K01638	56.0
K01637	26.0
K01636	136.0
K01635	17.0
K01634	10.0
K01633	3814.0
K01632	22.0
K01631	3.0
K01630	564.0
K02615	5.0
K02588	748.0
K02589	812.0
K02858	203.0
K02859	32.0
K14051	2.0
K14053	2.0
K14052	3.0
K02852	1342.0
K02853	4.0
K02850	0.0
K02851	5.0
K14059	875.0
K14058	19.0
K02586	231.0
K02587	281.0
K03679	0.0
K03671	14410.0
K03670	432.0
K03673	17.0
K03672	8.0
K03675	1.0
K03674	4.0
K03677	0.0
K03676	175.0
K09761	6617.0
K09760	3529.0
K09763	37.0
K09762	2926.0
K09765	3912.0
K09764	184.0
K09767	183.0
K06006	5.0
K09769	975.0
K09768	1234.0
K10353	0.0
K03187	1140.0
K03186	2441.0
K03185	147.0
K03184	4.0
K03183	8409.0
K03182	2395.0
K03181	5.0
K03189	1135.0
K03188	1135.0
K02715	0.0
K12455	0.0
K12454	459.0
K12453	0.0
K12452	198.0
K12451	0.0
K07358	0.0
K07356	1.0
K07357	2.0
K07354	0.0
K07355	0.0
K07352	0.0
K07353	0.0
K07350	1.0
K07351	2.0
K06919	566.0
K06918	3.0
K06917	88.0
K06916	150.0
K06915	1031.0
K06914	0.0
K06913	0.0
K06912	0.0
K06911	6290.0
K06910	758.0
K08986	62.0
K08987	46.0
K08984	461.0
K08985	0.0
K08982	128.0
K08983	1.0
K08980	1.0
K08981	1475.0
K08988	2.0
K08989	11.0
K02252	0.0
K05934	1950.0
K05936	1999.0
K05937	2.0
K02253	0.0
K05939	877.0
K00378	4573.0
K00375	3259.0
K00374	79.0
K00376	5.0
K00371	54.0
K00370	53.0
K00373	50.0
K00372	443.0
K01358	8064.0
K09166	428.0
K09165	26.0
K09164	15.0
K09163	570.0
K09162	438.0
K09161	3.0
K09160	16.0
K01354	485.0
K01355	0.0
K01356	4211.0
K05601	13.0
K05851	5.0
K03807	5.0
K05606	619.0
K02927	0.0
K05974	0.0
K03805	6.0
K05976	0.0
K00519	1.0
K00518	38.0
K03800	3151.0
K00511	0.0
K00510	3.0
K03801	3221.0
K00515	0.0
K00514	14.0
K00517	53.0
K05971	3.0
K03154	3121.0
K11147	0.0
K05581	0.0
K05580	0.0
K05583	0.0
K05582	0.0
K05585	0.0
K05584	0.0
K05587	0.0
K05586	1.0
K05589	105.0
K03150	7449.0
K03623	11.0
K03152	6693.0
K14200	0.0
K14201	0.0
K14202	0.0
K03621	4675.0
K14204	0.0
K14205	51.0
K01134	636.0
K01135	21.0
K01136	884.0
K01137	469.0
K01130	3104.0
K01132	0.0
K01133	1179.0
K01138	2841.0
K01139	294.0
K02113	6540.0
K02112	7499.0
K02111	7183.0
K02446	762.0
K02117	5362.0
K02116	734.0
K02115	7499.0
K02114	7493.0
K02119	2278.0
K02118	5586.0
K02448	1.0
K01036	14.0
K03212	4.0
K13007	0.0
K13006	63.0
K13005	0.0
K13004	634.0
K13001	0.0
K06404	1433.0
K01032	2.0
K06951	70.0
K03862	6.0
K03863	4.0
K06406	2399.0
K06957	4.0
K05020	221.0
K06400	1487.0
K06403	1440.0
K06954	11.0
K10814	0.0
K10817	1.0
K10816	0.0
K07136	10.0
K03242	0.0
K03243	0.0
K12202	0.0
K12203	0.0
K12206	0.0
K12207	0.0
K12204	0.0
K12205	0.0
K12208	0.0
K12209	0.0
K13919	265.0
K13918	3.0
K06214	3.0
K06215	1593.0
K09936	1584.0
K06217	6765.0
K09930	438.0
K09931	46.0
K09932	438.0
K06213	4581.0
K09938	3.0
K09939	1753.0
K11517	0.0
K06337	0.0
K13301	3.0
K00748	3800.0
K00745	0.0
K00743	5.0
K07165	436.0
K07164	3668.0
K07167	8.0
K07166	2859.0
K07161	40.0
K07160	267.0
K07163	0.0
K07162	107.0
K07169	2.0
K07168	71.0
K06336	4.0
K01839	2295.0
K01838	454.0
K01835	574.0
K01834	18593.0
K01837	0.0
K01830	0.0
K00608	0.0
K02632	0.0
K02630	0.0
K02631	0.0
K08322	167.0
K08323	121.0
K08320	2.0
K08321	1669.0
K08326	0.0
K08324	2.0
K08325	275.0
K01659	15.0
K01658	5377.0
K02637	0.0
K01653	6589.0
K01652	8923.0
K01655	8.0
K01654	2946.0
K01657	4142.0
K02874	6343.0
K02875	0.0
K02876	6725.0
K02877	0.0
K02871	6721.0
K02873	0.0
K02878	6775.0
K02879	6300.0
K14070	0.0
K09749	2028.0
K09748	6154.0
K06023	6710.0
K09742	0.0
K09741	0.0
K09740	125.0
K09747	3152.0
K09746	0.0
K09745	0.0
K06024	3392.0
K03477	2.0
K03476	316.0
K03475	1252.0
K03474	3567.0
K03473	3040.0
K03472	3.0
K03471	1005.0
K03470	6683.0
K03478	1146.0
K02304	3017.0
K02305	1.0
K02302	314.0
K02303	42.0
K02300	7.0
K02301	643.0
K03653	1.0
K03652	742.0
K03651	15.0
K03650	6302.0
K03657	12383.0
K03656	11.0
K03655	12845.0
K03654	10654.0
K03658	652.0
K12439	0.0
K12431	0.0
K12430	0.0
K12433	0.0
K12432	0.0
K12435	0.0
K12434	0.0
K12437	0.0
K12436	1.0
K06979	74.0
K06978	1445.0
K06971	561.0
K06970	1201.0
K06973	5710.0
K06972	1797.0
K06975	2526.0
K06974	4.0
K06977	5.0
K06976	810.0
K07082	5868.0
K07083	1592.0
K07080	1510.0
K07081	79.0
K07086	3.0
K07087	0.0
K07084	46.0
K07085	7810.0
K07088	6214.0
K07089	2297.0
K01317	0.0
K11162	0.0
K11163	0.0
K11161	0.0
K11168	0.0
K00356	177.0
K00355	20.0
K00354	1.0
K00353	0.0
K00351	3126.0
K00350	3126.0
K05952	5.0
K05953	0.0
K05951	5.0
K05956	0.0
K05957	0.0
K00358	277.0
K00689	1.0
K00688	8372.0
K00681	1528.0
K00680	6310.0
K00683	2.0
K00685	443.0
K00684	1856.0
K00687	4.0
K00686	5.0
K05831	1.0
K05830	0.0
K05833	2772.0
K05832	2374.0
K05834	6.0
K05837	6230.0
K05836	5.0
K05839	3.0
K05838	23.0
K07677	3.0
K00533	1175.0
K00532	181.0
K00531	3.0
K00530	0.0
K00537	5317.0
K00536	3.0
K00535	2.0
K00534	66.0
K00539	0.0
K00538	0.0
K11029	0.0
K14260	602.0
K14261	45.0
K14266	10.0
K14267	10.0
K14268	0.0
K14269	0.0
K01337	1.0
K01338	7353.0
K02683	0.0
K02682	3.0
K02681	2.0
K02680	3.0
K02687	6046.0
K02686	7.0
K02685	0.0
K02689	0.0
K02688	119.0
K00824	1210.0
K00827	0.0
K00826	7281.0
K00821	5602.0
K00820	6247.0
K00823	190.0
K00822	11.0
K00829	0.0
K00828	0.0
K01488	589.0
K01489	5642.0
K01484	4.0
K01485	1220.0
K01486	2235.0
K01487	1179.0
K01480	3515.0
K01481	0.0
K01482	17.0
K01483	2.0
K02469	8777.0
K02468	8.0
K02466	47.0
K02465	0.0
K02464	0.0
K02463	5.0
K02462	11.0
K02461	11.0
K02460	19.0
K08969	15.0
K13061	0.0
K13060	0.0
K13063	1.0
K13062	0.0
K13069	3.0
K08964	15.0
K06363	0.0
K03079	378.0
K06342	4.0
K03078	2.0
K13289	0.0
K13288	23.0
K13285	0.0
K13287	0.0
K13286	0.0
K13281	180.0
K13280	1134.0
K13283	11.0
K00054	55.0
K04496	0.0
K05369	0.0
K05368	5.0
K03228	465.0
K03229	465.0
K00052	5973.0
K03222	493.0
K03223	493.0
K03220	40.0
K03221	36.0
K03226	465.0
K03227	465.0
K03224	465.0
K03225	68.0
K09482	0.0
K09483	0.0
K13836	0.0
K12228	0.0
K05360	0.0
K12224	0.0
K12225	0.0
K12226	0.0
K12227	0.0
K12220	0.0
K05363	986.0
K12222	0.0
K12223	0.0
K08681	1568.0
K08680	42.0
K08683	0.0
K08682	3.0
K08685	1.0
K08684	4.0
K08687	0.0
K08686	0.0
K11755	8672.0
K11754	14770.0
K11751	22.0
K11750	3.0
K11753	13354.0
K11752	8810.0
K02407	1284.0
K13938	4.0
K13936	2.0
K13935	3.0
K02406	3369.0
K13933	3.0
K13932	3.0
K13931	3.0
K13930	3.0
K12088	0.0
K12081	0.0
K12082	0.0
K12083	0.0
K12084	0.0
K12086	0.0
K12087	0.0
K09611	2.0
K09612	4.0
K04940	0.0
K10085	0.0
K05394	3.0
K05395	36.0
K06340	0.0
K13043	1514.0
K07149	1076.0
K07148	3123.0
K07147	480.0
K07146	223.0
K07145	91.0
K07144	0.0
K07143	0.0
K07142	0.0
K07141	1452.0
K07140	22.0
K10156	0.0
K10150	0.0
K10620	0.0
K10621	0.0
K14028	0.0
K14029	0.0
K01817	5395.0
K01816	472.0
K01815	5401.0
K01814	6484.0
K01813	2366.0
K01812	5538.0
K01811	7638.0
K01810	6847.0
K01819	13.0
K01818	1854.0
K14580	0.0
K05379	0.0
K08304	133.0
K08305	93.0
K08306	71.0
K08307	3247.0
K08300	226.0
K08301	5444.0
K08302	718.0
K08303	12607.0
K08308	3.0
K08309	714.0
K14671	0.0
K14670	1.0
K14673	0.0
K14672	0.0
K01673	2264.0
K01672	4.0
K01671	2.0
K01677	2464.0
K01676	3168.0
K01674	12.0
K01679	1279.0
K01678	2302.0
K02899	6749.0
K02896	0.0
K02897	4025.0
K02895	6762.0
K02892	6775.0
K02890	6774.0
K10811	0.0
K02096	0.0
K02097	0.0
K02094	0.0
K02095	0.0
K02092	0.0
K02093	0.0
K02099	3071.0
K03411	2086.0
K03410	2083.0
K03413	3202.0
K03412	1380.0
K03415	565.0
K03414	43.0
K03417	13.0
K03416	0.0
K03418	0.0
K05376	0.0
K02320	0.0
K02322	0.0
K02323	0.0
K05377	0.0
K13542	3821.0
K13543	1.0
K13540	1.0
K13541	31.0
K12145	1.0
K12144	0.0
K12147	2.0
K12410	7192.0
K12141	1555.0
K12140	1557.0
K12143	15.0
K12142	0.0
K12149	3.0
K12148	3.0
K07312	2.0
K07313	698.0
K07310	14.0
K07311	46.0
K07316	149.0
K07317	5.0
K07314	0.0
K07315	712.0
K07318	120.0
K07319	1216.0
K03936	0.0
K03425	2.0
K03426	5327.0
K03427	9735.0
K03420	0.0
K03421	0.0
K03422	0.0
K03423	11.0
K03756	13.0
K03757	3.0
K03206	3.0
K03755	0.0
K11144	636.0
K11145	2938.0
K05972	0.0
K05973	14.0
K03752	689.0
K05978	0.0
K05979	77.0
K03753	287.0
K00331	3706.0
K00330	3726.0
K00333	648.0
K00332	641.0
K00335	3225.0
K00334	3585.0
K00337	3793.0
K00336	4304.0
K00339	3724.0
K00338	3700.0
K03751	0.0
K06953	8.0
K06952	71.0
K06407	2413.0
K06950	13264.0
K10819	688.0
K06956	197.0
K06955	5.0
K06402	679.0
K10815	0.0
K06959	6514.0
K06958	3058.0
K06409	4682.0
K06408	1180.0
K09129	6.0
K09128	148.0
K09123	137.0
K09122	9.0
K09121	2029.0
K09120	0.0
K09127	5.0
K09126	11.0
K09125	1611.0
K09124	59.0
K01233	9.0
K05819	0.0
K05818	6.0
K01896	0.0
K05813	2466.0
K05812	4.0
K05811	2.0
K05810	5001.0
K05817	14.0
K05816	88.0
K05815	802.0
K05814	192.0
K01894	447.0
K01892	6850.0
K01234	754.0
K01144	3733.0
K01146	3.0
K01141	17.0
K01416	0.0
K11434	1.0
K01415	14.0
K06354	0.0
K01414	438.0
K09836	0.0
K01318	0.0
K01319	0.0
K01312	0.0
K06350	13.0
K02669	4207.0
K02668	25.0
K02665	11.0
K02664	29.0
K02667	27.0
K02666	82.0
K02661	0.0
K02660	5.0
K02663	107.0
K02662	1118.0
K00809	37.0
K00808	7.0
K00806	6828.0
K00805	2737.0
K00804	0.0
K00803	82.0
K00802	0.0
K00801	428.0
K00800	6198.0
K10921	0.0
K02409	1394.0
K02408	2102.0
K02401	1737.0
K02400	2055.0
K02403	4.0
K02402	4.0
K02405	2101.0
K05364	1698.0
K05367	1803.0
K05366	14556.0
K10210	1.0
K10216	0.0
K13049	665.0
K13048	0.0
K13739	0.0
K10215	0.0
K06122	44.0
K13735	8.0
K13734	0.0
K13041	3.0
K13040	0.0
K13731	0.0
K13730	14.0
K13733	0.0
K13732	0.0
K04516	3143.0
K03204	190.0
K03205	6089.0
K03207	9.0
K03200	64.0
K03201	131.0
K03202	0.0
K03203	132.0
K03208	10.0
K03758	80.0
K03759	0.0
K09469	3.0
K09461	3.0
K06204	343.0
K00178	1.0
K13950	1.0
K13953	69.0
K13955	4.0
K13954	944.0
K10920	0.0
K06324	1.0
K11777	222.0
K11779	4.0
K11778	0.0
K06325	3.0
K12600	0.0
K07432	0.0
K07430	0.0
K06326	0.0
K07128	1.0
K07121	76.0
K07120	71.0
K07123	427.0
K07122	5.0
K07125	0.0
K07124	2889.0
K07127	442.0
K07126	1283.0
K01870	6779.0
K01873	7380.0
K01872	6764.0
K01875	6841.0
K01874	7413.0
K01876	6906.0
K01879	277.0
K01878	398.0
K06321	0.0
K00476	0.0
K00477	1.0
K00474	0.0
K00472	7.0
K00470	0.0
K00471	3.0
K00478	0.0
K00479	7.0
K04775	11.0
K04774	7.0
K04777	0.0
K04776	0.0
K04771	428.0
K04770	30.0
K04773	4170.0
K04772	432.0
K04779	5.0
K04778	0.0
K14657	0.0
K14656	0.0
K14654	0.0
K14653	0.0
K14652	10375.0
K14659	0.0
K14658	0.0
K14386	0.0
K09926	12.0
K01699	0.0
K01698	2062.0
K01695	4244.0
K01697	41.0
K01696	5595.0
K01690	9.0
K01693	3443.0
K01692	873.0
K07227	40.0
K03439	6523.0
K03438	8454.0
K13380	0.0
K03928	119.0
K03925	4396.0
K03924	10888.0
K03431	4178.0
K03926	537.0
K03437	6157.0
K03436	4640.0
K03435	4.0
K03434	0.0
K02348	309.0
K02342	7317.0
K02343	6657.0
K02340	6050.0
K02341	6761.0
K02346	6549.0
K02347	458.0
K02344	3.0
K02345	4.0
K03697	486.0
K03696	6164.0
K03695	6781.0
K03694	1544.0
K03693	11.0
K03692	7.0
K03690	8.0
K03699	6057.0
K03698	2937.0
K13566	0.0
K12164	0.0
K07338	2.0
K07339	412.0
K07334	724.0
K07335	3471.0
K07336	441.0
K07337	45.0
K07330	0.0
K07331	0.0
K07332	0.0
K07333	0.0
K09695	434.0
K09694	435.0
K09697	427.0
K09696	412.0
K09691	3184.0
K09690	2822.0
K09693	52.0
K09692	751.0
K09699	11.0
K09698	218.0
K07590	331.0
K07591	0.0
K07592	3.0
K05998	0.0
K05999	0.0
K05996	0.0
K05997	5.0
K05994	2.0
K05995	2384.0
K05993	819.0
K05991	0.0
K10837	0.0
K00319	0.0
K00318	81.0
K00648	11471.0
K02545	0.0
K00645	6377.0
K00311	141.0
K00646	0.0
K00317	1.0
K00316	0.0
K00643	139.0
K00314	2.0
K02547	480.0
K06429	1.0
K06428	5.0
K06427	0.0
K02812	0.0
K06425	65.0
K06424	0.0
K06423	107.0
K06422	5.0
K06421	10.0
K02813	0.0
K02930	0.0
K03815	1.0
K05612	0.0
K03367	133.0
K03366	35.0
K03812	5.0
K03635	493.0
K03634	104.0
K03631	6232.0
K05969	0.0
K03630	7011.0
K03633	3.0
K03632	3.0
K01998	3961.0
K01999	4086.0
K01992	14596.0
K01993	8477.0
K01990	27532.0
K01991	5827.0
K01996	3991.0
K01997	4106.0
K01994	82.0
K01995	4036.0
K03148	468.0
K03639	2330.0
K05692	1.0
K03638	54.0
K00869	62.0
K00868	3679.0
K00861	0.0
K00860	1997.0
K00863	145.0
K00862	1.0
K00865	3032.0
K00864	4816.0
K00867	54.0
K00866	0.0
K01192	6847.0
K01190	27359.0
K01191	4105.0
K01197	1684.0
K01194	39.0
K01195	1339.0
K01198	1161.0
K01199	1.0
K00656	10513.0
K00657	4091.0
K00306	1.0
K14591	52.0
K00300	0.0
K00653	0.0
K13715	0.0
K13713	0.0
K00650	0.0
K00651	4411.0
K14596	0.0
K02647	4637.0
K14598	0.0
K02643	0.0
K02642	0.0
K02641	0.0
K02640	0.0
K03594	2327.0
K03595	6345.0
K03596	6712.0
K03597	7.0
K03590	3931.0
K03591	3.0
K03592	1907.0
K03593	3803.0
K03598	7.0
K03599	12.0
K01736	6647.0
K01737	3790.0
K01734	5545.0
K01735	6391.0
K01732	0.0
K01733	6703.0
K01730	729.0
K01731	0.0
K06049	2.0
K01738	9460.0
K01739	485.0
K11809	0.0
K05343	166.0
K02422	2468.0
K02421	1738.0
K05340	310.0
K02427	224.0
K05346	40.0
K02425	3.0
K02424	3.0
K05349	24330.0
K02428	3687.0
K03770	3815.0
K03771	3886.0
K03772	491.0
K03773	3258.0
K03774	40.0
K03775	3162.0
K03776	9.0
K03777	5.0
K03778	5183.0
K03779	288.0
K09722	0.0
K08174	2.0
K14114	0.0
K13979	505.0
K13237	1.0
K14440	0.0
K09992	1072.0
K09990	9.0
K09991	136.0
K09996	3.0
K09997	3.0
K09994	26.0
K14110	0.0
K09998	3.0
K09999	3.0
K14111	0.0
K14113	0.0
K14449	9.0
K10213	15.0
K14118	0.0
K11711	130.0
K11710	10.0
K11712	336.0
K11717	10715.0
K11719	22.0
K06857	72.0
K10440	5258.0
K10441	4676.0
K07103	0.0
K07102	462.0
K07101	45.0
K07100	3.0
K07107	8803.0
K07106	1686.0
K07105	2355.0
K07456	6151.0
K07459	90.0
K07458	1883.0
K07109	57.0
K07108	0.0
K10198	0.0
K10199	0.0
K10190	2687.0
K10191	0.0
K10192	226.0
K10193	96.0
K10194	135.0
K10195	2.0
K10196	0.0
K10197	0.0
K15013	0.0
K01858	1615.0
K15016	0.0
K15017	0.0
K01853	0.0
K01852	0.0
K01851	0.0
K01850	1489.0
K01857	2.0
K01856	2.0
K01854	6929.0
K07539	0.0
K08478	0.0
K08479	0.0
K08476	0.0
K08477	0.0
K08475	0.0
K00450	15.0
K00451	27.0
K00452	7.0
K00453	29.0
K00455	2.0
K00456	0.0
K00457	30.0
K00106	0.0
K00459	99.0
K00104	1668.0
K00105	3.0
K00102	88.0
K00103	0.0
K00100	13334.0
K00101	15.0
K01509	0.0
K04759	9518.0
K04758	8578.0
K04757	342.0
K01504	0.0
K04755	176.0
K04754	220.0
K04753	7.0
K04752	23.0
K04751	2367.0
K01502	427.0
K14631	0.0
K05359	0.0
K14632	0.0
K07536	6.0
K12080	0.0
K02364	4.0
K12369	18.0
K02361	1521.0
K02362	2.0
K02363	5.0
K13509	0.0
K13503	0.0
K13500	0.0
K12109	0.0
K12108	0.0
K12101	0.0
K12100	0.0
K12103	0.0
K12102	0.0
K12105	0.0
K12104	0.0
K12107	0.0
K12106	0.0
K11023	0.0
K03014	0.0
K08906	3.0
K08904	0.0
K08900	0.0
K06223	3423.0
K06199	4004.0
K06198	29.0
K06197	3.0
K06196	1532.0
K06194	2934.0
K06193	580.0
K06192	509.0
K06191	62.0
K06190	27.0
K11104	890.0
K11105	3659.0
K11106	3.0
K11107	3.0
K11102	20.0
K11103	484.0
K07862	160.0
K00666	2875.0
K00663	6.0
K00662	675.0
K00661	6617.0
K00660	450.0
K06997	6610.0
K06996	514.0
K06995	47.0
K10852	219.0
K06993	0.0
K06992	1.0
K06991	11.0
K06990	55.0
K11050	0.0
K06999	612.0
K06998	976.0
K05338	7.0
K11051	0.0
K06441	3.0
K06440	2.0
K06443	6.0
K06442	3481.0
K06445	13.0
K06447	4.0
K06446	22.0
K06309	0.0
K05686	0.0
K02655	20.0
K07392	0.0
K00595	6017.0
K00594	1.0
K00596	0.0
K00599	15907.0
K00598	111.0
K02657	14.0
K07642	11.0
K07643	2.0
K07396	45.0
K07397	135.0
K07394	5.0
K07395	15.0
K04102	1.0
K04103	38.0
K04100	1.0
K04101	1.0
K04107	0.0
K04105	0.0
K04108	0.0
K04109	4.0
K07716	24.0
K07717	209.0
K07714	459.0
K07715	43.0
K07712	457.0
K07713	2981.0
K07710	8.0
K07711	6.0
K07718	10661.0
K07719	243.0
K00843	0.0
K00842	1.0
K00841	43.0
K00840	2.0
K00847	8259.0
K00846	1.0
K00845	13563.0
K00844	56.0
K00849	5882.0
K00848	4090.0
K06302	6.0
K13771	448.0
K13770	22.0
K13772	0.0
K13775	5.0
K13774	2.0
K13777	0.0
K13776	0.0
K13779	0.0
K13778	0.0
K02621	4193.0
K02992	6764.0
K02623	0.0
K08286	0.0
K08281	203.0
K02996	6524.0
K02995	0.0
K02994	6775.0
K02629	0.0
K02628	0.0
K08289	3479.0
K08288	0.0
K03578	442.0
K03579	531.0
K03576	441.0
K03577	620.0
K03574	7855.0
K03575	5094.0
K03572	6745.0
K03573	1181.0
K03570	6607.0
K03571	1982.0
K01710	10970.0
K01711	8225.0
K01712	1734.0
K01713	4.0
K01714	10319.0
K01715	2216.0
K01716	14.0
K01718	2.0
K01719	3170.0
K03081	4.0
K02199	39.0
K02198	249.0
K14170	6394.0
K02193	216.0
K02192	129.0
K02191	142.0
K02190	3293.0
K02197	247.0
K02196	13.0
K02195	242.0
K02194	243.0
K03718	4643.0
K03719	1470.0
K03712	3870.0
K03713	34.0
K03710	4498.0
K03711	9280.0
K03716	1303.0
K03717	451.0
K03715	11.0
K07129	0.0
K00045	33.0
K13995	0.0
K13994	0.0
K13991	2.0
K13990	1796.0
K13993	4904.0
K13992	0.0
K06298	1542.0
K06299	6.0
K06294	7.0
K06295	754.0
K06296	208.0
K06297	202.0
K06290	0.0
K06291	0.0
K06292	0.0
K06293	0.0
K12743	0.0
K00248	2651.0
K06426	69.0
K11739	0.0
K11738	4.0
K11733	3.0
K11732	2.0
K11731	5.0
K11737	4.0
K11736	2.0
K11735	0.0
K11734	2.0
K06870	0.0
K06871	14437.0
K06872	4371.0
K06873	32.0
K06874	0.0
K06875	0.0
K06876	433.0
K06877	694.0
K06878	546.0
K06879	40.0
K07478	7368.0
K12645	0.0
K07479	3.0
K07473	2612.0
K07472	0.0
K07471	27.0
K07470	2.0
K07477	2.0
K07476	8.0
K07474	144.0
K15038	0.0
K15039	0.0
K15034	40.0
K15036	2.0
K15037	1.0
K08738	146.0
K06420	0.0
K00128	3643.0
K00129	0.0
K00438	0.0
K00432	1361.0
K00433	1124.0
K00122	12.0
K00123	983.0
K00124	192.0
K00125	0.0
K00126	1.0
K00127	76.0
K08973	157.0
K14348	2.0
K14347	1.0
K14340	0.0
K08972	162.0
K01525	15.0
K01524	6147.0
K01523	319.0
K01521	2.0
K01520	7717.0
K01529	395.0
K08977	20.0
K03969	327.0
K08929	2.0
K02388	2146.0
K02389	2050.0
K02386	50.0
K02387	2100.0
K02384	0.0
K02385	1793.0
K02382	0.0
K02380	109.0
K02381	1.0
K05386	0.0
K13524	0.0
K13525	2.0
K13527	3.0
K13520	0.0
K13522	2.0
K13529	437.0
K03385	274.0
K03384	0.0
K03387	3031.0
K03386	4096.0
K03381	1.0
K03380	3.0
K03383	0.0
K03382	792.0
K03389	1720.0
K03388	1795.0
K05356	1.0
K12344	74.0
K12343	1331.0
K12342	0.0
K12341	0.0
K12340	4608.0
K02430	2.0
K12349	0.0
K05351	1.0
K11694	489.0
K11695	0.0
K11690	1983.0
K05352	0.0
K11693	0.0
K08928	2.0
K03433	2.0
K13832	32.0
K03039	0.0
K03432	1.0
K06607	0.0
K06606	43.0
K06605	14.0
K03430	2296.0
K06603	172.0
K06602	9.0
K06601	9.0
K06600	0.0
K05358	2.0
K06609	0.0
K06608	51.0
K03923	45.0
K03922	0.0
K11472	7.0
K11473	634.0
K11474	0.0
K11475	6.0
K11476	5.0
K11477	1.0
K00601	0.0
K00600	6293.0
K00603	1652.0
K03746	12.0
K00605	4565.0
K00604	6818.0
K00607	8.0
K00606	4490.0
K00609	6736.0
K03741	2874.0
K03740	134.0
K03743	891.0
K10873	0.0
K03214	3.0
K14068	0.0
K13317	0.0
K06360	0.0
K14069	0.0
K08078	1.0
K09650	7.0
K06361	0.0
K07802	0.0
K07803	150.0
K07800	0.0
K07801	0.0
K07806	2.0
K07807	0.0
K07804	0.0
K07805	0.0
K06362	0.0
K01172	0.0
K10257	0.0
K10255	466.0
K10254	2627.0
K10253	0.0
K10918	3.0
K04128	0.0
K01958	913.0
K01959	1.0
K01956	7191.0
K01957	0.0
K04126	0.0
K04127	2.0
K01952	7374.0
K01953	5833.0
K01950	6456.0
K01951	8907.0
K07730	0.0
K07731	0.0
K07732	2.0
K07733	21.0
K07734	27.0
K07735	1904.0
K07736	2944.0
K07737	13735.0
K07738	2768.0
K07739	15.0
K06365	0.0
K06366	0.0
K06367	0.0
K10910	0.0
K10911	0.0
K04382	0.0
K10775	0.0
K02609	7.0
K02979	0.0
K02978	0.0
K06368	0.0
K02975	0.0
K02974	0.0
K02977	0.0
K02976	0.0
K03558	1633.0
K03559	6498.0
K03550	6559.0
K03551	6794.0
K03552	0.0
K03553	7385.0
K03554	7.0
K03555	6744.0
K03556	1006.0
K03557	10.0
K01778	5338.0
K01779	836.0
K06369	0.0
K01772	272.0
K01770	6458.0
K01771	1194.0
K01776	6526.0
K01777	144.0
K01774	0.0
K01775	7608.0
K05385	0.0
K05384	0.0
K05383	0.0
K05382	0.0
K05381	0.0
K08159	482.0
K14153	42.0
K14154	0.0
K14155	7413.0
K08152	5.0
K08156	2982.0
K08076	0.0
K12809	0.0
K05297	49.0
K03734	8160.0
K03735	295.0
K03736	293.0
K03737	6337.0
K03731	3.0
K03732	10.0
K03733	4481.0
K03738	196.0
K03739	131.0
K08139	4.0
K06994	33.0
K12660	0.0
K12661	44.0
K07450	0.0
K08719	0.0
K08717	115.0
K08715	1.0
K08714	12.0
K08713	6.0
K08710	0.0
K11311	0.0
K11312	60.0
K00141	0.0
K00146	10.0
K00411	147.0
K00412	164.0
K00145	12029.0
K00148	1.0
K14367	0.0
K14366	0.0
K08954	0.0
K08384	3922.0
K14369	0.0
K14368	0.0
K14091	680.0
K14090	631.0
K14093	0.0
K14092	0.0
K14095	0.0
K14094	0.0
K14097	0.0
K14096	0.0
K14099	0.0
K14098	0.0
K02848	0.0
K01541	1.0
K04712	8.0
K04711	0.0
K01545	0.0
K01547	4616.0
K01546	4625.0
K01548	4559.0
K04719	6.0
K04718	0.0
K02018	3257.0
K02019	1478.0
K02016	10363.0
K02017	552.0
K02014	16968.0
K02015	12212.0
K02012	2678.0
K02013	9120.0
K02010	1593.0
K02011	2426.0
K04515	0.0
K03943	1.0
K03941	0.0
K03940	0.0
K00313	45.0
K04060	0.0
K01608	661.0
K08942	0.0
K08943	0.0
K08940	0.0
K08941	0.0
K08946	0.0
K08947	0.0
K08944	0.0
K08945	0.0
K03059	0.0
K13811	0.0
K13812	0.0
K13815	0.0
K13816	3.0
K13818	0.0
K13819	77.0
K03053	0.0
K03052	0.0
K03055	0.0
K03054	0.0
K03057	0.0
K03056	0.0
K06222	3.0
K11418	0.0
K11410	0.0
K11415	0.0
K00622	0.0
K00621	0.0
K00620	5798.0
K00627	1258.0
K00626	4036.0
K00625	5722.0
K00624	0.0
K02805	1886.0
K02552	445.0
K02550	0.0
K02556	2262.0
K02803	2.0
K02554	4.0
K07280	0.0
K07281	28.0
K07282	5528.0
K07283	5.0
K07284	3093.0
K07285	11.0
K07286	3.0
K08217	2113.0
K07288	5.0
K07289	110.0
K07534	0.0
K07535	86.0
K07533	1383.0
K07822	0.0
K07823	0.0
K08699	0.0
K00088	7388.0
K00087	735.0
K00086	670.0
K00082	44.0
K10239	0.0
K10238	1.0
K10231	209.0
K10230	2.0
K10233	1.0
K10232	2.0
K10235	0.0
K10234	1.0
K10237	0.0
K10236	0.0
K08353	0.0
K01970	2.0
K01971	1073.0
K01972	7413.0
K01973	0.0
K01974	430.0
K01975	214.0
K01976	6.0
K07758	0.0
K05990	0.0
K07752	0.0
K07753	0.0
K07751	3.0
K13786	0.0
K07755	0.0
K07442	73.0
K08352	119.0
K07115	34.0
K07441	0.0
K07634	0.0
K07446	42.0
K07111	0.0
K07444	3970.0
K07445	18.0
K00647	450.0
K07449	0.0
K00641	2023.0
K00640	7193.0
K01289	1.0
K01282	0.0
K01283	3.0
K01280	0.0
K01281	33.0
K01286	1234.0
K01284	6308.0
K02954	6768.0
K02952	6773.0
K02950	6719.0
K00155	449.0
K02959	6342.0
K00887	0.0
K00886	8.0
K00885	0.0
K00884	7.0
K00883	92.0
K00882	2626.0
K00881	103.0
K00880	485.0
K00053	5907.0
K14048	3.0
K01026	736.0
K01756	6787.0
K01025	1.0
K01750	387.0
K01023	103.0
K01752	8014.0
K01753	104.0
K14583	6.0
K01758	88.0
K01759	10476.0
K09565	0.0
K09568	0.0
K08173	39.0
K08172	3.0
K02483	1850.0
K02482	510.0
K08177	216.0
K08176	0.0
K08175	0.0
K02486	0.0
K02489	0.0
K02488	166.0
K08178	0.0
K14138	839.0
K14136	0.0
K09713	0.0
K09714	0.0
K09715	1.0
K03532	0.0
K03533	1.0
K03530	15446.0
K03531	6643.0
K03536	6772.0
K03537	38.0
K03534	4283.0
K03535	429.0
K03538	0.0
K03539	0.0
K14451	0.0
K14450	0.0
K02225	5.0
K02224	6618.0
K02227	3734.0
K02226	2244.0
K02221	395.0
K14107	0.0
K02229	2.0
K02228	3.0
K14106	0.0
K00441	52.0
K03288	2.0
K03289	132.0
K03284	8389.0
K03285	3.0
K03286	242.0
K03287	5884.0
K03280	0.0
K03281	3660.0
K03282	5542.0
K00440	0.0
K13677	0.0
K12790	0.0
K09639	0.0
K12688	0.0
K12689	0.0
K12686	1.0
K12687	0.0
K12684	1.0
K12685	6.0
K12682	0.0
K12683	0.0
K12680	0.0
K11889	0.0
K08884	3604.0
K11085	4398.0
K11084	0.0
K11081	0.0
K11080	0.0
K11083	0.0
K11082	0.0
K11089	426.0
K08777	4.0
K08776	0.0
K06346	3393.0
K06347	6.0
K09824	6.0
K09825	5753.0
K09823	25.0
K09820	436.0
K10939	0.0
K10936	0.0
K10937	0.0
K10933	0.0
K06348	4.0
K09829	0.0
K11337	2.0
K11336	2.0
K11335	2.0
K11334	2.0
K11333	2.0
K11332	0.0
K11331	0.0
K11330	0.0
K00169	594.0
K00164	620.0
K00166	14.0
K00167	17.0
K00161	1259.0
K00162	1257.0
K00163	29.0
K10689	0.0
K10680	23.0
K10681	2.0
K10682	1.0
K04083	3384.0
K04082	12.0
K04081	2.0
K04080	18.0
K04087	799.0
K04086	24.0
K04085	32.0
K04084	84.0
K04088	799.0
K01569	3.0
K01568	0.0
K01563	17.0
K01561	1.0
K01560	940.0
K01567	931.0
K01565	425.0
K01564	3.0
K02038	6923.0
K02039	6889.0
K02030	10627.0
K02031	9566.0
K02032	9984.0
K02033	10994.0
K02034	11691.0
K02035	13861.0
K02036	7386.0
K02037	6905.0
K05556	0.0
K13658	0.0
K13659	0.0
K13656	0.0
K13657	0.0
K13654	2.0
K13655	51.0
K13652	888.0
K13653	4319.0
K13650	2.0
K13651	36.0
K05555	1.0
K05552	0.0
K02057	7732.0
K05550	6.0
K05551	0.0
K12308	10418.0
K12306	0.0
K03073	6207.0
K03072	511.0
K03071	1333.0
K03070	7718.0
K03077	772.0
K03076	7199.0
K03075	6463.0
K03074	617.0
K08965	86.0
K08967	30.0
K08961	2587.0
K08963	1914.0
K13873	0.0
K13876	0.0
K13874	0.0
K13875	0.0
K06139	2.0
K06138	1229.0
K06135	0.0
K06134	142.0
K06137	431.0
K06136	2.0
K06131	9099.0
K06133	1974.0
K06132	3.0
K02600	6775.0
K07389	0.0
K07388	0.0
K04747	0.0
K01516	6499.0
K09977	5.0
K07518	0.0
K07519	2.0
K11437	0.0
K07512	425.0
K07516	58.0
K10212	34.0
K10747	1.0
K10217	0.0
K10219	0.0
K10218	1.0
K10748	3.0
K01912	8567.0
K01913	3.0
K01910	133.0
K01911	2031.0
K01916	338.0
K01917	122.0
K01914	5865.0
K01915	13173.0
K01918	4356.0
K01919	213.0
K07774	4.0
K07775	406.0
K07776	45.0
K07777	338.0
K07770	543.0
K07771	3.0
K07772	3.0
K07773	3.0
K07778	57.0
K01193	3088.0
K04340	0.0
K04341	0.0
K04342	0.0
K04343	0.0
K12986	0.0
K04691	5.0
K02931	6530.0
K02933	6769.0
K02935	6773.0
K02936	0.0
K02939	6775.0
K00205	0.0
K00204	0.0
K00207	1.0
K00206	0.0
K00201	0.0
K00200	0.0
K00203	0.0
K00202	0.0
K00209	0.0
K00208	3336.0
K01000	7393.0
K01001	0.0
K01002	833.0
K01003	22.0
K01004	8.0
K01005	2796.0
K01006	6638.0
K01007	995.0
K01008	1872.0
K10855	0.0
K14115	0.0
K14116	0.0
K14441	6443.0
K14446	23.0
K14447	8.0
K14112	0.0
K14445	436.0
K08195	4.0
K08194	10.0
K14448	9.0
K08196	0.0
K08191	3043.0
K14119	0.0
K08193	0.0
K00702	390.0
K10799	0.0
K03518	2710.0
K03519	153.0
K09719	0.0
K10856	1.0
K03516	2.0
K03517	5368.0
K02205	4.0
K02204	26.0
K02203	1688.0
K02201	0.0
K02200	168.0
K13714	0.0
K13461	0.0
K12518	1.0
K12519	1.0
K12517	1.0
K12514	0.0
K12515	0.0
K12512	0.0
K12513	0.0
K12510	2197.0
K12511	503.0
K07183	2201.0
K07182	58.0
K07181	889.0
K07180	116.0
K07186	3.0
K07185	1362.0
K07184	10.0
K09800	107.0
K09801	11.0
K09802	22.0
K09803	57.0
K09804	2.0
K09805	38.0
K09806	14.0
K09807	3612.0
K09808	6882.0
K09809	42.0
K10912	2.0
K10913	6.0
K10914	326.0
K10915	0.0
K10916	0.0
K10917	0.0
K11358	1980.0
K11355	0.0
K11354	0.0
K11357	0.0
K11356	0.0
K04069	13880.0
K04068	6685.0
K04065	46.0
K04064	2.0
K04067	3.0
K04066	6752.0
K04061	1235.0
K09716	96.0
K04063	449.0
K04062	4.0
K10006	4.0
K10007	4.0
K10004	7.0
K10005	4.0
K10002	7.0
K10003	6.0
K10000	3.0
K10001	9.0
K09717	0.0
K10008	433.0
K10009	3.0
K02491	3.0
K14588	3.0
K14581	0.0
K13678	524.0
K13679	0.0
K11633	2.0
K13670	0.0
K13671	2.0
K11987	0.0
K11636	0.0
K11634	0.0
K13582	6.0
K13583	11.0
K13580	0.0
K13581	12.0
K13586	6.0
K13587	11.0
K13584	10.0
K13585	0.0
K13588	9.0
K13589	7.0
K02052	199.0
K02053	216.0
K02050	8431.0
K02051	8391.0
K02056	4162.0
K05553	0.0
K02054	192.0
K02055	137.0
K02058	1761.0
K02059	2.0
K05558	1.0
K05559	1.0
K03895	2.0
K03894	2.0
K03897	6.0
K03896	2.0
K03891	3.0
K03890	3.0
K03893	16.0
K03892	7100.0
K02423	5.0
K05342	0.0
K05341	91.0
K12989	1.0
K12988	1.0
K02420	2049.0
K12981	0.0
K12980	0.0
K12983	0.0
K12982	3.0
K12985	0.0
K12984	3.0
K12987	0.0
K02426	3594.0
K13854	0.0
K03098	2418.0
K13853	129.0
K03095	37.0
K05344	0.0
K03091	10023.0
K03090	208.0
K03093	520.0
K03092	4592.0
K06113	1568.0
K09632	0.0
K02429	8906.0
K06118	9.0
K05716	0.0
K04844	12.0
K11632	3.0
K11630	2.0
K11631	12.0
K11637	1.0
K11635	45.0
K11638	4.0
K11639	0.0
K07572	0.0
K07573	0.0
K07570	126.0
K07571	691.0
K07576	2351.0
K07577	20.0
K07574	2938.0
K07575	0.0
K07578	0.0
K07579	0.0
K11189	6646.0
K11184	1294.0
K11187	0.0
K11180	79.0
K11181	79.0
K11183	462.0
K10764	24.0
K10763	12.0
K10762	2.0
K01938	6119.0
K01939	6996.0
K01934	5177.0
K01935	3548.0
K01937	6667.0
K01930	0.0
K01932	16.0
K01933	7218.0
K07798	127.0
K07799	474.0
K07796	33.0
K07797	0.0
K07794	79.0
K07795	48.0
K07792	164.0
K07793	1129.0
K07790	0.0
K07791	1266.0
K06379	2397.0
K00968	647.0
K06378	2895.0
K06377	8.0
K06376	0.0
K06375	6.0
K09814	0.0
K09813	0.0
K06372	0.0
K06371	2.0
K06370	2.0
K01249	3.0
K01246	3756.0
K01247	86.0
K01244	1.0
K01243	6634.0
K08919	0.0
K01241	1533.0
K02919	4027.0
K02913	7189.0
K02912	0.0
K02911	4995.0
K02910	0.0
K02917	0.0
K02916	6711.0
K02915	0.0
K02914	5442.0
K00228	158.0
K00227	0.0
K00226	9959.0
K00224	4.0
K00223	0.0
K00222	2.0
K00221	1.0
K00220	0.0
K01798	0.0
K01799	87.0
K01068	0.0
K01069	836.0
K01062	2.0
K01791	9885.0
K01792	431.0
K01061	916.0
K01066	625.0
K01067	127.0
K01796	28.0
K01797	20.0
K05499	752.0
K14468	0.0
K14469	0.0
K14465	0.0
K14466	0.0
K14467	0.0
K10834	12.0
K10833	0.0
K02266	0.0
K03793	18.0
K03790	259.0
K03791	2.0
K03796	8.0
K03797	13377.0
K03794	0.0
K03795	436.0
K03798	10787.0
K03799	300.0
K13448	0.0
K12538	1.0
K12539	0.0
K12530	0.0
K12531	0.0
K12532	0.0
K12533	0.0
K12534	0.0
K12535	0.0
K12536	2.0
K12537	1.0
K03136	0.0
K09790	3621.0
K09791	112.0
K09792	464.0
K09793	3341.0
K09794	72.0
K09795	49.0
K09796	25.0
K09797	2475.0
K09798	60.0
K09799	2.0
K10972	1.0
K10973	0.0
K10977	34.0
K10974	1337.0
K10975	2.0
K10978	0.0
K10979	599.0
K06308	8.0
K00315	3.0
K09862	35.0
K06303	6.0
K09860	1.0
K09861	5513.0
K06306	493.0
K06307	5.0
K06305	32.0
K11373	0.0
K04047	2077.0
K04046	16.0
K04045	1294.0
K04044	12.0
K04043	7576.0
K04042	2767.0
K04041	3415.0
K04040	18.0
K02700	0.0
K04049	0.0
K04048	0.0
K02707	0.0
K02704	0.0
K02705	0.0
K10020	1.0
K10021	0.0
K10022	0.0
K10023	0.0
K10024	0.0
K10025	0.0
K10026	605.0
K10027	48.0
K13612	0.0
K13613	0.0
K13611	0.0
K13614	0.0
K13615	0.0
K05794	690.0
K05795	1113.0
K05796	339.0
K05797	0.0
K05790	3.0
K05791	430.0
K05792	499.0
K05793	467.0
K05798	3.0
K05799	4184.0
K01474	12.0
K01477	1.0
K01476	132.0
K01471	0.0
K01470	3479.0
K01473	19.0
K13039	1.0
K01479	29.0
K01478	98.0
K05570	773.0
K05571	898.0
K05572	0.0
K05573	0.0
K02078	11390.0
K02079	1.0
K05576	1.0
K02074	58.0
K02075	64.0
K02076	69.0
K02077	918.0
K02071	2725.0
K02072	2677.0
K02073	2839.0
K03309	104.0
K03308	9932.0
K03305	3857.0
K03304	43.0
K03307	3202.0
K03306	3222.0
K03301	4.0
K03300	213.0
K03303	1358.0
K03302	0.0
K06173	8437.0
K06175	8.0
K06174	0.0
K06177	4466.0
K06176	16.0
K06179	2991.0
K07680	6.0
K03867	0.0
K03838	2.0
K12053	0.0
K11618	624.0
K11619	5.0
K11614	7.0
K11615	4.0
K11616	4.0
K11617	13.0
K11610	0.0
K11611	0.0
K11960	0.0
K11961	6.0
K02836	6772.0
K10565	0.0
K10564	0.0
K02837	5601.0
K10561	345.0
K10560	301.0
K10563	3334.0
K10562	1.0
K02838	6775.0
K06858	3.0
K02839	617.0
K06859	615.0
K12700	250.0
K07558	0.0
K07559	1205.0
K07228	13.0
K07229	26.0
K07226	10.0
K07224	13.0
K07225	10.0
K07222	442.0
K07223	73.0
K07220	3031.0
K07221	323.0
K10709	733.0
K10708	0.0
K10701	6.0
K10703	0.0
K10702	0.0
K10704	0.0
K05984	2.0
K07537	0.0
K08652	0.0
K08651	1.0
K08658	0.0
K08659	153.0
K05982	15.0
K07451	0.0
K07453	1.0
K07452	0.0
K07455	90.0
K07454	444.0
K09707	837.0
K07457	51.0
K09706	89.0
K07104	452.0
K00029	1842.0
K00028	2.0
K00799	283.0
K00798	3032.0
K00797	1584.0
K00024	6740.0
K00795	171.0
K00026	0.0
K00021	3.0
K00020	312.0
K00023	25.0
K00022	0.0
K09017	39.0
K01269	4187.0
K09015	3628.0
K09014	4981.0
K09013	6635.0
K09011	3021.0
K09010	1.0
K01261	6.0
K01262	11255.0
K01263	5.0
K01264	1.0
K01265	10890.0
K01266	1166.0
K09018	10.0
K08227	3.0
K08226	4.0
K08225	4.0
K08224	64.0
K08223	1797.0
K08222	30.0
K08221	16.0
K00249	94.0
K01790	7647.0
K00241	3765.0
K00240	4077.0
K00243	5400.0
K00242	148.0
K00245	76.0
K00244	1273.0
K00247	3.0
K00246	74.0
K01795	1293.0
K06983	2.0
K02799	1.0
K02798	162.0
K02791	410.0
K02790	0.0
K02793	2433.0
K02795	5272.0
K02794	5500.0
K02796	4332.0
K04564	4809.0
K04565	1139.0
K04566	748.0
K04567	6015.0
K01040	113.0
K01041	1423.0
K04562	466.0
K04568	18.0
K01049	0.0
K02535	3808.0
K02242	161.0
K02536	5443.0
K02531	5.0
K02246	34.0
K02533	224.0
K02532	36.0
K02248	12.0
K02538	80.0
K00581	0.0
K13421	5.0
K01013	0.0
K15018	0.0
K15019	2.0
K03110	6770.0
K03111	14913.0
K03112	6.0
K03113	3455.0
K03116	3902.0
K03117	123.0
K03118	3854.0
K03119	36.0
K10919	0.0
K12552	0.0
K12553	1.0
K12551	0.0
K12556	4.0
K12554	4.0
K12555	63.0
K06892	25.0
K06893	450.0
K06890	1784.0
K06891	1878.0
K06896	7348.0
K06897	1812.0
K06894	2223.0
K06895	1792.0
K10954	0.0
K10956	0.0
K06899	5.0
K06328	71.0
K06329	1.0
K10952	0.0
K10953	0.0
K11395	0.0
K11391	2.0
K11390	0.0
K11392	73.0
K00499	1.0
K00494	457.0
K00495	0.0
K00496	1.0
K00491	6.0
K00492	9.0
K00493	1.0
K13591	0.0
K01467	4054.0
K13593	6.0
K13592	7.0
K04021	38.0
K04020	36.0
K04023	1081.0
K04022	0.0
K04025	0.0
K04024	382.0
K04027	109.0
K04026	217.0
K04029	1399.0
K04028	1519.0
K07055	1.0
K07054	23.0
K07057	8.0
K07056	9852.0
K07051	433.0
K07050	2432.0
K07053	6532.0
K07052	11040.0
K07059	4.0
K07058	5750.0
K10040	149.0
K10041	926.0
K10046	0.0
K04799	0.0
K04798	0.0
K04793	0.0
K04792	0.0
K04791	0.0
K04790	0.0
K04797	0.0
K04796	0.0
K04795	0.0
K04794	39.0
K13638	5.0
K13639	4.0
K13634	8.0
K13635	4.0
K13636	37.0
K13637	47.0
K13630	2.0
K13631	2.0
K13632	2.0
K13633	3.0
K02042	988.0
K05778	2.0
K05779	2.0
K05776	2975.0
K05541	5.0
K05774	40.0
K05775	2.0
K05772	88.0
K05773	87.0
K05540	685.0
K01459	0.0
K01458	5.0
K01457	444.0
K01455	461.0
K01454	0.0
K01453	10.0
K01452	6.0
K01451	945.0
K01450	0.0
K05518	2.0
K08070	803.0
K08071	0.0
K05516	2068.0
K08077	69.0
K05515	6537.0
K13093	0.0
K11783	0.0
K12949	0.0
K12945	2.0
K12944	0.0
K12941	488.0
K12940	91.0
K12943	2.0
K12942	1986.0
K14728	0.0
K14727	0.0
K11785	0.0
K00108	450.0
K13890	79.0
K13891	79.0
K13892	88.0
K13893	19.0
K13894	17.0
K13895	16.0
K13896	14.0
K06159	2.0
K06158	8012.0
K06153	7378.0
K06152	43.0
K06151	41.0
K06157	0.0
K06156	4.0
K06155	13.0
K06154	0.0
K03327	6885.0
K03326	41.0
K03325	2147.0
K03324	8772.0
K03322	1601.0
K03321	2416.0
K03320	1088.0
K03329	0.0
K03328	3136.0
K04802	0.0
K04801	0.0
K04800	0.0
K11948	0.0
K01505	12.0
K04756	3.0
K11940	14.0
K11941	4.0
K11942	10.0
K11943	0.0
K11944	0.0
K01507	8706.0
K11946	0.0
K11947	0.0
K01506	22.0
K01501	85.0
K01500	196.0
K01503	0.0
K06714	302.0
K04750	1233.0
K12789	0.0
K12788	0.0
K11526	0.0
K10810	3.0
K11522	1.0
K11523	1.0
K08675	0.0
K08676	315.0
K08677	5.0
K08679	0.0
K11521	0.0
K10547	343.0
K10546	415.0
K10545	189.0
K10544	85.0
K10543	208.0
K10542	1880.0
K10541	1871.0
K10540	2242.0
K10549	88.0
K10548	343.0
K14630	0.0
K11529	0.0
K00007	0.0
K00005	2488.0
K13444	0.0
K00003	4004.0
K00002	878.0
K00001	2218.0
K01186	4696.0
K00009	122.0
K00008	3060.0
K10726	0.0
K10725	0.0
K08246	0.0
K00263	599.0
K00262	9054.0
K00261	144.0
K00260	273.0
K00266	17044.0
K00265	3116.0
K01200	2479.0
K01201	2854.0
K01206	17994.0
K01207	1960.0
K01205	4603.0
K01208	20.0
K01209	8331.0
K06167	3855.0
K00917	1566.0
K00912	3803.0
K00919	6632.0
K02519	6712.0
K02518	6216.0
K02517	3373.0
K02511	2.0
K02510	1044.0
K13409	0.0
K13408	0.0
K03179	2251.0
K03170	2.0
K03177	6772.0
K12574	3572.0
K12570	0.0
K12573	6490.0
K11009	0.0
K11008	0.0
K11005	0.0
K11004	0.0
K11007	0.0
K11006	0.0
K11003	0.0
K08296	503.0
K08297	3.0
K08295	1.0
K02634	0.0
K02635	0.0
K10622	0.0
K07693	12.0
K07692	5.0
K07691	2.0
K07690	1.0
K07697	12.0
K07696	678.0
K07695	0.0
K07694	110.0
K07699	1874.0
K07698	0.0
K07079	4985.0
K07078	1494.0
K07077	3.0
K07076	348.0
K07075	1850.0
K07074	546.0
K07073	0.0
K07072	0.0
K07071	1082.0
K07070	5.0
K14584	0.0
K11620	0.0
K09190	13.0
K11623	4.0
K05759	0.0
K08589	0.0
K11625	0.0
K11995	0.0
K01439	3971.0
K01438	3701.0
K01431	0.0
K01430	1134.0
K01433	668.0
K01432	0.0
K01434	53.0
K01437	1.0
K01436	1734.0
K05539	27.0
K14520	0.0
K12963	2.0
K12962	4.0
K12961	3.0
K12960	5344.0
K14749	0.0
K14748	0.0
K02972	2.0
K14743	0.0
K14742	4100.0
K14745	0.0
K14744	5.0
K14747	0.0
K14746	0.0
K02167	3.0
K02164	0.0
K02160	2010.0
K02168	63.0
K02169	2952.0
K10931	0.0
K03341	0.0
K03340	4454.0
K03343	1.0
K03342	19.0
K03346	72.0
K12299	0.0
K12291	2.0
K12290	2.0
K12293	0.0
K12292	1.0
K12295	2.0
K12294	1.0
K12297	8.0
K12368	6.0
K11922	2.0
K11923	3.0
K11920	0.0
K11921	99.0
K11926	3.0
K11927	2341.0
K11924	29.0
K11925	3.0
K11928	822.0
K13181	0.0
K13219	0.0
K07262	8.0
K07263	4270.0
K07260	3328.0
K07261	7.0
K07266	41.0
K07267	432.0
K07264	3.0
K07265	41.0
K07268	0.0
K07269	3.0
K01155	1825.0
K04478	0.0
K04479	0.0
K10528	0.0
K14952	2.0
K07486	672.0
K07487	102.0
K07484	3315.0
K07485	10.0
K07482	4.0
K07483	5438.0
K07480	18.0
K07481	182.0
K07488	29.0
K07489	1.0
K11210	6.0
K11211	0.0
K11212	7.0
K11214	646.0
K11216	46.0
K06300	6.0
K00061	0.0
K00060	559.0
K06301	6.0
K00065	449.0
K00064	24.0
K00067	9057.0
K00066	426.0
K00069	0.0
K00068	169.0
K06304	5.0
K08262	0.0
K08261	1.0
K08260	1.0
K08265	0.0
K08264	2.0
K00288	3.0
K00285	461.0
K00284	2258.0
K00287	6830.0
K00286	7211.0
K00281	3414.0
K00280	0.0
K00283	1175.0
K00282	1175.0
K08088	2.0
K14198	0.0
K14199	0.0
K03452	0.0
K14194	0.0
K14195	0.0
K14196	0.0
K14197	0.0
K14192	0.0
K14193	0.0
K01880	6370.0
K01881	7437.0
K01883	6781.0
K01885	6831.0
K04618	0.0
K01887	7415.0
K01224	546.0
K01889	6818.0
K01226	806.0
K01227	30.0
K01220	552.0
K01222	364.0
K01223	3684.0
K02759	2791.0
K02755	0.0
K02757	3661.0
K02756	0.0
K14998	7.0
K02750	134.0
K02753	46.0
K02752	0.0
K00939	6765.0
K00938	35.0
K00937	6032.0
K00936	15416.0
K00935	8.0
K00934	425.0
K00933	0.0
K00932	2.0
K00931	5935.0
K00930	11962.0
K01089	4528.0
K01080	0.0
K01081	4308.0
K01082	1.0
K01083	13.0
K01084	0.0
K01085	3.0
K01087	19.0
K02571	0.0
K02570	16.0
K02573	60.0
K02572	1.0
K02575	542.0
K02574	331.0
K07780	0.0
K03488	2176.0
K03489	124.0
K03482	2.0
K03483	79.0
K03480	827.0
K03481	491.0
K03486	803.0
K03487	3.0
K03484	2152.0
K03485	3.0
K02287	0.0
K02286	1.0
K02285	0.0
K02284	0.0
K02283	3249.0
K02282	75.0
K02281	10.0
K02280	50.0
K02289	0.0
K02288	0.0
K03626	0.0
K03627	0.0
K03624	8010.0
K03625	6768.0
K03151	2953.0
K03620	98.0
K03153	37.0
K08869	0.0
K03628	6091.0
K03629	6673.0
K09738	0.0
K09739	0.0
K09736	0.0
K09737	0.0
K09735	0.0
K09732	0.0
K09733	0.0
K09730	0.0
K09731	0.0
K09888	3861.0
K09889	77.0
K09880	11.0
K09882	240.0
K09883	135.0
K09884	0.0
K09887	0.0
K11027	0.0
K11026	0.0
K11025	0.0
K11024	0.0
K07679	1.0
K07678	6.0
K11021	0.0
K11020	0.0
K07675	8.0
K07674	6.0
K07676	3.0
K07671	0.0
K07670	13.0
K07673	11.0
K07672	0.0
K01117	3.0
K12048	0.0
K07019	524.0
K07018	161.0
K07011	9302.0
K07010	2641.0
K07013	57.0
K07012	2625.0
K07015	2680.0
K07014	37.0
K07017	458.0
K07016	43.0
K10084	0.0
K08372	54.0
K05884	66.0
K05885	745.0
K05886	66.0
K05887	3.0
K05880	0.0
K05881	2.0
K05882	432.0
K05883	4.0
K08902	0.0
K05739	315.0
K05888	0.0
K05889	0.0
K08903	0.0
K00547	105.0
K00544	1.0
K00545	0.0
K00542	0.0
K00543	0.0
K00540	13234.0
K00548	7457.0
K00549	2175.0
K01145	0.0
K01412	144.0
K01147	80.0
K01417	2096.0
K00038	5.0
K01143	0.0
K01142	5647.0
K01419	298.0
K00788	8172.0
K00789	7555.0
K12502	0.0
K14762	2.0
K14761	2391.0
K06195	456.0
K03819	2.0
K03818	151.0
K03814	453.0
K03817	89.0
K03816	2608.0
K03811	2974.0
K03810	80.0
K03813	51.0
K11908	0.0
K11909	0.0
K11904	12.0
K11905	5.0
K11906	7.0
K11907	22.0
K11900	25.0
K11901	24.0
K11902	55.0
K11903	66.0
K10986	19.0
K13238	7.0
K13239	0.0
K13797	0.0
K07248	659.0
K13796	0.0
K07244	0.0
K07245	12.0
K07246	151.0
K07240	13650.0
K07241	4.0
K07242	0.0
K07243	450.0
K01268	0.0
K05296	0.0
K02821	1041.0
K09016	2.0
K09945	3.0
K09944	1.0
K09947	0.0
K09946	440.0
K09941	3.0
K09940	478.0
K09943	0.0
K09942	10.0
K09949	651.0
K09948	12.0
K10851	1.0
K10850	0.0
K03666	814.0
K03667	298.0
K03196	68.0
K03665	6717.0
K11275	0.0
K06012	2165.0
K00048	3243.0
K10857	5.0
K09773	355.0
K00043	40.0
K00042	1288.0
K00041	2384.0
K00040	1140.0
K00046	6446.0
K00733	0.0
K00044	0.0
K06011	0.0
K09012	0.0
K06016	197.0
K06017	0.0
K06014	0.0
K06015	777.0
K06019	69.0
K01075	5.0
K12221	0.0
K06444	0.0
K04632	0.0
K14977	58.0
K14974	0.0
K00958	51.0
K00951	9504.0
K00950	5346.0
K00952	53.0
K00955	839.0
K00954	6818.0
K00957	2393.0
K00956	2341.0
K00590	20.0
K02777	573.0
K02775	1951.0
K02774	717.0
K02773	699.0
K02771	530.0
K02770	2100.0
K02779	560.0
K02778	1.0
K01606	0.0
K01607	4833.0
K01604	0.0
K01605	0.0
K01602	4.0
K01601	21.0
K03750	1060.0
K01609	5425.0
K02553	16.0
K02804	1200.0
K02551	5266.0
K02806	142.0
K02557	4139.0
K02800	709.0
K05275	4.0
K02802	0.0
K13300	6.0
K02558	970.0
K02809	1.0
K02808	0.0
K03600	12.0
K03601	6758.0
K03602	6259.0
K03603	4.0
K03604	692.0
K03605	155.0
K03606	1653.0
K03607	4.0
K03608	1962.0
K03609	3044.0
K06078	3.0
K06079	1327.0
K09710	6767.0
K09711	41.0
K09712	4.0
K06073	3.0
K06074	3.0
K06075	64.0
K06076	1663.0
K06077	72.0
K06382	1616.0
K06383	1015.0
K06380	4.0
K06381	2429.0
K06386	51.0
K06387	1591.0
K06384	335.0
K06385	2173.0
K06388	0.0
K06389	0.0
K12466	1.0
K12468	0.0
K07657	527.0
K07656	0.0
K07655	0.0
K07654	3.0
K07653	1.0
K07652	260.0
K07651	15.0
K07650	584.0
K07659	146.0
K07658	4678.0
K11041	68.0
K11040	0.0
K11043	0.0
K11042	0.0
K11045	0.0
K11044	0.0
K11047	0.0
K11046	0.0
K11049	1.0
K11048	0.0
K07387	1813.0
K07386	3297.0
K06926	5353.0
K06927	231.0
K06924	1.0
K06925	6770.0
K06922	0.0
K06923	2203.0
K06920	2175.0
K06921	4644.0
K06928	228.0
K06929	271.0
K07033	2478.0
K07032	609.0
K07031	1365.0
K07030	2652.0
K07037	3719.0
K07035	1911.0
K07034	105.0
K07039	7.0
K07038	882.0
K10829	0.0
K00384	10858.0
K00385	438.0
K00386	0.0
K00387	1.0
K00380	899.0
K00381	470.0
K00382	6867.0
K00383	35.0
K00389	17.0
K01387	9.0
K01385	0.0
K01389	0.0
K09158	19.0
K09159	145.0
K09156	0.0
K09157	2971.0
K09154	0.0
K09155	513.0
K09152	0.0
K09153	1414.0
K09150	0.0
K09151	512.0
K05970	5292.0
K05714	1.0
K05715	0.0
K05710	19.0
K05711	0.0
K05712	9.0
K05713	0.0
K00560	6182.0
K00561	49.0
K00563	874.0
K00564	695.0
K00566	11075.0
K00567	6330.0
K00568	194.0
K00569	430.0
K05575	2.0
K01169	2.0
K01167	1.0
K01166	0.0
K05577	431.0
K01163	2680.0
K01161	0.0
K01160	38.0
K05578	0.0
K05579	0.0
K08092	376.0
K08093	560.0
K08094	785.0
K08095	0.0
K08096	0.0
K08097	18.0
K02254	4.0
K02255	3.0
K01743	0.0
K02251	6.0
K02061	2.0
K01741	0.0
K02060	3.0
K00114	22.0
K02122	2651.0
K02123	5555.0
K02120	5603.0
K02121	5117.0
K02124	5611.0
K03837	7.0
K03836	0.0
K03835	41.0
K03834	6.0
K03833	432.0
K03832	5314.0
K03831	443.0
K03830	1108.0
K00443	0.0
K03839	4459.0
K02067	285.0
K10189	1505.0
K13038	10647.0
K13787	257.0
K13788	505.0
K13789	18524.0
K10188	2017.0
K12255	0.0
K12254	0.0
K12257	5357.0
K12256	7.0
K12251	2603.0
K12250	0.0
K12253	0.0
K12252	0.0
K13252	44.0
K13256	16.0
K13255	3.0
K12079	0.0
K12078	0.0
K12071	3.0
K12070	0.0
K12073	425.0
K12072	3.0
K09912	6.0
K06236	0.0
K06237	0.0
K05519	2.0
K09914	67.0
K11788	0.0
K11782	0.0
K11780	0.0
K11781	2.0
K11787	0.0
K11784	0.0
K11530	2.0
K12787	0.0
K12786	0.0
K12785	0.0
K12784	0.0
K06718	3.0
K09969	16.0
K09968	3.0
K09967	1084.0
K09966	430.0
K09965	425.0
K09964	2.0
K09963	1033.0
K09962	35.0
K09961	5.0
K09960	2.0
K11527	1914.0
K11524	1.0
K11525	1.0
K11250	6.0
K11253	0.0
K11258	3.0
K11528	0.0
K00713	0.0
K00712	54.0
K10780	4.0
K10783	433.0
K10125	4.0
K10124	0.0
K10126	5.0
K10121	60.0
K10123	0.0
K10122	60.0
K04652	1708.0
K04653	852.0
K04651	2270.0
K04656	856.0
K04654	855.0
K04655	1115.0
K00973	6572.0
K00972	268.0
K00971	4910.0
K00970	3300.0
K00975	7855.0
K00974	9995.0
K00979	4017.0
K00978	917.0
K14954	0.0
K14955	0.0
K14956	0.0
K06178	3457.0
K01596	569.0
K01597	59.0
K01594	0.0
K01595	485.0
K01592	0.0
K01593	32.0
K01590	433.0
K01591	6709.0
K01598	429.0
K01599	7911.0
K02711	0.0
K02710	0.0
K02713	0.0
K02712	0.0
K02714	0.0
K02717	0.0
K02716	0.0
K02719	0.0
K02718	0.0
K03449	1054.0
K03446	2076.0
K03444	121.0
K03445	40.0
K03442	5624.0
K01620	5840.0
K01621	576.0
K01622	7.0
K01623	3051.0
K01624	9714.0
K01625	11880.0
K01626	3010.0
K01627	3814.0
K01628	2623.0
K01629	3299.0
K05299	9.0
K02829	5.0
K02828	6.0
K02827	7.0
K02826	5.0
K02825	992.0
K02824	2981.0
K02823	6082.0
K02822	1254.0
K03198	66.0
K03199	190.0
K03668	23.0
K03669	429.0
K03190	1134.0
K03191	35.0
K03660	3506.0
K03194	1.0
K03195	76.0
K03664	6775.0
K03197	64.0
K09772	2926.0
K06013	521.0
K09770	156.0
K09771	18.0
K09776	26.0
K09777	1842.0
K09774	95.0
K09775	1479.0
K09778	777.0
K09779	2087.0
K06269	0.0
K06323	0.0
K11624	5.0
K02991	0.0
K02990	6554.0
K02624	3.0
K02240	609.0
K08282	580.0
K12440	0.0
K12441	0.0
K12442	0.0
K12443	1.0
K12444	0.0
K12445	0.0
K12449	1.0
K02247	4.0
K07637	6.0
K07636	9353.0
K07639	4.0
K07638	145.0
K11069	3114.0
K11068	3088.0
K11063	45.0
K11062	0.0
K11061	0.0
K11060	0.0
K11066	6.0
K11065	3295.0
K06900	1.0
K06901	5043.0
K06902	1176.0
K06903	274.0
K06904	240.0
K06905	480.0
K06906	259.0
K06907	632.0
K06908	452.0
K06909	77.0
K10821	0.0
K05905	32.0
K05904	0.0
K05906	0.0
K05900	0.0
K05903	91.0
K01406	0.0
K05909	0.0
K05908	0.0
K00368	9.0
K00369	8.0
K00366	852.0
K00367	0.0
K00364	46.0
K00365	425.0
K00362	35.0
K00363	35.0
K00360	0.0
```
