## Extended Data File 1 for "Diet induces reproducible alterations in the mouse and human gut microbiome": ERS811244_ERR982803.picrust

```
# Constructed from biom file
#OTU ID	ERR982803
K01365	0.0
K01364	0.0
K01361	35.0
K01360	1.0
K01362	5962.0
K02249	1.0
K05841	12.0
K05844	39.0
K05845	667.0
K05846	4091.0
K05847	4508.0
K00508	19.0
K00500	43.0
K00507	674.0
K00504	0.0
K00505	0.0
K12521	0.0
K01101	1862.0
K01103	73.0
K12520	0.0
K01104	22526.0
K05592	7166.0
K05593	3045.0
K05590	7.0
K05591	13.0
K05596	45.0
K05597	0.0
K05594	3.0
K05595	1083.0
K05599	0.0
K11964	0.0
K11962	0.0
K14540	8092.0
K12529	10.0
K12528	8.0
K06353	0.0
K02456	1599.0
K02457	22.0
K02454	1296.0
K02455	645.0
K02452	19.0
K02453	1913.0
K02450	11.0
K02103	2999.0
K08138	393.0
K02108	9892.0
K02109	11340.0
K02458	28.0
K02459	27.0
K08137	10.0
K03851	150.0
K03850	0.0
K03852	152.0
K03855	149.0
K03856	8693.0
K13018	2.0
K13019	32.0
K13010	237.0
K13011	0.0
K13012	810.0
K13013	2.0
K13014	6.0
K13015	88.0
K13016	268.0
K13017	4.0
K08566	2.0
K08567	160.0
K13274	0.0
K13275	15.0
K13276	1.0
K13277	0.0
K03275	2.0
K03274	694.0
K03277	0.0
K03276	0.0
K03271	4482.0
K03270	2362.0
K03273	1027.0
K03272	2716.0
K03279	1.0
K03278	0.0
K11022	0.0
K12277	0.0
K12276	3.0
K12270	29.0
K11058	0.0
K12279	5.0
K12278	3.0
K07557	0.0
K07550	1.0
K07552	626.0
K06319	1.0
K09909	7.0
K09908	12.0
K12051	0.0
K12050	0.0
K12057	22.0
K12056	6.0
K06221	49.0
K09900	4.0
K09903	9634.0
K09902	17.0
K09904	7.0
K09907	7.0
K09906	11.0
K11501	0.0
K03234	0.0
K00773	9566.0
K00772	862.0
K00777	1.0
K00776	0.0
K06313	557.0
K06315	0.0
K05574	0.0
K10201	116.0
K07176	0.0
K07177	314.0
K07174	0.0
K07175	2076.0
K07172	243.0
K07173	5591.0
K07170	1216.0
K07171	17467.0
K07178	7.0
K07179	0.0
K00195	0.0
K00194	188.0
K00197	216.0
K00196	1.0
K00191	0.0
K00190	171.0
K00193	0.0
K00192	0.0
K00198	3103.0
K06405	7328.0
K10109	4508.0
K10108	6491.0
K10107	8.0
K01828	2.0
K01829	5.0
K01826	23.0
K01825	51.0
K01822	252.0
K01823	1099.0
K01820	620.0
K01821	753.0
K00999	0.0
K00998	5573.0
K00995	15686.0
K00997	2655.0
K00996	184.0
K00991	10165.0
K00990	704.0
K00992	12.0
K11028	0.0
K02622	1846.0
K02625	0.0
K03564	6139.0
K13489	616.0
K13488	616.0
K13483	35.0
K13482	8.0
K13481	8.0
K13480	1.0
K13487	615.0
K13486	616.0
K14680	0.0
K14681	0.0
K14682	639.0
K08358	76.0
K08357	87.0
K08356	0.0
K08355	0.0
K03469	9726.0
K03462	0.0
K03464	4.0
K03465	2219.0
K03466	9522.0
K01648	12.0
K01649	12088.0
K01643	1515.0
K01640	652.0
K01641	301.0
K01646	306.0
K01647	10223.0
K01644	1657.0
K02597	9.0
K02626	145.0
K02595	4.0
K02594	636.0
K02593	4.0
K02592	447.0
K02591	971.0
K02590	1956.0
K02598	1464.0
K02849	628.0
K14061	10.0
K14062	8.0
K14063	3.0
K14064	4.0
K14065	0.0
K14067	0.0
K02841	646.0
K02840	222.0
K02843	214.0
K02844	658.0
K02847	6.0
K02846	4.0
K02102	108.0
K09758	173.0
K06039	13.0
K06034	2.0
K06036	2.0
K06037	0.0
K06032	0.0
K01581	316.0
K02702	0.0
K02659	14.0
K13490	616.0
K13491	616.0
K03644	1192.0
K03645	7.0
K03646	29.0
K03647	426.0
K03640	220.0
K03641	117.0
K03642	965.0
K03643	30.0
K03648	7435.0
K03649	41.0
K06694	0.0
K11814	0.0
K12428	0.0
K12429	2.0
K12422	0.0
K12423	0.0
K12420	0.0
K12421	1.0
K12426	0.0
K12427	0.0
K12424	0.0
K12425	0.0
K07349	11.0
K07348	8.0
K05380	0.0
K07345	41.0
K07344	7.0
K07347	51.0
K07346	26.0
K07341	2347.0
K07340	18.0
K07343	2880.0
K07342	0.0
K06968	666.0
K06969	14913.0
K06962	1285.0
K06963	0.0
K06960	8792.0
K06961	0.0
K06966	2736.0
K06967	8088.0
K06964	0.0
K06965	0.0
K08995	657.0
K08994	53.0
K08997	7.0
K08996	56.0
K08990	8.0
K08993	7.0
K08992	23.0
K08999	1253.0
K08998	7489.0
K08344	5.0
K08345	4.0
K08346	3.0
K14940	115.0
K02724	0.0
K08349	4.0
K11815	0.0
K05929	1.0
K05928	624.0
K05927	1.0
K05924	3.0
K05922	3.0
K05921	28.0
K00349	696.0
K00698	0.0
K00340	1582.0
K00341	1583.0
K00690	3021.0
K00343	1577.0
K00344	151.0
K00697	141.0
K00346	696.0
K00347	696.0
K09116	2116.0
K09117	7675.0
K05337	3317.0
K09118	180.0
K09119	0.0
K02106	392.0
K05823	275.0
K05820	35.0
K05826	14.0
K05827	9.0
K02100	4.0
K02101	0.0
K00524	0.0
K00525	6847.0
K00526	4620.0
K00527	15078.0
K00520	742.0
K00522	0.0
K00523	12.0
K02451	4.0
K00528	8151.0
K00529	14.0
K00025	614.0
K14215	0.0
K14213	0.0
K03453	2502.0
K00796	5539.0
K05339	34.0
K00027	8836.0
K00794	4811.0
K00793	4504.0
K01347	1.0
K01346	0.0
K01344	0.0
K01343	0.0
K00791	10070.0
K01340	0.0
K00790	13592.0
K02694	0.0
K02696	0.0
K02697	0.0
K02690	1.0
K02691	70.0
K02692	0.0
K02693	1.0
K02698	1.0
K02699	0.0
K00836	21.0
K00837	946.0
K00835	631.0
K00832	285.0
K00833	1409.0
K00830	114.0
K00831	8559.0
K00839	716.0
K04335	3.0
K04334	3.0
K01120	629.0
K01126	8662.0
K04333	4.0
K01129	9483.0
K01128	9.0
K04339	0.0
K04338	12.0
K02470	16814.0
K02471	641.0
K02472	668.0
K02473	0.0
K02474	2594.0
K02475	13.0
K02476	14.0
K02477	3161.0
K02478	37.0
K02479	664.0
K09019	11.0
K01267	5283.0
K13074	0.0
K13075	2.0
K11441	0.0
K14055	7.0
K13299	0.0
K13292	9896.0
K14057	4.0
K14056	3.0
K02856	372.0
K02585	561.0
K12211	1.0
K12210	0.0
K12213	1.0
K12212	1.0
K12215	0.0
K02854	7.0
K12217	1.0
K12216	1.0
K12219	1.0
K12218	1.0
K02855	23.0
K08692	0.0
K08693	7.0
K08690	0.0
K08691	2.0
K08696	1.0
K08697	0.0
K11748	624.0
K11749	9308.0
K11746	4.0
K11747	13.0
K11744	619.0
K11745	619.0
K11742	42.0
K11743	1472.0
K11740	2.0
K11741	1229.0
K13920	1037.0
K13921	12.0
K13922	3365.0
K13923	12.0
K13924	63.0
K13925	2.0
K13926	621.0
K13927	814.0
K13928	4.0
K13929	12.0
K09923	8.0
K09922	1246.0
K06201	4635.0
K06200	5057.0
K06207	7949.0
K06206	1672.0
K06205	8.0
K09924	652.0
K09929	4.0
K06208	445.0
K00759	6555.0
K00758	24.0
K00752	6.0
K00757	7980.0
K00756	3074.0
K00754	11793.0
K06001	3622.0
K05557	0.0
K09766	1741.0
K05554	0.0
K07475	0.0
K07150	4146.0
K07151	36.0
K07152	190.0
K07153	19.0
K07154	3591.0
K07155	0.0
K07156	21.0
K07157	31.0
K07406	5317.0
K07407	14773.0
K07404	7067.0
K07405	719.0
K07402	8274.0
K07403	825.0
K07400	15.0
K07401	13.0
K01808	12625.0
K01809	5778.0
K01800	9.0
K01801	0.0
K01802	1441.0
K01803	10481.0
K01804	3368.0
K01805	2190.0
K01807	2006.0
K09718	0.0
K14668	1.0
K14669	1.0
K14666	0.0
K14667	2.0
K01664	247.0
K01665	925.0
K01666	3648.0
K01667	1085.0
K01660	0.0
K01661	1325.0
K01662	9397.0
K01663	2.0
K01668	17.0
K01669	806.0
K02863	9626.0
K02862	9.0
K02860	8793.0
K02867	9633.0
K02866	0.0
K02864	8307.0
K02869	0.0
K05362	24.0
K05365	74.0
K03402	8425.0
K03403	11.0
K03400	0.0
K03406	40611.0
K03407	6417.0
K03404	53.0
K03405	84.0
K03408	9274.0
K03409	661.0
K02315	10608.0
K02314	10803.0
K02317	4.0
K02316	9590.0
K02313	9663.0
K02312	49.0
K02319	2.0
K12405	0.0
K12152	7.0
K12151	6.0
K07091	30.0
K07090	15328.0
K07093	641.0
K07092	5.0
K07095	13722.0
K07094	30.0
K07097	0.0
K07096	40.0
K07099	2064.0
K07098	12886.0
K11175	8886.0
K11174	0.0
K11177	43.0
K11176	8.0
K11173	1.0
K11179	217.0
K11178	42.0
K00322	29.0
K00320	26.0
K00321	0.0
K00326	0.0
K00324	159.0
K00325	81.0
K00329	50.0
K05945	283.0
K05944	0.0
K05947	0.0
K05946	3828.0
K06944	3.0
K06945	13.0
K06946	8.0
K06415	474.0
K06940	5316.0
K06941	11017.0
K06942	9626.0
K06943	0.0
K10806	19.0
K10807	3.0
K10804	1321.0
K10805	30.0
K06948	492.0
K06949	10892.0
K06418	168.0
K09138	51.0
K09139	6.0
K09134	1590.0
K09135	0.0
K09136	85.0
K09137	132.0
K09130	0.0
K09131	881.0
K09132	1498.0
K09133	6.0
K05808	9884.0
K05809	7.0
K05804	1952.0
K05805	14.0
K05806	0.0
K05807	809.0
K05800	14.0
K05801	410.0
K05802	11.0
K05803	8.0
K01044	8.0
K01045	0.0
K01046	728.0
K02068	373.0
K04561	23.0
K01042	1656.0
K05568	8949.0
K05567	2791.0
K14273	0.0
K14275	0.0
K14274	70.0
K02062	7.0
K05245	1.0
K05564	6.0
K01048	1622.0
K02066	1578.0
K01322	958.0
K01325	0.0
K02065	1571.0
K01326	0.0
K05560	6.0
K02243	489.0
K08930	0.0
K02679	6.0
K02676	21.0
K02674	18.0
K02675	0.0
K02672	24.0
K02241	801.0
K02670	30.0
K02671	24.0
K00810	0.0
K00811	747.0
K00812	2531.0
K00813	16.0
K00814	0.0
K00817	9399.0
K00818	1467.0
K00819	151.0
K02530	314.0
K02245	491.0
K02244	302.0
K01499	4.0
K01498	0.0
K01493	9505.0
K01492	286.0
K01491	21970.0
K01497	186.0
K01496	1532.0
K01495	4631.0
K01494	1672.0
K02418	4862.0
K02419	5653.0
K14492	0.0
K02412	4406.0
K02413	5223.0
K02410	5656.0
K02411	2410.0
K02416	5653.0
K02417	4554.0
K02414	1376.0
K02415	291.0
K00120	0.0
K00121	246.0
K00430	0.0
K13058	614.0
K13059	0.0
K13727	12.0
K13057	16.0
K13722	0.0
K13051	169.0
K13052	4297.0
K00435	12.0
K12054	0.0
K03239	0.0
K03238	0.0
K03231	1.0
K03230	619.0
K03232	0.0
K12059	2.0
K03237	0.0
K03236	0.0
K12058	19.0
K12239	0.0
K12238	0.0
K12235	0.0
K12234	627.0
K13942	0.0
K13940	4989.0
K13941	2.0
K12097	0.0
K12096	0.0
K12095	0.0
K12094	0.0
K12093	0.0
K12092	0.0
K12091	0.0
K12090	0.0
K12099	0.0
K12098	0.0
K06356	0.0
K05992	370.0
K03540	0.0
K06331	3457.0
K06330	122.0
K07138	6062.0
K07139	6487.0
K11811	15.0
K07132	869.0
K07133	23606.0
K07130	6838.0
K07131	34.0
K07137	16348.0
K07134	0.0
K07135	0.0
K01860	0.0
K01866	9644.0
K01867	9632.0
K01865	20.0
K01868	11676.0
K01869	9632.0
K06140	631.0
K04766	13.0
K04767	259.0
K04764	142.0
K04762	1338.0
K04763	9797.0
K04760	26.0
K04761	1191.0
K04768	26.0
K04769	6041.0
K08313	67.0
K08312	18.0
K08311	663.0
K08310	44.0
K08317	22.0
K08316	6733.0
K08315	13.0
K08314	1595.0
K05149	0.0
K08319	2.0
K08318	3.0
K06339	0.0
K14648	0.0
K14392	185.0
K14393	662.0
K14645	18.0
K14647	3.0
K01689	12675.0
K01686	7329.0
K01687	14802.0
K01684	2461.0
K01685	5643.0
K01682	24.0
K01681	9190.0
K05308	0.0
K02889	0.0
K02888	9629.0
K02885	0.0
K02884	9630.0
K02887	9625.0
K02886	9633.0
K02881	9628.0
K02883	0.0
K13743	0.0
K02086	472.0
K02081	1784.0
K02080	0.0
K02083	192.0
K02082	375.0
K13831	0.0
K03428	0.0
K03429	3042.0
K03424	11678.0
K03935	0.0
K03932	30.0
K03933	28.0
K03930	1737.0
K03931	424.0
K02339	29.0
K02338	9638.0
K02337	9355.0
K02336	10.0
K02335	10993.0
K02334	5228.0
K02330	1.0
K03688	6724.0
K03689	0.0
K03680	85.0
K03683	23.0
K03684	755.0
K03685	9621.0
K03686	22191.0
K03687	8340.0
K07301	6771.0
K07300	17.0
K07303	46.0
K07302	66.0
K07305	1031.0
K07304	1250.0
K07307	722.0
K07306	323.0
K07309	80.0
K07308	359.0
K02617	3.0
K02610	13.0
K02963	9631.0
K02612	15.0
K02961	8013.0
K09686	25015.0
K09687	65593.0
K09684	355.0
K09685	906.0
K09682	4.0
K09683	1.0
K09680	382.0
K09681	3.0
K09688	7.0
K09689	7.0
K05962	5.0
K05961	1.0
K05967	63.0
K05966	105.0
K11159	3.0
K05964	71.0
K05968	1.0
K11152	0.0
K00309	1.0
K00658	1040.0
K00304	3.0
K00305	4.0
K00654	0.0
K00655	15569.0
K00652	1753.0
K00301	11.0
K00302	1471.0
K00303	78.0
K10828	0.0
K06431	2.0
K06432	2.0
K06433	3.0
K06434	130.0
K06436	766.0
K06437	0.0
K10820	76.0
K06439	1.0
K10822	0.0
K10823	0.0
K10826	2.0
K09167	1245.0
K06322	1.0
K14117	0.0
K14259	0.0
K14257	2.0
K01308	997.0
K01303	41.0
K01301	32.0
K01305	361.0
K01304	1002.0
K02658	38.0
K00672	1.0
K02650	991.0
K02651	354.0
K02652	5667.0
K02653	6666.0
K02654	18211.0
K05687	0.0
K02656	22.0
K05685	20.0
K00878	7328.0
K00879	1090.0
K00872	1802.0
K00873	10291.0
K00870	0.0
K00876	10630.0
K00877	0.0
K00874	11665.0
K00875	0.0
K04487	18040.0
K04486	11537.0
K04485	8679.0
K04484	0.0
K04483	0.0
K04482	0.0
K04480	8.0
K04488	10434.0
K12049	0.0
K13693	2.0
K13706	0.0
K13694	409.0
K13695	17.0
K05977	0.0
K09516	141.0
K02434	12821.0
K02435	11392.0
K02436	119.0
K02437	4270.0
K05350	3287.0
K02431	3815.0
K08100	1.0
K02433	13001.0
K02438	8658.0
K02439	116.0
K03745	58.0
K03744	3977.0
K03747	20.0
K03210	9478.0
K03217	9676.0
K03216	8802.0
K03215	59.0
K03742	5987.0
K03219	619.0
K03218	9515.0
K03749	15.0
K03748	43.0
K02383	0.0
K06327	3.0
K06320	2947.0
K07238	9089.0
K09479	0.0
K09478	0.0
K09475	5.0
K09474	128.0
K09477	1.0
K09476	7.0
K09471	16.0
K09470	3.0
K09473	3.0
K09472	4.0
K07543	1.0
K06898	6546.0
K13967	0.0
K13963	3599.0
K07545	1.0
K00737	1399.0
K05345	17.0
K11706	10.0
K11707	28.0
K11704	10.0
K11705	10.0
K11708	28.0
K11709	22.0
K05588	2.0
K07114	5669.0
K07443	3725.0
K07116	4.0
K07117	649.0
K07110	16.0
K07447	9619.0
K07112	2242.0
K07113	76.0
K07448	2860.0
K07118	492.0
K07119	30.0
K10619	2.0
K10618	0.0
K10617	0.0
K10616	0.0
K01848	87.0
K01849	81.0
K01844	1713.0
K01845	4028.0
K01846	50.0
K01847	1949.0
K01840	12638.0
K01841	185.0
K01842	0.0
K01843	1489.0
K06219	12.0
K10832	0.0
K05348	1.0
K14203	0.0
K08483	10014.0
K08482	639.0
K08481	5.0
K08480	0.0
K08485	7.0
K08484	16.0
K00464	0.0
K00467	1.0
K00466	1.0
K00461	0.0
K00460	0.0
K00463	0.0
K00462	5.0
K04509	1.0
K00469	3.0
K00468	0.0
K08645	0.0
K04744	86.0
K01518	3.0
K01519	0.0
K04748	48.0
K04749	622.0
K01514	86.0
K01515	11666.0
K01512	5980.0
K01510	0.0
K14623	1079.0
K14626	0.0
K14627	0.0
K14628	0.0
K14629	0.0
K03918	24.0
K03919	12.0
K12372	8.0
K12373	7850.0
K12370	8.0
K12371	10.0
K02359	0.0
K02358	9858.0
K02351	9.0
K02352	1.0
K02355	17539.0
K02357	9634.0
K02356	9901.0
K13574	5.0
K13573	12.0
K13572	14.0
K13571	7.0
K13570	6.0
K12112	2.0
K12113	2.0
K12110	0.0
K12111	165.0
K07329	0.0
K07328	0.0
K07323	82.0
K07322	1031.0
K07321	2085.0
K07320	27.0
K07327	0.0
K07326	2.0
K07325	0.0
K07324	0.0
K08163	5.0
K06180	23485.0
K06181	651.0
K06182	5574.0
K06183	8568.0
K06186	27.0
K06187	9635.0
K06188	2064.0
K06189	65.0
K08359	3.0
K07589	5.0
K07588	745.0
K07587	0.0
K07586	1834.0
K07585	0.0
K07584	9517.0
K07583	0.0
K07582	0.0
K07581	0.0
K07580	0.0
K11139	0.0
K05989	11218.0
K05988	0.0
K05985	1764.0
K05987	1.0
K05986	617.0
K10843	14.0
K08354	16.0
K10844	5.0
K10848	0.0
K00673	624.0
K00674	513.0
K00675	1378.0
K00676	5031.0
K00677	2495.0
K06988	78.0
K06989	422.0
K08351	5.0
K06980	682.0
K06981	2.0
K06982	0.0
K08350	7.0
K06984	0.0
K06985	12.0
K06986	2.0
K06987	2708.0
K02445	2226.0
K02444	1875.0
K00582	0.0
K00583	0.0
K00580	0.0
K02110	11084.0
K00586	0.0
K00587	8.0
K00584	123.0
K08921	0.0
K02441	83.0
K00588	179.0
K08922	0.0
K02440	2684.0
K00018	10035.0
K08923	0.0
K02443	3731.0
K00019	29.0
K02442	0.0
K08925	0.0
K08926	0.0
K08927	0.0
K03149	4176.0
K06604	0.0
K00015	49.0
K01989	9010.0
K00854	18427.0
K00855	15.0
K00856	51.0
K00857	2851.0
K00850	25543.0
K00851	769.0
K00852	13401.0
K00853	864.0
K00858	9004.0
K00859	9331.0
K01181	2627.0
K01180	0.0
K01183	2391.0
K01182	8861.0
K01185	854.0
K01184	5.0
K01187	13183.0
K01188	6217.0
K02596	32.0
K13766	38.0
K13767	49.0
K13003	0.0
K13002	90.0
K13000	0.0
K02984	0.0
K02986	9647.0
K02987	0.0
K02636	13.0
K02982	8252.0
K02983	0.0
K02638	1.0
K02639	2.0
K02988	9349.0
K08298	151.0
K08299	2.0
K03583	28.0
K03582	24.0
K03581	10100.0
K03580	629.0
K03587	926.0
K03586	27.0
K03585	3400.0
K03584	9517.0
K03589	7728.0
K03588	16584.0
K01725	11.0
K01724	703.0
K01727	147.0
K01726	4497.0
K01721	9.0
K01720	30.0
K01722	0.0
K13008	0.0
K01729	11.0
K01728	51.0
K09530	0.0
K09539	0.0
K02188	6859.0
K02189	6516.0
K02182	16.0
K02183	0.0
K03769	2557.0
K03768	13951.0
K03767	86.0
K03765	2.0
K03764	7.0
K03763	12572.0
K03762	111.0
K03761	29.0
K03760	19.0
K09457	1261.0
K09456	9.0
K09459	144.0
K09458	10451.0
K00602	18813.0
K13988	0.0
K13985	0.0
K09981	124.0
K09980	3.0
K09983	5.0
K09982	5.0
K09985	20.0
K09984	5.0
K09987	19.0
K09986	11.0
K09989	1885.0
K09988	2934.0
K12583	2.0
K12582	9.0
K12589	0.0
K11720	34.0
K09759	4403.0
K10985	5.0
K10984	30.0
K07468	3.0
K07469	133.0
K07464	6689.0
K07465	9.0
K07466	1.0
K07467	5229.0
K07460	7544.0
K07461	5726.0
K07462	9619.0
K07463	1.0
K10679	1286.0
K10678	8.0
K10671	1.0
K10670	4023.0
K10673	0.0
K10672	394.0
K10674	2.0
K10677	26.0
K10676	0.0
K08726	0.0
K08724	454.0
K08722	1348.0
K08723	4.0
K08720	0.0
K08721	0.0
K08728	467.0
K10187	0.0
K00119	7.0
K00118	631.0
K00449	4.0
K00448	2.0
K00115	0.0
K00446	6.0
K00117	1289.0
K00116	641.0
K00111	9199.0
K00442	2.0
K00113	40.0
K00112	598.0
K01539	0.0
K01531	6531.0
K04720	10519.0
K01533	11137.0
K01534	26820.0
K01535	8.0
K01537	10344.0
K14358	0.0
K14605	0.0
K14606	0.0
K00413	39.0
K10120	154.0
K05600	0.0
K05777	95.0
K03972	8.0
K03973	1525.0
K03970	41.0
K03971	4.0
K03976	8636.0
K03977	9624.0
K03974	41.0
K03975	2070.0
K03978	8987.0
K03979	9634.0
K13378	678.0
K02372	9466.0
K02371	7739.0
K02377	3004.0
K02379	915.0
K03396	3.0
K03397	0.0
K03394	10098.0
K03395	0.0
K03392	15.0
K03393	0.0
K03390	600.0
K03391	3.0
K03399	97.0
K03027	0.0
K12136	2.0
K12137	134.0
K06610	32.0
K12138	8.0
K12139	9.0
K11444	0.0
K11440	7.0
K11443	6.0
K11442	1.0
K00612	650.0
K00613	77.0
K00610	6405.0
K00611	7172.0
K00616	7158.0
K00617	0.0
K00614	14.0
K00615	30715.0
K00619	80.0
K10863	0.0
K07874	0.0
K06234	0.0
K10240	3.0
K10241	2.0
K10242	1.0
K10243	4.0
K04110	5.0
K04113	0.0
K04112	0.0
K04115	0.0
K04114	0.0
K04117	1.0
K04116	1.0
K04118	0.0
K05517	7.0
K07705	186.0
K07704	323.0
K07707	2228.0
K07706	2034.0
K07701	4.0
K07700	9.0
K07703	7.0
K07702	9.0
K07709	78.0
K07708	27.0
K01955	15227.0
K13042	2.0
K09934	20.0
K09935	5020.0
K06216	235.0
K09937	53.0
K13745	9.0
K13746	0.0
K13747	6035.0
K13740	0.0
K13741	0.0
K13742	0.0
K06211	1407.0
K06212	110.0
K09933	33.0
K02618	11.0
K02619	823.0
K02968	9339.0
K02966	0.0
K02967	9626.0
K02616	18.0
K02965	9632.0
K02962	0.0
K02611	15.0
K02613	18.0
K03569	16575.0
K03568	525.0
K03565	8698.0
K06218	40.0
K03567	55.0
K03566	31.0
K03561	5622.0
K03560	25.0
K03563	5864.0
K03562	169.0
K06430	0.0
K01709	1963.0
K01708	5.0
K01707	1.0
K01706	302.0
K01705	12.0
K01704	20499.0
K01703	20771.0
K01702	0.0
K14165	3.0
K14164	2.0
K14166	9.0
K14161	644.0
K14160	8.0
K14162	667.0
K05396	406.0
K03709	1275.0
K03708	1016.0
K08160	5.0
K03701	13409.0
K03700	6210.0
K03703	6809.0
K03702	9624.0
K03705	8282.0
K03704	11469.0
K03707	535.0
K03706	5954.0
K06289	0.0
K06288	0.0
K06283	5343.0
K06282	560.0
K06281	440.0
K06287	9297.0
K06286	303.0
K06285	551.0
K06284	2423.0
K08161	353.0
K07540	3.0
K06438	5674.0
K06869	0.0
K06868	0.0
K06867	674.0
K06866	7.0
K06865	0.0
K06864	6311.0
K06863	0.0
K06862	0.0
K06861	1524.0
K06860	4.0
K12659	1.0
K12658	621.0
K07547	0.0
K07546	1.0
K15023	12.0
K15022	7.0
K15020	0.0
K15024	5073.0
K08700	0.0
K08162	1389.0
K07544	1.0
K00137	6.0
K00135	2223.0
K00134	10531.0
K00133	9602.0
K00132	40.0
K00131	75.0
K00130	1470.0
K00139	0.0
K00138	3.0
K00429	4.0
K00428	896.0
K00421	1.0
K00423	0.0
K00425	1292.0
K00427	4.0
K00426	1291.0
K14292	0.0
K14379	0.0
K14370	0.0
K14371	0.0
K14372	0.0
K14373	0.0
K14374	0.0
K14375	0.0
K09845	0.0
K14082	2.0
K14083	731.0
K14080	0.0
K14081	115.0
K14086	1396.0
K14087	1511.0
K14084	134.0
K14088	1508.0
K14089	1437.0
K01552	6995.0
K01551	716.0
K01556	57.0
K01557	0.0
K01554	7.0
K01555	43.0
K04708	1.0
K03955	0.0
K13689	0.0
K13688	714.0
K13683	3.0
K13685	2221.0
K13684	3.0
K13687	0.0
K13686	1.0
K14159	4.0
K02399	12.0
K02398	1987.0
K02395	1751.0
K02394	102.0
K02397	3407.0
K02396	5868.0
K02391	19.0
K02390	5676.0
K02393	102.0
K02392	8752.0
K13533	1.0
K13532	1.0
K13531	20.0
K13530	17.0
K01550	0.0
K05658	0.0
K14054	31.0
K02601	11040.0
K02970	9455.0
K05378	0.0
K12339	80.0
K14060	3.0
K11687	0.0
K11686	2.0
K11685	4.0
K11689	560.0
K11688	537.0
K08939	0.0
K03048	508.0
K03049	0.0
K13821	2175.0
K13820	17.0
K03042	0.0
K03043	9370.0
K03040	8344.0
K03041	0.0
K03046	9375.0
K03047	0.0
K03044	0.0
K03045	0.0
K00348	696.0
K09847	0.0
K00692	53.0
K00638	5364.0
K00639	2649.0
K00693	1.0
K00634	2805.0
K00635	10.0
K00630	0.0
K00631	18.0
K00632	1754.0
K00633	2940.0
K00691	548.0
K00696	10.0
K00694	751.0
K00695	7.0
K10854	0.0
K07811	1.0
K07810	8.0
K07813	7568.0
K07812	94.0
K07814	2249.0
K07816	550.0
K00090	10.0
K00091	2213.0
K00094	1601.0
K00096	2774.0
K00097	2291.0
K00098	3.0
K00099	9060.0
K10228	8.0
K10229	8.0
K12548	0.0
K10222	0.0
K10220	0.0
K10221	0.0
K10227	564.0
K05822	332.0
K01949	0.0
K01945	9531.0
K01947	7.0
K01946	0.0
K01941	688.0
K01940	8414.0
K06357	0.0
K07729	19756.0
K07728	0.0
K07727	13984.0
K07726	2576.0
K07725	0.0
K07724	10.0
K07723	587.0
K07722	744.0
K07721	0.0
K07720	30288.0
K00899	353.0
K05824	2.0
K00891	14606.0
K00892	7.0
K00895	1083.0
K00897	319.0
K08151	634.0
K08153	53.0
K08154	8.0
K02948	9618.0
K02942	0.0
K02944	0.0
K05665	0.0
K02946	9560.0
K13793	0.0
K06352	0.0
K01769	0.0
K01768	1404.0
K01761	53.0
K01760	450.0
K01762	4.0
K09578	0.0
K01766	7.0
K08164	8.0
K02493	9356.0
K08166	3.0
K08167	15.0
K02496	18.0
K02497	7.0
K02494	27.0
K02495	17618.0
K02498	24.0
K02499	949.0
K08168	3.0
K08169	171.0
K14415	1452.0
K14414	623.0
K06881	9675.0
K00436	6.0
K06332	2.0
K12815	0.0
K12810	0.0
K06885	933.0
K00437	16.0
K06335	1.0
K06334	6494.0
K03547	7463.0
K03546	5132.0
K03545	14908.0
K03544	14676.0
K03543	1233.0
K06888	3016.0
K10941	9.0
K03549	962.0
K03548	17.0
K10940	0.0
K02236	602.0
K02237	7779.0
K02234	5.0
K02232	7031.0
K02233	8952.0
K02230	824.0
K02231	13012.0
K06359	0.0
K02238	8813.0
K02239	6.0
K03723	8188.0
K03722	2314.0
K03721	52.0
K03720	9.0
K03727	8.0
K03726	1.0
K03725	0.0
K03724	879.0
K06358	0.0
K12673	0.0
K12679	0.0
K12678	1.0
K06410	4814.0
K11898	3.0
K11899	2.0
K11896	42.0
K11897	25.0
K11894	6.0
K11895	37.0
K11892	37.0
K11893	46.0
K11890	5.0
K11891	34.0
K08762	0.0
K08764	0.0
K08765	0.0
K10418	0.0
K11325	2.0
K11326	0.0
K11327	0.0
K11328	0.0
K11329	1.0
K00151	13.0
K00150	0.0
K00153	3.0
K00400	0.0
K00407	14.0
K00406	655.0
K00405	662.0
K00404	644.0
K00158	397.0
K01342	12.0
K09388	3.0
K09386	9.0
K09384	828.0
K04094	2543.0
K04095	1645.0
K04096	9398.0
K04097	12.0
K04090	2.0
K04091	680.0
K04092	7.0
K04093	9.0
K04098	0.0
K04099	0.0
K01578	1.0
K01579	3699.0
K01574	25.0
K01575	261.0
K01576	5.0
K01577	34.0
K01571	6682.0
K01572	8721.0
K01573	357.0
K02009	3689.0
K02008	26847.0
K02005	7385.0
K02004	65249.0
K02007	4755.0
K02006	38565.0
K02001	493.0
K02000	489.0
K02003	94297.0
K02002	678.0
K03065	0.0
K08952	10.0
K03060	8400.0
K13809	0.0
K10948	0.0
K09607	5.0
K06125	0.0
K04337	3.0
K06120	1579.0
K06121	0.0
K04336	3.0
K01127	0.0
K09703	615.0
K00004	14.0
K14699	0.0
K09702	1181.0
K14698	0.0
K05311	436.0
K13829	14.0
K10943	11.0
K07291	1.0
K07290	10.0
K10206	9961.0
K10202	661.0
K10208	1.0
K10209	11.0
K01966	205.0
K01965	5.0
K01964	26.0
K01963	6669.0
K01962	2799.0
K01961	14874.0
K01960	1145.0
K01969	18.0
K01968	12.0
K07749	1809.0
K07748	2.0
K07741	1159.0
K07740	8.0
K07743	0.0
K07742	8145.0
K07745	0.0
K07744	0.0
K07746	17.0
K01299	2387.0
K01295	1589.0
K01297	1940.0
K02922	0.0
K05603	4.0
K02921	0.0
K02926	9626.0
K05607	0.0
K02924	0.0
K05605	0.0
K02928	0.0
K02929	0.0
K00216	13.0
K00217	1.0
K00214	0.0
K00215	10914.0
K00213	0.0
K00210	10.0
K00211	0.0
K00218	0.0
K00219	134.0
K01035	8.0
K01034	1888.0
K04517	8864.0
K01740	17389.0
K01031	4.0
K01746	292.0
K01745	1043.0
K01744	2788.0
K01749	4562.0
K01039	251.0
K04518	1155.0
K09591	0.0
K14129	0.0
K14128	119.0
K14121	0.0
K14120	0.0
K14123	0.0
K14122	0.0
K14125	0.0
K14124	0.0
K14127	120.0
K14126	119.0
K03521	8259.0
K03520	8.0
K03523	10082.0
K03522	8454.0
K03525	9816.0
K03524	10025.0
K03527	10231.0
K03526	9185.0
K03529	8808.0
K03528	18.0
K06338	2.0
K02217	2896.0
K03299	2432.0
K03298	44.0
K13472	4.0
K03293	1284.0
K03292	18328.0
K03291	12.0
K03290	2.0
K03297	2140.0
K03296	9688.0
K03295	505.0
K03294	5747.0
K13009	2.0
K12690	0.0
K09743	0.0
K06022	0.0
K07190	3.0
K06021	0.0
K07192	2526.0
K06020	9.0
K06027	17.0
K06026	0.0
K09744	4.0
K07991	15.0
K08749	0.0
K09835	2.0
K09834	0.0
K10439	25941.0
K06351	11.0
K09833	0.0
K10925	0.0
K10924	4.0
K10927	3.0
K10926	3.0
K10923	0.0
K10922	0.0
K09629	0.0
K10697	0.0
K00179	4105.0
K00172	2841.0
K00171	1429.0
K00170	1521.0
K00177	2545.0
K00176	3076.0
K00175	5521.0
K00174	3867.0
K13478	0.0
K14338	7.0
K14339	1.0
K14335	3.0
K14337	1.0
K14330	0.0
K14331	0.0
K14333	556.0
K08918	0.0
K13479	2678.0
K04078	9402.0
K04079	9212.0
K04076	569.0
K04077	9645.0
K04074	1443.0
K04075	9083.0
K04072	11864.0
K04073	20.0
K04070	5257.0
K04071	0.0
K14597	13.0
K13318	0.0
K08280	3.0
K13641	1527.0
K13640	127.0
K13643	148.0
K13642	0.0
K02027	84664.0
K02026	149226.0
K02025	154550.0
K02024	19.0
K02023	2491.0
K02022	1100.0
K02021	5.0
K02020	5993.0
K02029	13294.0
K02028	15979.0
K03886	16.0
K03887	8.0
K03884	0.0
K03885	1601.0
K03881	0.0
K03888	7.0
K03889	4.0
K12998	2.0
K12999	13.0
K12992	3013.0
K12993	1.0
K12990	1421.0
K12991	0.0
K12996	172.0
K12997	43.0
K12994	0.0
K12995	78.0
K08979	0.0
K08978	4907.0
K03088	93046.0
K03089	92.0
K03086	13892.0
K03087	25.0
K08971	0.0
K08970	621.0
K03082	674.0
K03080	3.0
K08974	7062.0
K13868	0.0
K00918	1746.0
K01553	0.0
K12214	2.0
K11646	38.0
K11645	0.0
K11641	0.0
K11640	0.0
K12736	0.0
K12733	0.0
K07507	3091.0
K07506	42.0
K07505	12.0
K07504	23.0
K07503	7.0
K07502	3573.0
K07501	38.0
K07500	0.0
K07509	0.0
K07508	1.0
K11422	0.0
K08698	0.0
K10773	11482.0
K10774	9.0
K14286	0.0
K10778	34.0
K14287	15.0
K00140	927.0
K05501	44.0
K01903	1383.0
K01902	1417.0
K01905	144.0
K01904	0.0
K01907	18.0
K01906	7.0
K01909	1.0
K01908	13.0
K14534	3089.0
K00147	9326.0
K07767	0.0
K07769	0.0
K07768	6.0
K06203	37.0
K06202	23.0
K09921	20.0
K09920	13.0
K09927	2007.0
K09024	11.0
K09022	1321.0
K09023	618.0
K09020	90.0
K09021	5.0
K02908	0.0
K02909	9637.0
K08218	907.0
K08219	4.0
K02904	8974.0
K02906	9627.0
K02907	8951.0
K02902	9215.0
K00230	50.0
K00231	123.0
K00232	11.0
K08976	645.0
K00234	0.0
K00239	3523.0
K06209	5620.0
K09928	796.0
K01015	0.0
K01014	3.0
K01012	13218.0
K01011	2936.0
K01010	0.0
K08920	0.0
K14103	0.0
K14102	0.0
K14101	0.0
K14100	0.0
K14105	0.0
K14104	0.0
K14109	0.0
K14108	0.0
K06401	6.0
K00893	0.0
K13402	0.0
K12858	0.0
K03503	409.0
K03502	6893.0
K03501	8991.0
K03500	9539.0
K08924	0.0
K02278	871.0
K02279	2016.0
K12977	0.0
K02276	179.0
K02277	40.0
K02274	818.0
K02275	797.0
K13450	0.0
K13451	0.0
K13452	0.0
K13454	0.0
K13455	0.0
K12509	0.0
K12508	6.0
K12507	13.0
K12506	557.0
K12500	14.0
K12503	7.0
K05926	0.0
K09728	0.0
K14587	70.0
K06597	5.0
K06596	15.0
K06595	5.0
K06599	0.0
K06598	9.0
K07978	11.0
K07979	20498.0
K07976	0.0
K14585	0.0
K10907	10475.0
K10906	4.0
K10901	0.0
K10909	0.0
K10908	2.0
K09819	672.0
K09818	41.0
K09817	8231.0
K09816	8197.0
K09815	8258.0
K06374	6086.0
K06373	6065.0
K09812	10420.0
K09811	10252.0
K09810	2885.0
K09724	0.0
K14582	0.0
K09721	0.0
K04058	619.0
K04059	2.0
K04050	0.0
K04051	0.0
K04052	0.0
K04053	0.0
K04054	0.0
K04055	0.0
K04056	616.0
K04057	0.0
K01047	0.0
K08975	0.0
K10015	6.0
K10014	8.0
K10017	6.0
K10016	6.0
K10011	13.0
K10010	1401.0
K10013	9.0
K10012	1617.0
K10019	0.0
K10018	1.0
K13665	17.0
K13664	0.0
K13663	0.0
K13662	0.0
K13661	0.0
K13660	0.0
K13669	1.0
K13668	16.0
K07641	619.0
K01466	408.0
K13590	12.0
K01464	5451.0
K01465	9859.0
K01462	16623.0
K01463	436.0
K01460	10.0
K01461	1.0
K13599	98.0
K13598	57.0
K01468	727.0
K01469	621.0
K09251	172.0
K09252	7.0
K02041	1657.0
K02040	10957.0
K02043	8.0
K02045	1455.0
K02044	1790.0
K02047	2064.0
K02046	2073.0
K02049	19162.0
K02048	2086.0
K05549	3.0
K05548	22.0
K06046	1.0
K03319	265.0
K03316	445.0
K03317	349.0
K03314	17.0
K03315	5254.0
K03312	3937.0
K03313	741.0
K03310	19381.0
K03311	3220.0
K12052	0.0
K02945	9376.0
K06162	577.0
K06163	572.0
K06160	4.0
K06161	0.0
K06166	16.0
K00359	1310.0
K06164	572.0
K06165	571.0
K06168	9069.0
K06169	23.0
K13020	12.0
K07158	0.0
K07159	0.0
K04835	8.0
K11621	0.0
K11991	22.0
K11622	9.0
K11996	1135.0
K11627	0.0
K11626	116.0
K11629	3.0
K11628	0.0
K07561	0.0
K07560	9515.0
K07563	0.0
K07562	0.0
K07565	0.0
K07564	0.0
K07567	11996.0
K07566	8091.0
K07569	0.0
K07568	9348.0
K09925	2.0
K11199	0.0
K11198	0.0
K11192	4.0
K11191	0.0
K11196	1.0
K11195	1.0
K11194	0.0
K02492	3823.0
K10713	2.0
K10710	1458.0
K10711	114.0
K10716	8.0
K02490	273.0
K10714	1.0
K10715	3.0
K01929	9622.0
K01928	10430.0
K01923	9132.0
K01922	669.0
K01921	10371.0
K01920	51.0
K01926	7917.0
K01925	9707.0
K01924	8999.0
K07789	656.0
K07788	43.0
K07785	3.0
K07784	6.0
K07787	712.0
K07786	0.0
K07781	5.0
K07783	91.0
K07782	14.0
K05835	9.0
K06355	0.0
K14661	0.0
K09844	0.0
K00782	609.0
K00783	9585.0
K00784	9414.0
K00785	2.0
K00786	3980.0
K00039	1.0
K00036	3416.0
K00037	1.0
K00034	891.0
K00035	0.0
K00032	0.0
K00033	3459.0
K00030	437.0
K00031	8737.0
K01259	882.0
K01258	7460.0
K01255	2711.0
K01256	1074.0
K01251	3876.0
K01250	2164.0
K01253	5.0
K01252	7.0
K09008	28.0
K09009	8.0
K09000	649.0
K09001	664.0
K09002	2531.0
K09003	14.0
K09004	211.0
K09005	298.0
K09006	4.0
K09007	676.0
K09846	0.0
K08234	4551.0
K00258	2.0
K00259	1460.0
K00252	76.0
K00253	14.0
K00256	10.0
K00257	1935.0
K00254	0.0
K00255	11.0
K01079	892.0
K01078	669.0
K01071	340.0
K01070	27.0
K01073	207.0
K01077	4363.0
K01076	1096.0
K14472	0.0
K14471	0.0
K14470	0.0
K14475	108.0
K09841	0.0
K02788	139.0
K02782	13.0
K02783	678.0
K02781	629.0
K02786	688.0
K02787	3.0
K02784	15.0
K01060	1085.0
K01787	1525.0
K01786	6298.0
K01785	10329.0
K01784	17485.0
K01783	11945.0
K01782	1368.0
K01781	14.0
K01780	0.0
K01789	9.0
K01788	4817.0
K02526	996.0
K02527	1442.0
K02525	39.0
K02250	5.0
K02523	1427.0
K02520	9408.0
K02521	9.0
K02258	26.0
K02259	706.0
K02528	9592.0
K02529	57753.0
K03781	1987.0
K03780	1813.0
K03783	8393.0
K03782	795.0
K03785	4979.0
K03784	2483.0
K03787	3026.0
K03786	4481.0
K03789	7083.0
K03788	8.0
K10700	0.0
K00342	1590.0
K03124	1.0
K03120	0.0
K12527	2558.0
K12526	23.0
K12525	14.0
K12524	1285.0
K12523	0.0
K12522	0.0
K09789	573.0
K09788	173.0
K09787	8034.0
K09786	482.0
K09785	2.0
K09781	23.0
K09780	43.0
K10961	0.0
K10960	2.0
K10963	0.0
K10962	0.0
K10965	0.0
K10964	0.0
K10966	0.0
K09879	3.0
K06318	3.0
K06311	16.0
K06310	1798.0
K06312	5.0
K06314	7.0
K06317	1040.0
K11389	0.0
K11386	0.0
K11387	1.0
K11384	650.0
K11385	0.0
K11382	1.0
K11383	0.0
K11381	364.0
K11949	0.0
K10380	0.0
K04032	629.0
K04033	3.0
K04030	745.0
K04031	6062.0
K04036	0.0
K04037	1.0
K04034	153.0
K04035	94.0
K04038	1.0
K04039	1.0
K07046	717.0
K07047	5245.0
K07044	11.0
K07045	5264.0
K07042	8812.0
K07043	5531.0
K07040	7888.0
K07041	0.0
K07048	495.0
K07049	0.0
K08664	0.0
K02584	106.0
K10039	2065.0
K10038	44.0
K10037	42.0
K10036	131.0
K04788	0.0
K04789	0.0
K04784	21.0
K04785	1.0
K04786	1.0
K04787	0.0
K04780	2.0
K04781	30.0
K04782	7.0
K04783	1.0
K13601	0.0
K13603	0.0
K13602	0.0
K13605	0.0
K13604	0.0
K13607	80.0
K02404	1960.0
K05783	3.0
K05782	19.0
K05781	572.0
K05780	572.0
K05787	8.0
K05786	700.0
K05785	1002.0
K05784	3.0
K05789	3.0
K05788	159.0
K01442	7301.0
K01443	9846.0
K01444	277.0
K01446	36.0
K01447	3283.0
K01448	19801.0
K01449	3627.0
K14803	0.0
K02069	560.0
K05569	2233.0
K08008	0.0
K02063	14.0
K05566	2771.0
K05565	33.0
K05563	6.0
K05562	6.0
K05561	6.0
K02064	14.0
K03338	2067.0
K03339	2.0
K03330	0.0
K03331	0.0
K03332	134.0
K03333	11.0
K03335	2621.0
K03336	1992.0
K03337	2064.0
K12956	0.0
K12957	622.0
K12954	0.0
K12955	0.0
K12952	0.0
K12953	0.0
K12950	2.0
K12951	0.0
K14733	1.0
K00109	2.0
K06148	19495.0
K06149	15.0
K06144	7.0
K06145	13.0
K06146	1.0
K06147	107101.0
K06141	6.0
K06142	3063.0
K06143	44.0
K11945	0.0
K08948	0.0
K08949	0.0
K00071	0.0
K14664	0.0
K13810	68.0
K14665	15.0
K03058	0.0
K11609	1.0
K11608	0.0
K14660	0.0
K11603	0.0
K11602	0.0
K11601	0.0
K11600	0.0
K11607	621.0
K11606	621.0
K11605	621.0
K11604	621.0
K10558	80.0
K10559	787.0
K10550	84.0
K10551	84.0
K10552	2.0
K10553	1.0
K10554	3.0
K10555	787.0
K10556	654.0
K10557	81.0
K03051	0.0
K03050	0.0
K07549	1.0
K07548	1.0
K07239	221.0
K07235	22.0
K07234	15.0
K07237	17.0
K07236	20.0
K07231	2.0
K07230	19.0
K07233	23.0
K07232	9.0
K02467	4.0
K05306	2480.0
K05305	2552.0
K05304	6.0
K05303	617.0
K05301	0.0
K02565	7.0
K08644	0.0
K08646	0.0
K08641	1956.0
K08643	13.0
K08642	0.0
K12146	0.0
K00010	3369.0
K00011	5.0
K00012	8881.0
K00013	9301.0
K00014	13207.0
K00016	8676.0
K09065	20.0
K08252	37.0
K08253	20.0
K08256	7.0
K08255	1.0
K08258	0.0
K08259	0.0
K00274	1206.0
K00275	990.0
K00276	7.0
K00270	0.0
K00271	1.0
K00272	9.0
K00273	0.0
K00278	6828.0
K00279	0.0
K12675	0.0
K01277	681.0
K01274	40.0
K01273	6142.0
K01271	4372.0
K01270	8652.0
K01278	1273.0
K00906	33.0
K00904	582.0
K00903	120.0
K00901	2672.0
K13785	0.0
K00908	2.0
K11149	0.0
K01053	652.0
K01051	877.0
K01057	505.0
K01056	9633.0
K01055	21.0
K01054	4.0
K01058	46.0
K02500	9076.0
K02501	9130.0
K02502	7623.0
K02503	9578.0
K02504	7.0
K02505	7.0
K02506	4.0
K02507	7.0
K02508	6.0
K02509	54.0
K00291	0.0
K13410	2.0
K13148	0.0
K13419	0.0
K05825	0.0
K03106	9633.0
K03105	0.0
K03101	12025.0
K03100	21243.0
K12541	0.0
K12540	0.0
K12543	0.0
K12542	1.0
K12545	0.0
K12544	0.0
K12547	0.0
K12546	0.0
K12549	0.0
K06080	7.0
K11018	0.0
K11019	0.0
K11016	0.0
K11017	0.0
K11014	1.0
K11015	1.0
K11012	0.0
K11013	1.0
K11010	0.0
K11011	0.0
K06333	5621.0
K06880	1.0
K06883	661.0
K06882	1.0
K09857	669.0
K06884	9.0
K06887	8.0
K06886	682.0
K06889	14078.0
K10942	5.0
K09859	32.0
K09858	67.0
K10947	16629.0
K10946	0.0
K10945	0.0
K10944	0.0
K13284	0.0
K00483	34.0
K00481	3.0
K00480	5.0
K00486	12.0
K00485	3.0
K00484	14.0
K09901	7.0
K10929	0.0
K07684	22.0
K07685	4.0
K07686	8.0
K07687	11.0
K07681	3.0
K07688	3.0
K07689	12.0
K10928	0.0
K04018	1.0
K04019	644.0
K04014	205.0
K04015	477.0
K04016	3.0
K04017	1.0
K04013	84.0
K07060	0.0
K07061	1.0
K07062	840.0
K07063	252.0
K07064	8.0
K07065	25.0
K07066	1392.0
K07067	569.0
K07068	582.0
K07069	1538.0
K01121	1.0
K13629	1.0
K13628	748.0
K13623	12.0
K13622	626.0
K13620	3.0
K13626	2934.0
K08586	0.0
K08587	0.0
K01428	2165.0
K01429	2068.0
K01422	654.0
K01423	101.0
K01420	9362.0
K01421	10349.0
K01426	2505.0
K01427	0.0
K01424	7405.0
K01425	2475.0
K08068	33.0
K07538	0.0
K13086	0.0
K13085	0.0
K07287	21.0
K07824	0.0
K07682	0.0
K02722	0.0
K12978	0.0
K12979	8.0
K12972	28.0
K12973	7.0
K12974	8.0
K12975	5.0
K12976	0.0
K07821	0.0
K07683	27.0
K14750	0.0
K14751	0.0
K14953	2.0
K12288	7.0
K12289	7.0
K12282	5.0
K12283	4.0
K12280	3.0
K12281	3.0
K12286	3.0
K12287	3.0
K12284	3.0
K12285	3.0
K11957	0.0
K11956	2.0
K11955	0.0
K11954	0.0
K11953	0.0
K11952	0.0
K11951	0.0
K11950	0.0
K11959	0.0
K11958	0.0
K13889	111.0
K13888	40.0
K11963	0.0
K07217	319.0
K07216	7888.0
K07215	9.0
K07214	2222.0
K07213	945.0
K07212	0.0
K07219	861.0
K07218	31.0
K12150	10.0
K08689	0.0
K08688	0.0
K00402	0.0
K00401	0.0
K11994	0.0
K00152	0.0
K01043	39.0
K00154	10.0
K00157	0.0
K00156	276.0
K10533	2.0
K10530	56.0
K10531	2.0
K10536	2930.0
K10537	93.0
K10535	17.0
K10538	5.0
K10539	93.0
K00073	88.0
K13934	12.0
K00076	1303.0
K00077	6963.0
K00074	8545.0
K00075	8774.0
K00078	0.0
K00079	3.0
K02290	0.0
K02563	9614.0
K02292	2.0
K08966	10.0
K02294	3.0
K08278	0.0
K08279	1.0
K08274	0.0
K08275	0.0
K08276	6.0
K08277	1.0
K00298	3.0
K00299	635.0
K00296	0.0
K00297	9584.0
K00294	91.0
K00292	0.0
K00293	0.0
K00290	6536.0
K07757	25.0
K12089	0.0
K01210	19.0
K01213	0.0
K01212	1871.0
K01215	68.0
K01214	0.0
K01217	0.0
K01216	1.0
K01219	12.0
K01218	1733.0
K02749	1.0
K02746	1254.0
K02747	1170.0
K02744	1767.0
K02745	1223.0
K02742	10.0
K00924	1359.0
K00925	11652.0
K00926	8194.0
K00927	9635.0
K00928	11548.0
K00929	5209.0
K12085	0.0
K02298	18.0
K02299	20.0
K02568	75.0
K02569	44.0
K02562	7.0
K02291	721.0
K02560	9.0
K02293	35.0
K02566	728.0
K02567	79.0
K02564	10400.0
K02297	21.0
K03169	22012.0
K03168	8721.0
K03163	0.0
K03162	0.0
K03167	1.0
K03166	1.0
K11038	2.0
K11039	0.0
K11030	0.0
K11031	104.0
K11032	1.0
K11033	1.0
K11034	2.0
K11035	1.0
K11036	1.0
K11037	1.0
K02546	0.0
K07668	1376.0
K07669	10.0
K07666	623.0
K07667	11851.0
K07664	13.0
K07665	4046.0
K07662	47.0
K07663	619.0
K07660	19.0
K07661	15.0
K03927	6609.0
K07008	33.0
K07009	3148.0
K07002	48.0
K07003	5775.0
K07000	20.0
K07001	4478.0
K07006	735.0
K07007	14319.0
K07004	40.0
K07005	9208.0
K03921	8.0
K02956	9612.0
K09725	0.0
K09181	1022.0
K08599	0.0
K08598	0.0
K08591	12871.0
K08590	1426.0
K01156	323.0
K01154	9423.0
K01407	7.0
K01400	4.0
K01153	7582.0
K01150	13.0
K01151	8664.0
K01408	1.0
K01409	10693.0
K01158	0.0
K01159	3491.0
K05523	2.0
K05522	70.0
K05521	4994.0
K05520	1809.0
K05527	47.0
K05526	5.0
K05525	5.0
K05524	148.0
K05529	0.0
K14518	0.0
K14519	626.0
K05949	0.0
K01754	8169.0
K05942	3.0
K01027	0.0
K02171	0.0
K02170	28.0
K02173	170.0
K02172	1.0
K01751	2980.0
K06416	1473.0
K06417	5.0
K06414	1.0
K06947	0.0
K03379	11.0
K03808	644.0
K03809	698.0
K03806	26.0
K06412	7419.0
K03804	7.0
K12296	38.0
K03802	40.0
K03803	1279.0
K06413	151.0
K10808	5.0
K06411	4825.0
K01028	127.0
K01029	1706.0
K11931	5.0
K11930	1.0
K11933	7.0
K11932	6.0
K11935	2.0
K11934	390.0
K11937	3.0
K11936	21.0
K11939	7.0
K11938	5.0
K10800	617.0
K06419	118.0
K11929	4.0
K07271	6565.0
K07270	7.0
K07273	1354.0
K07272	22.0
K07275	69.0
K07274	18.0
K07277	1465.0
K07276	28.0
K07279	1.0
K07278	33.0
K10623	0.0
K02481	1870.0
K11520	0.0
K02480	7.0
K08170	4.0
K02485	52.0
K02484	1833.0
K02487	9.0
K08600	15650.0
K08603	1.0
K08602	3634.0
K08605	6.0
K08604	2.0
K09956	615.0
K09957	2.0
K09954	634.0
K09955	6951.0
K09952	761.0
K09953	0.0
K09950	4.0
K09951	5585.0
K09958	632.0
K09959	19.0
K07495	4310.0
K07494	75.0
K07497	6611.0
K07496	3849.0
K07491	7661.0
K07490	6.0
K07493	11.0
K07492	47.0
K07499	14.0
K07498	59.0
K11209	29.0
K11208	4.0
K11204	0.0
K11203	263.0
K11202	1074.0
K11201	6.0
K11200	9.0
K00058	14972.0
K00059	24619.0
K00728	0.0
K00729	17.0
K00055	59.0
K00057	9686.0
K00050	2546.0
K00051	0.0
K00720	44.0
K00721	3219.0
K14424	0.0
K06033	0.0
K14189	6.0
K14188	328.0
K06364	0.0
K14187	18.0
K01239	2499.0
K01238	864.0
K01897	7217.0
K01232	1288.0
K01895	3028.0
K01230	0.0
K01893	9100.0
K01236	36.0
K01235	391.0
K01890	9628.0
K02768	1555.0
K02769	229.0
K02760	4931.0
K02761	4556.0
K02763	5.0
K02764	2.0
K02765	2598.0
K00948	14401.0
K00949	8569.0
K00942	10970.0
K00943	3687.0
K00940	2211.0
K00941	16473.0
K00946	1793.0
K00947	13.0
K00944	0.0
K00945	24606.0
K01097	0.0
K01096	201.0
K01095	507.0
K01093	57.0
K01092	3831.0
K01091	25652.0
K01090	11020.0
K03499	24011.0
K03498	18883.0
K03491	1920.0
K03490	1416.0
K03493	12.0
K03492	488.0
K03495	9534.0
K03497	25320.0
K03496	29970.0
K02817	2.0
K02814	25.0
K02815	32.0
K02810	3777.0
K02548	4805.0
K02549	863.0
K02818	3.0
K02819	2242.0
K03637	3478.0
K03636	719.0
K03147	7439.0
K03146	8.0
K08851	0.0
K06518	8292.0
K09729	587.0
K06048	26.0
K06045	1273.0
K06044	36.0
K09727	0.0
K09726	12.0
K06041	1666.0
K09720	1.0
K09723	0.0
K06042	5371.0
K09897	7.0
K09896	7.0
K09895	20.0
K09894	7.0
K09893	7.0
K09892	7.0
K09891	7.0
K09890	10.0
K09899	7.0
K09898	10.0
K03622	0.0
K07648	7.0
K07649	11.0
K07398	0.0
K07399	182.0
K11056	0.0
K11057	0.0
K11054	0.0
K11055	0.0
K07640	36.0
K07393	854.0
K07390	666.0
K07391	8999.0
K07644	640.0
K07645	635.0
K07646	12007.0
K07647	1.0
K10896	0.0
K07024	41059.0
K07025	14464.0
K07026	9.0
K07027	7230.0
K07020	12.0
K07021	120.0
K07022	0.0
K07023	7501.0
K07028	14.0
K07029	16329.0
K10094	4.0
K01390	0.0
K01392	7.0
K01399	0.0
K02673	16.0
K05893	0.0
K05897	0.0
K05896	8867.0
K05895	4045.0
K05899	3.0
K05898	1.0
K00555	0.0
K00554	7001.0
K00557	205.0
K00556	332.0
K00551	17.0
K00559	0.0
K00558	15208.0
K01170	1.0
K01173	254.0
K01174	103.0
K01175	1479.0
K01176	769.0
K01178	652.0
K01179	9081.0
K14578	0.0
K14579	0.0
K08951	0.0
K08950	0.0
K08953	0.0
K03828	665.0
K03829	7.0
K03820	1005.0
K03821	54.0
K03822	0.0
K03823	6670.0
K03824	47.0
K03825	111.0
K03826	5138.0
K03827	1390.0
K12248	0.0
K12246	0.0
K12247	0.0
K12242	3.0
K12243	0.0
K12240	1.0
K12241	0.0
K11919	0.0
K11918	0.0
K11913	0.0
K11912	0.0
K11911	6.0
K11910	8.0
K11917	0.0
K11916	1.0
K11915	2.0
K11914	1.0
K12068	6.0
K12069	3.0
K12062	6.0
K12063	6.0
K12060	6.0
K12061	6.0
K12066	6.0
K12067	22.0
K12064	5.0
K12065	6.0
K07259	1297.0
K07258	22453.0
K07253	0.0
K07251	7.0
K07250	2172.0
K07257	286.0
K07256	0.0
K07255	0.0
K07254	0.0
K05372	1.0
K05373	1.0
K05370	0.0
K05371	0.0
K05374	1.0
K05375	9.0
K09970	5.0
K09971	8.0
K09972	28.0
K09973	906.0
K09974	634.0
K09975	10.0
K09976	511.0
K09978	9.0
K09979	235.0
K11261	2192.0
K11260	0.0
K11263	16.0
K11264	3.0
K10793	718.0
K10796	724.0
K10797	2265.0
K10794	564.0
K10795	715.0
K00700	11906.0
K00701	3.0
K10798	0.0
K00703	10631.0
K00705	9964.0
K09828	0.0
K10133	0.0
K13053	15.0
K03192	625.0
K00964	2.0
K00965	7473.0
K00966	1810.0
K00960	0.0
K00961	0.0
K00962	9345.0
K00963	2939.0
K00969	8980.0
K12681	0.0
K02703	2.0
K08364	10.0
K08365	26.0
K02706	1.0
K08363	8.0
K08361	4.0
K02708	0.0
K02709	0.0
K08368	73.0
K08369	668.0
K01615	1142.0
K01617	16.0
K01616	1.0
K01611	1500.0
K01610	6838.0
K01613	4819.0
K01612	0.0
K01619	9490.0
K01618	1.0
K02834	9598.0
K02835	9627.0
K05281	3.0
K03619	0.0
K03618	5.0
K03617	8757.0
K03616	352.0
K03615	8795.0
K03614	6857.0
K03613	8301.0
K03612	7482.0
K03611	53.0
K03610	7511.0
K09705	61.0
K09704	3582.0
K09701	634.0
K09700	11.0
K09709	1.0
K06391	2402.0
K06390	7541.0
K06393	7481.0
K06392	6160.0
K06395	840.0
K06394	4911.0
K06397	5951.0
K06396	6016.0
K06399	6358.0
K06398	7703.0
K06435	0.0
K11078	0.0
K11079	0.0
K11074	14.0
K11075	14.0
K11076	14.0
K11077	0.0
K11070	8091.0
K11071	8226.0
K11072	9840.0
K11073	16.0
K06935	0.0
K06934	1008.0
K06937	787.0
K06936	26.0
K06931	0.0
K06930	0.0
K06933	0.0
K06932	0.0
K06939	0.0
K06938	11.0
K13381	1.0
K05916	641.0
K05917	2.0
K05914	0.0
K05915	0.0
K05912	1.0
K05913	0.0
K05910	64.0
K05911	0.0
K05918	0.0
K05919	5977.0
K00392	5.0
K00390	1100.0
K00397	0.0
K00395	41.0
K00394	1731.0
K01884	0.0
K00399	0.0
K01886	8643.0
K01376	41.0
K01372	2981.0
K09149	0.0
K09148	0.0
K01225	408.0
K09145	1402.0
K09144	1386.0
K09147	0.0
K09146	2.0
K09141	55.0
K09140	0.0
K09143	9.0
K09142	0.0
K05709	1.0
K05708	1.0
K05879	4855.0
K05878	4303.0
K05875	6.0
K05874	20.0
K05877	6.0
K05876	4.0
K05873	79.0
K00579	0.0
K00578	0.0
K00577	0.0
K00575	7743.0
K00574	2720.0
K00573	760.0
K00571	9336.0
K00570	11.0
K01118	1451.0
K01119	1316.0
K01157	2.0
K01112	17.0
K01113	693.0
K04477	7578.0
K01114	76.0
K01115	3.0
K08087	0.0
K01315	0.0
K08085	1.0
K08084	35.0
K08083	15.0
K08082	34.0
K08081	4.0
K08080	0.0
K01152	7.0
K01401	1.0
K09826	6.0
K06344	2.0
K06345	1.0
K09822	635.0
K06343	1.0
K10938	0.0
K06341	0.0
K10934	0.0
K10935	0.0
K10932	0.0
K11052	0.0
K10930	0.0
K06349	7.0
K11053	1.0
K10754	0.0
K01755	10820.0
K10200	3104.0
K02132	0.0
K02137	0.0
K03840	9.0
K03841	123.0
K13028	2.0
K13799	1.0
K13798	0.0
K13795	1.0
K13794	1.0
K13021	2.0
K13792	0.0
K13791	0.0
K13790	0.0
K12268	13.0
K12269	27.0
K12262	51.0
K12263	7.0
K12264	4.0
K12265	4.0
K12266	7.0
K12267	6802.0
K01757	0.0
K12237	0.0
K13243	0.0
K13245	0.0
K13244	0.0
K13246	0.0
K03264	0.0
K03265	2.0
K03263	0.0
K03268	0.0
K03269	1355.0
K12415	0.0
K10211	2.0
K09918	7.0
K09919	16.0
K06720	7.0
K09913	20.0
K09910	7.0
K09911	7.0
K09916	12.0
K09917	7.0
K06726	2138.0
K09915	636.0
K11535	13.0
K11534	643.0
K11537	405.0
K11531	4.0
K11533	1.0
K11532	1.0
K11249	251.0
K11539	0.0
K00762	12864.0
K00763	8600.0
K00760	9301.0
K00761	8976.0
K00766	7965.0
K00767	6100.0
K00764	13052.0
K00765	9043.0
K00768	7606.0
K00769	44.0
K11059	0.0
K00186	20.0
K00187	20.0
K00184	1239.0
K00185	949.0
K00183	411.0
K00180	4297.0
K00188	0.0
K00189	0.0
K10110	6235.0
K10111	9.0
K10112	9186.0
K10113	0.0
K10114	0.0
K10115	0.0
K10116	5.0
K10117	10244.0
K10118	15889.0
K10119	13258.0
K04641	1.0
K04643	9.0
K04642	0.0
K13282	39.0
K00988	2.0
K00989	1983.0
K00986	1483.0
K00984	1395.0
K00985	0.0
K00982	38.0
K00983	3183.0
K00980	2152.0
K00981	10274.0
K01585	1408.0
K01584	6.0
K01586	12642.0
K13498	16.0
K01580	1277.0
K01583	1101.0
K01582	1862.0
K13497	2080.0
K01589	1215.0
K01588	10147.0
K14941	23.0
K08347	4.0
K08348	5.0
K02720	0.0
K14949	2.0
K02723	0.0
K03459	0.0
K03458	7719.0
K03455	3005.0
K03457	1260.0
K03451	1326.0
K03981	26.0
K03980	1809.0
K02614	2059.0
K01639	7124.0
K01638	89.0
K01637	43.0
K01636	642.0
K01635	100.0
K01634	6.0
K01633	1904.0
K01632	194.0
K01631	9.0
K01630	732.0
K02615	10.0
K02588	2261.0
K02589	1944.0
K02858	209.0
K02859	273.0
K14051	3.0
K14053	3.0
K14052	4.0
K02852	358.0
K02853	9.0
K02850	0.0
K02851	11.0
K14059	2512.0
K14058	32.0
K02586	583.0
K02587	914.0
K03679	0.0
K03671	20927.0
K03670	631.0
K03673	34.0
K03672	20.0
K03675	9.0
K03674	8.0
K03677	0.0
K03676	47.0
K09761	8842.0
K09760	1239.0
K09763	50.0
K09762	8050.0
K09765	8411.0
K09764	638.0
K09767	781.0
K06006	22.0
K09769	2369.0
K09768	3152.0
K10353	0.0
K03187	2162.0
K03186	2640.0
K03185	47.0
K03184	14.0
K03183	6032.0
K03182	2566.0
K03181	18.0
K03189	2165.0
K03188	2165.0
K02715	0.0
K12455	0.0
K12454	666.0
K12453	0.0
K12452	369.0
K12451	0.0
K07358	0.0
K07356	1.0
K07357	10.0
K07354	0.0
K07355	0.0
K07352	0.0
K07353	0.0
K07350	5.0
K07351	7.0
K06919	1465.0
K06918	9.0
K06917	164.0
K06916	58.0
K06915	2600.0
K06914	1.0
K06913	0.0
K06912	0.0
K06911	2176.0
K06910	1651.0
K08986	39.0
K08987	310.0
K08984	663.0
K08985	0.0
K08982	82.0
K08983	1.0
K08980	2.0
K08981	512.0
K08988	10.0
K08989	16.0
K02252	0.0
K05934	5800.0
K05936	5965.0
K05937	7.0
K02253	0.0
K05939	1268.0
K00378	9195.0
K00375	8106.0
K00374	70.0
K00376	28.0
K00371	39.0
K00370	37.0
K00373	36.0
K00372	635.0
K01358	13446.0
K09166	628.0
K09165	43.0
K09164	45.0
K09163	2495.0
K09162	646.0
K09161	8.0
K09160	18.0
K01354	670.0
K01355	2.0
K01356	10595.0
K05601	10.0
K05851	10.0
K03807	13.0
K05606	1395.0
K02927	0.0
K05974	0.0
K03805	23.0
K05976	0.0
K00519	2.0
K00518	13.0
K03800	4172.0
K00511	0.0
K00510	2.0
K03801	763.0
K00515	0.0
K00514	27.0
K00517	87.0
K05971	4.0
K03154	6011.0
K11147	0.0
K05581	0.0
K05580	0.0
K05583	0.0
K05582	0.0
K05585	0.0
K05584	0.0
K05587	0.0
K05586	1.0
K05589	123.0
K03150	10014.0
K03623	30.0
K03152	10257.0
K14200	0.0
K14201	0.0
K14202	0.0
K03621	9153.0
K14204	0.0
K14205	275.0
K01134	1399.0
K01135	15.0
K01136	1241.0
K01137	1175.0
K01130	4687.0
K01132	1.0
K01133	2675.0
K01138	5606.0
K01139	1686.0
K02113	9066.0
K02112	11445.0
K02111	9836.0
K02446	889.0
K02117	8443.0
K02116	1558.0
K02115	11448.0
K02114	11448.0
K02119	7134.0
K02118	9764.0
K02448	1.0
K01036	38.0
K03212	9.0
K13007	2.0
K13006	53.0
K13005	0.0
K13004	1443.0
K13001	1.0
K06404	5205.0
K01032	4.0
K06951	164.0
K03862	13.0
K03863	7.0
K06406	7708.0
K06957	9.0
K05020	847.0
K06400	5549.0
K06403	5303.0
K06954	12.0
K10814	0.0
K10817	1.0
K10816	0.0
K07136	7.0
K03242	0.0
K03243	0.0
K12202	1.0
K12203	1.0
K12206	1.0
K12207	1.0
K12204	1.0
K12205	1.0
K12208	1.0
K12209	1.0
K13919	1593.0
K13918	5.0
K06214	12.0
K06215	5004.0
K09936	4294.0
K06217	9599.0
K09930	646.0
K09931	64.0
K09932	622.0
K06213	9031.0
K09938	9.0
K09939	373.0
K11517	0.0
K06337	0.0
K13301	7.0
K00748	1436.0
K00745	1.0
K00743	3.0
K07165	639.0
K07164	1581.0
K07167	4.0
K07166	7754.0
K07161	177.0
K07160	998.0
K07163	0.0
K07162	387.0
K07169	2.0
K07168	37.0
K06336	2.0
K01839	7983.0
K01838	1351.0
K01835	1173.0
K01834	29531.0
K01837	0.0
K01830	0.0
K00608	0.0
K02632	0.0
K02630	0.0
K02631	0.0
K08322	785.0
K08323	261.0
K08320	4.0
K08321	931.0
K08326	1.0
K08324	7.0
K08325	192.0
K01659	60.0
K01658	7769.0
K02637	1.0
K01653	10815.0
K01652	17693.0
K01655	20.0
K01654	4478.0
K01657	7529.0
K02874	9004.0
K02875	0.0
K02876	9389.0
K02877	0.0
K02871	9516.0
K02873	0.0
K02878	9633.0
K02879	9619.0
K14070	0.0
K09749	5580.0
K09748	8707.0
K06023	17165.0
K09742	0.0
K09741	0.0
K09740	159.0
K09747	8773.0
K09746	0.0
K09745	0.0
K06024	8643.0
K03477	5.0
K03476	1711.0
K03475	3153.0
K03474	1339.0
K03473	645.0
K03472	7.0
K03471	877.0
K03470	9225.0
K03478	1486.0
K02304	9280.0
K02305	3.0
K02302	1462.0
K02303	44.0
K02300	19.0
K02301	771.0
K03653	1.0
K03652	1238.0
K03651	18.0
K03650	9520.0
K03657	26564.0
K03656	26.0
K03655	15381.0
K03654	9286.0
K03658	1421.0
K12439	0.0
K12431	0.0
K12430	0.0
K12433	1.0
K12432	0.0
K12435	0.0
K12434	0.0
K12437	0.0
K12436	1.0
K06979	67.0
K06978	3692.0
K06971	2202.0
K06970	247.0
K06973	8561.0
K06972	5947.0
K06975	1894.0
K06974	4.0
K06977	18.0
K06976	1437.0
K07082	7092.0
K07083	297.0
K07080	3831.0
K07081	123.0
K07086	16.0
K07087	0.0
K07084	71.0
K07085	1878.0
K07088	15418.0
K07089	5910.0
K01317	0.0
K11162	0.0
K11163	0.0
K11161	0.0
K11168	0.0
K00356	73.0
K00355	17.0
K00354	0.0
K00353	1.0
K00351	689.0
K00350	691.0
K05952	13.0
K05953	0.0
K05951	2.0
K05956	1.0
K05957	0.0
K00358	324.0
K00689	21.0
K00688	15575.0
K00681	1622.0
K00680	8572.0
K00683	7.0
K00685	637.0
K00684	1068.0
K00687	28.0
K00686	3.0
K05831	4.0
K05830	0.0
K05833	9183.0
K05832	7618.0
K05834	6.0
K05837	9426.0
K05836	12.0
K05839	7.0
K05838	49.0
K07677	7.0
K00533	3526.0
K00532	622.0
K00531	0.0
K00530	0.0
K00537	8746.0
K00536	1.0
K00535	0.0
K00534	37.0
K00539	0.0
K00538	0.0
K11029	0.0
K14260	2465.0
K14261	54.0
K14266	17.0
K14267	26.0
K14268	0.0
K14269	0.0
K01337	9.0
K01338	10602.0
K02683	0.0
K02682	7.0
K02681	5.0
K02680	7.0
K02687	9292.0
K02686	11.0
K02685	0.0
K02689	0.0
K02688	77.0
K00824	1680.0
K00827	0.0
K00826	10392.0
K00821	17589.0
K00820	10852.0
K00823	855.0
K00822	8.0
K00829	0.0
K00828	0.0
K01488	1916.0
K01489	8529.0
K01484	6.0
K01485	1696.0
K01486	6690.0
K01487	3547.0
K01480	6033.0
K01481	0.0
K01482	92.0
K01483	7.0
K02469	16551.0
K02468	18.0
K02466	25.0
K02465	2.0
K02464	6.0
K02463	14.0
K02462	22.0
K02461	23.0
K02460	30.0
K08969	71.0
K13061	0.0
K13060	0.0
K13063	0.0
K13062	0.0
K13069	8.0
K08964	20.0
K06363	0.0
K03079	1862.0
K06342	1.0
K03078	5.0
K13289	0.0
K13288	36.0
K13285	0.0
K13287	0.0
K13286	0.0
K13281	541.0
K13280	3070.0
K13283	5.0
K00054	313.0
K04496	1.0
K05369	0.0
K05368	13.0
K03228	620.0
K03229	620.0
K00052	9079.0
K03222	653.0
K03223	650.0
K03220	2.0
K03221	1.0
K03226	619.0
K03227	620.0
K03224	619.0
K03225	38.0
K09482	1.0
K09483	0.0
K13836	0.0
K12228	0.0
K05360	2.0
K12224	1.0
K12225	1.0
K12226	0.0
K12227	0.0
K12220	0.0
K05363	63.0
K12222	1.0
K12223	1.0
K08681	4998.0
K08680	162.0
K08683	0.0
K08682	7.0
K08685	2.0
K08684	6.0
K08687	4.0
K08686	0.0
K11755	9962.0
K11754	23275.0
K11751	36.0
K11750	7.0
K11753	19285.0
K11752	8489.0
K02407	3844.0
K13938	12.0
K13936	4.0
K13935	14.0
K02406	10511.0
K13933	4.0
K13932	12.0
K13931	12.0
K13930	4.0
K12088	0.0
K12081	0.0
K12082	0.0
K12083	0.0
K12084	0.0
K12086	0.0
K12087	0.0
K09611	1.0
K09612	16.0
K04940	0.0
K10085	0.0
K05394	0.0
K05395	1.0
K06340	0.0
K13043	409.0
K07149	4536.0
K07148	708.0
K07147	707.0
K07146	92.0
K07145	93.0
K07144	0.0
K07143	0.0
K07142	0.0
K07141	2694.0
K07140	34.0
K10156	0.0
K10150	0.0
K10620	0.0
K10621	0.0
K14028	0.0
K14029	0.0
K01817	7277.0
K01816	651.0
K01815	3805.0
K01814	9045.0
K01813	3627.0
K01812	7404.0
K01811	12534.0
K01810	10007.0
K01819	83.0
K01818	2699.0
K14580	0.0
K05379	0.0
K08304	67.0
K08305	69.0
K08306	44.0
K08307	808.0
K08300	90.0
K08301	7594.0
K08302	2708.0
K08303	17666.0
K08308	7.0
K08309	1377.0
K14671	1.0
K14670	2.0
K14673	1.0
K14672	0.0
K01673	2053.0
K01672	0.0
K01671	3.0
K01677	7789.0
K01676	749.0
K01674	43.0
K01679	1186.0
K01678	7260.0
K02899	9389.0
K02896	0.0
K02897	2415.0
K02895	9596.0
K02892	9633.0
K02890	9632.0
K10811	0.0
K02096	0.0
K02097	0.0
K02094	0.0
K02095	0.0
K02092	0.0
K02093	0.0
K02099	9435.0
K03411	5934.0
K03410	6115.0
K03413	8796.0
K03412	3554.0
K03415	2030.0
K03414	55.0
K03417	20.0
K03416	0.0
K03418	1.0
K05376	0.0
K02320	0.0
K02322	0.0
K02323	0.0
K05377	0.0
K13542	10605.0
K13543	1.0
K13540	4.0
K13541	38.0
K12145	1.0
K12144	0.0
K12147	4.0
K12410	11355.0
K12141	369.0
K12140	370.0
K12143	79.0
K12142	1.0
K12149	7.0
K12148	7.0
K07312	6.0
K07313	1407.0
K07310	77.0
K07311	18.0
K07316	667.0
K07317	1.0
K07314	0.0
K07315	1438.0
K07318	177.0
K07319	3133.0
K03936	0.0
K03425	4.0
K03426	6848.0
K03427	8163.0
K03420	0.0
K03421	0.0
K03422	0.0
K03423	6.0
K03756	19.0
K03757	2.0
K03206	1.0
K03755	0.0
K11144	637.0
K11145	8074.0
K05972	0.0
K05973	10.0
K03752	953.0
K05978	0.0
K05979	193.0
K03753	426.0
K00331	1559.0
K00330	1583.0
K00333	912.0
K00332	904.0
K00335	8261.0
K00334	9892.0
K00337	1623.0
K00336	12814.0
K00339	1583.0
K00338	1557.0
K03751	0.0
K06953	3.0
K06952	159.0
K06407	7729.0
K06950	18367.0
K10819	660.0
K06956	194.0
K06955	14.0
K06402	1634.0
K10815	0.0
K06959	9406.0
K06958	8261.0
K06409	14568.0
K06408	3728.0
K09129	6.0
K09128	889.0
K09123	772.0
K09122	21.0
K09121	5931.0
K09120	2.0
K09127	17.0
K09126	44.0
K09125	521.0
K09124	143.0
K01233	11.0
K05819	2.0
K05818	1.0
K01896	3.0
K05813	6666.0
K05812	10.0
K05811	6.0
K05810	8500.0
K05817	20.0
K05816	44.0
K05815	1770.0
K05814	451.0
K01894	643.0
K01892	10205.0
K01234	1346.0
K01144	3927.0
K01146	7.0
K01141	17.0
K01416	0.0
K11434	1.0
K01415	36.0
K06354	0.0
K01414	643.0
K09836	1.0
K01318	1.0
K01319	0.0
K01312	0.0
K06350	8.0
K02669	8592.0
K02668	48.0
K02665	24.0
K02664	178.0
K02667	61.0
K02666	75.0
K02661	0.0
K02660	17.0
K02663	116.0
K02662	2264.0
K00809	49.0
K00808	1.0
K00806	9768.0
K00805	7056.0
K00804	0.0
K00803	743.0
K00802	0.0
K00801	623.0
K00800	7980.0
K10921	0.0
K02409	3994.0
K02408	5653.0
K02401	4314.0
K02400	5412.0
K02403	7.0
K02402	7.0
K02405	5686.0
K05364	5650.0
K05367	994.0
K05366	20414.0
K10210	2.0
K10216	0.0
K13049	1967.0
K13048	0.0
K13739	0.0
K10215	0.0
K06122	556.0
K13735	8.0
K13734	2.0
K13041	3.0
K13040	3.0
K13731	0.0
K13730	20.0
K13733	0.0
K13732	0.0
K04516	710.0
K03204	43.0
K03205	18553.0
K03207	17.0
K03200	17.0
K03201	32.0
K03202	0.0
K03203	21.0
K03208	5.0
K03758	306.0
K03759	0.0
K09469	4.0
K09461	3.0
K06204	208.0
K00178	2.0
K13950	3.0
K13953	333.0
K13955	2.0
K13954	2703.0
K10920	0.0
K06324	1.0
K11777	1033.0
K11779	6.0
K11778	0.0
K06325	1.0
K12600	0.0
K07432	0.0
K07430	0.0
K06326	0.0
K07128	1.0
K07121	57.0
K07120	17.0
K07123	617.0
K07122	20.0
K07125	0.0
K07124	8585.0
K07127	639.0
K07126	3304.0
K01870	9634.0
K01873	11015.0
K01872	9570.0
K01875	9651.0
K01874	11147.0
K01876	10062.0
K01879	656.0
K01878	668.0
K06321	0.0
K00476	0.0
K00477	0.0
K00474	0.0
K00472	12.0
K00470	1.0
K00471	2.0
K00478	0.0
K00479	2.0
K04775	6.0
K04774	19.0
K04777	0.0
K04776	0.0
K04771	620.0
K04770	40.0
K04773	2846.0
K04772	624.0
K04779	3.0
K04778	0.0
K14657	0.0
K14656	0.0
K14654	0.0
K14653	0.0
K14652	8732.0
K14659	0.0
K14658	0.0
K14386	0.0
K09926	14.0
K01699	14.0
K01698	4083.0
K01695	7829.0
K01697	47.0
K01696	7662.0
K01690	19.0
K01693	8517.0
K01692	2736.0
K07227	2.0
K03439	9338.0
K03438	14582.0
K13380	0.0
K03928	207.0
K03925	8343.0
K03924	13337.0
K03431	10047.0
K03926	709.0
K03437	9005.0
K03436	11656.0
K03435	10.0
K03434	0.0
K02348	1147.0
K02342	3861.0
K02343	9237.0
K02340	8882.0
K02341	9608.0
K02346	13355.0
K02347	800.0
K02344	7.0
K02345	8.0
K03697	1506.0
K03696	10433.0
K03695	9478.0
K03694	443.0
K03693	59.0
K03692	2.0
K03690	24.0
K03699	7468.0
K03698	7146.0
K13566	0.0
K12164	0.0
K07338	2.0
K07339	1826.0
K07334	816.0
K07335	10012.0
K07336	632.0
K07337	40.0
K07330	0.0
K07331	0.0
K07332	0.0
K07333	0.0
K09695	642.0
K09694	642.0
K09697	2052.0
K09696	2030.0
K09691	8689.0
K09690	7056.0
K09693	208.0
K09692	647.0
K09699	14.0
K09698	645.0
K07590	1225.0
K07591	0.0
K07592	5.0
K05998	0.0
K05999	0.0
K05996	0.0
K05997	9.0
K05994	2.0
K05995	2087.0
K05993	1664.0
K05991	0.0
K10837	0.0
K00319	0.0
K00318	72.0
K00648	11194.0
K02545	1.0
K00645	10031.0
K00311	37.0
K00646	0.0
K00317	8.0
K00316	4.0
K00643	21.0
K00314	1.0
K02547	2195.0
K06429	1.0
K06428	3.0
K06427	0.0
K02812	1.0
K06425	37.0
K06424	0.0
K06423	579.0
K06422	3.0
K06421	28.0
K02813	1.0
K02930	0.0
K03815	3.0
K05612	0.0
K03367	329.0
K03366	322.0
K03812	10.0
K03635	716.0
K03634	106.0
K03631	9206.0
K05969	0.0
K03630	10821.0
K03633	7.0
K03632	7.0
K01998	8580.0
K01999	8753.0
K01992	27074.0
K01993	3219.0
K01990	48918.0
K01991	2569.0
K01996	8414.0
K01997	9132.0
K01994	171.0
K01995	8594.0
K03148	1279.0
K03639	5134.0
K05692	1.0
K03638	88.0
K00869	315.0
K00868	6992.0
K00861	0.0
K00860	1148.0
K00863	991.0
K00862	2.0
K00865	6382.0
K00864	12020.0
K00867	312.0
K00866	0.0
K01192	7185.0
K01190	26761.0
K01191	10913.0
K01197	1164.0
K01194	60.0
K01195	2966.0
K01198	3760.0
K01199	2.0
K00656	22590.0
K00657	3329.0
K00306	1.0
K14591	578.0
K00300	0.0
K00653	0.0
K13715	0.0
K13713	0.0
K00650	0.0
K00651	8422.0
K14596	0.0
K02647	16924.0
K14598	10.0
K02643	0.0
K02642	0.0
K02641	0.0
K02640	0.0
K03594	2567.0
K03595	8996.0
K03596	9316.0
K03597	15.0
K03590	2172.0
K03591	7.0
K03592	501.0
K03593	1454.0
K03598	13.0
K03599	28.0
K01736	9344.0
K01737	2176.0
K01734	12649.0
K01735	8552.0
K01732	0.0
K01733	10119.0
K01730	1482.0
K01731	1.0
K06049	0.0
K01738	12995.0
K01739	810.0
K11809	0.0
K05343	473.0
K02422	6453.0
K02421	4322.0
K05340	455.0
K02427	87.0
K05346	166.0
K02425	6.0
K02424	6.0
K05349	32731.0
K02428	1490.0
K03770	1464.0
K03771	1557.0
K03772	699.0
K03773	772.0
K03774	179.0
K03775	733.0
K03776	12.0
K03777	38.0
K03778	6664.0
K03779	1448.0
K09722	0.0
K08174	2.0
K14114	0.0
K13979	687.0
K13237	3.0
K14440	0.0
K09992	2047.0
K09990	7.0
K09991	18.0
K09996	5.0
K09997	7.0
K09994	5.0
K14110	0.0
K09998	7.0
K09999	8.0
K14111	0.0
K14113	0.0
K14449	0.0
K10213	23.0
K14118	0.0
K11711	611.0
K11710	31.0
K11712	932.0
K11717	9643.0
K11719	32.0
K06857	51.0
K10440	18892.0
K10441	16763.0
K07103	0.0
K07102	656.0
K07101	45.0
K07100	4.0
K07107	7712.0
K07106	1042.0
K07105	6145.0
K07456	8851.0
K07459	100.0
K07458	1843.0
K07109	74.0
K07108	0.0
K10198	0.0
K10199	0.0
K10190	7550.0
K10191	0.0
K10192	640.0
K10193	254.0
K10194	314.0
K10195	3.0
K10196	0.0
K10197	0.0
K15013	0.0
K01858	1082.0
K15016	0.0
K15017	0.0
K01853	0.0
K01852	0.0
K01851	0.0
K01850	454.0
K01857	8.0
K01856	4.0
K01854	9590.0
K07539	0.0
K08478	2.0
K08479	0.0
K08476	2.0
K08477	0.0
K08475	2.0
K00450	35.0
K00451	49.0
K00452	13.0
K00453	16.0
K00455	6.0
K00456	0.0
K00457	53.0
K00106	0.0
K00459	89.0
K00104	3201.0
K00105	24.0
K00102	61.0
K00103	2.0
K00100	17598.0
K00101	22.0
K01509	0.0
K04759	17658.0
K04758	22837.0
K04757	599.0
K01504	0.0
K04755	61.0
K04754	81.0
K04753	40.0
K04752	30.0
K04751	6787.0
K01502	619.0
K14631	0.0
K05359	0.0
K14632	0.0
K07536	0.0
K12080	0.0
K02364	10.0
K12369	93.0
K02361	450.0
K02362	4.0
K02363	10.0
K13509	0.0
K13503	1.0
K13500	0.0
K12109	0.0
K12108	0.0
K12101	0.0
K12100	0.0
K12103	0.0
K12102	0.0
K12105	0.0
K12104	0.0
K12107	0.0
K12106	0.0
K11023	0.0
K03014	0.0
K08906	10.0
K08904	0.0
K08900	0.0
K06223	8707.0
K06199	3652.0
K06198	294.0
K06197	6.0
K06196	4658.0
K06194	609.0
K06193	819.0
K06192	672.0
K06191	297.0
K06190	23.0
K11104	2862.0
K11105	3453.0
K11106	5.0
K11107	13.0
K11102	56.0
K11103	637.0
K07862	375.0
K00666	3344.0
K00663	6.0
K00662	1482.0
K00661	9442.0
K00660	661.0
K06997	9323.0
K06996	716.0
K06995	12.0
K10852	348.0
K06993	0.0
K06992	3.0
K06991	12.0
K06990	88.0
K11050	0.0
K06999	703.0
K06998	1825.0
K05338	34.0
K11051	0.0
K06441	0.0
K06440	2.0
K06443	7.0
K06442	8836.0
K06445	25.0
K06447	7.0
K06446	79.0
K06309	0.0
K05686	0.0
K02655	45.0
K07392	0.0
K00595	11161.0
K00594	0.0
K00596	0.0
K00599	20693.0
K00598	50.0
K02657	27.0
K07642	19.0
K07643	4.0
K07396	11.0
K07397	203.0
K07394	10.0
K07395	24.0
K04102	1.0
K04103	48.0
K04100	1.0
K04101	2.0
K04107	0.0
K04105	0.0
K04108	0.0
K04109	0.0
K07716	1.0
K07717	904.0
K07714	672.0
K07715	50.0
K07712	665.0
K07713	893.0
K07710	11.0
K07711	15.0
K07718	31075.0
K07719	994.0
K00843	0.0
K00842	3.0
K00841	392.0
K00840	4.0
K00847	12525.0
K00846	2.0
K00845	16931.0
K00844	125.0
K00849	8352.0
K00848	6857.0
K06302	5.0
K13771	642.0
K13770	172.0
K13772	0.0
K13775	5.0
K13774	2.0
K13777	0.0
K13776	0.0
K13779	0.0
K13778	0.0
K02621	1837.0
K02992	9587.0
K02623	1.0
K08286	0.0
K08281	217.0
K02996	8300.0
K02995	0.0
K02994	9634.0
K02629	0.0
K02628	0.0
K08289	1300.0
K08288	0.0
K03578	644.0
K03579	711.0
K03576	642.0
K03577	1417.0
K03574	18418.0
K03575	4720.0
K03572	9519.0
K03573	238.0
K03570	9557.0
K03571	6837.0
K01710	12220.0
K01711	4328.0
K01712	786.0
K01713	0.0
K01714	20206.0
K01715	4618.0
K01716	19.0
K01718	4.0
K01719	748.0
K03081	23.0
K02199	71.0
K02198	199.0
K14170	15807.0
K02193	100.0
K02192	186.0
K02191	98.0
K02190	5567.0
K02197	201.0
K02196	14.0
K02195	196.0
K02194	199.0
K03718	1109.0
K03719	3170.0
K03712	10222.0
K03713	241.0
K03710	10618.0
K03711	13733.0
K03716	4076.0
K03717	649.0
K03715	120.0
K07129	0.0
K00045	15.0
K13995	0.0
K13994	0.0
K13991	0.0
K13990	417.0
K13993	3880.0
K13992	0.0
K06298	5715.0
K06299	4.0
K06294	6.0
K06295	2385.0
K06296	596.0
K06297	468.0
K06290	0.0
K06291	0.0
K06292	0.0
K06293	0.0
K12743	0.0
K00248	5471.0
K06426	170.0
K11739	0.0
K11738	7.0
K11733	8.0
K11732	4.0
K11731	7.0
K11737	14.0
K11736	4.0
K11735	0.0
K11734	4.0
K06870	0.0
K06871	15806.0
K06872	3995.0
K06873	42.0
K06874	0.0
K06875	0.0
K06876	638.0
K06877	1565.0
K06878	1116.0
K06879	45.0
K07478	11892.0
K12645	0.0
K07479	7.0
K07473	7848.0
K07472	0.0
K07471	34.0
K07470	4.0
K07477	4.0
K07476	6.0
K07474	270.0
K15038	0.0
K15039	0.0
K15034	30.0
K15036	10.0
K15037	0.0
K08738	24.0
K06420	0.0
K00128	4212.0
K00129	0.0
K00438	0.0
K00432	2153.0
K00433	2077.0
K00122	38.0
K00123	1433.0
K00124	507.0
K00125	1.0
K00126	1.0
K00127	238.0
K08973	45.0
K14348	4.0
K14347	0.0
K14340	1.0
K08972	545.0
K01525	30.0
K01524	10697.0
K01523	1246.0
K01521	8.0
K01520	11666.0
K01529	986.0
K08977	50.0
K03969	685.0
K08929	0.0
K02388	5707.0
K02389	5457.0
K02386	59.0
K02387	5653.0
K02384	0.0
K02385	4199.0
K02382	0.0
K02380	223.0
K02381	9.0
K05386	0.0
K13524	0.0
K13525	9.0
K13527	7.0
K13520	0.0
K13522	5.0
K13529	628.0
K03385	220.0
K03384	0.0
K03387	630.0
K03386	2964.0
K03381	4.0
K03380	8.0
K03383	11.0
K03382	1619.0
K03389	797.0
K03388	831.0
K05356	1.0
K12344	50.0
K12343	343.0
K12342	0.0
K12341	0.0
K12340	1107.0
K02430	8.0
K12349	0.0
K05351	2.0
K11694	14.0
K11695	1.0
K11690	4209.0
K05352	2.0
K11693	12.0
K08928	0.0
K03433	6.0
K13832	55.0
K03039	0.0
K03432	5.0
K06607	0.0
K06606	151.0
K06605	41.0
K03430	2793.0
K06603	695.0
K06602	1.0
K06601	1.0
K06600	0.0
K05358	6.0
K06609	1.0
K06608	99.0
K03923	47.0
K03922	0.0
K11472	15.0
K11473	877.0
K11474	1.0
K11475	1.0
K11476	2.0
K11477	3.0
K00601	0.0
K00600	9385.0
K00603	706.0
K03746	21.0
K00605	3325.0
K00604	9695.0
K00607	3.0
K00606	3686.0
K00609	9390.0
K03741	4539.0
K03740	323.0
K03743	1546.0
K10873	0.0
K03214	9.0
K14068	0.0
K13317	0.0
K06360	0.0
K14069	0.0
K08078	1.0
K09650	2.0
K06361	1.0
K07802	0.0
K07803	48.0
K07800	1.0
K07801	0.0
K07806	6.0
K07807	0.0
K07804	1.0
K07805	0.0
K06362	0.0
K01172	0.0
K10257	0.0
K10255	624.0
K10254	6664.0
K10253	0.0
K10918	2.0
K04128	0.0
K01958	1811.0
K01959	4.0
K01956	9523.0
K01957	0.0
K04126	0.0
K04127	3.0
K01952	10969.0
K01953	14675.0
K01950	9216.0
K01951	12161.0
K07730	0.0
K07731	0.0
K07732	0.0
K07733	22.0
K07734	46.0
K07735	1056.0
K07736	8004.0
K07737	19793.0
K07738	7623.0
K07739	78.0
K06365	0.0
K06366	0.0
K06367	0.0
K10910	0.0
K10911	0.0
K04382	0.0
K10775	0.0
K02609	16.0
K02979	0.0
K02978	0.0
K06368	0.0
K02975	0.0
K02974	0.0
K02977	0.0
K02976	0.0
K03558	520.0
K03559	5322.0
K03550	8553.0
K03551	9631.0
K03552	0.0
K03553	11030.0
K03554	22.0
K03555	9515.0
K03556	2260.0
K03557	27.0
K01778	10726.0
K01779	2058.0
K06369	0.0
K01772	433.0
K01770	8987.0
K01771	244.0
K01776	9188.0
K01777	720.0
K01774	0.0
K01775	11879.0
K05385	0.0
K05384	0.0
K05383	0.0
K05382	0.0
K05381	0.0
K08159	27.0
K14153	234.0
K14154	0.0
K14155	11263.0
K08152	6.0
K08156	650.0
K08076	0.0
K12809	0.0
K05297	155.0
K03734	13207.0
K03735	1056.0
K03736	1055.0
K03737	9059.0
K03731	1.0
K03732	21.0
K03733	2195.0
K03738	966.0
K03739	328.0
K08139	6.0
K06994	113.0
K12660	1.0
K12661	558.0
K07450	1.0
K08719	0.0
K08717	55.0
K08715	4.0
K08714	7.0
K08713	5.0
K08710	0.0
K11311	0.0
K11312	147.0
K00141	0.0
K00146	17.0
K00411	43.0
K00412	78.0
K00145	17846.0
K00148	5.0
K14367	0.0
K14366	0.0
K08954	0.0
K08384	11946.0
K14369	0.0
K14368	0.0
K14091	1431.0
K14090	1479.0
K14093	0.0
K14092	0.0
K14095	0.0
K14094	0.0
K14097	0.0
K14096	0.0
K14099	0.0
K14098	0.0
K02848	3.0
K01541	6.0
K04712	2.0
K04711	0.0
K01545	0.0
K01547	5030.0
K01546	5033.0
K01548	4885.0
K04719	7.0
K04718	0.0
K02018	8741.0
K02019	2924.0
K02016	16144.0
K02017	851.0
K02014	8843.0
K02015	21496.0
K02012	5759.0
K02013	15914.0
K02010	3271.0
K02011	5495.0
K04515	0.0
K03943	1.0
K03941	0.0
K03940	0.0
K00313	307.0
K04060	0.0
K01608	1953.0
K08942	0.0
K08943	0.0
K08940	0.0
K08941	0.0
K08946	10.0
K08947	0.0
K08944	0.0
K08945	0.0
K03059	0.0
K13811	0.0
K13812	0.0
K13815	2.0
K13816	6.0
K13818	0.0
K13819	44.0
K03053	0.0
K03052	0.0
K03055	0.0
K03054	0.0
K03057	0.0
K03056	0.0
K06222	9.0
K11418	2.0
K11410	0.0
K11415	0.0
K00622	0.0
K00621	0.0
K00620	15384.0
K00627	2023.0
K00626	8905.0
K00625	8614.0
K00624	0.0
K02805	1846.0
K02552	787.0
K02550	0.0
K02556	4475.0
K02803	4.0
K02554	3.0
K07280	5.0
K07281	35.0
K07282	6268.0
K07283	11.0
K07284	5709.0
K07285	20.0
K07286	8.0
K08217	5838.0
K07288	16.0
K07289	98.0
K07534	0.0
K07535	624.0
K07533	4058.0
K07822	0.0
K07823	3.0
K08699	0.0
K00088	10981.0
K00087	2901.0
K00086	1703.0
K00082	48.0
K10239	0.0
K10238	1.0
K10231	808.0
K10230	2.0
K10233	5.0
K10232	7.0
K10235	0.0
K10234	5.0
K10237	0.0
K10236	0.0
K08353	0.0
K01970	2.0
K01971	1740.0
K01972	12226.0
K01973	0.0
K01974	618.0
K01975	675.0
K01976	6.0
K07758	0.0
K05990	0.0
K07752	0.0
K07753	0.0
K07751	7.0
K13786	0.0
K07755	0.0
K07442	48.0
K08352	286.0
K07115	33.0
K07441	0.0
K07634	0.0
K07446	167.0
K07111	0.0
K07444	8255.0
K07445	32.0
K00647	314.0
K07449	0.0
K00641	962.0
K00640	13140.0
K01289	0.0
K01282	0.0
K01283	6.0
K01280	1.0
K01281	291.0
K01286	3213.0
K01284	1452.0
K02954	9790.0
K02952	9632.0
K02950	9382.0
K00155	630.0
K02959	9011.0
K00887	0.0
K00886	18.0
K00885	4.0
K00884	9.0
K00883	275.0
K00882	6176.0
K00881	644.0
K00880	2294.0
K00053	8931.0
K14048	1.0
K01026	3534.0
K01756	9564.0
K01025	1.0
K01750	1550.0
K01023	144.0
K01752	14205.0
K01753	188.0
K14583	0.0
K01758	657.0
K01759	11039.0
K09565	0.0
K09568	0.0
K08173	5.0
K08172	6.0
K02483	3059.0
K02482	739.0
K08177	851.0
K08176	1.0
K08175	0.0
K02486	0.0
K02489	0.0
K02488	57.0
K08178	11.0
K14138	1320.0
K14136	1.0
K09713	0.0
K09714	0.0
K09715	0.0
K03532	1.0
K03533	11.0
K03530	13930.0
K03531	8332.0
K03536	9541.0
K03537	6.0
K03534	4522.0
K03535	623.0
K03538	0.0
K03539	0.0
K14451	0.0
K14450	0.0
K02225	5.0
K02224	13036.0
K02227	7448.0
K02226	7224.0
K02221	1068.0
K14107	0.0
K02229	4.0
K02228	3.0
K14106	0.0
K00441	119.0
K03288	3.0
K03289	61.0
K03284	11151.0
K03285	10.0
K03286	178.0
K03287	1476.0
K03280	0.0
K03281	1618.0
K03282	7289.0
K00440	0.0
K13677	0.0
K12790	0.0
K09639	0.0
K12688	0.0
K12689	0.0
K12686	6.0
K12687	0.0
K12684	3.0
K12685	3.0
K12682	0.0
K12683	0.0
K12680	0.0
K11889	0.0
K08884	11208.0
K11085	2882.0
K11084	1.0
K11081	1.0
K11080	0.0
K11083	1.0
K11082	1.0
K11089	618.0
K08777	2.0
K08776	0.0
K06346	8497.0
K06347	5.0
K09824	16.0
K09825	9327.0
K09823	29.0
K09820	666.0
K10939	0.0
K10936	0.0
K10937	0.0
K10933	0.0
K06348	2.0
K09829	0.0
K11337	0.0
K11336	0.0
K11335	0.0
K11334	0.0
K11333	0.0
K11332	0.0
K11331	0.0
K11330	0.0
K00169	2830.0
K00164	719.0
K00166	18.0
K00167	21.0
K00161	2005.0
K00162	2006.0
K00163	74.0
K10689	0.0
K10680	36.0
K10681	10.0
K10682	9.0
K04083	8718.0
K04082	26.0
K04081	4.0
K04080	17.0
K04087	1068.0
K04086	227.0
K04085	53.0
K04084	74.0
K04088	1066.0
K01569	7.0
K01568	0.0
K01563	27.0
K01561	3.0
K01560	2480.0
K01567	1289.0
K01565	614.0
K01564	2.0
K02038	10172.0
K02039	10026.0
K02030	21931.0
K02031	23546.0
K02032	25321.0
K02033	28556.0
K02034	29637.0
K02035	33016.0
K02036	10952.0
K02037	10108.0
K05556	0.0
K13658	0.0
K13659	0.0
K13656	0.0
K13657	0.0
K13654	3.0
K13655	72.0
K13652	2080.0
K13653	10419.0
K13650	3.0
K13651	1.0
K05555	2.0
K05552	0.0
K02057	24315.0
K05550	0.0
K05551	0.0
K12308	15455.0
K12306	0.0
K03073	8757.0
K03072	1023.0
K03071	296.0
K03070	10274.0
K03077	1457.0
K03076	9408.0
K03075	8066.0
K03074	1349.0
K08965	624.0
K08967	43.0
K08961	611.0
K08963	5506.0
K13873	0.0
K13876	0.0
K13874	1.0
K13875	0.0
K06139	5.0
K06138	261.0
K06135	0.0
K06134	31.0
K06137	626.0
K06136	5.0
K06131	15135.0
K06133	6957.0
K06132	5.0
K02600	9633.0
K07389	0.0
K07388	0.0
K04747	0.0
K01516	9381.0
K09977	10.0
K07518	0.0
K07519	1.0
K11437	0.0
K07512	614.0
K07516	75.0
K10212	120.0
K10747	1.0
K10217	7.0
K10219	0.0
K10218	2.0
K10748	7.0
K01912	9464.0
K01913	8.0
K01910	301.0
K01911	1874.0
K01916	451.0
K01917	94.0
K01914	8210.0
K01915	20565.0
K01918	3861.0
K01919	277.0
K07774	6.0
K07775	2075.0
K07776	166.0
K07777	1731.0
K07770	189.0
K07771	7.0
K07772	1.0
K07773	7.0
K07778	256.0
K01193	9780.0
K04340	0.0
K04341	0.0
K04342	0.0
K04343	0.0
K12986	0.0
K04691	13.0
K02931	8303.0
K02933	9626.0
K02935	9619.0
K02936	1.0
K02939	9633.0
K00205	0.0
K00204	0.0
K00207	0.0
K00206	0.0
K00201	1.0
K00200	2.0
K00203	0.0
K00202	1.0
K00209	0.0
K00208	1010.0
K01000	11074.0
K01001	0.0
K01002	2022.0
K01003	26.0
K01004	11.0
K01005	2034.0
K01006	9220.0
K01007	2150.0
K01008	4899.0
K10855	0.0
K14115	0.0
K14116	0.0
K14441	8977.0
K14446	48.0
K14447	3.0
K14112	0.0
K14445	634.0
K08195	8.0
K08194	10.0
K14448	0.0
K08196	2.0
K08191	678.0
K14119	0.0
K08193	0.0
K00702	1996.0
K10799	0.0
K03518	7523.0
K03519	424.0
K09719	0.0
K10856	1.0
K03516	4.0
K03517	6345.0
K02205	3.0
K02204	141.0
K02203	6308.0
K02201	0.0
K02200	62.0
K13714	2.0
K13461	0.0
K12518	4.0
K12519	4.0
K12517	4.0
K12514	0.0
K12515	0.0
K12512	0.0
K12513	0.0
K12510	8067.0
K12511	1558.0
K07183	6985.0
K07182	70.0
K07181	2027.0
K07180	482.0
K07186	8.0
K07185	2948.0
K07184	15.0
K09800	113.0
K09801	25.0
K09802	34.0
K09803	178.0
K09804	11.0
K09805	1.0
K09806	39.0
K09807	2561.0
K09808	2104.0
K09809	86.0
K10912	0.0
K10913	0.0
K10914	1251.0
K10915	0.0
K10916	0.0
K10917	0.0
K11358	6469.0
K11355	0.0
K11354	0.0
K11357	1.0
K11356	0.0
K04069	30430.0
K04068	10496.0
K04065	88.0
K04064	5.0
K04067	7.0
K04066	9514.0
K04061	3888.0
K09716	15.0
K04063	657.0
K04062	10.0
K10006	12.0
K10007	12.0
K10004	10.0
K10005	13.0
K10002	10.0
K10003	9.0
K10000	7.0
K10001	12.0
K09717	0.0
K10008	628.0
K10009	9.0
K02491	4.0
K14588	7.0
K14581	0.0
K13678	266.0
K13679	0.0
K11633	2.0
K13670	0.0
K13671	3.0
K11987	0.0
K11636	1.0
K11634	0.0
K13582	1.0
K13583	3.0
K13580	0.0
K13581	5.0
K13586	0.0
K13587	1.0
K13584	3.0
K13585	0.0
K13588	1.0
K13589	3.0
K02052	429.0
K02053	480.0
K02050	21084.0
K02051	18927.0
K02056	13182.0
K05553	0.0
K02054	419.0
K02055	343.0
K02058	7589.0
K02059	3.0
K05558	2.0
K05559	6.0
K03895	3.0
K03894	3.0
K03897	6.0
K03896	3.0
K03891	6.0
K03890	6.0
K03893	32.0
K03892	18469.0
K02423	8.0
K05342	0.0
K05341	231.0
K12989	2.0
K12988	1.0
K02420	5409.0
K12981	0.0
K12980	0.0
K12983	0.0
K12982	11.0
K12985	0.0
K12984	8.0
K12987	1.0
K02426	1356.0
K13854	0.0
K03098	1499.0
K13853	446.0
K03095	305.0
K05344	2.0
K03091	32043.0
K03090	480.0
K03093	1562.0
K03092	3980.0
K06113	490.0
K09632	0.0
K02429	2002.0
K06118	4.0
K05716	0.0
K04844	22.0
K11632	3.0
K11630	3.0
K11631	75.0
K11637	2.0
K11635	557.0
K11638	2.0
K11639	0.0
K07572	0.0
K07573	0.0
K07570	431.0
K07571	1933.0
K07576	7279.0
K07577	12.0
K07574	8037.0
K07575	0.0
K07578	0.0
K07579	0.0
K11189	22074.0
K11184	4331.0
K11187	0.0
K11180	186.0
K11181	186.0
K11183	670.0
K10764	25.0
K10763	27.0
K10762	2.0
K01938	9020.0
K01939	10770.0
K01934	9361.0
K01935	1639.0
K01937	9531.0
K01930	2.0
K01932	24.0
K01933	10873.0
K07798	86.0
K07799	702.0
K07796	39.0
K07797	0.0
K07794	84.0
K07795	78.0
K07792	132.0
K07793	2314.0
K07790	0.0
K07791	293.0
K06379	7707.0
K00968	1397.0
K06378	8202.0
K06377	18.0
K06376	0.0
K06375	4.0
K09814	1.0
K09813	1.0
K06372	0.0
K06371	2.0
K06370	3.0
K01249	1.0
K01246	4003.0
K01247	106.0
K01244	0.0
K01243	7225.0
K08919	0.0
K01241	439.0
K02919	4643.0
K02913	9457.0
K02912	0.0
K02911	8424.0
K02910	0.0
K02917	0.0
K02916	9574.0
K02915	0.0
K02914	9210.0
K00228	62.0
K00227	0.0
K00226	11555.0
K00224	3.0
K00223	1.0
K00222	1.0
K00221	0.0
K00220	0.0
K01798	1.0
K01799	148.0
K01068	0.0
K01069	1725.0
K01062	25.0
K01791	8953.0
K01792	631.0
K01061	1350.0
K01066	843.0
K01067	418.0
K01796	37.0
K01797	154.0
K05499	1612.0
K14468	7.0
K14469	10.0
K14465	0.0
K14466	0.0
K14467	0.0
K10834	1.0
K10833	0.0
K02266	0.0
K03793	38.0
K03790	1316.0
K03791	4.0
K03796	10.0
K03797	11052.0
K03794	0.0
K03795	631.0
K03798	20142.0
K03799	564.0
K13448	0.0
K12538	1.0
K12539	0.0
K12530	2.0
K12531	2.0
K12532	2.0
K12533	0.0
K12534	0.0
K12535	0.0
K12536	1.0
K12537	1.0
K03136	0.0
K09790	3513.0
K09791	89.0
K09792	657.0
K09793	1303.0
K09794	52.0
K09795	11.0
K09796	43.0
K09797	1827.0
K09798	64.0
K09799	8.0
K10972	1.0
K10973	1.0
K10977	70.0
K10974	2639.0
K10975	7.0
K10978	0.0
K10979	951.0
K06308	7.0
K00315	1.0
K09862	50.0
K06303	4.0
K09860	0.0
K09861	6593.0
K06306	2412.0
K06307	5.0
K06305	6.0
K11373	0.0
K04047	1439.0
K04046	14.0
K04045	2008.0
K04044	17.0
K04043	11780.0
K04042	4380.0
K04041	6890.0
K04040	38.0
K02700	0.0
K04049	0.0
K04048	0.0
K02707	0.0
K02704	0.0
K02705	0.0
K10020	0.0
K10021	0.0
K10022	1.0
K10023	0.0
K10024	0.0
K10025	0.0
K10026	1213.0
K10027	56.0
K13612	0.0
K13613	0.0
K13611	0.0
K13614	0.0
K13615	0.0
K05794	892.0
K05795	1680.0
K05796	195.0
K05797	0.0
K05790	7.0
K05791	621.0
K05792	697.0
K05793	621.0
K05798	7.0
K05799	11207.0
K01474	32.0
K01477	5.0
K01476	109.0
K01471	0.0
K01470	6054.0
K01473	35.0
K13039	2.0
K01479	29.0
K01478	230.0
K05570	2203.0
K05571	2219.0
K05572	0.0
K05573	0.0
K02078	23274.0
K02079	3.0
K05576	2.0
K02074	294.0
K02075	301.0
K02076	368.0
K02077	1547.0
K02071	6172.0
K02072	5972.0
K02073	6302.0
K03309	219.0
K03308	19016.0
K03305	1811.0
K03304	9.0
K03307	7715.0
K03306	4888.0
K03301	4.0
K03300	711.0
K03303	1305.0
K03302	0.0
K06173	15637.0
K06175	20.0
K06174	0.0
K06177	1072.0
K06176	42.0
K06179	7701.0
K07680	10.0
K03867	0.0
K03838	3.0
K12053	0.0
K11618	1426.0
K11619	3.0
K11614	3.0
K11615	1.0
K11616	3.0
K11617	37.0
K11610	0.0
K11611	0.0
K11960	0.0
K11961	27.0
K02836	9615.0
K10565	0.0
K10564	0.0
K02837	7583.0
K10561	2212.0
K10560	1656.0
K10563	5465.0
K10562	2.0
K02838	9633.0
K06858	7.0
K02839	1390.0
K06859	158.0
K12700	1270.0
K07558	0.0
K07559	2786.0
K07228	16.0
K07229	29.0
K07226	19.0
K07224	27.0
K07225	8.0
K07222	627.0
K07223	277.0
K07220	4293.0
K07221	280.0
K10709	2985.0
K10708	0.0
K10701	0.0
K10703	0.0
K10702	1.0
K10704	0.0
K05984	4.0
K07537	7.0
K08652	1.0
K08651	0.0
K08658	0.0
K08659	1162.0
K05982	22.0
K07451	0.0
K07453	2.0
K07452	0.0
K07455	329.0
K07454	648.0
K09707	2318.0
K07457	139.0
K09706	255.0
K07104	667.0
K00029	537.0
K00028	7.0
K00799	158.0
K00798	8995.0
K00797	5868.0
K00024	2092.0
K00795	76.0
K00026	0.0
K00021	19.0
K00020	236.0
K00023	19.0
K00022	0.0
K09017	179.0
K01269	9717.0
K09015	1605.0
K09014	3407.0
K09013	7652.0
K09011	613.0
K09010	1.0
K01261	36.0
K01262	12616.0
K01263	36.0
K01264	2.0
K01265	12518.0
K01266	1432.0
K09018	6.0
K08227	7.0
K08226	13.0
K08225	7.0
K08224	73.0
K08223	978.0
K08222	12.0
K08221	144.0
K00249	85.0
K01790	8263.0
K00241	1549.0
K00240	2852.0
K00243	7492.0
K00242	60.0
K00245	160.0
K00244	4945.0
K00247	8.0
K00246	45.0
K01795	2300.0
K06983	5.0
K02799	3.0
K02798	147.0
K02791	306.0
K02790	3.0
K02793	3711.0
K02795	6038.0
K02794	6529.0
K02796	5958.0
K04564	3005.0
K04565	3484.0
K04566	1403.0
K04567	8167.0
K01040	308.0
K01041	377.0
K04562	1977.0
K04568	26.0
K01049	0.0
K02535	1442.0
K02242	331.0
K02536	2329.0
K02531	57.0
K02246	284.0
K02533	104.0
K02532	275.0
K02248	87.0
K02538	190.0
K00581	0.0
K13421	2.0
K01013	0.0
K15018	0.0
K15019	0.0
K03110	9498.0
K03111	18074.0
K03112	12.0
K03113	1265.0
K03116	2051.0
K03117	124.0
K03118	1723.0
K03119	13.0
K10919	0.0
K12552	2.0
K12553	1.0
K12551	1.0
K12556	29.0
K12554	27.0
K12555	599.0
K06892	21.0
K06893	649.0
K06890	1333.0
K06891	1072.0
K06896	3101.0
K06897	4499.0
K06894	1595.0
K06895	1386.0
K10954	0.0
K10956	0.0
K06899	11.0
K06328	286.0
K06329	0.0
K10952	0.0
K10953	0.0
K11395	0.0
K11391	4.0
K11390	0.0
K11392	43.0
K00499	0.0
K00494	645.0
K00495	0.0
K00496	4.0
K00491	6.0
K00492	15.0
K00493	2.0
K13591	0.0
K01467	2498.0
K13593	0.0
K13592	1.0
K04021	6.0
K04020	2.0
K04023	1615.0
K04022	1.0
K04025	1.0
K04024	1006.0
K04027	150.0
K04026	671.0
K04029	4268.0
K04028	4600.0
K07055	1.0
K07054	40.0
K07057	6.0
K07056	10282.0
K07051	622.0
K07050	6086.0
K07053	17876.0
K07052	17189.0
K07059	5.0
K07058	8289.0
K10040	367.0
K10041	1065.0
K10046	0.0
K04799	0.0
K04798	0.0
K04793	0.0
K04792	0.0
K04791	0.0
K04790	0.0
K04797	0.0
K04796	0.0
K04795	0.0
K04794	16.0
K13638	10.0
K13639	10.0
K13634	22.0
K13635	8.0
K13636	3.0
K13637	562.0
K13630	4.0
K13631	4.0
K13632	5.0
K13633	4.0
K02042	2015.0
K05778	4.0
K05779	4.0
K05776	589.0
K05541	16.0
K05774	8.0
K05775	4.0
K05772	81.0
K05773	77.0
K05540	1387.0
K01459	0.0
K01458	4.0
K01457	652.0
K01455	694.0
K01454	0.0
K01453	4.0
K01452	7.0
K01451	1226.0
K01450	0.0
K05518	2.0
K08070	1408.0
K08071	0.0
K05516	1229.0
K08077	381.0
K05515	8804.0
K13093	0.0
K11783	0.0
K12949	0.0
K12945	4.0
K12944	3.0
K12941	1440.0
K12940	177.0
K12943	4.0
K12942	1498.0
K14728	1.0
K14727	1.0
K11785	0.0
K00108	647.0
K13890	110.0
K13891	109.0
K13892	586.0
K13893	15.0
K13894	17.0
K13895	17.0
K13896	15.0
K06159	5.0
K06158	12353.0
K06153	10278.0
K06152	7.0
K06151	7.0
K06157	0.0
K06156	8.0
K06155	8.0
K06154	0.0
K03327	2170.0
K03326	46.0
K03325	1651.0
K03324	15064.0
K03322	979.0
K03321	1876.0
K03320	3396.0
K03329	0.0
K03328	855.0
K04802	0.0
K04801	0.0
K04800	0.0
K11948	0.0
K01505	9.0
K04756	14.0
K11940	10.0
K11941	6.0
K11942	18.0
K11943	0.0
K11944	0.0
K01507	13917.0
K11946	0.0
K11947	0.0
K01506	7.0
K01501	126.0
K01500	469.0
K01503	0.0
K06714	1102.0
K04750	2587.0
K12789	0.0
K12788	0.0
K11526	0.0
K10810	4.0
K11522	1.0
K11523	0.0
K08675	0.0
K08676	262.0
K08677	15.0
K08679	0.0
K11521	0.0
K10547	1103.0
K10546	1259.0
K10545	1306.0
K10544	651.0
K10543	814.0
K10542	4704.0
K10541	4707.0
K10540	5766.0
K10549	150.0
K10548	1103.0
K14630	0.0
K11529	0.0
K00007	2.0
K00005	6209.0
K13444	0.0
K00003	11045.0
K00002	2993.0
K00001	4426.0
K01186	4255.0
K00009	130.0
K00008	10747.0
K10726	0.0
K10725	1.0
K08246	0.0
K00263	657.0
K00262	9301.0
K00261	822.0
K00260	104.0
K00266	31652.0
K00265	1900.0
K01200	2095.0
K01201	3374.0
K01206	19448.0
K01207	5046.0
K01205	1456.0
K01208	182.0
K01209	15470.0
K06167	1519.0
K00917	3562.0
K00912	1437.0
K00919	9523.0
K02519	9358.0
K02518	9352.0
K02517	868.0
K02511	5.0
K02510	1625.0
K13409	0.0
K13408	0.0
K03179	1067.0
K03170	2.0
K03177	9631.0
K12574	8403.0
K12570	0.0
K12573	9049.0
K11009	0.0
K11008	0.0
K11005	1.0
K11004	1.0
K11007	0.0
K11006	0.0
K11003	1.0
K08296	716.0
K08297	6.0
K08295	0.0
K02634	0.0
K02635	1.0
K10622	0.0
K07693	49.0
K07692	15.0
K07691	3.0
K07690	2.0
K07697	9.0
K07696	1509.0
K07695	0.0
K07694	404.0
K07699	6515.0
K07698	0.0
K07079	9634.0
K07078	784.0
K07077	5.0
K07076	1425.0
K07075	2018.0
K07074	991.0
K07073	0.0
K07072	1.0
K07071	1534.0
K07070	12.0
K14584	0.0
K11620	0.0
K09190	3.0
K11623	4.0
K05759	0.0
K08589	0.0
K11625	1.0
K11995	0.0
K01439	8859.0
K01438	2293.0
K01431	0.0
K01430	2163.0
K01433	784.0
K01432	0.0
K01434	84.0
K01437	1.0
K01436	3798.0
K05539	33.0
K14520	2.0
K12963	6.0
K12962	11.0
K12961	7.0
K12960	8671.0
K14749	0.0
K14748	0.0
K02972	3.0
K14743	3.0
K14742	6843.0
K14745	0.0
K14744	11.0
K14747	0.0
K14746	0.0
K02167	10.0
K02164	4.0
K02160	5624.0
K02168	31.0
K02169	603.0
K10931	0.0
K03341	0.0
K03340	5113.0
K03343	1.0
K03342	74.0
K03346	466.0
K12299	2.0
K12291	3.0
K12290	4.0
K12293	1.0
K12292	7.0
K12295	14.0
K12294	8.0
K12297	27.0
K12368	8.0
K11922	3.0
K11923	7.0
K11920	1.0
K11921	34.0
K11926	7.0
K11927	2131.0
K11924	153.0
K11925	7.0
K11928	3089.0
K13181	0.0
K13219	0.0
K07262	13.0
K07263	2137.0
K07260	7853.0
K07261	10.0
K07266	8.0
K07267	639.0
K07264	8.0
K07265	8.0
K07268	0.0
K07269	7.0
K01155	2144.0
K04478	1.0
K04479	0.0
K10528	0.0
K14952	2.0
K07486	1459.0
K07487	159.0
K07484	4738.0
K07485	14.0
K07482	17.0
K07483	15887.0
K07480	24.0
K07481	436.0
K07488	43.0
K07489	4.0
K11210	4.0
K11211	4.0
K11212	22.0
K11214	1501.0
K11216	83.0
K06300	5.0
K00061	0.0
K00060	1396.0
K06301	5.0
K00065	995.0
K00064	14.0
K00067	11696.0
K00066	627.0
K00069	0.0
K00068	211.0
K06304	5.0
K08262	0.0
K08261	4.0
K08260	2.0
K08265	0.0
K08264	0.0
K00288	4.0
K00285	662.0
K00284	6389.0
K00287	9739.0
K00286	11018.0
K00281	1275.0
K00280	0.0
K00283	2270.0
K00282	2270.0
K08088	2.0
K14198	0.0
K14199	1.0
K03452	0.0
K14194	1.0
K14195	0.0
K14196	0.0
K14197	0.0
K14192	0.0
K14193	0.0
K01880	8939.0
K01881	11139.0
K01883	9645.0
K01885	8961.0
K04618	0.0
K01887	11002.0
K01224	1820.0
K01889	9636.0
K01226	2300.0
K01227	21.0
K01220	699.0
K01222	1007.0
K01223	8856.0
K02759	3129.0
K02755	10.0
K02757	10990.0
K02756	7.0
K14998	1.0
K02750	806.0
K02753	561.0
K02752	0.0
K00939	9460.0
K00938	305.0
K00937	9732.0
K00936	39541.0
K00935	5.0
K00934	616.0
K00933	0.0
K00932	4.0
K00931	9421.0
K00930	17924.0
K01089	1065.0
K01080	0.0
K01081	2194.0
K01082	12.0
K01083	9.0
K01084	0.0
K01085	8.0
K01087	39.0
K02571	0.0
K02570	81.0
K02573	77.0
K02572	3.0
K02575	808.0
K02574	1294.0
K07780	0.0
K03488	5866.0
K03489	401.0
K03482	5.0
K03483	131.0
K03480	1210.0
K03481	1587.0
K03486	2285.0
K03487	5.0
K03484	8310.0
K03485	6.0
K02287	0.0
K02286	1.0
K02285	0.0
K02284	0.0
K02283	11979.0
K02282	278.0
K02281	1.0
K02280	46.0
K02289	0.0
K02288	0.0
K03626	0.0
K03627	0.0
K03624	15075.0
K03625	9632.0
K03151	8160.0
K03620	232.0
K03153	66.0
K08869	0.0
K03628	8594.0
K03629	9522.0
K09738	0.0
K09739	0.0
K09736	0.0
K09737	0.0
K09735	0.0
K09732	0.0
K09733	1.0
K09730	0.0
K09731	0.0
K09888	7877.0
K09889	58.0
K09880	12.0
K09882	58.0
K09883	19.0
K09884	0.0
K09887	0.0
K11027	0.0
K11026	0.0
K11025	0.0
K11024	0.0
K07679	2.0
K07678	12.0
K11021	0.0
K11020	0.0
K07675	17.0
K07674	5.0
K07676	7.0
K07671	0.0
K07670	9.0
K07673	18.0
K07672	0.0
K01117	1.0
K12048	0.0
K07019	719.0
K07018	64.0
K07011	4873.0
K07010	6083.0
K07013	36.0
K07012	7528.0
K07015	7848.0
K07014	35.0
K07017	753.0
K07016	153.0
K10084	0.0
K08372	221.0
K05884	225.0
K05885	1817.0
K05886	35.0
K05887	0.0
K05880	4.0
K05881	5.0
K05882	620.0
K05883	0.0
K08902	0.0
K05739	265.0
K05888	0.0
K05889	0.0
K08903	0.0
K00547	386.0
K00544	0.0
K00545	0.0
K00542	0.0
K00543	0.0
K00540	15087.0
K00548	13895.0
K00549	2995.0
K01145	0.0
K01412	30.0
K01147	58.0
K01417	3620.0
K00038	19.0
K01143	0.0
K01142	9132.0
K01419	558.0
K00788	10951.0
K00789	12746.0
K12502	0.0
K14762	5.0
K14761	7679.0
K06195	659.0
K03819	4.0
K03818	109.0
K03814	277.0
K03817	296.0
K03816	7009.0
K03811	3926.0
K03810	97.0
K03813	41.0
K11908	0.0
K11909	3.0
K11904	17.0
K11905	10.0
K11906	16.0
K11907	32.0
K11900	38.0
K11901	37.0
K11902	26.0
K11903	45.0
K10986	24.0
K13238	2.0
K13239	0.0
K13797	0.0
K07248	2171.0
K13796	1.0
K07244	0.0
K07245	25.0
K07246	353.0
K07240	19139.0
K07241	18.0
K07242	0.0
K07243	659.0
K01268	0.0
K05296	0.0
K02821	3198.0
K09016	4.0
K09945	6.0
K09944	0.0
K09947	1.0
K09946	625.0
K09941	12.0
K09940	656.0
K09943	3.0
K09942	140.0
K09949	713.0
K09948	13.0
K10851	11.0
K10850	1.0
K03666	1896.0
K03667	558.0
K03196	14.0
K03665	9557.0
K11275	0.0
K06012	6462.0
K00048	5857.0
K10857	9.0
K09773	636.0
K00043	12.0
K00042	4738.0
K00041	3128.0
K00040	3385.0
K00046	9610.0
K00733	0.0
K00044	0.0
K06011	0.0
K09012	0.0
K06016	677.0
K06017	1.0
K06014	0.0
K06015	1519.0
K06019	298.0
K01075	3.0
K12221	1.0
K06444	0.0
K04632	0.0
K14977	103.0
K14974	0.0
K00958	63.0
K00951	9825.0
K00950	2470.0
K00952	627.0
K00955	1996.0
K00954	10189.0
K00957	2840.0
K00956	2783.0
K00590	32.0
K02777	1543.0
K02775	2189.0
K02774	1563.0
K02773	2178.0
K02771	219.0
K02770	5648.0
K02779	1022.0
K02778	6.0
K01606	0.0
K01607	5080.0
K01604	0.0
K01605	0.0
K01602	10.0
K01601	24.0
K03750	2126.0
K01609	8111.0
K02553	19.0
K02804	3788.0
K02551	1729.0
K02806	219.0
K02557	5128.0
K02800	281.0
K05275	2.0
K02802	2.0
K13300	4.0
K02558	1338.0
K02809	13.0
K02808	11.0
K03600	27.0
K03601	9605.0
K03602	8843.0
K03603	10.0
K03604	1650.0
K03605	212.0
K03606	553.0
K03607	8.0
K03608	5603.0
K03609	9395.0
K06078	7.0
K06079	343.0
K09710	9596.0
K09711	20.0
K09712	9.0
K06073	7.0
K06074	7.0
K06075	69.0
K06076	577.0
K06077	48.0
K06382	5772.0
K06383	3089.0
K06380	1.0
K06381	7339.0
K06386	7.0
K06387	5838.0
K06384	747.0
K06385	6843.0
K06388	0.0
K06389	0.0
K12466	5.0
K12468	0.0
K07657	705.0
K07656	0.0
K07655	0.0
K07654	5.0
K07653	4.0
K07652	1350.0
K07651	29.0
K07650	223.0
K07659	38.0
K07658	8532.0
K11041	221.0
K11040	3.0
K11043	0.0
K11042	0.0
K11045	1.0
K11044	0.0
K11047	0.0
K11046	0.0
K11049	0.0
K11048	0.0
K07387	392.0
K07386	1206.0
K06926	9239.0
K06927	676.0
K06924	0.0
K06925	9632.0
K06922	3.0
K06923	7548.0
K06920	1330.0
K06921	2833.0
K06928	805.0
K06929	720.0
K07033	7142.0
K07032	1358.0
K07031	2373.0
K07030	6473.0
K07037	1958.0
K07035	5852.0
K07034	197.0
K07039	10.0
K07038	1090.0
K10829	0.0
K00384	20199.0
K00385	1397.0
K00386	0.0
K00387	1.0
K00380	1273.0
K00381	657.0
K00382	5711.0
K00383	145.0
K00389	20.0
K01387	5.0
K01385	0.0
K01389	0.0
K09158	37.0
K09159	43.0
K09156	0.0
K09157	8033.0
K09154	1.0
K09155	1784.0
K09152	0.0
K09153	2857.0
K09150	0.0
K09151	808.0
K05970	4112.0
K05714	6.0
K05715	2.0
K05710	27.0
K05711	1.0
K05712	10.0
K05713	2.0
K00560	8511.0
K00561	34.0
K00563	1337.0
K00564	893.0
K00566	10767.0
K00567	7938.0
K00568	128.0
K00569	625.0
K05575	2.0
K01169	5.0
K01167	0.0
K01166	0.0
K05577	630.0
K01163	4255.0
K01161	0.0
K01160	6.0
K05578	1.0
K05579	0.0
K08092	1485.0
K08093	633.0
K08094	1508.0
K08095	4.0
K08096	0.0
K08097	150.0
K02254	1.0
K02255	5.0
K01743	1.0
K02251	10.0
K02061	3.0
K01741	1.0
K02060	2.0
K00114	36.0
K02122	9116.0
K02123	9517.0
K02120	9742.0
K02121	7498.0
K02124	9790.0
K03837	14.0
K03836	0.0
K03835	13.0
K03834	14.0
K03833	1514.0
K03832	2098.0
K03831	641.0
K03830	3330.0
K00443	0.0
K03839	1031.0
K02067	203.0
K10189	4145.0
K13038	12832.0
K13787	781.0
K13788	672.0
K13789	25296.0
K10188	5744.0
K12255	0.0
K12254	3.0
K12257	8525.0
K12256	2.0
K12251	3733.0
K12250	0.0
K12253	0.0
K12252	1.0
K13252	174.0
K13256	63.0
K13255	5.0
K12079	0.0
K12078	0.0
K12071	0.0
K12070	0.0
K12073	615.0
K12072	5.0
K09912	18.0
K06236	0.0
K06237	0.0
K05519	1.0
K09914	42.0
K11788	0.0
K11782	0.0
K11780	0.0
K11781	2.0
K11787	0.0
K11784	0.0
K11530	4.0
K12787	0.0
K12786	0.0
K12785	0.0
K12784	0.0
K06718	20.0
K09969	7.0
K09968	7.0
K09967	2148.0
K09966	631.0
K09965	618.0
K09964	3.0
K09963	1214.0
K09962	223.0
K09961	11.0
K09960	7.0
K11527	1085.0
K11524	0.0
K11525	1.0
K11250	9.0
K11253	0.0
K11258	10.0
K11528	0.0
K00713	0.0
K00712	118.0
K10780	6.0
K10783	640.0
K10125	2.0
K10124	3.0
K10126	2.0
K10121	159.0
K10123	0.0
K10122	159.0
K04652	3731.0
K04653	2147.0
K04651	4907.0
K04656	2168.0
K04654	2175.0
K04655	2944.0
K00973	8652.0
K00972	1367.0
K00971	3439.0
K00970	768.0
K00975	22345.0
K00974	26282.0
K00979	1910.0
K00978	1994.0
K14954	0.0
K14955	0.0
K14956	0.0
K06178	3078.0
K01596	1106.0
K01597	314.0
K01594	0.0
K01595	784.0
K01592	0.0
K01593	52.0
K01590	627.0
K01591	9513.0
K01598	643.0
K01599	22614.0
K02711	0.0
K02710	0.0
K02713	0.0
K02712	0.0
K02714	0.0
K02717	0.0
K02716	0.0
K02719	0.0
K02718	0.0
K03449	2196.0
K03446	967.0
K03444	90.0
K03445	6.0
K03442	8580.0
K01620	6966.0
K01621	1494.0
K01622	31.0
K01623	3834.0
K01624	20072.0
K01625	17312.0
K01626	7359.0
K01627	1458.0
K01628	9432.0
K01629	2757.0
K05299	14.0
K02829	3.0
K02828	4.0
K02827	6.0
K02826	4.0
K02825	1837.0
K02824	7371.0
K02823	8577.0
K02822	3162.0
K03198	6.0
K03199	38.0
K03668	30.0
K03669	631.0
K03190	2164.0
K03191	99.0
K03660	9516.0
K03194	4.0
K03195	39.0
K03664	9632.0
K03197	8.0
K09772	8107.0
K06013	692.0
K09770	486.0
K09771	20.0
K09776	33.0
K09777	5336.0
K09774	80.0
K09775	3534.0
K09778	2283.0
K09779	6136.0
K06269	0.0
K06323	0.0
K11624	5.0
K02991	0.0
K02990	8610.0
K02624	12.0
K02240	509.0
K08282	1290.0
K12440	0.0
K12441	0.0
K12442	0.0
K12443	1.0
K12444	0.0
K12445	0.0
K12449	1.0
K02247	2.0
K07637	15.0
K07636	10262.0
K07639	6.0
K07638	39.0
K11069	4409.0
K11068	7828.0
K11063	8.0
K11062	0.0
K11061	0.0
K11060	0.0
K11066	9.0
K11065	984.0
K06900	1.0
K06901	11703.0
K06902	3465.0
K06903	423.0
K06904	1084.0
K06905	1410.0
K06906	1105.0
K06907	2172.0
K06908	1378.0
K06909	190.0
K10821	0.0
K05905	30.0
K05904	0.0
K05906	0.0
K05900	0.0
K05903	76.0
K01406	1.0
K05909	0.0
K05908	0.0
K00368	19.0
K00369	3.0
K00366	2428.0
K00367	0.0
K00364	300.0
K00365	619.0
K00362	45.0
K00363	49.0
K00360	0.0
```
