## Extended Data File 1 for "Diet induces reproducible alterations in the mouse and human gut microbiome": ERS811247_ERR982806.picrust

```
# Constructed from biom file
#OTU ID	ERR982806
K01365	0.0
K01364	1.0
K01361	45.0
K01360	0.0
K01362	6752.0
K02249	0.0
K05841	6.0
K05844	47.0
K05845	439.0
K05846	4499.0
K05847	4828.0
K00508	29.0
K00500	41.0
K00507	508.0
K00504	0.0
K00505	0.0
K12521	0.0
K01101	2442.0
K01103	343.0
K12520	0.0
K01104	27184.0
K05592	8999.0
K05593	3893.0
K05590	14.0
K05591	22.0
K05596	35.0
K05597	0.0
K05594	5.0
K05595	2361.0
K05599	0.0
K11964	0.0
K11962	0.0
K14540	9414.0
K12529	12.0
K12528	9.0
K06353	0.0
K02456	1357.0
K02457	33.0
K02454	1121.0
K02455	642.0
K02452	37.0
K02453	1579.0
K02450	14.0
K02103	3398.0
K08138	862.0
K02108	11849.0
K02109	13892.0
K02458	42.0
K02459	41.0
K08137	15.0
K03851	173.0
K03850	0.0
K03852	20.0
K03855	36.0
K03856	9727.0
K13018	2.0
K13019	34.0
K13010	380.0
K13011	0.0
K13012	670.0
K13013	2.0
K13014	13.0
K13015	81.0
K13016	404.0
K13017	2.0
K08566	4.0
K08567	60.0
K13274	0.0
K13275	2.0
K13276	2.0
K13277	0.0
K03275	7.0
K03274	660.0
K03277	0.0
K03276	1.0
K03271	5532.0
K03270	4037.0
K03273	1248.0
K03272	2890.0
K03279	0.0
K03278	0.0
K11022	0.0
K12277	0.0
K12276	6.0
K12270	34.0
K11058	0.0
K12279	11.0
K12278	6.0
K07557	0.0
K07550	0.0
K07552	1421.0
K06319	0.0
K09909	9.0
K09908	22.0
K12051	0.0
K12050	0.0
K12057	34.0
K12056	10.0
K06221	119.0
K09900	10.0
K09903	12000.0
K09902	26.0
K09904	14.0
K09907	14.0
K09906	20.0
K11501	0.0
K03234	0.0
K00773	11918.0
K00772	754.0
K00777	0.0
K00776	0.0
K06313	377.0
K06315	1.0
K05574	0.0
K10201	92.0
K07176	0.0
K07177	428.0
K07174	0.0
K07175	2174.0
K07172	133.0
K07173	7091.0
K07170	2223.0
K07171	20678.0
K07178	6.0
K07179	0.0
K00195	0.0
K00194	169.0
K00197	201.0
K00196	1.0
K00191	0.0
K00190	57.0
K00193	0.0
K00192	0.0
K00198	2850.0
K06405	8651.0
K10109	5373.0
K10108	7752.0
K10107	165.0
K01828	2.0
K01829	4.0
K01826	25.0
K01825	86.0
K01822	399.0
K01823	810.0
K01820	603.0
K01821	1062.0
K00999	0.0
K00998	6095.0
K00995	17213.0
K00997	2599.0
K00996	118.0
K00991	12720.0
K00990	516.0
K00992	11.0
K11028	0.0
K02622	2834.0
K02625	0.0
K03564	7488.0
K13489	446.0
K13488	446.0
K13483	39.0
K13482	7.0
K13481	7.0
K13480	154.0
K13487	446.0
K13486	446.0
K14680	0.0
K14681	0.0
K14682	486.0
K08358	70.0
K08357	70.0
K08356	0.0
K08355	0.0
K03469	12153.0
K03462	0.0
K03464	6.0
K03465	3197.0
K03466	12009.0
K01648	4.0
K01649	14302.0
K01643	2173.0
K01640	725.0
K01641	426.0
K01646	579.0
K01647	12199.0
K01644	2455.0
K02597	9.0
K02626	33.0
K02595	3.0
K02594	439.0
K02593	6.0
K02592	382.0
K02591	835.0
K02590	2329.0
K02598	1483.0
K02849	466.0
K14061	23.0
K14062	15.0
K14063	7.0
K14064	7.0
K14065	1.0
K14067	1.0
K02841	485.0
K02840	317.0
K02843	509.0
K02844	631.0
K02847	10.0
K02846	7.0
K02102	82.0
K09758	415.0
K06039	21.0
K06034	4.0
K06036	2.0
K06037	0.0
K06032	0.0
K01581	390.0
K02702	0.0
K02659	16.0
K13490	446.0
K13491	446.0
K03644	2001.0
K03645	14.0
K03646	191.0
K03647	582.0
K03640	521.0
K03641	276.0
K03642	926.0
K03643	44.0
K03648	9993.0
K03649	52.0
K06694	0.0
K11814	0.0
K12428	0.0
K12429	2.0
K12422	0.0
K12423	0.0
K12420	0.0
K12421	0.0
K12426	0.0
K12427	0.0
K12424	0.0
K12425	0.0
K07349	26.0
K07348	14.0
K05380	0.0
K07345	74.0
K07344	156.0
K07347	91.0
K07346	42.0
K07341	2682.0
K07340	177.0
K07343	2866.0
K07342	0.0
K06968	638.0
K06969	19241.0
K06962	1023.0
K06963	0.0
K06960	10015.0
K06961	0.0
K06966	3876.0
K06967	9400.0
K06964	0.0
K06965	0.0
K08995	491.0
K08994	79.0
K08997	11.0
K08996	113.0
K08990	15.0
K08993	14.0
K08992	25.0
K08999	1556.0
K08998	9080.0
K08344	10.0
K08345	7.0
K08346	5.0
K14940	3.0
K02724	0.0
K08349	7.0
K11815	0.0
K05929	2.0
K05928	448.0
K05927	1.0
K05924	5.0
K05922	5.0
K05921	39.0
K00349	1792.0
K00698	0.0
K00340	2386.0
K00341	2389.0
K00690	4572.0
K00343	2375.0
K00344	320.0
K00697	367.0
K00346	1791.0
K00347	1791.0
K09116	2184.0
K09117	10015.0
K05337	2543.0
K09118	56.0
K09119	0.0
K02106	446.0
K05823	357.0
K05820	47.0
K05826	10.0
K05827	9.0
K02100	6.0
K02101	0.0
K00524	0.0
K00525	8728.0
K00526	5268.0
K00527	18189.0
K00520	543.0
K00522	0.0
K00523	21.0
K02451	7.0
K00528	10060.0
K00529	14.0
K00025	446.0
K14215	0.0
K14213	0.0
K03453	3414.0
K00796	6400.0
K05339	73.0
K00027	10132.0
K00794	7007.0
K00793	6538.0
K01347	1.0
K01346	0.0
K01344	0.0
K01343	0.0
K00791	12998.0
K01340	0.0
K00790	16399.0
K02694	0.0
K02696	0.0
K02697	0.0
K02690	0.0
K02691	53.0
K02692	0.0
K02693	0.0
K02698	0.0
K02699	0.0
K00836	23.0
K00837	1907.0
K00835	475.0
K00832	215.0
K00833	2000.0
K00830	128.0
K00831	11062.0
K00839	544.0
K04335	4.0
K04334	3.0
K01120	463.0
K01126	11344.0
K04333	7.0
K01129	10809.0
K01128	7.0
K04339	0.0
K04338	6.0
K02470	20554.0
K02471	484.0
K02472	1313.0
K02473	0.0
K02474	4104.0
K02475	11.0
K02476	11.0
K02477	4070.0
K02478	25.0
K02479	505.0
K09019	14.0
K01267	7045.0
K13074	0.0
K13075	2.0
K11441	0.0
K14055	15.0
K13299	0.0
K13292	10993.0
K14057	6.0
K14056	6.0
K02856	822.0
K02585	530.0
K12211	0.0
K12210	0.0
K12213	1.0
K12212	0.0
K12215	0.0
K02854	12.0
K12217	1.0
K12216	0.0
K12219	0.0
K12218	1.0
K02855	27.0
K08692	1.0
K08693	5.0
K08690	0.0
K08691	1.0
K08696	0.0
K08697	0.0
K11748	465.0
K11749	11703.0
K11746	5.0
K11747	19.0
K11744	453.0
K11745	453.0
K11742	183.0
K11743	2061.0
K11740	2.0
K11741	1120.0
K13920	1133.0
K13921	50.0
K13922	3664.0
K13923	50.0
K13924	66.0
K13925	2.0
K13926	458.0
K13927	1133.0
K13928	6.0
K13929	19.0
K09923	14.0
K09922	2067.0
K06201	5949.0
K06200	6225.0
K06207	9911.0
K06206	2056.0
K06205	15.0
K09924	482.0
K09929	7.0
K06208	360.0
K00759	7901.0
K00758	28.0
K00752	4.0
K00757	9931.0
K00756	2911.0
K00754	13808.0
K06001	4823.0
K05557	0.0
K09766	2687.0
K05554	0.0
K07475	0.0
K07150	4836.0
K07151	26.0
K07152	168.0
K07153	28.0
K07154	6261.0
K07155	0.0
K07156	28.0
K07157	26.0
K07406	6355.0
K07407	19306.0
K07404	8962.0
K07405	1934.0
K07402	10277.0
K07403	558.0
K07400	23.0
K07401	22.0
K01808	13984.0
K01809	6621.0
K01800	12.0
K01801	0.0
K01802	3039.0
K01803	12589.0
K01804	4105.0
K01805	2242.0
K01807	2605.0
K09718	0.0
K14668	0.0
K14669	0.0
K14666	1.0
K14667	2.0
K01664	108.0
K01665	1828.0
K01666	5529.0
K01667	1811.0
K01660	0.0
K01661	1583.0
K01662	11755.0
K01663	4.0
K01668	28.0
K01669	625.0
K02863	11983.0
K02862	6.0
K02860	11350.0
K02867	11999.0
K02866	0.0
K02864	9639.0
K02869	0.0
K05362	35.0
K05365	92.0
K03402	10435.0
K03403	2.0
K03400	0.0
K03406	53081.0
K03407	7449.0
K03404	204.0
K03405	224.0
K03408	11404.0
K03409	467.0
K02315	13232.0
K02314	13518.0
K02317	7.0
K02316	11949.0
K02313	12157.0
K02312	49.0
K02319	12.0
K12405	0.0
K12152	13.0
K12151	6.0
K07091	44.0
K07090	17762.0
K07093	475.0
K07092	5.0
K07095	15999.0
K07094	29.0
K07097	0.0
K07096	174.0
K07099	1911.0
K07098	14804.0
K11175	11335.0
K11174	0.0
K11177	46.0
K11176	7.0
K11173	0.0
K11179	242.0
K11178	43.0
K00322	33.0
K00320	29.0
K00321	0.0
K00326	0.0
K00324	179.0
K00325	81.0
K00329	183.0
K05945	527.0
K05944	0.0
K05947	0.0
K05946	5399.0
K06944	2.0
K06945	11.0
K06946	16.0
K06415	404.0
K06940	5626.0
K06941	12863.0
K06942	11984.0
K06943	0.0
K10806	33.0
K10807	6.0
K10804	1149.0
K10805	30.0
K06948	540.0
K06949	13464.0
K06418	97.0
K09138	46.0
K09139	3.0
K09134	2040.0
K09135	0.0
K09136	72.0
K09137	118.0
K09130	0.0
K09131	582.0
K09132	2101.0
K09133	7.0
K05808	11966.0
K05809	14.0
K05804	2135.0
K05805	178.0
K05806	0.0
K05807	2035.0
K05800	22.0
K05801	875.0
K05802	21.0
K05803	14.0
K01044	9.0
K01045	0.0
K01046	566.0
K02068	592.0
K04561	31.0
K01042	1787.0
K05568	9982.0
K05567	2756.0
K14273	0.0
K14275	0.0
K14274	122.0
K02062	15.0
K05245	2.0
K05564	5.0
K01048	2589.0
K02066	2756.0
K01322	1403.0
K01325	0.0
K02065	2752.0
K01326	0.0
K05560	5.0
K02243	558.0
K08930	0.0
K02679	13.0
K02676	28.0
K02674	22.0
K02675	0.0
K02672	34.0
K02241	568.0
K02670	44.0
K02671	35.0
K00810	1.0
K00811	1817.0
K00812	2983.0
K00813	31.0
K00814	0.0
K00817	11756.0
K00818	2436.0
K00819	358.0
K02530	358.0
K02245	560.0
K02244	426.0
K01499	4.0
K01498	0.0
K01493	11841.0
K01492	533.0
K01491	26705.0
K01497	327.0
K01496	1393.0
K01495	5588.0
K01494	2140.0
K02418	6595.0
K02419	7641.0
K14492	0.0
K02412	5374.0
K02413	7365.0
K02410	7645.0
K02411	2707.0
K02416	7640.0
K02417	6002.0
K02414	2388.0
K02415	300.0
K00120	0.0
K00121	230.0
K00430	0.0
K13058	446.0
K13059	0.0
K13727	19.0
K13057	11.0
K13722	0.0
K13051	495.0
K13052	5959.0
K00435	17.0
K12054	0.0
K03239	0.0
K03238	0.0
K03231	12.0
K03230	612.0
K03232	0.0
K12059	2.0
K03237	0.0
K03236	0.0
K12058	28.0
K12239	0.0
K12238	0.0
K12235	0.0
K12234	732.0
K13942	0.0
K13940	6049.0
K13941	1.0
K12097	0.0
K12096	0.0
K12095	0.0
K12094	0.0
K12093	0.0
K12092	0.0
K12091	0.0
K12090	0.0
K12099	0.0
K12098	0.0
K06356	0.0
K05992	450.0
K03540	0.0
K06331	3631.0
K06330	92.0
K07138	7552.0
K07139	8390.0
K11811	10.0
K07132	1249.0
K07133	33621.0
K07130	8158.0
K07131	34.0
K07137	19798.0
K07134	0.0
K07135	0.0
K01860	0.0
K01866	12010.0
K01867	11997.0
K01865	29.0
K01868	14235.0
K01869	11998.0
K06140	472.0
K04766	10.0
K04767	307.0
K04764	527.0
K04762	2270.0
K04763	12973.0
K04760	40.0
K04761	1445.0
K04768	21.0
K04769	6287.0
K08313	82.0
K08312	28.0
K08311	514.0
K08310	42.0
K08317	23.0
K08316	8060.0
K08315	11.0
K08314	1374.0
K05149	0.0
K08319	7.0
K08318	4.0
K06339	0.0
K14648	0.0
K14392	287.0
K14393	498.0
K14645	15.0
K14647	3.0
K01689	15356.0
K01686	10009.0
K01687	17478.0
K01684	2923.0
K01685	7450.0
K01682	40.0
K01681	11581.0
K05308	0.0
K02889	0.0
K02888	11993.0
K02885	0.0
K02884	11999.0
K02887	11980.0
K02886	11999.0
K02881	12000.0
K02883	0.0
K13743	0.0
K02086	525.0
K02081	1696.0
K02080	2.0
K02083	355.0
K02082	388.0
K13831	1.0
K03428	0.0
K03429	3506.0
K03424	15480.0
K03935	0.0
K03932	74.0
K03933	25.0
K03930	2180.0
K03931	999.0
K02339	42.0
K02338	12005.0
K02337	11787.0
K02336	18.0
K02335	13959.0
K02334	4812.0
K02330	0.0
K03688	7508.0
K03689	0.0
K03680	129.0
K03683	31.0
K03684	587.0
K03685	11978.0
K03686	26980.0
K03687	10675.0
K07301	8003.0
K07300	19.0
K07303	44.0
K07302	69.0
K07305	955.0
K07304	1410.0
K07307	831.0
K07306	403.0
K07309	64.0
K07308	422.0
K02617	7.0
K02610	20.0
K02963	11995.0
K02612	20.0
K02961	9393.0
K09686	30207.0
K09687	73796.0
K09684	318.0
K09685	814.0
K09682	3.0
K09683	2.0
K09680	860.0
K09681	2.0
K09688	165.0
K09689	165.0
K05962	5.0
K05961	2.0
K05967	51.0
K05966	166.0
K11159	0.0
K05964	127.0
K05968	4.0
K11152	0.0
K00309	2.0
K00658	1156.0
K00304	5.0
K00305	5.0
K00654	0.0
K00655	19214.0
K00652	3207.0
K00301	9.0
K00302	1922.0
K00303	238.0
K10828	0.0
K06431	1.0
K06432	1.0
K06433	2.0
K06434	25.0
K06436	509.0
K06437	0.0
K10820	126.0
K06439	1.0
K10822	0.0
K10823	0.0
K10826	0.0
K09167	1349.0
K06322	0.0
K14117	0.0
K14259	0.0
K14257	4.0
K01308	1071.0
K01303	48.0
K01301	34.0
K01305	508.0
K01304	672.0
K02658	48.0
K00672	1.0
K02650	779.0
K02651	535.0
K02652	5319.0
K02653	6293.0
K02654	21218.0
K05687	0.0
K02656	29.0
K05685	189.0
K00878	8679.0
K00879	748.0
K00872	1537.0
K00873	12319.0
K00870	0.0
K00876	14216.0
K00877	0.0
K00874	15066.0
K00875	1.0
K04487	20562.0
K04486	12306.0
K04485	11302.0
K04484	0.0
K04483	0.0
K04482	0.0
K04480	1.0
K04488	11937.0
K12049	0.0
K13693	1.0
K13706	0.0
K13694	873.0
K13695	18.0
K05977	0.0
K09516	449.0
K02434	14352.0
K02435	12905.0
K02436	90.0
K02437	6076.0
K05350	3587.0
K02431	4220.0
K08100	3.0
K02433	14653.0
K02438	10064.0
K02439	96.0
K03745	210.0
K03744	6367.0
K03747	29.0
K03210	11862.0
K03217	12196.0
K03216	10103.0
K03215	80.0
K03742	7340.0
K03219	612.0
K03218	11787.0
K03749	27.0
K03748	69.0
K02383	0.0
K06327	2.0
K06320	4577.0
K07238	10990.0
K09479	0.0
K09478	0.0
K09475	8.0
K09474	417.0
K09477	2.0
K09476	13.0
K09471	23.0
K09470	5.0
K09473	5.0
K09472	160.0
K07543	0.0
K06898	7824.0
K13967	0.0
K13963	3548.0
K07545	0.0
K00737	1845.0
K05345	17.0
K11706	18.0
K11707	29.0
K11704	18.0
K11705	18.0
K11708	29.0
K11709	21.0
K05588	4.0
K07114	7700.0
K07443	4685.0
K07116	2.0
K07117	482.0
K07110	10.0
K07447	11958.0
K07112	1788.0
K07113	59.0
K07448	4314.0
K07118	616.0
K07119	27.0
K10619	2.0
K10618	0.0
K10617	0.0
K10616	0.0
K01848	83.0
K01849	78.0
K01844	2812.0
K01845	4339.0
K01846	82.0
K01847	3746.0
K01840	16322.0
K01841	178.0
K01842	0.0
K01843	1833.0
K06219	20.0
K10832	0.0
K05348	2.0
K14203	1.0
K08483	10849.0
K08482	465.0
K08481	5.0
K08480	0.0
K08485	14.0
K08484	31.0
K00464	0.0
K00467	0.0
K00466	0.0
K00461	0.0
K00460	0.0
K00463	0.0
K00462	6.0
K04509	1.0
K00469	5.0
K00468	0.0
K08645	0.0
K04744	236.0
K01518	2.0
K01519	0.0
K04748	43.0
K04749	529.0
K01514	244.0
K01515	14345.0
K01512	7174.0
K01510	0.0
K14623	1191.0
K14626	0.0
K14627	0.0
K14628	0.0
K14629	0.0
K03918	10.0
K03919	17.0
K12372	17.0
K12373	13214.0
K12370	17.0
K12371	18.0
K02359	0.0
K02358	12128.0
K02351	9.0
K02352	1.0
K02355	21081.0
K02357	12000.0
K02356	12244.0
K13574	9.0
K13573	10.0
K13572	12.0
K13571	6.0
K13570	5.0
K12112	6.0
K12113	5.0
K12110	0.0
K12111	156.0
K07329	0.0
K07328	0.0
K07323	230.0
K07322	3002.0
K07321	1934.0
K07320	41.0
K07327	0.0
K07326	0.0
K07325	0.0
K07324	0.0
K08163	12.0
K06180	29981.0
K06181	488.0
K06182	7005.0
K06183	9895.0
K06186	41.0
K06187	12001.0
K06188	2981.0
K06189	214.0
K08359	8.0
K07589	9.0
K07588	1743.0
K07587	0.0
K07586	2302.0
K07585	0.0
K07584	10530.0
K07583	0.0
K07582	0.0
K07581	0.0
K07580	0.0
K11139	1.0
K05989	14249.0
K05988	0.0
K05985	1817.0
K05987	3.0
K05986	447.0
K10843	9.0
K08354	13.0
K10844	6.0
K10848	0.0
K00673	462.0
K00674	1074.0
K00675	812.0
K00676	5853.0
K00677	3951.0
K06988	89.0
K06989	1068.0
K08351	8.0
K06980	528.0
K06981	4.0
K06982	0.0
K08350	13.0
K06984	0.0
K06985	18.0
K06986	4.0
K06987	3356.0
K02445	2657.0
K02444	2546.0
K00582	0.0
K00583	0.0
K00580	0.0
K02110	14117.0
K00586	0.0
K00587	6.0
K00584	19.0
K08921	0.0
K02441	109.0
K00588	163.0
K08922	0.0
K02440	3706.0
K00018	12738.0
K08923	0.0
K02443	4158.0
K00019	23.0
K02442	0.0
K08925	0.0
K08926	0.0
K08927	1.0
K03149	5093.0
K06604	0.0
K00015	32.0
K01989	11922.0
K00854	19548.0
K00855	23.0
K00856	187.0
K00857	3621.0
K00850	30161.0
K00851	702.0
K00852	14067.0
K00853	836.0
K00858	11555.0
K00859	11531.0
K01181	2476.0
K01180	1.0
K01183	3191.0
K01182	11894.0
K01185	1838.0
K01184	3.0
K01187	19292.0
K01188	8564.0
K02596	38.0
K13766	33.0
K13767	53.0
K13003	0.0
K13002	303.0
K13000	0.0
K02984	0.0
K02986	12007.0
K02987	0.0
K02636	9.0
K02982	10174.0
K02983	0.0
K02638	0.0
K02639	0.0
K02988	11739.0
K08298	116.0
K08299	4.0
K03583	44.0
K03582	39.0
K03581	11887.0
K03580	471.0
K03587	2148.0
K03586	38.0
K03585	5555.0
K03584	11843.0
K03589	10286.0
K03588	20303.0
K01725	7.0
K01724	519.0
K01727	99.0
K01726	4889.0
K01721	9.0
K01720	24.0
K01722	0.0
K13008	0.0
K01729	11.0
K01728	117.0
K09530	0.0
K09539	0.0
K02188	8925.0
K02189	8068.0
K02182	15.0
K02183	0.0
K03769	1995.0
K03768	16534.0
K03767	262.0
K03765	5.0
K03764	13.0
K03763	14771.0
K03762	109.0
K03761	34.0
K03760	35.0
K09457	1780.0
K09456	15.0
K09459	128.0
K09458	12611.0
K00602	24451.0
K13988	1.0
K13985	0.0
K09981	63.0
K09980	6.0
K09983	6.0
K09982	164.0
K09985	26.0
K09984	7.0
K09987	25.0
K09986	11.0
K09989	2408.0
K09988	2898.0
K12583	2.0
K12582	15.0
K12589	0.0
K11720	48.0
K09759	5812.0
K10985	9.0
K10984	59.0
K07468	5.0
K07469	236.0
K07464	7641.0
K07465	8.0
K07466	12.0
K07467	5410.0
K07460	9366.0
K07461	6683.0
K07462	12001.0
K07463	12.0
K10679	947.0
K10678	18.0
K10671	0.0
K10670	4166.0
K10673	0.0
K10672	746.0
K10674	2.0
K10677	30.0
K10676	1.0
K08726	0.0
K08724	483.0
K08722	1401.0
K08723	7.0
K08720	2.0
K08721	0.0
K08728	622.0
K10187	0.0
K00119	10.0
K00118	455.0
K00449	8.0
K00448	5.0
K00115	0.0
K00446	8.0
K00117	949.0
K00116	487.0
K00111	10600.0
K00442	3.0
K00113	210.0
K00112	491.0
K01539	2.0
K01531	7141.0
K04720	13197.0
K01533	13090.0
K01534	30168.0
K01535	4.0
K01537	11064.0
K14358	0.0
K14605	0.0
K14606	0.0
K00413	51.0
K10120	147.0
K05600	0.0
K05777	63.0
K03972	15.0
K03973	1538.0
K03970	28.0
K03971	7.0
K03976	11206.0
K03977	11980.0
K03974	28.0
K03975	2968.0
K03978	11514.0
K03979	12000.0
K13378	1758.0
K02372	11381.0
K02371	10012.0
K02377	4472.0
K02379	824.0
K03396	2.0
K03397	0.0
K03394	13328.0
K03395	0.0
K03392	160.0
K03393	0.0
K03390	1111.0
K03391	4.0
K03399	101.0
K03027	0.0
K12136	2.0
K12137	26.0
K06610	53.0
K12138	2.0
K12139	3.0
K11444	0.0
K11440	8.0
K11443	12.0
K11442	2.0
K00612	479.0
K00613	60.0
K00610	8820.0
K00611	8504.0
K00616	7877.0
K00617	0.0
K00614	22.0
K00615	37116.0
K00619	226.0
K10863	0.0
K07874	0.0
K06234	0.0
K10240	2.0
K10241	1.0
K10242	0.0
K10243	5.0
K04110	6.0
K04113	0.0
K04112	0.0
K04115	0.0
K04114	0.0
K04117	0.0
K04116	1.0
K04118	0.0
K05517	14.0
K07705	232.0
K07704	333.0
K07707	2467.0
K07706	2458.0
K07701	8.0
K07700	17.0
K07703	11.0
K07702	17.0
K07709	352.0
K07708	37.0
K01955	19069.0
K13042	4.0
K09934	26.0
K09935	6465.0
K06216	297.0
K09937	196.0
K13745	13.0
K13746	0.0
K13747	6482.0
K13740	0.0
K13741	0.0
K13742	0.0
K06211	1860.0
K06212	104.0
K09933	43.0
K02618	18.0
K02619	1709.0
K02968	11734.0
K02966	0.0
K02967	11983.0
K02616	20.0
K02965	11999.0
K02962	0.0
K02611	20.0
K02613	35.0
K03569	20104.0
K03568	636.0
K03565	11140.0
K06218	193.0
K03567	200.0
K03566	47.0
K03561	7470.0
K03560	35.0
K03563	7813.0
K03562	311.0
K06430	0.0
K01709	2181.0
K01708	9.0
K01707	3.0
K01706	541.0
K01705	2.0
K01704	25690.0
K01703	25915.0
K01702	0.0
K14165	4.0
K14164	5.0
K14166	5.0
K14161	470.0
K14160	11.0
K14162	502.0
K05396	646.0
K03709	1312.0
K03708	928.0
K08160	9.0
K03701	16919.0
K03700	7698.0
K03703	8663.0
K03702	11998.0
K03705	9545.0
K03704	13056.0
K03707	439.0
K03706	7115.0
K06289	0.0
K06288	0.0
K06283	5760.0
K06282	654.0
K06281	654.0
K06287	11550.0
K06286	425.0
K06285	357.0
K06284	2496.0
K08161	511.0
K07540	2.0
K06438	6517.0
K06869	0.0
K06868	0.0
K06867	506.0
K06866	13.0
K06865	0.0
K06864	7644.0
K06863	0.0
K06862	0.0
K06861	2645.0
K06860	3.0
K12659	2.0
K12658	452.0
K07547	0.0
K07546	0.0
K15023	6.0
K15022	2.0
K15020	0.0
K15024	5499.0
K08700	0.0
K08162	1838.0
K07544	0.0
K00137	11.0
K00135	1413.0
K00134	12772.0
K00133	11974.0
K00132	46.0
K00131	86.0
K00130	1916.0
K00139	0.0
K00138	3.0
K00429	3.0
K00428	1462.0
K00421	2.0
K00423	0.0
K00425	2506.0
K00427	8.0
K00426	2493.0
K14292	0.0
K14379	0.0
K14370	0.0
K14371	0.0
K14372	0.0
K14373	0.0
K14374	0.0
K14375	0.0
K09845	1.0
K14082	2.0
K14083	521.0
K14080	0.0
K14081	4.0
K14086	1843.0
K14087	2072.0
K14084	259.0
K14088	2071.0
K14089	2023.0
K01552	8288.0
K01551	827.0
K01556	50.0
K01557	1.0
K01554	14.0
K01555	39.0
K04708	0.0
K03955	0.0
K13689	0.0
K13688	599.0
K13683	4.0
K13685	1992.0
K13684	4.0
K13687	0.0
K13686	0.0
K14159	6.0
K02399	22.0
K02398	2823.0
K02395	2729.0
K02394	88.0
K02397	4680.0
K02396	7816.0
K02391	29.0
K02390	7812.0
K02393	88.0
K02392	11282.0
K13533	0.0
K13532	0.0
K13531	23.0
K13530	12.0
K01550	0.0
K05658	0.0
K14054	38.0
K02601	13338.0
K02970	11833.0
K05378	0.0
K12339	125.0
K14060	8.0
K11687	0.0
K11686	1.0
K11685	7.0
K11689	1021.0
K11688	800.0
K08939	0.0
K03048	545.0
K03049	0.0
K13821	2275.0
K13820	14.0
K03042	0.0
K03043	11753.0
K03040	9675.0
K03041	0.0
K03046	11773.0
K03047	0.0
K03044	0.0
K03045	0.0
K00348	1791.0
K09847	0.0
K00692	68.0
K00638	7078.0
K00639	3368.0
K00693	2.0
K00634	4518.0
K00635	4.0
K00630	0.0
K00631	27.0
K00632	2839.0
K00633	3563.0
K00691	852.0
K00696	8.0
K00694	447.0
K00695	8.0
K10854	0.0
K07811	2.0
K07810	13.0
K07813	10876.0
K07812	88.0
K07814	2656.0
K07816	662.0
K00090	12.0
K00091	2356.0
K00094	1384.0
K00096	4296.0
K00097	3463.0
K00098	158.0
K00099	11350.0
K10228	4.0
K10229	4.0
K12548	3.0
K10222	0.0
K10220	1.0
K10221	1.0
K10227	286.0
K05822	330.0
K01949	0.0
K01945	11876.0
K01947	16.0
K01946	0.0
K01941	534.0
K01940	10603.0
K06357	0.0
K07729	24747.0
K07728	0.0
K07727	16223.0
K07726	2622.0
K07725	0.0
K07724	20.0
K07723	382.0
K07722	720.0
K07721	0.0
K07720	36038.0
K00899	458.0
K05824	4.0
K00891	18254.0
K00892	13.0
K00895	1762.0
K00897	270.0
K08151	468.0
K08153	92.0
K08154	13.0
K02948	11983.0
K02942	0.0
K02944	0.0
K05665	0.0
K02946	11903.0
K13793	0.0
K06352	0.0
K01769	0.0
K01768	1227.0
K01761	35.0
K01760	582.0
K01762	0.0
K09578	0.0
K01766	14.0
K08164	6.0
K02493	11753.0
K08166	3.0
K08167	17.0
K02496	30.0
K02497	7.0
K02494	41.0
K02495	21246.0
K02498	39.0
K02499	820.0
K08168	2.0
K08169	441.0
K14415	1933.0
K14414	618.0
K06881	12149.0
K00436	14.0
K06332	2.0
K12815	0.0
K12810	0.0
K06885	1456.0
K00437	7.0
K06335	0.0
K06334	7079.0
K03547	9398.0
K03546	5489.0
K03545	18697.0
K03544	18579.0
K03543	2008.0
K06888	2956.0
K10941	13.0
K03549	952.0
K03548	30.0
K10940	0.0
K02236	823.0
K02237	8881.0
K02234	6.0
K02232	8983.0
K02233	11349.0
K02230	1086.0
K02231	17451.0
K06359	0.0
K02238	10807.0
K02239	4.0
K03723	9571.0
K03722	2171.0
K03721	35.0
K03720	15.0
K03727	7.0
K03726	2.0
K03725	0.0
K03724	958.0
K06358	0.0
K12673	0.0
K12679	0.0
K12678	2.0
K06410	5483.0
K11898	4.0
K11899	4.0
K11896	219.0
K11897	32.0
K11894	13.0
K11895	212.0
K11892	58.0
K11893	63.0
K11890	9.0
K11891	54.0
K08762	0.0
K08764	0.0
K08765	0.0
K10418	0.0
K11325	1.0
K11326	0.0
K11327	0.0
K11328	0.0
K11329	0.0
K00151	20.0
K00150	0.0
K00153	2.0
K00400	0.0
K00407	24.0
K00406	487.0
K00405	495.0
K00404	479.0
K00158	363.0
K01342	5.0
K09388	3.0
K09386	8.0
K09384	528.0
K04094	2563.0
K04095	2427.0
K04096	11939.0
K04097	18.0
K04090	3.0
K04091	507.0
K04092	9.0
K04093	12.0
K04098	0.0
K04099	0.0
K01578	2.0
K01579	5386.0
K01574	43.0
K01575	352.0
K01576	4.0
K01577	78.0
K01571	8039.0
K01572	11270.0
K01573	787.0
K02009	4029.0
K02008	30237.0
K02005	11453.0
K02004	81349.0
K02007	5002.0
K02006	43284.0
K02001	639.0
K02000	613.0
K02003	110038.0
K02002	693.0
K03065	0.0
K08952	2.0
K03060	9764.0
K13809	0.0
K10948	0.0
K09607	5.0
K06125	0.0
K04337	3.0
K06120	1359.0
K06121	0.0
K04336	3.0
K01127	1.0
K09703	316.0
K00004	23.0
K14699	0.0
K09702	1022.0
K14698	0.0
K05311	362.0
K13829	22.0
K10943	19.0
K07291	2.0
K07290	11.0
K10206	11458.0
K10202	355.0
K10208	1.0
K10209	17.0
K01966	460.0
K01965	6.0
K01964	29.0
K01963	7654.0
K01962	2633.0
K01961	17544.0
K01960	2516.0
K01969	21.0
K01968	16.0
K07749	2554.0
K07748	3.0
K07741	1606.0
K07740	13.0
K07743	3.0
K07742	9435.0
K07745	0.0
K07744	0.0
K07746	20.0
K01299	2914.0
K01295	2064.0
K01297	2586.0
K02922	0.0
K05603	8.0
K02921	0.0
K02926	11984.0
K05607	0.0
K02924	0.0
K05605	0.0
K02928	0.0
K02929	0.0
K00216	14.0
K00217	2.0
K00214	0.0
K00215	13343.0
K00213	0.0
K00210	18.0
K00211	0.0
K00218	0.0
K00219	283.0
K01035	2.0
K01034	2993.0
K04517	10542.0
K01740	23012.0
K01031	8.0
K01746	335.0
K01745	1987.0
K01744	3463.0
K01749	4456.0
K01039	286.0
K04518	2080.0
K09591	0.0
K14129	0.0
K14128	8.0
K14121	0.0
K14120	0.0
K14123	0.0
K14122	0.0
K14125	0.0
K14124	0.0
K14127	10.0
K14126	10.0
K03521	12210.0
K03520	4.0
K03523	12117.0
K03522	12476.0
K03525	12060.0
K03524	12305.0
K03527	12688.0
K03526	11384.0
K03529	9967.0
K03528	29.0
K06338	1.0
K02217	3757.0
K03299	2324.0
K03298	212.0
K13472	3.0
K03293	1942.0
K03292	22581.0
K03291	18.0
K03290	5.0
K03297	2439.0
K03296	12924.0
K03295	1186.0
K03294	6496.0
K13009	4.0
K12690	0.0
K09743	0.0
K06022	0.0
K07190	3.0
K06021	0.0
K07192	2709.0
K06020	11.0
K06027	11.0
K06026	0.0
K09744	2.0
K07991	17.0
K08749	0.0
K09835	4.0
K09834	0.0
K10439	26555.0
K06351	8.0
K09833	0.0
K10925	0.0
K10924	163.0
K10927	6.0
K10926	5.0
K10923	0.0
K10922	0.0
K09629	0.0
K10697	0.0
K00179	4651.0
K00172	3601.0
K00171	1181.0
K00170	1254.0
K00177	3619.0
K00176	3719.0
K00175	8587.0
K00174	5962.0
K13478	0.0
K14338	6.0
K14339	0.0
K14335	2.0
K14337	0.0
K14330	0.0
K14331	0.0
K14333	281.0
K08918	0.0
K13479	2950.0
K04078	11789.0
K04079	11490.0
K04076	369.0
K04077	12015.0
K04074	1351.0
K04075	11551.0
K04072	10887.0
K04073	17.0
K04070	6922.0
K04071	0.0
K14597	6.0
K13318	0.0
K08280	4.0
K13641	1095.0
K13640	110.0
K13643	142.0
K13642	1.0
K02027	103643.0
K02026	179758.0
K02025	189293.0
K02024	32.0
K02023	3305.0
K02022	1965.0
K02021	5.0
K02020	6744.0
K02029	15194.0
K02028	19729.0
K03886	11.0
K03887	7.0
K03884	0.0
K03885	2352.0
K03881	0.0
K03888	6.0
K03889	4.0
K12998	2.0
K12999	20.0
K12992	2846.0
K12993	0.0
K12990	1908.0
K12991	0.0
K12996	132.0
K12997	80.0
K12994	0.0
K12995	144.0
K08979	0.0
K08978	6540.0
K03088	113389.0
K03089	251.0
K03086	16734.0
K03087	29.0
K08971	0.0
K08970	455.0
K03082	509.0
K03080	6.0
K08974	8468.0
K13868	0.0
K00918	1507.0
K01553	0.0
K12214	2.0
K11646	173.0
K11645	0.0
K11641	1.0
K11640	1.0
K12736	0.0
K12733	0.0
K07507	4113.0
K07506	50.0
K07505	10.0
K07504	31.0
K07503	6.0
K07502	5230.0
K07501	48.0
K07500	0.0
K07509	0.0
K07508	2.0
K11422	0.0
K08698	0.0
K10773	13858.0
K10774	2.0
K14286	0.0
K10778	46.0
K14287	20.0
K00140	764.0
K05501	31.0
K01903	1385.0
K01902	1397.0
K01905	26.0
K01904	0.0
K01907	18.0
K01906	16.0
K01909	0.0
K01908	15.0
K14534	4523.0
K00147	11615.0
K07767	0.0
K07769	0.0
K07768	4.0
K06203	49.0
K06202	30.0
K09921	30.0
K09920	20.0
K09927	2286.0
K09024	13.0
K09022	2359.0
K09023	453.0
K09020	146.0
K09021	8.0
K02908	0.0
K02909	12013.0
K08218	2434.0
K08219	8.0
K02904	11511.0
K02906	11983.0
K02907	11476.0
K02902	11607.0
K00230	52.0
K00231	348.0
K00232	4.0
K08976	468.0
K00234	0.0
K00239	4463.0
K06209	7166.0
K09928	506.0
K01015	0.0
K01014	4.0
K01012	15867.0
K01011	2871.0
K01010	0.0
K08920	0.0
K14103	0.0
K14102	0.0
K14101	0.0
K14100	0.0
K14105	0.0
K14104	0.0
K14109	0.0
K14108	0.0
K06401	5.0
K00893	0.0
K13402	0.0
K12858	0.0
K03503	1117.0
K03502	9258.0
K03501	11515.0
K03500	10663.0
K08924	0.0
K02278	680.0
K02279	2261.0
K12977	0.0
K02276	165.0
K02277	19.0
K02274	623.0
K02275	614.0
K13450	0.0
K13451	0.0
K13452	0.0
K13454	0.0
K13455	0.0
K12509	0.0
K12508	8.0
K12507	24.0
K12506	822.0
K12500	25.0
K12503	6.0
K05926	0.0
K09728	0.0
K14587	122.0
K06597	6.0
K06596	17.0
K06595	5.0
K06599	0.0
K06598	11.0
K07978	3.0
K07979	23671.0
K07976	0.0
K14585	0.0
K10907	12355.0
K10906	9.0
K10901	0.0
K10909	0.0
K10908	158.0
K09819	500.0
K09818	43.0
K09817	10746.0
K09816	10675.0
K09815	10740.0
K06374	6302.0
K06373	6248.0
K09812	13217.0
K09811	13030.0
K09810	4400.0
K09724	0.0
K14582	0.0
K09721	0.0
K04058	610.0
K04059	157.0
K04050	0.0
K04051	0.0
K04052	0.0
K04053	0.0
K04054	0.0
K04055	0.0
K04056	602.0
K04057	0.0
K01047	0.0
K08975	0.0
K10015	9.0
K10014	166.0
K10017	9.0
K10016	9.0
K10011	27.0
K10010	1424.0
K10013	14.0
K10012	2089.0
K10019	2.0
K10018	2.0
K13665	20.0
K13664	0.0
K13663	0.0
K13662	0.0
K13661	0.0
K13660	0.0
K13669	0.0
K13668	6.0
K07641	456.0
K01466	756.0
K13590	19.0
K01464	6623.0
K01465	12734.0
K01462	20810.0
K01463	841.0
K01460	19.0
K01461	1.0
K13599	240.0
K13598	45.0
K01468	1239.0
K01469	453.0
K09251	51.0
K09252	5.0
K02041	2358.0
K02040	13612.0
K02043	11.0
K02045	2456.0
K02044	2532.0
K02047	2894.0
K02046	2904.0
K02049	20784.0
K02048	2924.0
K05549	4.0
K05548	30.0
K06046	3.0
K03319	502.0
K03316	575.0
K03317	426.0
K03314	33.0
K03315	7623.0
K03312	6026.0
K03313	1071.0
K03310	23312.0
K03311	3571.0
K12052	0.0
K02945	12378.0
K06162	451.0
K06163	445.0
K06160	4.0
K06161	0.0
K06166	165.0
K00359	1567.0
K06164	445.0
K06165	444.0
K06168	11484.0
K06169	34.0
K13020	23.0
K07158	0.0
K07159	0.0
K04835	9.0
K11621	0.0
K11991	31.0
K11622	7.0
K11996	1434.0
K11627	0.0
K11626	3.0
K11629	4.0
K11628	0.0
K07561	0.0
K07560	11857.0
K07563	0.0
K07562	0.0
K07565	0.0
K07564	0.0
K07567	15364.0
K07566	11566.0
K07569	0.0
K07568	13039.0
K09925	3.0
K11199	0.0
K11198	0.0
K11192	11.0
K11191	0.0
K11196	3.0
K11195	3.0
K11194	0.0
K02492	4130.0
K10713	2.0
K10710	1510.0
K10711	79.0
K10716	9.0
K02490	53.0
K10714	2.0
K10715	2.0
K01929	12027.0
K01928	12999.0
K01923	12040.0
K01922	509.0
K01921	12872.0
K01920	69.0
K01926	9076.0
K01925	12126.0
K01924	11555.0
K07789	495.0
K07788	50.0
K07785	4.0
K07784	13.0
K07787	591.0
K07786	1.0
K07781	7.0
K07783	219.0
K07782	22.0
K05835	14.0
K06355	0.0
K14661	1.0
K09844	1.0
K00782	1031.0
K00783	11954.0
K00784	12230.0
K00785	3.0
K00786	5237.0
K00039	5.0
K00036	3992.0
K00037	1.0
K00034	686.0
K00035	1.0
K00032	0.0
K00033	4042.0
K00030	422.0
K00031	10865.0
K01259	704.0
K01258	10064.0
K01255	3348.0
K01256	1258.0
K01251	4755.0
K01250	2290.0
K01253	4.0
K01252	13.0
K09008	26.0
K09009	6.0
K09000	475.0
K09001	408.0
K09002	2586.0
K09003	8.0
K09004	248.0
K09005	167.0
K09006	6.0
K09007	664.0
K09846	0.0
K08234	5734.0
K00258	4.0
K00259	1783.0
K00252	69.0
K00253	16.0
K00256	8.0
K00257	2788.0
K00254	0.0
K00255	11.0
K01079	1536.0
K01078	489.0
K01071	440.0
K01070	38.0
K01073	284.0
K01077	5784.0
K01076	829.0
K14472	0.0
K14471	0.0
K14470	0.0
K14475	90.0
K09841	0.0
K02788	153.0
K02782	8.0
K02783	718.0
K02781	699.0
K02786	429.0
K02787	4.0
K02784	23.0
K01060	850.0
K01787	1969.0
K01786	7700.0
K01785	14330.0
K01784	21247.0
K01783	14248.0
K01782	1046.0
K01781	16.0
K01780	0.0
K01789	3.0
K01788	5298.0
K02526	966.0
K02527	2513.0
K02525	80.0
K02250	5.0
K02523	2506.0
K02520	11800.0
K02521	17.0
K02258	36.0
K02259	537.0
K02528	11939.0
K02529	70162.0
K03781	3138.0
K03780	2854.0
K03783	10486.0
K03782	649.0
K03785	5824.0
K03784	2692.0
K03787	4439.0
K03786	5906.0
K03789	8531.0
K03788	17.0
K10700	0.0
K00342	2399.0
K03124	12.0
K03120	0.0
K12527	2634.0
K12526	7.0
K12525	27.0
K12524	3275.0
K12523	0.0
K12522	0.0
K09789	1494.0
K09788	273.0
K09787	9332.0
K09786	415.0
K09785	0.0
K09781	36.0
K09780	54.0
K10961	0.0
K10960	2.0
K10963	0.0
K10962	0.0
K10965	0.0
K10964	0.0
K10966	0.0
K09879	2.0
K06318	3.0
K06311	10.0
K06310	2749.0
K06312	4.0
K06314	6.0
K06317	949.0
K11389	1.0
K11386	0.0
K11387	0.0
K11384	615.0
K11385	0.0
K11382	0.0
K11383	1.0
K11381	622.0
K11949	0.0
K10380	0.0
K04032	876.0
K04033	6.0
K04030	1008.0
K04031	6898.0
K04036	0.0
K04037	1.0
K04034	51.0
K04035	156.0
K04038	1.0
K04039	1.0
K07046	727.0
K07047	6165.0
K07044	12.0
K07045	6257.0
K07042	10216.0
K07043	6466.0
K07040	9294.0
K07041	0.0
K07048	569.0
K07049	0.0
K08664	0.0
K02584	250.0
K10039	1807.0
K10038	28.0
K10037	181.0
K10036	266.0
K04788	0.0
K04789	0.0
K04784	23.0
K04785	3.0
K04786	1.0
K04787	0.0
K04780	1.0
K04781	35.0
K04782	8.0
K04783	3.0
K13601	0.0
K13603	0.0
K13602	0.0
K13605	0.0
K13604	0.0
K13607	66.0
K02404	2776.0
K05783	5.0
K05782	16.0
K05781	445.0
K05780	445.0
K05787	16.0
K05786	693.0
K05785	1349.0
K05784	5.0
K05789	4.0
K05788	283.0
K01442	9923.0
K01443	11764.0
K01444	247.0
K01446	48.0
K01447	4333.0
K01448	23209.0
K01449	3458.0
K14803	0.0
K02069	1007.0
K05569	2464.0
K08008	0.0
K02063	28.0
K05566	2723.0
K05565	30.0
K05563	5.0
K05562	5.0
K05561	5.0
K02064	30.0
K03338	2403.0
K03339	2.0
K03330	0.0
K03331	0.0
K03332	78.0
K03333	11.0
K03335	2623.0
K03336	2160.0
K03337	2252.0
K12956	0.0
K12957	456.0
K12954	0.0
K12955	0.0
K12952	0.0
K12953	0.0
K12950	2.0
K12951	0.0
K14733	0.0
K00109	2.0
K06148	21041.0
K06149	24.0
K06144	13.0
K06145	25.0
K06146	3.0
K06147	127389.0
K06141	8.0
K06142	6510.0
K06143	221.0
K11945	0.0
K08948	0.0
K08949	0.0
K00071	0.0
K14664	0.0
K13810	48.0
K14665	8.0
K03058	0.0
K11609	0.0
K11608	0.0
K14660	1.0
K11603	0.0
K11602	0.0
K11601	0.0
K11600	0.0
K11607	457.0
K11606	457.0
K11605	457.0
K11604	457.0
K10558	127.0
K10559	560.0
K10550	149.0
K10551	149.0
K10552	1.0
K10553	1.0
K10554	2.0
K10555	542.0
K10556	433.0
K10557	129.0
K03051	0.0
K03050	0.0
K07549	0.0
K07548	0.0
K07239	379.0
K07235	29.0
K07234	24.0
K07237	23.0
K07236	27.0
K07231	5.0
K07230	25.0
K07233	13.0
K07232	13.0
K02467	7.0
K05306	2987.0
K05305	3024.0
K05304	17.0
K05303	447.0
K05301	0.0
K02565	13.0
K08644	0.0
K08646	0.0
K08641	2168.0
K08643	18.0
K08642	2.0
K12146	0.0
K00010	3234.0
K00011	5.0
K00012	11975.0
K00013	11383.0
K00014	16195.0
K00016	10082.0
K09065	26.0
K08252	55.0
K08253	24.0
K08256	6.0
K08255	2.0
K08258	1.0
K08259	1.0
K00274	757.0
K00275	1097.0
K00276	10.0
K00270	1.0
K00271	0.0
K00272	2.0
K00273	1.0
K00278	8235.0
K00279	0.0
K12675	0.0
K01277	1768.0
K01274	106.0
K01273	6286.0
K01271	4582.0
K01270	12105.0
K01278	3105.0
K00906	42.0
K00904	797.0
K00903	206.0
K00901	2848.0
K13785	0.0
K00908	2.0
K11149	0.0
K01053	483.0
K01051	1948.0
K01057	1057.0
K01056	12000.0
K01055	17.0
K01054	8.0
K01058	62.0
K02500	11379.0
K02501	11334.0
K02502	8661.0
K02503	11797.0
K02504	14.0
K02505	14.0
K02506	7.0
K02507	13.0
K02508	12.0
K02509	138.0
K00291	0.0
K13410	2.0
K13148	0.0
K13419	0.0
K05825	0.0
K03106	11998.0
K03105	0.0
K03101	14772.0
K03100	26473.0
K12541	1.0
K12540	1.0
K12543	0.0
K12542	1.0
K12545	0.0
K12544	0.0
K12547	2.0
K12546	1.0
K12549	0.0
K06080	13.0
K11018	0.0
K11019	0.0
K11016	0.0
K11017	0.0
K11014	2.0
K11015	1.0
K11012	0.0
K11013	1.0
K11010	0.0
K11011	0.0
K06333	5775.0
K06880	0.0
K06883	505.0
K06882	1.0
K09857	646.0
K06884	15.0
K06887	19.0
K06886	518.0
K06889	18507.0
K10942	8.0
K09859	34.0
K09858	222.0
K10947	19598.0
K10946	0.0
K10945	0.0
K10944	0.0
K13284	0.0
K00483	50.0
K00481	7.0
K00480	8.0
K00486	8.0
K00485	3.0
K00484	25.0
K09901	14.0
K10929	0.0
K07684	35.0
K07685	9.0
K07686	16.0
K07687	18.0
K07681	4.0
K07688	4.0
K07689	22.0
K10928	0.0
K04018	2.0
K04019	893.0
K04014	295.0
K04015	267.0
K04016	7.0
K04017	2.0
K04013	70.0
K07060	0.0
K07061	2.0
K07062	699.0
K07063	381.0
K07064	18.0
K07065	9.0
K07066	1833.0
K07067	369.0
K07068	314.0
K07069	1873.0
K01121	0.0
K13629	4.0
K13628	577.0
K13623	5.0
K13622	451.0
K13620	4.0
K13626	3443.0
K08586	0.0
K08587	0.0
K01428	2567.0
K01429	2501.0
K01422	1636.0
K01423	104.0
K01420	10913.0
K01421	12188.0
K01426	3130.0
K01427	0.0
K01424	9312.0
K01425	3662.0
K08068	12.0
K07538	0.0
K13086	0.0
K13085	0.0
K07287	35.0
K07824	0.0
K07682	0.0
K02722	0.0
K12978	0.0
K12979	6.0
K12972	50.0
K12973	13.0
K12974	16.0
K12975	8.0
K12976	1.0
K07821	2.0
K07683	62.0
K14750	0.0
K14751	0.0
K14953	0.0
K12288	13.0
K12289	13.0
K12282	9.0
K12283	6.0
K12280	7.0
K12281	4.0
K12286	6.0
K12287	5.0
K12284	4.0
K12285	5.0
K11957	0.0
K11956	1.0
K11955	0.0
K11954	0.0
K11953	0.0
K11952	0.0
K11951	0.0
K11950	0.0
K11959	0.0
K11958	0.0
K13889	237.0
K13888	210.0
K11963	0.0
K07217	252.0
K07216	10178.0
K07215	16.0
K07214	2674.0
K07213	874.0
K07212	0.0
K07219	676.0
K07218	25.0
K12150	18.0
K08689	0.0
K08688	0.0
K00402	0.0
K00401	0.0
K11994	0.0
K00152	0.0
K01043	60.0
K00154	12.0
K00157	0.0
K00156	946.0
K10533	0.0
K10530	88.0
K10531	3.0
K10536	3500.0
K10537	158.0
K10535	13.0
K10538	9.0
K10539	158.0
K00073	92.0
K13934	19.0
K00076	1306.0
K00077	9772.0
K00074	11120.0
K00075	11364.0
K00078	0.0
K00079	4.0
K02290	0.0
K02563	11997.0
K02292	0.0
K08966	9.0
K02294	4.0
K08278	0.0
K08279	2.0
K08274	0.0
K08275	0.0
K08276	13.0
K08277	2.0
K00298	2.0
K00299	468.0
K00296	0.0
K00297	11077.0
K00294	84.0
K00292	0.0
K00293	2.0
K00290	8187.0
K07757	43.0
K12089	0.0
K01210	11.0
K01213	0.0
K01212	2698.0
K01215	101.0
K01214	0.0
K01217	1.0
K01216	2.0
K01219	13.0
K01218	2264.0
K02749	2.0
K02746	1328.0
K02747	1209.0
K02744	1993.0
K02745	1287.0
K02742	20.0
K00924	1006.0
K00925	14580.0
K00926	10324.0
K00927	12003.0
K00928	13562.0
K00929	7897.0
K12085	0.0
K02298	21.0
K02299	22.0
K02568	64.0
K02569	190.0
K02562	10.0
K02291	539.0
K02560	18.0
K02293	30.0
K02566	623.0
K02567	224.0
K02564	14058.0
K02297	23.0
K03169	27265.0
K03168	11274.0
K03163	0.0
K03162	0.0
K03167	0.0
K03166	0.0
K11038	4.0
K11039	1.0
K11030	0.0
K11031	333.0
K11032	1.0
K11033	0.0
K11034	0.0
K11035	0.0
K11036	0.0
K11037	0.0
K02546	1.0
K07668	1517.0
K07669	8.0
K07666	461.0
K07667	12571.0
K07664	24.0
K07665	4316.0
K07662	55.0
K07663	456.0
K07660	29.0
K07661	24.0
K03927	8109.0
K07008	45.0
K07009	2868.0
K07002	97.0
K07003	7439.0
K07000	33.0
K07001	7008.0
K07006	605.0
K07007	17545.0
K07004	44.0
K07005	11992.0
K03921	7.0
K02956	11970.0
K09725	0.0
K09181	1201.0
K08599	0.0
K08598	0.0
K08591	15426.0
K08590	2327.0
K01156	404.0
K01154	13150.0
K01407	13.0
K01400	2.0
K01153	10288.0
K01150	175.0
K01151	11044.0
K01408	0.0
K01409	13177.0
K01158	0.0
K01159	4417.0
K05523	3.0
K05522	77.0
K05521	6024.0
K05520	2396.0
K05527	67.0
K05526	10.0
K05525	3.0
K05524	184.0
K05529	0.0
K14518	0.0
K14519	457.0
K05949	0.0
K01754	9749.0
K05942	4.0
K01027	0.0
K02171	0.0
K02170	42.0
K02173	143.0
K02172	1.0
K01751	3261.0
K06416	1129.0
K06417	4.0
K06414	1.0
K06947	0.0
K03379	7.0
K03808	493.0
K03809	530.0
K03806	43.0
K06412	8807.0
K03804	14.0
K12296	60.0
K03802	46.0
K03803	2358.0
K06413	34.0
K10808	6.0
K06411	5457.0
K01028	184.0
K01029	2777.0
K11931	8.0
K11930	2.0
K11933	13.0
K11932	13.0
K11935	4.0
K11934	909.0
K11937	4.0
K11936	20.0
K11939	12.0
K11938	7.0
K10800	447.0
K06419	71.0
K11929	7.0
K07271	9911.0
K07270	15.0
K07273	2201.0
K07272	33.0
K07275	74.0
K07274	183.0
K07277	2531.0
K07276	34.0
K07279	3.0
K07278	52.0
K10623	0.0
K02481	3379.0
K11520	0.0
K02480	8.0
K08170	8.0
K02485	66.0
K02484	3100.0
K02487	15.0
K08600	17728.0
K08603	0.0
K08602	4572.0
K08605	2.0
K08604	4.0
K09956	447.0
K09957	1.0
K09954	484.0
K09955	9792.0
K09952	1030.0
K09953	0.0
K09950	8.0
K09951	5995.0
K09958	463.0
K09959	14.0
K07495	3123.0
K07494	109.0
K07497	6168.0
K07496	4230.0
K07491	7314.0
K07490	12.0
K07493	12.0
K07492	261.0
K07499	11.0
K07498	67.0
K11209	44.0
K11208	6.0
K11204	0.0
K11203	248.0
K11202	999.0
K11201	16.0
K11200	4.0
K00058	17880.0
K00059	29376.0
K00728	0.0
K00729	23.0
K00055	103.0
K00057	12047.0
K00050	2866.0
K00051	0.0
K00720	40.0
K00721	4044.0
K14424	0.0
K06033	0.0
K14189	6.0
K14188	441.0
K06364	0.0
K14187	33.0
K01239	2971.0
K01238	1141.0
K01897	10458.0
K01232	1130.0
K01895	2904.0
K01230	0.0
K01893	11617.0
K01236	20.0
K01235	819.0
K01890	11993.0
K02768	1454.0
K02769	288.0
K02760	5521.0
K02761	4355.0
K02763	8.0
K02764	3.0
K02765	2804.0
K00948	17286.0
K00949	10390.0
K00942	13508.0
K00943	4063.0
K00940	2927.0
K00941	21487.0
K00946	3287.0
K00947	8.0
K00944	0.0
K00945	29207.0
K01097	0.0
K01096	254.0
K01095	773.0
K01093	349.0
K01092	5587.0
K01091	31374.0
K01090	11871.0
K03499	28993.0
K03498	23482.0
K03491	1804.0
K03490	1888.0
K03493	22.0
K03492	573.0
K03495	11912.0
K03497	30539.0
K03496	37301.0
K02817	2.0
K02814	25.0
K02815	33.0
K02810	3943.0
K02548	7950.0
K02549	656.0
K02818	4.0
K02819	2654.0
K03637	3263.0
K03636	604.0
K03147	9541.0
K03146	16.0
K08851	0.0
K06518	10483.0
K09729	516.0
K06048	27.0
K06045	932.0
K06044	21.0
K09727	0.0
K09726	5.0
K06041	2974.0
K09720	1.0
K09723	0.0
K06042	6017.0
K09897	15.0
K09896	13.0
K09895	30.0
K09894	14.0
K09893	14.0
K09892	13.0
K09891	14.0
K09890	19.0
K09899	14.0
K09898	18.0
K03622	0.0
K07648	14.0
K07649	20.0
K07398	0.0
K07399	84.0
K11056	0.0
K11057	0.0
K11054	0.0
K11055	0.0
K07640	198.0
K07393	724.0
K07390	516.0
K07391	11305.0
K07644	472.0
K07645	474.0
K07646	14156.0
K07647	2.0
K10896	0.0
K07024	47298.0
K07025	19959.0
K07026	11.0
K07027	9019.0
K07020	13.0
K07021	357.0
K07022	0.0
K07023	9513.0
K07028	22.0
K07029	19994.0
K10094	4.0
K01390	2.0
K01392	6.0
K01399	0.0
K02673	25.0
K05893	0.0
K05897	0.0
K05896	9994.0
K05895	4280.0
K05899	6.0
K05898	1.0
K00555	0.0
K00554	7906.0
K00557	252.0
K00556	990.0
K00551	11.0
K00559	0.0
K00558	18293.0
K01170	12.0
K01173	384.0
K01174	226.0
K01175	917.0
K01176	905.0
K01178	480.0
K01179	9616.0
K14578	0.0
K14579	0.0
K08951	0.0
K08950	0.0
K08953	0.0
K03828	511.0
K03829	14.0
K03820	1525.0
K03821	59.0
K03822	0.0
K03823	7753.0
K03824	183.0
K03825	166.0
K03826	6237.0
K03827	2228.0
K12248	0.0
K12246	0.0
K12247	0.0
K12242	2.0
K12243	0.0
K12240	1.0
K12241	0.0
K11919	0.0
K11918	0.0
K11913	0.0
K11912	0.0
K11911	12.0
K11910	15.0
K11917	0.0
K11916	2.0
K11915	3.0
K11914	2.0
K12068	9.0
K12069	2.0
K12062	10.0
K12063	9.0
K12060	10.0
K12061	11.0
K12066	10.0
K12067	34.0
K12064	4.0
K12065	10.0
K07259	2871.0
K07258	25302.0
K07253	0.0
K07251	15.0
K07250	2412.0
K07257	597.0
K07256	0.0
K07255	0.0
K07254	0.0
K05372	4.0
K05373	3.0
K05370	0.0
K05371	0.0
K05374	3.0
K05375	10.0
K09970	8.0
K09971	13.0
K09972	43.0
K09973	933.0
K09974	477.0
K09975	16.0
K09976	565.0
K09978	19.0
K09979	763.0
K11261	2567.0
K11260	0.0
K11263	17.0
K11264	8.0
K10793	413.0
K10796	408.0
K10797	1929.0
K10794	284.0
K10795	406.0
K00700	14695.0
K00701	2.0
K10798	0.0
K00703	13883.0
K00705	12271.0
K09828	0.0
K10133	1.0
K13053	19.0
K03192	461.0
K00964	1.0
K00965	8895.0
K00966	1932.0
K00960	0.0
K00961	0.0
K00962	11596.0
K00963	2895.0
K00969	11524.0
K12681	0.0
K02703	0.0
K08364	7.0
K08365	15.0
K02706	0.0
K08363	4.0
K08361	7.0
K02708	0.0
K02709	0.0
K08368	293.0
K08369	567.0
K01615	1399.0
K01617	6.0
K01616	0.0
K01611	1245.0
K01610	9401.0
K01613	5399.0
K01612	0.0
K01619	10567.0
K01618	1.0
K02834	11830.0
K02835	11994.0
K05281	6.0
K03619	1.0
K03618	7.0
K03617	11248.0
K03616	443.0
K03615	11200.0
K03614	8572.0
K03613	10687.0
K03612	10178.0
K03611	70.0
K03610	9219.0
K09705	222.0
K09704	5014.0
K09701	468.0
K09700	9.0
K09709	1.0
K06391	2058.0
K06390	8783.0
K06393	8744.0
K06392	6958.0
K06395	649.0
K06394	5115.0
K06397	6219.0
K06396	6288.0
K06399	6530.0
K06398	8878.0
K06435	0.0
K11078	0.0
K11079	0.0
K11074	21.0
K11075	21.0
K11076	21.0
K11077	0.0
K11070	10062.0
K11071	10176.0
K11072	12161.0
K11073	24.0
K06935	0.0
K06934	1264.0
K06937	727.0
K06936	29.0
K06931	0.0
K06930	0.0
K06933	0.0
K06932	0.0
K06939	0.0
K06938	16.0
K13381	0.0
K05916	477.0
K05917	2.0
K05914	0.0
K05915	1.0
K05912	2.0
K05913	0.0
K05910	86.0
K05911	0.0
K05918	0.0
K05919	7472.0
K00392	5.0
K00390	1103.0
K00397	0.0
K00395	22.0
K00394	2830.0
K01884	0.0
K00399	0.0
K01886	10996.0
K01376	63.0
K01372	4787.0
K09149	0.0
K09148	0.0
K01225	327.0
K09145	1849.0
K09144	1833.0
K09147	0.0
K09146	0.0
K09141	36.0
K09140	0.0
K09143	3.0
K09142	0.0
K05709	2.0
K05708	2.0
K05879	4426.0
K05878	4149.0
K05875	12.0
K05874	24.0
K05877	9.0
K05876	6.0
K05873	67.0
K00579	0.0
K00578	0.0
K00577	0.0
K00575	9311.0
K00574	3458.0
K00573	758.0
K00571	10666.0
K00570	5.0
K01118	1215.0
K01119	2008.0
K01157	1.0
K01112	16.0
K01113	520.0
K04477	7638.0
K01114	69.0
K01115	3.0
K08087	0.0
K01315	0.0
K08085	1.0
K08084	48.0
K08083	20.0
K08082	46.0
K08081	5.0
K08080	0.0
K01152	16.0
K01401	1.0
K09826	8.0
K06344	2.0
K06345	0.0
K09822	456.0
K06343	0.0
K10938	0.0
K06341	0.0
K10934	0.0
K10935	0.0
K10932	0.0
K11052	0.0
K10930	0.0
K06349	5.0
K11053	0.0
K10754	0.0
K01755	13504.0
K10200	2612.0
K02132	0.0
K02137	0.0
K03840	15.0
K03841	263.0
K13028	0.0
K13799	0.0
K13798	0.0
K13795	4.0
K13794	3.0
K13021	2.0
K13792	0.0
K13791	0.0
K13790	0.0
K12268	19.0
K12269	29.0
K12262	69.0
K12263	6.0
K12264	7.0
K12265	7.0
K12266	13.0
K12267	9569.0
K01757	0.0
K12237	0.0
K13243	0.0
K13245	0.0
K13244	1.0
K13246	0.0
K03264	0.0
K03265	2.0
K03263	0.0
K03268	0.0
K03269	2274.0
K12415	2.0
K10211	3.0
K09918	12.0
K09919	20.0
K06720	9.0
K09913	24.0
K09910	14.0
K09911	13.0
K09916	21.0
K09917	13.0
K06726	2246.0
K09915	467.0
K11535	18.0
K11534	426.0
K11537	894.0
K11531	7.0
K11533	1.0
K11532	0.0
K11249	301.0
K11539	0.0
K00762	15446.0
K00763	10231.0
K00760	11743.0
K00761	11647.0
K00766	9909.0
K00767	7647.0
K00764	16450.0
K00765	11263.0
K00768	9540.0
K00769	183.0
K11059	0.0
K00186	25.0
K00187	25.0
K00184	1065.0
K00185	851.0
K00183	531.0
K00180	5333.0
K00188	0.0
K00189	0.0
K10110	7521.0
K10111	17.0
K10112	10870.0
K10113	0.0
K10114	0.0
K10115	0.0
K10116	0.0
K10117	12866.0
K10118	17025.0
K10119	16006.0
K04641	0.0
K04643	2.0
K04642	0.0
K13282	50.0
K00988	4.0
K00989	1698.0
K00986	1210.0
K00984	1844.0
K00985	0.0
K00982	58.0
K00983	4457.0
K00980	2053.0
K00981	12491.0
K01585	2463.0
K01584	10.0
K01586	16468.0
K13498	32.0
K01580	1946.0
K01583	941.0
K01582	1677.0
K13497	2502.0
K01589	1271.0
K01588	12322.0
K14941	22.0
K08347	7.0
K08348	11.0
K02720	0.0
K14949	0.0
K02723	0.0
K03459	1.0
K03458	9387.0
K03455	4185.0
K03457	1048.0
K03451	1484.0
K03981	46.0
K03980	1434.0
K02614	2951.0
K01639	8336.0
K01638	63.0
K01637	44.0
K01636	535.0
K01635	122.0
K01634	10.0
K01633	2782.0
K01632	228.0
K01631	14.0
K01630	744.0
K02615	16.0
K02588	2163.0
K02589	2327.0
K02858	478.0
K02859	386.0
K14051	4.0
K14053	3.0
K14052	5.0
K02852	814.0
K02853	15.0
K02850	1.0
K02851	18.0
K14059	2848.0
K14058	50.0
K02586	518.0
K02587	778.0
K03679	0.0
K03671	25664.0
K03670	461.0
K03673	51.0
K03672	25.0
K03675	19.0
K03674	15.0
K03677	0.0
K03676	62.0
K09761	11085.0
K09760	2346.0
K09763	21.0
K09762	9372.0
K09765	9916.0
K09764	577.0
K09767	560.0
K06006	23.0
K09769	2041.0
K09768	3093.0
K10353	0.0
K03187	2563.0
K03186	3522.0
K03185	59.0
K03184	22.0
K03183	7855.0
K03182	3434.0
K03181	29.0
K03189	2566.0
K03188	2567.0
K02715	0.0
K12455	0.0
K12454	537.0
K12453	0.0
K12452	707.0
K12451	0.0
K07358	1.0
K07356	3.0
K07357	24.0
K07354	1.0
K07355	1.0
K07352	1.0
K07353	1.0
K07350	11.0
K07351	15.0
K06919	1802.0
K06918	15.0
K06917	68.0
K06916	72.0
K06915	3178.0
K06914	0.0
K06913	0.0
K06912	0.0
K06911	3544.0
K06910	2134.0
K08986	39.0
K08987	434.0
K08984	484.0
K08985	1.0
K08982	85.0
K08983	1.0
K08980	4.0
K08981	1018.0
K08988	5.0
K08989	20.0
K02252	0.0
K05934	7423.0
K05936	7747.0
K05937	10.0
K02253	0.0
K05939	944.0
K00378	11384.0
K00375	9224.0
K00374	248.0
K00376	22.0
K00371	240.0
K00370	236.0
K00373	235.0
K00372	469.0
K01358	16535.0
K09166	453.0
K09165	28.0
K09164	22.0
K09163	2478.0
K09162	470.0
K09161	13.0
K09160	34.0
K01354	520.0
K01355	7.0
K01356	12383.0
K05601	19.0
K05851	19.0
K03807	15.0
K05606	1835.0
K02927	0.0
K05974	0.0
K03805	15.0
K05976	0.0
K00519	2.0
K00518	157.0
K03800	5118.0
K00511	0.0
K00510	2.0
K03801	1866.0
K00515	0.0
K00514	28.0
K00517	62.0
K05971	3.0
K03154	7865.0
K11147	0.0
K05581	0.0
K05580	1.0
K05583	0.0
K05582	0.0
K05585	0.0
K05584	0.0
K05587	0.0
K05586	1.0
K05589	258.0
K03150	12619.0
K03623	34.0
K03152	13002.0
K14200	1.0
K14201	1.0
K14202	0.0
K03621	10943.0
K14204	1.0
K14205	358.0
K01134	1852.0
K01135	32.0
K01136	904.0
K01137	729.0
K01130	4694.0
K01132	0.0
K01133	2751.0
K01138	6092.0
K01139	1465.0
K02113	11031.0
K02112	14391.0
K02111	11793.0
K02446	748.0
K02117	9857.0
K02116	2116.0
K02115	14392.0
K02114	14390.0
K02119	7557.0
K02118	12181.0
K02448	3.0
K01036	37.0
K03212	17.0
K13007	2.0
K13006	116.0
K13005	0.0
K13004	1897.0
K13001	0.0
K06404	6446.0
K01032	7.0
K06951	178.0
K03862	14.0
K03863	9.0
K06406	8888.0
K06957	20.0
K05020	430.0
K06400	6729.0
K06403	6733.0
K06954	22.0
K10814	0.0
K10817	1.0
K10816	0.0
K07136	14.0
K03242	0.0
K03243	0.0
K12202	0.0
K12203	2.0
K12206	1.0
K12207	0.0
K12204	2.0
K12205	2.0
K12208	0.0
K12209	0.0
K13919	1413.0
K13918	7.0
K06214	6.0
K06215	6467.0
K09936	4816.0
K06217	11971.0
K09930	477.0
K09931	33.0
K09932	456.0
K06213	9977.0
K09938	12.0
K09939	1146.0
K11517	0.0
K06337	0.0
K13301	13.0
K00748	2506.0
K00745	1.0
K00743	11.0
K07165	474.0
K07164	2487.0
K07167	5.0
K07166	9102.0
K07161	70.0
K07160	1017.0
K07163	0.0
K07162	589.0
K07169	3.0
K07168	170.0
K06336	2.0
K01839	8621.0
K01838	1577.0
K01835	1079.0
K01834	37461.0
K01837	0.0
K01830	0.0
K00608	0.0
K02632	0.0
K02630	0.0
K02631	0.0
K08322	520.0
K08323	513.0
K08320	7.0
K08321	958.0
K08326	1.0
K08324	12.0
K08325	499.0
K01659	77.0
K01658	9759.0
K02637	1.0
K01653	13428.0
K01652	22053.0
K01655	15.0
K01654	5890.0
K01657	9444.0
K02874	11539.0
K02875	0.0
K02876	11788.0
K02877	0.0
K02871	11815.0
K02873	0.0
K02878	12000.0
K02879	11990.0
K14070	0.0
K09749	7218.0
K09748	11271.0
K06023	19672.0
K09742	0.0
K09741	0.0
K09740	344.0
K09747	10122.0
K09746	0.0
K09745	0.0
K06024	9806.0
K03477	7.0
K03476	1570.0
K03475	3931.0
K03474	2163.0
K03473	1636.0
K03472	14.0
K03471	640.0
K03470	11648.0
K03478	1913.0
K02304	10791.0
K02305	5.0
K02302	2535.0
K02303	46.0
K02300	22.0
K02301	586.0
K03653	0.0
K03652	1044.0
K03651	32.0
K03650	11901.0
K03657	31490.0
K03656	40.0
K03655	19885.0
K03654	13149.0
K03658	1878.0
K12439	0.0
K12431	0.0
K12430	0.0
K12433	0.0
K12432	0.0
K12435	0.0
K12434	0.0
K12437	0.0
K12436	2.0
K06979	57.0
K06978	3514.0
K06971	2291.0
K06970	412.0
K06973	10533.0
K06972	7330.0
K06975	2363.0
K06974	2.0
K06977	15.0
K06976	1867.0
K07082	9815.0
K07083	800.0
K07080	5947.0
K07081	131.0
K07086	7.0
K07087	0.0
K07084	82.0
K07085	4858.0
K07088	18463.0
K07089	5610.0
K01317	0.0
K11162	0.0
K11163	0.0
K11161	0.0
K11168	0.0
K00356	88.0
K00355	25.0
K00354	1.0
K00353	3.0
K00351	1775.0
K00350	1780.0
K05952	24.0
K05953	0.0
K05951	4.0
K05956	0.0
K05957	0.0
K00358	534.0
K00689	53.0
K00688	19502.0
K00681	1554.0
K00680	10474.0
K00683	4.0
K00685	472.0
K00684	1399.0
K00687	35.0
K00686	2.0
K05831	3.0
K05830	0.0
K05833	12203.0
K05832	9658.0
K05834	11.0
K05837	11908.0
K05836	23.0
K05839	15.0
K05838	42.0
K07677	13.0
K00533	5150.0
K00532	314.0
K00531	1.0
K00530	0.0
K00537	10578.0
K00536	0.0
K00535	0.0
K00534	173.0
K00539	0.0
K00538	0.0
K11029	0.0
K14260	3398.0
K14261	40.0
K14266	14.0
K14267	31.0
K14268	1.0
K14269	1.0
K01337	2.0
K01338	13142.0
K02683	0.0
K02682	14.0
K02681	8.0
K02680	12.0
K02687	11731.0
K02686	23.0
K02685	0.0
K02689	0.0
K02688	267.0
K00824	2349.0
K00827	0.0
K00826	12713.0
K00821	21524.0
K00820	13588.0
K00823	659.0
K00822	7.0
K00829	0.0
K00828	0.0
K01488	2301.0
K01489	10847.0
K01484	10.0
K01485	2462.0
K01486	7380.0
K01487	3632.0
K01480	6857.0
K01481	0.0
K01482	76.0
K01483	8.0
K02469	20320.0
K02468	20.0
K02466	21.0
K02465	7.0
K02464	17.0
K02463	22.0
K02462	34.0
K02461	38.0
K02460	42.0
K08969	116.0
K13061	1.0
K13060	0.0
K13063	0.0
K13062	0.0
K13069	13.0
K08964	20.0
K06363	0.0
K03079	1700.0
K06342	2.0
K03078	6.0
K13289	0.0
K13288	54.0
K13285	1.0
K13287	1.0
K13286	0.0
K13281	342.0
K13280	3359.0
K13283	9.0
K00054	448.0
K04496	0.0
K05369	0.0
K05368	28.0
K03228	613.0
K03229	613.0
K00052	11281.0
K03222	624.0
K03223	616.0
K03220	160.0
K03221	154.0
K03226	612.0
K03227	613.0
K03224	612.0
K03225	178.0
K09482	0.0
K09483	0.0
K13836	0.0
K12228	1.0
K05360	3.0
K12224	0.0
K12225	0.0
K12226	0.0
K12227	1.0
K12220	0.0
K05363	82.0
K12222	0.0
K12223	0.0
K08681	6394.0
K08680	41.0
K08683	0.0
K08682	13.0
K08685	1.0
K08684	10.0
K08687	1.0
K08686	1.0
K11755	11698.0
K11754	29030.0
K11751	54.0
K11750	13.0
K11753	23746.0
K11752	12102.0
K02407	5129.0
K13938	25.0
K13936	5.0
K13935	21.0
K02406	14584.0
K13933	6.0
K13932	19.0
K13931	19.0
K13930	6.0
K12088	0.0
K12081	0.0
K12082	0.0
K12083	0.0
K12084	0.0
K12086	0.0
K12087	0.0
K09611	2.0
K09612	23.0
K04940	0.0
K10085	0.0
K05394	0.0
K05395	153.0
K06340	0.0
K13043	929.0
K07149	5669.0
K07148	1882.0
K07147	547.0
K07146	133.0
K07145	283.0
K07144	0.0
K07143	0.0
K07142	0.0
K07141	4198.0
K07140	32.0
K10156	0.0
K10150	0.0
K10620	0.0
K10621	0.0
K14028	1.0
K14029	1.0
K01817	8717.0
K01816	498.0
K01815	5943.0
K01814	11341.0
K01813	4337.0
K01812	9456.0
K01811	16673.0
K01810	12432.0
K01819	109.0
K01818	2845.0
K14580	0.0
K05379	0.0
K08304	362.0
K08305	219.0
K08306	186.0
K08307	2031.0
K08300	248.0
K08301	9746.0
K08302	2159.0
K08303	22198.0
K08308	13.0
K08309	1173.0
K14671	0.0
K14670	2.0
K14673	0.0
K14672	0.0
K01673	2133.0
K01672	1.0
K01671	4.0
K01677	9092.0
K01676	1863.0
K01674	51.0
K01679	1158.0
K01678	8582.0
K02899	11788.0
K02896	0.0
K02897	3090.0
K02895	11964.0
K02892	12000.0
K02890	11999.0
K10811	0.0
K02096	0.0
K02097	0.0
K02094	0.0
K02095	0.0
K02092	0.0
K02093	0.0
K02099	11328.0
K03411	7688.0
K03410	7845.0
K03413	10354.0
K03412	4250.0
K03415	3252.0
K03414	48.0
K03417	29.0
K03416	0.0
K03418	1.0
K05376	0.0
K02320	0.0
K02322	0.0
K02323	0.0
K05377	0.0
K13542	11815.0
K13543	0.0
K13540	2.0
K13541	15.0
K12145	2.0
K12144	0.0
K12147	7.0
K12410	14075.0
K12141	789.0
K12140	791.0
K12143	56.0
K12142	1.0
K12149	15.0
K12148	13.0
K07312	12.0
K07313	1095.0
K07310	60.0
K07311	24.0
K07316	648.0
K07317	1.0
K07314	1.0
K07315	1183.0
K07318	143.0
K07319	3851.0
K03936	0.0
K03425	8.0
K03426	9262.0
K03427	11971.0
K03420	0.0
K03421	0.0
K03422	0.0
K03423	8.0
K03756	33.0
K03757	6.0
K03206	0.0
K03755	1.0
K11144	670.0
K11145	9402.0
K05972	0.0
K05973	8.0
K03752	918.0
K05978	0.0
K05979	70.0
K03753	603.0
K00331	2298.0
K00330	2391.0
K00333	635.0
K00332	629.0
K00335	9099.0
K00334	10894.0
K00337	2561.0
K00336	15372.0
K00339	2390.0
K00338	2347.0
K03751	0.0
K06953	13.0
K06952	171.0
K06407	8910.0
K06950	23212.0
K10819	508.0
K06956	261.0
K06955	7.0
K06402	1456.0
K10815	0.0
K06959	11639.0
K06958	9720.0
K06409	17321.0
K06408	4088.0
K09129	9.0
K09128	786.0
K09123	479.0
K09122	15.0
K09121	7044.0
K09120	1.0
K09127	17.0
K09126	38.0
K09125	1045.0
K09124	190.0
K01233	9.0
K05819	5.0
K05818	4.0
K01896	4.0
K05813	7990.0
K05812	17.0
K05811	13.0
K05810	10297.0
K05817	26.0
K05816	206.0
K05815	2641.0
K05814	824.0
K01894	491.0
K01892	12326.0
K01234	1507.0
K01144	4685.0
K01146	14.0
K01141	23.0
K01416	0.0
K11434	2.0
K01415	34.0
K06354	0.0
K01414	488.0
K09836	2.0
K01318	3.0
K01319	0.0
K01312	0.0
K06350	10.0
K02669	9133.0
K02668	62.0
K02665	35.0
K02664	76.0
K02667	64.0
K02666	242.0
K02661	1.0
K02660	17.0
K02663	103.0
K02662	1815.0
K00809	55.0
K00808	1.0
K00806	12049.0
K00805	8237.0
K00804	0.0
K00803	455.0
K00802	1.0
K00801	453.0
K00800	9960.0
K10921	0.0
K02409	5283.0
K02408	7641.0
K02401	5295.0
K02400	7435.0
K02403	11.0
K02402	11.0
K02405	7676.0
K05364	7283.0
K05367	1197.0
K05366	25111.0
K10210	2.0
K10216	0.0
K13049	2123.0
K13048	0.0
K13739	0.0
K10215	0.0
K06122	280.0
K13735	14.0
K13734	2.0
K13041	8.0
K13040	8.0
K13731	0.0
K13730	24.0
K13733	1.0
K13732	1.0
K04516	1806.0
K03204	197.0
K03205	22420.0
K03207	22.0
K03200	168.0
K03201	39.0
K03202	0.0
K03203	31.0
K03208	7.0
K03758	609.0
K03759	2.0
K09469	7.0
K09461	3.0
K06204	496.0
K00178	4.0
K13950	2.0
K13953	442.0
K13955	1.0
K13954	3480.0
K10920	0.0
K06324	2.0
K11777	1081.0
K11779	5.0
K11778	0.0
K06325	0.0
K12600	0.0
K07432	0.0
K07430	0.0
K06326	0.0
K07128	1.0
K07121	197.0
K07120	174.0
K07123	449.0
K07122	32.0
K07125	0.0
K07124	10094.0
K07127	486.0
K07126	4839.0
K01870	12000.0
K01873	13825.0
K01872	11929.0
K01875	12010.0
K01874	13939.0
K01876	12361.0
K01879	790.0
K01878	806.0
K06321	0.0
K00476	0.0
K00477	0.0
K00474	0.0
K00472	7.0
K00470	1.0
K00471	3.0
K00478	0.0
K00479	3.0
K04775	9.0
K04774	29.0
K04777	0.0
K04776	0.0
K04771	456.0
K04770	25.0
K04773	3294.0
K04772	465.0
K04779	3.0
K04778	0.0
K14657	1.0
K14656	0.0
K14654	0.0
K14653	0.0
K14652	12876.0
K14659	1.0
K14658	1.0
K14386	0.0
K09926	23.0
K01699	54.0
K01698	4430.0
K01695	9783.0
K01697	38.0
K01696	10208.0
K01690	33.0
K01693	9713.0
K01692	4024.0
K07227	154.0
K03439	11612.0
K03438	18136.0
K13380	2.0
K03928	354.0
K03925	10300.0
K03924	14026.0
K03431	11829.0
K03926	697.0
K03437	11335.0
K03436	13560.0
K03435	21.0
K03434	0.0
K02348	1340.0
K02342	6384.0
K02343	11694.0
K02340	11147.0
K02341	11957.0
K02346	15450.0
K02347	501.0
K02344	14.0
K02345	13.0
K03697	1583.0
K03696	12399.0
K03695	11780.0
K03694	967.0
K03693	74.0
K03692	3.0
K03690	37.0
K03699	8531.0
K03698	8398.0
K13566	0.0
K12164	0.0
K07338	5.0
K07339	1738.0
K07334	653.0
K07335	11135.0
K07336	463.0
K07337	49.0
K07330	0.0
K07331	0.0
K07332	0.0
K07333	0.0
K09695	465.0
K09694	466.0
K09697	1719.0
K09696	1693.0
K09691	10822.0
K09690	8602.0
K09693	253.0
K09692	834.0
K09699	13.0
K09698	583.0
K07590	1117.0
K07591	1.0
K07592	4.0
K05998	0.0
K05999	0.0
K05996	0.0
K05997	15.0
K05994	3.0
K05995	3299.0
K05993	2297.0
K05991	0.0
K10837	0.0
K00319	0.0
K00318	65.0
K00648	14313.0
K02545	1.0
K00645	12288.0
K00311	47.0
K00646	1.0
K00317	8.0
K00316	5.0
K00643	28.0
K00314	2.0
K02547	1928.0
K06429	1.0
K06428	2.0
K06427	0.0
K02812	3.0
K06425	41.0
K06424	0.0
K06423	387.0
K06422	2.0
K06421	30.0
K02813	3.0
K02930	0.0
K03815	6.0
K05612	0.0
K03367	438.0
K03366	473.0
K03812	17.0
K03635	606.0
K03634	256.0
K03631	11732.0
K05969	0.0
K03630	14259.0
K03633	14.0
K03632	14.0
K01998	10583.0
K01999	10718.0
K01992	30470.0
K01993	5198.0
K01990	55531.0
K01991	4183.0
K01996	10644.0
K01997	11089.0
K01994	104.0
K01995	10726.0
K03148	1075.0
K03639	6083.0
K05692	2.0
K03638	116.0
K00869	450.0
K00868	8001.0
K00861	0.0
K00860	1506.0
K00863	738.0
K00862	2.0
K00865	7949.0
K00864	13975.0
K00867	441.0
K00866	0.0
K01192	10053.0
K01190	37668.0
K01191	13779.0
K01197	1246.0
K01194	63.0
K01195	3947.0
K01198	5060.0
K01199	2.0
K00656	24067.0
K00657	5013.0
K00306	2.0
K14591	300.0
K00300	0.0
K00653	0.0
K13715	1.0
K13713	0.0
K00650	0.0
K00651	10388.0
K14596	0.0
K02647	19644.0
K14598	2.0
K02643	0.0
K02642	0.0
K02641	0.0
K02640	0.0
K03594	3330.0
K03595	11523.0
K03596	11705.0
K03597	25.0
K03590	3257.0
K03591	14.0
K03592	619.0
K03593	2359.0
K03598	26.0
K03599	41.0
K01736	11609.0
K01737	2946.0
K01734	14896.0
K01735	10059.0
K01732	0.0
K01733	12485.0
K01730	2132.0
K01731	3.0
K06049	0.0
K01738	15743.0
K01739	689.0
K11809	0.0
K05343	427.0
K02422	8392.0
K02421	5301.0
K05340	900.0
K02427	244.0
K05346	177.0
K02425	10.0
K02424	9.0
K05349	43326.0
K02428	2516.0
K03770	2640.0
K03771	2844.0
K03772	596.0
K03773	1931.0
K03774	154.0
K03775	1851.0
K03776	31.0
K03777	50.0
K03778	8283.0
K03779	2441.0
K09722	0.0
K08174	2.0
K14114	0.0
K13979	582.0
K13237	2.0
K14440	0.0
K09992	2326.0
K09990	5.0
K09991	25.0
K09996	8.0
K09997	14.0
K09994	9.0
K14110	0.0
K09998	14.0
K09999	14.0
K14111	0.0
K14113	0.0
K14449	1.0
K10213	32.0
K14118	0.0
K11711	707.0
K11710	32.0
K11712	1077.0
K11717	13616.0
K11719	47.0
K06857	181.0
K10440	18447.0
K10441	16413.0
K07103	0.0
K07102	502.0
K07101	82.0
K07100	6.0
K07107	11441.0
K07106	1804.0
K07105	7317.0
K07456	11377.0
K07459	144.0
K07458	1847.0
K07109	124.0
K07108	0.0
K10198	0.0
K10199	0.0
K10190	8325.0
K10191	0.0
K10192	840.0
K10193	503.0
K10194	570.0
K10195	5.0
K10196	0.0
K10197	0.0
K15013	0.0
K01858	1398.0
K15016	0.0
K15017	0.0
K01853	0.0
K01852	0.0
K01851	0.0
K01850	903.0
K01857	13.0
K01856	6.0
K01854	12822.0
K07539	0.0
K08478	5.0
K08479	0.0
K08476	5.0
K08477	0.0
K08475	5.0
K00450	36.0
K00451	45.0
K00452	9.0
K00453	24.0
K00455	12.0
K00456	0.0
K00457	54.0
K00106	0.0
K00459	112.0
K00104	4112.0
K00105	25.0
K00102	181.0
K00103	1.0
K00100	21186.0
K00101	28.0
K01509	0.0
K04759	21237.0
K04758	25753.0
K04757	495.0
K01504	0.0
K04755	75.0
K04754	240.0
K04753	54.0
K04752	40.0
K04751	7948.0
K01502	450.0
K14631	0.0
K05359	0.0
K14632	0.0
K07536	0.0
K12080	0.0
K02364	12.0
K12369	82.0
K02361	986.0
K02362	8.0
K02363	21.0
K13509	0.0
K13503	1.0
K13500	0.0
K12109	0.0
K12108	0.0
K12101	0.0
K12100	0.0
K12103	0.0
K12102	0.0
K12105	0.0
K12104	0.0
K12107	0.0
K12106	0.0
K11023	0.0
K03014	0.0
K08906	6.0
K08904	0.0
K08900	0.0
K06223	10145.0
K06199	6267.0
K06198	414.0
K06197	10.0
K06196	4892.0
K06194	1587.0
K06193	556.0
K06192	652.0
K06191	375.0
K06190	38.0
K11104	4322.0
K11105	4162.0
K11106	8.0
K11107	25.0
K11102	118.0
K11103	631.0
K07862	350.0
K00666	4127.0
K00663	5.0
K00662	1988.0
K00661	12908.0
K00660	485.0
K06997	11610.0
K06996	595.0
K06995	172.0
K10852	803.0
K06993	0.0
K06992	4.0
K06991	9.0
K06990	84.0
K11050	0.0
K06999	534.0
K06998	2355.0
K05338	73.0
K11051	0.0
K06441	1.0
K06440	1.0
K06443	8.0
K06442	10076.0
K06445	26.0
K06447	10.0
K06446	62.0
K06309	0.0
K05686	0.0
K02655	55.0
K07392	0.0
K00595	14359.0
K00594	0.0
K00596	0.0
K00599	27217.0
K00598	197.0
K02657	29.0
K07642	31.0
K07643	8.0
K07396	177.0
K07397	265.0
K07394	17.0
K07395	24.0
K04102	1.0
K04103	34.0
K04100	2.0
K04101	2.0
K04107	0.0
K04105	0.0
K04108	0.0
K04109	1.0
K07716	4.0
K07717	667.0
K07714	499.0
K07715	36.0
K07712	496.0
K07713	2023.0
K07710	20.0
K07711	23.0
K07718	37279.0
K07719	836.0
K00843	0.0
K00842	2.0
K00841	645.0
K00840	7.0
K00847	15202.0
K00846	5.0
K00845	20910.0
K00844	109.0
K00849	10870.0
K00848	7299.0
K06302	3.0
K13771	486.0
K13770	49.0
K13772	1.0
K13775	7.0
K13774	3.0
K13777	0.0
K13776	0.0
K13779	0.0
K13778	0.0
K02621	2826.0
K02992	11952.0
K02623	1.0
K08286	0.0
K08281	316.0
K02996	9629.0
K02995	0.0
K02994	12000.0
K02629	0.0
K02628	0.0
K08289	2179.0
K08288	0.0
K03578	491.0
K03579	683.0
K03576	486.0
K03577	1866.0
K03574	21340.0
K03575	7107.0
K03572	11912.0
K03573	387.0
K03570	11905.0
K03571	8144.0
K01710	16045.0
K01711	6472.0
K01712	1320.0
K01713	1.0
K01714	24055.0
K01715	6606.0
K01716	29.0
K01718	4.0
K01719	1821.0
K03081	34.0
K02199	74.0
K02198	312.0
K14170	18323.0
K02193	232.0
K02192	152.0
K02191	101.0
K02190	6700.0
K02197	315.0
K02196	19.0
K02195	309.0
K02194	313.0
K03718	2884.0
K03719	3910.0
K03712	10843.0
K03713	294.0
K03710	11860.0
K03711	17247.0
K03716	5284.0
K03717	495.0
K03715	15.0
K07129	1.0
K00045	28.0
K13995	0.0
K13994	0.0
K13991	0.0
K13990	1099.0
K13993	5068.0
K13992	0.0
K06298	7068.0
K06299	3.0
K06294	5.0
K06295	2077.0
K06296	418.0
K06297	393.0
K06290	0.0
K06291	0.0
K06292	0.0
K06293	0.0
K12743	0.0
K00248	7474.0
K06426	100.0
K11739	2.0
K11738	13.0
K11733	14.0
K11732	7.0
K11731	9.0
K11737	24.0
K11736	7.0
K11735	2.0
K11734	7.0
K06870	0.0
K06871	18318.0
K06872	5502.0
K06873	21.0
K06874	0.0
K06875	0.0
K06876	462.0
K06877	2031.0
K06878	978.0
K06879	54.0
K07478	14487.0
K12645	0.0
K07479	14.0
K07473	9518.0
K07472	0.0
K07471	13.0
K07470	8.0
K07477	6.0
K07476	6.0
K07474	447.0
K15038	0.0
K15039	0.0
K15034	40.0
K15036	11.0
K15037	0.0
K08738	32.0
K06420	0.0
K00128	5170.0
K00129	0.0
K00438	0.0
K00432	2174.0
K00433	2342.0
K00122	29.0
K00123	1392.0
K00124	385.0
K00125	1.0
K00126	2.0
K00127	264.0
K08973	62.0
K14348	7.0
K14347	1.0
K14340	0.0
K08972	483.0
K01525	46.0
K01524	13759.0
K01523	1338.0
K01521	10.0
K01520	14787.0
K01529	934.0
K08977	41.0
K03969	558.0
K08929	0.0
K02388	7683.0
K02389	7234.0
K02386	54.0
K02387	7641.0
K02384	0.0
K02385	5288.0
K02382	0.0
K02380	233.0
K02381	3.0
K05386	0.0
K13524	1.0
K13525	14.0
K13527	6.0
K13520	0.0
K13522	6.0
K13529	457.0
K03385	494.0
K03384	0.0
K03387	1585.0
K03386	4358.0
K03381	6.0
K03380	6.0
K03383	3.0
K03382	1817.0
K03389	1163.0
K03388	1210.0
K05356	0.0
K12344	150.0
K12343	716.0
K12342	0.0
K12341	0.0
K12340	2619.0
K02430	20.0
K12349	0.0
K05351	5.0
K11694	14.0
K11695	2.0
K11690	6919.0
K05352	4.0
K11693	14.0
K08928	0.0
K03433	13.0
K13832	57.0
K03039	0.0
K03432	2.0
K06607	0.0
K06606	122.0
K06605	41.0
K03430	3323.0
K06603	501.0
K06602	3.0
K06601	3.0
K06600	0.0
K05358	11.0
K06609	3.0
K06608	101.0
K03923	34.0
K03922	0.0
K11472	18.0
K11473	1024.0
K11474	2.0
K11475	2.0
K11476	3.0
K11477	5.0
K00601	0.0
K00600	11782.0
K00603	1152.0
K03746	31.0
K00605	4942.0
K00604	12040.0
K00607	2.0
K00606	5618.0
K00609	11958.0
K03741	4661.0
K03740	429.0
K03743	1484.0
K10873	0.0
K03214	15.0
K14068	0.0
K13317	0.0
K06360	0.0
K14069	0.0
K08078	1.0
K09650	3.0
K06361	0.0
K07802	0.0
K07803	498.0
K07800	1.0
K07801	0.0
K07806	13.0
K07807	0.0
K07804	1.0
K07805	0.0
K06362	0.0
K01172	0.0
K10257	0.0
K10255	456.0
K10254	7636.0
K10253	0.0
K10918	3.0
K04128	0.0
K01958	1844.0
K01959	6.0
K01956	11843.0
K01957	0.0
K04126	1.0
K04127	4.0
K01952	13310.0
K01953	16210.0
K01950	11347.0
K01951	15324.0
K07730	0.0
K07731	0.0
K07732	0.0
K07733	37.0
K07734	44.0
K07735	1341.0
K07736	9661.0
K07737	24567.0
K07738	8751.0
K07739	62.0
K06365	0.0
K06366	0.0
K06367	0.0
K10910	1.0
K10911	0.0
K04382	0.0
K10775	0.0
K02609	20.0
K02979	0.0
K02978	0.0
K06368	0.0
K02975	0.0
K02974	0.0
K02977	0.0
K02976	0.0
K03558	1139.0
K03559	5593.0
K03550	10857.0
K03551	11994.0
K03552	0.0
K03553	13839.0
K03554	38.0
K03555	11905.0
K03556	2880.0
K03557	41.0
K01778	12722.0
K01779	2236.0
K06369	0.0
K01772	529.0
K01770	11116.0
K01771	397.0
K01776	11542.0
K01777	569.0
K01774	0.0
K01775	14713.0
K05385	0.0
K05384	0.0
K05383	0.0
K05382	0.0
K05381	0.0
K08159	34.0
K14153	134.0
K14154	0.0
K14155	14461.0
K08152	5.0
K08156	1621.0
K08076	0.0
K12809	0.0
K05297	125.0
K03734	16310.0
K03735	1365.0
K03736	1364.0
K03737	11675.0
K03731	1.0
K03732	36.0
K03733	3292.0
K03738	591.0
K03739	437.0
K08139	6.0
K06994	130.0
K12660	5.0
K12661	284.0
K07450	1.0
K08719	0.0
K08717	269.0
K08715	4.0
K08714	11.0
K08713	4.0
K08710	0.0
K11311	0.0
K11312	186.0
K00141	0.0
K00146	19.0
K00411	57.0
K00412	90.0
K00145	22417.0
K00148	5.0
K14367	0.0
K14366	0.0
K08954	0.0
K08384	13238.0
K14369	0.0
K14368	0.0
K14091	2012.0
K14090	1915.0
K14093	0.0
K14092	0.0
K14095	0.0
K14094	0.0
K14097	0.0
K14096	0.0
K14099	0.0
K14098	0.0
K02848	9.0
K01541	8.0
K04712	2.0
K04711	0.0
K01545	0.0
K01547	6185.0
K01546	6194.0
K01548	6089.0
K04719	8.0
K04718	0.0
K02018	10550.0
K02019	2748.0
K02016	20110.0
K02017	726.0
K02014	13324.0
K02015	26907.0
K02012	6474.0
K02013	19436.0
K02010	3317.0
K02011	6200.0
K04515	0.0
K03943	2.0
K03941	0.0
K03940	0.0
K00313	166.0
K04060	0.0
K01608	2136.0
K08942	0.0
K08943	0.0
K08940	0.0
K08941	0.0
K08946	2.0
K08947	0.0
K08944	0.0
K08945	0.0
K03059	0.0
K13811	0.0
K13812	0.0
K13815	2.0
K13816	4.0
K13818	0.0
K13819	184.0
K03053	0.0
K03052	0.0
K03055	0.0
K03054	0.0
K03057	0.0
K03056	0.0
K06222	17.0
K11418	3.0
K11410	0.0
K11415	0.0
K00622	0.0
K00621	0.0
K00620	18291.0
K00627	1738.0
K00626	10995.0
K00625	10723.0
K00624	0.0
K02805	2454.0
K02552	496.0
K02550	1.0
K02556	5605.0
K02803	8.0
K02554	6.0
K07280	10.0
K07281	15.0
K07282	8479.0
K07283	13.0
K07284	6768.0
K07285	34.0
K07286	15.0
K08217	6540.0
K07288	21.0
K07289	222.0
K07534	0.0
K07535	363.0
K07533	5749.0
K07822	0.0
K07823	2.0
K08699	0.0
K00088	13799.0
K00087	3224.0
K00086	2046.0
K00082	94.0
K10239	1.0
K10238	2.0
K10231	502.0
K10230	6.0
K10233	1.0
K10232	4.0
K10235	1.0
K10234	1.0
K10237	1.0
K10236	1.0
K08353	0.0
K01970	2.0
K01971	1264.0
K01972	14829.0
K01973	0.0
K01974	452.0
K01975	564.0
K01976	1.0
K07758	0.0
K05990	0.0
K07752	0.0
K07753	0.0
K07751	14.0
K13786	1.0
K07755	0.0
K07442	183.0
K08352	350.0
K07115	58.0
K07441	0.0
K07634	0.0
K07446	98.0
K07111	0.0
K07444	10225.0
K07445	42.0
K00647	971.0
K07449	0.0
K00641	1291.0
K00640	16780.0
K01289	0.0
K01282	0.0
K01283	5.0
K01280	0.0
K01281	413.0
K01286	2636.0
K01284	3790.0
K02954	12092.0
K02952	11998.0
K02950	11771.0
K00155	461.0
K02959	11537.0
K00887	0.0
K00886	18.0
K00885	5.0
K00884	20.0
K00883	332.0
K00882	6998.0
K00881	396.0
K00880	2082.0
K00053	11040.0
K14048	1.0
K01026	4334.0
K01756	12068.0
K01025	2.0
K01750	1095.0
K01023	348.0
K01752	17060.0
K01753	260.0
K14583	0.0
K01758	419.0
K01759	13993.0
K09565	0.0
K09568	0.0
K08173	160.0
K08172	12.0
K02483	3346.0
K02482	535.0
K08177	979.0
K08176	0.0
K08175	0.0
K02486	1.0
K02489	0.0
K02488	84.0
K08178	7.0
K14138	1129.0
K14136	0.0
K09713	0.0
K09714	0.0
K09715	2.0
K03532	3.0
K03533	8.0
K03530	18698.0
K03531	9730.0
K03536	11913.0
K03537	0.0
K03534	5897.0
K03535	460.0
K03538	0.0
K03539	0.0
K14451	0.0
K14450	0.0
K02225	8.0
K02224	16768.0
K02227	9509.0
K02226	8456.0
K02221	1119.0
K14107	0.0
K02229	3.0
K02228	3.0
K14106	0.0
K00441	101.0
K03288	5.0
K03289	174.0
K03284	14319.0
K03285	18.0
K03286	554.0
K03287	3362.0
K03280	0.0
K03281	2562.0
K03282	9933.0
K00440	0.0
K13677	0.0
K12790	0.0
K09639	0.0
K12688	0.0
K12689	0.0
K12686	5.0
K12687	1.0
K12684	7.0
K12685	6.0
K12682	0.0
K12683	0.0
K12680	1.0
K11889	0.0
K08884	13616.0
K11085	4311.0
K11084	3.0
K11081	3.0
K11080	0.0
K11083	3.0
K11082	3.0
K11089	451.0
K08777	2.0
K08776	0.0
K06346	9774.0
K06347	4.0
K09824	20.0
K09825	11638.0
K09823	45.0
K09820	497.0
K10939	1.0
K10936	0.0
K10937	0.0
K10933	0.0
K06348	2.0
K09829	0.0
K11337	0.0
K11336	0.0
K11335	1.0
K11334	1.0
K11333	1.0
K11332	0.0
K11331	0.0
K11330	0.0
K00169	3582.0
K00164	560.0
K00166	18.0
K00167	22.0
K00161	1752.0
K00162	1755.0
K00163	79.0
K10689	0.0
K10680	42.0
K10681	15.0
K10682	14.0
K04083	9887.0
K04082	35.0
K04081	7.0
K04080	27.0
K04087	1258.0
K04086	321.0
K04085	49.0
K04084	213.0
K04088	1256.0
K01569	6.0
K01568	0.0
K01563	20.0
K01561	2.0
K01560	3282.0
K01567	965.0
K01565	446.0
K01564	2.0
K02038	12100.0
K02039	12033.0
K02030	26622.0
K02031	28032.0
K02032	29740.0
K02033	32916.0
K02034	34294.0
K02035	37578.0
K02036	13026.0
K02037	12063.0
K05556	0.0
K13658	0.0
K13659	0.0
K13656	0.0
K13657	1.0
K13654	4.0
K13655	208.0
K13652	2363.0
K13653	12403.0
K13650	4.0
K13651	153.0
K05555	4.0
K05552	0.0
K02057	26418.0
K05550	0.0
K05551	0.0
K12308	19868.0
K12306	0.0
K03073	11255.0
K03072	1011.0
K03071	452.0
K03070	12431.0
K03077	1291.0
K03076	11797.0
K03075	9436.0
K03074	1273.0
K08965	370.0
K08967	42.0
K08961	1163.0
K08963	6828.0
K13873	0.0
K13876	0.0
K13874	3.0
K13875	0.0
K06139	4.0
K06138	464.0
K06135	0.0
K06134	40.0
K06137	455.0
K06136	4.0
K06131	18642.0
K06133	8475.0
K06132	9.0
K02600	11999.0
K07389	1.0
K07388	0.0
K04747	0.0
K01516	11791.0
K09977	16.0
K07518	0.0
K07519	2.0
K11437	0.0
K07512	446.0
K07516	80.0
K10212	89.0
K10747	2.0
K10217	4.0
K10219	0.0
K10218	3.0
K10748	13.0
K01912	10638.0
K01913	7.0
K01910	558.0
K01911	1861.0
K01916	586.0
K01917	309.0
K01914	10676.0
K01915	25346.0
K01918	5713.0
K01919	379.0
K07774	15.0
K07775	2901.0
K07776	158.0
K07777	2674.0
K07770	137.0
K07771	13.0
K07772	2.0
K07773	14.0
K07778	230.0
K01193	11874.0
K04340	0.0
K04341	0.0
K04342	0.0
K04343	0.0
K12986	0.0
K04691	22.0
K02931	9644.0
K02933	11984.0
K02935	11983.0
K02936	0.0
K02939	12000.0
K00205	0.0
K00204	0.0
K00207	0.0
K00206	0.0
K00201	1.0
K00200	2.0
K00203	0.0
K00202	1.0
K00209	0.0
K00208	2266.0
K01000	13867.0
K01001	0.0
K01002	1661.0
K01003	32.0
K01004	4.0
K01005	2533.0
K01006	11465.0
K01007	1686.0
K01008	6136.0
K10855	0.0
K14115	0.0
K14116	0.0
K14441	11175.0
K14446	51.0
K14447	1.0
K14112	0.0
K14445	467.0
K08195	17.0
K08194	18.0
K14448	0.0
K08196	3.0
K08191	1684.0
K14119	0.0
K08193	0.0
K00702	2912.0
K10799	0.0
K03518	8946.0
K03519	747.0
K09719	0.0
K10856	1.0
K03516	5.0
K03517	7734.0
K02205	2.0
K02204	48.0
K02203	8837.0
K02201	0.0
K02200	79.0
K13714	3.0
K13461	0.0
K12518	10.0
K12519	10.0
K12517	10.0
K12514	0.0
K12515	0.0
K12512	0.0
K12513	0.0
K12510	10369.0
K12511	1648.0
K07183	7265.0
K07182	52.0
K07181	2423.0
K07180	416.0
K07186	14.0
K07185	2608.0
K07184	30.0
K09800	256.0
K09801	41.0
K09802	104.0
K09803	175.0
K09804	6.0
K09805	156.0
K09806	55.0
K09807	3676.0
K09808	4112.0
K09809	67.0
K10912	1.0
K10913	0.0
K10914	1329.0
K10915	0.0
K10916	0.0
K10917	0.0
K11358	7933.0
K11355	0.0
K11354	0.0
K11357	1.0
K11356	0.0
K04069	33650.0
K04068	13370.0
K04065	68.0
K04064	9.0
K04067	14.0
K04066	11880.0
K04061	5253.0
K09716	2.0
K04063	481.0
K04062	17.0
K10006	9.0
K10007	9.0
K10004	19.0
K10005	9.0
K10002	17.0
K10003	16.0
K10000	14.0
K10001	21.0
K09717	1.0
K10008	457.0
K10009	10.0
K02491	3.0
K14588	12.0
K14581	0.0
K13678	387.0
K13679	0.0
K11633	1.0
K13670	1.0
K13671	3.0
K11987	0.0
K11636	0.0
K11634	0.0
K13582	1.0
K13583	3.0
K13580	0.0
K13581	7.0
K13586	0.0
K13587	4.0
K13584	3.0
K13585	0.0
K13588	2.0
K13589	2.0
K02052	665.0
K02053	698.0
K02050	23001.0
K02051	22247.0
K02056	13518.0
K05553	0.0
K02054	652.0
K02055	580.0
K02058	7455.0
K02059	5.0
K05558	2.0
K05559	5.0
K03895	4.0
K03894	4.0
K03897	7.0
K03896	5.0
K03891	4.0
K03890	4.0
K03893	32.0
K03892	19080.0
K02423	13.0
K05342	0.0
K05341	236.0
K12989	3.0
K12988	3.0
K02420	7426.0
K12981	0.0
K12980	1.0
K12983	0.0
K12982	16.0
K12985	1.0
K12984	12.0
K12987	0.0
K02426	2278.0
K13854	0.0
K03098	1657.0
K13853	366.0
K03095	427.0
K05344	1.0
K03091	35374.0
K03090	384.0
K03093	1107.0
K03092	5322.0
K06113	1153.0
K09632	0.0
K02429	5045.0
K06118	5.0
K05716	0.0
K04844	32.0
K11632	4.0
K11630	4.0
K11631	50.0
K11637	2.0
K11635	281.0
K11638	2.0
K11639	0.0
K07572	0.0
K07573	0.0
K07570	447.0
K07571	1936.0
K07576	8612.0
K07577	23.0
K07574	9357.0
K07575	0.0
K07578	0.0
K07579	0.0
K11189	25240.0
K11184	4709.0
K11187	0.0
K11180	205.0
K11181	205.0
K11183	482.0
K10764	37.0
K10763	41.0
K10762	1.0
K01938	11553.0
K01939	14296.0
K01934	11233.0
K01935	2312.0
K01937	11907.0
K01930	1.0
K01932	18.0
K01933	13651.0
K07798	109.0
K07799	518.0
K07796	20.0
K07797	1.0
K07794	293.0
K07795	121.0
K07792	366.0
K07793	3878.0
K07790	1.0
K07791	567.0
K06379	8882.0
K00968	1858.0
K06378	9419.0
K06377	9.0
K06376	0.0
K06375	2.0
K09814	2.0
K09813	2.0
K06372	0.0
K06371	2.0
K06370	2.0
K01249	4.0
K01246	5100.0
K01247	118.0
K01244	0.0
K01243	9612.0
K08919	0.0
K01241	911.0
K02919	5233.0
K02913	11953.0
K02912	0.0
K02911	10667.0
K02910	0.0
K02917	0.0
K02916	11791.0
K02915	0.0
K02914	11314.0
K00228	75.0
K00227	0.0
K00226	15915.0
K00224	2.0
K00223	0.0
K00222	2.0
K00221	0.0
K00220	2.0
K01798	0.0
K01799	213.0
K01068	0.0
K01069	1633.0
K01062	39.0
K01791	11636.0
K01792	469.0
K01061	1010.0
K01066	862.0
K01067	464.0
K01796	46.0
K01797	131.0
K05499	2162.0
K14468	4.0
K14469	2.0
K14465	0.0
K14466	0.0
K14467	0.0
K10834	2.0
K10833	0.0
K02266	0.0
K03793	39.0
K03790	2347.0
K03791	5.0
K03796	18.0
K03797	15363.0
K03794	1.0
K03795	461.0
K03798	24803.0
K03799	998.0
K13448	0.0
K12538	0.0
K12539	1.0
K12530	6.0
K12531	5.0
K12532	5.0
K12533	0.0
K12534	0.0
K12535	0.0
K12536	1.0
K12537	0.0
K03136	0.0
K09790	4234.0
K09791	247.0
K09792	492.0
K09793	1914.0
K09794	198.0
K09795	174.0
K09796	35.0
K09797	3070.0
K09798	67.0
K09799	6.0
K10972	1.0
K10973	1.0
K10977	122.0
K10974	2893.0
K10975	4.0
K10978	0.0
K10979	749.0
K06308	7.0
K00315	0.0
K09862	65.0
K06303	3.0
K09860	2.0
K09861	8187.0
K06306	2368.0
K06307	3.0
K06305	4.0
K11373	0.0
K04047	1761.0
K04046	23.0
K04045	2383.0
K04044	30.0
K04043	13719.0
K04042	4620.0
K04041	8897.0
K04040	34.0
K02700	0.0
K04049	0.0
K04048	0.0
K02707	0.0
K02704	0.0
K02705	0.0
K10020	2.0
K10021	1.0
K10022	1.0
K10023	0.0
K10024	0.0
K10025	0.0
K10026	983.0
K10027	50.0
K13612	0.0
K13613	0.0
K13611	0.0
K13614	0.0
K13615	0.0
K05794	766.0
K05795	1543.0
K05796	170.0
K05797	0.0
K05790	13.0
K05791	455.0
K05792	574.0
K05793	607.0
K05798	15.0
K05799	14137.0
K01474	21.0
K01477	4.0
K01476	191.0
K01471	0.0
K01470	7059.0
K01473	23.0
K13039	4.0
K01479	39.0
K01478	264.0
K05570	2418.0
K05571	2442.0
K05572	0.0
K05573	0.0
K02078	28205.0
K02079	8.0
K05576	4.0
K02074	429.0
K02075	441.0
K02076	408.0
K02077	1365.0
K02071	6931.0
K02072	6755.0
K02073	7164.0
K03309	558.0
K03308	22906.0
K03305	2916.0
K03304	168.0
K03307	10302.0
K03306	5897.0
K03301	4.0
K03300	1030.0
K03303	1538.0
K03302	0.0
K06173	18099.0
K06175	37.0
K06174	0.0
K06177	2652.0
K06176	56.0
K06179	9185.0
K07680	18.0
K03867	0.0
K03838	4.0
K12053	0.0
K11618	1881.0
K11619	3.0
K11614	2.0
K11615	1.0
K11616	4.0
K11617	44.0
K11610	0.0
K11611	0.0
K11960	0.0
K11961	29.0
K02836	11997.0
K10565	1.0
K10564	1.0
K02837	8971.0
K10561	1767.0
K10560	1487.0
K10563	5667.0
K10562	5.0
K02838	11998.0
K06858	14.0
K02839	1847.0
K06859	229.0
K12700	1430.0
K07558	0.0
K07559	3125.0
K07228	8.0
K07229	33.0
K07226	21.0
K07224	40.0
K07225	17.0
K07222	457.0
K07223	423.0
K07220	5216.0
K07221	796.0
K10709	3461.0
K10708	1.0
K10701	0.0
K10703	0.0
K10702	1.0
K10704	0.0
K05984	7.0
K07537	4.0
K08652	1.0
K08651	0.0
K08658	0.0
K08659	1491.0
K05982	30.0
K07451	0.0
K07453	0.0
K07452	0.0
K07455	267.0
K07454	486.0
K09707	2750.0
K07457	133.0
K09706	266.0
K07104	501.0
K00029	1400.0
K00028	4.0
K00799	207.0
K00798	10846.0
K00797	6352.0
K00024	4039.0
K00795	107.0
K00026	0.0
K00021	10.0
K00020	456.0
K00023	21.0
K00022	0.0
K09017	75.0
K01269	10465.0
K09015	2582.0
K09014	4848.0
K09013	9436.0
K09011	1613.0
K09010	2.0
K01261	47.0
K01262	16071.0
K01263	37.0
K01264	2.0
K01265	16371.0
K01266	2026.0
K09018	9.0
K08227	14.0
K08226	6.0
K08225	11.0
K08224	234.0
K08223	1219.0
K08222	21.0
K08221	32.0
K00249	85.0
K01790	10768.0
K00241	2386.0
K00240	3748.0
K00243	9832.0
K00242	73.0
K00245	188.0
K00244	6308.0
K00247	13.0
K00246	186.0
K01795	2921.0
K06983	7.0
K02799	3.0
K02798	149.0
K02791	322.0
K02790	6.0
K02793	4459.0
K02795	6453.0
K02794	6963.0
K02796	6392.0
K04564	3887.0
K04565	3649.0
K04566	1851.0
K04567	10081.0
K01040	348.0
K01041	829.0
K04562	2772.0
K04568	42.0
K01049	0.0
K02535	2519.0
K02242	441.0
K02536	3381.0
K02531	90.0
K02246	403.0
K02533	263.0
K02532	325.0
K02248	160.0
K02538	123.0
K00581	0.0
K13421	4.0
K01013	0.0
K15018	0.0
K15019	0.0
K03110	11966.0
K03111	22179.0
K03112	23.0
K03113	2107.0
K03116	2580.0
K03117	282.0
K03118	2658.0
K03119	17.0
K10919	0.0
K12552	2.0
K12553	2.0
K12551	2.0
K12556	36.0
K12554	37.0
K12555	843.0
K06892	25.0
K06893	469.0
K06890	2129.0
K06891	1423.0
K06896	5005.0
K06897	6472.0
K06894	1594.0
K06895	2111.0
K10954	0.0
K10956	0.0
K06899	21.0
K06328	104.0
K06329	1.0
K10952	0.0
K10953	0.0
K11395	0.0
K11391	7.0
K11390	0.0
K11392	181.0
K00499	0.0
K00494	471.0
K00495	1.0
K00496	4.0
K00491	5.0
K00492	16.0
K00493	1.0
K13591	0.0
K01467	3234.0
K13593	0.0
K13592	1.0
K04021	159.0
K04020	157.0
K04023	1896.0
K04022	5.0
K04025	5.0
K04024	1159.0
K04027	168.0
K04026	927.0
K04029	4972.0
K04028	5203.0
K07055	12.0
K07054	44.0
K07057	19.0
K07056	13647.0
K07051	451.0
K07050	7576.0
K07053	20544.0
K07052	22285.0
K07059	6.0
K07058	10698.0
K10040	397.0
K10041	1201.0
K10046	0.0
K04799	0.0
K04798	0.0
K04793	0.0
K04792	0.0
K04791	0.0
K04790	0.0
K04797	0.0
K04796	0.0
K04795	0.0
K04794	8.0
K13638	14.0
K13639	18.0
K13634	36.0
K13635	11.0
K13636	158.0
K13637	290.0
K13630	7.0
K13631	7.0
K13632	10.0
K13633	7.0
K02042	2768.0
K05778	7.0
K05779	7.0
K05776	1650.0
K05541	28.0
K05774	163.0
K05775	8.0
K05772	220.0
K05773	214.0
K05540	1548.0
K01459	1.0
K01458	6.0
K01457	492.0
K01455	578.0
K01454	1.0
K01453	5.0
K01452	8.0
K01451	1285.0
K01450	0.0
K05518	3.0
K08070	1462.0
K08071	0.0
K05516	1721.0
K08077	430.0
K05515	9832.0
K13093	0.0
K11783	0.0
K12949	0.0
K12945	8.0
K12944	6.0
K12941	1461.0
K12940	272.0
K12943	7.0
K12942	2327.0
K14728	0.0
K14727	1.0
K11785	0.0
K00108	483.0
K13890	233.0
K13891	232.0
K13892	461.0
K13893	24.0
K13894	28.0
K13895	28.0
K13896	25.0
K06159	8.0
K06158	16258.0
K06153	12504.0
K06152	162.0
K06151	162.0
K06157	0.0
K06156	14.0
K06155	14.0
K06154	0.0
K03327	4557.0
K03326	61.0
K03325	1758.0
K03324	18433.0
K03322	1414.0
K03321	2327.0
K03320	3112.0
K03329	0.0
K03328	1801.0
K04802	0.0
K04801	0.0
K04800	0.0
K11948	0.0
K01505	12.0
K04756	10.0
K11940	19.0
K11941	9.0
K11942	12.0
K11943	0.0
K11944	0.0
K01507	16003.0
K11946	0.0
K11947	0.0
K01506	15.0
K01501	93.0
K01500	517.0
K01503	0.0
K06714	1253.0
K04750	2831.0
K12789	0.0
K12788	0.0
K11526	0.0
K10810	2.0
K11522	0.0
K11523	0.0
K08675	0.0
K08676	711.0
K08677	12.0
K08679	0.0
K11521	0.0
K10547	1316.0
K10546	1480.0
K10545	814.0
K10544	416.0
K10543	718.0
K10542	6236.0
K10541	6234.0
K10540	7451.0
K10549	217.0
K10548	1316.0
K14630	0.0
K11529	0.0
K00007	3.0
K00005	6751.0
K13444	0.0
K00003	12073.0
K00002	3208.0
K00001	4972.0
K01186	5406.0
K00009	145.0
K00008	11291.0
K10726	0.0
K10725	12.0
K08246	0.0
K00263	491.0
K00262	12739.0
K00261	458.0
K00260	77.0
K00266	40238.0
K00265	2851.0
K01200	2558.0
K01201	4833.0
K01206	25649.0
K01207	6225.0
K01205	2426.0
K01208	220.0
K01209	20609.0
K06167	2466.0
K00917	3758.0
K00912	2508.0
K00919	11866.0
K02519	11748.0
K02518	11587.0
K02517	1963.0
K02511	11.0
K02510	1553.0
K13409	0.0
K13408	0.0
K03179	1437.0
K03170	12.0
K03177	11996.0
K12574	9627.0
K12570	0.0
K12573	11335.0
K11009	0.0
K11008	1.0
K11005	3.0
K11004	3.0
K11007	0.0
K11006	0.0
K11003	3.0
K08296	564.0
K08297	6.0
K08295	1.0
K02634	0.0
K02635	1.0
K10622	0.0
K07693	61.0
K07692	9.0
K07691	2.0
K07690	3.0
K07697	6.0
K07696	2167.0
K07695	0.0
K07694	336.0
K07699	7214.0
K07698	0.0
K07079	11661.0
K07078	1301.0
K07077	3.0
K07076	1500.0
K07075	3506.0
K07074	1034.0
K07073	0.0
K07072	0.0
K07071	1259.0
K07070	21.0
K14584	0.0
K11620	0.0
K09190	3.0
K11623	6.0
K05759	0.0
K08589	0.0
K11625	0.0
K11995	0.0
K01439	9482.0
K01438	3051.0
K01431	1.0
K01430	2565.0
K01433	919.0
K01432	0.0
K01434	70.0
K01437	2.0
K01436	4752.0
K05539	47.0
K14520	0.0
K12963	13.0
K12962	16.0
K12961	15.0
K12960	9841.0
K14749	0.0
K14748	0.0
K02972	7.0
K14743	0.0
K14742	8692.0
K14745	1.0
K14744	20.0
K14747	0.0
K14746	0.0
K02167	17.0
K02164	2.0
K02160	5366.0
K02168	48.0
K02169	1536.0
K10931	0.0
K03341	0.0
K03340	6536.0
K03343	2.0
K03342	77.0
K03346	493.0
K12299	4.0
K12291	5.0
K12290	7.0
K12293	2.0
K12292	12.0
K12295	21.0
K12294	12.0
K12297	36.0
K12368	17.0
K11922	4.0
K11923	14.0
K11920	2.0
K11921	83.0
K11926	14.0
K11927	2595.0
K11924	125.0
K11925	13.0
K11928	4316.0
K13181	0.0
K13219	0.0
K07262	23.0
K07263	3139.0
K07260	8319.0
K07261	15.0
K07266	165.0
K07267	462.0
K07264	18.0
K07265	164.0
K07268	0.0
K07269	13.0
K01155	3625.0
K04478	2.0
K04479	0.0
K10528	0.0
K14952	2.0
K07486	1107.0
K07487	81.0
K07484	3934.0
K07485	22.0
K07482	52.0
K07483	16019.0
K07480	70.0
K07481	549.0
K07488	33.0
K07489	11.0
K11210	3.0
K11211	3.0
K11212	24.0
K11214	1915.0
K11216	132.0
K06300	3.0
K00061	0.0
K00060	933.0
K06301	3.0
K00065	1235.0
K00064	13.0
K00067	15575.0
K00066	449.0
K00069	0.0
K00068	176.0
K06304	2.0
K08262	0.0
K08261	3.0
K08260	2.0
K08265	0.0
K08264	0.0
K00288	10.0
K00285	505.0
K00284	7837.0
K00287	11913.0
K00286	13723.0
K00281	2060.0
K00280	0.0
K00283	3102.0
K00282	3102.0
K08088	2.0
K14198	1.0
K14199	2.0
K03452	0.0
K14194	2.0
K14195	1.0
K14196	1.0
K14197	1.0
K14192	1.0
K14193	1.0
K01880	11161.0
K01881	13924.0
K01883	12010.0
K01885	11472.0
K04618	0.0
K01887	13814.0
K01224	2977.0
K01889	12157.0
K01226	2737.0
K01227	19.0
K01220	441.0
K01222	936.0
K01223	8831.0
K02759	4455.0
K02755	15.0
K02757	11184.0
K02756	12.0
K14998	1.0
K02750	481.0
K02753	289.0
K02752	0.0
K00939	11782.0
K00938	430.0
K00937	12320.0
K00936	43389.0
K00935	10.0
K00934	446.0
K00933	0.0
K00932	8.0
K00931	11683.0
K00930	22477.0
K01089	2532.0
K01080	0.0
K01081	3896.0
K01082	2.0
K01083	11.0
K01084	0.0
K01085	13.0
K01087	28.0
K02571	1.0
K02570	70.0
K02573	221.0
K02572	8.0
K02575	793.0
K02574	1444.0
K07780	0.0
K03488	6327.0
K03489	390.0
K03482	9.0
K03483	128.0
K03480	1174.0
K03481	1476.0
K03486	2707.0
K03487	9.0
K03484	9264.0
K03485	12.0
K02287	0.0
K02286	0.0
K02285	0.0
K02284	0.0
K02283	14123.0
K02282	127.0
K02281	2.0
K02280	23.0
K02289	0.0
K02288	0.0
K03626	0.0
K03627	0.0
K03624	19205.0
K03625	11997.0
K03151	9455.0
K03620	284.0
K03153	64.0
K08869	0.0
K03628	10671.0
K03629	11745.0
K09738	0.0
K09739	0.0
K09736	0.0
K09737	0.0
K09735	0.0
K09732	0.0
K09733	0.0
K09730	0.0
K09731	0.0
K09888	9717.0
K09889	207.0
K09880	14.0
K09882	349.0
K09883	24.0
K09884	0.0
K09887	0.0
K11027	0.0
K11026	0.0
K11025	0.0
K11024	0.0
K07679	3.0
K07678	18.0
K11021	0.0
K11020	0.0
K07675	26.0
K07674	6.0
K07676	13.0
K07671	0.0
K07670	14.0
K07673	31.0
K07672	0.0
K01117	0.0
K12048	0.0
K07019	697.0
K07018	77.0
K07011	8099.0
K07010	6480.0
K07013	205.0
K07012	8566.0
K07015	9255.0
K07014	46.0
K07017	1072.0
K07016	126.0
K10084	0.0
K08372	166.0
K05884	141.0
K05885	2347.0
K05886	171.0
K05887	1.0
K05880	10.0
K05881	11.0
K05882	456.0
K05883	0.0
K08902	0.0
K05739	149.0
K05888	0.0
K05889	0.0
K08903	0.0
K00547	545.0
K00544	0.0
K00545	0.0
K00542	0.0
K00543	0.0
K00540	19273.0
K00548	15856.0
K00549	2934.0
K01145	0.0
K01412	37.0
K01147	203.0
K01417	4071.0
K00038	21.0
K01143	1.0
K01142	11065.0
K01419	652.0
K00788	14175.0
K00789	15314.0
K12502	0.0
K14762	8.0
K14761	9013.0
K06195	496.0
K03819	7.0
K03818	326.0
K03814	810.0
K03817	409.0
K03816	8343.0
K03811	5000.0
K03810	147.0
K03813	196.0
K11908	1.0
K11909	7.0
K11904	38.0
K11905	22.0
K11906	30.0
K11907	47.0
K11900	57.0
K11901	56.0
K11902	185.0
K11903	223.0
K10986	35.0
K13238	3.0
K13239	0.0
K13797	0.0
K07248	3355.0
K13796	4.0
K07244	0.0
K07245	29.0
K07246	600.0
K07240	23640.0
K07241	24.0
K07242	0.0
K07243	512.0
K01268	0.0
K05296	0.0
K02821	3486.0
K09016	7.0
K09945	8.0
K09944	0.0
K09947	3.0
K09946	458.0
K09941	17.0
K09940	482.0
K09943	8.0
K09942	26.0
K09949	686.0
K09948	16.0
K10851	13.0
K10850	2.0
K03666	1821.0
K03667	651.0
K03196	173.0
K03665	11914.0
K11275	0.0
K06012	6618.0
K00048	7589.0
K10857	13.0
K09773	570.0
K00043	8.0
K00042	4896.0
K00041	4343.0
K00040	4081.0
K00046	12151.0
K00733	0.0
K00044	0.0
K06011	0.0
K09012	0.0
K06016	878.0
K06017	0.0
K06014	0.0
K06015	2107.0
K06019	148.0
K01075	4.0
K12221	0.0
K06444	0.0
K04632	0.0
K14977	266.0
K14974	0.0
K00958	43.0
K00951	13443.0
K00950	3895.0
K00952	355.0
K00955	2851.0
K00954	12279.0
K00957	4133.0
K00956	4064.0
K00590	75.0
K02777	1177.0
K02775	2169.0
K02774	1313.0
K02773	1874.0
K02771	151.0
K02770	6346.0
K02779	955.0
K02778	8.0
K01606	0.0
K01607	6776.0
K01604	0.0
K01605	0.0
K01602	9.0
K01601	33.0
K03750	1702.0
K01609	10154.0
K02553	28.0
K02804	4201.0
K02551	2683.0
K02806	154.0
K02557	6805.0
K02800	317.0
K05275	2.0
K02802	1.0
K13300	3.0
K02558	1028.0
K02809	17.0
K02808	14.0
K03600	41.0
K03601	11980.0
K03602	11338.0
K03603	18.0
K03604	2130.0
K03605	377.0
K03606	1424.0
K03607	16.0
K03608	7475.0
K03609	11102.0
K06078	15.0
K06079	746.0
K09710	11974.0
K09711	9.0
K09712	12.0
K06073	13.0
K06074	13.0
K06075	73.0
K06076	1191.0
K06077	186.0
K06382	6637.0
K06383	3236.0
K06380	1.0
K06381	7515.0
K06386	9.0
K06387	6559.0
K06384	581.0
K06385	7955.0
K06388	0.0
K06389	0.0
K12466	1.0
K12468	0.0
K07657	675.0
K07656	0.0
K07655	0.0
K07654	5.0
K07653	2.0
K07652	1489.0
K07651	29.0
K07650	164.0
K07659	49.0
K07658	10233.0
K11041	192.0
K11040	7.0
K11043	1.0
K11042	1.0
K11045	1.0
K11044	1.0
K11047	0.0
K11046	1.0
K11049	0.0
K11048	0.0
K07387	1238.0
K07386	2564.0
K06926	12137.0
K06927	427.0
K06924	0.0
K06925	11999.0
K06922	2.0
K06923	8739.0
K06920	1873.0
K06921	5233.0
K06928	899.0
K06929	695.0
K07033	8914.0
K07032	940.0
K07031	2960.0
K07030	6801.0
K07037	2766.0
K07035	7341.0
K07034	67.0
K07039	21.0
K07038	1232.0
K10829	0.0
K00384	24626.0
K00385	1241.0
K00386	0.0
K00387	2.0
K00380	953.0
K00381	504.0
K00382	8145.0
K00383	215.0
K00389	26.0
K01387	3.0
K01385	0.0
K01389	0.0
K09158	47.0
K09159	64.0
K09156	0.0
K09157	9483.0
K09154	1.0
K09155	2139.0
K09152	0.0
K09153	3341.0
K09150	0.0
K09151	660.0
K05970	6379.0
K05714	8.0
K05715	0.0
K05710	26.0
K05711	2.0
K05712	9.0
K05713	5.0
K00560	10663.0
K00561	91.0
K00563	1486.0
K00564	853.0
K00566	14439.0
K00567	9442.0
K00568	166.0
K00569	460.0
K05575	0.0
K01169	8.0
K01167	1.0
K01166	0.0
K05577	452.0
K01163	4680.0
K01161	0.0
K01160	164.0
K05578	0.0
K05579	0.0
K08092	1792.0
K08093	385.0
K08094	1393.0
K08095	0.0
K08096	0.0
K08097	33.0
K02254	1.0
K02255	7.0
K01743	0.0
K02251	18.0
K02061	5.0
K01741	0.0
K02060	5.0
K00114	38.0
K02122	10572.0
K02123	11988.0
K02120	12180.0
K02121	8471.0
K02124	12211.0
K03837	26.0
K03836	2.0
K03835	180.0
K03834	19.0
K03833	1651.0
K03832	3875.0
K03831	486.0
K03830	3863.0
K00443	0.0
K03839	2380.0
K02067	316.0
K10189	4895.0
K13038	17222.0
K13787	634.0
K13788	653.0
K13789	31606.0
K10188	7245.0
K12255	1.0
K12254	3.0
K12257	10567.0
K12256	2.0
K12251	4800.0
K12250	0.0
K12253	0.0
K12252	0.0
K13252	151.0
K13256	115.0
K13255	8.0
K12079	0.0
K12078	0.0
K12071	1.0
K12070	1.0
K12073	446.0
K12072	6.0
K09912	29.0
K06236	0.0
K06237	0.0
K05519	2.0
K09914	179.0
K11788	0.0
K11782	0.0
K11780	0.0
K11781	2.0
K11787	0.0
K11784	0.0
K11530	7.0
K12787	0.0
K12786	0.0
K12785	0.0
K12784	0.0
K06718	24.0
K09969	13.0
K09968	11.0
K09967	2451.0
K09966	454.0
K09965	448.0
K09964	12.0
K09963	1564.0
K09962	278.0
K09961	15.0
K09960	8.0
K11527	1388.0
K11524	0.0
K11525	0.0
K11250	17.0
K11253	0.0
K11258	15.0
K11528	0.0
K00713	0.0
K00712	310.0
K10780	8.0
K10783	470.0
K10125	7.0
K10124	10.0
K10126	9.0
K10121	154.0
K10123	0.0
K10122	154.0
K04652	4164.0
K04653	2559.0
K04651	5796.0
K04656	2577.0
K04654	2579.0
K04655	3073.0
K00973	11189.0
K00972	2399.0
K00971	5286.0
K00970	1915.0
K00975	26074.0
K00974	30330.0
K00979	3195.0
K00978	2205.0
K14954	0.0
K14955	0.0
K14956	0.0
K06178	3924.0
K01596	933.0
K01597	448.0
K01594	0.0
K01595	645.0
K01592	0.0
K01593	23.0
K01590	491.0
K01591	11826.0
K01598	481.0
K01599	23160.0
K02711	0.0
K02710	0.0
K02713	0.0
K02712	0.0
K02714	0.0
K02717	0.0
K02716	0.0
K02719	0.0
K02718	0.0
K03449	2428.0
K03446	1484.0
K03444	312.0
K03445	164.0
K03442	11004.0
K01620	9159.0
K01621	1532.0
K01622	26.0
K01623	4564.0
K01624	22415.0
K01625	20683.0
K01626	8412.0
K01627	2528.0
K01628	10295.0
K01629	3505.0
K05299	22.0
K02829	3.0
K02828	3.0
K02827	5.0
K02826	3.0
K02825	1710.0
K02824	9175.0
K02823	10917.0
K02822	3947.0
K03198	162.0
K03199	194.0
K03668	79.0
K03669	460.0
K03190	2566.0
K03191	69.0
K03660	10915.0
K03194	4.0
K03195	196.0
K03664	11998.0
K03197	167.0
K09772	9443.0
K06013	518.0
K09770	416.0
K09771	28.0
K09776	25.0
K09777	6770.0
K09774	225.0
K09775	4120.0
K09778	1862.0
K09779	6343.0
K06269	0.0
K06323	0.0
K11624	8.0
K02991	0.0
K02990	10921.0
K02624	14.0
K02240	582.0
K08282	977.0
K12440	0.0
K12441	0.0
K12442	0.0
K12443	2.0
K12444	0.0
K12445	0.0
K12449	2.0
K02247	1.0
K07637	24.0
K07636	13149.0
K07639	13.0
K07638	47.0
K11069	5749.0
K11068	9492.0
K11063	0.0
K11062	0.0
K11061	0.0
K11060	0.0
K11066	17.0
K11065	2207.0
K06900	1.0
K06901	12851.0
K06902	4209.0
K06903	662.0
K06904	1177.0
K06905	1700.0
K06906	1219.0
K06907	2261.0
K06908	1688.0
K06909	122.0
K10821	0.0
K05905	31.0
K05904	0.0
K05906	0.0
K05900	0.0
K05903	236.0
K01406	1.0
K05909	0.0
K05908	0.0
K00368	18.0
K00369	5.0
K00366	2057.0
K00367	0.0
K00364	427.0
K00365	447.0
K00362	52.0
K00363	58.0
K00360	0.0
```
