## Extended Data File 1 for "Diet induces reproducible alterations in the mouse and human gut microbiome": ERS811249_ERR982809.picrust

```
# Constructed from biom file
#OTU ID	ERR982809
K01365	0.0
K01364	0.0
K01361	16.0
K01360	0.0
K01362	9945.0
K02249	1.0
K05841	3.0
K05844	34.0
K05845	285.0
K05846	2647.0
K05847	2954.0
K00508	47.0
K00500	23.0
K00507	757.0
K00504	0.0
K00505	0.0
K12521	1.0
K01101	1666.0
K01103	329.0
K12520	0.0
K01104	22976.0
K05592	10111.0
K05593	2791.0
K05590	4.0
K05591	14.0
K05596	39.0
K05597	0.0
K05594	1.0
K05595	6700.0
K05599	0.0
K11964	0.0
K11962	0.0
K14540	5228.0
K12529	3.0
K12528	1.0
K06353	0.0
K02456	1779.0
K02457	21.0
K02454	1607.0
K02455	861.0
K02452	20.0
K02453	2306.0
K02450	11.0
K02103	2435.0
K08138	2831.0
K02108	11955.0
K02109	13450.0
K02458	23.0
K02459	21.0
K08137	5.0
K03851	166.0
K03850	0.0
K03852	37.0
K03855	50.0
K03856	5566.0
K13018	3.0
K13019	82.0
K13010	1808.0
K13011	0.0
K13012	520.0
K13013	1.0
K13014	4.0
K13015	41.0
K13016	1886.0
K13017	3.0
K08566	2.0
K08567	77.0
K13274	0.0
K13275	1.0
K13276	1.0
K13277	0.0
K03275	0.0
K03274	914.0
K03277	0.0
K03276	0.0
K03271	4679.0
K03270	7220.0
K03273	1467.0
K03272	2965.0
K03279	0.0
K03278	0.0
K11022	0.0
K12277	0.0
K12276	6.0
K12270	34.0
K11058	0.0
K12279	9.0
K12278	6.0
K07557	0.0
K07550	0.0
K07552	4709.0
K06319	0.0
K09909	1.0
K09908	10.0
K12051	0.0
K12050	0.0
K12057	153.0
K12056	4.0
K06221	199.0
K09900	3.0
K09903	11792.0
K09902	11.0
K09904	4.0
K09907	4.0
K09906	8.0
K11501	0.0
K03234	0.0
K00773	11774.0
K00772	971.0
K00777	0.0
K00776	0.0
K06313	178.0
K06315	0.0
K05574	0.0
K10201	145.0
K07176	0.0
K07177	62.0
K07174	0.0
K07175	3490.0
K07172	144.0
K07173	6204.0
K07170	5642.0
K07171	11565.0
K07178	5.0
K07179	0.0
K00195	0.0
K00194	171.0
K00197	189.0
K00196	0.0
K00191	0.0
K00190	38.0
K00193	0.0
K00192	0.0
K00198	1879.0
K06405	4950.0
K10109	2098.0
K10108	3909.0
K10107	135.0
K01828	3.0
K01829	9.0
K01826	11.0
K01825	34.0
K01822	1864.0
K01823	441.0
K01820	834.0
K01821	2092.0
K00999	0.0
K00998	9378.0
K00995	13100.0
K00997	2370.0
K00996	247.0
K00991	12714.0
K00990	787.0
K00992	21.0
K11028	0.0
K02622	6557.0
K02625	0.0
K03564	10325.0
K13489	702.0
K13488	702.0
K13483	17.0
K13482	11.0
K13481	10.0
K13480	130.0
K13487	702.0
K13486	702.0
K14680	0.0
K14681	0.0
K14682	721.0
K08358	23.0
K08357	22.0
K08356	2.0
K08355	2.0
K03469	11765.0
K03462	0.0
K03464	1.0
K03465	1342.0
K03466	11490.0
K01648	5.0
K01649	13753.0
K01643	1481.0
K01640	260.0
K01641	63.0
K01646	473.0
K01647	11894.0
K01644	1751.0
K02597	7.0
K02626	28.0
K02595	3.0
K02594	278.0
K02593	4.0
K02592	181.0
K02591	456.0
K02590	1640.0
K02598	953.0
K02849	728.0
K14061	6.0
K14062	4.0
K14063	2.0
K14064	2.0
K14065	0.0
K14067	0.0
K02841	744.0
K02840	43.0
K02843	518.0
K02844	870.0
K02847	2.0
K02846	3.0
K02102	105.0
K09758	793.0
K06039	9.0
K06034	2.0
K06036	4.0
K06037	0.0
K06032	0.0
K01581	218.0
K02702	0.0
K02659	14.0
K13490	703.0
K13491	702.0
K03644	4387.0
K03645	4.0
K03646	176.0
K03647	147.0
K03640	957.0
K03641	379.0
K03642	1391.0
K03643	44.0
K03648	10343.0
K03649	35.0
K06694	0.0
K11814	0.0
K12428	0.0
K12429	1.0
K12422	0.0
K12423	0.0
K12420	0.0
K12421	0.0
K12426	0.0
K12427	0.0
K12424	0.0
K12425	0.0
K07349	9.0
K07348	4.0
K05380	0.0
K07345	20.0
K07344	136.0
K07347	27.0
K07346	10.0
K07341	2213.0
K07340	139.0
K07343	2543.0
K07342	0.0
K06968	877.0
K06969	18651.0
K06962	973.0
K06963	0.0
K06960	6072.0
K06961	0.0
K06966	8399.0
K06967	5220.0
K06964	0.0
K06965	0.0
K08995	743.0
K08994	94.0
K08997	3.0
K08996	8.0
K08990	6.0
K08993	4.0
K08992	9.0
K08999	3871.0
K08998	8053.0
K08344	3.0
K08345	2.0
K08346	2.0
K14940	6.0
K02724	0.0
K08349	2.0
K11815	0.0
K05929	2.0
K05928	702.0
K05927	0.0
K05924	0.0
K05922	1.0
K05921	15.0
K00349	5458.0
K00698	0.0
K00340	6346.0
K00341	6346.0
K00690	2051.0
K00343	6340.0
K00344	370.0
K00697	742.0
K00346	5457.0
K00347	5457.0
K09116	1633.0
K09117	10412.0
K05337	2498.0
K09118	39.0
K09119	0.0
K02106	154.0
K05823	56.0
K05820	30.0
K05826	8.0
K05827	7.0
K02100	3.0
K02101	0.0
K00524	0.0
K00525	11009.0
K00526	4436.0
K00527	15664.0
K00520	792.0
K00522	0.0
K00523	13.0
K02451	6.0
K00528	7737.0
K00529	7.0
K00025	702.0
K14215	0.0
K14213	0.0
K03453	7635.0
K00796	9689.0
K05339	5.0
K00027	5603.0
K00794	8688.0
K00793	6847.0
K01347	0.0
K01346	0.0
K01344	0.0
K01343	0.0
K00791	14955.0
K01340	0.0
K00790	14549.0
K02694	0.0
K02696	0.0
K02697	0.0
K02690	0.0
K02691	10.0
K02692	0.0
K02693	0.0
K02698	0.0
K02699	0.0
K00836	14.0
K00837	5440.0
K00835	711.0
K00832	230.0
K00833	5539.0
K00830	218.0
K00831	10688.0
K00839	759.0
K04335	0.0
K04334	0.0
K01120	707.0
K01126	12369.0
K04333	3.0
K01129	9467.0
K01128	7.0
K04339	0.0
K04338	1.0
K02470	16424.0
K02471	778.0
K02472	4727.0
K02473	0.0
K02474	9594.0
K02475	6.0
K02476	8.0
K02477	5652.0
K02478	8.0
K02479	737.0
K09019	11.0
K01267	4149.0
K13074	0.0
K13075	2.0
K11441	0.0
K14055	4.0
K13299	0.0
K13292	7296.0
K14057	2.0
K14056	3.0
K02856	2749.0
K02585	284.0
K12211	0.0
K12210	0.0
K12213	1.0
K12212	0.0
K12215	0.0
K02854	7.0
K12217	0.0
K12216	0.0
K12219	0.0
K12218	1.0
K02855	10.0
K08692	0.0
K08693	2.0
K08690	0.0
K08691	1.0
K08696	0.0
K08697	0.0
K11748	709.0
K11749	11520.0
K11746	2.0
K11747	6.0
K11744	705.0
K11745	707.0
K11742	166.0
K11743	1516.0
K11740	0.0
K11741	1237.0
K13920	497.0
K13921	3.0
K13922	2382.0
K13923	3.0
K13924	89.0
K13925	0.0
K13926	708.0
K13927	563.0
K13928	2.0
K13929	3.0
K09923	4.0
K09922	5605.0
K06201	8352.0
K06200	3917.0
K06207	10349.0
K06206	1416.0
K06205	4.0
K09924	764.0
K09929	1.0
K06208	169.0
K00759	8621.0
K00758	9.0
K00752	6.0
K00757	10318.0
K00756	2068.0
K00754	15241.0
K06001	7178.0
K05557	0.0
K09766	748.0
K05554	0.0
K07475	0.0
K07150	3407.0
K07151	30.0
K07152	324.0
K07153	12.0
K07154	10391.0
K07155	0.0
K07156	9.0
K07157	18.0
K07406	4864.0
K07407	20552.0
K07404	5978.0
K07405	5595.0
K07402	5191.0
K07403	882.0
K07400	8.0
K07401	24.0
K01808	13666.0
K01809	9602.0
K01800	9.0
K01801	0.0
K01802	8871.0
K01803	11950.0
K01804	3583.0
K01805	4461.0
K01807	1874.0
K09718	0.0
K14668	0.0
K14669	0.0
K14666	0.0
K14667	2.0
K01664	114.0
K01665	5538.0
K01666	3425.0
K01667	4669.0
K01660	0.0
K01661	3817.0
K01662	13553.0
K01663	4.0
K01668	32.0
K01669	995.0
K02863	11783.0
K02862	10.0
K02860	10823.0
K02867	11791.0
K02866	0.0
K02864	11202.0
K02869	0.0
K05362	8.0
K05365	38.0
K03402	8119.0
K03403	5.0
K03400	0.0
K03406	29489.0
K03407	4558.0
K03404	173.0
K03405	195.0
K03408	7418.0
K03409	314.0
K02315	6652.0
K02314	16558.0
K02317	3.0
K02316	11774.0
K02313	11948.0
K02312	37.0
K02319	0.0
K12405	0.0
K12152	4.0
K12151	4.0
K07091	44.0
K07090	12857.0
K07093	726.0
K07092	3.0
K07095	14852.0
K07094	43.0
K07097	0.0
K07096	164.0
K07099	1037.0
K07098	18277.0
K11175	10753.0
K11174	0.0
K11177	21.0
K11176	1.0
K11173	0.0
K11179	219.0
K11178	22.0
K00322	18.0
K00320	14.0
K00321	0.0
K00326	0.0
K00324	273.0
K00325	170.0
K00329	166.0
K05945	2146.0
K05944	0.0
K05947	0.0
K05946	4919.0
K06944	1.0
K06945	2.0
K06946	6.0
K06415	187.0
K06940	4418.0
K06941	12921.0
K06942	11784.0
K06943	0.0
K10806	20.0
K10807	12.0
K10804	1591.0
K10805	10.0
K06948	340.0
K06949	12810.0
K06418	221.0
K09138	27.0
K09139	3.0
K09134	1562.0
K09135	0.0
K09136	83.0
K09137	120.0
K09130	0.0
K09131	791.0
K09132	1862.0
K09133	24.0
K05808	12202.0
K05809	4.0
K05804	1576.0
K05805	157.0
K05806	0.0
K05807	5838.0
K05800	14.0
K05801	2844.0
K05802	7.0
K05803	4.0
K01044	7.0
K01045	0.0
K01046	881.0
K02068	2040.0
K04561	10.0
K01042	1177.0
K05568	6046.0
K05567	2098.0
K14273	0.0
K14275	0.0
K14274	64.0
K02062	5.0
K05245	1.0
K05564	4.0
K01048	1046.0
K02066	6813.0
K01322	3293.0
K01325	0.0
K02065	6812.0
K01326	0.0
K05560	4.0
K02243	320.0
K08930	0.0
K02679	4.0
K02676	16.0
K02674	22.0
K02675	0.0
K02672	18.0
K02241	254.0
K02670	23.0
K02671	22.0
K00810	0.0
K00811	5503.0
K00812	4862.0
K00813	12.0
K00814	0.0
K00817	11587.0
K00818	6110.0
K00819	723.0
K02530	103.0
K02245	320.0
K02244	58.0
K01499	3.0
K01498	0.0
K01493	11551.0
K01492	789.0
K01491	24871.0
K01497	487.0
K01496	1723.0
K01495	8332.0
K01494	1738.0
K02418	3753.0
K02419	4244.0
K14492	0.0
K02412	3688.0
K02413	4099.0
K02410	4246.0
K02411	1884.0
K02416	4244.0
K02417	3044.0
K02414	649.0
K02415	269.0
K00120	0.0
K00121	129.0
K00430	0.0
K13058	702.0
K13059	0.0
K13727	5.0
K13057	9.0
K13722	0.0
K13051	785.0
K13052	3126.0
K00435	3.0
K12054	0.0
K03239	0.0
K03238	0.0
K03231	0.0
K03230	837.0
K03232	0.0
K12059	0.0
K03237	0.0
K03236	0.0
K12058	146.0
K12239	0.0
K12238	0.0
K12235	0.0
K12234	244.0
K13942	0.0
K13940	3556.0
K13941	2.0
K12097	0.0
K12096	0.0
K12095	0.0
K12094	0.0
K12093	0.0
K12092	0.0
K12091	0.0
K12090	0.0
K12099	0.0
K12098	0.0
K06356	0.0
K05992	84.0
K03540	0.0
K06331	2399.0
K06330	116.0
K07138	7374.0
K07139	9077.0
K11811	15.0
K07132	925.0
K07133	34325.0
K07130	5182.0
K07131	8.0
K07137	16167.0
K07134	0.0
K07135	0.0
K01860	0.0
K01866	11794.0
K01867	11793.0
K01865	29.0
K01868	13514.0
K01869	11791.0
K06140	727.0
K04766	9.0
K04767	260.0
K04764	806.0
K04762	6215.0
K04763	16072.0
K04760	43.0
K04761	3604.0
K04768	14.0
K04769	4127.0
K08313	96.0
K08312	10.0
K08311	872.0
K08310	18.0
K08317	6.0
K08316	5127.0
K08315	4.0
K08314	755.0
K05149	0.0
K08319	1.0
K08318	1.0
K06339	0.0
K14648	0.0
K14392	306.0
K14393	737.0
K14645	10.0
K14647	1.0
K01689	14340.0
K01686	11378.0
K01687	16558.0
K01684	2270.0
K01685	7871.0
K01682	18.0
K01681	11594.0
K05308	0.0
K02889	0.0
K02888	11786.0
K02885	0.0
K02884	11791.0
K02887	11782.0
K02886	11790.0
K02881	11791.0
K02883	0.0
K13743	0.0
K02086	293.0
K02081	1804.0
K02080	0.0
K02083	340.0
K02082	288.0
K13831	0.0
K03428	0.0
K03429	2533.0
K03424	18552.0
K03935	0.0
K03932	40.0
K03933	12.0
K03930	1547.0
K03931	3084.0
K02339	44.0
K02338	11790.0
K02337	11748.0
K02336	8.0
K02335	13227.0
K02334	3407.0
K02330	0.0
K03688	4424.0
K03689	0.0
K03680	70.0
K03683	12.0
K03684	892.0
K03685	11782.0
K03686	19923.0
K03687	11192.0
K07301	7880.0
K07300	11.0
K07303	50.0
K07302	62.0
K07305	889.0
K07304	1735.0
K07307	606.0
K07306	183.0
K07309	13.0
K07308	201.0
K02617	2.0
K02610	11.0
K02963	11787.0
K02612	11.0
K02961	11052.0
K09686	31286.0
K09687	45050.0
K09684	251.0
K09685	243.0
K09682	3.0
K09683	1.0
K09680	2818.0
K09681	3.0
K09688	134.0
K09689	134.0
K05962	11.0
K05961	2.0
K05967	36.0
K05966	135.0
K11159	0.0
K05964	108.0
K05968	2.0
K11152	0.0
K00309	0.0
K00658	3161.0
K00304	4.0
K00305	4.0
K00654	0.0
K00655	15969.0
K00652	9059.0
K00301	8.0
K00302	1406.0
K00303	199.0
K10828	0.0
K06431	1.0
K06432	2.0
K06433	2.0
K06434	22.0
K06436	465.0
K06437	0.0
K10820	66.0
K06439	2.0
K10822	0.0
K10823	0.0
K10826	0.0
K09167	632.0
K06322	0.0
K14117	0.0
K14259	0.0
K14257	2.0
K01308	600.0
K01303	45.0
K01301	25.0
K01305	551.0
K01304	584.0
K02658	29.0
K00672	1.0
K02650	533.0
K02651	2126.0
K02652	4913.0
K02653	5997.0
K02654	14107.0
K05687	0.0
K02656	17.0
K05685	142.0
K00878	5103.0
K00879	493.0
K00872	1504.0
K00873	12066.0
K00870	0.0
K00876	16501.0
K00877	0.0
K00874	14073.0
K00875	0.0
K04487	12320.0
K04486	10290.0
K04485	10780.0
K04484	0.0
K04483	0.0
K04482	0.0
K04480	0.0
K04488	7507.0
K12049	0.0
K13693	0.0
K13706	0.0
K13694	2889.0
K13695	8.0
K05977	0.0
K09516	946.0
K02434	9872.0
K02435	9237.0
K02436	69.0
K02437	9242.0
K05350	2556.0
K02431	2801.0
K08100	1.0
K02433	10155.0
K02438	6675.0
K02439	114.0
K03745	182.0
K03744	10894.0
K03747	14.0
K03210	11734.0
K03217	11762.0
K03216	6147.0
K03215	61.0
K03742	9646.0
K03219	837.0
K03218	11359.0
K03749	19.0
K03748	102.0
K02383	0.0
K06327	3.0
K06320	2247.0
K07238	8253.0
K09479	0.0
K09478	0.0
K09475	3.0
K09474	864.0
K09477	0.0
K09476	4.0
K09471	10.0
K09470	3.0
K09473	3.0
K09472	136.0
K07543	0.0
K06898	4936.0
K13967	0.0
K13963	2862.0
K07545	0.0
K00737	1336.0
K05345	29.0
K11706	4.0
K11707	19.0
K11704	4.0
K11705	4.0
K11708	19.0
K11709	15.0
K05588	4.0
K07114	15113.0
K07443	5070.0
K07116	1.0
K07117	724.0
K07110	7.0
K07447	11777.0
K07112	1309.0
K07113	50.0
K07448	2060.0
K07118	305.0
K07119	16.0
K10619	2.0
K10618	0.0
K10617	0.0
K10616	0.0
K01848	62.0
K01849	58.0
K01844	789.0
K01845	3441.0
K01846	159.0
K01847	11018.0
K01840	19428.0
K01841	148.0
K01842	0.0
K01843	3832.0
K06219	8.0
K10832	0.0
K05348	1.0
K14203	0.0
K08483	6687.0
K08482	717.0
K08481	4.0
K08480	0.0
K08485	4.0
K08484	12.0
K00464	0.0
K00467	0.0
K00466	0.0
K00461	0.0
K00460	0.0
K00463	0.0
K00462	21.0
K04509	0.0
K00469	12.0
K00468	0.0
K08645	0.0
K04744	233.0
K01518	0.0
K01519	0.0
K04748	49.0
K04749	351.0
K01514	418.0
K01515	11008.0
K01512	4538.0
K01510	0.0
K14623	1711.0
K14626	0.0
K14627	0.0
K14628	0.0
K14629	0.0
K03918	17.0
K03919	8.0
K12372	6.0
K12373	33663.0
K12370	6.0
K12371	7.0
K02359	0.0
K02358	11885.0
K02351	7.0
K02352	1.0
K02355	22645.0
K02357	11789.0
K02356	12062.0
K13574	25.0
K13573	3.0
K13572	4.0
K13571	2.0
K13570	2.0
K12112	2.0
K12113	2.0
K12110	0.0
K12111	191.0
K07329	0.0
K07328	0.0
K07323	215.0
K07322	8588.0
K07321	1327.0
K07320	41.0
K07327	0.0
K07326	0.0
K07325	0.0
K07324	0.0
K08163	3.0
K06180	30881.0
K06181	724.0
K06182	3912.0
K06183	6517.0
K06186	41.0
K06187	11793.0
K06188	1605.0
K06189	204.0
K08359	3.0
K07589	5.0
K07588	5248.0
K07587	0.0
K07586	1642.0
K07585	0.0
K07584	5877.0
K07583	0.0
K07582	0.0
K07581	0.0
K07580	0.0
K11139	0.0
K05989	14314.0
K05988	0.0
K05985	965.0
K05987	2.0
K05986	702.0
K10843	5.0
K08354	8.0
K10844	2.0
K10848	0.0
K00673	711.0
K00674	2614.0
K00675	986.0
K00676	4439.0
K00677	10400.0
K06988	37.0
K06989	1256.0
K08351	3.0
K06980	899.0
K06981	2.0
K06982	0.0
K08350	3.0
K06984	0.0
K06985	21.0
K06986	1.0
K06987	2555.0
K02445	2423.0
K02444	2245.0
K00582	0.0
K00583	0.0
K00580	0.0
K02110	12592.0
K00586	0.0
K00587	7.0
K00584	17.0
K08921	0.0
K02441	57.0
K00588	264.0
K08922	0.0
K02440	1670.0
K00018	12397.0
K08923	0.0
K02443	2887.0
K00019	15.0
K02442	0.0
K08925	0.0
K08926	0.0
K08927	0.0
K03149	5249.0
K06604	0.0
K00015	29.0
K01989	6228.0
K00854	14474.0
K00855	14.0
K00856	200.0
K00857	4286.0
K00850	28864.0
K00851	759.0
K00852	9699.0
K00853	1006.0
K00858	11077.0
K00859	11518.0
K01181	2448.0
K01180	0.0
K01183	4151.0
K01182	6409.0
K01185	3564.0
K01184	1.0
K01187	27833.0
K01188	10201.0
K02596	20.0
K13766	57.0
K13767	14.0
K13003	0.0
K13002	623.0
K13000	0.0
K02984	0.0
K02986	11794.0
K02987	0.0
K02636	6.0
K02982	10468.0
K02983	0.0
K02638	0.0
K02639	2.0
K02988	11690.0
K08298	22.0
K08299	1.0
K03583	36.0
K03582	36.0
K03581	7377.0
K03580	711.0
K03587	5754.0
K03586	20.0
K03585	13908.0
K03584	11674.0
K03589	10099.0
K03588	16422.0
K01725	5.0
K01724	761.0
K01727	244.0
K01726	3170.0
K01721	5.0
K01720	23.0
K01722	0.0
K13008	0.0
K01729	19.0
K01728	185.0
K09530	0.0
K09539	0.0
K02188	7039.0
K02189	4408.0
K02182	10.0
K02183	0.0
K03769	1171.0
K03768	14988.0
K03767	195.0
K03765	2.0
K03764	4.0
K03763	9177.0
K03762	171.0
K03761	17.0
K03760	36.0
K09457	4122.0
K09456	8.0
K09459	129.0
K09458	12617.0
K00602	26595.0
K13988	0.0
K13985	0.0
K09981	210.0
K09980	4.0
K09983	8.0
K09982	133.0
K09985	148.0
K09984	4.0
K09987	149.0
K09986	6.0
K09989	1524.0
K09988	2249.0
K12583	0.0
K12582	13.0
K12589	0.0
K11720	45.0
K09759	3100.0
K10985	6.0
K10984	22.0
K07468	2.0
K07469	253.0
K07464	4268.0
K07465	3.0
K07466	0.0
K07467	3661.0
K07460	9691.0
K07461	3934.0
K07462	11792.0
K07463	0.0
K10679	1547.0
K10678	3.0
K10671	0.0
K10670	2774.0
K10673	0.0
K10672	580.0
K10674	1.0
K10677	37.0
K10676	0.0
K08726	0.0
K08724	315.0
K08722	672.0
K08723	3.0
K08720	1.0
K08721	0.0
K08728	89.0
K10187	0.0
K00119	6.0
K00118	713.0
K00449	9.0
K00448	3.0
K00115	0.0
K00446	5.0
K00117	1439.0
K00116	731.0
K00111	8460.0
K00442	2.0
K00113	211.0
K00112	453.0
K01539	1.0
K01531	4014.0
K04720	9124.0
K01533	12823.0
K01534	24743.0
K01535	6.0
K01537	11643.0
K14358	0.0
K14605	0.0
K14606	0.0
K00413	163.0
K10120	135.0
K05600	0.0
K05777	88.0
K03972	6.0
K03973	646.0
K03970	37.0
K03971	3.0
K03976	10473.0
K03977	11782.0
K03974	36.0
K03975	5883.0
K03978	11032.0
K03979	11791.0
K13378	5371.0
K02372	7723.0
K02371	9642.0
K02377	8259.0
K02379	1042.0
K03396	1.0
K03397	0.0
K03394	10980.0
K03395	0.0
K03392	135.0
K03393	0.0
K03390	2608.0
K03391	3.0
K03399	49.0
K03027	0.0
K12136	1.0
K12137	21.0
K06610	2.0
K12138	2.0
K12139	2.0
K11444	0.0
K11440	12.0
K11443	7.0
K11442	1.0
K00612	755.0
K00613	12.0
K00610	9411.0
K00611	5179.0
K00616	6966.0
K00617	0.0
K00614	7.0
K00615	28440.0
K00619	200.0
K10863	0.0
K07874	0.0
K06234	0.0
K10240	2.0
K10241	1.0
K10242	0.0
K10243	1.0
K04110	5.0
K04113	0.0
K04112	0.0
K04115	0.0
K04114	0.0
K04117	0.0
K04116	0.0
K04118	0.0
K05517	3.0
K07705	189.0
K07704	278.0
K07707	1637.0
K07706	1529.0
K07701	3.0
K07700	5.0
K07703	5.0
K07702	5.0
K07709	330.0
K07708	43.0
K01955	22824.0
K13042	2.0
K09934	11.0
K09935	3502.0
K06216	47.0
K09937	203.0
K13745	5.0
K13746	0.0
K13747	9284.0
K13740	0.0
K13741	0.0
K13742	0.0
K06211	1343.0
K06212	42.0
K09933	54.0
K02618	10.0
K02619	5368.0
K02968	11668.0
K02966	0.0
K02967	11783.0
K02616	9.0
K02965	11791.0
K02962	0.0
K02611	11.0
K02613	51.0
K03569	16229.0
K03568	2116.0
K03565	10441.0
K06218	182.0
K03567	191.0
K03566	29.0
K03561	18118.0
K03560	42.0
K03563	4440.0
K03562	420.0
K06430	0.0
K01709	2431.0
K01708	3.0
K01707	0.0
K01706	433.0
K01705	4.0
K01704	24888.0
K01703	24986.0
K01702	0.0
K14165	0.0
K14164	2.0
K14166	5.0
K14161	731.0
K14160	41.0
K14162	742.0
K05396	498.0
K03709	1095.0
K03708	469.0
K08160	4.0
K03701	19779.0
K03700	4351.0
K03703	9852.0
K03702	11791.0
K03705	5311.0
K03704	8349.0
K03707	193.0
K03706	4008.0
K06289	0.0
K06288	0.0
K06283	3690.0
K06282	604.0
K06281	602.0
K06287	11724.0
K06286	58.0
K06285	170.0
K06284	1488.0
K08161	79.0
K07540	2.0
K06438	3238.0
K06869	0.0
K06868	0.0
K06867	807.0
K06866	4.0
K06865	0.0
K06864	4750.0
K06863	0.0
K06862	0.0
K06861	6631.0
K06860	2.0
K12659	2.0
K12658	715.0
K07547	0.0
K07546	0.0
K15023	3.0
K15022	21.0
K15020	0.0
K15024	3585.0
K08700	0.0
K08162	1329.0
K07544	0.0
K00137	2.0
K00135	947.0
K00134	12809.0
K00133	11781.0
K00132	69.0
K00131	38.0
K00130	1366.0
K00139	0.0
K00138	0.0
K00429	1.0
K00428	3372.0
K00421	1.0
K00423	0.0
K00425	5793.0
K00427	3.0
K00426	5793.0
K14292	0.0
K14379	0.0
K14370	0.0
K14371	0.0
K14372	0.0
K14373	0.0
K14374	0.0
K14375	0.0
K09845	0.0
K14082	1.0
K14083	434.0
K14080	0.0
K14081	6.0
K14086	1337.0
K14087	1510.0
K14084	214.0
K14088	1509.0
K14089	1519.0
K01552	5089.0
K01551	867.0
K01556	32.0
K01557	0.0
K01554	5.0
K01555	17.0
K04708	0.0
K03955	0.0
K13689	0.0
K13688	780.0
K13683	0.0
K13685	1292.0
K13684	0.0
K13687	0.0
K13686	0.0
K14159	0.0
K02399	15.0
K02398	890.0
K02395	837.0
K02394	76.0
K02397	2190.0
K02396	4647.0
K02391	19.0
K02390	4416.0
K02393	74.0
K02392	6897.0
K13533	2.0
K13532	0.0
K13531	5.0
K13530	11.0
K01550	0.0
K05658	0.0
K14054	17.0
K02601	13023.0
K02970	11626.0
K05378	0.0
K12339	90.0
K14060	2.0
K11687	0.0
K11686	1.0
K11685	2.0
K11689	665.0
K11688	479.0
K08939	0.0
K03048	326.0
K03049	0.0
K13821	3793.0
K13820	0.0
K03042	0.0
K03043	11665.0
K03040	11230.0
K03041	0.0
K03046	11702.0
K03047	0.0
K03044	0.0
K03045	0.0
K00348	5457.0
K09847	0.0
K00692	15.0
K00638	7439.0
K00639	7198.0
K00693	1.0
K00634	7284.0
K00635	0.0
K00630	0.0
K00631	9.0
K00632	783.0
K00633	5054.0
K00691	2006.0
K00696	6.0
K00694	371.0
K00695	6.0
K10854	0.0
K07811	0.0
K07810	23.0
K07813	4773.0
K07812	70.0
K07814	2028.0
K07816	289.0
K00090	8.0
K00091	1712.0
K00094	755.0
K00096	2020.0
K00097	7063.0
K00098	133.0
K00099	11626.0
K10228	2.0
K10229	2.0
K12548	0.0
K10222	0.0
K10220	0.0
K10221	0.0
K10227	246.0
K05822	241.0
K01949	0.0
K01945	11622.0
K01947	0.0
K01946	0.0
K01941	742.0
K01940	10794.0
K06357	0.0
K07729	15457.0
K07728	0.0
K07727	10619.0
K07726	1526.0
K07725	0.0
K07724	9.0
K07723	177.0
K07722	953.0
K07721	0.0
K07720	23636.0
K00899	201.0
K05824	2.0
K00891	14630.0
K00892	4.0
K00895	4140.0
K00897	234.0
K08151	745.0
K08153	16.0
K08154	4.0
K02948	11786.0
K02942	0.0
K02944	0.0
K05665	0.0
K02946	11768.0
K13793	0.0
K06352	0.0
K01769	1.0
K01768	1732.0
K01761	30.0
K01760	343.0
K01762	0.0
K09578	0.0
K01766	4.0
K08164	10.0
K02493	11705.0
K08166	5.0
K08167	8.0
K02496	15.0
K02497	6.0
K02494	20.0
K02495	17741.0
K02498	21.0
K02499	654.0
K08168	5.0
K08169	746.0
K14415	1506.0
K14414	837.0
K06881	11797.0
K00436	13.0
K06332	3.0
K12815	0.0
K12810	0.0
K06885	3237.0
K00437	1.0
K06335	0.0
K06334	5242.0
K03547	7822.0
K03546	5916.0
K03545	15513.0
K03544	15170.0
K03543	5502.0
K06888	2728.0
K10941	9.0
K03549	955.0
K03548	13.0
K10940	0.0
K02236	171.0
K02237	5320.0
K02234	4.0
K02232	7225.0
K02233	8946.0
K02230	1749.0
K02231	14567.0
K06359	0.0
K02238	10763.0
K02239	4.0
K03723	11122.0
K03722	1308.0
K03721	39.0
K03720	4.0
K03727	4.0
K03726	1.0
K03725	0.0
K03724	980.0
K06358	0.0
K12673	0.0
K12679	0.0
K12678	0.0
K06410	2278.0
K11898	1.0
K11899	4.0
K11896	162.0
K11897	16.0
K11894	6.0
K11895	158.0
K11892	29.0
K11893	31.0
K11890	6.0
K11891	28.0
K08762	0.0
K08764	0.0
K08765	0.0
K10418	0.0
K11325	0.0
K11326	0.0
K11327	0.0
K11328	0.0
K11329	0.0
K00151	9.0
K00150	0.0
K00153	0.0
K00400	0.0
K00407	14.0
K00406	740.0
K00405	765.0
K00404	722.0
K00158	57.0
K01342	4.0
K09388	4.0
K09386	11.0
K09384	343.0
K04094	1460.0
K04095	1912.0
K04096	11984.0
K04097	13.0
K04090	6.0
K04091	738.0
K04092	7.0
K04093	7.0
K04098	0.0
K04099	0.0
K01578	3.0
K01579	7373.0
K01574	4.0
K01575	84.0
K01576	3.0
K01577	1.0
K01571	4458.0
K01572	14062.0
K01573	2669.0
K02009	2440.0
K02008	17378.0
K02005	20271.0
K02004	82877.0
K02007	3262.0
K02006	25364.0
K02001	914.0
K02000	744.0
K02003	84021.0
K02002	974.0
K03065	0.0
K08952	4.0
K03060	5920.0
K13809	0.0
K10948	0.0
K09607	4.0
K06125	0.0
K04337	0.0
K06120	737.0
K06121	0.0
K04336	0.0
K01127	0.0
K09703	266.0
K00004	1.0
K14699	0.0
K09702	785.0
K14698	0.0
K05311	75.0
K13829	15.0
K10943	13.0
K07291	2.0
K07290	2.0
K10206	8038.0
K10202	345.0
K10208	1.0
K10209	5.0
K01966	874.0
K01965	12.0
K01964	14.0
K01963	4490.0
K01962	2009.0
K01961	17616.0
K01960	8005.0
K01969	14.0
K01968	11.0
K07749	1824.0
K07748	2.0
K07741	792.0
K07740	7.0
K07743	3.0
K07742	5229.0
K07745	0.0
K07744	0.0
K07746	9.0
K01299	2658.0
K01295	1700.0
K01297	3711.0
K02922	0.0
K05603	6.0
K02921	0.0
K02926	11783.0
K05607	0.0
K02924	0.0
K05605	0.0
K02928	0.0
K02929	0.0
K00216	10.0
K00217	0.0
K00214	0.0
K00215	12566.0
K00213	0.0
K00210	8.0
K00211	1.0
K00218	0.0
K00219	228.0
K01035	4.0
K01034	822.0
K04517	8364.0
K01740	21365.0
K01031	3.0
K01746	196.0
K01745	3915.0
K01744	6952.0
K01749	3428.0
K01039	105.0
K04518	5387.0
K09591	0.0
K14129	0.0
K14128	10.0
K14121	0.0
K14120	0.0
K14123	0.0
K14122	0.0
K14125	0.0
K14124	0.0
K14127	12.0
K14126	12.0
K03521	10872.0
K03520	5.0
K03523	6337.0
K03522	11009.0
K03525	11622.0
K03524	12011.0
K03527	12636.0
K03526	11618.0
K03529	5997.0
K03528	11.0
K06338	2.0
K02217	7264.0
K03299	1801.0
K03298	153.0
K13472	4.0
K03293	445.0
K03292	14440.0
K03291	10.0
K03290	2.0
K03297	2091.0
K03296	25404.0
K03295	2673.0
K03294	6143.0
K13009	2.0
K12690	0.0
K09743	0.0
K06022	0.0
K07190	3.0
K06021	0.0
K07192	2265.0
K06020	30.0
K06027	6.0
K06026	0.0
K09744	2.0
K07991	12.0
K08749	0.0
K09835	0.0
K09834	0.0
K10439	18250.0
K06351	14.0
K09833	0.0
K10925	0.0
K10924	137.0
K10927	6.0
K10926	6.0
K10923	0.0
K10922	0.0
K09629	0.0
K10697	0.0
K00179	5273.0
K00172	1304.0
K00171	616.0
K00170	706.0
K00177	6614.0
K00176	6602.0
K00175	13909.0
K00174	13094.0
K13478	0.0
K14338	8.0
K14339	0.0
K14335	2.0
K14337	0.0
K14330	0.0
K14331	0.0
K14333	243.0
K08918	0.0
K13479	1709.0
K04078	11696.0
K04079	11727.0
K04076	174.0
K04077	11784.0
K04074	746.0
K04075	11411.0
K04072	7156.0
K04073	14.0
K04070	3841.0
K04071	0.0
K14597	7.0
K13318	0.0
K08280	13.0
K13641	1108.0
K13640	34.0
K13643	115.0
K13642	0.0
K02027	71279.0
K02026	123758.0
K02025	131015.0
K02024	18.0
K02023	2209.0
K02022	8036.0
K02021	4.0
K02020	3968.0
K02029	9502.0
K02028	11771.0
K03886	9.0
K03887	5.0
K03884	0.0
K03885	5625.0
K03881	0.0
K03888	5.0
K03889	0.0
K12998	0.0
K12999	5.0
K12992	2312.0
K12993	0.0
K12990	1446.0
K12991	0.0
K12996	230.0
K12997	130.0
K12994	0.0
K12995	220.0
K08979	0.0
K08978	8482.0
K03088	130692.0
K03089	367.0
K03086	15934.0
K03087	21.0
K08971	0.0
K08970	705.0
K03082	738.0
K03080	2.0
K08974	7876.0
K13868	0.0
K00918	836.0
K01553	0.0
K12214	1.0
K11646	163.0
K11645	0.0
K11641	0.0
K11640	0.0
K12736	0.0
K12733	0.0
K07507	5352.0
K07506	33.0
K07505	9.0
K07504	47.0
K07503	2.0
K07502	2881.0
K07501	75.0
K07500	0.0
K07509	0.0
K07508	2.0
K11422	0.0
K08698	0.0
K10773	12944.0
K10774	0.0
K14286	0.0
K10778	71.0
K14287	27.0
K00140	746.0
K05501	63.0
K01903	1787.0
K01902	1819.0
K01905	25.0
K01904	0.0
K01907	14.0
K01906	22.0
K01909	0.0
K01908	12.0
K14534	1560.0
K00147	11217.0
K07767	0.0
K07769	0.0
K07768	2.0
K06203	44.0
K06202	40.0
K09921	20.0
K09920	9.0
K09927	2034.0
K09024	6.0
K09022	594.0
K09023	705.0
K09020	74.0
K09021	4.0
K02908	0.0
K02909	11778.0
K08218	6861.0
K08219	3.0
K02904	11054.0
K02906	11783.0
K02907	10873.0
K02902	11647.0
K00230	43.0
K00231	448.0
K00232	1.0
K08976	731.0
K00234	0.0
K00239	7570.0
K06209	4001.0
K09928	776.0
K01015	0.0
K01014	4.0
K01012	13829.0
K01011	2627.0
K01010	0.0
K08920	0.0
K14103	0.0
K14102	0.0
K14101	0.0
K14100	0.0
K14105	0.0
K14104	0.0
K14109	0.0
K14108	0.0
K06401	4.0
K00893	0.0
K13402	0.0
K12858	0.0
K03503	2999.0
K03502	7025.0
K03501	11059.0
K03500	6908.0
K08924	0.0
K02278	576.0
K02279	1239.0
K12977	0.0
K02276	298.0
K02277	37.0
K02274	977.0
K02275	962.0
K13450	0.0
K13451	0.0
K13452	0.0
K13454	0.0
K13455	0.0
K12509	0.0
K12508	6.0
K12507	43.0
K12506	829.0
K12500	15.0
K12503	2.0
K05926	0.0
K09728	0.0
K14587	64.0
K06597	4.0
K06596	14.0
K06595	5.0
K06599	0.0
K06598	7.0
K07978	2.0
K07979	14145.0
K07976	0.0
K14585	0.0
K10907	7664.0
K10906	3.0
K10901	0.0
K10909	0.0
K10908	131.0
K09819	717.0
K09818	10.0
K09817	10275.0
K09816	10194.0
K09815	10249.0
K06374	4193.0
K06373	4164.0
K09812	12181.0
K09811	12146.0
K09810	7916.0
K09724	0.0
K14582	0.0
K09721	0.0
K04058	836.0
K04059	132.0
K04050	0.0
K04051	0.0
K04052	0.0
K04053	0.0
K04054	0.0
K04055	0.0
K04056	834.0
K04057	0.0
K01047	0.0
K08975	0.0
K10015	5.0
K10014	135.0
K10017	4.0
K10016	5.0
K10011	8.0
K10010	682.0
K10013	6.0
K10012	1547.0
K10019	1.0
K10018	1.0
K13665	21.0
K13664	0.0
K13663	0.0
K13662	0.0
K13661	0.0
K13660	0.0
K13669	0.0
K13668	2.0
K07641	705.0
K01466	585.0
K13590	16.0
K01464	3390.0
K01465	12360.0
K01462	16595.0
K01463	819.0
K01460	6.0
K01461	0.0
K13599	335.0
K13598	183.0
K01468	2898.0
K01469	709.0
K09251	28.0
K09252	6.0
K02041	1661.0
K02040	15332.0
K02043	5.0
K02045	747.0
K02044	1739.0
K02047	1442.0
K02046	1452.0
K02049	15028.0
K02048	1460.0
K05549	0.0
K05548	11.0
K06046	2.0
K03319	182.0
K03316	137.0
K03317	179.0
K03314	21.0
K03315	8823.0
K03312	3482.0
K03313	2937.0
K03310	13128.0
K03311	1916.0
K12052	0.0
K02945	12285.0
K06162	382.0
K06163	378.0
K06160	6.0
K06161	0.0
K06166	135.0
K00359	987.0
K06164	378.0
K06165	378.0
K06168	11754.0
K06169	53.0
K13020	60.0
K07158	0.0
K07159	0.0
K04835	6.0
K11621	0.0
K11991	12.0
K11622	7.0
K11996	3463.0
K11627	0.0
K11626	8.0
K11629	2.0
K11628	0.0
K07561	0.0
K07560	11577.0
K07563	0.0
K07562	0.0
K07565	0.0
K07564	0.0
K07567	14232.0
K07566	14151.0
K07569	0.0
K07568	16684.0
K09925	3.0
K11199	0.0
K11198	0.0
K11192	3.0
K11191	0.0
K11196	2.0
K11195	2.0
K11194	0.0
K02492	3243.0
K10713	1.0
K10710	917.0
K10711	124.0
K10716	5.0
K02490	46.0
K10714	1.0
K10715	2.0
K01929	11814.0
K01928	12200.0
K01923	11836.0
K01922	723.0
K01921	12120.0
K01920	179.0
K01926	10391.0
K01925	11919.0
K01924	11073.0
K07789	725.0
K07788	23.0
K07785	1.0
K07784	3.0
K07787	960.0
K07786	0.0
K07781	3.0
K07783	237.0
K07782	15.0
K05835	6.0
K06355	0.0
K14661	0.0
K09844	1.0
K00782	1319.0
K00783	11642.0
K00784	12220.0
K00785	0.0
K00786	2978.0
K00039	2.0
K00036	5261.0
K00037	0.0
K00034	643.0
K00035	0.0
K00032	0.0
K00033	5290.0
K00030	492.0
K00031	10820.0
K01259	418.0
K01258	10084.0
K01255	2288.0
K01256	1505.0
K01251	5291.0
K01250	1027.0
K01253	2.0
K01252	4.0
K09008	17.0
K09009	2.0
K09000	729.0
K09001	514.0
K09002	1866.0
K09003	18.0
K09004	230.0
K09005	81.0
K09006	2.0
K09007	912.0
K09846	0.0
K08234	3127.0
K00258	4.0
K00259	3869.0
K00252	74.0
K00253	12.0
K00256	4.0
K00257	6438.0
K00254	0.0
K00255	2.0
K01079	3238.0
K01078	723.0
K01071	93.0
K01070	15.0
K01073	44.0
K01077	9869.0
K01076	900.0
K14472	0.0
K14471	0.0
K14470	0.0
K14475	27.0
K09841	0.0
K02788	60.0
K02782	13.0
K02783	507.0
K02781	431.0
K02786	303.0
K02787	2.0
K02784	19.0
K01060	874.0
K01787	3881.0
K01786	4294.0
K01785	18322.0
K01784	25026.0
K01783	13384.0
K01782	1477.0
K01781	6.0
K01780	0.0
K01789	1.0
K01788	3795.0
K02526	610.0
K02527	6568.0
K02525	2.0
K02250	4.0
K02523	6527.0
K02520	11716.0
K02521	7.0
K02258	157.0
K02259	904.0
K02528	11822.0
K02529	55116.0
K03781	4085.0
K03780	899.0
K03783	10226.0
K03782	995.0
K03785	3531.0
K03784	2015.0
K03787	7798.0
K03786	8103.0
K03789	4884.0
K03788	5.0
K10700	0.0
K00342	6352.0
K03124	0.0
K03120	0.0
K12527	1595.0
K12526	1.0
K12525	8.0
K12524	10489.0
K12523	1.0
K12522	1.0
K09789	4977.0
K09788	224.0
K09787	5204.0
K09786	194.0
K09785	0.0
K09781	25.0
K09780	26.0
K10961	0.0
K10960	2.0
K10963	0.0
K10962	0.0
K10965	0.0
K10964	0.0
K10966	0.0
K09879	2.0
K06318	4.0
K06311	10.0
K06310	980.0
K06312	5.0
K06314	6.0
K06317	397.0
K11389	0.0
K11386	0.0
K11387	0.0
K11384	864.0
K11385	0.0
K11382	0.0
K11383	0.0
K11381	2254.0
K11949	0.0
K10380	1.0
K04032	373.0
K04033	5.0
K04030	573.0
K04031	4116.0
K04036	0.0
K04037	1.0
K04034	55.0
K04035	83.0
K04038	1.0
K04039	1.0
K07046	995.0
K07047	4382.0
K07044	2.0
K07045	6322.0
K07042	6312.0
K07043	8558.0
K07040	5217.0
K07041	0.0
K07048	339.0
K07049	0.0
K08664	0.0
K02584	242.0
K10039	1578.0
K10038	40.0
K10037	168.0
K10036	371.0
K04788	0.0
K04789	0.0
K04784	18.0
K04785	3.0
K04786	1.0
K04787	0.0
K04780	1.0
K04781	18.0
K04782	11.0
K04783	2.0
K13601	0.0
K13603	0.0
K13602	1.0
K13605	1.0
K13604	0.0
K13607	19.0
K02404	828.0
K05783	0.0
K05782	10.0
K05781	378.0
K05780	378.0
K05787	5.0
K05786	938.0
K05785	3586.0
K05784	0.0
K05789	0.0
K05788	277.0
K01442	10676.0
K01443	11628.0
K01444	451.0
K01446	9.0
K01447	8494.0
K01448	20743.0
K01449	2355.0
K14803	0.0
K02069	2846.0
K05569	1854.0
K08008	0.0
K02063	8.0
K05566	2071.0
K05565	23.0
K05563	4.0
K05562	4.0
K05561	4.0
K02064	8.0
K03338	1901.0
K03339	1.0
K03330	0.0
K03331	0.0
K03332	211.0
K03333	6.0
K03335	2336.0
K03336	1615.0
K03337	1748.0
K12956	0.0
K12957	705.0
K12954	0.0
K12955	0.0
K12952	0.0
K12953	0.0
K12950	1.0
K12951	0.0
K14733	0.0
K00109	2.0
K06148	13462.0
K06149	10.0
K06144	4.0
K06145	12.0
K06146	2.0
K06147	93993.0
K06141	3.0
K06142	18128.0
K06143	229.0
K11945	0.0
K08948	0.0
K08949	1.0
K00071	0.0
K14664	0.0
K13810	33.0
K14665	33.0
K03058	0.0
K11609	0.0
K11608	0.0
K14660	1.0
K11603	0.0
K11602	0.0
K11601	0.0
K11600	0.0
K11607	706.0
K11606	706.0
K11605	706.0
K11604	706.0
K10558	66.0
K10559	534.0
K10550	88.0
K10551	88.0
K10552	1.0
K10553	1.0
K10554	1.0
K10555	374.0
K10556	358.0
K10557	67.0
K03051	0.0
K03050	0.0
K07549	0.0
K07548	0.0
K07239	712.0
K07235	13.0
K07234	18.0
K07237	9.0
K07236	9.0
K07231	4.0
K07230	28.0
K07233	6.0
K07232	10.0
K02467	2.0
K05306	4451.0
K05305	1967.0
K05304	18.0
K05303	703.0
K05301	0.0
K02565	4.0
K08644	0.0
K08646	0.0
K08641	4560.0
K08643	2.0
K08642	1.0
K12146	1.0
K00010	2687.0
K00011	5.0
K00012	16017.0
K00013	11244.0
K00014	15804.0
K00016	5446.0
K09065	11.0
K08252	105.0
K08253	9.0
K08256	4.0
K08255	1.0
K08258	1.0
K08259	1.0
K00274	965.0
K00275	3136.0
K00276	3.0
K00270	0.0
K00271	0.0
K00272	0.0
K00273	2.0
K00278	9242.0
K00279	0.0
K12675	0.0
K01277	5463.0
K01274	184.0
K01273	4615.0
K01271	3042.0
K01270	15484.0
K01278	9308.0
K00906	22.0
K00904	129.0
K00903	200.0
K00901	4470.0
K13785	0.0
K00908	3.0
K11149	0.0
K01053	748.0
K01051	5915.0
K01057	2943.0
K01056	11792.0
K01055	9.0
K01054	2.0
K01058	89.0
K02500	11234.0
K02501	11233.0
K02502	5017.0
K02503	11486.0
K02504	4.0
K02505	4.0
K02506	2.0
K02507	4.0
K02508	3.0
K02509	26.0
K00291	0.0
K13410	0.0
K13148	0.0
K13419	0.0
K05825	0.0
K03106	11791.0
K03105	0.0
K03101	13872.0
K03100	27137.0
K12541	0.0
K12540	0.0
K12543	0.0
K12542	0.0
K12545	0.0
K12544	0.0
K12547	0.0
K12546	0.0
K12549	0.0
K06080	4.0
K11018	0.0
K11019	0.0
K11016	1.0
K11017	1.0
K11014	0.0
K11015	0.0
K11012	0.0
K11013	0.0
K11010	0.0
K11011	0.0
K06333	4286.0
K06880	0.0
K06883	728.0
K06882	0.0
K09857	879.0
K06884	7.0
K06887	4.0
K06886	818.0
K06889	21351.0
K10942	7.0
K09859	68.0
K09858	203.0
K10947	15998.0
K10946	0.0
K10945	0.0
K10944	0.0
K13284	0.0
K00483	61.0
K00481	3.0
K00480	5.0
K00486	5.0
K00485	1.0
K00484	6.0
K09901	4.0
K10929	0.0
K07684	62.0
K07685	2.0
K07686	5.0
K07687	4.0
K07681	3.0
K07688	0.0
K07689	10.0
K10928	0.0
K04018	0.0
K04019	388.0
K04014	188.0
K04015	114.0
K04016	0.0
K04017	0.0
K04013	13.0
K07060	0.0
K07061	1.0
K07062	961.0
K07063	1809.0
K07064	5.0
K07065	4.0
K07066	1328.0
K07067	170.0
K07068	252.0
K07069	1357.0
K01121	1.0
K13629	3.0
K13628	955.0
K13623	3.0
K13622	705.0
K13620	0.0
K13626	2319.0
K08586	0.0
K08587	0.0
K01428	2312.0
K01429	2218.0
K01422	5165.0
K01423	75.0
K01420	5862.0
K01421	6119.0
K01426	2699.0
K01427	0.0
K01424	12860.0
K01425	6722.0
K08068	30.0
K07538	1.0
K13086	0.0
K13085	0.0
K07287	40.0
K07824	0.0
K07682	0.0
K02722	0.0
K12978	0.0
K12979	0.0
K12972	30.0
K12973	6.0
K12974	5.0
K12975	3.0
K12976	2.0
K07821	0.0
K07683	3.0
K14750	0.0
K14751	0.0
K14953	0.0
K12288	4.0
K12289	4.0
K12282	9.0
K12283	6.0
K12280	7.0
K12281	5.0
K12286	6.0
K12287	5.0
K12284	5.0
K12285	6.0
K11957	0.0
K11956	1.0
K11955	0.0
K11954	0.0
K11953	0.0
K11952	0.0
K11951	0.0
K11950	0.0
K11959	0.0
K11958	0.0
K13889	336.0
K13888	171.0
K11963	0.0
K07217	304.0
K07216	5001.0
K07215	2.0
K07214	2790.0
K07213	778.0
K07212	0.0
K07219	575.0
K07218	15.0
K12150	6.0
K08689	0.0
K08688	1.0
K00402	0.0
K00401	0.0
K11994	0.0
K00152	0.0
K01043	89.0
K00154	7.0
K00157	0.0
K00156	2478.0
K10533	0.0
K10530	3.0
K10531	2.0
K10536	1991.0
K10537	94.0
K10535	8.0
K10538	3.0
K10539	94.0
K00073	31.0
K13934	3.0
K00076	680.0
K00077	10062.0
K00074	5861.0
K00075	11017.0
K00078	0.0
K00079	4.0
K02290	0.0
K02563	11777.0
K02292	0.0
K08966	9.0
K02294	5.0
K08278	0.0
K08279	4.0
K08274	0.0
K08275	0.0
K08276	8.0
K08277	1.0
K00298	2.0
K00299	716.0
K00296	0.0
K00297	13054.0
K00294	147.0
K00292	0.0
K00293	2.0
K00290	9168.0
K07757	3.0
K12089	0.0
K01210	5.0
K01213	0.0
K01212	2949.0
K01215	7.0
K01214	0.0
K01217	0.0
K01216	1.0
K01219	11.0
K01218	1833.0
K02749	1.0
K02746	925.0
K02747	747.0
K02744	1507.0
K02745	869.0
K02742	6.0
K00924	1480.0
K00925	13282.0
K00926	5821.0
K00927	11791.0
K00928	14336.0
K00929	8704.0
K12085	0.0
K02298	7.0
K02299	10.0
K02568	12.0
K02569	190.0
K02562	3.0
K02291	751.0
K02560	6.0
K02293	16.0
K02566	797.0
K02567	166.0
K02564	18889.0
K02297	11.0
K03169	30023.0
K03168	10948.0
K03163	0.0
K03162	0.0
K03167	0.0
K03166	0.0
K11038	2.0
K11039	0.0
K11030	2.0
K11031	715.0
K11032	0.0
K11033	0.0
K11034	0.0
K11035	0.0
K11036	0.0
K11037	0.0
K02546	0.0
K07668	530.0
K07669	6.0
K07666	705.0
K07667	9339.0
K07664	9.0
K07665	3720.0
K07662	27.0
K07663	705.0
K07660	13.0
K07661	13.0
K03927	6200.0
K07008	18.0
K07009	1545.0
K07002	23.0
K07003	4767.0
K07000	42.0
K07001	13641.0
K07006	777.0
K07007	12156.0
K07004	22.0
K07005	11322.0
K03921	19.0
K02956	11789.0
K09725	0.0
K09181	3095.0
K08599	0.0
K08598	0.0
K08591	10364.0
K08590	6177.0
K01156	177.0
K01154	11995.0
K01407	4.0
K01400	3.0
K01153	11050.0
K01150	158.0
K01151	10440.0
K01408	0.0
K01409	12398.0
K01158	0.0
K01159	7509.0
K05523	1.0
K05522	33.0
K05521	5787.0
K05520	4792.0
K05527	169.0
K05526	4.0
K05525	2.0
K05524	260.0
K05529	0.0
K14518	0.0
K14519	717.0
K05949	0.0
K01754	6392.0
K05942	2.0
K01027	0.0
K02171	0.0
K02170	18.0
K02173	112.0
K02172	2.0
K01751	1971.0
K06416	796.0
K06417	4.0
K06414	3.0
K06947	0.0
K03379	5.0
K03808	719.0
K03809	750.0
K03806	43.0
K06412	5005.0
K03804	4.0
K12296	10.0
K03802	29.0
K03803	5386.0
K06413	28.0
K10808	14.0
K06411	2482.0
K01028	117.0
K01029	771.0
K11931	4.0
K11930	0.0
K11933	3.0
K11932	3.0
K11935	0.0
K11934	2916.0
K11937	0.0
K11936	3.0
K11939	4.0
K11938	3.0
K10800	704.0
K06419	205.0
K11929	3.0
K07271	6285.0
K07270	8.0
K07273	5795.0
K07272	7.0
K07275	86.0
K07274	145.0
K07277	6576.0
K07276	147.0
K07279	1.0
K07278	44.0
K10623	0.0
K02481	9043.0
K11520	0.0
K02480	6.0
K08170	5.0
K02485	38.0
K02484	6439.0
K02487	8.0
K08600	10957.0
K08603	0.0
K08602	2008.0
K08605	2.0
K08604	3.0
K09956	702.0
K09957	2.0
K09954	756.0
K09955	11729.0
K09952	2548.0
K09953	0.0
K09950	6.0
K09951	5749.0
K09958	724.0
K09959	10.0
K07495	4916.0
K07494	133.0
K07497	4455.0
K07496	2347.0
K07491	5804.0
K07490	4.0
K07493	8.0
K07492	333.0
K07499	4.0
K07498	41.0
K11209	11.0
K11208	3.0
K11204	0.0
K11203	393.0
K11202	935.0
K11201	3.0
K11200	0.0
K00058	15848.0
K00059	25100.0
K00728	0.0
K00729	10.0
K00055	7.0
K00057	11838.0
K00050	1997.0
K00051	0.0
K00720	21.0
K00721	7977.0
K14424	0.0
K06033	0.0
K14189	13.0
K14188	61.0
K06364	0.0
K14187	35.0
K01239	1619.0
K01238	1686.0
K01897	20364.0
K01232	1167.0
K01895	4579.0
K01230	0.0
K01893	11453.0
K01236	25.0
K01235	2696.0
K01890	11789.0
K02768	1448.0
K02769	348.0
K02760	4326.0
K02761	3981.0
K02763	4.0
K02764	3.0
K02765	1857.0
K00948	15308.0
K00949	8168.0
K00942	12349.0
K00943	4717.0
K00940	4609.0
K00941	21366.0
K00946	8703.0
K00947	6.0
K00944	0.0
K00945	22693.0
K01097	0.0
K01096	49.0
K01095	2457.0
K01093	324.0
K01092	8462.0
K01091	23527.0
K01090	7829.0
K03499	24765.0
K03498	18825.0
K03491	1886.0
K03490	1396.0
K03493	5.0
K03492	133.0
K03495	11757.0
K03497	24171.0
K03496	29042.0
K02817	1.0
K02814	21.0
K02815	33.0
K02810	2238.0
K02548	11756.0
K02549	978.0
K02818	2.0
K02819	1980.0
K03637	2574.0
K03636	786.0
K03147	10109.0
K03146	37.0
K08851	0.0
K06518	10759.0
K09729	322.0
K06048	19.0
K06045	1424.0
K06044	16.0
K09727	0.0
K09726	8.0
K06041	6956.0
K09720	1.0
K09723	0.0
K06042	4026.0
K09897	4.0
K09896	4.0
K09895	11.0
K09894	4.0
K09893	4.0
K09892	4.0
K09891	4.0
K09890	4.0
K09899	4.0
K09898	7.0
K03622	0.0
K07648	4.0
K07649	14.0
K07398	0.0
K07399	53.0
K11056	0.0
K11057	0.0
K11054	0.0
K11055	0.0
K07640	148.0
K07393	802.0
K07390	874.0
K07391	11214.0
K07644	714.0
K07645	734.0
K07646	13963.0
K07647	0.0
K10896	0.0
K07024	39702.0
K07025	23714.0
K07026	7.0
K07027	9246.0
K07020	8.0
K07021	293.0
K07022	0.0
K07023	5373.0
K07028	14.0
K07029	21089.0
K10094	3.0
K01390	0.0
K01392	7.0
K01399	0.0
K02673	10.0
K05893	0.0
K05897	0.0
K05896	6003.0
K05895	2604.0
K05899	2.0
K05898	1.0
K00555	0.0
K00554	9885.0
K00557	53.0
K00556	2501.0
K00551	6.0
K00559	0.0
K00558	15457.0
K01170	0.0
K01173	71.0
K01174	193.0
K01175	1251.0
K01176	675.0
K01178	723.0
K01179	6015.0
K14578	0.0
K14579	0.0
K08951	0.0
K08950	0.0
K08953	0.0
K03828	738.0
K03829	10.0
K03820	3383.0
K03821	39.0
K03822	0.0
K03823	7931.0
K03824	167.0
K03825	82.0
K03826	4248.0
K03827	5306.0
K12248	0.0
K12246	0.0
K12247	0.0
K12242	3.0
K12243	0.0
K12240	0.0
K12241	0.0
K11919	0.0
K11918	0.0
K11913	0.0
K11912	0.0
K11911	3.0
K11910	5.0
K11917	0.0
K11916	1.0
K11915	1.0
K11914	1.0
K12068	2.0
K12069	1.0
K12062	3.0
K12063	3.0
K12060	3.0
K12061	7.0
K12066	2.0
K12067	156.0
K12064	3.0
K12065	3.0
K07259	8745.0
K07258	15872.0
K07253	0.0
K07251	4.0
K07250	2161.0
K07257	2060.0
K07256	0.0
K07255	0.0
K07254	0.0
K05372	2.0
K05373	3.0
K05370	0.0
K05371	0.0
K05374	3.0
K05375	8.0
K09970	25.0
K09971	27.0
K09972	39.0
K09973	2750.0
K09974	718.0
K09975	4.0
K09976	339.0
K09978	8.0
K09979	2254.0
K11261	1782.0
K11260	0.0
K11263	7.0
K11264	4.0
K10793	295.0
K10796	293.0
K10797	1266.0
K10794	244.0
K10795	293.0
K00700	13902.0
K00701	0.0
K10798	0.0
K00703	11574.0
K00705	12443.0
K09828	0.0
K10133	0.0
K13053	9.0
K03192	710.0
K00964	0.0
K00965	4874.0
K00966	3564.0
K00960	0.0
K00961	0.0
K00962	11732.0
K00963	2120.0
K00969	11035.0
K12681	0.0
K02703	2.0
K08364	5.0
K08365	12.0
K02706	0.0
K08363	4.0
K08361	2.0
K02708	0.0
K02709	0.0
K08368	135.0
K08369	446.0
K01615	774.0
K01617	8.0
K01616	0.0
K01611	914.0
K01610	9951.0
K01613	8712.0
K01612	0.0
K01619	11929.0
K01618	1.0
K02834	11629.0
K02835	11791.0
K05281	3.0
K03619	23.0
K03618	6.0
K03617	10412.0
K03616	294.0
K03615	10494.0
K03614	9573.0
K03613	10216.0
K03612	9884.0
K03611	190.0
K03610	5299.0
K09705	152.0
K09704	7488.0
K09701	718.0
K09700	6.0
K09709	1.0
K06391	1400.0
K06390	4834.0
K06393	4780.0
K06392	3511.0
K06395	569.0
K06394	3558.0
K06397	4027.0
K06396	4157.0
K06399	4464.0
K06398	5043.0
K06435	0.0
K11078	0.0
K11079	0.0
K11074	7.0
K11075	8.0
K11076	8.0
K11077	0.0
K11070	7897.0
K11071	8022.0
K11072	9630.0
K11073	9.0
K06935	0.0
K06934	2468.0
K06937	982.0
K06936	14.0
K06931	0.0
K06930	0.0
K06933	0.0
K06932	0.0
K06939	0.0
K06938	17.0
K13381	1.0
K05916	746.0
K05917	1.0
K05914	0.0
K05915	2.0
K05912	2.0
K05913	0.0
K05910	5.0
K05911	0.0
K05918	0.0
K05919	4477.0
K00392	3.0
K00390	1116.0
K00397	0.0
K00395	37.0
K00394	1077.0
K01884	0.0
K00399	0.0
K01886	11141.0
K01376	0.0
K01372	7894.0
K09149	0.0
K09148	0.0
K01225	144.0
K09145	1342.0
K09144	1330.0
K09147	0.0
K09146	0.0
K09141	42.0
K09140	0.0
K09143	2.0
K09142	0.0
K05709	0.0
K05708	0.0
K05879	5130.0
K05878	4887.0
K05875	1.0
K05874	7.0
K05877	2.0
K05876	1.0
K05873	50.0
K00579	0.0
K00578	0.0
K00577	0.0
K00575	5966.0
K00574	2928.0
K00573	1015.0
K00571	6211.0
K00570	2.0
K01118	625.0
K01119	3469.0
K01157	1.0
K01112	7.0
K01113	791.0
K04477	5734.0
K01114	52.0
K01115	0.0
K08087	0.0
K01315	0.0
K08085	0.0
K08084	26.0
K08083	14.0
K08082	26.0
K08081	2.0
K08080	0.0
K01152	8.0
K01401	1.0
K09826	5.0
K06344	1.0
K06345	0.0
K09822	710.0
K06343	0.0
K10938	4.0
K06341	0.0
K10934	0.0
K10935	0.0
K10932	0.0
K11052	0.0
K10930	0.0
K06349	5.0
K11053	0.0
K10754	0.0
K01755	12697.0
K10200	1588.0
K02132	0.0
K02137	0.0
K03840	7.0
K03841	298.0
K13028	0.0
K13799	0.0
K13798	0.0
K13795	3.0
K13794	2.0
K13021	0.0
K13792	0.0
K13791	0.0
K13790	0.0
K12268	6.0
K12269	31.0
K12262	176.0
K12263	5.0
K12264	2.0
K12265	2.0
K12266	5.0
K12267	14452.0
K01757	0.0
K12237	0.0
K13243	0.0
K13245	0.0
K13244	0.0
K13246	0.0
K03264	0.0
K03265	0.0
K03263	0.0
K03268	0.0
K03269	6219.0
K12415	0.0
K10211	1.0
K09918	7.0
K09919	21.0
K06720	5.0
K09913	18.0
K09910	4.0
K09911	4.0
K09916	8.0
K09917	4.0
K06726	1203.0
K09915	724.0
K11535	9.0
K11534	323.0
K11537	2756.0
K11531	3.0
K11533	1.0
K11532	0.0
K11249	334.0
K11539	0.0
K00762	14230.0
K00763	7593.0
K00760	11432.0
K00761	11295.0
K00766	10436.0
K00767	8496.0
K00764	18986.0
K00765	11200.0
K00768	7704.0
K00769	168.0
K11059	0.0
K00186	10.0
K00187	10.0
K00184	1115.0
K00185	1054.0
K00183	322.0
K00180	7484.0
K00188	0.0
K00189	0.0
K10110	3681.0
K10111	9.0
K10112	5920.0
K10113	0.0
K10114	0.0
K10115	0.0
K10116	0.0
K10117	8148.0
K10118	11591.0
K10119	10574.0
K04641	0.0
K04643	0.0
K04642	0.0
K13282	28.0
K00988	2.0
K00989	1360.0
K00986	930.0
K00984	1330.0
K00985	0.0
K00982	47.0
K00983	4086.0
K00980	1467.0
K00981	12553.0
K01585	6362.0
K01584	12.0
K01586	14305.0
K13498	35.0
K01580	5223.0
K01583	743.0
K01582	1077.0
K13497	2238.0
K01589	958.0
K01588	12326.0
K14941	11.0
K08347	2.0
K08348	2.0
K02720	0.0
K14949	0.0
K02723	0.0
K03459	0.0
K03458	5904.0
K03455	8832.0
K03457	605.0
K03451	2730.0
K03981	42.0
K03980	1543.0
K02614	4095.0
K01639	8358.0
K01638	60.0
K01637	24.0
K01636	583.0
K01635	25.0
K01634	5.0
K01633	6446.0
K01632	45.0
K01631	6.0
K01630	929.0
K02615	7.0
K02588	1406.0
K02589	1638.0
K02858	649.0
K02859	49.0
K14051	1.0
K14053	0.0
K14052	4.0
K02852	2692.0
K02853	5.0
K02850	0.0
K02851	9.0
K14059	1127.0
K14058	45.0
K02586	318.0
K02587	420.0
K03679	0.0
K03671	26193.0
K03670	713.0
K03673	65.0
K03672	14.0
K03675	4.0
K03674	4.0
K03677	0.0
K03676	170.0
K09761	11494.0
K09760	5871.0
K09763	39.0
K09762	5154.0
K09765	8326.0
K09764	357.0
K09767	293.0
K06006	10.0
K09769	1659.0
K09768	2334.0
K10353	0.0
K03187	2320.0
K03186	4444.0
K03185	168.0
K03184	7.0
K03183	14412.0
K03182	4309.0
K03181	12.0
K03189	2311.0
K03188	2311.0
K02715	0.0
K12455	0.0
K12454	825.0
K12453	0.0
K12452	742.0
K12451	0.0
K07358	0.0
K07356	0.0
K07357	10.0
K07354	0.0
K07355	0.0
K07352	0.0
K07353	0.0
K07350	4.0
K07351	5.0
K06919	1105.0
K06918	6.0
K06917	42.0
K06916	168.0
K06915	2059.0
K06914	0.0
K06913	0.0
K06912	0.0
K06911	10317.0
K06910	1514.0
K08986	12.0
K08987	70.0
K08984	746.0
K08985	0.0
K08982	54.0
K08983	3.0
K08980	2.0
K08981	3028.0
K08988	4.0
K08989	12.0
K02252	0.0
K05934	3928.0
K05936	4089.0
K05937	2.0
K02253	0.0
K05939	1433.0
K00378	9156.0
K00375	5845.0
K00374	172.0
K00376	11.0
K00371	145.0
K00370	143.0
K00373	141.0
K00372	729.0
K01358	14560.0
K09166	709.0
K09165	31.0
K09164	24.0
K09163	1152.0
K09162	717.0
K09161	6.0
K09160	14.0
K01354	774.0
K01355	0.0
K01356	7502.0
K05601	16.0
K05851	9.0
K03807	8.0
K05606	1331.0
K02927	0.0
K05974	0.0
K03805	15.0
K05976	0.0
K00519	1.0
K00518	132.0
K03800	5577.0
K00511	0.0
K00510	0.0
K03801	5378.0
K00515	0.0
K00514	14.0
K00517	48.0
K05971	2.0
K03154	6252.0
K11147	0.0
K05581	0.0
K05580	0.0
K05583	0.0
K05582	0.0
K05585	0.0
K05584	0.0
K05587	0.0
K05586	2.0
K05589	231.0
K03150	13355.0
K03623	19.0
K03152	12128.0
K14200	0.0
K14201	0.0
K14202	0.0
K03621	8530.0
K14204	0.0
K14205	82.0
K01134	1403.0
K01135	40.0
K01136	1443.0
K01137	946.0
K01130	6123.0
K01132	0.0
K01133	2622.0
K01138	5869.0
K01139	819.0
K02113	11619.0
K02112	12726.0
K02111	11911.0
K02446	1090.0
K02117	10185.0
K02116	1589.0
K02115	12725.0
K02114	12726.0
K02119	4940.0
K02118	10780.0
K02448	4.0
K01036	45.0
K03212	5.0
K13007	0.0
K13006	219.0
K13005	0.0
K13004	1376.0
K13001	0.0
K06404	3602.0
K01032	3.0
K06951	171.0
K03862	7.0
K03863	5.0
K06406	5058.0
K06957	6.0
K05020	319.0
K06400	3939.0
K06403	3687.0
K06954	6.0
K10814	0.0
K10817	0.0
K10816	0.0
K07136	5.0
K03242	0.0
K03243	0.0
K12202	0.0
K12203	1.0
K12206	1.0
K12207	0.0
K12204	1.0
K12205	1.0
K12208	0.0
K12209	0.0
K13919	740.0
K13918	3.0
K06214	1.0
K06215	3327.0
K09936	3541.0
K06217	11765.0
K09930	723.0
K09931	45.0
K09932	717.0
K06213	8339.0
K09938	7.0
K09939	3049.0
K11517	0.0
K06337	0.0
K13301	4.0
K00748	6560.0
K00745	0.0
K00743	13.0
K07165	720.0
K07164	6368.0
K07167	6.0
K07166	5127.0
K07161	45.0
K07160	445.0
K07163	0.0
K07162	286.0
K07169	1.0
K07168	168.0
K06336	1.0
K01839	5179.0
K01838	829.0
K01835	529.0
K01834	34417.0
K01837	0.0
K01830	0.0
K00608	0.0
K02632	0.0
K02630	0.0
K02631	0.0
K08322	619.0
K08323	389.0
K08320	2.0
K08321	2606.0
K08326	0.0
K08324	3.0
K08325	860.0
K01659	36.0
K01658	10598.0
K02637	0.0
K01653	12647.0
K01652	17479.0
K01655	8.0
K01654	5997.0
K01657	8620.0
K02874	11085.0
K02875	0.0
K02876	11708.0
K02877	0.0
K02871	11709.0
K02873	0.0
K02878	11791.0
K02879	11764.0
K14070	0.0
K09749	4048.0
K09748	10823.0
K06023	11774.0
K09742	0.0
K09741	0.0
K09740	278.0
K09747	6095.0
K09746	0.0
K09745	0.0
K06024	5935.0
K03477	3.0
K03476	841.0
K03475	2622.0
K03474	6001.0
K03473	5137.0
K03472	4.0
K03471	998.0
K03470	11622.0
K03478	1392.0
K02304	6229.0
K02305	4.0
K02302	684.0
K02303	49.0
K02300	10.0
K02301	952.0
K03653	1.0
K03652	909.0
K03651	20.0
K03650	11744.0
K03657	23837.0
K03656	19.0
K03655	22968.0
K03654	19537.0
K03658	1418.0
K12439	0.0
K12431	0.0
K12430	0.0
K12433	0.0
K12432	0.0
K12435	0.0
K12434	0.0
K12437	0.0
K12436	1.0
K06979	29.0
K06978	3363.0
K06971	1584.0
K06970	1844.0
K06973	10684.0
K06972	4239.0
K06975	4586.0
K06974	3.0
K06977	6.0
K06976	1347.0
K07082	9991.0
K07083	2312.0
K07080	3305.0
K07081	97.0
K07086	7.0
K07087	0.0
K07084	115.0
K07085	14581.0
K07088	12073.0
K07089	3784.0
K01317	0.0
K11162	0.0
K11163	0.0
K11161	0.0
K11168	0.0
K00356	187.0
K00355	16.0
K00354	1.0
K00353	1.0
K00351	5449.0
K00350	5451.0
K05952	7.0
K05953	0.0
K05951	3.0
K05956	0.0
K05957	0.0
K00358	840.0
K00689	3.0
K00688	16256.0
K00681	1366.0
K00680	11081.0
K00683	2.0
K00685	723.0
K00684	3382.0
K00687	7.0
K00686	3.0
K05831	2.0
K05830	0.0
K05833	6226.0
K05832	5487.0
K05834	27.0
K05837	11622.0
K05836	9.0
K05839	5.0
K05838	26.0
K07677	4.0
K00533	2759.0
K00532	267.0
K00531	1.0
K00530	0.0
K00537	8349.0
K00536	0.0
K00535	0.0
K00534	164.0
K00539	0.0
K00538	0.0
K11029	0.0
K14260	1528.0
K14261	43.0
K14266	22.0
K14267	19.0
K14268	0.0
K14269	0.0
K01337	0.0
K01338	13096.0
K02683	0.0
K02682	4.0
K02681	3.0
K02680	4.0
K02687	11322.0
K02686	33.0
K02685	0.0
K02689	0.0
K02688	279.0
K00824	1786.0
K00827	0.0
K00826	12947.0
K00821	12007.0
K00820	11383.0
K00823	332.0
K00822	6.0
K00829	0.0
K00828	0.0
K01488	1186.0
K01489	10605.0
K01484	4.0
K01485	1650.0
K01486	4152.0
K01487	2581.0
K01480	6281.0
K01481	0.0
K01482	15.0
K01483	3.0
K02469	16315.0
K02468	28.0
K02466	28.0
K02465	4.0
K02464	7.0
K02463	15.0
K02462	19.0
K02461	19.0
K02460	25.0
K08969	23.0
K13061	0.0
K13060	0.0
K13063	0.0
K13062	0.0
K13069	6.0
K08964	13.0
K06363	0.0
K03079	1022.0
K06342	1.0
K03078	2.0
K13289	0.0
K13288	45.0
K13285	1.0
K13287	0.0
K13286	0.0
K13281	158.0
K13280	2834.0
K13283	4.0
K00054	96.0
K04496	0.0
K05369	0.0
K05368	8.0
K03228	837.0
K03229	837.0
K00052	11193.0
K03222	868.0
K03223	866.0
K03220	133.0
K03221	131.0
K03226	837.0
K03227	837.0
K03224	837.0
K03225	166.0
K09482	0.0
K09483	0.0
K13836	0.0
K12228	1.0
K05360	0.0
K12224	0.0
K12225	0.0
K12226	0.0
K12227	1.0
K12220	0.0
K05363	77.0
K12222	0.0
K12223	0.0
K08681	3313.0
K08680	23.0
K08683	0.0
K08682	4.0
K08685	3.0
K08684	4.0
K08687	0.0
K08686	0.0
K11755	16001.0
K11754	26972.0
K11751	38.0
K11750	4.0
K11753	23509.0
K11752	14081.0
K02407	2669.0
K13938	7.0
K13936	2.0
K13935	2.0
K02406	7123.0
K13933	3.0
K13932	3.0
K13931	3.0
K13930	3.0
K12088	0.0
K12081	0.0
K12082	0.0
K12083	0.0
K12084	0.0
K12086	0.0
K12087	0.0
K09611	2.0
K09612	4.0
K04940	0.0
K10085	0.0
K05394	23.0
K05395	130.0
K06340	0.0
K13043	2914.0
K07149	2796.0
K07148	5688.0
K07147	780.0
K07146	253.0
K07145	199.0
K07144	0.0
K07143	0.0
K07142	0.0
K07141	1922.0
K07140	30.0
K10156	0.0
K10150	0.0
K10620	0.0
K10621	0.0
K14028	0.0
K14029	0.0
K01817	10487.0
K01816	765.0
K01815	9987.0
K01814	11198.0
K01813	4987.0
K01812	10499.0
K01811	16231.0
K01810	11953.0
K01819	22.0
K01818	3826.0
K14580	0.0
K05379	0.0
K08304	337.0
K08305	208.0
K08306	169.0
K08307	5703.0
K08300	357.0
K08301	10471.0
K08302	1534.0
K08303	21973.0
K08308	4.0
K08309	752.0
K14671	0.0
K14670	2.0
K14673	0.0
K14672	0.0
K01673	4269.0
K01672	5.0
K01671	1.0
K01677	5253.0
K01676	5501.0
K01674	11.0
K01679	1274.0
K01678	5016.0
K02899	11705.0
K02896	0.0
K02897	7068.0
K02895	11770.0
K02892	11791.0
K02890	11791.0
K10811	0.0
K02096	0.0
K02097	0.0
K02094	0.0
K02095	0.0
K02092	0.0
K02093	0.0
K02099	7159.0
K03411	4394.0
K03410	4418.0
K03413	6284.0
K03412	2208.0
K03415	1205.0
K03414	51.0
K03417	18.0
K03416	0.0
K03418	1.0
K05376	0.0
K02320	0.0
K02322	0.0
K02323	0.0
K05377	0.0
K13542	7652.0
K13543	3.0
K13540	0.0
K13541	33.0
K12145	1.0
K12144	1.0
K12147	3.0
K12410	13030.0
K12141	2283.0
K12140	2283.0
K12143	12.0
K12142	1.0
K12149	4.0
K12148	4.0
K07312	3.0
K07313	1424.0
K07310	11.0
K07311	22.0
K07316	262.0
K07317	1.0
K07314	0.0
K07315	1400.0
K07318	200.0
K07319	2428.0
K03936	0.0
K03425	3.0
K03426	9532.0
K03427	16449.0
K03420	0.0
K03421	0.0
K03422	0.0
K03423	13.0
K03756	107.0
K03757	26.0
K03206	0.0
K03755	0.0
K11144	353.0
K11145	5204.0
K05972	0.0
K05973	14.0
K03752	1081.0
K05978	0.0
K05979	121.0
K03753	431.0
K00331	6179.0
K00330	6348.0
K00333	973.0
K00332	969.0
K00335	5924.0
K00334	7256.0
K00337	6511.0
K00336	9012.0
K00339	6348.0
K00338	6319.0
K03751	0.0
K06953	2.0
K06952	171.0
K06407	5074.0
K06950	23867.0
K10819	629.0
K06956	157.0
K06955	2.0
K06402	1152.0
K10815	0.0
K06959	11295.0
K06958	5440.0
K06409	10084.0
K06408	2889.0
K09129	4.0
K09128	590.0
K09123	486.0
K09122	16.0
K09121	4251.0
K09120	1.0
K09127	11.0
K09126	19.0
K09125	3133.0
K09124	205.0
K01233	6.0
K05819	2.0
K05818	3.0
K01896	0.0
K05813	5565.0
K05812	7.0
K05811	3.0
K05810	9171.0
K05817	12.0
K05816	150.0
K05815	2020.0
K05814	641.0
K01894	746.0
K01892	12037.0
K01234	590.0
K01144	6710.0
K01146	4.0
K01141	31.0
K01416	0.0
K11434	1.0
K01415	16.0
K06354	0.0
K01414	743.0
K09836	2.0
K01318	1.0
K01319	0.0
K01312	0.0
K06350	14.0
K02669	7192.0
K02668	31.0
K02665	20.0
K02664	51.0
K02667	37.0
K02666	196.0
K02661	0.0
K02660	14.0
K02663	60.0
K02662	1503.0
K00809	37.0
K00808	1.0
K00806	11821.0
K00805	4524.0
K00804	0.0
K00803	332.0
K00802	0.0
K00801	705.0
K00800	10514.0
K10921	0.0
K02409	2566.0
K02408	4244.0
K02401	3666.0
K02400	4163.0
K02403	6.0
K02402	6.0
K02405	4269.0
K05364	3866.0
K05367	2951.0
K05366	25648.0
K10210	1.0
K10216	0.0
K13049	1572.0
K13048	0.0
K13739	0.0
K10215	0.0
K06122	243.0
K13735	11.0
K13734	1.0
K13041	24.0
K13040	3.0
K13731	0.0
K13730	11.0
K13733	0.0
K13732	0.0
K04516	5473.0
K03204	322.0
K03205	11866.0
K03207	12.0
K03200	168.0
K03201	163.0
K03202	0.0
K03203	176.0
K03208	11.0
K03758	165.0
K03759	0.0
K09469	8.0
K09461	3.0
K06204	586.0
K00178	4.0
K13950	2.0
K13953	83.0
K13955	1.0
K13954	1998.0
K10920	0.0
K06324	3.0
K11777	494.0
K11779	4.0
K11778	0.0
K06325	0.0
K12600	0.0
K07432	0.0
K07430	0.0
K06326	0.0
K07128	0.0
K07121	177.0
K07120	143.0
K07123	704.0
K07122	14.0
K07125	0.0
K07124	5834.0
K07127	757.0
K07126	2674.0
K01870	11793.0
K01873	13112.0
K01872	11754.0
K01875	11796.0
K01874	13135.0
K01876	11994.0
K01879	351.0
K01878	491.0
K06321	0.0
K00476	0.0
K00477	1.0
K00474	0.0
K00472	8.0
K00470	0.0
K00471	3.0
K00478	0.0
K00479	1.0
K04775	4.0
K04774	12.0
K04777	0.0
K04776	0.0
K04771	705.0
K04770	34.0
K04773	7330.0
K04772	730.0
K04779	3.0
K04778	0.0
K14657	0.0
K14656	0.0
K14654	0.0
K14653	0.0
K14652	16343.0
K14659	0.0
K14658	0.0
K14386	0.0
K09926	24.0
K01699	3.0
K01698	3644.0
K01695	8875.0
K01697	58.0
K01696	10643.0
K01690	13.0
K01693	6027.0
K01692	1488.0
K07227	151.0
K03439	11409.0
K03438	15718.0
K13380	0.0
K03928	259.0
K03925	8347.0
K03924	19841.0
K03431	7535.0
K03926	908.0
K03437	10968.0
K03436	8535.0
K03435	11.0
K03434	0.0
K02348	573.0
K02342	12465.0
K02343	11634.0
K02340	11447.0
K02341	11788.0
K02346	12583.0
K02347	755.0
K02344	4.0
K02345	4.0
K03697	618.0
K03696	11749.0
K03695	11747.0
K03694	2805.0
K03693	15.0
K03692	12.0
K03690	18.0
K03699	10110.0
K03698	5338.0
K13566	0.0
K12164	0.0
K07338	3.0
K07339	993.0
K07334	736.0
K07335	7255.0
K07336	716.0
K07337	74.0
K07330	0.0
K07331	0.0
K07332	0.0
K07333	0.0
K09695	720.0
K09694	720.0
K09697	1051.0
K09696	1039.0
K09691	7616.0
K09690	5998.0
K09693	48.0
K09692	821.0
K09699	11.0
K09698	333.0
K07590	452.0
K07591	0.0
K07592	0.0
K05998	0.0
K05999	0.0
K05996	0.0
K05997	7.0
K05994	3.0
K05995	4410.0
K05993	1580.0
K05991	0.0
K10837	0.0
K00319	0.0
K00318	118.0
K00648	19943.0
K02545	1.0
K00645	11936.0
K00311	160.0
K00646	0.0
K00317	3.0
K00316	2.0
K00643	150.0
K00314	1.0
K02547	1215.0
K06429	1.0
K06428	3.0
K06427	0.0
K02812	2.0
K06425	23.0
K06424	0.0
K06423	185.0
K06422	3.0
K06421	14.0
K02813	2.0
K02930	0.0
K03815	2.0
K05612	0.0
K03367	61.0
K03366	74.0
K03812	8.0
K03635	788.0
K03634	224.0
K03631	11651.0
K05969	0.0
K03630	12432.0
K03633	4.0
K03632	4.0
K01998	7442.0
K01999	7746.0
K01992	27225.0
K01993	14741.0
K01990	49211.0
K01991	10879.0
K01996	7350.0
K01997	7834.0
K01994	222.0
K01995	7476.0
K03148	883.0
K03639	3600.0
K05692	1.0
K03638	52.0
K00869	98.0
K00868	7719.0
K00861	0.0
K00860	3743.0
K00863	475.0
K00862	0.0
K00865	5744.0
K00864	9229.0
K00867	77.0
K00866	0.0
K01192	12868.0
K01190	52633.0
K01191	9505.0
K01197	3779.0
K01194	55.0
K01195	2990.0
K01198	2750.0
K01199	3.0
K00656	20878.0
K00657	7625.0
K00306	2.0
K14591	280.0
K00300	0.0
K00653	0.0
K13715	1.0
K13713	0.0
K00650	0.0
K00651	8338.0
K14596	0.0
K02647	11117.0
K14598	4.0
K02643	0.0
K02642	0.0
K02641	1.0
K02640	0.0
K03594	4545.0
K03595	11087.0
K03596	11671.0
K03597	18.0
K03590	6757.0
K03591	4.0
K03592	2107.0
K03593	6423.0
K03598	16.0
K03599	41.0
K01736	11561.0
K01737	6434.0
K01734	11826.0
K01735	10784.0
K01732	0.0
K01733	11659.0
K01730	1939.0
K01731	2.0
K06049	0.0
K01738	16270.0
K01739	807.0
K11809	0.0
K05343	334.0
K02422	4918.0
K02421	3667.0
K05340	1023.0
K02427	360.0
K05346	79.0
K02425	2.0
K02424	3.0
K05349	46098.0
K02428	6388.0
K03770	6799.0
K03771	7182.0
K03772	804.0
K03773	5824.0
K03774	54.0
K03775	5525.0
K03776	16.0
K03777	9.0
K03778	9811.0
K03779	759.0
K09722	0.0
K08174	2.0
K14114	0.0
K13979	931.0
K13237	2.0
K14440	0.0
K09992	2071.0
K09990	14.0
K09991	148.0
K09996	3.0
K09997	4.0
K09994	2.0
K14110	0.0
K09998	4.0
K09999	4.0
K14111	0.0
K14113	0.0
K14449	1.0
K10213	56.0
K14118	0.0
K11711	245.0
K11710	21.0
K11712	538.0
K11717	18100.0
K11719	23.0
K06857	172.0
K10440	14062.0
K10441	12131.0
K07103	0.0
K07102	755.0
K07101	149.0
K07100	3.0
K07107	16568.0
K07106	3268.0
K07105	3814.0
K07456	10839.0
K07459	193.0
K07458	3377.0
K07109	87.0
K07108	0.0
K10198	0.0
K10199	0.0
K10190	6223.0
K10191	0.0
K10192	752.0
K10193	406.0
K10194	517.0
K10195	2.0
K10196	0.0
K10197	0.0
K15013	0.0
K01858	3406.0
K15016	0.0
K15017	0.0
K01853	0.0
K01852	0.0
K01851	0.0
K01850	2848.0
K01857	4.0
K01856	2.0
K01854	13081.0
K07539	1.0
K08478	1.0
K08479	0.0
K08476	1.0
K08477	0.0
K08475	1.0
K00450	35.0
K00451	25.0
K00452	7.0
K00453	41.0
K00455	3.0
K00456	0.0
K00457	34.0
K00106	1.0
K00459	120.0
K00104	2735.0
K00105	4.0
K00102	183.0
K00103	0.0
K00100	24038.0
K00101	12.0
K01509	0.0
K04759	17021.0
K04758	15968.0
K04757	340.0
K01504	0.0
K04755	210.0
K04754	354.0
K04753	8.0
K04752	27.0
K04751	5569.0
K01502	705.0
K14631	0.0
K05359	0.0
K14632	0.0
K07536	0.0
K12080	0.0
K02364	5.0
K12369	18.0
K02361	3056.0
K02362	2.0
K02363	6.0
K13509	0.0
K13503	0.0
K13500	0.0
K12109	0.0
K12108	0.0
K12101	0.0
K12100	0.0
K12103	0.0
K12102	0.0
K12105	0.0
K12104	0.0
K12107	0.0
K12106	0.0
K11023	0.0
K03014	0.0
K08906	4.0
K08904	0.0
K08900	0.0
K06223	7135.0
K06199	7387.0
K06198	52.0
K06197	4.0
K06196	3053.0
K06194	4968.0
K06193	785.0
K06192	906.0
K06191	92.0
K06190	39.0
K11104	2056.0
K11105	6373.0
K11106	5.0
K11107	4.0
K11102	20.0
K11103	875.0
K07862	271.0
K00666	5363.0
K00663	5.0
K00662	1356.0
K00661	13071.0
K00660	726.0
K06997	11576.0
K06996	889.0
K06995	140.0
K10852	1030.0
K06993	0.0
K06992	2.0
K06991	5.0
K06990	70.0
K11050	0.0
K06999	902.0
K06998	1730.0
K05338	5.0
K11051	0.0
K06441	21.0
K06440	2.0
K06443	6.0
K06442	6104.0
K06445	9.0
K06447	4.0
K06446	13.0
K06309	0.0
K05686	0.0
K02655	45.0
K07392	0.0
K00595	12762.0
K00594	0.0
K00596	1.0
K00599	26676.0
K00598	157.0
K02657	30.0
K07642	14.0
K07643	3.0
K07396	137.0
K07397	192.0
K07394	9.0
K07395	18.0
K04102	0.0
K04103	42.0
K04100	1.0
K04101	1.0
K04107	0.0
K04105	0.0
K04108	0.0
K04109	0.0
K07716	8.0
K07717	381.0
K07714	740.0
K07715	48.0
K07712	758.0
K07713	5695.0
K07710	18.0
K07711	14.0
K07718	24949.0
K07719	505.0
K00843	1.0
K00842	2.0
K00841	67.0
K00840	3.0
K00847	15768.0
K00846	2.0
K00845	24249.0
K00844	106.0
K00849	10419.0
K00848	8537.0
K06302	4.0
K13771	746.0
K13770	36.0
K13772	0.0
K13775	4.0
K13774	2.0
K13777	0.0
K13776	0.0
K13779	0.0
K13778	0.0
K02621	6554.0
K02992	11753.0
K02623	0.0
K08286	0.0
K08281	540.0
K02996	11175.0
K02995	0.0
K02994	11790.0
K02629	0.0
K02628	0.0
K08289	6008.0
K08288	0.0
K03578	745.0
K03579	909.0
K03576	730.0
K03577	1338.0
K03574	14803.0
K03575	8458.0
K03572	11736.0
K03573	1808.0
K03570	11618.0
K03571	4465.0
K01710	19958.0
K01711	14506.0
K01712	3115.0
K01713	23.0
K01714	19949.0
K01715	3420.0
K01716	16.0
K01718	1.0
K01719	5514.0
K03081	10.0
K02199	65.0
K02198	413.0
K14170	11436.0
K02193	354.0
K02192	95.0
K02191	48.0
K02190	6731.0
K02197	392.0
K02196	11.0
K02195	387.0
K02194	389.0
K03718	8591.0
K03719	3292.0
K03712	7256.0
K03713	60.0
K03710	7872.0
K03711	17991.0
K03716	2798.0
K03717	730.0
K03715	16.0
K07129	0.0
K00045	55.0
K13995	0.0
K13994	0.0
K13991	0.0
K13990	2841.0
K13993	9176.0
K13992	0.0
K06298	3820.0
K06299	3.0
K06294	5.0
K06295	980.0
K06296	197.0
K06297	237.0
K06290	0.0
K06291	0.0
K06292	0.0
K06293	0.0
K12743	0.0
K00248	4184.0
K06426	220.0
K11739	0.0
K11738	4.0
K11733	5.0
K11732	2.0
K11731	3.0
K11737	6.0
K11736	2.0
K11735	0.0
K11734	3.0
K06870	0.0
K06871	24870.0
K06872	8059.0
K06873	38.0
K06874	0.0
K06875	0.0
K06876	715.0
K06877	1517.0
K06878	1032.0
K06879	89.0
K07478	13427.0
K12645	0.0
K07479	4.0
K07473	5265.0
K07472	0.0
K07471	30.0
K07470	3.0
K07477	4.0
K07476	7.0
K07474	641.0
K15038	0.0
K15039	0.0
K15034	39.0
K15036	4.0
K15037	0.0
K08738	152.0
K06420	0.0
K00128	5300.0
K00129	1.0
K00438	0.0
K00432	2972.0
K00433	2077.0
K00122	18.0
K00123	1561.0
K00124	339.0
K00125	2.0
K00126	1.0
K00127	222.0
K08973	181.0
K14348	3.0
K14347	0.0
K14340	0.0
K08972	154.0
K01525	43.0
K01524	11985.0
K01523	501.0
K01521	3.0
K01520	13243.0
K01529	635.0
K08977	22.0
K03969	323.0
K08929	0.0
K02388	4291.0
K02389	3990.0
K02386	55.0
K02387	4245.0
K02384	0.0
K02385	3609.0
K02382	0.0
K02380	226.0
K02381	1.0
K05386	0.0
K13524	1.0
K13525	2.0
K13527	2.0
K13520	0.0
K13522	3.0
K13529	710.0
K03385	732.0
K03384	0.0
K03387	5118.0
K03386	7389.0
K03381	1.0
K03380	6.0
K03383	1.0
K03382	1440.0
K03389	2622.0
K03388	2720.0
K05356	0.0
K12344	188.0
K12343	2515.0
K12342	0.0
K12341	0.0
K12340	8258.0
K02430	8.0
K12349	0.0
K05351	2.0
K11694	30.0
K11695	1.0
K11690	4049.0
K05352	0.0
K11693	2.0
K08928	0.0
K03433	0.0
K13832	26.0
K03039	0.0
K03432	0.0
K06607	0.0
K06606	102.0
K06605	46.0
K03430	4585.0
K06603	272.0
K06602	3.0
K06601	3.0
K06600	0.0
K05358	5.0
K06609	2.0
K06608	150.0
K03923	74.0
K03922	0.0
K11472	16.0
K11473	1225.0
K11474	0.0
K11475	0.0
K11476	2.0
K11477	3.0
K00601	0.0
K00600	11694.0
K00603	2844.0
K03746	57.0
K00605	8282.0
K00604	11843.0
K00607	9.0
K00606	7522.0
K00609	11817.0
K03741	5674.0
K03740	60.0
K03743	959.0
K10873	0.0
K03214	4.0
K14068	0.0
K13317	0.0
K06360	0.0
K14069	0.0
K08078	0.0
K09650	10.0
K06361	0.0
K07802	0.0
K07803	435.0
K07800	1.0
K07801	0.0
K07806	4.0
K07807	0.0
K07804	1.0
K07805	0.0
K06362	0.0
K01172	0.0
K10257	0.0
K10255	711.0
K10254	4874.0
K10253	0.0
K10918	2.0
K04128	0.0
K01958	1399.0
K01959	2.0
K01956	11658.0
K01957	0.0
K04126	0.0
K04127	3.0
K01952	12826.0
K01953	11405.0
K01950	11413.0
K01951	16177.0
K07730	0.0
K07731	0.0
K07732	0.0
K07733	14.0
K07734	37.0
K07735	3532.0
K07736	5986.0
K07737	24332.0
K07738	5371.0
K07739	13.0
K06365	0.0
K06366	0.0
K06367	0.0
K10910	1.0
K10911	0.0
K04382	0.0
K10775	0.0
K02609	12.0
K02979	0.0
K02978	0.0
K06368	0.0
K02975	0.0
K02974	0.0
K02977	0.0
K02976	0.0
K03558	3179.0
K03559	10926.0
K03550	11274.0
K03551	11787.0
K03552	0.0
K03553	13123.0
K03554	16.0
K03555	11749.0
K03556	2054.0
K03557	20.0
K01778	10675.0
K01779	1325.0
K06369	0.0
K01772	358.0
K01770	11263.0
K01771	1851.0
K01776	11367.0
K01777	428.0
K01774	0.0
K01775	13496.0
K05385	0.0
K05384	0.0
K05383	0.0
K05382	0.0
K05381	0.0
K08159	54.0
K14153	106.0
K14154	0.0
K14155	14524.0
K08152	4.0
K08156	5042.0
K08076	0.0
K12809	0.0
K05297	141.0
K03734	14029.0
K03735	560.0
K03736	560.0
K03737	10976.0
K03731	1.0
K03732	12.0
K03733	6972.0
K03738	537.0
K03739	60.0
K08139	4.0
K06994	20.0
K12660	2.0
K12661	245.0
K07450	0.0
K08719	0.0
K08717	401.0
K08715	1.0
K08714	9.0
K08713	3.0
K08710	0.0
K11311	0.0
K11312	172.0
K00141	0.0
K00146	7.0
K00411	168.0
K00412	185.0
K00145	22191.0
K00148	2.0
K14367	0.0
K14366	0.0
K08954	0.0
K08384	8489.0
K14369	0.0
K14368	0.0
K14091	1498.0
K14090	1370.0
K14093	0.0
K14092	0.0
K14095	0.0
K14094	0.0
K14097	0.0
K14096	0.0
K14099	0.0
K14098	0.0
K02848	0.0
K01541	1.0
K04712	10.0
K04711	0.0
K01545	0.0
K01547	8384.0
K01546	8399.0
K01548	8323.0
K04719	8.0
K04718	0.0
K02018	5532.0
K02019	2250.0
K02016	19281.0
K02017	985.0
K02014	31752.0
K02015	22419.0
K02012	5699.0
K02013	17096.0
K02010	3262.0
K02011	5385.0
K04515	0.0
K03943	2.0
K03941	0.0
K03940	0.0
K00313	73.0
K04060	0.0
K01608	1592.0
K08942	0.0
K08943	0.0
K08940	0.0
K08941	0.0
K08946	4.0
K08947	0.0
K08944	0.0
K08945	0.0
K03059	0.0
K13811	0.0
K13812	0.0
K13815	1.0
K13816	2.0
K13818	0.0
K13819	172.0
K03053	0.0
K03052	0.0
K03055	0.0
K03054	0.0
K03057	0.0
K03056	0.0
K06222	3.0
K11418	0.0
K11410	0.0
K11415	0.0
K00622	0.0
K00621	0.0
K00620	11861.0
K00627	1909.0
K00626	6143.0
K00625	10273.0
K00624	0.0
K02805	3338.0
K02552	728.0
K02550	0.0
K02556	4129.0
K02803	2.0
K02554	5.0
K07280	0.0
K07281	31.0
K07282	9249.0
K07283	5.0
K07284	3320.0
K07285	13.0
K07286	4.0
K08217	4962.0
K07288	15.0
K07289	218.0
K07534	0.0
K07535	368.0
K07533	2786.0
K07822	0.0
K07823	0.0
K08699	0.0
K00088	13108.0
K00087	1992.0
K00086	1390.0
K00082	75.0
K10239	0.0
K10238	1.0
K10231	524.0
K10230	3.0
K10233	1.0
K10232	2.0
K10235	0.0
K10234	1.0
K10237	0.0
K10236	0.0
K08353	1.0
K01970	2.0
K01971	1786.0
K01972	13144.0
K01973	0.0
K01974	706.0
K01975	298.0
K01976	0.0
K07758	0.0
K05990	0.0
K07752	0.0
K07753	0.0
K07751	4.0
K13786	0.0
K07755	0.0
K07442	170.0
K08352	210.0
K07115	52.0
K07441	0.0
K07634	0.0
K07446	217.0
K07111	0.0
K07444	8108.0
K07445	36.0
K00647	1712.0
K07449	0.0
K00641	3024.0
K00640	14160.0
K01289	0.0
K01282	0.0
K01283	3.0
K01280	0.0
K01281	51.0
K01286	2187.0
K01284	11377.0
K02954	11786.0
K02952	11790.0
K02950	11700.0
K00155	720.0
K02959	11079.0
K00887	0.0
K00886	11.0
K00885	3.0
K00884	7.0
K00883	243.0
K00882	4178.0
K00881	427.0
K00880	1284.0
K00053	11066.0
K14048	0.0
K01026	1933.0
K01756	11912.0
K01025	1.0
K01750	915.0
K01023	515.0
K01752	15097.0
K01753	243.0
K14583	0.0
K01758	319.0
K01759	18873.0
K09565	0.0
K09568	0.0
K08173	132.0
K08172	3.0
K02483	3378.0
K02482	797.0
K08177	471.0
K08176	0.0
K08175	0.0
K02486	1.0
K02489	0.0
K02488	181.0
K08178	4.0
K14138	1106.0
K14136	0.0
K09713	0.0
K09714	0.0
K09715	0.0
K03532	0.0
K03533	5.0
K03530	25668.0
K03531	11386.0
K03536	11750.0
K03537	0.0
K03534	8975.0
K03535	710.0
K03538	0.0
K03539	0.0
K14451	0.0
K14450	0.0
K02225	8.0
K02224	13398.0
K02227	7584.0
K02226	4479.0
K02221	480.0
K14107	0.0
K02229	1.0
K02228	1.0
K14106	0.0
K00441	106.0
K03288	2.0
K03289	391.0
K03284	14328.0
K03285	2.0
K03286	921.0
K03287	10255.0
K03280	0.0
K03281	6299.0
K03282	10157.0
K00440	0.0
K13677	0.0
K12790	0.0
K09639	0.0
K12688	0.0
K12689	0.0
K12686	1.0
K12687	0.0
K12684	1.0
K12685	46.0
K12682	0.0
K12683	0.0
K12680	0.0
K11889	0.0
K08884	7505.0
K11085	7726.0
K11084	2.0
K11081	2.0
K11080	0.0
K11083	2.0
K11082	2.0
K11089	703.0
K08777	1.0
K08776	0.0
K06346	5962.0
K06347	5.0
K09824	7.0
K09825	11108.0
K09823	21.0
K09820	716.0
K10939	0.0
K10936	0.0
K10937	0.0
K10933	0.0
K06348	1.0
K09829	0.0
K11337	0.0
K11336	0.0
K11335	1.0
K11334	1.0
K11333	1.0
K11332	0.0
K11331	0.0
K11330	0.0
K00169	1296.0
K00164	936.0
K00166	13.0
K00167	15.0
K00161	1907.0
K00162	1908.0
K00163	39.0
K10689	0.0
K10680	33.0
K10681	2.0
K10682	2.0
K04083	5946.0
K04082	43.0
K04081	2.0
K04080	16.0
K04087	1568.0
K04086	50.0
K04085	53.0
K04084	193.0
K04088	1566.0
K01569	5.0
K01568	0.0
K01563	11.0
K01561	1.0
K01560	2184.0
K01567	1514.0
K01565	702.0
K01564	1.0
K02038	11882.0
K02039	11771.0
K02030	18181.0
K02031	19566.0
K02032	20304.0
K02033	22671.0
K02034	24241.0
K02035	24990.0
K02036	12777.0
K02037	11808.0
K05556	0.0
K13658	0.0
K13659	0.0
K13656	0.0
K13657	0.0
K13654	1.0
K13655	142.0
K13652	2113.0
K13653	9053.0
K13650	0.0
K13651	132.0
K05555	2.0
K05552	0.0
K02057	18143.0
K05550	0.0
K05551	0.0
K12308	20811.0
K12306	0.0
K03073	10597.0
K03072	815.0
K03071	1997.0
K03070	12523.0
K03077	2004.0
K03076	11730.0
K03075	11101.0
K03074	950.0
K08965	384.0
K08967	26.0
K08961	4301.0
K08963	3936.0
K13873	0.0
K13876	0.0
K13874	3.0
K13875	0.0
K06139	2.0
K06138	1992.0
K06135	0.0
K06134	159.0
K06137	710.0
K06136	2.0
K06131	15768.0
K06133	4653.0
K06132	10.0
K02600	11791.0
K07389	1.0
K07388	0.0
K04747	0.0
K01516	11564.0
K09977	6.0
K07518	0.0
K07519	2.0
K11437	0.0
K07512	702.0
K07516	64.0
K10212	68.0
K10747	2.0
K10217	2.0
K10219	0.0
K10218	1.0
K10748	4.0
K01912	16153.0
K01913	3.0
K01910	420.0
K01911	4088.0
K01916	297.0
K01917	638.0
K01914	10158.0
K01915	23554.0
K01918	7682.0
K01919	224.0
K07774	6.0
K07775	870.0
K07776	49.0
K07777	743.0
K07770	264.0
K07771	4.0
K07772	1.0
K07773	4.0
K07778	237.0
K01193	6903.0
K04340	0.0
K04341	0.0
K04342	0.0
K04343	0.0
K12986	0.0
K04691	8.0
K02931	11183.0
K02933	11783.0
K02935	11785.0
K02936	0.0
K02939	11791.0
K00205	0.0
K00204	0.0
K00207	1.0
K00206	0.0
K00201	1.0
K00200	1.0
K00203	0.0
K00202	1.0
K00209	0.0
K00208	5750.0
K01000	13140.0
K01001	0.0
K01002	1237.0
K01003	56.0
K01004	2.0
K01005	4070.0
K01006	11582.0
K01007	1650.0
K01008	3000.0
K10855	0.0
K14115	0.0
K14116	0.0
K14441	11163.0
K14446	12.0
K14447	2.0
K14112	0.0
K14445	716.0
K08195	9.0
K08194	16.0
K14448	1.0
K08196	0.0
K08191	5170.0
K14119	0.0
K08193	0.0
K00702	826.0
K10799	0.0
K03518	5225.0
K03519	416.0
K09719	0.0
K10856	0.0
K03516	1.0
K03517	8988.0
K02205	4.0
K02204	35.0
K02203	3924.0
K02201	0.0
K02200	246.0
K13714	2.0
K13461	0.0
K12518	1.0
K12519	1.0
K12517	1.0
K12514	0.0
K12515	0.0
K12512	0.0
K12513	0.0
K12510	5178.0
K12511	899.0
K07183	4724.0
K07182	67.0
K07181	1646.0
K07180	194.0
K07186	4.0
K07185	3114.0
K07184	13.0
K09800	226.0
K09801	40.0
K09802	172.0
K09803	82.0
K09804	4.0
K09805	132.0
K09806	25.0
K09807	5959.0
K09808	11783.0
K09809	75.0
K10912	0.0
K10913	0.0
K10914	816.0
K10915	0.0
K10916	0.0
K10917	0.0
K11358	4463.0
K11355	0.0
K11354	0.0
K11357	1.0
K11356	0.0
K04069	27372.0
K04068	12426.0
K04065	54.0
K04064	3.0
K04067	4.0
K04066	11733.0
K04061	2474.0
K09716	0.0
K04063	735.0
K04062	7.0
K10006	2.0
K10007	2.0
K10004	30.0
K10005	2.0
K10002	30.0
K10003	30.0
K10000	4.0
K10001	30.0
K09717	0.0
K10008	727.0
K10009	4.0
K02491	3.0
K14588	3.0
K14581	2.0
K13678	84.0
K13679	0.0
K11633	3.0
K13670	1.0
K13671	1.0
K11987	0.0
K11636	2.0
K11634	0.0
K13582	1.0
K13583	3.0
K13580	0.0
K13581	4.0
K13586	0.0
K13587	2.0
K13584	3.0
K13585	0.0
K13588	2.0
K13589	1.0
K02052	600.0
K02053	672.0
K02050	16312.0
K02051	16358.0
K02056	9787.0
K05553	0.0
K02054	589.0
K02055	440.0
K02058	5034.0
K02059	2.0
K05558	2.0
K05559	4.0
K03895	0.0
K03894	0.0
K03897	3.0
K03896	0.0
K03891	1.0
K03890	1.0
K03893	18.0
K03892	12880.0
K02423	8.0
K05342	0.0
K05341	250.0
K12989	4.0
K12988	0.0
K02420	4160.0
K12981	0.0
K12980	0.0
K12983	0.0
K12982	24.0
K12985	0.0
K12984	6.0
K12987	1.0
K02426	6196.0
K13854	0.0
K03098	3733.0
K13853	168.0
K03095	60.0
K05344	0.0
K03091	20525.0
K03090	171.0
K03093	667.0
K03092	7918.0
K06113	3439.0
K09632	0.0
K02429	15876.0
K06118	3.0
K05716	0.0
K04844	29.0
K11632	2.0
K11630	2.0
K11631	23.0
K11637	1.0
K11635	244.0
K11638	1.0
K11639	0.0
K07572	0.0
K07573	0.0
K07570	295.0
K07571	905.0
K07576	5239.0
K07577	27.0
K07574	5213.0
K07575	0.0
K07578	0.0
K07579	0.0
K11189	14152.0
K11184	3381.0
K11187	0.0
K11180	189.0
K11181	189.0
K11183	744.0
K10764	31.0
K10763	40.0
K10762	0.0
K01938	10776.0
K01939	12337.0
K01934	9418.0
K01935	6178.0
K01937	11745.0
K01930	0.0
K01932	31.0
K01933	12929.0
K07798	185.0
K07799	765.0
K07796	31.0
K07797	0.0
K07794	225.0
K07795	156.0
K07792	737.0
K07793	2970.0
K07790	1.0
K07791	2256.0
K06379	5051.0
K00968	1401.0
K06378	5906.0
K06377	6.0
K06376	0.0
K06375	4.0
K09814	1.0
K09813	1.0
K06372	0.0
K06371	2.0
K06370	2.0
K01249	2.0
K01246	6443.0
K01247	107.0
K01244	0.0
K01243	11230.0
K08919	0.0
K01241	2965.0
K02919	5511.0
K02913	11580.0
K02912	0.0
K02911	8649.0
K02910	0.0
K02917	0.0
K02916	11383.0
K02915	0.0
K02914	9593.0
K00228	187.0
K00227	0.0
K00226	17462.0
K00224	23.0
K00223	0.0
K00222	1.0
K00221	0.0
K00220	0.0
K01798	0.0
K01799	224.0
K01068	0.0
K01069	1295.0
K01062	4.0
K01791	18666.0
K01792	719.0
K01061	1482.0
K01066	1035.0
K01067	184.0
K01796	33.0
K01797	59.0
K05499	1715.0
K14468	2.0
K14469	4.0
K14465	0.0
K14466	0.0
K14467	0.0
K10834	1.0
K10833	0.0
K02266	0.0
K03793	22.0
K03790	589.0
K03791	4.0
K03796	12.0
K03797	23230.0
K03794	1.0
K03795	719.0
K03798	19344.0
K03799	829.0
K13448	0.0
K12538	1.0
K12539	0.0
K12530	1.0
K12531	1.0
K12532	1.0
K12533	0.0
K12534	0.0
K12535	0.0
K12536	2.0
K12537	0.0
K03136	0.0
K09790	6511.0
K09791	224.0
K09792	762.0
K09793	5249.0
K09794	173.0
K09795	138.0
K09796	25.0
K09797	4717.0
K09798	74.0
K09799	2.0
K10972	1.0
K10973	0.0
K10977	64.0
K10974	2010.0
K10975	4.0
K10978	0.0
K10979	968.0
K06308	8.0
K00315	1.0
K09862	54.0
K06303	4.0
K09860	1.0
K09861	9680.0
K06306	1363.0
K06307	5.0
K06305	5.0
K11373	0.0
K04047	3553.0
K04046	13.0
K04045	1719.0
K04044	40.0
K04043	13312.0
K04042	2821.0
K04041	7349.0
K04040	20.0
K02700	0.0
K04049	0.0
K04048	0.0
K02707	0.0
K02704	0.0
K02705	0.0
K10020	1.0
K10021	0.0
K10022	0.0
K10023	0.0
K10024	0.0
K10025	0.0
K10026	1042.0
K10027	77.0
K13612	0.0
K13613	2.0
K13611	0.0
K13614	2.0
K13615	0.0
K05794	1116.0
K05795	1648.0
K05796	160.0
K05797	0.0
K05790	4.0
K05791	704.0
K05792	769.0
K05793	836.0
K05798	6.0
K05799	9319.0
K01474	14.0
K01477	1.0
K01476	305.0
K01471	0.0
K01470	6034.0
K01473	16.0
K13039	2.0
K01479	39.0
K01478	80.0
K05570	1689.0
K05571	1831.0
K05572	0.0
K05573	0.0
K02078	23563.0
K02079	1.0
K05576	3.0
K02074	92.0
K02075	104.0
K02076	126.0
K02077	1510.0
K02071	4482.0
K02072	4418.0
K02073	4596.0
K03309	336.0
K03308	18062.0
K03305	6638.0
K03304	140.0
K03307	7969.0
K03306	6074.0
K03301	8.0
K03300	659.0
K03303	1887.0
K03302	0.0
K06173	15783.0
K06175	10.0
K06174	0.0
K06177	8184.0
K06176	19.0
K06179	5512.0
K07680	15.0
K03867	0.0
K03838	0.0
K12053	0.0
K11618	1346.0
K11619	2.0
K11614	22.0
K11615	1.0
K11616	2.0
K11617	15.0
K11610	0.0
K11611	0.0
K11960	0.0
K11961	14.0
K02836	11775.0
K10565	0.0
K10564	0.0
K02837	10654.0
K10561	1046.0
K10560	803.0
K10563	4911.0
K10562	3.0
K02838	11791.0
K06858	4.0
K02839	1340.0
K06859	412.0
K12700	565.0
K07558	0.0
K07559	2372.0
K07228	13.0
K07229	31.0
K07226	7.0
K07224	11.0
K07225	7.0
K07222	714.0
K07223	174.0
K07220	5963.0
K07221	1592.0
K10709	1873.0
K10708	0.0
K10701	2.0
K10703	0.0
K10702	0.0
K10704	0.0
K05984	3.0
K07537	2.0
K08652	0.0
K08651	0.0
K08658	0.0
K08659	266.0
K05982	25.0
K07451	0.0
K07453	0.0
K07452	0.0
K07455	156.0
K07454	719.0
K09707	2056.0
K07457	65.0
K09706	220.0
K07104	735.0
K00029	3674.0
K00028	2.0
K00799	267.0
K00798	6686.0
K00797	3133.0
K00024	11387.0
K00795	231.0
K00026	0.0
K00021	4.0
K00020	450.0
K00023	16.0
K00022	0.0
K09017	55.0
K01269	6694.0
K09015	6218.0
K09014	8075.0
K09013	11306.0
K09011	5119.0
K09010	2.0
K01261	13.0
K01262	19773.0
K01263	3.0
K01264	1.0
K01265	19381.0
K01266	1524.0
K09018	4.0
K08227	6.0
K08226	7.0
K08225	7.0
K08224	189.0
K08223	2964.0
K08222	48.0
K08221	26.0
K00249	52.0
K01790	13858.0
K00241	6406.0
K00240	7095.0
K00243	10342.0
K00242	170.0
K00245	195.0
K00244	3028.0
K00247	4.0
K00246	189.0
K01795	2891.0
K06983	4.0
K02799	2.0
K02798	117.0
K02791	338.0
K02790	1.0
K02793	3046.0
K02795	4610.0
K02794	5079.0
K02796	4585.0
K04564	7712.0
K04565	2660.0
K04566	1472.0
K04567	10296.0
K01040	237.0
K01041	2779.0
K04562	862.0
K04568	18.0
K01049	0.0
K02535	6567.0
K02242	65.0
K02536	9096.0
K02531	5.0
K02246	53.0
K02533	360.0
K02532	84.0
K02248	11.0
K02538	224.0
K00581	0.0
K13421	2.0
K01013	0.0
K15018	0.0
K15019	0.0
K03110	11783.0
K03111	23930.0
K03112	10.0
K03113	5833.0
K03116	6311.0
K03117	245.0
K03118	6589.0
K03119	12.0
K10919	0.0
K12552	1.0
K12553	1.0
K12551	1.0
K12556	7.0
K12554	8.0
K12555	112.0
K06892	27.0
K06893	727.0
K06890	1581.0
K06891	3418.0
K06896	12244.0
K06897	3569.0
K06894	3658.0
K06895	3606.0
K10954	0.0
K10956	0.0
K06899	8.0
K06328	226.0
K06329	1.0
K10952	0.0
K10953	1.0
K11395	0.0
K11391	3.0
K11390	0.0
K11392	171.0
K00499	0.0
K00494	733.0
K00495	0.0
K00496	1.0
K00491	6.0
K00492	9.0
K00493	1.0
K13591	0.0
K01467	6997.0
K13593	0.0
K13592	1.0
K04021	134.0
K04020	132.0
K04023	1090.0
K04022	2.0
K04025	2.0
K04024	708.0
K04027	120.0
K04026	403.0
K04029	3162.0
K04028	3362.0
K07055	0.0
K07054	36.0
K07057	41.0
K07056	17043.0
K07051	715.0
K07050	4244.0
K07053	14094.0
K07052	19907.0
K07059	2.0
K07058	10724.0
K10040	321.0
K10041	1088.0
K10046	0.0
K04799	0.0
K04798	0.0
K04793	0.0
K04792	0.0
K04791	0.0
K04790	0.0
K04797	0.0
K04796	0.0
K04795	0.0
K04794	1.0
K13638	7.0
K13639	7.0
K13634	20.0
K13635	5.0
K13636	132.0
K13637	248.0
K13630	2.0
K13631	3.0
K13632	5.0
K13633	4.0
K02042	1932.0
K05778	3.0
K05779	2.0
K05776	5075.0
K05541	9.0
K05774	135.0
K05775	3.0
K05772	197.0
K05773	193.0
K05540	855.0
K01459	0.0
K01458	5.0
K01457	729.0
K01455	774.0
K01454	0.0
K01453	3.0
K01452	3.0
K01451	903.0
K01450	0.0
K05518	2.0
K08070	714.0
K08071	0.0
K05516	4020.0
K08077	145.0
K05515	11725.0
K13093	0.0
K11783	0.0
K12949	0.0
K12945	3.0
K12944	2.0
K12941	1063.0
K12940	441.0
K12943	3.0
K12942	3811.0
K14728	0.0
K14727	0.0
K11785	0.0
K00108	727.0
K13890	249.0
K13891	247.0
K13892	412.0
K13893	10.0
K13894	11.0
K13895	11.0
K13896	10.0
K06159	3.0
K06158	14918.0
K06153	12317.0
K06152	136.0
K06151	136.0
K06157	0.0
K06156	4.0
K06155	20.0
K06154	0.0
K03327	12048.0
K03326	211.0
K03325	3587.0
K03324	15286.0
K03322	3201.0
K03321	4294.0
K03320	2340.0
K03329	0.0
K03328	5079.0
K04802	0.0
K04801	0.0
K04800	0.0
K11948	0.0
K01505	19.0
K04756	6.0
K11940	7.0
K11941	4.0
K11942	11.0
K11943	0.0
K11944	0.0
K01507	14907.0
K11946	0.0
K11947	0.0
K01506	30.0
K01501	106.0
K01500	330.0
K01503	0.0
K06714	529.0
K04750	2307.0
K12789	0.0
K12788	0.0
K11526	0.0
K10810	4.0
K11522	0.0
K11523	0.0
K08675	0.0
K08676	1428.0
K08677	9.0
K08679	0.0
K11521	0.0
K10547	807.0
K10546	979.0
K10545	744.0
K10544	316.0
K10543	655.0
K10542	3414.0
K10541	3424.0
K10540	4220.0
K10549	227.0
K10548	807.0
K14630	0.0
K11529	0.0
K00007	2.0
K00005	4226.0
K13444	0.0
K00003	7434.0
K00002	2078.0
K00001	4834.0
K01186	8404.0
K00009	92.0
K00008	6925.0
K10726	0.0
K10725	0.0
K08246	0.0
K00263	869.0
K00262	15846.0
K00261	474.0
K00260	199.0
K00266	33237.0
K00265	5897.0
K01200	3872.0
K01201	5980.0
K01206	35124.0
K01207	3903.0
K01205	7660.0
K01208	42.0
K01209	17687.0
K06167	6630.0
K00917	2540.0
K00912	6566.0
K00919	11619.0
K02519	11681.0
K02518	11309.0
K02517	5820.0
K02511	3.0
K02510	1856.0
K13409	0.0
K13408	0.0
K03179	3334.0
K03170	0.0
K03177	11790.0
K12574	5520.0
K12570	0.0
K12573	11363.0
K11009	0.0
K11008	0.0
K11005	0.0
K11004	1.0
K11007	0.0
K11006	0.0
K11003	1.0
K08296	823.0
K08297	6.0
K08295	1.0
K02634	0.0
K02635	2.0
K10622	0.0
K07693	16.0
K07692	7.0
K07691	4.0
K07690	1.0
K07697	7.0
K07696	1509.0
K07695	0.0
K07694	238.0
K07699	3998.0
K07698	0.0
K07079	9443.0
K07078	2816.0
K07077	2.0
K07076	684.0
K07075	3483.0
K07074	1153.0
K07073	0.0
K07072	0.0
K07071	1828.0
K07070	8.0
K14584	0.0
K11620	0.0
K09190	3.0
K11623	7.0
K05759	0.0
K08589	0.0
K11625	0.0
K11995	0.0
K01439	7440.0
K01438	6519.0
K01431	0.0
K01430	2310.0
K01433	1635.0
K01432	0.0
K01434	45.0
K01437	1.0
K01436	3301.0
K05539	44.0
K14520	0.0
K12963	5.0
K12962	7.0
K12961	5.0
K12960	7992.0
K14749	0.0
K14748	0.0
K02972	2.0
K14743	0.0
K14742	7175.0
K14745	0.0
K14744	7.0
K14747	0.0
K14746	0.0
K02167	6.0
K02164	2.0
K02160	3942.0
K02168	30.0
K02169	5009.0
K10931	0.0
K03341	0.0
K03340	8881.0
K03343	0.0
K03342	30.0
K03346	291.0
K12299	2.0
K12291	1.0
K12290	3.0
K12293	0.0
K12292	1.0
K12295	2.0
K12294	1.0
K12297	12.0
K12368	5.0
K11922	1.0
K11923	4.0
K11920	0.0
K11921	217.0
K11926	4.0
K11927	4167.0
K11924	25.0
K11925	3.0
K11928	2159.0
K13181	0.0
K13219	0.0
K07262	33.0
K07263	7592.0
K07260	5770.0
K07261	9.0
K07266	134.0
K07267	717.0
K07264	5.0
K07265	135.0
K07268	0.0
K07269	4.0
K01155	3897.0
K04478	1.0
K04479	0.0
K10528	0.0
K14952	2.0
K07486	1929.0
K07487	132.0
K07484	4415.0
K07485	12.0
K07482	12.0
K07483	11132.0
K07480	9.0
K07481	343.0
K07488	32.0
K07489	0.0
K11210	4.0
K11211	0.0
K11212	12.0
K11214	1431.0
K11216	77.0
K06300	4.0
K00061	0.0
K00060	1124.0
K06301	4.0
K00065	1057.0
K00064	29.0
K00067	16954.0
K00066	702.0
K00069	0.0
K00068	150.0
K06304	4.0
K08262	0.0
K08261	3.0
K08260	1.0
K08265	0.0
K08264	0.0
K00288	6.0
K00285	740.0
K00284	4420.0
K00287	12011.0
K00286	12692.0
K00281	5739.0
K00280	0.0
K00283	2443.0
K00282	2443.0
K08088	0.0
K14198	0.0
K14199	1.0
K03452	0.0
K14194	1.0
K14195	1.0
K14196	1.0
K14197	1.0
K14192	0.0
K14193	0.0
K01880	11282.0
K01881	13156.0
K01883	11799.0
K01885	11790.0
K04618	0.0
K01887	13105.0
K01224	1358.0
K01889	11924.0
K01226	1980.0
K01227	7.0
K01220	309.0
K01222	893.0
K01223	7225.0
K02759	2532.0
K02755	3.0
K02757	7547.0
K02756	2.0
K14998	2.0
K02750	498.0
K02753	246.0
K02752	0.0
K00939	11761.0
K00938	62.0
K00937	12177.0
K00936	28955.0
K00935	8.0
K00934	702.0
K00933	0.0
K00932	0.0
K00931	11283.0
K00930	22243.0
K01089	8040.0
K01080	0.0
K01081	6844.0
K01082	1.0
K01083	18.0
K01084	0.0
K01085	4.0
K01087	14.0
K02571	0.0
K02570	13.0
K02573	164.0
K02572	1.0
K02575	927.0
K02574	776.0
K07780	0.0
K03488	4571.0
K03489	261.0
K03482	3.0
K03483	101.0
K03480	1007.0
K03481	1317.0
K03486	1981.0
K03487	4.0
K03484	5136.0
K03485	3.0
K02287	0.0
K02286	0.0
K02285	0.0
K02284	0.0
K02283	7221.0
K02282	103.0
K02281	22.0
K02280	64.0
K02289	0.0
K02288	0.0
K03626	0.0
K03627	0.0
K03624	15014.0
K03625	11791.0
K03151	5205.0
K03620	251.0
K03153	39.0
K08869	0.0
K03628	11507.0
K03629	11566.0
K09738	0.0
K09739	0.0
K09736	0.0
K09737	0.0
K09735	0.0
K09732	0.0
K09733	0.0
K09730	0.0
K09731	0.0
K09888	7852.0
K09889	202.0
K09880	5.0
K09882	437.0
K09883	144.0
K09884	0.0
K09887	0.0
K11027	0.0
K11026	0.0
K11025	0.0
K11024	0.0
K07679	1.0
K07678	11.0
K11021	1.0
K11020	0.0
K07675	14.0
K07674	23.0
K07676	4.0
K07671	0.0
K07670	15.0
K07673	38.0
K07672	0.0
K01117	0.0
K12048	0.0
K07019	924.0
K07018	175.0
K07011	16801.0
K07010	4336.0
K07013	149.0
K07012	5566.0
K07015	4878.0
K07014	106.0
K07017	1147.0
K07016	116.0
K10084	0.0
K08372	88.0
K05884	261.0
K05885	1682.0
K05886	162.0
K05887	21.0
K05880	2.0
K05881	3.0
K05882	709.0
K05883	0.0
K08902	0.0
K05739	140.0
K05888	0.0
K05889	0.0
K08903	0.0
K00547	208.0
K00544	0.0
K00545	0.0
K00542	0.0
K00543	0.0
K00540	23588.0
K00548	13803.0
K00549	2733.0
K01145	0.0
K01412	148.0
K01147	203.0
K01417	2559.0
K00038	4.0
K01143	0.0
K01142	9438.0
K01419	467.0
K00788	14135.0
K00789	13365.0
K12502	0.0
K14762	3.0
K14761	5148.0
K06195	741.0
K03819	3.0
K03818	664.0
K03814	1466.0
K03817	142.0
K03816	5067.0
K03811	5945.0
K03810	73.0
K03813	171.0
K11908	0.0
K11909	1.0
K11904	14.0
K11905	9.0
K11906	15.0
K11907	22.0
K11900	29.0
K11901	28.0
K11902	147.0
K11903	163.0
K10986	6.0
K13238	10.0
K13239	0.0
K13797	1.0
K07248	2291.0
K13796	3.0
K07244	0.0
K07245	10.0
K07246	458.0
K07240	24347.0
K07241	9.0
K07242	0.0
K07243	753.0
K01268	0.0
K05296	0.0
K02821	2321.0
K09016	3.0
K09945	4.0
K09944	0.0
K09947	1.0
K09946	726.0
K09941	12.0
K09940	748.0
K09943	0.0
K09942	22.0
K09949	1049.0
K09948	10.0
K10851	1.0
K10850	1.0
K03666	928.0
K03667	467.0
K03196	170.0
K03665	11583.0
K11275	0.0
K06012	4499.0
K00048	6341.0
K10857	4.0
K09773	327.0
K00043	13.0
K00042	3401.0
K00041	5071.0
K00040	2778.0
K00046	12485.0
K00733	0.0
K00044	0.0
K06011	0.0
K09012	0.0
K06016	586.0
K06017	0.0
K06014	0.0
K06015	1662.0
K06019	74.0
K01075	25.0
K12221	0.0
K06444	0.0
K04632	0.0
K14977	208.0
K14974	0.0
K00958	55.0
K00951	16688.0
K00950	9561.0
K00952	272.0
K00955	1457.0
K00954	12034.0
K00957	4666.0
K00956	4608.0
K00590	31.0
K02777	1186.0
K02775	3836.0
K02774	1307.0
K02773	1593.0
K02771	274.0
K02770	3965.0
K02779	1079.0
K02778	3.0
K01606	0.0
K01607	8607.0
K01604	0.0
K01605	0.0
K01602	9.0
K01601	49.0
K03750	1704.0
K01609	10771.0
K02553	13.0
K02804	2981.0
K02551	8230.0
K02806	294.0
K02557	7124.0
K02800	322.0
K05275	2.0
K02802	0.0
K13300	4.0
K02558	1601.0
K02809	3.0
K02808	1.0
K03600	40.0
K03601	11762.0
K03602	10863.0
K03603	6.0
K03604	1500.0
K03605	376.0
K03606	3997.0
K03607	6.0
K03608	4358.0
K03609	6507.0
K06078	4.0
K06079	2568.0
K09710	11772.0
K09711	5.0
K09712	7.0
K06073	4.0
K06074	4.0
K06075	107.0
K06076	3173.0
K06077	173.0
K06382	3351.0
K06383	1783.0
K06380	1.0
K06381	5091.0
K06386	6.0
K06387	3132.0
K06384	484.0
K06385	4701.0
K06388	0.0
K06389	0.0
K12466	0.0
K12468	0.0
K07657	924.0
K07656	0.0
K07655	0.0
K07654	2.0
K07653	0.0
K07652	456.0
K07651	22.0
K07650	277.0
K07659	185.0
K07658	7936.0
K11041	86.0
K11040	3.0
K11043	0.0
K11042	0.0
K11045	0.0
K11044	0.0
K11047	0.0
K11046	0.0
K11049	1.0
K11048	0.0
K07387	3357.0
K07386	5970.0
K06926	10388.0
K06927	339.0
K06924	0.0
K06925	11789.0
K06922	2.0
K06923	4991.0
K06920	4240.0
K06921	7340.0
K06928	523.0
K06929	591.0
K07033	5207.0
K07032	1145.0
K07031	2381.0
K07030	4530.0
K07037	6496.0
K07035	4148.0
K07034	64.0
K07039	32.0
K07038	1204.0
K10829	0.0
K00384	19980.0
K00385	815.0
K00386	0.0
K00387	2.0
K00380	1480.0
K00381	768.0
K00382	12044.0
K00383	40.0
K00389	21.0
K01387	4.0
K01385	0.0
K01389	0.0
K09158	47.0
K09159	166.0
K09156	0.0
K09157	5390.0
K09154	1.0
K09155	1141.0
K09152	0.0
K09153	2609.0
K09150	0.0
K09151	902.0
K05970	11440.0
K05714	5.0
K05715	0.0
K05710	20.0
K05711	0.0
K05712	9.0
K05713	2.0
K00560	10728.0
K00561	196.0
K00563	722.0
K00564	474.0
K00566	19428.0
K00567	10887.0
K00568	222.0
K00569	709.0
K05575	2.0
K01169	4.0
K01167	5.0
K01166	0.0
K05577	710.0
K01163	5292.0
K01161	0.0
K01160	131.0
K05578	0.0
K05579	0.0
K08092	1081.0
K08093	379.0
K08094	1037.0
K08095	0.0
K08096	0.0
K08097	34.0
K02254	0.0
K02255	2.0
K01743	0.0
K02251	13.0
K02061	3.0
K01741	1.0
K02060	3.0
K00114	20.0
K02122	5807.0
K02123	10691.0
K02120	10759.0
K02121	9788.0
K02124	10813.0
K03837	7.0
K03836	0.0
K03835	137.0
K03834	7.0
K03833	988.0
K03832	10072.0
K03831	724.0
K03830	2480.0
K00443	0.0
K03839	7705.0
K02067	449.0
K10189	3525.0
K13038	17875.0
K13787	289.0
K13788	876.0
K13789	32003.0
K10188	4212.0
K12255	0.0
K12254	0.0
K12257	10748.0
K12256	6.0
K12251	5279.0
K12250	0.0
K12253	0.0
K12252	0.0
K13252	46.0
K13256	28.0
K13255	3.0
K12079	0.0
K12078	0.0
K12071	21.0
K12070	0.0
K12073	702.0
K12072	4.0
K09912	10.0
K06236	0.0
K06237	0.0
K05519	2.0
K09914	162.0
K11788	0.0
K11782	0.0
K11780	0.0
K11781	1.0
K11787	0.0
K11784	0.0
K11530	3.0
K12787	0.0
K12786	0.0
K12785	0.0
K12784	0.0
K06718	10.0
K09969	27.0
K09968	12.0
K09967	2112.0
K09966	709.0
K09965	703.0
K09964	7.0
K09963	809.0
K09962	54.0
K09961	4.0
K09960	3.0
K11527	3520.0
K11524	0.0
K11525	0.0
K11250	27.0
K11253	0.0
K11258	4.0
K11528	0.0
K00713	0.0
K00712	198.0
K10780	7.0
K10783	722.0
K10125	6.0
K10124	2.0
K10126	7.0
K10121	138.0
K10123	0.0
K10122	138.0
K04652	2923.0
K04653	1849.0
K04651	4091.0
K04656	1866.0
K04654	1866.0
K04655	2299.0
K00973	12127.0
K00972	615.0
K00971	9563.0
K00970	5567.0
K00975	14961.0
K00974	17841.0
K00979	7292.0
K00978	2446.0
K14954	0.0
K14955	0.0
K14956	0.0
K06178	4739.0
K01596	937.0
K01597	95.0
K01594	0.0
K01595	782.0
K01592	0.0
K01593	40.0
K01590	713.0
K01591	11706.0
K01598	709.0
K01599	18331.0
K02711	0.0
K02710	0.0
K02713	0.0
K02712	0.0
K02714	0.0
K02717	0.0
K02716	0.0
K02719	0.0
K02718	0.0
K03449	2074.0
K03446	3170.0
K03444	622.0
K03445	134.0
K03442	10592.0
K01620	9946.0
K01621	978.0
K01622	9.0
K01623	6326.0
K01624	19765.0
K01625	19804.0
K01626	5654.0
K01627	6578.0
K01628	5959.0
K01629	6274.0
K05299	13.0
K02829	4.0
K02828	5.0
K02827	7.0
K02826	5.0
K02825	1330.0
K02824	5357.0
K02823	10732.0
K02822	2637.0
K03198	163.0
K03199	312.0
K03668	48.0
K03669	712.0
K03190	2311.0
K03191	92.0
K03660	7180.0
K03194	8.0
K03195	185.0
K03664	11790.0
K03197	159.0
K09772	5227.0
K06013	853.0
K09770	197.0
K09771	14.0
K09776	26.0
K09777	3586.0
K09774	212.0
K09775	2589.0
K09778	1501.0
K09779	4276.0
K06269	0.0
K06323	2.0
K11624	9.0
K02991	0.0
K02990	11297.0
K02624	8.0
K02240	336.0
K08282	1154.0
K12440	0.0
K12441	0.0
K12442	0.0
K12443	1.0
K12444	0.0
K12445	0.0
K12449	0.0
K02247	1.0
K07637	10.0
K07636	16399.0
K07639	5.0
K07638	183.0
K11069	6001.0
K11068	6121.0
K11063	0.0
K11062	0.0
K11061	0.0
K11060	0.0
K11066	11.0
K11065	5492.0
K06900	1.0
K06901	8539.0
K06902	1757.0
K06903	387.0
K06904	541.0
K06905	835.0
K06906	567.0
K06907	1337.0
K06908	805.0
K06909	63.0
K10821	0.0
K05905	58.0
K05904	0.0
K05906	0.0
K05900	0.0
K05903	214.0
K01406	1.0
K05909	0.0
K05908	0.0
K00368	6.0
K00369	11.0
K00366	1576.0
K00367	0.0
K00364	86.0
K00365	703.0
K00362	40.0
K00363	43.0
K00360	0.0
```
