## Extended Data File 1 for "Diet induces reproducible alterations in the mouse and human gut microbiome": ERS811250_ERR982810.picrust

```
# Constructed from biom file
#OTU ID	ERR982810
K01365	0.0
K01364	0.0
K01361	81.0
K01360	0.0
K01362	4563.0
K02249	0.0
K05841	6.0
K05844	57.0
K05845	234.0
K05846	3255.0
K05847	3306.0
K00508	44.0
K00500	31.0
K00507	70.0
K00504	0.0
K00505	0.0
K12521	0.0
K01101	2303.0
K01103	216.0
K12520	0.0
K01104	19378.0
K05592	5501.0
K05593	3110.0
K05590	15.0
K05591	25.0
K05596	75.0
K05597	1.0
K05594	5.0
K05595	2613.0
K05599	0.0
K11964	0.0
K11962	0.0
K14540	5881.0
K12529	10.0
K12528	4.0
K06353	0.0
K02456	250.0
K02457	36.0
K02454	222.0
K02455	114.0
K02452	45.0
K02453	145.0
K02450	16.0
K02103	2504.0
K08138	1017.0
K02108	7754.0
K02109	9358.0
K02458	51.0
K02459	49.0
K08137	17.0
K03851	111.0
K03850	0.0
K03852	62.0
K03855	26.0
K03856	5613.0
K13018	2.0
K13019	102.0
K13010	770.0
K13011	0.0
K13012	382.0
K13013	3.0
K13014	13.0
K13015	79.0
K13016	855.0
K13017	2.0
K08566	4.0
K08567	52.0
K13274	0.0
K13275	2.0
K13276	1.0
K13277	0.0
K03275	7.0
K03274	179.0
K03277	0.0
K03276	1.0
K03271	3718.0
K03270	3735.0
K03273	658.0
K03272	1576.0
K03279	1.0
K03278	0.0
K11022	0.0
K12277	0.0
K12276	2.0
K12270	23.0
K11058	0.0
K12279	6.0
K12278	3.0
K07557	0.0
K07550	0.0
K07552	1744.0
K06319	0.0
K09909	17.0
K09908	21.0
K12051	0.0
K12050	0.0
K12057	14.0
K12056	14.0
K06221	67.0
K09900	11.0
K09903	8114.0
K09902	34.0
K09904	15.0
K09907	15.0
K09906	29.0
K11501	0.0
K03234	0.0
K00773	7819.0
K00772	174.0
K00777	3.0
K00776	0.0
K06313	204.0
K06315	1.0
K05574	0.0
K10201	75.0
K07176	0.0
K07177	696.0
K07174	0.0
K07175	1631.0
K07172	111.0
K07173	4395.0
K07170	2299.0
K07171	12758.0
K07178	7.0
K07179	0.0
K00195	0.0
K00194	120.0
K00197	138.0
K00196	2.0
K00191	0.0
K00190	36.0
K00193	0.0
K00192	0.0
K00198	1556.0
K06405	4840.0
K10109	2837.0
K10108	4683.0
K10107	75.0
K01828	3.0
K01829	7.0
K01826	32.0
K01825	123.0
K01822	793.0
K01823	940.0
K01820	66.0
K01821	1663.0
K00999	0.0
K00998	4040.0
K00995	10944.0
K00997	1771.0
K00996	28.0
K00991	8065.0
K00990	146.0
K00992	9.0
K11028	0.0
K02622	2787.0
K02625	0.0
K03564	5453.0
K13489	6.0
K13488	6.0
K13483	27.0
K13482	11.0
K13481	11.0
K13480	51.0
K13487	5.0
K13486	6.0
K14680	0.0
K14681	0.0
K14682	76.0
K08358	74.0
K08357	74.0
K08356	0.0
K08355	0.0
K03469	8238.0
K03462	0.0
K03464	13.0
K03465	1299.0
K03466	8343.0
K01648	6.0
K01649	9076.0
K01643	2003.0
K01640	430.0
K01641	708.0
K01646	564.0
K01647	7512.0
K01644	2330.0
K02597	12.0
K02626	29.0
K02595	4.0
K02594	295.0
K02593	7.0
K02592	216.0
K02591	496.0
K02590	1789.0
K02598	698.0
K02849	38.0
K14061	25.0
K14062	16.0
K14063	7.0
K14064	7.0
K14065	1.0
K14067	0.0
K02841	68.0
K02840	474.0
K02843	410.0
K02844	128.0
K02847	11.0
K02846	9.0
K02102	76.0
K09758	169.0
K06039	26.0
K06034	6.0
K06036	11.0
K06037	0.0
K06032	0.0
K01581	560.0
K02702	0.0
K02659	23.0
K13490	6.0
K13491	6.0
K03644	1375.0
K03645	15.0
K03646	88.0
K03647	827.0
K03640	429.0
K03641	190.0
K03642	406.0
K03643	74.0
K03648	7341.0
K03649	42.0
K06694	0.0
K11814	0.0
K12428	0.0
K12429	2.0
K12422	0.0
K12423	0.0
K12420	0.0
K12421	0.0
K12426	0.0
K12427	0.0
K12424	0.0
K12425	0.0
K07349	28.0
K07348	15.0
K05380	0.0
K07345	90.0
K07344	56.0
K07347	109.0
K07346	52.0
K07341	2020.0
K07340	85.0
K07343	1751.0
K07342	0.0
K06968	133.0
K06969	11266.0
K06962	496.0
K06963	0.0
K06960	5760.0
K06961	0.0
K06966	2861.0
K06967	5839.0
K06964	0.0
K06965	0.0
K08995	44.0
K08994	111.0
K08997	21.0
K08996	242.0
K08990	16.0
K08993	15.0
K08992	36.0
K08999	1264.0
K08998	5288.0
K08344	12.0
K08345	7.0
K08346	6.0
K14940	6.0
K02724	0.0
K08349	7.0
K11815	0.0
K05929	1.0
K05928	8.0
K05927	3.0
K05924	9.0
K05922	6.0
K05921	44.0
K00349	1993.0
K00698	0.0
K00340	2089.0
K00341	2093.0
K00690	2849.0
K00343	2057.0
K00344	208.0
K00697	141.0
K00346	1993.0
K00347	1995.0
K09116	1529.0
K09117	6958.0
K05337	851.0
K09118	43.0
K09119	0.0
K02106	263.0
K05823	462.0
K05820	44.0
K05826	14.0
K05827	14.0
K02100	8.0
K02101	0.0
K00524	0.0
K00525	6422.0
K00526	3398.0
K00527	12208.0
K00520	140.0
K00522	0.0
K00523	40.0
K02451	7.0
K00528	6345.0
K00529	14.0
K00025	5.0
K14215	0.0
K14213	0.0
K03453	2488.0
K00796	4652.0
K05339	127.0
K00027	6008.0
K00794	4851.0
K00793	3935.0
K01347	2.0
K01346	0.0
K01344	0.0
K01343	0.0
K00791	9201.0
K01340	0.0
K00790	11275.0
K02694	0.0
K02696	0.0
K02697	0.0
K02690	0.0
K02691	54.0
K02692	0.0
K02693	0.0
K02698	1.0
K02699	0.0
K00836	35.0
K00837	1949.0
K00835	68.0
K00832	127.0
K00833	1858.0
K00830	124.0
K00831	7472.0
K00839	91.0
K04335	4.0
K04334	4.0
K01120	38.0
K01126	8221.0
K04333	8.0
K01129	6312.0
K01128	6.0
K04339	0.0
K04338	6.0
K02470	13049.0
K02471	69.0
K02472	1867.0
K02473	0.0
K02474	5023.0
K02475	12.0
K02476	13.0
K02477	3319.0
K02478	25.0
K02479	43.0
K09019	16.0
K01267	4093.0
K13074	0.0
K13075	1.0
K11441	0.0
K14055	16.0
K13299	0.0
K13292	6289.0
K14057	7.0
K14056	6.0
K02856	948.0
K02585	297.0
K12211	0.0
K12210	0.0
K12213	0.0
K12212	0.0
K12215	0.0
K02854	11.0
K12217	0.0
K12216	0.0
K12219	0.0
K12218	0.0
K02855	20.0
K08692	0.0
K08693	5.0
K08690	0.0
K08691	2.0
K08696	2.0
K08697	0.0
K11748	23.0
K11749	7807.0
K11746	7.0
K11747	31.0
K11744	13.0
K11745	14.0
K11742	118.0
K11743	1605.0
K11740	1.0
K11741	785.0
K13920	608.0
K13921	82.0
K13922	2355.0
K13923	82.0
K13924	82.0
K13925	0.0
K13926	21.0
K13927	670.0
K13928	8.0
K13929	49.0
K09923	15.0
K09922	1995.0
K06201	4630.0
K06200	3042.0
K06207	6346.0
K06206	1307.0
K06205	16.0
K09924	105.0
K09929	18.0
K06208	202.0
K00759	6339.0
K00758	36.0
K00752	4.0
K00757	6432.0
K00756	1927.0
K00754	11700.0
K06001	4143.0
K05557	0.0
K09766	997.0
K05554	0.0
K07475	0.0
K07150	3413.0
K07151	55.0
K07152	229.0
K07153	28.0
K07154	4596.0
K07155	0.0
K07156	29.0
K07157	31.0
K07406	4806.0
K07407	14218.0
K07404	5806.0
K07405	2041.0
K07402	4638.0
K07403	202.0
K07400	33.0
K07401	24.0
K01808	8533.0
K01809	4984.0
K01800	19.0
K01801	0.0
K01802	3048.0
K01803	8471.0
K01804	2917.0
K01805	1401.0
K01807	2472.0
K09718	0.0
K14668	0.0
K14669	0.0
K14666	0.0
K14667	1.0
K01664	132.0
K01665	1867.0
K01666	3136.0
K01667	2062.0
K01660	0.0
K01661	1328.0
K01662	7719.0
K01663	5.0
K01668	12.0
K01669	232.0
K02863	8076.0
K02862	5.0
K02860	7791.0
K02867	8115.0
K02866	0.0
K02864	7222.0
K02869	0.0
K05362	31.0
K05365	94.0
K03402	6916.0
K03403	4.0
K03400	0.0
K03406	32818.0
K03407	4184.0
K03404	82.0
K03405	111.0
K03408	7419.0
K03409	364.0
K02315	7475.0
K02314	9863.0
K02317	8.0
K02316	7999.0
K02313	8187.0
K02312	24.0
K02319	2.0
K12405	0.0
K12152	14.0
K12151	11.0
K07091	76.0
K07090	10311.0
K07093	43.0
K07092	4.0
K07095	10109.0
K07094	31.0
K07097	2.0
K07096	112.0
K07099	1202.0
K07098	10375.0
K11175	7774.0
K11174	0.0
K11177	32.0
K11176	3.0
K11173	2.0
K11179	179.0
K11178	32.0
K00322	38.0
K00320	24.0
K00321	0.0
K00326	0.0
K00324	194.0
K00325	77.0
K00329	115.0
K05945	800.0
K05944	0.0
K05947	0.0
K05946	3268.0
K06944	2.0
K06945	35.0
K06946	16.0
K06415	219.0
K06940	3732.0
K06941	7906.0
K06942	8076.0
K06943	0.0
K10806	42.0
K10807	7.0
K10804	165.0
K10805	39.0
K06948	647.0
K06949	9304.0
K06418	15.0
K09138	28.0
K09139	3.0
K09134	1757.0
K09135	0.0
K09136	208.0
K09137	126.0
K09130	0.0
K09131	168.0
K09132	1607.0
K09133	6.0
K05808	7408.0
K05809	15.0
K05804	1504.0
K05805	98.0
K05806	0.0
K05807	2167.0
K05800	21.0
K05801	997.0
K05802	18.0
K05803	16.0
K01044	15.0
K01045	0.0
K01046	135.0
K02068	997.0
K04561	80.0
K01042	965.0
K05568	5263.0
K05567	1674.0
K14273	0.0
K14275	0.0
K14274	21.0
K02062	15.0
K05245	1.0
K05564	7.0
K01048	1000.0
K02066	2388.0
K01322	1006.0
K01325	0.0
K02065	2385.0
K01326	0.0
K05560	7.0
K02243	724.0
K08930	0.0
K02679	14.0
K02676	57.0
K02674	21.0
K02675	0.0
K02672	64.0
K02241	436.0
K02670	96.0
K02671	65.0
K00810	0.0
K00811	2065.0
K00812	1755.0
K00813	55.0
K00814	0.0
K00817	7675.0
K00818	2253.0
K00819	224.0
K02530	372.0
K02245	731.0
K02244	712.0
K01499	7.0
K01498	0.0
K01493	7905.0
K01492	213.0
K01491	17613.0
K01497	237.0
K01496	361.0
K01495	4917.0
K01494	1809.0
K02418	4186.0
K02419	4865.0
K14492	0.0
K02412	4113.0
K02413	4574.0
K02410	4869.0
K02411	2055.0
K02416	4864.0
K02417	3505.0
K02414	893.0
K02415	258.0
K00120	0.0
K00121	236.0
K00430	0.0
K13058	5.0
K13059	0.0
K13727	30.0
K13057	12.0
K13722	0.0
K13051	209.0
K13052	4086.0
K00435	21.0
K12054	0.0
K03239	0.0
K03238	0.0
K03231	0.0
K03230	66.0
K03232	0.0
K12059	1.0
K03237	0.0
K03236	0.0
K12058	7.0
K12239	0.0
K12238	0.0
K12235	0.0
K12234	406.0
K13942	0.0
K13940	3600.0
K13941	0.0
K12097	0.0
K12096	0.0
K12095	0.0
K12094	0.0
K12093	0.0
K12092	0.0
K12091	0.0
K12090	0.0
K12099	0.0
K12098	0.0
K06356	0.0
K05992	438.0
K03540	0.0
K06331	2322.0
K06330	87.0
K07138	6231.0
K07139	5357.0
K11811	25.0
K07132	726.0
K07133	23420.0
K07130	4591.0
K07131	67.0
K07137	11930.0
K07134	0.0
K07135	0.0
K01860	0.0
K01866	8131.0
K01867	8129.0
K01865	14.0
K01868	9692.0
K01869	8111.0
K06140	39.0
K04766	9.0
K04767	197.0
K04764	342.0
K04762	2041.0
K04763	9701.0
K04760	61.0
K04761	1552.0
K04768	20.0
K04769	4136.0
K08313	43.0
K08312	40.0
K08311	85.0
K08310	58.0
K08317	46.0
K08316	4485.0
K08315	11.0
K08314	560.0
K05149	0.0
K08319	7.0
K08318	4.0
K06339	0.0
K14648	0.0
K14392	206.0
K14393	72.0
K14645	15.0
K14647	4.0
K01689	10093.0
K01686	7266.0
K01687	11396.0
K01684	2059.0
K01685	5189.0
K01682	75.0
K01681	7127.0
K05308	0.0
K02889	0.0
K02888	8112.0
K02885	0.0
K02884	8111.0
K02887	8076.0
K02886	8115.0
K02881	8107.0
K02883	0.0
K13743	0.0
K02086	640.0
K02081	849.0
K02080	1.0
K02083	247.0
K02082	370.0
K13831	3.0
K03428	0.0
K03429	2550.0
K03424	11408.0
K03935	0.0
K03932	199.0
K03933	33.0
K03930	1813.0
K03931	899.0
K02339	61.0
K02338	8126.0
K02337	7884.0
K02336	18.0
K02335	9604.0
K02334	2392.0
K02330	1.0
K03688	4079.0
K03689	0.0
K03680	26.0
K03683	41.0
K03684	125.0
K03685	8070.0
K03686	16219.0
K03687	7309.0
K07301	5065.0
K07300	17.0
K07303	44.0
K07302	61.0
K07305	783.0
K07304	1087.0
K07307	604.0
K07306	301.0
K07309	62.0
K07308	301.0
K02617	7.0
K02610	20.0
K02963	8109.0
K02612	21.0
K02961	7052.0
K09686	20483.0
K09687	44262.0
K09684	182.0
K09685	937.0
K09682	3.0
K09683	2.0
K09680	896.0
K09681	1.0
K09688	75.0
K09689	75.0
K05962	4.0
K05961	1.0
K05967	36.0
K05966	297.0
K11159	2.0
K05964	274.0
K05968	4.0
K11152	0.0
K00309	0.0
K00658	1049.0
K00304	6.0
K00305	6.0
K00654	0.0
K00655	12288.0
K00652	2823.0
K00301	10.0
K00302	1522.0
K00303	114.0
K10828	0.0
K06431	2.0
K06432	2.0
K06433	2.0
K06434	16.0
K06436	285.0
K06437	0.0
K10820	31.0
K06439	1.0
K10822	0.0
K10823	0.0
K10826	0.0
K09167	783.0
K06322	1.0
K14117	0.0
K14259	0.0
K14257	6.0
K01308	632.0
K01303	37.0
K01301	24.0
K01305	311.0
K01304	480.0
K02658	46.0
K00672	1.0
K02650	549.0
K02651	1003.0
K02652	2766.0
K02653	3654.0
K02654	12130.0
K05687	0.0
K02656	59.0
K05685	118.0
K00878	5114.0
K00879	450.0
K00872	931.0
K00873	8105.0
K00870	0.0
K00876	10400.0
K00877	0.0
K00874	9639.0
K00875	0.0
K04487	12097.0
K04486	6997.0
K04485	7977.0
K04484	0.0
K04483	0.0
K04482	0.0
K04480	0.0
K04488	7452.0
K12049	0.0
K13693	1.0
K13706	0.0
K13694	1063.0
K13695	20.0
K05977	0.0
K09516	138.0
K02434	9404.0
K02435	8522.0
K02436	84.0
K02437	4566.0
K05350	2499.0
K02431	2764.0
K08100	1.0
K02433	9611.0
K02438	5851.0
K02439	90.0
K03745	173.0
K03744	5302.0
K03747	50.0
K03210	8037.0
K03217	8586.0
K03216	6063.0
K03215	101.0
K03742	5504.0
K03219	66.0
K03218	8001.0
K03749	26.0
K03748	162.0
K02383	0.0
K06327	2.0
K06320	2602.0
K07238	6810.0
K09479	0.0
K09478	0.0
K09475	9.0
K09474	97.0
K09477	1.0
K09476	15.0
K09471	37.0
K09470	6.0
K09473	6.0
K09472	58.0
K07543	0.0
K06898	4274.0
K13967	0.0
K13963	2128.0
K07545	0.0
K00737	1472.0
K05345	30.0
K11706	22.0
K11707	21.0
K11704	22.0
K11705	22.0
K11708	20.0
K11709	17.0
K05588	8.0
K07114	6067.0
K07443	3774.0
K07116	3.0
K07117	30.0
K07110	10.0
K07447	8065.0
K07112	982.0
K07113	128.0
K07448	2409.0
K07118	693.0
K07119	44.0
K10619	1.0
K10618	0.0
K10617	0.0
K10616	0.0
K01848	61.0
K01849	55.0
K01844	1341.0
K01845	3113.0
K01846	56.0
K01847	3840.0
K01840	11370.0
K01841	131.0
K01842	0.0
K01843	1703.0
K06219	29.0
K10832	0.0
K05348	0.0
K14203	1.0
K08483	6357.0
K08482	27.0
K08481	9.0
K08480	0.0
K08485	15.0
K08484	26.0
K00464	0.0
K00467	0.0
K00466	1.0
K00461	0.0
K00460	0.0
K00463	0.0
K00462	13.0
K04509	1.0
K00469	7.0
K00468	0.0
K08645	0.0
K04744	193.0
K01518	3.0
K01519	0.0
K04748	110.0
K04749	433.0
K01514	131.0
K01515	10415.0
K01512	4367.0
K01510	0.0
K14623	574.0
K14626	0.0
K14627	0.0
K14628	0.0
K14629	0.0
K03918	14.0
K03919	19.0
K12372	16.0
K12373	11619.0
K12370	16.0
K12371	18.0
K02359	0.0
K02358	8254.0
K02351	8.0
K02352	1.0
K02355	14619.0
K02357	8115.0
K02356	8456.0
K13574	9.0
K13573	8.0
K13572	9.0
K13571	4.0
K13570	3.0
K12112	7.0
K12113	6.0
K12110	0.0
K12111	137.0
K07329	0.0
K07328	0.0
K07323	197.0
K07322	2791.0
K07321	1167.0
K07320	71.0
K07327	0.0
K07326	1.0
K07325	0.0
K07324	0.0
K08163	13.0
K06180	19906.0
K06181	83.0
K06182	4043.0
K06183	5595.0
K06186	72.0
K06187	8116.0
K06188	1068.0
K06189	180.0
K08359	10.0
K07589	15.0
K07588	1978.0
K07587	0.0
K07586	1904.0
K07585	0.0
K07584	6079.0
K07583	0.0
K07582	0.0
K07581	0.0
K07580	0.0
K11139	1.0
K05989	10597.0
K05988	0.0
K05985	1391.0
K05987	4.0
K05986	7.0
K10843	6.0
K08354	13.0
K10844	3.0
K10848	0.0
K00673	22.0
K00674	1224.0
K00675	105.0
K00676	4220.0
K00677	3267.0
K06988	135.0
K06989	516.0
K08351	10.0
K06980	99.0
K06981	6.0
K06982	0.0
K08350	14.0
K06984	0.0
K06985	14.0
K06986	3.0
K06987	2747.0
K02445	2230.0
K02444	1862.0
K00582	0.0
K00583	0.0
K00580	0.0
K02110	8565.0
K00586	0.0
K00587	6.0
K00584	12.0
K08921	0.0
K02441	91.0
K00588	205.0
K08922	0.0
K02440	2204.0
K00018	8310.0
K08923	0.0
K02443	2890.0
K00019	31.0
K02442	0.0
K08925	0.0
K08926	0.0
K08927	0.0
K03149	2701.0
K06604	0.0
K00015	52.0
K01989	6804.0
K00854	11456.0
K00855	28.0
K00856	129.0
K00857	3126.0
K00850	19460.0
K00851	499.0
K00852	8640.0
K00853	545.0
K00858	8102.0
K00859	7864.0
K01181	1129.0
K01180	1.0
K01183	2781.0
K01182	7168.0
K01185	1571.0
K01184	2.0
K01187	14606.0
K01188	5958.0
K02596	25.0
K13766	63.0
K13767	21.0
K13003	0.0
K13002	84.0
K13000	0.0
K02984	0.0
K02986	8120.0
K02987	0.0
K02636	11.0
K02982	6662.0
K02983	0.0
K02638	0.0
K02639	3.0
K02988	7842.0
K08298	115.0
K08299	3.0
K03583	74.0
K03582	59.0
K03581	6798.0
K03580	39.0
K03587	2271.0
K03586	57.0
K03585	4265.0
K03584	8003.0
K03589	7127.0
K03588	12636.0
K01725	3.0
K01724	90.0
K01727	107.0
K01726	3279.0
K01721	9.0
K01720	29.0
K01722	0.0
K13008	0.0
K01729	18.0
K01728	107.0
K09530	0.0
K09539	0.0
K02188	5547.0
K02189	4542.0
K02182	9.0
K02183	0.0
K03769	980.0
K03768	10976.0
K03767	169.0
K03765	5.0
K03764	14.0
K03763	9799.0
K03762	86.0
K03761	79.0
K03760	79.0
K09457	1261.0
K09456	16.0
K09459	93.0
K09458	8081.0
K00602	15863.0
K13988	0.0
K13985	0.0
K09981	23.0
K09980	4.0
K09983	4.0
K09982	60.0
K09985	5.0
K09984	9.0
K09987	4.0
K09986	19.0
K09989	1722.0
K09988	1791.0
K12583	2.0
K12582	21.0
K12589	0.0
K11720	81.0
K09759	3182.0
K10985	5.0
K10984	102.0
K07468	7.0
K07469	164.0
K07464	4566.0
K07465	8.0
K07466	0.0
K07467	3176.0
K07460	5784.0
K07461	3679.0
K07462	8032.0
K07463	0.0
K10679	128.0
K10678	41.0
K10671	0.0
K10670	2547.0
K10673	0.0
K10672	503.0
K10674	3.0
K10677	24.0
K10676	1.0
K08726	0.0
K08724	621.0
K08722	773.0
K08723	8.0
K08720	2.0
K08721	0.0
K08728	922.0
K10187	0.0
K00119	12.0
K00118	18.0
K00449	12.0
K00448	10.0
K00115	0.0
K00446	11.0
K00117	73.0
K00116	68.0
K00111	6254.0
K00442	3.0
K00113	180.0
K00112	195.0
K01539	0.0
K01531	4362.0
K04720	7356.0
K01533	8676.0
K01534	18177.0
K01535	8.0
K01537	7790.0
K14358	0.0
K14605	0.0
K14606	0.0
K00413	62.0
K10120	253.0
K05600	0.0
K05777	82.0
K03972	38.0
K03973	1096.0
K03970	67.0
K03971	9.0
K03976	7728.0
K03977	8066.0
K03974	67.0
K03975	2713.0
K03978	8080.0
K03979	8115.0
K13378	1928.0
K02372	6601.0
K02371	6601.0
K02377	3383.0
K02379	297.0
K03396	3.0
K03397	0.0
K03394	7737.0
K03395	0.0
K03392	63.0
K03393	0.0
K03390	1160.0
K03391	3.0
K03399	121.0
K03027	0.0
K12136	1.0
K12137	20.0
K06610	160.0
K12138	1.0
K12139	2.0
K11444	1.0
K11440	6.0
K11443	12.0
K11442	4.0
K00612	57.0
K00613	60.0
K00610	5787.0
K00611	5407.0
K00616	4815.0
K00617	0.0
K00614	24.0
K00615	22414.0
K00619	151.0
K10863	0.0
K07874	0.0
K06234	0.0
K10240	3.0
K10241	2.0
K10242	1.0
K10243	6.0
K04110	7.0
K04113	0.0
K04112	0.0
K04115	0.0
K04114	0.0
K04117	0.0
K04116	0.0
K04118	0.0
K05517	15.0
K07705	206.0
K07704	329.0
K07707	1970.0
K07706	1968.0
K07701	9.0
K07700	19.0
K07703	13.0
K07702	19.0
K07709	221.0
K07708	46.0
K01955	14744.0
K13042	6.0
K09934	16.0
K09935	3192.0
K06216	458.0
K09937	131.0
K13745	22.0
K13746	0.0
K13747	4073.0
K13740	0.0
K13741	0.0
K13742	0.0
K06211	1495.0
K06212	89.0
K09933	53.0
K02618	20.0
K02619	1761.0
K02968	7847.0
K02966	0.0
K02967	8076.0
K02616	23.0
K02965	8115.0
K02962	0.0
K02611	21.0
K02613	46.0
K03569	13157.0
K03568	948.0
K03565	7931.0
K06218	93.0
K03567	135.0
K03566	54.0
K03561	5163.0
K03560	43.0
K03563	4973.0
K03562	253.0
K06430	0.0
K01709	932.0
K01708	13.0
K01707	3.0
K01706	377.0
K01705	4.0
K01704	17055.0
K01703	17306.0
K01702	0.0
K14165	15.0
K14164	6.0
K14166	5.0
K14161	34.0
K14160	14.0
K14162	53.0
K05396	437.0
K03709	686.0
K03708	774.0
K08160	10.0
K03701	12233.0
K03700	4748.0
K03703	5685.0
K03702	8112.0
K03705	6024.0
K03704	9062.0
K03707	331.0
K03706	4096.0
K06289	0.0
K06288	0.0
K06283	3699.0
K06282	409.0
K06281	403.0
K06287	7404.0
K06286	711.0
K06285	197.0
K06284	1584.0
K08161	1002.0
K07540	2.0
K06438	3289.0
K06869	0.0
K06868	0.0
K06867	144.0
K06866	15.0
K06865	0.0
K06864	4174.0
K06863	0.0
K06862	0.0
K06861	2210.0
K06860	4.0
K12659	2.0
K12658	16.0
K07547	0.0
K07546	0.0
K15023	6.0
K15022	5.0
K15020	0.0
K15024	3607.0
K08700	1.0
K08162	1469.0
K07544	0.0
K00137	9.0
K00135	934.0
K00134	8472.0
K00133	7987.0
K00132	22.0
K00131	68.0
K00130	1539.0
K00139	0.0
K00138	4.0
K00429	2.0
K00428	820.0
K00421	2.0
K00423	0.0
K00425	2843.0
K00427	8.0
K00426	2841.0
K14292	0.0
K14379	0.0
K14370	0.0
K14371	0.0
K14372	0.0
K14373	0.0
K14374	0.0
K14375	0.0
K09845	0.0
K14082	0.0
K14083	123.0
K14080	0.0
K14081	6.0
K14086	1469.0
K14087	1631.0
K14084	137.0
K14088	1630.0
K14089	1574.0
K01552	5195.0
K01551	416.0
K01556	48.0
K01557	0.0
K01554	16.0
K01555	40.0
K04708	1.0
K03955	0.0
K13689	0.0
K13688	43.0
K13683	3.0
K13685	1220.0
K13684	3.0
K13687	0.0
K13686	0.0
K14159	23.0
K02399	17.0
K02398	1131.0
K02395	1092.0
K02394	116.0
K02397	2621.0
K02396	5148.0
K02391	25.0
K02390	4984.0
K02393	116.0
K02392	7678.0
K13533	0.0
K13532	0.0
K13531	61.0
K13530	12.0
K01550	0.0
K05658	0.0
K14054	24.0
K02601	8818.0
K02970	7964.0
K05378	0.0
K12339	264.0
K14060	7.0
K11687	0.0
K11686	2.0
K11685	8.0
K11689	528.0
K11688	483.0
K08939	0.0
K03048	741.0
K03049	0.0
K13821	467.0
K13820	14.0
K03042	0.0
K03043	7875.0
K03040	7324.0
K03041	0.0
K03046	7872.0
K03047	0.0
K03044	0.0
K03045	0.0
K00348	1995.0
K09847	0.0
K00692	151.0
K00638	5229.0
K00639	2745.0
K00693	1.0
K00634	3862.0
K00635	13.0
K00630	0.0
K00631	34.0
K00632	1138.0
K00633	2816.0
K00691	1521.0
K00696	9.0
K00694	177.0
K00695	8.0
K10854	0.0
K07811	1.0
K07810	16.0
K07813	5423.0
K07812	78.0
K07814	1816.0
K07816	857.0
K00090	15.0
K00091	1656.0
K00094	559.0
K00096	2547.0
K00097	3041.0
K00098	60.0
K00099	7147.0
K10228	8.0
K10229	8.0
K12548	0.0
K10222	0.0
K10220	2.0
K10221	1.0
K10227	26.0
K05822	372.0
K01949	0.0
K01945	7825.0
K01947	59.0
K01946	0.0
K01941	69.0
K01940	7200.0
K06357	0.0
K07729	14949.0
K07728	0.0
K07727	9618.0
K07726	1604.0
K07725	0.0
K07724	21.0
K07723	216.0
K07722	220.0
K07721	0.0
K07720	23997.0
K00899	186.0
K05824	6.0
K00891	11649.0
K00892	14.0
K00895	1175.0
K00897	236.0
K08151	35.0
K08153	168.0
K08154	14.0
K02948	8110.0
K02942	0.0
K02944	0.0
K05665	0.0
K02946	7948.0
K13793	0.0
K06352	0.0
K01769	0.0
K01768	252.0
K01761	42.0
K01760	775.0
K01762	4.0
K09578	0.0
K01766	15.0
K08164	4.0
K02493	7860.0
K08166	2.0
K08167	21.0
K02496	41.0
K02497	8.0
K02494	72.0
K02495	12849.0
K02498	60.0
K02499	531.0
K08168	4.0
K08169	475.0
K14415	1582.0
K14414	84.0
K06881	8197.0
K00436	12.0
K06332	1.0
K12815	0.0
K12810	0.0
K06885	1725.0
K00437	0.0
K06335	0.0
K06334	5153.0
K03547	6105.0
K03546	3947.0
K03545	11817.0
K03544	11895.0
K03543	1751.0
K06888	1805.0
K10941	10.0
K03549	789.0
K03548	29.0
K10940	0.0
K02236	1238.0
K02237	5479.0
K02234	6.0
K02232	5682.0
K02233	7414.0
K02230	389.0
K02231	10839.0
K06359	0.0
K02238	7493.0
K02239	3.0
K03723	7217.0
K03722	1643.0
K03721	73.0
K03720	15.0
K03727	8.0
K03726	1.0
K03725	0.0
K03724	481.0
K06358	0.0
K12673	0.0
K12679	0.0
K12678	1.0
K06410	2418.0
K11898	3.0
K11899	2.0
K11896	111.0
K11897	22.0
K11894	11.0
K11895	101.0
K11892	49.0
K11893	56.0
K11890	6.0
K11891	47.0
K08762	0.0
K08764	0.0
K08765	0.0
K10418	0.0
K11325	2.0
K11326	0.0
K11327	0.0
K11328	0.0
K11329	1.0
K00151	23.0
K00150	0.0
K00153	1.0
K00400	0.0
K00407	50.0
K00406	80.0
K00405	94.0
K00404	62.0
K00158	524.0
K01342	4.0
K09388	2.0
K09386	9.0
K09384	628.0
K04094	1876.0
K04095	1948.0
K04096	7875.0
K04097	25.0
K04090	6.0
K04091	70.0
K04092	7.0
K04093	10.0
K04098	1.0
K04099	1.0
K01578	4.0
K01579	3352.0
K01574	138.0
K01575	420.0
K01576	5.0
K01577	195.0
K01571	4599.0
K01572	8871.0
K01573	910.0
K02009	2496.0
K02008	19241.0
K02005	8659.0
K02004	52743.0
K02007	3172.0
K02006	27482.0
K02001	469.0
K02000	458.0
K02003	67764.0
K02002	559.0
K03065	0.0
K08952	3.0
K03060	5805.0
K13809	0.0
K10948	0.0
K09607	3.0
K06125	0.0
K04337	4.0
K06120	542.0
K06121	0.0
K04336	4.0
K01127	1.0
K09703	43.0
K00004	74.0
K14699	0.0
K09702	524.0
K14698	0.0
K05311	583.0
K13829	24.0
K10943	13.0
K07291	1.0
K07290	12.0
K10206	6005.0
K10202	88.0
K10208	4.0
K10209	17.0
K01966	184.0
K01965	5.0
K01964	15.0
K01963	4075.0
K01962	1681.0
K01961	11940.0
K01960	2803.0
K01969	34.0
K01968	26.0
K07749	2064.0
K07748	4.0
K07741	1077.0
K07740	12.0
K07743	2.0
K07742	5825.0
K07745	0.0
K07744	0.0
K07746	20.0
K01299	1889.0
K01295	920.0
K01297	2702.0
K02922	0.0
K05603	10.0
K02921	0.0
K02926	8076.0
K05607	0.0
K02924	0.0
K05605	0.0
K02928	0.0
K02929	0.0
K00216	13.0
K00217	1.0
K00214	0.0
K00215	8590.0
K00213	0.0
K00210	34.0
K00211	0.0
K00218	1.0
K00219	159.0
K01035	1.0
K01034	1218.0
K04517	6382.0
K01740	13855.0
K01031	18.0
K01746	194.0
K01745	1855.0
K01744	2548.0
K01749	2511.0
K01039	139.0
K04518	2197.0
K09591	0.0
K14129	0.0
K14128	14.0
K14121	0.0
K14120	0.0
K14123	0.0
K14122	0.0
K14125	0.0
K14124	0.0
K14127	13.0
K14126	16.0
K03521	8015.0
K03520	10.0
K03523	6738.0
K03522	8149.0
K03525	7616.0
K03524	8237.0
K03527	7705.0
K03526	7065.0
K03529	5993.0
K03528	38.0
K06338	1.0
K02217	2969.0
K03299	942.0
K03298	101.0
K13472	2.0
K03293	3135.0
K03292	12849.0
K03291	19.0
K03290	5.0
K03297	1732.0
K03296	9617.0
K03295	1581.0
K03294	5631.0
K13009	5.0
K12690	0.0
K09743	0.0
K06022	0.0
K07190	2.0
K06021	0.0
K07192	1238.0
K06020	34.0
K06027	10.0
K06026	0.0
K09744	4.0
K07991	16.0
K08749	0.0
K09835	2.0
K09834	0.0
K10439	14638.0
K06351	13.0
K09833	0.0
K10925	0.0
K10924	58.0
K10927	3.0
K10926	4.0
K10923	0.0
K10922	0.0
K09629	0.0
K10697	0.0
K00179	3702.0
K00172	1326.0
K00171	415.0
K00170	515.0
K00177	3126.0
K00176	3024.0
K00175	6096.0
K00174	4984.0
K13478	0.0
K14338	4.0
K14339	0.0
K14335	2.0
K14337	0.0
K14330	0.0
K14331	0.0
K14333	17.0
K08918	0.0
K13479	1441.0
K04078	7855.0
K04079	7326.0
K04076	202.0
K04077	8128.0
K04074	1215.0
K04075	7677.0
K04072	7393.0
K04073	17.0
K04070	4307.0
K04071	0.0
K14597	9.0
K13318	0.0
K08280	10.0
K13641	244.0
K13640	94.0
K13643	160.0
K13642	0.0
K02027	74205.0
K02026	128283.0
K02025	137023.0
K02024	37.0
K02023	2613.0
K02022	3352.0
K02021	5.0
K02020	3268.0
K02029	10454.0
K02028	12816.0
K03886	10.0
K03887	4.0
K03884	0.0
K03885	2251.0
K03881	0.0
K03888	3.0
K03889	3.0
K12998	1.0
K12999	25.0
K12992	1460.0
K12993	1.0
K12990	1540.0
K12991	0.0
K12996	66.0
K12997	64.0
K12994	0.0
K12995	52.0
K08979	0.0
K08978	5495.0
K03088	73135.0
K03089	195.0
K03086	11066.0
K03087	34.0
K08971	0.0
K08970	14.0
K03082	63.0
K03080	5.0
K08974	6160.0
K13868	0.0
K00918	632.0
K01553	0.0
K12214	0.0
K11646	109.0
K11645	0.0
K11641	1.0
K11640	1.0
K12736	0.0
K12733	0.0
K07507	3283.0
K07506	41.0
K07505	9.0
K07504	20.0
K07503	5.0
K07502	3253.0
K07501	90.0
K07500	0.0
K07509	0.0
K07508	2.0
K11422	0.0
K08698	0.0
K10773	8959.0
K10774	2.0
K14286	0.0
K10778	63.0
K14287	30.0
K00140	285.0
K05501	70.0
K01903	359.0
K01902	413.0
K01905	21.0
K01904	1.0
K01907	15.0
K01906	5.0
K01909	1.0
K01908	12.0
K14534	1899.0
K00147	7570.0
K07767	0.0
K07769	0.0
K07768	4.0
K06203	121.0
K06202	51.0
K09921	31.0
K09920	17.0
K09927	1475.0
K09024	24.0
K09022	828.0
K09023	13.0
K09020	39.0
K09021	10.0
K02908	0.0
K02909	8154.0
K08218	2131.0
K08219	9.0
K02904	8086.0
K02906	8075.0
K02907	8047.0
K02902	7751.0
K00230	38.0
K00231	180.0
K00232	4.0
K08976	37.0
K00234	0.0
K00239	3153.0
K06209	4293.0
K09928	100.0
K01015	0.0
K01014	4.0
K01012	8692.0
K01011	1214.0
K01010	0.0
K08920	0.0
K14103	0.0
K14102	0.0
K14101	0.0
K14100	0.0
K14105	0.0
K14104	0.0
K14109	0.0
K14108	0.0
K06401	3.0
K00893	0.0
K13402	0.0
K12858	0.0
K03503	1124.0
K03502	6064.0
K03501	8060.0
K03500	6191.0
K08924	0.0
K02278	491.0
K02279	1440.0
K12977	0.0
K02276	178.0
K02277	58.0
K02274	192.0
K02275	174.0
K13450	0.0
K13451	0.0
K13452	0.0
K13454	0.0
K13455	0.0
K12509	0.0
K12508	7.0
K12507	11.0
K12506	567.0
K12500	50.0
K12503	6.0
K05926	0.0
K09728	0.0
K14587	21.0
K06597	4.0
K06596	25.0
K06595	3.0
K06599	0.0
K06598	10.0
K07978	3.0
K07979	14094.0
K07976	0.0
K14585	0.0
K10907	7185.0
K10906	12.0
K10901	0.0
K10909	0.0
K10908	54.0
K09819	66.0
K09818	51.0
K09817	7141.0
K09816	7048.0
K09815	7144.0
K06374	4097.0
K06373	4088.0
K09812	9123.0
K09811	9002.0
K09810	3702.0
K09724	0.0
K14582	0.0
K09721	0.0
K04058	64.0
K04059	52.0
K04050	0.0
K04051	0.0
K04052	0.0
K04053	0.0
K04054	0.0
K04055	0.0
K04056	57.0
K04057	0.0
K01047	0.0
K08975	0.0
K10015	13.0
K10014	66.0
K10017	13.0
K10016	13.0
K10011	28.0
K10010	978.0
K10013	17.0
K10012	1626.0
K10019	2.0
K10018	2.0
K13665	22.0
K13664	1.0
K13663	1.0
K13662	1.0
K13661	1.0
K13660	1.0
K13669	0.0
K13668	7.0
K07641	26.0
K01466	478.0
K13590	18.0
K01464	3384.0
K01465	8273.0
K01462	13998.0
K01463	446.0
K01460	21.0
K01461	2.0
K13599	145.0
K13598	64.0
K01468	1484.0
K01469	14.0
K09251	40.0
K09252	9.0
K02041	1988.0
K02040	9190.0
K02043	13.0
K02045	938.0
K02044	2414.0
K02047	935.0
K02046	944.0
K02049	11988.0
K02048	975.0
K05549	11.0
K05548	28.0
K06046	4.0
K03319	840.0
K03316	789.0
K03317	591.0
K03314	24.0
K03315	6463.0
K03312	3218.0
K03313	1477.0
K03310	12663.0
K03311	2907.0
K12052	0.0
K02945	8738.0
K06162	84.0
K06163	81.0
K06160	4.0
K06161	0.0
K06166	64.0
K00359	1196.0
K06164	81.0
K06165	81.0
K06168	7206.0
K06169	55.0
K13020	42.0
K07158	0.0
K07159	0.0
K04835	7.0
K11621	0.0
K11991	27.0
K11622	5.0
K11996	1284.0
K11627	0.0
K11626	7.0
K11629	6.0
K11628	0.0
K07561	0.0
K07560	7964.0
K07563	0.0
K07562	0.0
K07565	0.0
K07564	0.0
K07567	9758.0
K07566	8400.0
K07569	0.0
K07568	9367.0
K09925	2.0
K11199	0.0
K11198	0.0
K11192	12.0
K11191	0.0
K11196	4.0
K11195	4.0
K11194	0.0
K02492	2755.0
K10713	3.0
K10710	943.0
K10711	67.0
K10716	11.0
K02490	37.0
K10714	1.0
K10715	3.0
K01929	8140.0
K01928	8973.0
K01923	8558.0
K01922	54.0
K01921	8632.0
K01920	71.0
K01926	6783.0
K01925	8225.0
K01924	8101.0
K07789	44.0
K07788	41.0
K07785	11.0
K07784	14.0
K07787	191.0
K07786	1.0
K07781	9.0
K07783	398.0
K07782	21.0
K05835	26.0
K06355	0.0
K14661	0.0
K09844	0.0
K00782	734.0
K00783	8100.0
K00784	8745.0
K00785	15.0
K00786	2814.0
K00039	4.0
K00036	3414.0
K00037	2.0
K00034	314.0
K00035	1.0
K00032	1.0
K00033	3484.0
K00030	190.0
K00031	6927.0
K01259	861.0
K01258	7309.0
K01255	2349.0
K01256	975.0
K01251	3482.0
K01250	1409.0
K01253	1.0
K01252	15.0
K09008	48.0
K09009	5.0
K09000	35.0
K09001	143.0
K09002	1782.0
K09003	11.0
K09004	184.0
K09005	143.0
K09006	8.0
K09007	175.0
K09846	0.0
K08234	3290.0
K00258	2.0
K00259	1614.0
K00252	85.0
K00253	25.0
K00256	5.0
K00257	2392.0
K00254	0.0
K00255	19.0
K01079	1499.0
K01078	33.0
K01071	763.0
K01070	73.0
K01073	319.0
K01077	4930.0
K01076	295.0
K14472	0.0
K14471	0.0
K14470	0.0
K14475	72.0
K09841	0.0
K02788	258.0
K02782	9.0
K02783	771.0
K02781	867.0
K02786	273.0
K02787	5.0
K02784	22.0
K01060	245.0
K01787	1585.0
K01786	4735.0
K01785	9977.0
K01784	15518.0
K01783	9472.0
K01782	173.0
K01781	7.0
K01780	0.0
K01789	2.0
K01788	3634.0
K02526	417.0
K02527	2187.0
K02525	181.0
K02250	7.0
K02523	2112.0
K02520	7856.0
K02521	17.0
K02258	13.0
K02259	78.0
K02528	7929.0
K02529	46697.0
K03781	2744.0
K03780	1142.0
K03783	6781.0
K03782	177.0
K03785	2807.0
K03784	2033.0
K03787	3662.0
K03786	4937.0
K03789	5432.0
K03788	28.0
K10700	0.0
K00342	2102.0
K03124	0.0
K03120	0.0
K12527	1264.0
K12526	8.0
K12525	29.0
K12524	3302.0
K12523	0.0
K12522	0.0
K09789	1598.0
K09788	191.0
K09787	5717.0
K09786	230.0
K09785	1.0
K09781	74.0
K09780	89.0
K10961	0.0
K10960	4.0
K10963	0.0
K10962	0.0
K10965	1.0
K10964	0.0
K10966	0.0
K09879	2.0
K06318	3.0
K06311	8.0
K06310	1132.0
K06312	3.0
K06314	4.0
K06317	496.0
K11389	1.0
K11386	0.0
K11387	0.0
K11384	110.0
K11385	0.0
K11382	0.0
K11383	1.0
K11381	930.0
K11949	0.0
K10380	0.0
K04032	447.0
K04033	6.0
K04030	548.0
K04031	4351.0
K04036	0.0
K04037	2.0
K04034	58.0
K04035	49.0
K04038	2.0
K04039	2.0
K07046	186.0
K07047	3316.0
K07044	37.0
K07045	4147.0
K07042	6138.0
K07043	4717.0
K07040	5810.0
K07041	0.0
K07048	380.0
K07049	0.0
K08664	0.0
K02584	187.0
K10039	1197.0
K10038	67.0
K10037	118.0
K10036	166.0
K04788	0.0
K04789	0.0
K04784	12.0
K04785	4.0
K04786	0.0
K04787	0.0
K04780	0.0
K04781	23.0
K04782	12.0
K04783	4.0
K13601	0.0
K13603	0.0
K13602	0.0
K13605	0.0
K13604	0.0
K13607	60.0
K02404	1115.0
K05783	11.0
K05782	26.0
K05781	81.0
K05780	81.0
K05787	17.0
K05786	233.0
K05785	902.0
K05784	11.0
K05789	3.0
K05788	280.0
K01442	7041.0
K01443	7704.0
K01444	129.0
K01446	74.0
K01447	2927.0
K01448	14707.0
K01449	2287.0
K14803	0.0
K02069	1285.0
K05569	1655.0
K08008	0.0
K02063	52.0
K05566	1653.0
K05565	39.0
K05563	7.0
K05562	7.0
K05561	7.0
K02064	53.0
K03338	1647.0
K03339	1.0
K03330	0.0
K03331	0.0
K03332	36.0
K03333	6.0
K03335	1537.0
K03336	1518.0
K03337	1596.0
K12956	0.0
K12957	25.0
K12954	0.0
K12955	0.0
K12952	0.0
K12953	0.0
K12950	1.0
K12951	0.0
K14733	0.0
K00109	3.0
K06148	15206.0
K06149	31.0
K06144	14.0
K06145	27.0
K06146	4.0
K06147	83649.0
K06141	9.0
K06142	6199.0
K06143	200.0
K11945	0.0
K08948	0.0
K08949	0.0
K00071	0.0
K14664	0.0
K13810	45.0
K14665	6.0
K03058	0.0
K11609	0.0
K11608	0.0
K14660	0.0
K11603	0.0
K11602	0.0
K11601	0.0
K11600	0.0
K11607	19.0
K11606	19.0
K11605	19.0
K11604	19.0
K10558	33.0
K10559	197.0
K10550	34.0
K10551	34.0
K10552	2.0
K10553	2.0
K10554	3.0
K10555	130.0
K10556	63.0
K10557	33.0
K03051	0.0
K03050	0.0
K07549	0.0
K07548	0.0
K07239	353.0
K07235	35.0
K07234	46.0
K07237	22.0
K07236	33.0
K07231	4.0
K07230	13.0
K07233	24.0
K07232	15.0
K02467	8.0
K05306	2483.0
K05305	2076.0
K05304	11.0
K05303	8.0
K05301	1.0
K02565	14.0
K08644	0.0
K08646	0.0
K08641	1415.0
K08643	19.0
K08642	0.0
K12146	2.0
K00010	1936.0
K00011	8.0
K00012	9385.0
K00013	7391.0
K00014	9787.0
K00016	6781.0
K09065	16.0
K08252	67.0
K08253	18.0
K08256	6.0
K08255	4.0
K08258	1.0
K08259	4.0
K00274	56.0
K00275	977.0
K00276	11.0
K00270	1.0
K00271	0.0
K00272	2.0
K00273	0.0
K00278	5064.0
K00279	0.0
K12675	0.0
K01277	1951.0
K01274	22.0
K01273	3748.0
K01271	3462.0
K01270	8820.0
K01278	3139.0
K00906	48.0
K00904	1301.0
K00903	376.0
K00901	2160.0
K13785	0.0
K00908	3.0
K11149	0.0
K01053	51.0
K01051	1964.0
K01057	1216.0
K01056	8116.0
K01055	27.0
K01054	9.0
K01058	184.0
K02500	7374.0
K02501	7346.0
K02502	5083.0
K02503	7992.0
K02504	15.0
K02505	15.0
K02506	7.0
K02507	14.0
K02508	13.0
K02509	272.0
K00291	0.0
K13410	2.0
K13148	0.0
K13419	0.0
K05825	0.0
K03106	8115.0
K03105	0.0
K03101	9968.0
K03100	17711.0
K12541	0.0
K12540	0.0
K12543	0.0
K12542	0.0
K12545	0.0
K12544	0.0
K12547	0.0
K12546	0.0
K12549	0.0
K06080	14.0
K11018	0.0
K11019	0.0
K11016	0.0
K11017	0.0
K11014	1.0
K11015	1.0
K11012	0.0
K11013	1.0
K11010	0.0
K11011	0.0
K06333	3899.0
K06880	1.0
K06883	46.0
K06882	2.0
K09857	166.0
K06884	22.0
K06887	18.0
K06886	102.0
K06889	13487.0
K10942	6.0
K09859	109.0
K09858	186.0
K10947	13307.0
K10946	0.0
K10945	0.0
K10944	0.0
K13284	0.0
K00483	42.0
K00481	12.0
K00480	10.0
K00486	11.0
K00485	3.0
K00484	55.0
K09901	15.0
K10929	0.0
K07684	54.0
K07685	8.0
K07686	17.0
K07687	24.0
K07681	7.0
K07688	3.0
K07689	19.0
K10928	0.0
K04018	1.0
K04019	456.0
K04014	229.0
K04015	257.0
K04016	7.0
K04017	1.0
K04013	67.0
K07060	0.0
K07061	1.0
K07062	272.0
K07063	775.0
K07064	9.0
K07065	12.0
K07066	1461.0
K07067	200.0
K07068	36.0
K07069	1489.0
K01121	0.0
K13629	4.0
K13628	147.0
K13623	4.0
K13622	9.0
K13620	3.0
K13626	2573.0
K08586	0.0
K08587	0.0
K01428	1712.0
K01429	1650.0
K01422	1829.0
K01423	104.0
K01420	6894.0
K01421	6611.0
K01426	2125.0
K01427	0.0
K01424	7479.0
K01425	3017.0
K08068	51.0
K07538	0.0
K13086	0.0
K13085	0.0
K07287	57.0
K07824	0.0
K07682	0.0
K02722	0.0
K12978	0.0
K12979	14.0
K12972	53.0
K12973	15.0
K12974	18.0
K12975	9.0
K12976	1.0
K07821	1.0
K07683	135.0
K14750	0.0
K14751	0.0
K14953	0.0
K12288	14.0
K12289	14.0
K12282	7.0
K12283	3.0
K12280	4.0
K12281	2.0
K12286	2.0
K12287	2.0
K12284	2.0
K12285	4.0
K11957	0.0
K11956	2.0
K11955	0.0
K11954	0.0
K11953	1.0
K11952	0.0
K11951	0.0
K11950	0.0
K11959	0.0
K11958	0.0
K13889	132.0
K13888	128.0
K11963	0.0
K07217	161.0
K07216	5297.0
K07215	48.0
K07214	1683.0
K07213	551.0
K07212	0.0
K07219	305.0
K07218	47.0
K12150	22.0
K08689	1.0
K08688	2.0
K00402	0.0
K00401	0.0
K11994	0.0
K00152	0.0
K01043	112.0
K00154	19.0
K00157	0.0
K00156	900.0
K10533	0.0
K10530	290.0
K10531	3.0
K10536	1254.0
K10537	41.0
K10535	12.0
K10538	9.0
K10539	41.0
K00073	84.0
K13934	49.0
K00076	695.0
K00077	6502.0
K00074	5788.0
K00075	7871.0
K00078	0.0
K00079	5.0
K02290	1.0
K02563	8100.0
K02292	0.0
K08966	7.0
K02294	7.0
K08278	0.0
K08279	2.0
K08274	0.0
K08275	0.0
K08276	15.0
K08277	1.0
K00298	5.0
K00299	28.0
K00296	0.0
K00297	7575.0
K00294	185.0
K00292	0.0
K00293	0.0
K00290	4667.0
K07757	140.0
K12089	0.0
K01210	9.0
K01213	0.0
K01212	1915.0
K01215	293.0
K01214	0.0
K01217	0.0
K01216	3.0
K01219	8.0
K01218	1759.0
K02749	1.0
K02746	657.0
K02747	555.0
K02744	1220.0
K02745	637.0
K02742	20.0
K00924	174.0
K00925	10352.0
K00926	6248.0
K00927	8116.0
K00928	8614.0
K00929	5184.0
K12085	0.0
K02298	24.0
K02299	24.0
K02568	64.0
K02569	119.0
K02562	9.0
K02291	149.0
K02560	17.0
K02293	21.0
K02566	323.0
K02567	123.0
K02564	10182.0
K02297	25.0
K03169	19209.0
K03168	7832.0
K03163	0.0
K03162	0.0
K03167	1.0
K03166	1.0
K11038	4.0
K11039	1.0
K11030	0.0
K11031	85.0
K11032	1.0
K11033	0.0
K11034	0.0
K11035	0.0
K11036	0.0
K11037	0.0
K02546	2.0
K07668	1339.0
K07669	6.0
K07666	30.0
K07667	7885.0
K07664	21.0
K07665	2460.0
K07662	54.0
K07663	26.0
K07660	25.0
K07661	28.0
K03927	6156.0
K07008	69.0
K07009	2074.0
K07002	192.0
K07003	4426.0
K07000	44.0
K07001	6867.0
K07006	366.0
K07007	10474.0
K07004	34.0
K07005	8086.0
K03921	15.0
K02956	8004.0
K09725	0.0
K09181	1131.0
K08599	0.0
K08598	0.0
K08591	8881.0
K08590	2195.0
K01156	384.0
K01154	8021.0
K01407	15.0
K01400	1.0
K01153	6981.0
K01150	73.0
K01151	7487.0
K01408	0.0
K01409	8687.0
K01158	0.0
K01159	3377.0
K05523	3.0
K05522	66.0
K05521	3340.0
K05520	1371.0
K05527	77.0
K05526	10.0
K05525	3.0
K05524	70.0
K05529	0.0
K14518	0.0
K14519	20.0
K05949	0.0
K01754	5306.0
K05942	6.0
K01027	1.0
K02171	0.0
K02170	65.0
K02173	118.0
K02172	1.0
K01751	1933.0
K06416	798.0
K06417	3.0
K06414	1.0
K06947	0.0
K03379	13.0
K03808	82.0
K03809	109.0
K03806	76.0
K06412	5014.0
K03804	15.0
K12296	50.0
K03802	37.0
K03803	2261.0
K06413	23.0
K10808	12.0
K06411	2274.0
K01028	80.0
K01029	1150.0
K11931	6.0
K11930	1.0
K11933	14.0
K11932	13.0
K11935	2.0
K11934	929.0
K11937	3.0
K11936	36.0
K11939	14.0
K11938	8.0
K10800	7.0
K06419	20.0
K11929	9.0
K07271	5555.0
K07270	30.0
K07273	1839.0
K07272	29.0
K07275	221.0
K07274	87.0
K07277	2199.0
K07276	13.0
K07279	4.0
K07278	74.0
K10623	0.0
K02481	3191.0
K11520	0.0
K02480	5.0
K08170	13.0
K02485	50.0
K02484	2456.0
K02487	13.0
K08600	11056.0
K08603	0.0
K08602	2547.0
K08605	4.0
K08604	2.0
K09956	6.0
K09957	0.0
K09954	61.0
K09955	6935.0
K09952	1288.0
K09953	0.0
K09950	7.0
K09951	4560.0
K09958	25.0
K09959	13.0
K07495	45.0
K07494	99.0
K07497	3324.0
K07496	3220.0
K07491	4476.0
K07490	14.0
K07493	17.0
K07492	90.0
K07499	5.0
K07498	115.0
K11209	51.0
K11208	7.0
K11204	0.0
K11203	130.0
K11202	416.0
K11201	20.0
K11200	3.0
K00058	11348.0
K00059	18392.0
K00728	0.0
K00729	17.0
K00055	201.0
K00057	8142.0
K00050	1970.0
K00051	0.0
K00720	32.0
K00721	3166.0
K14424	0.0
K06033	0.0
K14189	8.0
K14188	715.0
K06364	0.0
K14187	35.0
K01239	2696.0
K01238	471.0
K01897	9746.0
K01232	606.0
K01895	2311.0
K01230	0.0
K01893	7728.0
K01236	30.0
K01235	934.0
K01890	8110.0
K02768	1035.0
K02769	289.0
K02760	2878.0
K02761	3917.0
K02763	6.0
K02764	5.0
K02765	1833.0
K00948	12081.0
K00949	6970.0
K00942	9334.0
K00943	3075.0
K00940	2011.0
K00941	14288.0
K00946	3032.0
K00947	6.0
K00944	0.0
K00945	18944.0
K01097	0.0
K01096	254.0
K01095	1069.0
K01093	179.0
K01092	4628.0
K01091	18748.0
K01090	6846.0
K03499	19057.0
K03498	14718.0
K03491	1148.0
K03490	1496.0
K03493	23.0
K03492	556.0
K03495	8033.0
K03497	19036.0
K03496	22081.0
K02817	1.0
K02814	19.0
K02815	25.0
K02810	2890.0
K02548	6059.0
K02549	159.0
K02818	6.0
K02819	1871.0
K03637	1822.0
K03636	230.0
K03147	6088.0
K03146	38.0
K08851	0.0
K06518	6621.0
K09729	301.0
K06048	29.0
K06045	45.0
K06044	28.0
K09727	0.0
K09726	9.0
K06041	2322.0
K09720	2.0
K09723	0.0
K06042	3934.0
K09897	16.0
K09896	15.0
K09895	38.0
K09894	15.0
K09893	15.0
K09892	15.0
K09891	15.0
K09890	30.0
K09899	15.0
K09898	20.0
K03622	0.0
K07648	15.0
K07649	21.0
K07398	0.0
K07399	84.0
K11056	0.0
K11057	0.0
K11054	0.0
K11055	0.0
K07640	84.0
K07393	274.0
K07390	86.0
K07391	7314.0
K07644	39.0
K07645	53.0
K07646	9578.0
K07647	1.0
K10896	0.0
K07024	32483.0
K07025	13653.0
K07026	11.0
K07027	6042.0
K07020	9.0
K07021	455.0
K07022	0.0
K07023	5757.0
K07028	22.0
K07029	14344.0
K10094	3.0
K01390	0.0
K01392	6.0
K01399	0.0
K02673	41.0
K05893	0.0
K05897	0.0
K05896	6021.0
K05895	2623.0
K05899	7.0
K05898	1.0
K00555	0.0
K00554	5908.0
K00557	268.0
K00556	1090.0
K00551	10.0
K00559	0.0
K00558	11974.0
K01170	0.0
K01173	579.0
K01174	172.0
K01175	289.0
K01176	871.0
K01178	32.0
K01179	5163.0
K14578	1.0
K14579	0.0
K08951	0.0
K08950	0.0
K08953	0.0
K03828	78.0
K03829	17.0
K03820	1103.0
K03821	48.0
K03822	0.0
K03823	5125.0
K03824	124.0
K03825	52.0
K03826	4612.0
K03827	2273.0
K12248	0.0
K12246	0.0
K12247	0.0
K12242	3.0
K12243	0.0
K12240	0.0
K12241	0.0
K11919	0.0
K11918	0.0
K11913	0.0
K11912	0.0
K11911	13.0
K11910	16.0
K11917	0.0
K11916	2.0
K11915	2.0
K11914	2.0
K12068	9.0
K12069	2.0
K12062	11.0
K12063	10.0
K12060	11.0
K12061	11.0
K12066	10.0
K12067	11.0
K12064	5.0
K12065	10.0
K07259	2989.0
K07258	15844.0
K07253	0.0
K07251	15.0
K07250	1623.0
K07257	875.0
K07256	0.0
K07255	0.0
K07254	0.0
K05372	4.0
K05373	4.0
K05370	0.0
K05371	0.0
K05374	4.0
K05375	7.0
K09970	7.0
K09971	14.0
K09972	29.0
K09973	870.0
K09974	38.0
K09975	17.0
K09976	742.0
K09978	21.0
K09979	831.0
K11261	2040.0
K11260	0.0
K11263	18.0
K11264	11.0
K10793	97.0
K10796	95.0
K10797	848.0
K10794	22.0
K10795	95.0
K00700	10070.0
K00701	2.0
K10798	0.0
K00703	8574.0
K00705	7432.0
K09828	0.0
K10133	0.0
K13053	21.0
K03192	27.0
K00964	0.0
K00965	5457.0
K00966	1566.0
K00960	0.0
K00961	0.0
K00962	7448.0
K00963	2110.0
K00969	7844.0
K12681	0.0
K02703	2.0
K08364	15.0
K08365	15.0
K02706	1.0
K08363	4.0
K08361	7.0
K02708	0.0
K02709	0.0
K08368	447.0
K08369	214.0
K01615	807.0
K01617	7.0
K01616	0.0
K01611	733.0
K01610	6482.0
K01613	3886.0
K01612	0.0
K01619	7540.0
K01618	0.0
K02834	8010.0
K02835	8112.0
K05281	4.0
K03619	2.0
K03618	6.0
K03617	7383.0
K03616	433.0
K03615	7443.0
K03614	6551.0
K03613	7104.0
K03612	6840.0
K03611	79.0
K03610	5797.0
K09705	242.0
K09704	4931.0
K09701	37.0
K09700	5.0
K09709	4.0
K06391	1314.0
K06390	5079.0
K06393	5050.0
K06392	3626.0
K06395	458.0
K06394	3397.0
K06397	4094.0
K06396	4071.0
K06399	4265.0
K06398	5085.0
K06435	0.0
K11078	0.0
K11079	0.0
K11074	45.0
K11075	45.0
K11076	45.0
K11077	0.0
K11070	6391.0
K11071	6575.0
K11072	8091.0
K11073	48.0
K06935	0.0
K06934	1288.0
K06937	203.0
K06936	15.0
K06931	0.0
K06930	0.0
K06933	0.0
K06932	0.0
K06939	0.0
K06938	23.0
K13381	2.0
K05916	53.0
K05917	2.0
K05914	0.0
K05915	0.0
K05912	2.0
K05913	0.0
K05910	245.0
K05911	0.0
K05918	0.0
K05919	4091.0
K00392	9.0
K00390	797.0
K00397	0.0
K00395	61.0
K00394	1152.0
K01884	0.0
K00399	0.0
K01886	7001.0
K01376	231.0
K01372	4228.0
K09149	0.0
K09148	0.0
K01225	178.0
K09145	1476.0
K09144	1464.0
K09147	0.0
K09146	1.0
K09141	70.0
K09140	0.0
K09143	1.0
K09142	0.0
K05709	2.0
K05708	3.0
K05879	3207.0
K05878	3192.0
K05875	12.0
K05874	27.0
K05877	10.0
K05876	4.0
K05873	96.0
K00579	0.0
K00578	0.0
K00577	0.0
K00575	5687.0
K00574	2577.0
K00573	287.0
K00571	7386.0
K00570	3.0
K01118	633.0
K01119	1624.0
K01157	2.0
K01112	19.0
K01113	96.0
K04477	4628.0
K01114	61.0
K01115	11.0
K08087	0.0
K01315	0.0
K08085	1.0
K08084	81.0
K08083	37.0
K08082	53.0
K08081	8.0
K08080	0.0
K01152	39.0
K01401	1.0
K09826	8.0
K06344	1.0
K06345	0.0
K09822	20.0
K06343	0.0
K10938	1.0
K06341	0.0
K10934	1.0
K10935	0.0
K10932	0.0
K11052	0.0
K10930	0.0
K06349	3.0
K11053	0.0
K10754	0.0
K01755	9178.0
K10200	1164.0
K02132	0.0
K02137	0.0
K03840	16.0
K03841	323.0
K13028	0.0
K13799	1.0
K13798	0.0
K13795	5.0
K13794	4.0
K13021	0.0
K13792	0.0
K13791	0.0
K13790	0.0
K12268	11.0
K12269	20.0
K12262	80.0
K12263	3.0
K12264	7.0
K12265	7.0
K12266	10.0
K12267	8496.0
K01757	0.0
K12237	0.0
K13243	1.0
K13245	0.0
K13244	1.0
K13246	0.0
K03264	0.0
K03265	4.0
K03263	0.0
K03268	0.0
K03269	2050.0
K12415	0.0
K10211	6.0
K09918	12.0
K09919	22.0
K06720	8.0
K09913	35.0
K09910	15.0
K09911	15.0
K09916	30.0
K09917	15.0
K06726	1521.0
K09915	30.0
K11535	20.0
K11534	59.0
K11537	1176.0
K11531	8.0
K11533	1.0
K11532	1.0
K11249	224.0
K11539	0.0
K00762	10225.0
K00763	7138.0
K00760	7997.0
K00761	8087.0
K00766	6256.0
K00767	5018.0
K00764	11479.0
K00765	7302.0
K00768	5991.0
K00769	121.0
K11059	0.0
K00186	14.0
K00187	14.0
K00184	553.0
K00185	384.0
K00183	352.0
K00180	4317.0
K00188	0.0
K00189	0.0
K10110	4535.0
K10111	16.0
K10112	6696.0
K10113	0.0
K10114	0.0
K10115	0.0
K10116	8.0
K10117	8786.0
K10118	10687.0
K10119	10830.0
K04641	0.0
K04643	2.0
K04642	0.0
K13282	41.0
K00988	6.0
K00989	746.0
K00986	652.0
K00984	1468.0
K00985	0.0
K00982	86.0
K00983	3378.0
K00980	1450.0
K00981	8206.0
K01585	2146.0
K01584	12.0
K01586	10444.0
K13498	33.0
K01580	1956.0
K01583	547.0
K01582	1001.0
K13497	1615.0
K01589	1220.0
K01588	7830.0
K14941	19.0
K08347	7.0
K08348	13.0
K02720	1.0
K14949	0.0
K02723	0.0
K03459	1.0
K03458	5250.0
K03455	2772.0
K03457	469.0
K03451	1505.0
K03981	76.0
K03980	722.0
K02614	2250.0
K01639	5850.0
K01638	117.0
K01637	55.0
K01636	408.0
K01635	199.0
K01634	10.0
K01633	2462.0
K01632	220.0
K01631	20.0
K01630	141.0
K02615	16.0
K02588	1239.0
K02589	1785.0
K02858	304.0
K02859	669.0
K14051	5.0
K14053	4.0
K14052	7.0
K02852	874.0
K02853	16.0
K02850	1.0
K02851	18.0
K14059	1572.0
K14058	78.0
K02586	328.0
K02587	469.0
K03679	0.0
K03671	18511.0
K03670	28.0
K03673	95.0
K03672	34.0
K03675	42.0
K03674	17.0
K03677	0.0
K03676	71.0
K09761	7356.0
K09760	2385.0
K09763	66.0
K09762	5829.0
K09765	6140.0
K09764	344.0
K09767	409.0
K06006	22.0
K09769	934.0
K09768	2089.0
K10353	0.0
K03187	1711.0
K03186	2785.0
K03185	49.0
K03184	22.0
K03183	6290.0
K03182	2714.0
K03181	48.0
K03189	1712.0
K03188	1712.0
K02715	0.0
K12455	0.0
K12454	48.0
K12453	0.0
K12452	438.0
K12451	0.0
K07358	1.0
K07356	3.0
K07357	26.0
K07354	1.0
K07355	1.0
K07352	1.0
K07353	1.0
K07350	11.0
K07351	17.0
K06919	1479.0
K06918	17.0
K06917	65.0
K06916	82.0
K06915	2471.0
K06914	1.0
K06913	0.0
K06912	0.0
K06911	3901.0
K06910	1951.0
K08986	36.0
K08987	704.0
K08984	99.0
K08985	1.0
K08982	72.0
K08983	1.0
K08980	6.0
K08981	1014.0
K08988	4.0
K08989	40.0
K02252	0.0
K05934	4270.0
K05936	4513.0
K05937	17.0
K02253	0.0
K05939	63.0
K00378	6588.0
K00375	5071.0
K00374	254.0
K00376	46.0
K00371	209.0
K00370	204.0
K00373	202.0
K00372	43.0
K01358	11379.0
K09166	11.0
K09165	31.0
K09164	33.0
K09163	1447.0
K09162	32.0
K09161	15.0
K09160	38.0
K01354	81.0
K01355	7.0
K01356	7919.0
K05601	9.0
K05851	19.0
K03807	16.0
K05606	1460.0
K02927	0.0
K05974	0.0
K03805	25.0
K05976	0.0
K00519	0.0
K00518	53.0
K03800	4058.0
K00511	0.0
K00510	4.0
K03801	2084.0
K00515	0.0
K00514	18.0
K00517	72.0
K05971	4.0
K03154	4002.0
K11147	0.0
K05581	0.0
K05580	1.0
K05583	0.0
K05582	1.0
K05585	0.0
K05584	0.0
K05587	0.0
K05586	2.0
K05589	214.0
K03150	7441.0
K03623	35.0
K03152	8979.0
K14200	1.0
K14201	1.0
K14202	0.0
K03621	6979.0
K14204	1.0
K14205	416.0
K01134	1479.0
K01135	62.0
K01136	54.0
K01137	25.0
K01130	1814.0
K01132	1.0
K01133	1613.0
K01138	3437.0
K01139	645.0
K02113	7307.0
K02112	8717.0
K02111	7721.0
K02446	197.0
K02117	6980.0
K02116	1691.0
K02115	8719.0
K02114	8721.0
K02119	4620.0
K02118	7678.0
K02448	3.0
K01036	28.0
K03212	16.0
K13007	1.0
K13006	48.0
K13005	0.0
K13004	1495.0
K13001	0.0
K06404	3666.0
K01032	18.0
K06951	116.0
K03862	24.0
K03863	12.0
K06406	5093.0
K06957	18.0
K05020	114.0
K06400	3499.0
K06403	3827.0
K06954	41.0
K10814	0.0
K10817	1.0
K10816	0.0
K07136	15.0
K03242	0.0
K03243	0.0
K12202	0.0
K12203	0.0
K12206	0.0
K12207	0.0
K12204	0.0
K12205	0.0
K12208	0.0
K12209	0.0
K13919	625.0
K13918	9.0
K06214	6.0
K06215	3693.0
K09936	3327.0
K06217	8083.0
K09930	42.0
K09931	78.0
K09932	22.0
K06213	5503.0
K09938	8.0
K09939	1076.0
K11517	0.0
K06337	0.0
K13301	14.0
K00748	2147.0
K00745	1.0
K00743	9.0
K07165	37.0
K07164	2170.0
K07167	5.0
K07166	5322.0
K07161	53.0
K07160	686.0
K07163	0.0
K07162	312.0
K07169	3.0
K07168	109.0
K06336	2.0
K01839	4750.0
K01838	1485.0
K01835	1147.0
K01834	26948.0
K01837	0.0
K01830	0.0
K00608	0.0
K02632	0.0
K02630	0.0
K02631	0.0
K08322	250.0
K08323	369.0
K08320	8.0
K08321	827.0
K08326	1.0
K08324	24.0
K08325	545.0
K01659	87.0
K01658	6220.0
K02637	1.0
K01653	9084.0
K01652	14434.0
K01655	14.0
K01654	4729.0
K01657	5453.0
K02874	8106.0
K02875	0.0
K02876	7879.0
K02877	0.0
K02871	8037.0
K02873	0.0
K02878	8115.0
K02879	8112.0
K14070	0.0
K09749	4611.0
K09748	7834.0
K06023	11768.0
K09742	0.0
K09741	0.0
K09740	230.0
K09747	6152.0
K09746	0.0
K09745	0.0
K06024	5798.0
K03477	8.0
K03476	637.0
K03475	2925.0
K03474	2001.0
K03473	1842.0
K03472	15.0
K03471	123.0
K03470	7758.0
K03478	1492.0
K02304	6272.0
K02305	3.0
K02302	1046.0
K02303	51.0
K02300	22.0
K02301	156.0
K03653	1.0
K03652	682.0
K03651	42.0
K03650	8024.0
K03657	18897.0
K03656	72.0
K03655	13792.0
K03654	9886.0
K03658	1569.0
K12439	0.0
K12431	0.0
K12430	0.0
K12433	0.0
K12432	0.0
K12435	0.0
K12434	0.0
K12437	0.0
K12436	2.0
K06979	51.0
K06978	1981.0
K06971	1332.0
K06970	818.0
K06973	6858.0
K06972	4259.0
K06975	1719.0
K06974	2.0
K06977	28.0
K06976	1482.0
K07082	7113.0
K07083	891.0
K07080	3067.0
K07081	255.0
K07086	10.0
K07087	0.0
K07084	119.0
K07085	4829.0
K07088	10767.0
K07089	3479.0
K01317	0.0
K11162	0.0
K11163	0.0
K11161	0.0
K11168	0.0
K00356	82.0
K00355	21.0
K00354	0.0
K00353	14.0
K00351	1954.0
K00350	1958.0
K05952	43.0
K05953	0.0
K05951	4.0
K05956	1.0
K05957	0.0
K00358	384.0
K00689	80.0
K00688	11953.0
K00681	745.0
K00680	7937.0
K00683	8.0
K00685	38.0
K00684	1067.0
K00687	32.0
K00686	2.0
K05831	4.0
K05830	0.0
K05833	6934.0
K05832	5977.0
K05834	11.0
K05837	8126.0
K05836	36.0
K05839	15.0
K05838	45.0
K07677	15.0
K00533	3220.0
K00532	50.0
K00531	2.0
K00530	0.0
K00537	6940.0
K00536	0.0
K00535	3.0
K00534	108.0
K00539	0.0
K00538	0.0
K11029	0.0
K14260	1619.0
K14261	80.0
K14266	14.0
K14267	61.0
K14268	1.0
K14269	1.0
K01337	2.0
K01338	8734.0
K02683	0.0
K02682	15.0
K02681	9.0
K02680	14.0
K02687	7970.0
K02686	47.0
K02685	0.0
K02689	0.0
K02688	154.0
K00824	1826.0
K00827	0.0
K00826	8179.0
K00821	12355.0
K00820	8856.0
K00823	447.0
K00822	11.0
K00829	0.0
K00828	0.0
K01488	1542.0
K01489	7308.0
K01484	11.0
K01485	1953.0
K01486	3694.0
K01487	1694.0
K01480	4633.0
K01481	0.0
K01482	102.0
K01483	17.0
K02469	12793.0
K02468	19.0
K02466	21.0
K02465	8.0
K02464	19.0
K02463	30.0
K02462	36.0
K02461	46.0
K02460	54.0
K08969	176.0
K13061	1.0
K13060	0.0
K13063	1.0
K13062	0.0
K13069	15.0
K08964	21.0
K06363	0.0
K03079	772.0
K06342	2.0
K03078	7.0
K13289	0.0
K13288	81.0
K13285	1.0
K13287	1.0
K13286	0.0
K13281	194.0
K13280	2492.0
K13283	10.0
K00054	744.0
K04496	0.0
K05369	0.0
K05368	30.0
K03228	67.0
K03229	67.0
K00052	7301.0
K03222	118.0
K03223	110.0
K03220	55.0
K03221	52.0
K03226	66.0
K03227	67.0
K03224	66.0
K03225	112.0
K09482	0.0
K09483	0.0
K13836	0.0
K12228	0.0
K05360	1.0
K12224	0.0
K12225	0.0
K12226	0.0
K12227	0.0
K12220	0.0
K05363	38.0
K12222	0.0
K12223	0.0
K08681	3631.0
K08680	48.0
K08683	0.0
K08682	14.0
K08685	2.0
K08684	8.0
K08687	5.0
K08686	0.0
K11755	8857.0
K11754	19179.0
K11751	144.0
K11750	15.0
K11753	15624.0
K11752	7537.0
K02407	3007.0
K13938	24.0
K13936	7.0
K13935	57.0
K02406	8165.0
K13933	9.0
K13932	49.0
K13931	49.0
K13930	9.0
K12088	0.0
K12081	0.0
K12082	0.0
K12083	0.0
K12084	0.0
K12086	0.0
K12087	0.0
K09611	2.0
K09612	22.0
K04940	0.0
K10085	0.0
K05394	1.0
K05395	50.0
K06340	0.0
K13043	1177.0
K07149	2708.0
K07148	1784.0
K07147	112.0
K07146	140.0
K07145	274.0
K07144	0.0
K07143	0.0
K07142	0.0
K07141	1749.0
K07140	35.0
K10156	0.0
K10150	0.0
K10620	0.0
K10621	0.0
K14028	0.0
K14029	0.0
K01817	6144.0
K01816	72.0
K01815	4980.0
K01814	7355.0
K01813	3105.0
K01812	6888.0
K01811	11692.0
K01810	8392.0
K01819	170.0
K01818	2054.0
K14580	0.0
K05379	0.0
K08304	220.0
K08305	179.0
K08306	125.0
K08307	2153.0
K08300	197.0
K08301	6277.0
K08302	827.0
K08303	14455.0
K08308	14.0
K08309	845.0
K14671	0.0
K14670	1.0
K14673	0.0
K14672	0.0
K01673	1433.0
K01672	1.0
K01671	4.0
K01677	5253.0
K01676	2062.0
K01674	111.0
K01679	815.0
K01678	4855.0
K02899	7879.0
K02896	0.0
K02897	2416.0
K02895	8097.0
K02892	8115.0
K02890	8115.0
K10811	0.0
K02096	0.0
K02097	0.0
K02094	0.0
K02095	0.0
K02092	0.0
K02093	0.0
K02099	7209.0
K03411	4625.0
K03410	4781.0
K03413	6713.0
K03412	1783.0
K03415	1516.0
K03414	82.0
K03417	49.0
K03416	0.0
K03418	2.0
K05376	0.0
K02320	0.0
K02322	0.0
K02323	0.0
K05377	0.0
K13542	6228.0
K13543	0.0
K13540	1.0
K13541	58.0
K12145	2.0
K12144	0.0
K12147	9.0
K12410	9470.0
K12141	867.0
K12140	868.0
K12143	56.0
K12142	1.0
K12149	15.0
K12148	14.0
K07312	13.0
K07313	506.0
K07310	58.0
K07311	10.0
K07316	393.0
K07317	0.0
K07314	1.0
K07315	450.0
K07318	176.0
K07319	2830.0
K03936	0.0
K03425	9.0
K03426	6006.0
K03427	8754.0
K03420	0.0
K03421	0.0
K03422	0.0
K03423	13.0
K03756	7.0
K03757	6.0
K03206	0.0
K03755	1.0
K11144	869.0
K11145	5839.0
K05972	0.0
K05973	11.0
K03752	465.0
K05978	0.0
K05979	92.0
K03753	390.0
K00331	2082.0
K00330	2096.0
K00333	171.0
K00332	165.0
K00335	5046.0
K00334	6005.0
K00337	2204.0
K00336	8371.0
K00339	2094.0
K00338	2041.0
K03751	0.0
K06953	4.0
K06952	109.0
K06407	5109.0
K06950	16875.0
K10819	172.0
K06956	226.0
K06955	16.0
K06402	563.0
K10815	0.0
K06959	7554.0
K06958	6111.0
K06409	10322.0
K06408	2543.0
K09129	14.0
K09128	369.0
K09123	199.0
K09122	20.0
K09121	3739.0
K09120	1.0
K09127	16.0
K09126	25.0
K09125	1209.0
K09124	146.0
K01233	6.0
K05819	5.0
K05818	5.0
K01896	2.0
K05813	5582.0
K05812	18.0
K05811	13.0
K05810	6186.0
K05817	15.0
K05816	108.0
K05815	2013.0
K05814	559.0
K01894	82.0
K01892	8201.0
K01234	1157.0
K01144	3336.0
K01146	14.0
K01141	26.0
K01416	0.0
K11434	2.0
K01415	21.0
K06354	0.0
K01414	96.0
K09836	1.0
K01318	3.0
K01319	0.0
K01312	0.0
K06350	16.0
K02669	4462.0
K02668	79.0
K02665	65.0
K02664	98.0
K02667	71.0
K02666	228.0
K02661	0.0
K02660	27.0
K02663	120.0
K02662	1009.0
K00809	48.0
K00808	1.0
K00806	8129.0
K00805	5253.0
K00804	0.0
K00803	125.0
K00802	1.0
K00801	11.0
K00800	6103.0
K10921	0.0
K02409	3126.0
K02408	4867.0
K02401	4054.0
K02400	4635.0
K02403	12.0
K02402	12.0
K02405	4881.0
K05364	4326.0
K05367	1268.0
K05366	16419.0
K10210	5.0
K10216	0.0
K13049	1486.0
K13048	0.0
K13739	0.0
K10215	0.0
K06122	17.0
K13735	15.0
K13734	1.0
K13041	10.0
K13040	10.0
K13731	0.0
K13730	12.0
K13733	1.0
K13732	1.0
K04516	1986.0
K03204	86.0
K03205	13261.0
K03207	19.0
K03200	68.0
K03201	25.0
K03202	0.0
K03203	22.0
K03208	10.0
K03758	949.0
K03759	1.0
K09469	2.0
K09461	5.0
K06204	392.0
K00178	6.0
K13950	3.0
K13953	592.0
K13955	1.0
K13954	1051.0
K10920	0.0
K06324	1.0
K11777	528.0
K11779	5.0
K11778	0.0
K06325	0.0
K12600	0.0
K07432	0.0
K07430	0.0
K06326	0.0
K07128	2.0
K07121	135.0
K07120	76.0
K07123	7.0
K07122	55.0
K07125	0.0
K07124	5986.0
K07127	47.0
K07126	2408.0
K01870	8114.0
K01873	9569.0
K01872	8062.0
K01875	8130.0
K01874	9645.0
K01876	8458.0
K01879	999.0
K01878	994.0
K06321	0.0
K00476	0.0
K00477	1.0
K00474	0.0
K00472	9.0
K00470	2.0
K00471	4.0
K00478	0.0
K00479	4.0
K04775	10.0
K04774	35.0
K04777	0.0
K04776	0.0
K04771	14.0
K04770	67.0
K04773	2327.0
K04772	24.0
K04779	2.0
K04778	0.0
K14657	0.0
K14656	0.0
K14654	0.0
K14653	0.0
K14652	8416.0
K14659	0.0
K14658	0.0
K14386	0.0
K09926	55.0
K01699	83.0
K01698	3109.0
K01695	5613.0
K01697	53.0
K01696	6516.0
K01690	55.0
K01693	5433.0
K01692	1984.0
K07227	52.0
K03439	7854.0
K03438	11411.0
K13380	1.0
K03928	336.0
K03925	6795.0
K03924	9672.0
K03431	7346.0
K03926	178.0
K03437	7922.0
K03436	8638.0
K03435	26.0
K03434	0.0
K02348	1097.0
K02342	6324.0
K02343	7606.0
K02340	7663.0
K02341	8017.0
K02346	9772.0
K02347	65.0
K02344	16.0
K02345	15.0
K03697	1435.0
K03696	8146.0
K03695	7638.0
K03694	1042.0
K03693	152.0
K03692	6.0
K03690	54.0
K03699	6475.0
K03698	4906.0
K13566	0.0
K12164	0.0
K07338	4.0
K07339	778.0
K07334	523.0
K07335	7720.0
K07336	33.0
K07337	125.0
K07330	0.0
K07331	0.0
K07332	0.0
K07333	0.0
K09695	23.0
K09694	23.0
K09697	751.0
K09696	733.0
K09691	6379.0
K09690	4554.0
K09693	263.0
K09692	545.0
K09699	14.0
K09698	759.0
K07590	594.0
K07591	1.0
K07592	4.0
K05998	0.0
K05999	0.0
K05996	0.0
K05997	17.0
K05994	2.0
K05995	2787.0
K05993	1795.0
K05991	0.0
K10837	0.0
K00319	0.0
K00318	103.0
K00648	11645.0
K02545	1.0
K00645	8119.0
K00311	60.0
K00646	0.0
K00317	18.0
K00316	16.0
K00643	5.0
K00314	3.0
K02547	915.0
K06429	1.0
K06428	2.0
K06427	0.0
K02812	4.0
K06425	20.0
K06424	0.0
K06423	213.0
K06422	2.0
K06421	17.0
K02813	4.0
K02930	0.0
K03815	5.0
K05612	0.0
K03367	711.0
K03366	674.0
K03812	18.0
K03635	224.0
K03634	211.0
K03631	7748.0
K05969	0.0
K03630	8812.0
K03633	15.0
K03632	15.0
K01998	5701.0
K01999	5848.0
K01992	21081.0
K01993	4672.0
K01990	36247.0
K01991	3293.0
K01996	5832.0
K01997	6008.0
K01994	17.0
K01995	5908.0
K03148	535.0
K03639	2855.0
K05692	2.0
K03638	219.0
K00869	745.0
K00868	5973.0
K00861	0.0
K00860	1144.0
K00863	440.0
K00862	3.0
K00865	4780.0
K00864	8364.0
K00867	730.0
K00866	0.0
K01192	8912.0
K01190	27048.0
K01191	9251.0
K01197	1002.0
K01194	111.0
K01195	3342.0
K01198	2709.0
K01199	2.0
K00656	14937.0
K00657	4173.0
K00306	1.0
K14591	35.0
K00300	0.0
K00653	0.0
K13715	1.0
K13713	0.0
K00650	0.0
K00651	6652.0
K14596	0.0
K02647	11344.0
K14598	3.0
K02643	0.0
K02642	0.0
K02641	0.0
K02640	0.0
K03594	2170.0
K03595	8004.0
K03596	7830.0
K03597	26.0
K03590	3049.0
K03591	15.0
K03592	927.0
K03593	2113.0
K03598	24.0
K03599	71.0
K01736	7504.0
K01737	2509.0
K01734	9551.0
K01735	5867.0
K01732	0.0
K01733	8226.0
K01730	1529.0
K01731	4.0
K06049	0.0
K01738	10551.0
K01739	279.0
K11809	0.0
K05343	470.0
K02422	5537.0
K02421	4061.0
K05340	909.0
K02427	190.0
K05346	244.0
K02425	10.0
K02424	10.0
K05349	30996.0
K02428	2174.0
K03770	2229.0
K03771	2320.0
K03772	339.0
K03773	1984.0
K03774	153.0
K03775	2056.0
K03776	39.0
K03777	108.0
K03778	6896.0
K03779	893.0
K09722	0.0
K08174	1.0
K14114	0.0
K13979	71.0
K13237	3.0
K14440	0.0
K09992	1510.0
K09990	8.0
K09991	2.0
K09996	8.0
K09997	16.0
K09994	4.0
K14110	0.0
K09998	15.0
K09999	15.0
K14111	0.0
K14113	0.0
K14449	0.0
K10213	16.0
K14118	0.0
K11711	379.0
K11710	28.0
K11712	580.0
K11717	10397.0
K11719	77.0
K06857	113.0
K10440	10741.0
K10441	9121.0
K07103	0.0
K07102	84.0
K07101	141.0
K07100	6.0
K07107	8429.0
K07106	1979.0
K07105	4041.0
K07456	7907.0
K07459	101.0
K07458	1229.0
K07109	363.0
K07108	0.0
K10198	0.0
K10199	0.0
K10190	6272.0
K10191	0.0
K10192	570.0
K10193	360.0
K10194	429.0
K10195	6.0
K10196	0.0
K10197	0.0
K15013	0.0
K01858	1051.0
K15016	0.0
K15017	0.0
K01853	0.0
K01852	0.0
K01851	0.0
K01850	1024.0
K01857	20.0
K01856	13.0
K01854	9373.0
K07539	0.0
K08478	6.0
K08479	0.0
K08476	6.0
K08477	0.0
K08475	6.0
K00450	28.0
K00451	34.0
K00452	12.0
K00453	32.0
K00455	13.0
K00456	0.0
K00457	57.0
K00106	0.0
K00459	199.0
K00104	1481.0
K00105	26.0
K00102	125.0
K00103	1.0
K00100	14762.0
K00101	64.0
K01509	0.0
K04759	12852.0
K04758	15134.0
K04757	413.0
K01504	0.0
K04755	91.0
K04754	176.0
K04753	110.0
K04752	47.0
K04751	4176.0
K01502	8.0
K14631	0.0
K05359	0.0
K14632	0.0
K07536	0.0
K12080	0.0
K02364	13.0
K12369	76.0
K02361	1108.0
K02362	8.0
K02363	21.0
K13509	0.0
K13503	0.0
K13500	0.0
K12109	0.0
K12108	0.0
K12101	0.0
K12100	0.0
K12103	0.0
K12102	0.0
K12105	0.0
K12104	0.0
K12107	0.0
K12106	0.0
K11023	0.0
K03014	0.0
K08906	7.0
K08904	0.0
K08900	0.0
K06223	5525.0
K06199	4921.0
K06198	688.0
K06197	12.0
K06196	3090.0
K06194	1824.0
K06193	170.0
K06192	172.0
K06191	500.0
K06190	68.0
K11104	2328.0
K11105	3287.0
K11106	10.0
K11107	57.0
K11102	282.0
K11103	111.0
K07862	288.0
K00666	3143.0
K00663	5.0
K00662	1880.0
K00661	9090.0
K00660	34.0
K06997	7470.0
K06996	135.0
K06995	68.0
K10852	440.0
K06993	0.0
K06992	5.0
K06991	15.0
K06990	116.0
K11050	0.0
K06999	85.0
K06998	1767.0
K05338	127.0
K11051	0.0
K06441	0.0
K06440	1.0
K06443	16.0
K06442	6028.0
K06445	32.0
K06447	11.0
K06446	59.0
K06309	0.0
K05686	0.0
K02655	167.0
K07392	0.0
K00595	9561.0
K00594	1.0
K00596	0.0
K00599	18852.0
K00598	83.0
K02657	35.0
K07642	29.0
K07643	9.0
K07396	66.0
K07397	446.0
K07394	22.0
K07395	35.0
K04102	2.0
K04103	80.0
K04100	3.0
K04101	3.0
K04107	0.0
K04105	0.0
K04108	0.0
K04109	0.0
K07716	1.0
K07717	198.0
K07714	53.0
K07715	81.0
K07712	71.0
K07713	2412.0
K07710	11.0
K07711	23.0
K07718	25217.0
K07719	523.0
K00843	2.0
K00842	1.0
K00841	1175.0
K00840	9.0
K00847	9885.0
K00846	3.0
K00845	15318.0
K00844	113.0
K00849	7750.0
K00848	5459.0
K06302	3.0
K13771	78.0
K13770	34.0
K13772	0.0
K13775	5.0
K13774	3.0
K13777	1.0
K13776	1.0
K13779	1.0
K13778	1.0
K02621	2780.0
K02992	8089.0
K02623	2.0
K08286	0.0
K08281	267.0
K02996	7264.0
K02995	0.0
K02994	8115.0
K02629	0.0
K02628	0.0
K08289	1890.0
K08288	0.0
K03578	79.0
K03579	174.0
K03576	82.0
K03577	1512.0
K03574	13720.0
K03575	4544.0
K03572	8035.0
K03573	777.0
K03570	7946.0
K03571	5172.0
K01710	11674.0
K01711	6205.0
K01712	1566.0
K01713	0.0
K01714	14264.0
K01715	3895.0
K01716	30.0
K01718	13.0
K01719	1996.0
K03081	39.0
K02199	77.0
K02198	242.0
K14170	10105.0
K02193	156.0
K02192	176.0
K02191	120.0
K02190	4820.0
K02197	243.0
K02196	29.0
K02195	239.0
K02194	240.0
K03718	2970.0
K03719	2873.0
K03712	6100.0
K03713	310.0
K03710	8459.0
K03711	11662.0
K03716	2850.0
K03717	42.0
K03715	17.0
K07129	0.0
K00045	38.0
K13995	0.0
K13994	0.0
K13991	0.0
K13990	1334.0
K13993	3888.0
K13992	0.0
K06298	4009.0
K06299	2.0
K06294	3.0
K06295	1265.0
K06296	223.0
K06297	250.0
K06290	0.0
K06291	0.0
K06292	0.0
K06293	0.0
K12743	0.0
K00248	4479.0
K06426	17.0
K11739	1.0
K11738	12.0
K11733	17.0
K11732	7.0
K11731	6.0
K11737	33.0
K11736	8.0
K11735	1.0
K11734	9.0
K06870	0.0
K06871	14400.0
K06872	4791.0
K06873	60.0
K06874	0.0
K06875	0.0
K06876	29.0
K06877	1594.0
K06878	724.0
K06879	137.0
K07478	9980.0
K12645	0.0
K07479	15.0
K07473	6575.0
K07472	0.0
K07471	52.0
K07470	8.0
K07477	8.0
K07476	7.0
K07474	227.0
K15038	0.0
K15039	0.0
K15034	52.0
K15036	6.0
K15037	0.0
K08738	11.0
K06420	0.0
K00128	3718.0
K00129	0.0
K00438	0.0
K00432	781.0
K00433	1525.0
K00122	38.0
K00123	756.0
K00124	363.0
K00125	1.0
K00126	2.0
K00127	155.0
K08973	76.0
K14348	8.0
K14347	0.0
K14340	0.0
K08972	555.0
K01525	77.0
K01524	9650.0
K01523	957.0
K01521	10.0
K01520	9982.0
K01529	727.0
K08977	35.0
K03969	434.0
K08929	0.0
K02388	4938.0
K02389	4586.0
K02386	89.0
K02387	4865.0
K02384	0.0
K02385	3995.0
K02382	0.0
K02380	201.0
K02381	6.0
K05386	0.0
K13524	0.0
K13525	2.0
K13527	4.0
K13520	0.0
K13522	17.0
K13529	15.0
K03385	318.0
K03384	0.0
K03387	1680.0
K03386	3939.0
K03381	12.0
K03380	4.0
K03383	2.0
K03382	774.0
K03389	1191.0
K03388	1313.0
K05356	1.0
K12344	257.0
K12343	894.0
K12342	0.0
K12341	0.0
K12340	2933.0
K02430	23.0
K12349	0.0
K05351	6.0
K11694	7.0
K11695	4.0
K11690	3674.0
K05352	7.0
K11693	18.0
K08928	0.0
K03433	3.0
K13832	41.0
K03039	0.0
K03432	3.0
K06607	0.0
K06606	110.0
K06605	34.0
K03430	2643.0
K06603	339.0
K06602	2.0
K06601	2.0
K06600	0.0
K05358	13.0
K06609	4.0
K06608	99.0
K03923	84.0
K03922	0.0
K11472	22.0
K11473	341.0
K11474	2.0
K11475	3.0
K11476	5.0
K11477	7.0
K00601	0.0
K00600	7881.0
K00603	1110.0
K03746	45.0
K00605	4039.0
K00604	8191.0
K00607	7.0
K00606	3422.0
K00609	7944.0
K03741	2954.0
K03740	694.0
K03743	951.0
K10873	0.0
K03214	16.0
K14068	0.0
K13317	0.0
K06360	2.0
K14069	0.0
K08078	1.0
K09650	6.0
K06361	1.0
K07802	0.0
K07803	226.0
K07800	4.0
K07801	0.0
K07806	13.0
K07807	0.0
K07804	1.0
K07805	0.0
K06362	0.0
K01172	0.0
K10257	0.0
K10255	13.0
K10254	5844.0
K10253	0.0
K10918	2.0
K04128	0.0
K01958	889.0
K01959	4.0
K01956	8177.0
K01957	0.0
K04126	0.0
K04127	7.0
K01952	8966.0
K01953	9541.0
K01950	7470.0
K01951	10839.0
K07730	0.0
K07731	0.0
K07732	0.0
K07733	59.0
K07734	44.0
K07735	1134.0
K07736	5896.0
K07737	17160.0
K07738	5376.0
K07739	62.0
K06365	0.0
K06366	0.0
K06367	1.0
K10910	0.0
K10911	0.0
K04382	0.0
K10775	0.0
K02609	22.0
K02979	0.0
K02978	0.0
K06368	0.0
K02975	0.0
K02974	0.0
K02977	0.0
K02976	0.0
K03558	1288.0
K03559	2524.0
K03550	7475.0
K03551	8111.0
K03552	0.0
K03553	9583.0
K03554	72.0
K03555	7998.0
K03556	2037.0
K03557	71.0
K01778	7453.0
K01779	1486.0
K06369	0.0
K01772	572.0
K01770	7028.0
K01771	778.0
K01776	7683.0
K01777	149.0
K01774	0.0
K01775	10083.0
K05385	0.0
K05384	0.0
K05383	0.0
K05382	0.0
K05381	0.0
K08159	48.0
K14153	77.0
K14154	0.0
K14155	9447.0
K08152	7.0
K08156	1907.0
K08076	0.0
K12809	0.0
K05297	110.0
K03734	9594.0
K03735	738.0
K03736	737.0
K03737	7504.0
K03731	4.0
K03732	40.0
K03733	3089.0
K03738	266.0
K03739	708.0
K08139	9.0
K06994	337.0
K12660	5.0
K12661	22.0
K07450	0.0
K08719	0.0
K08717	165.0
K08715	1.0
K08714	10.0
K08713	2.0
K08710	0.0
K11311	0.0
K11312	152.0
K00141	2.0
K00146	18.0
K00411	67.0
K00412	95.0
K00145	14509.0
K00148	2.0
K14367	0.0
K14366	0.0
K08954	0.0
K08384	7814.0
K14369	0.0
K14368	0.0
K14091	1573.0
K14090	1529.0
K14093	0.0
K14092	0.0
K14095	0.0
K14094	0.0
K14097	0.0
K14096	0.0
K14099	0.0
K14098	0.0
K02848	8.0
K01541	17.0
K04712	6.0
K04711	0.0
K01545	0.0
K01547	4300.0
K01546	4316.0
K01548	4207.0
K04719	7.0
K04718	0.0
K02018	4748.0
K02019	1303.0
K02016	14203.0
K02017	223.0
K02014	10904.0
K02015	18028.0
K02012	4488.0
K02013	13290.0
K02010	1976.0
K02011	4075.0
K04515	0.0
K03943	2.0
K03941	0.0
K03940	0.0
K00313	146.0
K04060	0.0
K01608	1488.0
K08942	0.0
K08943	0.0
K08940	0.0
K08941	0.0
K08946	3.0
K08947	0.0
K08944	0.0
K08945	0.0
K03059	0.0
K13811	0.0
K13812	0.0
K13815	2.0
K13816	7.0
K13818	0.0
K13819	122.0
K03053	0.0
K03052	0.0
K03055	0.0
K03054	0.0
K03057	0.0
K03056	0.0
K06222	27.0
K11418	1.0
K11410	0.0
K11415	0.0
K00622	0.0
K00621	0.0
K00620	10895.0
K00627	769.0
K00626	5492.0
K00625	7201.0
K00624	0.0
K02805	2390.0
K02552	62.0
K02550	1.0
K02556	4168.0
K02803	7.0
K02554	7.0
K07280	32.0
K07281	55.0
K07282	5887.0
K07283	16.0
K07284	4070.0
K07285	29.0
K07286	16.0
K08217	4776.0
K07288	31.0
K07289	190.0
K07534	0.0
K07535	100.0
K07533	3998.0
K07822	0.0
K07823	2.0
K08699	0.0
K00088	9536.0
K00087	1838.0
K00086	1699.0
K00082	264.0
K10239	0.0
K10238	2.0
K10231	207.0
K10230	3.0
K10233	2.0
K10232	6.0
K10235	0.0
K10234	2.0
K10237	0.0
K10236	0.0
K08353	0.0
K01970	6.0
K01971	362.0
K01972	9571.0
K01973	0.0
K01974	10.0
K01975	373.0
K01976	4.0
K07758	0.0
K05990	0.0
K07752	0.0
K07753	0.0
K07751	15.0
K13786	0.0
K07755	0.0
K07442	122.0
K08352	289.0
K07115	105.0
K07441	0.0
K07634	0.0
K07446	15.0
K07111	0.0
K07444	6851.0
K07445	24.0
K00647	458.0
K07449	0.0
K00641	943.0
K00640	8931.0
K01289	0.0
K01282	0.0
K01283	3.0
K01280	1.0
K01281	682.0
K01286	1091.0
K01284	3929.0
K02954	8402.0
K02952	8113.0
K02950	7839.0
K00155	31.0
K02959	8070.0
K00887	0.0
K00886	18.0
K00885	5.0
K00884	22.0
K00883	202.0
K00882	3773.0
K00881	110.0
K00880	1135.0
K00053	7027.0
K14048	0.0
K01026	1868.0
K01756	8203.0
K01025	2.0
K01750	627.0
K01023	99.0
K01752	11333.0
K01753	191.0
K14583	0.0
K01758	55.0
K01759	10068.0
K09565	0.0
K09568	0.0
K08173	59.0
K08172	14.0
K02483	1957.0
K02482	153.0
K08177	773.0
K08176	0.0
K08175	0.0
K02486	1.0
K02489	0.0
K02488	44.0
K08178	5.0
K14138	786.0
K14136	0.0
K09713	0.0
K09714	0.0
K09715	2.0
K03532	2.0
K03533	6.0
K03530	13345.0
K03531	7462.0
K03536	8044.0
K03537	0.0
K03534	3998.0
K03535	24.0
K03538	0.0
K03539	0.0
K14451	0.0
K14450	0.0
K02225	7.0
K02224	10618.0
K02227	5924.0
K02226	4805.0
K02221	1167.0
K14107	0.0
K02229	3.0
K02228	2.0
K14106	0.0
K00441	85.0
K03288	6.0
K03289	72.0
K03284	9456.0
K03285	62.0
K03286	265.0
K03287	4202.0
K03280	0.0
K03281	2325.0
K03282	7137.0
K00440	0.0
K13677	0.0
K12790	0.0
K09639	0.0
K12688	0.0
K12689	0.0
K12686	14.0
K12687	1.0
K12684	8.0
K12685	8.0
K12682	0.0
K12683	0.0
K12680	1.0
K11889	0.0
K08884	7743.0
K11085	3651.0
K11084	4.0
K11081	4.0
K11080	0.0
K11083	4.0
K11082	4.0
K11089	21.0
K08777	1.0
K08776	0.0
K06346	5488.0
K06347	6.0
K09824	28.0
K09825	7373.0
K09823	75.0
K09820	60.0
K10939	1.0
K10936	0.0
K10937	0.0
K10933	0.0
K06348	2.0
K09829	0.0
K11337	0.0
K11336	0.0
K11335	1.0
K11334	1.0
K11333	1.0
K11332	0.0
K11331	0.0
K11330	0.0
K00169	1317.0
K00164	147.0
K00166	18.0
K00167	25.0
K00161	779.0
K00162	779.0
K00163	103.0
K10689	0.0
K10680	57.0
K10681	7.0
K10682	6.0
K04083	5934.0
K04082	63.0
K04081	8.0
K04080	25.0
K04087	590.0
K04086	380.0
K04085	62.0
K04084	182.0
K04088	589.0
K01569	4.0
K01568	0.0
K01563	17.0
K01561	5.0
K01560	2494.0
K01567	112.0
K01565	5.0
K01564	5.0
K02038	7797.0
K02039	7685.0
K02030	18810.0
K02031	18706.0
K02032	19584.0
K02033	21646.0
K02034	22571.0
K02035	25533.0
K02036	8339.0
K02037	7765.0
K05556	0.0
K13658	1.0
K13659	1.0
K13656	1.0
K13657	1.0
K13654	4.0
K13655	108.0
K13652	1733.0
K13653	9246.0
K13650	3.0
K13651	50.0
K05555	6.0
K05552	0.0
K02057	16025.0
K05550	1.0
K05551	0.0
K12308	15198.0
K12306	0.0
K03073	8028.0
K03072	646.0
K03071	852.0
K03070	8068.0
K03077	356.0
K03076	7853.0
K03075	7061.0
K03074	929.0
K08965	108.0
K08967	43.0
K08961	2037.0
K08963	3457.0
K13873	0.0
K13876	0.0
K13874	4.0
K13875	0.0
K06139	7.0
K06138	814.0
K06135	0.0
K06134	25.0
K06137	18.0
K06136	7.0
K06131	11710.0
K06133	5060.0
K06132	11.0
K02600	8115.0
K07389	1.0
K07388	0.0
K04747	0.0
K01516	7962.0
K09977	49.0
K07518	1.0
K07519	2.0
K11437	0.0
K07512	5.0
K07516	71.0
K10212	82.0
K10747	2.0
K10217	3.0
K10219	1.0
K10218	6.0
K10748	14.0
K01912	7568.0
K01913	5.0
K01910	556.0
K01911	1370.0
K01916	856.0
K01917	63.0
K01914	7119.0
K01915	16502.0
K01918	3573.0
K01919	566.0
K07774	16.0
K07775	1124.0
K07776	112.0
K07777	985.0
K07770	20.0
K07771	14.0
K07772	1.0
K07773	15.0
K07778	322.0
K01193	7956.0
K04340	0.0
K04341	0.0
K04342	0.0
K04343	0.0
K12986	0.0
K04691	31.0
K02931	7302.0
K02933	8076.0
K02935	8107.0
K02936	0.0
K02939	8115.0
K00205	0.0
K00204	0.0
K00207	0.0
K00206	0.0
K00201	1.0
K00200	2.0
K00203	0.0
K00202	1.0
K00209	0.0
K00208	2364.0
K01000	9520.0
K01001	0.0
K01002	654.0
K01003	17.0
K01004	3.0
K01005	1785.0
K01006	7258.0
K01007	884.0
K01008	3023.0
K10855	0.0
K14115	0.0
K14116	0.0
K14441	7168.0
K14446	20.0
K14447	2.0
K14112	0.0
K14445	18.0
K08195	32.0
K08194	24.0
K14448	1.0
K08196	11.0
K08191	1864.0
K14119	0.0
K08193	0.0
K00702	1225.0
K10799	0.0
K03518	4834.0
K03519	373.0
K09719	0.0
K10856	0.0
K03516	5.0
K03517	4719.0
K02205	1.0
K02204	69.0
K02203	4705.0
K02201	0.0
K02200	67.0
K13714	8.0
K13461	0.0
K12518	11.0
K12519	11.0
K12517	11.0
K12514	0.0
K12515	0.0
K12512	0.0
K12513	0.0
K12510	5429.0
K12511	992.0
K07183	4703.0
K07182	97.0
K07181	1827.0
K07180	231.0
K07186	15.0
K07185	1109.0
K07184	26.0
K09800	211.0
K09801	70.0
K09802	27.0
K09803	164.0
K09804	5.0
K09805	54.0
K09806	65.0
K09807	3608.0
K09808	3813.0
K09809	118.0
K10912	0.0
K10913	0.0
K10914	762.0
K10915	0.0
K10916	0.0
K10917	0.0
K11358	4525.0
K11355	0.0
K11354	0.0
K11357	0.0
K11356	0.0
K04069	20570.0
K04068	8875.0
K04065	93.0
K04064	9.0
K04067	15.0
K04066	7952.0
K04061	2951.0
K09716	0.0
K04063	50.0
K04062	33.0
K10006	6.0
K10007	6.0
K10004	27.0
K10005	7.0
K10002	27.0
K10003	25.0
K10000	15.0
K10001	29.0
K09717	0.0
K10008	14.0
K10009	10.0
K02491	3.0
K14588	14.0
K14581	0.0
K13678	562.0
K13679	0.0
K11633	2.0
K13670	2.0
K13671	3.0
K11987	0.0
K11636	0.0
K11634	0.0
K13582	0.0
K13583	4.0
K13580	0.0
K13581	10.0
K13586	0.0
K13587	2.0
K13584	3.0
K13585	0.0
K13588	2.0
K13589	0.0
K02052	547.0
K02053	564.0
K02050	13694.0
K02051	12688.0
K02056	8377.0
K05553	0.0
K02054	535.0
K02055	458.0
K02058	2998.0
K02059	2.0
K05558	1.0
K05559	7.0
K03895	3.0
K03894	3.0
K03897	7.0
K03896	3.0
K03891	3.0
K03890	3.0
K03893	58.0
K03892	10802.0
K02423	14.0
K05342	0.0
K05341	165.0
K12989	2.0
K12988	2.0
K02420	4628.0
K12981	1.0
K12980	0.0
K12983	0.0
K12982	6.0
K12985	1.0
K12984	26.0
K12987	1.0
K02426	2024.0
K13854	0.0
K03098	806.0
K13853	206.0
K03095	713.0
K05344	1.0
K03091	20911.0
K03090	212.0
K03093	685.0
K03092	3676.0
K06113	1090.0
K09632	0.0
K02429	5448.0
K06118	9.0
K05716	0.0
K04844	17.0
K11632	6.0
K11630	6.0
K11631	47.0
K11637	2.0
K11635	19.0
K11638	2.0
K11639	0.0
K07572	0.0
K07573	0.0
K07570	420.0
K07571	1296.0
K07576	4638.0
K07577	24.0
K07574	5616.0
K07575	0.0
K07578	0.0
K07579	0.0
K11189	14082.0
K11184	3218.0
K11187	0.0
K11180	132.0
K11181	132.0
K11183	84.0
K10764	71.0
K10763	71.0
K10762	2.0
K01938	7776.0
K01939	8885.0
K01934	7457.0
K01935	1912.0
K01937	8059.0
K01930	0.0
K01932	91.0
K01933	9235.0
K07798	141.0
K07799	110.0
K07796	59.0
K07797	1.0
K07794	96.0
K07795	115.0
K07792	215.0
K07793	2437.0
K07790	0.0
K07791	842.0
K06379	5093.0
K00968	1492.0
K06378	5037.0
K06377	9.0
K06376	0.0
K06375	2.0
K09814	4.0
K09813	4.0
K06372	0.0
K06371	2.0
K06370	2.0
K01249	3.0
K01246	3715.0
K01247	96.0
K01244	0.0
K01243	6801.0
K08919	0.0
K01241	1094.0
K02919	3793.0
K02913	8237.0
K02912	0.0
K02911	7021.0
K02910	0.0
K02917	0.0
K02916	8073.0
K02915	0.0
K02914	7156.0
K00228	84.0
K00227	0.0
K00226	10830.0
K00224	2.0
K00223	0.0
K00222	2.0
K00221	1.0
K00220	0.0
K01798	0.0
K01799	104.0
K01068	0.0
K01069	724.0
K01062	38.0
K01791	9571.0
K01792	29.0
K01061	122.0
K01066	422.0
K01067	304.0
K01796	39.0
K01797	91.0
K05499	1719.0
K14468	3.0
K14469	3.0
K14465	0.0
K14466	0.0
K14467	0.0
K10834	1.0
K10833	0.0
K02266	0.0
K03793	29.0
K03790	827.0
K03791	9.0
K03796	24.0
K03797	11323.0
K03794	1.0
K03795	26.0
K03798	16007.0
K03799	1177.0
K13448	0.0
K12538	0.0
K12539	0.0
K12530	6.0
K12531	6.0
K12532	6.0
K12533	0.0
K12534	0.0
K12535	0.0
K12536	3.0
K12537	0.0
K03136	0.0
K09790	3255.0
K09791	198.0
K09792	95.0
K09793	1877.0
K09794	168.0
K09795	92.0
K09796	59.0
K09797	2369.0
K09798	95.0
K09799	17.0
K10972	3.0
K10973	2.0
K10977	21.0
K10974	1927.0
K10975	8.0
K10978	0.0
K10979	266.0
K06308	6.0
K00315	3.0
K09862	73.0
K06303	2.0
K09860	1.0
K09861	6661.0
K06306	1195.0
K06307	3.0
K06305	3.0
K11373	0.0
K04047	1944.0
K04046	23.0
K04045	1820.0
K04044	60.0
K04043	8607.0
K04042	3517.0
K04041	5479.0
K04040	23.0
K02700	0.0
K04049	0.0
K04048	0.0
K02707	0.0
K02704	0.0
K02705	1.0
K10020	2.0
K10021	0.0
K10022	1.0
K10023	0.0
K10024	0.0
K10025	0.0
K10026	422.0
K10027	69.0
K13612	0.0
K13613	0.0
K13611	0.0
K13614	0.0
K13615	0.0
K05794	243.0
K05795	618.0
K05796	123.0
K05797	0.0
K05790	14.0
K05791	23.0
K05792	32.0
K05793	63.0
K05798	18.0
K05799	8631.0
K01474	32.0
K01477	11.0
K01476	147.0
K01471	0.0
K01470	4623.0
K01473	33.0
K13039	6.0
K01479	56.0
K01478	517.0
K05570	1646.0
K05571	1647.0
K05572	0.0
K05573	0.0
K02078	18267.0
K02079	7.0
K05576	6.0
K02074	743.0
K02075	751.0
K02076	486.0
K02077	839.0
K02071	5085.0
K02072	4959.0
K02073	5565.0
K03309	361.0
K03308	14095.0
K03305	2974.0
K03304	64.0
K03307	6124.0
K03306	4117.0
K03301	6.0
K03300	818.0
K03303	1027.0
K03302	0.0
K06173	11829.0
K06175	67.0
K06174	0.0
K06177	2789.0
K06176	58.0
K06179	5303.0
K07680	7.0
K03867	0.0
K03838	3.0
K12053	0.0
K11618	1508.0
K11619	2.0
K11614	2.0
K11615	2.0
K11616	5.0
K11617	40.0
K11610	0.0
K11611	0.0
K11960	0.0
K11961	15.0
K02836	8103.0
K10565	0.0
K10564	0.0
K02837	6792.0
K10561	588.0
K10560	571.0
K10563	4336.0
K10562	7.0
K02838	8112.0
K06858	15.0
K02839	1467.0
K06859	168.0
K12700	1038.0
K07558	0.0
K07559	2034.0
K07228	9.0
K07229	41.0
K07226	20.0
K07224	57.0
K07225	16.0
K07222	19.0
K07223	506.0
K07220	3734.0
K07221	350.0
K10709	2082.0
K10708	1.0
K10701	0.0
K10703	0.0
K10702	0.0
K10704	0.0
K05984	10.0
K07537	3.0
K08652	0.0
K08651	0.0
K08658	0.0
K08659	2386.0
K05982	35.0
K07451	1.0
K07453	1.0
K07452	0.0
K07455	382.0
K07454	37.0
K09707	1862.0
K07457	274.0
K09706	184.0
K07104	70.0
K00029	1266.0
K00028	6.0
K00799	240.0
K00798	6911.0
K00797	3087.0
K00024	3894.0
K00795	152.0
K00026	0.0
K00021	12.0
K00020	325.0
K00023	17.0
K00022	0.0
K09017	105.0
K01269	5750.0
K09015	2320.0
K09014	4211.0
K09013	7470.0
K09011	1809.0
K09010	1.0
K01261	58.0
K01262	10984.0
K01263	105.0
K01264	2.0
K01265	11997.0
K01266	1545.0
K09018	11.0
K08227	14.0
K08226	11.0
K08225	12.0
K08224	186.0
K08223	1222.0
K08222	31.0
K08221	19.0
K00249	80.0
K01790	6880.0
K00241	2122.0
K00240	2794.0
K00243	6707.0
K00242	83.0
K00245	132.0
K00244	4009.0
K00247	15.0
K00246	124.0
K01795	1959.0
K06983	8.0
K02799	3.0
K02798	168.0
K02791	205.0
K02790	7.0
K02793	3628.0
K02795	4850.0
K02794	5310.0
K02796	4774.0
K04564	2827.0
K04565	2389.0
K04566	1458.0
K04567	6627.0
K01040	206.0
K01041	917.0
K04562	1156.0
K04568	47.0
K01049	0.0
K02535	2184.0
K02242	715.0
K02536	2979.0
K02531	243.0
K02246	660.0
K02533	209.0
K02532	283.0
K02248	387.0
K02538	55.0
K00581	0.0
K13421	6.0
K01013	0.0
K15018	0.0
K15019	0.0
K03110	8014.0
K03111	15356.0
K03112	21.0
K03113	1935.0
K03116	2475.0
K03117	221.0
K03118	2310.0
K03119	22.0
K10919	0.0
K12552	4.0
K12553	4.0
K12551	4.0
K12556	33.0
K12554	30.0
K12555	1395.0
K06892	45.0
K06893	29.0
K06890	1822.0
K06891	1099.0
K06896	4915.0
K06897	3846.0
K06894	1097.0
K06895	1763.0
K10954	0.0
K10956	0.0
K06899	19.0
K06328	23.0
K06329	0.0
K10952	0.0
K10953	0.0
K11395	0.0
K11391	8.0
K11390	0.0
K11392	119.0
K00499	1.0
K00494	46.0
K00495	0.0
K00496	12.0
K00491	7.0
K00492	36.0
K00493	2.0
K13591	0.0
K01467	2752.0
K13593	0.0
K13592	1.0
K04021	59.0
K04020	55.0
K04023	1033.0
K04022	5.0
K04025	5.0
K04024	755.0
K04027	105.0
K04026	473.0
K04029	3345.0
K04028	3367.0
K07055	0.0
K07054	65.0
K07057	6.0
K07056	10032.0
K07051	14.0
K07050	4198.0
K07053	13820.0
K07052	14957.0
K07059	2.0
K07058	7254.0
K10040	761.0
K10041	1152.0
K10046	0.0
K04799	0.0
K04798	0.0
K04793	0.0
K04792	0.0
K04791	0.0
K04790	0.0
K04797	0.0
K04796	0.0
K04795	0.0
K04794	4.0
K13638	17.0
K13639	18.0
K13634	58.0
K13635	21.0
K13636	55.0
K13637	30.0
K13630	7.0
K13631	8.0
K13632	12.0
K13633	7.0
K02042	2606.0
K05778	9.0
K05779	8.0
K05776	1620.0
K05541	60.0
K05774	63.0
K05775	9.0
K05772	138.0
K05773	136.0
K05540	1108.0
K01459	1.0
K01458	7.0
K01457	36.0
K01455	39.0
K01454	0.0
K01453	4.0
K01452	14.0
K01451	821.0
K01450	0.0
K05518	2.0
K08070	790.0
K08071	0.0
K05516	1307.0
K08077	257.0
K05515	6714.0
K13093	0.0
K11783	0.0
K12949	0.0
K12945	9.0
K12944	5.0
K12941	683.0
K12940	83.0
K12943	7.0
K12942	1822.0
K14728	0.0
K14727	3.0
K11785	0.0
K00108	49.0
K13890	127.0
K13891	124.0
K13892	89.0
K13893	35.0
K13894	47.0
K13895	47.0
K13896	45.0
K06159	9.0
K06158	10221.0
K06153	8220.0
K06152	61.0
K06151	59.0
K06157	0.0
K06156	15.0
K06155	17.0
K06154	0.0
K03327	4293.0
K03326	51.0
K03325	1336.0
K03324	11039.0
K03322	1391.0
K03321	1962.0
K03320	1538.0
K03329	0.0
K03328	2107.0
K04802	0.0
K04801	0.0
K04800	0.0
K11948	0.0
K01505	17.0
K04756	7.0
K11940	20.0
K11941	10.0
K11942	12.0
K11943	0.0
K11944	0.0
K01507	10244.0
K11946	0.0
K11947	0.0
K01506	24.0
K01501	104.0
K01500	299.0
K01503	0.0
K06714	731.0
K04750	1906.0
K12789	0.0
K12788	0.0
K11526	0.0
K10810	5.0
K11522	0.0
K11523	0.0
K08675	0.0
K08676	304.0
K08677	7.0
K08679	0.0
K11521	0.0
K10547	769.0
K10546	875.0
K10545	166.0
K10544	56.0
K10543	233.0
K10542	3606.0
K10541	3590.0
K10540	4312.0
K10549	108.0
K10548	769.0
K14630	0.0
K11529	0.0
K00007	5.0
K00005	4437.0
K13444	0.0
K00003	7044.0
K00002	2011.0
K00001	2918.0
K01186	3598.0
K00009	153.0
K00008	6550.0
K10726	0.0
K10725	0.0
K08246	0.0
K00263	30.0
K00262	9395.0
K00261	206.0
K00260	99.0
K00266	24583.0
K00265	1312.0
K01200	1907.0
K01201	4115.0
K01206	19644.0
K01207	3349.0
K01205	2487.0
K01208	214.0
K01209	14282.0
K06167	2179.0
K00917	2322.0
K00912	2183.0
K00919	7789.0
K02519	7824.0
K02518	7892.0
K02517	2216.0
K02511	12.0
K02510	323.0
K13409	0.0
K13408	0.0
K03179	1150.0
K03170	5.0
K03177	8101.0
K12574	6004.0
K12570	0.0
K12573	7712.0
K11009	0.0
K11008	1.0
K11005	14.0
K11004	14.0
K11007	0.0
K11006	0.0
K11003	14.0
K08296	145.0
K08297	4.0
K08295	2.0
K02634	0.0
K02635	1.0
K10622	0.0
K07693	151.0
K07692	4.0
K07691	1.0
K07690	3.0
K07697	5.0
K07696	1788.0
K07695	0.0
K07694	327.0
K07699	3698.0
K07698	0.0
K07079	7693.0
K07078	1702.0
K07077	4.0
K07076	759.0
K07075	2173.0
K07074	429.0
K07073	0.0
K07072	1.0
K07071	412.0
K07070	30.0
K14584	0.0
K11620	0.0
K09190	2.0
K11623	3.0
K05759	0.0
K08589	0.0
K11625	0.0
K11995	0.0
K01439	6915.0
K01438	2235.0
K01431	1.0
K01430	1712.0
K01433	214.0
K01432	0.0
K01434	70.0
K01437	2.0
K01436	3732.0
K05539	79.0
K14520	0.0
K12963	14.0
K12962	16.0
K12961	15.0
K12960	5797.0
K14749	0.0
K14748	0.0
K02972	7.0
K14743	0.0
K14742	5581.0
K14745	0.0
K14744	23.0
K14747	0.0
K14746	0.0
K02167	19.0
K02164	1.0
K02160	3441.0
K02168	83.0
K02169	1652.0
K10931	0.0
K03341	0.0
K03340	4962.0
K03343	2.0
K03342	108.0
K03346	625.0
K12299	6.0
K12291	4.0
K12290	8.0
K12293	0.0
K12292	3.0
K12295	4.0
K12294	2.0
K12297	40.0
K12368	17.0
K11922	4.0
K11923	15.0
K11920	1.0
K11921	59.0
K11926	14.0
K11927	2085.0
K11924	121.0
K11925	14.0
K11928	2282.0
K13181	0.0
K13219	0.0
K07262	55.0
K07263	2426.0
K07260	5760.0
K07261	13.0
K07266	75.0
K07267	30.0
K07264	20.0
K07265	75.0
K07268	0.0
K07269	14.0
K01155	1961.0
K04478	4.0
K04479	0.0
K10528	0.0
K14952	2.0
K07486	188.0
K07487	223.0
K07484	1432.0
K07485	26.0
K07482	87.0
K07483	7579.0
K07480	65.0
K07481	340.0
K07488	128.0
K07489	12.0
K11210	4.0
K11211	3.0
K11212	20.0
K11214	1534.0
K11216	40.0
K06300	2.0
K00061	0.0
K00060	158.0
K06301	3.0
K00065	1078.0
K00064	24.0
K00067	11184.0
K00066	8.0
K00069	0.0
K00068	163.0
K06304	2.0
K08262	0.0
K08261	2.0
K08260	1.0
K08265	0.0
K08264	0.0
K00288	16.0
K00285	103.0
K00284	4371.0
K00287	7759.0
K00286	9277.0
K00281	1901.0
K00280	0.0
K00283	2183.0
K00282	2183.0
K08088	2.0
K14198	1.0
K14199	2.0
K03452	0.0
K14194	2.0
K14195	1.0
K14196	4.0
K14197	4.0
K14192	1.0
K14193	1.0
K01880	7097.0
K01881	9651.0
K01883	8123.0
K01885	7392.0
K04618	0.0
K01887	9563.0
K01224	1196.0
K01889	8167.0
K01226	2150.0
K01227	34.0
K01220	277.0
K01222	529.0
K01223	6002.0
K02759	2623.0
K02755	25.0
K02757	6879.0
K02756	19.0
K14998	2.0
K02750	266.0
K02753	26.0
K02752	0.0
K00939	7912.0
K00938	711.0
K00937	7587.0
K00936	27388.0
K00935	6.0
K00934	6.0
K00933	0.0
K00932	9.0
K00931	7635.0
K00930	14572.0
K01089	3017.0
K01080	0.0
K01081	3726.0
K01082	4.0
K01083	17.0
K01084	0.0
K01085	15.0
K01087	28.0
K02571	1.0
K02570	68.0
K02573	121.0
K02572	8.0
K02575	366.0
K02574	781.0
K07780	0.0
K03488	4265.0
K03489	464.0
K03482	8.0
K03483	139.0
K03480	725.0
K03481	975.0
K03486	2036.0
K03487	12.0
K03484	5576.0
K03485	13.0
K02287	0.0
K02286	1.0
K02285	1.0
K02284	1.0
K02283	7656.0
K02282	158.0
K02281	1.0
K02280	66.0
K02289	0.0
K02288	0.0
K03626	0.0
K03627	0.0
K03624	12781.0
K03625	8113.0
K03151	5907.0
K03620	165.0
K03153	68.0
K08869	0.0
K03628	6739.0
K03629	7843.0
K09738	0.0
K09739	0.0
K09736	0.0
K09737	0.0
K09735	0.0
K09732	0.0
K09733	1.0
K09730	0.0
K09731	0.0
K09888	6213.0
K09889	173.0
K09880	15.0
K09882	164.0
K09883	5.0
K09884	0.0
K09887	0.0
K11027	0.0
K11026	0.0
K11025	0.0
K11024	0.0
K07679	3.0
K07678	25.0
K11021	1.0
K11020	0.0
K07675	28.0
K07674	5.0
K07676	14.0
K07671	0.0
K07670	21.0
K07673	49.0
K07672	0.0
K01117	0.0
K12048	0.0
K07019	217.0
K07018	77.0
K07011	7496.0
K07010	4853.0
K07013	78.0
K07012	4949.0
K07015	5787.0
K07014	108.0
K07017	557.0
K07016	116.0
K10084	0.0
K08372	153.0
K05884	93.0
K05885	1989.0
K05886	107.0
K05887	1.0
K05880	11.0
K05881	14.0
K05882	11.0
K05883	0.0
K08902	0.0
K05739	64.0
K05888	0.0
K05889	1.0
K08903	0.0
K00547	538.0
K00544	2.0
K00545	0.0
K00542	0.0
K00543	0.0
K00540	14576.0
K00548	10120.0
K00549	1816.0
K01145	0.0
K01412	16.0
K01147	161.0
K01417	2885.0
K00038	45.0
K01143	0.0
K01142	7177.0
K01419	757.0
K00788	9059.0
K00789	9894.0
K12502	0.0
K14762	9.0
K14761	5477.0
K06195	85.0
K03819	8.0
K03818	104.0
K03814	419.0
K03817	741.0
K03816	4686.0
K03811	4045.0
K03810	54.0
K03813	80.0
K11908	0.0
K11909	6.0
K11904	31.0
K11905	22.0
K11906	30.0
K11907	38.0
K11900	49.0
K11901	48.0
K11902	73.0
K11903	114.0
K10986	99.0
K13238	6.0
K13239	0.0
K13797	0.0
K07248	1190.0
K13796	5.0
K07244	0.0
K07245	30.0
K07246	444.0
K07240	15800.0
K07241	56.0
K07242	0.0
K07243	73.0
K01268	0.0
K05296	0.0
K02821	2302.0
K09016	8.0
K09945	9.0
K09944	1.0
K09947	2.0
K09946	23.0
K09941	38.0
K09940	117.0
K09943	31.0
K09942	20.0
K09949	142.0
K09948	16.0
K10851	45.0
K10850	4.0
K03666	1139.0
K03667	757.0
K03196	82.0
K03665	8046.0
K11275	0.0
K06012	4342.0
K00048	4779.0
K10857	23.0
K09773	776.0
K00043	6.0
K00042	3089.0
K00041	3388.0
K00040	3047.0
K00046	7839.0
K00733	0.0
K00044	0.0
K06011	0.0
K09012	0.0
K06016	691.0
K06017	0.0
K06014	0.0
K06015	1660.0
K06019	98.0
K01075	5.0
K12221	0.0
K06444	0.0
K04632	0.0
K14977	139.0
K14974	0.0
K00958	92.0
K00951	10168.0
K00950	3515.0
K00952	49.0
K00955	836.0
K00954	8132.0
K00957	2281.0
K00956	2219.0
K00590	197.0
K02777	790.0
K02775	2020.0
K02774	1015.0
K02773	1326.0
K02771	42.0
K02770	3522.0
K02779	560.0
K02778	6.0
K01606	0.0
K01607	5785.0
K01604	0.0
K01605	0.0
K01602	9.0
K01601	31.0
K03750	841.0
K01609	6343.0
K02553	37.0
K02804	2817.0
K02551	2571.0
K02806	163.0
K02557	5317.0
K02800	292.0
K05275	3.0
K02802	1.0
K13300	3.0
K02558	266.0
K02809	48.0
K02808	41.0
K03600	71.0
K03601	8056.0
K03602	7968.0
K03603	17.0
K03604	1632.0
K03605	245.0
K03606	1084.0
K03607	15.0
K03608	4998.0
K03609	6945.0
K06078	15.0
K06079	851.0
K09710	8086.0
K09711	5.0
K09712	25.0
K06073	14.0
K06074	14.0
K06075	131.0
K06076	1565.0
K06077	123.0
K06382	3326.0
K06383	1805.0
K06380	1.0
K06381	4795.0
K06386	4.0
K06387	3343.0
K06384	389.0
K06385	4467.0
K06388	0.0
K06389	0.0
K12466	0.0
K12468	0.0
K07657	196.0
K07656	0.0
K07655	0.0
K07654	5.0
K07653	1.0
K07652	1284.0
K07651	17.0
K07650	38.0
K07659	44.0
K07658	6618.0
K11041	136.0
K11040	6.0
K11043	1.0
K11042	1.0
K11045	0.0
K11044	0.0
K11047	0.0
K11046	0.0
K11049	1.0
K11048	0.0
K07387	919.0
K07386	3186.0
K06926	8041.0
K06927	325.0
K06924	2.0
K06925	8114.0
K06922	3.0
K06923	5071.0
K06920	1423.0
K06921	3388.0
K06928	431.0
K06929	391.0
K07033	5625.0
K07032	277.0
K07031	2024.0
K07030	4986.0
K07037	2109.0
K07035	4430.0
K07034	107.0
K07039	39.0
K07038	533.0
K10829	0.0
K00384	16073.0
K00385	655.0
K00386	0.0
K00387	1.0
K00380	101.0
K00381	95.0
K00382	6905.0
K00383	339.0
K00389	25.0
K01387	2.0
K01385	0.0
K01389	0.0
K09158	86.0
K09159	74.0
K09156	0.0
K09157	5667.0
K09154	1.0
K09155	1552.0
K09152	0.0
K09153	2368.0
K09150	0.0
K09151	153.0
K05970	4163.0
K05714	11.0
K05715	1.0
K05710	36.0
K05711	1.0
K05712	10.0
K05713	5.0
K00560	7285.0
K00561	25.0
K00563	965.0
K00564	803.0
K00566	10779.0
K00567	6961.0
K00568	189.0
K00569	29.0
K05575	2.0
K01169	8.0
K01167	1.0
K01166	0.0
K05577	16.0
K01163	3240.0
K01161	0.0
K01160	63.0
K05578	0.0
K05579	0.0
K08092	1033.0
K08093	81.0
K08094	1105.0
K08095	0.0
K08096	0.0
K08097	24.0
K02254	2.0
K02255	7.0
K01743	0.0
K02251	7.0
K02061	3.0
K01741	0.0
K02060	2.0
K00114	26.0
K02122	5924.0
K02123	7545.0
K02120	7772.0
K02121	6210.0
K02124	7756.0
K03837	29.0
K03836	1.0
K03835	88.0
K03834	20.0
K03833	825.0
K03832	3392.0
K03831	39.0
K03830	2526.0
K00443	0.0
K03839	2995.0
K02067	280.0
K10189	3705.0
K13038	11699.0
K13787	483.0
K13788	184.0
K13789	20616.0
K10188	4527.0
K12255	1.0
K12254	3.0
K12257	6429.0
K12256	6.0
K12251	2484.0
K12250	0.0
K12253	0.0
K12252	1.0
K13252	147.0
K13256	278.0
K13255	10.0
K12079	0.0
K12078	0.0
K12071	1.0
K12070	1.0
K12073	6.0
K12072	8.0
K09912	36.0
K06236	0.0
K06237	0.0
K05519	2.0
K09914	117.0
K11788	0.0
K11782	0.0
K11780	0.0
K11781	2.0
K11787	0.0
K11784	0.0
K11530	8.0
K12787	0.0
K12786	0.0
K12785	0.0
K12784	0.0
K06718	15.0
K09969	15.0
K09968	4.0
K09967	1569.0
K09966	23.0
K09965	9.0
K09964	16.0
K09963	1353.0
K09962	283.0
K09961	24.0
K09960	15.0
K11527	1353.0
K11524	0.0
K11525	0.0
K11250	25.0
K11253	0.0
K11258	16.0
K11528	0.0
K00713	0.0
K00712	450.0
K10780	10.0
K10783	20.0
K10125	5.0
K10124	11.0
K10126	6.0
K10121	257.0
K10123	0.0
K10122	257.0
K04652	2617.0
K04653	1917.0
K04651	3956.0
K04656	1923.0
K04654	1924.0
K04655	2088.0
K00973	7477.0
K00972	841.0
K00971	4050.0
K00970	2090.0
K00975	14472.0
K00974	18628.0
K00979	2650.0
K00978	956.0
K14954	0.0
K14955	0.0
K14956	0.0
K06178	3234.0
K01596	382.0
K01597	744.0
K01594	0.0
K01595	362.0
K01592	0.0
K01593	63.0
K01590	84.0
K01591	7942.0
K01598	37.0
K01599	13373.0
K02711	0.0
K02710	0.0
K02713	0.0
K02712	0.0
K02714	0.0
K02717	0.0
K02716	0.0
K02719	1.0
K02718	0.0
K03449	1725.0
K03446	1032.0
K03444	84.0
K03445	65.0
K03442	7775.0
K01620	5757.0
K01621	1065.0
K01622	16.0
K01623	3336.0
K01624	14745.0
K01625	14007.0
K01626	4490.0
K01627	2194.0
K01628	5697.0
K01629	3318.0
K05299	13.0
K02829	6.0
K02828	5.0
K02827	7.0
K02826	6.0
K02825	1341.0
K02824	5612.0
K02823	7304.0
K02822	2942.0
K03198	59.0
K03199	83.0
K03668	202.0
K03669	27.0
K03190	1712.0
K03191	62.0
K03660	6591.0
K03194	9.0
K03195	94.0
K03664	8113.0
K03197	78.0
K09772	5790.0
K06013	151.0
K09770	235.0
K09771	56.0
K09776	21.0
K09777	3886.0
K09774	191.0
K09775	2884.0
K09778	643.0
K09779	4139.0
K06269	0.0
K06323	0.0
K11624	4.0
K02991	0.0
K02990	7590.0
K02624	20.0
K02240	739.0
K08282	188.0
K12440	0.0
K12441	0.0
K12442	0.0
K12443	2.0
K12444	0.0
K12445	0.0
K12449	2.0
K02247	2.0
K07637	22.0
K07636	9502.0
K07639	21.0
K07638	42.0
K11069	4735.0
K11068	5933.0
K11063	0.0
K11062	0.0
K11061	0.0
K11060	0.0
K11066	17.0
K11065	2507.0
K06900	1.0
K06901	7747.0
K06902	1807.0
K06903	332.0
K06904	634.0
K06905	828.0
K06906	577.0
K06907	997.0
K06908	779.0
K06909	229.0
K10821	0.0
K05905	101.0
K05904	0.0
K05906	0.0
K05900	0.0
K05903	147.0
K01406	1.0
K05909	0.0
K05908	0.0
K00368	39.0
K00369	6.0
K00366	661.0
K00367	0.0
K00364	686.0
K00365	9.0
K00362	65.0
K00363	52.0
K00360	0.0
```
