## Extended Data File 1 for "Diet induces reproducible alterations in the mouse and human gut microbiome": ERS811252_ERR982812.picrust

```
# Constructed from biom file
#OTU ID	ERR982812
K01365	0.0
K01364	0.0
K01361	22.0
K01360	1.0
K01362	6440.0
K02249	2.0
K05841	2.0
K05844	35.0
K05845	249.0
K05846	2218.0
K05847	3937.0
K00508	34.0
K00500	28.0
K00507	369.0
K00504	0.0
K00505	0.0
K12521	0.0
K01101	3061.0
K01103	63.0
K12520	0.0
K01104	20106.0
K05592	6798.0
K05593	2243.0
K05590	9.0
K05591	17.0
K05596	44.0
K05597	0.0
K05594	4.0
K05595	3787.0
K05599	0.0
K11964	0.0
K11962	0.0
K14540	5713.0
K12529	2.0
K12528	0.0
K06353	0.0
K02456	905.0
K02457	20.0
K02454	715.0
K02455	356.0
K02452	19.0
K02453	1027.0
K02450	9.0
K02103	1861.0
K08138	1651.0
K02108	11612.0
K02109	12727.0
K02458	25.0
K02459	25.0
K08137	10.0
K03851	96.0
K03850	0.0
K03852	96.0
K03855	126.0
K03856	5862.0
K13018	2.0
K13019	52.0
K13010	1222.0
K13011	0.0
K13012	1861.0
K13013	12.0
K13014	7.0
K13015	56.0
K13016	1273.0
K13017	3.0
K08566	1.0
K08567	125.0
K13274	0.0
K13275	3.0
K13276	0.0
K13277	0.0
K03275	4.0
K03274	429.0
K03277	0.0
K03276	0.0
K03271	4734.0
K03270	4952.0
K03273	794.0
K03272	1871.0
K03279	1.0
K03278	0.0
K11022	0.0
K12277	0.0
K12276	2.0
K12270	1556.0
K11058	0.0
K12279	3.0
K12278	2.0
K07557	0.0
K07550	0.0
K07552	3483.0
K06319	0.0
K09909	7.0
K09908	11.0
K12051	0.0
K12050	0.0
K12057	101.0
K12056	6.0
K06221	94.0
K09900	6.0
K09903	9957.0
K09902	13.0
K09904	9.0
K09907	9.0
K09906	12.0
K11501	0.0
K03234	0.0
K00773	9898.0
K00772	526.0
K00777	2.0
K00776	0.0
K06313	166.0
K06315	0.0
K05574	0.0
K10201	123.0
K07176	0.0
K07177	181.0
K07174	0.0
K07175	2220.0
K07172	154.0
K07173	5845.0
K07170	5462.0
K07171	10768.0
K07178	6.0
K07179	0.0
K00195	0.0
K00194	160.0
K00197	171.0
K00196	5.0
K00191	0.0
K00190	110.0
K00193	0.0
K00192	0.0
K00198	1569.0
K06405	3758.0
K10109	1636.0
K10108	3020.0
K10107	6.0
K01828	5.0
K01829	11.0
K01826	21.0
K01825	55.0
K01822	1257.0
K01823	558.0
K01820	329.0
K01821	1554.0
K00999	0.0
K00998	6015.0
K00995	11017.0
K00997	1681.0
K00996	107.0
K00991	10366.0
K00990	430.0
K00992	10.0
K11028	0.0
K02622	5960.0
K02625	0.0
K03564	8555.0
K13489	319.0
K13488	319.0
K13483	20.0
K13482	13.0
K13481	13.0
K13480	2.0
K13487	318.0
K13486	319.0
K14680	0.0
K14681	0.0
K14682	345.0
K08358	23.0
K08357	25.0
K08356	2.0
K08355	2.0
K03469	8368.0
K03462	0.0
K03464	3.0
K03465	1188.0
K03466	9880.0
K01648	4.0
K01649	9736.0
K01643	1204.0
K01640	185.0
K01641	186.0
K01646	354.0
K01647	9948.0
K01644	1376.0
K02597	17.0
K02626	96.0
K02595	12.0
K02594	278.0
K02593	12.0
K02592	119.0
K02591	329.0
K02590	1294.0
K02598	757.0
K02849	357.0
K14061	16.0
K14062	10.0
K14063	3.0
K14064	3.0
K14065	0.0
K14067	0.0
K02841	383.0
K02840	120.0
K02843	244.0
K02844	364.0
K02847	8.0
K02846	5.0
K02102	80.0
K09758	459.0
K06039	18.0
K06034	2.0
K06036	2.0
K06037	0.0
K06032	0.0
K01581	279.0
K02702	0.0
K02659	11.0
K13490	319.0
K13491	319.0
K03644	2859.0
K03645	9.0
K03646	54.0
K03647	1804.0
K03640	527.0
K03641	213.0
K03642	759.0
K03643	69.0
K03648	9139.0
K03649	104.0
K06694	0.0
K11814	0.0
K12428	0.0
K12429	0.0
K12422	0.0
K12423	0.0
K12420	0.0
K12421	0.0
K12426	0.0
K12427	0.0
K12424	0.0
K12425	0.0
K07349	15.0
K07348	10.0
K05380	0.0
K07345	52.0
K07344	10.0
K07347	57.0
K07346	26.0
K07341	1566.0
K07340	15.0
K07343	1764.0
K07342	0.0
K06968	361.0
K06969	14541.0
K06962	823.0
K06963	0.0
K06960	4474.0
K06961	0.0
K06966	6753.0
K06967	5702.0
K06964	0.0
K06965	0.0
K08995	359.0
K08994	83.0
K08997	7.0
K08996	43.0
K08990	11.0
K08993	9.0
K08992	14.0
K08999	2168.0
K08998	5736.0
K08344	18.0
K08345	3.0
K08346	3.0
K14940	67.0
K02724	0.0
K08349	3.0
K11815	0.0
K05929	2.0
K05928	318.0
K05927	3.0
K05924	2.0
K05922	5.0
K05921	51.0
K00349	3678.0
K00698	0.0
K00340	4244.0
K00341	4245.0
K00690	1710.0
K00343	4238.0
K00344	268.0
K00697	303.0
K00346	3678.0
K00347	3683.0
K09116	1340.0
K09117	7563.0
K05337	1603.0
K09118	103.0
K09119	0.0
K02106	82.0
K05823	135.0
K05820	43.0
K05826	11.0
K05827	8.0
K02100	4.0
K02101	1.0
K00524	0.0
K00525	7541.0
K00526	3165.0
K00527	14389.0
K00520	410.0
K00522	0.0
K00523	16.0
K02451	2.0
K00528	6047.0
K00529	13.0
K00025	318.0
K14215	0.0
K14213	0.0
K03453	4780.0
K00796	6639.0
K05339	16.0
K00027	5956.0
K00794	7578.0
K00793	6304.0
K01347	1.0
K01346	0.0
K01344	0.0
K01343	0.0
K00791	11753.0
K01340	0.0
K00790	12178.0
K02694	0.0
K02696	0.0
K02697	0.0
K02690	0.0
K02691	11.0
K02692	0.0
K02693	0.0
K02698	0.0
K02699	0.0
K00836	13.0
K00837	3899.0
K00835	336.0
K00832	1854.0
K00833	3854.0
K00830	178.0
K00831	9145.0
K00839	376.0
K04335	3.0
K04334	3.0
K01120	337.0
K01126	8571.0
K04333	4.0
K01129	6441.0
K01128	8.0
K04339	0.0
K04338	3.0
K02470	13397.0
K02471	422.0
K02472	2874.0
K02473	0.0
K02474	6914.0
K02475	10.0
K02476	10.0
K02477	4212.0
K02478	25.0
K02479	352.0
K09019	10.0
K01267	4478.0
K13074	0.0
K13075	4.0
K11441	0.0
K14055	10.0
K13299	0.0
K13292	6797.0
K14057	4.0
K14056	3.0
K02856	1602.0
K02585	205.0
K12211	0.0
K12210	0.0
K12213	0.0
K12212	0.0
K12215	0.0
K02854	9.0
K12217	0.0
K12216	0.0
K12219	0.0
K12218	0.0
K02855	13.0
K08692	0.0
K08693	2.0
K08690	0.0
K08691	12.0
K08696	0.0
K08697	0.0
K11748	330.0
K11749	9762.0
K11746	4.0
K11747	13.0
K11744	323.0
K11745	325.0
K11742	38.0
K11743	1101.0
K11740	1.0
K11741	851.0
K13920	363.0
K13921	3.0
K13922	1826.0
K13923	3.0
K13924	106.0
K13925	0.0
K13926	329.0
K13927	372.0
K13928	4.0
K13929	11.0
K09923	9.0
K09922	3790.0
K06201	7624.0
K06200	4277.0
K06207	8820.0
K06206	1064.0
K06205	9.0
K09924	364.0
K09929	4.0
K06208	109.0
K00759	9055.0
K00758	26.0
K00752	5.0
K00757	8986.0
K00756	1724.0
K00754	13016.0
K06001	5106.0
K05557	0.0
K09766	575.0
K05554	0.0
K07475	0.0
K07150	2552.0
K07151	29.0
K07152	279.0
K07153	13.0
K07154	8013.0
K07155	0.0
K07156	19.0
K07157	29.0
K07406	3783.0
K07407	14853.0
K07404	4328.0
K07405	3684.0
K07402	6766.0
K07403	518.0
K07400	14.0
K07401	16.0
K01808	11006.0
K01809	9504.0
K01800	10.0
K01801	0.0
K01802	7207.0
K01803	10207.0
K01804	2407.0
K01805	2475.0
K01807	3017.0
K09718	0.0
K14668	0.0
K14669	0.0
K14666	0.0
K14667	2.0
K01664	178.0
K01665	3830.0
K01666	2205.0
K01667	3450.0
K01660	0.0
K01661	2198.0
K01662	12206.0
K01663	3.0
K01668	30.0
K01669	571.0
K02863	9947.0
K02862	10.0
K02860	9524.0
K02867	9955.0
K02866	0.0
K02864	9472.0
K02869	0.0
K05362	9.0
K05365	53.0
K03402	5851.0
K03403	14.0
K03400	0.0
K03406	24009.0
K03407	3340.0
K03404	36.0
K03405	72.0
K03408	5727.0
K03409	311.0
K02315	5140.0
K02314	12893.0
K02317	4.0
K02316	9919.0
K02313	9984.0
K02312	20.0
K02319	0.0
K12405	0.0
K12152	9.0
K12151	6.0
K07091	70.0
K07090	9545.0
K07093	351.0
K07092	1.0
K07095	14835.0
K07094	39.0
K07097	1.0
K07096	41.0
K07099	931.0
K07098	13711.0
K11175	9413.0
K11174	0.0
K11177	22.0
K11176	0.0
K11173	0.0
K11179	155.0
K11178	21.0
K00322	18.0
K00320	9.0
K00321	0.0
K00326	0.0
K00324	224.0
K00325	139.0
K00329	58.0
K05945	1357.0
K05944	0.0
K05947	1.0
K05946	3183.0
K06944	1.0
K06945	8.0
K06946	10.0
K06415	116.0
K06940	3037.0
K06941	10503.0
K06942	9948.0
K06943	0.0
K10806	33.0
K10807	8.0
K10804	714.0
K10805	23.0
K06948	1866.0
K06949	10921.0
K06418	57.0
K09138	44.0
K09139	3.0
K09134	1285.0
K09135	0.0
K09136	77.0
K09137	119.0
K09130	0.0
K09131	479.0
K09132	1225.0
K09133	30.0
K05808	8386.0
K05809	9.0
K05804	1254.0
K05805	58.0
K05806	0.0
K05807	3891.0
K05800	15.0
K05801	1645.0
K05802	11.0
K05803	9.0
K01044	8.0
K01045	1.0
K01046	480.0
K02068	1401.0
K04561	20.0
K01042	911.0
K05568	4550.0
K05567	1642.0
K14273	0.0
K14275	0.0
K14274	44.0
K02062	10.0
K05245	0.0
K05564	7.0
K01048	727.0
K02066	4351.0
K01322	2349.0
K01325	0.0
K02065	4364.0
K01326	0.0
K05560	7.0
K02243	1875.0
K08930	0.0
K02679	8.0
K02676	18.0
K02674	13.0
K02675	0.0
K02672	19.0
K02241	242.0
K02670	31.0
K02671	22.0
K00810	1.0
K00811	3705.0
K00812	2864.0
K00813	17.0
K00814	0.0
K00817	9783.0
K00818	4000.0
K00819	300.0
K02530	1694.0
K02245	1876.0
K02244	179.0
K01499	2.0
K01498	0.0
K01493	9765.0
K01492	326.0
K01491	20951.0
K01497	237.0
K01496	2426.0
K01495	6116.0
K01494	1362.0
K02418	3041.0
K02419	3382.0
K14492	0.0
K02412	2945.0
K02413	3180.0
K02410	3384.0
K02411	1559.0
K02416	3381.0
K02417	2651.0
K02414	529.0
K02415	208.0
K00120	0.0
K00121	164.0
K00430	0.0
K13058	318.0
K13059	0.0
K13727	11.0
K13057	11.0
K13722	0.0
K13051	254.0
K13052	4088.0
K00435	6.0
K12054	0.0
K03239	0.0
K03238	0.0
K03231	0.0
K03230	328.0
K03232	0.0
K12059	1.0
K03237	0.0
K03236	0.0
K12058	95.0
K12239	0.0
K12238	0.0
K12235	0.0
K12234	158.0
K13942	0.0
K13940	2857.0
K13941	0.0
K12097	0.0
K12096	0.0
K12095	0.0
K12094	0.0
K12093	0.0
K12092	0.0
K12091	0.0
K12090	0.0
K12099	0.0
K12098	0.0
K06356	0.0
K05992	201.0
K03540	0.0
K06331	1826.0
K06330	90.0
K07138	6860.0
K07139	7946.0
K11811	15.0
K07132	449.0
K07133	40644.0
K07130	5275.0
K07131	19.0
K07137	14525.0
K07134	0.0
K07135	0.0
K01860	0.0
K01866	9960.0
K01867	9960.0
K01865	27.0
K01868	11311.0
K01869	9949.0
K06140	347.0
K04766	12.0
K04767	1781.0
K04764	369.0
K04762	4072.0
K04763	13024.0
K04760	52.0
K04761	2215.0
K04768	14.0
K04769	3310.0
K08313	1660.0
K08312	13.0
K08311	454.0
K08310	31.0
K08317	14.0
K08316	5097.0
K08315	12.0
K08314	552.0
K05149	0.0
K08319	5.0
K08318	3.0
K06339	0.0
K14648	0.0
K14392	166.0
K14393	368.0
K14645	6.0
K14647	2.0
K01689	11738.0
K01686	7759.0
K01687	11554.0
K01684	1698.0
K01685	5053.0
K01682	27.0
K01681	9711.0
K05308	0.0
K02889	0.0
K02888	9956.0
K02885	0.0
K02884	9955.0
K02887	9894.0
K02886	9955.0
K02881	9955.0
K02883	0.0
K13743	0.0
K02086	296.0
K02081	2605.0
K02080	0.0
K02083	176.0
K02082	1849.0
K13831	6.0
K03428	11.0
K03429	2053.0
K03424	16233.0
K03935	0.0
K03932	33.0
K03933	20.0
K03930	1211.0
K03931	1650.0
K02339	68.0
K02338	9955.0
K02337	9920.0
K02336	13.0
K02335	10989.0
K02334	2333.0
K02330	0.0
K03688	4805.0
K03689	0.0
K03680	104.0
K03683	15.0
K03684	477.0
K03685	9943.0
K03686	16026.0
K03687	9523.0
K07301	8472.0
K07300	14.0
K07303	37.0
K07302	51.0
K07305	622.0
K07304	2594.0
K07307	403.0
K07306	76.0
K07309	13.0
K07308	100.0
K02617	3.0
K02610	18.0
K02963	9952.0
K02612	19.0
K02961	9379.0
K09686	22882.0
K09687	42090.0
K09684	257.0
K09685	502.0
K09682	3.0
K09683	2.0
K09680	1600.0
K09681	2.0
K09688	6.0
K09689	6.0
K05962	7.0
K05961	2.0
K05967	32.0
K05966	144.0
K11159	1.0
K05964	124.0
K05968	2.0
K11152	0.0
K00309	1.0
K00658	1950.0
K00304	4.0
K00305	4.0
K00654	1.0
K00655	11760.0
K00652	5621.0
K00301	20.0
K00302	1114.0
K00303	53.0
K10828	0.0
K06431	3.0
K06432	3.0
K06433	3.0
K06434	79.0
K06436	301.0
K06437	0.0
K10820	46.0
K06439	2.0
K10822	0.0
K10823	0.0
K10826	1.0
K09167	478.0
K06322	0.0
K14117	0.0
K14259	0.0
K14257	3.0
K01308	452.0
K01303	1642.0
K01301	26.0
K01305	1872.0
K01304	2165.0
K02658	29.0
K00672	1.0
K02650	621.0
K02651	1431.0
K02652	3319.0
K02653	5514.0
K02654	10267.0
K05687	1.0
K02656	19.0
K05685	21.0
K00878	5401.0
K00879	373.0
K00872	2754.0
K00873	10074.0
K00870	0.0
K00876	11910.0
K00877	0.0
K00874	9743.0
K00875	0.0
K04487	10649.0
K04486	11902.0
K04485	7907.0
K04484	0.0
K04483	0.0
K04482	0.0
K04480	6.0
K04488	7359.0
K12049	0.0
K13693	2.0
K13706	0.0
K13694	1684.0
K13695	13.0
K05977	0.0
K09516	352.0
K02434	10393.0
K02435	9893.0
K02436	56.0
K02437	6010.0
K05350	1967.0
K02431	2103.0
K08100	1.0
K02433	10512.0
K02438	4851.0
K02439	96.0
K03745	66.0
K03744	9582.0
K03747	18.0
K03210	8312.0
K03217	10071.0
K03216	6144.0
K03215	89.0
K03742	6742.0
K03219	328.0
K03218	8252.0
K03749	21.0
K03748	75.0
K02383	0.0
K06327	3.0
K06320	1699.0
K07238	7784.0
K09479	0.0
K09478	0.0
K09475	5.0
K09474	307.0
K09477	0.0
K09476	10.0
K09471	27.0
K09470	3.0
K09473	3.0
K09472	19.0
K07543	1.0
K06898	3438.0
K13967	0.0
K13963	1950.0
K07545	0.0
K00737	1055.0
K05345	22.0
K11706	4.0
K11707	24.0
K11704	4.0
K11705	4.0
K11708	24.0
K11709	19.0
K05588	2.0
K07114	9961.0
K07443	3406.0
K07116	1.0
K07117	345.0
K07110	17.0
K07447	9930.0
K07112	1146.0
K07113	70.0
K07448	1636.0
K07118	316.0
K07119	26.0
K10619	2.0
K10618	0.0
K10617	0.0
K10616	0.0
K01848	63.0
K01849	58.0
K01844	597.0
K01845	2522.0
K01846	115.0
K01847	7426.0
K01840	15135.0
K01841	121.0
K01842	0.0
K01843	2262.0
K06219	13.0
K10832	0.0
K05348	0.0
K14203	1.0
K08483	6639.0
K08482	348.0
K08481	19.0
K08480	0.0
K08485	9.0
K08484	27.0
K00464	0.0
K00467	1.0
K00466	0.0
K00461	0.0
K00460	0.0
K00463	0.0
K00462	12.0
K04509	1.0
K00469	6.0
K00468	0.0
K08645	0.0
K04744	115.0
K01518	1.0
K01519	0.0
K04748	48.0
K04749	298.0
K01514	150.0
K01515	11272.0
K01512	4788.0
K01510	0.0
K14623	777.0
K14626	0.0
K14627	0.0
K14628	0.0
K14629	0.0
K03918	15.0
K03919	13.0
K12372	12.0
K12373	21881.0
K12370	12.0
K12371	12.0
K02359	0.0
K02358	10115.0
K02351	8.0
K02352	2.0
K02355	19052.0
K02357	9953.0
K02356	11684.0
K13574	29.0
K13573	4.0
K13572	5.0
K13571	4.0
K13570	4.0
K12112	3.0
K12113	2.0
K12110	0.0
K12111	158.0
K07329	0.0
K07328	0.0
K07323	95.0
K07322	5829.0
K07321	1072.0
K07320	55.0
K07327	0.0
K07326	3.0
K07325	0.0
K07324	0.0
K08163	7.0
K06180	24780.0
K06181	360.0
K06182	2958.0
K06183	6101.0
K06186	55.0
K06187	9960.0
K06188	957.0
K06189	83.0
K08359	6.0
K07589	5.0
K07588	3642.0
K07587	0.0
K07586	1358.0
K07585	0.0
K07584	6155.0
K07583	0.0
K07582	0.0
K07581	0.0
K07580	0.0
K11139	0.0
K05989	10543.0
K05988	0.0
K05985	2513.0
K05987	1.0
K05986	318.0
K10843	14.0
K08354	12.0
K10844	2.0
K10848	0.0
K00673	328.0
K00674	2307.0
K00675	614.0
K00676	3583.0
K00677	6313.0
K06988	50.0
K06989	559.0
K08351	5.0
K06980	490.0
K06981	2.0
K06982	0.0
K08350	7.0
K06984	0.0
K06985	16.0
K06986	1.0
K06987	1946.0
K02445	1664.0
K02444	4549.0
K00582	0.0
K00583	0.0
K00580	0.0
K02110	12124.0
K00586	0.0
K00587	8.0
K00584	73.0
K08921	0.0
K02441	56.0
K00588	1637.0
K08922	0.0
K02440	3019.0
K00018	8660.0
K08923	0.0
K02443	2176.0
K00019	33.0
K02442	0.0
K08925	0.0
K08926	11.0
K08927	11.0
K03149	3268.0
K06604	0.0
K00015	49.0
K01989	4725.0
K00854	10336.0
K00855	30.0
K00856	76.0
K00857	2878.0
K00850	21535.0
K00851	439.0
K00852	6964.0
K00853	567.0
K00858	9637.0
K00859	9844.0
K01181	1438.0
K01180	5.0
K01183	2801.0
K01182	4894.0
K01185	2656.0
K01184	1.0
K01187	18820.0
K01188	6868.0
K02596	23.0
K13766	63.0
K13767	16.0
K13003	0.0
K13002	207.0
K13000	0.0
K02984	0.0
K02986	9959.0
K02987	0.0
K02636	14.0
K02982	8910.0
K02983	0.0
K02638	0.0
K02639	0.0
K02988	9867.0
K08298	23.0
K08299	3.0
K03583	53.0
K03582	51.0
K03581	5238.0
K03580	333.0
K03587	3862.0
K03586	26.0
K03585	8632.0
K03584	8273.0
K03589	7420.0
K03588	13421.0
K01725	8.0
K01724	395.0
K01727	85.0
K01726	2252.0
K01721	7.0
K01720	39.0
K01722	0.0
K13008	0.0
K01729	6.0
K01728	95.0
K09530	0.0
K09539	0.0
K02188	4919.0
K02189	3432.0
K02182	17.0
K02183	0.0
K03769	1043.0
K03768	12114.0
K03767	91.0
K03765	2.0
K03764	9.0
K03763	8731.0
K03762	127.0
K03761	25.0
K03760	48.0
K09457	2226.0
K09456	12.0
K09459	95.0
K09458	8810.0
K00602	21737.0
K13988	0.0
K13985	0.0
K09981	54.0
K09980	2.0
K09983	5.0
K09982	18.0
K09985	105.0
K09984	8.0
K09987	105.0
K09986	21.0
K09989	1215.0
K09988	1753.0
K12583	3.0
K12582	14.0
K12589	0.0
K11720	71.0
K09759	2309.0
K10985	55.0
K10984	147.0
K07468	6.0
K07469	103.0
K07464	3183.0
K07465	5.0
K07466	0.0
K07467	5819.0
K07460	6760.0
K07461	4543.0
K07462	9933.0
K07463	0.0
K10679	792.0
K10678	9.0
K10671	0.0
K10670	2130.0
K10673	0.0
K10672	319.0
K10674	2.0
K10677	38.0
K10676	1.0
K08726	0.0
K08724	1866.0
K08722	456.0
K08723	4.0
K08720	23.0
K08721	0.0
K08728	263.0
K10187	0.0
K00119	10.0
K00118	325.0
K00449	9.0
K00448	6.0
K00115	0.0
K00446	9.0
K00117	683.0
K00116	358.0
K00111	8068.0
K00442	3.0
K00113	62.0
K00112	247.0
K01539	0.0
K01531	3005.0
K04720	6509.0
K01533	10661.0
K01534	20679.0
K01535	5.0
K01537	8349.0
K14358	0.0
K14605	0.0
K14606	0.0
K00413	124.0
K10120	139.0
K05600	0.0
K05777	69.0
K03972	7.0
K03973	638.0
K03970	37.0
K03971	5.0
K03976	9149.0
K03977	9952.0
K03974	38.0
K03975	4001.0
K03978	9584.0
K03979	9957.0
K13378	3618.0
K02372	5211.0
K02371	7031.0
K02377	5386.0
K02379	542.0
K03396	0.0
K03397	0.0
K03394	7199.0
K03395	0.0
K03392	12.0
K03393	0.0
K03390	2105.0
K03391	2.0
K03399	195.0
K03027	0.0
K12136	0.0
K12137	85.0
K06610	28.0
K12138	8.0
K12139	8.0
K11444	0.0
K11440	5.0
K11443	36.0
K11442	3.0
K00612	360.0
K00613	13.0
K00610	6639.0
K00611	3910.0
K00616	4970.0
K00617	0.0
K00614	6.0
K00615	28053.0
K00619	76.0
K10863	0.0
K07874	0.0
K06234	0.0
K10240	4.0
K10241	3.0
K10242	2.0
K10243	8.0
K04110	13.0
K04113	0.0
K04112	0.0
K04115	0.0
K04114	0.0
K04117	2.0
K04116	2.0
K04118	0.0
K05517	9.0
K07705	153.0
K07704	229.0
K07707	1400.0
K07706	1254.0
K07701	5.0
K07700	10.0
K07703	6.0
K07702	10.0
K07709	63.0
K07708	64.0
K01955	18797.0
K13042	6.0
K09934	13.0
K09935	4006.0
K06216	141.0
K09937	75.0
K13745	8.0
K13746	0.0
K13747	5847.0
K13740	0.0
K13741	0.0
K13742	0.0
K06211	1073.0
K06212	46.0
K09933	43.0
K02618	15.0
K02619	3682.0
K02968	9863.0
K02966	0.0
K02967	9947.0
K02616	16.0
K02965	9955.0
K02962	0.0
K02611	19.0
K02613	42.0
K03569	13626.0
K03568	3080.0
K03565	7789.0
K06218	1581.0
K03567	83.0
K03566	56.0
K03561	10951.0
K03560	50.0
K03563	3515.0
K03562	253.0
K06430	0.0
K01709	1207.0
K01708	6.0
K01707	2.0
K01706	285.0
K01705	6.0
K01704	17621.0
K01703	17673.0
K01702	0.0
K14165	8.0
K14164	2.0
K14166	8.0
K14161	348.0
K14160	45.0
K14162	364.0
K05396	345.0
K03709	722.0
K03708	641.0
K08160	6.0
K03701	15516.0
K03700	4890.0
K03703	8391.0
K03702	9952.0
K03705	5809.0
K03704	8532.0
K03707	266.0
K03706	3290.0
K06289	0.0
K06288	0.0
K06283	2887.0
K06282	393.0
K06281	322.0
K06287	9809.0
K06286	178.0
K06285	168.0
K06284	1084.0
K08161	235.0
K07540	4.0
K06438	2551.0
K06869	0.0
K06868	0.0
K06867	416.0
K06866	9.0
K06865	0.0
K06864	3289.0
K06863	0.0
K06862	0.0
K06861	4281.0
K06860	5.0
K12659	0.0
K12658	327.0
K07547	0.0
K07546	0.0
K15023	13.0
K15022	38.0
K15020	0.0
K15024	2713.0
K08700	0.0
K08162	1054.0
K07544	1.0
K00137	5.0
K00135	974.0
K00134	10490.0
K00133	9942.0
K00132	57.0
K00131	45.0
K00130	1099.0
K00139	0.0
K00138	3.0
K00429	0.0
K00428	2344.0
K00421	0.0
K00423	1.0
K00425	4085.0
K00427	15.0
K00426	4087.0
K14292	0.0
K14379	0.0
K14370	0.0
K14371	0.0
K14372	0.0
K14373	0.0
K14374	0.0
K14375	0.0
K09845	11.0
K14082	1.0
K14083	296.0
K14080	0.0
K14081	67.0
K14086	1054.0
K14087	1094.0
K14084	71.0
K14088	1095.0
K14089	1089.0
K01552	3634.0
K01551	423.0
K01556	33.0
K01557	1.0
K01554	9.0
K01555	24.0
K04708	0.0
K03955	0.0
K13689	0.0
K13688	374.0
K13683	2.0
K13685	2462.0
K13684	2.0
K13687	1.0
K13686	0.0
K14159	4.0
K02399	16.0
K02398	758.0
K02395	641.0
K02394	101.0
K02397	1806.0
K02396	3624.0
K02391	35.0
K02390	3438.0
K02393	101.0
K02392	5440.0
K13533	1.0
K13532	2.0
K13531	19.0
K13530	15.0
K01550	0.0
K05658	0.0
K14054	15.0
K02601	12083.0
K02970	9773.0
K05378	0.0
K12339	95.0
K14060	5.0
K11687	0.0
K11686	2.0
K11685	4.0
K11689	384.0
K11688	327.0
K08939	0.0
K03048	1850.0
K03049	0.0
K13821	1631.0
K13820	2.0
K03042	0.0
K03043	8249.0
K03040	11046.0
K03041	0.0
K03046	9884.0
K03047	0.0
K03044	0.0
K03045	0.0
K00348	3683.0
K09847	0.0
K00692	37.0
K00638	6203.0
K00639	4660.0
K00693	0.0
K00634	5151.0
K00635	4.0
K00630	0.0
K00631	16.0
K00632	620.0
K00633	3253.0
K00691	1468.0
K00696	3.0
K00694	310.0
K00695	3.0
K10854	1.0
K07811	1.0
K07810	36.0
K07813	3733.0
K07812	86.0
K07814	1516.0
K07816	366.0
K00090	11.0
K00091	1363.0
K00094	552.0
K00096	1642.0
K00097	4679.0
K00098	9.0
K00099	9690.0
K10228	2.0
K10229	2.0
K12548	2.0
K10222	1.0
K10220	1.0
K10221	1.0
K10227	189.0
K05822	164.0
K01949	0.0
K01945	9790.0
K01947	9.0
K01946	0.0
K01941	357.0
K01940	7683.0
K06357	0.0
K07729	13458.0
K07728	0.0
K07727	9008.0
K07726	1178.0
K07725	0.0
K07724	9.0
K07723	177.0
K07722	429.0
K07721	0.0
K07720	18092.0
K00899	163.0
K05824	2.0
K00891	10560.0
K00892	9.0
K00895	2134.0
K00897	212.0
K08151	368.0
K08153	40.0
K08154	9.0
K02948	9949.0
K02942	0.0
K02944	0.0
K05665	0.0
K02946	9909.0
K13793	0.0
K06352	0.0
K01769	0.0
K01768	842.0
K01761	42.0
K01760	435.0
K01762	0.0
K09578	0.0
K01766	9.0
K08164	8.0
K02493	9887.0
K08166	5.0
K08167	15.0
K02496	17.0
K02497	8.0
K02494	28.0
K02495	14162.0
K02498	39.0
K02499	700.0
K08168	6.0
K08169	310.0
K14415	1171.0
K14414	329.0
K06881	9868.0
K00436	32.0
K06332	4.0
K12815	0.0
K12810	0.0
K06885	3580.0
K00437	2.0
K06335	2.0
K06334	4070.0
K03547	5489.0
K03546	3945.0
K03545	12607.0
K03544	10991.0
K03543	3723.0
K06888	2004.0
K10941	5.0
K03549	604.0
K03548	16.0
K10940	0.0
K02236	372.0
K02237	4207.0
K02234	14.0
K02232	5174.0
K02233	6401.0
K02230	719.0
K02231	9718.0
K06359	0.0
K02238	7907.0
K02239	5.0
K03723	9430.0
K03722	1017.0
K03721	42.0
K03720	9.0
K03727	8.0
K03726	0.0
K03725	0.0
K03724	526.0
K06358	0.0
K12673	0.0
K12679	0.0
K12678	1.0
K06410	1784.0
K11898	4.0
K11899	1.0
K11896	40.0
K11897	19.0
K11894	6.0
K11895	34.0
K11892	32.0
K11893	37.0
K11890	6.0
K11891	32.0
K08762	0.0
K08764	0.0
K08765	0.0
K10418	0.0
K11325	1.0
K11326	0.0
K11327	0.0
K11328	0.0
K11329	1.0
K00151	17.0
K00150	0.0
K00153	1.0
K00400	0.0
K00407	19.0
K00406	373.0
K00405	390.0
K00404	352.0
K00158	235.0
K01342	8.0
K09388	2.0
K09386	24.0
K09384	382.0
K04094	2799.0
K04095	1405.0
K04096	11448.0
K04097	29.0
K04090	18.0
K04091	356.0
K04092	8.0
K04093	8.0
K04098	1.0
K04099	0.0
K01578	14.0
K01579	4963.0
K01574	23.0
K01575	170.0
K01576	1.0
K01577	25.0
K01571	3357.0
K01572	9714.0
K01573	1542.0
K02009	1880.0
K02008	15160.0
K02005	14646.0
K02004	65663.0
K02007	2638.0
K02006	22901.0
K02001	584.0
K02000	484.0
K02003	69554.0
K02002	699.0
K03065	0.0
K08952	3.0
K03060	4469.0
K13809	0.0
K10948	0.0
K09607	6.0
K06125	0.0
K04337	3.0
K06120	544.0
K06121	0.0
K04336	3.0
K01127	0.0
K09703	206.0
K00004	15.0
K14699	0.0
K09702	500.0
K14698	0.0
K05311	398.0
K13829	12.0
K10943	11.0
K07291	2.0
K07290	8.0
K10206	6892.0
K10202	265.0
K10208	3.0
K10209	7.0
K01966	391.0
K01965	23.0
K01964	10.0
K01963	3175.0
K01962	1464.0
K01961	12056.0
K01960	5210.0
K01969	32.0
K01968	24.0
K07749	1437.0
K07748	0.0
K07741	494.0
K07740	7.0
K07743	1.0
K07742	5716.0
K07745	0.0
K07744	0.0
K07746	40.0
K01299	3406.0
K01295	829.0
K01297	2821.0
K02922	0.0
K05603	4.0
K02921	0.0
K02926	9947.0
K05607	0.0
K02924	0.0
K05605	0.0
K02928	0.0
K02929	0.0
K00216	8.0
K00217	1.0
K00214	0.0
K00215	8946.0
K00213	0.0
K00210	17.0
K00211	0.0
K00218	0.0
K00219	1631.0
K01035	2.0
K01034	618.0
K04517	7827.0
K01740	18150.0
K01031	7.0
K01746	159.0
K01745	2248.0
K01744	4561.0
K01749	2410.0
K01039	87.0
K04518	3721.0
K09591	0.0
K14129	0.0
K14128	71.0
K14121	0.0
K14120	0.0
K14123	0.0
K14122	0.0
K14125	0.0
K14124	0.0
K14127	73.0
K14126	72.0
K03521	9729.0
K03520	6.0
K03523	4928.0
K03522	9831.0
K03525	9749.0
K03524	8540.0
K03527	10232.0
K03526	9670.0
K03529	6128.0
K03528	14.0
K06338	2.0
K02217	6551.0
K03299	1062.0
K03298	28.0
K13472	0.0
K03293	830.0
K03292	10637.0
K03291	10.0
K03290	1.0
K03297	1465.0
K03296	15621.0
K03295	2220.0
K03294	4511.0
K13009	1.0
K12690	0.0
K09743	0.0
K06022	11.0
K07190	1.0
K06021	11.0
K07192	1165.0
K06020	51.0
K06027	12.0
K06026	0.0
K09744	1.0
K07991	8.0
K08749	0.0
K09835	3.0
K09834	0.0
K10439	14638.0
K06351	11.0
K09833	0.0
K10925	0.0
K10924	8.0
K10927	2.0
K10926	1.0
K10923	0.0
K10922	0.0
K09629	0.0
K10697	0.0
K00179	3446.0
K00172	1043.0
K00171	452.0
K00170	565.0
K00177	4666.0
K00176	4785.0
K00175	9341.0
K00174	8729.0
K13478	0.0
K14338	5.0
K14339	0.0
K14335	0.0
K14337	0.0
K14330	0.0
K14331	0.0
K14333	187.0
K08918	0.0
K13479	1106.0
K04078	9896.0
K04079	9737.0
K04076	176.0
K04077	9976.0
K04074	867.0
K04075	9735.0
K04072	5745.0
K04073	18.0
K04070	3046.0
K04071	0.0
K14597	7.0
K13318	0.0
K08280	7.0
K13641	644.0
K13640	45.0
K13643	124.0
K13642	21.0
K02027	56924.0
K02026	97890.0
K02025	103595.0
K02024	17.0
K02023	1720.0
K02022	5279.0
K02021	11.0
K02020	4432.0
K02029	12004.0
K02028	13734.0
K03886	15.0
K03887	6.0
K03884	0.0
K03885	3980.0
K03881	0.0
K03888	6.0
K03889	4.0
K12998	0.0
K12999	6.0
K12992	1484.0
K12993	0.0
K12990	1112.0
K12991	0.0
K12996	60.0
K12997	87.0
K12994	0.0
K12995	96.0
K08979	0.0
K08978	7543.0
K03088	84122.0
K03089	210.0
K03086	12659.0
K03087	19.0
K08971	0.0
K08970	323.0
K03082	356.0
K03080	2.0
K08974	5982.0
K13868	0.0
K00918	641.0
K01553	0.0
K12214	0.0
K11646	32.0
K11645	0.0
K11641	0.0
K11640	0.0
K12736	0.0
K12733	1.0
K07507	3849.0
K07506	36.0
K07505	12.0
K07504	20.0
K07503	7.0
K07502	2155.0
K07501	62.0
K07500	0.0
K07509	0.0
K07508	0.0
K11422	0.0
K08698	0.0
K10773	10777.0
K10774	0.0
K14286	0.0
K10778	53.0
K14287	25.0
K00140	571.0
K05501	68.0
K01903	870.0
K01902	897.0
K01905	76.0
K01904	2.0
K01907	31.0
K01906	8.0
K01909	0.0
K01908	25.0
K14534	1198.0
K00147	8030.0
K07767	0.0
K07769	0.0
K07768	6.0
K06203	38.0
K06202	56.0
K09921	34.0
K09920	8.0
K09927	1377.0
K09024	8.0
K09022	480.0
K09023	323.0
K09020	54.0
K09021	4.0
K02908	0.0
K02909	9969.0
K08218	4257.0
K08219	5.0
K02904	9611.0
K02906	9947.0
K02907	7889.0
K02902	9830.0
K00230	60.0
K00231	180.0
K00232	3.0
K08976	346.0
K00234	0.0
K00239	5173.0
K06209	4770.0
K09928	449.0
K01015	0.0
K01014	12.0
K01012	11040.0
K01011	1778.0
K01010	0.0
K08920	0.0
K14103	0.0
K14102	0.0
K14101	0.0
K14100	0.0
K14105	0.0
K14104	0.0
K14109	0.0
K14108	0.0
K06401	5.0
K00893	0.0
K13402	0.0
K12858	0.0
K03503	2184.0
K03502	8363.0
K03501	9623.0
K03500	6560.0
K08924	0.0
K02278	527.0
K02279	902.0
K12977	0.0
K02276	233.0
K02277	32.0
K02274	556.0
K02275	542.0
K13450	0.0
K13451	0.0
K13452	0.0
K13454	0.0
K13455	0.0
K12509	0.0
K12508	5.0
K12507	46.0
K12506	423.0
K12500	21.0
K12503	6.0
K05926	0.0
K09728	0.0
K14587	44.0
K06597	2.0
K06596	11.0
K06595	5.0
K06599	0.0
K06598	2.0
K07978	2.0
K07979	12281.0
K07976	0.0
K14585	0.0
K10907	8603.0
K10906	7.0
K10901	0.0
K10909	0.0
K10908	3.0
K09819	347.0
K09818	16.0
K09817	7472.0
K09816	7411.0
K09815	7501.0
K06374	3276.0
K06373	3255.0
K09812	10533.0
K09811	12098.0
K09810	5328.0
K09724	0.0
K14582	0.0
K09721	0.0
K04058	327.0
K04059	3.0
K04050	0.0
K04051	0.0
K04052	0.0
K04053	0.0
K04054	0.0
K04055	0.0
K04056	321.0
K04057	0.0
K01047	0.0
K08975	0.0
K10015	9.0
K10014	10.0
K10017	8.0
K10016	9.0
K10011	17.0
K10010	458.0
K10013	11.0
K10012	1232.0
K10019	1.0
K10018	1.0
K13665	14.0
K13664	0.0
K13663	0.0
K13662	0.0
K13661	0.0
K13660	0.0
K13669	0.0
K13668	5.0
K07641	324.0
K01466	327.0
K13590	28.0
K01464	2502.0
K01465	10231.0
K01462	15316.0
K01463	400.0
K01460	22.0
K01461	1.0
K13599	171.0
K13598	136.0
K01468	1775.0
K01469	327.0
K09251	98.0
K09252	3.0
K02041	1328.0
K02040	13508.0
K02043	7.0
K02045	628.0
K02044	1461.0
K02047	944.0
K02046	948.0
K02049	13651.0
K02048	973.0
K05549	4.0
K05548	18.0
K06046	1.0
K03319	158.0
K03316	242.0
K03317	249.0
K03314	17.0
K03315	7870.0
K03312	2159.0
K03313	1851.0
K03310	11008.0
K03311	1879.0
K12052	0.0
K02945	8893.0
K06162	200.0
K06163	196.0
K06160	1.0
K06161	0.0
K06166	10.0
K00359	894.0
K06164	196.0
K06165	196.0
K06168	9680.0
K06169	38.0
K13020	45.0
K07158	0.0
K07159	0.0
K04835	10.0
K11621	0.0
K11991	19.0
K11622	7.0
K11996	1978.0
K11627	0.0
K11626	68.0
K11629	4.0
K11628	0.0
K07561	0.0
K07560	9782.0
K07563	0.0
K07562	0.0
K07565	0.0
K07564	0.0
K07567	12868.0
K07566	9972.0
K07569	0.0
K07568	11566.0
K09925	2.0
K11199	0.0
K11198	0.0
K11192	11.0
K11191	0.0
K11196	1.0
K11195	1.0
K11194	0.0
K02492	2406.0
K10713	1.0
K10710	679.0
K10711	1641.0
K10716	7.0
K02490	168.0
K10714	1.0
K10715	1.0
K01929	10027.0
K01928	10324.0
K01923	10211.0
K01922	344.0
K01921	10333.0
K01920	137.0
K01926	9057.0
K01925	10055.0
K01924	9625.0
K07789	353.0
K07788	34.0
K07785	3.0
K07784	8.0
K07787	535.0
K07786	0.0
K07781	5.0
K07783	141.0
K07782	21.0
K05835	9.0
K06355	0.0
K14661	0.0
K09844	11.0
K00782	697.0
K00783	9854.0
K00784	8825.0
K00785	2.0
K00786	3788.0
K00039	2.0
K00036	3548.0
K00037	0.0
K00034	491.0
K00035	0.0
K00032	0.0
K00033	3575.0
K00030	1837.0
K00031	7554.0
K01259	1996.0
K01258	10472.0
K01255	3414.0
K01256	816.0
K01251	3894.0
K01250	778.0
K01253	4.0
K01252	9.0
K09008	30.0
K09009	6.0
K09000	339.0
K09001	432.0
K09002	2986.0
K09003	20.0
K09004	149.0
K09005	155.0
K09006	6.0
K09007	408.0
K09846	0.0
K08234	3986.0
K00258	2.0
K00259	2329.0
K00252	90.0
K00253	28.0
K00256	6.0
K00257	4269.0
K00254	0.0
K00255	7.0
K01079	1886.0
K01078	343.0
K01071	202.0
K01070	26.0
K01073	108.0
K01077	6745.0
K01076	446.0
K14472	11.0
K14471	0.0
K14470	0.0
K14475	23.0
K09841	0.0
K02788	1605.0
K02782	6.0
K02783	580.0
K02781	400.0
K02786	1791.0
K02787	2.0
K02784	16.0
K01060	433.0
K01787	2146.0
K01786	3387.0
K01785	13840.0
K01784	20181.0
K01783	11030.0
K01782	740.0
K01781	3.0
K01780	0.0
K01789	11.0
K01788	6156.0
K02526	431.0
K02527	4231.0
K02525	20.0
K02250	7.0
K02523	4214.0
K02520	9893.0
K02521	10.0
K02258	101.0
K02259	468.0
K02528	9952.0
K02529	44786.0
K03781	3181.0
K03780	675.0
K03783	7466.0
K03782	555.0
K03785	3945.0
K03784	4668.0
K03787	5317.0
K03786	5845.0
K03789	5436.0
K03788	10.0
K10700	0.0
K00342	4251.0
K03124	0.0
K03120	0.0
K12527	1051.0
K12526	2.0
K12525	18.0
K12524	7142.0
K12523	0.0
K12522	0.0
K09789	3420.0
K09788	168.0
K09787	5661.0
K09786	123.0
K09785	1.0
K09781	35.0
K09780	46.0
K10961	0.0
K10960	12.0
K10963	0.0
K10962	0.0
K10965	0.0
K10964	0.0
K10966	0.0
K09879	0.0
K06318	4.0
K06311	11.0
K06310	753.0
K06312	4.0
K06314	6.0
K06317	309.0
K11389	0.0
K11386	0.0
K11387	0.0
K11384	347.0
K11385	0.0
K11382	0.0
K11383	0.0
K11381	1460.0
K11949	0.0
K10380	0.0
K04032	155.0
K04033	4.0
K04030	301.0
K04031	2911.0
K04036	0.0
K04037	11.0
K04034	123.0
K04035	68.0
K04038	11.0
K04039	11.0
K07046	451.0
K07047	4003.0
K07044	11.0
K07045	5168.0
K07042	6200.0
K07043	7604.0
K07040	4120.0
K07041	0.0
K07048	236.0
K07049	0.0
K08664	0.0
K02584	122.0
K10039	1030.0
K10038	35.0
K10037	36.0
K10036	179.0
K04788	0.0
K04789	0.0
K04784	4.0
K04785	1.0
K04786	0.0
K04787	0.0
K04780	3.0
K04781	12.0
K04782	19.0
K04783	1.0
K13601	0.0
K13603	0.0
K13602	0.0
K13605	0.0
K13604	0.0
K13607	20.0
K02404	716.0
K05783	3.0
K05782	21.0
K05781	196.0
K05780	196.0
K05787	11.0
K05786	446.0
K05785	1907.0
K05784	3.0
K05789	3.0
K05788	172.0
K01442	9000.0
K01443	9476.0
K01444	1818.0
K01446	23.0
K01447	5078.0
K01448	16564.0
K01449	1793.0
K14803	0.0
K02069	1767.0
K05569	1455.0
K08008	0.0
K02063	17.0
K05566	1618.0
K05565	23.0
K05563	7.0
K05562	7.0
K05561	7.0
K02064	18.0
K03338	1397.0
K03339	1.0
K03330	0.0
K03331	0.0
K03332	54.0
K03333	4.0
K03335	1605.0
K03336	1272.0
K03337	1376.0
K12956	0.0
K12957	326.0
K12954	0.0
K12955	0.0
K12952	0.0
K12953	0.0
K12950	1.0
K12951	0.0
K14733	1.0
K00109	2.0
K06148	17033.0
K06149	14.0
K06144	9.0
K06145	17.0
K06146	1.0
K06147	81629.0
K06141	5.0
K06142	11810.0
K06143	66.0
K11945	0.0
K08948	0.0
K08949	0.0
K00071	0.0
K14664	0.0
K13810	37.0
K14665	38.0
K03058	0.0
K11609	0.0
K11608	0.0
K14660	12.0
K11603	0.0
K11602	0.0
K11601	0.0
K11600	0.0
K11607	327.0
K11606	327.0
K11605	327.0
K11604	327.0
K10558	48.0
K10559	394.0
K10550	63.0
K10551	63.0
K10552	1.0
K10553	1.0
K10554	2.0
K10555	295.0
K10556	277.0
K10557	48.0
K03051	0.0
K03050	0.0
K07549	0.0
K07548	0.0
K07239	418.0
K07235	21.0
K07234	31.0
K07237	18.0
K07236	21.0
K07231	4.0
K07230	42.0
K07233	9.0
K07232	24.0
K02467	4.0
K05306	2893.0
K05305	1521.0
K05304	6.0
K05303	332.0
K05301	1.0
K02565	9.0
K08644	0.0
K08646	0.0
K08641	4062.0
K08643	5.0
K08642	1.0
K12146	1.0
K00010	1842.0
K00011	3.0
K00012	10911.0
K00013	9608.0
K00014	12481.0
K00016	7527.0
K09065	14.0
K08252	82.0
K08253	6.0
K08256	5.0
K08255	3.0
K08258	2.0
K08259	1.0
K00274	540.0
K00275	1905.0
K00276	8.0
K00270	0.0
K00271	0.0
K00272	0.0
K00273	2.0
K00278	7942.0
K00279	0.0
K12675	0.0
K01277	3674.0
K01274	66.0
K01273	4975.0
K01271	4054.0
K01270	12589.0
K01278	5731.0
K00906	30.0
K00904	341.0
K00903	176.0
K00901	4409.0
K13785	0.0
K00908	0.0
K11149	0.0
K01053	363.0
K01051	3292.0
K01057	1687.0
K01056	9955.0
K01055	14.0
K01054	15.0
K01058	80.0
K02500	9473.0
K02501	9534.0
K02502	5488.0
K02503	9817.0
K02504	9.0
K02505	9.0
K02506	3.0
K02507	9.0
K02508	7.0
K02509	56.0
K00291	0.0
K13410	0.0
K13148	0.0
K13419	0.0
K05825	0.0
K03106	9954.0
K03105	0.0
K03101	11532.0
K03100	22422.0
K12541	0.0
K12540	0.0
K12543	0.0
K12542	0.0
K12545	0.0
K12544	0.0
K12547	1.0
K12546	0.0
K12549	0.0
K06080	9.0
K11018	0.0
K11019	0.0
K11016	0.0
K11017	0.0
K11014	0.0
K11015	0.0
K11012	0.0
K11013	0.0
K11010	0.0
K11011	0.0
K06333	3340.0
K06880	0.0
K06883	351.0
K06882	2.0
K09857	379.0
K06884	10.0
K06887	12.0
K06886	425.0
K06889	16284.0
K10942	5.0
K09859	54.0
K09858	100.0
K10947	13573.0
K10946	0.0
K10945	0.0
K10944	0.0
K13284	0.0
K00483	60.0
K00481	7.0
K00480	7.0
K00486	7.0
K00485	2.0
K00484	14.0
K09901	9.0
K10929	0.0
K07684	81.0
K07685	6.0
K07686	9.0
K07687	12.0
K07681	5.0
K07688	2.0
K07689	13.0
K10928	0.0
K04018	1.0
K04019	163.0
K04014	62.0
K04015	204.0
K04016	5.0
K04017	0.0
K04013	20.0
K07060	0.0
K07061	1.0
K07062	591.0
K07063	1230.0
K07064	4.0
K07065	18.0
K07066	1064.0
K07067	165.0
K07068	206.0
K07069	1191.0
K01121	0.0
K13629	1.0
K13628	548.0
K13623	2.0
K13622	320.0
K13620	2.0
K13626	1826.0
K08586	0.0
K08587	0.0
K01428	1493.0
K01429	1414.0
K01422	3553.0
K01423	79.0
K01420	4546.0
K01421	4758.0
K01426	1815.0
K01427	0.0
K01424	10469.0
K01425	4421.0
K08068	26.0
K07538	0.0
K13086	0.0
K13085	0.0
K07287	51.0
K07824	0.0
K07682	0.0
K02722	0.0
K12978	0.0
K12979	3.0
K12972	48.0
K12973	11.0
K12974	9.0
K12975	5.0
K12976	4.0
K07821	0.0
K07683	13.0
K14750	0.0
K14751	0.0
K14953	0.0
K12288	9.0
K12289	9.0
K12282	3.0
K12283	2.0
K12280	2.0
K12281	1.0
K12286	2.0
K12287	1.0
K12284	1.0
K12285	2.0
K11957	0.0
K11956	1.0
K11955	0.0
K11954	0.0
K11953	0.0
K11952	0.0
K11951	0.0
K11950	0.0
K11959	0.0
K11958	0.0
K13889	225.0
K13888	37.0
K11963	0.0
K07217	301.0
K07216	3948.0
K07215	7.0
K07214	1761.0
K07213	619.0
K07212	0.0
K07219	356.0
K07218	18.0
K12150	12.0
K08689	0.0
K08688	0.0
K00402	0.0
K00401	0.0
K11994	0.0
K00152	0.0
K01043	75.0
K00154	11.0
K00157	0.0
K00156	1920.0
K10533	1.0
K10530	50.0
K10531	0.0
K10536	1357.0
K10537	74.0
K10535	19.0
K10538	5.0
K10539	74.0
K00073	39.0
K13934	11.0
K00076	584.0
K00077	7141.0
K00074	5862.0
K00075	9578.0
K00078	0.0
K00079	0.0
K02290	0.0
K02563	9956.0
K02292	0.0
K08966	8.0
K02294	5.0
K08278	0.0
K08279	5.0
K08274	0.0
K08275	0.0
K08276	13.0
K08277	0.0
K00298	4.0
K00299	339.0
K00296	0.0
K00297	8544.0
K00294	121.0
K00292	0.0
K00293	0.0
K00290	6030.0
K07757	22.0
K12089	0.0
K01210	9.0
K01213	0.0
K01212	1794.0
K01215	51.0
K01214	0.0
K01217	0.0
K01216	1.0
K01219	3.0
K01218	1295.0
K02749	1.0
K02746	2204.0
K02747	2070.0
K02744	5606.0
K02745	2149.0
K02742	10.0
K00924	709.0
K00925	11220.0
K00926	4233.0
K00927	9957.0
K00928	12801.0
K00929	6159.0
K12085	0.0
K02298	13.0
K02299	15.0
K02568	18.0
K02569	70.0
K02562	6.0
K02291	403.0
K02560	9.0
K02293	20.0
K02566	405.0
K02567	57.0
K02564	14718.0
K02297	15.0
K03169	22903.0
K03168	9491.0
K03163	0.0
K03162	0.0
K03167	0.0
K03166	0.0
K11038	6.0
K11039	1.0
K11030	0.0
K11031	261.0
K11032	2.0
K11033	2.0
K11034	2.0
K11035	2.0
K11036	0.0
K11037	0.0
K02546	1.0
K07668	498.0
K07669	9.0
K07666	329.0
K07667	8537.0
K07664	14.0
K07665	2519.0
K07662	36.0
K07663	324.0
K07660	13.0
K07661	11.0
K03927	4840.0
K07008	28.0
K07009	3042.0
K07002	38.0
K07003	5008.0
K07000	55.0
K07001	9074.0
K07006	450.0
K07007	10909.0
K07004	25.0
K07005	9829.0
K03921	18.0
K02956	9931.0
K09725	0.0
K09181	1881.0
K08599	0.0
K08598	0.0
K08591	9451.0
K08590	4095.0
K01156	148.0
K01154	12549.0
K01407	9.0
K01400	5.0
K01153	10288.0
K01150	41.0
K01151	9139.0
K01408	0.0
K01409	10506.0
K01158	0.0
K01159	5112.0
K05523	3.0
K05522	55.0
K05521	3422.0
K05520	3000.0
K05527	132.0
K05526	7.0
K05525	2.0
K05524	214.0
K05529	0.0
K14518	0.0
K14519	330.0
K05949	0.0
K01754	4475.0
K05942	2.0
K01027	0.0
K02171	0.0
K02170	27.0
K02173	127.0
K02172	1.0
K01751	1300.0
K06416	715.0
K06417	5.0
K06414	1.0
K06947	0.0
K03379	8.0
K03808	368.0
K03809	372.0
K03806	57.0
K06412	3958.0
K03804	9.0
K12296	13.0
K03802	24.0
K03803	3692.0
K06413	100.0
K10808	10.0
K06411	1861.0
K01028	84.0
K01029	578.0
K11931	6.0
K11930	1.0
K11933	9.0
K11932	8.0
K11935	2.0
K11934	1618.0
K11937	2.0
K11936	19.0
K11939	8.0
K11938	4.0
K10800	320.0
K06419	47.0
K11929	5.0
K07271	5671.0
K07270	7.0
K07273	3878.0
K07272	9.0
K07275	74.0
K07274	18.0
K07277	4243.0
K07276	104.0
K07279	1.0
K07278	64.0
K10623	0.0
K02481	5580.0
K11520	0.0
K02480	6.0
K08170	9.0
K02485	37.0
K02484	4288.0
K02487	7.0
K08600	11383.0
K08603	0.0
K08602	3319.0
K08605	1.0
K08604	1.0
K09956	319.0
K09957	0.0
K09954	367.0
K09955	7558.0
K09952	1646.0
K09953	0.0
K09950	4.0
K09951	4069.0
K09958	330.0
K09959	8.0
K07495	2239.0
K07494	91.0
K07497	2952.0
K07496	2075.0
K07491	6896.0
K07490	8.0
K07493	14.0
K07492	91.0
K07499	10.0
K07498	47.0
K11209	17.0
K11208	3.0
K11204	0.0
K11203	193.0
K11202	560.0
K11201	8.0
K11200	7.0
K00058	15887.0
K00059	18718.0
K00728	0.0
K00729	9.0
K00055	29.0
K00057	9970.0
K00050	1465.0
K00051	0.0
K00720	31.0
K00721	5210.0
K14424	0.0
K06033	0.0
K14189	8.0
K14188	176.0
K06364	0.0
K14187	47.0
K01239	1513.0
K01238	821.0
K01897	13508.0
K01232	2356.0
K01895	3024.0
K01230	0.0
K01893	9615.0
K01236	32.0
K01235	1568.0
K01890	9953.0
K02768	1094.0
K02769	303.0
K02760	7658.0
K02761	7542.0
K02763	61.0
K02764	3.0
K02765	2859.0
K00948	12682.0
K00949	5846.0
K00942	10496.0
K00943	5233.0
K00940	3271.0
K00941	18220.0
K00946	6079.0
K00947	19.0
K00944	0.0
K00945	19840.0
K01097	0.0
K01096	111.0
K01095	1649.0
K01093	72.0
K01092	5765.0
K01091	17982.0
K01090	8644.0
K03499	20483.0
K03498	16609.0
K03491	1623.0
K03490	1098.0
K03493	5.0
K03492	237.0
K03495	9931.0
K03497	22578.0
K03496	24660.0
K02817	0.0
K02814	17.0
K02815	22.0
K02810	1760.0
K02548	7454.0
K02549	535.0
K02818	7.0
K02819	1516.0
K03637	3432.0
K03636	442.0
K03147	8846.0
K03146	28.0
K08851	0.0
K06518	7599.0
K09729	197.0
K06048	25.0
K06045	681.0
K06044	28.0
K09727	0.0
K09726	6.0
K06041	6020.0
K09720	0.0
K09723	0.0
K06042	3035.0
K09897	10.0
K09896	9.0
K09895	14.0
K09894	9.0
K09893	9.0
K09892	9.0
K09891	9.0
K09890	11.0
K09899	9.0
K09898	10.0
K03622	0.0
K07648	9.0
K07649	19.0
K07398	0.0
K07399	122.0
K11056	0.0
K11057	0.0
K11054	0.0
K11055	0.0
K07640	30.0
K07393	461.0
K07390	452.0
K07391	7888.0
K07644	342.0
K07645	366.0
K07646	11547.0
K07647	1.0
K10896	0.0
K07024	47169.0
K07025	19228.0
K07026	16.0
K07027	6498.0
K07020	7.0
K07021	166.0
K07022	0.0
K07023	5229.0
K07028	30.0
K07029	16410.0
K10094	8.0
K01390	0.0
K01392	3.0
K01399	0.0
K02673	12.0
K05893	0.0
K05897	0.0
K05896	6145.0
K05895	2182.0
K05899	3.0
K05898	0.0
K00555	0.0
K00554	8450.0
K00557	117.0
K00556	1945.0
K00551	17.0
K00559	0.0
K00558	11064.0
K01170	0.0
K01173	134.0
K01174	72.0
K01175	815.0
K01176	488.0
K01178	337.0
K01179	4078.0
K14578	0.0
K14579	0.0
K08951	0.0
K08950	0.0
K08953	0.0
K03828	359.0
K03829	7.0
K03820	2441.0
K03821	78.0
K03822	0.0
K03823	5671.0
K03824	39.0
K03825	67.0
K03826	6484.0
K03827	3585.0
K12248	0.0
K12246	0.0
K12247	0.0
K12242	1.0
K12243	0.0
K12240	0.0
K12241	0.0
K11919	0.0
K11918	0.0
K11913	0.0
K11912	0.0
K11911	8.0
K11910	9.0
K11917	0.0
K11916	1.0
K11915	1.0
K11914	1.0
K12068	6.0
K12069	0.0
K12062	7.0
K12063	5.0
K12060	7.0
K12061	10.0
K12066	5.0
K12067	104.0
K12064	3.0
K12065	6.0
K07259	5651.0
K07258	12228.0
K07253	0.0
K07251	10.0
K07250	1506.0
K07257	1280.0
K07256	0.0
K07255	0.0
K07254	0.0
K05372	12.0
K05373	1.0
K05370	0.0
K05371	0.0
K05374	1.0
K05375	5.0
K09970	44.0
K09971	47.0
K09972	48.0
K09973	1690.0
K09974	336.0
K09975	10.0
K09976	1885.0
K09978	16.0
K09979	1859.0
K11261	1423.0
K11260	0.0
K11263	17.0
K11264	3.0
K10793	240.0
K10796	238.0
K10797	893.0
K10794	188.0
K10795	237.0
K00700	11548.0
K00701	0.0
K10798	0.0
K00703	10055.0
K00705	10087.0
K09828	0.0
K10133	0.0
K13053	11.0
K03192	332.0
K00964	0.0
K00965	5466.0
K00966	2245.0
K00960	1.0
K00961	0.0
K00962	9788.0
K00963	1530.0
K00969	9602.0
K12681	0.0
K02703	0.0
K08364	7.0
K08365	14.0
K02706	0.0
K08363	4.0
K08361	3.0
K02708	0.0
K02709	0.0
K08368	54.0
K08369	267.0
K01615	632.0
K01617	15.0
K01616	0.0
K01611	784.0
K01610	7051.0
K01613	5713.0
K01612	0.0
K01619	11483.0
K01618	3.0
K02834	9926.0
K02835	9954.0
K05281	4.0
K03619	29.0
K03618	3.0
K03617	9133.0
K03616	315.0
K03615	9203.0
K03614	8405.0
K03613	9008.0
K03612	8742.0
K03611	161.0
K03610	4132.0
K09705	49.0
K09704	5214.0
K09701	334.0
K09700	10.0
K09709	3.0
K06391	1229.0
K06390	3791.0
K06393	3776.0
K06392	2747.0
K06395	477.0
K06394	2734.0
K06397	3204.0
K06396	3278.0
K06399	3427.0
K06398	3898.0
K06435	0.0
K11078	0.0
K11079	0.0
K11074	25.0
K11075	25.0
K11076	25.0
K11077	0.0
K11070	7125.0
K11071	7264.0
K11072	6842.0
K11073	26.0
K06935	0.0
K06934	1636.0
K06937	448.0
K06936	11.0
K06931	0.0
K06930	0.0
K06933	0.0
K06932	0.0
K06939	0.0
K06938	17.0
K13381	1.0
K05916	380.0
K05917	0.0
K05914	0.0
K05915	11.0
K05912	2.0
K05913	0.0
K05910	47.0
K05911	0.0
K05918	0.0
K05919	3353.0
K00392	3.0
K00390	610.0
K00397	0.0
K00395	32.0
K00394	712.0
K01884	0.0
K00399	0.0
K01886	7817.0
K01376	39.0
K01372	5298.0
K09149	0.0
K09148	0.0
K01225	81.0
K09145	1061.0
K09144	1048.0
K09147	0.0
K09146	1.0
K09141	43.0
K09140	0.0
K09143	7.0
K09142	0.0
K05709	1.0
K05708	1.0
K05879	3711.0
K05878	3521.0
K05875	9.0
K05874	17.0
K05877	7.0
K05876	4.0
K05873	55.0
K00579	0.0
K00578	0.0
K00577	0.0
K00575	4411.0
K00574	2014.0
K00573	505.0
K00571	4776.0
K00570	9.0
K01118	636.0
K01119	2039.0
K01157	1.0
K01112	14.0
K01113	398.0
K04477	4102.0
K01114	50.0
K01115	2.0
K08087	0.0
K01315	0.0
K08085	0.0
K08084	27.0
K08083	13.0
K08082	25.0
K08081	2.0
K08080	0.0
K01152	8.0
K01401	2.0
K09826	15.0
K06344	2.0
K06345	2.0
K09822	327.0
K06343	0.0
K10938	3.0
K06341	0.0
K10934	0.0
K10935	0.0
K10932	0.0
K11052	0.0
K10930	0.0
K06349	6.0
K11053	0.0
K10754	0.0
K01755	9197.0
K10200	1162.0
K02132	0.0
K02137	0.0
K03840	9.0
K03841	177.0
K13028	0.0
K13799	0.0
K13798	0.0
K13795	13.0
K13794	1.0
K13021	0.0
K13792	0.0
K13791	0.0
K13790	0.0
K12268	7.0
K12269	1553.0
K12262	134.0
K12263	6.0
K12264	4.0
K12265	4.0
K12266	5.0
K12267	10590.0
K01757	0.0
K12237	0.0
K13243	0.0
K13245	0.0
K13244	0.0
K13246	0.0
K03264	0.0
K03265	0.0
K03263	0.0
K03268	0.0
K03269	4065.0
K12415	0.0
K10211	2.0
K09918	7.0
K09919	26.0
K06720	4.0
K09913	19.0
K09910	9.0
K09911	9.0
K09916	13.0
K09917	9.0
K06726	974.0
K09915	340.0
K11535	19.0
K11534	244.0
K11537	1612.0
K11531	4.0
K11533	1.0
K11532	0.0
K11249	238.0
K11539	0.0
K00762	11843.0
K00763	7287.0
K00760	9694.0
K00761	9591.0
K00766	7294.0
K00767	7607.0
K00764	16453.0
K00765	9501.0
K00768	5386.0
K00769	52.0
K11059	0.0
K00186	12.0
K00187	12.0
K00184	623.0
K00185	538.0
K00183	190.0
K00180	5257.0
K00188	0.0
K00189	0.0
K10110	2851.0
K10111	7.0
K10112	6236.0
K10113	0.0
K10114	0.0
K10115	0.0
K10116	6.0
K10117	6305.0
K10118	8970.0
K10119	8177.0
K04641	7.0
K04643	0.0
K04642	0.0
K13282	23.0
K00988	2.0
K00989	1020.0
K00986	762.0
K00984	1052.0
K00985	0.0
K00982	77.0
K00983	2756.0
K00980	2483.0
K00981	10330.0
K01585	4062.0
K01584	13.0
K01586	10226.0
K13498	50.0
K01580	3644.0
K01583	1972.0
K01582	904.0
K13497	1434.0
K01589	733.0
K01588	10109.0
K14941	11.0
K08347	3.0
K08348	7.0
K02720	0.0
K14949	0.0
K02723	0.0
K03459	0.0
K03458	5582.0
K03455	5281.0
K03457	443.0
K03451	3355.0
K03981	57.0
K03980	1193.0
K02614	4040.0
K01639	5545.0
K01638	71.0
K01637	35.0
K01636	303.0
K01635	57.0
K01634	4.0
K01633	4246.0
K01632	96.0
K01631	7.0
K01630	397.0
K02615	9.0
K02588	970.0
K02589	1284.0
K02858	257.0
K02859	165.0
K14051	4.0
K14053	3.0
K14052	5.0
K02852	1515.0
K02853	9.0
K02850	0.0
K02851	11.0
K14059	908.0
K14058	58.0
K02586	263.0
K02587	283.0
K03679	0.0
K03671	20092.0
K03670	342.0
K03673	86.0
K03672	20.0
K03675	11.0
K03674	11.0
K03677	0.0
K03676	137.0
K09761	9708.0
K09760	4093.0
K09763	37.0
K09762	5666.0
K09765	5509.0
K09764	230.0
K09767	277.0
K06006	18.0
K09769	1073.0
K09768	2103.0
K10353	0.0
K03187	1496.0
K03186	3518.0
K03185	126.0
K03184	10.0
K03183	9833.0
K03182	3422.0
K03181	22.0
K03189	1491.0
K03188	1490.0
K02715	0.0
K12455	0.0
K12454	379.0
K12453	0.0
K12452	427.0
K12451	0.0
K07358	0.0
K07356	2.0
K07357	12.0
K07354	0.0
K07355	0.0
K07352	0.0
K07353	0.0
K07350	6.0
K07351	9.0
K06919	839.0
K06918	11.0
K06917	112.0
K06916	140.0
K06915	1618.0
K06914	0.0
K06913	0.0
K06912	0.0
K06911	6814.0
K06910	1230.0
K08986	14.0
K08987	179.0
K08984	364.0
K08985	0.0
K08982	102.0
K08983	4.0
K08980	2.0
K08981	1693.0
K08988	2.0
K08989	19.0
K02252	0.0
K05934	3112.0
K05936	3209.0
K05937	6.0
K02253	0.0
K05939	691.0
K00378	6619.0
K00375	5772.0
K00374	63.0
K00376	14.0
K00371	45.0
K00370	43.0
K00373	35.0
K00372	345.0
K01358	12039.0
K09166	329.0
K09165	35.0
K09164	31.0
K09163	911.0
K09162	342.0
K09161	12.0
K09160	29.0
K01354	391.0
K01355	5.0
K01356	7464.0
K05601	27.0
K05851	12.0
K03807	7.0
K05606	1062.0
K02927	0.0
K05974	0.0
K03805	10.0
K05976	0.0
K00519	1.0
K00518	11.0
K03800	3977.0
K00511	0.0
K00510	3.0
K03801	3672.0
K00515	0.0
K00514	18.0
K00517	46.0
K05971	0.0
K03154	4203.0
K11147	0.0
K05581	0.0
K05580	0.0
K05583	0.0
K05582	0.0
K05585	0.0
K05584	0.0
K05587	0.0
K05586	1.0
K05589	121.0
K03150	10539.0
K03623	23.0
K03152	10416.0
K14200	1.0
K14201	1.0
K14202	0.0
K03621	6466.0
K14204	1.0
K14205	150.0
K01134	1097.0
K01135	22.0
K01136	669.0
K01137	506.0
K01130	3198.0
K01132	0.0
K01133	1773.0
K01138	3790.0
K01139	616.0
K02113	9885.0
K02112	12185.0
K02111	11588.0
K02446	594.0
K02117	7329.0
K02116	1211.0
K02115	12186.0
K02114	12182.0
K02119	3703.0
K02118	7784.0
K02448	2.0
K01036	28.0
K03212	10.0
K13007	1.0
K13006	93.0
K13005	0.0
K13004	1080.0
K13001	0.0
K06404	2729.0
K01032	7.0
K06951	107.0
K03862	9.0
K03863	6.0
K06406	3906.0
K06957	10.0
K05020	324.0
K06400	2717.0
K06403	2755.0
K06954	10.0
K10814	0.0
K10817	0.0
K10816	0.0
K07136	11.0
K03242	0.0
K03243	0.0
K12202	0.0
K12203	0.0
K12206	0.0
K12207	0.0
K12204	0.0
K12205	0.0
K12208	0.0
K12209	0.0
K13919	549.0
K13918	5.0
K06214	3.0
K06215	2487.0
K09936	2754.0
K06217	9952.0
K09930	336.0
K09931	43.0
K09932	333.0
K06213	7112.0
K09938	3.0
K09939	2170.0
K11517	0.0
K06337	0.0
K13301	9.0
K00748	4225.0
K00745	1.0
K00743	4.0
K07165	358.0
K07164	4137.0
K07167	4.0
K07166	5557.0
K07161	115.0
K07160	356.0
K07163	0.0
K07162	82.0
K07169	3.0
K07168	36.0
K06336	2.0
K01839	4084.0
K01838	717.0
K01835	758.0
K01834	29102.0
K01837	0.0
K01830	0.0
K00608	0.0
K02632	0.0
K02630	0.0
K02631	0.0
K08322	473.0
K08323	250.0
K08320	4.0
K08321	1614.0
K08326	0.0
K08324	7.0
K08325	395.0
K01659	44.0
K01658	7332.0
K02637	0.0
K01653	9051.0
K01652	12723.0
K01655	23.0
K01654	4166.0
K01657	5989.0
K02874	9631.0
K02875	0.0
K02876	9889.0
K02877	0.0
K02871	9892.0
K02873	0.0
K02878	9955.0
K02879	8407.0
K14070	0.0
K09749	3310.0
K09748	9448.0
K06023	11898.0
K09742	0.0
K09741	0.0
K09740	110.0
K09747	4677.0
K09746	0.0
K09745	0.0
K06024	6084.0
K03477	4.0
K03476	631.0
K03475	2142.0
K03474	4009.0
K03473	3539.0
K03472	10.0
K03471	2049.0
K03470	9806.0
K03478	2652.0
K02304	4700.0
K02305	4.0
K02302	606.0
K02303	70.0
K02300	14.0
K02301	526.0
K03653	0.0
K03652	773.0
K03651	20.0
K03650	8379.0
K03657	18567.0
K03656	31.0
K03655	19000.0
K03654	13259.0
K03658	1105.0
K12439	0.0
K12431	0.0
K12430	0.0
K12433	0.0
K12432	0.0
K12435	0.0
K12434	0.0
K12437	0.0
K12436	0.0
K06979	47.0
K06978	2232.0
K06971	1142.0
K06970	1251.0
K06973	7615.0
K06972	3175.0
K06975	3095.0
K06974	2.0
K06977	8.0
K06976	1090.0
K07082	8804.0
K07083	1906.0
K07080	2046.0
K07081	104.0
K07086	7.0
K07087	0.0
K07084	101.0
K07085	9209.0
K07088	10176.0
K07089	4284.0
K01317	0.0
K11162	0.0
K11163	0.0
K11161	0.0
K11168	0.0
K00356	163.0
K00355	25.0
K00354	1.0
K00353	2.0
K00351	3670.0
K00350	3672.0
K05952	14.0
K05953	0.0
K05951	22.0
K05956	0.0
K05957	0.0
K00358	395.0
K00689	4.0
K00688	13005.0
K00681	2425.0
K00680	8103.0
K00683	1.0
K00685	347.0
K00684	1873.0
K00687	10.0
K00686	3.0
K05831	3.0
K05830	0.0
K05833	4704.0
K05832	4162.0
K05834	36.0
K05837	8291.0
K05836	18.0
K05839	10.0
K05838	44.0
K07677	9.0
K00533	2129.0
K00532	370.0
K00531	11.0
K00530	0.0
K00537	9610.0
K00536	2.0
K00535	5.0
K00534	30.0
K00539	0.0
K00538	0.0
K11029	0.0
K14260	1183.0
K14261	54.0
K14266	3.0
K14267	21.0
K14268	0.0
K14269	1.0
K01337	0.0
K01338	10753.0
K02683	0.0
K02682	9.0
K02681	5.0
K02680	8.0
K02687	8114.0
K02686	49.0
K02685	0.0
K02689	0.0
K02688	108.0
K00824	2902.0
K00827	0.0
K00826	10443.0
K00821	9292.0
K00820	9715.0
K00823	344.0
K00822	19.0
K00829	0.0
K00828	0.0
K01488	1140.0
K01489	7740.0
K01484	7.0
K01485	2775.0
K01486	4811.0
K01487	1588.0
K01480	4955.0
K01481	0.0
K01482	21.0
K01483	5.0
K02469	13309.0
K02468	14.0
K02466	21.0
K02465	2.0
K02464	8.0
K02463	10.0
K02462	21.0
K02461	23.0
K02460	31.0
K08969	32.0
K13061	1.0
K13060	0.0
K13063	2.0
K13062	0.0
K13069	5.0
K08964	12.0
K06363	0.0
K03079	757.0
K06342	2.0
K03078	4.0
K13289	0.0
K13288	64.0
K13285	1.0
K13287	1.0
K13286	0.0
K13281	166.0
K13280	2214.0
K13283	17.0
K00054	211.0
K04496	0.0
K05369	0.0
K05368	18.0
K03228	328.0
K03229	328.0
K00052	7898.0
K03222	355.0
K03223	349.0
K03220	4.0
K03221	3.0
K03226	328.0
K03227	328.0
K03224	328.0
K03225	36.0
K09482	0.0
K09483	0.0
K13836	0.0
K12228	0.0
K05360	1.0
K12224	0.0
K12225	0.0
K12226	0.0
K12227	0.0
K12220	0.0
K05363	3187.0
K12222	0.0
K12223	0.0
K08681	2521.0
K08680	99.0
K08683	0.0
K08682	9.0
K08685	1.0
K08684	6.0
K08687	0.0
K08686	0.0
K11755	11403.0
K11754	22319.0
K11751	44.0
K11750	9.0
K11753	19847.0
K11752	12454.0
K02407	2151.0
K13938	13.0
K13936	3.0
K13935	12.0
K02406	5605.0
K13933	4.0
K13932	11.0
K13931	11.0
K13930	4.0
K12088	0.0
K12081	0.0
K12082	0.0
K12083	0.0
K12084	0.0
K12086	0.0
K12087	0.0
K09611	0.0
K09612	6.0
K04940	0.0
K10085	0.0
K05394	29.0
K05395	2.0
K06340	0.0
K13043	1704.0
K07149	1910.0
K07148	3684.0
K07147	412.0
K07146	211.0
K07145	108.0
K07144	0.0
K07143	0.0
K07142	0.0
K07141	2807.0
K07140	30.0
K10156	0.0
K10150	0.0
K10620	0.0
K10621	0.0
K14028	0.0
K14029	0.0
K01817	7104.0
K01816	396.0
K01815	6751.0
K01814	9434.0
K01813	3326.0
K01812	7387.0
K01811	11467.0
K01810	10060.0
K01819	42.0
K01818	2448.0
K14580	0.0
K05379	0.0
K08304	105.0
K08305	103.0
K08306	41.0
K08307	3796.0
K08300	206.0
K08301	7283.0
K08302	1188.0
K08303	18723.0
K08308	9.0
K08309	790.0
K14671	0.0
K14670	2.0
K14673	0.0
K14672	0.0
K01673	2699.0
K01672	5.0
K01671	3.0
K01677	3922.0
K01676	3744.0
K01674	39.0
K01679	2393.0
K01678	3599.0
K02899	9895.0
K02896	0.0
K02897	4704.0
K02895	9933.0
K02892	9955.0
K02890	9954.0
K10811	0.0
K02096	0.0
K02097	0.0
K02094	0.0
K02095	0.0
K02092	0.0
K02093	0.0
K02099	5515.0
K03411	3490.0
K03410	3490.0
K03413	5006.0
K03412	1576.0
K03415	852.0
K03414	70.0
K03417	23.0
K03416	0.0
K03418	1.0
K05376	0.0
K02320	0.0
K02322	0.0
K02323	0.0
K05377	0.0
K13542	5242.0
K13543	3.0
K13540	1.0
K13541	40.0
K12145	1.0
K12144	0.0
K12147	5.0
K12410	10961.0
K12141	1947.0
K12140	1957.0
K12143	19.0
K12142	0.0
K12149	9.0
K12148	9.0
K07312	7.0
K07313	718.0
K07310	12.0
K07311	20.0
K07316	168.0
K07317	1.0
K07314	0.0
K07315	778.0
K07318	151.0
K07319	1705.0
K03936	0.0
K03425	5.0
K03426	8474.0
K03427	13870.0
K03420	0.0
K03421	0.0
K03422	0.0
K03423	8.0
K03756	77.0
K03757	31.0
K03206	2.0
K03755	0.0
K11144	1915.0
K11145	5695.0
K05972	0.0
K05973	23.0
K03752	587.0
K05978	0.0
K05979	172.0
K03753	292.0
K00331	4190.0
K00330	4247.0
K00333	626.0
K00332	618.0
K00335	4412.0
K00334	5147.0
K00337	4279.0
K00336	6492.0
K00339	4246.0
K00338	4211.0
K03751	0.0
K06953	3.0
K06952	134.0
K06407	3919.0
K06950	20012.0
K10819	2014.0
K06956	181.0
K06955	6.0
K06402	649.0
K10815	0.0
K06959	9627.0
K06958	5833.0
K06409	7973.0
K06408	2202.0
K09129	9.0
K09128	421.0
K09123	381.0
K09122	16.0
K09121	3037.0
K09120	2.0
K09127	9.0
K09126	30.0
K09125	1861.0
K09124	104.0
K01233	10.0
K05819	2.0
K05818	3.0
K01896	1.0
K05813	4226.0
K05812	10.0
K05811	8.0
K05810	7616.0
K05817	14.0
K05816	30.0
K05815	1435.0
K05814	359.0
K01894	387.0
K01892	10152.0
K01234	2096.0
K01144	4583.0
K01146	9.0
K01141	42.0
K01416	0.0
K11434	0.0
K01415	23.0
K06354	0.0
K01414	375.0
K09836	1.0
K01318	3.0
K01319	0.0
K01312	0.0
K06350	12.0
K02669	6143.0
K02668	36.0
K02665	19.0
K02664	111.0
K02667	42.0
K02666	61.0
K02661	0.0
K02660	12.0
K02663	212.0
K02662	1116.0
K00809	45.0
K00808	2.0
K00806	10052.0
K00805	5391.0
K00804	0.0
K00803	263.0
K00802	0.0
K00801	322.0
K00800	8752.0
K10921	0.0
K02409	2108.0
K02408	3387.0
K02401	2915.0
K02400	3320.0
K02403	12.0
K02402	12.0
K02405	3389.0
K05364	2904.0
K05367	1765.0
K05366	20794.0
K10210	2.0
K10216	0.0
K13049	1238.0
K13048	0.0
K13739	0.0
K10215	0.0
K06122	186.0
K13735	13.0
K13734	0.0
K13041	33.0
K13040	6.0
K13731	0.0
K13730	8.0
K13733	1.0
K13732	1.0
K04516	3688.0
K03204	151.0
K03205	10347.0
K03207	11.0
K03200	53.0
K03201	107.0
K03202	0.0
K03203	125.0
K03208	8.0
K03758	123.0
K03759	0.0
K09469	6.0
K09461	3.0
K06204	284.0
K00178	2.0
K13950	1.0
K13953	175.0
K13955	2.0
K13954	1222.0
K10920	0.0
K06324	2.0
K11777	359.0
K11779	5.0
K11778	0.0
K06325	2.0
K12600	0.0
K07432	0.0
K07430	0.0
K06326	0.0
K07128	3.0
K07121	44.0
K07120	38.0
K07123	319.0
K07122	20.0
K07125	0.0
K07124	4472.0
K07127	353.0
K07126	1722.0
K01870	9957.0
K01873	10996.0
K01872	9911.0
K01875	9967.0
K01874	11020.0
K01876	10115.0
K01879	418.0
K01878	503.0
K06321	0.0
K00476	0.0
K00477	0.0
K00474	0.0
K00472	4.0
K00470	0.0
K00471	1.0
K00478	0.0
K00479	3.0
K04775	17.0
K04774	14.0
K04777	0.0
K04776	0.0
K04771	324.0
K04770	36.0
K04773	4732.0
K04772	356.0
K04779	3.0
K04778	0.0
K14657	0.0
K14656	0.0
K14654	0.0
K14653	0.0
K14652	14321.0
K14659	0.0
K14658	0.0
K14386	0.0
K09926	24.0
K01699	5.0
K01698	2656.0
K01695	6137.0
K01697	57.0
K01696	7259.0
K01690	22.0
K01693	5931.0
K01692	1345.0
K07227	29.0
K03439	9749.0
K03438	12682.0
K13380	0.0
K03928	124.0
K03925	7309.0
K03924	12745.0
K03431	7231.0
K03926	418.0
K03437	9517.0
K03436	9750.0
K03435	17.0
K03434	0.0
K02348	451.0
K02342	8731.0
K02343	9740.0
K02340	8172.0
K02341	9929.0
K02346	10284.0
K02347	439.0
K02344	9.0
K02345	10.0
K03697	592.0
K03696	8430.0
K03695	9874.0
K03694	1628.0
K03693	39.0
K03692	8.0
K03690	24.0
K03699	8821.0
K03698	5556.0
K13566	0.0
K12164	0.0
K07338	2.0
K07339	736.0
K07334	2086.0
K07335	5450.0
K07336	332.0
K07337	66.0
K07330	0.0
K07331	0.0
K07332	0.0
K07333	0.0
K09695	337.0
K09694	337.0
K09697	704.0
K09696	691.0
K09691	5230.0
K09690	5340.0
K09693	123.0
K09692	2091.0
K09699	13.0
K09698	344.0
K07590	349.0
K07591	0.0
K07592	3.0
K05998	0.0
K05999	0.0
K05996	0.0
K05997	10.0
K05994	1.0
K05995	3333.0
K05993	1199.0
K05991	0.0
K10837	0.0
K00319	0.0
K00318	102.0
K00648	13786.0
K02545	1.0
K00645	8401.0
K00311	122.0
K00646	0.0
K00317	5.0
K00316	4.0
K00643	119.0
K00314	2.0
K02547	898.0
K06429	1.0
K06428	3.0
K06427	0.0
K02812	1.0
K06425	42.0
K06424	0.0
K06423	180.0
K06422	3.0
K06421	12.0
K02813	1.0
K02930	0.0
K03815	1.0
K05612	0.0
K03367	177.0
K03366	179.0
K03812	11.0
K03635	438.0
K03634	110.0
K03631	8231.0
K05969	0.0
K03630	10411.0
K03633	9.0
K03632	9.0
K01998	6711.0
K01999	6920.0
K01992	21307.0
K01993	9662.0
K01990	43781.0
K01991	6468.0
K01996	6597.0
K01997	6944.0
K01994	107.0
K01995	6749.0
K03148	524.0
K03639	4100.0
K05692	0.0
K03638	59.0
K00869	214.0
K00868	5362.0
K00861	0.0
K00860	2110.0
K00863	455.0
K00862	3.0
K00865	5619.0
K00864	8366.0
K00867	200.0
K00866	0.0
K01192	9416.0
K01190	36343.0
K01191	7381.0
K01197	2026.0
K01194	54.0
K01195	2359.0
K01198	2086.0
K01199	0.0
K00656	18147.0
K00657	5264.0
K00306	2.0
K14591	229.0
K00300	0.0
K00653	0.0
K13715	2.0
K13713	0.0
K00650	0.0
K00651	7278.0
K14596	0.0
K02647	8517.0
K14598	3.0
K02643	0.0
K02642	0.0
K02641	0.0
K02640	0.0
K03594	3085.0
K03595	9614.0
K03596	9858.0
K03597	17.0
K03590	4492.0
K03591	9.0
K03592	3069.0
K03593	4237.0
K03598	18.0
K03599	55.0
K01736	9708.0
K01737	4279.0
K01734	8088.0
K01735	8940.0
K01732	0.0
K01733	9927.0
K01730	1256.0
K01731	1.0
K06049	11.0
K01738	13079.0
K01739	463.0
K11809	0.0
K05343	231.0
K02422	3963.0
K02421	2918.0
K05340	556.0
K02427	194.0
K05346	74.0
K02425	8.0
K02424	6.0
K05349	32856.0
K02428	4108.0
K03770	4305.0
K03771	4441.0
K03772	427.0
K03773	3857.0
K03774	53.0
K03775	3746.0
K03776	23.0
K03777	23.0
K03778	7173.0
K03779	600.0
K09722	0.0
K08174	2.0
K14114	0.0
K13979	436.0
K13237	3.0
K14440	0.0
K09992	1417.0
K09990	10.0
K09991	103.0
K09996	4.0
K09997	9.0
K09994	59.0
K14110	0.0
K09998	9.0
K09999	9.0
K14111	0.0
K14113	0.0
K14449	12.0
K10213	49.0
K14118	0.0
K11711	157.0
K11710	25.0
K11712	429.0
K11717	15633.0
K11719	45.0
K06857	46.0
K10440	10235.0
K10441	8850.0
K07103	0.0
K07102	392.0
K07101	94.0
K07100	1.0
K07107	11117.0
K07106	2147.0
K07105	4659.0
K07456	9421.0
K07459	147.0
K07458	2031.0
K07109	78.0
K07108	0.0
K10198	0.0
K10199	0.0
K10190	4827.0
K10191	0.0
K10192	536.0
K10193	256.0
K10194	341.0
K10195	3.0
K10196	0.0
K10197	0.0
K15013	0.0
K01858	1991.0
K15016	0.0
K15017	0.0
K01853	0.0
K01852	0.0
K01851	0.0
K01850	1660.0
K01857	8.0
K01856	5.0
K01854	9446.0
K07539	0.0
K08478	4.0
K08479	0.0
K08476	4.0
K08477	0.0
K08475	4.0
K00450	35.0
K00451	29.0
K00452	8.0
K00453	32.0
K00455	7.0
K00456	0.0
K00457	41.0
K00106	2.0
K00459	149.0
K00104	1756.0
K00105	7.0
K00102	83.0
K00103	1.0
K00100	19532.0
K00101	25.0
K01509	0.0
K04759	15426.0
K04758	15048.0
K04757	261.0
K01504	0.0
K04755	180.0
K04754	195.0
K04753	26.0
K04752	50.0
K04751	3571.0
K01502	320.0
K14631	0.0
K05359	0.0
K14632	0.0
K07536	1.0
K12080	0.0
K02364	5.0
K12369	24.0
K02361	1737.0
K02362	4.0
K02363	12.0
K13509	0.0
K13503	0.0
K13500	0.0
K12109	0.0
K12108	0.0
K12101	0.0
K12100	0.0
K12103	0.0
K12102	0.0
K12105	0.0
K12104	0.0
K12107	0.0
K12106	0.0
K11023	0.0
K03014	0.0
K08906	11.0
K08904	0.0
K08900	0.0
K06223	4801.0
K06199	5318.0
K06198	168.0
K06197	6.0
K06196	2509.0
K06194	3458.0
K06193	478.0
K06192	409.0
K06191	168.0
K06190	68.0
K11104	1593.0
K11105	4509.0
K11106	6.0
K11107	16.0
K11102	50.0
K11103	388.0
K07862	239.0
K00666	3400.0
K00663	8.0
K00662	1209.0
K00661	9015.0
K00660	351.0
K06997	9692.0
K06996	441.0
K06995	19.0
K10852	463.0
K06993	0.0
K06992	2.0
K06991	8.0
K06990	82.0
K11050	0.0
K06999	491.0
K06998	1375.0
K05338	16.0
K11051	0.0
K06441	27.0
K06440	2.0
K06443	6.0
K06442	6073.0
K06445	20.0
K06447	7.0
K06446	16.0
K06309	0.0
K05686	0.0
K02655	42.0
K07392	0.0
K00595	8429.0
K00594	2.0
K00596	0.0
K00599	25073.0
K00598	26.0
K02657	26.0
K07642	20.0
K07643	5.0
K07396	14.0
K07397	185.0
K07394	10.0
K07395	28.0
K04102	1.0
K04103	46.0
K04100	2.0
K04101	3.0
K04107	0.0
K04105	0.0
K04108	0.0
K04109	2.0
K07716	19.0
K07717	303.0
K07714	362.0
K07715	51.0
K07712	399.0
K07713	3257.0
K07710	14.0
K07711	15.0
K07718	19299.0
K07719	409.0
K00843	1.0
K00842	1.0
K00841	230.0
K00840	5.0
K00847	11058.0
K00846	0.0
K00845	18603.0
K00844	84.0
K00849	9160.0
K00848	5816.0
K06302	5.0
K13771	386.0
K13770	106.0
K13772	0.0
K13775	15.0
K13774	0.0
K13777	1.0
K13776	1.0
K13779	1.0
K13778	1.0
K02621	5957.0
K02992	9933.0
K02623	1.0
K08286	0.0
K08281	358.0
K02996	9468.0
K02995	0.0
K02994	9955.0
K02629	0.0
K02628	0.0
K08289	3903.0
K08288	0.0
K03578	380.0
K03579	400.0
K03576	350.0
K03577	1069.0
K03574	13684.0
K03575	7217.0
K03572	9907.0
K03573	1229.0
K03570	9804.0
K03571	3714.0
K01710	15372.0
K01711	9646.0
K01712	1920.0
K01713	29.0
K01714	15664.0
K01715	4193.0
K01716	20.0
K01718	2.0
K01719	3758.0
K03081	8.0
K02199	92.0
K02198	256.0
K14170	11204.0
K02193	193.0
K02192	248.0
K02191	190.0
K02190	4574.0
K02197	229.0
K02196	25.0
K02195	220.0
K02194	227.0
K03718	5370.0
K03719	2255.0
K03712	6860.0
K03713	130.0
K03710	9441.0
K03711	12337.0
K03716	2206.0
K03717	350.0
K03715	76.0
K07129	0.0
K00045	35.0
K13995	0.0
K13994	0.0
K13991	11.0
K13990	2182.0
K13993	5653.0
K13992	0.0
K06298	2888.0
K06299	5.0
K06294	6.0
K06295	829.0
K06296	229.0
K06297	176.0
K06290	0.0
K06291	0.0
K06292	0.0
K06293	0.0
K12743	0.0
K00248	4821.0
K06426	58.0
K11739	0.0
K11738	9.0
K11733	10.0
K11732	3.0
K11731	6.0
K11737	13.0
K11736	4.0
K11735	0.0
K11734	5.0
K06870	0.0
K06871	20234.0
K06872	5740.0
K06873	36.0
K06874	0.0
K06875	0.0
K06876	333.0
K06877	1165.0
K06878	592.0
K06879	86.0
K07478	11316.0
K12645	0.0
K07479	9.0
K07473	5774.0
K07472	0.0
K07471	27.0
K07470	4.0
K07477	4.0
K07476	8.0
K07474	311.0
K15038	0.0
K15039	0.0
K15034	50.0
K15036	4.0
K15037	0.0
K08738	113.0
K06420	0.0
K00128	5883.0
K00129	0.0
K00438	0.0
K00432	1649.0
K00433	1437.0
K00122	18.0
K00123	933.0
K00124	355.0
K00125	1.0
K00126	2.0
K00127	182.0
K08973	135.0
K14348	5.0
K14347	0.0
K14340	0.0
K08972	293.0
K01525	56.0
K01524	8796.0
K01523	444.0
K01521	5.0
K01520	12711.0
K01529	646.0
K08977	24.0
K03969	275.0
K08929	11.0
K02388	3427.0
K02389	3233.0
K02386	65.0
K02387	3382.0
K02384	0.0
K02385	2784.0
K02382	0.0
K02380	158.0
K02381	8.0
K05386	0.0
K13524	0.0
K13525	8.0
K13527	4.0
K13520	0.0
K13522	7.0
K13529	328.0
K03385	321.0
K03384	0.0
K03387	3554.0
K03386	4949.0
K03381	5.0
K03380	9.0
K03383	7.0
K03382	811.0
K03389	2185.0
K03388	2266.0
K05356	0.0
K12344	96.0
K12343	1482.0
K12342	0.0
K12341	0.0
K12340	5339.0
K02430	12.0
K12349	0.0
K05351	2.0
K11694	1596.0
K11695	3.0
K11690	3919.0
K05352	2.0
K11693	3.0
K08928	11.0
K03433	2.0
K13832	45.0
K03039	0.0
K03432	2.0
K06607	0.0
K06606	76.0
K06605	31.0
K03430	3026.0
K06603	265.0
K06602	13.0
K06601	13.0
K06600	0.0
K05358	7.0
K06609	1.0
K06608	114.0
K03923	79.0
K03922	0.0
K11472	17.0
K11473	518.0
K11474	1.0
K11475	2.0
K11476	5.0
K11477	3.0
K00601	0.0
K00600	8355.0
K00603	1718.0
K03746	81.0
K00605	5622.0
K00604	10003.0
K00607	6.0
K00606	5032.0
K00609	9791.0
K03741	3514.0
K03740	173.0
K03743	2203.0
K10873	0.0
K03214	9.0
K14068	0.0
K13317	0.0
K06360	0.0
K14069	0.0
K08078	1.0
K09650	7.0
K06361	0.0
K07802	0.0
K07803	44.0
K07800	3.0
K07801	0.0
K07806	7.0
K07807	0.0
K07804	1.0
K07805	0.0
K06362	0.0
K01172	0.0
K10257	0.0
K10255	333.0
K10254	5515.0
K10253	0.0
K10918	3.0
K04128	0.0
K01958	871.0
K01959	1.0
K01956	11478.0
K01957	0.0
K04126	0.0
K04127	2.0
K01952	10700.0
K01953	9543.0
K01950	9622.0
K01951	12931.0
K07730	0.0
K07731	0.0
K07732	1.0
K07733	28.0
K07734	35.0
K07735	2006.0
K07736	4605.0
K07737	18578.0
K07738	4162.0
K07739	14.0
K06365	0.0
K06366	0.0
K06367	0.0
K10910	0.0
K10911	0.0
K04382	0.0
K10775	0.0
K02609	19.0
K02979	0.0
K02978	0.0
K06368	0.0
K02975	0.0
K02974	0.0
K02977	0.0
K02976	0.0
K03558	1844.0
K03559	6230.0
K03550	9558.0
K03551	9955.0
K03552	0.0
K03553	11007.0
K03554	25.0
K03555	9922.0
K03556	1483.0
K03557	28.0
K01778	7686.0
K01779	1157.0
K06369	0.0
K01772	384.0
K01770	9517.0
K01771	1249.0
K01776	9645.0
K01777	246.0
K01774	0.0
K01775	11339.0
K05385	0.0
K05384	0.0
K05383	0.0
K05382	0.0
K05381	0.0
K08159	1594.0
K14153	144.0
K14154	0.0
K14155	11406.0
K08152	6.0
K08156	3504.0
K08076	0.0
K12809	0.0
K05297	103.0
K03734	11325.0
K03735	273.0
K03736	262.0
K03737	9318.0
K03731	6.0
K03732	17.0
K03733	6252.0
K03738	501.0
K03739	175.0
K08139	4.0
K06994	89.0
K12660	1.0
K12661	188.0
K07450	1.0
K08719	0.0
K08717	127.0
K08715	1.0
K08714	5.0
K08713	4.0
K08710	0.0
K11311	0.0
K11312	109.0
K00141	1.0
K00146	14.0
K00411	135.0
K00412	154.0
K00145	15540.0
K00148	2.0
K14367	0.0
K14366	0.0
K08954	0.0
K08384	6307.0
K14369	0.0
K14368	0.0
K14091	1082.0
K14090	1073.0
K14093	0.0
K14092	0.0
K14095	0.0
K14094	0.0
K14097	0.0
K14096	0.0
K14099	0.0
K14098	0.0
K02848	5.0
K01541	4.0
K04712	7.0
K04711	0.0
K01545	0.0
K01547	5957.0
K01546	5967.0
K01548	5758.0
K04719	20.0
K04718	0.0
K02018	5595.0
K02019	3003.0
K02016	13570.0
K02017	568.0
K02014	19151.0
K02015	16254.0
K02012	4222.0
K02013	12149.0
K02010	2359.0
K02011	3853.0
K04515	0.0
K03943	0.0
K03941	0.0
K03940	0.0
K00313	154.0
K04060	0.0
K01608	1256.0
K08942	0.0
K08943	0.0
K08940	0.0
K08941	0.0
K08946	3.0
K08947	0.0
K08944	0.0
K08945	0.0
K03059	0.0
K13811	0.0
K13812	0.0
K13815	0.0
K13816	4.0
K13818	0.0
K13819	41.0
K03053	0.0
K03052	0.0
K03055	0.0
K03054	0.0
K03057	0.0
K03056	0.0
K06222	12.0
K11418	1.0
K11410	0.0
K11415	0.0
K00622	0.0
K00621	0.0
K00620	8522.0
K00627	1151.0
K00626	7742.0
K00625	9255.0
K00624	0.0
K02805	2451.0
K02552	417.0
K02550	0.0
K02556	3348.0
K02803	4.0
K02554	4.0
K07280	5.0
K07281	28.0
K07282	8340.0
K07283	7.0
K07284	7685.0
K07285	14.0
K07286	10.0
K08217	3730.0
K07288	13.0
K07289	83.0
K07534	0.0
K07535	278.0
K07533	2464.0
K07822	0.0
K07823	0.0
K08699	0.0
K00088	10994.0
K00087	1286.0
K00086	1181.0
K00082	76.0
K10239	0.0
K10238	0.0
K10231	414.0
K10230	2.0
K10233	3.0
K10232	5.0
K10235	0.0
K10234	3.0
K10237	0.0
K10236	0.0
K08353	0.0
K01970	2.0
K01971	1055.0
K01972	10922.0
K01973	0.0
K01974	325.0
K01975	250.0
K01976	1.0
K07758	0.0
K05990	0.0
K07752	0.0
K07753	0.0
K07751	9.0
K13786	0.0
K07755	0.0
K07442	39.0
K08352	86.0
K07115	59.0
K07441	0.0
K07634	0.0
K07446	49.0
K07111	0.0
K07444	5818.0
K07445	24.0
K00647	646.0
K07449	0.0
K00641	2272.0
K00640	11097.0
K01289	0.0
K01282	0.0
K01283	1.0
K01280	0.0
K01281	168.0
K01286	1560.0
K01284	7465.0
K02954	10003.0
K02952	9952.0
K02950	9881.0
K00155	336.0
K02959	9627.0
K00887	0.0
K00886	16.0
K00885	1.0
K00884	17.0
K00883	185.0
K00882	4650.0
K00881	331.0
K00880	977.0
K00053	7799.0
K14048	2.0
K01026	1430.0
K01756	9948.0
K01025	0.0
K01750	650.0
K01023	231.0
K01752	12571.0
K01753	200.0
K14583	1.0
K01758	249.0
K01759	13165.0
K09565	0.0
K09568	0.0
K08173	8.0
K08172	8.0
K02483	2218.0
K02482	411.0
K08177	358.0
K08176	0.0
K08175	0.0
K02486	1.0
K02489	0.0
K02488	139.0
K08178	7.0
K14138	1107.0
K14136	0.0
K09713	0.0
K09714	0.0
K09715	0.0
K03532	1.0
K03533	4.0
K03530	21902.0
K03531	9589.0
K03536	9906.0
K03537	0.0
K03534	5896.0
K03535	329.0
K03538	0.0
K03539	0.0
K14451	0.0
K14450	0.0
K02225	15.0
K02224	9385.0
K02227	5269.0
K02226	3483.0
K02221	507.0
K14107	0.0
K02229	2.0
K02228	12.0
K14106	0.0
K00441	102.0
K03288	3.0
K03289	178.0
K03284	12888.0
K03285	14.0
K03286	347.0
K03287	6587.0
K03280	0.0
K03281	4195.0
K03282	7315.0
K00440	0.0
K13677	0.0
K12790	0.0
K09639	0.0
K12688	0.0
K12689	0.0
K12686	3.0
K12687	0.0
K12684	5.0
K12685	60.0
K12682	0.0
K12683	0.0
K12680	0.0
K11889	0.0
K08884	5614.0
K11085	5273.0
K11084	1.0
K11081	1.0
K11080	0.0
K11083	1.0
K11082	1.0
K11089	322.0
K08777	3.0
K08776	0.0
K06346	5932.0
K06347	7.0
K09824	18.0
K09825	7907.0
K09823	41.0
K09820	345.0
K10939	0.0
K10936	0.0
K10937	0.0
K10933	0.0
K06348	2.0
K09829	0.0
K11337	11.0
K11336	11.0
K11335	11.0
K11334	11.0
K11333	11.0
K11332	0.0
K11331	0.0
K11330	0.0
K00169	1038.0
K00164	515.0
K00166	14.0
K00167	20.0
K00161	1135.0
K00162	1128.0
K00163	59.0
K10689	0.0
K10680	44.0
K10681	3.0
K10682	3.0
K04083	6074.0
K04082	60.0
K04081	4.0
K04080	28.0
K04087	860.0
K04086	113.0
K04085	81.0
K04084	64.0
K04088	860.0
K01569	4.0
K01568	0.0
K01563	10.0
K01561	3.0
K01560	1770.0
K01567	734.0
K01565	318.0
K01564	5.0
K02038	9998.0
K02039	9902.0
K02030	19752.0
K02031	16092.0
K02032	16692.0
K02033	18511.0
K02034	19579.0
K02035	25076.0
K02036	10421.0
K02037	9950.0
K05556	0.0
K13658	0.0
K13659	0.0
K13656	0.0
K13657	0.0
K13654	3.0
K13655	16.0
K13652	1518.0
K13653	6983.0
K13650	2.0
K13651	2.0
K05555	2.0
K05552	0.0
K02057	13382.0
K05550	1.0
K05551	0.0
K12308	15108.0
K12306	0.0
K03073	9311.0
K03072	604.0
K03071	1394.0
K03070	11830.0
K03077	1001.0
K03076	11436.0
K03075	9358.0
K03074	844.0
K08965	277.0
K08967	25.0
K08961	2787.0
K08963	2754.0
K13873	0.0
K13876	0.0
K13874	2.0
K13875	0.0
K06139	5.0
K06138	1309.0
K06135	0.0
K06134	112.0
K06137	330.0
K06136	5.0
K06131	14480.0
K06133	3384.0
K06132	11.0
K02600	9954.0
K07389	1.0
K07388	0.0
K04747	0.0
K01516	9806.0
K09977	9.0
K07518	0.0
K07519	0.0
K11437	0.0
K07512	318.0
K07516	71.0
K10212	56.0
K10747	2.0
K10217	4.0
K10219	1.0
K10218	2.0
K10748	9.0
K01912	10272.0
K01913	6.0
K01910	327.0
K01911	2434.0
K01916	377.0
K01917	216.0
K01914	8993.0
K01915	20690.0
K01918	5134.0
K01919	232.0
K07774	11.0
K07775	745.0
K07776	48.0
K07777	569.0
K07770	1682.0
K07771	9.0
K07772	11.0
K07773	9.0
K07778	109.0
K01193	5577.0
K04340	0.0
K04341	0.0
K04342	0.0
K04343	0.0
K12986	0.0
K04691	14.0
K02931	9476.0
K02933	9947.0
K02935	9952.0
K02936	0.0
K02939	9955.0
K00205	0.0
K00204	0.0
K00207	0.0
K00206	0.0
K00201	1.0
K00200	1.0
K00203	0.0
K00202	1.0
K00209	0.0
K00208	3951.0
K01000	11010.0
K01001	0.0
K01002	2253.0
K01003	52.0
K01004	2.0
K01005	5480.0
K01006	9633.0
K01007	1032.0
K01008	3602.0
K10855	0.0
K14115	0.0
K14116	0.0
K14441	9546.0
K14446	26.0
K14447	13.0
K14112	0.0
K14445	331.0
K08195	12.0
K08194	12.0
K14448	13.0
K08196	2.0
K08191	3566.0
K14119	0.0
K08193	0.0
K00702	623.0
K10799	0.0
K03518	5380.0
K03519	271.0
K09719	0.0
K10856	2.0
K03516	4.0
K03517	7760.0
K02205	3.0
K02204	112.0
K02203	2981.0
K02201	0.0
K02200	236.0
K13714	5.0
K13461	0.0
K12518	8.0
K12519	8.0
K12517	8.0
K12514	0.0
K12515	0.0
K12512	0.0
K12513	0.0
K12510	3989.0
K12511	711.0
K07183	3542.0
K07182	68.0
K07181	1380.0
K07180	124.0
K07186	9.0
K07185	1825.0
K07184	16.0
K09800	108.0
K09801	55.0
K09802	62.0
K09803	102.0
K09804	5.0
K09805	2.0
K09806	38.0
K09807	4592.0
K09808	7808.0
K09809	66.0
K10912	11.0
K10913	1.0
K10914	609.0
K10915	0.0
K10916	0.0
K10917	0.0
K11358	3261.0
K11355	0.0
K11354	0.0
K11357	1.0
K11356	0.0
K04069	24328.0
K04068	10147.0
K04065	66.0
K04064	5.0
K04067	9.0
K04066	9892.0
K04061	1986.0
K09716	2.0
K04063	354.0
K04062	14.0
K10006	5.0
K10007	5.0
K10004	43.0
K10005	6.0
K10002	43.0
K10003	41.0
K10000	9.0
K10001	55.0
K09717	0.0
K10008	351.0
K10009	7.0
K02491	2.0
K14588	8.0
K14581	2.0
K13678	1769.0
K13679	0.0
K11633	3.0
K13670	1.0
K13671	2.0
K11987	0.0
K11636	1.0
K11634	0.0
K13582	2.0
K13583	15.0
K13580	0.0
K13581	17.0
K13586	1.0
K13587	13.0
K13584	15.0
K13585	0.0
K13588	13.0
K13589	2.0
K02052	453.0
K02053	505.0
K02050	13360.0
K02051	12393.0
K02056	7109.0
K05553	0.0
K02054	441.0
K02055	351.0
K02058	3546.0
K02059	2.0
K05558	2.0
K05559	7.0
K03895	3.0
K03894	3.0
K03897	6.0
K03896	3.0
K03891	4.0
K03890	4.0
K03893	27.0
K03892	10939.0
K02423	13.0
K05342	0.0
K05341	194.0
K12989	1.0
K12988	0.0
K02420	3316.0
K12981	0.0
K12980	0.0
K12983	0.0
K12982	8.0
K12985	0.0
K12984	7.0
K12987	1.0
K02426	4048.0
K13854	0.0
K03098	2547.0
K13853	111.0
K03095	179.0
K05344	0.0
K03091	16126.0
K03090	103.0
K03093	597.0
K03092	5422.0
K06113	1836.0
K09632	0.0
K02429	10215.0
K06118	5.0
K05716	0.0
K04844	30.0
K11632	4.0
K11630	4.0
K11631	24.0
K11637	0.0
K11635	188.0
K11638	2.0
K11639	0.0
K07572	0.0
K07573	0.0
K07570	288.0
K07571	920.0
K07576	3686.0
K07577	20.0
K07574	5659.0
K07575	0.0
K07578	0.0
K07579	0.0
K11189	11952.0
K11184	2503.0
K11187	0.0
K11180	125.0
K11181	125.0
K11183	370.0
K10764	41.0
K10763	55.0
K10762	2.0
K01938	9404.0
K01939	10294.0
K01934	8019.0
K01935	4024.0
K01937	9871.0
K01930	0.0
K01932	22.0
K01933	10814.0
K07798	164.0
K07799	383.0
K07796	34.0
K07797	0.0
K07794	93.0
K07795	120.0
K07792	302.0
K07793	1551.0
K07790	0.0
K07791	1481.0
K06379	3901.0
K00968	1093.0
K06378	4262.0
K06377	6.0
K06376	0.0
K06375	3.0
K09814	3.0
K09813	3.0
K06372	0.0
K06371	2.0
K06370	2.0
K01249	1.0
K01246	6093.0
K01247	101.0
K01244	0.0
K01243	9463.0
K08919	0.0
K01241	1736.0
K02919	5799.0
K02913	11515.0
K02912	0.0
K02911	8130.0
K02910	0.0
K02917	0.0
K02916	9833.0
K02915	0.0
K02914	8437.0
K00228	131.0
K00227	0.0
K00226	13913.0
K00224	27.0
K00223	0.0
K00222	0.0
K00221	1.0
K00220	1.0
K01798	1.0
K01799	173.0
K01068	0.0
K01069	859.0
K01062	6.0
K01791	12023.0
K01792	338.0
K01061	725.0
K01066	492.0
K01067	121.0
K01796	43.0
K01797	55.0
K05499	1334.0
K14468	4.0
K14469	3.0
K14465	0.0
K14466	0.0
K14467	0.0
K10834	23.0
K10833	0.0
K02266	0.0
K03793	20.0
K03790	487.0
K03791	4.0
K03796	12.0
K03797	17473.0
K03794	0.0
K03795	343.0
K03798	17221.0
K03799	546.0
K13448	0.0
K12538	0.0
K12539	0.0
K12530	4.0
K12531	4.0
K12532	4.0
K12533	0.0
K12534	0.0
K12535	0.0
K12536	1.0
K12537	0.0
K03136	0.0
K09790	4623.0
K09791	126.0
K09792	384.0
K09793	3691.0
K09794	54.0
K09795	13.0
K09796	45.0
K09797	3416.0
K09798	82.0
K09799	7.0
K10972	2.0
K10973	1.0
K10977	44.0
K10974	3083.0
K10975	3.0
K10978	0.0
K10979	567.0
K06308	6.0
K00315	2.0
K09862	82.0
K06303	5.0
K09860	1.0
K09861	8632.0
K06306	1017.0
K06307	5.0
K06305	12.0
K11373	0.0
K04047	2311.0
K04046	28.0
K04045	2857.0
K04044	55.0
K04043	10751.0
K04042	5473.0
K04041	4916.0
K04040	33.0
K02700	0.0
K04049	0.0
K04048	0.0
K02707	0.0
K02704	0.0
K02705	0.0
K10020	1.0
K10021	0.0
K10022	1.0
K10023	0.0
K10024	0.0
K10025	0.0
K10026	546.0
K10027	78.0
K13612	0.0
K13613	0.0
K13611	0.0
K13614	0.0
K13615	0.0
K05794	610.0
K05795	1152.0
K05796	146.0
K05797	0.0
K05790	9.0
K05791	337.0
K05792	368.0
K05793	336.0
K05798	9.0
K05799	6601.0
K01474	24.0
K01477	3.0
K01476	171.0
K01471	0.0
K01470	7138.0
K01473	25.0
K13039	2.0
K01479	43.0
K01478	127.0
K05570	1350.0
K05571	1427.0
K05572	0.0
K05573	0.0
K02078	16433.0
K02079	4.0
K05576	2.0
K02074	202.0
K02075	209.0
K02076	190.0
K02077	864.0
K02071	5103.0
K02072	5057.0
K02073	5276.0
K03309	147.0
K03308	17385.0
K03305	4570.0
K03304	11.0
K03307	5146.0
K03306	3820.0
K03301	8.0
K03300	444.0
K03303	2478.0
K03302	1.0
K06173	13047.0
K06175	20.0
K06174	0.0
K06177	5215.0
K06176	28.0
K06179	5611.0
K07680	8.0
K03867	0.0
K03838	2.0
K12053	0.0
K11618	1069.0
K11619	3.0
K11614	29.0
K11615	2.0
K11616	3.0
K11617	17.0
K11610	0.0
K11611	0.0
K11960	0.0
K11961	10.0
K02836	9948.0
K10565	0.0
K10564	0.0
K02837	7520.0
K10561	782.0
K10560	596.0
K10563	6568.0
K10562	4.0
K02838	9954.0
K06858	9.0
K02839	1060.0
K06859	1857.0
K12700	499.0
K07558	0.0
K07559	1585.0
K07228	17.0
K07229	32.0
K07226	18.0
K07224	36.0
K07225	11.0
K07222	330.0
K07223	207.0
K07220	3741.0
K07221	563.0
K10709	1287.0
K10708	0.0
K10701	3.0
K10703	0.0
K10702	1.0
K10704	0.0
K05984	5.0
K07537	4.0
K08652	0.0
K08651	1.0
K08658	0.0
K08659	539.0
K05982	22.0
K07451	0.0
K07453	1.0
K07452	0.0
K07455	259.0
K07454	341.0
K09707	1556.0
K07457	101.0
K09706	196.0
K07104	364.0
K00029	2010.0
K00028	2.0
K00799	251.0
K00798	5094.0
K00797	2459.0
K00024	7668.0
K00795	228.0
K00026	0.0
K00021	6.0
K00020	294.0
K00023	29.0
K00022	0.0
K09017	155.0
K01269	8178.0
K09015	4177.0
K09014	7105.0
K09013	9787.0
K09011	3516.0
K09010	2.0
K01261	19.0
K01262	15331.0
K01263	23.0
K01264	3.0
K01265	15300.0
K01266	2654.0
K09018	6.0
K08227	10.0
K08226	16.0
K08225	8.0
K08224	48.0
K08223	1766.0
K08222	30.0
K08221	89.0
K00249	72.0
K01790	10828.0
K00241	4273.0
K00240	4781.0
K00243	7459.0
K00242	139.0
K00245	135.0
K00244	2783.0
K00247	9.0
K00246	67.0
K01795	1704.0
K06983	4.0
K02799	2.0
K02798	114.0
K02791	475.0
K02790	5.0
K02793	5958.0
K02795	14653.0
K02794	15228.0
K02796	11714.0
K04564	5268.0
K04565	1968.0
K04566	1151.0
K04567	8805.0
K01040	192.0
K01041	1607.0
K04562	750.0
K04568	32.0
K01049	0.0
K02535	4235.0
K02242	199.0
K02536	5800.0
K02531	43.0
K02246	163.0
K02533	203.0
K02532	128.0
K02248	59.0
K02538	57.0
K00581	0.0
K13421	4.0
K01013	0.0
K15018	0.0
K15019	1.0
K03110	9868.0
K03111	23034.0
K03112	11.0
K03113	3857.0
K03116	4485.0
K03117	135.0
K03118	4353.0
K03119	17.0
K10919	0.0
K12552	3.0
K12553	4.0
K12551	3.0
K12556	11.0
K12554	8.0
K12555	353.0
K06892	22.0
K06893	346.0
K06890	4172.0
K06891	1902.0
K06896	8344.0
K06897	2725.0
K06894	2084.0
K06895	2162.0
K10954	0.0
K10956	0.0
K06899	11.0
K06328	126.0
K06329	1.0
K10952	0.0
K10953	0.0
K11395	0.0
K11391	4.0
K11390	0.0
K11392	42.0
K00499	0.0
K00494	353.0
K00495	0.0
K00496	4.0
K00491	7.0
K00492	19.0
K00493	1.0
K13591	0.0
K01467	4646.0
K13593	1.0
K13592	2.0
K04021	5.0
K04020	3.0
K04023	2291.0
K04022	1.0
K04025	1.0
K04024	480.0
K04027	92.0
K04026	172.0
K04029	2219.0
K04028	2595.0
K07055	1.0
K07054	46.0
K07057	17.0
K07056	13570.0
K07051	325.0
K07050	4854.0
K07053	12013.0
K07052	15916.0
K07059	4.0
K07058	7771.0
K10040	337.0
K10041	2175.0
K10046	0.0
K04799	0.0
K04798	0.0
K04793	0.0
K04792	0.0
K04791	0.0
K04790	0.0
K04797	0.0
K04796	0.0
K04795	0.0
K04794	1.0
K13638	11.0
K13639	14.0
K13634	24.0
K13635	11.0
K13636	3.0
K13637	191.0
K13630	3.0
K13631	4.0
K13632	5.0
K13633	4.0
K02042	1643.0
K05778	4.0
K05779	4.0
K05776	3417.0
K05541	19.0
K05774	8.0
K05775	5.0
K05772	67.0
K05773	65.0
K05540	797.0
K01459	1.0
K01458	15.0
K01457	348.0
K01455	368.0
K01454	0.0
K01453	7.0
K01452	7.0
K01451	2294.0
K01450	0.0
K05518	1.0
K08070	650.0
K08071	0.0
K05516	2153.0
K08077	77.0
K05515	8106.0
K13093	0.0
K11783	0.0
K12949	0.0
K12945	5.0
K12944	1.0
K12941	765.0
K12940	169.0
K12943	5.0
K12942	2403.0
K14728	0.0
K14727	2.0
K11785	0.0
K00108	355.0
K13890	110.0
K13891	109.0
K13892	225.0
K13893	31.0
K13894	32.0
K13895	32.0
K13896	32.0
K06159	5.0
K06158	11895.0
K06153	11806.0
K06152	12.0
K06151	7.0
K06157	0.0
K06156	9.0
K06155	16.0
K06154	0.0
K03327	7790.0
K03326	232.0
K03325	2145.0
K03324	15595.0
K03322	1866.0
K03321	4080.0
K03320	1437.0
K03329	0.0
K03328	3711.0
K04802	0.0
K04801	0.0
K04800	0.0
K11948	0.0
K01505	13.0
K04756	8.0
K11940	22.0
K11941	5.0
K11942	13.0
K11943	0.0
K11944	0.0
K01507	13596.0
K11946	0.0
K11947	0.0
K01506	22.0
K01501	96.0
K01500	129.0
K01503	0.0
K06714	337.0
K04750	1584.0
K12789	0.0
K12788	0.0
K11526	0.0
K10810	5.0
K11522	0.0
K11523	0.0
K08675	0.0
K08676	527.0
K08677	10.0
K08679	0.0
K11521	0.0
K10547	550.0
K10546	697.0
K10545	587.0
K10544	248.0
K10543	417.0
K10542	4082.0
K10541	4071.0
K10540	4662.0
K10549	173.0
K10548	550.0
K14630	0.0
K11529	0.0
K00007	2.0
K00005	4837.0
K13444	0.0
K00003	7058.0
K00002	1592.0
K00001	2784.0
K01186	5684.0
K00009	150.0
K00008	5243.0
K10726	0.0
K10725	0.0
K08246	0.0
K00263	439.0
K00262	12789.0
K00261	423.0
K00260	158.0
K00266	26460.0
K00265	3495.0
K01200	4015.0
K01201	3993.0
K01206	25449.0
K01207	2731.0
K01205	5028.0
K01208	95.0
K01209	12852.0
K06167	4360.0
K00917	3454.0
K00912	4228.0
K00919	9797.0
K02519	9864.0
K02518	8253.0
K02517	3977.0
K02511	7.0
K02510	899.0
K13409	0.0
K13408	0.0
K03179	2492.0
K03170	2.0
K03177	9949.0
K12574	7460.0
K12570	0.0
K12573	9647.0
K11009	0.0
K11008	0.0
K11005	2.0
K11004	2.0
K11007	0.0
K11006	0.0
K11003	2.0
K08296	438.0
K08297	8.0
K08295	2.0
K02634	0.0
K02635	0.0
K10622	0.0
K07693	38.0
K07692	11.0
K07691	3.0
K07690	1.0
K07697	9.0
K07696	1095.0
K07695	0.0
K07694	180.0
K07699	2973.0
K07698	0.0
K07079	8237.0
K07078	1789.0
K07077	6.0
K07076	565.0
K07075	2259.0
K07074	609.0
K07073	0.0
K07072	0.0
K07071	943.0
K07070	13.0
K14584	0.0
K11620	0.0
K09190	4.0
K11623	7.0
K05759	0.0
K08589	0.0
K11625	0.0
K11995	0.0
K01439	7272.0
K01438	4369.0
K01431	1.0
K01430	1490.0
K01433	720.0
K01432	0.0
K01434	64.0
K01437	0.0
K01436	2587.0
K05539	69.0
K14520	0.0
K12963	7.0
K12962	9.0
K12961	9.0
K12960	9139.0
K14749	0.0
K14748	0.0
K02972	3.0
K14743	0.0
K14742	5560.0
K14745	0.0
K14744	16.0
K14747	0.0
K14746	0.0
K02167	12.0
K02164	1.0
K02160	2859.0
K02168	48.0
K02169	3453.0
K10931	0.0
K03341	0.0
K03340	6258.0
K03343	3.0
K03342	45.0
K03346	205.0
K12299	2.0
K12291	3.0
K12290	4.0
K12293	0.0
K12292	1.0
K12295	2.0
K12294	1.0
K12297	14.0
K12368	22.0
K11922	3.0
K11923	9.0
K11920	1.0
K11921	115.0
K11926	9.0
K11927	2490.0
K11924	29.0
K11925	8.0
K11928	1575.0
K13181	0.0
K13219	0.0
K07262	47.0
K07263	4669.0
K07260	5939.0
K07261	6.0
K07266	6.0
K07267	341.0
K07264	11.0
K07265	6.0
K07268	0.0
K07269	9.0
K01155	2369.0
K04478	3.0
K04479	0.0
K10528	0.0
K14952	4.0
K07486	591.0
K07487	148.0
K07484	5547.0
K07485	5.0
K07482	10.0
K07483	7148.0
K07480	83.0
K07481	267.0
K07488	39.0
K07489	8.0
K11210	5.0
K11211	1.0
K11212	10.0
K11214	1126.0
K11216	55.0
K06300	4.0
K00061	0.0
K00060	674.0
K06301	5.0
K00065	789.0
K00064	23.0
K00067	13184.0
K00066	319.0
K00069	0.0
K00068	160.0
K06304	5.0
K08262	0.0
K08261	2.0
K08260	5.0
K08265	0.0
K08264	1.0
K00288	4.0
K00285	386.0
K00284	4684.0
K00287	9920.0
K00286	10756.0
K00281	3818.0
K00280	0.0
K00283	1755.0
K00282	1755.0
K08088	2.0
K14198	1.0
K14199	3.0
K03452	0.0
K14194	3.0
K14195	2.0
K14196	1.0
K14197	1.0
K14192	1.0
K14193	1.0
K01880	9445.0
K01881	11047.0
K01883	9964.0
K01885	9632.0
K04618	0.0
K01887	11019.0
K01224	843.0
K01889	9958.0
K01226	1563.0
K01227	20.0
K01220	1863.0
K01222	561.0
K01223	7977.0
K02759	7051.0
K02755	6.0
K02757	7164.0
K02756	5.0
K14998	3.0
K02750	295.0
K02753	191.0
K02752	0.0
K00939	9869.0
K00938	187.0
K00937	8161.0
K00936	24780.0
K00935	5.0
K00934	318.0
K00933	0.0
K00932	6.0
K00931	8079.0
K00930	15570.0
K01089	5258.0
K01080	0.0
K01081	6376.0
K01082	3.0
K01083	11.0
K01084	0.0
K01085	9.0
K01087	23.0
K02571	0.0
K02570	19.0
K02573	53.0
K02572	5.0
K02575	440.0
K02574	509.0
K07780	0.0
K03488	3596.0
K03489	188.0
K03482	4.0
K03483	81.0
K03480	2127.0
K03481	973.0
K03486	1534.0
K03487	5.0
K03484	4174.0
K03485	8.0
K02287	0.0
K02286	0.0
K02285	0.0
K02284	0.0
K02283	5472.0
K02282	167.0
K02281	29.0
K02280	70.0
K02289	0.0
K02288	0.0
K03626	0.0
K03627	0.0
K03624	12594.0
K03625	9934.0
K03151	5707.0
K03620	175.0
K03153	45.0
K08869	0.0
K03628	7882.0
K03629	9828.0
K09738	0.0
K09739	0.0
K09736	0.0
K09737	0.0
K09735	0.0
K09732	0.0
K09733	0.0
K09730	0.0
K09731	0.0
K09888	5620.0
K09889	83.0
K09880	8.0
K09882	136.0
K09883	102.0
K09884	0.0
K09887	0.0
K11027	0.0
K11026	0.0
K11025	0.0
K11024	0.0
K07679	1.0
K07678	9.0
K11021	0.0
K11020	0.0
K07675	23.0
K07674	31.0
K07676	9.0
K07671	0.0
K07670	15.0
K07673	50.0
K07672	0.0
K01117	2.0
K12048	0.0
K07019	423.0
K07018	150.0
K07011	12615.0
K07010	5110.0
K07013	29.0
K07012	4035.0
K07015	5420.0
K07014	87.0
K07017	576.0
K07016	113.0
K10084	0.0
K08372	79.0
K05884	91.0
K05885	1354.0
K05886	31.0
K05887	27.0
K05880	6.0
K05881	9.0
K05882	327.0
K05883	2.0
K08902	0.0
K05739	170.0
K05888	0.0
K05889	0.0
K08903	0.0
K00547	259.0
K00544	0.0
K00545	0.0
K00542	0.0
K00543	0.0
K00540	17830.0
K00548	10303.0
K00549	4916.0
K01145	0.0
K01412	131.0
K01147	85.0
K01417	3863.0
K00038	17.0
K01143	0.0
K01142	9606.0
K01419	463.0
K00788	11564.0
K00789	11034.0
K12502	0.0
K14762	5.0
K14761	3896.0
K06195	368.0
K03819	5.0
K03818	246.0
K03814	606.0
K03817	217.0
K03816	5063.0
K03811	3862.0
K03810	59.0
K03813	57.0
K11908	0.0
K11909	4.0
K11904	15.0
K11905	10.0
K11906	18.0
K11907	28.0
K11900	32.0
K11901	31.0
K11902	21.0
K11903	46.0
K10986	75.0
K13238	7.0
K13239	0.0
K13797	0.0
K07248	1265.0
K13796	3.0
K07244	0.0
K07245	19.0
K07246	346.0
K07240	20293.0
K07241	17.0
K07242	0.0
K07243	388.0
K01268	0.0
K05296	0.0
K02821	2030.0
K09016	4.0
K09945	15.0
K09944	0.0
K09947	2.0
K09946	338.0
K09941	12.0
K09940	363.0
K09943	5.0
K09942	85.0
K09949	489.0
K09948	8.0
K10851	8.0
K10850	3.0
K03666	903.0
K03667	463.0
K03196	61.0
K03665	9809.0
K11275	0.0
K06012	3466.0
K00048	5727.0
K10857	8.0
K09773	610.0
K00043	5.0
K00042	2453.0
K00041	3332.0
K00040	2079.0
K00046	8591.0
K00733	0.0
K00044	0.0
K06011	0.0
K09012	0.0
K06016	436.0
K06017	0.0
K06014	0.0
K06015	1224.0
K06019	129.0
K01075	30.0
K12221	0.0
K06444	0.0
K04632	0.0
K14977	87.0
K14974	0.0
K00958	59.0
K00951	13413.0
K00950	6013.0
K00952	215.0
K00955	917.0
K00954	10141.0
K00957	2820.0
K00956	2765.0
K00590	30.0
K02777	1085.0
K02775	2738.0
K02774	1293.0
K02773	1441.0
K02771	1644.0
K02770	2884.0
K02779	715.0
K02778	2.0
K01606	0.0
K01607	7532.0
K01604	0.0
K01605	0.0
K01602	6.0
K01601	50.0
K03750	1317.0
K01609	7327.0
K02553	23.0
K02804	2265.0
K02551	6925.0
K02806	169.0
K02557	5622.0
K02800	1829.0
K05275	13.0
K02802	0.0
K13300	4.0
K02558	812.0
K02809	9.0
K02808	6.0
K03600	54.0
K03601	9934.0
K03602	9466.0
K03603	11.0
K03604	1192.0
K03605	190.0
K03606	2000.0
K03607	10.0
K03608	3393.0
K03609	5133.0
K06078	9.0
K06079	1494.0
K09710	9934.0
K09711	9.0
K09712	9.0
K06073	9.0
K06074	9.0
K06075	85.0
K06076	1872.0
K06077	44.0
K06382	2621.0
K06383	1466.0
K06380	2.0
K06381	4005.0
K06386	69.0
K06387	2557.0
K06384	458.0
K06385	3635.0
K06388	0.0
K06389	0.0
K12466	1.0
K12468	0.0
K07657	429.0
K07656	0.0
K07655	0.0
K07654	5.0
K07653	1.0
K07652	423.0
K07651	25.0
K07650	1690.0
K07659	156.0
K07658	7831.0
K11041	83.0
K11040	9.0
K11043	1.0
K11042	1.0
K11045	0.0
K11044	0.0
K11047	0.0
K11046	0.0
K11049	0.0
K11048	0.0
K07387	2284.0
K07386	4163.0
K06926	9830.0
K06927	415.0
K06924	1.0
K06925	9952.0
K06922	1.0
K06923	3685.0
K06920	2345.0
K06921	7842.0
K06928	320.0
K06929	226.0
K07033	4180.0
K07032	666.0
K07031	3231.0
K07030	5192.0
K07037	4203.0
K07035	3239.0
K07034	130.0
K07039	43.0
K07038	888.0
K10829	0.0
K00384	15903.0
K00385	768.0
K00386	0.0
K00387	2.0
K00380	709.0
K00381	378.0
K00382	8264.0
K00383	90.0
K00389	19.0
K01387	6.0
K01385	0.0
K01389	0.0
K09158	59.0
K09159	132.0
K09156	0.0
K09157	5682.0
K09154	1.0
K09155	808.0
K09152	0.0
K09153	3289.0
K09150	0.0
K09151	441.0
K05970	6544.0
K05714	4.0
K05715	1.0
K05710	28.0
K05711	1.0
K05712	8.0
K05713	2.0
K00560	8968.0
K00561	77.0
K00563	2091.0
K00564	1965.0
K00566	14915.0
K00567	9214.0
K00568	212.0
K00569	326.0
K05575	0.0
K01169	5.0
K01167	5.0
K01166	0.0
K05577	327.0
K01163	3506.0
K01161	0.0
K01160	11.0
K05578	0.0
K05579	0.0
K08092	758.0
K08093	1842.0
K08094	2280.0
K08095	0.0
K08096	0.0
K08097	93.0
K02254	2.0
K02255	3.0
K01743	1.0
K02251	8.0
K02061	6.0
K01741	0.0
K02060	7.0
K00114	27.0
K02122	4348.0
K02123	7729.0
K02120	7791.0
K02121	7045.0
K02124	7816.0
K03837	15.0
K03836	1.0
K03835	15.0
K03834	13.0
K03833	591.0
K03832	6089.0
K03831	347.0
K03830	1815.0
K00443	0.0
K03839	5123.0
K02067	280.0
K10189	2769.0
K13038	15975.0
K13787	266.0
K13788	385.0
K13789	27107.0
K10188	3345.0
K12255	0.0
K12254	1.0
K12257	7466.0
K12256	6.0
K12251	3347.0
K12250	0.0
K12253	0.0
K12252	0.0
K13252	50.0
K13256	76.0
K13255	5.0
K12079	0.0
K12078	0.0
K12071	28.0
K12070	1.0
K12073	318.0
K12072	3.0
K09912	14.0
K06236	0.0
K06237	0.0
K05519	1.0
K09914	38.0
K11788	0.0
K11782	0.0
K11780	0.0
K11781	0.0
K11787	0.0
K11784	0.0
K11530	4.0
K12787	0.0
K12786	0.0
K12785	0.0
K12784	0.0
K06718	7.0
K09969	48.0
K09968	7.0
K09967	1434.0
K09966	324.0
K09965	320.0
K09964	4.0
K09963	2453.0
K09962	119.0
K09961	10.0
K09960	6.0
K11527	2006.0
K11524	0.0
K11525	0.0
K11250	39.0
K11253	0.0
K11258	9.0
K11528	0.0
K00713	0.0
K00712	116.0
K10780	6.0
K10783	337.0
K10125	18.0
K10124	5.0
K10126	18.0
K10121	141.0
K10123	0.0
K10122	141.0
K04652	3669.0
K04653	1428.0
K04651	4629.0
K04656	1407.0
K04654	1409.0
K04655	1758.0
K00973	9721.0
K00972	501.0
K00971	6121.0
K00970	3773.0
K00975	14380.0
K00974	17956.0
K00979	4501.0
K00978	1231.0
K14954	0.0
K14955	0.0
K14956	0.0
K06178	5158.0
K01596	518.0
K01597	212.0
K01594	0.0
K01595	445.0
K01592	0.0
K01593	36.0
K01590	325.0
K01591	9880.0
K01598	329.0
K01599	13991.0
K02711	0.0
K02710	0.0
K02713	0.0
K02712	0.0
K02714	0.0
K02717	0.0
K02716	0.0
K02719	0.0
K02718	0.0
K03449	1510.0
K03446	2287.0
K03444	208.0
K03445	10.0
K03442	7812.0
K01620	8554.0
K01621	625.0
K01622	22.0
K01623	3823.0
K01624	16053.0
K01625	20489.0
K01626	5447.0
K01627	4237.0
K01628	4786.0
K01629	4181.0
K05299	19.0
K02829	6.0
K02828	7.0
K02827	9.0
K02826	7.0
K02825	1155.0
K02824	5664.0
K02823	9208.0
K02822	2146.0
K03198	52.0
K03199	154.0
K03668	56.0
K03669	330.0
K03190	1489.0
K03191	75.0
K03660	5469.0
K03194	6.0
K03195	68.0
K03664	9954.0
K03197	51.0
K09772	5679.0
K06013	464.0
K09770	126.0
K09771	42.0
K09776	29.0
K09777	2820.0
K09774	109.0
K09775	2174.0
K09778	939.0
K09779	3334.0
K06269	0.0
K06323	0.0
K11624	9.0
K02991	0.0
K02990	9597.0
K02624	10.0
K02240	1890.0
K08282	593.0
K12440	0.0
K12441	0.0
K12442	0.0
K12443	0.0
K12444	0.0
K12445	0.0
K12449	0.0
K02247	2.0
K07637	11.0
K07636	12746.0
K07639	9.0
K07638	153.0
K11069	4273.0
K11068	6009.0
K11063	1.0
K11062	0.0
K11061	0.0
K11060	0.0
K11066	13.0
K11065	3817.0
K06900	0.0
K06901	9466.0
K06902	2885.0
K06903	199.0
K06904	413.0
K06905	530.0
K06906	418.0
K06907	921.0
K06908	508.0
K06909	131.0
K10821	0.0
K05905	42.0
K05904	0.0
K05906	0.0
K05900	0.0
K05903	93.0
K01406	0.0
K05909	0.0
K05908	0.0
K00368	14.0
K00369	6.0
K00366	996.0
K00367	0.0
K00364	223.0
K00365	321.0
K00362	41.0
K00363	48.0
K00360	0.0
```
