## Extended Data File 1 for "Diet induces reproducible alterations in the mouse and human gut microbiome": ERS811256_ERR982816.picrust

```
# Constructed from biom file
#OTU ID	ERR982816
K01365	0.0
K01364	0.0
K01361	39.0
K01360	1.0
K01362	5298.0
K02249	0.0
K05841	6.0
K05844	44.0
K05845	75.0
K05846	3033.0
K05847	3309.0
K00508	36.0
K00500	38.0
K00507	234.0
K00504	0.0
K00505	0.0
K12521	0.0
K01101	1928.0
K01103	68.0
K12520	0.0
K01104	20741.0
K05592	6500.0
K05593	3393.0
K05590	5.0
K05591	11.0
K05596	38.0
K05597	0.0
K05594	0.0
K05595	3578.0
K05599	0.0
K11964	0.0
K11962	1.0
K14540	6337.0
K12529	6.0
K12528	2.0
K06353	0.0
K02456	572.0
K02457	16.0
K02454	543.0
K02455	205.0
K02452	19.0
K02453	588.0
K02450	10.0
K02103	2601.0
K08138	1419.0
K02108	8620.0
K02109	10291.0
K02458	22.0
K02459	22.0
K08137	3.0
K03851	33.0
K03850	0.0
K03852	34.0
K03855	26.0
K03856	6631.0
K13018	2.0
K13019	163.0
K13010	1143.0
K13011	0.0
K13012	524.0
K13013	1.0
K13014	4.0
K13015	67.0
K13016	1306.0
K13017	2.0
K08566	2.0
K08567	46.0
K13274	0.0
K13275	1.0
K13276	0.0
K13277	0.0
K03275	1.0
K03274	247.0
K03277	0.0
K03276	0.0
K03271	4191.0
K03270	4237.0
K03273	870.0
K03272	2028.0
K03279	0.0
K03278	0.0
K11022	0.0
K12277	0.0
K12276	4.0
K12270	16.0
K11058	0.0
K12279	7.0
K12278	4.0
K07557	0.0
K07550	2.0
K07552	2030.0
K06319	0.0
K09909	4.0
K09908	9.0
K12051	0.0
K12050	0.0
K12057	7.0
K12056	7.0
K06221	44.0
K09900	4.0
K09903	9085.0
K09902	13.0
K09904	5.0
K09907	4.0
K09906	11.0
K11501	0.0
K03234	0.0
K00773	9010.0
K00772	298.0
K00777	0.0
K00776	0.0
K06313	305.0
K06315	0.0
K05574	2.0
K10201	56.0
K07176	0.0
K07177	200.0
K07174	0.0
K07175	2315.0
K07172	94.0
K07173	5104.0
K07170	2402.0
K07171	14009.0
K07178	2.0
K07179	0.0
K00195	0.0
K00194	105.0
K00197	122.0
K00196	2.0
K00191	0.0
K00190	46.0
K00193	0.0
K00192	0.0
K00198	1729.0
K06405	5826.0
K10109	3067.0
K10108	5007.0
K10107	13.0
K01828	3.0
K01829	6.0
K01826	16.0
K01825	45.0
K01822	1178.0
K01823	472.0
K01820	184.0
K01821	1439.0
K00999	0.0
K00998	4778.0
K00995	12372.0
K00997	1737.0
K00996	82.0
K00991	9501.0
K00990	248.0
K00992	10.0
K11028	0.0
K02622	2898.0
K02625	0.0
K03564	6388.0
K13489	179.0
K13488	179.0
K13483	26.0
K13482	6.0
K13481	6.0
K13480	2.0
K13487	179.0
K13486	179.0
K14680	1.0
K14681	0.0
K14682	205.0
K08358	52.0
K08357	58.0
K08356	0.0
K08355	0.0
K03469	9093.0
K03462	0.0
K03464	4.0
K03465	1964.0
K03466	9318.0
K01648	8.0
K01649	10930.0
K01643	1614.0
K01640	448.0
K01641	202.0
K01646	491.0
K01647	8972.0
K01644	1889.0
K02597	15.0
K02626	29.0
K02595	7.0
K02594	399.0
K02593	9.0
K02592	327.0
K02591	725.0
K02590	2043.0
K02598	815.0
K02849	185.0
K14061	7.0
K14062	3.0
K14063	2.0
K14064	2.0
K14065	0.0
K14067	0.0
K02841	202.0
K02840	140.0
K02843	365.0
K02844	214.0
K02847	2.0
K02846	2.0
K02102	52.0
K09758	212.0
K06039	15.0
K06034	4.0
K06036	11.0
K06037	0.0
K06032	0.0
K01581	228.0
K02702	1.0
K02659	14.0
K13490	179.0
K13491	179.0
K03644	1489.0
K03645	4.0
K03646	23.0
K03647	252.0
K03640	438.0
K03641	89.0
K03642	484.0
K03643	28.0
K03648	8047.0
K03649	30.0
K06694	0.0
K11814	0.0
K12428	0.0
K12429	1.0
K12422	0.0
K12423	0.0
K12420	0.0
K12421	0.0
K12426	0.0
K12427	0.0
K12424	0.0
K12425	0.0
K07349	9.0
K07348	4.0
K05380	0.0
K07345	23.0
K07344	8.0
K07347	35.0
K07346	18.0
K07341	1969.0
K07340	14.0
K07343	2031.0
K07342	0.0
K06968	220.0
K06969	13974.0
K06962	533.0
K06963	0.0
K06960	6534.0
K06961	0.0
K06966	3221.0
K06967	6326.0
K06964	0.0
K06965	0.0
K08995	218.0
K08994	85.0
K08997	6.0
K08996	58.0
K08990	5.0
K08993	4.0
K08992	15.0
K08999	1908.0
K08998	5771.0
K08344	4.0
K08345	2.0
K08346	2.0
K14940	1.0
K02724	2.0
K08349	2.0
K11815	0.0
K05929	0.0
K05928	184.0
K05927	2.0
K05924	2.0
K05922	4.0
K05921	13.0
K00349	2399.0
K00698	0.0
K00340	2655.0
K00341	2657.0
K00690	3281.0
K00343	2625.0
K00344	90.0
K00697	161.0
K00346	2399.0
K00347	2399.0
K09116	1649.0
K09117	7652.0
K05337	1301.0
K09118	36.0
K09119	0.0
K02106	262.0
K05823	147.0
K05820	26.0
K05826	8.0
K05827	7.0
K02100	2.0
K02101	0.0
K00524	0.0
K00525	6828.0
K00526	3264.0
K00527	13208.0
K00520	278.0
K00522	0.0
K00523	17.0
K02451	6.0
K00528	7099.0
K00529	5.0
K00025	178.0
K14215	0.0
K14213	0.0
K03453	3101.0
K00796	5441.0
K05339	34.0
K00027	6486.0
K00794	5740.0
K00793	4522.0
K01347	0.0
K01346	0.0
K01344	0.0
K01343	0.0
K00791	10691.0
K01340	0.0
K00790	12359.0
K02694	2.0
K02696	2.0
K02697	2.0
K02690	2.0
K02691	46.0
K02692	2.0
K02693	2.0
K02698	3.0
K02699	2.0
K00836	17.0
K00837	2507.0
K00835	198.0
K00832	134.0
K00833	2377.0
K00830	96.0
K00831	8638.0
K00839	244.0
K04335	1.0
K04334	0.0
K01120	187.0
K01126	9167.0
K04333	2.0
K01129	7896.0
K01128	3.0
K04339	0.0
K04338	7.0
K02470	14847.0
K02471	203.0
K02472	2767.0
K02473	0.0
K02474	6294.0
K02475	4.0
K02476	4.0
K02477	3618.0
K02478	11.0
K02479	215.0
K09019	6.0
K01267	4730.0
K13074	0.0
K13075	0.0
K11441	0.0
K14055	5.0
K13299	0.0
K13292	7072.0
K14057	2.0
K14056	2.0
K02856	1363.0
K02585	415.0
K12211	0.0
K12210	0.0
K12213	0.0
K12212	0.0
K12215	0.0
K02854	2.0
K12217	0.0
K12216	0.0
K12219	0.0
K12218	0.0
K02855	16.0
K08692	0.0
K08693	2.0
K08690	0.0
K08691	1.0
K08696	4.0
K08697	2.0
K11748	185.0
K11749	8777.0
K11746	2.0
K11747	8.0
K11744	180.0
K11745	181.0
K11742	36.0
K11743	1666.0
K11740	0.0
K11741	668.0
K13920	587.0
K13921	21.0
K13922	2452.0
K13923	21.0
K13924	78.0
K13925	0.0
K13926	182.0
K13927	789.0
K13928	2.0
K13929	14.0
K09923	5.0
K09922	2506.0
K06201	5061.0
K06200	3878.0
K06207	7191.0
K06206	1414.0
K06205	5.0
K09924	341.0
K09929	5.0
K06208	305.0
K00759	6850.0
K00758	14.0
K00752	2.0
K00757	7666.0
K00756	1923.0
K00754	11169.0
K06001	4714.0
K05557	0.0
K09766	1750.0
K05554	0.0
K07475	0.0
K07150	3320.0
K07151	48.0
K07152	169.0
K07153	17.0
K07154	6193.0
K07155	0.0
K07156	9.0
K07157	23.0
K07406	5211.0
K07407	16036.0
K07404	6376.0
K07405	2406.0
K07402	6012.0
K07403	450.0
K07400	12.0
K07401	17.0
K01808	9952.0
K01809	5216.0
K01800	7.0
K01801	0.0
K01802	3862.0
K01803	9237.0
K01804	3116.0
K01805	2144.0
K01807	2049.0
K09718	0.0
K14668	0.0
K14669	0.0
K14666	0.0
K14667	0.0
K01664	81.0
K01665	2255.0
K01666	3925.0
K01667	2559.0
K01660	0.0
K01661	1874.0
K01662	9206.0
K01663	4.0
K01668	18.0
K01669	369.0
K02863	9051.0
K02862	3.0
K02860	8552.0
K02867	9085.0
K02866	0.0
K02864	7620.0
K02869	0.0
K05362	10.0
K05365	55.0
K03402	7780.0
K03403	10.0
K03400	0.0
K03406	39921.0
K03407	5307.0
K03404	46.0
K03405	73.0
K03408	8868.0
K03409	434.0
K02315	8795.0
K02314	11740.0
K02317	2.0
K02316	9051.0
K02313	9083.0
K02312	34.0
K02319	18.0
K12405	0.0
K12152	4.0
K12151	3.0
K07091	30.0
K07090	11369.0
K07093	200.0
K07092	6.0
K07095	11399.0
K07094	38.0
K07097	1.0
K07096	38.0
K07099	1480.0
K07098	11842.0
K11175	8796.0
K11174	0.0
K11177	34.0
K11176	2.0
K11173	0.0
K11179	80.0
K11178	32.0
K00322	16.0
K00320	15.0
K00321	0.0
K00326	0.0
K00324	157.0
K00325	45.0
K00329	39.0
K05945	1203.0
K05944	0.0
K05947	0.0
K05946	4055.0
K06944	4.0
K06945	13.0
K06946	6.0
K06415	324.0
K06940	3752.0
K06941	9495.0
K06942	9050.0
K06943	0.0
K10806	15.0
K10807	9.0
K10804	426.0
K10805	20.0
K06948	268.0
K06949	10481.0
K06418	66.0
K09138	26.0
K09139	5.0
K09134	1779.0
K09135	0.0
K09136	211.0
K09137	117.0
K09130	0.0
K09131	305.0
K09132	1824.0
K09133	4.0
K05808	9034.0
K05809	4.0
K05804	1606.0
K05805	15.0
K05806	0.0
K05807	2485.0
K05800	11.0
K05801	1456.0
K05802	7.0
K05803	5.0
K01044	8.0
K01045	0.0
K01046	273.0
K02068	1282.0
K04561	23.0
K01042	950.0
K05568	6277.0
K05567	1834.0
K14273	0.0
K14275	0.0
K14274	50.0
K02062	4.0
K05245	1.0
K05564	3.0
K01048	1649.0
K02066	2806.0
K01322	1102.0
K01325	0.0
K02065	2805.0
K01326	0.0
K05560	3.0
K02243	278.0
K08930	0.0
K02679	4.0
K02676	24.0
K02674	18.0
K02675	0.0
K02672	27.0
K02241	526.0
K02670	34.0
K02671	29.0
K00810	0.0
K00811	2569.0
K00812	2292.0
K00813	19.0
K00814	0.0
K00817	8982.0
K00818	2684.0
K00819	308.0
K02530	134.0
K02245	279.0
K02244	202.0
K01499	4.0
K01498	0.0
K01493	8834.0
K01492	294.0
K01491	19613.0
K01497	139.0
K01496	559.0
K01495	5206.0
K01494	1942.0
K02418	5175.0
K02419	6002.0
K14492	0.0
K02412	4607.0
K02413	5716.0
K02410	6004.0
K02411	2280.0
K02416	6001.0
K02417	4562.0
K02414	1501.0
K02415	135.0
K00120	0.0
K00121	139.0
K00430	0.0
K13058	178.0
K13059	0.0
K13727	8.0
K13057	10.0
K13722	0.0
K13051	136.0
K13052	4184.0
K00435	9.0
K12054	0.0
K03239	0.0
K03238	0.0
K03231	18.0
K03230	182.0
K03232	0.0
K12059	1.0
K03237	0.0
K03236	0.0
K12058	1.0
K12239	0.0
K12238	0.0
K12235	0.0
K12234	448.0
K13942	0.0
K13940	4130.0
K13941	0.0
K12097	0.0
K12096	0.0
K12095	0.0
K12094	0.0
K12093	0.0
K12092	0.0
K12091	0.0
K12090	0.0
K12099	0.0
K12098	0.0
K06356	0.0
K05992	164.0
K03540	0.0
K06331	2570.0
K06330	68.0
K07138	7054.0
K07139	6432.0
K11811	17.0
K07132	795.0
K07133	29133.0
K07130	5453.0
K07131	50.0
K07137	14377.0
K07134	0.0
K07135	0.0
K01860	0.0
K01866	9090.0
K01867	9081.0
K01865	17.0
K01868	10781.0
K01869	9085.0
K06140	193.0
K04766	8.0
K04767	102.0
K04764	214.0
K04762	2600.0
K04763	10768.0
K04760	22.0
K04761	2121.0
K04768	15.0
K04769	4482.0
K08313	38.0
K08312	15.0
K08311	208.0
K08310	27.0
K08317	14.0
K08316	5182.0
K08315	5.0
K08314	582.0
K05149	0.0
K08319	1.0
K08318	0.0
K06339	0.0
K14648	0.0
K14392	96.0
K14393	213.0
K14645	12.0
K14647	0.0
K01689	11239.0
K01686	7856.0
K01687	13251.0
K01684	2254.0
K01685	5825.0
K01682	26.0
K01681	8586.0
K05308	0.0
K02889	0.0
K02888	9083.0
K02885	0.0
K02884	9085.0
K02887	9050.0
K02886	9085.0
K02881	9085.0
K02883	0.0
K13743	0.0
K02086	259.0
K02081	1158.0
K02080	0.0
K02083	128.0
K02082	189.0
K13831	0.0
K03428	2.0
K03429	2525.0
K03424	12856.0
K03935	0.0
K03932	216.0
K03933	11.0
K03930	1900.0
K03931	1302.0
K02339	26.0
K02338	9091.0
K02337	8888.0
K02336	8.0
K02335	10667.0
K02334	3037.0
K02330	0.0
K03688	4938.0
K03689	1.0
K03680	61.0
K03683	21.0
K03684	255.0
K03685	9049.0
K03686	18640.0
K03687	8248.0
K07301	6477.0
K07300	7.0
K07303	42.0
K07302	63.0
K07305	519.0
K07304	689.0
K07307	458.0
K07306	195.0
K07309	48.0
K07308	198.0
K02617	2.0
K02610	6.0
K02963	9081.0
K02612	6.0
K02961	7385.0
K09686	22915.0
K09687	50353.0
K09684	150.0
K09685	540.0
K09682	1.0
K09683	0.0
K09680	1299.0
K09681	1.0
K09688	13.0
K09689	13.0
K05962	3.0
K05961	0.0
K05967	40.0
K05966	106.0
K11159	3.0
K05964	95.0
K05968	2.0
K11152	0.0
K00309	1.0
K00658	1587.0
K00304	2.0
K00305	2.0
K00654	0.0
K00655	13800.0
K00652	3808.0
K00301	5.0
K00302	1660.0
K00303	56.0
K10828	0.0
K06431	0.0
K06432	0.0
K06433	0.0
K06434	11.0
K06436	442.0
K06437	0.0
K10820	54.0
K06439	1.0
K10822	0.0
K10823	0.0
K10826	0.0
K09167	717.0
K06322	0.0
K14117	0.0
K14259	0.0
K14257	4.0
K01308	860.0
K01303	24.0
K01301	31.0
K01305	211.0
K01304	278.0
K02658	38.0
K00672	0.0
K02650	636.0
K02651	1448.0
K02652	3609.0
K02653	4463.0
K02654	14660.0
K05687	0.0
K02656	25.0
K05685	21.0
K00878	5836.0
K00879	447.0
K00872	919.0
K00873	9126.0
K00870	0.0
K00876	11703.0
K00877	0.0
K00874	11163.0
K00875	0.0
K04487	13171.0
K04486	8848.0
K04485	8736.0
K04484	0.0
K04483	0.0
K04482	0.0
K04480	0.0
K04488	8280.0
K12049	0.0
K13693	0.0
K13706	0.0
K13694	1552.0
K13695	15.0
K05977	0.0
K09516	168.0
K02434	9739.0
K02435	8824.0
K02436	98.0
K02437	5204.0
K05350	2692.0
K02431	3031.0
K08100	0.0
K02433	9916.0
K02438	6685.0
K02439	61.0
K03745	52.0
K03744	6141.0
K03747	19.0
K03210	8995.0
K03217	9050.0
K03216	6597.0
K03215	56.0
K03742	6225.0
K03219	182.0
K03218	8947.0
K03749	12.0
K03748	229.0
K02383	0.0
K06327	0.0
K06320	3307.0
K07238	7733.0
K09479	0.0
K09478	0.0
K09475	3.0
K09474	117.0
K09477	0.0
K09476	3.0
K09471	11.0
K09470	2.0
K09473	2.0
K09472	6.0
K07543	2.0
K06898	5150.0
K13967	0.0
K13963	2527.0
K07545	2.0
K00737	1615.0
K05345	27.0
K11706	8.0
K11707	25.0
K11704	8.0
K11705	8.0
K11708	26.0
K11709	19.0
K05588	6.0
K07114	7777.0
K07443	4353.0
K07116	4.0
K07117	203.0
K07110	9.0
K07447	9026.0
K07112	1057.0
K07113	62.0
K07448	3148.0
K07118	348.0
K07119	22.0
K10619	0.0
K10618	0.0
K10617	0.0
K10616	0.0
K01848	63.0
K01849	61.0
K01844	2141.0
K01845	3110.0
K01846	77.0
K01847	4858.0
K01840	13567.0
K01841	157.0
K01842	0.0
K01843	2388.0
K06219	11.0
K10832	0.0
K05348	2.0
K14203	0.0
K08483	6654.0
K08482	197.0
K08481	10.0
K08480	2.0
K08485	5.0
K08484	14.0
K00464	2.0
K00467	0.0
K00466	0.0
K00461	0.0
K00460	0.0
K00463	0.0
K00462	22.0
K04509	0.0
K00469	9.0
K00468	0.0
K08645	0.0
K04744	71.0
K01518	1.0
K01519	0.0
K04748	185.0
K04749	621.0
K01514	61.0
K01515	11349.0
K01512	4791.0
K01510	0.0
K14623	806.0
K14626	0.0
K14627	0.0
K14628	0.0
K14629	0.0
K03918	21.0
K03919	5.0
K12372	5.0
K12373	14876.0
K12370	5.0
K12371	9.0
K02359	0.0
K02358	9181.0
K02351	4.0
K02352	0.0
K02355	16420.0
K02357	9085.0
K02356	9258.0
K13574	4.0
K13573	4.0
K13572	4.0
K13571	2.0
K13570	2.0
K12112	2.0
K12113	2.0
K12110	0.0
K12111	111.0
K07329	0.0
K07328	0.0
K07323	75.0
K07322	3134.0
K07321	1133.0
K07320	28.0
K07327	0.0
K07326	2.0
K07325	0.0
K07324	0.0
K08163	3.0
K06180	22459.0
K06181	216.0
K06182	4648.0
K06183	6523.0
K06186	27.0
K06187	9087.0
K06188	1951.0
K06189	61.0
K08359	3.0
K07589	10.0
K07588	2410.0
K07587	0.0
K07586	1820.0
K07585	0.0
K07584	6761.0
K07583	0.0
K07582	0.0
K07581	0.0
K07580	0.0
K11139	0.0
K05989	11683.0
K05988	0.0
K05985	1135.0
K05987	2.0
K05986	179.0
K10843	4.0
K08354	11.0
K10844	1.0
K10848	0.0
K00673	186.0
K00674	1114.0
K00675	240.0
K00676	4667.0
K00677	4462.0
K06988	47.0
K06989	596.0
K08351	2.0
K06980	216.0
K06981	4.0
K06982	0.0
K08350	3.0
K06984	0.0
K06985	15.0
K06986	2.0
K06987	2793.0
K02445	2549.0
K02444	1882.0
K00582	0.0
K00583	0.0
K00580	0.0
K02110	9902.0
K00586	0.0
K00587	12.0
K00584	8.0
K08921	0.0
K02441	89.0
K00588	295.0
K08922	0.0
K02440	2295.0
K00018	9556.0
K08923	0.0
K02443	2932.0
K00019	15.0
K02442	0.0
K08925	0.0
K08926	0.0
K08927	0.0
K03149	3859.0
K06604	0.0
K00015	37.0
K01989	7763.0
K00854	12981.0
K00855	16.0
K00856	47.0
K00857	3244.0
K00850	22456.0
K00851	332.0
K00852	8557.0
K00853	719.0
K00858	8903.0
K00859	8864.0
K01181	1728.0
K01180	0.0
K01183	3258.0
K01182	8371.0
K01185	1081.0
K01184	0.0
K01187	16838.0
K01188	7375.0
K02596	23.0
K13766	56.0
K13767	25.0
K13003	0.0
K13002	104.0
K13000	0.0
K02984	0.0
K02986	9088.0
K02987	0.0
K02636	12.0
K02982	7489.0
K02983	0.0
K02638	2.0
K02639	8.0
K02988	8822.0
K08298	91.0
K08299	2.0
K03583	28.0
K03582	25.0
K03581	7435.0
K03580	190.0
K03587	2592.0
K03586	25.0
K03585	5462.0
K03584	8953.0
K03589	7719.0
K03588	14318.0
K01725	3.0
K01724	258.0
K01727	113.0
K01726	3465.0
K01721	5.0
K01720	22.0
K01722	0.0
K13008	0.0
K01729	22.0
K01728	118.0
K09530	0.0
K09539	0.0
K02188	6682.0
K02189	5241.0
K02182	9.0
K02183	0.0
K03769	1045.0
K03768	12402.0
K03767	62.0
K03765	2.0
K03764	5.0
K03763	10498.0
K03762	53.0
K03761	21.0
K03760	49.0
K09457	1779.0
K09456	7.0
K09459	119.0
K09458	9395.0
K00602	17944.0
K13988	0.0
K13985	0.0
K09981	76.0
K09980	5.0
K09983	4.0
K09982	5.0
K09985	1.0
K09984	3.0
K09987	1.0
K09986	10.0
K09989	1947.0
K09988	1925.0
K12583	1.0
K12582	10.0
K12589	0.0
K11720	30.0
K09759	3944.0
K10985	3.0
K10984	25.0
K07468	2.0
K07469	71.0
K07464	5303.0
K07465	4.0
K07466	18.0
K07467	3378.0
K07460	7039.0
K07461	3891.0
K07462	9085.0
K07463	18.0
K10679	429.0
K10678	9.0
K10671	0.0
K10670	2424.0
K10673	0.0
K10672	488.0
K10674	1.0
K10677	19.0
K10676	0.0
K08726	0.0
K08724	250.0
K08722	967.0
K08723	2.0
K08720	1.0
K08721	0.0
K08728	274.0
K10187	0.0
K00119	6.0
K00118	195.0
K00449	4.0
K00448	3.0
K00115	0.0
K00446	5.0
K00117	403.0
K00116	200.0
K00111	7043.0
K00442	3.0
K00113	187.0
K00112	190.0
K01539	0.0
K01531	4324.0
K04720	9145.0
K01533	9676.0
K01534	20207.0
K01535	12.0
K01537	8420.0
K14358	0.0
K14605	1.0
K14606	2.0
K00413	27.0
K10120	103.0
K05600	0.0
K05777	56.0
K03972	13.0
K03973	795.0
K03970	35.0
K03971	3.0
K03976	8516.0
K03977	9049.0
K03974	34.0
K03975	2634.0
K03978	8873.0
K03979	9086.0
K13378	2324.0
K02372	7070.0
K02371	7842.0
K02377	4054.0
K02379	344.0
K03396	5.0
K03397	0.0
K03394	9704.0
K03395	0.0
K03392	7.0
K03393	0.0
K03390	1065.0
K03391	1.0
K03399	77.0
K03027	0.0
K12136	1.0
K12137	14.0
K06610	36.0
K12138	3.0
K12139	3.0
K11444	0.0
K11440	6.0
K11443	7.0
K11442	1.0
K00612	238.0
K00613	47.0
K00610	6858.0
K00611	6166.0
K00616	5783.0
K00617	0.0
K00614	11.0
K00615	25598.0
K00619	69.0
K10863	0.0
K07874	0.0
K06234	0.0
K10240	1.0
K10241	1.0
K10242	0.0
K10243	1.0
K04110	4.0
K04113	0.0
K04112	0.0
K04115	0.0
K04114	0.0
K04117	0.0
K04116	0.0
K04118	0.0
K05517	3.0
K07705	124.0
K07704	213.0
K07707	1767.0
K07706	2003.0
K07701	2.0
K07700	5.0
K07703	5.0
K07702	5.0
K07709	70.0
K07708	25.0
K01955	17269.0
K13042	2.0
K09934	22.0
K09935	4197.0
K06216	135.0
K09937	47.0
K13745	7.0
K13746	0.0
K13747	5004.0
K13740	0.0
K13741	0.0
K13742	0.0
K06211	1623.0
K06212	69.0
K09933	48.0
K02618	5.0
K02619	2150.0
K02968	8827.0
K02966	0.0
K02967	9051.0
K02616	8.0
K02965	9085.0
K02962	0.0
K02611	6.0
K02613	36.0
K03569	14429.0
K03568	1325.0
K03565	8718.0
K06218	38.0
K03567	49.0
K03566	26.0
K03561	7322.0
K03560	23.0
K03563	6119.0
K03562	139.0
K06430	0.0
K01709	1122.0
K01708	2.0
K01707	1.0
K01706	443.0
K01705	10.0
K01704	19875.0
K01703	20156.0
K01702	0.0
K14165	3.0
K14164	4.0
K14166	1.0
K14161	200.0
K14160	11.0
K14162	226.0
K05396	441.0
K03709	577.0
K03708	647.0
K08160	3.0
K03701	13608.0
K03700	4957.0
K03703	6619.0
K03702	9080.0
K03705	6466.0
K03704	9322.0
K03707	261.0
K03706	4698.0
K06289	0.0
K06288	0.0
K06283	4040.0
K06282	189.0
K06281	189.0
K06287	8860.0
K06286	202.0
K06285	299.0
K06284	1909.0
K08161	269.0
K07540	4.0
K06438	3981.0
K06869	0.0
K06868	0.0
K06867	361.0
K06866	3.0
K06865	0.0
K06864	5031.0
K06863	0.0
K06862	0.0
K06861	2757.0
K06860	3.0
K12659	1.0
K12658	187.0
K07547	0.0
K07546	2.0
K15023	6.0
K15022	0.0
K15020	0.0
K15024	3736.0
K08700	2.0
K08162	1599.0
K07544	2.0
K00137	4.0
K00135	351.0
K00134	9548.0
K00133	9052.0
K00132	31.0
K00131	53.0
K00130	1636.0
K00139	0.0
K00138	0.0
K00429	1.0
K00428	850.0
K00421	0.0
K00423	0.0
K00425	2715.0
K00427	2.0
K00426	2696.0
K14292	0.0
K14379	0.0
K14370	0.0
K14371	0.0
K14372	0.0
K14373	0.0
K14374	0.0
K14375	0.0
K09845	0.0
K14082	2.0
K14083	51.0
K14080	0.0
K14081	1.0
K14086	1615.0
K14087	1695.0
K14084	109.0
K14088	1693.0
K14089	1649.0
K01552	5133.0
K01551	533.0
K01556	44.0
K01557	0.0
K01554	3.0
K01555	38.0
K04708	0.0
K03955	0.0
K13689	0.0
K13688	243.0
K13683	0.0
K13685	1200.0
K13684	0.0
K13687	0.0
K13686	1.0
K14159	6.0
K02399	8.0
K02398	1838.0
K02395	1857.0
K02394	82.0
K02397	3474.0
K02396	6013.0
K02391	11.0
K02390	6048.0
K02393	81.0
K02392	8748.0
K13533	0.0
K13532	0.0
K13531	20.0
K13530	6.0
K01550	0.0
K05658	0.0
K14054	16.0
K02601	10164.0
K02970	8966.0
K05378	1.0
K12339	254.0
K14060	1.0
K11687	0.0
K11686	0.0
K11685	2.0
K11689	633.0
K11688	596.0
K08939	0.0
K03048	288.0
K03049	0.0
K13821	829.0
K13820	18.0
K03042	0.0
K03043	8848.0
K03040	7651.0
K03041	0.0
K03046	8848.0
K03047	0.0
K03044	0.0
K03045	0.0
K00348	2399.0
K09847	0.0
K00692	46.0
K00638	5890.0
K00639	3460.0
K00693	2.0
K00634	4440.0
K00635	5.0
K00630	0.0
K00631	13.0
K00632	1741.0
K00633	3285.0
K00691	1364.0
K00696	10.0
K00694	162.0
K00695	11.0
K10854	0.0
K07811	1.0
K07810	3.0
K07813	7571.0
K07812	69.0
K07814	1873.0
K07816	355.0
K00090	4.0
K00091	1811.0
K00094	581.0
K00096	3312.0
K00097	3470.0
K00098	5.0
K00099	8639.0
K10228	2.0
K10229	2.0
K12548	2.0
K10222	0.0
K10220	1.0
K10221	0.0
K10227	4.0
K05822	179.0
K01949	0.0
K01945	8996.0
K01947	13.0
K01946	0.0
K01941	237.0
K01940	8345.0
K06357	0.0
K07729	18105.0
K07728	0.0
K07727	10939.0
K07726	1765.0
K07725	0.0
K07724	7.0
K07723	323.0
K07722	326.0
K07721	0.0
K07720	26523.0
K00899	250.0
K05824	4.0
K00891	13300.0
K00892	4.0
K00895	1672.0
K00897	184.0
K08151	196.0
K08153	45.0
K08154	4.0
K02948	9075.0
K02942	0.0
K02944	0.0
K05665	0.0
K02946	9011.0
K13793	0.0
K06352	0.0
K01769	0.0
K01768	553.0
K01761	34.0
K01760	322.0
K01762	1.0
K09578	0.0
K01766	4.0
K08164	3.0
K02493	8830.0
K08166	1.0
K08167	8.0
K02496	16.0
K02497	3.0
K02494	27.0
K02495	15311.0
K02498	21.0
K02499	622.0
K08168	3.0
K08169	549.0
K14415	1687.0
K14414	186.0
K06881	9134.0
K00436	7.0
K06332	1.0
K12815	0.0
K12810	0.0
K06885	1721.0
K00437	1.0
K06335	0.0
K06334	5596.0
K03547	7088.0
K03546	4296.0
K03545	13493.0
K03544	13436.0
K03543	2190.0
K06888	2060.0
K10941	7.0
K03549	424.0
K03548	16.0
K10940	0.0
K02236	374.0
K02237	5922.0
K02234	3.0
K02232	6871.0
K02233	8790.0
K02230	694.0
K02231	13311.0
K06359	0.0
K02238	8211.0
K02239	1.0
K03723	7563.0
K03722	1315.0
K03721	40.0
K03720	5.0
K03727	2.0
K03726	0.0
K03725	0.0
K03724	626.0
K06358	0.0
K12673	0.0
K12679	0.0
K12678	0.0
K06410	3290.0
K11898	0.0
K11899	3.0
K11896	40.0
K11897	25.0
K11894	5.0
K11895	37.0
K11892	35.0
K11893	37.0
K11890	3.0
K11891	34.0
K08762	1.0
K08764	0.0
K08765	0.0
K10418	0.0
K11325	2.0
K11326	0.0
K11327	1.0
K11328	0.0
K11329	2.0
K00151	9.0
K00150	2.0
K00153	1.0
K00400	0.0
K00407	19.0
K00406	221.0
K00405	243.0
K00404	206.0
K00158	157.0
K01342	3.0
K09388	1.0
K09386	1.0
K09384	290.0
K04094	1755.0
K04095	1970.0
K04096	8879.0
K04097	10.0
K04090	2.0
K04091	209.0
K04092	3.0
K04093	4.0
K04098	0.0
K04099	0.0
K01578	1.0
K01579	4584.0
K01574	32.0
K01575	137.0
K01576	7.0
K01577	45.0
K01571	5425.0
K01572	10175.0
K01573	1325.0
K02009	2626.0
K02008	20334.0
K02005	11136.0
K02004	62219.0
K02007	3343.0
K02006	29117.0
K02001	299.0
K02000	261.0
K02003	79013.0
K02002	357.0
K03065	0.0
K08952	8.0
K03060	6268.0
K13809	0.0
K10948	0.0
K09607	2.0
K06125	0.0
K04337	1.0
K06120	566.0
K06121	0.0
K04336	0.0
K01127	1.0
K09703	22.0
K00004	18.0
K14699	0.0
K09702	545.0
K14698	0.0
K05311	207.0
K13829	10.0
K10943	10.0
K07291	0.0
K07290	3.0
K10206	7148.0
K10202	50.0
K10208	0.0
K10209	9.0
K01966	225.0
K01965	2.0
K01964	14.0
K01963	4542.0
K01962	1721.0
K01961	13045.0
K01960	3638.0
K01969	22.0
K01968	12.0
K07749	2131.0
K07748	1.0
K07741	690.0
K07740	7.0
K07743	2.0
K07742	6351.0
K07745	0.0
K07744	0.0
K07746	11.0
K01299	2266.0
K01295	1089.0
K01297	3258.0
K02922	0.0
K05603	4.0
K02921	0.0
K02926	9051.0
K05607	0.0
K02924	0.0
K05605	0.0
K02928	0.0
K02929	0.0
K00216	7.0
K00217	1.0
K00214	2.0
K00215	9794.0
K00213	0.0
K00210	10.0
K00211	0.0
K00218	2.0
K00219	93.0
K01035	1.0
K01034	1964.0
K04517	7363.0
K01740	16950.0
K01031	5.0
K01746	218.0
K01745	2471.0
K01744	2984.0
K01749	2532.0
K01039	187.0
K04518	2675.0
K09591	0.0
K14129	0.0
K14128	7.0
K14121	0.0
K14120	0.0
K14123	0.0
K14122	0.0
K14125	0.0
K14124	0.0
K14127	8.0
K14126	8.0
K03521	9936.0
K03520	1.0
K03523	8022.0
K03522	10114.0
K03525	9150.0
K03524	9374.0
K03527	9409.0
K03526	8558.0
K03529	6625.0
K03528	14.0
K06338	1.0
K02217	3634.0
K03299	948.0
K03298	26.0
K13472	3.0
K03293	894.0
K03292	15156.0
K03291	8.0
K03290	2.0
K03297	1908.0
K03296	12521.0
K03295	1234.0
K03294	4471.0
K13009	2.0
K12690	0.0
K09743	0.0
K06022	0.0
K07190	3.0
K06021	0.0
K07192	1455.0
K06020	14.0
K06027	10.0
K06026	0.0
K09744	2.0
K07991	20.0
K08749	0.0
K09835	4.0
K09834	2.0
K10439	15298.0
K06351	9.0
K09833	2.0
K10925	1.0
K10924	9.0
K10927	4.0
K10926	6.0
K10923	0.0
K10922	0.0
K09629	0.0
K10697	2.0
K00179	4112.0
K00172	2130.0
K00171	589.0
K00170	678.0
K00177	3682.0
K00176	3623.0
K00175	7860.0
K00174	6208.0
K13478	0.0
K14338	2.0
K14339	1.0
K14335	1.0
K14337	1.0
K14330	0.0
K14331	0.0
K14333	2.0
K08918	0.0
K13479	1536.0
K04078	8837.0
K04079	8835.0
K04076	307.0
K04077	9090.0
K04074	1019.0
K04075	8684.0
K04072	6904.0
K04073	13.0
K04070	5096.0
K04071	0.0
K14597	12.0
K13318	0.0
K08280	9.0
K13641	447.0
K13640	76.0
K13643	134.0
K13642	1.0
K02027	81073.0
K02026	141067.0
K02025	150731.0
K02024	16.0
K02023	2603.0
K02022	4792.0
K02021	2.0
K02020	3999.0
K02029	9652.0
K02028	12645.0
K03886	5.0
K03887	2.0
K03884	0.0
K03885	2362.0
K03881	0.0
K03888	2.0
K03889	1.0
K12998	0.0
K12999	8.0
K12992	1517.0
K12993	0.0
K12990	1632.0
K12991	0.0
K12996	99.0
K12997	54.0
K12994	0.0
K12995	74.0
K08979	0.0
K08978	6087.0
K03088	93005.0
K03089	69.0
K03086	12343.0
K03087	33.0
K08971	0.0
K08970	181.0
K03082	207.0
K03080	2.0
K08974	6474.0
K13868	0.0
K00918	646.0
K01553	0.0
K12214	1.0
K11646	35.0
K11645	0.0
K11641	0.0
K11640	0.0
K12736	0.0
K12733	0.0
K07507	3010.0
K07506	38.0
K07505	5.0
K07504	18.0
K07503	2.0
K07502	3809.0
K07501	71.0
K07500	0.0
K07509	0.0
K07508	1.0
K11422	0.0
K08698	2.0
K10773	10084.0
K10774	5.0
K14286	0.0
K10778	59.0
K14287	23.0
K00140	194.0
K05501	39.0
K01903	415.0
K01902	445.0
K01905	14.0
K01904	0.0
K01907	14.0
K01906	4.0
K01909	0.0
K01908	8.0
K14534	2876.0
K00147	8716.0
K07767	0.0
K07769	2.0
K07768	2.0
K06203	173.0
K06202	18.0
K09921	19.0
K09920	10.0
K09927	1777.0
K09024	7.0
K09022	1451.0
K09023	181.0
K09020	60.0
K09021	4.0
K02908	0.0
K02909	9090.0
K08218	2600.0
K08219	2.0
K02904	8880.0
K02906	9050.0
K02907	8849.0
K02902	8738.0
K00230	23.0
K00231	144.0
K00232	7.0
K08976	200.0
K00234	0.0
K00239	3847.0
K06209	5183.0
K09928	244.0
K01015	0.0
K01014	2.0
K01012	10868.0
K01011	1668.0
K01010	0.0
K08920	0.0
K14103	0.0
K14102	0.0
K14101	0.0
K14100	0.0
K14105	0.0
K14104	0.0
K14109	0.0
K14108	0.0
K06401	1.0
K00893	0.0
K13402	0.0
K12858	0.0
K03503	1104.0
K03502	6545.0
K03501	8860.0
K03500	6879.0
K08924	0.0
K02278	557.0
K02279	1671.0
K12977	0.0
K02276	168.0
K02277	34.0
K02274	353.0
K02275	337.0
K13450	0.0
K13451	0.0
K13452	0.0
K13454	0.0
K13455	0.0
K12509	0.0
K12508	4.0
K12507	13.0
K12506	488.0
K12500	16.0
K12503	2.0
K05926	0.0
K09728	0.0
K14587	50.0
K06597	4.0
K06596	14.0
K06595	1.0
K06599	0.0
K06598	7.0
K07978	7.0
K07979	16135.0
K07976	0.0
K14585	0.0
K10907	8504.0
K10906	3.0
K10901	0.0
K10909	0.0
K10908	2.0
K09819	203.0
K09818	18.0
K09817	8409.0
K09816	8313.0
K09815	8386.0
K06374	4516.0
K06373	4493.0
K09812	10485.0
K09811	10350.0
K09810	4354.0
K09724	0.0
K14582	0.0
K09721	0.0
K04058	182.0
K04059	2.0
K04050	0.0
K04051	0.0
K04052	0.0
K04053	0.0
K04054	0.0
K04055	0.0
K04056	180.0
K04057	0.0
K01047	0.0
K08975	0.0
K10015	4.0
K10014	6.0
K10017	4.0
K10016	4.0
K10011	7.0
K10010	956.0
K10013	5.0
K10012	1749.0
K10019	0.0
K10018	0.0
K13665	25.0
K13664	0.0
K13663	0.0
K13662	0.0
K13661	0.0
K13660	0.0
K13669	0.0
K13668	7.0
K07641	183.0
K01466	469.0
K13590	10.0
K01464	3884.0
K01465	9415.0
K01462	15436.0
K01463	535.0
K01460	6.0
K01461	0.0
K13599	72.0
K13598	36.0
K01468	1972.0
K01469	184.0
K09251	28.0
K09252	5.0
K02041	1841.0
K02040	10733.0
K02043	8.0
K02045	1518.0
K02044	2018.0
K02047	1690.0
K02046	1699.0
K02049	13161.0
K02048	1706.0
K05549	3.0
K05548	27.0
K06046	2.0
K03319	249.0
K03316	309.0
K03317	393.0
K03314	14.0
K03315	6532.0
K03312	3749.0
K03313	1885.0
K03310	14937.0
K03311	2248.0
K12052	0.0
K02945	9610.0
K06162	13.0
K06163	12.0
K06160	3.0
K06161	0.0
K06166	10.0
K00359	1092.0
K06164	12.0
K06165	12.0
K06168	8628.0
K06169	46.0
K13020	55.0
K07158	0.0
K07159	0.0
K04835	5.0
K11621	0.0
K11991	12.0
K11622	3.0
K11996	1792.0
K11627	0.0
K11626	2.0
K11629	1.0
K11628	0.0
K07561	0.0
K07560	8937.0
K07563	0.0
K07562	0.0
K07565	0.0
K07564	0.0
K07567	11271.0
K07566	9444.0
K07569	0.0
K07568	11104.0
K09925	1.0
K11199	0.0
K11198	0.0
K11192	3.0
K11191	0.0
K11196	2.0
K11195	2.0
K11194	0.0
K02492	2969.0
K10713	0.0
K10710	933.0
K10711	52.0
K10716	11.0
K02490	29.0
K10714	0.0
K10715	1.0
K01929	9125.0
K01928	9525.0
K01923	9660.0
K01922	202.0
K01921	9634.0
K01920	35.0
K01926	7134.0
K01925	9168.0
K01924	8901.0
K07789	206.0
K07788	29.0
K07785	3.0
K07784	3.0
K07787	394.0
K07786	0.0
K07781	3.0
K07783	389.0
K07782	15.0
K05835	9.0
K06355	0.0
K14661	0.0
K09844	0.0
K00782	452.0
K00783	9060.0
K00784	9508.0
K00785	4.0
K00786	3491.0
K00039	3.0
K00036	3634.0
K00037	1.0
K00034	272.0
K00035	0.0
K00032	0.0
K00033	3663.0
K00030	243.0
K00031	8144.0
K01259	305.0
K01258	7949.0
K01255	2429.0
K01256	699.0
K01251	3800.0
K01250	1312.0
K01253	0.0
K01252	4.0
K09008	23.0
K09009	2.0
K09000	199.0
K09001	88.0
K09002	1995.0
K09003	11.0
K09004	80.0
K09005	154.0
K09006	2.0
K09007	257.0
K09846	0.0
K08234	3867.0
K00258	5.0
K00259	2150.0
K00252	83.0
K00253	11.0
K00256	2.0
K00257	3027.0
K00254	0.0
K00255	9.0
K01079	1918.0
K01078	210.0
K01071	238.0
K01070	27.0
K01073	109.0
K01077	5871.0
K01076	523.0
K14472	0.0
K14471	0.0
K14470	0.0
K14475	60.0
K09841	0.0
K02788	73.0
K02782	6.0
K02783	430.0
K02781	410.0
K02786	74.0
K02787	1.0
K02784	11.0
K01060	494.0
K01787	2176.0
K01786	5245.0
K01785	11563.0
K01784	17973.0
K01783	10364.0
K01782	475.0
K01781	6.0
K01780	0.0
K01789	6.0
K01788	3558.0
K02526	482.0
K02527	2688.0
K02525	40.0
K02250	2.0
K02523	2556.0
K02520	8838.0
K02521	8.0
K02258	8.0
K02259	242.0
K02528	8886.0
K02529	52491.0
K03781	2652.0
K03780	1751.0
K03783	7995.0
K03782	363.0
K03785	3301.0
K03784	2001.0
K03787	4253.0
K03786	5667.0
K03789	5856.0
K03788	7.0
K10700	0.0
K00342	2663.0
K03124	18.0
K03120	0.0
K12527	1241.0
K12526	11.0
K12525	9.0
K12524	4027.0
K12523	0.0
K12522	0.0
K09789	2026.0
K09788	144.0
K09787	6269.0
K09786	330.0
K09785	0.0
K09781	28.0
K09780	39.0
K10961	0.0
K10960	4.0
K10963	0.0
K10962	0.0
K10965	0.0
K10964	0.0
K10966	0.0
K09879	2.0
K06318	1.0
K06311	5.0
K06310	1684.0
K06312	2.0
K06314	2.0
K06317	622.0
K11389	0.0
K11386	0.0
K11387	1.0
K11384	210.0
K11385	0.0
K11382	0.0
K11383	0.0
K11381	1362.0
K11949	0.0
K10380	0.0
K04032	429.0
K04033	3.0
K04030	521.0
K04031	4352.0
K04036	0.0
K04037	2.0
K04034	68.0
K04035	82.0
K04038	2.0
K04039	2.0
K07046	272.0
K07047	2993.0
K07044	13.0
K07045	4192.0
K07042	6670.0
K07043	5257.0
K07040	6123.0
K07041	0.0
K07048	348.0
K07049	0.0
K08664	0.0
K02584	116.0
K10039	1074.0
K10038	38.0
K10037	39.0
K10036	127.0
K04788	0.0
K04789	0.0
K04784	15.0
K04785	2.0
K04786	0.0
K04787	0.0
K04780	1.0
K04781	18.0
K04782	14.0
K04783	2.0
K13601	0.0
K13603	0.0
K13602	0.0
K13605	0.0
K13604	0.0
K13607	53.0
K02404	1836.0
K05783	4.0
K05782	8.0
K05781	12.0
K05780	12.0
K05787	5.0
K05786	257.0
K05785	1465.0
K05784	4.0
K05789	0.0
K05788	142.0
K01442	7754.0
K01443	9077.0
K01444	161.0
K01446	20.0
K01447	3635.0
K01448	17190.0
K01449	2652.0
K14803	0.0
K02069	1491.0
K05569	1811.0
K08008	0.0
K02063	15.0
K05566	1814.0
K05565	25.0
K05563	3.0
K05562	3.0
K05561	3.0
K02064	15.0
K03338	1700.0
K03339	1.0
K03330	0.0
K03331	0.0
K03332	77.0
K03333	5.0
K03335	1816.0
K03336	1629.0
K03337	1698.0
K12956	0.0
K12957	185.0
K12954	0.0
K12955	0.0
K12952	0.0
K12953	0.0
K12950	0.0
K12951	0.0
K14733	0.0
K00109	0.0
K06148	14623.0
K06149	13.0
K06144	3.0
K06145	11.0
K06146	2.0
K06147	95296.0
K06141	2.0
K06142	7615.0
K06143	225.0
K11945	0.0
K08948	0.0
K08949	0.0
K00071	0.0
K14664	0.0
K13810	51.0
K14665	6.0
K03058	0.0
K11609	0.0
K11608	0.0
K14660	1.0
K11603	0.0
K11602	0.0
K11601	0.0
K11600	0.0
K11607	182.0
K11606	183.0
K11605	183.0
K11604	183.0
K10558	53.0
K10559	155.0
K10550	64.0
K10551	64.0
K10552	1.0
K10553	1.0
K10554	1.0
K10555	121.0
K10556	68.0
K10557	53.0
K03051	0.0
K03050	0.0
K07549	2.0
K07548	2.0
K07239	371.0
K07235	14.0
K07234	16.0
K07237	7.0
K07236	11.0
K07231	3.0
K07230	13.0
K07233	15.0
K07232	5.0
K02467	2.0
K05306	3127.0
K05305	2236.0
K05304	9.0
K05303	179.0
K05301	0.0
K02565	4.0
K08644	0.0
K08646	0.0
K08641	2081.0
K08643	6.0
K08642	0.0
K12146	2.0
K00010	2310.0
K00011	6.0
K00012	11788.0
K00013	8783.0
K00014	12224.0
K00016	6710.0
K09065	22.0
K08252	75.0
K08253	11.0
K08256	1.0
K08255	1.0
K08258	0.0
K08259	1.0
K00274	197.0
K00275	1518.0
K00276	3.0
K00270	0.0
K00271	0.0
K00272	5.0
K00273	0.0
K00278	6287.0
K00279	0.0
K12675	0.0
K01277	2389.0
K01274	16.0
K01273	4298.0
K01271	3039.0
K01270	10120.0
K01278	4129.0
K00906	25.0
K00904	401.0
K00903	332.0
K00901	2638.0
K13785	0.0
K00908	4.0
K11149	0.0
K01053	211.0
K01051	2800.0
K01057	1619.0
K01056	9085.0
K01055	15.0
K01054	8.0
K01058	219.0
K02500	8784.0
K02501	8752.0
K02502	5831.0
K02503	9047.0
K02504	4.0
K02505	3.0
K02506	2.0
K02507	4.0
K02508	3.0
K02509	63.0
K00291	0.0
K13410	0.0
K13148	0.0
K13419	0.0
K05825	0.0
K03106	9085.0
K03105	0.0
K03101	11211.0
K03100	20141.0
K12541	0.0
K12540	0.0
K12543	0.0
K12542	0.0
K12545	0.0
K12544	0.0
K12547	1.0
K12546	0.0
K12549	0.0
K06080	4.0
K11018	0.0
K11019	0.0
K11016	1.0
K11017	1.0
K11014	0.0
K11015	0.0
K11012	0.0
K11013	0.0
K11010	0.0
K11011	0.0
K06333	4173.0
K06880	0.0
K06883	239.0
K06882	0.0
K09857	229.0
K06884	4.0
K06887	4.0
K06886	258.0
K06889	14727.0
K10942	6.0
K09859	174.0
K09858	59.0
K10947	14676.0
K10946	0.0
K10945	0.0
K10944	0.0
K13284	0.0
K00483	25.0
K00481	3.0
K00480	4.0
K00486	9.0
K00485	1.0
K00484	16.0
K09901	4.0
K10929	0.0
K07684	19.0
K07685	2.0
K07686	6.0
K07687	6.0
K07681	2.0
K07688	0.0
K07689	7.0
K10928	0.0
K04018	0.0
K04019	438.0
K04014	134.0
K04015	210.0
K04016	1.0
K04017	0.0
K04013	51.0
K07060	0.0
K07061	2.0
K07062	454.0
K07063	1159.0
K07064	28.0
K07065	16.0
K07066	1602.0
K07067	303.0
K07068	38.0
K07069	1620.0
K01121	0.0
K13629	2.0
K13628	284.0
K13623	5.0
K13622	184.0
K13620	0.0
K13626	2935.0
K08586	0.0
K08587	0.0
K01428	1999.0
K01429	1959.0
K01422	2187.0
K01423	91.0
K01420	7371.0
K01421	7615.0
K01426	2358.0
K01427	0.0
K01424	8184.0
K01425	3472.0
K08068	30.0
K07538	0.0
K13086	0.0
K13085	0.0
K07287	24.0
K07824	0.0
K07682	0.0
K02722	2.0
K12978	0.0
K12979	4.0
K12972	20.0
K12973	4.0
K12974	5.0
K12975	3.0
K12976	0.0
K07821	0.0
K07683	31.0
K14750	0.0
K14751	0.0
K14953	0.0
K12288	3.0
K12289	3.0
K12282	7.0
K12283	4.0
K12280	6.0
K12281	4.0
K12286	4.0
K12287	4.0
K12284	3.0
K12285	5.0
K11957	1.0
K11956	1.0
K11955	1.0
K11954	1.0
K11953	2.0
K11952	1.0
K11951	1.0
K11950	1.0
K11959	1.0
K11958	1.0
K13889	47.0
K13888	28.0
K11963	2.0
K07217	186.0
K07216	6710.0
K07215	11.0
K07214	2010.0
K07213	541.0
K07212	0.0
K07219	184.0
K07218	28.0
K12150	7.0
K08689	0.0
K08688	0.0
K00402	0.0
K00401	0.0
K11994	0.0
K00152	0.0
K01043	106.0
K00154	14.0
K00157	0.0
K00156	809.0
K10533	0.0
K10530	71.0
K10531	1.0
K10536	1951.0
K10537	68.0
K10535	16.0
K10538	3.0
K10539	68.0
K00073	38.0
K13934	14.0
K00076	702.0
K00077	7808.0
K00074	7387.0
K00075	8682.0
K00078	0.0
K00079	2.0
K02290	2.0
K02563	9077.0
K02292	2.0
K08966	11.0
K02294	9.0
K08278	0.0
K08279	1.0
K08274	0.0
K08275	0.0
K08276	8.0
K08277	1.0
K00298	2.0
K00299	186.0
K00296	0.0
K00297	8524.0
K00294	258.0
K00292	1.0
K00293	1.0
K00290	6037.0
K07757	31.0
K12089	0.0
K01210	6.0
K01213	0.0
K01212	2134.0
K01215	70.0
K01214	0.0
K01217	0.0
K01216	1.0
K01219	10.0
K01218	1924.0
K02749	1.0
K02746	713.0
K02747	640.0
K02744	1244.0
K02745	692.0
K02742	6.0
K00924	414.0
K00925	11004.0
K00926	6625.0
K00927	9087.0
K00928	9855.0
K00929	6433.0
K12085	0.0
K02298	17.0
K02299	13.0
K02568	47.0
K02569	39.0
K02562	2.0
K02291	259.0
K02560	5.0
K02293	32.0
K02566	464.0
K02567	54.0
K02564	11967.0
K02297	18.0
K03169	22128.0
K03168	8648.0
K03163	0.0
K03162	0.0
K03167	0.0
K03166	0.0
K11038	2.0
K11039	0.0
K11030	0.0
K11031	106.0
K11032	0.0
K11033	0.0
K11034	0.0
K11035	0.0
K11036	0.0
K11037	0.0
K02546	0.0
K07668	971.0
K07669	4.0
K07666	184.0
K07667	8547.0
K07664	10.0
K07665	2846.0
K07662	36.0
K07663	183.0
K07660	12.0
K07661	15.0
K03927	6729.0
K07008	25.0
K07009	1747.0
K07002	53.0
K07003	5264.0
K07000	19.0
K07001	8340.0
K07006	288.0
K07007	11939.0
K07004	34.0
K07005	9367.0
K03921	16.0
K02956	9060.0
K09725	0.0
K09181	1697.0
K08599	0.0
K08598	0.0
K08591	10004.0
K08590	2659.0
K01156	257.0
K01154	9551.0
K01407	4.0
K01400	1.0
K01153	7841.0
K01150	8.0
K01151	8582.0
K01408	0.0
K01409	9861.0
K01158	0.0
K01159	4163.0
K05523	1.0
K05522	38.0
K05521	3723.0
K05520	1603.0
K05527	30.0
K05526	4.0
K05525	1.0
K05524	91.0
K05529	0.0
K14518	2.0
K14519	190.0
K05949	0.0
K01754	6380.0
K05942	4.0
K01027	1.0
K02171	0.0
K02170	23.0
K02173	138.0
K02172	0.0
K01751	1770.0
K06416	1017.0
K06417	2.0
K06414	0.0
K06947	0.0
K03379	5.0
K03808	204.0
K03809	232.0
K03806	31.0
K06412	5936.0
K03804	4.0
K12296	17.0
K03802	37.0
K03803	2712.0
K06413	18.0
K10808	12.0
K06411	3226.0
K01028	92.0
K01029	1847.0
K11931	2.0
K11930	1.0
K11933	4.0
K11932	3.0
K11935	0.0
K11934	1344.0
K11937	0.0
K11936	8.0
K11939	4.0
K11938	2.0
K10800	179.0
K06419	67.0
K11929	2.0
K07271	6818.0
K07270	9.0
K07273	2023.0
K07272	9.0
K07275	326.0
K07274	19.0
K07277	2713.0
K07276	6.0
K07279	0.0
K07278	30.0
K10623	0.0
K02481	3851.0
K11520	2.0
K02480	2.0
K08170	4.0
K02485	44.0
K02484	2806.0
K02487	6.0
K08600	12226.0
K08603	0.0
K08602	2905.0
K08605	1.0
K08604	2.0
K09956	179.0
K09957	0.0
K09954	224.0
K09955	7585.0
K09952	1460.0
K09953	0.0
K09950	7.0
K09951	4903.0
K09958	197.0
K09959	16.0
K07495	1247.0
K07494	68.0
K07497	3588.0
K07496	2807.0
K07491	4455.0
K07490	4.0
K07493	1.0
K07492	43.0
K07499	13.0
K07498	27.0
K11209	24.0
K11208	2.0
K11204	0.0
K11203	143.0
K11202	576.0
K11201	5.0
K11200	0.0
K00058	12724.0
K00059	20716.0
K00728	0.0
K00729	11.0
K00055	47.0
K00057	9116.0
K00050	2030.0
K00051	0.0
K00720	34.0
K00721	3918.0
K14424	0.0
K06033	0.0
K14189	7.0
K14188	204.0
K06364	0.0
K14187	11.0
K01239	1750.0
K01238	487.0
K01897	11997.0
K01232	713.0
K01895	3048.0
K01230	0.0
K01893	8758.0
K01236	22.0
K01235	1368.0
K01890	9083.0
K02768	910.0
K02769	177.0
K02760	3454.0
K02761	2700.0
K02763	2.0
K02764	1.0
K02765	1732.0
K00948	12595.0
K00949	7919.0
K00942	9871.0
K00943	2887.0
K00940	1668.0
K00941	16148.0
K00946	3467.0
K00947	3.0
K00944	0.0
K00945	20792.0
K01097	0.0
K01096	91.0
K01095	1355.0
K01093	42.0
K01092	4888.0
K01091	21880.0
K01090	7841.0
K03499	22090.0
K03498	16986.0
K03491	1188.0
K03490	1634.0
K03493	8.0
K03492	216.0
K03495	9023.0
K03497	21383.0
K03496	25649.0
K02817	0.0
K02814	16.0
K02815	22.0
K02810	2119.0
K02548	6669.0
K02549	281.0
K02818	1.0
K02819	2033.0
K03637	1821.0
K03636	302.0
K03147	7334.0
K03146	46.0
K08851	0.0
K06518	8010.0
K09729	328.0
K06048	14.0
K06045	388.0
K06044	18.0
K09727	0.0
K09726	17.0
K06041	2852.0
K09720	0.0
K09723	0.0
K06042	3911.0
K09897	5.0
K09896	3.0
K09895	15.0
K09894	5.0
K09893	5.0
K09892	4.0
K09891	5.0
K09890	7.0
K09899	5.0
K09898	8.0
K03622	0.0
K07648	4.0
K07649	6.0
K07398	0.0
K07399	62.0
K11056	0.0
K11057	0.0
K11054	0.0
K11055	0.0
K07640	30.0
K07393	287.0
K07390	211.0
K07391	8719.0
K07644	191.0
K07645	196.0
K07646	10605.0
K07647	1.0
K10896	0.0
K07024	34577.0
K07025	16411.0
K07026	9.0
K07027	6761.0
K07020	8.0
K07021	105.0
K07022	0.0
K07023	5972.0
K07028	10.0
K07029	15276.0
K10094	2.0
K01390	0.0
K01392	4.0
K01399	0.0
K02673	16.0
K05893	0.0
K05897	0.0
K05896	6643.0
K05895	2838.0
K05899	6.0
K05898	0.0
K00555	2.0
K00554	6093.0
K00557	98.0
K00556	996.0
K00551	10.0
K00559	0.0
K00558	13623.0
K01170	18.0
K01173	328.0
K01174	84.0
K01175	483.0
K01176	767.0
K01178	215.0
K01179	6796.0
K14578	0.0
K14579	0.0
K08951	0.0
K08950	0.0
K08953	0.0
K03828	225.0
K03829	10.0
K03820	1097.0
K03821	42.0
K03822	0.0
K03823	5204.0
K03824	37.0
K03825	69.0
K03826	4677.0
K03827	2557.0
K12248	0.0
K12246	0.0
K12247	0.0
K12242	4.0
K12243	0.0
K12240	0.0
K12241	0.0
K11919	0.0
K11918	0.0
K11913	0.0
K11912	0.0
K11911	3.0
K11910	5.0
K11917	0.0
K11916	0.0
K11915	1.0
K11914	0.0
K12068	6.0
K12069	5.0
K12062	6.0
K12063	6.0
K12060	6.0
K12061	6.0
K12066	6.0
K12067	6.0
K12064	6.0
K12065	6.0
K07259	3947.0
K07258	17297.0
K07253	0.0
K07251	4.0
K07250	1884.0
K07257	1185.0
K07256	0.0
K07255	0.0
K07254	0.0
K05372	2.0
K05373	2.0
K05370	1.0
K05371	2.0
K05374	2.0
K05375	5.0
K09970	3.0
K09971	7.0
K09972	24.0
K09973	1453.0
K09974	194.0
K09975	5.0
K09976	288.0
K09978	9.0
K09979	733.0
K11261	2141.0
K11260	0.0
K11263	6.0
K11264	6.0
K10793	71.0
K10796	69.0
K10797	930.0
K10794	3.0
K10795	68.0
K00700	11373.0
K00701	2.0
K10798	0.0
K00703	10515.0
K00705	8947.0
K09828	0.0
K10133	0.0
K13053	13.0
K03192	186.0
K00964	0.0
K00965	5857.0
K00966	2421.0
K00960	0.0
K00961	0.0
K00962	8890.0
K00963	1899.0
K00969	8687.0
K12681	0.0
K02703	8.0
K08364	6.0
K08365	14.0
K02706	3.0
K08363	4.0
K08361	2.0
K02708	2.0
K02709	2.0
K08368	103.0
K08369	72.0
K01615	1076.0
K01617	5.0
K01616	0.0
K01611	1029.0
K01610	7250.0
K01613	4285.0
K01612	0.0
K01619	8028.0
K01618	1.0
K02834	9053.0
K02835	9083.0
K05281	1.0
K03619	0.0
K03618	7.0
K03617	8684.0
K03616	318.0
K03615	8692.0
K03614	7221.0
K03613	8377.0
K03612	8143.0
K03611	32.0
K03610	6497.0
K09705	60.0
K09704	6075.0
K09701	192.0
K09700	8.0
K09709	1.0
K06391	1222.0
K06390	6000.0
K06393	5930.0
K06392	4405.0
K06395	500.0
K06394	3607.0
K06397	4403.0
K06396	4322.0
K06399	4608.0
K06398	6060.0
K06435	0.0
K11078	0.0
K11079	0.0
K11074	12.0
K11075	12.0
K11076	12.0
K11077	0.0
K11070	7315.0
K11071	7400.0
K11072	9105.0
K11073	13.0
K06935	0.0
K06934	1666.0
K06937	284.0
K06936	14.0
K06931	0.0
K06930	0.0
K06933	0.0
K06932	0.0
K06939	0.0
K06938	13.0
K13381	1.0
K05916	201.0
K05917	1.0
K05914	0.0
K05915	0.0
K05912	0.0
K05913	0.0
K05910	58.0
K05911	0.0
K05918	1.0
K05919	5064.0
K00392	6.0
K00390	807.0
K00397	0.0
K00395	36.0
K00394	1632.0
K01884	0.0
K00399	0.0
K01886	8427.0
K01376	49.0
K01372	4448.0
K09149	0.0
K09148	0.0
K01225	283.0
K09145	1617.0
K09144	1604.0
K09147	0.0
K09146	1.0
K09141	63.0
K09140	0.0
K09143	1.0
K09142	0.0
K05709	0.0
K05708	0.0
K05879	3384.0
K05878	3383.0
K05875	1.0
K05874	6.0
K05877	2.0
K05876	0.0
K05873	76.0
K00579	0.0
K00578	0.0
K00577	0.0
K00575	6968.0
K00574	2467.0
K00573	363.0
K00571	7312.0
K00570	4.0
K01118	599.0
K01119	2137.0
K01157	0.0
K01112	11.0
K01113	278.0
K04477	4892.0
K01114	67.0
K01115	4.0
K08087	0.0
K01315	0.0
K08085	1.0
K08084	38.0
K08083	13.0
K08082	35.0
K08081	5.0
K08080	0.0
K01152	35.0
K01401	1.0
K09826	7.0
K06344	1.0
K06345	0.0
K09822	197.0
K06343	0.0
K10938	0.0
K06341	0.0
K10934	0.0
K10935	0.0
K10932	0.0
K11052	0.0
K10930	0.0
K06349	2.0
K11053	0.0
K10754	0.0
K01755	10503.0
K10200	1099.0
K02132	0.0
K02137	0.0
K03840	7.0
K03841	278.0
K13028	0.0
K13799	3.0
K13798	0.0
K13795	2.0
K13794	2.0
K13021	0.0
K13792	0.0
K13791	0.0
K13790	0.0
K12268	5.0
K12269	13.0
K12262	33.0
K12263	2.0
K12264	2.0
K12265	2.0
K12266	4.0
K12267	9819.0
K01757	0.0
K12237	0.0
K13243	0.0
K13245	0.0
K13244	0.0
K13246	0.0
K03264	0.0
K03265	0.0
K03263	0.0
K03268	0.0
K03269	2623.0
K12415	0.0
K10211	3.0
K09918	7.0
K09919	13.0
K06720	7.0
K09913	20.0
K09910	4.0
K09911	4.0
K09916	12.0
K09917	4.0
K06726	1174.0
K09915	192.0
K11535	6.0
K11534	63.0
K11537	1572.0
K11531	2.0
K11533	1.0
K11532	3.0
K11249	183.0
K11539	0.0
K00762	11288.0
K00763	7897.0
K00760	8818.0
K00761	8863.0
K00766	7663.0
K00767	6008.0
K00764	13237.0
K00765	8714.0
K00768	7248.0
K00769	36.0
K11059	0.0
K00186	22.0
K00187	22.0
K00184	604.0
K00185	444.0
K00183	272.0
K00180	4658.0
K00188	0.0
K00189	0.0
K10110	4847.0
K10111	7.0
K10112	7289.0
K10113	0.0
K10114	0.0
K10115	0.0
K10116	0.0
K10117	9810.0
K10118	11716.0
K10119	12027.0
K04641	1.0
K04643	5.0
K04642	0.0
K13282	45.0
K00988	5.0
K00989	1021.0
K00986	809.0
K00984	1603.0
K00985	0.0
K00982	34.0
K00983	3702.0
K00980	1270.0
K00981	9332.0
K01585	2671.0
K01584	4.0
K01586	12356.0
K13498	10.0
K01580	2315.0
K01583	756.0
K01582	1195.0
K13497	1835.0
K01589	770.0
K01588	9173.0
K14941	11.0
K08347	2.0
K08348	3.0
K02720	2.0
K14949	1.0
K02723	2.0
K03459	0.0
K03458	5459.0
K03455	3180.0
K03457	411.0
K03451	1679.0
K03981	24.0
K03980	910.0
K02614	2687.0
K01639	6611.0
K01638	60.0
K01637	27.0
K01636	311.0
K01635	57.0
K01634	7.0
K01633	2994.0
K01632	86.0
K01631	6.0
K01630	263.0
K02615	5.0
K02588	1461.0
K02589	2042.0
K02858	166.0
K02859	190.0
K14051	0.0
K14053	0.0
K14052	2.0
K02852	1256.0
K02853	4.0
K02850	0.0
K02851	9.0
K14059	1825.0
K14058	33.0
K02586	446.0
K02587	687.0
K03679	0.0
K03671	21483.0
K03670	190.0
K03673	34.0
K03672	16.0
K03675	10.0
K03674	4.0
K03677	0.0
K03676	30.0
K09761	8514.0
K09760	2811.0
K09763	35.0
K09762	6269.0
K09765	7406.0
K09764	357.0
K09767	456.0
K06006	9.0
K09769	1294.0
K09768	2284.0
K10353	0.0
K03187	2002.0
K03186	2689.0
K03185	30.0
K03184	8.0
K03183	6972.0
K03182	2625.0
K03181	19.0
K03189	1999.0
K03188	1999.0
K02715	2.0
K12455	0.0
K12454	221.0
K12453	0.0
K12452	526.0
K12451	0.0
K07358	0.0
K07356	0.0
K07357	10.0
K07354	0.0
K07355	0.0
K07352	0.0
K07353	0.0
K07350	3.0
K07351	5.0
K06919	984.0
K06918	5.0
K06917	53.0
K06916	31.0
K06915	2690.0
K06914	0.0
K06913	0.0
K06912	0.0
K06911	5077.0
K06910	1958.0
K08986	13.0
K08987	206.0
K08984	223.0
K08985	0.0
K08982	55.0
K08983	1.0
K08980	4.0
K08981	1407.0
K08988	5.0
K08989	14.0
K02252	0.0
K05934	4916.0
K05936	5234.0
K05937	6.0
K02253	0.0
K05939	376.0
K00378	7552.0
K00375	6142.0
K00374	69.0
K00376	26.0
K00371	42.0
K00370	39.0
K00373	39.0
K00372	196.0
K01358	12389.0
K09166	182.0
K09165	31.0
K09164	35.0
K09163	1540.0
K09162	188.0
K09161	3.0
K09160	15.0
K01354	248.0
K01355	1.0
K01356	8641.0
K05601	8.0
K05851	10.0
K03807	9.0
K05606	1598.0
K02927	0.0
K05974	0.0
K03805	39.0
K05976	0.0
K00519	2.0
K00518	4.0
K03800	4519.0
K00511	0.0
K00510	4.0
K03801	2380.0
K00515	0.0
K00514	24.0
K00517	28.0
K05971	6.0
K03154	5645.0
K11147	0.0
K05581	2.0
K05580	2.0
K05583	2.0
K05582	2.0
K05585	2.0
K05584	2.0
K05587	0.0
K05586	3.0
K05589	101.0
K03150	9844.0
K03623	25.0
K03152	10118.0
K14200	0.0
K14201	0.0
K14202	0.0
K03621	7439.0
K14204	0.0
K14205	150.0
K01134	1617.0
K01135	64.0
K01136	402.0
K01137	182.0
K01130	2899.0
K01132	0.0
K01133	1920.0
K01138	4377.0
K01139	627.0
K02113	8047.0
K02112	10159.0
K02111	8582.0
K02446	277.0
K02117	7786.0
K02116	1704.0
K02115	10164.0
K02114	10168.0
K02119	5012.0
K02118	9169.0
K02448	4.0
K01036	24.0
K03212	6.0
K13007	1.0
K13006	60.0
K13005	0.0
K13004	1642.0
K13001	0.0
K06404	4156.0
K01032	5.0
K06951	38.0
K03862	7.0
K03863	3.0
K06406	6067.0
K06957	6.0
K05020	76.0
K06400	4060.0
K06403	4430.0
K06954	12.0
K10814	0.0
K10817	1.0
K10816	0.0
K07136	6.0
K03242	0.0
K03243	0.0
K12202	0.0
K12203	0.0
K12206	0.0
K12207	0.0
K12204	0.0
K12205	0.0
K12208	0.0
K12209	0.0
K13919	589.0
K13918	3.0
K06214	7.0
K06215	4637.0
K09936	3252.0
K06217	9037.0
K09930	199.0
K09931	58.0
K09932	187.0
K06213	6734.0
K09938	7.0
K09939	1104.0
K11517	0.0
K06337	0.0
K13301	4.0
K00748	2668.0
K00745	0.0
K00743	8.0
K07165	193.0
K07164	2685.0
K07167	5.0
K07166	6017.0
K07161	47.0
K07160	616.0
K07163	0.0
K07162	260.0
K07169	0.0
K07168	34.0
K06336	0.0
K01839	5428.0
K01838	1215.0
K01835	799.0
K01834	28125.0
K01837	0.0
K01830	0.0
K00608	0.0
K02632	0.0
K02630	0.0
K02631	0.0
K08322	165.0
K08323	418.0
K08320	2.0
K08321	1408.0
K08326	0.0
K08324	5.0
K08325	625.0
K01659	57.0
K01658	7557.0
K02637	2.0
K01653	10639.0
K01652	16383.0
K01655	15.0
K01654	5408.0
K01657	6378.0
K02874	8897.0
K02875	0.0
K02876	8859.0
K02877	0.0
K02871	8977.0
K02873	0.0
K02878	9085.0
K02879	9076.0
K14070	0.0
K09749	5649.0
K09748	8649.0
K06023	13026.0
K09742	0.0
K09741	0.0
K09740	255.0
K09747	6630.0
K09746	0.0
K09745	0.0
K06024	6430.0
K03477	3.0
K03476	661.0
K03475	2949.0
K03474	2476.0
K03473	2192.0
K03472	4.0
K03471	295.0
K03470	8724.0
K03478	1627.0
K02304	6859.0
K02305	4.0
K02302	1577.0
K02303	64.0
K02300	14.0
K02301	317.0
K03653	1.0
K03652	587.0
K03651	20.0
K03650	9018.0
K03657	21449.0
K03656	27.0
K03655	16187.0
K03654	11748.0
K03658	1777.0
K12439	0.0
K12431	0.0
K12430	0.0
K12433	0.0
K12432	0.0
K12435	0.0
K12434	0.0
K12437	0.0
K12436	1.0
K06979	30.0
K06978	2264.0
K06971	1231.0
K06970	1198.0
K06973	8312.0
K06972	4789.0
K06975	1825.0
K06974	0.0
K06977	12.0
K06976	1626.0
K07082	8110.0
K07083	790.0
K07080	3449.0
K07081	261.0
K07086	16.0
K07087	0.0
K07084	68.0
K07085	6010.0
K07088	12106.0
K07089	3952.0
K01317	0.0
K11162	0.0
K11163	0.0
K11161	0.0
K11168	0.0
K00356	39.0
K00355	12.0
K00354	0.0
K00353	4.0
K00351	2365.0
K00350	2368.0
K05952	15.0
K05953	0.0
K05951	6.0
K05956	0.0
K05957	0.0
K00358	437.0
K00689	21.0
K00688	13984.0
K00681	946.0
K00680	7863.0
K00683	5.0
K00685	200.0
K00684	1526.0
K00687	11.0
K00686	0.0
K05831	0.0
K05830	0.0
K05833	8035.0
K05832	6509.0
K05834	3.0
K05837	9047.0
K05836	11.0
K05839	4.0
K05838	34.0
K07677	3.0
K00533	3809.0
K00532	48.0
K00531	3.0
K00530	0.0
K00537	7033.0
K00536	0.0
K00535	2.0
K00534	32.0
K00539	0.0
K00538	0.0
K11029	0.0
K14260	2009.0
K14261	45.0
K14266	18.0
K14267	25.0
K14268	0.0
K14269	0.0
K01337	5.0
K01338	10015.0
K02683	0.0
K02682	4.0
K02681	2.0
K02680	4.0
K02687	8909.0
K02686	12.0
K02685	0.0
K02689	2.0
K02688	69.0
K00824	2037.0
K00827	0.0
K00826	9537.0
K00821	14711.0
K00820	9649.0
K00823	173.0
K00822	4.0
K00829	0.0
K00828	0.0
K01488	1377.0
K01489	8584.0
K01484	4.0
K01485	1857.0
K01486	4248.0
K01487	1883.0
K01480	5120.0
K01481	1.0
K01482	57.0
K01483	9.0
K02469	14600.0
K02468	12.0
K02466	13.0
K02465	4.0
K02464	8.0
K02463	16.0
K02462	18.0
K02461	20.0
K02460	23.0
K08969	55.0
K13061	0.0
K13060	0.0
K13063	0.0
K13062	0.0
K13069	5.0
K08964	13.0
K06363	0.0
K03079	806.0
K06342	0.0
K03078	2.0
K13289	0.0
K13288	34.0
K13285	0.0
K13287	0.0
K13286	0.0
K13281	291.0
K13280	2588.0
K13283	3.0
K00054	235.0
K04496	0.0
K05369	1.0
K05368	9.0
K03228	182.0
K03229	182.0
K00052	8722.0
K03222	212.0
K03223	211.0
K03220	3.0
K03221	2.0
K03226	182.0
K03227	182.0
K03224	182.0
K03225	34.0
K09482	0.0
K09483	0.0
K13836	0.0
K12228	0.0
K05360	2.0
K12224	0.0
K12225	0.0
K12226	0.0
K12227	0.0
K12220	0.0
K05363	32.0
K12222	0.0
K12223	0.0
K08681	4582.0
K08680	25.0
K08683	0.0
K08682	4.0
K08685	1.0
K08684	3.0
K08687	0.0
K08686	0.0
K11755	10052.0
K11754	21489.0
K11751	167.0
K11750	3.0
K11753	17574.0
K11752	9523.0
K02407	3777.0
K13938	8.0
K13936	2.0
K13935	17.0
K02406	10292.0
K13933	2.0
K13932	14.0
K13931	14.0
K13930	2.0
K12088	0.0
K12081	0.0
K12082	0.0
K12083	0.0
K12084	0.0
K12086	0.0
K12087	0.0
K09611	1.0
K09612	20.0
K04940	0.0
K10085	0.0
K05394	0.0
K05395	2.0
K06340	0.0
K13043	1639.0
K07149	3343.0
K07148	2242.0
K07147	245.0
K07146	90.0
K07145	77.0
K07144	0.0
K07143	0.0
K07142	0.0
K07141	2585.0
K07140	26.0
K10156	0.0
K10150	0.0
K10620	0.0
K10621	0.0
K14028	0.0
K14029	0.0
K01817	6889.0
K01816	234.0
K01815	5989.0
K01814	8767.0
K01813	3735.0
K01812	7611.0
K01811	13739.0
K01810	9348.0
K01819	47.0
K01818	2453.0
K14580	0.0
K05379	1.0
K08304	60.0
K08305	67.0
K08306	38.0
K08307	2503.0
K08300	70.0
K08301	7644.0
K08302	990.0
K08303	17288.0
K08308	4.0
K08309	1044.0
K14671	0.0
K14670	0.0
K14673	0.0
K14672	0.0
K01673	1878.0
K01672	3.0
K01671	0.0
K01677	6146.0
K01676	2444.0
K01674	29.0
K01679	654.0
K01678	5665.0
K02899	8859.0
K02896	0.0
K02897	2878.0
K02895	9062.0
K02892	9085.0
K02890	9085.0
K10811	1.0
K02096	2.0
K02097	2.0
K02094	2.0
K02095	2.0
K02092	2.0
K02093	2.0
K02099	8094.0
K03411	5768.0
K03410	5929.0
K03413	7773.0
K03412	2821.0
K03415	2055.0
K03414	43.0
K03417	19.0
K03416	0.0
K03418	0.0
K05376	1.0
K02320	0.0
K02322	0.0
K02323	0.0
K05377	1.0
K13542	7232.0
K13543	1.0
K13540	0.0
K13541	34.0
K12145	2.0
K12144	0.0
K12147	2.0
K12410	10854.0
K12141	779.0
K12140	779.0
K12143	47.0
K12142	1.0
K12149	4.0
K12148	3.0
K07312	4.0
K07313	752.0
K07310	46.0
K07311	14.0
K07316	480.0
K07317	0.0
K07314	0.0
K07315	716.0
K07318	168.0
K07319	2932.0
K03936	0.0
K03425	2.0
K03426	7081.0
K03427	10054.0
K03420	0.0
K03421	0.0
K03422	0.0
K03423	13.0
K03756	8.0
K03757	2.0
K03206	0.0
K03755	0.0
K11144	389.0
K11145	6319.0
K05972	0.0
K05973	6.0
K03752	419.0
K05978	0.0
K05979	103.0
K03753	258.0
K00331	2651.0
K00330	2660.0
K00333	336.0
K00332	333.0
K00335	6097.0
K00334	7166.0
K00337	2693.0
K00336	10415.0
K00339	2659.0
K00338	2599.0
K03751	0.0
K06953	19.0
K06952	105.0
K06407	6077.0
K06950	17831.0
K10819	72.0
K06956	145.0
K06955	10.0
K06402	887.0
K10815	0.0
K06959	8702.0
K06958	6456.0
K06409	11948.0
K06408	2850.0
K09129	8.0
K09128	477.0
K09123	189.0
K09122	19.0
K09121	4761.0
K09120	0.0
K09127	9.0
K09126	20.0
K09125	1651.0
K09124	156.0
K01233	5.0
K05819	2.0
K05818	2.0
K01896	4.0
K05813	5814.0
K05812	8.0
K05811	3.0
K05810	7704.0
K05817	22.0
K05816	22.0
K05815	2109.0
K05814	560.0
K01894	207.0
K01892	9107.0
K01234	788.0
K01144	3930.0
K01146	4.0
K01141	11.0
K01416	0.0
K11434	1.0
K01415	25.0
K06354	0.0
K01414	210.0
K09836	2.0
K01318	2.0
K01319	0.0
K01312	0.0
K06350	9.0
K02669	5975.0
K02668	50.0
K02665	27.0
K02664	54.0
K02667	57.0
K02666	213.0
K02661	0.0
K02660	16.0
K02663	95.0
K02662	1377.0
K00809	69.0
K00808	0.0
K00806	9108.0
K00805	5657.0
K00804	0.0
K00803	91.0
K00802	0.0
K00801	186.0
K00800	7309.0
K10921	0.0
K02409	3986.0
K02408	6002.0
K02401	4538.0
K02400	5777.0
K02403	3.0
K02402	3.0
K02405	6013.0
K05364	5103.0
K05367	1853.0
K05366	18925.0
K10210	3.0
K10216	0.0
K13049	1610.0
K13048	0.0
K13739	0.0
K10215	0.0
K06122	2.0
K13735	9.0
K13734	0.0
K13041	3.0
K13040	3.0
K13731	0.0
K13730	12.0
K13733	0.0
K13732	0.0
K04516	2406.0
K03204	21.0
K03205	15199.0
K03207	20.0
K03200	12.0
K03201	8.0
K03202	0.0
K03203	6.0
K03208	6.0
K03758	272.0
K03759	0.0
K09469	2.0
K09461	1.0
K06204	180.0
K00178	6.0
K13950	2.0
K13953	210.0
K13955	1.0
K13954	1778.0
K10920	0.0
K06324	1.0
K11777	570.0
K11779	2.0
K11778	0.0
K06325	0.0
K12600	0.0
K07432	0.0
K07430	0.0
K06326	0.0
K07128	0.0
K07121	51.0
K07120	11.0
K07123	180.0
K07122	20.0
K07125	0.0
K07124	6633.0
K07127	195.0
K07126	3012.0
K01870	9085.0
K01873	10681.0
K01872	9034.0
K01875	9093.0
K01874	10751.0
K01876	9445.0
K01879	366.0
K01878	363.0
K06321	0.0
K00476	0.0
K00477	1.0
K00474	0.0
K00472	15.0
K00470	0.0
K00471	1.0
K00478	0.0
K00479	2.0
K04775	3.0
K04774	19.0
K04777	0.0
K04776	0.0
K04771	181.0
K04770	33.0
K04773	3009.0
K04772	183.0
K04779	1.0
K04778	0.0
K14657	0.0
K14656	0.0
K14654	0.0
K14653	0.0
K14652	10308.0
K14659	0.0
K14658	0.0
K14386	0.0
K09926	24.0
K01699	23.0
K01698	3169.0
K01695	6622.0
K01697	57.0
K01696	7867.0
K01690	17.0
K01693	6419.0
K01692	2626.0
K07227	2.0
K03439	8899.0
K03438	13128.0
K13380	0.0
K03928	178.0
K03925	7634.0
K03924	12373.0
K03431	8031.0
K03926	277.0
K03437	8851.0
K03436	9371.0
K03435	7.0
K03434	0.0
K02348	886.0
K02342	6703.0
K02343	8623.0
K02340	8566.0
K02341	9046.0
K02346	11316.0
K02347	227.0
K02344	3.0
K02345	4.0
K03697	1122.0
K03696	9201.0
K03695	8942.0
K03694	1323.0
K03693	41.0
K03692	6.0
K03690	19.0
K03699	7013.0
K03698	5313.0
K13566	0.0
K12164	0.0
K07338	3.0
K07339	761.0
K07334	410.0
K07335	7704.0
K07336	191.0
K07337	180.0
K07330	0.0
K07331	0.0
K07332	0.0
K07333	0.0
K09695	196.0
K09694	196.0
K09697	809.0
K09696	787.0
K09691	7290.0
K09690	5414.0
K09693	94.0
K09692	639.0
K09699	6.0
K09698	297.0
K07590	739.0
K07591	0.0
K07592	0.0
K05998	0.0
K05999	0.0
K05996	0.0
K05997	7.0
K05994	1.0
K05995	2890.0
K05993	1786.0
K05991	0.0
K10837	0.0
K00319	0.0
K00318	108.0
K00648	14503.0
K02545	1.0
K00645	9458.0
K00311	23.0
K00646	0.0
K00317	7.0
K00316	5.0
K00643	3.0
K00314	1.0
K02547	866.0
K06429	0.0
K06428	0.0
K06427	0.0
K02812	2.0
K06425	17.0
K06424	0.0
K06423	314.0
K06422	0.0
K06421	14.0
K02813	2.0
K02930	0.0
K03815	2.0
K05612	0.0
K03367	204.0
K03366	194.0
K03812	8.0
K03635	294.0
K03634	96.0
K03631	8813.0
K05969	0.0
K03630	10437.0
K03633	4.0
K03632	3.0
K01998	6827.0
K01999	7060.0
K01992	23619.0
K01993	6107.0
K01990	40073.0
K01991	4458.0
K01996	7098.0
K01997	7220.0
K01994	67.0
K01995	7164.0
K03148	450.0
K03639	3439.0
K05692	1.0
K03638	103.0
K00869	235.0
K00868	6224.0
K00861	0.0
K00860	1826.0
K00863	229.0
K00862	1.0
K00865	5353.0
K00864	9128.0
K00867	216.0
K00866	0.0
K01192	10260.0
K01190	32307.0
K01191	10726.0
K01197	1696.0
K01194	65.0
K01195	3488.0
K01198	3401.0
K01199	3.0
K00656	16220.0
K00657	4703.0
K00306	0.0
K14591	15.0
K00300	0.0
K00653	0.0
K13715	0.0
K13713	0.0
K00650	0.0
K00651	7653.0
K14596	0.0
K02647	12961.0
K14598	8.0
K02643	1.0
K02642	1.0
K02641	2.0
K02640	2.0
K03594	2019.0
K03595	8888.0
K03596	8800.0
K03597	16.0
K03590	3148.0
K03591	3.0
K03592	1314.0
K03593	2674.0
K03598	11.0
K03599	28.0
K01736	8903.0
K01737	3086.0
K01734	11105.0
K01735	7409.0
K01732	0.0
K01733	9420.0
K01730	1676.0
K01731	2.0
K06049	0.0
K01738	12315.0
K01739	321.0
K11809	0.0
K05343	447.0
K02422	6493.0
K02421	4545.0
K05340	421.0
K02427	67.0
K05346	142.0
K02425	2.0
K02424	4.0
K05349	37731.0
K02428	2687.0
K03770	2758.0
K03771	2867.0
K03772	466.0
K03773	2477.0
K03774	119.0
K03775	2457.0
K03776	11.0
K03777	32.0
K03778	6903.0
K03779	1504.0
K09722	0.0
K08174	1.0
K14114	0.0
K13979	254.0
K13237	3.0
K14440	0.0
K09992	1822.0
K09990	6.0
K09991	1.0
K09996	3.0
K09997	4.0
K09994	1.0
K14110	0.0
K09998	4.0
K09999	4.0
K14111	0.0
K14113	0.0
K14449	1.0
K10213	17.0
K14118	0.0
K11711	419.0
K11710	29.0
K11712	657.0
K11717	11960.0
K11719	32.0
K06857	39.0
K10440	10611.0
K10441	9315.0
K07103	0.0
K07102	227.0
K07101	185.0
K07100	3.0
K07107	10031.0
K07106	2202.0
K07105	4688.0
K07456	8755.0
K07459	110.0
K07458	1827.0
K07109	403.0
K07108	0.0
K10198	0.0
K10199	0.0
K10190	6574.0
K10191	0.0
K10192	639.0
K10193	414.0
K10194	468.0
K10195	2.0
K10196	0.0
K10197	0.0
K15013	0.0
K01858	1502.0
K15016	0.0
K15017	0.0
K01853	0.0
K01852	0.0
K01851	0.0
K01850	1438.0
K01857	6.0
K01856	4.0
K01854	10530.0
K07539	0.0
K08478	1.0
K08479	2.0
K08476	1.0
K08477	0.0
K08475	1.0
K00450	23.0
K00451	39.0
K00452	9.0
K00453	28.0
K00455	3.0
K00456	0.0
K00457	47.0
K00106	0.0
K00459	115.0
K00104	2257.0
K00105	11.0
K00102	50.0
K00103	0.0
K00100	17130.0
K00101	18.0
K01509	0.0
K04759	14963.0
K04758	17028.0
K04757	595.0
K01504	0.0
K04755	48.0
K04754	61.0
K04753	28.0
K04752	31.0
K04751	5143.0
K01502	180.0
K14631	0.0
K05359	0.0
K14632	0.0
K07536	0.0
K12080	0.0
K02364	4.0
K12369	52.0
K02361	1595.0
K02362	2.0
K02363	5.0
K13509	0.0
K13503	1.0
K13500	0.0
K12109	0.0
K12108	0.0
K12101	0.0
K12100	0.0
K12103	0.0
K12102	0.0
K12105	0.0
K12104	0.0
K12107	0.0
K12106	0.0
K11023	0.0
K03014	0.0
K08906	4.0
K08904	2.0
K08900	0.0
K06223	6837.0
K06199	4907.0
K06198	194.0
K06197	4.0
K06196	3499.0
K06194	2103.0
K06193	261.0
K06192	231.0
K06191	174.0
K06190	24.0
K11104	3115.0
K11105	3859.0
K11106	3.0
K11107	15.0
K11102	68.0
K11103	200.0
K07862	190.0
K00666	3994.0
K00663	5.0
K00662	1704.0
K00661	9917.0
K00660	213.0
K06997	8861.0
K06996	311.0
K06995	7.0
K10852	508.0
K06993	0.0
K06992	2.0
K06991	11.0
K06990	96.0
K11050	0.0
K06999	225.0
K06998	1825.0
K05338	34.0
K11051	0.0
K06441	0.0
K06440	1.0
K06443	11.0
K06442	6590.0
K06445	16.0
K06447	4.0
K06446	47.0
K06309	0.0
K05686	0.0
K02655	177.0
K07392	0.0
K00595	11227.0
K00594	0.0
K00596	0.0
K00599	21236.0
K00598	27.0
K02657	21.0
K07642	14.0
K07643	2.0
K07396	8.0
K07397	395.0
K07394	12.0
K07395	23.0
K04102	1.0
K04103	39.0
K04100	0.0
K04101	0.0
K04107	0.0
K04105	0.0
K04108	0.0
K04109	0.0
K07716	1.0
K07717	210.0
K07714	233.0
K07715	51.0
K07712	217.0
K07713	3132.0
K07710	11.0
K07711	16.0
K07718	27951.0
K07719	316.0
K00843	0.0
K00842	1.0
K00841	319.0
K00840	2.0
K00847	11337.0
K00846	2.0
K00845	17837.0
K00844	146.0
K00849	8648.0
K00848	6271.0
K06302	2.0
K13771	201.0
K13770	36.0
K13772	0.0
K13775	2.0
K13774	1.0
K13777	1.0
K13776	0.0
K13779	0.0
K13778	1.0
K02621	2894.0
K02992	9056.0
K02623	0.0
K08286	0.0
K08281	198.0
K02996	7592.0
K02995	0.0
K02994	9085.0
K02629	0.0
K02628	0.0
K08289	2377.0
K08288	0.0
K03578	206.0
K03579	270.0
K03576	211.0
K03577	1617.0
K03574	15069.0
K03575	5489.0
K03572	9006.0
K03573	1144.0
K03570	8994.0
K03571	5411.0
K01710	13470.0
K01711	8177.0
K01712	2043.0
K01713	0.0
K01714	16367.0
K01715	4767.0
K01716	13.0
K01718	4.0
K01719	2411.0
K03081	14.0
K02199	56.0
K02198	131.0
K14170	12027.0
K02193	67.0
K02192	159.0
K02191	78.0
K02190	5275.0
K02197	132.0
K02196	13.0
K02195	129.0
K02194	132.0
K03718	3800.0
K03719	2819.0
K03712	6983.0
K03713	111.0
K03710	8140.0
K03711	13438.0
K03716	3786.0
K03717	210.0
K03715	8.0
K07129	0.0
K00045	46.0
K13995	0.0
K13994	0.0
K13991	0.0
K13990	1439.0
K13993	4347.0
K13992	0.0
K06298	4724.0
K06299	1.0
K06294	2.0
K06295	1587.0
K06296	319.0
K06297	355.0
K06290	0.0
K06291	0.0
K06292	0.0
K06293	0.0
K12743	0.0
K00248	5434.0
K06426	67.0
K11739	0.0
K11738	3.0
K11733	5.0
K11732	2.0
K11731	5.0
K11737	9.0
K11736	2.0
K11735	0.0
K11734	2.0
K06870	0.0
K06871	17466.0
K06872	5422.0
K06873	37.0
K06874	0.0
K06875	0.0
K06876	199.0
K06877	1651.0
K06878	474.0
K06879	183.0
K07478	10851.0
K12645	0.0
K07479	5.0
K07473	6387.0
K07472	0.0
K07471	30.0
K07470	2.0
K07477	4.0
K07476	3.0
K07474	174.0
K15038	0.0
K15039	0.0
K15034	36.0
K15036	6.0
K15037	0.0
K08738	3.0
K06420	0.0
K00128	3831.0
K00129	0.0
K00438	0.0
K00432	1041.0
K00433	1824.0
K00122	19.0
K00123	580.0
K00124	224.0
K00125	0.0
K00126	1.0
K00127	77.0
K08973	38.0
K14348	2.0
K14347	1.0
K14340	0.0
K08972	269.0
K01525	30.0
K01524	9713.0
K01523	919.0
K01521	3.0
K01520	10958.0
K01529	296.0
K08977	44.0
K03969	500.0
K08929	0.0
K02388	6057.0
K02389	5637.0
K02386	47.0
K02387	6002.0
K02384	0.0
K02385	4522.0
K02382	0.0
K02380	84.0
K02381	1.0
K05386	1.0
K13524	0.0
K13525	19.0
K13527	2.0
K13520	0.0
K13522	5.0
K13529	186.0
K03385	271.0
K03384	0.0
K03387	2069.0
K03386	4311.0
K03381	5.0
K03380	3.0
K03383	5.0
K03382	1090.0
K03389	1098.0
K03388	1186.0
K05356	3.0
K12344	301.0
K12343	1252.0
K12342	0.0
K12341	0.0
K12340	3788.0
K02430	8.0
K12349	0.0
K05351	4.0
K11694	11.0
K11695	1.0
K11690	4037.0
K05352	2.0
K11693	18.0
K08928	0.0
K03433	18.0
K13832	46.0
K03039	0.0
K03432	0.0
K06607	0.0
K06606	122.0
K06605	26.0
K03430	3331.0
K06603	417.0
K06602	1.0
K06601	1.0
K06600	0.0
K05358	5.0
K06609	3.0
K06608	78.0
K03923	45.0
K03922	0.0
K11472	14.0
K11473	295.0
K11474	0.0
K11475	0.0
K11476	1.0
K11477	3.0
K00601	0.0
K00600	8857.0
K00603	1550.0
K03746	15.0
K00605	4753.0
K00604	9145.0
K00607	6.0
K00606	4720.0
K00609	8945.0
K03741	3367.0
K03740	199.0
K03743	978.0
K10873	0.0
K03214	4.0
K14068	0.0
K13317	0.0
K06360	0.0
K14069	0.0
K08078	1.0
K09650	6.0
K06361	0.0
K07802	0.0
K07803	46.0
K07800	0.0
K07801	0.0
K07806	4.0
K07807	0.0
K07804	1.0
K07805	0.0
K06362	0.0
K01172	0.0
K10257	0.0
K10255	187.0
K10254	5601.0
K10253	1.0
K10918	0.0
K04128	0.0
K01958	904.0
K01959	1.0
K01956	8945.0
K01957	0.0
K04126	1.0
K04127	4.0
K01952	9606.0
K01953	10699.0
K01950	8991.0
K01951	12144.0
K07730	0.0
K07731	0.0
K07732	0.0
K07733	19.0
K07734	46.0
K07735	1751.0
K07736	6969.0
K07737	20651.0
K07738	5928.0
K07739	50.0
K06365	0.0
K06366	0.0
K06367	0.0
K10910	0.0
K10911	0.0
K04382	0.0
K10775	0.0
K02609	6.0
K02979	0.0
K02978	0.0
K06368	0.0
K02975	0.0
K02974	0.0
K02977	0.0
K02976	0.0
K03558	1682.0
K03559	3939.0
K03550	8477.0
K03551	9083.0
K03552	0.0
K03553	10689.0
K03554	23.0
K03555	8988.0
K03556	2207.0
K03557	28.0
K01778	8237.0
K01779	985.0
K06369	0.0
K01772	314.0
K01770	8577.0
K01771	1161.0
K01776	8690.0
K01777	72.0
K01774	0.0
K01775	11171.0
K05385	1.0
K05384	2.0
K05383	1.0
K05382	1.0
K05381	1.0
K08159	21.0
K14153	61.0
K14154	0.0
K14155	10656.0
K08152	3.0
K08156	2276.0
K08076	0.0
K12809	0.0
K05297	83.0
K03734	11574.0
K03735	709.0
K03736	708.0
K03737	8897.0
K03731	1.0
K03732	18.0
K03733	3108.0
K03738	167.0
K03739	202.0
K08139	4.0
K06994	84.0
K12660	2.0
K12661	4.0
K07450	2.0
K08719	0.0
K08717	193.0
K08715	3.0
K08714	9.0
K08713	2.0
K08710	0.0
K11311	0.0
K11312	161.0
K00141	0.0
K00146	6.0
K00411	33.0
K00412	61.0
K00145	17120.0
K00148	2.0
K14367	0.0
K14366	0.0
K08954	0.0
K08384	8869.0
K14369	0.0
K14368	0.0
K14091	1647.0
K14090	1664.0
K14093	0.0
K14092	0.0
K14095	0.0
K14094	0.0
K14097	0.0
K14096	0.0
K14099	0.0
K14098	0.0
K02848	1.0
K01541	6.0
K04712	6.0
K04711	0.0
K01545	0.0
K01547	4901.0
K01546	4912.0
K01548	4777.0
K04719	3.0
K04718	0.0
K02018	6245.0
K02019	1425.0
K02016	16464.0
K02017	292.0
K02014	14551.0
K02015	21075.0
K02012	4769.0
K02013	15133.0
K02010	2230.0
K02011	4573.0
K04515	0.0
K03943	1.0
K03941	0.0
K03940	0.0
K00313	119.0
K04060	0.0
K01608	1611.0
K08942	0.0
K08943	0.0
K08940	0.0
K08941	0.0
K08946	8.0
K08947	0.0
K08944	0.0
K08945	0.0
K03059	0.0
K13811	0.0
K13812	0.0
K13815	0.0
K13816	1.0
K13818	0.0
K13819	46.0
K03053	0.0
K03052	0.0
K03055	0.0
K03054	0.0
K03057	0.0
K03056	0.0
K06222	8.0
K11418	2.0
K11410	0.0
K11415	0.0
K00622	0.0
K00621	0.0
K00620	12761.0
K00627	876.0
K00626	6720.0
K00625	7953.0
K00624	0.0
K02805	2887.0
K02552	207.0
K02550	0.0
K02556	4633.0
K02803	2.0
K02554	2.0
K07280	6.0
K07281	31.0
K07282	7093.0
K07283	9.0
K07284	3996.0
K07285	15.0
K07286	5.0
K08217	4860.0
K07288	17.0
K07289	78.0
K07534	0.0
K07535	56.0
K07533	4259.0
K07822	0.0
K07823	0.0
K08699	2.0
K00088	10651.0
K00087	1701.0
K00086	1704.0
K00082	249.0
K10239	0.0
K10238	1.0
K10231	203.0
K10230	3.0
K10233	0.0
K10232	1.0
K10235	0.0
K10234	0.0
K10237	0.0
K10236	0.0
K08353	1.0
K01970	4.0
K01971	681.0
K01972	10615.0
K01973	0.0
K01974	180.0
K01975	504.0
K01976	0.0
K07758	0.0
K05990	0.0
K07752	0.0
K07753	0.0
K07751	5.0
K13786	0.0
K07755	0.0
K07442	40.0
K08352	191.0
K07115	74.0
K07441	0.0
K07634	0.0
K07446	66.0
K07111	0.0
K07444	7704.0
K07445	28.0
K00647	382.0
K07449	0.0
K00641	998.0
K00640	10905.0
K01289	1.0
K01282	0.0
K01283	3.0
K01280	0.0
K01281	193.0
K01286	1410.0
K01284	4800.0
K02954	9129.0
K02952	9085.0
K02950	8825.0
K00155	192.0
K02959	8871.0
K00887	0.0
K00886	10.0
K00885	3.0
K00884	8.0
K00883	169.0
K00882	4152.0
K00881	85.0
K00880	1126.0
K00053	8427.0
K14048	0.0
K01026	2395.0
K01756	9131.0
K01025	1.0
K01750	418.0
K01023	96.0
K01752	12032.0
K01753	147.0
K14583	0.0
K01758	71.0
K01759	12448.0
K09565	0.0
K09568	0.0
K08173	4.0
K08172	3.0
K02483	2279.0
K02482	286.0
K08177	485.0
K08176	0.0
K08175	0.0
K02486	0.0
K02489	0.0
K02488	45.0
K08178	2.0
K14138	733.0
K14136	1.0
K09713	0.0
K09714	0.0
K09715	0.0
K03532	1.0
K03533	3.0
K03530	15410.0
K03531	7877.0
K03536	9012.0
K03537	0.0
K03534	4510.0
K03535	183.0
K03538	0.0
K03539	0.0
K14451	0.0
K14450	0.0
K02225	5.0
K02224	12951.0
K02227	7165.0
K02226	5629.0
K02221	642.0
K14107	0.0
K02229	1.0
K02228	1.0
K14106	0.0
K00441	85.0
K03288	2.0
K03289	86.0
K03284	11218.0
K03285	15.0
K03286	169.0
K03287	5294.0
K03280	0.0
K03281	2781.0
K03282	8135.0
K00440	0.0
K13677	0.0
K12790	0.0
K09639	0.0
K12688	0.0
K12689	0.0
K12686	4.0
K12687	0.0
K12684	1.0
K12685	2.0
K12682	0.0
K12683	0.0
K12680	0.0
K11889	0.0
K08884	9194.0
K11085	4252.0
K11084	2.0
K11081	2.0
K11080	0.0
K11083	2.0
K11082	2.0
K11089	183.0
K08777	1.0
K08776	0.0
K06346	6273.0
K06347	2.0
K09824	8.0
K09825	8465.0
K09823	26.0
K09820	200.0
K10939	0.0
K10936	0.0
K10937	0.0
K10933	0.0
K06348	0.0
K09829	0.0
K11337	0.0
K11336	0.0
K11335	1.0
K11334	1.0
K11333	1.0
K11332	0.0
K11331	0.0
K11330	0.0
K00169	2122.0
K00164	265.0
K00166	7.0
K00167	11.0
K00161	877.0
K00162	878.0
K00163	60.0
K10689	0.0
K10680	34.0
K10681	2.0
K10682	1.0
K04083	6529.0
K04082	22.0
K04081	2.0
K04080	14.0
K04087	724.0
K04086	122.0
K04085	35.0
K04084	70.0
K04088	724.0
K01569	1.0
K01568	0.0
K01563	16.0
K01561	1.0
K01560	2520.0
K01567	459.0
K01565	178.0
K01564	1.0
K02038	8988.0
K02039	8812.0
K02030	18426.0
K02031	20007.0
K02032	20851.0
K02033	23148.0
K02034	24304.0
K02035	25806.0
K02036	9345.0
K02037	8929.0
K05556	0.0
K13658	0.0
K13659	0.0
K13656	0.0
K13657	0.0
K13654	0.0
K13655	47.0
K13652	1928.0
K13653	10223.0
K13650	0.0
K13651	2.0
K05555	4.0
K05552	0.0
K02057	16833.0
K05550	0.0
K05551	0.0
K12308	17242.0
K12306	0.0
K03073	8842.0
K03072	693.0
K03071	1176.0
K03070	9260.0
K03077	591.0
K03076	8837.0
K03075	7402.0
K03074	1023.0
K08965	69.0
K08967	27.0
K08961	2829.0
K08963	4689.0
K13873	0.0
K13876	0.0
K13874	2.0
K13875	0.0
K06139	1.0
K06138	1205.0
K06135	0.0
K06134	17.0
K06137	181.0
K06136	1.0
K06131	13153.0
K06133	5797.0
K06132	3.0
K02600	9085.0
K07389	0.0
K07388	0.0
K04747	0.0
K01516	8879.0
K09977	17.0
K07518	0.0
K07519	1.0
K11437	0.0
K07512	178.0
K07516	64.0
K10212	100.0
K10747	0.0
K10217	2.0
K10219	0.0
K10218	1.0
K10748	3.0
K01912	8917.0
K01913	4.0
K01910	458.0
K01911	1887.0
K01916	344.0
K01917	71.0
K01914	8097.0
K01915	19242.0
K01918	4741.0
K01919	201.0
K07774	4.0
K07775	1888.0
K07776	106.0
K07777	1733.0
K07770	79.0
K07771	3.0
K07772	1.0
K07773	5.0
K07778	142.0
K01193	8157.0
K04340	0.0
K04341	0.0
K04342	0.0
K04343	0.0
K12986	0.0
K04691	12.0
K02931	7627.0
K02933	9051.0
K02935	9080.0
K02936	0.0
K02939	9085.0
K00205	0.0
K00204	0.0
K00207	0.0
K00206	0.0
K00201	0.0
K00200	0.0
K00203	0.0
K00202	0.0
K00209	0.0
K00208	2382.0
K01000	10698.0
K01001	0.0
K01002	771.0
K01003	18.0
K01004	6.0
K01005	2227.0
K01006	8767.0
K01007	891.0
K01008	3498.0
K10855	0.0
K14115	0.0
K14116	0.0
K14441	8693.0
K14446	24.0
K14447	0.0
K14112	0.0
K14445	187.0
K08195	11.0
K08194	13.0
K14448	0.0
K08196	3.0
K08191	2212.0
K14119	0.0
K08193	0.0
K00702	1974.0
K10799	0.0
K03518	5391.0
K03519	502.0
K09719	0.0
K10856	0.0
K03516	0.0
K03517	5848.0
K02205	1.0
K02204	29.0
K02203	5896.0
K02201	0.0
K02200	29.0
K13714	1.0
K13461	0.0
K12518	2.0
K12519	2.0
K12517	2.0
K12514	0.0
K12515	0.0
K12512	0.0
K12513	0.0
K12510	6813.0
K12511	1205.0
K07183	5055.0
K07182	67.0
K07181	1979.0
K07180	330.0
K07186	4.0
K07185	1478.0
K07184	13.0
K09800	96.0
K09801	23.0
K09802	16.0
K09803	152.0
K09804	2.0
K09805	2.0
K09806	29.0
K09807	4020.0
K09808	4750.0
K09809	62.0
K10912	0.0
K10913	0.0
K10914	733.0
K10915	0.0
K10916	0.0
K10917	0.0
K11358	5225.0
K11355	1.0
K11354	1.0
K11357	0.0
K11356	2.0
K04069	23049.0
K04068	9837.0
K04065	65.0
K04064	3.0
K04067	4.0
K04066	8995.0
K04061	3871.0
K09716	1.0
K04063	208.0
K04062	8.0
K10006	3.0
K10007	3.0
K10004	7.0
K10005	3.0
K10002	7.0
K10003	7.0
K10000	4.0
K10001	12.0
K09717	0.0
K10008	182.0
K10009	5.0
K02491	1.0
K14588	3.0
K14581	0.0
K13678	173.0
K13679	0.0
K11633	2.0
K13670	3.0
K13671	1.0
K11987	0.0
K11636	0.0
K11634	0.0
K13582	0.0
K13583	1.0
K13580	0.0
K13581	5.0
K13586	0.0
K13587	1.0
K13584	1.0
K13585	0.0
K13588	1.0
K13589	0.0
K02052	546.0
K02053	565.0
K02050	14880.0
K02051	13887.0
K02056	8420.0
K05553	0.0
K02054	540.0
K02055	475.0
K02058	3583.0
K02059	4.0
K05558	0.0
K05559	3.0
K03895	0.0
K03894	0.0
K03897	2.0
K03896	0.0
K03891	1.0
K03890	1.0
K03893	18.0
K03892	12528.0
K02423	2.0
K05342	0.0
K05341	138.0
K12989	4.0
K12988	0.0
K02420	5775.0
K12981	0.0
K12980	0.0
K12983	0.0
K12982	7.0
K12985	0.0
K12984	14.0
K12987	1.0
K02426	2610.0
K13854	0.0
K03098	1094.0
K13853	301.0
K03095	203.0
K05344	0.0
K03091	23553.0
K03090	312.0
K03093	996.0
K03092	4386.0
K06113	1588.0
K09632	0.0
K02429	6841.0
K06118	7.0
K05716	0.0
K04844	16.0
K11632	1.0
K11630	1.0
K11631	31.0
K11637	1.0
K11635	3.0
K11638	1.0
K11639	0.0
K07572	0.0
K07573	0.0
K07570	200.0
K07571	1324.0
K07576	5463.0
K07577	40.0
K07574	6258.0
K07575	0.0
K07578	0.0
K07579	0.0
K11189	15929.0
K11184	3210.0
K11187	0.0
K11180	50.0
K11181	50.0
K11183	223.0
K10764	36.0
K10763	28.0
K10762	0.0
K01938	8627.0
K01939	10505.0
K01934	8473.0
K01935	2493.0
K01937	9038.0
K01930	0.0
K01932	156.0
K01933	10553.0
K07798	156.0
K07799	248.0
K07796	30.0
K07797	0.0
K07794	59.0
K07795	71.0
K07792	270.0
K07793	2119.0
K07790	0.0
K07791	1223.0
K06379	6065.0
K00968	1638.0
K06378	6082.0
K06377	9.0
K06376	0.0
K06375	1.0
K09814	1.0
K09813	1.0
K06372	0.0
K06371	0.0
K06370	1.0
K01249	1.0
K01246	3565.0
K01247	94.0
K01244	0.0
K01243	7979.0
K08919	0.0
K01241	1598.0
K02919	3673.0
K02913	8831.0
K02912	0.0
K02911	7441.0
K02910	0.0
K02917	0.0
K02916	9045.0
K02915	0.0
K02914	7737.0
K00228	53.0
K00227	0.0
K00226	12834.0
K00224	6.0
K00223	0.0
K00222	1.0
K00221	1.0
K00220	1.0
K01798	0.0
K01799	119.0
K01068	0.0
K01069	890.0
K01062	26.0
K01791	11384.0
K01792	190.0
K01061	451.0
K01066	535.0
K01067	281.0
K01796	31.0
K01797	67.0
K05499	1841.0
K14468	2.0
K14469	8.0
K14465	0.0
K14466	0.0
K14467	0.0
K10834	1.0
K10833	0.0
K02266	0.0
K03793	35.0
K03790	1446.0
K03791	3.0
K03796	16.0
K03797	13569.0
K03794	0.0
K03795	196.0
K03798	17801.0
K03799	504.0
K13448	0.0
K12538	1.0
K12539	0.0
K12530	1.0
K12531	1.0
K12532	1.0
K12533	0.0
K12534	0.0
K12535	0.0
K12536	2.0
K12537	0.0
K03136	0.0
K09790	3504.0
K09791	88.0
K09792	241.0
K09793	2277.0
K09794	55.0
K09795	11.0
K09796	31.0
K09797	2436.0
K09798	51.0
K09799	4.0
K10972	2.0
K10973	0.0
K10977	50.0
K10974	2056.0
K10975	2.0
K10978	0.0
K10979	439.0
K06308	3.0
K00315	0.0
K09862	41.0
K06303	1.0
K09860	1.0
K09861	6794.0
K06306	1284.0
K06307	2.0
K06305	2.0
K11373	0.0
K04047	2172.0
K04046	8.0
K04045	2041.0
K04044	20.0
K04043	9838.0
K04042	2835.0
K04041	6577.0
K04040	35.0
K02700	2.0
K04049	0.0
K04048	0.0
K02707	2.0
K02704	2.0
K02705	2.0
K10020	0.0
K10021	0.0
K10022	0.0
K10023	0.0
K10024	0.0
K10025	0.0
K10026	746.0
K10027	70.0
K13612	0.0
K13613	0.0
K13611	0.0
K13614	0.0
K13615	0.0
K05794	308.0
K05795	831.0
K05796	140.0
K05797	1.0
K05790	4.0
K05791	183.0
K05792	231.0
K05793	182.0
K05798	5.0
K05799	9524.0
K01474	14.0
K01477	3.0
K01476	161.0
K01471	0.0
K01470	5010.0
K01473	14.0
K13039	4.0
K01479	32.0
K01478	311.0
K05570	1798.0
K05571	1799.0
K05572	2.0
K05573	2.0
K02078	20537.0
K02079	1.0
K05576	5.0
K02074	248.0
K02075	257.0
K02076	230.0
K02077	631.0
K02071	4824.0
K02072	4629.0
K02073	4959.0
K03309	106.0
K03308	15996.0
K03305	3112.0
K03304	7.0
K03307	7030.0
K03306	4748.0
K03301	3.0
K03300	745.0
K03303	669.0
K03302	0.0
K06173	12867.0
K06175	24.0
K06174	0.0
K06177	3512.0
K06176	47.0
K06179	6174.0
K07680	8.0
K03867	0.0
K03838	0.0
K12053	0.0
K11618	1619.0
K11619	1.0
K11614	0.0
K11615	0.0
K11616	2.0
K11617	15.0
K11610	0.0
K11611	0.0
K11960	1.0
K11961	15.0
K02836	9077.0
K10565	0.0
K10564	0.0
K02837	7155.0
K10561	624.0
K10560	622.0
K10563	3793.0
K10562	3.0
K02838	9085.0
K06858	5.0
K02839	1605.0
K06859	150.0
K12700	726.0
K07558	0.0
K07559	2345.0
K07228	9.0
K07229	20.0
K07226	25.0
K07224	15.0
K07225	7.0
K07222	186.0
K07223	200.0
K07220	4355.0
K07221	511.0
K10709	2029.0
K10708	0.0
K10701	0.0
K10703	0.0
K10702	0.0
K10704	0.0
K05984	2.0
K07537	2.0
K08652	0.0
K08651	0.0
K08658	0.0
K08659	901.0
K05982	18.0
K07451	0.0
K07453	0.0
K07452	0.0
K07455	208.0
K07454	209.0
K09707	2083.0
K07457	106.0
K09706	174.0
K07104	208.0
K00029	1559.0
K00028	2.0
K00799	138.0
K00798	8062.0
K00797	3999.0
K00024	4833.0
K00795	56.0
K00026	0.0
K00021	13.0
K00020	182.0
K00023	12.0
K00022	0.0
K09017	60.0
K01269	6758.0
K09015	2551.0
K09014	4615.0
K09013	8058.0
K09011	2170.0
K09010	0.0
K01261	20.0
K01262	12976.0
K01263	25.0
K01264	0.0
K01265	13291.0
K01266	1628.0
K09018	4.0
K08227	4.0
K08226	13.0
K08225	2.0
K08224	185.0
K08223	1714.0
K08222	39.0
K08221	16.0
K00249	69.0
K01790	8133.0
K00241	2691.0
K00240	3416.0
K00243	7511.0
K00242	31.0
K00245	43.0
K00244	3819.0
K00247	4.0
K00246	41.0
K01795	2320.0
K06983	4.0
K02799	1.0
K02798	91.0
K02791	245.0
K02790	1.0
K02793	2767.0
K02795	3812.0
K02794	4093.0
K02796	3768.0
K04564	3758.0
K04565	2588.0
K04566	1596.0
K04567	7447.0
K01040	237.0
K01041	1345.0
K04562	1853.0
K04568	20.0
K01049	0.0
K02535	2700.0
K02242	220.0
K02536	4050.0
K02531	55.0
K02246	187.0
K02533	77.0
K02532	108.0
K02248	94.0
K02538	79.0
K00581	0.0
K13421	6.0
K01013	0.0
K15018	0.0
K15019	0.0
K03110	9064.0
K03111	17213.0
K03112	9.0
K03113	2539.0
K03116	2922.0
K03117	108.0
K03118	2807.0
K03119	5.0
K10919	0.0
K12552	1.0
K12553	1.0
K12551	1.0
K12556	11.0
K12554	11.0
K12555	397.0
K06892	25.0
K06893	193.0
K06890	1234.0
K06891	1556.0
K06896	5829.0
K06897	4626.0
K06894	1834.0
K06895	1999.0
K10954	0.0
K10956	0.0
K06899	9.0
K06328	68.0
K06329	0.0
K10952	0.0
K10953	1.0
K11395	0.0
K11391	2.0
K11390	0.0
K11392	40.0
K00499	0.0
K00494	198.0
K00495	0.0
K00496	6.0
K00491	2.0
K00492	12.0
K00493	2.0
K13591	0.0
K01467	2992.0
K13593	0.0
K13592	0.0
K04021	7.0
K04020	4.0
K04023	1291.0
K04022	2.0
K04025	2.0
K04024	611.0
K04027	105.0
K04026	454.0
K04029	3272.0
K04028	3428.0
K07055	18.0
K07054	28.0
K07057	4.0
K07056	11427.0
K07051	189.0
K07050	4970.0
K07053	15376.0
K07052	17415.0
K07059	5.0
K07058	8116.0
K10040	299.0
K10041	767.0
K10046	0.0
K04799	0.0
K04798	0.0
K04793	0.0
K04792	0.0
K04791	0.0
K04790	0.0
K04797	0.0
K04796	0.0
K04795	0.0
K04794	4.0
K13638	9.0
K13639	4.0
K13634	28.0
K13635	6.0
K13636	4.0
K13637	7.0
K13630	2.0
K13631	2.0
K13632	4.0
K13633	3.0
K02042	2164.0
K05778	3.0
K05779	3.0
K05776	1893.0
K05541	18.0
K05774	10.0
K05775	2.0
K05772	57.0
K05773	56.0
K05540	966.0
K01459	0.0
K01458	2.0
K01457	201.0
K01455	233.0
K01454	0.0
K01453	2.0
K01452	5.0
K01451	980.0
K01450	0.0
K05518	1.0
K08070	1015.0
K08071	0.0
K05516	1880.0
K08077	255.0
K05515	7721.0
K13093	0.0
K11783	0.0
K12949	0.0
K12945	2.0
K12944	2.0
K12941	830.0
K12940	72.0
K12943	2.0
K12942	2400.0
K14728	0.0
K14727	0.0
K11785	0.0
K00108	197.0
K13890	46.0
K13891	46.0
K13892	20.0
K13893	13.0
K13894	16.0
K13895	16.0
K13896	14.0
K06159	3.0
K06158	12234.0
K06153	9364.0
K06152	4.0
K06151	4.0
K06157	0.0
K06156	4.0
K06155	13.0
K06154	0.0
K03327	5054.0
K03326	32.0
K03325	1964.0
K03324	12927.0
K03322	1893.0
K03321	2477.0
K03320	1564.0
K03329	0.0
K03328	2322.0
K04802	0.0
K04801	0.0
K04800	0.0
K11948	0.0
K01505	18.0
K04756	5.0
K11940	5.0
K11941	3.0
K11942	14.0
K11943	0.0
K11944	0.0
K01507	11498.0
K11946	0.0
K11947	0.0
K01506	23.0
K01501	61.0
K01500	328.0
K01503	0.0
K06714	748.0
K04750	2205.0
K12789	0.0
K12788	0.0
K11526	0.0
K10810	1.0
K11522	2.0
K11523	2.0
K08675	0.0
K08676	423.0
K08677	3.0
K08679	0.0
K11521	2.0
K10547	989.0
K10546	1089.0
K10545	146.0
K10544	58.0
K10543	170.0
K10542	4186.0
K10541	4175.0
K10540	5092.0
K10549	123.0
K10548	989.0
K14630	0.0
K11529	0.0
K00007	3.0
K00005	4596.0
K13444	0.0
K00003	7691.0
K00002	2183.0
K00001	2958.0
K01186	4527.0
K00009	95.0
K00008	7127.0
K10726	0.0
K10725	18.0
K08246	0.0
K00263	197.0
K00262	10939.0
K00261	152.0
K00260	58.0
K00266	28929.0
K00265	1527.0
K01200	2377.0
K01201	4856.0
K01206	22778.0
K01207	3950.0
K01205	3501.0
K01208	81.0
K01209	16758.0
K06167	2743.0
K00917	2567.0
K00912	2680.0
K00919	8992.0
K02519	8811.0
K02518	8843.0
K02517	2541.0
K02511	3.0
K02510	648.0
K13409	0.0
K13408	0.0
K03179	1273.0
K03170	20.0
K03177	9083.0
K12574	6490.0
K12570	0.0
K12573	8622.0
K11009	0.0
K11008	0.0
K11005	4.0
K11004	4.0
K11007	0.0
K11006	0.0
K11003	4.0
K08296	299.0
K08297	5.0
K08295	0.0
K02634	2.0
K02635	2.0
K10622	0.0
K07693	40.0
K07692	5.0
K07691	2.0
K07690	0.0
K07697	3.0
K07696	1715.0
K07695	0.0
K07694	293.0
K07699	4576.0
K07698	0.0
K07079	9272.0
K07078	1922.0
K07077	2.0
K07076	883.0
K07075	3468.0
K07074	655.0
K07073	0.0
K07072	0.0
K07071	751.0
K07070	12.0
K14584	0.0
K11620	0.0
K09190	3.0
K11623	0.0
K05759	0.0
K08589	0.0
K11625	0.0
K11995	0.0
K01439	6607.0
K01438	2848.0
K01431	0.0
K01430	1999.0
K01433	394.0
K01432	0.0
K01434	77.0
K01437	2.0
K01436	3922.0
K05539	31.0
K14520	0.0
K12963	6.0
K12962	7.0
K12961	5.0
K12960	6752.0
K14749	0.0
K14748	0.0
K02972	2.0
K14743	0.0
K14742	6589.0
K14745	0.0
K14744	5.0
K14747	0.0
K14746	0.0
K02167	6.0
K02164	2.0
K02160	3238.0
K02168	36.0
K02169	2050.0
K10931	0.0
K03341	0.0
K03340	5331.0
K03343	1.0
K03342	49.0
K03346	250.0
K12299	2.0
K12291	0.0
K12290	2.0
K12293	0.0
K12292	1.0
K12295	1.0
K12294	1.0
K12297	16.0
K12368	5.0
K11922	0.0
K11923	4.0
K11920	0.0
K11921	73.0
K11926	4.0
K11927	2831.0
K11924	92.0
K11925	3.0
K11928	2820.0
K13181	0.0
K13219	0.0
K07262	14.0
K07263	3298.0
K07260	6247.0
K07261	4.0
K07266	12.0
K07267	197.0
K07264	6.0
K07265	12.0
K07268	0.0
K07269	3.0
K01155	3075.0
K04478	1.0
K04479	0.0
K10528	0.0
K14952	0.0
K07486	548.0
K07487	156.0
K07484	2328.0
K07485	6.0
K07482	24.0
K07483	9594.0
K07480	6.0
K07481	475.0
K07488	47.0
K07489	1.0
K11210	1.0
K11211	2.0
K11212	11.0
K11214	1651.0
K11216	59.0
K06300	1.0
K00061	0.0
K00060	293.0
K06301	2.0
K00065	915.0
K00064	16.0
K00067	13141.0
K00066	184.0
K00069	0.0
K00068	149.0
K06304	0.0
K08262	0.0
K08261	1.0
K08260	1.0
K08265	0.0
K08264	0.0
K00288	10.0
K00285	216.0
K00284	5122.0
K00287	8944.0
K00286	10469.0
K00281	2454.0
K00280	0.0
K00283	2381.0
K00282	2381.0
K08088	0.0
K14198	0.0
K14199	1.0
K03452	0.0
K14194	1.0
K14195	0.0
K14196	0.0
K14197	0.0
K14192	0.0
K14193	0.0
K01880	8703.0
K01881	10751.0
K01883	9089.0
K01885	8808.0
K04618	0.0
K01887	10671.0
K01224	1941.0
K01889	9090.0
K01226	2100.0
K01227	11.0
K01220	78.0
K01222	617.0
K01223	5610.0
K02759	2907.0
K02755	6.0
K02757	6709.0
K02756	4.0
K14998	0.0
K02750	142.0
K02753	4.0
K02752	0.0
K00939	9013.0
K00938	203.0
K00937	8835.0
K00936	29426.0
K00935	4.0
K00934	178.0
K00933	0.0
K00932	1.0
K00931	8790.0
K00930	17164.0
K01089	3909.0
K01080	0.0
K01081	3922.0
K01082	10.0
K01083	18.0
K01084	0.0
K01085	4.0
K01087	15.0
K02571	1.0
K02570	49.0
K02573	51.0
K02572	1.0
K02575	329.0
K02574	717.0
K07780	0.0
K03488	4193.0
K03489	200.0
K03482	2.0
K03483	80.0
K03480	662.0
K03481	868.0
K03486	2075.0
K03487	2.0
K03484	5526.0
K03485	3.0
K02287	2.0
K02286	3.0
K02285	2.0
K02284	2.0
K02283	9268.0
K02282	109.0
K02281	0.0
K02280	39.0
K02289	2.0
K02288	2.0
K03626	0.0
K03627	0.0
K03624	13876.0
K03625	9085.0
K03151	6371.0
K03620	111.0
K03153	49.0
K08869	0.0
K03628	7980.0
K03629	8971.0
K09738	0.0
K09739	0.0
K09736	0.0
K09737	0.0
K09735	0.0
K09732	0.0
K09733	0.0
K09730	0.0
K09731	0.0
K09888	7420.0
K09889	55.0
K09880	5.0
K09882	40.0
K09883	1.0
K09884	0.0
K09887	0.0
K11027	0.0
K11026	0.0
K11025	0.0
K11024	0.0
K07679	0.0
K07678	14.0
K11021	1.0
K11020	0.0
K07675	11.0
K07674	1.0
K07676	3.0
K07671	0.0
K07670	15.0
K07673	14.0
K07672	0.0
K01117	0.0
K12048	0.0
K07019	281.0
K07018	45.0
K07011	8782.0
K07010	4609.0
K07013	50.0
K07012	5931.0
K07015	6158.0
K07014	163.0
K07017	568.0
K07016	83.0
K10084	0.0
K08372	152.0
K05884	158.0
K05885	1907.0
K05886	34.0
K05887	0.0
K05880	3.0
K05881	4.0
K05882	181.0
K05883	0.0
K08902	2.0
K05739	110.0
K05888	0.0
K05889	0.0
K08903	2.0
K00547	246.0
K00544	0.0
K00545	0.0
K00542	0.0
K00543	0.0
K00540	15605.0
K00548	11834.0
K00549	2044.0
K01145	0.0
K01412	10.0
K01147	53.0
K01417	3088.0
K00038	10.0
K01143	0.0
K01142	8088.0
K01419	286.0
K00788	11322.0
K00789	10995.0
K12502	0.0
K14762	3.0
K14761	6299.0
K06195	223.0
K03819	2.0
K03818	117.0
K03814	386.0
K03817	522.0
K03816	5039.0
K03811	4466.0
K03810	64.0
K03813	26.0
K11908	0.0
K11909	1.0
K11904	7.0
K11905	7.0
K11906	13.0
K11907	29.0
K11900	35.0
K11901	35.0
K11902	27.0
K11903	40.0
K10986	24.0
K13238	6.0
K13239	0.0
K13797	0.0
K07248	1744.0
K13796	2.0
K07244	0.0
K07245	14.0
K07246	472.0
K07240	18306.0
K07241	11.0
K07242	2.0
K07243	205.0
K01268	0.0
K05296	0.0
K02821	2360.0
K09016	2.0
K09945	4.0
K09944	0.0
K09947	1.0
K09946	197.0
K09941	14.0
K09940	355.0
K09943	7.0
K09942	17.0
K09949	242.0
K09948	9.0
K10851	9.0
K10850	1.0
K03666	1362.0
K03667	286.0
K03196	15.0
K03665	9021.0
K11275	0.0
K06012	4671.0
K00048	5930.0
K10857	11.0
K09773	315.0
K00043	7.0
K00042	3139.0
K00041	4067.0
K00040	2988.0
K00046	9378.0
K00733	0.0
K00044	0.0
K06011	0.0
K09012	0.0
K06016	734.0
K06017	0.0
K06014	0.0
K06015	1710.0
K06019	96.0
K01075	2.0
K12221	0.0
K06444	0.0
K04632	0.0
K14977	54.0
K14974	0.0
K00958	58.0
K00951	11354.0
K00950	4417.0
K00952	33.0
K00955	1653.0
K00954	9089.0
K00957	3500.0
K00956	3431.0
K00590	217.0
K02777	561.0
K02775	1860.0
K02774	701.0
K02773	984.0
K02771	95.0
K02770	3854.0
K02779	435.0
K02778	3.0
K01606	0.0
K01607	5815.0
K01604	0.0
K01605	0.0
K01602	14.0
K01601	34.0
K03750	774.0
K01609	7749.0
K02553	15.0
K02804	2925.0
K02551	3577.0
K02806	143.0
K02557	5831.0
K02800	207.0
K05275	2.0
K02802	0.0
K13300	1.0
K02558	657.0
K02809	9.0
K02808	8.0
K03600	28.0
K03601	9037.0
K03602	8758.0
K03603	7.0
K03604	1811.0
K03605	93.0
K03606	1538.0
K03607	5.0
K03608	5756.0
K03609	7870.0
K06078	4.0
K06079	1236.0
K09710	9057.0
K09711	9.0
K09712	7.0
K06073	4.0
K06074	4.0
K06075	72.0
K06076	1910.0
K06077	38.0
K06382	4074.0
K06383	2153.0
K06380	0.0
K06381	5111.0
K06386	2.0
K06387	4193.0
K06384	449.0
K06385	5376.0
K06388	0.0
K06389	0.0
K12466	0.0
K12468	0.0
K07657	266.0
K07656	0.0
K07655	0.0
K07654	2.0
K07653	1.0
K07652	917.0
K07651	17.0
K07650	94.0
K07659	29.0
K07658	7177.0
K11041	107.0
K11040	2.0
K11043	0.0
K11042	0.0
K11045	0.0
K11044	0.0
K11047	0.0
K11046	0.0
K11049	0.0
K11048	0.0
K07387	928.0
K07386	2810.0
K06926	9543.0
K06927	337.0
K06924	1.0
K06925	9085.0
K06922	3.0
K06923	5978.0
K06920	2008.0
K06921	4612.0
K06928	544.0
K06929	444.0
K07033	6535.0
K07032	482.0
K07031	2189.0
K07030	4656.0
K07037	2766.0
K07035	4880.0
K07034	60.0
K07039	10.0
K07038	497.0
K10829	0.0
K00384	17497.0
K00385	721.0
K00386	0.0
K00387	0.0
K00380	418.0
K00381	234.0
K00382	7490.0
K00383	110.0
K00389	15.0
K01387	3.0
K01385	0.0
K01389	0.0
K09158	41.0
K09159	24.0
K09156	0.0
K09157	6278.0
K09154	0.0
K09155	1388.0
K09152	0.0
K09153	2366.0
K09150	0.0
K09151	236.0
K05970	5245.0
K05714	6.0
K05715	0.0
K05710	17.0
K05711	0.0
K05712	3.0
K05713	2.0
K00560	8133.0
K00561	33.0
K00563	821.0
K00564	545.0
K00566	12566.0
K00567	7263.0
K00568	98.0
K00569	189.0
K05575	9.0
K01169	3.0
K01167	0.0
K01166	0.0
K05577	196.0
K01163	3840.0
K01161	0.0
K01160	3.0
K05578	2.0
K05579	2.0
K08092	1105.0
K08093	52.0
K08094	933.0
K08095	0.0
K08096	0.0
K08097	27.0
K02254	0.0
K02255	2.0
K01743	1.0
K02251	8.0
K02061	4.0
K01741	0.0
K02060	2.0
K00114	27.0
K02122	6951.0
K02123	9011.0
K02120	9225.0
K02121	6948.0
K02124	9211.0
K03837	9.0
K03836	0.0
K03835	11.0
K03834	8.0
K03833	818.0
K03832	4419.0
K03831	205.0
K03830	2800.0
K00443	0.0
K03839	3962.0
K02067	163.0
K10189	4052.0
K13038	12812.0
K13787	546.0
K13788	237.0
K13789	23392.0
K10188	5521.0
K12255	0.0
K12254	2.0
K12257	7719.0
K12256	1.0
K12251	3669.0
K12250	0.0
K12253	0.0
K12252	0.0
K13252	110.0
K13256	65.0
K13255	3.0
K12079	0.0
K12078	0.0
K12071	0.0
K12070	0.0
K12073	180.0
K12072	7.0
K09912	14.0
K06236	0.0
K06237	0.0
K05519	0.0
K09914	35.0
K11788	0.0
K11782	0.0
K11780	2.0
K11781	2.0
K11787	0.0
K11784	0.0
K11530	2.0
K12787	0.0
K12786	0.0
K12785	0.0
K12784	0.0
K06718	13.0
K09969	7.0
K09968	6.0
K09967	1881.0
K09966	190.0
K09965	179.0
K09964	6.0
K09963	1047.0
K09962	102.0
K09961	6.0
K09960	4.0
K11527	2078.0
K11524	2.0
K11525	2.0
K11250	6.0
K11253	0.0
K11258	5.0
K11528	0.0
K00713	0.0
K00712	131.0
K10780	4.0
K10783	193.0
K10125	3.0
K10124	3.0
K10126	4.0
K10121	110.0
K10123	0.0
K10122	110.0
K04652	2636.0
K04653	2101.0
K04651	4161.0
K04656	2100.0
K04654	2103.0
K04655	2265.0
K00973	8876.0
K00972	1488.0
K00971	4971.0
K00970	2415.0
K00975	17127.0
K00974	20012.0
K00979	3078.0
K00978	1150.0
K14954	0.0
K14955	0.0
K14956	0.0
K06178	2950.0
K01596	585.0
K01597	235.0
K01594	0.0
K01595	333.0
K01592	0.0
K01593	46.0
K01590	202.0
K01591	8980.0
K01598	189.0
K01599	14546.0
K02711	2.0
K02710	2.0
K02713	2.0
K02712	2.0
K02714	2.0
K02717	2.0
K02716	2.0
K02719	2.0
K02718	2.0
K03449	1845.0
K03446	1028.0
K03444	101.0
K03445	6.0
K03442	8664.0
K01620	7035.0
K01621	788.0
K01622	30.0
K01623	4150.0
K01624	15809.0
K01625	16002.0
K01626	5369.0
K01627	2688.0
K01628	6481.0
K01629	4213.0
K05299	12.0
K02829	2.0
K02828	2.0
K02827	2.0
K02826	2.0
K02825	1017.0
K02824	5962.0
K02823	8573.0
K02822	2969.0
K03198	8.0
K03199	16.0
K03668	211.0
K03669	189.0
K03190	1999.0
K03191	40.0
K03660	7907.0
K03194	8.0
K03195	31.0
K03664	9085.0
K03197	9.0
K09772	6349.0
K06013	387.0
K09770	348.0
K09771	19.0
K09776	19.0
K09777	4840.0
K09774	70.0
K09775	3373.0
K09778	820.0
K09779	4524.0
K06269	0.0
K06323	0.0
K11624	0.0
K02991	0.0
K02990	8521.0
K02624	6.0
K02240	290.0
K08282	282.0
K12440	0.0
K12441	0.0
K12442	0.0
K12443	1.0
K12444	0.0
K12445	0.0
K12449	0.0
K02247	0.0
K07637	11.0
K07636	11723.0
K07639	6.0
K07638	27.0
K11069	4823.0
K11068	6336.0
K11063	0.0
K11062	0.0
K11061	0.0
K11060	0.0
K11066	7.0
K11065	2559.0
K06900	1.0
K06901	8036.0
K06902	2373.0
K06903	297.0
K06904	607.0
K06905	834.0
K06906	623.0
K06907	992.0
K06908	807.0
K06909	101.0
K10821	0.0
K05905	171.0
K05904	0.0
K05906	0.0
K05900	0.0
K05903	64.0
K01406	1.0
K05909	0.0
K05908	0.0
K00368	16.0
K00369	8.0
K00366	869.0
K00367	2.0
K00364	201.0
K00365	178.0
K00362	35.0
K00363	43.0
K00360	0.0
```
