## Extended Data File 1 for "Diet induces reproducible alterations in the mouse and human gut microbiome": ERS811265_ERR982826.picrust

```
# Constructed from biom file
#OTU ID	ERR982826
K01365	0.0
K01364	0.0
K01361	135.0
K01360	0.0
K01362	13278.0
K02249	1.0
K05841	5.0
K05844	53.0
K05845	486.0
K05846	4166.0
K05847	4976.0
K00508	62.0
K00500	43.0
K00507	2543.0
K00504	1.0
K00505	0.0
K12521	0.0
K01101	3568.0
K01103	400.0
K12520	0.0
K01104	23989.0
K05592	10744.0
K05593	2289.0
K05590	2.0
K05591	12.0
K05596	158.0
K05597	1.0
K05594	0.0
K05595	1760.0
K05599	0.0
K11964	0.0
K11962	1.0
K14540	7341.0
K12529	20.0
K12528	18.0
K06353	0.0
K02456	5270.0
K02457	17.0
K02454	5145.0
K02455	2524.0
K02452	133.0
K02453	7564.0
K02450	111.0
K02103	2125.0
K08138	435.0
K02108	12790.0
K02109	14148.0
K02458	48.0
K02459	45.0
K08137	6.0
K03851	180.0
K03850	0.0
K03852	178.0
K03855	69.0
K03856	7001.0
K13018	2.0
K13019	65.0
K13010	28.0
K13011	0.0
K13012	1749.0
K13013	10.0
K13014	2.0
K13015	116.0
K13016	88.0
K13017	7.0
K08566	0.0
K08567	159.0
K13274	0.0
K13275	3.0
K13276	1.0
K13277	0.0
K03275	1.0
K03274	2791.0
K03277	0.0
K03276	0.0
K03271	6566.0
K03270	3132.0
K03273	3055.0
K03272	6202.0
K03279	0.0
K03278	0.0
K11022	0.0
K12277	0.0
K12276	3.0
K12270	1100.0
K11058	0.0
K12279	3.0
K12278	92.0
K07557	0.0
K07550	0.0
K07552	1421.0
K06319	1.0
K09909	26.0
K09908	5.0
K12051	0.0
K12050	0.0
K12057	78.0
K12056	5.0
K06221	110.0
K09900	1.0
K09903	11844.0
K09902	31.0
K09904	2.0
K09907	2.0
K09906	30.0
K11501	0.0
K03234	0.0
K00773	11328.0
K00772	2744.0
K00777	5.0
K00776	0.0
K06313	301.0
K06315	1.0
K05574	1.0
K10201	47.0
K07176	0.0
K07177	1223.0
K07174	0.0
K07175	3634.0
K07172	185.0
K07173	5366.0
K07170	3845.0
K07171	13422.0
K07178	8.0
K07179	0.0
K00195	0.0
K00194	91.0
K00197	126.0
K00196	7.0
K00191	0.0
K00190	81.0
K00193	0.0
K00192	0.0
K00198	1811.0
K06405	4541.0
K10109	2954.0
K10108	4510.0
K10107	40.0
K01828	9.0
K01829	7.0
K01826	39.0
K01825	123.0
K01822	45.0
K01823	1797.0
K01820	2468.0
K01821	1648.0
K00999	0.0
K00998	8939.0
K00995	17122.0
K00997	5077.0
K00996	252.0
K00991	11507.0
K00990	2821.0
K00992	8.0
K11028	0.0
K02622	6706.0
K02625	0.0
K03564	10799.0
K13489	2455.0
K13488	2455.0
K13483	30.0
K13482	19.0
K13481	19.0
K13480	5.0
K13487	2454.0
K13486	2455.0
K14680	0.0
K14681	0.0
K14682	2548.0
K08358	235.0
K08357	142.0
K08356	0.0
K08355	0.0
K03469	10973.0
K03462	0.0
K03464	28.0
K03465	1547.0
K03466	12341.0
K01648	4.0
K01649	13566.0
K01643	1806.0
K01640	517.0
K01641	1258.0
K01646	462.0
K01647	10762.0
K01644	2190.0
K02597	102.0
K02626	70.0
K02595	9.0
K02594	444.0
K02593	98.0
K02592	374.0
K02591	696.0
K02590	1418.0
K02598	913.0
K02849	2482.0
K14061	4.0
K14062	1.0
K14063	0.0
K14064	0.0
K14065	0.0
K14067	2.0
K02841	2540.0
K02840	791.0
K02843	585.0
K02844	2707.0
K02847	2.0
K02846	0.0
K02102	43.0
K09758	426.0
K06039	22.0
K06034	2.0
K06036	6.0
K06037	0.0
K06032	0.0
K01581	1184.0
K02702	0.0
K02659	36.0
K13490	2456.0
K13491	2455.0
K03644	4276.0
K03645	2.0
K03646	23.0
K03647	2471.0
K03640	608.0
K03641	328.0
K03642	3228.0
K03643	113.0
K03648	8336.0
K03649	109.0
K06694	0.0
K11814	0.0
K12428	0.0
K12429	1.0
K12422	0.0
K12423	0.0
K12420	0.0
K12421	0.0
K12426	0.0
K12427	0.0
K12424	0.0
K12425	0.0
K07349	2.0
K07348	1.0
K05380	0.0
K07345	34.0
K07344	44.0
K07347	38.0
K07346	34.0
K07341	4386.0
K07340	40.0
K07343	3999.0
K07342	0.0
K06968	2612.0
K06969	20915.0
K06962	3460.0
K06963	0.0
K06960	8502.0
K06961	0.0
K06966	9439.0
K06967	7276.0
K06964	0.0
K06965	0.0
K08995	2510.0
K08994	137.0
K08997	26.0
K08996	307.0
K08990	4.0
K08993	2.0
K08992	34.0
K08999	3364.0
K08998	9002.0
K08344	8.0
K08345	0.0
K08346	0.0
K14940	29.0
K02724	1.0
K08349	0.0
K11815	0.0
K05929	0.0
K05928	2457.0
K05927	7.0
K05924	16.0
K05922	10.0
K05921	39.0
K00349	1658.0
K00698	0.0
K00340	4344.0
K00341	4348.0
K00690	2457.0
K00343	4315.0
K00344	368.0
K00697	251.0
K00346	1658.0
K00347	1664.0
K09116	1391.0
K09117	9041.0
K05337	6524.0
K09118	86.0
K09119	0.0
K02106	269.0
K05823	804.0
K05820	45.0
K05826	13.0
K05827	7.0
K02100	0.0
K02101	0.0
K00524	0.0
K00525	8972.0
K00526	6488.0
K00527	14472.0
K00520	2799.0
K00522	0.0
K00523	66.0
K02451	4.0
K00528	6428.0
K00529	29.0
K00025	2454.0
K14215	0.0
K14213	0.0
K03453	6994.0
K00796	9294.0
K05339	97.0
K00027	7387.0
K00794	8003.0
K00793	7743.0
K01347	1.0
K01346	0.0
K01344	0.0
K01343	0.0
K00791	12352.0
K01340	0.0
K00790	15109.0
K02694	1.0
K02696	1.0
K02697	1.0
K02690	1.0
K02691	49.0
K02692	1.0
K02693	1.0
K02698	2.0
K02699	1.0
K00836	38.0
K00837	1688.0
K00835	2539.0
K00832	1336.0
K00833	4020.0
K00830	327.0
K00831	8271.0
K00839	2525.0
K04335	0.0
K04334	0.0
K01120	2527.0
K01126	12866.0
K04333	0.0
K01129	8317.0
K01128	7.0
K04339	0.0
K04338	3.0
K02470	16193.0
K02471	2565.0
K02472	550.0
K02473	0.0
K02474	2731.0
K02475	22.0
K02476	24.0
K02477	5646.0
K02478	11.0
K02479	2511.0
K09019	15.0
K01267	4487.0
K13074	0.0
K13075	2.0
K11441	0.0
K14055	3.0
K13299	0.0
K13292	12739.0
K14057	2.0
K14056	0.0
K02856	373.0
K02585	567.0
K12211	0.0
K12210	0.0
K12213	0.0
K12212	0.0
K12215	0.0
K02854	0.0
K12217	0.0
K12216	0.0
K12219	0.0
K12218	0.0
K02855	9.0
K08692	2.0
K08693	11.0
K08690	0.0
K08691	18.0
K08696	3.0
K08697	1.0
K11748	2461.0
K11749	11410.0
K11746	1.0
K11747	38.0
K11744	2454.0
K11745	2458.0
K11742	152.0
K11743	1282.0
K11740	1.0
K11741	3621.0
K13920	542.0
K13921	8.0
K13922	2112.0
K13923	8.0
K13924	102.0
K13925	0.0
K13926	2557.0
K13927	520.0
K13928	1.0
K13929	67.0
K09923	2.0
K09922	3958.0
K06201	5854.0
K06200	6260.0
K06207	10427.0
K06206	1521.0
K06205	2.0
K09924	2550.0
K09929	27.0
K06208	268.0
K00759	10363.0
K00758	52.0
K00752	9.0
K00757	7102.0
K00756	2106.0
K00754	16804.0
K06001	3659.0
K05557	0.0
K09766	851.0
K05554	0.0
K07475	0.0
K07150	3970.0
K07151	236.0
K07152	439.0
K07153	7.0
K07154	7066.0
K07155	0.0
K07156	11.0
K07157	41.0
K07406	3906.0
K07407	14761.0
K07404	7522.0
K07405	1657.0
K07402	9081.0
K07403	2753.0
K07400	30.0
K07401	13.0
K01808	12433.0
K01809	10381.0
K01800	49.0
K01801	0.0
K01802	3487.0
K01803	12208.0
K01804	2708.0
K01805	5806.0
K01807	4033.0
K09718	0.0
K14668	0.0
K14669	0.0
K14666	0.0
K14667	0.0
K01664	239.0
K01665	1751.0
K01666	2522.0
K01667	1453.0
K01660	0.0
K01661	3174.0
K01662	11962.0
K01663	2.0
K01668	14.0
K01669	2970.0
K02863	11809.0
K02862	8.0
K02860	9035.0
K02867	11844.0
K02866	0.0
K02864	11071.0
K02869	0.0
K05362	55.0
K05365	99.0
K03402	6520.0
K03403	10.0
K03400	0.0
K03406	30471.0
K03407	6557.0
K03404	54.0
K03405	83.0
K03408	9019.0
K03409	619.0
K02315	6596.0
K02314	14571.0
K02317	0.0
K02316	11621.0
K02313	11968.0
K02312	23.0
K02319	1.0
K12405	0.0
K12152	2.0
K12151	1.0
K07091	115.0
K07090	17343.0
K07093	2519.0
K07092	2.0
K07095	15968.0
K07094	33.0
K07097	89.0
K07096	166.0
K07099	1489.0
K07098	15429.0
K11175	8716.0
K11174	0.0
K11177	41.0
K11176	18.0
K11173	0.0
K11179	259.0
K11178	37.0
K00322	43.0
K00320	22.0
K00321	0.0
K00326	0.0
K00324	346.0
K00325	185.0
K00329	181.0
K05945	144.0
K05944	0.0
K05947	0.0
K05946	3464.0
K06944	3.0
K06945	62.0
K06946	7.0
K06415	300.0
K06940	5912.0
K06941	13743.0
K06942	11810.0
K06943	0.0
K10806	45.0
K10807	7.0
K10804	5011.0
K10805	49.0
K06948	2411.0
K06949	12482.0
K06418	187.0
K09138	149.0
K09139	5.0
K09134	1570.0
K09135	0.0
K09136	285.0
K09137	324.0
K09130	0.0
K09131	2842.0
K09132	1298.0
K09133	6.0
K05808	11894.0
K05809	2.0
K05804	1313.0
K05805	74.0
K05806	0.0
K05807	1984.0
K05800	18.0
K05801	394.0
K05802	6.0
K05803	2.0
K01044	32.0
K01045	9.0
K01046	2605.0
K02068	480.0
K04561	148.0
K01042	1198.0
K05568	5763.0
K05567	1986.0
K14273	0.0
K14275	0.0
K14274	26.0
K02062	3.0
K05245	0.0
K05564	6.0
K01048	866.0
K02066	4926.0
K01322	3658.0
K01325	0.0
K02065	4837.0
K01326	0.0
K05560	6.0
K02243	2581.0
K08930	0.0
K02679	2.0
K02676	92.0
K02674	108.0
K02675	0.0
K02672	188.0
K02241	662.0
K02670	160.0
K02671	197.0
K00810	10.0
K00811	1586.0
K00812	4159.0
K00813	63.0
K00814	0.0
K00817	11188.0
K00818	4373.0
K00819	341.0
K02530	1923.0
K02245	2590.0
K02244	1257.0
K01499	3.0
K01498	0.0
K01493	11555.0
K01492	328.0
K01491	25106.0
K01497	514.0
K01496	6679.0
K01495	4398.0
K01494	1449.0
K02418	3299.0
K02419	4001.0
K14492	0.0
K02412	3450.0
K02413	3620.0
K02410	4004.0
K02411	1940.0
K02416	4000.0
K02417	3172.0
K02414	847.0
K02415	523.0
K00120	0.0
K00121	268.0
K00430	0.0
K13058	2454.0
K13059	0.0
K13727	38.0
K13057	16.0
K13722	0.0
K13051	366.0
K13052	4661.0
K00435	38.0
K12054	0.0
K03239	0.0
K03238	0.0
K03231	0.0
K03230	2462.0
K03232	0.0
K12059	0.0
K03237	0.0
K03236	0.0
K12058	71.0
K12239	0.0
K12238	0.0
K12235	0.0
K12234	456.0
K13942	0.0
K13940	3165.0
K13941	1.0
K12097	0.0
K12096	0.0
K12095	0.0
K12094	0.0
K12093	0.0
K12092	0.0
K12091	0.0
K12090	0.0
K12099	0.0
K12098	0.0
K06356	0.0
K05992	1024.0
K03540	0.0
K06331	2114.0
K06330	66.0
K07138	5762.0
K07139	6260.0
K11811	33.0
K07132	834.0
K07133	30733.0
K07130	7542.0
K07131	105.0
K07137	15744.0
K07134	0.0
K07135	0.0
K01860	0.0
K01866	11859.0
K01867	11856.0
K01865	13.0
K01868	13239.0
K01869	11834.0
K06140	2489.0
K04766	16.0
K04767	1547.0
K04764	527.0
K04762	4095.0
K04763	12749.0
K04760	77.0
K04761	3181.0
K04768	25.0
K04769	3962.0
K08313	1184.0
K08312	34.0
K08311	2640.0
K08310	66.0
K08317	64.0
K08316	7480.0
K08315	6.0
K08314	787.0
K05149	0.0
K08319	1.0
K08318	0.0
K06339	0.0
K14648	0.0
K14392	221.0
K14393	2617.0
K14645	16.0
K14647	5.0
K01689	13918.0
K01686	6071.0
K01687	17186.0
K01684	1616.0
K01685	6244.0
K01682	183.0
K01681	10100.0
K05308	0.0
K02889	0.0
K02888	11835.0
K02885	0.0
K02884	11843.0
K02887	11767.0
K02886	11844.0
K02881	11844.0
K02883	0.0
K13743	0.0
K02086	1319.0
K02081	4374.0
K02080	1.0
K02083	215.0
K02082	2106.0
K13831	6.0
K03428	8.0
K03429	5328.0
K03424	15512.0
K03935	0.0
K03932	129.0
K03933	43.0
K03930	1454.0
K03931	430.0
K02339	85.0
K02338	11853.0
K02337	11591.0
K02336	6.0
K02335	12892.0
K02334	8058.0
K02330	0.0
K03688	7899.0
K03689	0.0
K03680	78.0
K03683	33.0
K03684	2695.0
K03685	11806.0
K03686	19474.0
K03687	10989.0
K07301	9246.0
K07300	12.0
K07303	62.0
K07302	80.0
K07305	3791.0
K07304	5617.0
K07307	721.0
K07306	227.0
K07309	53.0
K07308	251.0
K02617	2.0
K02610	14.0
K02963	11842.0
K02612	15.0
K02961	10936.0
K09686	24887.0
K09687	53769.0
K09684	189.0
K09685	1652.0
K09682	3.0
K09683	2.0
K09680	386.0
K09681	2.0
K09688	39.0
K09689	39.0
K05962	13.0
K05961	2.0
K05967	48.0
K05966	379.0
K11159	13.0
K05964	423.0
K05968	0.0
K11152	0.0
K00309	1.0
K00658	2950.0
K00304	15.0
K00305	13.0
K00654	0.0
K00655	14261.0
K00652	4512.0
K00301	15.0
K00302	1131.0
K00303	86.0
K10828	0.0
K06431	2.0
K06432	2.0
K06433	3.0
K06434	45.0
K06436	487.0
K06437	0.0
K10820	30.0
K06439	2.0
K10822	0.0
K10823	0.0
K10826	0.0
K09167	910.0
K06322	1.0
K14117	0.0
K14259	0.0
K14257	2.0
K01308	490.0
K01303	1186.0
K01301	33.0
K01305	1274.0
K01304	2330.0
K02658	149.0
K00672	1.0
K02650	953.0
K02651	386.0
K02652	10292.0
K02653	12209.0
K02654	18392.0
K05687	0.0
K02656	180.0
K05685	101.0
K00878	6037.0
K00879	662.0
K00872	5419.0
K00873	12135.0
K00870	0.0
K00876	9736.0
K00877	0.0
K00874	10831.0
K00875	0.0
K04487	18938.0
K04486	15330.0
K04485	7945.0
K04484	0.0
K04483	0.0
K04482	0.0
K04480	3.0
K04488	10948.0
K12049	0.0
K13693	3.0
K13706	0.0
K13694	445.0
K13695	9.0
K05977	0.0
K09516	345.0
K02434	17736.0
K02435	16849.0
K02436	62.0
K02437	8679.0
K05350	2698.0
K02431	2413.0
K08100	2.0
K02433	17988.0
K02438	7388.0
K02439	45.0
K03745	257.0
K03744	6405.0
K03747	151.0
K03210	10593.0
K03217	12802.0
K03216	10131.0
K03215	237.0
K03742	7324.0
K03219	2461.0
K03218	10655.0
K03749	10.0
K03748	95.0
K02383	0.0
K06327	3.0
K06320	2086.0
K07238	8171.0
K09479	0.0
K09478	0.0
K09475	1.0
K09474	258.0
K09477	0.0
K09476	2.0
K09471	48.0
K09470	0.0
K09473	0.0
K09472	14.0
K07543	2.0
K06898	6332.0
K13967	0.0
K13963	4508.0
K07545	0.0
K00737	1084.0
K05345	47.0
K11706	41.0
K11707	20.0
K11704	41.0
K11705	41.0
K11708	19.0
K11709	19.0
K05588	4.0
K07114	12357.0
K07443	2746.0
K07116	8.0
K07117	2491.0
K07110	33.0
K07447	11702.0
K07112	1362.0
K07113	269.0
K07448	1825.0
K07118	1107.0
K07119	91.0
K10619	1.0
K10618	0.0
K10617	0.0
K10616	0.0
K01848	79.0
K01849	77.0
K01844	1015.0
K01845	5271.0
K01846	59.0
K01847	5477.0
K01840	13892.0
K01841	109.0
K01842	0.0
K01843	3655.0
K06219	30.0
K10832	0.0
K05348	2.0
K14203	1.0
K08483	10738.0
K08482	2492.0
K08481	24.0
K08480	1.0
K08485	2.0
K08484	26.0
K00464	2.0
K00467	2.0
K00466	1.0
K00461	0.0
K00460	0.0
K00463	0.0
K00462	4.0
K04509	2.0
K00469	6.0
K00468	0.0
K08645	0.0
K04744	383.0
K01518	2.0
K01519	0.0
K04748	82.0
K04749	646.0
K01514	307.0
K01515	11383.0
K01512	8101.0
K01510	0.0
K14623	3131.0
K14626	0.0
K14627	0.0
K14628	0.0
K14629	0.0
K03918	10.0
K03919	23.0
K12372	6.0
K12373	16782.0
K12370	6.0
K12371	9.0
K02359	0.0
K02358	12151.0
K02351	5.0
K02352	3.0
K02355	21697.0
K02357	11842.0
K02356	13686.0
K13574	1.0
K13573	22.0
K13572	23.0
K13571	5.0
K13570	4.0
K12112	1.0
K12113	0.0
K12110	0.0
K12111	84.0
K07329	0.0
K07328	0.0
K07323	269.0
K07322	2705.0
K07321	1235.0
K07320	92.0
K07327	0.0
K07326	0.0
K07325	0.0
K07324	0.0
K08163	1.0
K06180	27575.0
K06181	2559.0
K06182	3270.0
K06183	11867.0
K06186	92.0
K06187	11842.0
K06188	3307.0
K06189	249.0
K08359	1.0
K07589	3.0
K07588	1645.0
K07587	0.0
K07586	2219.0
K07585	0.0
K07584	7520.0
K07583	0.0
K07582	0.0
K07581	0.0
K07580	0.0
K11139	0.0
K05989	9103.0
K05988	0.0
K05985	3515.0
K05987	0.0
K05986	2454.0
K10843	10.0
K08354	5.0
K10844	4.0
K10848	0.0
K00673	2466.0
K00674	1490.0
K00675	2805.0
K00676	4318.0
K00677	7439.0
K06988	212.0
K06989	395.0
K08351	1.0
K06980	2656.0
K06981	2.0
K06982	0.0
K08350	3.0
K06984	0.0
K06985	25.0
K06986	6.0
K06987	2028.0
K02445	4111.0
K02444	3768.0
K00582	0.0
K00583	0.0
K00580	0.0
K02110	13356.0
K00586	0.0
K00587	6.0
K00584	41.0
K08921	0.0
K02441	72.0
K00588	1342.0
K08922	0.0
K02440	6663.0
K00018	9466.0
K08923	0.0
K02443	2298.0
K00019	149.0
K02442	0.0
K08925	0.0
K08926	6.0
K08927	6.0
K03149	4765.0
K06604	0.0
K00015	76.0
K01989	6793.0
K00854	13334.0
K00855	20.0
K00856	172.0
K00857	3387.0
K00850	24926.0
K00851	3040.0
K00852	13589.0
K00853	2824.0
K00858	9383.0
K00859	11472.0
K01181	4010.0
K01180	4.0
K01183	2201.0
K01182	6038.0
K01185	2556.0
K01184	4.0
K01187	14946.0
K01188	5846.0
K02596	131.0
K13766	75.0
K13767	39.0
K13003	0.0
K13002	212.0
K13000	0.0
K02984	0.0
K02986	11847.0
K02987	0.0
K02636	20.0
K02982	10784.0
K02983	0.0
K02638	1.0
K02639	6.0
K02988	11540.0
K08298	101.0
K08299	12.0
K03583	185.0
K03582	161.0
K03581	9756.0
K03580	2487.0
K03587	2046.0
K03586	63.0
K03585	11017.0
K03584	10613.0
K03589	7066.0
K03588	15824.0
K01725	9.0
K01724	2573.0
K01727	242.0
K01726	2905.0
K01721	8.0
K01720	21.0
K01722	0.0
K13008	0.0
K01729	13.0
K01728	100.0
K09530	0.0
K09539	0.0
K02188	4496.0
K02189	4005.0
K02182	28.0
K02183	0.0
K03769	1529.0
K03768	17057.0
K03767	172.0
K03765	0.0
K03764	2.0
K03763	10399.0
K03762	144.0
K03761	117.0
K03760	94.0
K09457	3300.0
K09456	17.0
K09459	88.0
K09458	13013.0
K00602	23380.0
K13988	0.0
K13985	1.0
K09981	159.0
K09980	2.0
K09983	20.0
K09982	25.0
K09985	181.0
K09984	15.0
K09987	92.0
K09986	52.0
K09989	1502.0
K09988	1852.0
K12583	2.0
K12582	4.0
K12589	0.0
K11720	208.0
K09759	2561.0
K10985	45.0
K10984	296.0
K07468	11.0
K07469	187.0
K07464	4344.0
K07465	9.0
K07466	0.0
K07467	5388.0
K07460	7970.0
K07461	7772.0
K07462	11661.0
K07463	0.0
K10679	5112.0
K10678	56.0
K10671	0.0
K10670	2270.0
K10673	2.0
K10672	334.0
K10674	2.0
K10677	12.0
K10676	0.0
K08726	0.0
K08724	2522.0
K08722	872.0
K08723	0.0
K08720	24.0
K08721	0.0
K08728	1747.0
K10187	0.0
K00119	27.0
K00118	2464.0
K00449	9.0
K00448	5.0
K00115	0.0
K00446	6.0
K00117	4992.0
K00116	2514.0
K00111	10251.0
K00442	7.0
K00113	92.0
K00112	329.0
K01539	0.0
K01531	4564.0
K04720	6282.0
K01533	15509.0
K01534	26487.0
K01535	6.0
K01537	11127.0
K14358	0.0
K14605	1.0
K14606	1.0
K00413	181.0
K10120	312.0
K05600	0.0
K05777	179.0
K03972	57.0
K03973	1385.0
K03970	148.0
K03971	0.0
K03976	8661.0
K03977	11796.0
K03974	150.0
K03975	5404.0
K03978	9352.0
K03979	11839.0
K13378	1480.0
K02372	10079.0
K02371	6077.0
K02377	5465.0
K02379	2784.0
K03396	3.0
K03397	0.0
K03394	6374.0
K03395	0.0
K03392	16.0
K03393	0.0
K03390	1356.0
K03391	2.0
K03399	236.0
K03027	0.0
K12136	1.0
K12137	54.0
K06610	279.0
K12138	4.0
K12139	6.0
K11444	1.0
K11440	4.0
K11443	41.0
K11442	7.0
K00612	2521.0
K00613	56.0
K00610	4695.0
K00611	7722.0
K00616	7436.0
K00617	0.0
K00614	48.0
K00615	28728.0
K00619	303.0
K10863	0.0
K07874	0.0
K06234	0.0
K10240	3.0
K10241	2.0
K10242	0.0
K10243	3.0
K04110	15.0
K04113	0.0
K04112	0.0
K04115	0.0
K04114	0.0
K04117	10.0
K04116	11.0
K04118	0.0
K05517	2.0
K07705	131.0
K07704	374.0
K07707	2335.0
K07706	2022.0
K07701	89.0
K07700	2.0
K07703	91.0
K07702	2.0
K07709	397.0
K07708	61.0
K01955	17361.0
K13042	10.0
K09934	19.0
K09935	6098.0
K06216	947.0
K09937	178.0
K13745	30.0
K13746	0.0
K13747	9341.0
K13740	0.0
K13741	0.0
K13742	0.0
K06211	1114.0
K06212	82.0
K09933	43.0
K02618	12.0
K02619	1636.0
K02968	11531.0
K02966	0.0
K02967	11807.0
K02616	13.0
K02965	11842.0
K02962	0.0
K02611	15.0
K02613	36.0
K03569	17212.0
K03568	1456.0
K03565	7752.0
K06218	1153.0
K03567	261.0
K03566	61.0
K03561	18767.0
K03560	39.0
K03563	4187.0
K03562	495.0
K06430	0.0
K01709	3643.0
K01708	6.0
K01707	3.0
K01706	137.0
K01705	3.0
K01704	19947.0
K01703	20297.0
K01702	0.0
K14165	34.0
K14164	2.0
K14166	7.0
K14161	2493.0
K14160	24.0
K14162	2517.0
K05396	355.0
K03709	3632.0
K03708	1260.0
K08160	1.0
K03701	18196.0
K03700	5867.0
K03703	9461.0
K03702	11841.0
K03705	7665.0
K03704	10770.0
K03707	507.0
K03706	3531.0
K06289	0.0
K06288	0.0
K06283	3362.0
K06282	700.0
K06281	670.0
K06287	10605.0
K06286	1256.0
K06285	289.0
K06284	1715.0
K08161	1746.0
K07540	3.0
K06438	3108.0
K06869	0.0
K06868	0.0
K06867	2561.0
K06866	1.0
K06865	0.0
K06864	6120.0
K06863	0.0
K06862	0.0
K06861	4508.0
K06860	4.0
K12659	1.0
K12658	2462.0
K07547	0.0
K07546	0.0
K15023	17.0
K15022	99.0
K15020	0.0
K15024	3151.0
K08700	2.0
K08162	1063.0
K07544	2.0
K00137	5.0
K00135	2231.0
K00134	14823.0
K00133	11608.0
K00132	27.0
K00131	114.0
K00130	1171.0
K00139	0.0
K00138	0.0
K00429	3.0
K00428	3507.0
K00421	2.0
K00423	10.0
K00425	3083.0
K00427	6.0
K00426	3083.0
K14292	0.0
K14379	0.0
K14370	0.0
K14371	0.0
K14372	0.0
K14373	0.0
K14374	0.0
K14375	0.0
K09845	7.0
K14082	1.0
K14083	353.0
K14080	0.0
K14081	29.0
K14086	1082.0
K14087	1289.0
K14084	86.0
K14088	1287.0
K14089	1241.0
K01552	8579.0
K01551	610.0
K01556	52.0
K01557	0.0
K01554	9.0
K01555	64.0
K04708	0.0
K03955	0.0
K13689	0.0
K13688	2513.0
K13683	0.0
K13685	5597.0
K13684	0.0
K13687	0.0
K13686	0.0
K14159	51.0
K02399	6.0
K02398	1197.0
K02395	1057.0
K02394	316.0
K02397	2214.0
K02396	4055.0
K02391	33.0
K02390	4180.0
K02393	316.0
K02392	6575.0
K13533	1.0
K13532	1.0
K13531	107.0
K13530	18.0
K01550	0.0
K05658	0.0
K14054	33.0
K02601	14001.0
K02970	11661.0
K05378	0.0
K12339	183.0
K14060	3.0
K11687	0.0
K11686	2.0
K11685	0.0
K11689	441.0
K11688	432.0
K08939	0.0
K03048	2593.0
K03049	0.0
K13821	8370.0
K13820	1.0
K03042	0.0
K03043	10417.0
K03040	12349.0
K03041	0.0
K03046	11537.0
K03047	0.0
K03044	0.0
K03045	0.0
K00348	1664.0
K09847	1.0
K00692	287.0
K00638	5262.0
K00639	4998.0
K00693	3.0
K00634	3277.0
K00635	31.0
K00630	0.0
K00631	36.0
K00632	1052.0
K00633	2315.0
K00691	1415.0
K00696	8.0
K00694	427.0
K00695	8.0
K10854	0.0
K07811	0.0
K07810	2.0
K07813	4530.0
K07812	162.0
K07814	1690.0
K07816	1329.0
K00090	7.0
K00091	1512.0
K00094	787.0
K00096	1881.0
K00097	4865.0
K00098	8.0
K00099	10273.0
K10228	6.0
K10229	6.0
K12548	0.0
K10222	0.0
K10220	3.0
K10221	3.0
K10227	255.0
K05822	902.0
K01949	0.0
K01945	11271.0
K01947	107.0
K01946	0.0
K01941	2517.0
K01940	9439.0
K06357	0.0
K07729	16109.0
K07728	0.0
K07727	10043.0
K07726	2124.0
K07725	0.0
K07724	2.0
K07723	297.0
K07722	2718.0
K07721	0.0
K07720	19290.0
K00899	247.0
K05824	2.0
K00891	10736.0
K00892	2.0
K00895	3097.0
K00897	451.0
K08151	2483.0
K08153	171.0
K08154	2.0
K02948	11833.0
K02942	0.0
K02944	0.0
K05665	0.0
K02946	11613.0
K13793	0.0
K06352	0.0
K01769	0.0
K01768	5313.0
K01761	38.0
K01760	1204.0
K01762	0.0
K09578	0.0
K01766	2.0
K08164	10.0
K02493	11525.0
K08166	2.0
K08167	10.0
K02496	39.0
K02497	13.0
K02494	92.0
K02495	18068.0
K02498	84.0
K02499	626.0
K08168	8.0
K08169	467.0
K14415	1155.0
K14414	2489.0
K06881	11863.0
K00436	26.0
K06332	2.0
K12815	0.0
K12810	0.0
K06885	3003.0
K00437	3.0
K06335	1.0
K06334	4629.0
K03547	5335.0
K03546	3877.0
K03545	14914.0
K03544	13453.0
K03543	3925.0
K06888	4258.0
K10941	5.0
K03549	4004.0
K03548	15.0
K10940	0.0
K02236	2165.0
K02237	8071.0
K02234	16.0
K02232	4605.0
K02233	5991.0
K02230	2902.0
K02231	10876.0
K06359	0.0
K02238	7809.0
K02239	5.0
K03723	11167.0
K03722	4883.0
K03721	159.0
K03720	3.0
K03727	4.0
K03726	1.0
K03725	0.0
K03724	2893.0
K06358	0.0
K12673	0.0
K12679	0.0
K12678	0.0
K06410	2741.0
K11898	2.0
K11899	2.0
K11896	43.0
K11897	26.0
K11894	7.0
K11895	36.0
K11892	33.0
K11893	42.0
K11890	8.0
K11891	33.0
K08762	0.0
K08764	0.0
K08765	0.0
K10418	0.0
K11325	2.0
K11326	0.0
K11327	0.0
K11328	0.0
K11329	3.0
K00151	21.0
K00150	2.0
K00153	2.0
K00400	0.0
K00407	97.0
K00406	2577.0
K00405	2686.0
K00404	2653.0
K00158	1122.0
K01342	8.0
K09388	4.0
K09386	28.0
K09384	1128.0
K04094	4255.0
K04095	1581.0
K04096	12657.0
K04097	55.0
K04090	18.0
K04091	2530.0
K04092	7.0
K04093	6.0
K04098	1.0
K04099	0.0
K01578	13.0
K01579	5379.0
K01574	228.0
K01575	732.0
K01576	6.0
K01577	246.0
K01571	3963.0
K01572	6860.0
K01573	338.0
K02009	2259.0
K02008	21341.0
K02005	12848.0
K02004	74013.0
K02007	3164.0
K02006	30867.0
K02001	1084.0
K02000	1124.0
K02003	89860.0
K02002	1395.0
K03065	0.0
K08952	1.0
K03060	8635.0
K13809	0.0
K10948	0.0
K09607	5.0
K06125	0.0
K04337	0.0
K06120	781.0
K06121	0.0
K04336	0.0
K01127	0.0
K09703	285.0
K00004	139.0
K14699	0.0
K09702	756.0
K14698	0.0
K05311	1244.0
K13829	21.0
K10943	100.0
K07291	0.0
K07290	15.0
K10206	9818.0
K10202	289.0
K10208	7.0
K10209	30.0
K01966	349.0
K01965	27.0
K01964	30.0
K01963	7186.0
K01962	5280.0
K01961	14844.0
K01960	1820.0
K01969	62.0
K01968	55.0
K07749	1510.0
K07748	2.0
K07741	1141.0
K07740	4.0
K07743	2.0
K07742	7177.0
K07745	0.0
K07744	0.0
K07746	40.0
K01299	4940.0
K01295	3206.0
K01297	1599.0
K02922	0.0
K05603	8.0
K02921	0.0
K02926	11808.0
K05607	0.0
K02924	0.0
K05605	0.0
K02928	0.0
K02929	0.0
K00216	7.0
K00217	1.0
K00214	1.0
K00215	11018.0
K00213	0.0
K00210	66.0
K00211	1.0
K00218	2.0
K00219	1215.0
K01035	3.0
K01034	1059.0
K04517	10074.0
K01740	16898.0
K01031	30.0
K01746	227.0
K01745	1200.0
K01744	4858.0
K01749	5031.0
K01039	216.0
K04518	1869.0
K09591	0.0
K14129	0.0
K14128	44.0
K14121	0.0
K14120	0.0
K14123	0.0
K14122	0.0
K14125	0.0
K14124	0.0
K14127	42.0
K14126	44.0
K03521	7703.0
K03520	20.0
K03523	6890.0
K03522	7897.0
K03525	10721.0
K03524	10745.0
K03527	13045.0
K03526	10351.0
K03529	10061.0
K03528	31.0
K06338	2.0
K02217	4402.0
K03299	3542.0
K03298	71.0
K13472	2.0
K03293	5288.0
K03292	11162.0
K03291	3.0
K03290	0.0
K03297	3891.0
K03296	22482.0
K03295	2063.0
K03294	9230.0
K13009	1.0
K12690	0.0
K09743	0.0
K06022	6.0
K07190	3.0
K06021	6.0
K07192	3960.0
K06020	68.0
K06027	11.0
K06026	0.0
K09744	5.0
K07991	23.0
K08749	0.0
K09835	4.0
K09834	1.0
K10439	18116.0
K06351	9.0
K09833	1.0
K10925	0.0
K10924	101.0
K10927	92.0
K10926	3.0
K10923	0.0
K10922	0.0
K09629	0.0
K10697	1.0
K00179	3237.0
K00172	1454.0
K00171	804.0
K00170	863.0
K00177	3258.0
K00176	3376.0
K00175	8316.0
K00174	7412.0
K13478	0.0
K14338	6.0
K14339	2.0
K14335	2.0
K14337	0.0
K14330	1.0
K14331	1.0
K14333	250.0
K08918	0.0
K13479	1457.0
K04078	11537.0
K04079	10418.0
K04076	296.0
K04077	11864.0
K04074	1966.0
K04075	11083.0
K04072	9761.0
K04073	17.0
K04070	3582.0
K04071	0.0
K14597	6.0
K13318	0.0
K08280	8.0
K13641	2957.0
K13640	202.0
K13643	178.0
K13642	13.0
K02027	60648.0
K02026	104711.0
K02025	109521.0
K02024	7.0
K02023	2380.0
K02022	647.0
K02021	6.0
K02020	6924.0
K02029	18835.0
K02028	17544.0
K03886	16.0
K03887	8.0
K03884	0.0
K03885	4989.0
K03881	0.0
K03888	6.0
K03889	3.0
K12998	1.0
K12999	45.0
K12992	3644.0
K12993	0.0
K12990	1252.0
K12991	0.0
K12996	227.0
K12997	107.0
K12994	0.0
K12995	96.0
K08979	0.0
K08978	5605.0
K03088	122351.0
K03089	376.0
K03086	16784.0
K03087	108.0
K08971	0.0
K08970	2456.0
K03082	2536.0
K03080	0.0
K08974	5740.0
K13868	0.0
K00918	840.0
K01553	0.0
K12214	0.0
K11646	156.0
K11645	0.0
K11641	1.0
K11640	1.0
K12736	0.0
K12733	0.0
K07507	3899.0
K07506	42.0
K07505	14.0
K07504	21.0
K07503	6.0
K07502	2277.0
K07501	117.0
K07500	0.0
K07509	0.0
K07508	1.0
K11422	0.0
K08698	1.0
K10773	12730.0
K10774	2.0
K14286	0.0
K10778	44.0
K14287	21.0
K00140	704.0
K05501	153.0
K01903	3211.0
K01902	3361.0
K01905	50.0
K01904	0.0
K01907	50.0
K01906	14.0
K01909	0.0
K01908	30.0
K14534	2112.0
K00147	9916.0
K07767	0.0
K07769	1.0
K07768	4.0
K06203	80.0
K06202	69.0
K09921	28.0
K09920	4.0
K09927	3534.0
K09024	30.0
K09022	602.0
K09023	2455.0
K09020	50.0
K09021	1.0
K02908	0.0
K02909	11896.0
K08218	2058.0
K08219	0.0
K02904	9363.0
K02906	11808.0
K02907	8028.0
K02902	11445.0
K00230	129.0
K00231	269.0
K00232	5.0
K08976	2492.0
K00234	0.0
K00239	5593.0
K06209	4732.0
K09928	2776.0
K01015	0.0
K01014	19.0
K01012	12284.0
K01011	6048.0
K01010	0.0
K08920	0.0
K14103	0.0
K14102	0.0
K14101	0.0
K14100	0.0
K14105	0.0
K14104	0.0
K14109	0.0
K14108	0.0
K06401	5.0
K00893	0.0
K13402	0.0
K12858	0.0
K03503	1383.0
K03502	7964.0
K03501	9344.0
K03500	12776.0
K08924	0.0
K02278	594.0
K02279	1530.0
K12977	0.0
K02276	368.0
K02277	151.0
K02274	2831.0
K02275	2818.0
K13450	0.0
K13451	0.0
K13452	0.0
K13454	0.0
K13455	0.0
K12509	0.0
K12508	18.0
K12507	10.0
K12506	906.0
K12500	59.0
K12503	7.0
K05926	0.0
K09728	0.0
K14587	26.0
K06597	2.0
K06596	125.0
K06595	5.0
K06599	0.0
K06598	3.0
K07978	6.0
K07979	14574.0
K07976	0.0
K14585	0.0
K10907	11365.0
K10906	1.0
K10901	0.0
K10909	0.0
K10908	6.0
K09819	2564.0
K09818	99.0
K09817	6693.0
K09816	6605.0
K09815	6743.0
K06374	4099.0
K06373	4095.0
K09812	9790.0
K09811	10734.0
K09810	5586.0
K09724	0.0
K14582	0.0
K09721	0.0
K04058	2461.0
K04059	6.0
K04050	0.0
K04051	0.0
K04052	0.0
K04053	0.0
K04054	0.0
K04055	0.0
K04056	2460.0
K04057	0.0
K01047	0.0
K08975	0.0
K10015	5.0
K10014	11.0
K10017	5.0
K10016	5.0
K10011	5.0
K10010	1090.0
K10013	1.0
K10012	1225.0
K10019	3.0
K10018	3.0
K13665	26.0
K13664	0.0
K13663	0.0
K13662	0.0
K13661	0.0
K13660	0.0
K13669	0.0
K13668	16.0
K07641	2482.0
K01466	180.0
K13590	32.0
K01464	3213.0
K01465	11654.0
K01462	18903.0
K01463	329.0
K01460	8.0
K01461	4.0
K13599	298.0
K13598	338.0
K01468	862.0
K01469	2475.0
K09251	82.0
K09252	8.0
K02041	1892.0
K02040	15921.0
K02043	6.0
K02045	722.0
K02044	2934.0
K02047	3171.0
K02046	3177.0
K02049	23303.0
K02048	3220.0
K05549	35.0
K05548	44.0
K06046	0.0
K03319	1140.0
K03316	1140.0
K03317	861.0
K03314	16.0
K03315	6846.0
K03312	2943.0
K03313	938.0
K03310	13848.0
K03311	3644.0
K12052	0.0
K02945	10615.0
K06162	264.0
K06163	263.0
K06160	6.0
K06161	0.0
K06166	13.0
K00359	1504.0
K06164	262.0
K06165	261.0
K06168	10392.0
K06169	62.0
K13020	48.0
K07158	0.0
K07159	0.0
K04835	6.0
K11621	0.0
K11991	14.0
K11622	10.0
K11996	3056.0
K11627	0.0
K11626	30.0
K11629	9.0
K11628	0.0
K07561	0.0
K07560	11609.0
K07563	0.0
K07562	0.0
K07565	0.0
K07564	0.0
K07567	13660.0
K07566	10891.0
K07569	0.0
K07568	11003.0
K09925	4.0
K11199	0.0
K11198	0.0
K11192	5.0
K11191	0.0
K11196	0.0
K11195	0.0
K11194	0.0
K02492	5020.0
K10713	3.0
K10710	941.0
K10711	1121.0
K10716	4.0
K02490	193.0
K10714	2.0
K10715	0.0
K01929	11891.0
K01928	13463.0
K01923	9161.0
K01922	2548.0
K01921	12711.0
K01920	162.0
K01926	10439.0
K01925	11883.0
K01924	9378.0
K07789	2487.0
K07788	33.0
K07785	28.0
K07784	3.0
K07787	2648.0
K07786	0.0
K07781	1.0
K07783	311.0
K07782	16.0
K05835	27.0
K06355	0.0
K14661	2.0
K09844	8.0
K00782	1400.0
K00783	11715.0
K00784	8061.0
K00785	29.0
K00786	3572.0
K00039	0.0
K00036	5589.0
K00037	1.0
K00034	500.0
K00035	0.0
K00032	0.0
K00033	5746.0
K00030	1477.0
K00031	8810.0
K01259	2625.0
K01258	9374.0
K01255	3407.0
K01256	4085.0
K01251	6094.0
K01250	1671.0
K01253	10.0
K01252	3.0
K09008	88.0
K09009	7.0
K09000	2483.0
K09001	504.0
K09002	2805.0
K09003	13.0
K09004	380.0
K09005	214.0
K09006	12.0
K09007	2783.0
K09846	1.0
K08234	4310.0
K00258	4.0
K00259	3590.0
K00252	130.0
K00253	56.0
K00256	6.0
K00257	4707.0
K00254	1.0
K00255	31.0
K01079	956.0
K01078	2493.0
K01071	1400.0
K01070	101.0
K01073	566.0
K01077	6448.0
K01076	2951.0
K14472	6.0
K14471	0.0
K14470	1.0
K14475	88.0
K09841	0.0
K02788	1579.0
K02782	10.0
K02783	969.0
K02781	1160.0
K02786	1815.0
K02787	7.0
K02784	6.0
K01060	2788.0
K01787	3388.0
K01786	4237.0
K01785	12832.0
K01784	23821.0
K01783	13256.0
K01782	5120.0
K01781	12.0
K01780	0.0
K01789	9.0
K01788	5962.0
K02526	466.0
K02527	4473.0
K02525	192.0
K02250	12.0
K02523	4416.0
K02520	11555.0
K02521	4.0
K02258	92.0
K02259	2610.0
K02528	11727.0
K02529	51464.0
K03781	2574.0
K03780	897.0
K03783	6297.0
K03782	2698.0
K03785	6381.0
K03784	4312.0
K03787	5531.0
K03786	4703.0
K03789	6962.0
K03788	32.0
K10700	0.0
K00342	4359.0
K03124	0.0
K03120	0.0
K12527	1434.0
K12526	4.0
K12525	3.0
K12524	2592.0
K12523	0.0
K12522	0.0
K09789	1215.0
K09788	175.0
K09787	7075.0
K09786	305.0
K09785	2.0
K09781	98.0
K09780	129.0
K10961	0.0
K10960	8.0
K10963	0.0
K10962	0.0
K10965	0.0
K10964	0.0
K10966	0.0
K09879	2.0
K06318	3.0
K06311	17.0
K06310	877.0
K06312	5.0
K06314	7.0
K06317	610.0
K11389	0.0
K11386	0.0
K11387	0.0
K11384	2606.0
K11385	0.0
K11382	1.0
K11383	0.0
K11381	257.0
K11949	0.0
K10380	0.0
K04032	457.0
K04033	1.0
K04030	546.0
K04031	3809.0
K04036	0.0
K04037	8.0
K04034	79.0
K04035	81.0
K04038	8.0
K04039	8.0
K07046	2568.0
K07047	6871.0
K07044	97.0
K07045	5074.0
K07042	10277.0
K07043	5859.0
K07040	6290.0
K07041	0.0
K07048	329.0
K07049	0.0
K08664	0.0
K02584	333.0
K10039	4147.0
K10038	157.0
K10037	158.0
K10036	280.0
K04788	0.0
K04789	0.0
K04784	5.0
K04785	0.0
K04786	0.0
K04787	0.0
K04780	2.0
K04781	31.0
K04782	23.0
K04783	0.0
K13601	0.0
K13603	0.0
K13602	0.0
K13605	0.0
K13604	0.0
K13607	53.0
K02404	1166.0
K05783	26.0
K05782	39.0
K05781	263.0
K05780	262.0
K05787	2.0
K05786	2907.0
K05785	2939.0
K05784	26.0
K05789	0.0
K05788	559.0
K01442	10214.0
K01443	10863.0
K01444	1387.0
K01446	139.0
K01447	7619.0
K01448	17362.0
K01449	2478.0
K14803	0.0
K02069	1120.0
K05569	1736.0
K08008	0.0
K02063	61.0
K05566	1975.0
K05565	38.0
K05563	6.0
K05562	6.0
K05561	6.0
K02064	62.0
K03338	1406.0
K03339	4.0
K03330	0.0
K03331	0.0
K03332	183.0
K03333	13.0
K03335	3816.0
K03336	1352.0
K03337	1402.0
K12956	0.0
K12957	2481.0
K12954	0.0
K12955	0.0
K12952	0.0
K12953	0.0
K12950	2.0
K12951	0.0
K14733	9.0
K00109	0.0
K06148	21406.0
K06149	34.0
K06144	2.0
K06145	14.0
K06146	0.0
K06147	92756.0
K06141	2.0
K06142	7747.0
K06143	107.0
K11945	0.0
K08948	0.0
K08949	0.0
K00071	0.0
K14664	0.0
K13810	44.0
K14665	7.0
K03058	0.0
K11609	0.0
K11608	0.0
K14660	8.0
K11603	0.0
K11602	0.0
K11601	0.0
K11600	0.0
K11607	2457.0
K11606	2457.0
K11605	2457.0
K11604	2457.0
K10558	28.0
K10559	353.0
K10550	36.0
K10551	36.0
K10552	5.0
K10553	5.0
K10554	8.0
K10555	328.0
K10556	289.0
K10557	28.0
K03051	0.0
K03050	0.0
K07549	0.0
K07548	0.0
K07239	474.0
K07235	34.0
K07234	80.0
K07237	7.0
K07236	33.0
K07231	5.0
K07230	28.0
K07233	44.0
K07232	26.0
K02467	0.0
K05306	1921.0
K05305	1646.0
K05304	8.0
K05303	2466.0
K05301	2.0
K02565	2.0
K08644	0.0
K08646	0.0
K08641	7131.0
K08643	38.0
K08642	0.0
K12146	4.0
K00010	4203.0
K00011	6.0
K00012	9293.0
K00013	10568.0
K00014	14719.0
K00016	9518.0
K09065	18.0
K08252	58.0
K08253	18.0
K08256	4.0
K08255	7.0
K08258	3.0
K08259	7.0
K00274	2773.0
K00275	2855.0
K00276	3.0
K00270	1.0
K00271	0.0
K00272	2.0
K00273	2.0
K00278	8557.0
K00279	0.0
K12675	0.0
K01277	1517.0
K01274	65.0
K01273	7188.0
K01271	5506.0
K01270	9040.0
K01278	2291.0
K00906	21.0
K00904	2255.0
K00903	323.0
K00901	6014.0
K13785	0.0
K00908	12.0
K11149	0.0
K01053	2507.0
K01051	925.0
K01057	666.0
K01056	11843.0
K01055	44.0
K01054	12.0
K01058	188.0
K02500	10513.0
K02501	10518.0
K02502	6331.0
K02503	11612.0
K02504	2.0
K02505	2.0
K02506	0.0
K02507	2.0
K02508	2.0
K02509	217.0
K00291	0.0
K13410	0.0
K13148	0.0
K13419	0.0
K05825	0.0
K03106	11843.0
K03105	0.0
K03101	13189.0
K03100	22102.0
K12541	0.0
K12540	0.0
K12543	0.0
K12542	0.0
K12545	0.0
K12544	0.0
K12547	0.0
K12546	0.0
K12549	0.0
K06080	2.0
K11018	0.0
K11019	0.0
K11016	0.0
K11017	0.0
K11014	0.0
K11015	0.0
K11012	0.0
K11013	0.0
K11010	0.0
K11011	0.0
K06333	3644.0
K06880	0.0
K06883	2598.0
K06882	3.0
K09857	2677.0
K06884	8.0
K06887	4.0
K06886	2579.0
K06889	17563.0
K10942	94.0
K09859	76.0
K09858	271.0
K10947	14107.0
K10946	0.0
K10945	0.0
K10944	0.0
K13284	0.0
K00483	47.0
K00481	8.0
K00480	11.0
K00486	10.0
K00485	14.0
K00484	82.0
K09901	2.0
K10929	0.0
K07684	66.0
K07685	2.0
K07686	1.0
K07687	3.0
K07681	11.0
K07688	0.0
K07689	5.0
K10928	0.0
K04018	0.0
K04019	478.0
K04014	261.0
K04015	271.0
K04016	1.0
K04017	0.0
K04013	146.0
K07060	0.0
K07061	2.0
K07062	2942.0
K07063	41.0
K07064	6.0
K07065	27.0
K07066	1080.0
K07067	311.0
K07068	299.0
K07069	1172.0
K01121	1.0
K13629	0.0
K13628	2727.0
K13623	14.0
K13622	2469.0
K13620	0.0
K13626	2298.0
K08586	0.0
K08587	0.0
K01428	3692.0
K01429	3654.0
K01422	1475.0
K01423	142.0
K01420	7377.0
K01421	6976.0
K01426	4086.0
K01427	0.0
K01424	8195.0
K01425	5243.0
K08068	145.0
K07538	2.0
K13086	0.0
K13085	0.0
K07287	65.0
K07824	0.0
K07682	0.0
K02722	1.0
K12978	1.0
K12979	28.0
K12972	39.0
K12973	2.0
K12974	2.0
K12975	0.0
K12976	9.0
K07821	0.0
K07683	117.0
K14750	0.0
K14751	0.0
K14953	0.0
K12288	2.0
K12289	2.0
K12282	5.0
K12283	3.0
K12280	3.0
K12281	2.0
K12286	3.0
K12287	91.0
K12284	2.0
K12285	92.0
K11957	1.0
K11956	3.0
K11955	1.0
K11954	1.0
K11953	1.0
K11952	0.0
K11951	0.0
K11950	0.0
K11959	1.0
K11958	1.0
K13889	62.0
K13888	120.0
K11963	1.0
K07217	245.0
K07216	4871.0
K07215	81.0
K07214	3861.0
K07213	938.0
K07212	0.0
K07219	576.0
K07218	63.0
K12150	5.0
K08689	1.0
K08688	4.0
K00402	0.0
K00401	0.0
K11994	0.0
K00152	0.0
K01043	101.0
K00154	46.0
K00157	0.0
K00156	998.0
K10533	10.0
K10530	524.0
K10531	2.0
K10536	3684.0
K10537	40.0
K10535	23.0
K10538	1.0
K10539	40.0
K00073	114.0
K13934	67.0
K00076	695.0
K00077	7821.0
K00074	8887.0
K00075	9128.0
K00078	0.0
K00079	6.0
K02290	3.0
K02563	11828.0
K02292	2.0
K08966	8.0
K02294	10.0
K08278	0.0
K08279	1.0
K08274	0.0
K08275	0.0
K08276	4.0
K08277	0.0
K00298	3.0
K00299	2476.0
K00296	0.0
K00297	11991.0
K00294	257.0
K00292	1.0
K00293	1.0
K00290	7135.0
K07757	219.0
K12089	0.0
K01210	29.0
K01213	0.0
K01212	1647.0
K01215	526.0
K01214	0.0
K01217	0.0
K01216	3.0
K01219	10.0
K01218	1517.0
K02749	2.0
K02746	1924.0
K02747	1857.0
K02744	4876.0
K02745	1894.0
K02742	92.0
K00924	5135.0
K00925	14528.0
K00926	5306.0
K00927	11843.0
K00928	16334.0
K00929	4385.0
K12085	0.0
K02298	7.0
K02299	8.0
K02568	53.0
K02569	162.0
K02562	1.0
K02291	2678.0
K02560	2.0
K02293	22.0
K02566	2683.0
K02567	156.0
K02564	12458.0
K02297	10.0
K03169	20073.0
K03168	9082.0
K03163	0.0
K03162	0.0
K03167	0.0
K03166	0.0
K11038	8.0
K11039	1.0
K11030	1.0
K11031	215.0
K11032	1.0
K11033	1.0
K11034	2.0
K11035	1.0
K11036	1.0
K11037	1.0
K02546	1.0
K07668	1965.0
K07669	10.0
K07666	2481.0
K07667	10927.0
K07664	10.0
K07665	4913.0
K07662	64.0
K07663	2482.0
K07660	9.0
K07661	32.0
K03927	4990.0
K07008	103.0
K07009	4122.0
K07002	199.0
K07003	5031.0
K07000	41.0
K07001	4962.0
K07006	3108.0
K07007	11051.0
K07004	40.0
K07005	8260.0
K03921	14.0
K02956	11620.0
K09725	0.0
K09181	2902.0
K08599	0.0
K08598	0.0
K08591	13224.0
K08590	4341.0
K01156	621.0
K01154	14329.0
K01407	2.0
K01400	6.0
K01153	12096.0
K01150	12.0
K01151	8314.0
K01408	1.0
K01409	12671.0
K01158	0.0
K01159	6004.0
K05523	5.0
K05522	56.0
K05521	8411.0
K05520	6804.0
K05527	185.0
K05526	3.0
K05525	14.0
K05524	187.0
K05529	0.0
K14518	1.0
K14519	2471.0
K05949	0.0
K01754	7895.0
K05942	2.0
K01027	89.0
K02171	0.0
K02170	161.0
K02173	163.0
K02172	1.0
K01751	1953.0
K06416	1168.0
K06417	5.0
K06414	1.0
K06947	0.0
K03379	59.0
K03808	2624.0
K03809	2618.0
K03806	94.0
K06412	4527.0
K03804	2.0
K12296	89.0
K03802	42.0
K03803	1930.0
K06413	65.0
K10808	9.0
K06411	2737.0
K01028	115.0
K01029	945.0
K11931	93.0
K11930	2.0
K11933	2.0
K11932	1.0
K11935	0.0
K11934	426.0
K11937	0.0
K11936	71.0
K11939	2.0
K11938	0.0
K10800	2456.0
K06419	163.0
K11929	0.0
K07271	6082.0
K07270	62.0
K07273	2001.0
K07272	46.0
K07275	168.0
K07274	39.0
K07277	4577.0
K07276	94.0
K07279	0.0
K07278	96.0
K10623	0.0
K02481	5237.0
K11520	1.0
K02480	10.0
K08170	12.0
K02485	51.0
K02484	2221.0
K02487	18.0
K08600	12109.0
K08603	1.0
K08602	4436.0
K08605	8.0
K08604	2.0
K09956	2458.0
K09957	2.0
K09954	2500.0
K09955	7147.0
K09952	1270.0
K09953	0.0
K09950	18.0
K09951	4637.0
K09958	2475.0
K09959	16.0
K07495	17200.0
K07494	55.0
K07497	10177.0
K07496	3556.0
K07491	12785.0
K07490	1.0
K07493	12.0
K07492	83.0
K07499	9.0
K07498	200.0
K11209	86.0
K11208	1.0
K11204	0.0
K11203	258.0
K11202	602.0
K11201	16.0
K11200	4.0
K00058	19302.0
K00059	31807.0
K00728	0.0
K00729	20.0
K00055	276.0
K00057	11859.0
K00050	1967.0
K00051	0.0
K00720	48.0
K00721	7366.0
K14424	0.0
K06033	0.0
K14189	8.0
K14188	1284.0
K06364	0.0
K14187	10.0
K01239	3273.0
K01238	939.0
K01897	8104.0
K01232	2274.0
K01895	4831.0
K01230	0.0
K01893	11153.0
K01236	47.0
K01235	344.0
K01890	11816.0
K02768	1243.0
K02769	305.0
K02760	8227.0
K02761	10823.0
K02763	58.0
K02764	9.0
K02765	2771.0
K00948	15800.0
K00949	6776.0
K00942	13545.0
K00943	8135.0
K00940	5902.0
K00941	21035.0
K00946	5394.0
K00947	15.0
K00944	0.0
K00945	22142.0
K01097	0.0
K01096	554.0
K01095	656.0
K01093	166.0
K01092	6818.0
K01091	23910.0
K01090	14603.0
K03499	22159.0
K03498	15932.0
K03491	1731.0
K03490	1081.0
K03493	43.0
K03492	1260.0
K03495	11753.0
K03497	26074.0
K03496	29986.0
K02817	1.0
K02814	17.0
K02815	20.0
K02810	3534.0
K02548	11032.0
K02549	2696.0
K02818	11.0
K02819	1511.0
K03637	5441.0
K03636	2653.0
K03147	8824.0
K03146	74.0
K08851	0.0
K06518	8302.0
K09729	522.0
K06048	25.0
K06045	4964.0
K06044	42.0
K09727	0.0
K09726	6.0
K06041	5714.0
K09720	4.0
K09723	0.0
K06042	3659.0
K09897	3.0
K09896	1.0
K09895	33.0
K09894	2.0
K09893	2.0
K09892	2.0
K09891	2.0
K09890	27.0
K09899	2.0
K09898	6.0
K03622	0.0
K07648	2.0
K07649	18.0
K07398	0.0
K07399	147.0
K11056	0.0
K11057	0.0
K11054	0.0
K11055	0.0
K07640	36.0
K07393	3039.0
K07390	2642.0
K07391	9250.0
K07644	2493.0
K07645	2513.0
K07646	12184.0
K07647	2.0
K10896	0.0
K07024	50801.0
K07025	17120.0
K07026	17.0
K07027	6334.0
K07020	11.0
K07021	653.0
K07022	0.0
K07023	6606.0
K07028	129.0
K07029	20365.0
K10094	4.0
K01390	0.0
K01392	7.0
K01399	0.0
K02673	61.0
K05893	0.0
K05897	0.0
K05896	10076.0
K05895	2710.0
K05899	2.0
K05898	2.0
K00555	1.0
K00554	10229.0
K00557	571.0
K00556	1223.0
K00551	23.0
K00559	0.0
K00558	15933.0
K01170	0.0
K01173	798.0
K01174	264.0
K01175	2929.0
K01176	1244.0
K01178	2486.0
K01179	10725.0
K14578	1.0
K14579	0.0
K08951	0.0
K08950	0.0
K08953	0.0
K03828	2563.0
K03829	11.0
K03820	3951.0
K03821	89.0
K03822	0.0
K03823	8142.0
K03824	158.0
K03825	62.0
K03826	6506.0
K03827	2311.0
K12248	0.0
K12246	0.0
K12247	0.0
K12242	2.0
K12243	0.0
K12240	1.0
K12241	0.0
K11919	0.0
K11918	0.0
K11913	1.0
K11912	0.0
K11911	1.0
K11910	3.0
K11917	0.0
K11916	0.0
K11915	1.0
K11914	0.0
K12068	3.0
K12069	2.0
K12062	8.0
K12063	5.0
K12060	8.0
K12061	8.0
K12066	3.0
K12067	78.0
K12064	7.0
K12065	8.0
K07259	2128.0
K07258	18113.0
K07253	0.0
K07251	2.0
K07250	3822.0
K07257	226.0
K07256	2.0
K07255	1.0
K07254	0.0
K05372	6.0
K05373	0.0
K05370	0.0
K05371	1.0
K05374	0.0
K05375	10.0
K09970	27.0
K09971	31.0
K09972	47.0
K09973	2582.0
K09974	2508.0
K09975	7.0
K09976	2606.0
K09978	19.0
K09979	970.0
K11261	1815.0
K11260	0.0
K11263	12.0
K11264	2.0
K10793	306.0
K10796	302.0
K10797	1309.0
K10794	251.0
K10795	301.0
K00700	12695.0
K00701	0.0
K10798	0.0
K00703	9406.0
K00705	12770.0
K09828	0.0
K10133	1.0
K13053	5.0
K03192	2491.0
K00964	1.0
K00965	6497.0
K00966	3185.0
K00960	0.0
K00961	2.0
K00962	10650.0
K00963	5863.0
K00969	9201.0
K12681	0.0
K02703	4.0
K08364	30.0
K08365	20.0
K02706	2.0
K08363	4.0
K08361	0.0
K02708	1.0
K02709	1.0
K08368	562.0
K08369	445.0
K01615	847.0
K01617	17.0
K01616	1.0
K01611	1182.0
K01610	6019.0
K01613	6484.0
K01612	0.0
K01619	12070.0
K01618	11.0
K02834	11692.0
K02835	11835.0
K05281	5.0
K03619	2.0
K03618	3.0
K03617	7767.0
K03616	629.0
K03615	7768.0
K03614	6858.0
K03613	7470.0
K03612	6918.0
K03611	187.0
K03610	5129.0
K09705	335.0
K09704	2680.0
K09701	2503.0
K09700	18.0
K09709	4.0
K06391	1407.0
K06390	4636.0
K06393	4561.0
K06392	3577.0
K06395	450.0
K06394	2908.0
K06397	3815.0
K06396	3733.0
K06399	4277.0
K06398	4865.0
K06435	0.0
K11078	0.0
K11079	0.0
K11074	67.0
K11075	66.0
K11076	66.0
K11077	0.0
K11070	7129.0
K11071	7378.0
K11072	7590.0
K11073	69.0
K06935	0.0
K06934	631.0
K06937	2678.0
K06936	30.0
K06931	0.0
K06930	0.0
K06933	0.0
K06932	0.0
K06939	0.0
K06938	46.0
K13381	0.0
K05916	2509.0
K05917	1.0
K05914	0.0
K05915	8.0
K05912	1.0
K05913	0.0
K05910	470.0
K05911	1.0
K05918	1.0
K05919	4107.0
K00392	4.0
K00390	3367.0
K00397	0.0
K00395	155.0
K00394	993.0
K01884	0.0
K00399	0.0
K01886	8674.0
K01376	417.0
K01372	4294.0
K09149	0.0
K09148	0.0
K01225	234.0
K09145	1093.0
K09144	1066.0
K09147	0.0
K09146	2.0
K09141	260.0
K09140	0.0
K09143	7.0
K09142	0.0
K05709	3.0
K05708	5.0
K05879	5618.0
K05878	5375.0
K05875	2.0
K05874	11.0
K05877	2.0
K05876	0.0
K05873	177.0
K00579	0.0
K00578	0.0
K00577	0.0
K00575	7654.0
K00574	4937.0
K00573	2903.0
K00571	7431.0
K00570	7.0
K01118	1066.0
K01119	1175.0
K01157	2.0
K01112	17.0
K01113	2580.0
K04477	4803.0
K01114	67.0
K01115	25.0
K08087	0.0
K01315	0.0
K08085	1.0
K08084	128.0
K08083	57.0
K08082	77.0
K08081	2.0
K08080	0.0
K01152	34.0
K01401	3.0
K09826	22.0
K06344	2.0
K06345	1.0
K09822	2467.0
K06343	1.0
K10938	1.0
K06341	0.0
K10934	0.0
K10935	0.0
K10932	0.0
K11052	0.0
K10930	0.0
K06349	6.0
K11053	0.0
K10754	0.0
K01755	11038.0
K10200	1615.0
K02132	0.0
K02137	0.0
K03840	3.0
K03841	460.0
K13028	1.0
K13799	2.0
K13798	0.0
K13795	9.0
K13794	0.0
K13021	1.0
K13792	0.0
K13791	0.0
K13790	0.0
K12268	14.0
K12269	1099.0
K12262	190.0
K12263	6.0
K12264	0.0
K12265	0.0
K12266	3.0
K12267	8934.0
K01757	0.0
K12237	0.0
K13243	0.0
K13245	0.0
K13244	0.0
K13246	0.0
K03264	0.0
K03265	2.0
K03263	0.0
K03268	0.0
K03269	4091.0
K12415	0.0
K10211	7.0
K09918	4.0
K09919	38.0
K06720	5.0
K09913	39.0
K09910	2.0
K09911	2.0
K09916	30.0
K09917	2.0
K06726	1978.0
K09915	2474.0
K11535	15.0
K11534	281.0
K11537	491.0
K11531	0.0
K11533	0.0
K11532	3.0
K11249	141.0
K11539	0.0
K00762	13645.0
K00763	7993.0
K00760	11705.0
K00761	9347.0
K00766	8149.0
K00767	6052.0
K00764	15537.0
K00765	10426.0
K00768	5025.0
K00769	166.0
K11059	0.0
K00186	18.0
K00187	18.0
K00184	3127.0
K00185	2974.0
K00183	493.0
K00180	4069.0
K00188	0.0
K00189	0.0
K10110	4247.0
K10111	3.0
K10112	7531.0
K10113	0.0
K10114	0.0
K10115	0.0
K10116	6.0
K10117	6988.0
K10118	9993.0
K10119	8763.0
K04641	2.0
K04643	2.0
K04642	0.0
K13282	37.0
K00988	3.0
K00989	3669.0
K00986	719.0
K00984	1085.0
K00985	0.0
K00982	213.0
K00983	2839.0
K00980	3188.0
K00981	14382.0
K01585	4285.0
K01584	6.0
K01586	12416.0
K13498	8.0
K01580	1726.0
K01583	1804.0
K01582	1569.0
K13497	3695.0
K01589	4236.0
K01588	13726.0
K14941	19.0
K08347	0.0
K08348	1.0
K02720	2.0
K14949	0.0
K02723	1.0
K03459	0.0
K03458	7029.0
K03455	10603.0
K03457	720.0
K03451	1623.0
K03981	99.0
K03980	3710.0
K02614	2882.0
K01639	6801.0
K01638	225.0
K01637	63.0
K01636	998.0
K01635	382.0
K01634	16.0
K01633	4625.0
K01632	526.0
K01631	7.0
K01630	2632.0
K02615	6.0
K02588	1516.0
K02589	1408.0
K02858	604.0
K02859	1184.0
K14051	0.0
K14053	0.0
K14052	2.0
K02852	320.0
K02853	3.0
K02850	0.0
K02851	5.0
K14059	2164.0
K14058	102.0
K02586	485.0
K02587	653.0
K03679	0.0
K03671	22403.0
K03670	2472.0
K03673	119.0
K03672	45.0
K03675	57.0
K03674	2.0
K03677	0.0
K03676	191.0
K09761	10793.0
K09760	2311.0
K09763	165.0
K09762	7305.0
K09765	8125.0
K09764	596.0
K09767	745.0
K06006	14.0
K09769	4017.0
K09768	2200.0
K10353	0.0
K03187	3689.0
K03186	2823.0
K03185	133.0
K03184	3.0
K03183	11205.0
K03182	2804.0
K03181	58.0
K03189	3691.0
K03188	3691.0
K02715	1.0
K12455	0.0
K12454	2523.0
K12453	0.0
K12452	277.0
K12451	0.0
K07358	0.0
K07356	0.0
K07357	3.0
K07354	0.0
K07355	0.0
K07352	0.0
K07353	0.0
K07350	1.0
K07351	1.0
K06919	2210.0
K06918	5.0
K06917	162.0
K06916	277.0
K06915	2069.0
K06914	0.0
K06913	0.0
K06912	1.0
K06911	4693.0
K06910	1607.0
K08986	67.0
K08987	1226.0
K08984	2658.0
K08985	0.0
K08982	229.0
K08983	4.0
K08980	2.0
K08981	514.0
K08988	7.0
K08989	66.0
K02252	0.0
K05934	3701.0
K05936	3886.0
K05937	31.0
K02253	0.0
K05939	4964.0
K00378	6926.0
K00375	8430.0
K00374	266.0
K00376	61.0
K00371	130.0
K00370	129.0
K00373	121.0
K00372	2495.0
K01358	14686.0
K09166	2469.0
K09165	52.0
K09164	35.0
K09163	1557.0
K09162	2483.0
K09161	2.0
K09160	53.0
K01354	2526.0
K01355	1.0
K01356	11536.0
K05601	26.0
K05851	4.0
K03807	4.0
K05606	1092.0
K02927	0.0
K05974	0.0
K03805	13.0
K05976	0.0
K00519	1.0
K00518	13.0
K03800	5787.0
K00511	0.0
K00510	5.0
K03801	1791.0
K00515	0.0
K00514	25.0
K00517	107.0
K05971	6.0
K03154	5873.0
K11147	0.0
K05581	1.0
K05580	1.0
K05583	1.0
K05582	2.0
K05585	1.0
K05584	1.0
K05587	1.0
K05586	2.0
K05589	384.0
K03150	10136.0
K03623	27.0
K03152	9812.0
K14200	1.0
K14201	1.0
K14202	0.0
K03621	10125.0
K14204	1.0
K14205	723.0
K01134	1090.0
K01135	44.0
K01136	4955.0
K01137	2704.0
K01130	13843.0
K01132	0.0
K01133	3881.0
K01138	10137.0
K01139	929.0
K02113	11171.0
K02112	13539.0
K02111	12762.0
K02446	2817.0
K02117	6535.0
K02116	1462.0
K02115	13544.0
K02114	13539.0
K02119	4570.0
K02118	7041.0
K02448	3.0
K01036	26.0
K03212	3.0
K13007	2.0
K13006	91.0
K13005	0.0
K13004	1119.0
K13001	18.0
K06404	2950.0
K01032	30.0
K06951	190.0
K03862	35.0
K03863	9.0
K06406	4871.0
K06957	3.0
K05020	370.0
K06400	3671.0
K06403	2959.0
K06954	66.0
K10814	0.0
K10817	2.0
K10816	0.0
K07136	13.0
K03242	0.0
K03243	0.0
K12202	0.0
K12203	0.0
K12206	0.0
K12207	0.0
K12204	0.0
K12205	0.0
K12208	0.0
K12209	0.0
K13919	791.0
K13918	0.0
K06214	3.0
K06215	3176.0
K09936	2918.0
K06217	11818.0
K09930	2505.0
K09931	269.0
K09932	2461.0
K06213	9182.0
K09938	6.0
K09939	1290.0
K11517	0.0
K06337	0.0
K13301	2.0
K00748	4444.0
K00745	1.0
K00743	7.0
K07165	2489.0
K07164	4370.0
K07167	16.0
K07166	6534.0
K07161	109.0
K07160	733.0
K07163	0.0
K07162	350.0
K07169	3.0
K07168	164.0
K06336	3.0
K01839	4758.0
K01838	1898.0
K01835	1909.0
K01834	36865.0
K01837	0.0
K01830	0.0
K00608	0.0
K02632	0.0
K02630	0.0
K02631	0.0
K08322	369.0
K08323	125.0
K08320	0.0
K08321	2567.0
K08326	0.0
K08324	25.0
K08325	545.0
K01659	79.0
K01658	8100.0
K02637	2.0
K01653	10806.0
K01652	15482.0
K01655	21.0
K01654	3577.0
K01657	7964.0
K02874	9381.0
K02875	0.0
K02876	11558.0
K02877	0.0
K02871	11749.0
K02873	0.0
K02878	11844.0
K02879	10769.0
K14070	0.0
K09749	4143.0
K09748	8994.0
K06023	19664.0
K09742	0.0
K09741	0.0
K09740	273.0
K09747	9058.0
K09746	0.0
K09745	0.0
K06024	9802.0
K03477	2.0
K03476	883.0
K03475	2278.0
K03474	4244.0
K03473	1401.0
K03472	2.0
K03471	3944.0
K03470	11462.0
K03478	2208.0
K02304	5985.0
K02305	5.0
K02302	843.0
K02303	165.0
K02300	8.0
K02301	2777.0
K03653	3.0
K03652	3551.0
K03651	37.0
K03650	10648.0
K03657	27354.0
K03656	99.0
K03655	17521.0
K03654	13496.0
K03658	1129.0
K12439	0.0
K12431	0.0
K12430	0.0
K12433	0.0
K12432	0.0
K12435	0.0
K12434	0.0
K12437	0.0
K12436	1.0
K06979	108.0
K06978	4586.0
K06971	1127.0
K06970	49.0
K06973	8692.0
K06972	3594.0
K06975	4736.0
K06974	10.0
K06977	52.0
K06976	1109.0
K07082	8000.0
K07083	1222.0
K07080	2928.0
K07081	394.0
K07086	7.0
K07087	0.0
K07084	131.0
K07085	3629.0
K07088	17197.0
K07089	5461.0
K01317	0.0
K11162	0.0
K11163	0.0
K11161	0.0
K11168	0.0
K00356	321.0
K00355	19.0
K00354	1.0
K00353	31.0
K00351	1625.0
K00350	1625.0
K05952	55.0
K05953	0.0
K05951	104.0
K05956	0.0
K05957	0.0
K00358	489.0
K00689	17.0
K00688	14896.0
K00681	4476.0
K00680	11887.0
K00683	4.0
K00685	2516.0
K00684	3021.0
K00687	58.0
K00686	3.0
K05831	4.0
K05830	0.0
K05833	6851.0
K05832	6060.0
K05834	5.0
K05837	10562.0
K05836	34.0
K05839	2.0
K05838	43.0
K07677	2.0
K00533	2309.0
K00532	369.0
K00531	7.0
K00530	0.0
K00537	12795.0
K00536	1.0
K00535	8.0
K00534	154.0
K00539	0.0
K00538	0.0
K11029	0.0
K14260	1479.0
K14261	182.0
K14266	13.0
K14267	97.0
K14268	0.0
K14269	2.0
K01337	2.0
K01338	11917.0
K02683	0.0
K02682	2.0
K02681	0.0
K02680	2.0
K02687	10280.0
K02686	60.0
K02685	0.0
K02689	1.0
K02688	56.0
K00824	2316.0
K00827	0.0
K00826	14153.0
K00821	11361.0
K00820	12833.0
K00823	969.0
K00822	27.0
K00829	0.0
K00828	0.0
K01488	1866.0
K01489	6833.0
K01484	2.0
K01485	2705.0
K01486	4785.0
K01487	4239.0
K01480	5063.0
K01481	0.0
K01482	127.0
K01483	33.0
K02469	15855.0
K02468	9.0
K02466	16.0
K02465	0.0
K02464	1.0
K02463	33.0
K02462	16.0
K02461	42.0
K02460	144.0
K08969	202.0
K13061	0.0
K13060	0.0
K13063	0.0
K13062	0.0
K13069	1.0
K08964	19.0
K06363	0.0
K03079	932.0
K06342	2.0
K03078	0.0
K13289	0.0
K13288	104.0
K13285	0.0
K13287	0.0
K13286	0.0
K13281	268.0
K13280	2216.0
K13283	17.0
K00054	1291.0
K04496	0.0
K05369	0.0
K05368	3.0
K03228	2462.0
K03229	2462.0
K00052	9301.0
K03222	2607.0
K03223	2604.0
K03220	6.0
K03221	5.0
K03226	2462.0
K03227	2461.0
K03224	2461.0
K03225	151.0
K09482	0.0
K09483	0.0
K13836	0.0
K12228	0.0
K05360	1.0
K12224	0.0
K12225	0.0
K12226	0.0
K12227	0.0
K12220	0.0
K05363	2272.0
K12222	0.0
K12223	0.0
K08681	3112.0
K08680	66.0
K08683	0.0
K08682	2.0
K08685	4.0
K08684	11.0
K08687	4.0
K08686	0.0
K11755	8436.0
K11754	26273.0
K11751	119.0
K11750	2.0
K11753	23248.0
K11752	13845.0
K02407	2580.0
K13938	4.0
K13936	0.0
K13935	83.0
K02406	7236.0
K13933	1.0
K13932	67.0
K13931	67.0
K13930	2.0
K12088	0.0
K12081	0.0
K12082	0.0
K12083	0.0
K12084	0.0
K12086	0.0
K12087	0.0
K09611	1.0
K09612	2.0
K04940	2.0
K10085	0.0
K05394	2.0
K05395	5.0
K06340	0.0
K13043	520.0
K07149	2572.0
K07148	1529.0
K07147	2658.0
K07146	262.0
K07145	260.0
K07144	0.0
K07143	0.0
K07142	0.0
K07141	2683.0
K07140	33.0
K10156	0.0
K10150	0.0
K10620	0.0
K10621	0.0
K14028	1.0
K14029	1.0
K01817	8151.0
K01816	2557.0
K01815	3381.0
K01814	10515.0
K01813	2370.0
K01812	7863.0
K01811	10043.0
K01810	12115.0
K01819	345.0
K01818	1627.0
K14580	0.0
K05379	0.0
K08304	256.0
K08305	334.0
K08306	245.0
K08307	1863.0
K08300	353.0
K08301	7791.0
K08302	1504.0
K08303	18145.0
K08308	2.0
K08309	1160.0
K14671	0.0
K14670	0.0
K14673	0.0
K14672	0.0
K01673	3835.0
K01672	2.0
K01671	0.0
K01677	5042.0
K01676	1838.0
K01674	194.0
K01679	4880.0
K01678	4407.0
K02899	11559.0
K02896	0.0
K02897	4841.0
K02895	11818.0
K02892	11844.0
K02890	11842.0
K10811	0.0
K02096	1.0
K02097	1.0
K02094	1.0
K02095	1.0
K02092	1.0
K02093	1.0
K02099	5844.0
K03411	3866.0
K03410	3959.0
K03413	6836.0
K03412	4553.0
K03415	1687.0
K03414	259.0
K03417	59.0
K03416	0.0
K03418	4.0
K05376	0.0
K02320	0.0
K02322	0.0
K02323	0.0
K05377	0.0
K13542	10829.0
K13543	0.0
K13540	3.0
K13541	161.0
K12145	0.0
K12144	0.0
K12147	0.0
K12410	12211.0
K12141	1038.0
K12140	1045.0
K12143	53.0
K12142	0.0
K12149	2.0
K12148	2.0
K07312	1.0
K07313	3652.0
K07310	53.0
K07311	9.0
K07316	580.0
K07317	1.0
K07314	0.0
K07315	3272.0
K07318	259.0
K07319	2547.0
K03936	0.0
K03425	0.0
K03426	6359.0
K03427	13524.0
K03420	0.0
K03421	0.0
K03422	0.0
K03423	102.0
K03756	23.0
K03757	0.0
K03206	1.0
K03755	0.0
K11144	2736.0
K11145	7271.0
K05972	0.0
K05973	28.0
K03752	3005.0
K05978	1.0
K05979	144.0
K03753	437.0
K00331	4273.0
K00330	4350.0
K00333	2871.0
K00332	2859.0
K00335	7561.0
K00334	8644.0
K00337	4508.0
K00336	10567.0
K00339	4348.0
K00338	4294.0
K03751	0.0
K06953	12.0
K06952	84.0
K06407	4889.0
K06950	21860.0
K10819	1559.0
K06956	365.0
K06955	11.0
K06402	3118.0
K10815	0.0
K06959	10979.0
K06958	7739.0
K06409	9118.0
K06408	2402.0
K09129	17.0
K09128	413.0
K09123	390.0
K09122	20.0
K09121	5899.0
K09120	3.0
K09127	12.0
K09126	53.0
K09125	774.0
K09124	99.0
K01233	20.0
K05819	0.0
K05818	10.0
K01896	2.0
K05813	4509.0
K05812	7.0
K05811	1.0
K05810	9156.0
K05817	22.0
K05816	85.0
K05815	1332.0
K05814	296.0
K01894	2567.0
K01892	12090.0
K01234	2664.0
K01144	3290.0
K01146	2.0
K01141	23.0
K01416	0.0
K11434	1.0
K01415	31.0
K06354	0.0
K01414	2667.0
K09836	2.0
K01318	5.0
K01319	0.0
K01312	0.0
K06350	17.0
K02669	15508.0
K02668	205.0
K02665	190.0
K02664	269.0
K02667	183.0
K02666	285.0
K02661	0.0
K02660	128.0
K02663	351.0
K02662	3821.0
K00809	58.0
K00808	12.0
K00806	11888.0
K00805	6680.0
K00804	0.0
K00803	333.0
K00802	0.0
K00801	2461.0
K00800	9713.0
K10921	0.0
K02409	2839.0
K02408	4006.0
K02401	3412.0
K02400	3720.0
K02403	6.0
K02402	6.0
K02405	4014.0
K05364	3351.0
K05367	2929.0
K05366	28750.0
K10210	7.0
K10216	0.0
K13049	1354.0
K13048	0.0
K13739	0.0
K10215	0.0
K06122	249.0
K13735	5.0
K13734	1.0
K13041	1.0
K13040	1.0
K13731	0.0
K13730	21.0
K13733	1.0
K13732	1.0
K04516	1574.0
K03204	151.0
K03205	13232.0
K03207	23.0
K03200	53.0
K03201	103.0
K03202	2.0
K03203	96.0
K03208	5.0
K03758	927.0
K03759	0.0
K09469	4.0
K09461	8.0
K06204	783.0
K00178	4.0
K13950	1.0
K13953	871.0
K13955	2.0
K13954	3583.0
K10920	0.0
K06324	1.0
K11777	536.0
K11779	6.0
K11778	0.0
K06325	1.0
K12600	0.0
K07432	0.0
K07430	0.0
K06326	0.0
K07128	0.0
K07121	163.0
K07120	38.0
K07123	2456.0
K07122	62.0
K07125	0.0
K07124	8323.0
K07127	2509.0
K07126	3170.0
K01870	11844.0
K01873	12903.0
K01872	11804.0
K01875	11852.0
K01874	13011.0
K01876	12209.0
K01879	1795.0
K01878	1862.0
K06321	0.0
K00476	0.0
K00477	1.0
K00474	0.0
K00472	10.0
K00470	0.0
K00471	4.0
K00478	0.0
K00479	15.0
K04775	18.0
K04774	32.0
K04777	0.0
K04776	0.0
K04771	2455.0
K04770	146.0
K04773	7281.0
K04772	2457.0
K04779	4.0
K04778	0.0
K14657	0.0
K14656	0.0
K14654	0.0
K14653	0.0
K14652	14898.0
K14659	0.0
K14658	0.0
K14386	0.0
K09926	90.0
K01699	10.0
K01698	5241.0
K01695	8237.0
K01697	58.0
K01696	8268.0
K01690	66.0
K01693	9078.0
K01692	2254.0
K07227	5.0
K03439	11456.0
K03438	16778.0
K13380	0.0
K03928	476.0
K03925	7793.0
K03924	22406.0
K03431	11063.0
K03926	2685.0
K03437	9144.0
K03436	10647.0
K03435	7.0
K03434	0.0
K02348	1015.0
K02342	6793.0
K02343	11343.0
K02340	10232.0
K02341	11637.0
K02346	15402.0
K02347	2563.0
K02344	2.0
K02345	2.0
K03697	2131.0
K03696	10850.0
K03695	11156.0
K03694	623.0
K03693	297.0
K03692	3.0
K03690	61.0
K03699	10070.0
K03698	8803.0
K13566	0.0
K12164	0.0
K07338	4.0
K07339	1070.0
K07334	2177.0
K07335	7631.0
K07336	2514.0
K07337	80.0
K07330	0.0
K07331	0.0
K07332	0.0
K07333	0.0
K09695	2479.0
K09694	2479.0
K09697	1129.0
K09696	1104.0
K09691	7839.0
K09690	7866.0
K09693	600.0
K09692	1613.0
K09699	24.0
K09698	1620.0
K07590	773.0
K07591	0.0
K07592	1.0
K05998	0.0
K05999	0.0
K05996	0.0
K05997	3.0
K05994	2.0
K05995	2761.0
K05993	1382.0
K05991	1.0
K10837	0.0
K00319	0.0
K00318	201.0
K00648	11519.0
K02545	2.0
K00645	10560.0
K00311	183.0
K00646	1.0
K00317	39.0
K00316	38.0
K00643	98.0
K00314	11.0
K02547	1105.0
K06429	1.0
K06428	3.0
K06427	0.0
K02812	0.0
K06425	47.0
K06424	0.0
K06423	320.0
K06422	3.0
K06421	32.0
K02813	0.0
K02930	0.0
K03815	0.0
K05612	0.0
K03367	1269.0
K03366	997.0
K03812	5.0
K03635	2742.0
K03634	377.0
K03631	10191.0
K05969	0.0
K03630	12305.0
K03633	2.0
K03632	91.0
K01998	11774.0
K01999	12029.0
K01992	29606.0
K01993	8402.0
K01990	52636.0
K01991	7645.0
K01996	11779.0
K01997	12105.0
K01994	228.0
K01995	11762.0
K03148	994.0
K03639	6270.0
K05692	1.0
K03638	283.0
K00869	1293.0
K00868	5911.0
K00861	0.0
K00860	3008.0
K00863	916.0
K00862	0.0
K00865	8647.0
K00864	12158.0
K00867	1261.0
K00866	0.0
K01192	6170.0
K01190	28579.0
K01191	7659.0
K01197	1332.0
K01194	84.0
K01195	2562.0
K01198	2401.0
K01199	2.0
K00656	18513.0
K00657	3486.0
K00306	0.0
K14591	261.0
K00300	0.0
K00653	0.0
K13715	3.0
K13713	1.0
K00650	0.0
K00651	7293.0
K14596	0.0
K02647	10145.0
K14598	1.0
K02643	1.0
K02642	0.0
K02641	2.0
K02640	1.0
K03594	2908.0
K03595	9182.0
K03596	11527.0
K03597	11.0
K03590	5932.0
K03591	2.0
K03592	1433.0
K03593	4358.0
K03598	98.0
K03599	92.0
K01736	10694.0
K01737	4858.0
K01734	10340.0
K01735	11831.0
K01732	0.0
K01733	11803.0
K01730	1251.0
K01731	0.0
K06049	6.0
K01738	16017.0
K01739	2839.0
K11809	0.0
K05343	634.0
K02422	4650.0
K02421	3425.0
K05340	1541.0
K02427	437.0
K05346	197.0
K02425	2.0
K02424	1.0
K05349	23548.0
K02428	4354.0
K03770	4459.0
K03771	4645.0
K03772	2716.0
K03773	1643.0
K03774	234.0
K03775	1648.0
K03776	41.0
K03777	163.0
K03778	9052.0
K03779	654.0
K09722	0.0
K08174	1.0
K14114	0.0
K13979	2556.0
K13237	6.0
K14440	0.0
K09992	3568.0
K09990	12.0
K09991	90.0
K09996	0.0
K09997	2.0
K09994	50.0
K14110	0.0
K09998	2.0
K09999	2.0
K14111	0.0
K14113	0.0
K14449	16.0
K10213	22.0
K14118	0.0
K11711	446.0
K11710	22.0
K11712	690.0
K11717	16871.0
K11719	119.0
K06857	170.0
K10440	12348.0
K10441	11313.0
K07103	0.0
K07102	2589.0
K07101	181.0
K07100	5.0
K07107	10020.0
K07106	1656.0
K07105	4853.0
K07456	9062.0
K07459	121.0
K07458	3237.0
K07109	228.0
K07108	0.0
K10198	0.0
K10199	0.0
K10190	5140.0
K10191	0.0
K10192	422.0
K10193	114.0
K10194	152.0
K10195	0.0
K10196	0.0
K10197	0.0
K15013	0.0
K01858	766.0
K15016	0.0
K15017	0.0
K01853	0.0
K01852	0.0
K01851	0.0
K01850	457.0
K01857	27.0
K01856	29.0
K01854	8008.0
K07539	2.0
K08478	1.0
K08479	1.0
K08476	1.0
K08477	0.0
K08475	1.0
K00450	32.0
K00451	47.0
K00452	12.0
K00453	38.0
K00455	2.0
K00456	0.0
K00457	81.0
K00106	1.0
K00459	386.0
K00104	6777.0
K00105	53.0
K00102	198.0
K00103	2.0
K00100	20227.0
K00101	108.0
K01509	0.0
K04759	17495.0
K04758	19942.0
K04757	500.0
K01504	2.0
K04755	236.0
K04754	319.0
K04753	162.0
K04752	72.0
K04751	6763.0
K01502	2458.0
K14631	0.0
K05359	0.0
K14632	0.0
K07536	9.0
K12080	0.0
K02364	3.0
K12369	78.0
K02361	511.0
K02362	0.0
K02363	2.0
K13509	0.0
K13503	2.0
K13500	0.0
K12109	0.0
K12108	0.0
K12101	0.0
K12100	0.0
K12103	0.0
K12102	0.0
K12105	0.0
K12104	0.0
K12107	0.0
K12106	0.0
K11023	0.0
K03014	0.0
K08906	18.0
K08904	1.0
K08900	0.0
K06223	9997.0
K06199	5685.0
K06198	1211.0
K06197	5.0
K06196	3019.0
K06194	1430.0
K06193	2732.0
K06192	2683.0
K06191	906.0
K06190	120.0
K11104	1766.0
K11105	3189.0
K11106	1.0
K11107	81.0
K11102	313.0
K11103	2540.0
K07862	313.0
K00666	4880.0
K00663	7.0
K00662	1844.0
K00661	11543.0
K00660	2501.0
K06997	10573.0
K06996	2633.0
K06995	32.0
K10852	329.0
K06993	0.0
K06992	2.0
K06991	23.0
K06990	325.0
K11050	0.0
K06999	2646.0
K06998	1479.0
K05338	97.0
K11051	0.0
K06441	0.0
K06440	2.0
K06443	11.0
K06442	10103.0
K06445	43.0
K06447	2.0
K06446	66.0
K06309	0.0
K05686	0.0
K02655	197.0
K07392	0.0
K00595	7309.0
K00594	0.0
K00596	1.0
K00599	28559.0
K00598	48.0
K02657	47.0
K07642	14.0
K07643	0.0
K07396	14.0
K07397	473.0
K07394	35.0
K07395	64.0
K04102	3.0
K04103	160.0
K04100	6.0
K04101	6.0
K04107	0.0
K04105	0.0
K04108	0.0
K04109	3.0
K07716	41.0
K07717	522.0
K07714	2517.0
K07715	264.0
K07712	2718.0
K07713	1310.0
K07710	21.0
K07711	11.0
K07718	20342.0
K07719	837.0
K00843	1.0
K00842	4.0
K00841	1679.0
K00840	0.0
K00847	12109.0
K00846	1.0
K00845	21530.0
K00844	84.0
K00849	8458.0
K00848	3991.0
K06302	4.0
K13771	2651.0
K13770	156.0
K13772	2.0
K13775	10.0
K13774	6.0
K13777	1.0
K13776	1.0
K13779	1.0
K13778	1.0
K02621	6696.0
K02992	11819.0
K02623	2.0
K08286	1.0
K08281	473.0
K02996	11218.0
K02995	0.0
K02994	11844.0
K02629	0.0
K02628	0.0
K08289	4033.0
K08288	0.0
K03578	2550.0
K03579	2662.0
K03576	2547.0
K03577	1125.0
K03574	20959.0
K03575	7414.0
K03572	11739.0
K03573	25.0
K03570	11481.0
K03571	5131.0
K01710	16874.0
K01711	6107.0
K01712	923.0
K01713	1.0
K01714	20037.0
K01715	4434.0
K01716	21.0
K01718	28.0
K01719	1698.0
K03081	51.0
K02199	95.0
K02198	461.0
K14170	17014.0
K02193	291.0
K02192	270.0
K02191	142.0
K02190	4009.0
K02197	460.0
K02196	49.0
K02195	452.0
K02194	460.0
K03718	1949.0
K03719	2624.0
K03712	10783.0
K03713	685.0
K03710	10473.0
K03711	12907.0
K03716	2412.0
K03717	2487.0
K03715	37.0
K07129	0.0
K00045	22.0
K13995	0.0
K13994	0.0
K13991	6.0
K13990	1355.0
K13993	9723.0
K13992	0.0
K06298	3251.0
K06299	3.0
K06294	5.0
K06295	1618.0
K06296	354.0
K06297	269.0
K06290	0.0
K06291	0.0
K06292	0.0
K06293	0.0
K12743	0.0
K00248	5104.0
K06426	187.0
K11739	0.0
K11738	3.0
K11733	2.0
K11732	0.0
K11731	7.0
K11737	33.0
K11736	0.0
K11735	0.0
K11734	0.0
K06870	0.0
K06871	12875.0
K06872	3776.0
K06873	159.0
K06874	0.0
K06875	0.0
K06876	2473.0
K06877	1364.0
K06878	3880.0
K06879	95.0
K07478	13808.0
K12645	0.0
K07479	2.0
K07473	8164.0
K07472	0.0
K07471	144.0
K07470	0.0
K07477	2.0
K07476	13.0
K07474	356.0
K15038	0.0
K15039	0.0
K15034	60.0
K15036	8.0
K15037	0.0
K08738	114.0
K06420	0.0
K00128	5173.0
K00129	2.0
K00438	0.0
K00432	3983.0
K00433	3609.0
K00122	67.0
K00123	3567.0
K00124	672.0
K00125	0.0
K00126	4.0
K00127	134.0
K08973	195.0
K14348	0.0
K14347	0.0
K14340	0.0
K08972	1010.0
K01525	97.0
K01524	15343.0
K01523	1355.0
K01521	1.0
K01520	11807.0
K01529	1466.0
K08977	33.0
K03969	563.0
K08929	6.0
K02388	4170.0
K02389	3925.0
K02386	277.0
K02387	4000.0
K02384	0.0
K02385	3114.0
K02382	0.0
K02380	359.0
K02381	13.0
K05386	0.0
K13524	2.0
K13525	6.0
K13527	5.0
K13520	0.0
K13522	34.0
K13529	2476.0
K03385	434.0
K03384	0.0
K03387	1343.0
K03386	3578.0
K03381	28.0
K03380	9.0
K03383	5.0
K03382	3073.0
K03389	1409.0
K03388	1739.0
K05356	2.0
K12344	215.0
K12343	284.0
K12342	0.0
K12341	0.0
K12340	2025.0
K02430	1.0
K12349	0.0
K05351	2.0
K11694	1123.0
K11695	7.0
K11690	3832.0
K05352	17.0
K11693	8.0
K08928	6.0
K03433	3.0
K13832	60.0
K03039	0.0
K03432	3.0
K06607	0.0
K06606	86.0
K06605	27.0
K03430	2147.0
K06603	648.0
K06602	22.0
K06601	22.0
K06600	0.0
K05358	3.0
K06609	0.0
K06608	66.0
K03923	179.0
K03922	0.0
K11472	18.0
K11473	2974.0
K11474	0.0
K11475	12.0
K11476	9.0
K11477	1.0
K00601	0.0
K00600	10478.0
K00603	602.0
K03746	40.0
K00605	5667.0
K00604	12032.0
K00607	4.0
K00606	5615.0
K00609	11530.0
K03741	5377.0
K03740	1245.0
K03743	2442.0
K10873	0.0
K03214	2.0
K14068	0.0
K13317	0.0
K06360	1.0
K14069	0.0
K08078	1.0
K09650	4.0
K06361	1.0
K07802	0.0
K07803	174.0
K07800	7.0
K07801	0.0
K07806	3.0
K07807	2.0
K07804	0.0
K07805	0.0
K06362	0.0
K01172	0.0
K10257	1.0
K10255	2476.0
K10254	6857.0
K10253	1.0
K10918	1.0
K04128	0.0
K01958	3922.0
K01959	1.0
K01956	13083.0
K01957	0.0
K04126	1.0
K04127	4.0
K01952	15923.0
K01953	16460.0
K01950	10426.0
K01951	14057.0
K07730	0.0
K07731	0.0
K07732	2.0
K07733	85.0
K07734	51.0
K07735	3018.0
K07736	5489.0
K07737	22010.0
K07738	8146.0
K07739	59.0
K06365	0.0
K06366	0.0
K06367	0.0
K10910	0.0
K10911	0.0
K04382	0.0
K10775	0.0
K02609	15.0
K02979	0.0
K02978	0.0
K06368	0.0
K02975	0.0
K02974	0.0
K02977	0.0
K02976	0.0
K03558	883.0
K03559	19655.0
K03550	11072.0
K03551	11837.0
K03552	0.0
K03553	12912.0
K03554	96.0
K03555	11706.0
K03556	1645.0
K03557	91.0
K01778	10582.0
K01779	2416.0
K06369	0.0
K01772	1005.0
K01770	10014.0
K01771	31.0
K01776	11353.0
K01777	315.0
K01774	0.0
K01775	13478.0
K05385	0.0
K05384	0.0
K05383	0.0
K05382	0.0
K05381	0.0
K08159	1136.0
K14153	148.0
K14154	0.0
K14155	12473.0
K08152	8.0
K08156	1440.0
K08076	0.0
K12809	0.0
K05297	95.0
K03734	17893.0
K03735	770.0
K03736	763.0
K03737	8249.0
K03731	7.0
K03732	34.0
K03733	7638.0
K03738	741.0
K03739	1271.0
K08139	26.0
K06994	593.0
K12660	0.0
K12661	250.0
K07450	1.0
K08719	0.0
K08717	151.0
K08715	3.0
K08714	20.0
K08713	4.0
K08710	0.0
K11311	0.0
K11312	111.0
K00141	0.0
K00146	17.0
K00411	192.0
K00412	229.0
K00145	18449.0
K00148	3.0
K14367	0.0
K14366	0.0
K08954	0.0
K08384	9536.0
K14369	0.0
K14368	0.0
K14091	1232.0
K14090	1145.0
K14093	0.0
K14092	0.0
K14095	0.0
K14094	0.0
K14097	0.0
K14096	0.0
K14099	0.0
K14098	0.0
K02848	2.0
K01541	36.0
K04712	4.0
K04711	0.0
K01545	0.0
K01547	6373.0
K01546	6400.0
K01548	6211.0
K04719	19.0
K04718	0.0
K02018	8287.0
K02019	5233.0
K02016	13317.0
K02017	2857.0
K02014	26516.0
K02015	18935.0
K02012	6304.0
K02013	15189.0
K02010	4324.0
K02011	6046.0
K04515	0.0
K03943	1.0
K03941	88.0
K03940	0.0
K00313	179.0
K04060	0.0
K01608	1325.0
K08942	0.0
K08943	0.0
K08940	0.0
K08941	0.0
K08946	1.0
K08947	0.0
K08944	0.0
K08945	0.0
K03059	0.0
K13811	0.0
K13812	0.0
K13815	0.0
K13816	1.0
K13818	0.0
K13819	174.0
K03053	0.0
K03052	0.0
K03055	0.0
K03054	0.0
K03057	0.0
K03056	0.0
K06222	28.0
K11418	1.0
K11410	0.0
K11415	0.0
K00622	0.0
K00621	0.0
K00620	15218.0
K00627	6250.0
K00626	10619.0
K00625	8430.0
K00624	0.0
K02805	1258.0
K02552	2528.0
K02550	0.0
K02556	3798.0
K02803	7.0
K02554	5.0
K07280	49.0
K07281	151.0
K07282	6115.0
K07283	9.0
K07284	8296.0
K07285	12.0
K07286	2.0
K08217	4261.0
K07288	35.0
K07289	322.0
K07534	0.0
K07535	301.0
K07533	3722.0
K07822	0.0
K07823	0.0
K08699	1.0
K00088	12875.0
K00087	1608.0
K00086	1300.0
K00082	175.0
K10239	0.0
K10238	1.0
K10231	396.0
K10230	6.0
K10233	5.0
K10232	8.0
K10235	2.0
K10234	5.0
K10237	0.0
K10236	0.0
K08353	0.0
K01970	4.0
K01971	5324.0
K01972	13257.0
K01973	0.0
K01974	2466.0
K01975	558.0
K01976	9.0
K07758	0.0
K05990	0.0
K07752	0.0
K07753	0.0
K07751	2.0
K13786	2.0
K07755	0.0
K07442	258.0
K08352	513.0
K07115	127.0
K07441	0.0
K07634	0.0
K07446	183.0
K07111	0.0
K07444	6460.0
K07445	30.0
K00647	862.0
K07449	0.0
K00641	3688.0
K00640	15423.0
K01289	1.0
K01282	0.0
K01283	7.0
K01280	0.0
K01281	1203.0
K01286	4155.0
K01284	3183.0
K02954	12276.0
K02952	11841.0
K02950	11524.0
K00155	2512.0
K02959	9354.0
K00887	0.0
K00886	19.0
K00885	1.0
K00884	12.0
K00883	111.0
K00882	8045.0
K00881	307.0
K00880	1298.0
K00053	9059.0
K14048	2.0
K01026	1858.0
K01756	11840.0
K01025	1.0
K01750	1128.0
K01023	232.0
K01752	14803.0
K01753	218.0
K14583	9.0
K01758	302.0
K01759	11206.0
K09565	0.0
K09568	0.0
K08173	6.0
K08172	3.0
K02483	6543.0
K02482	2796.0
K08177	805.0
K08176	0.0
K08175	0.0
K02486	2.0
K02489	0.0
K02488	314.0
K08178	8.0
K14138	761.0
K14136	0.0
K09713	0.0
K09714	0.0
K09715	2.0
K03532	1.0
K03533	8.0
K03530	21491.0
K03531	11364.0
K03536	11756.0
K03537	0.0
K03534	3988.0
K03535	2467.0
K03538	0.0
K03539	0.0
K14451	0.0
K14450	0.0
K02225	13.0
K02224	8666.0
K02227	4867.0
K02226	4512.0
K02221	2002.0
K14107	0.0
K02229	6.0
K02228	10.0
K14106	0.0
K00441	77.0
K03288	0.0
K03289	105.0
K03284	15455.0
K03285	108.0
K03286	456.0
K03287	2769.0
K03280	0.0
K03281	4906.0
K03282	9235.0
K00440	0.0
K13677	0.0
K12790	0.0
K09639	0.0
K12688	0.0
K12689	0.0
K12686	26.0
K12687	0.0
K12684	1.0
K12685	2.0
K12682	0.0
K12683	0.0
K12680	0.0
K11889	0.0
K08884	10268.0
K11085	5588.0
K11084	0.0
K11081	0.0
K11080	0.0
K11083	0.0
K11082	0.0
K11089	2481.0
K08777	2.0
K08776	0.0
K06346	9254.0
K06347	11.0
K09824	33.0
K09825	9851.0
K09823	123.0
K09820	2563.0
K10939	0.0
K10936	0.0
K10937	0.0
K10933	0.0
K06348	2.0
K09829	0.0
K11337	6.0
K11336	6.0
K11335	7.0
K11334	7.0
K11333	7.0
K11332	1.0
K11331	0.0
K11330	0.0
K00169	1447.0
K00164	2708.0
K00166	29.0
K00167	38.0
K00161	6164.0
K00162	6157.0
K00163	132.0
K10689	0.0
K10680	64.0
K10681	11.0
K10682	10.0
K04083	9842.0
K04082	97.0
K04081	0.0
K04080	31.0
K04087	2994.0
K04086	652.0
K04085	86.0
K04084	258.0
K04088	2997.0
K01569	5.0
K01568	0.0
K01563	26.0
K01561	6.0
K01560	2256.0
K01567	5028.0
K01565	2454.0
K01564	7.0
K02038	13939.0
K02039	13841.0
K02030	24982.0
K02031	22942.0
K02032	24109.0
K02033	26009.0
K02034	28941.0
K02035	37928.0
K02036	17447.0
K02037	13912.0
K05556	0.0
K13658	0.0
K13659	0.0
K13656	0.0
K13657	0.0
K13654	0.0
K13655	60.0
K13652	1716.0
K13653	7609.0
K13650	0.0
K13651	7.0
K05555	2.0
K05552	0.0
K02057	18167.0
K05550	10.0
K05551	0.0
K12308	11796.0
K12306	0.0
K03073	9073.0
K03072	972.0
K03071	237.0
K03070	15396.0
K03077	3123.0
K03076	12614.0
K03075	10913.0
K03074	1434.0
K08965	294.0
K08967	33.0
K08961	563.0
K08963	5655.0
K13873	0.0
K13876	0.0
K13874	0.0
K13875	2.0
K06139	3.0
K06138	102.0
K06135	0.0
K06134	125.0
K06137	2476.0
K06136	5.0
K06131	18236.0
K06133	4523.0
K06132	6.0
K02600	11842.0
K07389	1.0
K07388	0.0
K04747	0.0
K01516	11639.0
K09977	85.0
K07518	3.0
K07519	1.0
K11437	0.0
K07512	2454.0
K07516	201.0
K10212	69.0
K10747	1.0
K10217	2.0
K10219	3.0
K10218	4.0
K10748	2.0
K01912	11870.0
K01913	8.0
K01910	471.0
K01911	3386.0
K01916	1611.0
K01917	200.0
K01914	8039.0
K01915	23841.0
K01918	5614.0
K01919	745.0
K07774	9.0
K07775	1045.0
K07776	146.0
K07777	836.0
K07770	1328.0
K07771	2.0
K07772	9.0
K07773	2.0
K07778	688.0
K01193	8201.0
K04340	0.0
K04341	0.0
K04342	0.0
K04343	0.0
K12986	0.0
K04691	31.0
K02931	11252.0
K02933	11809.0
K02935	11832.0
K02936	1.0
K02939	11843.0
K00205	0.0
K00204	0.0
K00207	2.0
K00206	0.0
K00201	1.0
K00200	2.0
K00203	0.0
K00202	2.0
K00209	0.0
K00208	2576.0
K01000	12732.0
K01001	0.0
K01002	2263.0
K01003	29.0
K01004	14.0
K01005	4114.0
K01006	10322.0
K01007	4244.0
K01008	3884.0
K10855	0.0
K14115	0.0
K14116	0.0
K14441	10000.0
K14446	53.0
K14447	18.0
K14112	0.0
K14445	2478.0
K08195	31.0
K08194	5.0
K14448	18.0
K08196	25.0
K08191	1421.0
K14119	0.0
K08193	0.0
K00702	1123.0
K10799	0.0
K03518	5499.0
K03519	233.0
K09719	0.0
K10856	1.0
K03516	1.0
K03517	8144.0
K02205	4.0
K02204	157.0
K02203	3820.0
K02201	0.0
K02200	169.0
K13714	15.0
K13461	0.0
K12518	2.0
K12519	2.0
K12517	2.0
K12514	0.0
K12515	0.0
K12512	0.0
K12513	0.0
K12510	4692.0
K12511	1030.0
K07183	4723.0
K07182	375.0
K07181	1817.0
K07180	305.0
K07186	2.0
K07185	4413.0
K07184	13.0
K09800	299.0
K09801	91.0
K09802	55.0
K09803	156.0
K09804	8.0
K09805	8.0
K09806	95.0
K09807	2588.0
K09808	5757.0
K09809	259.0
K10912	7.0
K10913	9.0
K10914	656.0
K10915	0.0
K10916	0.0
K10917	0.0
K11358	3936.0
K11355	0.0
K11354	0.0
K11357	3.0
K11356	1.0
K04069	27360.0
K04068	10104.0
K04065	182.0
K04064	1.0
K04067	2.0
K04066	11586.0
K04061	2600.0
K09716	1.0
K04063	2484.0
K04062	31.0
K10006	27.0
K10007	27.0
K10004	31.0
K10005	28.0
K10002	31.0
K10003	31.0
K10000	2.0
K10001	43.0
K09717	0.0
K10008	2483.0
K10009	4.0
K02491	4.0
K14588	2.0
K14581	1.0
K13678	2095.0
K13679	0.0
K11633	3.0
K13670	1.0
K13671	2.0
K11987	0.0
K11636	2.0
K11634	0.0
K13582	12.0
K13583	22.0
K13580	0.0
K13581	30.0
K13586	10.0
K13587	21.0
K13584	22.0
K13585	0.0
K13588	18.0
K13589	13.0
K02052	405.0
K02053	436.0
K02050	21561.0
K02051	22723.0
K02056	10616.0
K05553	0.0
K02054	398.0
K02055	312.0
K02058	5938.0
K02059	6.0
K05558	0.0
K05559	6.0
K03895	0.0
K03894	0.0
K03897	3.0
K03896	0.0
K03891	3.0
K03890	3.0
K03893	94.0
K03892	20725.0
K02423	8.0
K05342	0.0
K05341	130.0
K12989	3.0
K12988	2.0
K02420	3717.0
K12981	0.0
K12980	0.0
K12983	0.0
K12982	9.0
K12985	0.0
K12984	32.0
K12987	1.0
K02426	4028.0
K13854	0.0
K03098	5890.0
K13853	286.0
K03095	1258.0
K05344	3.0
K03091	21298.0
K03090	316.0
K03093	811.0
K03092	5947.0
K06113	659.0
K09632	0.0
K02429	3493.0
K06118	18.0
K05716	0.0
K04844	17.0
K11632	9.0
K11630	9.0
K11631	31.0
K11637	3.0
K11635	254.0
K11638	3.0
K11639	0.0
K07572	0.0
K07573	0.0
K07570	1125.0
K07571	1875.0
K07576	6490.0
K07577	20.0
K07574	6869.0
K07575	0.0
K07578	0.0
K07579	0.0
K11189	17803.0
K11184	2659.0
K11187	0.0
K11180	215.0
K11181	216.0
K11183	2617.0
K10764	123.0
K10763	91.0
K10762	0.0
K01938	8983.0
K01939	12322.0
K01934	10971.0
K01935	4300.0
K01937	11760.0
K01930	1.0
K01932	57.0
K01933	12313.0
K07798	145.0
K07799	2641.0
K07796	149.0
K07797	0.0
K07794	51.0
K07795	65.0
K07792	351.0
K07793	1954.0
K07790	0.0
K07791	144.0
K06379	4866.0
K00968	1136.0
K06378	7314.0
K06377	13.0
K06376	0.0
K06375	4.0
K09814	7.0
K09813	7.0
K06372	0.0
K06371	3.0
K06370	2.0
K01249	7.0
K01246	8191.0
K01247	86.0
K01244	0.0
K01243	7449.0
K08919	0.0
K01241	479.0
K02919	8557.0
K02913	13658.0
K02912	0.0
K02911	8917.0
K02910	0.0
K02917	0.0
K02916	11716.0
K02915	0.0
K02914	11607.0
K00228	167.0
K00227	0.0
K00226	13812.0
K00224	4.0
K00223	0.0
K00222	1.0
K00221	1.0
K00220	3.0
K01798	1.0
K01799	84.0
K01068	0.0
K01069	3372.0
K01062	42.0
K01791	10700.0
K01792	2467.0
K01061	5022.0
K01066	2780.0
K01067	441.0
K01796	79.0
K01797	62.0
K05499	1226.0
K14468	3.0
K14469	2.0
K14465	0.0
K14466	0.0
K14467	0.0
K10834	23.0
K10833	0.0
K02266	0.0
K03793	25.0
K03790	620.0
K03791	5.0
K03796	11.0
K03797	16432.0
K03794	1.0
K03795	2484.0
K03798	19490.0
K03799	2171.0
K13448	0.0
K12538	0.0
K12539	0.0
K12530	1.0
K12531	1.0
K12532	1.0
K12533	0.0
K12534	0.0
K12535	0.0
K12536	6.0
K12537	0.0
K03136	0.0
K09790	3505.0
K09791	372.0
K09792	2673.0
K09793	3864.0
K09794	338.0
K09795	73.0
K09796	104.0
K09797	2286.0
K09798	295.0
K09799	31.0
K10972	0.0
K10973	0.0
K10977	26.0
K10974	2758.0
K10975	14.0
K10978	0.0
K10979	2706.0
K06308	8.0
K00315	9.0
K09862	107.0
K06303	4.0
K09860	1.0
K09861	7677.0
K06306	1254.0
K06307	5.0
K06305	6.0
K11373	0.0
K04047	4294.0
K04046	30.0
K04045	2483.0
K04044	91.0
K04043	15303.0
K04042	8187.0
K04041	4345.0
K04040	33.0
K02700	1.0
K04049	0.0
K04048	0.0
K02707	1.0
K02704	1.0
K02705	2.0
K10020	3.0
K10021	0.0
K10022	0.0
K10023	0.0
K10024	0.0
K10025	0.0
K10026	2928.0
K10027	64.0
K13612	0.0
K13613	1.0
K13611	0.0
K13614	1.0
K13615	0.0
K05794	2891.0
K05795	3270.0
K05796	227.0
K05797	0.0
K05790	2.0
K05791	2490.0
K05792	2484.0
K05793	2469.0
K05798	1.0
K05799	9584.0
K01474	36.0
K01477	27.0
K01476	201.0
K01471	1.0
K01470	8456.0
K01473	48.0
K13039	2.0
K01479	62.0
K01478	625.0
K05570	1654.0
K05571	1718.0
K05572	1.0
K05573	1.0
K02078	23058.0
K02079	1.0
K05576	7.0
K02074	1243.0
K02075	1246.0
K02076	788.0
K02077	6291.0
K02071	6452.0
K02072	6378.0
K02073	7007.0
K03309	584.0
K03308	16355.0
K03305	5630.0
K03304	8.0
K03307	6090.0
K03306	5790.0
K03301	6.0
K03300	639.0
K03303	5245.0
K03302	1.0
K06173	15409.0
K06175	91.0
K06174	0.0
K06177	2011.0
K06176	57.0
K06179	6305.0
K07680	13.0
K03867	1.0
K03838	0.0
K12053	0.0
K11618	1137.0
K11619	3.0
K11614	4.0
K11615	2.0
K11616	1.0
K11617	69.0
K11610	0.0
K11611	0.0
K11960	1.0
K11961	31.0
K02836	11828.0
K10565	2.0
K10564	2.0
K02837	9440.0
K10561	1063.0
K10560	814.0
K10563	10922.0
K10562	0.0
K02838	11838.0
K06858	2.0
K02839	1084.0
K06859	1244.0
K12700	1385.0
K07558	0.0
K07559	4210.0
K07228	11.0
K07229	23.0
K07226	24.0
K07224	79.0
K07225	16.0
K07222	2474.0
K07223	841.0
K07220	5278.0
K07221	619.0
K10709	1634.0
K10708	0.0
K10701	10.0
K10703	0.0
K10702	1.0
K10704	0.0
K05984	1.0
K07537	5.0
K08652	1.0
K08651	0.0
K08658	0.0
K08659	3737.0
K05982	107.0
K07451	0.0
K07453	2.0
K07452	0.0
K07455	324.0
K07454	2488.0
K09707	1479.0
K07457	656.0
K09706	150.0
K07104	2557.0
K00029	921.0
K00028	13.0
K00799	535.0
K00798	6202.0
K00797	3754.0
K00024	5716.0
K00795	299.0
K00026	0.0
K00021	9.0
K00020	690.0
K00023	44.0
K00022	0.0
K09017	175.0
K01269	11170.0
K09015	4818.0
K09014	7680.0
K09013	10818.0
K09011	1365.0
K09010	0.0
K01261	108.0
K01262	16393.0
K01263	215.0
K01264	1.0
K01265	14957.0
K01266	2215.0
K09018	12.0
K08227	3.0
K08226	12.0
K08225	0.0
K08224	188.0
K08223	2827.0
K08222	16.0
K08221	54.0
K00249	201.0
K01790	11019.0
K00241	4376.0
K00240	5038.0
K00243	8651.0
K00242	278.0
K00245	188.0
K00244	5189.0
K00247	2.0
K00246	159.0
K01795	4224.0
K06983	2.0
K02799	6.0
K02798	252.0
K02791	301.0
K02790	3.0
K02793	6944.0
K02795	14777.0
K02794	15582.0
K02796	12240.0
K04564	7527.0
K04565	2304.0
K04566	1154.0
K04567	10652.0
K01040	249.0
K01041	345.0
K04562	1412.0
K04568	53.0
K01049	0.0
K02535	4475.0
K02242	1253.0
K02536	6997.0
K02531	441.0
K02246	1156.0
K02533	361.0
K02532	590.0
K02248	564.0
K02538	240.0
K00581	0.0
K13421	4.0
K01013	0.0
K15018	0.0
K15019	2.0
K03110	11616.0
K03111	22180.0
K03112	4.0
K03113	3899.0
K03116	4966.0
K03117	319.0
K03118	4661.0
K03119	50.0
K10919	0.0
K12552	9.0
K12553	8.0
K12551	7.0
K12556	61.0
K12554	56.0
K12555	2471.0
K06892	57.0
K06893	2492.0
K06890	4563.0
K06891	3048.0
K06896	9102.0
K06897	3297.0
K06894	5309.0
K06895	1660.0
K10954	0.0
K10956	0.0
K06899	5.0
K06328	216.0
K06329	1.0
K10952	0.0
K10953	0.0
K11395	0.0
K11391	0.0
K11390	0.0
K11392	248.0
K00499	2.0
K00494	2521.0
K00495	0.0
K00496	29.0
K00491	12.0
K00492	77.0
K00493	5.0
K13591	0.0
K01467	7893.0
K13593	10.0
K13592	12.0
K04021	8.0
K04020	5.0
K04023	2261.0
K04022	0.0
K04025	0.0
K04024	748.0
K04027	205.0
K04026	499.0
K04029	2764.0
K04028	2972.0
K07055	0.0
K07054	89.0
K07057	13.0
K07056	13401.0
K07051	2463.0
K07050	4695.0
K07053	13661.0
K07052	20054.0
K07059	4.0
K07058	9382.0
K10040	1340.0
K10041	3003.0
K10046	0.0
K04799	0.0
K04798	0.0
K04793	0.0
K04792	0.0
K04791	0.0
K04790	0.0
K04797	0.0
K04796	0.0
K04795	0.0
K04794	26.0
K13638	3.0
K13639	8.0
K13634	66.0
K13635	28.0
K13636	5.0
K13637	249.0
K13630	0.0
K13631	0.0
K13632	0.0
K13633	2.0
K02042	2822.0
K05778	1.0
K05779	0.0
K05776	1312.0
K05541	87.0
K05774	11.0
K05775	0.0
K05772	204.0
K05773	199.0
K05540	1693.0
K01459	1.0
K01458	16.0
K01457	2508.0
K01455	2497.0
K01454	2.0
K01453	24.0
K01452	29.0
K01451	2203.0
K01450	0.0
K05518	4.0
K08070	973.0
K08071	0.0
K05516	3298.0
K08077	255.0
K05515	11295.0
K13093	0.0
K11783	0.0
K12949	0.0
K12945	0.0
K12944	2.0
K12941	735.0
K12940	194.0
K12943	0.0
K12942	1154.0
K14728	0.0
K14727	3.0
K11785	0.0
K00108	2510.0
K13890	62.0
K13891	59.0
K13892	265.0
K13893	59.0
K13894	78.0
K13895	78.0
K13896	73.0
K06159	0.0
K06158	15729.0
K06153	13024.0
K06152	17.0
K06151	11.0
K06157	0.0
K06156	4.0
K06155	8.0
K06154	0.0
K03327	6181.0
K03326	155.0
K03325	3320.0
K03324	13653.0
K03322	1011.0
K03321	2932.0
K03320	5038.0
K03329	0.0
K03328	2023.0
K04802	0.0
K04801	0.0
K04800	0.0
K11948	0.0
K01505	15.0
K04756	12.0
K11940	20.0
K11941	1.0
K11942	17.0
K11943	0.0
K11944	0.0
K01507	17914.0
K11946	0.0
K11947	0.0
K01506	28.0
K01501	118.0
K01500	428.0
K01503	0.0
K06714	774.0
K04750	4041.0
K12789	0.0
K12788	0.0
K11526	1.0
K10810	9.0
K11522	2.0
K11523	2.0
K08675	0.0
K08676	565.0
K08677	9.0
K08679	2.0
K11521	1.0
K10547	648.0
K10546	712.0
K10545	609.0
K10544	296.0
K10543	399.0
K10542	3792.0
K10541	3806.0
K10540	4538.0
K10549	81.0
K10548	648.0
K14630	0.0
K11529	0.0
K00007	1.0
K00005	5287.0
K13444	0.0
K00003	11236.0
K00002	1849.0
K00001	8256.0
K01186	7856.0
K00009	247.0
K00008	6394.0
K10726	0.0
K10725	0.0
K08246	0.0
K00263	2557.0
K00262	9738.0
K00261	453.0
K00260	376.0
K00266	25312.0
K00265	7123.0
K01200	2868.0
K01201	2817.0
K01206	22160.0
K01207	6299.0
K01205	3821.0
K01208	500.0
K01209	11698.0
K06167	4216.0
K00917	3514.0
K00912	4470.0
K00919	11206.0
K02519	11506.0
K02518	10507.0
K02517	2155.0
K02511	1.0
K02510	5200.0
K13409	0.0
K13408	0.0
K03179	4021.0
K03170	7.0
K03177	11816.0
K12574	8973.0
K12570	0.0
K12573	11255.0
K11009	0.0
K11008	0.0
K11005	29.0
K11004	31.0
K11007	0.0
K11006	0.0
K11003	31.0
K08296	2727.0
K08297	4.0
K08295	6.0
K02634	1.0
K02635	4.0
K10622	0.0
K07693	239.0
K07692	9.0
K07691	2.0
K07690	0.0
K07697	8.0
K07696	1260.0
K07695	0.0
K07694	368.0
K07699	4022.0
K07698	0.0
K07079	7749.0
K07078	1352.0
K07077	6.0
K07076	870.0
K07075	1588.0
K07074	2620.0
K07073	0.0
K07072	0.0
K07071	5428.0
K07070	29.0
K14584	0.0
K11620	0.0
K09190	11.0
K11623	1.0
K05759	0.0
K08589	0.0
K11625	1.0
K11995	0.0
K01439	10725.0
K01438	4350.0
K01431	4.0
K01430	3689.0
K01433	2812.0
K01432	0.0
K01434	92.0
K01437	2.0
K01436	3033.0
K05539	120.0
K14520	0.0
K12963	2.0
K12962	6.0
K12961	3.0
K12960	11049.0
K14749	0.0
K14748	0.0
K02972	0.0
K14743	0.0
K14742	7492.0
K14745	1.0
K14744	4.0
K14747	0.0
K14746	0.0
K02167	8.0
K02164	3.0
K02160	6665.0
K02168	125.0
K02169	1355.0
K10931	0.0
K03341	0.0
K03340	4080.0
K03343	1.0
K03342	187.0
K03346	1224.0
K12299	0.0
K12291	0.0
K12290	0.0
K12293	1.0
K12292	2.0
K12295	3.0
K12294	3.0
K12297	59.0
K12368	14.0
K11922	0.0
K11923	2.0
K11920	0.0
K11921	58.0
K11926	2.0
K11927	3901.0
K11924	106.0
K11925	2.0
K11928	1871.0
K13181	0.0
K13219	0.0
K07262	86.0
K07263	6910.0
K07260	7008.0
K07261	10.0
K07266	39.0
K07267	2475.0
K07264	92.0
K07265	39.0
K07268	0.0
K07269	2.0
K01155	1387.0
K04478	7.0
K04479	0.0
K10528	0.0
K14952	0.0
K07486	3427.0
K07487	539.0
K07484	13384.0
K07485	24.0
K07482	25.0
K07483	17535.0
K07480	52.0
K07481	365.0
K07488	281.0
K07489	3.0
K11210	5.0
K11211	1.0
K11212	17.0
K11214	1110.0
K11216	30.0
K06300	4.0
K00061	0.0
K00060	2824.0
K06301	4.0
K00065	771.0
K00064	17.0
K00067	12560.0
K00066	2457.0
K00069	0.0
K00068	186.0
K06304	5.0
K08262	0.0
K08261	5.0
K08260	4.0
K08265	0.0
K08264	2.0
K00288	5.0
K00285	2599.0
K00284	4982.0
K00287	13690.0
K00286	12189.0
K00281	3902.0
K00280	0.0
K00283	1791.0
K00282	1791.0
K08088	0.0
K14198	1.0
K14199	4.0
K03452	0.0
K14194	4.0
K14195	3.0
K14196	6.0
K14197	6.0
K14192	1.0
K14193	1.0
K01880	9964.0
K01881	12953.0
K01883	11852.0
K01885	10671.0
K04618	0.0
K01887	12910.0
K01224	1045.0
K01889	11850.0
K01226	2008.0
K01227	64.0
K01220	1886.0
K01222	906.0
K01223	11240.0
K02759	6663.0
K02755	48.0
K02757	9165.0
K02756	37.0
K14998	11.0
K02750	823.0
K02753	251.0
K02752	0.0
K00939	11348.0
K00938	1265.0
K00937	9329.0
K00936	41375.0
K00935	5.0
K00934	2454.0
K00933	0.0
K00932	1.0
K00931	9966.0
K00930	18512.0
K01089	1919.0
K01080	1.0
K01081	4285.0
K01082	5.0
K01083	12.0
K01084	0.0
K01085	4.0
K01087	33.0
K02571	1.0
K02570	57.0
K02573	152.0
K02572	1.0
K02575	2920.0
K02574	785.0
K07780	0.0
K03488	4740.0
K03489	1115.0
K03482	1.0
K03483	209.0
K03480	1915.0
K03481	1888.0
K03486	1823.0
K03487	1.0
K03484	6090.0
K03485	1.0
K02287	1.0
K02286	2.0
K02285	2.0
K02284	2.0
K02283	6956.0
K02282	319.0
K02281	12.0
K02280	186.0
K02289	1.0
K02288	1.0
K03626	0.0
K03627	0.0
K03624	13474.0
K03625	11822.0
K03151	7339.0
K03620	235.0
K03153	91.0
K08869	0.0
K03628	11099.0
K03629	11379.0
K09738	0.0
K09739	0.0
K09736	0.0
K09737	0.0
K09735	0.0
K09732	0.0
K09733	0.0
K09730	0.0
K09731	0.0
K09888	5624.0
K09889	241.0
K09880	12.0
K09882	251.0
K09883	92.0
K09884	0.0
K09887	0.0
K11027	0.0
K11026	0.0
K11025	0.0
K11024	0.0
K07679	2.0
K07678	30.0
K11021	0.0
K11020	0.0
K07675	15.0
K07674	2.0
K07676	2.0
K07671	0.0
K07670	10.0
K07673	59.0
K07672	0.0
K01117	1.0
K12048	0.0
K07019	2742.0
K07018	215.0
K07011	7445.0
K07010	6598.0
K07013	37.0
K07012	7248.0
K07015	6980.0
K07014	68.0
K07017	722.0
K07016	167.0
K10084	0.0
K08372	155.0
K05884	215.0
K05885	2074.0
K05886	151.0
K05887	0.0
K05880	1.0
K05881	5.0
K05882	2459.0
K05883	0.0
K08902	1.0
K05739	103.0
K05888	0.0
K05889	1.0
K08903	1.0
K00547	884.0
K00544	2.0
K00545	0.0
K00542	0.0
K00543	0.0
K00540	26578.0
K00548	10150.0
K00549	6656.0
K01145	0.0
K01412	112.0
K01147	225.0
K01417	4243.0
K00038	90.0
K01143	0.0
K01142	11766.0
K01419	1585.0
K00788	11405.0
K00789	13806.0
K12502	0.0
K14762	1.0
K14761	5316.0
K06195	2557.0
K03819	0.0
K03818	216.0
K03814	719.0
K03817	1098.0
K03816	6848.0
K03811	5875.0
K03810	64.0
K03813	153.0
K11908	0.0
K11909	1.0
K11904	16.0
K11905	5.0
K11906	9.0
K11907	29.0
K11900	39.0
K11901	36.0
K11902	32.0
K11903	40.0
K10986	240.0
K13238	4.0
K13239	0.0
K13797	0.0
K07248	1510.0
K13796	4.0
K07244	0.0
K07245	14.0
K07246	299.0
K07240	19198.0
K07241	88.0
K07242	1.0
K07243	2554.0
K01268	0.0
K05296	0.0
K02821	2295.0
K09016	0.0
K09945	10.0
K09944	0.0
K09947	3.0
K09946	2473.0
K09941	62.0
K09940	2535.0
K09943	54.0
K09942	143.0
K09949	2839.0
K09948	20.0
K10851	77.0
K10850	7.0
K03666	1723.0
K03667	1584.0
K03196	83.0
K03665	11664.0
K11275	0.0
K06012	4316.0
K00048	4694.0
K10857	28.0
K09773	1708.0
K00043	3.0
K00042	2906.0
K00041	2162.0
K00040	2134.0
K00046	11109.0
K00733	0.0
K00044	1.0
K06011	0.0
K09012	0.0
K06016	535.0
K06017	1.0
K06014	0.0
K06015	1288.0
K06019	146.0
K01075	10.0
K12221	0.0
K06444	0.0
K04632	0.0
K14977	129.0
K14974	0.0
K00958	207.0
K00951	10948.0
K00950	5316.0
K00952	278.0
K00955	3189.0
K00954	12087.0
K00957	3937.0
K00956	3842.0
K00590	114.0
K02777	2416.0
K02775	2167.0
K02774	1479.0
K02773	1967.0
K02771	1297.0
K02770	6690.0
K02779	3378.0
K02778	2.0
K01606	0.0
K01607	6693.0
K01604	0.0
K01605	0.0
K01602	6.0
K01601	43.0
K03750	3814.0
K01609	8341.0
K02553	42.0
K02804	2462.0
K02551	5044.0
K02806	548.0
K02557	5226.0
K02800	1418.0
K05275	10.0
K02802	3.0
K13300	4.0
K02558	5160.0
K02809	84.0
K02808	73.0
K03600	92.0
K03601	11783.0
K03602	9267.0
K03603	4.0
K03604	1223.0
K03605	461.0
K03606	701.0
K03607	3.0
K03608	3612.0
K03609	6667.0
K06078	2.0
K06079	269.0
K09710	11807.0
K09711	7.0
K09712	34.0
K06073	1.0
K06074	1.0
K06075	220.0
K06076	1149.0
K06077	156.0
K06382	3153.0
K06383	1888.0
K06380	1.0
K06381	4762.0
K06386	54.0
K06387	3356.0
K06384	467.0
K06385	4034.0
K06388	0.0
K06389	0.0
K12466	2.0
K12468	0.0
K07657	2819.0
K07656	0.0
K07655	0.0
K07654	4.0
K07653	2.0
K07652	1955.0
K07651	34.0
K07650	1363.0
K07659	217.0
K07658	8145.0
K11041	149.0
K11040	12.0
K11043	1.0
K11042	1.0
K11045	1.0
K11044	0.0
K11047	0.0
K11046	1.0
K11049	0.0
K11048	0.0
K07387	1292.0
K07386	3589.0
K06926	8678.0
K06927	551.0
K06924	4.0
K06925	11840.0
K06922	5.0
K06923	4907.0
K06920	3555.0
K06921	5080.0
K06928	676.0
K06929	790.0
K07033	4975.0
K07032	3091.0
K07031	2642.0
K07030	6701.0
K07037	4339.0
K07035	4433.0
K07034	324.0
K07039	57.0
K07038	3470.0
K10829	0.0
K00384	22218.0
K00385	772.0
K00386	0.0
K00387	0.0
K00380	4985.0
K00381	2560.0
K00382	8149.0
K00383	470.0
K00389	24.0
K01387	6.0
K01385	0.0
K01389	0.0
K09158	192.0
K09159	270.0
K09156	0.0
K09157	6981.0
K09154	2.0
K09155	1983.0
K09152	0.0
K09153	2955.0
K09150	0.0
K09151	2764.0
K05970	9034.0
K05714	5.0
K05715	2.0
K05710	28.0
K05711	1.0
K05712	19.0
K05713	2.0
K00560	10681.0
K00561	69.0
K00563	2666.0
K00564	2747.0
K00566	13585.0
K00567	10815.0
K00568	355.0
K00569	2490.0
K05575	6.0
K01169	2.0
K01167	4.0
K01166	0.0
K05577	2465.0
K01163	2891.0
K01161	0.0
K01160	7.0
K05578	2.0
K05579	1.0
K08092	741.0
K08093	1423.0
K08094	2009.0
K08095	0.0
K08096	0.0
K08097	59.0
K02254	2.0
K02255	0.0
K01743	0.0
K02251	12.0
K02061	6.0
K01741	1.0
K02060	5.0
K00114	47.0
K02122	5728.0
K02123	6831.0
K02120	7111.0
K02121	5916.0
K02124	7111.0
K03837	22.0
K03836	0.0
K03835	32.0
K03834	10.0
K03833	996.0
K03832	5356.0
K03831	2479.0
K03830	2412.0
K00443	0.0
K03839	1801.0
K02067	639.0
K10189	2937.0
K13038	14524.0
K13787	546.0
K13788	2706.0
K13789	32300.0
K10188	3731.0
K12255	1.0
K12254	1.0
K12257	8012.0
K12256	14.0
K12251	4520.0
K12250	0.0
K12253	0.0
K12252	2.0
K13252	177.0
K13256	360.0
K13255	2.0
K12079	0.0
K12078	0.0
K12071	2.0
K12070	2.0
K12073	2455.0
K12072	7.0
K09912	32.0
K06236	0.0
K06237	0.0
K05519	2.0
K09914	155.0
K11788	0.0
K11782	0.0
K11780	1.0
K11781	2.0
K11787	0.0
K11784	0.0
K11530	1.0
K12787	0.0
K12786	0.0
K12785	0.0
K12784	0.0
K06718	16.0
K09969	33.0
K09968	5.0
K09967	3642.0
K09966	2488.0
K09965	2457.0
K09964	50.0
K09963	3047.0
K09962	631.0
K09961	25.0
K09960	23.0
K11527	3086.0
K11524	1.0
K11525	1.0
K11250	28.0
K11253	0.0
K11258	2.0
K11528	0.0
K00713	0.0
K00712	426.0
K10780	6.0
K10783	2473.0
K10125	13.0
K10124	1.0
K10126	14.0
K10121	315.0
K10123	0.0
K10122	314.0
K04652	3672.0
K04653	1753.0
K04651	4685.0
K04656	1763.0
K04654	1768.0
K04655	2116.0
K00973	10493.0
K00972	657.0
K00971	6285.0
K00970	1873.0
K00975	18635.0
K00974	28365.0
K00979	5109.0
K00978	3684.0
K14954	1.0
K14955	0.0
K14956	0.0
K06178	5919.0
K01596	2915.0
K01597	1292.0
K01594	0.0
K01595	3061.0
K01592	0.0
K01593	158.0
K01590	2459.0
K01591	11600.0
K01598	2512.0
K01599	14847.0
K02711	1.0
K02710	1.0
K02713	1.0
K02712	1.0
K02714	1.0
K02717	1.0
K02716	1.0
K02719	2.0
K02718	1.0
K03449	3830.0
K03446	3746.0
K03444	197.0
K03445	7.0
K03442	7646.0
K01620	8620.0
K01621	4109.0
K01622	25.0
K01623	5327.0
K01624	18157.0
K01625	19595.0
K01626	9905.0
K01627	4497.0
K01628	5733.0
K01629	1821.0
K05299	27.0
K02829	10.0
K02828	11.0
K02827	13.0
K02826	11.0
K02825	4762.0
K02824	7145.0
K02823	8033.0
K02822	2286.0
K03198	51.0
K03199	157.0
K03668	111.0
K03669	2463.0
K03190	3691.0
K03191	39.0
K03660	8282.0
K03194	6.0
K03195	99.0
K03664	11840.0
K03197	77.0
K09772	7157.0
K06013	2586.0
K09770	300.0
K09771	99.0
K09776	34.0
K09777	3714.0
K09774	372.0
K09775	2696.0
K09778	3539.0
K09779	4126.0
K06269	0.0
K06323	1.0
K11624	1.0
K02991	0.0
K02990	11312.0
K02624	11.0
K02240	2609.0
K08282	2932.0
K12440	0.0
K12441	0.0
K12442	0.0
K12443	1.0
K12444	0.0
K12445	0.0
K12449	2.0
K02247	2.0
K07637	4.0
K07636	11562.0
K07639	26.0
K07638	129.0
K11069	4145.0
K11068	7732.0
K11063	0.0
K11062	0.0
K11061	0.0
K11060	0.0
K11066	4.0
K11065	2599.0
K06900	1.0
K06901	15917.0
K06902	3046.0
K06903	489.0
K06904	614.0
K06905	977.0
K06906	593.0
K06907	1399.0
K06908	831.0
K06909	303.0
K10821	0.0
K05905	65.0
K05904	0.0
K05906	0.0
K05900	0.0
K05903	230.0
K01406	0.0
K05909	0.0
K05908	0.0
K00368	71.0
K00369	5.0
K00366	3359.0
K00367	1.0
K00364	1204.0
K00365	2461.0
K00362	66.0
K00363	56.0
K00360	1.0
```
