## Extended Data File 1 for "Diet induces reproducible alterations in the mouse and human gut microbiome": ERS811268_ERR982830.picrust

```
# Constructed from biom file
#OTU ID	ERR982830
K01365	0.0
K01364	0.0
K01361	25.0
K01360	0.0
K01362	9405.0
K02249	0.0
K05841	7.0
K05844	40.0
K05845	298.0
K05846	2842.0
K05847	2762.0
K00508	31.0
K00500	33.0
K00507	1812.0
K00504	1.0
K00505	0.0
K12521	0.0
K01101	1385.0
K01103	446.0
K12520	0.0
K01104	16213.0
K05592	8161.0
K05593	2296.0
K05590	3.0
K05591	12.0
K05596	142.0
K05597	1.0
K05594	1.0
K05595	1633.0
K05599	0.0
K11964	0.0
K11962	0.0
K14540	4843.0
K12529	9.0
K12528	5.0
K06353	0.0
K02456	3872.0
K02457	15.0
K02454	3774.0
K02455	1812.0
K02452	152.0
K02453	5519.0
K02450	152.0
K02103	2081.0
K08138	466.0
K02108	8418.0
K02109	9823.0
K02458	17.0
K02459	17.0
K08137	4.0
K03851	153.0
K03850	0.0
K03852	137.0
K03855	23.0
K03856	5281.0
K13018	1.0
K13019	50.0
K13010	28.0
K13011	0.0
K13012	334.0
K13013	2.0
K13014	3.0
K13015	59.0
K13016	70.0
K13017	2.0
K08566	1.0
K08567	169.0
K13274	0.0
K13275	2.0
K13276	0.0
K13277	0.0
K03275	1.0
K03274	2086.0
K03277	0.0
K03276	0.0
K03271	4910.0
K03270	3074.0
K03273	2423.0
K03272	4853.0
K03279	0.0
K03278	0.0
K11022	0.0
K12277	0.0
K12276	3.0
K12270	16.0
K11058	0.0
K12279	6.0
K12278	141.0
K07557	0.0
K07550	0.0
K07552	1100.0
K06319	0.0
K09909	3.0
K09908	8.0
K12051	0.0
K12050	0.0
K12057	15.0
K12056	2.0
K06221	75.0
K09900	3.0
K09903	8554.0
K09902	10.0
K09904	3.0
K09907	3.0
K09906	7.0
K11501	0.0
K03234	0.0
K00773	8487.0
K00772	2022.0
K00777	0.0
K00776	0.0
K06313	204.0
K06315	0.0
K05574	1.0
K10201	70.0
K07176	0.0
K07177	219.0
K07174	0.0
K07175	2937.0
K07172	86.0
K07173	3141.0
K07170	1586.0
K07171	10607.0
K07178	6.0
K07179	0.0
K00195	0.0
K00194	107.0
K00197	123.0
K00196	2.0
K00191	0.0
K00190	37.0
K00193	0.0
K00192	0.0
K00198	1710.0
K06405	4289.0
K10109	2360.0
K10108	3786.0
K10107	22.0
K01828	6.0
K01829	6.0
K01826	9.0
K01825	31.0
K01822	38.0
K01823	698.0
K01820	1788.0
K01821	586.0
K00999	0.0
K00998	7152.0
K00995	12628.0
K00997	3200.0
K00996	33.0
K00991	8966.0
K00990	2070.0
K00992	7.0
K11028	0.0
K02622	3600.0
K02625	0.0
K03564	8011.0
K13489	1769.0
K13488	1769.0
K13483	20.0
K13482	5.0
K13481	5.0
K13480	15.0
K13487	1769.0
K13486	1769.0
K14680	0.0
K14681	0.0
K14682	1789.0
K08358	333.0
K08357	188.0
K08356	0.0
K08355	0.0
K03469	8604.0
K03462	0.0
K03464	2.0
K03465	1411.0
K03466	8460.0
K01648	4.0
K01649	11592.0
K01643	1302.0
K01640	452.0
K01641	219.0
K01646	277.0
K01647	8406.0
K01644	1627.0
K02597	144.0
K02626	35.0
K02595	4.0
K02594	400.0
K02593	142.0
K02592	351.0
K02591	613.0
K02590	1363.0
K02598	667.0
K02849	1776.0
K14061	4.0
K14062	2.0
K14063	1.0
K14064	1.0
K14065	0.0
K14067	1.0
K02841	1790.0
K02840	171.0
K02843	582.0
K02844	2064.0
K02847	1.0
K02846	2.0
K02102	68.0
K09758	325.0
K06039	11.0
K06034	4.0
K06036	7.0
K06037	0.0
K06032	0.0
K01581	310.0
K02702	0.0
K02659	11.0
K13490	1769.0
K13491	1769.0
K03644	3392.0
K03645	3.0
K03646	33.0
K03647	246.0
K03640	466.0
K03641	213.0
K03642	2426.0
K03643	19.0
K03648	5809.0
K03649	29.0
K06694	0.0
K11814	0.0
K12428	0.0
K12429	1.0
K12422	0.0
K12423	0.0
K12420	0.0
K12421	0.0
K12426	0.0
K12427	0.0
K12424	0.0
K12425	0.0
K07349	6.0
K07348	2.0
K05380	0.0
K07345	14.0
K07344	17.0
K07347	20.0
K07346	11.0
K07341	3005.0
K07340	26.0
K07343	3286.0
K07342	0.0
K06968	1925.0
K06969	17016.0
K06962	2144.0
K06963	0.0
K06960	6910.0
K06961	0.0
K06966	6123.0
K06967	4833.0
K06964	0.0
K06965	0.0
K08995	1802.0
K08994	65.0
K08997	3.0
K08996	30.0
K08990	4.0
K08993	3.0
K08992	16.0
K08999	2646.0
K08998	7103.0
K08344	3.0
K08345	1.0
K08346	1.0
K14940	5.0
K02724	1.0
K08349	1.0
K11815	0.0
K05929	0.0
K05928	1774.0
K05927	7.0
K05924	2.0
K05922	8.0
K05921	13.0
K00349	1665.0
K00698	0.0
K00340	3471.0
K00341	3475.0
K00690	1933.0
K00343	3446.0
K00344	116.0
K00697	241.0
K00346	1665.0
K00347	1665.0
K09116	1365.0
K09117	7272.0
K05337	4708.0
K09118	49.0
K09119	0.0
K02106	260.0
K05823	188.0
K05820	22.0
K05826	10.0
K05827	6.0
K02100	1.0
K02101	0.0
K00524	0.0
K00525	7213.0
K00526	4513.0
K00527	10566.0
K00520	2101.0
K00522	0.0
K00523	11.0
K02451	5.0
K00528	5896.0
K00529	5.0
K00025	1769.0
K14215	0.0
K14213	0.0
K03453	5459.0
K00796	7512.0
K05339	15.0
K00027	5429.0
K00794	5598.0
K00793	5530.0
K01347	0.0
K01346	0.0
K01344	0.0
K01343	0.0
K00791	9029.0
K01340	0.0
K00790	11033.0
K02694	1.0
K02696	1.0
K02697	1.0
K02690	1.0
K02691	45.0
K02692	1.0
K02693	1.0
K02698	2.0
K02699	1.0
K00836	11.0
K00837	1484.0
K00835	1782.0
K00832	108.0
K00833	3274.0
K00830	193.0
K00831	6305.0
K00839	1825.0
K04335	1.0
K04334	0.0
K01120	1778.0
K01126	9796.0
K04333	1.0
K01129	7094.0
K01128	4.0
K04339	0.0
K04338	6.0
K02470	12878.0
K02471	1793.0
K02472	534.0
K02473	0.0
K02474	2739.0
K02475	6.0
K02476	7.0
K02477	4873.0
K02478	10.0
K02479	1807.0
K09019	6.0
K01267	3276.0
K13074	0.0
K13075	1.0
K11441	0.0
K14055	5.0
K13299	0.0
K13292	8955.0
K14057	1.0
K14056	2.0
K02856	368.0
K02585	528.0
K12211	0.0
K12210	0.0
K12213	0.0
K12212	0.0
K12215	0.0
K02854	3.0
K12217	0.0
K12216	0.0
K12219	0.0
K12218	0.0
K02855	12.0
K08692	1.0
K08693	2.0
K08690	0.0
K08691	2.0
K08696	2.0
K08697	1.0
K11748	1776.0
K11749	8226.0
K11746	2.0
K11747	5.0
K11744	1770.0
K11745	1772.0
K11742	151.0
K11743	1260.0
K11740	0.0
K11741	2380.0
K13920	498.0
K13921	3.0
K13922	2081.0
K13923	3.0
K13924	64.0
K13925	0.0
K13926	1914.0
K13927	628.0
K13928	2.0
K13929	6.0
K09923	3.0
K09922	3215.0
K06201	3730.0
K06200	4445.0
K06207	7162.0
K06206	1469.0
K06205	3.0
K09924	1831.0
K09929	4.0
K06208	196.0
K00759	6006.0
K00758	13.0
K00752	3.0
K00757	5952.0
K00756	1468.0
K00754	10007.0
K06001	3621.0
K05557	0.0
K09766	881.0
K05554	0.0
K07475	0.0
K07150	2965.0
K07151	274.0
K07152	266.0
K07153	10.0
K07154	5423.0
K07155	0.0
K07156	14.0
K07157	25.0
K07406	3841.0
K07407	12951.0
K07404	6050.0
K07405	1650.0
K07402	6337.0
K07403	2053.0
K07400	8.0
K07401	14.0
K01808	10066.0
K01809	6025.0
K01800	6.0
K01801	0.0
K01802	2261.0
K01803	8833.0
K01804	2637.0
K01805	4261.0
K01807	1434.0
K09718	0.0
K14668	0.0
K14669	0.0
K14666	0.0
K14667	0.0
K01664	183.0
K01665	1667.0
K01666	2702.0
K01667	1382.0
K01660	0.0
K01661	2356.0
K01662	8015.0
K01663	3.0
K01668	15.0
K01669	2174.0
K02863	8524.0
K02862	2.0
K02860	6545.0
K02867	8554.0
K02866	0.0
K02864	7855.0
K02869	0.0
K05362	14.0
K05365	44.0
K03402	5274.0
K03403	3.0
K03400	0.0
K03406	30384.0
K03407	5819.0
K03404	50.0
K03405	75.0
K03408	8134.0
K03409	535.0
K02315	6385.0
K02314	10589.0
K02317	2.0
K02316	8537.0
K02313	8677.0
K02312	23.0
K02319	1.0
K12405	0.0
K12152	3.0
K12151	1.0
K07091	21.0
K07090	13994.0
K07093	1787.0
K07092	2.0
K07095	10905.0
K07094	25.0
K07097	139.0
K07096	156.0
K07099	1297.0
K07098	12005.0
K11175	6637.0
K11174	0.0
K11177	24.0
K11176	5.0
K11173	0.0
K11179	193.0
K11178	22.0
K00322	14.0
K00320	20.0
K00321	0.0
K00326	0.0
K00324	117.0
K00325	46.0
K00329	155.0
K05945	137.0
K05944	0.0
K05947	0.0
K05946	2464.0
K06944	2.0
K06945	7.0
K06946	7.0
K06415	212.0
K06940	5140.0
K06941	10712.0
K06942	8523.0
K06943	0.0
K10806	18.0
K10807	7.0
K10804	3619.0
K10805	19.0
K06948	268.0
K06949	9214.0
K06418	16.0
K09138	167.0
K09139	4.0
K09134	1330.0
K09135	0.0
K09136	187.0
K09137	334.0
K09130	0.0
K09131	2128.0
K09132	1285.0
K09133	4.0
K05808	10030.0
K05809	3.0
K05804	1322.0
K05805	24.0
K05806	0.0
K05807	1871.0
K05800	13.0
K05801	387.0
K05802	5.0
K05803	3.0
K01044	4.0
K01045	0.0
K01046	1844.0
K02068	278.0
K04561	16.0
K01042	1217.0
K05568	5852.0
K05567	1936.0
K14273	0.0
K14275	0.0
K14274	34.0
K02062	3.0
K05245	0.0
K05564	4.0
K01048	834.0
K02066	4123.0
K01322	2910.0
K01325	0.0
K02065	3984.0
K01326	0.0
K05560	4.0
K02243	247.0
K08930	0.0
K02679	2.0
K02676	15.0
K02674	154.0
K02675	0.0
K02672	161.0
K02241	569.0
K02670	26.0
K02671	165.0
K00810	0.0
K00811	1570.0
K00812	3260.0
K00813	16.0
K00814	0.0
K00817	8392.0
K00818	3467.0
K00819	323.0
K02530	197.0
K02245	247.0
K02244	220.0
K01499	5.0
K01498	0.0
K01493	8444.0
K01492	345.0
K01491	18373.0
K01497	320.0
K01496	3990.0
K01495	3882.0
K01494	1271.0
K02418	3309.0
K02419	4103.0
K14492	0.0
K02412	3446.0
K02413	3826.0
K02410	4105.0
K02411	1838.0
K02416	4103.0
K02417	3144.0
K02414	983.0
K02415	489.0
K00120	0.0
K00121	97.0
K00430	0.0
K13058	1769.0
K13059	0.0
K13727	5.0
K13057	10.0
K13722	0.0
K13051	377.0
K13052	2741.0
K00435	7.0
K12054	0.0
K03239	0.0
K03238	0.0
K03231	0.0
K03230	1789.0
K03232	0.0
K12059	1.0
K03237	0.0
K03236	0.0
K12058	12.0
K12239	0.0
K12238	0.0
K12235	0.0
K12234	443.0
K13942	0.0
K13940	3074.0
K13941	0.0
K12097	0.0
K12096	0.0
K12095	0.0
K12094	0.0
K12093	0.0
K12092	0.0
K12091	0.0
K12090	0.0
K12099	0.0
K12098	0.0
K06356	0.0
K05992	307.0
K03540	0.0
K06331	2043.0
K06330	73.0
K07138	4608.0
K07139	4832.0
K11811	9.0
K07132	788.0
K07133	18336.0
K07130	5701.0
K07131	13.0
K07137	12353.0
K07134	0.0
K07135	0.0
K01860	0.0
K01866	8556.0
K01867	8549.0
K01865	16.0
K01868	9943.0
K01869	8552.0
K06140	1785.0
K04766	7.0
K04767	360.0
K04764	421.0
K04762	3319.0
K04763	9512.0
K04760	19.0
K04761	2397.0
K04768	13.0
K04769	3714.0
K08313	33.0
K08312	11.0
K08311	1801.0
K08310	20.0
K08317	9.0
K08316	5630.0
K08315	3.0
K08314	745.0
K05149	0.0
K08319	2.0
K08318	1.0
K06339	0.0
K14648	0.0
K14392	225.0
K14393	1947.0
K14645	11.0
K14647	1.0
K01689	10302.0
K01686	5958.0
K01687	14848.0
K01684	1750.0
K01685	5578.0
K01682	158.0
K01681	7953.0
K05308	0.0
K02889	0.0
K02888	8547.0
K02885	0.0
K02884	8553.0
K02887	8523.0
K02886	8550.0
K02881	8552.0
K02883	0.0
K13743	0.0
K02086	237.0
K02081	2699.0
K02080	4.0
K02083	109.0
K02082	207.0
K13831	0.0
K03428	2.0
K03429	3502.0
K03424	11032.0
K03935	0.0
K03932	119.0
K03933	9.0
K03930	1374.0
K03931	433.0
K02339	18.0
K02338	8556.0
K02337	8339.0
K02336	6.0
K02335	9635.0
K02334	5973.0
K02330	0.0
K03688	5319.0
K03689	1.0
K03680	38.0
K03683	11.0
K03684	1866.0
K03685	8522.0
K03686	16000.0
K03687	7790.0
K07301	5908.0
K07300	7.0
K07303	44.0
K07302	56.0
K07305	2201.0
K07304	2494.0
K07307	790.0
K07306	209.0
K07309	50.0
K07308	221.0
K02617	1.0
K02610	10.0
K02963	8549.0
K02612	10.0
K02961	7594.0
K09686	20330.0
K09687	42336.0
K09684	117.0
K09685	451.0
K09682	1.0
K09683	1.0
K09680	394.0
K09681	0.0
K09688	21.0
K09689	21.0
K05962	4.0
K05961	0.0
K05967	26.0
K05966	68.0
K11159	6.0
K05964	53.0
K05968	1.0
K11152	0.0
K00309	0.0
K00658	2079.0
K00304	3.0
K00305	3.0
K00654	0.0
K00655	11993.0
K00652	3786.0
K00301	5.0
K00302	1125.0
K00303	64.0
K10828	0.0
K06431	1.0
K06432	1.0
K06433	1.0
K06434	13.0
K06436	239.0
K06437	0.0
K10820	37.0
K06439	0.0
K10822	0.0
K10823	0.0
K10826	0.0
K09167	628.0
K06322	0.0
K14117	0.0
K14259	0.0
K14257	4.0
K01308	538.0
K01303	19.0
K01301	23.0
K01305	201.0
K01304	411.0
K02658	171.0
K00672	1.0
K02650	613.0
K02651	316.0
K02652	8024.0
K02653	8643.0
K02654	15623.0
K05687	0.0
K02656	154.0
K05685	28.0
K00878	4441.0
K00879	604.0
K00872	2485.0
K00873	8757.0
K00870	0.0
K00876	8432.0
K00877	0.0
K00874	10072.0
K00875	0.0
K04487	13943.0
K04486	9478.0
K04485	6642.0
K04484	0.0
K04483	0.0
K04482	0.0
K04480	2.0
K04488	7975.0
K12049	0.0
K13693	0.0
K13706	0.0
K13694	420.0
K13695	10.0
K05977	0.0
K09516	329.0
K02434	11228.0
K02435	10396.0
K02436	66.0
K02437	6999.0
K05350	2094.0
K02431	2487.0
K08100	1.0
K02433	11388.0
K02438	6707.0
K02439	66.0
K03745	166.0
K03744	3982.0
K03747	151.0
K03210	8469.0
K03217	8526.0
K03216	6940.0
K03215	185.0
K03742	6350.0
K03219	1789.0
K03218	8404.0
K03749	11.0
K03748	71.0
K02383	0.0
K06327	1.0
K06320	2182.0
K07238	6395.0
K09479	0.0
K09478	0.0
K09475	2.0
K09474	276.0
K09477	0.0
K09476	3.0
K09471	11.0
K09470	2.0
K09473	2.0
K09472	18.0
K07543	0.0
K06898	5610.0
K13967	0.0
K13963	3834.0
K07545	0.0
K00737	1088.0
K05345	24.0
K11706	7.0
K11707	17.0
K11704	7.0
K11705	7.0
K11708	16.0
K11709	14.0
K05588	6.0
K07114	10023.0
K07443	2850.0
K07116	4.0
K07117	1795.0
K07110	12.0
K07447	8378.0
K07112	1263.0
K07113	161.0
K07448	1867.0
K07118	363.0
K07119	29.0
K10619	0.0
K10618	0.0
K10617	0.0
K10616	0.0
K01848	55.0
K01849	50.0
K01844	1076.0
K01845	4375.0
K01846	45.0
K01847	4797.0
K01840	11700.0
K01841	119.0
K01842	1.0
K01843	2928.0
K06219	6.0
K10832	0.0
K05348	0.0
K14203	2.0
K08483	7582.0
K08482	1788.0
K08481	9.0
K08480	1.0
K08485	3.0
K08484	13.0
K00464	1.0
K00467	1.0
K00466	0.0
K00461	0.0
K00460	0.0
K00463	0.0
K00462	2.0
K04509	2.0
K00469	6.0
K00468	0.0
K08645	0.0
K04744	331.0
K01518	1.0
K01519	0.0
K04748	51.0
K04749	618.0
K01514	144.0
K01515	7651.0
K01512	5395.0
K01510	0.0
K14623	2404.0
K14626	0.0
K14627	0.0
K14628	0.0
K14629	0.0
K03918	13.0
K03919	6.0
K12372	4.0
K12373	14194.0
K12370	4.0
K12371	5.0
K02359	0.0
K02358	8789.0
K02351	3.0
K02352	2.0
K02355	16203.0
K02357	8552.0
K02356	8637.0
K13574	3.0
K13573	8.0
K13572	9.0
K13571	3.0
K13570	2.0
K12112	2.0
K12113	1.0
K12110	0.0
K12111	82.0
K07329	0.0
K07328	0.0
K07323	182.0
K07322	2663.0
K07321	1171.0
K07320	17.0
K07327	0.0
K07326	0.0
K07325	0.0
K07324	0.0
K08163	2.0
K06180	19867.0
K06181	1795.0
K06182	3319.0
K06183	7881.0
K06186	17.0
K06187	8556.0
K06188	2613.0
K06189	173.0
K08359	2.0
K07589	5.0
K07588	1643.0
K07587	0.0
K07586	1309.0
K07585	0.0
K07584	5486.0
K07583	0.0
K07582	0.0
K07581	0.0
K07580	0.0
K11139	0.0
K05989	8715.0
K05988	0.0
K05985	1064.0
K05987	1.0
K05986	1770.0
K10843	7.0
K08354	6.0
K10844	3.0
K10848	0.0
K00673	1777.0
K00674	1171.0
K00675	2070.0
K00676	3603.0
K00677	5925.0
K06988	48.0
K06989	533.0
K08351	2.0
K06980	1813.0
K06981	4.0
K06982	0.0
K08350	3.0
K06984	0.0
K06985	14.0
K06986	6.0
K06987	2023.0
K02445	3342.0
K02444	1427.0
K00582	0.0
K00583	0.0
K00580	0.0
K02110	9108.0
K00586	0.0
K00587	2.0
K00584	13.0
K08921	0.0
K02441	58.0
K00588	126.0
K08922	0.0
K02440	3185.0
K00018	8769.0
K08923	0.0
K02443	2354.0
K00019	151.0
K02442	0.0
K08925	0.0
K08926	1.0
K08927	1.0
K03149	4000.0
K06604	0.0
K00015	25.0
K01989	5561.0
K00854	12274.0
K00855	15.0
K00856	164.0
K00857	1987.0
K00850	20467.0
K00851	1861.0
K00852	10773.0
K00853	2022.0
K00858	6756.0
K00859	8183.0
K01181	2953.0
K01180	0.0
K01183	1719.0
K01182	5465.0
K01185	1665.0
K01184	2.0
K01187	12904.0
K01188	4748.0
K02596	161.0
K13766	41.0
K13767	34.0
K13003	0.0
K13002	208.0
K13000	0.0
K02984	0.0
K02986	8557.0
K02987	0.0
K02636	12.0
K02982	7479.0
K02983	0.0
K02638	1.0
K02639	5.0
K02988	8292.0
K08298	93.0
K08299	2.0
K03583	157.0
K03582	156.0
K03581	7847.0
K03580	1781.0
K03587	1951.0
K03586	15.0
K03585	8916.0
K03584	8461.0
K03589	5726.0
K03588	12378.0
K01725	5.0
K01724	1825.0
K01727	122.0
K01726	2760.0
K01721	4.0
K01720	16.0
K01722	0.0
K13008	0.0
K01729	13.0
K01728	74.0
K09530	0.0
K09539	0.0
K02188	4523.0
K02189	4050.0
K02182	7.0
K02183	0.0
K03769	1331.0
K03768	12763.0
K03767	70.0
K03765	1.0
K03764	3.0
K03763	7989.0
K03762	72.0
K03761	16.0
K03760	39.0
K09457	2490.0
K09456	7.0
K09459	94.0
K09458	10438.0
K00602	17730.0
K13988	0.0
K13985	1.0
K09981	21.0
K09980	3.0
K09983	3.0
K09982	19.0
K09985	153.0
K09984	2.0
K09987	14.0
K09986	9.0
K09989	1437.0
K09988	1863.0
K12583	2.0
K12582	6.0
K12589	0.0
K11720	162.0
K09759	2775.0
K10985	2.0
K10984	15.0
K07468	7.0
K07469	206.0
K07464	3860.0
K07465	4.0
K07466	0.0
K07467	2874.0
K07460	7034.0
K07461	4790.0
K07462	8530.0
K07463	0.0
K10679	3703.0
K10678	5.0
K10671	0.0
K10670	2156.0
K10673	0.0
K10672	419.0
K10674	1.0
K10677	20.0
K10676	0.0
K08726	0.0
K08724	231.0
K08722	789.0
K08723	2.0
K08720	2.0
K08721	0.0
K08728	361.0
K10187	0.0
K00119	3.0
K00118	1778.0
K00449	6.0
K00448	4.0
K00115	0.0
K00446	8.0
K00117	3578.0
K00116	1794.0
K00111	7884.0
K00442	5.0
K00113	73.0
K00112	313.0
K01539	0.0
K01531	3865.0
K04720	6370.0
K01533	11090.0
K01534	19701.0
K01535	4.0
K01537	8570.0
K14358	0.0
K14605	0.0
K14606	1.0
K00413	27.0
K10120	94.0
K05600	0.0
K05777	163.0
K03972	8.0
K03973	846.0
K03970	136.0
K03971	2.0
K03976	6234.0
K03977	8522.0
K03974	137.0
K03975	3472.0
K03978	6765.0
K03979	8553.0
K13378	1447.0
K02372	7805.0
K02371	5556.0
K02377	4810.0
K02379	2071.0
K03396	0.0
K03397	0.0
K03394	6313.0
K03395	0.0
K03392	25.0
K03393	0.0
K03390	1311.0
K03391	1.0
K03399	194.0
K03027	0.0
K12136	0.0
K12137	19.0
K06610	22.0
K12138	0.0
K12139	1.0
K11444	0.0
K11440	4.0
K11443	12.0
K11442	3.0
K00612	1834.0
K00613	50.0
K00610	4716.0
K00611	6017.0
K00616	5832.0
K00617	0.0
K00614	11.0
K00615	21327.0
K00619	327.0
K10863	0.0
K07874	0.0
K06234	0.0
K10240	3.0
K10241	2.0
K10242	2.0
K10243	3.0
K04110	3.0
K04113	0.0
K04112	0.0
K04115	0.0
K04114	0.0
K04117	0.0
K04116	0.0
K04118	0.0
K05517	3.0
K07705	92.0
K07704	290.0
K07707	1533.0
K07706	1441.0
K07701	140.0
K07700	4.0
K07703	143.0
K07702	4.0
K07709	442.0
K07708	18.0
K01955	12370.0
K13042	6.0
K09934	14.0
K09935	4451.0
K06216	187.0
K09937	165.0
K13745	5.0
K13746	0.0
K13747	7572.0
K13740	0.0
K13741	0.0
K13742	0.0
K06211	1091.0
K06212	64.0
K09933	42.0
K02618	9.0
K02619	1581.0
K02968	8296.0
K02966	0.0
K02967	8523.0
K02616	7.0
K02965	8553.0
K02962	0.0
K02611	10.0
K02613	35.0
K03569	12738.0
K03568	215.0
K03565	6513.0
K06218	51.0
K03567	304.0
K03566	20.0
K03561	14626.0
K03560	14.0
K03563	4215.0
K03562	355.0
K06430	0.0
K01709	2990.0
K01708	3.0
K01707	0.0
K01706	264.0
K01705	2.0
K01704	17806.0
K01703	18114.0
K01702	0.0
K14165	2.0
K14164	4.0
K14166	2.0
K14161	1790.0
K14160	11.0
K14162	1806.0
K05396	402.0
K03709	2361.0
K03708	526.0
K08160	2.0
K03701	13493.0
K03700	3644.0
K03703	6595.0
K03702	8548.0
K03705	5211.0
K03704	7160.0
K03707	260.0
K03706	3405.0
K06289	0.0
K06288	0.0
K06283	3229.0
K06282	704.0
K06281	698.0
K06287	8291.0
K06286	220.0
K06285	195.0
K06284	1570.0
K08161	260.0
K07540	0.0
K06438	3030.0
K06869	0.0
K06868	0.0
K06867	1833.0
K06866	3.0
K06865	0.0
K06864	5491.0
K06863	0.0
K06862	0.0
K06861	3699.0
K06860	4.0
K12659	1.0
K12658	1777.0
K07547	0.0
K07546	0.0
K15023	9.0
K15022	141.0
K15020	0.0
K15024	3167.0
K08700	1.0
K08162	1077.0
K07544	0.0
K00137	2.0
K00135	1065.0
K00134	10741.0
K00133	8507.0
K00132	23.0
K00131	45.0
K00130	1129.0
K00139	0.0
K00138	0.0
K00429	2.0
K00428	2774.0
K00421	1.0
K00423	0.0
K00425	2090.0
K00427	2.0
K00426	2091.0
K14292	0.0
K14379	0.0
K14370	0.0
K14371	0.0
K14372	0.0
K14373	0.0
K14374	0.0
K14375	0.0
K09845	1.0
K14082	1.0
K14083	314.0
K14080	2.0
K14081	6.0
K14086	1087.0
K14087	1286.0
K14084	91.0
K14088	1284.0
K14089	1245.0
K01552	5595.0
K01551	477.0
K01556	40.0
K01557	0.0
K01554	5.0
K01555	32.0
K04708	0.0
K03955	0.0
K13689	0.0
K13688	1821.0
K13683	0.0
K13685	2750.0
K13684	0.0
K13687	0.0
K13686	0.0
K14159	2.0
K02399	7.0
K02398	1222.0
K02395	1167.0
K02394	315.0
K02397	2171.0
K02396	4106.0
K02391	13.0
K02390	4256.0
K02393	314.0
K02392	6489.0
K13533	0.0
K13532	0.0
K13531	10.0
K13530	4.0
K01550	0.0
K05658	0.0
K14054	22.0
K02601	9193.0
K02970	8445.0
K05378	0.0
K12339	147.0
K14060	2.0
K11687	0.0
K11686	0.0
K11685	1.0
K11689	607.0
K11688	575.0
K08939	0.0
K03048	279.0
K03049	0.0
K13821	6072.0
K13820	2.0
K03042	0.0
K03043	8308.0
K03040	7873.0
K03041	0.0
K03046	8303.0
K03047	0.0
K03044	0.0
K03045	0.0
K00348	1665.0
K09847	1.0
K00692	33.0
K00638	4169.0
K00639	4223.0
K00693	1.0
K00634	3243.0
K00635	3.0
K00630	0.0
K00631	10.0
K00632	1136.0
K00633	2009.0
K00691	284.0
K00696	11.0
K00694	355.0
K00695	9.0
K10854	0.0
K07811	1.0
K07810	2.0
K07813	4482.0
K07812	199.0
K07814	1651.0
K07816	346.0
K00090	4.0
K00091	1492.0
K00094	747.0
K00096	1989.0
K00097	4187.0
K00098	20.0
K00099	8054.0
K10228	1.0
K10229	1.0
K12548	0.0
K10222	0.0
K10220	1.0
K10221	1.0
K10227	244.0
K05822	191.0
K01949	0.0
K01945	8471.0
K01947	7.0
K01946	0.0
K01941	1817.0
K01940	7864.0
K06357	0.0
K07729	13720.0
K07728	0.0
K07727	8475.0
K07726	1657.0
K07725	0.0
K07724	5.0
K07723	205.0
K07722	2030.0
K07721	0.0
K07720	19617.0
K00899	240.0
K05824	4.0
K00891	10168.0
K00892	3.0
K00895	2415.0
K00897	168.0
K08151	1786.0
K08153	21.0
K08154	3.0
K02948	8544.0
K02942	0.0
K02944	0.0
K05665	0.0
K02946	8503.0
K13793	0.0
K06352	0.0
K01769	0.0
K01768	3921.0
K01761	22.0
K01760	324.0
K01762	1.0
K09578	0.0
K01766	3.0
K08164	2.0
K02493	8302.0
K08166	2.0
K08167	7.0
K02496	14.0
K02497	4.0
K02494	17.0
K02495	14834.0
K02498	18.0
K02499	439.0
K08168	5.0
K08169	489.0
K14415	1128.0
K14414	1789.0
K06881	8730.0
K00436	10.0
K06332	0.0
K12815	0.0
K12810	0.0
K06885	659.0
K00437	3.0
K06335	0.0
K06334	4294.0
K03547	4587.0
K03546	2964.0
K03545	11630.0
K03544	11636.0
K03543	3133.0
K06888	3548.0
K10941	7.0
K03549	2069.0
K03548	19.0
K10940	0.0
K02236	437.0
K02237	6077.0
K02234	5.0
K02232	4621.0
K02233	5929.0
K02230	2156.0
K02231	10148.0
K06359	0.0
K02238	6408.0
K02239	1.0
K03723	7768.0
K03722	3037.0
K03721	142.0
K03720	3.0
K03727	5.0
K03726	1.0
K03725	0.0
K03724	2011.0
K06358	0.0
K12673	0.0
K12679	0.0
K12678	0.0
K06410	2560.0
K11898	1.0
K11899	2.0
K11896	46.0
K11897	17.0
K11894	4.0
K11895	40.0
K11892	23.0
K11893	33.0
K11890	4.0
K11891	22.0
K08762	1.0
K08764	0.0
K08765	0.0
K10418	0.0
K11325	1.0
K11326	0.0
K11327	0.0
K11328	0.0
K11329	3.0
K00151	10.0
K00150	1.0
K00153	1.0
K00400	0.0
K00407	12.0
K00406	1799.0
K00405	1954.0
K00404	1930.0
K00158	217.0
K01342	2.0
K09388	2.0
K09386	4.0
K09384	362.0
K04094	1858.0
K04095	1332.0
K04096	8392.0
K04097	11.0
K04090	5.0
K04091	1805.0
K04092	6.0
K04093	6.0
K04098	0.0
K04099	0.0
K01578	4.0
K01579	4629.0
K01574	20.0
K01575	192.0
K01576	2.0
K01577	16.0
K01571	3966.0
K01572	6902.0
K01573	339.0
K02009	2218.0
K02008	16837.0
K02005	9960.0
K02004	58127.0
K02007	2966.0
K02006	23544.0
K02001	587.0
K02000	713.0
K02003	71516.0
K02002	900.0
K03065	0.0
K08952	1.0
K03060	6678.0
K13809	0.0
K10948	0.0
K09607	2.0
K06125	0.0
K04337	1.0
K06120	736.0
K06121	0.0
K04336	0.0
K01127	0.0
K09703	262.0
K00004	10.0
K14699	0.0
K09702	712.0
K14698	0.0
K05311	242.0
K13829	18.0
K10943	148.0
K07291	0.0
K07290	3.0
K10206	7717.0
K10202	302.0
K10208	3.0
K10209	7.0
K01966	302.0
K01965	7.0
K01964	17.0
K01963	5559.0
K01962	3465.0
K01961	11983.0
K01960	1781.0
K01969	18.0
K01968	11.0
K07749	1397.0
K07748	1.0
K07741	591.0
K07740	6.0
K07743	1.0
K07742	4885.0
K07745	0.0
K07744	0.0
K07746	14.0
K01299	3157.0
K01295	2634.0
K01297	1451.0
K02922	0.0
K05603	3.0
K02921	0.0
K02926	8523.0
K05607	0.0
K02924	0.0
K05605	0.0
K02928	0.0
K02929	0.0
K00216	4.0
K00217	1.0
K00214	0.0
K00215	9128.0
K00213	0.0
K00210	7.0
K00211	1.0
K00218	1.0
K00219	100.0
K01035	1.0
K01034	1121.0
K04517	7796.0
K01740	13780.0
K01031	5.0
K01746	207.0
K01745	1241.0
K01744	3959.0
K01749	4136.0
K01039	183.0
K04518	1679.0
K09591	0.0
K14129	0.0
K14128	16.0
K14121	0.0
K14120	0.0
K14123	0.0
K14122	0.0
K14125	0.0
K14124	0.0
K14127	13.0
K14126	17.0
K03521	6457.0
K03520	2.0
K03523	5848.0
K03522	6626.0
K03525	8529.0
K03524	8961.0
K03527	10113.0
K03526	8049.0
K03529	6836.0
K03528	11.0
K06338	0.0
K02217	3144.0
K03299	2653.0
K03298	43.0
K13472	2.0
K03293	1043.0
K03292	10788.0
K03291	6.0
K03290	1.0
K03297	2941.0
K03296	18120.0
K03295	1370.0
K03294	4899.0
K13009	2.0
K12690	0.0
K09743	0.0
K06022	1.0
K07190	2.0
K06021	1.0
K07192	3096.0
K06020	7.0
K06027	8.0
K06026	0.0
K09744	1.0
K07991	13.0
K08749	0.0
K09835	1.0
K09834	0.0
K10439	15935.0
K06351	5.0
K09833	0.0
K10925	0.0
K10924	161.0
K10927	142.0
K10926	4.0
K10923	0.0
K10922	0.0
K09629	0.0
K10697	1.0
K00179	3038.0
K00172	1470.0
K00171	706.0
K00170	772.0
K00177	3096.0
K00176	3182.0
K00175	7562.0
K00174	6562.0
K13478	0.0
K14338	2.0
K14339	0.0
K14335	1.0
K14337	0.0
K14330	0.0
K14331	0.0
K14333	242.0
K08918	0.0
K13479	1534.0
K04078	8268.0
K04079	8228.0
K04076	200.0
K04077	8533.0
K04074	925.0
K04075	8217.0
K04072	6866.0
K04073	11.0
K04070	3576.0
K04071	0.0
K14597	6.0
K13318	0.0
K08280	9.0
K13641	2247.0
K13640	220.0
K13643	93.0
K13642	1.0
K02027	58498.0
K02026	103417.0
K02025	108742.0
K02024	9.0
K02023	1909.0
K02022	509.0
K02021	7.0
K02020	5122.0
K02029	10557.0
K02028	10131.0
K03886	5.0
K03887	2.0
K03884	0.0
K03885	3526.0
K03881	0.0
K03888	1.0
K03889	3.0
K12998	0.0
K12999	8.0
K12992	3042.0
K12993	0.0
K12990	1132.0
K12991	0.0
K12996	49.0
K12997	46.0
K12994	0.0
K12995	100.0
K08979	0.0
K08978	4321.0
K03088	103195.0
K03089	192.0
K03086	12925.0
K03087	155.0
K08971	0.0
K08970	1773.0
K03082	1796.0
K03080	2.0
K08974	5262.0
K13868	0.0
K00918	795.0
K01553	0.0
K12214	0.0
K11646	155.0
K11645	0.0
K11641	0.0
K11640	0.0
K12736	0.0
K12733	0.0
K07507	3186.0
K07506	32.0
K07505	6.0
K07504	22.0
K07503	4.0
K07502	2484.0
K07501	44.0
K07500	0.0
K07509	0.0
K07508	1.0
K11422	0.0
K08698	1.0
K10773	9653.0
K10774	5.0
K14286	0.0
K10778	29.0
K14287	19.0
K00140	533.0
K05501	139.0
K01903	2404.0
K01902	2542.0
K01905	17.0
K01904	2.0
K01907	13.0
K01906	17.0
K01909	0.0
K01908	10.0
K14534	2043.0
K00147	8285.0
K07767	0.0
K07769	1.0
K07768	4.0
K06203	58.0
K06202	14.0
K09921	14.0
K09920	8.0
K09927	2851.0
K09024	6.0
K09022	703.0
K09023	1771.0
K09020	46.0
K09021	2.0
K02908	0.0
K02909	8555.0
K08218	1861.0
K08219	2.0
K02904	6768.0
K02906	8523.0
K02907	6557.0
K02902	8201.0
K00230	162.0
K00231	328.0
K00232	8.0
K08976	1791.0
K00234	0.0
K00239	4602.0
K06209	3538.0
K09928	2076.0
K01015	0.0
K01014	3.0
K01012	10049.0
K01011	4555.0
K01010	0.0
K08920	0.0
K14103	0.0
K14102	0.0
K14101	0.0
K14100	0.0
K14105	0.0
K14104	0.0
K14109	0.0
K14108	0.0
K06401	1.0
K00893	0.0
K13402	0.0
K12858	0.0
K03503	1374.0
K03502	5217.0
K03501	6747.0
K03500	8772.0
K08924	0.0
K02278	502.0
K02279	1454.0
K12977	0.0
K02276	253.0
K02277	135.0
K02274	2011.0
K02275	2005.0
K13450	0.0
K13451	0.0
K13452	0.0
K13454	0.0
K13455	0.0
K12509	0.0
K12508	3.0
K12507	13.0
K12506	765.0
K12500	9.0
K12503	4.0
K05926	0.0
K09728	0.0
K14587	34.0
K06597	3.0
K06596	151.0
K06595	1.0
K06599	0.0
K06598	6.0
K07978	6.0
K07979	12311.0
K07976	0.0
K14585	0.0
K10907	8160.0
K10906	2.0
K10901	0.0
K10909	0.0
K10908	17.0
K09819	1800.0
K09818	21.0
K09817	6358.0
K09816	6275.0
K09815	6334.0
K06374	3674.0
K06373	3662.0
K09812	7866.0
K09811	7736.0
K09810	4766.0
K09724	0.0
K14582	0.0
K09721	0.0
K04058	1788.0
K04059	18.0
K04050	0.0
K04051	0.0
K04052	0.0
K04053	0.0
K04054	0.0
K04055	0.0
K04056	1786.0
K04057	0.0
K01047	0.0
K08975	0.0
K10015	6.0
K10014	23.0
K10017	6.0
K10016	6.0
K10011	5.0
K10010	977.0
K10013	3.0
K10012	1228.0
K10019	0.0
K10018	0.0
K13665	16.0
K13664	0.0
K13663	0.0
K13662	0.0
K13661	0.0
K13660	0.0
K13669	0.0
K13668	8.0
K07641	1772.0
K01466	297.0
K13590	13.0
K01464	3123.0
K01465	8673.0
K01462	13238.0
K01463	416.0
K01460	4.0
K01461	1.0
K13599	197.0
K13598	292.0
K01468	801.0
K01469	1774.0
K09251	35.0
K09252	5.0
K02041	1366.0
K02040	10794.0
K02043	5.0
K02045	772.0
K02044	2002.0
K02047	2536.0
K02046	2542.0
K02049	17581.0
K02048	2550.0
K05549	1.0
K05548	15.0
K06046	1.0
K03319	189.0
K03316	308.0
K03317	310.0
K03314	13.0
K03315	4749.0
K03312	2927.0
K03313	837.0
K03310	12049.0
K03311	1859.0
K12052	0.0
K02945	8750.0
K06162	266.0
K06163	264.0
K06160	4.0
K06161	0.0
K06166	22.0
K00359	937.0
K06164	264.0
K06165	264.0
K06168	8166.0
K06169	35.0
K13020	61.0
K07158	0.0
K07159	0.0
K04835	4.0
K11621	0.0
K11991	17.0
K11622	3.0
K11996	2263.0
K11627	0.0
K11626	5.0
K11629	3.0
K11628	0.0
K07561	0.0
K07560	8429.0
K07563	0.0
K07562	0.0
K07565	0.0
K07564	0.0
K07567	10422.0
K07566	8928.0
K07569	0.0
K07568	9480.0
K09925	1.0
K11199	0.0
K11198	0.0
K11192	2.0
K11191	0.0
K11196	1.0
K11195	1.0
K11194	0.0
K02492	4115.0
K10713	2.0
K10710	848.0
K10711	63.0
K10716	2.0
K02490	173.0
K10714	2.0
K10715	1.0
K01929	8530.0
K01928	8923.0
K01923	7085.0
K01922	1799.0
K01921	9302.0
K01920	34.0
K01926	7162.0
K01925	8581.0
K01924	6755.0
K07789	1793.0
K07788	24.0
K07785	1.0
K07784	4.0
K07787	1926.0
K07786	0.0
K07781	2.0
K07783	307.0
K07782	8.0
K05835	4.0
K06355	0.0
K14661	0.0
K09844	1.0
K00782	998.0
K00783	8521.0
K00784	6966.0
K00785	2.0
K00786	2598.0
K00039	1.0
K00036	3787.0
K00037	3.0
K00034	443.0
K00035	0.0
K00032	0.0
K00033	3820.0
K00030	164.0
K00031	7788.0
K01259	455.0
K01258	5588.0
K01255	2057.0
K01256	2321.0
K01251	5242.0
K01250	1154.0
K01253	1.0
K01252	3.0
K09008	22.0
K09009	7.0
K09000	1793.0
K09001	322.0
K09002	1746.0
K09003	8.0
K09004	336.0
K09005	122.0
K09006	8.0
K09007	2085.0
K09846	0.0
K08234	2905.0
K00258	5.0
K00259	2791.0
K00252	70.0
K00253	9.0
K00256	4.0
K00257	3610.0
K00254	0.0
K00255	6.0
K01079	818.0
K01078	1801.0
K01071	353.0
K01070	15.0
K01073	163.0
K01077	5392.0
K01076	2108.0
K14472	1.0
K14471	0.0
K14470	0.0
K14475	66.0
K09841	0.0
K02788	52.0
K02782	5.0
K02783	423.0
K02781	392.0
K02786	290.0
K02787	3.0
K02784	10.0
K01060	1987.0
K01787	2713.0
K01786	3845.0
K01785	9988.0
K01784	17073.0
K01783	9734.0
K01782	3618.0
K01781	10.0
K01780	0.0
K01789	6.0
K01788	2880.0
K02526	537.0
K02527	3659.0
K02525	13.0
K02250	4.0
K02523	3621.0
K02520	8304.0
K02521	6.0
K02258	21.0
K02259	1839.0
K02528	8451.0
K02529	41246.0
K03781	2437.0
K03780	1013.0
K03783	5999.0
K03782	1912.0
K03785	4031.0
K03784	1683.0
K03787	4771.0
K03786	4334.0
K03789	4621.0
K03788	5.0
K10700	0.0
K00342	3485.0
K03124	0.0
K03120	0.0
K12527	1377.0
K12526	11.0
K12525	6.0
K12524	2594.0
K12523	0.0
K12522	0.0
K09789	1183.0
K09788	105.0
K09787	4801.0
K09786	216.0
K09785	0.0
K09781	22.0
K09780	33.0
K10961	0.0
K10960	4.0
K10963	0.0
K10962	0.0
K10965	0.0
K10964	0.0
K10966	0.0
K09879	1.0
K06318	1.0
K06311	6.0
K06310	962.0
K06312	1.0
K06314	1.0
K06317	503.0
K11389	0.0
K11386	0.0
K11387	0.0
K11384	1919.0
K11385	0.0
K11382	0.0
K11383	2.0
K11381	250.0
K11949	0.0
K10380	0.0
K04032	451.0
K04033	3.0
K04030	524.0
K04031	3862.0
K04036	0.0
K04037	2.0
K04034	29.0
K04035	68.0
K04038	2.0
K04039	2.0
K07046	1854.0
K07047	4721.0
K07044	6.0
K07045	3680.0
K07042	7017.0
K07043	4204.0
K07040	4880.0
K07041	0.0
K07048	329.0
K07049	0.0
K08664	0.0
K02584	349.0
K10039	2948.0
K10038	142.0
K10037	160.0
K10036	277.0
K04788	0.0
K04789	0.0
K04784	8.0
K04785	1.0
K04786	0.0
K04787	0.0
K04780	0.0
K04781	19.0
K04782	6.0
K04783	1.0
K13601	0.0
K13603	0.0
K13602	0.0
K13605	0.0
K13604	0.0
K13607	48.0
K02404	1197.0
K05783	1.0
K05782	8.0
K05781	264.0
K05780	264.0
K05787	4.0
K05786	2107.0
K05785	2317.0
K05784	1.0
K05789	1.0
K05788	485.0
K01442	7135.0
K01443	7430.0
K01444	87.0
K01446	21.0
K01447	5831.0
K01448	14188.0
K01449	2064.0
K14803	0.0
K02069	679.0
K05569	1694.0
K08008	0.0
K02063	11.0
K05566	1911.0
K05565	27.0
K05563	4.0
K05562	4.0
K05561	4.0
K02064	11.0
K03338	1406.0
K03339	1.0
K03330	0.0
K03331	0.0
K03332	25.0
K03333	2.0
K03335	3119.0
K03336	1340.0
K03337	1391.0
K12956	0.0
K12957	1773.0
K12954	0.0
K12955	0.0
K12952	0.0
K12953	0.0
K12950	0.0
K12951	0.0
K14733	0.0
K00109	0.0
K06148	12108.0
K06149	8.0
K06144	3.0
K06145	8.0
K06146	1.0
K06147	73852.0
K06141	2.0
K06142	7048.0
K06143	80.0
K11945	0.0
K08948	0.0
K08949	0.0
K00071	0.0
K14664	0.0
K13810	40.0
K14665	5.0
K03058	0.0
K11609	0.0
K11608	0.0
K14660	1.0
K11603	0.0
K11602	0.0
K11601	0.0
K11600	0.0
K11607	1771.0
K11606	1771.0
K11605	1771.0
K11604	1771.0
K10558	35.0
K10559	371.0
K10550	48.0
K10551	48.0
K10552	2.0
K10553	2.0
K10554	2.0
K10555	330.0
K10556	294.0
K10557	35.0
K03051	0.0
K03050	0.0
K07549	0.0
K07548	0.0
K07239	422.0
K07235	11.0
K07234	15.0
K07237	7.0
K07236	9.0
K07231	2.0
K07230	19.0
K07233	12.0
K07232	7.0
K02467	1.0
K05306	1691.0
K05305	1651.0
K05304	6.0
K05303	1774.0
K05301	0.0
K02565	3.0
K08644	0.0
K08646	0.0
K08641	4264.0
K08643	7.0
K08642	0.0
K12146	4.0
K00010	3445.0
K00011	6.0
K00012	8316.0
K00013	8189.0
K00014	11581.0
K00016	4978.0
K09065	14.0
K08252	53.0
K08253	17.0
K08256	2.0
K08255	3.0
K08258	2.0
K08259	3.0
K00274	2030.0
K00275	2005.0
K00276	4.0
K00270	0.0
K00271	0.0
K00272	5.0
K00273	0.0
K00278	6316.0
K00279	0.0
K12675	0.0
K01277	1516.0
K01274	67.0
K01273	5061.0
K01271	2854.0
K01270	7425.0
K01278	2287.0
K00906	25.0
K00904	450.0
K00903	274.0
K00901	3206.0
K13785	0.0
K00908	5.0
K11149	0.0
K01053	1801.0
K01051	870.0
K01057	588.0
K01056	8553.0
K01055	15.0
K01054	8.0
K01058	103.0
K02500	8180.0
K02501	8141.0
K02502	4569.0
K02503	8392.0
K02504	3.0
K02505	3.0
K02506	1.0
K02507	3.0
K02508	2.0
K02509	20.0
K00291	0.0
K13410	0.0
K13148	0.0
K13419	0.0
K05825	0.0
K03106	8553.0
K03105	0.0
K03101	10194.0
K03100	16353.0
K12541	0.0
K12540	0.0
K12543	0.0
K12542	0.0
K12545	0.0
K12544	0.0
K12547	0.0
K12546	0.0
K12549	0.0
K06080	3.0
K11018	0.0
K11019	0.0
K11016	0.0
K11017	0.0
K11014	1.0
K11015	1.0
K11012	0.0
K11013	1.0
K11010	0.0
K11011	0.0
K06333	3293.0
K06880	0.0
K06883	1938.0
K06882	2.0
K09857	1934.0
K06884	4.0
K06887	3.0
K06886	1838.0
K06889	12501.0
K10942	142.0
K09859	54.0
K09858	177.0
K10947	11288.0
K10946	0.0
K10945	0.0
K10944	0.0
K13284	0.0
K00483	23.0
K00481	5.0
K00480	6.0
K00486	10.0
K00485	1.0
K00484	9.0
K09901	3.0
K10929	0.0
K07684	17.0
K07685	2.0
K07686	4.0
K07687	3.0
K07681	4.0
K07688	0.0
K07689	7.0
K10928	0.0
K04018	1.0
K04019	457.0
K04014	252.0
K04015	210.0
K04016	1.0
K04017	1.0
K04013	190.0
K07060	0.0
K07061	2.0
K07062	2147.0
K07063	41.0
K07064	5.0
K07065	19.0
K07066	1081.0
K07067	200.0
K07068	255.0
K07069	1101.0
K01121	0.0
K13629	1.0
K13628	1860.0
K13623	6.0
K13622	1776.0
K13620	0.0
K13626	2313.0
K08586	0.0
K08587	0.0
K01428	2988.0
K01429	2933.0
K01422	1366.0
K01423	71.0
K01420	6085.0
K01421	5777.0
K01426	3373.0
K01427	0.0
K01424	5820.0
K01425	4127.0
K08068	131.0
K07538	0.0
K13086	0.0
K13085	0.0
K07287	15.0
K07824	0.0
K07682	0.0
K02722	1.0
K12978	0.0
K12979	2.0
K12972	23.0
K12973	3.0
K12974	3.0
K12975	2.0
K12976	0.0
K07821	0.0
K07683	11.0
K14750	0.0
K14751	0.0
K14953	0.0
K12288	3.0
K12289	3.0
K12282	6.0
K12283	3.0
K12280	4.0
K12281	2.0
K12286	3.0
K12287	140.0
K12284	2.0
K12285	143.0
K11957	1.0
K11956	1.0
K11955	1.0
K11954	1.0
K11953	1.0
K11952	1.0
K11951	1.0
K11950	1.0
K11959	0.0
K11958	1.0
K13889	78.0
K13888	42.0
K11963	0.0
K07217	158.0
K07216	5005.0
K07215	7.0
K07214	3163.0
K07213	696.0
K07212	0.0
K07219	560.0
K07218	20.0
K12150	6.0
K08689	1.0
K08688	0.0
K00402	0.0
K00401	0.0
K11994	0.0
K00152	0.0
K01043	87.0
K00154	11.0
K00157	0.0
K00156	997.0
K10533	1.0
K10530	38.0
K10531	1.0
K10536	2992.0
K10537	50.0
K10535	10.0
K10538	2.0
K10539	50.0
K00073	27.0
K13934	6.0
K00076	626.0
K00077	6753.0
K00074	6693.0
K00075	6532.0
K00078	0.0
K00079	4.0
K02290	1.0
K02563	8520.0
K02292	1.0
K08966	7.0
K02294	9.0
K08278	0.0
K08279	2.0
K08274	0.0
K08275	0.0
K08276	4.0
K08277	0.0
K00298	3.0
K00299	1780.0
K00296	0.0
K00297	10215.0
K00294	283.0
K00292	1.0
K00293	2.0
K00290	6224.0
K07757	16.0
K12089	0.0
K01210	9.0
K01213	0.0
K01212	1697.0
K01215	40.0
K01214	0.0
K01217	0.0
K01216	4.0
K01219	8.0
K01218	1473.0
K02749	2.0
K02746	586.0
K02747	527.0
K02744	881.0
K02745	561.0
K02742	146.0
K00924	3592.0
K00925	9991.0
K00926	4905.0
K00927	8553.0
K00928	11171.0
K00929	4575.0
K12085	0.0
K02298	5.0
K02299	6.0
K02568	49.0
K02569	156.0
K02562	2.0
K02291	1832.0
K02560	5.0
K02293	18.0
K02566	2019.0
K02567	207.0
K02564	9594.0
K02297	6.0
K03169	17345.0
K03168	6508.0
K03163	0.0
K03162	0.0
K03167	0.0
K03166	0.0
K11038	8.0
K11039	2.0
K11030	0.0
K11031	222.0
K11032	2.0
K11033	0.0
K11034	0.0
K11035	0.0
K11036	0.0
K11037	0.0
K02546	2.0
K07668	859.0
K07669	5.0
K07666	1773.0
K07667	8804.0
K07664	7.0
K07665	4159.0
K07662	29.0
K07663	1772.0
K07660	10.0
K07661	9.0
K03927	4890.0
K07008	21.0
K07009	1742.0
K07002	31.0
K07003	3973.0
K07000	15.0
K07001	4538.0
K07006	1857.0
K07007	9462.0
K07004	26.0
K07005	6817.0
K03921	11.0
K02956	8540.0
K09725	0.0
K09181	2153.0
K08599	0.0
K08598	0.0
K08591	9979.0
K08590	3585.0
K01156	248.0
K01154	8928.0
K01407	4.0
K01400	1.0
K01153	8019.0
K01150	24.0
K01151	6514.0
K01408	0.0
K01409	9282.0
K01158	0.0
K01159	4947.0
K05523	4.0
K05522	49.0
K05521	6671.0
K05520	5338.0
K05527	32.0
K05526	3.0
K05525	4.0
K05524	74.0
K05529	0.0
K14518	1.0
K14519	1780.0
K05949	0.0
K01754	6753.0
K05942	4.0
K01027	140.0
K02171	0.0
K02170	158.0
K02173	96.0
K02172	0.0
K01751	1821.0
K06416	759.0
K06417	1.0
K06414	0.0
K06947	0.0
K03379	4.0
K03808	1927.0
K03809	1825.0
K03806	21.0
K06412	4381.0
K03804	3.0
K12296	19.0
K03802	29.0
K03803	1970.0
K06413	21.0
K10808	10.0
K06411	2406.0
K01028	74.0
K01029	990.0
K11931	141.0
K11930	1.0
K11933	3.0
K11932	2.0
K11935	0.0
K11934	454.0
K11937	0.0
K11936	8.0
K11939	2.0
K11938	1.0
K10800	1770.0
K06419	23.0
K11929	2.0
K07271	4635.0
K07270	5.0
K07273	1614.0
K07272	12.0
K07275	92.0
K07274	27.0
K07277	3810.0
K07276	19.0
K07279	1.0
K07278	27.0
K10623	0.0
K02481	4447.0
K11520	1.0
K02480	3.0
K08170	8.0
K02485	38.0
K02484	2157.0
K02487	8.0
K08600	9476.0
K08603	0.0
K08602	1990.0
K08605	1.0
K08604	2.0
K09956	1769.0
K09957	0.0
K09954	1804.0
K09955	6905.0
K09952	426.0
K09953	0.0
K09950	8.0
K09951	3374.0
K09958	1783.0
K09959	15.0
K07495	12387.0
K07494	49.0
K07497	8146.0
K07496	2308.0
K07491	7092.0
K07490	2.0
K07493	2.0
K07492	91.0
K07499	4.0
K07498	29.0
K11209	16.0
K11208	1.0
K11204	0.0
K11203	77.0
K11202	564.0
K11201	3.0
K11200	1.0
K00058	13290.0
K00059	24478.0
K00728	0.0
K00729	14.0
K00055	27.0
K00057	8566.0
K00050	1973.0
K00051	0.0
K00720	26.0
K00721	6006.0
K14424	0.0
K06033	0.0
K14189	6.0
K14188	228.0
K06364	0.0
K14187	10.0
K01239	1498.0
K01238	754.0
K01897	7744.0
K01232	629.0
K01895	3805.0
K01230	0.0
K01893	8052.0
K01236	22.0
K01235	322.0
K01890	8543.0
K02768	937.0
K02769	128.0
K02760	2264.0
K02761	2064.0
K02763	4.0
K02764	3.0
K02765	1432.0
K00948	11506.0
K00949	5311.0
K00942	9274.0
K00943	4767.0
K00940	3873.0
K00941	15115.0
K00946	4657.0
K00947	6.0
K00944	0.0
K00945	17759.0
K01097	0.0
K01096	163.0
K01095	493.0
K01093	176.0
K01092	5398.0
K01091	20076.0
K01090	9345.0
K03499	17763.0
K03498	13147.0
K03491	1010.0
K03490	1103.0
K03493	8.0
K03492	347.0
K03495	8487.0
K03497	19194.0
K03496	22863.0
K02817	1.0
K02814	10.0
K02815	14.0
K02810	2013.0
K02548	7343.0
K02549	1907.0
K02818	3.0
K02819	1584.0
K03637	3551.0
K03636	1840.0
K03147	6733.0
K03146	68.0
K08851	0.0
K06518	7325.0
K09729	485.0
K06048	21.0
K06045	3561.0
K06044	18.0
K09727	0.0
K09726	6.0
K06041	3796.0
K09720	1.0
K09723	0.0
K06042	3581.0
K09897	4.0
K09896	3.0
K09895	12.0
K09894	3.0
K09893	3.0
K09892	3.0
K09891	3.0
K09890	5.0
K09899	3.0
K09898	6.0
K03622	0.0
K07648	3.0
K07649	9.0
K07398	0.0
K07399	49.0
K11056	0.0
K11057	0.0
K11054	0.0
K11055	0.0
K07640	38.0
K07393	1957.0
K07390	1803.0
K07391	8332.0
K07644	1781.0
K07645	1779.0
K07646	10035.0
K07647	1.0
K10896	0.0
K07024	26349.0
K07025	12903.0
K07026	7.0
K07027	5141.0
K07020	6.0
K07021	87.0
K07022	0.0
K07023	4937.0
K07028	153.0
K07029	14879.0
K10094	2.0
K01390	0.0
K01392	5.0
K01399	0.0
K02673	11.0
K05893	0.0
K05897	0.0
K05896	6853.0
K05895	2577.0
K05899	4.0
K05898	1.0
K00555	1.0
K00554	6821.0
K00557	166.0
K00556	1222.0
K00551	6.0
K00559	0.0
K00558	13600.0
K01170	0.0
K01173	268.0
K01174	189.0
K01175	2195.0
K01176	693.0
K01178	1791.0
K01179	8569.0
K14578	1.0
K14579	0.0
K08951	0.0
K08950	0.0
K08953	0.0
K03828	1812.0
K03829	10.0
K03820	3149.0
K03821	39.0
K03822	0.0
K03823	6450.0
K03824	152.0
K03825	56.0
K03826	3703.0
K03827	1691.0
K12248	0.0
K12246	0.0
K12247	0.0
K12242	2.0
K12243	0.0
K12240	0.0
K12241	0.0
K11919	0.0
K11918	0.0
K11913	0.0
K11912	0.0
K11911	2.0
K11910	3.0
K11917	0.0
K11916	0.0
K11915	0.0
K11914	0.0
K12068	2.0
K12069	0.0
K12062	4.0
K12063	2.0
K12060	4.0
K12061	4.0
K12066	2.0
K12067	15.0
K12064	3.0
K12065	4.0
K07259	1956.0
K07258	15148.0
K07253	0.0
K07251	3.0
K07250	3067.0
K07257	205.0
K07256	0.0
K07255	0.0
K07254	0.0
K05372	2.0
K05373	1.0
K05370	0.0
K05371	1.0
K05374	1.0
K05375	4.0
K09970	4.0
K09971	8.0
K09972	29.0
K09973	1875.0
K09974	1782.0
K09975	4.0
K09976	281.0
K09978	11.0
K09979	966.0
K11261	1728.0
K11260	0.0
K11263	8.0
K11264	5.0
K10793	292.0
K10796	290.0
K10797	1037.0
K10794	243.0
K10795	289.0
K00700	10070.0
K00701	1.0
K10798	0.0
K00703	7548.0
K00705	9960.0
K09828	0.0
K10133	0.0
K13053	6.0
K03192	1777.0
K00964	1.0
K00965	4519.0
K00966	2464.0
K00960	0.0
K00961	0.0
K00962	8333.0
K00963	3600.0
K00969	6584.0
K12681	0.0
K02703	4.0
K08364	3.0
K08365	12.0
K02706	2.0
K08363	2.0
K08361	1.0
K02708	1.0
K02709	1.0
K08368	55.0
K08369	309.0
K01615	884.0
K01617	5.0
K01616	0.0
K01611	761.0
K01610	5370.0
K01613	5214.0
K01612	0.0
K01619	8190.0
K01618	1.0
K02834	8404.0
K02835	8550.0
K05281	4.0
K03619	1.0
K03618	4.0
K03617	6545.0
K03616	430.0
K03615	6566.0
K03614	5581.0
K03613	6247.0
K03612	5757.0
K03611	31.0
K03610	4650.0
K09705	58.0
K09704	2645.0
K09701	1780.0
K09700	4.0
K09709	2.0
K06391	1241.0
K06390	4521.0
K06393	4442.0
K06392	3447.0
K06395	360.0
K06394	2847.0
K06397	3617.0
K06396	3558.0
K06399	3837.0
K06398	4534.0
K06435	0.0
K11078	0.0
K11079	0.0
K11074	10.0
K11075	10.0
K11076	10.0
K11077	0.0
K11070	4992.0
K11071	5079.0
K11072	6221.0
K11073	11.0
K06935	0.0
K06934	706.0
K06937	2003.0
K06936	17.0
K06931	0.0
K06930	0.0
K06933	0.0
K06932	0.0
K06939	0.0
K06938	11.0
K13381	0.0
K05916	1784.0
K05917	1.0
K05914	0.0
K05915	1.0
K05912	0.0
K05913	0.0
K05910	36.0
K05911	1.0
K05918	1.0
K05919	3872.0
K00392	5.0
K00390	2334.0
K00397	0.0
K00395	141.0
K00394	1064.0
K01884	0.0
K00399	0.0
K01886	7881.0
K01376	26.0
K01372	3167.0
K09149	0.0
K09148	0.0
K01225	177.0
K09145	1091.0
K09144	1083.0
K09147	0.0
K09146	0.0
K09141	284.0
K09140	0.0
K09143	3.0
K09142	0.0
K05709	1.0
K05708	3.0
K05879	4257.0
K05878	4018.0
K05875	2.0
K05874	7.0
K05877	1.0
K05876	1.0
K05873	162.0
K00579	0.0
K00578	0.0
K00577	0.0
K00575	6932.0
K00574	3562.0
K00573	2161.0
K00571	6078.0
K00570	2.0
K01118	848.0
K01119	1000.0
K01157	0.0
K01112	10.0
K01113	1865.0
K04477	4389.0
K01114	47.0
K01115	1.0
K08087	0.0
K01315	0.0
K08085	1.0
K08084	31.0
K08083	11.0
K08082	25.0
K08081	4.0
K08080	0.0
K01152	30.0
K01401	2.0
K09826	5.0
K06344	1.0
K06345	0.0
K09822	1784.0
K06343	0.0
K10938	0.0
K06341	0.0
K10934	0.0
K10935	0.0
K10932	0.0
K11052	0.0
K10930	0.0
K06349	1.0
K11053	0.0
K10754	0.0
K01755	9434.0
K10200	1543.0
K02132	0.0
K02137	0.0
K03840	4.0
K03841	394.0
K13028	0.0
K13799	2.0
K13798	0.0
K13795	3.0
K13794	1.0
K13021	0.0
K13792	0.0
K13791	0.0
K13790	0.0
K12268	7.0
K12269	15.0
K12262	34.0
K12263	1.0
K12264	1.0
K12265	1.0
K12266	3.0
K12267	8101.0
K01757	0.0
K12237	0.0
K13243	0.0
K13245	0.0
K13244	0.0
K13246	0.0
K03264	0.0
K03265	1.0
K03263	0.0
K03268	0.0
K03269	3324.0
K12415	0.0
K10211	3.0
K09918	5.0
K09919	18.0
K06720	5.0
K09913	14.0
K09910	3.0
K09911	3.0
K09916	8.0
K09917	3.0
K06726	1186.0
K09915	1784.0
K11535	6.0
K11534	282.0
K11537	504.0
K11531	1.0
K11533	0.0
K11532	2.0
K11249	130.0
K11539	0.0
K00762	10525.0
K00763	5284.0
K00760	8246.0
K00761	6852.0
K00766	7133.0
K00767	4490.0
K00764	11481.0
K00765	8098.0
K00768	4945.0
K00769	154.0
K11059	0.0
K00186	14.0
K00187	14.0
K00184	2429.0
K00185	2237.0
K00183	511.0
K00180	3854.0
K00188	0.0
K00189	0.0
K10110	3640.0
K10111	4.0
K10112	5478.0
K10113	0.0
K10114	0.0
K10115	0.0
K10116	0.0
K10117	6926.0
K10118	9909.0
K10119	8859.0
K04641	0.0
K04643	5.0
K04642	0.0
K13282	34.0
K00988	4.0
K00989	2653.0
K00986	774.0
K00984	1082.0
K00985	0.0
K00982	167.0
K00983	2801.0
K00980	1133.0
K00981	10349.0
K01585	3610.0
K01584	4.0
K01586	10644.0
K13498	10.0
K01580	1668.0
K01583	558.0
K01582	1125.0
K13497	3017.0
K01589	2390.0
K01588	10242.0
K14941	17.0
K08347	1.0
K08348	2.0
K02720	1.0
K14949	0.0
K02723	1.0
K03459	0.0
K03458	4472.0
K03455	7497.0
K03457	623.0
K03451	625.0
K03981	20.0
K03980	2679.0
K02614	1670.0
K01639	6164.0
K01638	168.0
K01637	25.0
K01636	285.0
K01635	55.0
K01634	7.0
K01633	3579.0
K01632	158.0
K01631	7.0
K01630	1954.0
K02615	4.0
K02588	1357.0
K02589	1360.0
K02858	458.0
K02859	205.0
K14051	1.0
K14053	0.0
K14052	4.0
K02852	340.0
K02853	7.0
K02850	0.0
K02851	7.0
K14059	2074.0
K14058	20.0
K02586	444.0
K02587	574.0
K03679	0.0
K03671	17471.0
K03670	1781.0
K03673	21.0
K03672	11.0
K03675	7.0
K03674	3.0
K03677	0.0
K03676	31.0
K09761	8006.0
K09760	2097.0
K09763	137.0
K09762	4823.0
K09765	6777.0
K09764	519.0
K09767	594.0
K06006	11.0
K09769	2931.0
K09768	1922.0
K10353	0.0
K03187	2988.0
K03186	2806.0
K03185	29.0
K03184	7.0
K03183	8655.0
K03182	2758.0
K03181	10.0
K03189	2987.0
K03188	2987.0
K02715	1.0
K12455	0.0
K12454	1827.0
K12453	0.0
K12452	378.0
K12451	0.0
K07358	0.0
K07356	0.0
K07357	7.0
K07354	0.0
K07355	0.0
K07352	0.0
K07353	0.0
K07350	2.0
K07351	3.0
K06919	1266.0
K06918	4.0
K06917	178.0
K06916	180.0
K06915	1832.0
K06914	0.0
K06913	0.0
K06912	0.0
K06911	3788.0
K06910	1363.0
K08986	19.0
K08987	225.0
K08984	1916.0
K08985	0.0
K08982	192.0
K08983	2.0
K08980	4.0
K08981	471.0
K08988	6.0
K08989	9.0
K02252	0.0
K05934	3635.0
K05936	3919.0
K05937	5.0
K02253	0.0
K05939	3564.0
K00378	6560.0
K00375	6287.0
K00374	164.0
K00376	19.0
K00371	36.0
K00370	33.0
K00373	32.0
K00372	1785.0
K01358	11022.0
K09166	1779.0
K09165	21.0
K09164	28.0
K09163	1452.0
K09162	1786.0
K09161	3.0
K09160	13.0
K01354	1824.0
K01355	1.0
K01356	8380.0
K05601	8.0
K05851	7.0
K03807	7.0
K05606	1081.0
K02927	0.0
K05974	0.0
K03805	6.0
K05976	0.0
K00519	1.0
K00518	18.0
K03800	4291.0
K00511	0.0
K00510	5.0
K03801	1611.0
K00515	0.0
K00514	18.0
K00517	39.0
K05971	5.0
K03154	5137.0
K11147	0.0
K05581	1.0
K05580	1.0
K05583	0.0
K05582	1.0
K05585	1.0
K05584	1.0
K05587	0.0
K05586	2.0
K05589	343.0
K03150	8132.0
K03623	19.0
K03152	7225.0
K14200	2.0
K14201	2.0
K14202	0.0
K03621	8010.0
K14204	2.0
K14205	201.0
K01134	1100.0
K01135	36.0
K01136	3587.0
K01137	2012.0
K01130	10376.0
K01132	0.0
K01133	3194.0
K01138	8157.0
K01139	791.0
K02113	7955.0
K02112	9253.0
K02111	8397.0
K02446	2003.0
K02117	6022.0
K02116	1428.0
K02115	9251.0
K02114	9250.0
K02119	4130.0
K02118	6612.0
K02448	3.0
K01036	17.0
K03212	4.0
K13007	3.0
K13006	82.0
K13005	0.0
K13004	1109.0
K13001	6.0
K06404	3017.0
K01032	5.0
K06951	159.0
K03862	8.0
K03863	6.0
K06406	4539.0
K06957	6.0
K05020	316.0
K06400	3480.0
K06403	3157.0
K06954	9.0
K10814	0.0
K10817	0.0
K10816	0.0
K07136	3.0
K03242	0.0
K03243	0.0
K12202	0.0
K12203	0.0
K12206	0.0
K12207	0.0
K12204	0.0
K12205	0.0
K12208	0.0
K12209	0.0
K13919	740.0
K13918	2.0
K06214	6.0
K06215	3066.0
K09936	2766.0
K06217	8514.0
K09930	1785.0
K09931	296.0
K09932	1778.0
K06213	6536.0
K09938	7.0
K09939	1274.0
K11517	0.0
K06337	0.0
K13301	3.0
K00748	3632.0
K00745	0.0
K00743	5.0
K07165	1787.0
K07164	3667.0
K07167	4.0
K07166	4556.0
K07161	47.0
K07160	614.0
K07163	0.0
K07162	408.0
K07169	1.0
K07168	151.0
K06336	1.0
K01839	4288.0
K01838	875.0
K01835	733.0
K01834	24172.0
K01837	0.0
K01830	0.0
K00608	0.0
K02632	0.0
K02630	0.0
K02631	0.0
K08322	383.0
K08323	243.0
K08320	1.0
K08321	1885.0
K08326	0.0
K08324	3.0
K08325	537.0
K01659	38.0
K01658	7126.0
K02637	1.0
K01653	9619.0
K01652	13737.0
K01655	10.0
K01654	3503.0
K01657	6964.0
K02874	6775.0
K02875	0.0
K02876	8316.0
K02877	0.0
K02871	8460.0
K02873	0.0
K02878	8554.0
K02879	8546.0
K14070	0.0
K09749	4170.0
K09748	6507.0
K06023	13435.0
K09742	0.0
K09741	0.0
K09740	244.0
K09747	7014.0
K09746	0.0
K09745	0.0
K06024	6627.0
K03477	1.0
K03476	793.0
K03475	2078.0
K03474	3493.0
K03473	1388.0
K03472	3.0
K03471	1852.0
K03470	8223.0
K03478	1101.0
K02304	5816.0
K02305	5.0
K02302	784.0
K02303	175.0
K02300	6.0
K02301	1979.0
K03653	1.0
K03652	2115.0
K03651	19.0
K03650	8481.0
K03657	21535.0
K03656	17.0
K03655	12897.0
K03654	10819.0
K03658	1128.0
K12439	0.0
K12431	0.0
K12430	0.0
K12433	0.0
K12432	0.0
K12435	0.0
K12434	0.0
K12437	0.0
K12436	1.0
K06979	29.0
K06978	3831.0
K06971	1194.0
K06970	41.0
K06973	7451.0
K06972	3593.0
K06975	3648.0
K06974	1.0
K06977	9.0
K06976	1097.0
K07082	5873.0
K07083	1268.0
K07080	2987.0
K07081	404.0
K07086	7.0
K07087	0.0
K07084	47.0
K07085	3670.0
K07088	12810.0
K07089	3761.0
K01317	0.0
K11162	0.0
K11163	0.0
K11161	0.0
K11168	0.0
K00356	196.0
K00355	10.0
K00354	0.0
K00353	2.0
K00351	1635.0
K00350	1636.0
K05952	9.0
K05953	0.0
K05951	140.0
K05956	0.0
K05957	0.0
K00358	226.0
K00689	7.0
K00688	12314.0
K00681	2556.0
K00680	8335.0
K00683	5.0
K00685	1788.0
K00684	2223.0
K00687	12.0
K00686	1.0
K05831	2.0
K05830	0.0
K05833	5698.0
K05832	4869.0
K05834	3.0
K05837	8523.0
K05836	6.0
K05839	3.0
K05838	28.0
K07677	3.0
K00533	2450.0
K00532	276.0
K00531	2.0
K00530	0.0
K00537	7348.0
K00536	0.0
K00535	1.0
K00534	151.0
K00539	0.0
K00538	0.0
K11029	0.0
K14260	1337.0
K14261	148.0
K14266	13.0
K14267	18.0
K14268	0.0
K14269	0.0
K01337	5.0
K01338	9713.0
K02683	0.0
K02682	3.0
K02681	2.0
K02680	2.0
K02687	8376.0
K02686	9.0
K02685	0.0
K02689	1.0
K02688	67.0
K00824	1344.0
K00827	0.0
K00826	10554.0
K00821	10670.0
K00820	9762.0
K00823	465.0
K00822	7.0
K00829	0.0
K00828	0.0
K01488	1111.0
K01489	6170.0
K01484	2.0
K01485	1250.0
K01486	3523.0
K01487	3456.0
K01480	4674.0
K01481	0.0
K01482	58.0
K01483	3.0
K02469	12607.0
K02468	9.0
K02466	10.0
K02465	2.0
K02464	5.0
K02463	12.0
K02462	15.0
K02461	16.0
K02460	157.0
K08969	35.0
K13061	0.0
K13060	0.0
K13063	2.0
K13062	0.0
K13069	3.0
K08964	10.0
K06363	0.0
K03079	888.0
K06342	0.0
K03078	1.0
K13289	0.0
K13288	26.0
K13285	0.0
K13287	0.0
K13286	0.0
K13281	187.0
K13280	2018.0
K13283	4.0
K00054	248.0
K04496	0.0
K05369	0.0
K05368	6.0
K03228	1789.0
K03229	1789.0
K00052	8116.0
K03222	1921.0
K03223	1919.0
K03220	18.0
K03221	16.0
K03226	1789.0
K03227	1789.0
K03224	1789.0
K03225	151.0
K09482	0.0
K09483	0.0
K13836	0.0
K12228	0.0
K05360	1.0
K12224	0.0
K12225	0.0
K12226	0.0
K12227	0.0
K12220	0.0
K05363	30.0
K12222	0.0
K12223	0.0
K08681	3010.0
K08680	23.0
K08683	0.0
K08682	3.0
K08685	4.0
K08684	8.0
K08687	1.0
K08686	0.0
K11755	7656.0
K11754	19305.0
K11751	49.0
K11750	3.0
K11753	16863.0
K11752	9387.0
K02407	2588.0
K13938	6.0
K13936	1.0
K13935	7.0
K02406	7254.0
K13933	2.0
K13932	6.0
K13931	6.0
K13930	2.0
K12088	0.0
K12081	0.0
K12082	0.0
K12083	0.0
K12084	0.0
K12086	0.0
K12087	0.0
K09611	1.0
K09612	3.0
K04940	0.0
K10085	0.0
K05394	0.0
K05395	15.0
K06340	0.0
K13043	514.0
K07149	2559.0
K07148	1479.0
K07147	1980.0
K07146	83.0
K07145	65.0
K07144	0.0
K07143	0.0
K07142	0.0
K07141	1575.0
K07140	19.0
K10156	0.0
K10150	0.0
K10620	0.0
K10621	0.0
K14028	1.0
K14029	1.0
K01817	6954.0
K01816	1852.0
K01815	3482.0
K01814	8150.0
K01813	2330.0
K01812	7113.0
K01811	9968.0
K01810	8806.0
K01819	45.0
K01818	1597.0
K14580	0.0
K05379	0.0
K08304	191.0
K08305	312.0
K08306	294.0
K08307	1870.0
K08300	192.0
K08301	7063.0
K08302	1232.0
K08303	14415.0
K08308	2.0
K08309	833.0
K14671	0.0
K14670	0.0
K14673	0.0
K14672	0.0
K01673	2915.0
K01672	1.0
K01671	1.0
K01677	4734.0
K01676	1838.0
K01674	23.0
K01679	2428.0
K01678	4236.0
K02899	8314.0
K02896	0.0
K02897	3921.0
K02895	8536.0
K02892	8554.0
K02890	8553.0
K10811	0.0
K02096	1.0
K02097	1.0
K02094	1.0
K02095	1.0
K02092	1.0
K02093	1.0
K02099	6007.0
K03411	3965.0
K03410	4041.0
K03413	6428.0
K03412	3798.0
K03415	1737.0
K03414	286.0
K03417	14.0
K03416	0.0
K03418	0.0
K05376	0.0
K02320	0.0
K02322	0.0
K02323	0.0
K05377	0.0
K13542	9069.0
K13543	0.0
K13540	0.0
K13541	135.0
K12145	0.0
K12144	0.0
K12147	2.0
K12410	9709.0
K12141	1008.0
K12140	1010.0
K12143	45.0
K12142	0.0
K12149	3.0
K12148	3.0
K07312	2.0
K07313	2369.0
K07310	49.0
K07311	14.0
K07316	374.0
K07317	0.0
K07314	0.0
K07315	2551.0
K07318	219.0
K07319	2446.0
K03936	0.0
K03425	2.0
K03426	5120.0
K03427	9378.0
K03420	0.0
K03421	0.0
K03422	0.0
K03423	144.0
K03756	28.0
K03757	2.0
K03206	0.0
K03755	0.0
K11144	394.0
K11145	4804.0
K05972	0.0
K05973	8.0
K03752	2224.0
K05978	0.0
K05979	96.0
K03753	463.0
K00331	3406.0
K00330	3475.0
K00333	2033.0
K00332	2026.0
K00335	6301.0
K00334	7516.0
K00337	3627.0
K00336	9499.0
K00339	3475.0
K00338	3428.0
K03751	0.0
K06953	1.0
K06952	93.0
K06407	4549.0
K06950	15656.0
K10819	425.0
K06956	91.0
K06955	12.0
K06402	2322.0
K10815	0.0
K06959	8233.0
K06958	5196.0
K06409	8728.0
K06408	2221.0
K09129	8.0
K09128	522.0
K09123	373.0
K09122	13.0
K09121	5286.0
K09120	0.0
K09127	13.0
K09126	23.0
K09125	662.0
K09124	66.0
K01233	5.0
K05819	1.0
K05818	1.0
K01896	2.0
K05813	4462.0
K05812	5.0
K05811	2.0
K05810	6913.0
K05817	15.0
K05816	40.0
K05815	1406.0
K05814	365.0
K01894	1790.0
K01892	8798.0
K01234	726.0
K01144	3140.0
K01146	3.0
K01141	9.0
K01416	0.0
K11434	1.0
K01415	22.0
K06354	0.0
K01414	1931.0
K09836	0.0
K01318	4.0
K01319	0.0
K01312	0.0
K06350	7.0
K02669	11404.0
K02668	174.0
K02665	162.0
K02664	195.0
K02667	175.0
K02666	244.0
K02661	0.0
K02660	151.0
K02663	220.0
K02662	2814.0
K00809	42.0
K00808	1.0
K00806	8547.0
K00805	4424.0
K00804	0.0
K00803	316.0
K00802	0.0
K00801	1774.0
K00800	7263.0
K10921	0.0
K02409	2783.0
K02408	4102.0
K02401	3409.0
K02400	3869.0
K02403	3.0
K02402	3.0
K02405	4122.0
K05364	3428.0
K05367	2206.0
K05366	20789.0
K10210	3.0
K10216	0.0
K13049	1338.0
K13048	0.0
K13739	0.0
K10215	0.0
K06122	242.0
K13735	5.0
K13734	1.0
K13041	2.0
K13040	2.0
K13731	0.0
K13730	15.0
K13733	2.0
K13732	2.0
K04516	1536.0
K03204	38.0
K03205	11828.0
K03207	13.0
K03200	25.0
K03201	19.0
K03202	0.0
K03203	15.0
K03208	5.0
K03758	183.0
K03759	0.0
K09469	1.0
K09461	3.0
K06204	651.0
K00178	5.0
K13950	1.0
K13953	234.0
K13955	1.0
K13954	2965.0
K10920	0.0
K06324	1.0
K11777	500.0
K11779	5.0
K11778	0.0
K06325	0.0
K12600	0.0
K07432	0.0
K07430	0.0
K06326	0.0
K07128	0.0
K07121	165.0
K07120	27.0
K07123	1771.0
K07122	13.0
K07125	0.0
K07124	6725.0
K07127	1792.0
K07126	2477.0
K01870	8553.0
K01873	9629.0
K01872	8519.0
K01875	8552.0
K01874	9713.0
K01876	8879.0
K01879	644.0
K01878	653.0
K06321	0.0
K00476	0.0
K00477	0.0
K00474	0.0
K00472	5.0
K00470	0.0
K00471	2.0
K00478	0.0
K00479	3.0
K04775	3.0
K04774	9.0
K04777	0.0
K04776	0.0
K04771	1771.0
K04770	135.0
K04773	5758.0
K04772	1774.0
K04779	1.0
K04778	0.0
K14657	0.0
K14656	0.0
K14654	0.0
K14653	0.0
K14652	10457.0
K14659	0.0
K14658	0.0
K14386	0.0
K09926	17.0
K01699	4.0
K01698	4277.0
K01695	7231.0
K01697	45.0
K01696	7228.0
K01690	14.0
K01693	6735.0
K01692	1979.0
K07227	15.0
K03439	8264.0
K03438	12980.0
K13380	0.0
K03928	390.0
K03925	5345.0
K03924	17730.0
K03431	7825.0
K03926	1964.0
K03437	6425.0
K03436	7372.0
K03435	4.0
K03434	0.0
K02348	626.0
K02342	5021.0
K02343	8119.0
K02340	8053.0
K02341	8538.0
K02346	11604.0
K02347	1818.0
K02344	3.0
K02345	3.0
K03697	985.0
K03696	8784.0
K03695	8479.0
K03694	447.0
K03693	30.0
K03692	3.0
K03690	15.0
K03699	7021.0
K03698	5811.0
K13566	0.0
K12164	0.0
K07338	2.0
K07339	946.0
K07334	707.0
K07335	6607.0
K07336	1780.0
K07337	58.0
K07330	0.0
K07331	0.0
K07332	0.0
K07333	0.0
K09695	1785.0
K09694	1785.0
K09697	892.0
K09696	877.0
K09691	7231.0
K09690	5933.0
K09693	171.0
K09692	396.0
K09699	7.0
K09698	418.0
K07590	657.0
K07591	0.0
K07592	0.0
K05998	0.0
K05999	0.0
K05996	0.0
K05997	4.0
K05994	1.0
K05995	2615.0
K05993	1261.0
K05991	0.0
K10837	0.0
K00319	0.0
K00318	243.0
K00648	9220.0
K02545	2.0
K00645	8725.0
K00311	28.0
K00646	0.0
K00317	7.0
K00316	9.0
K00643	15.0
K00314	4.0
K02547	1055.0
K06429	0.0
K06428	1.0
K06427	0.0
K02812	1.0
K06425	21.0
K06424	0.0
K06423	212.0
K06422	1.0
K06421	18.0
K02813	1.0
K02930	0.0
K03815	1.0
K05612	0.0
K03367	229.0
K03366	224.0
K03812	6.0
K03635	1976.0
K03634	343.0
K03631	8252.0
K05969	0.0
K03630	9167.0
K03633	3.0
K03632	142.0
K01998	9218.0
K01999	9447.0
K01992	22437.0
K01993	6928.0
K01990	38188.0
K01991	6136.0
K01996	9140.0
K01997	9481.0
K01994	18.0
K01995	9053.0
K03148	935.0
K03639	4462.0
K05692	1.0
K03638	158.0
K00869	249.0
K00868	4648.0
K00861	0.0
K00860	2259.0
K00863	501.0
K00862	0.0
K00865	5579.0
K00864	9004.0
K00867	225.0
K00866	0.0
K01192	6090.0
K01190	24646.0
K01191	7529.0
K01197	435.0
K01194	115.0
K01195	2324.0
K01198	2383.0
K01199	2.0
K00656	14577.0
K00657	3382.0
K00306	0.0
K14591	253.0
K00300	0.0
K00653	0.0
K13715	2.0
K13713	0.0
K00650	0.0
K00651	5236.0
K14596	0.0
K02647	10088.0
K14598	1.0
K02643	1.0
K02642	0.0
K02641	1.0
K02640	1.0
K03594	2526.0
K03595	6771.0
K03596	8276.0
K03597	11.0
K03590	4028.0
K03591	3.0
K03592	203.0
K03593	3478.0
K03598	150.0
K03599	17.0
K01736	8307.0
K01737	3895.0
K01734	9454.0
K01735	8791.0
K01732	0.0
K01733	8938.0
K01730	1278.0
K01731	1.0
K06049	1.0
K01738	11824.0
K01739	1886.0
K11809	0.0
K05343	537.0
K02422	4574.0
K02421	3413.0
K05340	635.0
K02427	327.0
K05346	85.0
K02425	2.0
K02424	2.0
K05349	23204.0
K02428	3655.0
K03770	3748.0
K03771	3937.0
K03772	1998.0
K03773	1615.0
K03774	257.0
K03775	1562.0
K03776	13.0
K03777	20.0
K03778	6619.0
K03779	771.0
K09722	0.0
K08174	0.0
K14114	0.0
K13979	1868.0
K13237	3.0
K14440	0.0
K09992	2889.0
K09990	6.0
K09991	13.0
K09996	1.0
K09997	2.0
K09994	2.0
K14110	0.0
K09998	2.0
K09999	2.0
K14111	0.0
K14113	0.0
K14449	1.0
K10213	21.0
K14118	0.0
K11711	426.0
K11710	20.0
K11712	651.0
K11717	11274.0
K11719	24.0
K06857	158.0
K10440	11984.0
K10441	10771.0
K07103	0.0
K07102	1804.0
K07101	89.0
K07100	4.0
K07107	8770.0
K07106	961.0
K07105	3570.0
K07456	6626.0
K07459	83.0
K07458	2436.0
K07109	240.0
K07108	0.0
K10198	0.0
K10199	0.0
K10190	5111.0
K10191	0.0
K10192	448.0
K10193	237.0
K10194	274.0
K10195	1.0
K10196	0.0
K10197	0.0
K15013	0.0
K01858	749.0
K15016	0.0
K15017	0.0
K01853	0.0
K01852	0.0
K01851	0.0
K01850	430.0
K01857	6.0
K01856	2.0
K01854	7054.0
K07539	0.0
K08478	1.0
K08479	1.0
K08476	1.0
K08477	0.0
K08475	1.0
K00450	17.0
K00451	34.0
K00452	10.0
K00453	25.0
K00455	2.0
K00456	0.0
K00457	42.0
K00106	2.0
K00459	304.0
K00104	5072.0
K00105	13.0
K00102	164.0
K00103	0.0
K00100	14332.0
K00101	14.0
K01509	0.0
K04759	13416.0
K04758	15554.0
K04757	461.0
K01504	0.0
K04755	51.0
K04754	182.0
K04753	19.0
K04752	21.0
K04751	5738.0
K01502	1772.0
K14631	0.0
K05359	0.0
K14632	0.0
K07536	0.0
K12080	0.0
K02364	3.0
K12369	59.0
K02361	502.0
K02362	1.0
K02363	4.0
K13509	0.0
K13503	0.0
K13500	0.0
K12109	0.0
K12108	0.0
K12101	0.0
K12100	0.0
K12103	0.0
K12102	0.0
K12105	0.0
K12104	0.0
K12107	0.0
K12106	0.0
K11023	0.0
K03014	0.0
K08906	7.0
K08904	1.0
K08900	0.0
K06223	8376.0
K06199	3503.0
K06198	212.0
K06197	3.0
K06196	2917.0
K06194	1342.0
K06193	1842.0
K06192	1942.0
K06191	328.0
K06190	16.0
K11104	1829.0
K11105	2962.0
K11106	2.0
K11107	8.0
K11102	31.0
K11103	1802.0
K07862	205.0
K00666	4010.0
K00663	3.0
K00662	1135.0
K00661	8987.0
K00660	1802.0
K06997	8279.0
K06996	1870.0
K06995	28.0
K10852	445.0
K06993	0.0
K06992	1.0
K06991	11.0
K06990	310.0
K11050	0.0
K06999	1826.0
K06998	1389.0
K05338	15.0
K11051	0.0
K06441	0.0
K06440	0.0
K06443	10.0
K06442	6964.0
K06445	11.0
K06447	2.0
K06446	50.0
K06309	0.0
K05686	0.0
K02655	56.0
K07392	0.0
K00595	7278.0
K00594	2.0
K00596	0.0
K00599	18395.0
K00598	40.0
K02657	19.0
K07642	11.0
K07643	2.0
K07396	23.0
K07397	256.0
K07394	8.0
K07395	22.0
K04102	0.0
K04103	145.0
K04100	3.0
K04101	3.0
K04107	0.0
K04105	0.0
K04108	0.0
K04109	0.0
K07716	2.0
K07717	454.0
K07714	1805.0
K07715	288.0
K07712	2072.0
K07713	1321.0
K07710	9.0
K07711	8.0
K07718	20524.0
K07719	506.0
K00843	0.0
K00842	4.0
K00841	255.0
K00840	2.0
K00847	9943.0
K00846	2.0
K00845	17007.0
K00844	76.0
K00849	6163.0
K00848	3962.0
K06302	1.0
K13771	1925.0
K13770	166.0
K13772	0.0
K13775	5.0
K13774	3.0
K13777	1.0
K13776	1.0
K13779	1.0
K13778	1.0
K02621	3595.0
K02992	8535.0
K02623	0.0
K08286	1.0
K08281	392.0
K02996	7828.0
K02995	0.0
K02994	8551.0
K02629	0.0
K02628	0.0
K08289	3341.0
K08288	0.0
K03578	1791.0
K03579	1963.0
K03576	1788.0
K03577	1088.0
K03574	15101.0
K03575	5514.0
K03572	8459.0
K03573	26.0
K03570	8457.0
K03571	3961.0
K01710	13168.0
K01711	5516.0
K01712	852.0
K01713	0.0
K01714	16386.0
K01715	3458.0
K01716	11.0
K01718	6.0
K01719	1674.0
K03081	11.0
K02199	43.0
K02198	397.0
K14170	12868.0
K02193	189.0
K02192	111.0
K02191	57.0
K02190	3939.0
K02197	396.0
K02196	11.0
K02195	388.0
K02194	395.0
K03718	1961.0
K03719	2493.0
K03712	7372.0
K03713	184.0
K03710	6446.0
K03711	11527.0
K03716	2595.0
K03717	1792.0
K03715	12.0
K07129	0.0
K00045	17.0
K13995	0.0
K13994	0.0
K13991	1.0
K13990	1331.0
K13993	7446.0
K13992	0.0
K06298	3334.0
K06299	1.0
K06294	1.0
K06295	1344.0
K06296	225.0
K06297	214.0
K06290	0.0
K06291	0.0
K06292	0.0
K06293	0.0
K12743	0.0
K00248	3847.0
K06426	17.0
K11739	0.0
K11738	5.0
K11733	3.0
K11732	1.0
K11731	5.0
K11737	6.0
K11736	1.0
K11735	0.0
K11734	2.0
K06870	0.0
K06871	10022.0
K06872	3651.0
K06873	140.0
K06874	0.0
K06875	0.0
K06876	1792.0
K06877	1393.0
K06878	2151.0
K06879	54.0
K07478	10075.0
K12645	0.0
K07479	3.0
K07473	4781.0
K07472	0.0
K07471	132.0
K07470	1.0
K07477	4.0
K07476	4.0
K07474	227.0
K15038	0.0
K15039	0.0
K15034	35.0
K15036	4.0
K15037	0.0
K08738	20.0
K06420	0.0
K00128	3535.0
K00129	0.0
K00438	0.0
K00432	2932.0
K00433	2885.0
K00122	17.0
K00123	2773.0
K00124	542.0
K00125	0.0
K00126	2.0
K00127	103.0
K08973	42.0
K14348	2.0
K14347	1.0
K14340	0.0
K08972	449.0
K01525	22.0
K01524	11710.0
K01523	1041.0
K01521	2.0
K01520	8254.0
K01529	560.0
K08977	31.0
K03969	456.0
K08929	1.0
K02388	4255.0
K02389	3912.0
K02386	293.0
K02387	4102.0
K02384	0.0
K02385	3130.0
K02382	0.0
K02380	311.0
K02381	3.0
K05386	0.0
K13524	0.0
K13525	1.0
K13527	3.0
K13520	0.0
K13522	4.0
K13529	1777.0
K03385	420.0
K03384	0.0
K03387	1232.0
K03386	3249.0
K03381	1.0
K03380	6.0
K03383	1.0
K03382	2501.0
K03389	1338.0
K03388	1628.0
K05356	2.0
K12344	200.0
K12343	323.0
K12342	0.0
K12341	0.0
K12340	2029.0
K02430	6.0
K12349	0.0
K05351	4.0
K11694	11.0
K11695	3.0
K11690	3144.0
K05352	1.0
K11693	4.0
K08928	1.0
K03433	2.0
K13832	35.0
K03039	0.0
K03432	2.0
K06607	0.0
K06606	84.0
K06605	18.0
K03430	1901.0
K06603	543.0
K06602	1.0
K06601	1.0
K06600	0.0
K05358	3.0
K06609	1.0
K06608	54.0
K03923	140.0
K03922	0.0
K11472	13.0
K11473	2282.0
K11474	0.0
K11475	0.0
K11476	3.0
K11477	1.0
K00601	0.0
K00600	8318.0
K00603	565.0
K03746	12.0
K00605	4879.0
K00604	8708.0
K00607	4.0
K00606	4796.0
K00609	8448.0
K03741	4259.0
K03740	224.0
K03743	1012.0
K10873	0.0
K03214	3.0
K14068	0.0
K13317	0.0
K06360	0.0
K14069	0.0
K08078	0.0
K09650	5.0
K06361	0.0
K07802	0.0
K07803	194.0
K07800	3.0
K07801	0.0
K07806	4.0
K07807	0.0
K07804	0.0
K07805	0.0
K06362	0.0
K01172	0.0
K10257	0.0
K10255	1773.0
K10254	4512.0
K10253	0.0
K10918	0.0
K04128	0.0
K01958	2797.0
K01959	3.0
K01956	8428.0
K01957	0.0
K04126	0.0
K04127	4.0
K01952	11143.0
K01953	12049.0
K01950	8247.0
K01951	10366.0
K07730	0.0
K07731	0.0
K07732	0.0
K07733	14.0
K07734	31.0
K07735	2209.0
K07736	5157.0
K07737	18686.0
K07738	6164.0
K07739	52.0
K06365	0.0
K06366	0.0
K06367	0.0
K10910	0.0
K10911	0.0
K04382	0.0
K10775	0.0
K02609	10.0
K02979	0.0
K02978	0.0
K06368	0.0
K02975	0.0
K02974	0.0
K02977	0.0
K02976	0.0
K03558	794.0
K03559	14627.0
K03550	8024.0
K03551	8551.0
K03552	0.0
K03553	9635.0
K03554	16.0
K03555	8431.0
K03556	1580.0
K03557	17.0
K01778	8895.0
K01779	1323.0
K06369	0.0
K01772	468.0
K01770	7865.0
K01771	31.0
K01776	8131.0
K01777	313.0
K01774	0.0
K01775	10108.0
K05385	0.0
K05384	0.0
K05383	0.0
K05382	0.0
K05381	0.0
K08159	15.0
K14153	60.0
K14154	0.0
K14155	9626.0
K08152	1.0
K08156	1393.0
K08076	0.0
K12809	0.0
K05297	85.0
K03734	13417.0
K03735	736.0
K03736	734.0
K03737	6788.0
K03731	1.0
K03732	13.0
K03733	4211.0
K03738	623.0
K03739	228.0
K08139	14.0
K06994	60.0
K12660	1.0
K12661	243.0
K07450	2.0
K08719	0.0
K08717	133.0
K08715	2.0
K08714	11.0
K08713	2.0
K08710	0.0
K11311	0.0
K11312	66.0
K00141	0.0
K00146	8.0
K00411	33.0
K00412	54.0
K00145	16058.0
K00148	1.0
K14367	0.0
K14366	0.0
K08954	0.0
K08384	8490.0
K14369	0.0
K14368	0.0
K14091	1235.0
K14090	1145.0
K14093	0.0
K14092	0.0
K14095	0.0
K14094	0.0
K14097	0.0
K14096	0.0
K14099	0.0
K14098	0.0
K02848	2.0
K01541	4.0
K04712	5.0
K04711	0.0
K01545	0.0
K01547	5509.0
K01546	5512.0
K01548	5420.0
K04719	6.0
K04718	0.0
K02018	6456.0
K02019	3460.0
K02016	12095.0
K02017	2133.0
K02014	20713.0
K02015	16561.0
K02012	5251.0
K02013	13306.0
K02010	3473.0
K02011	5084.0
K04515	0.0
K03943	1.0
K03941	138.0
K03940	0.0
K00313	124.0
K04060	0.0
K01608	1332.0
K08942	0.0
K08943	0.0
K08940	0.0
K08941	0.0
K08946	1.0
K08947	0.0
K08944	0.0
K08945	0.0
K03059	0.0
K13811	0.0
K13812	0.0
K13815	0.0
K13816	1.0
K13818	0.0
K13819	161.0
K03053	0.0
K03052	0.0
K03055	0.0
K03054	0.0
K03057	0.0
K03056	0.0
K06222	3.0
K11418	1.0
K11410	0.0
K11415	0.0
K00622	0.0
K00621	0.0
K00620	13034.0
K00627	4116.0
K00626	6889.0
K00625	6121.0
K00624	0.0
K02805	1246.0
K02552	1800.0
K02550	0.0
K02556	3652.0
K02803	4.0
K02554	4.0
K07280	3.0
K07281	137.0
K07282	4735.0
K07283	8.0
K07284	2993.0
K07285	11.0
K07286	4.0
K08217	3973.0
K07288	12.0
K07289	299.0
K07534	0.0
K07535	278.0
K07533	2768.0
K07822	0.0
K07823	0.0
K08699	1.0
K00088	9587.0
K00087	1683.0
K00086	1155.0
K00082	201.0
K10239	0.0
K10238	1.0
K10231	386.0
K10230	2.0
K10233	2.0
K10232	3.0
K10235	0.0
K10234	2.0
K10237	0.0
K10236	0.0
K08353	0.0
K01970	5.0
K01971	3785.0
K01972	9890.0
K01973	0.0
K01974	1771.0
K01975	475.0
K01976	0.0
K07758	0.0
K05990	0.0
K07752	0.0
K07753	0.0
K07751	3.0
K13786	0.0
K07755	0.0
K07442	306.0
K08352	586.0
K07115	25.0
K07441	0.0
K07634	0.0
K07446	17.0
K07111	0.0
K07444	5250.0
K07445	26.0
K00647	713.0
K07449	0.0
K00641	2953.0
K00640	12478.0
K01289	1.0
K01282	0.0
K01283	3.0
K01280	0.0
K01281	211.0
K01286	2953.0
K01284	3195.0
K02954	8571.0
K02952	8553.0
K02950	8287.0
K00155	1781.0
K02959	6754.0
K00887	0.0
K00886	17.0
K00885	2.0
K00884	7.0
K00883	115.0
K00882	4882.0
K00881	310.0
K00880	1203.0
K00053	7937.0
K14048	0.0
K01026	1961.0
K01756	8580.0
K01025	1.0
K01750	765.0
K01023	174.0
K01752	11195.0
K01753	106.0
K14583	0.0
K01758	291.0
K01759	9807.0
K09565	0.0
K09568	0.0
K08173	19.0
K08172	2.0
K02483	4894.0
K02482	2067.0
K08177	451.0
K08176	0.0
K08175	0.0
K02486	2.0
K02489	0.0
K02488	333.0
K08178	5.0
K14138	729.0
K14136	0.0
K09713	0.0
K09714	0.0
K09715	3.0
K03532	1.0
K03533	5.0
K03530	15009.0
K03531	7956.0
K03536	8490.0
K03537	0.0
K03534	3909.0
K03535	1776.0
K03538	0.0
K03539	0.0
K14451	0.0
K14450	0.0
K02225	6.0
K02224	8582.0
K02227	4845.0
K02226	4319.0
K02221	819.0
K14107	0.0
K02229	2.0
K02228	2.0
K14106	0.0
K00441	76.0
K03288	1.0
K03289	113.0
K03284	11321.0
K03285	8.0
K03286	406.0
K03287	2671.0
K03280	0.0
K03281	3916.0
K03282	7246.0
K00440	0.0
K13677	0.0
K12790	0.0
K09639	0.0
K12688	0.0
K12689	0.0
K12686	2.0
K12687	0.0
K12684	1.0
K12685	1.0
K12682	0.0
K12683	0.0
K12680	0.0
K11889	0.0
K08884	8321.0
K11085	4733.0
K11084	1.0
K11081	1.0
K11080	0.0
K11083	1.0
K11082	1.0
K11089	1771.0
K08777	1.0
K08776	0.0
K06346	6640.0
K06347	4.0
K09824	7.0
K09825	8174.0
K09823	21.0
K09820	1793.0
K10939	0.0
K10936	0.0
K10937	0.0
K10933	0.0
K06348	1.0
K09829	0.0
K11337	1.0
K11336	1.0
K11335	1.0
K11334	1.0
K11333	1.0
K11332	0.0
K11331	0.0
K11330	0.0
K00169	1462.0
K00164	1851.0
K00166	7.0
K00167	11.0
K00161	4104.0
K00162	4106.0
K00163	44.0
K10689	0.0
K10680	34.0
K10681	5.0
K10682	4.0
K04083	6618.0
K04082	17.0
K04081	1.0
K04080	11.0
K04087	2401.0
K04086	172.0
K04085	31.0
K04084	174.0
K04088	2404.0
K01569	2.0
K01568	0.0
K01563	17.0
K01561	2.0
K01560	1878.0
K01567	3598.0
K01565	1769.0
K01564	1.0
K02038	9963.0
K02039	9884.0
K02030	14795.0
K02031	18808.0
K02032	19729.0
K02033	21681.0
K02034	24024.0
K02035	26018.0
K02036	12058.0
K02037	9908.0
K05556	0.0
K13658	0.0
K13659	0.0
K13656	0.0
K13657	0.0
K13654	0.0
K13655	63.0
K13652	1644.0
K13653	7289.0
K13650	0.0
K13651	15.0
K05555	4.0
K05552	0.0
K02057	16590.0
K05550	0.0
K05551	0.0
K12308	11182.0
K12306	0.0
K03073	6607.0
K03072	751.0
K03071	60.0
K03070	10336.0
K03077	2390.0
K03076	8302.0
K03075	7615.0
K03074	1092.0
K08965	285.0
K08967	18.0
K08961	505.0
K08963	5107.0
K13873	0.0
K13876	0.0
K13874	1.0
K13875	0.0
K06139	3.0
K06138	80.0
K06135	0.0
K06134	23.0
K06137	1774.0
K06136	4.0
K06131	13029.0
K06133	4398.0
K06132	3.0
K02600	8553.0
K07389	0.0
K07388	0.0
K04747	0.0
K01516	8314.0
K09977	13.0
K07518	1.0
K07519	1.0
K11437	0.0
K07512	1769.0
K07516	199.0
K10212	68.0
K10747	0.0
K10217	3.0
K10219	1.0
K10218	1.0
K10748	3.0
K01912	10260.0
K01913	2.0
K01910	268.0
K01911	2561.0
K01916	464.0
K01917	206.0
K01914	5721.0
K01915	17309.0
K01918	4859.0
K01919	156.0
K07774	5.0
K07775	1020.0
K07776	116.0
K07777	874.0
K07770	28.0
K07771	3.0
K07772	3.0
K07773	3.0
K07778	72.0
K01193	6119.0
K04340	0.0
K04341	0.0
K04342	0.0
K04343	0.0
K12986	0.0
K04691	8.0
K02931	7856.0
K02933	8524.0
K02935	8544.0
K02936	0.0
K02939	8553.0
K00205	0.0
K00204	0.0
K00207	0.0
K00206	0.0
K00201	2.0
K00200	2.0
K00203	0.0
K00202	2.0
K00209	0.0
K00208	1920.0
K01000	9617.0
K01001	0.0
K01002	827.0
K01003	17.0
K01004	6.0
K01005	1128.0
K01006	8105.0
K01007	3101.0
K01008	2968.0
K10855	0.0
K14115	0.0
K14116	0.0
K14441	8051.0
K14446	34.0
K14447	1.0
K14112	0.0
K14445	1779.0
K08195	6.0
K08194	6.0
K14448	1.0
K08196	1.0
K08191	1425.0
K14119	0.0
K08193	0.0
K00702	1130.0
K10799	0.0
K03518	4214.0
K03519	319.0
K09719	0.0
K10856	0.0
K03516	1.0
K03517	5947.0
K02205	1.0
K02204	25.0
K02203	3895.0
K02201	0.0
K02200	47.0
K13714	5.0
K13461	0.0
K12518	2.0
K12519	2.0
K12517	2.0
K12514	0.0
K12515	0.0
K12512	0.0
K12513	0.0
K12510	4713.0
K12511	994.0
K07183	4311.0
K07182	453.0
K07181	1795.0
K07180	216.0
K07186	3.0
K07185	3203.0
K07184	16.0
K09800	199.0
K09801	17.0
K09802	62.0
K09803	132.0
K09804	5.0
K09805	18.0
K09806	23.0
K09807	2558.0
K09808	4923.0
K09809	159.0
K10912	2.0
K10913	0.0
K10914	622.0
K10915	0.0
K10916	0.0
K10917	0.0
K11358	3927.0
K11355	0.0
K11354	0.0
K11357	1.0
K11356	1.0
K04069	21597.0
K04068	7412.0
K04065	158.0
K04064	2.0
K04067	3.0
K04066	8463.0
K04061	2599.0
K09716	2.0
K04063	1799.0
K04062	6.0
K10006	8.0
K10007	8.0
K10004	5.0
K10005	8.0
K10002	5.0
K10003	5.0
K10000	2.0
K10001	9.0
K09717	0.0
K10008	1779.0
K10009	3.0
K02491	1.0
K14588	2.0
K14581	1.0
K13678	198.0
K13679	0.0
K11633	1.0
K13670	1.0
K13671	2.0
K11987	0.0
K11636	0.0
K11634	0.0
K13582	1.0
K13583	3.0
K13580	0.0
K13581	8.0
K13586	0.0
K13587	4.0
K13584	3.0
K13585	0.0
K13588	2.0
K13589	1.0
K02052	466.0
K02053	491.0
K02050	17412.0
K02051	18073.0
K02056	9677.0
K05553	0.0
K02054	457.0
K02055	299.0
K02058	5428.0
K02059	2.0
K05558	0.0
K05559	4.0
K03895	1.0
K03894	1.0
K03897	1.0
K03896	1.0
K03891	3.0
K03890	3.0
K03893	16.0
K03892	15869.0
K02423	4.0
K05342	0.0
K05341	142.0
K12989	2.0
K12988	3.0
K02420	3864.0
K12981	0.0
K12980	0.0
K12983	0.0
K12982	12.0
K12985	0.0
K12984	5.0
K12987	0.0
K02426	3324.0
K13854	0.0
K03098	4492.0
K13853	199.0
K03095	220.0
K05344	1.0
K03091	18572.0
K03090	211.0
K03093	612.0
K03092	5046.0
K06113	627.0
K09632	0.0
K02429	3314.0
K06118	9.0
K05716	0.0
K04844	19.0
K11632	3.0
K11630	3.0
K11631	29.0
K11637	1.0
K11635	243.0
K11638	1.0
K11639	0.0
K07572	0.0
K07573	0.0
K07570	213.0
K07571	1171.0
K07576	5822.0
K07577	18.0
K07574	4787.0
K07575	0.0
K07578	0.0
K07579	0.0
K11189	14526.0
K11184	2653.0
K11187	0.0
K11180	175.0
K11181	175.0
K11183	1914.0
K10764	29.0
K10763	17.0
K10762	0.0
K01938	6354.0
K01939	9196.0
K01934	7707.0
K01935	3422.0
K01937	8521.0
K01930	1.0
K01932	37.0
K01933	9521.0
K07798	126.0
K07799	1930.0
K07796	132.0
K07797	0.0
K07794	60.0
K07795	58.0
K07792	303.0
K07793	2105.0
K07790	0.0
K07791	136.0
K06379	4538.0
K00968	1133.0
K06378	6334.0
K06377	8.0
K06376	0.0
K06375	1.0
K09814	3.0
K09813	3.0
K06372	0.0
K06371	1.0
K06370	1.0
K01249	3.0
K01246	5185.0
K01247	63.0
K01244	0.0
K01243	4822.0
K08919	0.0
K01241	444.0
K02919	5429.0
K02913	8437.0
K02912	0.0
K02911	6337.0
K02910	0.0
K02917	0.0
K02916	8419.0
K02915	0.0
K02914	8384.0
K00228	49.0
K00227	0.0
K00226	10848.0
K00224	2.0
K00223	0.0
K00222	1.0
K00221	0.0
K00220	0.0
K01798	0.0
K01799	87.0
K01068	0.0
K01069	2432.0
K01062	9.0
K01791	8242.0
K01792	1779.0
K01061	3621.0
K01066	2049.0
K01067	418.0
K01796	31.0
K01797	56.0
K05499	1235.0
K14468	3.0
K14469	1.0
K14465	0.0
K14466	0.0
K14467	0.0
K10834	2.0
K10833	0.0
K02266	0.0
K03793	23.0
K03790	693.0
K03791	2.0
K03796	10.0
K03797	12894.0
K03794	0.0
K03795	1786.0
K03798	15179.0
K03799	907.0
K13448	0.0
K12538	0.0
K12539	0.0
K12530	1.0
K12531	1.0
K12532	1.0
K12533	0.0
K12534	0.0
K12535	0.0
K12536	4.0
K12537	0.0
K03136	0.0
K09790	2687.0
K09791	332.0
K09792	1954.0
K09793	3080.0
K09794	305.0
K09795	24.0
K09796	25.0
K09797	2309.0
K09798	307.0
K09799	2.0
K10972	0.0
K10973	0.0
K10977	34.0
K10974	1706.0
K10975	2.0
K10978	0.0
K10979	1974.0
K06308	2.0
K00315	2.0
K09862	32.0
K06303	1.0
K09860	1.0
K09861	5141.0
K06306	1278.0
K06307	1.0
K06305	1.0
K11373	0.0
K04047	2467.0
K04046	9.0
K04045	1367.0
K04044	15.0
K04043	11096.0
K04042	2933.0
K04041	4326.0
K04040	21.0
K02700	1.0
K04049	0.0
K04048	0.0
K02707	1.0
K02704	1.0
K02705	1.0
K10020	0.0
K10021	0.0
K10022	0.0
K10023	0.0
K10024	0.0
K10025	0.0
K10026	2079.0
K10027	55.0
K13612	0.0
K13613	0.0
K13611	0.0
K13614	0.0
K13615	0.0
K05794	2019.0
K05795	2407.0
K05796	210.0
K05797	0.0
K05790	3.0
K05791	1774.0
K05792	1804.0
K05793	1787.0
K05798	3.0
K05799	9106.0
K01474	21.0
K01477	1.0
K01476	173.0
K01471	0.0
K01470	5644.0
K01473	21.0
K13039	4.0
K01479	26.0
K01478	166.0
K05570	1668.0
K05571	1677.0
K05572	1.0
K05573	1.0
K02078	19288.0
K02079	1.0
K05576	4.0
K02074	222.0
K02075	227.0
K02076	248.0
K02077	3780.0
K02071	3850.0
K02072	3661.0
K02073	3915.0
K03309	198.0
K03308	12534.0
K03305	3696.0
K03304	21.0
K03307	6114.0
K03306	4647.0
K03301	2.0
K03300	541.0
K03303	2606.0
K03302	0.0
K06173	11939.0
K06175	20.0
K06174	0.0
K06177	1933.0
K06176	24.0
K06179	4786.0
K07680	7.0
K03867	0.0
K03838	0.0
K12053	0.0
K11618	1098.0
K11619	1.0
K11614	1.0
K11615	1.0
K11616	1.0
K11617	15.0
K11610	0.0
K11611	0.0
K11960	0.0
K11961	18.0
K02836	8520.0
K10565	0.0
K10564	1.0
K02837	7217.0
K10561	1014.0
K10560	772.0
K10563	5048.0
K10562	1.0
K02838	8553.0
K06858	3.0
K02839	1086.0
K06859	148.0
K12700	684.0
K07558	0.0
K07559	3392.0
K07228	5.0
K07229	20.0
K07226	6.0
K07224	17.0
K07225	4.0
K07222	1778.0
K07223	233.0
K07220	4240.0
K07221	579.0
K10709	1652.0
K10708	0.0
K10701	0.0
K10703	0.0
K10702	0.0
K10704	0.0
K05984	3.0
K07537	3.0
K08652	0.0
K08651	0.0
K08658	0.0
K08659	697.0
K05982	154.0
K07451	0.0
K07453	0.0
K07452	0.0
K07455	193.0
K07454	1797.0
K09707	1604.0
K07457	340.0
K09706	153.0
K07104	1804.0
K00029	851.0
K00028	2.0
K00799	99.0
K00798	5902.0
K00797	3149.0
K00024	4869.0
K00795	52.0
K00026	0.0
K00021	16.0
K00020	417.0
K00023	11.0
K00022	0.0
K09017	41.0
K01269	7143.0
K09015	3335.0
K09014	4761.0
K09013	7755.0
K09011	1380.0
K09010	0.0
K01261	21.0
K01262	12809.0
K01263	18.0
K01264	2.0
K01265	11339.0
K01266	1117.0
K09018	2.0
K08227	3.0
K08226	9.0
K08225	2.0
K08224	220.0
K08223	2141.0
K08222	8.0
K08221	17.0
K00249	55.0
K01790	8588.0
K00241	3530.0
K00240	4174.0
K00243	6931.0
K00242	180.0
K00245	164.0
K00244	3505.0
K00247	3.0
K00246	160.0
K01795	3482.0
K06983	4.0
K02799	2.0
K02798	72.0
K02791	179.0
K02790	3.0
K02793	2619.0
K02795	3560.0
K02794	3890.0
K02796	3597.0
K04564	5881.0
K04565	2025.0
K04566	1088.0
K04567	7433.0
K01040	219.0
K01041	322.0
K04562	1468.0
K04568	19.0
K01049	0.0
K02535	3657.0
K02242	225.0
K02536	5480.0
K02531	35.0
K02246	207.0
K02533	202.0
K02532	171.0
K02248	47.0
K02538	30.0
K00581	0.0
K13421	5.0
K01013	0.0
K15018	0.0
K15019	0.0
K03110	8537.0
K03111	14521.0
K03112	8.0
K03113	3208.0
K03116	4031.0
K03117	219.0
K03118	3789.0
K03119	7.0
K10919	0.0
K12552	3.0
K12553	3.0
K12551	3.0
K12556	13.0
K12554	12.0
K12555	432.0
K06892	21.0
K06893	1786.0
K06890	1153.0
K06891	2247.0
K06896	7206.0
K06897	3358.0
K06894	3891.0
K06895	1210.0
K10954	0.0
K10956	0.0
K06899	6.0
K06328	22.0
K06329	0.0
K10952	0.0
K10953	0.0
K11395	0.0
K11391	2.0
K11390	0.0
K11392	297.0
K00499	0.0
K00494	1789.0
K00495	0.0
K00496	3.0
K00491	4.0
K00492	10.0
K00493	1.0
K13591	0.0
K01467	5263.0
K13593	0.0
K13592	1.0
K04021	18.0
K04020	16.0
K04023	1044.0
K04022	1.0
K04025	1.0
K04024	717.0
K04027	181.0
K04026	477.0
K04029	2853.0
K04028	2960.0
K07055	0.0
K07054	30.0
K07057	12.0
K07056	10112.0
K07051	1775.0
K07050	3640.0
K07053	12002.0
K07052	14811.0
K07059	3.0
K07058	7730.0
K10040	585.0
K10041	1039.0
K10046	1.0
K04799	0.0
K04798	0.0
K04793	0.0
K04792	0.0
K04791	0.0
K04790	0.0
K04797	0.0
K04796	0.0
K04795	0.0
K04794	7.0
K13638	3.0
K13639	5.0
K13634	16.0
K13635	4.0
K13636	16.0
K13637	245.0
K13630	1.0
K13631	2.0
K13632	3.0
K13633	2.0
K02042	1707.0
K05778	2.0
K05779	2.0
K05776	1296.0
K05541	13.0
K05774	20.0
K05775	2.0
K05772	185.0
K05773	183.0
K05540	1004.0
K01459	0.0
K01458	4.0
K01457	1796.0
K01455	1811.0
K01454	0.0
K01453	6.0
K01452	3.0
K01451	797.0
K01450	0.0
K05518	1.0
K08070	823.0
K08071	0.0
K05516	2504.0
K08077	253.0
K05515	9507.0
K13093	0.0
K11783	0.0
K12949	0.0
K12945	2.0
K12944	2.0
K12941	846.0
K12940	38.0
K12943	1.0
K12942	1176.0
K14728	0.0
K14727	2.0
K11785	0.0
K00108	1791.0
K13890	76.0
K13891	76.0
K13892	266.0
K13893	11.0
K13894	15.0
K13895	15.0
K13896	13.0
K06159	2.0
K06158	11955.0
K06153	8813.0
K06152	19.0
K06151	19.0
K06157	0.0
K06156	3.0
K06155	13.0
K06154	0.0
K03327	5418.0
K03326	170.0
K03325	2504.0
K03324	9840.0
K03322	717.0
K03321	1703.0
K03320	3543.0
K03329	0.0
K03328	1528.0
K04802	0.0
K04801	0.0
K04800	0.0
K11948	0.0
K01505	15.0
K04756	8.0
K11940	6.0
K11941	2.0
K11942	14.0
K11943	0.0
K11944	0.0
K01507	12502.0
K11946	0.0
K11947	0.0
K01506	23.0
K01501	73.0
K01500	338.0
K01503	0.0
K06714	743.0
K04750	3132.0
K12789	0.0
K12788	0.0
K11526	0.0
K10810	2.0
K11522	1.0
K11523	1.0
K08675	0.0
K08676	559.0
K08677	6.0
K08679	0.0
K11521	1.0
K10547	705.0
K10546	798.0
K10545	590.0
K10544	283.0
K10543	411.0
K10542	2935.0
K10541	2934.0
K10540	3652.0
K10549	91.0
K10548	705.0
K14630	0.0
K11529	0.0
K00007	2.0
K00005	3856.0
K13444	0.0
K00003	8202.0
K00002	1825.0
K00001	6389.0
K01186	6387.0
K00009	63.0
K00008	6214.0
K10726	0.0
K10725	0.0
K08246	0.0
K00263	1801.0
K00262	7834.0
K00261	364.0
K00260	307.0
K00266	21819.0
K00265	5600.0
K01200	1259.0
K01201	2785.0
K01206	19645.0
K01207	4593.0
K01205	3070.0
K01208	152.0
K01209	11665.0
K06167	3426.0
K00917	2125.0
K00912	3657.0
K00919	8457.0
K02519	8278.0
K02518	8313.0
K02517	1914.0
K02511	2.0
K02510	3823.0
K13409	0.0
K13408	0.0
K03179	3176.0
K03170	2.0
K03177	8553.0
K12574	5211.0
K12570	0.0
K12573	8084.0
K11009	0.0
K11008	0.0
K11005	2.0
K11004	2.0
K11007	0.0
K11006	0.0
K11003	2.0
K08296	2009.0
K08297	2.0
K08295	2.0
K02634	1.0
K02635	1.0
K10622	0.0
K07693	31.0
K07692	3.0
K07691	1.0
K07690	1.0
K07697	3.0
K07696	1170.0
K07695	0.0
K07694	330.0
K07699	3519.0
K07698	0.0
K07079	6371.0
K07078	727.0
K07077	3.0
K07076	767.0
K07075	1641.0
K07074	2055.0
K07073	0.0
K07072	0.0
K07071	3999.0
K07070	6.0
K14584	0.0
K11620	0.0
K09190	1.0
K11623	2.0
K05759	0.0
K08589	1.0
K11625	0.0
K11995	0.0
K01439	7353.0
K01438	3677.0
K01431	0.0
K01430	2987.0
K01433	2083.0
K01432	0.0
K01434	55.0
K01437	3.0
K01436	3054.0
K05539	23.0
K14520	0.0
K12963	4.0
K12962	5.0
K12961	3.0
K12960	8152.0
K14749	0.0
K14748	0.0
K02972	1.0
K14743	0.0
K14742	6633.0
K14745	0.0
K14744	3.0
K14747	0.0
K14746	0.0
K02167	5.0
K02164	1.0
K02160	4871.0
K02168	33.0
K02169	1347.0
K10931	0.0
K03341	0.0
K03340	3985.0
K03343	2.0
K03342	45.0
K03346	254.0
K12299	1.0
K12291	1.0
K12290	1.0
K12293	0.0
K12292	2.0
K12295	4.0
K12294	2.0
K12297	15.0
K12368	5.0
K11922	1.0
K11923	3.0
K11920	0.0
K11921	57.0
K11926	3.0
K11927	3112.0
K11924	95.0
K11925	2.0
K11928	1899.0
K13181	0.0
K13219	0.0
K07262	11.0
K07263	5485.0
K07260	5086.0
K07261	4.0
K07266	20.0
K07267	1783.0
K07264	143.0
K07265	21.0
K07268	0.0
K07269	3.0
K01155	1335.0
K04478	3.0
K04479	0.0
K10528	0.0
K14952	2.0
K07486	1903.0
K07487	428.0
K07484	8403.0
K07485	10.0
K07482	6.0
K07483	12327.0
K07480	13.0
K07481	318.0
K07488	148.0
K07489	2.0
K11210	2.0
K11211	2.0
K11212	18.0
K11214	1146.0
K11216	40.0
K06300	1.0
K00061	0.0
K00060	2109.0
K06301	1.0
K00065	652.0
K00064	16.0
K00067	10277.0
K00066	1774.0
K00069	0.0
K00068	107.0
K06304	1.0
K08262	0.0
K08261	3.0
K08260	2.0
K08265	0.0
K08264	0.0
K00288	10.0
K00285	1800.0
K00284	3786.0
K00287	9800.0
K00286	9441.0
K00281	3167.0
K00280	0.0
K00283	1830.0
K00282	1830.0
K08088	0.0
K14198	2.0
K14199	4.0
K03452	0.0
K14194	4.0
K14195	2.0
K14196	2.0
K14197	2.0
K14192	2.0
K14193	2.0
K01880	7888.0
K01881	9679.0
K01883	8557.0
K01885	8327.0
K04618	0.0
K01887	9624.0
K01224	1067.0
K01889	8570.0
K01226	1619.0
K01227	10.0
K01220	295.0
K01222	450.0
K01223	4557.0
K02759	1758.0
K02755	6.0
K02757	5888.0
K02756	7.0
K14998	1.0
K02750	306.0
K02753	244.0
K02752	0.0
K00939	8405.0
K00938	222.0
K00937	8277.0
K00936	31957.0
K00935	5.0
K00934	1770.0
K00933	0.0
K00932	1.0
K00931	8332.0
K00930	16113.0
K01089	1879.0
K01080	0.0
K01081	2851.0
K01082	7.0
K01083	11.0
K01084	0.0
K01085	3.0
K01087	17.0
K02571	2.0
K02570	53.0
K02573	204.0
K02572	2.0
K02575	2147.0
K02574	817.0
K07780	0.0
K03488	3307.0
K03489	201.0
K03482	2.0
K03483	63.0
K03480	634.0
K03481	826.0
K03486	1611.0
K03487	3.0
K03484	4652.0
K03485	2.0
K02287	1.0
K02286	2.0
K02285	1.0
K02284	1.0
K02283	6846.0
K02282	217.0
K02281	1.0
K02280	135.0
K02289	1.0
K02288	1.0
K03626	0.0
K03627	0.0
K03624	10447.0
K03625	8552.0
K03151	4873.0
K03620	245.0
K03153	40.0
K08869	0.0
K03628	9178.0
K03629	8327.0
K09738	0.0
K09739	0.0
K09736	0.0
K09737	0.0
K09735	0.0
K09732	0.0
K09733	0.0
K09730	0.0
K09731	0.0
K09888	5043.0
K09889	165.0
K09880	8.0
K09882	179.0
K09883	14.0
K09884	0.0
K09887	0.0
K11027	0.0
K11026	0.0
K11025	0.0
K11024	0.0
K07679	3.0
K07678	7.0
K11021	0.0
K11020	0.0
K07675	13.0
K07674	1.0
K07676	3.0
K07671	0.0
K07670	16.0
K07673	11.0
K07672	0.0
K01117	0.0
K12048	0.0
K07019	1975.0
K07018	44.0
K07011	6164.0
K07010	3784.0
K07013	38.0
K07012	6141.0
K07015	4765.0
K07014	48.0
K07017	694.0
K07016	230.0
K10084	0.0
K08372	131.0
K05884	85.0
K05885	1455.0
K05886	151.0
K05887	0.0
K05880	2.0
K05881	5.0
K05882	1775.0
K05883	0.0
K08902	1.0
K05739	78.0
K05888	0.0
K05889	1.0
K08903	1.0
K00547	267.0
K00544	1.0
K00545	0.0
K00542	0.0
K00543	0.0
K00540	17649.0
K00548	9431.0
K00549	3375.0
K01145	0.0
K01412	22.0
K01147	168.0
K01417	2265.0
K00038	13.0
K01143	0.0
K01142	7156.0
K01419	589.0
K00788	9132.0
K00789	10362.0
K12502	0.0
K14762	2.0
K14761	4630.0
K06195	1805.0
K03819	2.0
K03818	226.0
K03814	619.0
K03817	344.0
K03816	4395.0
K03811	4248.0
K03810	44.0
K03813	178.0
K11908	0.0
K11909	1.0
K11904	10.0
K11905	4.0
K11906	9.0
K11907	19.0
K11900	28.0
K11901	27.0
K11902	32.0
K11903	42.0
K10986	13.0
K13238	5.0
K13239	0.0
K13797	0.0
K07248	1519.0
K13796	3.0
K07244	0.0
K07245	12.0
K07246	310.0
K07240	15425.0
K07241	10.0
K07242	1.0
K07243	1801.0
K01268	0.0
K05296	0.0
K02821	1942.0
K09016	2.0
K09945	4.0
K09944	2.0
K09947	1.0
K09946	1783.0
K09941	11.0
K09940	1821.0
K09943	4.0
K09942	157.0
K09949	2109.0
K09948	9.0
K10851	7.0
K10850	3.0
K03666	1486.0
K03667	589.0
K03196	24.0
K03665	8448.0
K11275	0.0
K06012	3882.0
K00048	3576.0
K10857	4.0
K09773	512.0
K00043	4.0
K00042	2765.0
K00041	2267.0
K00040	2220.0
K00046	9792.0
K00733	0.0
K00044	0.0
K06011	0.0
K09012	0.0
K06016	564.0
K06017	0.0
K06014	0.0
K06015	1295.0
K06019	70.0
K01075	4.0
K12221	0.0
K06444	0.0
K04632	0.0
K14977	58.0
K14974	0.0
K00958	159.0
K00951	8343.0
K00950	4291.0
K00952	267.0
K00955	2505.0
K00954	8794.0
K00957	3242.0
K00956	3165.0
K00590	112.0
K02777	656.0
K02775	1178.0
K02774	801.0
K02773	1182.0
K02771	38.0
K02770	4685.0
K02779	2076.0
K02778	3.0
K01606	0.0
K01607	4177.0
K01604	0.0
K01605	0.0
K01602	7.0
K01601	31.0
K03750	2874.0
K01609	7186.0
K02553	13.0
K02804	2278.0
K02551	3230.0
K02806	334.0
K02557	5006.0
K02800	145.0
K05275	4.0
K02802	0.0
K13300	1.0
K02558	3701.0
K02809	7.0
K02808	4.0
K03600	17.0
K03601	8484.0
K03602	6668.0
K03603	4.0
K03604	1224.0
K03605	467.0
K03606	720.0
K03607	3.0
K03608	3677.0
K03609	5854.0
K06078	3.0
K06079	266.0
K09710	8516.0
K09711	5.0
K09712	6.0
K06073	3.0
K06074	3.0
K06075	165.0
K06076	1086.0
K06077	155.0
K06382	3088.0
K06383	1717.0
K06380	0.0
K06381	4281.0
K06386	2.0
K06387	3198.0
K06384	314.0
K06385	3815.0
K06388	0.0
K06389	0.0
K12466	0.0
K12468	0.0
K07657	2096.0
K07656	0.0
K07655	0.0
K07654	4.0
K07653	0.0
K07652	837.0
K07651	15.0
K07650	48.0
K07659	160.0
K07658	5897.0
K11041	75.0
K11040	12.0
K11043	2.0
K11042	2.0
K11045	0.0
K11044	0.0
K11047	0.0
K11046	0.0
K11049	0.0
K11048	0.0
K07387	1299.0
K07386	1939.0
K06926	6255.0
K06927	485.0
K06924	4.0
K06925	8552.0
K06922	2.0
K06923	4620.0
K06920	2706.0
K06921	2970.0
K06928	489.0
K06929	545.0
K07033	4872.0
K07032	2291.0
K07031	1698.0
K07030	4152.0
K07037	3500.0
K07035	3620.0
K07034	303.0
K07039	7.0
K07038	2243.0
K10829	0.0
K00384	16840.0
K00385	777.0
K00386	0.0
K00387	0.0
K00380	3586.0
K00381	1808.0
K00382	6596.0
K00383	85.0
K00389	14.0
K01387	2.0
K01385	0.0
K01389	0.0
K09158	170.0
K09159	169.0
K09156	0.0
K09157	4941.0
K09154	1.0
K09155	1164.0
K09152	0.0
K09153	1834.0
K09150	0.0
K09151	2094.0
K05970	7450.0
K05714	6.0
K05715	0.0
K05710	19.0
K05711	0.0
K05712	4.0
K05713	1.0
K00560	7589.0
K00561	70.0
K00563	791.0
K00564	424.0
K00566	10203.0
K00567	7578.0
K00568	89.0
K00569	1782.0
K05575	6.0
K01169	2.0
K01167	2.0
K01166	0.0
K05577	1784.0
K01163	2727.0
K01161	0.0
K01160	17.0
K05578	1.0
K05579	1.0
K08092	829.0
K08093	288.0
K08094	939.0
K08095	0.0
K08096	0.0
K08097	26.0
K02254	0.0
K02255	1.0
K01743	0.0
K02251	7.0
K02061	6.0
K01741	0.0
K02060	2.0
K00114	27.0
K02122	5338.0
K02123	6481.0
K02120	6710.0
K02121	5518.0
K02124	6706.0
K03837	6.0
K03836	1.0
K03835	23.0
K03834	5.0
K03833	1119.0
K03832	4652.0
K03831	1790.0
K03830	2131.0
K00443	0.0
K03839	1749.0
K02067	508.0
K10189	3063.0
K13038	9619.0
K13787	403.0
K13788	1943.0
K13789	22866.0
K10188	3783.0
K12255	1.0
K12254	0.0
K12257	7341.0
K12256	3.0
K12251	3761.0
K12250	0.0
K12253	0.0
K12252	1.0
K13252	112.0
K13256	28.0
K13255	2.0
K12079	0.0
K12078	0.0
K12071	0.0
K12070	0.0
K12073	1770.0
K12072	3.0
K09912	11.0
K06236	0.0
K06237	0.0
K05519	0.0
K09914	150.0
K11788	0.0
K11782	0.0
K11780	1.0
K11781	2.0
K11787	0.0
K11784	0.0
K11530	1.0
K12787	0.0
K12786	0.0
K12785	0.0
K12784	0.0
K06718	15.0
K09969	8.0
K09968	6.0
K09967	2939.0
K09966	1779.0
K09965	1769.0
K09964	13.0
K09963	833.0
K09962	173.0
K09961	4.0
K09960	3.0
K11527	2385.0
K11524	1.0
K11525	1.0
K11250	4.0
K11253	0.0
K11258	4.0
K11528	0.0
K00713	0.0
K00712	101.0
K10780	5.0
K10783	1779.0
K10125	3.0
K10124	2.0
K10126	4.0
K10121	97.0
K10123	0.0
K10122	97.0
K04652	2544.0
K04653	1690.0
K04651	3580.0
K04656	1702.0
K04654	1705.0
K04655	2046.0
K00973	8028.0
K00972	737.0
K00971	5468.0
K00970	1751.0
K00975	14568.0
K00974	19497.0
K00979	4255.0
K00978	3013.0
K14954	0.0
K14955	0.0
K14956	0.0
K06178	3241.0
K01596	2152.0
K01597	248.0
K01594	0.0
K01595	1886.0
K01592	0.0
K01593	140.0
K01590	1773.0
K01591	8468.0
K01598	1781.0
K01599	14637.0
K02711	1.0
K02710	1.0
K02713	1.0
K02712	1.0
K02714	1.0
K02717	1.0
K02716	1.0
K02719	1.0
K02718	1.0
K03449	2890.0
K03446	2967.0
K03444	202.0
K03445	19.0
K03442	6470.0
K01620	6607.0
K01621	2398.0
K01622	13.0
K01623	4463.0
K01624	14901.0
K01625	13173.0
K01626	7418.0
K01627	3667.0
K01628	5613.0
K01629	1827.0
K05299	10.0
K02829	3.0
K02828	3.0
K02827	4.0
K02826	3.0
K02825	2710.0
K02824	4775.0
K02823	6547.0
K02822	2087.0
K03198	20.0
K03199	38.0
K03668	108.0
K03669	1778.0
K03190	2987.0
K03191	56.0
K03660	7572.0
K03194	3.0
K03195	40.0
K03664	8552.0
K03197	23.0
K09772	4850.0
K06013	1853.0
K09770	217.0
K09771	15.0
K09776	19.0
K09777	3537.0
K09774	324.0
K09775	2503.0
K09778	2811.0
K09779	3704.0
K06269	0.0
K06323	0.0
K11624	2.0
K02991	0.0
K02990	8059.0
K02624	8.0
K02240	257.0
K08282	2219.0
K12440	0.0
K12441	0.0
K12442	0.0
K12443	1.0
K12444	0.0
K12445	0.0
K12449	3.0
K02247	0.0
K07637	8.0
K07636	8962.0
K07639	3.0
K07638	22.0
K11069	3268.0
K11068	5228.0
K11063	0.0
K11062	0.0
K11061	0.0
K11060	0.0
K11066	4.0
K11065	1948.0
K06900	2.0
K06901	9726.0
K06902	1666.0
K06903	414.0
K06904	530.0
K06905	872.0
K06906	534.0
K06907	1262.0
K06908	742.0
K06909	83.0
K10821	0.0
K05905	48.0
K05904	0.0
K05906	0.0
K05900	0.0
K05903	195.0
K01406	0.0
K05909	0.0
K05908	0.0
K00368	13.0
K00369	4.0
K00366	2603.0
K00367	1.0
K00364	223.0
K00365	1769.0
K00362	29.0
K00363	37.0
K00360	0.0
```
