## Extended Data File 1 for "Diet induces reproducible alterations in the mouse and human gut microbiome": ERS811270_ERR982832.picrust

```
# Constructed from biom file
#OTU ID	ERR982832
K01365	0.0
K01364	0.0
K01361	18.0
K01360	1.0
K01362	15510.0
K02249	0.0
K05841	10.0
K05844	61.0
K05845	217.0
K05846	3051.0
K05847	6078.0
K00508	101.0
K00500	47.0
K00507	1965.0
K00504	0.0
K00505	0.0
K12521	0.0
K01101	4913.0
K01103	1032.0
K12520	0.0
K01104	27110.0
K05592	12995.0
K05593	2465.0
K05590	2.0
K05591	26.0
K05596	248.0
K05597	0.0
K05594	1.0
K05595	4154.0
K05599	0.0
K11964	0.0
K11962	2.0
K14540	7704.0
K12529	47.0
K12528	45.0
K06353	0.0
K02456	4546.0
K02457	19.0
K02454	4416.0
K02455	1926.0
K02452	529.0
K02453	6224.0
K02450	536.0
K02103	1875.0
K08138	1179.0
K02108	19846.0
K02109	21830.0
K02458	29.0
K02459	21.0
K08137	2.0
K03851	255.0
K03850	0.0
K03852	240.0
K03855	69.0
K03856	9260.0
K13018	2.0
K13019	156.0
K13010	103.0
K13011	0.0
K13012	3733.0
K13013	13.0
K13014	2.0
K13015	123.0
K13016	241.0
K13017	7.0
K08566	1.0
K08567	595.0
K13274	0.0
K13275	1.0
K13276	0.0
K13277	0.0
K03275	0.0
K03274	2713.0
K03277	0.0
K03276	0.0
K03271	9308.0
K03270	8460.0
K03273	3387.0
K03272	5732.0
K03279	0.0
K03278	0.0
K11022	0.0
K12277	0.0
K12276	1.0
K12270	3329.0
K11058	0.0
K12279	2.0
K12278	513.0
K07557	0.0
K07550	0.0
K07552	5366.0
K06319	0.0
K09909	1.0
K09908	5.0
K12051	0.0
K12050	0.0
K12057	176.0
K12056	6.0
K06221	86.0
K09900	2.0
K09903	16769.0
K09902	5.0
K09904	2.0
K09907	2.0
K09906	4.0
K11501	0.0
K03234	0.0
K00773	16741.0
K00772	2571.0
K00777	0.0
K00776	0.0
K06313	209.0
K06315	0.0
K05574	2.0
K10201	49.0
K07176	0.0
K07177	26.0
K07174	0.0
K07175	4578.0
K07172	121.0
K07173	6729.0
K07170	9284.0
K07171	13037.0
K07178	13.0
K07179	0.0
K00195	0.0
K00194	105.0
K00197	171.0
K00196	10.0
K00191	0.0
K00190	73.0
K00193	0.0
K00192	0.0
K00198	1852.0
K06405	4041.0
K10109	1525.0
K10108	3127.0
K10107	21.0
K01828	34.0
K01829	25.0
K01826	13.0
K01825	22.0
K01822	147.0
K01823	603.0
K01820	1896.0
K01821	974.0
K00999	0.0
K00998	12284.0
K00995	17792.0
K00997	4309.0
K00996	150.0
K00991	17133.0
K00990	2710.0
K00992	11.0
K11028	0.0
K02622	11461.0
K02625	0.0
K03564	16753.0
K13489	1872.0
K13488	1872.0
K13483	32.0
K13482	12.0
K13481	11.0
K13480	17.0
K13487	1872.0
K13486	1872.0
K14680	0.0
K14681	0.0
K14682	1889.0
K08358	1055.0
K08357	537.0
K08356	4.0
K08355	4.0
K03469	13210.0
K03462	0.0
K03464	1.0
K03465	2097.0
K03466	16652.0
K01648	6.0
K01649	17108.0
K01643	1683.0
K01640	267.0
K01641	41.0
K01646	322.0
K01647	16327.0
K01644	2262.0
K02597	528.0
K02626	64.0
K02595	13.0
K02594	934.0
K02593	526.0
K02592	754.0
K02591	1167.0
K02590	1643.0
K02598	809.0
K02849	1908.0
K14061	1.0
K14062	1.0
K14063	1.0
K14064	1.0
K14065	0.0
K14067	0.0
K02841	1944.0
K02840	12.0
K02843	1708.0
K02844	2651.0
K02847	1.0
K02846	2.0
K02102	42.0
K09758	1120.0
K06039	17.0
K06034	2.0
K06036	8.0
K06037	0.0
K06032	0.0
K01581	178.0
K02702	0.0
K02659	12.0
K13490	1872.0
K13491	1872.0
K03644	8060.0
K03645	2.0
K03646	66.0
K03647	3433.0
K03640	1332.0
K03641	553.0
K03642	3327.0
K03643	65.0
K03648	13740.0
K03649	223.0
K06694	0.0
K11814	0.0
K12428	0.0
K12429	0.0
K12422	0.0
K12423	0.0
K12420	0.0
K12421	0.0
K12426	0.0
K12427	0.0
K12424	0.0
K12425	0.0
K07349	4.0
K07348	1.0
K05380	0.0
K07345	9.0
K07344	52.0
K07347	13.0
K07346	7.0
K07341	3121.0
K07340	23.0
K07343	3507.0
K07342	0.0
K06968	2133.0
K06969	28587.0
K06962	2503.0
K06963	0.0
K06960	7185.0
K06961	0.0
K06966	15493.0
K06967	7690.0
K06964	0.0
K06965	0.0
K08995	1956.0
K08994	170.0
K08997	2.0
K08996	5.0
K08990	3.0
K08993	2.0
K08992	9.0
K08999	4261.0
K08998	11480.0
K08344	13.0
K08345	1.0
K08346	1.0
K14940	0.0
K02724	2.0
K08349	1.0
K11815	0.0
K05929	8.0
K05928	1874.0
K05927	6.0
K05924	0.0
K05922	7.0
K05921	47.0
K00349	6426.0
K00698	0.0
K00340	8555.0
K00341	8558.0
K00690	1660.0
K00343	8516.0
K00344	457.0
K00697	461.0
K00346	6426.0
K00347	6430.0
K09116	1340.0
K09117	11915.0
K05337	5078.0
K09118	66.0
K09119	0.0
K02106	111.0
K05823	21.0
K05820	47.0
K05826	21.0
K05827	30.0
K02100	1.0
K02101	0.0
K00524	0.0
K00525	12985.0
K00526	5377.0
K00527	22027.0
K00520	2734.0
K00522	0.0
K00523	11.0
K02451	4.0
K00528	9468.0
K00529	32.0
K00025	1872.0
K14215	0.0
K14213	0.0
K03453	10416.0
K00796	13019.0
K05339	3.0
K00027	8533.0
K00794	13983.0
K00793	13889.0
K01347	0.0
K01346	0.0
K01344	0.0
K01343	0.0
K00791	18156.0
K01340	0.0
K00790	19269.0
K02694	2.0
K02696	2.0
K02697	2.0
K02690	2.0
K02691	14.0
K02692	2.0
K02693	2.0
K02698	3.0
K02699	2.0
K00836	10.0
K00837	6462.0
K00835	1878.0
K00832	3658.0
K00833	8099.0
K00830	508.0
K00831	13543.0
K00839	1920.0
K04335	1.0
K04334	0.0
K01120	1893.0
K01126	15772.0
K04333	1.0
K01129	8106.0
K01128	2.0
K04339	0.0
K04338	2.0
K02470	20415.0
K02471	1974.0
K02472	1116.0
K02473	0.0
K02474	7576.0
K02475	7.0
K02476	8.0
K02477	10533.0
K02478	18.0
K02479	1932.0
K09019	20.0
K01267	6631.0
K13074	0.0
K13075	8.0
K11441	0.0
K14055	4.0
K13299	0.0
K13292	12827.0
K14057	1.0
K14056	2.0
K02856	1118.0
K02585	1052.0
K12211	0.0
K12210	0.0
K12213	0.0
K12212	0.0
K12215	0.0
K02854	17.0
K12217	0.0
K12216	0.0
K12219	0.0
K12218	0.0
K02855	9.0
K08692	0.0
K08693	1.0
K08690	0.0
K08691	25.0
K08696	4.0
K08697	2.0
K11748	1878.0
K11749	16254.0
K11746	2.0
K11747	13.0
K11744	1873.0
K11745	1878.0
K11742	257.0
K11743	1538.0
K11740	2.0
K11741	3047.0
K13920	404.0
K13921	1.0
K13922	1852.0
K13923	1.0
K13924	169.0
K13925	0.0
K13926	2401.0
K13927	310.0
K13928	1.0
K13929	2.0
K09923	2.0
K09922	7664.0
K06201	11699.0
K06200	7633.0
K06207	15355.0
K06206	2021.0
K06205	2.0
K09924	2235.0
K09929	3.0
K06208	179.0
K00759	14333.0
K00758	26.0
K00752	6.0
K00757	13148.0
K00756	2194.0
K00754	16823.0
K06001	7955.0
K05557	0.0
K09766	482.0
K05554	0.0
K07475	0.0
K07150	2994.0
K07151	759.0
K07152	693.0
K07153	4.0
K07154	14475.0
K07155	0.0
K07156	15.0
K07157	48.0
K07406	4172.0
K07407	22423.0
K07404	5683.0
K07405	6126.0
K07402	12558.0
K07403	2652.0
K07400	4.0
K07401	34.0
K01808	17859.0
K01809	17559.0
K01800	20.0
K01801	0.0
K01802	11465.0
K01803	16786.0
K01804	3341.0
K01805	5128.0
K01807	5176.0
K09718	0.0
K14668	0.0
K14669	0.0
K14666	0.0
K14667	8.0
K01664	302.0
K01665	6594.0
K01666	2347.0
K01667	5455.0
K01660	0.0
K01661	3036.0
K01662	19962.0
K01663	2.0
K01668	22.0
K01669	3051.0
K02863	16726.0
K02862	6.0
K02860	14654.0
K02867	16769.0
K02866	0.0
K02864	16451.0
K02869	0.0
K05362	3.0
K05365	45.0
K03402	5584.0
K03403	19.0
K03400	0.0
K03406	36702.0
K03407	6659.0
K03404	79.0
K03405	128.0
K03408	10005.0
K03409	1140.0
K02315	5250.0
K02314	19338.0
K02317	2.0
K02316	16762.0
K02313	16982.0
K02312	42.0
K02319	2.0
K12405	0.0
K12152	2.0
K12151	1.0
K07091	66.0
K07090	18358.0
K07093	1920.0
K07092	2.0
K07095	25642.0
K07094	47.0
K07097	514.0
K07096	268.0
K07099	1323.0
K07098	21558.0
K11175	14603.0
K11174	0.0
K11177	36.0
K11176	45.0
K11173	2.0
K11179	315.0
K11178	35.0
K00322	8.0
K00320	22.0
K00321	0.0
K00326	0.0
K00324	377.0
K00325	224.0
K00329	295.0
K05945	604.0
K05944	0.0
K05947	0.0
K05946	2198.0
K06944	7.0
K06945	8.0
K06946	6.0
K06415	231.0
K06940	5707.0
K06941	18909.0
K06942	16726.0
K06943	0.0
K10806	28.0
K10807	12.0
K10804	3845.0
K10805	23.0
K06948	3574.0
K06949	17322.0
K06418	17.0
K09138	609.0
K09139	7.0
K09134	1644.0
K09135	0.0
K09136	341.0
K09137	915.0
K09130	0.0
K09131	2720.0
K09132	1787.0
K09133	35.0
K05808	15009.0
K05809	2.0
K05804	1279.0
K05805	65.0
K05806	0.0
K05807	6976.0
K05800	18.0
K05801	739.0
K05802	6.0
K05803	3.0
K01044	2.0
K01045	10.0
K01046	2049.0
K02068	1058.0
K04561	23.0
K01042	1792.0
K05568	5562.0
K05567	2264.0
K14273	0.0
K14275	0.0
K14274	30.0
K02062	2.0
K05245	0.0
K05564	6.0
K01048	534.0
K02066	10027.0
K01322	6927.0
K01325	0.0
K02065	9514.0
K01326	0.0
K05560	6.0
K02243	3548.0
K08930	0.0
K02679	1.0
K02676	13.0
K02674	545.0
K02675	0.0
K02672	530.0
K02241	836.0
K02670	24.0
K02671	542.0
K00810	11.0
K00811	6026.0
K00812	4501.0
K00813	8.0
K00814	0.0
K00817	16754.0
K00818	7992.0
K00819	494.0
K02530	3456.0
K02245	3548.0
K02244	17.0
K01499	3.0
K01498	0.0
K01493	16433.0
K01492	476.0
K01491	34588.0
K01497	511.0
K01496	8331.0
K01495	8842.0
K01494	1641.0
K02418	3444.0
K02419	4368.0
K14492	0.0
K02412	4082.0
K02413	4126.0
K02410	4372.0
K02411	2536.0
K02416	4368.0
K02417	3645.0
K02414	1086.0
K02415	1120.0
K00120	1.0
K00121	164.0
K00430	0.0
K13058	1872.0
K13059	0.0
K13727	2.0
K13057	34.0
K13722	0.0
K13051	569.0
K13052	5523.0
K00435	4.0
K12054	0.0
K03239	0.0
K03238	0.0
K03231	1.0
K03230	1892.0
K03232	0.0
K12059	2.0
K03237	0.0
K03236	0.0
K12058	170.0
K12239	0.0
K12238	0.0
K12235	0.0
K12234	225.0
K13942	0.0
K13940	2874.0
K13941	0.0
K12097	0.0
K12096	0.0
K12095	0.0
K12094	0.0
K12093	0.0
K12092	0.0
K12091	0.0
K12090	0.0
K12099	0.0
K12098	0.0
K06356	0.0
K05992	24.0
K03540	0.0
K06331	2000.0
K06330	55.0
K07138	9510.0
K07139	12793.0
K11811	21.0
K07132	928.0
K07133	68272.0
K07130	9064.0
K07131	26.0
K07137	23313.0
K07134	0.0
K07135	0.0
K01860	0.0
K01866	16770.0
K01867	16778.0
K01865	16.0
K01868	18192.0
K01869	16763.0
K06140	1931.0
K04766	11.0
K04767	4339.0
K04764	1375.0
K04762	7884.0
K04763	21872.0
K04760	52.0
K04761	3499.0
K04768	22.0
K04769	3816.0
K08313	3662.0
K08312	3.0
K08311	2078.0
K08310	26.0
K08317	4.0
K08316	8856.0
K08315	4.0
K08314	535.0
K05149	0.0
K08319	1.0
K08318	1.0
K06339	0.0
K14648	0.0
K14392	348.0
K14393	2434.0
K14645	13.0
K14647	0.0
K01689	18732.0
K01686	10773.0
K01687	19584.0
K01684	1826.0
K01685	6970.0
K01682	533.0
K01681	16197.0
K05308	0.0
K02889	0.0
K02888	16752.0
K02885	0.0
K02884	16769.0
K02887	16625.0
K02886	16767.0
K02881	16767.0
K02883	0.0
K13743	0.0
K02086	200.0
K02081	6351.0
K02080	11.0
K02083	176.0
K02082	3726.0
K13831	4.0
K03428	14.0
K03429	3770.0
K03424	27203.0
K03935	0.0
K03932	139.0
K03933	6.0
K03930	1376.0
K03931	925.0
K02339	66.0
K02338	16747.0
K02337	16707.0
K02336	5.0
K02335	17933.0
K02334	6869.0
K02330	1.0
K03688	8906.0
K03689	0.0
K03680	161.0
K03683	4.0
K03684	2276.0
K03685	16723.0
K03686	23741.0
K03687	16155.0
K07301	14253.0
K07300	16.0
K07303	65.0
K07302	100.0
K07305	2378.0
K07304	6292.0
K07307	1588.0
K07306	86.0
K07309	16.0
K07308	113.0
K02617	1.0
K02610	17.0
K02963	16767.0
K02612	19.0
K02961	16257.0
K09686	33753.0
K09687	58547.0
K09684	140.0
K09685	470.0
K09682	0.0
K09683	0.0
K09680	998.0
K09681	1.0
K09688	20.0
K09689	20.0
K05962	17.0
K05961	0.0
K05967	40.0
K05966	76.0
K11159	17.0
K05964	107.0
K05968	1.0
K11152	0.0
K00309	0.0
K00658	3042.0
K00304	4.0
K00305	4.0
K00654	0.0
K00655	16566.0
K00652	9522.0
K00301	33.0
K00302	1220.0
K00303	105.0
K10828	0.0
K06431	0.0
K06432	0.0
K06433	0.0
K06434	13.0
K06436	336.0
K06437	0.0
K10820	32.0
K06439	0.0
K10822	0.0
K10823	0.0
K10826	1.0
K09167	496.0
K06322	0.0
K14117	0.0
K14259	0.0
K14257	2.0
K01308	398.0
K01303	3503.0
K01301	34.0
K01305	3802.0
K01304	4038.0
K02658	574.0
K00672	1.0
K02650	1473.0
K02651	869.0
K02652	9456.0
K02653	13467.0
K02654	17079.0
K05687	4.0
K02656	525.0
K05685	34.0
K00878	7615.0
K00879	483.0
K00872	6393.0
K00873	16697.0
K00870	0.0
K00876	16612.0
K00877	0.0
K00874	14279.0
K00875	0.0
K04487	17367.0
K04486	21150.0
K04485	11179.0
K04484	0.0
K04483	0.0
K04482	0.0
K04480	6.0
K04488	11634.0
K12049	0.0
K13693	3.0
K13706	0.0
K13694	1256.0
K13695	10.0
K05977	0.0
K09516	1043.0
K02434	19373.0
K02435	18741.0
K02436	61.0
K02437	11833.0
K05350	2142.0
K02431	2131.0
K08100	2.0
K02433	19590.0
K02438	6318.0
K02439	51.0
K03745	292.0
K03744	15925.0
K03747	524.0
K03210	13079.0
K03217	16623.0
K03216	10446.0
K03215	617.0
K03742	11417.0
K03219	1892.0
K03218	13232.0
K03749	14.0
K03748	250.0
K02383	1.0
K06327	0.0
K06320	2077.0
K07238	13058.0
K09479	0.0
K09478	0.0
K09475	2.0
K09474	411.0
K09477	0.0
K09476	2.0
K09471	33.0
K09470	2.0
K09473	2.0
K09472	36.0
K07543	0.0
K06898	5794.0
K13967	0.0
K13963	4455.0
K07545	0.0
K00737	1175.0
K05345	64.0
K11706	1.0
K11707	26.0
K11704	1.0
K11705	1.0
K11708	21.0
K11709	26.0
K05588	8.0
K07114	19746.0
K07443	3376.0
K07116	6.0
K07117	1910.0
K07110	28.0
K07447	16184.0
K07112	1675.0
K07113	281.0
K07448	1622.0
K07118	607.0
K07119	64.0
K10619	8.0
K10618	0.0
K10617	0.0
K10616	0.0
K01848	111.0
K01849	103.0
K01844	633.0
K01845	5750.0
K01846	150.0
K01847	13890.0
K01840	24953.0
K01841	159.0
K01842	1.0
K01843	4226.0
K06219	2.0
K10832	0.0
K05348	1.0
K14203	0.0
K08483	10807.0
K08482	1930.0
K08481	28.0
K08480	2.0
K08485	2.0
K08484	33.0
K00464	2.0
K00467	0.0
K00466	0.0
K00461	0.0
K00460	0.0
K00463	0.0
K00462	10.0
K04509	2.0
K00469	8.0
K00468	0.0
K08645	0.0
K04744	861.0
K01518	1.0
K01519	0.0
K04748	102.0
K04749	1714.0
K01514	209.0
K01515	14719.0
K01512	8791.0
K01510	0.0
K14623	2618.0
K14626	0.0
K14627	0.0
K14628	0.0
K14629	0.0
K03918	41.0
K03919	15.0
K12372	3.0
K12373	36787.0
K12370	3.0
K12371	8.0
K02359	0.0
K02358	17657.0
K02351	8.0
K02352	2.0
K02355	32789.0
K02357	16764.0
K02356	20276.0
K13574	32.0
K13573	51.0
K13572	52.0
K13571	8.0
K13570	7.0
K12112	1.0
K12113	1.0
K12110	0.0
K12111	151.0
K07329	0.0
K07328	0.0
K07323	321.0
K07322	10728.0
K07321	1152.0
K07320	43.0
K07327	0.0
K07326	0.0
K07325	0.0
K07324	0.0
K08163	1.0
K06180	39086.0
K06181	1904.0
K06182	2835.0
K06183	11186.0
K06186	43.0
K06187	16761.0
K06188	2704.0
K06189	299.0
K08359	1.0
K07589	8.0
K07588	6391.0
K07587	0.0
K07586	1388.0
K07585	0.0
K07584	8120.0
K07583	0.0
K07582	0.0
K07581	0.0
K07580	0.0
K11139	0.0
K05989	14174.0
K05988	0.0
K05985	4400.0
K05987	1.0
K05986	1872.0
K10843	9.0
K08354	11.0
K10844	6.0
K10848	0.0
K00673	1883.0
K00674	5224.0
K00675	2033.0
K00676	4576.0
K00677	12128.0
K06988	53.0
K06989	883.0
K08351	2.0
K06980	2120.0
K06981	2.0
K06982	0.0
K08350	3.0
K06984	0.0
K06985	25.0
K06986	4.0
K06987	2295.0
K02445	4079.0
K02444	8419.0
K00582	0.0
K00583	0.0
K00580	0.0
K02110	20149.0
K00586	0.0
K00587	7.0
K00584	17.0
K08921	0.0
K02441	57.0
K00588	3476.0
K08922	0.0
K02440	6502.0
K00018	12668.0
K08923	0.0
K02443	2226.0
K00019	542.0
K02442	0.0
K08925	0.0
K08926	12.0
K08927	12.0
K03149	4727.0
K06604	0.0
K00015	87.0
K01989	5226.0
K00854	12081.0
K00855	30.0
K00856	306.0
K00857	2745.0
K00850	32007.0
K00851	1964.0
K00852	11279.0
K00853	2275.0
K00858	14883.0
K00859	16382.0
K01181	3970.0
K01180	11.0
K01183	2440.0
K01182	4661.0
K01185	5837.0
K01184	1.0
K01187	29707.0
K01188	11545.0
K02596	591.0
K13766	110.0
K13767	20.0
K13003	0.0
K13002	572.0
K13000	0.0
K02984	0.0
K02986	16775.0
K02987	0.0
K02636	21.0
K02982	15611.0
K02983	0.0
K02638	2.0
K02639	10.0
K02988	16599.0
K08298	28.0
K08299	12.0
K03583	557.0
K03582	556.0
K03581	8119.0
K03580	1880.0
K03587	7046.0
K03586	14.0
K03585	18686.0
K03584	13199.0
K03589	10590.0
K03588	19718.0
K01725	1.0
K01724	1979.0
K01727	134.0
K01726	2351.0
K01721	7.0
K01720	45.0
K01722	0.0
K13008	0.0
K01729	20.0
K01728	517.0
K09530	0.0
K09539	0.0
K02188	5108.0
K02189	3985.0
K02182	24.0
K02183	0.0
K03769	1677.0
K03768	20493.0
K03767	111.0
K03765	1.0
K03764	2.0
K03763	10876.0
K03762	198.0
K03761	14.0
K03760	79.0
K09457	3343.0
K09456	22.0
K09459	144.0
K09458	15478.0
K00602	38913.0
K13988	0.0
K13985	1.0
K09981	36.0
K09980	2.0
K09983	15.0
K09982	43.0
K09985	702.0
K09984	12.0
K09987	192.0
K09986	29.0
K09989	1399.0
K09988	1729.0
K12583	4.0
K12582	5.0
K12589	0.0
K11720	582.0
K09759	2147.0
K10985	106.0
K10984	249.0
K07468	9.0
K07469	299.0
K07464	3519.0
K07465	9.0
K07466	1.0
K07467	9476.0
K07460	11686.0
K07461	8065.0
K07462	16749.0
K07463	1.0
K10679	4148.0
K10678	1.0
K10671	0.0
K10670	2335.0
K10673	0.0
K10672	491.0
K10674	2.0
K10677	19.0
K10676	1.0
K08726	0.0
K08724	3545.0
K08722	731.0
K08723	2.0
K08720	35.0
K08721	0.0
K08728	25.0
K10187	0.0
K00119	10.0
K00118	1879.0
K00449	6.0
K00448	5.0
K00115	0.0
K00446	8.0
K00117	3807.0
K00116	1915.0
K00111	14905.0
K00442	8.0
K00113	160.0
K00112	265.0
K01539	0.0
K01531	3534.0
K04720	6564.0
K01533	19484.0
K01534	30727.0
K01535	5.0
K01537	13020.0
K14358	0.0
K14605	2.0
K14606	2.0
K00413	203.0
K10120	54.0
K05600	0.0
K05777	263.0
K03972	5.0
K03973	725.0
K03970	241.0
K03971	2.0
K03976	13441.0
K03977	16725.0
K03974	242.0
K03975	7496.0
K03978	14803.0
K03979	16756.0
K13378	5770.0
K02372	8607.0
K02371	9392.0
K02377	10202.0
K02379	2312.0
K03396	0.0
K03397	0.0
K03394	7394.0
K03395	0.0
K03392	30.0
K03393	0.0
K03390	5148.0
K03391	8.0
K03399	836.0
K03027	0.0
K12136	1.0
K12137	28.0
K06610	0.0
K12138	1.0
K12139	2.0
K11444	0.0
K11440	7.0
K11443	73.0
K11442	2.0
K00612	1961.0
K00613	17.0
K00610	8574.0
K00611	6474.0
K00616	7167.0
K00617	0.0
K00614	7.0
K00615	43081.0
K00619	833.0
K10863	0.0
K07874	0.0
K06234	0.0
K10240	3.0
K10241	2.0
K10242	3.0
K10243	6.0
K04110	20.0
K04113	0.0
K04112	1.0
K04115	0.0
K04114	0.0
K04117	10.0
K04116	10.0
K04118	0.0
K05517	2.0
K07705	163.0
K07704	582.0
K07707	1355.0
K07706	1364.0
K07701	511.0
K07700	3.0
K07703	513.0
K07702	3.0
K07709	1034.0
K07708	74.0
K01955	25082.0
K13042	9.0
K09934	28.0
K09935	7278.0
K06216	13.0
K09937	314.0
K13745	5.0
K13746	0.0
K13747	12253.0
K13740	0.0
K13741	0.0
K13742	0.0
K06211	1177.0
K06212	51.0
K09933	99.0
K02618	16.0
K02619	6380.0
K02968	16571.0
K02966	0.0
K02967	16722.0
K02616	14.0
K02965	16767.0
K02962	0.0
K02611	19.0
K02613	97.0
K03569	20877.0
K03568	4167.0
K03565	10825.0
K06218	3410.0
K03567	823.0
K03566	55.0
K03561	25847.0
K03560	43.0
K03563	4608.0
K03562	812.0
K06430	0.0
K01709	3288.0
K01708	2.0
K01707	1.0
K01706	228.0
K01705	6.0
K01704	27253.0
K01703	27434.0
K01702	0.0
K14165	6.0
K14164	2.0
K14166	14.0
K14161	1924.0
K14160	70.0
K14162	1955.0
K05396	516.0
K03709	2805.0
K03708	793.0
K08160	2.0
K03701	26077.0
K03700	6441.0
K03703	15044.0
K03702	16763.0
K03705	8579.0
K03704	11484.0
K03707	225.0
K03706	3159.0
K06289	0.0
K06288	0.0
K06283	3306.0
K06282	1716.0
K06281	1719.0
K06287	16720.0
K06286	17.0
K06285	169.0
K06284	1527.0
K08161	31.0
K07540	1.0
K06438	2582.0
K06869	0.0
K06868	0.0
K06867	2062.0
K06866	2.0
K06865	0.0
K06864	5535.0
K06863	0.0
K06862	0.0
K06861	8939.0
K06860	8.0
K12659	1.0
K12658	1883.0
K07547	0.0
K07546	0.0
K15023	17.0
K15022	550.0
K15020	0.0
K15024	2660.0
K08700	2.0
K08162	1159.0
K07544	0.0
K00137	2.0
K00135	644.0
K00134	19473.0
K00133	16616.0
K00132	33.0
K00131	118.0
K00130	1272.0
K00139	0.0
K00138	0.0
K00429	2.0
K00428	6660.0
K00421	2.0
K00423	10.0
K00425	6865.0
K00427	14.0
K00426	6864.0
K14292	0.0
K14379	0.0
K14370	0.0
K14371	0.0
K14372	0.0
K14373	0.0
K14374	0.0
K14375	0.0
K09845	14.0
K14082	0.0
K14083	189.0
K14080	6.0
K14081	6.0
K14086	1174.0
K14087	1445.0
K14084	97.0
K14088	1448.0
K14089	1435.0
K01552	5145.0
K01551	817.0
K01556	54.0
K01557	1.0
K01554	8.0
K01555	42.0
K04708	1.0
K03955	0.0
K13689	0.0
K13688	1964.0
K13683	0.0
K13685	6000.0
K13684	0.0
K13687	0.0
K13686	0.0
K14159	0.0
K02399	8.0
K02398	1352.0
K02395	1141.0
K02394	855.0
K02397	2036.0
K02396	4591.0
K02391	34.0
K02390	4665.0
K02393	852.0
K02392	7630.0
K13533	0.0
K13532	0.0
K13531	14.0
K13530	4.0
K01550	0.0
K05658	0.0
K14054	65.0
K02601	20921.0
K02970	16372.0
K05378	0.0
K12339	197.0
K14060	1.0
K11687	0.0
K11686	0.0
K11685	1.0
K11689	964.0
K11688	868.0
K08939	0.0
K03048	3529.0
K03049	0.0
K13821	7017.0
K13820	1.0
K03042	0.0
K03043	13109.0
K03040	19782.0
K03041	0.0
K03046	16372.0
K03047	0.0
K03044	0.0
K03045	0.0
K00348	6430.0
K09847	0.0
K00692	62.0
K00638	8209.0
K00639	8845.0
K00693	1.0
K00634	8278.0
K00635	4.0
K00630	0.0
K00631	9.0
K00632	1064.0
K00633	2835.0
K00691	571.0
K00696	10.0
K00694	308.0
K00695	8.0
K10854	0.0
K07811	1.0
K07810	30.0
K07813	3707.0
K07812	617.0
K07814	1776.0
K07816	133.0
K00090	9.0
K00091	1480.0
K00094	541.0
K00096	1792.0
K00097	9141.0
K00098	23.0
K00099	16536.0
K10228	2.0
K10229	2.0
K12548	2.0
K10222	0.0
K10220	1.0
K10221	1.0
K10227	120.0
K05822	27.0
K01949	0.0
K01945	16553.0
K01947	0.0
K01946	0.0
K01941	1957.0
K01940	12508.0
K06357	0.0
K07729	16609.0
K07728	0.0
K07727	10887.0
K07726	1557.0
K07725	0.0
K07724	3.0
K07723	168.0
K07722	2260.0
K07721	0.0
K07720	18753.0
K00899	154.0
K05824	2.0
K00891	14079.0
K00892	2.0
K00895	3484.0
K00897	305.0
K08151	1944.0
K08153	15.0
K08154	2.0
K02948	16759.0
K02942	0.0
K02944	0.0
K05665	0.0
K02946	16748.0
K13793	0.0
K06352	0.0
K01769	0.0
K01768	4773.0
K01761	35.0
K01760	367.0
K01762	1.0
K09578	0.0
K01766	2.0
K08164	3.0
K02493	16463.0
K08166	13.0
K08167	14.0
K02496	8.0
K02497	3.0
K02494	13.0
K02495	23025.0
K02498	37.0
K02499	1046.0
K08168	6.0
K08169	687.0
K14415	1512.0
K14414	1892.0
K06881	16824.0
K00436	37.0
K06332	1.0
K12815	0.0
K12810	0.0
K06885	4801.0
K00437	3.0
K06335	0.0
K06334	4564.0
K03547	5102.0
K03546	3689.0
K03545	19250.0
K03544	15749.0
K03543	8355.0
K06888	4259.0
K10941	7.0
K03549	2178.0
K03548	15.0
K10940	0.0
K02236	74.0
K02237	6077.0
K02234	16.0
K02232	5378.0
K02233	6852.0
K02230	2914.0
K02231	12062.0
K06359	0.0
K02238	10703.0
K02239	1.0
K03723	16394.0
K03722	3173.0
K03721	254.0
K03720	3.0
K03727	18.0
K03726	1.0
K03725	0.0
K03724	2040.0
K06358	0.0
K12673	0.0
K12679	0.0
K12678	0.0
K06410	1926.0
K11898	1.0
K11899	0.0
K11896	60.0
K11897	29.0
K11894	1.0
K11895	54.0
K11892	37.0
K11893	44.0
K11890	4.0
K11891	37.0
K08762	1.0
K08764	0.0
K08765	0.0
K10418	0.0
K11325	4.0
K11326	0.0
K11327	0.0
K11328	0.0
K11329	5.0
K00151	22.0
K00150	2.0
K00153	3.0
K00400	0.0
K00407	21.0
K00406	1950.0
K00405	2518.0
K00404	2422.0
K00158	16.0
K01342	1.0
K09388	7.0
K09386	48.0
K09384	244.0
K04094	5868.0
K04095	1655.0
K04096	19911.0
K04097	33.0
K04090	21.0
K04091	1909.0
K04092	10.0
K04093	11.0
K04098	0.0
K04099	1.0
K01578	16.0
K01579	9117.0
K01574	7.0
K01575	64.0
K01576	3.0
K01577	2.0
K01571	3452.0
K01572	11433.0
K01573	992.0
K02009	1936.0
K02008	20254.0
K02005	23240.0
K02004	107849.0
K02007	3650.0
K02006	29494.0
K02001	888.0
K02000	1126.0
K02003	101296.0
K02002	1673.0
K03065	0.0
K08952	4.0
K03060	7066.0
K13809	0.0
K10948	0.0
K09607	10.0
K06125	0.0
K04337	1.0
K06120	520.0
K06121	0.0
K04336	0.0
K01127	0.0
K09703	160.0
K00004	2.0
K14699	0.0
K09702	1183.0
K14698	0.0
K05311	310.0
K13829	39.0
K10943	529.0
K07291	8.0
K07290	13.0
K10206	12064.0
K10202	156.0
K10208	2.0
K10209	7.0
K01966	640.0
K01965	42.0
K01964	61.0
K01963	5564.0
K01962	4159.0
K01961	17942.0
K01960	6752.0
K01969	46.0
K01968	35.0
K07749	1463.0
K07748	3.0
K07741	808.0
K07740	4.0
K07743	5.0
K07742	7746.0
K07745	0.0
K07744	0.0
K07746	48.0
K01299	7090.0
K01295	2639.0
K01297	2570.0
K02922	0.0
K05603	4.0
K02921	0.0
K02926	16725.0
K05607	0.0
K02924	0.0
K05605	0.0
K02928	0.0
K02929	0.0
K00216	7.0
K00217	2.0
K00214	1.0
K00215	13789.0
K00213	0.0
K00210	17.0
K00211	3.0
K00218	2.0
K00219	3405.0
K01035	2.0
K01034	574.0
K04517	15089.0
K01740	28399.0
K01031	5.0
K01746	219.0
K01745	2336.0
K01744	8107.0
K01749	4878.0
K01039	117.0
K04518	6007.0
K09591	0.0
K14129	0.0
K14128	17.0
K14121	0.0
K14120	0.0
K14123	0.0
K14122	0.0
K14125	0.0
K14124	0.0
K14127	24.0
K14126	18.0
K03521	14781.0
K03520	16.0
K03523	5156.0
K03522	14925.0
K03525	16704.0
K03524	13868.0
K03527	18722.0
K03526	16466.0
K03529	10385.0
K03528	5.0
K06338	0.0
K02217	11869.0
K03299	2511.0
K03298	89.0
K13472	0.0
K03293	413.0
K03292	10142.0
K03291	4.0
K03290	2.0
K03297	3124.0
K03296	31749.0
K03295	5827.0
K03294	4879.0
K13009	2.0
K12690	0.0
K09743	0.0
K06022	12.0
K07190	2.0
K06021	12.0
K07192	3437.0
K06020	51.0
K06027	10.0
K06026	0.0
K09744	3.0
K07991	18.0
K08749	0.0
K09835	2.0
K09834	2.0
K10439	17269.0
K06351	8.0
K09833	2.0
K10925	0.0
K10924	535.0
K10927	514.0
K10926	1.0
K10923	0.0
K10922	0.0
K09629	0.0
K10697	2.0
K00179	4251.0
K00172	973.0
K00171	471.0
K00170	656.0
K00177	8679.0
K00176	8724.0
K00175	17603.0
K00174	17025.0
K13478	0.0
K14338	12.0
K14339	1.0
K14335	1.0
K14337	0.0
K14330	2.0
K14331	2.0
K14333	119.0
K08918	0.0
K13479	1074.0
K04078	16564.0
K04079	16720.0
K04076	169.0
K04077	16776.0
K04074	1227.0
K04075	16498.0
K04072	6819.0
K04073	18.0
K04070	3494.0
K04071	0.0
K14597	6.0
K13318	0.0
K08280	12.0
K13641	2154.0
K13640	737.0
K13643	130.0
K13642	25.0
K02027	62599.0
K02026	107414.0
K02025	113869.0
K02024	11.0
K02023	1877.0
K02022	1530.0
K02021	9.0
K02020	9376.0
K02029	21804.0
K02028	19903.0
K03886	10.0
K03887	3.0
K03884	0.0
K03885	8675.0
K03881	0.0
K03888	2.0
K03889	5.0
K12998	0.0
K12999	1.0
K12992	2832.0
K12993	1.0
K12990	1595.0
K12991	0.0
K12996	47.0
K12997	352.0
K12994	0.0
K12995	106.0
K08979	0.0
K08978	12105.0
K03088	145597.0
K03089	541.0
K03086	21781.0
K03087	536.0
K08971	0.0
K08970	1881.0
K03082	1904.0
K03080	2.0
K08974	9180.0
K13868	0.0
K00918	569.0
K01553	0.0
K12214	0.0
K11646	262.0
K11645	0.0
K11641	0.0
K11640	0.0
K12736	0.0
K12733	0.0
K07507	7736.0
K07506	53.0
K07505	10.0
K07504	39.0
K07503	8.0
K07502	2204.0
K07501	106.0
K07500	0.0
K07509	0.0
K07508	1.0
K11422	0.0
K08698	2.0
K10773	18018.0
K10774	1.0
K14286	0.0
K10778	121.0
K14287	48.0
K00140	736.0
K05501	274.0
K01903	3469.0
K01902	3718.0
K01905	43.0
K01904	2.0
K01907	57.0
K01906	14.0
K01909	1.0
K01908	35.0
K14534	1472.0
K00147	12877.0
K07767	0.0
K07769	2.0
K07768	8.0
K06203	99.0
K06202	44.0
K09921	37.0
K09920	4.0
K09927	3058.0
K09024	4.0
K09022	363.0
K09023	1874.0
K09020	46.0
K09021	2.0
K02908	0.0
K02909	16762.0
K08218	7150.0
K08219	2.0
K02904	14854.0
K02906	16725.0
K02907	10634.0
K02902	16559.0
K00230	611.0
K00231	788.0
K00232	5.0
K08976	1916.0
K00234	0.0
K00239	9667.0
K06209	6870.0
K09928	2683.0
K01015	0.0
K01014	26.0
K01012	17608.0
K01011	5090.0
K01010	0.0
K08920	0.0
K14103	0.0
K14102	0.0
K14101	0.0
K14100	0.0
K14105	0.0
K14104	0.0
K14109	0.0
K14108	0.0
K06401	1.0
K00893	0.0
K13402	0.0
K12858	0.0
K03503	5155.0
K03502	14953.0
K03501	14829.0
K03500	12592.0
K08924	0.0
K02278	673.0
K02279	1519.0
K12977	0.0
K02276	645.0
K02277	243.0
K02274	2483.0
K02275	2467.0
K13450	0.0
K13451	0.0
K13452	0.0
K13454	0.0
K13455	0.0
K12509	0.0
K12508	15.0
K12507	41.0
K12506	1132.0
K12500	6.0
K12503	9.0
K05926	0.0
K09728	0.0
K14587	30.0
K06597	0.0
K06596	526.0
K06595	1.0
K06599	0.0
K06598	1.0
K07978	3.0
K07979	14951.0
K07976	0.0
K14585	0.0
K10907	14703.0
K10906	1.0
K10901	0.0
K10909	0.0
K10908	19.0
K09819	1943.0
K09818	55.0
K09817	10974.0
K09816	10845.0
K09815	11080.0
K06374	3763.0
K06373	3749.0
K09812	15844.0
K09811	19249.0
K09810	10138.0
K09724	0.0
K14582	0.0
K09721	0.0
K04058	1891.0
K04059	18.0
K04050	0.0
K04051	0.0
K04052	0.0
K04053	0.0
K04054	0.0
K04055	0.0
K04056	1890.0
K04057	0.0
K01047	0.0
K08975	0.0
K10015	7.0
K10014	25.0
K10017	7.0
K10016	7.0
K10011	3.0
K10010	741.0
K10013	4.0
K10012	1488.0
K10019	1.0
K10018	1.0
K13665	31.0
K13664	0.0
K13663	0.0
K13662	0.0
K13661	0.0
K13660	0.0
K13669	0.0
K13668	17.0
K07641	1874.0
K01466	280.0
K13590	39.0
K01464	2713.0
K01465	16948.0
K01462	25206.0
K01463	637.0
K01460	15.0
K01461	2.0
K13599	504.0
K13598	958.0
K01468	1511.0
K01469	1891.0
K09251	80.0
K09252	8.0
K02041	1555.0
K02040	23126.0
K02043	4.0
K02045	429.0
K02044	3422.0
K02047	2298.0
K02046	2302.0
K02049	24989.0
K02048	2320.0
K05549	11.0
K05548	27.0
K06046	1.0
K03319	87.0
K03316	154.0
K03317	244.0
K03314	15.0
K03315	12164.0
K03312	2792.0
K03313	1881.0
K03310	14482.0
K03311	2046.0
K12052	0.0
K02945	13916.0
K06162	161.0
K06163	150.0
K06160	4.0
K06161	0.0
K06166	31.0
K00359	1145.0
K06164	149.0
K06165	146.0
K06168	16743.0
K06169	91.0
K13020	89.0
K07158	0.0
K07159	0.0
K04835	4.0
K11621	0.0
K11991	12.0
K11622	2.0
K11996	2845.0
K11627	0.0
K11626	1.0
K11629	2.0
K11628	0.0
K07561	0.0
K07560	16459.0
K07563	0.0
K07562	0.0
K07565	0.0
K07564	0.0
K07567	21914.0
K07566	18146.0
K07569	0.0
K07568	18673.0
K09925	1.0
K11199	0.0
K11198	0.0
K11192	13.0
K11191	0.0
K11196	1.0
K11195	1.0
K11194	0.0
K02492	5052.0
K10713	2.0
K10710	762.0
K10711	3387.0
K10716	4.0
K02490	554.0
K10714	1.0
K10715	0.0
K01929	16966.0
K01928	16954.0
K01923	15474.0
K01922	1940.0
K01921	18133.0
K01920	222.0
K01926	14929.0
K01925	16792.0
K01924	14869.0
K07789	1911.0
K07788	38.0
K07785	2.0
K07784	1.0
K07787	2341.0
K07786	0.0
K07781	2.0
K07783	849.0
K07782	22.0
K05835	4.0
K06355	0.0
K14661	0.0
K09844	14.0
K00782	1786.0
K00783	16416.0
K00784	11553.0
K00785	0.0
K00786	6012.0
K00039	2.0
K00036	4504.0
K00037	3.0
K00034	407.0
K00035	0.0
K00032	0.0
K00033	4650.0
K00030	3689.0
K00031	12103.0
K01259	3689.0
K01258	16542.0
K01255	6365.0
K01256	2432.0
K01251	9668.0
K01250	810.0
K01253	20.0
K01252	3.0
K09008	47.0
K09009	17.0
K09000	1912.0
K09001	510.0
K09002	5331.0
K09003	36.0
K09004	907.0
K09005	301.0
K09006	10.0
K09007	2718.0
K09846	0.0
K08234	5630.0
K00258	21.0
K00259	4366.0
K00252	174.0
K00253	37.0
K00256	10.0
K00257	8270.0
K00254	0.0
K00255	6.0
K01079	1455.0
K01078	1907.0
K01071	258.0
K01070	21.0
K01073	17.0
K01077	10000.0
K01076	2323.0
K14472	12.0
K14471	0.0
K14470	0.0
K14475	80.0
K09841	0.0
K02788	3430.0
K02782	8.0
K02783	628.0
K02781	357.0
K02786	3458.0
K02787	0.0
K02784	12.0
K01060	2095.0
K01787	3447.0
K01786	3579.0
K01785	22809.0
K01784	31316.0
K01783	17881.0
K01782	3881.0
K01781	3.0
K01780	0.0
K01789	14.0
K01788	9941.0
K02526	410.0
K02527	8896.0
K02525	3.0
K02250	2.0
K02523	8826.0
K02520	16625.0
K02521	5.0
K02258	185.0
K02259	2142.0
K02528	16711.0
K02529	56232.0
K03781	6641.0
K03780	502.0
K03783	10264.0
K03782	2311.0
K03785	6953.0
K03784	8708.0
K03787	9916.0
K03786	9631.0
K03789	8482.0
K03788	2.0
K10700	0.0
K00342	8569.0
K03124	1.0
K03120	0.0
K12527	1141.0
K12526	2.0
K12525	4.0
K12524	11216.0
K12523	0.0
K12522	0.0
K09789	5395.0
K09788	97.0
K09787	7688.0
K09786	234.0
K09785	0.0
K09781	37.0
K09780	61.0
K10961	0.0
K10960	15.0
K10963	0.0
K10962	0.0
K10965	0.0
K10964	0.0
K10966	0.0
K09879	3.0
K06318	1.0
K06311	9.0
K06310	522.0
K06312	1.0
K06314	1.0
K06317	361.0
K11389	0.0
K11386	0.0
K11387	0.0
K11384	2131.0
K11385	0.0
K11382	0.0
K11383	1.0
K11381	643.0
K11949	0.0
K10380	0.0
K04032	223.0
K04033	2.0
K04030	379.0
K04031	3177.0
K04036	0.0
K04037	14.0
K04034	123.0
K04035	318.0
K04038	14.0
K04039	14.0
K07046	2015.0
K07047	8104.0
K07044	27.0
K07045	7353.0
K07042	10817.0
K07043	12255.0
K07040	5141.0
K07041	0.0
K07048	255.0
K07049	0.0
K08664	0.0
K02584	912.0
K10039	3316.0
K10038	247.0
K10037	266.0
K10036	432.0
K04788	0.0
K04789	0.0
K04784	18.0
K04785	1.0
K04786	1.0
K04787	0.0
K04780	1.0
K04781	63.0
K04782	39.0
K04783	1.0
K13601	0.0
K13603	0.0
K13602	0.0
K13605	0.0
K13604	0.0
K13607	16.0
K02404	1303.0
K05783	1.0
K05782	10.0
K05781	150.0
K05780	150.0
K05787	2.0
K05786	2747.0
K05785	3257.0
K05784	1.0
K05789	1.0
K05788	1142.0
K01442	14782.0
K01443	11675.0
K01444	3584.0
K01446	7.0
K01447	11688.0
K01448	22691.0
K01449	2194.0
K14803	0.0
K02069	1937.0
K05569	2146.0
K08008	0.0
K02063	4.0
K05566	2253.0
K05565	40.0
K05563	6.0
K05562	6.0
K05561	6.0
K02064	5.0
K03338	1457.0
K03339	0.0
K03330	0.0
K03331	0.0
K03332	27.0
K03333	10.0
K03335	3207.0
K03336	1315.0
K03337	1446.0
K12956	0.0
K12957	1876.0
K12954	0.0
K12955	0.0
K12952	0.0
K12953	0.0
K12950	3.0
K12951	0.0
K14733	10.0
K00109	10.0
K06148	25178.0
K06149	8.0
K06144	2.0
K06145	7.0
K06146	1.0
K06147	109193.0
K06141	2.0
K06142	21191.0
K06143	464.0
K11945	0.0
K08948	0.0
K08949	0.0
K00071	0.0
K14664	0.0
K13810	69.0
K14665	35.0
K03058	0.0
K11609	0.0
K11608	0.0
K14660	13.0
K11603	0.0
K11602	0.0
K11601	0.0
K11600	0.0
K11607	1875.0
K11606	1875.0
K11605	1875.0
K11604	1875.0
K10558	31.0
K10559	226.0
K10550	43.0
K10551	43.0
K10552	1.0
K10553	1.0
K10554	3.0
K10555	193.0
K10556	166.0
K10557	31.0
K03051	0.0
K03050	0.0
K07549	0.0
K07548	0.0
K07239	1384.0
K07235	5.0
K07234	40.0
K07237	5.0
K07236	5.0
K07231	8.0
K07230	45.0
K07233	13.0
K07232	33.0
K02467	1.0
K05306	2322.0
K05305	1629.0
K05304	74.0
K05303	1889.0
K05301	0.0
K02565	2.0
K08644	0.0
K08646	0.0
K08641	8477.0
K08643	1.0
K08642	0.0
K12146	4.0
K00010	3495.0
K00011	6.0
K00012	14424.0
K00013	16340.0
K00014	19296.0
K00016	11243.0
K09065	26.0
K08252	142.0
K08253	8.0
K08256	15.0
K08255	2.0
K08258	2.0
K08259	2.0
K00274	2016.0
K00275	2987.0
K00276	6.0
K00270	0.0
K00271	0.0
K00272	1.0
K00273	2.0
K00278	14629.0
K00279	0.0
K12675	0.0
K01277	5927.0
K01274	107.0
K01273	8823.0
K01271	6086.0
K01270	19330.0
K01278	7708.0
K00906	23.0
K00904	85.0
K00903	365.0
K00901	8243.0
K13785	0.0
K00908	15.0
K11149	0.0
K01053	1945.0
K01051	2702.0
K01057	1465.0
K01056	16767.0
K01055	21.0
K01054	17.0
K01058	163.0
K02500	16351.0
K02501	16336.0
K02502	8129.0
K02503	16346.0
K02504	2.0
K02505	2.0
K02506	2.0
K02507	1.0
K02508	2.0
K02509	44.0
K00291	0.0
K13410	0.0
K13148	0.0
K13419	0.0
K05825	0.0
K03106	16769.0
K03105	0.0
K03101	18328.0
K03100	34076.0
K12541	0.0
K12540	0.0
K12543	0.0
K12542	0.0
K12545	0.0
K12544	0.0
K12547	1.0
K12546	0.0
K12549	0.0
K06080	2.0
K11018	0.0
K11019	0.0
K11016	0.0
K11017	0.0
K11014	0.0
K11015	0.0
K11012	0.0
K11013	0.0
K11010	0.0
K11011	0.0
K06333	3642.0
K06880	0.0
K06883	2456.0
K06882	2.0
K09857	2155.0
K06884	5.0
K06887	0.0
K06886	2079.0
K06889	25055.0
K10942	518.0
K09859	116.0
K09858	339.0
K10947	18546.0
K10946	0.0
K10945	0.0
K10944	0.0
K13284	0.0
K00483	31.0
K00481	5.0
K00480	8.0
K00486	12.0
K00485	11.0
K00484	1.0
K09901	2.0
K10929	0.0
K07684	87.0
K07685	1.0
K07686	2.0
K07687	3.0
K07681	2.0
K07688	0.0
K07689	5.0
K10928	0.0
K04018	0.0
K04019	234.0
K04014	295.0
K04015	158.0
K04016	0.0
K04017	0.0
K04013	527.0
K07060	0.0
K07061	6.0
K07062	2903.0
K07063	122.0
K07064	6.0
K07065	25.0
K07066	1179.0
K07067	307.0
K07068	169.0
K07069	1303.0
K01121	0.0
K13629	1.0
K13628	2242.0
K13623	13.0
K13622	1885.0
K13620	0.0
K13626	2842.0
K08586	0.0
K08587	0.0
K01428	3241.0
K01429	3201.0
K01422	5699.0
K01423	95.0
K01420	6150.0
K01421	5023.0
K01426	3683.0
K01427	0.0
K01424	14584.0
K01425	8647.0
K08068	237.0
K07538	3.0
K13086	0.0
K13085	0.0
K07287	42.0
K07824	0.0
K07682	0.0
K02722	2.0
K12978	0.0
K12979	1.0
K12972	37.0
K12973	5.0
K12974	2.0
K12975	2.0
K12976	14.0
K07821	0.0
K07683	2.0
K14750	0.0
K14751	0.0
K14953	0.0
K12288	2.0
K12289	2.0
K12282	4.0
K12283	1.0
K12280	1.0
K12281	1.0
K12286	1.0
K12287	512.0
K12284	1.0
K12285	514.0
K11957	2.0
K11956	4.0
K11955	2.0
K11954	2.0
K11953	2.0
K11952	0.0
K11951	0.0
K11950	0.0
K11959	2.0
K11958	2.0
K13889	249.0
K13888	53.0
K11963	2.0
K07217	335.0
K07216	5282.0
K07215	1.0
K07214	4552.0
K07213	1556.0
K07212	0.0
K07219	544.0
K07218	14.0
K12150	3.0
K08689	1.0
K08688	0.0
K00402	0.0
K00401	0.0
K11994	0.0
K00152	0.0
K01043	198.0
K00154	23.0
K00157	0.0
K00156	4645.0
K10533	11.0
K10530	1.0
K10531	2.0
K10536	2663.0
K10537	46.0
K10535	23.0
K10538	2.0
K10539	46.0
K00073	20.0
K13934	2.0
K00076	644.0
K00077	11219.0
K00074	9788.0
K00075	14866.0
K00078	0.0
K00079	6.0
K02290	3.0
K02563	16738.0
K02292	2.0
K08966	13.0
K02294	28.0
K08278	0.0
K08279	10.0
K08274	0.0
K08275	0.0
K08276	20.0
K08277	0.0
K00298	6.0
K00299	1897.0
K00296	0.0
K00297	15115.0
K00294	785.0
K00292	1.0
K00293	1.0
K00290	10618.0
K07757	1.0
K12089	0.0
K01210	145.0
K01213	0.0
K01212	2666.0
K01215	2.0
K01214	0.0
K01217	0.0
K01216	4.0
K01219	4.0
K01218	1936.0
K02749	0.0
K02746	4136.0
K02747	4058.0
K02744	11101.0
K02745	4092.0
K02742	517.0
K00924	3869.0
K00925	17781.0
K00926	4279.0
K00927	16768.0
K00928	23357.0
K00929	8806.0
K12085	0.0
K02298	6.0
K02299	8.0
K02568	17.0
K02569	291.0
K02562	5.0
K02291	1984.0
K02560	3.0
K02293	33.0
K02566	2172.0
K02567	584.0
K02564	22025.0
K02297	7.0
K03169	29859.0
K03168	14699.0
K03163	0.0
K03162	0.0
K03167	1.0
K03166	1.0
K11038	3.0
K11039	0.0
K11030	0.0
K11031	354.0
K11032	0.0
K11033	0.0
K11034	0.0
K11035	0.0
K11036	0.0
K11037	0.0
K02546	0.0
K07668	527.0
K07669	16.0
K07666	1874.0
K07667	12328.0
K07664	7.0
K07665	5600.0
K07662	36.0
K07663	1874.0
K07660	6.0
K07661	5.0
K03927	5497.0
K07008	23.0
K07009	5152.0
K07002	22.0
K07003	7700.0
K07000	49.0
K07001	11138.0
K07006	1973.0
K07007	16070.0
K07004	41.0
K07005	14468.0
K03921	40.0
K02956	16768.0
K09725	0.0
K09181	3134.0
K08599	0.0
K08598	0.0
K08591	16548.0
K08590	8887.0
K01156	211.0
K01154	24472.0
K01407	3.0
K01400	0.0
K01153	19868.0
K01150	54.0
K01151	14073.0
K01408	0.0
K01409	17568.0
K01158	0.0
K01159	10359.0
K05523	3.0
K05522	72.0
K05521	7747.0
K05520	10092.0
K05527	207.0
K05526	3.0
K05525	17.0
K05524	279.0
K05529	0.0
K14518	2.0
K14519	1903.0
K05949	0.0
K01754	7154.0
K05942	2.0
K01027	514.0
K02171	0.0
K02170	524.0
K02173	245.0
K02172	0.0
K01751	1574.0
K06416	1206.0
K06417	1.0
K06414	0.0
K06947	0.0
K03379	36.0
K03808	2411.0
K03809	2002.0
K03806	45.0
K06412	4195.0
K03804	2.0
K12296	3.0
K03802	43.0
K03803	6368.0
K06413	28.0
K10808	20.0
K06411	1967.0
K01028	133.0
K01029	533.0
K11931	517.0
K11930	1.0
K11933	2.0
K11932	1.0
K11935	0.0
K11934	697.0
K11937	0.0
K11936	1.0
K11939	1.0
K11938	1.0
K10800	1873.0
K06419	23.0
K11929	2.0
K07271	7919.0
K07270	5.0
K07273	5829.0
K07272	2.0
K07275	208.0
K07274	25.0
K07277	9426.0
K07276	200.0
K07279	1.0
K07278	72.0
K10623	0.0
K02481	10234.0
K11520	2.0
K02480	4.0
K08170	4.0
K02485	54.0
K02484	6567.0
K02487	14.0
K08600	15950.0
K08603	0.0
K08602	5124.0
K08605	1.0
K08604	2.0
K09956	1873.0
K09957	2.0
K09954	1976.0
K09955	14054.0
K09952	738.0
K09953	0.0
K09950	15.0
K09951	3702.0
K09958	1886.0
K09959	15.0
K07495	13114.0
K07494	58.0
K07497	11642.0
K07496	2939.0
K07491	14414.0
K07490	1.0
K07493	12.0
K07492	132.0
K07499	10.0
K07498	76.0
K11209	17.0
K11208	2.0
K11204	0.0
K11203	131.0
K11202	419.0
K11201	2.0
K11200	12.0
K00058	28265.0
K00059	34206.0
K00728	0.0
K00729	9.0
K00055	63.0
K00057	16751.0
K00050	2312.0
K00051	0.0
K00720	41.0
K00721	11162.0
K14424	0.0
K06033	0.0
K14189	9.0
K14188	72.0
K06364	0.0
K14187	42.0
K01239	1195.0
K01238	1177.0
K01897	19850.0
K01232	4226.0
K01895	5911.0
K01230	0.0
K01893	15771.0
K01236	64.0
K01235	955.0
K01890	16534.0
K02768	1410.0
K02769	254.0
K02760	13326.0
K02761	12880.0
K02763	133.0
K02764	2.0
K02765	4779.0
K00948	19445.0
K00949	5762.0
K00942	17179.0
K00943	12514.0
K00940	8656.0
K00941	30969.0
K00946	13213.0
K00947	18.0
K00944	0.0
K00945	28604.0
K01097	0.0
K01096	17.0
K01095	1790.0
K01093	308.0
K01092	10327.0
K01091	28160.0
K01090	16283.0
K03499	29545.0
K03498	24223.0
K03491	2045.0
K03490	1203.0
K03493	1.0
K03492	94.0
K03495	16580.0
K03497	37473.0
K03496	37348.0
K02817	0.0
K02814	16.0
K02815	23.0
K02810	1704.0
K02548	12959.0
K02549	2069.0
K02818	11.0
K02819	1490.0
K03637	7490.0
K03636	2022.0
K03147	15132.0
K03146	330.0
K08851	0.0
K06518	11427.0
K09729	940.0
K06048	45.0
K06045	3806.0
K06044	44.0
K09727	0.0
K09726	17.0
K06041	12559.0
K09720	4.0
K09723	0.0
K06042	4004.0
K09897	3.0
K09896	2.0
K09895	5.0
K09894	2.0
K09893	2.0
K09892	3.0
K09891	2.0
K09890	2.0
K09899	2.0
K09898	6.0
K03622	0.0
K07648	2.0
K07649	14.0
K07398	0.0
K07399	82.0
K11056	0.0
K11057	0.0
K11054	0.0
K11055	0.0
K07640	51.0
K07393	1925.0
K07390	2082.0
K07391	13175.0
K07644	1886.0
K07645	1911.0
K07646	17849.0
K07647	1.0
K10896	0.0
K07024	73088.0
K07025	29663.0
K07026	14.0
K07027	8819.0
K07020	10.0
K07021	215.0
K07022	0.0
K07023	8460.0
K07028	571.0
K07029	25889.0
K10094	10.0
K01390	0.0
K01392	4.0
K01399	0.0
K02673	8.0
K05893	0.0
K05897	0.0
K05896	10383.0
K05895	2906.0
K05899	2.0
K05898	1.0
K00555	1.0
K00554	15320.0
K00557	25.0
K00556	4888.0
K00551	16.0
K00559	0.0
K00558	18046.0
K01170	1.0
K01173	97.0
K01174	324.0
K01175	2328.0
K01176	746.0
K01178	1903.0
K01179	9263.0
K14578	1.0
K14579	0.0
K08951	0.0
K08950	0.0
K08953	0.0
K03828	2144.0
K03829	6.0
K03820	7504.0
K03821	107.0
K03822	0.0
K03823	10667.0
K03824	265.0
K03825	103.0
K03826	10718.0
K03827	5665.0
K12248	0.0
K12246	0.0
K12247	0.0
K12242	0.0
K12243	0.0
K12240	1.0
K12241	0.0
K11919	0.0
K11918	0.0
K11913	0.0
K11912	0.0
K11911	1.0
K11910	2.0
K11917	0.0
K11916	0.0
K11915	0.0
K11914	0.0
K12068	1.0
K12069	0.0
K12062	7.0
K12063	6.0
K12060	7.0
K12061	7.0
K12066	3.0
K12067	176.0
K12064	7.0
K12065	7.0
K07259	7414.0
K07258	14639.0
K07253	0.0
K07251	2.0
K07250	3444.0
K07257	724.0
K07256	0.0
K07255	0.0
K07254	0.0
K05372	13.0
K05373	1.0
K05370	0.0
K05371	2.0
K05374	1.0
K05375	6.0
K09970	54.0
K09971	56.0
K09972	49.0
K09973	2568.0
K09974	1934.0
K09975	4.0
K09976	3575.0
K09978	19.0
K09979	4421.0
K11261	1939.0
K11260	0.0
K11263	27.0
K11264	4.0
K10793	160.0
K10796	158.0
K10797	736.0
K10794	122.0
K10795	153.0
K00700	17871.0
K00701	0.0
K10798	0.0
K00703	15114.0
K00705	17564.0
K09828	0.0
K10133	0.0
K13053	3.0
K03192	1880.0
K00964	0.0
K00965	7997.0
K00966	3295.0
K00960	0.0
K00961	0.0
K00962	16458.0
K00963	4540.0
K00969	14692.0
K12681	0.0
K02703	8.0
K08364	7.0
K08365	17.0
K02706	3.0
K08363	6.0
K08361	1.0
K02708	2.0
K02709	2.0
K08368	20.0
K08369	225.0
K01615	870.0
K01617	16.0
K01616	1.0
K01611	1099.0
K01610	9723.0
K01613	10396.0
K01612	0.0
K01619	19523.0
K01618	15.0
K02834	16512.0
K02835	16768.0
K05281	10.0
K03619	33.0
K03618	6.0
K03617	14117.0
K03616	742.0
K03615	14148.0
K03614	13540.0
K03613	13994.0
K03612	13712.0
K03611	235.0
K03610	4109.0
K09705	295.0
K09704	4091.0
K09701	1895.0
K09700	24.0
K09709	1.0
K06391	1309.0
K06390	4071.0
K06393	4027.0
K06392	2914.0
K06395	437.0
K06394	2874.0
K06397	3630.0
K06396	3598.0
K06399	3905.0
K06398	4208.0
K06435	0.0
K11078	0.0
K11079	0.0
K11074	20.0
K11075	20.0
K11076	20.0
K11077	0.0
K11070	8704.0
K11071	8744.0
K11072	6675.0
K11073	21.0
K06935	0.0
K06934	990.0
K06937	2210.0
K06936	61.0
K06931	0.0
K06930	0.0
K06933	0.0
K06932	0.0
K06939	2.0
K06938	24.0
K13381	0.0
K05916	1919.0
K05917	0.0
K05914	0.0
K05915	13.0
K05912	8.0
K05913	0.0
K05910	1.0
K05911	0.0
K05918	2.0
K05919	4535.0
K00392	6.0
K00390	2603.0
K00397	0.0
K00395	254.0
K00394	767.0
K01884	0.0
K00399	0.0
K01886	12519.0
K01376	2.0
K01372	7882.0
K09149	0.0
K09148	0.0
K01225	142.0
K09145	1185.0
K09144	1168.0
K09147	0.0
K09146	0.0
K09141	778.0
K09140	0.0
K09143	11.0
K09142	0.0
K05709	1.0
K05708	3.0
K05879	4555.0
K05878	4430.0
K05875	1.0
K05874	7.0
K05877	0.0
K05876	1.0
K05873	283.0
K00579	0.0
K00578	0.0
K00577	0.0
K00575	7963.0
K00574	4082.0
K00573	2900.0
K00571	5449.0
K00570	2.0
K01118	799.0
K01119	1361.0
K01157	1.0
K01112	10.0
K01113	2023.0
K04477	4627.0
K01114	102.0
K01115	1.0
K08087	0.0
K01315	0.0
K08085	0.0
K08084	27.0
K08083	10.0
K08082	38.0
K08081	2.0
K08080	0.0
K01152	43.0
K01401	2.0
K09826	25.0
K06344	0.0
K06345	0.0
K09822	1885.0
K06343	0.0
K10938	4.0
K06341	0.0
K10934	0.0
K10935	0.0
K10932	0.0
K11052	0.0
K10930	0.0
K06349	2.0
K11053	0.0
K10754	0.0
K01755	14178.0
K10200	1036.0
K02132	0.0
K02137	0.0
K03840	2.0
K03841	1040.0
K13028	3.0
K13799	3.0
K13798	0.0
K13795	14.0
K13794	1.0
K13021	2.0
K13792	0.0
K13791	0.0
K13790	0.0
K12268	5.0
K12269	3326.0
K12262	208.0
K12263	2.0
K12264	1.0
K12265	1.0
K12266	3.0
K12267	17586.0
K01757	0.0
K12237	0.0
K13243	0.0
K13245	0.0
K13244	0.0
K13246	0.0
K03264	0.0
K03265	3.0
K03263	0.0
K03268	0.0
K03269	7875.0
K12415	0.0
K10211	0.0
K09918	4.0
K09919	42.0
K06720	4.0
K09913	22.0
K09910	2.0
K09911	2.0
K09916	4.0
K09917	2.0
K06726	742.0
K09915	1901.0
K11535	4.0
K11534	158.0
K11537	1207.0
K11531	1.0
K11533	1.0
K11532	3.0
K11249	232.0
K11539	0.0
K00762	18652.0
K00763	9081.0
K00760	16356.0
K00761	14799.0
K00766	11442.0
K00767	12583.0
K00764	26688.0
K00765	16156.0
K00768	5773.0
K00769	278.0
K11059	0.0
K00186	27.0
K00187	27.0
K00184	3023.0
K00185	2628.0
K00183	937.0
K00180	8543.0
K00188	0.0
K00189	0.0
K10110	2840.0
K10111	5.0
K10112	8510.0
K10113	0.0
K10114	0.0
K10115	0.0
K10116	4.0
K10117	6621.0
K10118	8889.0
K10119	8438.0
K04641	0.0
K04643	1.0
K04642	0.0
K13282	52.0
K00988	2.0
K00989	3513.0
K00986	732.0
K00984	1164.0
K00985	0.0
K00982	593.0
K00983	3569.0
K00980	4550.0
K00981	18776.0
K01585	8619.0
K01584	9.0
K01586	15445.0
K13498	49.0
K01580	5739.0
K01583	3918.0
K01582	1184.0
K13497	3320.0
K01589	2278.0
K01588	18430.0
K14941	20.0
K08347	1.0
K08348	1.0
K02720	2.0
K14949	0.0
K02723	2.0
K03459	0.0
K03458	7442.0
K03455	12991.0
K03457	366.0
K03451	3825.0
K03981	53.0
K03980	4125.0
K02614	5736.0
K01639	6503.0
K01638	285.0
K01637	35.0
K01636	104.0
K01635	19.0
K01634	15.0
K01633	8171.0
K01632	158.0
K01631	5.0
K01630	2162.0
K02615	2.0
K02588	1848.0
K02589	1637.0
K02858	775.0
K02859	13.0
K14051	1.0
K14053	0.0
K14052	4.0
K02852	555.0
K02853	13.0
K02850	0.0
K02851	5.0
K14059	2306.0
K14058	51.0
K02586	1041.0
K02587	1122.0
K03679	0.0
K03671	26944.0
K03670	1896.0
K03673	76.0
K03672	18.0
K03675	2.0
K03674	2.0
K03677	0.0
K03676	210.0
K09761	16380.0
K09760	7303.0
K09763	248.0
K09762	7789.0
K09765	7454.0
K09764	1035.0
K09767	1259.0
K06006	6.0
K09769	3599.0
K09768	2480.0
K10353	0.0
K03187	3240.0
K03186	6854.0
K03185	203.0
K03184	3.0
K03183	18914.0
K03182	6722.0
K03181	11.0
K03189	3236.0
K03188	3236.0
K02715	2.0
K12455	0.0
K12454	2027.0
K12453	0.0
K12452	475.0
K12451	0.0
K07358	0.0
K07356	0.0
K07357	5.0
K07354	0.0
K07355	0.0
K07352	0.0
K07353	0.0
K07350	1.0
K07351	2.0
K06919	1210.0
K06918	3.0
K06917	574.0
K06916	727.0
K06915	2079.0
K06914	1.0
K06913	0.0
K06912	0.0
K06911	9497.0
K06910	1605.0
K08986	8.0
K08987	82.0
K08984	2128.0
K08985	0.0
K08982	668.0
K08983	7.0
K08980	2.0
K08981	860.0
K08988	5.0
K08989	16.0
K02252	0.0
K05934	3835.0
K05936	4111.0
K05937	1.0
K02253	0.0
K05939	3791.0
K00378	10855.0
K00375	9794.0
K00374	276.0
K00376	13.0
K00371	46.0
K00370	44.0
K00373	38.0
K00372	1896.0
K01358	18976.0
K09166	1895.0
K09165	67.0
K09164	32.0
K09163	1001.0
K09162	1899.0
K09161	6.0
K09160	29.0
K01354	2003.0
K01355	0.0
K01356	12153.0
K05601	29.0
K05851	4.0
K03807	4.0
K05606	1198.0
K02927	0.0
K05974	0.0
K03805	9.0
K05976	0.0
K00519	0.0
K00518	22.0
K03800	5010.0
K00511	0.0
K00510	6.0
K03801	6176.0
K00515	0.0
K00514	30.0
K00517	124.0
K05971	6.0
K03154	6189.0
K11147	0.0
K05581	2.0
K05580	2.0
K05583	2.0
K05582	2.0
K05585	2.0
K05584	2.0
K05587	1.0
K05586	2.0
K05589	870.0
K03150	15966.0
K03623	26.0
K03152	14802.0
K14200	0.0
K14201	0.0
K14202	0.0
K03621	11773.0
K14204	0.0
K14205	116.0
K01134	1345.0
K01135	125.0
K01136	3802.0
K01137	1993.0
K01130	12163.0
K01132	1.0
K01133	3569.0
K01138	9889.0
K01139	566.0
K02113	16239.0
K02112	20264.0
K02111	19811.0
K02446	2414.0
K02117	10061.0
K02116	2055.0
K02115	20263.0
K02114	20252.0
K02119	4197.0
K02118	10256.0
K02448	1.0
K01036	28.0
K03212	4.0
K13007	4.0
K13006	109.0
K13005	0.0
K13004	1201.0
K13001	235.0
K06404	2499.0
K01032	5.0
K06951	265.0
K03862	7.0
K03863	7.0
K06406	4216.0
K06957	3.0
K05020	187.0
K06400	3429.0
K06403	2504.0
K06954	13.0
K10814	0.0
K10817	3.0
K10816	0.0
K07136	12.0
K03242	0.0
K03243	0.0
K12202	0.0
K12203	0.0
K12206	0.0
K12207	0.0
K12204	0.0
K12205	0.0
K12208	0.0
K12209	0.0
K13919	522.0
K13918	2.0
K06214	2.0
K06215	2985.0
K09936	3117.0
K06217	16734.0
K09930	1892.0
K09931	792.0
K09932	1890.0
K06213	10294.0
K09938	3.0
K09939	5247.0
K11517	0.0
K06337	0.0
K13301	2.0
K00748	8866.0
K00745	0.0
K00743	73.0
K07165	1908.0
K07164	8792.0
K07167	13.0
K07166	7649.0
K07161	102.0
K07160	360.0
K07163	0.0
K07162	632.0
K07169	1.0
K07168	273.0
K06336	0.0
K01839	4167.0
K01838	658.0
K01835	1154.0
K01834	43976.0
K01837	0.0
K01830	0.0
K00608	0.0
K02632	0.0
K02630	0.0
K02631	0.0
K08322	324.0
K08323	130.0
K08320	2.0
K08321	2302.0
K08326	0.0
K08324	2.0
K08325	835.0
K01659	32.0
K01658	11836.0
K02637	2.0
K01653	14320.0
K01652	17799.0
K01655	27.0
K01654	4837.0
K01657	11463.0
K02874	14890.0
K02875	0.0
K02876	16608.0
K02877	0.0
K02871	16678.0
K02873	0.0
K02878	16769.0
K02879	13444.0
K14070	0.0
K09749	4995.0
K09748	14497.0
K06023	20149.0
K09742	0.0
K09741	0.0
K09740	394.0
K09747	7471.0
K09746	0.0
K09745	0.0
K06024	10245.0
K03477	2.0
K03476	592.0
K03475	2536.0
K03474	8467.0
K03473	5635.0
K03472	2.0
K03471	5436.0
K03470	16526.0
K03478	4548.0
K02304	6377.0
K02305	2.0
K02302	431.0
K02303	619.0
K02300	7.0
K02301	2425.0
K03653	1.0
K03652	2383.0
K03651	12.0
K03650	13243.0
K03657	29638.0
K03656	18.0
K03655	28963.0
K03654	20626.0
K03658	1275.0
K12439	0.0
K12431	0.0
K12430	0.0
K12433	0.0
K12432	0.0
K12435	0.0
K12434	0.0
K12437	0.0
K12436	0.0
K06979	82.0
K06978	3927.0
K06971	1113.0
K06970	202.0
K06973	11724.0
K06972	3422.0
K06975	8496.0
K06974	10.0
K06977	5.0
K06976	1203.0
K07082	14066.0
K07083	5235.0
K07080	3659.0
K07081	922.0
K07086	8.0
K07087	0.0
K07084	130.0
K07085	13741.0
K07088	17026.0
K07089	8141.0
K01317	0.0
K11162	0.0
K11163	0.0
K11161	0.0
K11168	0.0
K00356	837.0
K00355	22.0
K00354	1.0
K00353	4.0
K00351	6384.0
K00350	6385.0
K05952	4.0
K05953	0.0
K05951	538.0
K05956	1.0
K05957	0.0
K00358	985.0
K00689	0.0
K00688	20112.0
K00681	6164.0
K00680	12432.0
K00683	4.0
K00685	1913.0
K00684	2912.0
K00687	3.0
K00686	0.0
K05831	16.0
K05830	0.0
K05833	5207.0
K05832	4795.0
K05834	35.0
K05837	13595.0
K05836	6.0
K05839	2.0
K05838	51.0
K07677	2.0
K00533	2291.0
K00532	437.0
K00531	14.0
K00530	0.0
K00537	17406.0
K00536	0.0
K00535	6.0
K00534	261.0
K00539	0.0
K00538	0.0
K11029	0.0
K14260	1116.0
K14261	278.0
K14266	2.0
K14267	20.0
K14268	0.0
K14269	0.0
K01337	1.0
K01338	18980.0
K02683	0.0
K02682	2.0
K02681	2.0
K02680	2.0
K02687	12818.0
K02686	39.0
K02685	0.0
K02689	2.0
K02688	72.0
K00824	4743.0
K00827	0.0
K00826	19085.0
K00821	10875.0
K00820	18169.0
K00823	250.0
K00822	32.0
K00829	0.0
K00828	0.0
K01488	1139.0
K01489	10475.0
K01484	4.0
K01485	4612.0
K01486	6807.0
K01487	3111.0
K01480	8811.0
K01481	0.0
K01482	31.0
K01483	2.0
K02469	20204.0
K02468	13.0
K02466	21.0
K02465	2.0
K02464	4.0
K02463	12.0
K02462	19.0
K02461	19.0
K02460	538.0
K08969	64.0
K13061	1.0
K13060	0.0
K13063	2.0
K13062	0.0
K13069	3.0
K08964	19.0
K06363	0.0
K03079	665.0
K06342	0.0
K03078	1.0
K13289	0.0
K13288	53.0
K13285	0.0
K13287	0.0
K13286	0.0
K13281	158.0
K13280	2333.0
K13283	26.0
K00054	107.0
K04496	0.0
K05369	0.0
K05368	4.0
K03228	1892.0
K03229	1892.0
K00052	12720.0
K03222	2128.0
K03223	2127.0
K03220	19.0
K03221	17.0
K03226	1892.0
K03227	1892.0
K03224	1892.0
K03225	256.0
K09482	0.0
K09483	0.0
K13836	0.0
K12228	0.0
K05360	1.0
K12224	0.0
K12225	0.0
K12226	0.0
K12227	0.0
K12220	0.0
K05363	6823.0
K12222	0.0
K12223	0.0
K08681	2817.0
K08680	23.0
K08683	0.0
K08682	2.0
K08685	2.0
K08684	5.0
K08687	1.0
K08686	0.0
K11755	16067.0
K11754	35611.0
K11751	87.0
K11750	2.0
K11753	33140.0
K11752	22350.0
K02407	2911.0
K13938	4.0
K13936	1.0
K13935	2.0
K02406	7635.0
K13933	2.0
K13932	2.0
K13931	2.0
K13930	2.0
K12088	0.0
K12081	0.0
K12082	0.0
K12083	0.0
K12084	0.0
K12086	0.0
K12087	0.0
K09611	1.0
K09612	5.0
K04940	0.0
K10085	0.0
K05394	30.0
K05395	17.0
K06340	0.0
K13043	1335.0
K07149	1984.0
K07148	6152.0
K07147	2510.0
K07146	327.0
K07145	121.0
K07144	0.0
K07143	0.0
K07142	0.0
K07141	4508.0
K07140	37.0
K10156	0.0
K10150	0.0
K10620	0.0
K10621	0.0
K14028	0.0
K14029	0.0
K01817	12061.0
K01816	2231.0
K01815	7973.0
K01814	16320.0
K01813	2874.0
K01812	11467.0
K01811	16880.0
K01810	16862.0
K01819	107.0
K01818	1717.0
K14580	0.0
K05379	0.0
K08304	353.0
K08305	844.0
K08306	774.0
K08307	6826.0
K08300	514.0
K08301	11543.0
K08302	1207.0
K08303	30013.0
K08308	2.0
K08309	1334.0
K14671	0.0
K14670	8.0
K14673	0.0
K14672	0.0
K01673	4244.0
K01672	8.0
K01671	1.0
K01677	4439.0
K01676	7003.0
K01674	21.0
K01679	6608.0
K01678	3858.0
K02899	16604.0
K02896	0.0
K02897	8671.0
K02895	16745.0
K02892	16769.0
K02890	16768.0
K10811	0.0
K02096	2.0
K02097	2.0
K02094	2.0
K02095	2.0
K02092	2.0
K02093	2.0
K02099	5557.0
K03411	3824.0
K03410	3684.0
K03413	8246.0
K03412	4716.0
K03415	1931.0
K03414	788.0
K03417	23.0
K03416	0.0
K03418	0.0
K05376	0.0
K02320	0.0
K02322	0.0
K02323	0.0
K05377	0.0
K13542	8941.0
K13543	6.0
K13540	3.0
K13541	267.0
K12145	1.0
K12144	0.0
K12147	2.0
K12410	17602.0
K12141	4488.0
K12140	4501.0
K12143	14.0
K12142	0.0
K12149	2.0
K12148	2.0
K07312	1.0
K07313	3107.0
K07310	16.0
K07311	13.0
K07316	294.0
K07317	1.0
K07314	0.0
K07315	3403.0
K07318	372.0
K07319	2922.0
K03936	0.0
K03425	2.0
K03426	12487.0
K03427	25539.0
K03420	0.0
K03421	0.0
K03422	0.0
K03423	537.0
K03756	75.0
K03757	34.0
K03206	0.0
K03755	0.0
K11144	3803.0
K11145	7666.0
K05972	0.0
K05973	32.0
K03752	2857.0
K05978	1.0
K05979	175.0
K03753	984.0
K00331	8245.0
K00330	8560.0
K00333	2789.0
K00332	2781.0
K00335	7340.0
K00334	8093.0
K00337	8821.0
K00336	10223.0
K00339	8560.0
K00338	8471.0
K03751	0.0
K06953	12.0
K06952	101.0
K06407	4229.0
K06950	31804.0
K10819	3968.0
K06956	100.0
K06955	8.0
K06402	2380.0
K10815	0.0
K06959	16102.0
K06958	8710.0
K06409	8289.0
K06408	2311.0
K09129	22.0
K09128	356.0
K09123	336.0
K09122	30.0
K09121	5275.0
K09120	1.0
K09127	23.0
K09126	88.0
K09125	1702.0
K09124	118.0
K01233	12.0
K05819	1.0
K05818	11.0
K01896	7.0
K05813	4571.0
K05812	3.0
K05811	1.0
K05810	11821.0
K05817	27.0
K05816	29.0
K05815	1508.0
K05814	373.0
K01894	1941.0
K01892	16891.0
K01234	3771.0
K01144	6892.0
K01146	2.0
K01141	46.0
K01416	0.0
K11434	0.0
K01415	30.0
K06354	0.0
K01414	2432.0
K09836	1.0
K01318	2.0
K01319	0.0
K01312	0.0
K06350	7.0
K02669	16313.0
K02668	559.0
K02665	537.0
K02664	578.0
K02667	567.0
K02666	682.0
K02661	0.0
K02660	527.0
K02663	864.0
K02662	3599.0
K00809	97.0
K00808	11.0
K00806	16780.0
K00805	7801.0
K00804	0.0
K00803	198.0
K00802	0.0
K00801	1876.0
K00800	15588.0
K10921	0.0
K02409	3023.0
K02408	4373.0
K02401	4062.0
K02400	4213.0
K02403	5.0
K02402	5.0
K02405	4378.0
K05364	3078.0
K05367	2747.0
K05366	37505.0
K10210	0.0
K10216	0.0
K13049	1448.0
K13048	0.0
K13739	0.0
K10215	0.0
K06122	118.0
K13735	5.0
K13734	0.0
K13041	30.0
K13040	1.0
K13731	0.0
K13730	13.0
K13733	0.0
K13732	0.0
K04516	5947.0
K03204	266.0
K03205	13350.0
K03207	18.0
K03200	98.0
K03201	172.0
K03202	0.0
K03203	198.0
K03208	8.0
K03758	67.0
K03759	0.0
K09469	9.0
K09461	6.0
K06204	1588.0
K00178	12.0
K13950	2.0
K13953	102.0
K13955	1.0
K13954	2804.0
K10920	0.0
K06324	8.0
K11777	404.0
K11779	15.0
K11778	0.0
K06325	0.0
K12600	0.0
K07432	0.0
K07430	0.0
K06326	0.0
K07128	0.0
K07121	268.0
K07120	48.0
K07123	1875.0
K07122	10.0
K07125	0.0
K07124	6530.0
K07127	1914.0
K07126	2675.0
K01870	16767.0
K01873	17922.0
K01872	16732.0
K01875	16536.0
K01874	18086.0
K01876	16798.0
K01879	1111.0
K01878	1277.0
K06321	0.0
K00476	0.0
K00477	0.0
K00474	0.0
K00472	3.0
K00470	1.0
K00471	2.0
K00478	0.0
K00479	17.0
K04775	24.0
K04774	4.0
K04777	0.0
K04776	0.0
K04771	1874.0
K04770	240.0
K04773	10781.0
K04772	1910.0
K04779	2.0
K04778	0.0
K14657	0.0
K14656	0.0
K14654	0.0
K14653	0.0
K14652	26919.0
K14659	0.0
K14658	0.0
K14386	0.0
K09926	31.0
K01699	2.0
K01698	5377.0
K01695	11423.0
K01697	125.0
K01696	11902.0
K01690	11.0
K01693	10526.0
K01692	2605.0
K07227	46.0
K03439	16174.0
K03438	20769.0
K13380	0.0
K03928	1094.0
K03925	9662.0
K03924	24351.0
K03431	11768.0
K03926	2227.0
K03437	13784.0
K03436	13601.0
K03435	7.0
K03434	0.0
K02348	536.0
K02342	15193.0
K02343	16381.0
K02340	13143.0
K02341	16748.0
K02346	16191.0
K02347	1954.0
K02344	2.0
K02345	2.0
K03697	743.0
K03696	13033.0
K03695	16751.0
K03694	1168.0
K03693	4.0
K03692	8.0
K03690	13.0
K03699	14860.0
K03698	9522.0
K13566	0.0
K12164	0.0
K07338	2.0
K07339	825.0
K07334	4677.0
K07335	6848.0
K07336	1900.0
K07337	121.0
K07330	0.0
K07331	0.0
K07332	0.0
K07333	0.0
K09695	1899.0
K09694	1900.0
K09697	636.0
K09696	608.0
K09691	7267.0
K09690	9113.0
K09693	16.0
K09692	3774.0
K09699	13.0
K09698	616.0
K07590	398.0
K07591	0.0
K07592	0.0
K05998	0.0
K05999	0.0
K05996	0.0
K05997	2.0
K05994	0.0
K05995	6430.0
K05993	1443.0
K05991	0.0
K10837	0.0
K00319	0.0
K00318	709.0
K00648	15493.0
K02545	0.0
K00645	13611.0
K00311	206.0
K00646	0.0
K00317	0.0
K00316	7.0
K00643	205.0
K00314	4.0
K02547	774.0
K06429	0.0
K06428	0.0
K06427	0.0
K02812	1.0
K06425	80.0
K06424	0.0
K06423	224.0
K06422	0.0
K06421	61.0
K02813	1.0
K02930	0.0
K03815	1.0
K05612	0.0
K03367	71.0
K03366	32.0
K03812	4.0
K03635	2544.0
K03634	861.0
K03631	13184.0
K05969	0.0
K03630	16938.0
K03633	2.0
K03632	515.0
K01998	14551.0
K01999	15575.0
K01992	33033.0
K01993	17107.0
K01990	69314.0
K01991	12488.0
K01996	14642.0
K01997	14833.0
K01994	126.0
K01995	14254.0
K03148	1486.0
K03639	8210.0
K05692	0.0
K03638	264.0
K00869	119.0
K00868	5496.0
K00861	0.0
K00860	3218.0
K00863	318.0
K00862	1.0
K00865	9644.0
K00864	12611.0
K00867	58.0
K00866	0.0
K01192	10967.0
K01190	53636.0
K01191	8326.0
K01197	1128.0
K01194	111.0
K01195	2641.0
K01198	2212.0
K01199	0.0
K00656	25056.0
K00657	7572.0
K00306	8.0
K14591	155.0
K00300	0.0
K00653	0.0
K13715	2.0
K13713	0.0
K00650	0.0
K00651	8918.0
K14596	0.0
K02647	8698.0
K14598	4.0
K02643	1.0
K02642	0.0
K02641	2.0
K02640	2.0
K03594	6543.0
K03595	14881.0
K03596	16573.0
K03597	12.0
K03590	9024.0
K03591	2.0
K03592	4150.0
K03593	8338.0
K03598	526.0
K03599	43.0
K01736	16552.0
K01737	9035.0
K01734	9694.0
K01735	16956.0
K01732	0.0
K01733	16758.0
K01730	1445.0
K01731	1.0
K06049	12.0
K01738	20958.0
K01739	2005.0
K11809	0.0
K05343	754.0
K02422	5192.0
K02421	4067.0
K05340	1396.0
K02427	1019.0
K05346	66.0
K02425	1.0
K02424	3.0
K05349	39797.0
K02428	8662.0
K03770	8960.0
K03771	9185.0
K03772	2139.0
K03773	6197.0
K03774	562.0
K03775	6006.0
K03776	12.0
K03777	4.0
K03778	11035.0
K03779	405.0
K09722	0.0
K08174	1.0
K14114	0.0
K13979	2023.0
K13237	8.0
K14440	0.0
K09992	3116.0
K09990	23.0
K09991	191.0
K09996	1.0
K09997	1.0
K09994	132.0
K14110	0.0
K09998	1.0
K09999	1.0
K14111	0.0
K14113	0.0
K14449	22.0
K10213	26.0
K14118	0.0
K11711	211.0
K11710	24.0
K11712	550.0
K11717	27561.0
K11719	42.0
K06857	276.0
K10440	10673.0
K10441	9589.0
K07103	0.0
K07102	1971.0
K07101	508.0
K07100	4.0
K07107	18709.0
K07106	1762.0
K07105	6470.0
K07456	14404.0
K07459	232.0
K07458	2811.0
K07109	278.0
K07108	0.0
K10198	0.0
K10199	0.0
K10190	5217.0
K10191	0.0
K10192	541.0
K10193	118.0
K10194	236.0
K10195	1.0
K10196	0.0
K10197	0.0
K15013	0.0
K01858	1461.0
K15016	0.0
K15017	0.0
K01853	0.0
K01852	0.0
K01851	0.0
K01850	1172.0
K01857	8.0
K01856	9.0
K01854	10877.0
K07539	4.0
K08478	0.0
K08479	2.0
K08476	0.0
K08477	0.0
K08475	0.0
K00450	55.0
K00451	55.0
K00452	11.0
K00453	77.0
K00455	1.0
K00456	0.0
K00457	67.0
K00106	7.0
K00459	791.0
K00104	6010.0
K00105	3.0
K00102	329.0
K00103	3.0
K00100	26286.0
K00101	28.0
K01509	0.0
K04759	24533.0
K04758	22473.0
K04757	1040.0
K01504	0.0
K04755	301.0
K04754	498.0
K04753	3.0
K04752	50.0
K04751	6810.0
K01502	1877.0
K14631	0.0
K05359	0.0
K14632	0.0
K07536	10.0
K12080	0.0
K02364	3.0
K12369	68.0
K02361	1086.0
K02362	2.0
K02363	3.0
K13509	0.0
K13503	0.0
K13500	0.0
K12109	0.0
K12108	0.0
K12101	0.0
K12100	0.0
K12103	0.0
K12102	0.0
K12105	0.0
K12104	0.0
K12107	0.0
K12106	0.0
K11023	0.0
K03014	0.0
K08906	9.0
K08904	1.0
K08900	0.0
K06223	8704.0
K06199	8245.0
K06198	15.0
K06197	3.0
K06196	3427.0
K06194	5501.0
K06193	2013.0
K06192	2189.0
K06191	272.0
K06190	76.0
K11104	1551.0
K11105	6775.0
K11106	2.0
K11107	2.0
K11102	31.0
K11103	1962.0
K07862	165.0
K00666	5549.0
K00663	21.0
K00662	1318.0
K00661	13818.0
K00660	1925.0
K06997	16517.0
K06996	2437.0
K06995	47.0
K10852	634.0
K06993	0.0
K06992	3.0
K06991	21.0
K06990	826.0
K11050	0.0
K06999	2162.0
K06998	1660.0
K05338	3.0
K11051	0.0
K06441	29.0
K06440	0.0
K06443	7.0
K06442	10561.0
K06445	19.0
K06447	4.0
K06446	32.0
K06309	0.0
K05686	0.0
K02655	88.0
K07392	0.0
K00595	7979.0
K00594	2.0
K00596	1.0
K00599	41310.0
K00598	105.0
K02657	35.0
K07642	18.0
K07643	2.0
K07396	24.0
K07397	438.0
K07394	9.0
K07395	36.0
K04102	1.0
K04103	254.0
K04100	4.0
K04101	4.0
K04107	0.0
K04105	0.0
K04108	0.0
K04109	1.0
K07716	44.0
K07717	251.0
K07714	1955.0
K07715	787.0
K07712	2994.0
K07713	3022.0
K07710	22.0
K07711	13.0
K07718	20324.0
K07719	291.0
K00843	0.0
K00842	12.0
K00841	36.0
K00840	2.0
K00847	14824.0
K00846	1.0
K00845	30367.0
K00844	179.0
K00849	13593.0
K00848	4323.0
K06302	1.0
K13771	2450.0
K13770	545.0
K13772	0.0
K13775	16.0
K13774	3.0
K13777	2.0
K13776	1.0
K13779	1.0
K13778	2.0
K02621	11461.0
K02992	16732.0
K02623	1.0
K08286	0.0
K08281	1012.0
K02996	16394.0
K02995	0.0
K02994	16766.0
K02629	0.0
K02628	0.0
K08289	7795.0
K08288	0.0
K03578	1922.0
K03579	2195.0
K03576	1891.0
K03577	1176.0
K03574	22418.0
K03575	13031.0
K03572	16577.0
K03573	95.0
K03570	16504.0
K03571	3701.0
K01710	26489.0
K01711	12255.0
K01712	1701.0
K01713	30.0
K01714	24424.0
K01715	7378.0
K01716	21.0
K01718	4.0
K01719	6503.0
K03081	6.0
K02199	119.0
K02198	1111.0
K14170	20066.0
K02193	505.0
K02192	378.0
K02191	322.0
K02190	5422.0
K02197	1085.0
K02196	29.0
K02195	1066.0
K02194	1077.0
K03718	7118.0
K03719	3086.0
K03712	11228.0
K03713	18.0
K03710	14573.0
K03711	17637.0
K03716	2669.0
K03717	1912.0
K03715	17.0
K07129	0.0
K00045	102.0
K13995	0.0
K13994	0.0
K13991	12.0
K13990	5097.0
K13993	13866.0
K13992	0.0
K06298	2762.0
K06299	1.0
K06294	1.0
K06295	1179.0
K06296	309.0
K06297	349.0
K06290	0.0
K06291	0.0
K06292	0.0
K06293	0.0
K12743	0.0
K00248	7705.0
K06426	18.0
K11739	0.0
K11738	7.0
K11733	3.0
K11732	1.0
K11731	10.0
K11737	4.0
K11736	1.0
K11735	0.0
K11734	2.0
K06870	0.0
K06871	21573.0
K06872	8186.0
K06873	261.0
K06874	0.0
K06875	0.0
K06876	1888.0
K06877	1952.0
K06878	2222.0
K06879	136.0
K07478	17941.0
K12645	0.0
K07479	2.0
K07473	7798.0
K07472	0.0
K07471	237.0
K07470	1.0
K07477	12.0
K07476	3.0
K07474	431.0
K15038	0.0
K15039	0.0
K15034	83.0
K15036	5.0
K15037	2.0
K08738	210.0
K06420	0.0
K00128	10951.0
K00129	0.0
K00438	0.0
K00432	4228.0
K00433	3126.0
K00122	23.0
K00123	3783.0
K00124	925.0
K00125	0.0
K00126	1.0
K00127	143.0
K08973	239.0
K14348	2.0
K14347	0.0
K14340	0.0
K08972	828.0
K01525	46.0
K01524	18152.0
K01523	1361.0
K01521	2.0
K01520	19669.0
K01529	588.0
K08977	47.0
K03969	640.0
K08929	12.0
K02388	4640.0
K02389	4305.0
K02386	803.0
K02387	4369.0
K02384	0.0
K02385	3236.0
K02382	0.0
K02380	539.0
K02381	7.0
K05386	0.0
K13524	3.0
K13525	2.0
K13527	8.0
K13520	0.0
K13522	9.0
K13529	1900.0
K03385	1148.0
K03384	0.0
K03387	5527.0
K03386	8837.0
K03381	5.0
K03380	9.0
K03383	1.0
K03382	2333.0
K03389	5137.0
K03388	5713.0
K05356	3.0
K12344	639.0
K12343	526.0
K12342	0.0
K12341	0.0
K12340	7311.0
K02430	5.0
K12349	0.0
K05351	3.0
K11694	3426.0
K11695	2.0
K11690	6549.0
K05352	2.0
K11693	2.0
K08928	12.0
K03433	6.0
K13832	66.0
K03039	0.0
K03432	4.0
K06607	0.0
K06606	90.0
K06605	28.0
K03430	2429.0
K06603	1069.0
K06602	27.0
K06601	27.0
K06600	0.0
K05358	3.0
K06609	1.0
K06608	143.0
K03923	296.0
K03922	0.0
K11472	25.0
K11473	3020.0
K11474	0.0
K11475	11.0
K11476	2.0
K11477	3.0
K00601	0.0
K00600	13173.0
K00603	1230.0
K03746	75.0
K00605	9880.0
K00604	17065.0
K00607	15.0
K00606	9714.0
K00609	16675.0
K03741	5369.0
K03740	165.0
K03743	4569.0
K10873	0.0
K03214	2.0
K14068	0.0
K13317	0.0
K06360	0.0
K14069	0.0
K08078	1.0
K09650	20.0
K06361	0.0
K07802	0.0
K07803	306.0
K07800	2.0
K07801	0.0
K07806	9.0
K07807	0.0
K07804	0.0
K07805	0.0
K06362	0.0
K01172	0.0
K10257	1.0
K10255	1885.0
K10254	7591.0
K10253	1.0
K10918	2.0
K04128	0.0
K01958	3149.0
K01959	2.0
K01956	19993.0
K01957	0.0
K04126	0.0
K04127	3.0
K01952	20144.0
K01953	16398.0
K01950	16102.0
K01951	19131.0
K07730	0.0
K07731	0.0
K07732	0.0
K07733	28.0
K07734	45.0
K07735	3131.0
K07736	5318.0
K07737	27148.0
K07738	6083.0
K07739	111.0
K06365	0.0
K06366	0.0
K06367	0.0
K10910	2.0
K10911	0.0
K04382	0.0
K10775	0.0
K02609	19.0
K02979	0.0
K02978	0.0
K06368	0.0
K02975	0.0
K02974	0.0
K02977	0.0
K02976	0.0
K03558	2199.0
K03559	21078.0
K03550	16101.0
K03551	16753.0
K03552	0.0
K03553	17922.0
K03554	9.0
K03555	16535.0
K03556	1800.0
K03557	14.0
K01778	13343.0
K01779	1423.0
K06369	0.0
K01772	974.0
K01770	16036.0
K01771	149.0
K01776	16254.0
K01777	203.0
K01774	0.0
K01775	18150.0
K05385	0.0
K05384	0.0
K05383	0.0
K05382	0.0
K05381	0.0
K08159	3364.0
K14153	62.0
K14154	0.0
K14155	17595.0
K08152	1.0
K08156	5640.0
K08076	0.0
K12809	0.0
K05297	85.0
K03734	21102.0
K03735	375.0
K03736	362.0
K03737	14661.0
K03731	6.0
K03732	9.0
K03733	12756.0
K03738	839.0
K03739	72.0
K08139	238.0
K06994	59.0
K12660	1.0
K12661	119.0
K07450	6.0
K08719	0.0
K08717	476.0
K08715	2.0
K08714	16.0
K08713	1.0
K08710	0.0
K11311	0.0
K11312	127.0
K00141	0.0
K00146	16.0
K00411	220.0
K00412	248.0
K00145	25251.0
K00148	5.0
K14367	0.0
K14366	0.0
K08954	0.0
K08384	8209.0
K14369	0.0
K14368	0.0
K14091	1429.0
K14090	1197.0
K14093	0.0
K14092	0.0
K14095	0.0
K14094	0.0
K14097	0.0
K14096	0.0
K14099	0.0
K14098	0.0
K02848	2.0
K01541	0.0
K04712	7.0
K04711	0.0
K01545	0.0
K01547	10094.0
K01546	10102.0
K01548	9764.0
K04719	19.0
K04718	0.0
K02018	10436.0
K02019	7574.0
K02016	18898.0
K02017	2836.0
K02014	39681.0
K02015	22540.0
K02012	6317.0
K02013	19417.0
K02010	4235.0
K02011	5911.0
K04515	0.0
K03943	1.0
K03941	512.0
K03940	0.0
K00313	108.0
K04060	0.0
K01608	1292.0
K08942	0.0
K08943	0.0
K08940	0.0
K08941	0.0
K08946	4.0
K08947	0.0
K08944	0.0
K08945	0.0
K03059	0.0
K13811	1.0
K13812	0.0
K13815	0.0
K13816	1.0
K13818	0.0
K13819	278.0
K03053	0.0
K03052	0.0
K03055	0.0
K03054	0.0
K03057	0.0
K03056	0.0
K06222	3.0
K11418	1.0
K11410	0.0
K11415	0.0
K00622	0.0
K00621	0.0
K00620	13766.0
K00627	4358.0
K00626	13590.0
K00625	13886.0
K00624	0.0
K02805	1580.0
K02552	1905.0
K02550	0.0
K02556	5109.0
K02803	1.0
K02554	3.0
K07280	0.0
K07281	243.0
K07282	12720.0
K07283	6.0
K07284	13614.0
K07285	12.0
K07286	2.0
K08217	4251.0
K07288	13.0
K07289	519.0
K07534	0.0
K07535	172.0
K07533	3069.0
K07822	0.0
K07823	0.0
K08699	2.0
K00088	17702.0
K00087	1214.0
K00086	1263.0
K00082	232.0
K10239	0.0
K10238	0.0
K10231	355.0
K10230	2.0
K10233	7.0
K10232	8.0
K10235	0.0
K10234	7.0
K10237	0.0
K10236	0.0
K08353	0.0
K01970	7.0
K01971	4287.0
K01972	17753.0
K01973	0.0
K01974	1885.0
K01975	936.0
K01976	10.0
K07758	0.0
K05990	0.0
K07752	0.0
K07753	0.0
K07751	2.0
K13786	0.0
K07755	0.0
K07442	803.0
K08352	1362.0
K07115	133.0
K07441	0.0
K07634	0.0
K07446	17.0
K07111	0.0
K07444	5568.0
K07445	43.0
K00647	2015.0
K07449	0.0
K00641	6957.0
K00640	21186.0
K01289	1.0
K01282	0.0
K01283	3.0
K01280	1.0
K01281	15.0
K01286	3361.0
K01284	11977.0
K02954	16658.0
K02952	16765.0
K02950	16566.0
K00155	1916.0
K02959	14850.0
K00887	0.0
K00886	19.0
K00885	1.0
K00884	9.0
K00883	109.0
K00882	8238.0
K00881	264.0
K00880	978.0
K00053	12554.0
K14048	5.0
K01026	1266.0
K01756	16720.0
K01025	0.0
K01750	919.0
K01023	267.0
K01752	18652.0
K01753	176.0
K14583	10.0
K01758	178.0
K01759	18768.0
K09565	0.0
K09568	0.0
K08173	21.0
K08172	2.0
K02483	5581.0
K02482	2409.0
K08177	282.0
K08176	0.0
K08175	0.0
K02486	2.0
K02489	0.0
K02488	1292.0
K08178	3.0
K14138	945.0
K14136	0.0
K09713	0.0
K09714	0.0
K09715	2.0
K03532	2.0
K03533	8.0
K03530	38619.0
K03531	16689.0
K03536	16645.0
K03537	1.0
K03534	8938.0
K03535	1878.0
K03538	0.0
K03539	0.0
K14451	0.0
K14450	0.0
K02225	15.0
K02224	9513.0
K02227	5664.0
K02226	3887.0
K02221	1305.0
K14107	0.0
K02229	3.0
K02228	14.0
K14106	0.0
K00441	88.0
K03288	2.0
K03289	248.0
K03284	23289.0
K03285	4.0
K03286	702.0
K03287	9064.0
K03280	0.0
K03281	9182.0
K03282	11684.0
K00440	0.0
K13677	0.0
K12790	0.0
K09639	0.0
K12688	0.0
K12689	0.0
K12686	0.0
K12687	0.0
K12684	0.0
K12685	62.0
K12682	0.0
K12683	0.0
K12680	0.0
K11889	0.0
K08884	7997.0
K11085	9843.0
K11084	1.0
K11081	1.0
K11080	0.0
K11083	1.0
K11082	1.0
K11089	1874.0
K08777	1.0
K08776	0.0
K06346	10328.0
K06347	3.0
K09824	9.0
K09825	12660.0
K09823	51.0
K09820	1939.0
K10939	0.0
K10936	0.0
K10937	0.0
K10933	0.0
K06348	0.0
K09829	0.0
K11337	12.0
K11336	12.0
K11335	13.0
K11334	13.0
K11333	13.0
K11332	2.0
K11331	0.0
K11330	0.0
K00169	968.0
K00164	2211.0
K00166	14.0
K00167	22.0
K00161	4367.0
K00162	4356.0
K00163	59.0
K10689	0.0
K10680	49.0
K10681	1.0
K10682	1.0
K04083	9624.0
K04082	49.0
K04081	1.0
K04080	29.0
K04087	3143.0
K04086	14.0
K04085	81.0
K04084	289.0
K04088	3145.0
K01569	12.0
K01568	0.0
K01563	43.0
K01561	3.0
K01560	1787.0
K01567	3898.0
K01565	1872.0
K01564	5.0
K02038	17950.0
K02039	17734.0
K02030	29165.0
K02031	23379.0
K02032	24258.0
K02033	26053.0
K02034	28644.0
K02035	39585.0
K02036	20121.0
K02037	17878.0
K05556	0.0
K13658	0.0
K13659	0.0
K13656	0.0
K13657	0.0
K13654	0.0
K13655	37.0
K13652	2974.0
K13653	7988.0
K13650	0.0
K13651	20.0
K05555	2.0
K05552	0.0
K02057	16699.0
K05550	11.0
K05551	0.0
K12308	15941.0
K12306	0.0
K03073	14481.0
K03072	1642.0
K03071	338.0
K03070	21970.0
K03077	3095.0
K03076	19892.0
K03075	16181.0
K03074	2112.0
K08965	168.0
K08967	29.0
K08961	2395.0
K08963	5085.0
K13873	0.0
K13876	0.0
K13874	1.0
K13875	0.0
K06139	2.0
K06138	648.0
K06135	0.0
K06134	199.0
K06137	1882.0
K06136	2.0
K06131	24100.0
K06133	3843.0
K06132	10.0
K02600	16765.0
K07389	0.0
K07388	0.0
K04747	0.0
K01516	16429.0
K09977	9.0
K07518	0.0
K07519	1.0
K11437	0.0
K07512	1872.0
K07516	635.0
K10212	65.0
K10747	8.0
K10217	2.0
K10219	0.0
K10218	3.0
K10748	2.0
K01912	17036.0
K01913	10.0
K01910	250.0
K01911	3091.0
K01916	911.0
K01917	289.0
K01914	13041.0
K01915	33533.0
K01918	9634.0
K01919	324.0
K07774	5.0
K07775	665.0
K07776	122.0
K07777	489.0
K07770	3527.0
K07771	2.0
K07772	14.0
K07773	2.0
K07778	42.0
K01193	6218.0
K04340	0.0
K04341	0.0
K04342	0.0
K04343	0.0
K12986	0.0
K04691	4.0
K02931	16437.0
K02933	16726.0
K02935	16766.0
K02936	0.0
K02939	16769.0
K00205	0.0
K00204	0.0
K00207	0.0
K00206	0.0
K00201	1.0
K00200	2.0
K00203	0.0
K00202	1.0
K00209	0.0
K00208	6841.0
K01000	17931.0
K01001	0.0
K01002	3943.0
K01003	28.0
K01004	12.0
K01005	8526.0
K01006	16297.0
K01007	3973.0
K01008	6026.0
K10855	0.0
K14115	0.0
K14116	0.0
K14441	16073.0
K14446	44.0
K14447	25.0
K14112	0.0
K14445	1888.0
K08195	8.0
K08194	8.0
K14448	22.0
K08196	0.0
K08191	5696.0
K14119	0.0
K08193	0.0
K00702	620.0
K10799	0.0
K03518	7109.0
K03519	261.0
K09719	0.0
K10856	0.0
K03516	1.0
K03517	14169.0
K02205	0.0
K02204	58.0
K02203	2811.0
K02201	0.0
K02200	334.0
K13714	3.0
K13461	0.0
K12518	0.0
K12519	0.0
K12517	0.0
K12514	0.0
K12515	0.0
K12512	0.0
K12513	0.0
K12510	4226.0
K12511	1197.0
K07183	4047.0
K07182	1332.0
K07181	2441.0
K07180	235.0
K07186	2.0
K07185	3608.0
K07184	13.0
K09800	352.0
K09801	42.0
K09802	82.0
K09803	125.0
K09804	3.0
K09805	20.0
K09806	75.0
K09807	6517.0
K09808	14274.0
K09809	266.0
K10912	14.0
K10913	10.0
K10914	607.0
K10915	0.0
K10916	0.0
K10917	0.0
K11358	3694.0
K11355	0.0
K11354	0.0
K11357	1.0
K11356	2.0
K04069	36319.0
K04068	14948.0
K04065	279.0
K04064	2.0
K04067	2.0
K04066	16691.0
K04061	2530.0
K09716	5.0
K04063	1924.0
K04062	4.0
K10006	148.0
K10007	148.0
K10004	38.0
K10005	150.0
K10002	37.0
K10003	37.0
K10000	1.0
K10001	54.0
K09717	0.0
K10008	2049.0
K10009	4.0
K02491	1.0
K14588	1.0
K14581	4.0
K13678	3509.0
K13679	0.0
K11633	1.0
K13670	2.0
K13671	3.0
K11987	0.0
K11636	0.0
K11634	0.0
K13582	11.0
K13583	24.0
K13580	1.0
K13581	28.0
K13586	10.0
K13587	25.0
K13584	24.0
K13585	0.0
K13588	23.0
K13589	12.0
K02052	690.0
K02053	699.0
K02050	21744.0
K02051	23625.0
K02056	9485.0
K05553	0.0
K02054	669.0
K02055	408.0
K02058	4516.0
K02059	6.0
K05558	8.0
K05559	6.0
K03895	1.0
K03894	1.0
K03897	1.0
K03896	1.0
K03891	7.0
K03890	7.0
K03893	17.0
K03892	21836.0
K02423	4.0
K05342	0.0
K05341	123.0
K12989	1.0
K12988	2.0
K02420	4209.0
K12981	0.0
K12980	0.0
K12983	0.0
K12982	5.0
K12985	0.0
K12984	3.0
K12987	7.0
K02426	7864.0
K13854	0.0
K03098	8260.0
K13853	202.0
K03095	18.0
K05344	0.0
K03091	17380.0
K03090	366.0
K03093	762.0
K03092	10083.0
K06113	1977.0
K09632	0.0
K02429	13319.0
K06118	18.0
K05716	0.0
K04844	17.0
K11632	2.0
K11630	2.0
K11631	23.0
K11637	0.0
K11635	118.0
K11638	0.0
K11639	0.0
K07572	0.0
K07573	0.0
K07570	211.0
K07571	1150.0
K07576	5373.0
K07577	50.0
K07574	7803.0
K07575	0.0
K07578	0.0
K07579	0.0
K11189	16302.0
K11184	2527.0
K11187	0.0
K11180	292.0
K11181	293.0
K11183	2133.0
K10764	64.0
K10763	43.0
K10762	0.0
K01938	13626.0
K01939	16950.0
K01934	12337.0
K01935	8287.0
K01937	16619.0
K01930	0.0
K01932	81.0
K01933	17702.0
K07798	303.0
K07799	2157.0
K07796	241.0
K07797	0.0
K07794	92.0
K07795	68.0
K07792	456.0
K07793	2219.0
K07790	0.0
K07791	615.0
K06379	4214.0
K00968	1311.0
K06378	6460.0
K06377	10.0
K06376	0.0
K06375	0.0
K09814	2.0
K09813	2.0
K06372	0.0
K06371	0.0
K06370	1.0
K01249	5.0
K01246	12779.0
K01247	98.0
K01244	2.0
K01243	12941.0
K08919	0.0
K01241	1300.0
K02919	13214.0
K02913	19944.0
K02912	0.0
K02911	14327.0
K02910	0.0
K02917	0.0
K02916	16591.0
K02915	0.0
K02914	16290.0
K00228	233.0
K00227	0.0
K00226	23261.0
K00224	35.0
K00223	0.0
K00222	0.0
K00221	1.0
K00220	1.0
K01798	0.0
K01799	166.0
K01068	0.0
K01069	2476.0
K01062	2.0
K01791	14828.0
K01792	1885.0
K01061	3894.0
K01066	2204.0
K01067	674.0
K01796	60.0
K01797	46.0
K05499	1483.0
K14468	1.0
K14469	4.0
K14465	0.0
K14466	0.0
K14467	0.0
K10834	35.0
K10833	0.0
K02266	0.0
K03793	32.0
K03790	327.0
K03791	2.0
K03796	8.0
K03797	30160.0
K03794	0.0
K03795	1905.0
K03798	26217.0
K03799	1524.0
K13448	0.0
K12538	0.0
K12539	0.0
K12530	0.0
K12531	0.0
K12532	0.0
K12533	0.0
K12534	0.0
K12535	0.0
K12536	6.0
K12537	0.0
K03136	0.0
K09790	6523.0
K09791	888.0
K09792	2499.0
K09793	7417.0
K09794	790.0
K09795	29.0
K09796	64.0
K09797	6182.0
K09798	817.0
K09799	1.0
K10972	0.0
K10973	0.0
K10977	30.0
K10974	4894.0
K10975	1.0
K10978	0.0
K10979	2203.0
K06308	2.0
K00315	1.0
K09862	96.0
K06303	1.0
K09860	1.0
K09861	13004.0
K06306	910.0
K06307	2.0
K06305	1.0
K11373	0.0
K04047	3366.0
K04046	35.0
K04045	4746.0
K04044	48.0
K04043	19128.0
K04042	11309.0
K04041	4559.0
K04040	55.0
K02700	2.0
K04049	0.0
K04048	0.0
K02707	2.0
K02704	2.0
K02705	2.0
K10020	1.0
K10021	0.0
K10022	0.0
K10023	0.0
K10024	0.0
K10025	0.0
K10026	2225.0
K10027	145.0
K13612	0.0
K13613	0.0
K13611	0.0
K13614	0.0
K13615	0.0
K05794	2498.0
K05795	2995.0
K05796	367.0
K05797	0.0
K05790	2.0
K05791	1892.0
K05792	1905.0
K05793	1902.0
K05798	2.0
K05799	9290.0
K01474	37.0
K01477	2.0
K01476	485.0
K01471	0.0
K01470	12898.0
K01473	50.0
K13039	2.0
K01479	63.0
K01478	309.0
K05570	1963.0
K05571	2114.0
K05572	2.0
K05573	2.0
K02078	25633.0
K02079	0.0
K05576	6.0
K02074	145.0
K02075	155.0
K02076	97.0
K02077	3899.0
K02071	7456.0
K02072	7308.0
K02073	7575.0
K03309	88.0
K03308	25975.0
K03305	8899.0
K03304	31.0
K03307	8170.0
K03306	5485.0
K03301	4.0
K03300	350.0
K03303	6495.0
K03302	2.0
K06173	19989.0
K06175	27.0
K06174	0.0
K06177	7272.0
K06176	34.0
K06179	8144.0
K07680	12.0
K03867	2.0
K03838	0.0
K12053	0.0
K11618	1173.0
K11619	1.0
K11614	29.0
K11615	0.0
K11616	1.0
K11617	5.0
K11610	0.0
K11611	0.0
K11960	2.0
K11961	63.0
K02836	16742.0
K10565	0.0
K10564	1.0
K02837	11986.0
K10561	670.0
K10560	552.0
K10563	12582.0
K10562	1.0
K02838	16769.0
K06858	2.0
K02839	1408.0
K06859	3705.0
K12700	431.0
K07558	0.0
K07559	3348.0
K07228	22.0
K07229	45.0
K07226	31.0
K07224	23.0
K07225	15.0
K07222	1895.0
K07223	487.0
K07220	5361.0
K07221	1253.0
K10709	1359.0
K10708	0.0
K10701	6.0
K10703	0.0
K10702	0.0
K10704	0.0
K05984	3.0
K07537	4.0
K08652	0.0
K08651	0.0
K08658	0.0
K08659	327.0
K05982	555.0
K07451	0.0
K07453	0.0
K07452	0.0
K07455	324.0
K07454	1911.0
K09707	1521.0
K07457	839.0
K09706	178.0
K07104	1920.0
K00029	2454.0
K00028	1.0
K00799	435.0
K00798	6045.0
K00797	2888.0
K00024	14147.0
K00795	302.0
K00026	0.0
K00021	9.0
K00020	1245.0
K00023	48.0
K00022	0.0
K09017	108.0
K01269	14591.0
K09015	7733.0
K09014	13055.0
K09013	16368.0
K09011	5625.0
K09010	8.0
K01261	8.0
K01262	26011.0
K01263	1.0
K01264	3.0
K01265	24374.0
K01266	4552.0
K09018	12.0
K08227	2.0
K08226	21.0
K08225	19.0
K08224	677.0
K08223	2875.0
K08222	89.0
K08221	21.0
K00249	170.0
K01790	21669.0
K00241	8664.0
K00240	9175.0
K00243	11024.0
K00242	741.0
K00245	300.0
K00244	3913.0
K00247	3.0
K00246	300.0
K01795	4786.0
K06983	9.0
K02799	1.0
K02798	142.0
K02791	645.0
K02790	0.0
K02793	10665.0
K02795	28679.0
K02794	29313.0
K02796	21981.0
K04564	11033.0
K04565	2099.0
K04566	1350.0
K04567	15408.0
K01040	231.0
K01041	1041.0
K04562	2070.0
K04568	32.0
K01049	0.0
K02535	8904.0
K02242	47.0
K02536	10916.0
K02531	2.0
K02246	15.0
K02533	515.0
K02532	24.0
K02248	3.0
K02538	21.0
K00581	0.0
K13421	9.0
K01013	0.0
K15018	0.0
K15019	0.0
K03110	16765.0
K03111	37504.0
K03112	3.0
K03113	7607.0
K03116	9725.0
K03117	543.0
K03118	9090.0
K03119	54.0
K10919	0.0
K12552	2.0
K12553	4.0
K12551	2.0
K12556	3.0
K12554	3.0
K12555	47.0
K06892	49.0
K06893	1922.0
K06890	8045.0
K06891	2989.0
K06896	16205.0
K06897	4282.0
K06894	4844.0
K06895	1809.0
K10954	0.0
K10956	0.0
K06899	4.0
K06328	18.0
K06329	0.0
K10952	0.0
K10953	0.0
K11395	0.0
K11391	2.0
K11390	0.0
K11392	788.0
K00499	0.0
K00494	1929.0
K00495	0.0
K00496	2.0
K00491	4.0
K00492	18.0
K00493	2.0
K13591	0.0
K01467	9785.0
K13593	10.0
K13592	11.0
K04021	21.0
K04020	18.0
K04023	4263.0
K04022	1.0
K04025	1.0
K04024	585.0
K04027	302.0
K04026	242.0
K04029	2506.0
K04028	2884.0
K07055	1.0
K07054	53.0
K07057	45.0
K07056	23073.0
K07051	1885.0
K07050	6683.0
K07053	15810.0
K07052	23858.0
K07059	2.0
K07058	12238.0
K10040	1225.0
K10041	4845.0
K10046	0.0
K04799	0.0
K04798	0.0
K04793	0.0
K04792	0.0
K04791	0.0
K04790	0.0
K04797	0.0
K04796	0.0
K04795	0.0
K04794	142.0
K13638	6.0
K13639	9.0
K13634	13.0
K13635	6.0
K13636	18.0
K13637	120.0
K13630	1.0
K13631	2.0
K13632	3.0
K13633	2.0
K02042	2035.0
K05778	2.0
K05779	2.0
K05776	5571.0
K05541	6.0
K05774	21.0
K05775	2.0
K05772	330.0
K05773	325.0
K05540	1166.0
K01459	0.0
K01458	17.0
K01457	1963.0
K01455	1911.0
K01454	0.0
K01453	22.0
K01452	10.0
K01451	4410.0
K01450	0.0
K05518	2.0
K08070	1055.0
K08071	0.0
K05516	3711.0
K08077	96.0
K05515	14919.0
K13093	0.0
K11783	0.0
K12949	0.0
K12945	2.0
K12944	1.0
K12941	616.0
K12940	162.0
K12943	2.0
K12942	2025.0
K14728	0.0
K14727	1.0
K11785	0.0
K00108	1932.0
K13890	127.0
K13891	127.0
K13892	184.0
K13893	45.0
K13894	37.0
K13895	37.0
K13896	37.0
K06159	2.0
K06158	20685.0
K06153	20322.0
K06152	25.0
K06151	21.0
K06157	0.0
K06156	2.0
K06155	28.0
K06154	0.0
K03327	14989.0
K03326	963.0
K03325	3667.0
K03324	23748.0
K03322	1566.0
K03321	6365.0
K03320	4521.0
K03329	0.0
K03328	6228.0
K04802	0.0
K04801	0.0
K04800	0.0
K11948	0.0
K01505	35.0
K04756	7.0
K11940	26.0
K11941	2.0
K11942	22.0
K11943	0.0
K11944	0.0
K01507	24451.0
K11946	0.0
K11947	0.0
K01506	73.0
K01501	100.0
K01500	411.0
K01503	0.0
K06714	444.0
K04750	3641.0
K12789	0.0
K12788	0.0
K11526	1.0
K10810	2.0
K11522	2.0
K11523	2.0
K08675	0.0
K08676	1197.0
K08677	20.0
K08679	0.0
K11521	2.0
K10547	572.0
K10546	654.0
K10545	425.0
K10544	164.0
K10543	296.0
K10542	5585.0
K10541	5588.0
K10540	6265.0
K10549	165.0
K10548	572.0
K14630	0.0
K11529	0.0
K00007	3.0
K00005	7469.0
K13444	0.0
K00003	11621.0
K00002	1699.0
K00001	7571.0
K01186	10890.0
K00009	255.0
K00008	5562.0
K10726	0.0
K10725	1.0
K08246	0.0
K00263	2089.0
K00262	19631.0
K00261	354.0
K00260	959.0
K00266	38486.0
K00265	11614.0
K01200	5633.0
K01201	4611.0
K01206	38638.0
K01207	4753.0
K01205	7812.0
K01208	12.0
K01209	16145.0
K06167	8239.0
K00917	5507.0
K00912	8891.0
K00919	16553.0
K02519	16549.0
K02518	13349.0
K02517	7099.0
K02511	1.0
K02510	4048.0
K13409	0.0
K13408	0.0
K03179	7560.0
K03170	4.0
K03177	16764.0
K12574	12174.0
K12570	0.0
K12573	16228.0
K11009	0.0
K11008	0.0
K11005	0.0
K11004	3.0
K11007	0.0
K11006	0.0
K11003	3.0
K08296	2595.0
K08297	3.0
K08295	6.0
K02634	2.0
K02635	5.0
K10622	0.0
K07693	24.0
K07692	3.0
K07691	1.0
K07690	1.0
K07697	2.0
K07696	1261.0
K07695	0.0
K07694	225.0
K07699	3152.0
K07698	0.0
K07079	10445.0
K07078	1305.0
K07077	7.0
K07076	717.0
K07075	2930.0
K07074	2117.0
K07073	0.0
K07072	1.0
K07071	4981.0
K07070	3.0
K14584	0.0
K11620	0.0
K09190	12.0
K11623	23.0
K05759	0.0
K08589	1.0
K11625	0.0
K11995	0.0
K01439	11535.0
K01438	7919.0
K01431	0.0
K01430	3234.0
K01433	2848.0
K01432	0.0
K01434	93.0
K01437	2.0
K01436	3222.0
K05539	70.0
K14520	0.0
K12963	4.0
K12962	4.0
K12961	2.0
K12960	18831.0
K14749	0.0
K14748	0.0
K02972	1.0
K14743	0.0
K14742	10157.0
K14745	0.0
K14744	1.0
K14747	0.0
K14746	0.0
K02167	4.0
K02164	1.0
K02160	5322.0
K02168	68.0
K02169	5927.0
K10931	0.0
K03341	0.0
K03340	8422.0
K03343	3.0
K03342	40.0
K03346	48.0
K12299	1.0
K12291	1.0
K12290	1.0
K12293	0.0
K12292	1.0
K12295	1.0
K12294	1.0
K12297	149.0
K12368	16.0
K11922	1.0
K11923	2.0
K11920	0.0
K11921	164.0
K11926	2.0
K11927	4132.0
K11924	32.0
K11925	1.0
K11928	1413.0
K13181	0.0
K13219	0.0
K07262	41.0
K07263	10546.0
K07260	8789.0
K07261	9.0
K07266	20.0
K07267	1898.0
K07264	517.0
K07265	20.0
K07268	0.0
K07269	2.0
K01155	2238.0
K04478	2.0
K04479	0.0
K10528	0.0
K14952	10.0
K07486	2021.0
K07487	796.0
K07484	15583.0
K07485	12.0
K07482	4.0
K07483	13654.0
K07480	108.0
K07481	341.0
K07488	244.0
K07489	0.0
K11210	0.0
K11211	0.0
K11212	22.0
K11214	1198.0
K11216	36.0
K06300	1.0
K00061	0.0
K00060	2093.0
K06301	1.0
K00065	868.0
K00064	37.0
K00067	19444.0
K00066	1875.0
K00069	0.0
K00068	218.0
K06304	0.0
K08262	0.0
K08261	2.0
K08260	13.0
K08265	0.0
K08264	2.0
K00288	4.0
K00285	1938.0
K00284	6482.0
K00287	17447.0
K00286	17529.0
K00281	7508.0
K00280	0.0
K00283	2076.0
K00282	2076.0
K08088	0.0
K14198	0.0
K14199	2.0
K03452	0.0
K14194	2.0
K14195	2.0
K14196	0.0
K14197	0.0
K14192	0.0
K14193	0.0
K01880	15468.0
K01881	17962.0
K01883	16794.0
K01885	16584.0
K04618	0.0
K01887	17927.0
K01224	1506.0
K01889	16788.0
K01226	1491.0
K01227	3.0
K01220	3699.0
K01222	635.0
K01223	11390.0
K02759	12815.0
K02755	1.0
K02757	9182.0
K02756	1.0
K14998	11.0
K02750	311.0
K02753	120.0
K02752	0.0
K00939	16761.0
K00938	37.0
K00937	12572.0
K00936	41888.0
K00935	9.0
K00934	1872.0
K00933	0.0
K00932	0.0
K00931	12925.0
K00930	25270.0
K01089	7067.0
K01080	0.0
K01081	11161.0
K01082	5.0
K01083	29.0
K01084	0.0
K01085	3.0
K01087	54.0
K02571	2.0
K02570	20.0
K02573	581.0
K02572	1.0
K02575	2717.0
K02574	1050.0
K07780	0.0
K03488	4035.0
K03489	32.0
K03482	2.0
K03483	111.0
K03480	3834.0
K03481	792.0
K03486	1625.0
K03487	3.0
K03484	4015.0
K03485	1.0
K02287	2.0
K02286	3.0
K02285	2.0
K02284	2.0
K02283	5980.0
K02282	491.0
K02281	39.0
K02280	310.0
K02289	2.0
K02288	2.0
K03626	0.0
K03627	0.0
K03624	17625.0
K03625	16725.0
K03151	7829.0
K03620	678.0
K03153	69.0
K08869	0.0
K03628	14073.0
K03629	16394.0
K09738	0.0
K09739	0.0
K09736	0.0
K09737	0.0
K09735	0.0
K09732	0.0
K09733	1.0
K09730	0.0
K09731	0.0
K09888	5949.0
K09889	299.0
K09880	16.0
K09882	467.0
K09883	192.0
K09884	0.0
K09887	0.0
K11027	0.0
K11026	0.0
K11025	0.0
K11024	0.0
K07679	3.0
K07678	3.0
K11021	0.0
K11020	0.0
K07675	24.0
K07674	30.0
K07676	2.0
K07671	0.0
K07670	29.0
K07673	48.0
K07672	0.0
K01117	0.0
K12048	0.0
K07019	2217.0
K07018	255.0
K07011	20156.0
K07010	7533.0
K07013	60.0
K07012	6683.0
K07015	7422.0
K07014	168.0
K07017	972.0
K07016	574.0
K10084	0.0
K08372	241.0
K05884	77.0
K05885	1455.0
K05886	258.0
K05887	29.0
K05880	1.0
K05881	4.0
K05882	1892.0
K05883	0.0
K08902	2.0
K05739	112.0
K05888	0.0
K05889	1.0
K08903	2.0
K00547	154.0
K00544	1.0
K00545	0.0
K00542	0.0
K00543	0.0
K00540	30202.0
K00548	13719.0
K00549	10308.0
K01145	0.0
K01412	223.0
K01147	307.0
K01417	6322.0
K00038	7.0
K01143	0.0
K01142	14909.0
K01419	1114.0
K00788	17421.0
K00789	18134.0
K12502	0.0
K14762	2.0
K14761	4252.0
K06195	1938.0
K03819	5.0
K03818	412.0
K03814	1527.0
K03817	238.0
K03816	8198.0
K03811	5118.0
K03810	35.0
K03813	682.0
K11908	0.0
K11909	0.0
K11904	19.0
K11905	4.0
K11906	7.0
K11907	33.0
K11900	45.0
K11901	39.0
K11902	47.0
K11903	59.0
K10986	106.0
K13238	20.0
K13239	0.0
K13797	0.0
K07248	1168.0
K13796	2.0
K07244	0.0
K07245	15.0
K07246	567.0
K07240	31419.0
K07241	7.0
K07242	2.0
K07243	1942.0
K01268	0.0
K05296	0.0
K02821	2458.0
K09016	2.0
K09945	15.0
K09944	2.0
K09947	1.0
K09946	1915.0
K09941	10.0
K09940	1971.0
K09943	0.0
K09942	536.0
K09949	2895.0
K09948	15.0
K10851	2.0
K10850	2.0
K03666	2352.0
K03667	1114.0
K03196	107.0
K03665	16434.0
K11275	0.0
K06012	3927.0
K00048	6925.0
K10857	2.0
K09773	1306.0
K00043	8.0
K00042	2444.0
K00041	2908.0
K00040	2064.0
K00046	14060.0
K00733	0.0
K00044	0.0
K06011	0.0
K09012	0.0
K06016	560.0
K06017	0.0
K06014	0.0
K06015	1566.0
K06019	47.0
K01075	35.0
K12221	0.0
K06444	0.0
K04632	0.0
K14977	81.0
K14974	0.0
K00958	285.0
K00951	20823.0
K00950	10109.0
K00952	142.0
K00955	2451.0
K00954	16883.0
K00957	3827.0
K00956	3721.0
K00590	109.0
K02777	1303.0
K02775	2153.0
K02774	1871.0
K02773	1850.0
K02771	3413.0
K02770	4477.0
K02779	2140.0
K02778	2.0
K01606	0.0
K01607	11403.0
K01604	0.0
K01605	0.0
K01602	7.0
K01601	55.0
K03750	3854.0
K01609	11698.0
K02553	23.0
K02804	2348.0
K02551	10915.0
K02806	957.0
K02557	10482.0
K02800	3688.0
K05275	20.0
K02802	0.0
K13300	1.0
K02558	4067.0
K02809	2.0
K02808	0.0
K03600	42.0
K03601	16681.0
K03602	14700.0
K03603	3.0
K03604	1433.0
K03605	1096.0
K03606	1403.0
K03607	3.0
K03608	3317.0
K03609	5471.0
K06078	2.0
K06079	818.0
K09710	16713.0
K09711	3.0
K09712	4.0
K06073	2.0
K06074	2.0
K06075	300.0
K06076	2569.0
K06077	265.0
K06382	2687.0
K06383	1855.0
K06380	0.0
K06381	4302.0
K06386	128.0
K06387	2710.0
K06384	505.0
K06385	3685.0
K06388	0.0
K06389	0.0
K12466	4.0
K12468	0.0
K07657	2749.0
K07656	0.0
K07655	0.0
K07654	8.0
K07653	3.0
K07652	376.0
K07651	16.0
K07650	3581.0
K07659	745.0
K07658	12815.0
K11041	97.0
K11040	5.0
K11043	0.0
K11042	0.0
K11045	0.0
K11044	0.0
K11047	0.0
K11046	0.0
K11049	0.0
K11048	0.0
K07387	5471.0
K07386	6198.0
K06926	13321.0
K06927	635.0
K06924	4.0
K06925	16763.0
K06922	10.0
K06923	4389.0
K06920	4286.0
K06921	14940.0
K06928	382.0
K06929	1053.0
K07033	4778.0
K07032	2434.0
K07031	5346.0
K07030	7631.0
K07037	8104.0
K07035	3114.0
K07034	795.0
K07039	38.0
K07038	2903.0
K10829	0.0
K00384	25293.0
K00385	741.0
K00386	0.0
K00387	8.0
K00380	3848.0
K00381	1949.0
K00382	12364.0
K00383	50.0
K00389	39.0
K01387	1.0
K01385	0.0
K01389	0.0
K09158	580.0
K09159	719.0
K09156	0.0
K09157	8093.0
K09154	1.0
K09155	1435.0
K09152	0.0
K09153	5121.0
K09150	0.0
K09151	2669.0
K05970	15958.0
K05714	7.0
K05715	0.0
K05710	41.0
K05711	0.0
K05712	22.0
K05713	3.0
K00560	14602.0
K00561	91.0
K00563	3912.0
K00564	3692.0
K00566	23378.0
K00567	15633.0
K00568	313.0
K00569	1884.0
K05575	12.0
K01169	2.0
K01167	6.0
K01166	0.0
K05577	1890.0
K01163	4121.0
K01161	0.0
K01160	17.0
K05578	2.0
K05579	2.0
K08092	688.0
K08093	3597.0
K08094	4081.0
K08095	0.0
K08096	0.0
K08097	48.0
K02254	0.0
K02255	1.0
K01743	2.0
K02251	12.0
K02061	14.0
K01741	0.0
K02060	6.0
K00114	46.0
K02122	4812.0
K02123	10221.0
K02120	10363.0
K02121	9649.0
K02124	10356.0
K03837	4.0
K03836	1.0
K03835	21.0
K03834	7.0
K03833	1348.0
K03832	11763.0
K03831	1909.0
K03830	2419.0
K00443	0.0
K03839	6803.0
K02067	1358.0
K10189	2966.0
K13038	25664.0
K13787	869.0
K13788	2158.0
K13789	46517.0
K10188	3566.0
K12255	1.0
K12254	0.0
K12257	11162.0
K12256	16.0
K12251	4466.0
K12250	0.0
K12253	0.0
K12252	1.0
K13252	52.0
K13256	35.0
K13255	3.0
K12079	0.0
K12078	0.0
K12071	30.0
K12070	0.0
K12073	1874.0
K12072	8.0
K09912	5.0
K06236	0.0
K06237	0.0
K05519	0.0
K09914	257.0
K11788	0.0
K11782	0.0
K11780	2.0
K11781	2.0
K11787	0.0
K11784	0.0
K11530	2.0
K12787	0.0
K12786	0.0
K12785	0.0
K12784	0.0
K06718	7.0
K09969	56.0
K09968	3.0
K09967	3176.0
K09966	1883.0
K09965	1875.0
K09964	239.0
K09963	4399.0
K09962	27.0
K09961	1.0
K09960	1.0
K11527	3251.0
K11524	2.0
K11525	2.0
K11250	35.0
K11253	0.0
K11258	2.0
K11528	0.0
K00713	0.0
K00712	87.0
K10780	10.0
K10783	1902.0
K10125	17.0
K10124	1.0
K10126	18.0
K10121	54.0
K10123	0.0
K10122	54.0
K04652	6275.0
K04653	2331.0
K04651	7628.0
K04656	2295.0
K04654	2298.0
K04655	2696.0
K00973	16704.0
K00972	360.0
K00971	11383.0
K00970	6754.0
K00975	20265.0
K00974	29724.0
K00979	9564.0
K00978	3327.0
K14954	0.0
K14955	0.0
K14956	0.0
K06178	11191.0
K01596	2175.0
K01597	112.0
K01594	0.0
K01595	2134.0
K01592	0.0
K01593	247.0
K01590	1880.0
K01591	16718.0
K01598	1875.0
K01599	17278.0
K02711	2.0
K02710	2.0
K02713	2.0
K02712	2.0
K02714	2.0
K02717	2.0
K02716	2.0
K02719	2.0
K02718	2.0
K03449	3086.0
K03446	6987.0
K03444	350.0
K03445	21.0
K03442	10837.0
K01620	14213.0
K01621	2077.0
K01622	37.0
K01623	5853.0
K01624	23061.0
K01625	31677.0
K01626	10921.0
K01627	8913.0
K01628	5581.0
K01629	2534.0
K05299	22.0
K02829	2.0
K02828	2.0
K02827	3.0
K02826	2.0
K02825	3859.0
K02824	8413.0
K02823	14664.0
K02822	2624.0
K03198	95.0
K03199	274.0
K03668	135.0
K03669	1882.0
K03190	3235.0
K03191	35.0
K03660	7525.0
K03194	8.0
K03195	117.0
K03664	16768.0
K03197	99.0
K09772	7826.0
K06013	2085.0
K09770	210.0
K09771	43.0
K09776	41.0
K09777	3485.0
K09774	857.0
K09775	2643.0
K09778	3215.0
K09779	3773.0
K06269	0.0
K06323	0.0
K11624	31.0
K02991	0.0
K02990	16367.0
K02624	13.0
K02240	3562.0
K08282	2328.0
K12440	0.0
K12441	0.0
K12442	0.0
K12443	0.0
K12444	0.0
K12445	0.0
K12449	2.0
K02247	0.0
K07637	4.0
K07636	17480.0
K07639	3.0
K07638	237.0
K11069	3833.0
K11068	9305.0
K11063	2.0
K11062	0.0
K11061	0.0
K11060	0.0
K11066	4.0
K11065	6644.0
K06900	2.0
K06901	16465.0
K06902	4770.0
K06903	674.0
K06904	742.0
K06905	807.0
K06906	434.0
K06907	1616.0
K06908	569.0
K06909	80.0
K10821	0.0
K05905	103.0
K05904	0.0
K05906	0.0
K05900	0.0
K05903	340.0
K01406	0.0
K05909	0.0
K05908	0.0
K00368	24.0
K00369	5.0
K00366	2530.0
K00367	2.0
K00364	82.0
K00365	1873.0
K00362	40.0
K00363	69.0
K00360	0.0
```
