## Extended Data File 1 for "Diet induces reproducible alterations in the mouse and human gut microbiome": ERS811272_ERR982834.picrust

```
# Constructed from biom file
#OTU ID	ERR982834
K01365	0.0
K01364	0.0
K01361	7.0
K01360	0.0
K01362	9523.0
K02249	1.0
K05841	3.0
K05844	27.0
K05845	95.0
K05846	1302.0
K05847	2016.0
K00508	52.0
K00500	13.0
K00507	766.0
K00504	0.0
K00505	0.0
K12521	0.0
K01101	1443.0
K01103	348.0
K12520	0.0
K01104	13864.0
K05592	8541.0
K05593	1036.0
K05590	1.0
K05591	8.0
K05596	134.0
K05597	0.0
K05594	0.0
K05595	3026.0
K05599	0.0
K11964	0.0
K11962	0.0
K14540	2771.0
K12529	17.0
K12528	17.0
K06353	0.0
K02456	1623.0
K02457	5.0
K02454	1592.0
K02455	762.0
K02452	45.0
K02453	2287.0
K02450	46.0
K02103	816.0
K08138	1018.0
K02108	10248.0
K02109	10941.0
K02458	7.0
K02459	5.0
K08137	1.0
K03851	152.0
K03850	0.0
K03852	133.0
K03855	17.0
K03856	3065.0
K13018	1.0
K13019	69.0
K13010	89.0
K13011	0.0
K13012	946.0
K13013	4.0
K13014	1.0
K13015	51.0
K13016	158.0
K13017	1.0
K08566	0.0
K08567	96.0
K13274	0.0
K13275	41.0
K13276	0.0
K13277	0.0
K03275	0.0
K03274	942.0
K03277	0.0
K03276	0.0
K03271	3156.0
K03270	6643.0
K03273	1283.0
K03272	2152.0
K03279	0.0
K03278	0.0
K11022	0.0
K12277	0.0
K12276	1.0
K12270	763.0
K11058	0.0
K12279	1.0
K12278	41.0
K07557	0.0
K07550	0.0
K07552	4957.0
K06319	0.0
K09909	1.0
K09908	2.0
K12051	0.0
K12050	0.0
K12057	96.0
K12056	2.0
K06221	118.0
K09900	1.0
K09903	9610.0
K09902	2.0
K09904	1.0
K09907	1.0
K09906	1.0
K11501	0.0
K03234	0.0
K00773	9593.0
K00772	862.0
K00777	0.0
K00776	0.0
K06313	121.0
K06315	0.0
K05574	0.0
K10201	33.0
K07176	0.0
K07177	27.0
K07174	0.0
K07175	1742.0
K07172	64.0
K07173	2874.0
K07170	6369.0
K07171	5097.0
K07178	3.0
K07179	0.0
K00195	0.0
K00194	93.0
K00197	129.0
K00196	3.0
K00191	0.0
K00190	17.0
K00193	0.0
K00192	0.0
K00198	895.0
K06405	1858.0
K10109	602.0
K10108	1298.0
K10107	22.0
K01828	12.0
K01829	13.0
K01826	4.0
K01825	7.0
K01822	125.0
K01823	310.0
K01820	753.0
K01821	329.0
K00999	0.0
K00998	8149.0
K00995	6827.0
K00997	1739.0
K00996	49.0
K00991	10143.0
K00990	923.0
K00992	5.0
K11028	0.0
K02622	7325.0
K02625	0.0
K03564	9432.0
K13489	731.0
K13488	731.0
K13483	4.0
K13482	5.0
K13481	4.0
K13480	20.0
K13487	731.0
K13486	731.0
K14680	0.0
K14681	0.0
K14682	736.0
K08358	92.0
K08357	50.0
K08356	0.0
K08355	0.0
K03469	8778.0
K03462	0.0
K03464	0.0
K03465	799.0
K03466	9562.0
K01648	2.0
K01649	10035.0
K01643	668.0
K01640	150.0
K01641	30.0
K01646	218.0
K01647	9181.0
K01644	973.0
K02597	45.0
K02626	35.0
K02595	4.0
K02594	251.0
K02593	44.0
K02592	176.0
K02591	346.0
K02590	697.0
K02598	341.0
K02849	734.0
K14061	1.0
K14062	1.0
K14063	0.0
K14064	0.0
K14065	0.0
K14067	0.0
K02841	741.0
K02840	18.0
K02843	423.0
K02844	925.0
K02847	1.0
K02846	0.0
K02102	20.0
K09758	844.0
K06039	7.0
K06034	0.0
K06036	6.0
K06037	0.0
K06032	0.0
K01581	149.0
K02702	0.0
K02659	3.0
K13490	731.0
K13491	731.0
K03644	6387.0
K03645	1.0
K03646	30.0
K03647	819.0
K03640	914.0
K03641	283.0
K03642	1478.0
K03643	16.0
K03648	8511.0
K03649	87.0
K06694	0.0
K11814	0.0
K12428	0.0
K12429	0.0
K12422	0.0
K12423	0.0
K12420	0.0
K12421	0.0
K12426	0.0
K12427	0.0
K12424	0.0
K12425	0.0
K07349	1.0
K07348	1.0
K05380	0.0
K07345	3.0
K07344	33.0
K07347	4.0
K07346	2.0
K07341	1270.0
K07340	22.0
K07343	1464.0
K07342	0.0
K06968	886.0
K06969	17008.0
K06962	1003.0
K06963	0.0
K06960	2988.0
K06961	0.0
K06966	9130.0
K06967	2770.0
K06964	0.0
K06965	0.0
K08995	759.0
K08994	71.0
K08997	1.0
K08996	4.0
K08990	1.0
K08993	1.0
K08992	4.0
K08999	2217.0
K08998	7966.0
K08344	4.0
K08345	0.0
K08346	0.0
K14940	1.0
K02724	0.0
K08349	0.0
K11815	0.0
K05929	2.0
K05928	731.0
K05927	4.0
K05924	0.0
K05922	5.0
K05921	15.0
K00349	5730.0
K00698	0.0
K00340	6520.0
K00341	6519.0
K00690	705.0
K00343	6499.0
K00344	211.0
K00697	488.0
K00346	5729.0
K00347	5731.0
K09116	556.0
K09117	8003.0
K05337	2185.0
K09118	20.0
K09119	0.0
K02106	68.0
K05823	64.0
K05820	16.0
K05826	3.0
K05827	6.0
K02100	0.0
K02101	0.0
K00524	0.0
K00525	9104.0
K00526	2674.0
K00527	11612.0
K00520	945.0
K00522	0.0
K00523	2.0
K02451	1.0
K00528	6738.0
K00529	13.0
K00025	730.0
K14215	0.0
K14213	0.0
K03453	7531.0
K00796	8432.0
K05339	4.0
K00027	3011.0
K00794	8421.0
K00793	8328.0
K01347	0.0
K01346	0.0
K01344	0.0
K01343	0.0
K00791	10889.0
K01340	0.0
K00790	10845.0
K02694	0.0
K02696	0.0
K02697	0.0
K02690	0.0
K02691	7.0
K02692	0.0
K02693	0.0
K02698	1.0
K02699	0.0
K00836	3.0
K00837	5760.0
K00835	732.0
K00832	907.0
K00833	6008.0
K00830	264.0
K00831	8417.0
K00839	794.0
K04335	0.0
K04334	0.0
K01120	735.0
K01126	10096.0
K04333	0.0
K01129	4231.0
K01128	3.0
K04339	0.0
K04338	1.0
K02470	11269.0
K02471	756.0
K02472	1132.0
K02473	0.0
K02474	5928.0
K02475	3.0
K02476	3.0
K02477	7317.0
K02478	44.0
K02479	744.0
K09019	6.0
K01267	2272.0
K13074	0.0
K13075	3.0
K11441	0.0
K14055	1.0
K13299	0.0
K13292	4700.0
K14057	0.0
K14056	0.0
K02856	945.0
K02585	331.0
K12211	0.0
K12210	0.0
K12213	0.0
K12212	0.0
K12215	0.0
K02854	6.0
K12217	0.0
K12216	0.0
K12219	0.0
K12218	0.0
K02855	4.0
K08692	0.0
K08693	1.0
K08690	0.0
K08691	8.0
K08696	1.0
K08697	0.0
K11748	734.0
K11749	9372.0
K11746	0.0
K11747	6.0
K11744	731.0
K11745	731.0
K11742	152.0
K11743	695.0
K11740	1.0
K11741	1361.0
K13920	164.0
K13921	1.0
K13922	785.0
K13923	1.0
K13924	89.0
K13925	0.0
K13926	776.0
K13927	169.0
K13928	0.0
K13929	0.0
K09923	1.0
K09922	6024.0
K06201	7444.0
K06200	2584.0
K06207	9029.0
K06206	891.0
K06205	1.0
K09924	904.0
K09929	1.0
K06208	93.0
K00759	5512.0
K00758	10.0
K00752	2.0
K00757	8279.0
K00756	988.0
K00754	9722.0
K06001	6211.0
K05557	0.0
K09766	212.0
K05554	0.0
K07475	0.0
K07150	1533.0
K07151	175.0
K07152	346.0
K07153	3.0
K07154	8836.0
K07155	0.0
K07156	7.0
K07157	16.0
K07406	1789.0
K07407	15552.0
K07404	2468.0
K07405	5817.0
K07402	4093.0
K07403	969.0
K07400	2.0
K07401	13.0
K01808	10075.0
K01809	9567.0
K01800	7.0
K01801	0.0
K01802	8037.0
K01803	9423.0
K01804	1862.0
K01805	2590.0
K01807	1601.0
K09718	0.0
K14668	0.0
K14669	0.0
K14666	0.0
K14667	2.0
K01664	210.0
K01665	5844.0
K01666	1382.0
K01667	4952.0
K01660	0.0
K01661	1855.0
K01662	10687.0
K01663	1.0
K01668	17.0
K01669	1107.0
K02863	9589.0
K02862	3.0
K02860	8763.0
K02867	9609.0
K02866	0.0
K02864	9488.0
K02869	0.0
K05362	3.0
K05365	9.0
K03402	3222.0
K03403	5.0
K03400	0.0
K03406	14962.0
K03407	2554.0
K03404	42.0
K03405	61.0
K03408	4043.0
K03409	319.0
K02315	2462.0
K02314	10924.0
K02317	0.0
K02316	9611.0
K02313	9745.0
K02312	13.0
K02319	4.0
K12405	0.0
K12152	1.0
K12151	0.0
K07091	15.0
K07090	10663.0
K07093	746.0
K07092	0.0
K07095	12310.0
K07094	30.0
K07097	40.0
K07096	157.0
K07099	665.0
K07098	12518.0
K11175	8618.0
K11174	0.0
K11177	5.0
K11176	17.0
K11173	0.0
K11179	168.0
K11178	5.0
K00322	3.0
K00320	8.0
K00321	0.0
K00326	0.0
K00324	205.0
K00325	112.0
K00329	164.0
K05945	446.0
K05944	0.0
K05947	0.0
K05946	1786.0
K06944	1.0
K06945	4.0
K06946	3.0
K06415	128.0
K06940	2337.0
K06941	10432.0
K06942	9588.0
K06943	0.0
K10806	7.0
K10807	6.0
K10804	1505.0
K10805	10.0
K06948	864.0
K06949	10026.0
K06418	8.0
K09138	89.0
K09139	2.0
K09134	739.0
K09135	0.0
K09136	177.0
K09137	244.0
K09130	0.0
K09131	949.0
K09132	975.0
K09133	5.0
K05808	9435.0
K05809	1.0
K05804	531.0
K05805	28.0
K05806	0.0
K05807	6029.0
K05800	19.0
K05801	826.0
K05802	2.0
K05803	1.0
K01044	2.0
K01045	4.0
K01046	838.0
K02068	381.0
K04561	8.0
K01042	666.0
K05568	2153.0
K05567	795.0
K14273	0.0
K14275	0.0
K14274	14.0
K02062	1.0
K05245	0.0
K05564	2.0
K01048	254.0
K02066	7161.0
K01322	5489.0
K01325	0.0
K02065	7110.0
K01326	0.0
K05560	2.0
K02243	848.0
K08930	0.0
K02679	1.0
K02676	3.0
K02674	44.0
K02675	0.0
K02672	45.0
K02241	183.0
K02670	6.0
K02671	48.0
K00810	4.0
K00811	5787.0
K00812	2599.0
K00813	2.0
K00814	0.0
K00817	9487.0
K00818	6386.0
K00819	556.0
K02530	829.0
K02245	848.0
K02244	25.0
K01499	0.0
K01498	0.0
K01493	9450.0
K01492	524.0
K01491	19708.0
K01497	428.0
K01496	2602.0
K01495	6970.0
K01494	735.0
K02418	1509.0
K02419	1758.0
K14492	0.0
K02412	1645.0
K02413	1676.0
K02410	1758.0
K02411	967.0
K02416	1756.0
K02417	1406.0
K02414	320.0
K02415	386.0
K00120	0.0
K00121	76.0
K00430	0.0
K13058	730.0
K13059	0.0
K13727	1.0
K13057	7.0
K13722	0.0
K13051	560.0
K13052	1773.0
K00435	2.0
K12054	0.0
K03239	0.0
K03238	0.0
K03231	4.0
K03230	752.0
K03232	0.0
K12059	1.0
K03237	0.0
K03236	0.0
K12058	93.0
K12239	0.0
K12238	0.0
K12235	0.0
K12234	118.0
K13942	0.0
K13940	1261.0
K13941	0.0
K12097	0.0
K12096	0.0
K12095	0.0
K12094	0.0
K12093	0.0
K12092	0.0
K12091	0.0
K12090	0.0
K12099	0.0
K12098	0.0
K06356	0.0
K05992	39.0
K03540	0.0
K06331	820.0
K06330	28.0
K07138	3744.0
K07139	7824.0
K11811	7.0
K07132	638.0
K07133	29384.0
K07130	3304.0
K07131	14.0
K07137	11821.0
K07134	0.0
K07135	0.0
K01860	0.0
K01866	9610.0
K01867	9612.0
K01865	13.0
K01868	10228.0
K01869	9607.0
K06140	752.0
K04766	5.0
K04767	1026.0
K04764	593.0
K04762	6455.0
K04763	14301.0
K04760	12.0
K04761	1867.0
K04768	9.0
K04769	1758.0
K08313	878.0
K08312	2.0
K08311	836.0
K08310	6.0
K08317	2.0
K08316	3157.0
K08315	2.0
K08314	231.0
K05149	0.0
K08319	0.0
K08318	0.0
K06339	0.0
K14648	0.0
K14392	193.0
K14393	787.0
K14645	3.0
K14647	1.0
K01689	10540.0
K01686	8246.0
K01687	11270.0
K01684	831.0
K01685	3608.0
K01682	46.0
K01681	9216.0
K05308	0.0
K02889	0.0
K02888	9602.0
K02885	0.0
K02884	9609.0
K02887	9560.0
K02886	9609.0
K02881	9609.0
K02883	0.0
K13743	0.0
K02086	76.0
K02081	2186.0
K02080	15.0
K02083	135.0
K02082	918.0
K13831	2.0
K03428	4.0
K03429	1605.0
K03424	16558.0
K03935	0.0
K03932	58.0
K03933	5.0
K03930	588.0
K03931	1006.0
K02339	16.0
K02338	9605.0
K02337	9614.0
K02336	2.0
K02335	10104.0
K02334	2764.0
K02330	0.0
K03688	2855.0
K03689	0.0
K03680	48.0
K03683	3.0
K03684	926.0
K03685	9587.0
K03686	12481.0
K03687	9376.0
K07301	5284.0
K07300	6.0
K07303	28.0
K07302	33.0
K07305	994.0
K07304	2313.0
K07307	410.0
K07306	55.0
K07309	9.0
K07308	66.0
K02617	0.0
K02610	5.0
K02963	9609.0
K02612	6.0
K02961	9415.0
K09686	23722.0
K09687	22020.0
K09684	62.0
K09685	231.0
K09682	1.0
K09683	1.0
K09680	959.0
K09681	0.0
K09688	22.0
K09689	23.0
K05962	5.0
K05961	1.0
K05967	63.0
K05966	36.0
K11159	5.0
K05964	103.0
K05968	0.0
K11152	0.0
K00309	0.0
K00658	1499.0
K00304	2.0
K00305	2.0
K00654	0.0
K00655	10286.0
K00652	7490.0
K00301	9.0
K00302	519.0
K00303	41.0
K10828	1.0
K06431	1.0
K06432	1.0
K06433	1.0
K06434	6.0
K06436	144.0
K06437	0.0
K10820	14.0
K06439	0.0
K10822	0.0
K10823	0.0
K10826	1.0
K09167	258.0
K06322	0.0
K14117	0.0
K14259	0.0
K14257	1.0
K01308	218.0
K01303	831.0
K01301	6.0
K01305	985.0
K01304	1017.0
K02658	54.0
K00672	0.0
K02650	457.0
K02651	548.0
K02652	3466.0
K02653	4719.0
K02654	7021.0
K05687	0.0
K02656	43.0
K05685	27.0
K00878	2735.0
K00879	184.0
K00872	2078.0
K00873	9552.0
K00870	0.0
K00876	13576.0
K00877	0.0
K00874	9667.0
K00875	0.0
K04487	6667.0
K04486	7344.0
K04485	7975.0
K04484	0.0
K04483	0.0
K04482	0.0
K04480	1.0
K04488	4182.0
K12049	0.0
K13693	1.0
K13706	0.0
K13694	1087.0
K13695	3.0
K05977	0.0
K09516	851.0
K02434	6737.0
K02435	6500.0
K02436	28.0
K02437	8246.0
K05350	930.0
K02431	899.0
K08100	0.0
K02433	6879.0
K02438	2655.0
K02439	27.0
K03745	162.0
K03744	11706.0
K03747	42.0
K03210	8713.0
K03217	9581.0
K03216	3728.0
K03215	65.0
K03742	7935.0
K03219	752.0
K03218	8542.0
K03749	3.0
K03748	123.0
K02383	0.0
K06327	1.0
K06320	937.0
K07238	7665.0
K09479	0.0
K09478	0.0
K09475	0.0
K09474	607.0
K09477	0.0
K09476	0.0
K09471	11.0
K09470	0.0
K09473	0.0
K09472	25.0
K07543	0.0
K06898	2362.0
K13967	0.0
K13963	1672.0
K07545	0.0
K00737	492.0
K05345	36.0
K11706	1.0
K11707	8.0
K11704	1.0
K11705	1.0
K11708	7.0
K11709	8.0
K05588	1.0
K07114	14574.0
K07443	1870.0
K07116	1.0
K07117	738.0
K07110	11.0
K07447	9537.0
K07112	633.0
K07113	148.0
K07448	677.0
K07118	315.0
K07119	24.0
K10619	2.0
K10618	0.0
K10617	0.0
K10616	0.0
K01848	35.0
K01849	33.0
K01844	293.0
K01845	2084.0
K01846	163.0
K01847	11670.0
K01840	16070.0
K01841	73.0
K01842	1.0
K01843	2101.0
K06219	2.0
K10832	0.0
K05348	0.0
K14203	0.0
K08483	3852.0
K08482	748.0
K08481	10.0
K08480	0.0
K08485	1.0
K08484	13.0
K00464	0.0
K00467	0.0
K00466	1.0
K00461	0.0
K00460	0.0
K00463	0.0
K00462	6.0
K04509	0.0
K00469	4.0
K00468	0.0
K08645	0.0
K04744	221.0
K01518	0.0
K01519	0.0
K04748	48.0
K04749	367.0
K01514	275.0
K01515	5597.0
K01512	2928.0
K01510	0.0
K14623	1396.0
K14626	0.0
K14627	0.0
K14628	0.0
K14629	0.0
K03918	14.0
K03919	5.0
K12372	1.0
K12373	31446.0
K12370	1.0
K12371	2.0
K02359	0.0
K02358	9800.0
K02351	3.0
K02352	1.0
K02355	18871.0
K02357	9601.0
K02356	10416.0
K13574	4.0
K13573	19.0
K13572	19.0
K13571	3.0
K13570	3.0
K12112	0.0
K12113	0.0
K12110	0.0
K12111	96.0
K07329	0.0
K07328	0.0
K07323	165.0
K07322	10626.0
K07321	606.0
K07320	7.0
K07327	0.0
K07326	0.0
K07325	0.0
K07324	0.0
K08163	0.0
K06180	25018.0
K06181	746.0
K06182	1268.0
K06183	4117.0
K06186	7.0
K06187	9611.0
K06188	1153.0
K06189	161.0
K08359	0.0
K07589	6.0
K07588	5543.0
K07587	0.0
K07586	579.0
K07585	0.0
K07584	2925.0
K07583	0.0
K07582	0.0
K07581	0.0
K07580	0.0
K11139	0.0
K05989	9217.0
K05988	0.0
K05985	1349.0
K05987	0.0
K05986	731.0
K10843	5.0
K08354	3.0
K10844	2.0
K10848	0.0
K00673	737.0
K00674	4718.0
K00675	797.0
K00676	2053.0
K00677	8766.0
K06988	20.0
K06989	737.0
K08351	0.0
K06980	842.0
K06981	0.0
K06982	0.0
K08350	1.0
K06984	0.0
K06985	9.0
K06986	4.0
K06987	1021.0
K02445	1753.0
K02444	2373.0
K00582	0.0
K00583	0.0
K00580	0.0
K02110	10349.0
K00586	0.0
K00587	5.0
K00584	6.0
K08921	0.0
K02441	21.0
K00588	806.0
K08922	0.0
K02440	2141.0
K00018	8543.0
K08923	0.0
K02443	1004.0
K00019	67.0
K02442	0.0
K08925	0.0
K08926	4.0
K08927	4.0
K03149	2295.0
K06604	0.0
K00015	34.0
K01989	2245.0
K00854	5793.0
K00855	8.0
K00856	162.0
K00857	1821.0
K00850	19828.0
K00851	760.0
K00852	5053.0
K00853	952.0
K00858	8867.0
K00859	9390.0
K01181	1918.0
K01180	4.0
K01183	1429.0
K01182	2086.0
K01185	5595.0
K01184	0.0
K01187	22816.0
K01188	8126.0
K02596	80.0
K13766	57.0
K13767	10.0
K13003	0.0
K13002	519.0
K13000	0.0
K02984	0.0
K02986	9634.0
K02987	0.0
K02636	7.0
K02982	9124.0
K02983	0.0
K02638	0.0
K02639	11.0
K02988	9553.0
K08298	16.0
K08299	5.0
K03583	52.0
K03582	51.0
K03581	3705.0
K03580	735.0
K03587	6029.0
K03586	4.0
K03585	14173.0
K03584	8754.0
K03589	7611.0
K03588	10839.0
K01725	1.0
K01724	773.0
K01727	71.0
K01726	1080.0
K01721	1.0
K01720	14.0
K01722	0.0
K13008	0.0
K01729	11.0
K01728	260.0
K09530	0.0
K09539	0.0
K02188	2546.0
K02189	1637.0
K02182	9.0
K02183	0.0
K03769	578.0
K03768	11352.0
K03767	39.0
K03765	0.0
K03764	1.0
K03763	4195.0
K03762	107.0
K03761	9.0
K03760	27.0
K09457	2087.0
K09456	7.0
K09459	68.0
K09458	9648.0
K00602	24569.0
K13988	0.0
K13985	0.0
K09981	11.0
K09980	1.0
K09983	5.0
K09982	29.0
K09985	141.0
K09984	5.0
K09987	101.0
K09986	11.0
K09989	655.0
K09988	762.0
K12583	1.0
K12582	3.0
K12589	0.0
K11720	57.0
K09759	970.0
K10985	29.0
K10984	70.0
K07468	4.0
K07469	170.0
K07464	1593.0
K07465	3.0
K07466	4.0
K07467	2728.0
K07460	8015.0
K07461	2932.0
K07462	9598.0
K07463	4.0
K10679	1645.0
K10678	0.0
K10671	0.0
K10670	1174.0
K10673	0.0
K10672	339.0
K10674	1.0
K10677	16.0
K10676	1.0
K08726	0.0
K08724	845.0
K08722	380.0
K08723	0.0
K08720	12.0
K08721	0.0
K08728	39.0
K10187	0.0
K00119	2.0
K00118	733.0
K00449	1.0
K00448	1.0
K00115	0.0
K00446	1.0
K00117	1475.0
K00116	750.0
K00111	8312.0
K00442	4.0
K00113	99.0
K00112	137.0
K01539	0.0
K01531	1638.0
K04720	3239.0
K01533	10568.0
K01534	15713.0
K01535	3.0
K01537	8790.0
K14358	0.0
K14605	0.0
K14606	0.0
K00413	105.0
K10120	36.0
K05600	0.0
K05777	141.0
K03972	1.0
K03973	352.0
K03970	132.0
K03971	0.0
K03976	8263.0
K03977	9590.0
K03974	132.0
K03975	5993.0
K03978	8836.0
K03979	9607.0
K13378	5559.0
K02372	4197.0
K02371	7074.0
K02377	7597.0
K02379	988.0
K03396	0.0
K03397	0.0
K03394	3990.0
K03395	0.0
K03392	23.0
K03393	0.0
K03390	4712.0
K03391	4.0
K03399	174.0
K03027	0.0
K12136	0.0
K12137	9.0
K06610	1.0
K12138	1.0
K12139	1.0
K11444	0.0
K11440	3.0
K11443	24.0
K11442	1.0
K00612	809.0
K00613	9.0
K00610	6902.0
K00611	2684.0
K00616	3362.0
K00617	0.0
K00614	5.0
K00615	19207.0
K00619	215.0
K10863	0.0
K07874	0.0
K06234	0.0
K10240	0.0
K10241	0.0
K10242	0.0
K10243	3.0
K04110	5.0
K04113	0.0
K04112	0.0
K04115	0.0
K04114	0.0
K04117	4.0
K04116	4.0
K04118	0.0
K05517	1.0
K07705	107.0
K07704	312.0
K07707	606.0
K07706	620.0
K07701	40.0
K07700	1.0
K07703	40.0
K07702	1.0
K07709	345.0
K07708	16.0
K01955	13387.0
K13042	4.0
K09934	3.0
K09935	2392.0
K06216	20.0
K09937	165.0
K13745	1.0
K13746	0.0
K13747	8234.0
K13740	0.0
K13741	0.0
K13742	0.0
K06211	494.0
K06212	23.0
K09933	49.0
K02618	4.0
K02619	5736.0
K02968	9542.0
K02966	0.0
K02967	9588.0
K02616	5.0
K02965	9609.0
K02962	0.0
K02611	6.0
K02613	50.0
K03569	11478.0
K03568	1303.0
K03565	7762.0
K06218	803.0
K03567	204.0
K03566	20.0
K03561	16780.0
K03560	7.0
K03563	1877.0
K03562	415.0
K06430	0.0
K01709	1706.0
K01708	1.0
K01707	0.0
K01706	136.0
K01705	2.0
K01704	17584.0
K01703	17700.0
K01702	0.0
K14165	2.0
K14164	0.0
K14166	5.0
K14161	748.0
K14160	17.0
K14162	754.0
K05396	294.0
K03709	987.0
K03708	312.0
K08160	0.0
K03701	16661.0
K03700	2139.0
K03703	8919.0
K03702	9609.0
K03705	2986.0
K03704	4299.0
K03707	157.0
K03706	1391.0
K06289	0.0
K06288	0.0
K06283	1497.0
K06282	485.0
K06281	489.0
K06287	9541.0
K06286	25.0
K06285	90.0
K06284	838.0
K08161	32.0
K07540	2.0
K06438	1224.0
K06869	0.0
K06868	0.0
K06867	813.0
K06866	1.0
K06865	0.0
K06864	2279.0
K06863	0.0
K06862	0.0
K06861	6793.0
K06860	3.0
K12659	0.0
K12658	736.0
K07547	0.0
K07546	0.0
K15023	6.0
K15022	45.0
K15020	0.0
K15024	1270.0
K08700	0.0
K08162	486.0
K07544	0.0
K00137	1.0
K00135	276.0
K00134	10625.0
K00133	9542.0
K00132	21.0
K00131	66.0
K00130	538.0
K00139	0.0
K00138	0.0
K00429	1.0
K00428	5380.0
K00421	0.0
K00423	4.0
K00425	5968.0
K00427	4.0
K00426	5965.0
K14292	0.0
K14379	0.0
K14370	0.0
K14371	0.0
K14372	0.0
K14373	0.0
K14374	0.0
K14375	0.0
K09845	4.0
K14082	0.0
K14083	115.0
K14080	0.0
K14081	1.0
K14086	492.0
K14087	652.0
K14084	65.0
K14088	653.0
K14089	652.0
K01552	2183.0
K01551	621.0
K01556	12.0
K01557	0.0
K01554	1.0
K01555	9.0
K04708	0.0
K03955	0.0
K13689	0.0
K13688	779.0
K13683	0.0
K13685	1980.0
K13684	0.0
K13687	1.0
K13686	0.0
K14159	0.0
K02399	2.0
K02398	462.0
K02395	473.0
K02394	209.0
K02397	908.0
K02396	1852.0
K02391	12.0
K02390	1876.0
K02393	199.0
K02392	3126.0
K13533	0.0
K13532	1.0
K13531	6.0
K13530	5.0
K01550	0.0
K05658	0.0
K14054	37.0
K02601	10728.0
K02970	9433.0
K05378	0.0
K12339	68.0
K14060	1.0
K11687	0.0
K11686	1.0
K11685	0.0
K11689	296.0
K11688	261.0
K08939	0.0
K03048	847.0
K03049	0.0
K13821	3458.0
K13820	16.0
K03042	0.0
K03043	8746.0
K03040	10253.0
K03041	0.0
K03046	9461.0
K03047	0.0
K03044	0.0
K03045	0.0
K00348	5732.0
K09847	0.0
K00692	35.0
K00638	3965.0
K00639	7048.0
K00693	0.0
K00634	6543.0
K00635	1.0
K00630	0.0
K00631	4.0
K00632	279.0
K00633	1791.0
K00691	372.0
K00696	4.0
K00694	142.0
K00695	4.0
K10854	0.0
K07811	0.0
K07810	3.0
K07813	1656.0
K07812	56.0
K07814	776.0
K07816	136.0
K00090	2.0
K00091	606.0
K00094	210.0
K00096	751.0
K00097	6938.0
K00098	20.0
K00099	9509.0
K10228	2.0
K10229	2.0
K12548	0.0
K10222	0.0
K10220	0.0
K10221	0.0
K10227	46.0
K05822	26.0
K01949	0.0
K01945	9490.0
K01947	0.0
K01946	0.0
K01941	776.0
K01940	8277.0
K06357	0.0
K07729	6788.0
K07728	0.0
K07727	4839.0
K07726	755.0
K07725	0.0
K07724	1.0
K07723	133.0
K07722	989.0
K07721	0.0
K07720	8439.0
K00899	75.0
K05824	0.0
K00891	9250.0
K00892	1.0
K00895	2160.0
K00897	148.0
K08151	750.0
K08153	9.0
K08154	1.0
K02948	9606.0
K02942	0.0
K02944	0.0
K05665	0.0
K02946	9601.0
K13793	0.0
K06352	0.0
K01769	0.0
K01768	1757.0
K01761	59.0
K01760	174.0
K01762	0.0
K09578	0.0
K01766	1.0
K08164	2.0
K02493	9500.0
K08166	4.0
K08167	4.0
K02496	2.0
K02497	3.0
K02494	3.0
K02495	12469.0
K02498	11.0
K02499	504.0
K08168	4.0
K08169	646.0
K14415	648.0
K14414	751.0
K06881	9676.0
K00436	9.0
K06332	1.0
K12815	0.0
K12810	0.0
K06885	1868.0
K00437	40.0
K06335	1.0
K06334	2142.0
K03547	2864.0
K03546	2279.0
K03545	10734.0
K03544	9893.0
K03543	6102.0
K06888	1636.0
K10941	2.0
K03549	971.0
K03548	6.0
K10940	0.0
K02236	67.0
K02237	2591.0
K02234	6.0
K02232	2673.0
K02233	3360.0
K02230	1526.0
K02231	6088.0
K06359	0.0
K02238	7863.0
K02239	2.0
K03723	9448.0
K03722	1204.0
K03721	134.0
K03720	1.0
K03727	5.0
K03726	0.0
K03725	0.0
K03724	799.0
K06358	0.0
K12673	0.0
K12679	0.0
K12678	0.0
K06410	887.0
K11898	0.0
K11899	1.0
K11896	29.0
K11897	4.0
K11894	2.0
K11895	26.0
K11892	5.0
K11893	9.0
K11890	1.0
K11891	5.0
K08762	0.0
K08764	0.0
K08765	0.0
K10418	0.0
K11325	0.0
K11326	0.0
K11327	0.0
K11328	0.0
K11329	1.0
K00151	9.0
K00150	0.0
K00153	2.0
K00400	0.0
K00407	7.0
K00406	760.0
K00405	834.0
K00404	784.0
K00158	26.0
K01342	1.0
K09388	1.0
K09386	15.0
K09384	108.0
K04094	1751.0
K04095	876.0
K04096	10508.0
K04097	11.0
K04090	5.0
K04091	746.0
K04092	2.0
K04093	3.0
K04098	0.0
K04099	0.0
K01578	4.0
K01579	6831.0
K01574	2.0
K01575	33.0
K01576	1.0
K01577	1.0
K01571	1605.0
K01572	8570.0
K01573	882.0
K02009	873.0
K02008	8173.0
K02005	16602.0
K02004	66137.0
K02007	1476.0
K02006	11776.0
K02001	781.0
K02000	684.0
K02003	47150.0
K02002	965.0
K03065	0.0
K08952	1.0
K03060	2994.0
K13809	0.0
K10948	0.0
K09607	4.0
K06125	0.0
K04337	0.0
K06120	206.0
K06121	0.0
K04336	0.0
K01127	0.0
K09703	70.0
K00004	1.0
K14699	0.0
K09702	642.0
K14698	0.0
K05311	142.0
K13829	6.0
K10943	44.0
K07291	2.0
K07290	6.0
K10206	4919.0
K10202	65.0
K10208	1.0
K10209	3.0
K01966	656.0
K01965	19.0
K01964	35.0
K01963	2337.0
K01962	1673.0
K01961	11096.0
K01960	6414.0
K01969	19.0
K01968	11.0
K07749	688.0
K07748	1.0
K07741	371.0
K07740	2.0
K07743	1.0
K07742	2801.0
K07745	0.0
K07744	0.0
K07746	14.0
K01299	2320.0
K01295	1168.0
K01297	1276.0
K02922	0.0
K05603	0.0
K02921	0.0
K02926	9588.0
K05607	0.0
K02924	0.0
K05605	0.0
K02928	0.0
K02929	0.0
K00216	3.0
K00217	1.0
K00214	0.0
K00215	9063.0
K00213	0.0
K00210	6.0
K00211	1.0
K00218	0.0
K00219	816.0
K01035	17.0
K01034	282.0
K04517	8175.0
K01740	16898.0
K01031	0.0
K01746	146.0
K01745	1846.0
K01744	6512.0
K01749	1924.0
K01039	55.0
K04518	5593.0
K09591	0.0
K14129	0.0
K14128	7.0
K14121	0.0
K14120	0.0
K14123	0.0
K14122	0.0
K14125	0.0
K14124	0.0
K14127	6.0
K14126	7.0
K03521	8894.0
K03520	6.0
K03523	2410.0
K03522	8967.0
K03525	9451.0
K03524	9039.0
K03527	10373.0
K03526	9447.0
K03529	3656.0
K03528	2.0
K06338	0.0
K02217	7802.0
K03299	1026.0
K03298	59.0
K13472	1.0
K03293	332.0
K03292	4848.0
K03291	2.0
K03290	1.0
K03297	1258.0
K03296	20770.0
K03295	4877.0
K03294	2788.0
K13009	0.0
K12690	0.0
K09743	0.0
K06022	4.0
K07190	1.0
K06021	4.0
K07192	1714.0
K06020	9.0
K06027	3.0
K06026	0.0
K09744	1.0
K07991	6.0
K08749	0.0
K09835	1.0
K09834	0.0
K10439	7316.0
K06351	5.0
K09833	0.0
K10925	0.0
K10924	65.0
K10927	41.0
K10926	1.0
K10923	0.0
K10922	0.0
K09629	0.0
K10697	0.0
K00179	2220.0
K00172	387.0
K00171	227.0
K00170	255.0
K00177	6605.0
K00176	6493.0
K00175	13492.0
K00174	13220.0
K13478	0.0
K14338	4.0
K14339	0.0
K14335	0.0
K14337	0.0
K14330	0.0
K14331	0.0
K14333	45.0
K08918	0.0
K13479	522.0
K04078	9527.0
K04079	9573.0
K04076	110.0
K04077	9603.0
K04074	618.0
K04075	9518.0
K04072	3167.0
K04073	5.0
K04070	1568.0
K04071	0.0
K14597	3.0
K13318	0.0
K08280	8.0
K13641	853.0
K13640	120.0
K13643	45.0
K13642	7.0
K02027	26517.0
K02026	45726.0
K02025	48582.0
K02024	3.0
K02023	846.0
K02022	1129.0
K02021	4.0
K02020	3044.0
K02029	7527.0
K02028	7098.0
K03886	4.0
K03887	2.0
K03884	0.0
K03885	6126.0
K03881	0.0
K03888	2.0
K03889	2.0
K12998	0.0
K12999	2.0
K12992	1190.0
K12993	0.0
K12990	718.0
K12991	0.0
K12996	16.0
K12997	223.0
K12994	0.0
K12995	129.0
K08979	0.0
K08978	7615.0
K03088	90887.0
K03089	284.0
K03086	11893.0
K03087	55.0
K08971	0.0
K08970	732.0
K03082	751.0
K03080	0.0
K08974	6529.0
K13868	0.0
K00918	232.0
K01553	0.0
K12214	0.0
K11646	155.0
K11645	0.0
K11641	0.0
K11640	0.0
K12736	0.0
K12733	0.0
K07507	6589.0
K07506	12.0
K07505	3.0
K07504	35.0
K07503	2.0
K07502	1019.0
K07501	62.0
K07500	0.0
K07509	0.0
K07508	0.0
K11422	0.0
K08698	0.0
K10773	9973.0
K10774	0.0
K14286	0.0
K10778	64.0
K14287	22.0
K00140	380.0
K05501	134.0
K01903	1410.0
K01902	1543.0
K01905	25.0
K01904	0.0
K01907	19.0
K01906	12.0
K01909	0.0
K01908	11.0
K14534	791.0
K00147	8370.0
K07767	0.0
K07769	0.0
K07768	3.0
K06203	49.0
K06202	5.0
K09921	12.0
K09920	2.0
K09927	1225.0
K09024	1.0
K09022	152.0
K09023	731.0
K09020	20.0
K09021	0.0
K02908	0.0
K02909	9600.0
K08218	6787.0
K08219	0.0
K02904	8859.0
K02906	9588.0
K02907	7895.0
K02902	9532.0
K00230	101.0
K00231	323.0
K00232	1.0
K08976	750.0
K00234	0.0
K00239	7098.0
K06209	2395.0
K09928	933.0
K01015	0.0
K01014	8.0
K01012	9807.0
K01011	2097.0
K01010	0.0
K08920	0.0
K14103	0.0
K14102	0.0
K14101	0.0
K14100	0.0
K14105	0.0
K14104	0.0
K14109	0.0
K14108	0.0
K06401	1.0
K00893	0.0
K13402	0.0
K12858	0.0
K03503	5013.0
K03502	7879.0
K03501	8852.0
K03500	4550.0
K08924	0.0
K02278	370.0
K02279	764.0
K12977	0.0
K02276	318.0
K02277	133.0
K02274	1024.0
K02275	1017.0
K13450	0.0
K13451	0.0
K13452	0.0
K13454	0.0
K13455	0.0
K12509	0.0
K12508	6.0
K12507	14.0
K12506	618.0
K12500	4.0
K12503	2.0
K05926	0.0
K09728	0.0
K14587	14.0
K06597	1.0
K06596	43.0
K06595	2.0
K06599	0.0
K06598	1.0
K07978	1.0
K07979	5966.0
K07976	0.0
K14585	0.0
K10907	5093.0
K10906	0.0
K10901	0.0
K10909	0.0
K10908	22.0
K09819	753.0
K09818	21.0
K09817	7740.0
K09816	7665.0
K09815	7747.0
K06374	1735.0
K06373	1729.0
K09812	9216.0
K09811	9985.0
K09810	7290.0
K09724	0.0
K14582	0.0
K09721	0.0
K04058	752.0
K04059	21.0
K04050	0.0
K04051	0.0
K04052	0.0
K04053	0.0
K04054	0.0
K04055	0.0
K04056	752.0
K04057	0.0
K01047	0.0
K08975	0.0
K10015	3.0
K10014	25.0
K10017	3.0
K10016	3.0
K10011	1.0
K10010	335.0
K10013	1.0
K10012	635.0
K10019	0.0
K10018	0.0
K13665	11.0
K13664	0.0
K13663	0.0
K13662	0.0
K13661	0.0
K13660	0.0
K13669	0.0
K13668	6.0
K07641	731.0
K01466	157.0
K13590	13.0
K01464	1302.0
K01465	9764.0
K01462	12475.0
K01463	551.0
K01460	4.0
K01461	0.0
K13599	268.0
K13598	276.0
K01468	1136.0
K01469	737.0
K09251	41.0
K09252	2.0
K02041	705.0
K02040	12008.0
K02043	1.0
K02045	172.0
K02044	994.0
K02047	902.0
K02046	903.0
K02049	9598.0
K02048	909.0
K05549	5.0
K05548	4.0
K06046	0.0
K03319	45.0
K03316	80.0
K03317	243.0
K03314	6.0
K03315	7764.0
K03312	1755.0
K03313	1346.0
K03310	6494.0
K03311	1045.0
K12052	0.0
K02945	8988.0
K06162	87.0
K06163	83.0
K06160	1.0
K06161	0.0
K06166	39.0
K00359	613.0
K06164	83.0
K06165	82.0
K06168	9627.0
K06169	46.0
K13020	102.0
K07158	0.0
K07159	0.0
K04835	5.0
K11621	0.0
K11991	5.0
K11622	2.0
K11996	1575.0
K11627	0.0
K11626	1.0
K11629	2.0
K11628	0.0
K07561	0.0
K07560	9445.0
K07563	0.0
K07562	0.0
K07565	0.0
K07564	0.0
K07567	11219.0
K07566	13840.0
K07569	0.0
K07568	14270.0
K09925	1.0
K11199	0.0
K11198	0.0
K11192	4.0
K11191	0.0
K11196	0.0
K11195	0.0
K11194	0.0
K02492	1947.0
K10713	0.0
K10710	340.0
K10711	790.0
K10716	2.0
K02490	56.0
K10714	0.0
K10715	0.0
K01929	9670.0
K01928	9743.0
K01923	9150.0
K01922	770.0
K01921	10052.0
K01920	110.0
K01926	8793.0
K01925	9623.0
K01924	8863.0
K07789	736.0
K07788	6.0
K07785	0.0
K07784	1.0
K07787	1012.0
K07786	0.0
K07781	0.0
K07783	425.0
K07782	6.0
K05835	0.0
K06355	0.0
K14661	0.0
K09844	4.0
K00782	1147.0
K00783	9451.0
K00784	8103.0
K00785	0.0
K00786	1839.0
K00039	0.0
K00036	2316.0
K00037	0.0
K00034	199.0
K00035	0.0
K00032	0.0
K00033	2384.0
K00030	932.0
K00031	8144.0
K01259	926.0
K01258	9047.0
K01255	1892.0
K01256	1315.0
K01251	6527.0
K01250	424.0
K01253	7.0
K01252	1.0
K09008	15.0
K09009	3.0
K09000	740.0
K09001	232.0
K09002	1454.0
K09003	14.0
K09004	245.0
K09005	119.0
K09006	4.0
K09007	942.0
K09846	0.0
K08234	1803.0
K00258	8.0
K00259	2150.0
K00252	70.0
K00253	14.0
K00256	3.0
K00257	6661.0
K00254	0.0
K00255	6.0
K01079	1245.0
K01078	734.0
K01071	154.0
K01070	9.0
K01073	22.0
K01077	7253.0
K01076	984.0
K14472	4.0
K14471	0.0
K14470	1.0
K14475	43.0
K09841	0.0
K02788	805.0
K02782	20.0
K02783	382.0
K02781	242.0
K02786	813.0
K02787	1.0
K02784	5.0
K01060	854.0
K01787	2013.0
K01786	1561.0
K01785	15954.0
K01784	16147.0
K01783	10124.0
K01782	1518.0
K01781	2.0
K01780	0.0
K01789	4.0
K01788	2986.0
K02526	186.0
K02527	6774.0
K02525	2.0
K02250	3.0
K02523	6734.0
K02520	9572.0
K02521	1.0
K02258	99.0
K02259	855.0
K02528	9610.0
K02529	26565.0
K03781	5429.0
K03780	213.0
K03783	7659.0
K03782	966.0
K03785	2310.0
K03784	2566.0
K03787	7195.0
K03786	7217.0
K03789	2943.0
K03788	0.0
K10700	0.0
K00342	6523.0
K03124	4.0
K03120	0.0
K12527	545.0
K12526	1.0
K12525	2.0
K12524	10918.0
K12523	0.0
K12522	0.0
K09789	5248.0
K09788	55.0
K09787	2765.0
K09786	127.0
K09785	0.0
K09781	12.0
K09780	21.0
K10961	0.0
K10960	4.0
K10963	0.0
K10962	0.0
K10965	0.0
K10964	0.0
K10966	0.0
K09879	1.0
K06318	1.0
K06311	4.0
K06310	237.0
K06312	2.0
K06314	2.0
K06317	206.0
K11389	0.0
K11386	0.0
K11387	1.0
K11384	882.0
K11385	0.0
K11382	0.0
K11383	0.0
K11381	526.0
K11949	0.0
K10380	0.0
K04032	148.0
K04033	0.0
K04030	248.0
K04031	1541.0
K04036	0.0
K04037	4.0
K04034	60.0
K04035	136.0
K04038	4.0
K04039	4.0
K07046	800.0
K07047	3027.0
K07044	11.0
K07045	3208.0
K07042	3898.0
K07043	7822.0
K07040	2187.0
K07041	0.0
K07048	160.0
K07049	0.0
K08664	0.0
K02584	256.0
K10039	1207.0
K10038	135.0
K10037	153.0
K10036	279.0
K04788	0.0
K04789	0.0
K04784	4.0
K04785	0.0
K04786	0.0
K04787	0.0
K04780	1.0
K04781	35.0
K04782	17.0
K04783	0.0
K13601	0.0
K13603	0.0
K13602	0.0
K13605	0.0
K13604	0.0
K13607	10.0
K02404	423.0
K05783	0.0
K05782	3.0
K05781	83.0
K05780	83.0
K05787	1.0
K05786	960.0
K05785	1711.0
K05784	0.0
K05789	0.0
K05788	365.0
K01442	8941.0
K01443	5299.0
K01444	877.0
K01446	5.0
K01447	8486.0
K01448	12878.0
K01449	1133.0
K14803	0.0
K02069	1098.0
K05569	746.0
K08008	0.0
K02063	2.0
K05566	782.0
K05565	15.0
K05563	2.0
K05562	2.0
K05561	2.0
K02064	2.0
K03338	659.0
K03339	0.0
K03330	0.0
K03331	0.0
K03332	16.0
K03333	4.0
K03335	1291.0
K03336	553.0
K03337	640.0
K12956	0.0
K12957	731.0
K12954	0.0
K12955	0.0
K12952	0.0
K12953	0.0
K12950	1.0
K12951	0.0
K14733	4.0
K00109	2.0
K06148	8245.0
K06149	2.0
K06144	1.0
K06145	2.0
K06146	0.0
K06147	48954.0
K06141	0.0
K06142	18661.0
K06143	223.0
K11945	0.0
K08948	0.0
K08949	0.0
K00071	0.0
K14664	0.0
K13810	16.0
K14665	21.0
K03058	0.0
K11609	0.0
K11608	0.0
K14660	4.0
K11603	0.0
K11602	0.0
K11601	0.0
K11600	0.0
K11607	731.0
K11606	731.0
K11605	731.0
K11604	731.0
K10558	14.0
K10559	103.0
K10550	24.0
K10551	24.0
K10552	0.0
K10553	0.0
K10554	1.0
K10555	79.0
K10556	70.0
K10557	14.0
K03051	0.0
K03050	0.0
K07549	0.0
K07548	0.0
K07239	878.0
K07235	2.0
K07234	13.0
K07237	1.0
K07236	1.0
K07231	3.0
K07230	19.0
K07233	7.0
K07232	10.0
K02467	0.0
K05306	1362.0
K05305	687.0
K05304	34.0
K05303	737.0
K05301	0.0
K02565	1.0
K08644	0.0
K08646	0.0
K08641	3435.0
K08643	0.0
K08642	0.0
K12146	2.0
K00010	1444.0
K00011	2.0
K00012	9547.0
K00013	9212.0
K00014	10700.0
K00016	3692.0
K09065	3.0
K08252	93.0
K08253	4.0
K08256	5.0
K08255	1.0
K08258	1.0
K08259	1.0
K00274	789.0
K00275	1443.0
K00276	1.0
K00270	0.0
K00271	0.0
K00272	0.0
K00273	0.0
K00278	8414.0
K00279	0.0
K12675	0.0
K01277	5698.0
K01274	146.0
K01273	3137.0
K01271	1996.0
K01270	13853.0
K01278	7472.0
K00906	4.0
K00904	70.0
K00903	230.0
K00901	3115.0
K13785	0.0
K00908	4.0
K11149	0.0
K01053	757.0
K01051	2216.0
K01057	1125.0
K01056	9609.0
K01055	6.0
K01054	5.0
K01058	143.0
K02500	9212.0
K02501	9204.0
K02502	2712.0
K02503	9368.0
K02504	1.0
K02505	1.0
K02506	0.0
K02507	1.0
K02508	0.0
K02509	9.0
K00291	0.0
K13410	0.0
K13148	0.0
K13419	0.0
K05825	0.0
K03106	9609.0
K03105	0.0
K03101	10299.0
K03100	20126.0
K12541	0.0
K12540	0.0
K12543	0.0
K12542	0.0
K12545	0.0
K12544	0.0
K12547	0.0
K12546	0.0
K12549	0.0
K06080	1.0
K11018	0.0
K11019	0.0
K11016	0.0
K11017	0.0
K11014	0.0
K11015	0.0
K11012	0.0
K11013	0.0
K11010	0.0
K11011	0.0
K06333	1632.0
K06880	0.0
K06883	799.0
K06882	1.0
K09857	888.0
K06884	1.0
K06887	1.0
K06886	826.0
K06889	17063.0
K10942	41.0
K09859	64.0
K09858	174.0
K10947	10589.0
K10946	0.0
K10945	0.0
K10944	0.0
K13284	0.0
K00483	20.0
K00481	1.0
K00480	1.0
K00486	5.0
K00485	4.0
K00484	1.0
K09901	1.0
K10929	0.0
K07684	10.0
K07685	1.0
K07686	1.0
K07687	1.0
K07681	2.0
K07688	0.0
K07689	1.0
K10928	0.0
K04018	0.0
K04019	152.0
K04014	171.0
K04015	55.0
K04016	0.0
K04017	0.0
K04013	51.0
K07060	0.0
K07061	1.0
K07062	1014.0
K07063	103.0
K07064	5.0
K07065	10.0
K07066	492.0
K07067	189.0
K07068	66.0
K07069	531.0
K01121	0.0
K13629	0.0
K13628	890.0
K13623	5.0
K13622	735.0
K13620	0.0
K13626	1128.0
K08586	0.0
K08587	0.0
K01428	1333.0
K01429	1313.0
K01422	5430.0
K01423	45.0
K01420	2546.0
K01421	2195.0
K01426	1556.0
K01427	0.0
K01424	9351.0
K01425	6875.0
K08068	130.0
K07538	0.0
K13086	0.0
K13085	0.0
K07287	6.0
K07824	0.0
K07682	0.0
K02722	0.0
K12978	0.0
K12979	1.0
K12972	9.0
K12973	1.0
K12974	1.0
K12975	0.0
K12976	4.0
K07821	0.0
K07683	2.0
K14750	0.0
K14751	0.0
K14953	0.0
K12288	1.0
K12289	1.0
K12282	1.0
K12283	1.0
K12280	1.0
K12281	1.0
K12286	1.0
K12287	41.0
K12284	1.0
K12285	41.0
K11957	0.0
K11956	1.0
K11955	0.0
K11954	0.0
K11953	0.0
K11952	0.0
K11951	0.0
K11950	0.0
K11959	0.0
K11958	0.0
K13889	72.0
K13888	41.0
K11963	0.0
K07217	244.0
K07216	2030.0
K07215	1.0
K07214	2169.0
K07213	671.0
K07212	0.0
K07219	318.0
K07218	4.0
K12150	1.0
K08689	1.0
K08688	1.0
K00402	0.0
K00401	0.0
K11994	0.0
K00152	0.0
K01043	111.0
K00154	8.0
K00157	0.0
K00156	4484.0
K10533	5.0
K10530	2.0
K10531	0.0
K10536	1091.0
K10537	25.0
K10535	10.0
K10538	0.0
K10539	25.0
K00073	9.0
K13934	0.0
K00076	252.0
K00077	7840.0
K00074	3639.0
K00075	8878.0
K00078	0.0
K00079	0.0
K02290	1.0
K02563	9594.0
K02292	0.0
K08966	6.0
K02294	11.0
K08278	0.0
K08279	2.0
K08274	0.0
K08275	0.0
K08276	9.0
K08277	0.0
K00298	1.0
K00299	738.0
K00296	0.0
K00297	9576.0
K00294	230.0
K00292	1.0
K00293	1.0
K00290	7585.0
K07757	0.0
K12089	0.0
K01210	76.0
K01213	0.0
K01212	1773.0
K01215	2.0
K01214	0.0
K01217	0.0
K01216	2.0
K01219	3.0
K01218	967.0
K02749	0.0
K02746	1079.0
K02747	1035.0
K02744	2774.0
K02745	1059.0
K02742	41.0
K00924	1502.0
K00925	10046.0
K00926	1967.0
K00927	9610.0
K00928	12192.0
K00929	6826.0
K12085	0.0
K02298	3.0
K02299	3.0
K02568	8.0
K02569	157.0
K02562	1.0
K02291	766.0
K02560	1.0
K02293	4.0
K02566	881.0
K02567	75.0
K02564	15075.0
K02297	4.0
K03169	19451.0
K03168	8818.0
K03163	0.0
K03162	0.0
K03167	0.0
K03166	0.0
K11038	3.0
K11039	0.0
K11030	0.0
K11031	498.0
K11032	1.0
K11033	1.0
K11034	1.0
K11035	1.0
K11036	0.0
K11037	0.0
K02546	0.0
K07668	249.0
K07669	7.0
K07666	731.0
K07667	4655.0
K07664	3.0
K07665	2381.0
K07662	5.0
K07663	731.0
K07660	2.0
K07661	3.0
K03927	2406.0
K07008	5.0
K07009	1497.0
K07002	8.0
K07003	2776.0
K07000	8.0
K07001	8793.0
K07006	773.0
K07007	9107.0
K07004	10.0
K07005	8647.0
K03921	23.0
K02956	9608.0
K09725	0.0
K09181	1472.0
K08599	0.0
K08598	0.0
K08591	8786.0
K08590	6478.0
K01156	141.0
K01154	12039.0
K01407	1.0
K01400	1.0
K01153	10693.0
K01150	29.0
K01151	8296.0
K01408	0.0
K01409	10081.0
K01158	0.0
K01159	7485.0
K05523	1.0
K05522	14.0
K05521	3805.0
K05520	6904.0
K05527	105.0
K05526	1.0
K05525	6.0
K05524	128.0
K05529	0.0
K14518	0.0
K14519	743.0
K05949	0.0
K01754	3271.0
K05942	0.0
K01027	40.0
K02171	0.0
K02170	48.0
K02173	93.0
K02172	0.0
K01751	815.0
K06416	468.0
K06417	2.0
K06414	0.0
K06947	0.0
K03379	16.0
K03808	781.0
K03809	803.0
K03806	6.0
K06412	1858.0
K03804	1.0
K12296	2.0
K03802	12.0
K03803	5590.0
K06413	12.0
K10808	12.0
K06411	898.0
K01028	70.0
K01029	241.0
K11931	42.0
K11930	0.0
K11933	1.0
K11932	1.0
K11935	0.0
K11934	949.0
K11937	0.0
K11936	2.0
K11939	1.0
K11938	0.0
K10800	731.0
K06419	9.0
K11929	0.0
K07271	3560.0
K07270	0.0
K07273	5672.0
K07272	1.0
K07275	99.0
K07274	22.0
K07277	6821.0
K07276	103.0
K07279	0.0
K07278	22.0
K10623	0.0
K02481	7933.0
K11520	0.0
K02480	3.0
K08170	3.0
K02485	17.0
K02484	6146.0
K02487	5.0
K08600	5548.0
K08603	0.0
K08602	1597.0
K08605	0.0
K08604	1.0
K09956	731.0
K09957	1.0
K09954	786.0
K09955	10290.0
K09952	610.0
K09953	0.0
K09950	7.0
K09951	1899.0
K09958	738.0
K09959	4.0
K07495	5118.0
K07494	29.0
K07497	4060.0
K07496	1001.0
K07491	4749.0
K07490	0.0
K07493	5.0
K07492	147.0
K07499	2.0
K07498	28.0
K11209	8.0
K11208	0.0
K11204	0.0
K11203	78.0
K11202	207.0
K11201	1.0
K11200	20.0
K00058	13377.0
K00059	17659.0
K00728	0.0
K00729	5.0
K00055	24.0
K00057	9626.0
K00050	848.0
K00051	0.0
K00720	6.0
K00721	7727.0
K14424	0.0
K06033	0.0
K14189	5.0
K14188	86.0
K06364	0.0
K14187	8.0
K01239	635.0
K01238	1009.0
K01897	15420.0
K01232	1158.0
K01895	2669.0
K01230	0.0
K01893	9361.0
K01236	23.0
K01235	806.0
K01890	9511.0
K02768	681.0
K02769	185.0
K02760	3786.0
K02761	3616.0
K02763	34.0
K02764	1.0
K02765	1493.0
K00948	10830.0
K00949	3178.0
K00942	9794.0
K00943	7056.0
K00940	6452.0
K00941	17747.0
K00946	11072.0
K00947	4.0
K00944	0.0
K00945	14159.0
K01097	0.0
K01096	21.0
K01095	800.0
K01093	176.0
K01092	7397.0
K01091	14776.0
K01090	5712.0
K03499	14901.0
K03498	12471.0
K03491	975.0
K03490	515.0
K03493	1.0
K03492	76.0
K03495	9535.0
K03497	20085.0
K03496	18381.0
K02817	0.0
K02814	12.0
K02815	15.0
K02810	846.0
K02548	9430.0
K02549	919.0
K02818	4.0
K02819	661.0
K03637	2388.0
K03636	780.0
K03147	8607.0
K03146	188.0
K08851	0.0
K06518	7992.0
K09729	299.0
K06048	16.0
K06045	1475.0
K06044	14.0
K09727	0.0
K09726	6.0
K06041	7671.0
K09720	0.0
K09723	0.0
K06042	1691.0
K09897	1.0
K09896	1.0
K09895	2.0
K09894	1.0
K09893	1.0
K09892	1.0
K09891	1.0
K09890	1.0
K09899	1.0
K09898	2.0
K03622	0.0
K07648	1.0
K07649	2.0
K07398	0.0
K07399	21.0
K11056	0.0
K11057	0.0
K11054	0.0
K11055	0.0
K07640	23.0
K07393	766.0
K07390	837.0
K07391	8751.0
K07644	733.0
K07645	735.0
K07646	10008.0
K07647	0.0
K10896	0.0
K07024	27666.0
K07025	18577.0
K07026	5.0
K07027	7032.0
K07020	4.0
K07021	126.0
K07022	0.0
K07023	2767.0
K07028	57.0
K07029	16650.0
K10094	2.0
K01390	0.0
K01392	0.0
K01399	0.0
K02673	3.0
K05893	0.0
K05897	0.0
K05896	3655.0
K05895	1098.0
K05899	1.0
K05898	1.0
K00555	0.0
K00554	9010.0
K00557	22.0
K00556	4613.0
K00551	8.0
K00559	0.0
K00558	10978.0
K01170	4.0
K01173	58.0
K01174	195.0
K01175	1014.0
K01176	520.0
K01178	735.0
K01179	4318.0
K14578	0.0
K14579	0.0
K08951	0.0
K08950	0.0
K08953	0.0
K03828	848.0
K03829	2.0
K03820	5481.0
K03821	31.0
K03822	0.0
K03823	7476.0
K03824	151.0
K03825	67.0
K03826	3272.0
K03827	5222.0
K12248	0.0
K12246	0.0
K12247	0.0
K12242	0.0
K12243	0.0
K12240	0.0
K12241	0.0
K11919	0.0
K11918	0.0
K11913	0.0
K11912	0.0
K11911	0.0
K11910	1.0
K11917	0.0
K11916	1.0
K11915	1.0
K11914	1.0
K12068	2.0
K12069	0.0
K12062	3.0
K12063	2.0
K12060	3.0
K12061	3.0
K12066	2.0
K12067	95.0
K12064	3.0
K12065	3.0
K07259	6980.0
K07258	6741.0
K07253	0.0
K07251	1.0
K07250	1431.0
K07257	428.0
K07256	0.0
K07255	0.0
K07254	0.0
K05372	4.0
K05373	0.0
K05370	0.0
K05371	0.0
K05374	0.0
K05375	3.0
K09970	12.0
K09971	13.0
K09972	26.0
K09973	1172.0
K09974	757.0
K09975	2.0
K09976	865.0
K09978	10.0
K09979	4354.0
K11261	925.0
K11260	0.0
K11263	7.0
K11264	0.0
K10793	75.0
K10796	90.0
K10797	308.0
K10794	45.0
K10795	73.0
K00700	10310.0
K00701	0.0
K10798	0.0
K00703	8952.0
K00705	9944.0
K09828	0.0
K10133	0.0
K13053	3.0
K03192	732.0
K00964	0.0
K00965	2679.0
K00966	1678.0
K00960	0.0
K00961	0.0
K00962	9458.0
K00963	1848.0
K00969	8782.0
K12681	0.0
K02703	10.0
K08364	1.0
K08365	8.0
K02706	1.0
K08363	2.0
K08361	0.0
K02708	0.0
K02709	0.0
K08368	24.0
K08369	99.0
K01615	483.0
K01617	5.0
K01616	0.0
K01611	534.0
K01610	7384.0
K01613	7426.0
K01612	0.0
K01619	10322.0
K01618	5.0
K02834	9458.0
K02835	9608.0
K05281	5.0
K03619	3.0
K03618	1.0
K03617	8355.0
K03616	323.0
K03615	8378.0
K03614	8147.0
K03613	8277.0
K03612	8177.0
K03611	109.0
K03610	1858.0
K09705	135.0
K09704	2219.0
K09701	738.0
K09700	9.0
K09709	1.0
K06391	666.0
K06390	1882.0
K06393	1788.0
K06392	1397.0
K06395	300.0
K06394	1325.0
K06397	1646.0
K06396	1653.0
K06399	1816.0
K06398	1918.0
K06435	0.0
K11078	0.0
K11079	0.0
K11074	6.0
K11075	6.0
K11076	6.0
K11077	0.0
K11070	3697.0
K11071	3732.0
K11072	3508.0
K11073	6.0
K06935	0.0
K06934	456.0
K06937	911.0
K06936	35.0
K06931	0.0
K06930	0.0
K06933	0.0
K06932	0.0
K06939	1.0
K06938	6.0
K13381	0.0
K05916	744.0
K05917	0.0
K05914	0.0
K05915	4.0
K05912	3.0
K05913	0.0
K05910	3.0
K05911	0.0
K05918	1.0
K05919	2030.0
K00392	0.0
K00390	1088.0
K00397	0.0
K00395	135.0
K00394	371.0
K01884	0.0
K00399	0.0
K01886	8461.0
K01376	0.0
K01372	7010.0
K09149	0.0
K09148	0.0
K01225	81.0
K09145	497.0
K09144	489.0
K09147	0.0
K09146	1.0
K09141	183.0
K09140	0.0
K09143	1.0
K09142	0.0
K05709	1.0
K05708	1.0
K05879	2019.0
K05878	1973.0
K05875	1.0
K05874	3.0
K05877	1.0
K05876	0.0
K05873	139.0
K00579	0.0
K00578	0.0
K00577	0.0
K00575	3131.0
K00574	1606.0
K00573	1056.0
K00571	2515.0
K00570	1.0
K01118	416.0
K01119	1274.0
K01157	0.0
K01112	5.0
K01113	828.0
K04477	2365.0
K01114	53.0
K01115	0.0
K08087	0.0
K01315	0.0
K08085	0.0
K08084	6.0
K08083	2.0
K08082	4.0
K08081	1.0
K08080	0.0
K01152	21.0
K01401	1.0
K09826	9.0
K06344	0.0
K06345	1.0
K09822	734.0
K06343	0.0
K10938	0.0
K06341	0.0
K10934	0.0
K10935	0.0
K10932	0.0
K11052	0.0
K10930	0.0
K06349	2.0
K11053	0.0
K10754	0.0
K01755	8935.0
K10200	495.0
K02132	0.0
K02137	0.0
K03840	1.0
K03841	309.0
K13028	1.0
K13799	1.0
K13798	0.0
K13795	4.0
K13794	0.0
K13021	0.0
K13792	0.0
K13791	0.0
K13790	0.0
K12268	1.0
K12269	763.0
K12262	106.0
K12263	2.0
K12264	0.0
K12265	0.0
K12266	1.0
K12267	12988.0
K01757	0.0
K12237	0.0
K13243	0.0
K13245	0.0
K13244	0.0
K13246	0.0
K03264	0.0
K03265	0.0
K03263	0.0
K03268	0.0
K03269	6453.0
K12415	0.0
K10211	1.0
K09918	2.0
K09919	15.0
K06720	2.0
K09913	24.0
K09910	1.0
K09911	1.0
K09916	2.0
K09917	1.0
K06726	382.0
K09915	741.0
K11535	4.0
K11534	63.0
K11537	957.0
K11531	0.0
K11533	0.0
K11532	1.0
K11249	144.0
K11539	0.0
K00762	10367.0
K00763	3428.0
K00760	9473.0
K00761	9010.0
K00766	7681.0
K00767	7619.0
K00764	16121.0
K00765	9089.0
K00768	2978.0
K00769	156.0
K11059	0.0
K00186	2.0
K00187	2.0
K00184	1077.0
K00185	1116.0
K00183	248.0
K00180	6512.0
K00188	0.0
K00189	0.0
K10110	1161.0
K10111	1.0
K10112	3123.0
K10113	0.0
K10114	0.0
K10115	0.0
K10116	2.0
K10117	2854.0
K10118	3816.0
K10119	3614.0
K04641	2.0
K04643	0.0
K04642	0.0
K13282	20.0
K00988	0.0
K00989	1331.0
K00986	313.0
K00984	489.0
K00985	0.0
K00982	61.0
K00983	2049.0
K00980	1260.0
K00981	10394.0
K01585	6689.0
K01584	2.0
K01586	9914.0
K13498	10.0
K01580	5367.0
K01583	1056.0
K01582	590.0
K13497	1391.0
K01589	947.0
K01588	10221.0
K14941	7.0
K08347	0.0
K08348	0.0
K02720	0.0
K14949	1.0
K02723	0.0
K03459	0.0
K03458	3215.0
K03455	8762.0
K03457	172.0
K03451	1075.0
K03981	10.0
K03980	1628.0
K02614	2357.0
K01639	3421.0
K01638	144.0
K01637	10.0
K01636	68.0
K01635	10.0
K01634	5.0
K01633	6659.0
K01632	76.0
K01631	1.0
K01630	912.0
K02615	1.0
K02588	742.0
K02589	696.0
K02858	582.0
K02859	22.0
K14051	0.0
K14053	0.0
K14052	0.0
K02852	721.0
K02853	15.0
K02850	0.0
K02851	2.0
K14059	772.0
K14058	10.0
K02586	270.0
K02587	323.0
K03679	0.0
K03671	14589.0
K03670	737.0
K03673	11.0
K03672	8.0
K03675	0.0
K03674	1.0
K03677	0.0
K03676	107.0
K09761	9415.0
K09760	6108.0
K09763	134.0
K09762	2806.0
K09765	3512.0
K09764	329.0
K09767	418.0
K06006	3.0
K09769	1308.0
K09768	1100.0
K10353	0.0
K03187	1334.0
K03186	5278.0
K03185	106.0
K03184	1.0
K03183	14146.0
K03182	5195.0
K03181	2.0
K03189	1332.0
K03188	1332.0
K02715	0.0
K12455	0.0
K12454	829.0
K12453	0.0
K12452	357.0
K12451	0.0
K07358	0.0
K07356	0.0
K07357	1.0
K07354	0.0
K07355	0.0
K07352	0.0
K07353	0.0
K07350	1.0
K07351	1.0
K06919	733.0
K06918	1.0
K06917	80.0
K06916	147.0
K06915	933.0
K06914	0.0
K06913	0.0
K06912	0.0
K06911	7013.0
K06910	725.0
K08986	29.0
K08987	50.0
K08984	870.0
K08985	0.0
K08982	112.0
K08983	1.0
K08980	0.0
K08981	972.0
K08988	1.0
K08989	5.0
K02252	0.0
K05934	1568.0
K05936	1710.0
K05937	1.0
K02253	0.0
K05939	1480.0
K00378	7683.0
K00375	3577.0
K00374	158.0
K00376	3.0
K00371	29.0
K00370	29.0
K00373	28.0
K00372	737.0
K01358	10673.0
K09166	739.0
K09165	21.0
K09164	12.0
K09163	476.0
K09162	739.0
K09161	1.0
K09160	11.0
K01354	787.0
K01355	0.0
K01356	4412.0
K05601	11.0
K05851	2.0
K03807	2.0
K05606	506.0
K02927	0.0
K05974	0.0
K03805	4.0
K05976	0.0
K00519	0.0
K00518	24.0
K03800	2496.0
K00511	0.0
K00510	2.0
K03801	5646.0
K00515	0.0
K00514	3.0
K00517	53.0
K05971	2.0
K03154	2698.0
K11147	0.0
K05581	0.0
K05580	1.0
K05583	0.0
K05582	0.0
K05585	0.0
K05584	0.0
K05587	0.0
K05586	1.0
K05589	211.0
K03150	9421.0
K03623	9.0
K03152	8937.0
K14200	0.0
K14201	0.0
K14202	0.0
K03621	7471.0
K14204	0.0
K14205	72.0
K01134	594.0
K01135	59.0
K01136	1529.0
K01137	776.0
K01130	5355.0
K01132	0.0
K01133	1516.0
K01138	4136.0
K01139	231.0
K02113	9317.0
K02112	10417.0
K02111	10230.0
K02446	1042.0
K02117	7359.0
K02116	730.0
K02115	10417.0
K02114	10412.0
K02119	1904.0
K02118	7414.0
K02448	0.0
K01036	19.0
K03212	2.0
K13007	0.0
K13006	127.0
K13005	0.0
K13004	508.0
K13001	96.0
K06404	1105.0
K01032	0.0
K06951	155.0
K03862	2.0
K03863	2.0
K06406	1922.0
K06957	1.0
K05020	136.0
K06400	1908.0
K06403	1100.0
K06954	6.0
K10814	0.0
K10817	1.0
K10816	0.0
K07136	6.0
K03242	0.0
K03243	0.0
K12202	0.0
K12203	0.0
K12206	0.0
K12207	0.0
K12204	0.0
K12205	0.0
K12208	0.0
K12209	0.0
K13919	208.0
K13918	0.0
K06214	1.0
K06215	1366.0
K09936	1503.0
K06217	9589.0
K09930	736.0
K09931	186.0
K09932	739.0
K06213	4373.0
K09938	2.0
K09939	5032.0
K11517	0.0
K06337	0.0
K13301	1.0
K00748	6759.0
K00745	0.0
K00743	42.0
K07165	743.0
K07164	6712.0
K07167	5.0
K07166	2778.0
K07161	26.0
K07160	198.0
K07163	0.0
K07162	125.0
K07169	0.0
K07168	154.0
K06336	1.0
K01839	1807.0
K01838	369.0
K01835	527.0
K01834	24261.0
K01837	0.0
K01830	0.0
K00608	0.0
K02632	0.0
K02630	0.0
K02631	0.0
K08322	176.0
K08323	76.0
K08320	0.0
K08321	1012.0
K08326	0.0
K08324	0.0
K08325	753.0
K01659	12.0
K01658	8015.0
K02637	1.0
K01653	8992.0
K01652	10691.0
K01655	10.0
K01654	2243.0
K01657	7643.0
K02874	8875.0
K02875	0.0
K02876	9558.0
K02877	0.0
K02871	9566.0
K02873	0.0
K02878	9609.0
K02879	8847.0
K14070	0.0
K09749	1863.0
K09748	8712.0
K06023	7052.0
K09742	0.0
K09741	0.0
K09740	214.0
K09747	3140.0
K09746	0.0
K09745	0.0
K06024	3610.0
K03477	0.0
K03476	246.0
K03475	1099.0
K03474	6443.0
K03473	5438.0
K03472	1.0
K03471	1577.0
K03470	9522.0
K03478	1283.0
K02304	2697.0
K02305	0.0
K02302	166.0
K02303	93.0
K02300	3.0
K02301	1013.0
K03653	0.0
K03652	970.0
K03651	6.0
K03650	8772.0
K03657	15615.0
K03656	5.0
K03655	17866.0
K03654	15764.0
K03658	562.0
K12439	0.0
K12431	0.0
K12430	0.0
K12433	0.0
K12432	0.0
K12435	0.0
K12434	0.0
K12437	0.0
K12436	0.0
K06979	34.0
K06978	1894.0
K06971	558.0
K06970	140.0
K06973	7996.0
K06972	1566.0
K06975	6591.0
K06974	0.0
K06977	3.0
K06976	562.0
K07082	8508.0
K07083	4543.0
K07080	1480.0
K07081	226.0
K07086	3.0
K07087	0.0
K07084	82.0
K07085	12853.0
K07088	6391.0
K07089	2782.0
K01317	0.0
K11162	0.0
K11163	0.0
K11161	0.0
K11168	0.0
K00356	194.0
K00355	8.0
K00354	0.0
K00353	0.0
K00351	5709.0
K00350	5709.0
K05952	1.0
K05953	0.0
K05951	48.0
K05956	0.0
K05957	0.0
K00358	514.0
K00689	1.0
K00688	11328.0
K00681	2011.0
K00680	8885.0
K00683	3.0
K00685	743.0
K00684	1537.0
K00687	2.0
K00686	1.0
K05831	3.0
K05830	0.0
K05833	2269.0
K05832	2058.0
K05834	4.0
K05837	8970.0
K05836	3.0
K05839	1.0
K05838	18.0
K07677	1.0
K00533	1027.0
K00532	168.0
K00531	5.0
K00530	0.0
K00537	8681.0
K00536	1.0
K00535	2.0
K00534	153.0
K00539	0.0
K00538	0.0
K11029	0.0
K14260	493.0
K14261	145.0
K14266	4.0
K14267	5.0
K14268	0.0
K14269	0.0
K01337	0.0
K01338	10322.0
K02683	0.0
K02682	1.0
K02681	0.0
K02680	1.0
K02687	8578.0
K02686	5.0
K02685	0.0
K02689	0.0
K02688	74.0
K00824	1397.0
K00827	1.0
K00826	10560.0
K00821	4534.0
K00820	10110.0
K00823	148.0
K00822	9.0
K00829	0.0
K00828	0.0
K01488	489.0
K01489	7759.0
K01484	2.0
K01485	1319.0
K01486	2407.0
K01487	1387.0
K01480	6171.0
K01481	0.0
K01482	13.0
K01483	1.0
K02469	11191.0
K02468	8.0
K02466	26.0
K02465	0.0
K02464	0.0
K02463	2.0
K02462	4.0
K02461	4.0
K02460	48.0
K08969	38.0
K13061	0.0
K13060	0.0
K13063	0.0
K13062	0.0
K13069	0.0
K08964	6.0
K06363	0.0
K03079	284.0
K06342	1.0
K03078	0.0
K13289	0.0
K13288	12.0
K13285	0.0
K13287	0.0
K13286	0.0
K13281	112.0
K13280	1026.0
K13283	8.0
K00054	70.0
K04496	0.0
K05369	0.0
K05368	2.0
K03228	752.0
K03229	752.0
K00052	8344.0
K03222	881.0
K03223	881.0
K03220	22.0
K03221	20.0
K03226	752.0
K03227	752.0
K03224	752.0
K03225	151.0
K09482	0.0
K09483	0.0
K13836	0.0
K12228	0.0
K05360	1.0
K12224	0.0
K12225	0.0
K12226	0.0
K12227	0.0
K12220	0.0
K05363	1576.0
K12222	0.0
K12223	0.0
K08681	1296.0
K08680	13.0
K08683	0.0
K08682	1.0
K08685	1.0
K08684	0.0
K08687	0.0
K08686	0.0
K11755	12953.0
K11754	20118.0
K11751	40.0
K11750	1.0
K11753	19038.0
K11752	11938.0
K02407	1082.0
K13938	2.0
K13936	0.0
K13935	0.0
K02406	3124.0
K13933	0.0
K13932	0.0
K13931	0.0
K13930	0.0
K12088	0.0
K12081	0.0
K12082	0.0
K12083	0.0
K12084	0.0
K12086	0.0
K12087	0.0
K09611	0.0
K09612	1.0
K04940	0.0
K10085	0.0
K05394	3.0
K05395	20.0
K06340	0.0
K13043	1096.0
K07149	971.0
K07148	5924.0
K07147	812.0
K07146	181.0
K07145	58.0
K07144	0.0
K07143	0.0
K07142	0.0
K07141	1381.0
K07140	14.0
K10156	0.0
K10150	0.0
K10620	0.0
K10621	0.0
K14028	0.0
K14029	0.0
K01817	8108.0
K01816	928.0
K01815	6799.0
K01814	9190.0
K01813	1666.0
K01812	7912.0
K01811	10844.0
K01810	9680.0
K01819	47.0
K01818	1122.0
K14580	0.0
K05379	0.0
K08304	192.0
K08305	210.0
K08306	194.0
K08307	5932.0
K08300	268.0
K08301	7943.0
K08302	500.0
K08303	17874.0
K08308	1.0
K08309	615.0
K14671	0.0
K14670	2.0
K14673	0.0
K14672	0.0
K01673	2153.0
K01672	6.0
K01671	0.0
K01677	2067.0
K01676	5792.0
K01674	7.0
K01679	1987.0
K01678	1830.0
K02899	9557.0
K02896	0.0
K02897	6873.0
K02895	9594.0
K02892	9609.0
K02890	9609.0
K10811	0.0
K02096	0.0
K02097	0.0
K02094	0.0
K02095	0.0
K02092	0.0
K02093	0.0
K02099	2401.0
K03411	1706.0
K03410	1606.0
K03413	3208.0
K03412	1722.0
K03415	726.0
K03414	183.0
K03417	7.0
K03416	0.0
K03418	0.0
K05376	0.0
K02320	0.0
K02322	0.0
K02323	0.0
K05377	0.0
K13542	4010.0
K13543	0.0
K13540	2.0
K13541	136.0
K12145	0.0
K12144	0.0
K12147	0.0
K12410	9890.0
K12141	4386.0
K12140	4389.0
K12143	8.0
K12142	0.0
K12149	1.0
K12148	1.0
K07312	0.0
K07313	1096.0
K07310	9.0
K07311	26.0
K07316	170.0
K07317	0.0
K07314	0.0
K07315	1321.0
K07318	252.0
K07319	1459.0
K03936	0.0
K03425	0.0
K03426	7867.0
K03427	16195.0
K03420	0.0
K03421	0.0
K03422	0.0
K03423	49.0
K03756	34.0
K03757	4.0
K03206	1.0
K03755	0.0
K11144	968.0
K11145	2753.0
K05972	0.0
K05973	10.0
K03752	1046.0
K05978	0.0
K05979	122.0
K03753	310.0
K00331	6288.0
K00330	6520.0
K00333	954.0
K00332	951.0
K00335	3117.0
K00334	3697.0
K00337	6672.0
K00336	4206.0
K00339	6520.0
K00338	6484.0
K03751	0.0
K06953	9.0
K06952	44.0
K06407	1928.0
K06950	19107.0
K10819	1018.0
K06956	97.0
K06955	1.0
K06402	982.0
K10815	0.0
K06959	9129.0
K06958	3043.0
K06409	3719.0
K06408	960.0
K09129	4.0
K09128	175.0
K09123	169.0
K09122	9.0
K09121	2116.0
K09120	0.0
K09127	4.0
K09126	41.0
K09125	1346.0
K09124	89.0
K01233	7.0
K05819	0.0
K05818	4.0
K01896	2.0
K05813	2092.0
K05812	1.0
K05811	1.0
K05810	4991.0
K05817	3.0
K05816	43.0
K05815	700.0
K05814	217.0
K01894	746.0
K01892	9656.0
K01234	955.0
K01144	6149.0
K01146	1.0
K01141	10.0
K01416	0.0
K11434	0.0
K01415	3.0
K06354	0.0
K01414	778.0
K09836	1.0
K01318	2.0
K01319	0.0
K01312	0.0
K06350	5.0
K02669	5595.0
K02668	48.0
K02665	47.0
K02664	70.0
K02667	51.0
K02666	127.0
K02661	0.0
K02660	43.0
K02663	164.0
K02662	1285.0
K00809	31.0
K00808	4.0
K00806	9630.0
K00805	2636.0
K00804	0.0
K00803	78.0
K00802	0.0
K00801	734.0
K00800	9102.0
K10921	0.0
K02409	1157.0
K02408	1759.0
K02401	1577.0
K02400	1707.0
K02403	1.0
K02402	1.0
K02405	1762.0
K05364	1340.0
K05367	1295.0
K05366	21197.0
K10210	1.0
K10216	0.0
K13049	595.0
K13048	0.0
K13739	0.0
K10215	0.0
K06122	44.0
K13735	4.0
K13734	0.0
K13041	3.0
K13040	0.0
K13731	0.0
K13730	9.0
K13733	0.0
K13732	0.0
K04516	5710.0
K03204	131.0
K03205	5472.0
K03207	7.0
K03200	40.0
K03201	93.0
K03202	0.0
K03203	95.0
K03208	5.0
K03758	48.0
K03759	0.0
K09469	2.0
K09461	1.0
K06204	613.0
K00178	1.0
K13950	0.0
K13953	45.0
K13955	1.0
K13954	1202.0
K10920	0.0
K06324	3.0
K11777	162.0
K11779	5.0
K11778	0.0
K06325	1.0
K12600	0.0
K07432	0.0
K07430	0.0
K06326	0.0
K07128	0.0
K07121	156.0
K07120	31.0
K07123	731.0
K07122	2.0
K07125	0.0
K07124	2774.0
K07127	765.0
K07126	1469.0
K01870	9609.0
K01873	10090.0
K01872	9588.0
K01875	9533.0
K01874	10166.0
K01876	9617.0
K01879	379.0
K01878	470.0
K06321	0.0
K00476	0.0
K00477	0.0
K00474	0.0
K00472	4.0
K00470	1.0
K00471	0.0
K00478	0.0
K00479	5.0
K04775	8.0
K04774	3.0
K04777	0.0
K04776	0.0
K04771	731.0
K04770	130.0
K04773	7473.0
K04772	735.0
K04779	1.0
K04778	0.0
K14657	0.0
K14656	0.0
K14654	0.0
K14653	0.0
K14652	16376.0
K14659	0.0
K14658	0.0
K14386	0.0
K09926	10.0
K01699	2.0
K01698	2129.0
K01695	7710.0
K01697	60.0
K01696	8051.0
K01690	4.0
K01693	3737.0
K01692	810.0
K07227	23.0
K03439	9299.0
K03438	11293.0
K13380	0.0
K03928	329.0
K03925	3991.0
K03924	13464.0
K03431	4310.0
K03926	921.0
K03437	8526.0
K03436	4545.0
K03435	1.0
K03434	0.0
K02348	249.0
K02342	12470.0
K02343	9453.0
K02340	8640.0
K02341	9600.0
K02346	6748.0
K02347	758.0
K02344	1.0
K02345	1.0
K03697	362.0
K03696	8630.0
K03695	9598.0
K03694	869.0
K03693	5.0
K03692	3.0
K03690	3.0
K03699	8798.0
K03698	3243.0
K13566	0.0
K12164	0.0
K07338	1.0
K07339	361.0
K07334	1295.0
K07335	3351.0
K07336	741.0
K07337	66.0
K07330	0.0
K07331	0.0
K07332	0.0
K07333	0.0
K09695	737.0
K09694	738.0
K09697	264.0
K09696	261.0
K09691	3443.0
K09690	3560.0
K09693	24.0
K09692	971.0
K09699	7.0
K09698	144.0
K07590	266.0
K07591	0.0
K07592	0.0
K05998	0.0
K05999	0.0
K05996	0.0
K05997	1.0
K05994	0.0
K05995	5468.0
K05993	635.0
K05991	0.0
K10837	0.0
K00319	0.0
K00318	192.0
K00648	10291.0
K02545	0.0
K00645	8970.0
K00311	106.0
K00646	0.0
K00317	1.0
K00316	0.0
K00643	105.0
K00314	1.0
K02547	353.0
K06429	0.0
K06428	1.0
K06427	0.0
K02812	0.0
K06425	45.0
K06424	0.0
K06423	125.0
K06422	1.0
K06421	36.0
K02813	0.0
K02930	0.0
K03815	0.0
K05612	0.0
K03367	85.0
K03366	31.0
K03812	2.0
K03635	824.0
K03634	211.0
K03631	8754.0
K05969	0.0
K03630	9719.0
K03633	1.0
K03632	41.0
K01998	4940.0
K01999	5261.0
K01992	17613.0
K01993	13494.0
K01990	36225.0
K01991	9534.0
K01996	5008.0
K01997	5099.0
K01994	36.0
K01995	5047.0
K03148	558.0
K03639	2719.0
K05692	0.0
K03638	145.0
K00869	73.0
K00868	3110.0
K00861	0.0
K00860	1885.0
K00863	171.0
K00862	0.0
K00865	3924.0
K00864	5234.0
K00867	40.0
K00866	0.0
K01192	7657.0
K01190	39936.0
K01191	3617.0
K01197	904.0
K01194	63.0
K01195	1151.0
K01198	1033.0
K01199	1.0
K00656	13009.0
K00657	6472.0
K00306	2.0
K14591	49.0
K00300	0.0
K00653	0.0
K13715	1.0
K13713	0.0
K00650	0.0
K00651	3924.0
K14596	0.0
K02647	3853.0
K14598	1.0
K02643	0.0
K02642	0.0
K02641	0.0
K02640	0.0
K03594	5450.0
K03595	8873.0
K03596	9546.0
K03597	3.0
K03590	6852.0
K03591	1.0
K03592	1296.0
K03593	6694.0
K03598	42.0
K03599	7.0
K01736	9465.0
K01737	6714.0
K01734	4810.0
K01735	9500.0
K01732	0.0
K01733	9433.0
K01730	878.0
K01731	0.0
K06049	4.0
K01738	11408.0
K01739	777.0
K11809	0.0
K05343	373.0
K02422	2094.0
K02421	1578.0
K05340	1042.0
K02427	304.0
K05346	32.0
K02425	1.0
K02424	1.0
K05349	26735.0
K02428	6662.0
K03770	6978.0
K03771	7251.0
K03772	842.0
K03773	6000.0
K03774	62.0
K03775	5734.0
K03776	3.0
K03777	3.0
K03778	7522.0
K03779	153.0
K09722	0.0
K08174	1.0
K14114	0.0
K13979	873.0
K13237	4.0
K14440	0.0
K09992	1244.0
K09990	9.0
K09991	101.0
K09996	0.0
K09997	1.0
K09994	34.0
K14110	0.0
K09998	1.0
K09999	1.0
K14111	0.0
K14113	0.0
K14449	8.0
K10213	14.0
K14118	0.0
K11711	113.0
K11710	7.0
K11712	301.0
K11717	16771.0
K11719	16.0
K06857	156.0
K10440	5037.0
K10441	4431.0
K07103	0.0
K07102	752.0
K07101	238.0
K07100	1.0
K07107	14435.0
K07106	1253.0
K07105	2181.0
K07456	8652.0
K07459	113.0
K07458	1307.0
K07109	139.0
K07108	0.0
K10198	0.0
K10199	0.0
K10190	2292.0
K10191	0.0
K10192	299.0
K10193	71.0
K10194	147.0
K10195	0.0
K10196	0.0
K10197	0.0
K15013	0.0
K01858	1246.0
K15016	0.0
K15017	0.0
K01853	0.0
K01852	0.0
K01851	0.0
K01850	1017.0
K01857	1.0
K01856	4.0
K01854	7852.0
K07539	0.0
K08478	0.0
K08479	0.0
K08476	0.0
K08477	0.0
K08475	0.0
K00450	22.0
K00451	19.0
K00452	6.0
K00453	45.0
K00455	0.0
K00456	0.0
K00457	20.0
K00106	3.0
K00459	162.0
K00104	2344.0
K00105	3.0
K00102	181.0
K00103	1.0
K00100	14019.0
K00101	9.0
K01509	0.0
K04759	12376.0
K04758	8529.0
K04757	299.0
K01504	0.0
K04755	136.0
K04754	262.0
K04753	3.0
K04752	17.0
K04751	3103.0
K01502	731.0
K14631	0.0
K05359	0.0
K14632	0.0
K07536	4.0
K12080	0.0
K02364	1.0
K12369	28.0
K02361	1093.0
K02362	0.0
K02363	1.0
K13509	0.0
K13503	0.0
K13500	0.0
K12109	0.0
K12108	0.0
K12101	0.0
K12100	0.0
K12103	0.0
K12102	0.0
K12105	0.0
K12104	0.0
K12107	0.0
K12106	0.0
K11023	0.0
K03014	0.0
K08906	3.0
K08904	0.0
K08900	0.0
K06223	3942.0
K06199	6537.0
K06198	22.0
K06197	1.0
K06196	1295.0
K06194	5263.0
K06193	844.0
K06192	894.0
K06191	158.0
K06190	19.0
K11104	646.0
K11105	5866.0
K11106	1.0
K11107	1.0
K11102	12.0
K11103	769.0
K07862	118.0
K00666	2606.0
K00663	7.0
K00662	536.0
K00661	9625.0
K00660	746.0
K06997	9461.0
K06996	1009.0
K06995	30.0
K10852	557.0
K06993	0.0
K06992	1.0
K06991	7.0
K06990	209.0
K11050	0.0
K06999	876.0
K06998	807.0
K05338	4.0
K11051	0.0
K06441	3.0
K06440	0.0
K06443	3.0
K06442	3776.0
K06445	6.0
K06447	2.0
K06446	15.0
K06309	0.0
K05686	0.0
K02655	40.0
K07392	0.0
K00595	4518.0
K00594	0.0
K00596	0.0
K00599	21619.0
K00598	89.0
K02657	10.0
K07642	7.0
K07643	0.0
K07396	24.0
K07397	210.0
K07394	5.0
K07395	12.0
K04102	0.0
K04103	135.0
K04100	1.0
K04101	1.0
K04107	0.0
K04105	0.0
K04108	0.0
K04109	0.0
K07716	16.0
K07717	149.0
K07714	760.0
K07715	182.0
K07712	838.0
K07713	2038.0
K07710	8.0
K07711	2.0
K07718	8953.0
K07719	174.0
K00843	0.0
K00842	15.0
K00841	33.0
K00840	0.0
K00847	10282.0
K00846	0.0
K00845	18128.0
K00844	89.0
K00849	8421.0
K00848	2329.0
K06302	2.0
K13771	785.0
K13770	55.0
K13772	0.0
K13775	5.0
K13774	0.0
K13777	0.0
K13776	0.0
K13779	0.0
K13778	0.0
K02621	7324.0
K02992	9593.0
K02623	0.0
K08286	0.0
K08281	426.0
K02996	9455.0
K02995	0.0
K02994	9609.0
K02629	0.0
K02628	0.0
K08289	6368.0
K08288	0.0
K03578	740.0
K03579	904.0
K03576	737.0
K03577	491.0
K03574	8404.0
K03575	8209.0
K03572	9521.0
K03573	89.0
K03570	9466.0
K03571	1629.0
K01710	17106.0
K01711	8529.0
K01712	1321.0
K01713	3.0
K01714	13264.0
K01715	2274.0
K01716	7.0
K01718	1.0
K01719	5767.0
K03081	4.0
K02199	26.0
K02198	335.0
K14170	7079.0
K02193	264.0
K02192	134.0
K02191	133.0
K02190	2836.0
K02197	334.0
K02196	10.0
K02195	327.0
K02194	331.0
K03718	6826.0
K03719	1626.0
K03712	4079.0
K03713	26.0
K03710	5260.0
K03711	11459.0
K03716	1007.0
K03717	736.0
K03715	8.0
K07129	0.0
K00045	56.0
K13995	0.0
K13994	0.0
K13991	4.0
K13990	4905.0
K13993	9202.0
K13992	0.0
K06298	1209.0
K06299	2.0
K06294	2.0
K06295	652.0
K06296	170.0
K06297	144.0
K06290	0.0
K06291	0.0
K06292	0.0
K06293	0.0
K12743	0.0
K00248	2690.0
K06426	9.0
K11739	0.0
K11738	2.0
K11733	1.0
K11732	0.0
K11731	3.0
K11737	3.0
K11736	0.0
K11735	0.0
K11734	0.0
K06870	0.0
K06871	12172.0
K06872	6679.0
K06873	137.0
K06874	0.0
K06875	0.0
K06876	735.0
K06877	692.0
K06878	923.0
K06879	62.0
K07478	10103.0
K12645	0.0
K07479	1.0
K07473	2762.0
K07472	0.0
K07471	130.0
K07470	0.0
K07477	2.0
K07476	3.0
K07474	370.0
K15038	0.0
K15039	0.0
K15034	39.0
K15036	2.0
K15037	1.0
K08738	110.0
K06420	0.0
K00128	6550.0
K00129	0.0
K00438	0.0
K00432	2506.0
K00433	1264.0
K00122	5.0
K00123	1561.0
K00124	469.0
K00125	0.0
K00126	0.0
K00127	52.0
K08973	121.0
K14348	0.0
K14347	1.0
K14340	0.0
K08972	203.0
K01525	9.0
K01524	10255.0
K01523	393.0
K01521	1.0
K01520	10249.0
K01529	327.0
K08977	9.0
K03969	297.0
K08929	4.0
K02388	1893.0
K02389	1723.0
K02386	189.0
K02387	1757.0
K02384	0.0
K02385	1437.0
K02382	0.0
K02380	298.0
K02381	1.0
K05386	0.0
K13524	0.0
K13525	5.0
K13527	3.0
K13520	0.0
K13522	7.0
K13529	739.0
K03385	822.0
K03384	1.0
K03387	5351.0
K03386	6758.0
K03381	2.0
K03380	2.0
K03383	1.0
K03382	1039.0
K03389	4706.0
K03388	5017.0
K05356	1.0
K12344	361.0
K12343	590.0
K12342	0.0
K12341	0.0
K12340	6572.0
K02430	0.0
K12349	0.0
K05351	0.0
K11694	789.0
K11695	1.0
K11690	2359.0
K05352	1.0
K11693	1.0
K08928	4.0
K03433	5.0
K13832	9.0
K03039	0.0
K03432	2.0
K06607	0.0
K06606	48.0
K06605	20.0
K03430	1473.0
K06603	317.0
K06602	9.0
K06601	8.0
K06600	0.0
K05358	0.0
K06609	0.0
K06608	95.0
K03923	146.0
K03922	0.0
K11472	5.0
K11473	1138.0
K11474	0.0
K11475	4.0
K11476	2.0
K11477	1.0
K00601	0.0
K00600	8767.0
K00603	1048.0
K03746	9.0
K00605	7395.0
K00604	9759.0
K00607	5.0
K00606	7195.0
K00609	9573.0
K03741	2750.0
K03740	124.0
K03743	1317.0
K10873	0.0
K03214	1.0
K14068	0.0
K13317	0.0
K06360	0.0
K14069	0.0
K08078	0.0
K09650	8.0
K06361	0.0
K07802	0.0
K07803	199.0
K07800	1.0
K07801	0.0
K07806	1.0
K07807	0.0
K07804	0.0
K07805	0.0
K06362	0.0
K01172	0.0
K10257	0.0
K10255	740.0
K10254	2697.0
K10253	0.0
K10918	0.0
K04128	0.0
K01958	1214.0
K01959	0.0
K01956	10328.0
K01957	0.0
K04126	0.0
K04127	0.0
K01952	10682.0
K01953	6870.0
K01950	9420.0
K01951	10975.0
K07730	0.0
K07731	0.0
K07732	0.0
K07733	11.0
K07734	11.0
K07735	1760.0
K07736	2485.0
K07737	14826.0
K07738	2699.0
K07739	47.0
K06365	0.0
K06366	0.0
K06367	0.0
K10910	0.0
K10911	0.0
K04382	0.0
K10775	0.0
K02609	6.0
K02979	0.0
K02978	0.0
K06368	0.0
K02975	0.0
K02974	0.0
K02977	0.0
K02976	0.0
K03558	1369.0
K03559	11235.0
K03550	9333.0
K03551	9607.0
K03552	0.0
K03553	10092.0
K03554	3.0
K03555	9506.0
K03556	876.0
K03557	4.0
K01778	8722.0
K01779	773.0
K06369	0.0
K01772	282.0
K01770	9234.0
K01771	117.0
K01776	9374.0
K01777	100.0
K01774	0.0
K01775	10250.0
K05385	0.0
K05384	0.0
K05383	0.0
K05382	0.0
K05381	0.0
K08159	769.0
K14153	32.0
K14154	0.0
K14155	10652.0
K08152	2.0
K08156	5331.0
K08076	0.0
K12809	0.0
K05297	38.0
K03734	11392.0
K03735	232.0
K03736	229.0
K03737	8784.0
K03731	3.0
K03732	5.0
K03733	7790.0
K03738	396.0
K03739	85.0
K08139	100.0
K06994	25.0
K12660	0.0
K12661	44.0
K07450	0.0
K08719	0.0
K08717	301.0
K08715	1.0
K08714	8.0
K08713	1.0
K08710	0.0
K11311	0.0
K11312	66.0
K00141	0.0
K00146	5.0
K00411	109.0
K00412	114.0
K00145	16685.0
K00148	1.0
K14367	0.0
K14366	0.0
K08954	0.0
K08384	3593.0
K14369	0.0
K14368	0.0
K14091	643.0
K14090	512.0
K14093	0.0
K14092	0.0
K14095	0.0
K14094	0.0
K14097	0.0
K14096	0.0
K14099	0.0
K14098	0.0
K02848	1.0
K01541	0.0
K04712	4.0
K04711	0.0
K01545	0.0
K01547	7214.0
K01546	7220.0
K01548	7119.0
K04719	6.0
K04718	0.0
K02018	3593.0
K02019	2440.0
K02016	12080.0
K02017	981.0
K02014	28348.0
K02015	13470.0
K02012	2859.0
K02013	11970.0
K02010	1894.0
K02011	2640.0
K04515	0.0
K03943	0.0
K03941	40.0
K03940	0.0
K00313	35.0
K04060	0.0
K01608	541.0
K08942	0.0
K08943	0.0
K08940	0.0
K08941	0.0
K08946	1.0
K08947	0.0
K08944	0.0
K08945	0.0
K03059	0.0
K13811	0.0
K13812	0.0
K13815	0.0
K13816	0.0
K13818	0.0
K13819	161.0
K03053	0.0
K03052	0.0
K03055	0.0
K03054	0.0
K03057	0.0
K03056	0.0
K06222	1.0
K11418	1.0
K11410	0.0
K11415	0.0
K00622	0.0
K00621	0.0
K00620	5759.0
K00627	1797.0
K00626	4408.0
K00625	8315.0
K00624	0.0
K02805	728.0
K02552	745.0
K02550	0.0
K02556	2147.0
K02803	1.0
K02554	2.0
K07280	0.0
K07281	132.0
K07282	7821.0
K07283	6.0
K07284	3752.0
K07285	4.0
K07286	1.0
K08217	2135.0
K07288	3.0
K07289	291.0
K07534	0.0
K07535	75.0
K07533	1147.0
K07822	0.0
K07823	1.0
K08699	0.0
K00088	10009.0
K00087	616.0
K00086	553.0
K00082	106.0
K10239	0.0
K10238	0.0
K10231	198.0
K10230	1.0
K10233	1.0
K10232	1.0
K10235	0.0
K10234	1.0
K10237	0.0
K10236	0.0
K08353	0.0
K01970	4.0
K01971	1726.0
K01972	10062.0
K01973	0.0
K01974	734.0
K01975	245.0
K01976	4.0
K07758	0.0
K05990	0.0
K07752	0.0
K07753	0.0
K07751	1.0
K13786	0.0
K07755	0.0
K07442	197.0
K08352	266.0
K07115	57.0
K07441	0.0
K07634	0.0
K07446	7.0
K07111	0.0
K07444	3227.0
K07445	14.0
K00647	1517.0
K07449	0.0
K00641	5182.0
K00640	11969.0
K01289	1.0
K01282	0.0
K01283	1.0
K01280	0.0
K01281	23.0
K01286	1339.0
K01284	11694.0
K02954	9582.0
K02952	9609.0
K02950	9537.0
K00155	749.0
K02959	8858.0
K00887	0.0
K00886	7.0
K00885	0.0
K00884	3.0
K00883	53.0
K00882	2918.0
K00881	141.0
K00880	424.0
K00053	8276.0
K14048	0.0
K01026	604.0
K01756	9600.0
K01025	0.0
K01750	506.0
K01023	284.0
K01752	10682.0
K01753	109.0
K14583	4.0
K01758	69.0
K01759	14109.0
K09565	0.0
K09568	0.0
K08173	20.0
K08172	1.0
K02483	2226.0
K02482	1006.0
K08177	141.0
K08176	0.0
K08175	0.0
K02486	1.0
K02489	0.0
K02488	209.0
K08178	0.0
K14138	509.0
K14136	0.0
K09713	0.0
K09714	0.0
K09715	2.0
K03532	1.0
K03533	4.0
K03530	24404.0
K03531	9680.0
K03536	9569.0
K03537	16.0
K03534	7404.0
K03535	732.0
K03538	0.0
K03539	0.0
K14451	0.0
K14450	0.0
K02225	5.0
K02224	4925.0
K02227	2856.0
K02226	1767.0
K02221	496.0
K14107	0.0
K02229	2.0
K02228	5.0
K14106	0.0
K00441	41.0
K03288	0.0
K03289	299.0
K03284	12022.0
K03285	0.0
K03286	614.0
K03287	7405.0
K03280	0.0
K03281	6714.0
K03282	8149.0
K00440	0.0
K13677	0.0
K12790	0.0
K09639	0.0
K12688	0.0
K12689	0.0
K12686	1.0
K12687	0.0
K12684	0.0
K12685	7.0
K12682	0.0
K12683	0.0
K12680	0.0
K11889	0.0
K08884	3535.0
K11085	7051.0
K11084	0.0
K11081	0.0
K11080	0.0
K11083	0.0
K11082	0.0
K11089	731.0
K08777	1.0
K08776	0.0
K06346	3689.0
K06347	2.0
K09824	3.0
K09825	8192.0
K09823	17.0
K09820	754.0
K10939	0.0
K10936	0.0
K10937	0.0
K10933	0.0
K06348	1.0
K09829	0.0
K11337	4.0
K11336	4.0
K11335	4.0
K11334	4.0
K11333	4.0
K11332	0.0
K11331	0.0
K11330	0.0
K00169	384.0
K00164	901.0
K00166	8.0
K00167	10.0
K00161	1801.0
K00162	1796.0
K00163	11.0
K10689	0.0
K10680	21.0
K10681	1.0
K10682	1.0
K04083	3515.0
K04082	9.0
K04081	0.0
K04080	12.0
K04087	1192.0
K04086	21.0
K04085	23.0
K04084	162.0
K04088	1194.0
K01569	3.0
K01568	0.0
K01563	14.0
K01561	0.0
K01560	817.0
K01567	1533.0
K01565	730.0
K01564	2.0
K02038	9832.0
K02039	9700.0
K02030	11038.0
K02031	9567.0
K02032	9948.0
K02033	10724.0
K02034	11708.0
K02035	14613.0
K02036	10719.0
K02037	9795.0
K05556	0.0
K13658	0.0
K13659	0.0
K13656	0.0
K13657	0.0
K13654	0.0
K13655	29.0
K13652	1438.0
K13653	3613.0
K13650	0.0
K13651	20.0
K05555	0.0
K05552	0.0
K02057	7822.0
K05550	4.0
K05551	0.0
K12308	10183.0
K12306	0.0
K03073	8534.0
K03072	562.0
K03071	200.0
K03070	11119.0
K03077	1637.0
K03076	10301.0
K03075	9399.0
K03074	756.0
K08965	74.0
K08967	11.0
K08961	1315.0
K08963	2111.0
K13873	0.0
K13876	0.0
K13874	0.0
K13875	0.0
K06139	1.0
K06138	376.0
K06135	0.0
K06134	102.0
K06137	733.0
K06136	1.0
K06131	12071.0
K06133	1721.0
K06132	1.0
K02600	9608.0
K07389	0.0
K07388	0.0
K04747	0.0
K01516	9425.0
K09977	4.0
K07518	0.0
K07519	1.0
K11437	0.0
K07512	730.0
K07516	79.0
K10212	30.0
K10747	2.0
K10217	0.0
K10219	0.0
K10218	1.0
K10748	1.0
K01912	10637.0
K01913	7.0
K01910	135.0
K01911	1834.0
K01916	280.0
K01917	420.0
K01914	8018.0
K01915	16578.0
K01918	7102.0
K01919	171.0
K07774	1.0
K07775	305.0
K07776	64.0
K07777	212.0
K07770	818.0
K07771	1.0
K07772	4.0
K07773	1.0
K07778	15.0
K01193	2734.0
K04340	0.0
K04341	0.0
K04342	0.0
K04343	1.0
K12986	0.0
K04691	2.0
K02931	9476.0
K02933	9589.0
K02935	9607.0
K02936	0.0
K02939	9609.0
K00205	0.0
K00204	0.0
K00207	0.0
K00206	0.0
K00201	0.0
K00200	0.0
K00203	0.0
K00202	0.0
K00209	0.0
K00208	5903.0
K01000	10095.0
K01001	0.0
K01002	1000.0
K01003	19.0
K01004	4.0
K01005	2889.0
K01006	9346.0
K01007	1637.0
K01008	1905.0
K10855	0.0
K14115	0.0
K14116	0.0
K14441	9233.0
K14446	18.0
K14447	9.0
K14112	0.0
K14445	738.0
K08195	2.0
K08194	3.0
K14448	8.0
K08196	0.0
K08191	5417.0
K14119	0.0
K08193	0.0
K00702	261.0
K10799	0.0
K03518	2629.0
K03519	98.0
K09719	0.0
K10856	0.0
K03516	0.0
K03517	8254.0
K02205	1.0
K02204	22.0
K02203	1277.0
K02201	0.0
K02200	127.0
K13714	2.0
K13461	0.0
K12518	0.0
K12519	0.0
K12517	0.0
K12514	0.0
K12515	0.0
K12512	0.0
K12513	0.0
K12510	1892.0
K12511	582.0
K07183	1871.0
K07182	233.0
K07181	963.0
K07180	129.0
K07186	1.0
K07185	1800.0
K07184	6.0
K09800	170.0
K09801	6.0
K09802	134.0
K09803	39.0
K09804	0.0
K09805	23.0
K09806	27.0
K09807	5406.0
K09808	12153.0
K09809	151.0
K10912	4.0
K10913	4.0
K10914	287.0
K10915	0.0
K10916	0.0
K10917	0.0
K11358	1710.0
K11355	0.0
K11354	0.0
K11357	0.0
K11356	0.0
K04069	17074.0
K04068	9342.0
K04065	137.0
K04064	0.0
K04067	1.0
K04066	9576.0
K04061	933.0
K09716	41.0
K04063	752.0
K04062	0.0
K10006	58.0
K10007	58.0
K10004	4.0
K10005	58.0
K10002	4.0
K10003	4.0
K10000	1.0
K10001	9.0
K09717	0.0
K10008	792.0
K10009	1.0
K02491	1.0
K14588	1.0
K14581	0.0
K13678	829.0
K13679	0.0
K11633	0.0
K13670	2.0
K13671	3.0
K11987	0.0
K11636	0.0
K11634	0.0
K13582	4.0
K13583	9.0
K13580	0.0
K13581	13.0
K13586	4.0
K13587	11.0
K13584	9.0
K13585	0.0
K13588	9.0
K13589	4.0
K02052	388.0
K02053	395.0
K02050	8945.0
K02051	9724.0
K02056	4340.0
K05553	0.0
K02054	381.0
K02055	232.0
K02058	1892.0
K02059	2.0
K05558	3.0
K05559	2.0
K03895	0.0
K03894	0.0
K03897	1.0
K03896	0.0
K03891	3.0
K03890	3.0
K03893	8.0
K03892	7992.0
K02423	1.0
K05342	0.0
K05341	64.0
K12989	1.0
K12988	2.0
K02420	1705.0
K12981	0.0
K12980	0.0
K12983	0.0
K12982	10.0
K12985	0.0
K12984	2.0
K12987	4.0
K02426	6458.0
K13854	0.0
K03098	5894.0
K13853	122.0
K03095	26.0
K05344	0.0
K03091	7971.0
K03090	223.0
K03093	347.0
K03092	7342.0
K06113	1596.0
K09632	0.0
K02429	12677.0
K06118	8.0
K05716	0.0
K04844	12.0
K11632	2.0
K11630	2.0
K11631	7.0
K11637	0.0
K11635	45.0
K11638	1.0
K11639	0.0
K07572	0.0
K07573	0.0
K07570	82.0
K07571	577.0
K07576	2383.0
K07577	26.0
K07574	2805.0
K07575	0.0
K07578	0.0
K07579	0.0
K11189	6410.0
K11184	1142.0
K11187	0.0
K11180	163.0
K11181	163.0
K11183	865.0
K10764	27.0
K10763	7.0
K10762	0.0
K01938	8409.0
K01939	9678.0
K01934	5229.0
K01935	6278.0
K01937	9524.0
K01930	0.0
K01932	38.0
K01933	9972.0
K07798	184.0
K07799	870.0
K07796	130.0
K07797	0.0
K07794	39.0
K07795	38.0
K07792	542.0
K07793	1392.0
K07790	0.0
K07791	432.0
K06379	1921.0
K00968	609.0
K06378	2840.0
K06377	3.0
K06376	0.0
K06375	1.0
K09814	1.0
K09813	1.0
K06372	0.0
K06371	0.0
K06370	1.0
K01249	3.0
K01246	7665.0
K01247	49.0
K01244	1.0
K01243	7948.0
K08919	0.0
K01241	1136.0
K02919	7538.0
K02913	10288.0
K02912	0.0
K02911	8341.0
K02910	0.0
K02917	0.0
K02916	9346.0
K02915	0.0
K02914	9286.0
K00228	122.0
K00227	0.0
K00226	15231.0
K00224	4.0
K00223	0.0
K00222	0.0
K00221	0.0
K00220	0.0
K01798	1.0
K01799	102.0
K01068	0.0
K01069	1097.0
K01062	1.0
K01791	10900.0
K01792	733.0
K01061	1511.0
K01066	981.0
K01067	147.0
K01796	27.0
K01797	14.0
K05499	675.0
K14468	0.0
K14469	1.0
K14465	0.0
K14466	0.0
K14467	0.0
K10834	12.0
K10833	0.0
K02266	0.0
K03793	5.0
K03790	129.0
K03791	0.0
K03796	7.0
K03797	21603.0
K03794	0.0
K03795	742.0
K03798	13222.0
K03799	786.0
K13448	0.0
K12538	0.0
K12539	0.0
K12530	0.0
K12531	0.0
K12532	0.0
K12533	0.0
K12534	0.0
K12535	0.0
K12536	2.0
K12537	0.0
K03136	0.0
K09790	5716.0
K09791	219.0
K09792	827.0
K09793	5776.0
K09794	200.0
K09795	26.0
K09796	21.0
K09797	5533.0
K09798	203.0
K09799	2.0
K10972	0.0
K10973	0.0
K10977	14.0
K10974	1484.0
K10975	1.0
K10978	0.0
K10979	891.0
K06308	2.0
K00315	2.0
K09862	18.0
K06303	2.0
K09860	1.0
K09861	8113.0
K06306	453.0
K06307	2.0
K06305	3.0
K11373	0.0
K04047	1842.0
K04046	11.0
K04045	1410.0
K04044	9.0
K04043	10612.0
K04042	3391.0
K04041	2783.0
K04040	10.0
K02700	0.0
K04049	0.0
K04048	0.0
K02707	0.0
K02704	0.0
K02705	0.0
K10020	0.0
K10021	0.0
K10022	0.0
K10023	0.0
K10024	0.0
K10025	0.0
K10026	919.0
K10027	74.0
K13612	0.0
K13613	0.0
K13611	0.0
K13614	0.0
K13615	0.0
K05794	1067.0
K05795	1333.0
K05796	254.0
K05797	0.0
K05790	1.0
K05791	738.0
K05792	762.0
K05793	754.0
K05798	0.0
K05799	4041.0
K01474	11.0
K01477	0.0
K01476	340.0
K01471	0.0
K01470	4591.0
K01473	16.0
K13039	0.0
K01479	27.0
K01478	138.0
K05570	644.0
K05571	733.0
K05572	0.0
K05573	0.0
K02078	15089.0
K02079	0.0
K05576	0.0
K02074	74.0
K02075	79.0
K02076	55.0
K02077	1538.0
K02071	2659.0
K02072	2620.0
K02073	2727.0
K03309	67.0
K03308	12418.0
K03305	6989.0
K03304	23.0
K03307	4736.0
K03306	2704.0
K03301	2.0
K03300	215.0
K03303	2447.0
K03302	1.0
K06173	10984.0
K06175	10.0
K06174	0.0
K06177	6559.0
K06176	11.0
K06179	2965.0
K07680	5.0
K03867	0.0
K03838	0.0
K12053	0.0
K11618	494.0
K11619	1.0
K11614	4.0
K11615	1.0
K11616	1.0
K11617	5.0
K11610	0.0
K11611	0.0
K11960	0.0
K11961	35.0
K02836	9592.0
K10565	0.0
K10564	0.0
K02837	8360.0
K10561	264.0
K10560	220.0
K10563	4334.0
K10562	0.0
K02838	9609.0
K06858	1.0
K02839	592.0
K06859	1018.0
K12700	191.0
K07558	0.0
K07559	1357.0
K07228	8.0
K07229	18.0
K07226	10.0
K07224	8.0
K07225	6.0
K07222	739.0
K07223	255.0
K07220	2604.0
K07221	1246.0
K10709	642.0
K10708	0.0
K10701	0.0
K10703	0.0
K10702	0.0
K10704	0.0
K05984	0.0
K07537	0.0
K08652	0.0
K08651	0.0
K08658	0.0
K08659	188.0
K05982	51.0
K07451	0.0
K07453	0.0
K07452	0.0
K07455	135.0
K07454	739.0
K09707	692.0
K07457	218.0
K09706	93.0
K07104	752.0
K00029	1630.0
K00028	1.0
K00799	206.0
K00798	2771.0
K00797	1297.0
K00024	11877.0
K00795	124.0
K00026	0.0
K00021	1.0
K00020	413.0
K00023	17.0
K00022	0.0
K09017	23.0
K01269	4731.0
K09015	6402.0
K09014	8026.0
K09013	9560.0
K09011	5388.0
K09010	2.0
K01261	5.0
K01262	16652.0
K01263	2.0
K01264	0.0
K01265	16012.0
K01266	1284.0
K09018	4.0
K08227	1.0
K08226	5.0
K08225	6.0
K08224	136.0
K08223	1343.0
K08222	49.0
K08221	10.0
K00249	79.0
K01790	14725.0
K00241	6635.0
K00240	6845.0
K00243	7864.0
K00242	149.0
K00245	160.0
K00244	1181.0
K00247	1.0
K00246	159.0
K01795	2075.0
K06983	3.0
K02799	1.0
K02798	119.0
K02791	319.0
K02790	1.0
K02793	3193.0
K02795	7489.0
K02794	7774.0
K02796	6008.0
K04564	7777.0
K04565	936.0
K04566	587.0
K04567	9005.0
K01040	131.0
K01041	896.0
K04562	607.0
K04568	11.0
K01049	0.0
K02535	6777.0
K02242	73.0
K02536	7613.0
K02531	2.0
K02246	23.0
K02533	278.0
K02532	23.0
K02248	4.0
K02538	25.0
K00581	0.0
K13421	1.0
K01013	0.0
K15018	0.0
K15019	0.0
K03110	9607.0
K03111	19980.0
K03112	2.0
K03113	6171.0
K03116	6754.0
K03117	247.0
K03118	6819.0
K03119	21.0
K10919	0.0
K12552	1.0
K12553	2.0
K12551	1.0
K12556	2.0
K12554	2.0
K12555	51.0
K06892	23.0
K06893	752.0
K06890	2540.0
K06891	1577.0
K06896	12918.0
K06897	1848.0
K06894	2132.0
K06895	1526.0
K10954	0.0
K10956	0.0
K06899	2.0
K06328	10.0
K06329	0.0
K10952	0.0
K10953	0.0
K11395	0.0
K11391	0.0
K11390	0.0
K11392	197.0
K00499	0.0
K00494	752.0
K00495	0.0
K00496	1.0
K00491	3.0
K00492	8.0
K00493	2.0
K13591	0.0
K01467	7068.0
K13593	4.0
K13592	5.0
K04021	20.0
K04020	20.0
K04023	1237.0
K04022	0.0
K04025	0.0
K04024	377.0
K04027	170.0
K04026	156.0
K04029	1223.0
K04028	1344.0
K07055	4.0
K07054	21.0
K07057	36.0
K07056	15168.0
K07051	735.0
K07050	2269.0
K07053	6409.0
K07052	13074.0
K07059	2.0
K07058	8283.0
K10040	410.0
K10041	1358.0
K10046	0.0
K04799	0.0
K04798	0.0
K04793	0.0
K04792	0.0
K04791	0.0
K04790	0.0
K04797	0.0
K04796	0.0
K04795	0.0
K04794	72.0
K13638	2.0
K13639	4.0
K13634	3.0
K13635	1.0
K13636	20.0
K13637	44.0
K13630	0.0
K13631	0.0
K13632	0.0
K13633	0.0
K02042	973.0
K05778	0.0
K05779	0.0
K05776	5348.0
K05541	1.0
K05774	21.0
K05775	0.0
K05772	171.0
K05773	170.0
K05540	659.0
K01459	0.0
K01458	4.0
K01457	775.0
K01455	745.0
K01454	0.0
K01453	9.0
K01452	4.0
K01451	1208.0
K01450	0.0
K05518	0.0
K08070	528.0
K08071	0.0
K05516	2221.0
K08077	62.0
K05515	9476.0
K13093	0.0
K11783	0.0
K12949	0.0
K12945	0.0
K12944	0.0
K12941	331.0
K12940	40.0
K12943	0.0
K12942	1494.0
K14728	0.0
K14727	0.0
K11785	0.0
K00108	752.0
K13890	60.0
K13891	60.0
K13892	71.0
K13893	16.0
K13894	13.0
K13895	13.0
K13896	11.0
K06159	0.0
K06158	11573.0
K06153	10467.0
K06152	25.0
K06151	23.0
K06157	0.0
K06156	1.0
K06155	25.0
K06154	0.0
K03327	12556.0
K03326	181.0
K03325	1677.0
K03324	11350.0
K03322	1337.0
K03321	2539.0
K03320	1605.0
K03329	0.0
K03328	5673.0
K04802	0.0
K04801	0.0
K04800	0.0
K11948	0.0
K01505	17.0
K04756	3.0
K11940	9.0
K11941	0.0
K11942	11.0
K11943	0.0
K11944	0.0
K01507	12155.0
K11946	0.0
K11947	0.0
K01506	45.0
K01501	57.0
K01500	263.0
K01503	0.0
K06714	281.0
K04750	1524.0
K12789	0.0
K12788	0.0
K11526	0.0
K10810	1.0
K11522	1.0
K11523	1.0
K08675	0.0
K08676	1182.0
K08677	5.0
K08679	0.0
K11521	0.0
K10547	318.0
K10546	363.0
K10545	204.0
K10544	62.0
K10543	155.0
K10542	1831.0
K10541	1822.0
K10540	2276.0
K10549	102.0
K10548	318.0
K14630	0.0
K11529	0.0
K00007	0.0
K00005	2596.0
K13444	0.0
K00003	4243.0
K00002	698.0
K00001	3408.0
K01186	7539.0
K00009	118.0
K00008	2605.0
K10726	0.0
K10725	4.0
K08246	0.0
K00263	846.0
K00262	13817.0
K00261	143.0
K00260	319.0
K00266	22651.0
K00265	7860.0
K01200	2236.0
K01201	2604.0
K01206	26174.0
K01207	2090.0
K01205	6322.0
K01208	18.0
K01209	10355.0
K06167	6681.0
K00917	1669.0
K00912	6772.0
K00919	9493.0
K02519	9525.0
K02518	8664.0
K02517	6055.0
K02511	0.0
K02510	1636.0
K13409	0.0
K13408	0.0
K03179	5526.0
K03170	4.0
K03177	9607.0
K12574	3839.0
K12570	0.0
K12573	9391.0
K11009	0.0
K11008	0.0
K11005	0.0
K11004	0.0
K11007	0.0
K11006	0.0
K11003	0.0
K08296	870.0
K08297	2.0
K08295	1.0
K02634	0.0
K02635	1.0
K10622	0.0
K07693	7.0
K07692	2.0
K07691	1.0
K07690	0.0
K07697	3.0
K07696	552.0
K07695	0.0
K07694	85.0
K07699	1482.0
K07698	0.0
K07079	4491.0
K07078	1014.0
K07077	3.0
K07076	282.0
K07075	1650.0
K07074	866.0
K07073	0.0
K07072	0.0
K07071	1906.0
K07070	2.0
K14584	0.0
K11620	0.0
K09190	5.0
K11623	8.0
K05759	0.0
K08589	1.0
K11625	0.0
K11995	0.0
K01439	4453.0
K01438	6297.0
K01431	0.0
K01430	1332.0
K01433	1486.0
K01432	0.0
K01434	33.0
K01437	2.0
K01436	1679.0
K05539	17.0
K14520	0.0
K12963	3.0
K12962	2.0
K12961	1.0
K12960	9260.0
K14749	0.0
K14748	0.0
K02972	0.0
K14743	0.0
K14742	6910.0
K14745	0.0
K14744	1.0
K14747	0.0
K14746	0.0
K02167	2.0
K02164	0.0
K02160	2173.0
K02168	29.0
K02169	5297.0
K10931	0.0
K03341	0.0
K03340	6707.0
K03343	1.0
K03342	15.0
K03346	43.0
K12299	0.0
K12291	0.0
K12290	0.0
K12293	0.0
K12292	0.0
K12295	0.0
K12294	0.0
K12297	59.0
K12368	5.0
K11922	0.0
K11923	1.0
K11920	0.0
K11921	187.0
K11926	1.0
K11927	2306.0
K11924	17.0
K11925	1.0
K11928	749.0
K13181	0.0
K13219	0.0
K07262	5.0
K07263	7790.0
K07260	3226.0
K07261	2.0
K07266	23.0
K07267	740.0
K07264	41.0
K07265	22.0
K07268	0.0
K07269	1.0
K01155	1508.0
K04478	1.0
K04479	0.0
K10528	0.0
K14952	3.0
K07486	789.0
K07487	422.0
K07484	5134.0
K07485	10.0
K07482	8.0
K07483	5473.0
K07480	31.0
K07481	221.0
K07488	132.0
K07489	0.0
K11210	1.0
K11211	1.0
K11212	7.0
K11214	508.0
K11216	17.0
K06300	1.0
K00061	0.0
K00060	833.0
K06301	2.0
K00065	459.0
K00064	16.0
K00067	11136.0
K00066	731.0
K00069	0.0
K00068	126.0
K06304	1.0
K08262	0.0
K08261	1.0
K08260	2.0
K08265	0.0
K08264	0.0
K00288	0.0
K00285	754.0
K00284	2215.0
K00287	9931.0
K00286	9741.0
K00281	6086.0
K00280	0.0
K00283	1200.0
K00282	1200.0
K08088	0.0
K14198	0.0
K14199	1.0
K03452	0.0
K14194	1.0
K14195	1.0
K14196	1.0
K14197	1.0
K14192	0.0
K14193	0.0
K01880	9134.0
K01881	10123.0
K01883	9617.0
K01885	9783.0
K04618	0.0
K01887	10099.0
K01224	880.0
K01889	9632.0
K01226	678.0
K01227	5.0
K01220	890.0
K01222	312.0
K01223	3664.0
K02759	3524.0
K02755	0.0
K02757	3398.0
K02756	0.0
K14998	4.0
K02750	139.0
K02753	44.0
K02752	0.0
K00939	9595.0
K00938	30.0
K00937	8525.0
K00936	17303.0
K00935	4.0
K00934	730.0
K00933	0.0
K00932	0.0
K00931	8404.0
K00930	16652.0
K01089	6503.0
K01080	0.0
K01081	6979.0
K01082	0.0
K01083	16.0
K01084	0.0
K01085	1.0
K01087	15.0
K02571	0.0
K02570	10.0
K02573	75.0
K02572	1.0
K02575	955.0
K02574	269.0
K07780	0.0
K03488	1776.0
K03489	51.0
K03482	0.0
K03483	85.0
K03480	1026.0
K03481	371.0
K03486	729.0
K03487	0.0
K03484	1816.0
K03485	0.0
K02287	0.0
K02286	1.0
K02285	0.0
K02284	0.0
K02283	2711.0
K02282	219.0
K02281	8.0
K02280	148.0
K02289	0.0
K02288	0.0
K03626	0.0
K03627	0.0
K03624	10138.0
K03625	9596.0
K03151	2822.0
K03620	138.0
K03153	16.0
K08869	0.0
K03628	8988.0
K03629	9424.0
K09738	0.0
K09739	0.0
K09736	0.0
K09737	0.0
K09735	0.0
K09732	0.0
K09733	0.0
K09730	0.0
K09731	0.0
K09888	3144.0
K09889	158.0
K09880	5.0
K09882	273.0
K09883	101.0
K09884	0.0
K09887	0.0
K11027	0.0
K11026	0.0
K11025	0.0
K11024	0.0
K07679	0.0
K07678	2.0
K11021	0.0
K11020	0.0
K07675	6.0
K07674	4.0
K07676	1.0
K07671	1.0
K07670	10.0
K07673	7.0
K07672	0.0
K01117	1.0
K12048	0.0
K07019	899.0
K07018	114.0
K07011	15003.0
K07010	2737.0
K07013	31.0
K07012	2762.0
K07015	2657.0
K07014	72.0
K07017	825.0
K07016	68.0
K10084	0.0
K08372	99.0
K05884	34.0
K05885	721.0
K05886	151.0
K05887	3.0
K05880	0.0
K05881	0.0
K05882	734.0
K05883	1.0
K08902	0.0
K05739	122.0
K05888	0.0
K05889	0.0
K08903	0.0
K00547	68.0
K00544	0.0
K00545	0.0
K00542	0.0
K00543	0.0
K00540	18628.0
K00548	9125.0
K00549	3026.0
K01145	0.0
K01412	111.0
K01147	160.0
K01417	2050.0
K00038	2.0
K01143	1.0
K01142	5859.0
K01419	370.0
K00788	9785.0
K00789	10320.0
K12502	0.0
K14762	1.0
K14761	1955.0
K06195	758.0
K03819	2.0
K03818	480.0
K03814	1279.0
K03817	132.0
K03816	3380.0
K03811	2802.0
K03810	33.0
K03813	119.0
K11908	0.0
K11909	0.0
K11904	4.0
K11905	1.0
K11906	2.0
K11907	5.0
K11900	7.0
K11901	7.0
K11902	24.0
K11903	27.0
K10986	30.0
K13238	8.0
K13239	0.0
K13797	0.0
K07248	1172.0
K13796	0.0
K07244	0.0
K07245	8.0
K07246	263.0
K07240	18871.0
K07241	2.0
K07242	0.0
K07243	760.0
K01268	0.0
K05296	0.0
K02821	971.0
K09016	0.0
K09945	4.0
K09944	0.0
K09947	1.0
K09946	752.0
K09941	2.0
K09940	786.0
K09943	0.0
K09942	50.0
K09949	1044.0
K09948	7.0
K10851	2.0
K10850	1.0
K03666	715.0
K03667	370.0
K03196	44.0
K03665	9467.0
K11275	0.0
K06012	1809.0
K00048	2664.0
K10857	1.0
K09773	394.0
K00043	20.0
K00042	1066.0
K00041	1734.0
K00040	926.0
K00046	9024.0
K00733	0.0
K00044	0.0
K06011	0.0
K09012	0.0
K06016	235.0
K06017	0.0
K06014	0.0
K06015	750.0
K06019	26.0
K01075	4.0
K12221	0.0
K06444	0.0
K04632	0.0
K14977	44.0
K14974	0.0
K00958	158.0
K00951	14568.0
K00950	7931.0
K00952	55.0
K00955	975.0
K00954	9652.0
K00957	2195.0
K00956	2101.0
K00590	48.0
K02777	463.0
K02775	1337.0
K02774	844.0
K02773	818.0
K02771	794.0
K02770	2090.0
K02779	902.0
K02778	0.0
K01606	0.0
K01607	7222.0
K01604	0.0
K01605	0.0
K01602	2.0
K01601	35.0
K03750	1468.0
K01609	7816.0
K02553	8.0
K02804	993.0
K02551	7254.0
K02806	267.0
K02557	7170.0
K02800	1004.0
K05275	7.0
K02802	0.0
K13300	1.0
K02558	1658.0
K02809	1.0
K02808	0.0
K03600	6.0
K03601	9563.0
K03602	8760.0
K03603	2.0
K03604	597.0
K03605	364.0
K03606	1567.0
K03607	1.0
K03608	1519.0
K03609	2472.0
K06078	1.0
K06079	717.0
K09710	9584.0
K09711	18.0
K09712	1.0
K06073	1.0
K06074	1.0
K06075	170.0
K06076	1555.0
K06077	152.0
K06382	1252.0
K06383	898.0
K06380	1.0
K06381	2066.0
K06386	35.0
K06387	1295.0
K06384	312.0
K06385	1640.0
K06388	0.0
K06389	0.0
K12466	2.0
K12468	0.0
K07657	959.0
K07656	0.0
K07655	0.0
K07654	3.0
K07653	2.0
K07652	224.0
K07651	10.0
K07650	867.0
K07659	148.0
K07658	7317.0
K11041	58.0
K11040	4.0
K11043	0.0
K11042	0.0
K11045	0.0
K11044	0.0
K11047	0.0
K11046	0.0
K11049	0.0
K11048	0.0
K07387	5354.0
K07386	5966.0
K06926	5511.0
K06927	276.0
K06924	2.0
K06925	9609.0
K06922	1.0
K06923	1825.0
K06920	2316.0
K06921	8312.0
K06928	173.0
K06929	348.0
K07033	2195.0
K07032	1046.0
K07031	1692.0
K07030	2762.0
K07037	6611.0
K07035	1468.0
K07034	209.0
K07039	4.0
K07038	1190.0
K10829	0.0
K00384	13581.0
K00385	393.0
K00386	0.0
K00387	3.0
K00380	1522.0
K00381	773.0
K00382	8707.0
K00383	25.0
K00389	12.0
K01387	2.0
K01385	0.0
K01389	0.0
K09158	60.0
K09159	144.0
K09156	0.0
K09157	2981.0
K09154	0.0
K09155	616.0
K09152	0.0
K09153	1567.0
K09150	0.0
K09151	934.0
K05970	11084.0
K05714	1.0
K05715	0.0
K05710	15.0
K05711	1.0
K05712	6.0
K05713	0.0
K00560	8794.0
K00561	128.0
K00563	1084.0
K00564	930.0
K00566	15697.0
K00567	9122.0
K00568	143.0
K00569	738.0
K05575	12.0
K01169	0.0
K01167	0.0
K01166	0.0
K05577	743.0
K01163	2244.0
K01161	0.0
K01160	20.0
K05578	0.0
K05579	0.0
K08092	332.0
K08093	869.0
K08094	1101.0
K08095	0.0
K08096	0.0
K08097	23.0
K02254	1.0
K02255	0.0
K01743	0.0
K02251	5.0
K02061	3.0
K01741	0.0
K02060	2.0
K00114	8.0
K02122	2154.0
K02123	7432.0
K02120	7479.0
K02121	7198.0
K02124	7471.0
K03837	3.0
K03836	0.0
K03835	22.0
K03834	4.0
K03833	482.0
K03832	8394.0
K03831	735.0
K03830	1085.0
K00443	0.0
K03839	6279.0
K02067	498.0
K10189	1280.0
K13038	15871.0
K13787	334.0
K13788	894.0
K13789	27266.0
K10188	1551.0
K12255	0.0
K12254	0.0
K12257	7893.0
K12256	5.0
K12251	2485.0
K12250	0.0
K12253	0.0
K12252	0.0
K13252	30.0
K13256	7.0
K13255	0.0
K12079	0.0
K12078	0.0
K12071	3.0
K12070	0.0
K12073	731.0
K12072	3.0
K09912	2.0
K06236	0.0
K06237	0.0
K05519	0.0
K09914	150.0
K11788	0.0
K11782	0.0
K11780	0.0
K11781	0.0
K11787	0.0
K11784	0.0
K11530	0.0
K12787	0.0
K12786	0.0
K12785	0.0
K12784	0.0
K06718	4.0
K09969	13.0
K09968	2.0
K09967	1283.0
K09966	732.0
K09965	731.0
K09964	97.0
K09963	1273.0
K09962	26.0
K09961	1.0
K09960	1.0
K11527	1778.0
K11524	1.0
K11525	1.0
K11250	4.0
K11253	0.0
K11258	1.0
K11528	0.0
K00713	0.0
K00712	120.0
K10780	3.0
K10783	749.0
K10125	5.0
K10124	0.0
K10126	6.0
K10121	36.0
K10123	0.0
K10122	36.0
K04652	1958.0
K04653	882.0
K04651	2493.0
K04656	881.0
K04654	881.0
K04655	1059.0
K00973	9846.0
K00972	144.0
K00971	8630.0
K00970	5805.0
K00975	7476.0
K00974	10573.0
K00979	7283.0
K00978	1719.0
K14954	1.0
K14955	0.0
K14956	0.0
K06178	6939.0
K01596	843.0
K01597	70.0
K01594	0.0
K01595	833.0
K01592	0.0
K01593	132.0
K01590	736.0
K01591	9581.0
K01598	733.0
K01599	10022.0
K02711	0.0
K02710	0.0
K02713	0.0
K02712	0.0
K02714	0.0
K02717	0.0
K02716	0.0
K02719	0.0
K02718	0.0
K03449	1229.0
K03446	5206.0
K03444	425.0
K03445	20.0
K03442	7917.0
K01620	8433.0
K01621	858.0
K01622	9.0
K01623	3326.0
K01624	12452.0
K01625	14511.0
K01626	3705.0
K01627	6780.0
K01628	2281.0
K01629	1574.0
K05299	10.0
K02829	2.0
K02828	2.0
K02827	3.0
K02826	2.0
K02825	1420.0
K02824	3105.0
K02823	8774.0
K02822	1134.0
K03198	42.0
K03199	134.0
K03668	49.0
K03669	734.0
K03190	1332.0
K03191	19.0
K03660	3288.0
K03194	1.0
K03195	39.0
K03664	9608.0
K03197	41.0
K09772	2826.0
K06013	841.0
K09770	119.0
K09771	17.0
K09776	18.0
K09777	1598.0
K09774	223.0
K09775	1261.0
K09778	1139.0
K09779	1747.0
K06269	0.0
K06323	0.0
K11624	11.0
K02991	0.0
K02990	9447.0
K02624	4.0
K02240	853.0
K08282	947.0
K12440	0.0
K12441	0.0
K12442	0.0
K12443	0.0
K12444	0.0
K12445	0.0
K12449	2.0
K02247	1.0
K07637	2.0
K07636	10486.0
K07639	1.0
K07638	108.0
K11069	2355.0
K11068	3716.0
K11063	17.0
K11062	0.0
K11061	0.0
K11060	0.0
K11066	3.0
K11065	5803.0
K06900	0.0
K06901	5996.0
K06902	1319.0
K06903	387.0
K06904	304.0
K06905	426.0
K06906	179.0
K06907	799.0
K06908	298.0
K06909	103.0
K10821	0.0
K05905	57.0
K05904	0.0
K05906	0.0
K05900	0.0
K05903	189.0
K01406	0.0
K05909	0.0
K05908	0.0
K00368	9.0
K00369	3.0
K00366	1032.0
K00367	0.0
K00364	38.0
K00365	731.0
K00362	15.0
K00363	18.0
K00360	0.0
```
