## Extended Data File 1 for "Diet induces reproducible alterations in the mouse and human gut microbiome": ERS811273_ERR982835.picrust

```
# Constructed from biom file
#OTU ID	ERR982835
K01365	0.0
K01364	0.0
K01361	110.0
K01360	0.0
K01362	11284.0
K02249	1.0
K05841	10.0
K05844	71.0
K05845	367.0
K05846	5053.0
K05847	6566.0
K00508	45.0
K00500	57.0
K00507	1633.0
K00504	1.0
K00505	0.0
K12521	0.0
K01101	4810.0
K01103	1011.0
K12520	0.0
K01104	28614.0
K05592	9561.0
K05593	3284.0
K05590	2.0
K05591	8.0
K05596	338.0
K05597	0.0
K05594	0.0
K05595	2148.0
K05599	0.0
K11964	0.0
K11962	2.0
K14540	9994.0
K12529	9.0
K12528	7.0
K06353	0.0
K02456	3774.0
K02457	12.0
K02454	3537.0
K02455	1596.0
K02452	345.0
K02453	5044.0
K02450	346.0
K02103	2886.0
K08138	337.0
K02108	15320.0
K02109	17603.0
K02458	37.0
K02459	30.0
K08137	5.0
K03851	357.0
K03850	0.0
K03852	350.0
K03855	67.0
K03856	10850.0
K13018	1.0
K13019	78.0
K13010	32.0
K13011	0.0
K13012	3134.0
K13013	13.0
K13014	1.0
K13015	139.0
K13016	106.0
K13017	5.0
K08566	1.0
K08567	376.0
K13274	0.0
K13275	3.0
K13276	1.0
K13277	0.0
K03275	0.0
K03274	2277.0
K03277	0.0
K03276	0.0
K03271	8203.0
K03270	3532.0
K03273	2795.0
K03272	5088.0
K03279	0.0
K03278	0.0
K11022	0.0
K12277	0.0
K12276	1.0
K12270	2238.0
K11058	0.0
K12279	1.0
K12278	317.0
K07557	0.0
K07550	0.0
K07552	881.0
K06319	1.0
K09909	17.0
K09908	4.0
K12051	0.0
K12050	0.0
K12057	25.0
K12056	5.0
K06221	76.0
K09900	2.0
K09903	13503.0
K09902	22.0
K09904	2.0
K09907	2.0
K09906	21.0
K11501	0.0
K03234	0.0
K00773	13109.0
K00772	2070.0
K00777	1.0
K00776	0.0
K06313	439.0
K06315	1.0
K05574	2.0
K10201	54.0
K07176	0.0
K07177	814.0
K07174	0.0
K07175	3353.0
K07172	173.0
K07173	7003.0
K07170	4079.0
K07171	18171.0
K07178	7.0
K07179	0.0
K00195	0.0
K00194	123.0
K00197	157.0
K00196	8.0
K00191	0.0
K00190	97.0
K00193	0.0
K00192	0.0
K00198	2376.0
K06405	6372.0
K10109	3181.0
K10108	5355.0
K10107	29.0
K01828	4.0
K01829	7.0
K01826	34.0
K01825	89.0
K01822	54.0
K01823	1382.0
K01820	1550.0
K01821	1629.0
K00999	0.0
K00998	7442.0
K00995	19932.0
K00997	4852.0
K00996	334.0
K00991	13404.0
K00990	2295.0
K00992	8.0
K11028	0.0
K02622	6055.0
K02625	0.0
K03564	11177.0
K13489	1534.0
K13488	1534.0
K13483	48.0
K13482	9.0
K13481	9.0
K13480	8.0
K13487	1534.0
K13486	1534.0
K14680	0.0
K14681	0.0
K14682	1593.0
K08358	767.0
K08357	447.0
K08356	0.0
K08355	0.0
K03469	11294.0
K03462	0.0
K03464	17.0
K03465	2570.0
K03466	13934.0
K01648	14.0
K01649	14715.0
K01643	2762.0
K01640	750.0
K01641	849.0
K01646	641.0
K01647	12849.0
K01644	3323.0
K02597	333.0
K02626	74.0
K02595	14.0
K02594	846.0
K02593	330.0
K02592	765.0
K02591	1269.0
K02590	2081.0
K02598	1049.0
K02849	1557.0
K14061	2.0
K14062	2.0
K14063	1.0
K14064	1.0
K14065	0.0
K14067	1.0
K02841	1601.0
K02840	538.0
K02843	1294.0
K02844	2199.0
K02847	0.0
K02846	1.0
K02102	50.0
K09758	427.0
K06039	24.0
K06034	2.0
K06036	7.0
K06037	0.0
K06032	0.0
K01581	682.0
K02702	1.0
K02659	24.0
K13490	1534.0
K13491	1534.0
K03644	3000.0
K03645	4.0
K03646	26.0
K03647	3286.0
K03640	727.0
K03641	480.0
K03642	2864.0
K03643	77.0
K03648	10255.0
K03649	140.0
K06694	0.0
K11814	0.0
K12428	0.0
K12429	1.0
K12422	0.0
K12423	0.0
K12420	0.0
K12421	0.0
K12426	0.0
K12427	0.0
K12424	0.0
K12425	0.0
K07349	5.0
K07348	1.0
K05380	0.0
K07345	24.0
K07344	45.0
K07347	30.0
K07346	24.0
K07341	3782.0
K07340	32.0
K07343	3446.0
K07342	0.0
K06968	1879.0
K06969	20974.0
K06962	2333.0
K06963	0.0
K06960	9752.0
K06961	0.0
K06966	8667.0
K06967	9944.0
K06964	0.0
K06965	0.0
K08995	1601.0
K08994	107.0
K08997	18.0
K08996	340.0
K08990	3.0
K08993	2.0
K08992	35.0
K08999	2861.0
K08998	8682.0
K08344	12.0
K08345	1.0
K08346	1.0
K14940	20.0
K02724	2.0
K08349	1.0
K11815	0.0
K05929	2.0
K05928	1542.0
K05927	11.0
K05924	15.0
K05922	15.0
K05921	44.0
K00349	1355.0
K00698	0.0
K00340	3103.0
K00341	3107.0
K00690	3315.0
K00343	3085.0
K00344	329.0
K00697	216.0
K00346	1355.0
K00347	1358.0
K09116	1662.0
K09117	9020.0
K05337	5116.0
K09118	101.0
K09119	0.0
K02106	425.0
K05823	521.0
K05820	49.0
K05826	17.0
K05827	11.0
K02100	1.0
K02101	0.0
K00524	0.0
K00525	8620.0
K00526	5566.0
K00527	19508.0
K00520	2305.0
K00522	0.0
K00523	34.0
K02451	5.0
K00528	8105.0
K00529	23.0
K00025	1534.0
K14215	0.0
K14213	0.0
K03453	4642.0
K00796	8122.0
K05339	218.0
K00027	10304.0
K00794	9216.0
K00793	9018.0
K01347	1.0
K01346	0.0
K01344	0.0
K01343	0.0
K00791	13922.0
K01340	0.0
K00790	17678.0
K02694	2.0
K02696	2.0
K02697	2.0
K02690	2.0
K02691	120.0
K02692	2.0
K02693	2.0
K02698	4.0
K02699	2.0
K00836	30.0
K00837	1395.0
K00835	1584.0
K00832	2554.0
K00833	3128.0
K00830	467.0
K00831	10399.0
K00839	1622.0
K04335	0.0
K04334	0.0
K01120	1592.0
K01126	11598.0
K04333	1.0
K01129	8984.0
K01128	9.0
K04339	0.0
K04338	6.0
K02470	19565.0
K02471	1622.0
K02472	488.0
K02473	0.0
K02474	3154.0
K02475	15.0
K02476	17.0
K02477	5045.0
K02478	15.0
K02479	1616.0
K09019	18.0
K01267	7292.0
K13074	0.0
K13075	3.0
K11441	0.0
K14055	5.0
K13299	0.0
K13292	14107.0
K14057	1.0
K14056	1.0
K02856	293.0
K02585	1158.0
K12211	0.0
K12210	0.0
K12213	0.0
K12212	0.0
K12215	0.0
K02854	8.0
K12217	0.0
K12216	0.0
K12219	0.0
K12218	0.0
K02855	14.0
K08692	1.0
K08693	4.0
K08690	0.0
K08691	24.0
K08696	5.0
K08697	2.0
K11748	1539.0
K11749	13030.0
K11746	1.0
K11747	29.0
K11744	1535.0
K11745	1535.0
K11742	340.0
K11743	1930.0
K11740	1.0
K11741	2411.0
K13920	688.0
K13921	147.0
K13922	2650.0
K13923	146.0
K13924	122.0
K13925	0.0
K13926	1867.0
K13927	990.0
K13928	1.0
K13929	60.0
K09923	2.0
K09922	2758.0
K06201	6508.0
K06200	7297.0
K06207	11508.0
K06206	2584.0
K06205	2.0
K09924	1614.0
K09929	21.0
K06208	427.0
K00759	12897.0
K00758	39.0
K00752	7.0
K00757	9037.0
K00756	2908.0
K00754	14984.0
K06001	4048.0
K05557	0.0
K09766	1399.0
K05554	0.0
K07475	0.0
K07150	4751.0
K07151	651.0
K07152	572.0
K07153	4.0
K07154	7602.0
K07155	0.0
K07156	14.0
K07157	47.0
K07406	5275.0
K07407	15591.0
K07404	8159.0
K07405	1331.0
K07402	12676.0
K07403	2075.0
K07400	21.0
K07401	12.0
K01808	14252.0
K01809	11819.0
K01800	34.0
K01801	0.0
K01802	4563.0
K01803	14020.0
K01804	3457.0
K01805	4008.0
K01807	5211.0
K09718	0.0
K14668	0.0
K14669	0.0
K14666	0.0
K14667	2.0
K01664	428.0
K01665	1682.0
K01666	3705.0
K01667	1205.0
K01660	0.0
K01661	2355.0
K01662	14638.0
K01663	1.0
K01668	18.0
K01669	2434.0
K02863	13479.0
K02862	8.0
K02860	11562.0
K02867	13502.0
K02866	0.0
K02864	12403.0
K02869	0.0
K05362	34.0
K05365	101.0
K03402	7694.0
K03403	25.0
K03400	0.0
K03406	50535.0
K03407	8179.0
K03404	98.0
K03405	132.0
K03408	12263.0
K03409	1209.0
K02315	9384.0
K02314	15297.0
K02317	1.0
K02316	13348.0
K02313	13820.0
K02312	32.0
K02319	2.0
K12405	0.0
K12152	2.0
K12151	1.0
K07091	80.0
K07090	19209.0
K07093	1590.0
K07092	1.0
K07095	21006.0
K07094	35.0
K07097	318.0
K07096	357.0
K07099	2142.0
K07098	16905.0
K11175	11482.0
K11174	0.0
K11177	53.0
K11176	7.0
K11173	0.0
K11179	441.0
K11178	51.0
K00322	34.0
K00320	31.0
K00321	0.0
K00326	0.0
K00324	268.0
K00325	124.0
K00329	380.0
K05945	100.0
K05944	0.0
K05947	2.0
K05946	3707.0
K06944	6.0
K06945	39.0
K06946	8.0
K06415	444.0
K06940	6472.0
K06941	14879.0
K06942	13482.0
K06943	0.0
K10806	39.0
K10807	4.0
K10804	3191.0
K10805	45.0
K06948	3308.0
K06949	14302.0
K06418	239.0
K09138	394.0
K09139	11.0
K09134	2176.0
K09135	0.0
K09136	475.0
K09137	770.0
K09130	0.0
K09131	2403.0
K09132	1725.0
K09133	10.0
K05808	11923.0
K05809	2.0
K05804	1580.0
K05805	53.0
K05806	0.0
K05807	1815.0
K05800	10.0
K05801	333.0
K05802	7.0
K05803	3.0
K01044	21.0
K01045	11.0
K01046	1691.0
K02068	664.0
K04561	98.0
K01042	1886.0
K05568	7321.0
K05567	2328.0
K14273	0.0
K14275	0.0
K14274	32.0
K02062	2.0
K05245	0.0
K05564	3.0
K01048	1346.0
K02066	4473.0
K01322	2282.0
K01325	0.0
K02065	4160.0
K01326	0.0
K05560	3.0
K02243	3397.0
K08930	0.0
K02679	1.0
K02676	54.0
K02674	336.0
K02675	0.0
K02672	384.0
K02241	1131.0
K02670	93.0
K02671	395.0
K00810	12.0
K00811	1077.0
K00812	3448.0
K00813	42.0
K00814	0.0
K00817	12928.0
K00818	3175.0
K00819	300.0
K02530	2586.0
K02245	3407.0
K02244	836.0
K01499	3.0
K01498	0.0
K01493	13267.0
K01492	313.0
K01491	28579.0
K01497	636.0
K01496	6448.0
K01495	4808.0
K01494	1917.0
K02418	4998.0
K02419	6367.0
K14492	0.0
K02412	5434.0
K02413	5859.0
K02410	6370.0
K02411	3118.0
K02416	6367.0
K02417	5205.0
K02414	1652.0
K02415	1133.0
K00120	0.0
K00121	276.0
K00430	0.0
K13058	1534.0
K13059	0.0
K13727	33.0
K13057	28.0
K13722	0.0
K13051	517.0
K13052	6710.0
K00435	33.0
K12054	0.0
K03239	0.0
K03238	0.0
K03231	0.0
K03230	1545.0
K03232	0.0
K12059	0.0
K03237	0.0
K03236	0.0
K12058	20.0
K12239	0.0
K12238	0.0
K12235	0.0
K12234	708.0
K13942	0.0
K13940	4313.0
K13941	0.0
K12097	0.0
K12096	0.0
K12095	0.0
K12094	0.0
K12093	0.0
K12092	0.0
K12091	0.0
K12090	0.0
K12099	0.0
K12098	0.0
K06356	0.0
K05992	313.0
K03540	0.0
K06331	2570.0
K06330	68.0
K07138	9287.0
K07139	8513.0
K11811	23.0
K07132	1274.0
K07133	49397.0
K07130	9909.0
K07131	73.0
K07137	20645.0
K07134	0.0
K07135	0.0
K01860	0.0
K01866	13525.0
K01867	13524.0
K01865	20.0
K01868	15177.0
K01869	13494.0
K06140	1561.0
K04766	16.0
K04767	3128.0
K04764	866.0
K04762	2629.0
K04763	14530.0
K04760	46.0
K04761	2193.0
K04768	28.0
K04769	5404.0
K08313	2349.0
K08312	16.0
K08311	1636.0
K08310	54.0
K08317	47.0
K08316	9193.0
K08315	7.0
K08314	594.0
K05149	0.0
K08319	0.0
K08318	0.0
K06339	0.0
K14648	0.0
K14392	414.0
K14393	1927.0
K14645	14.0
K14647	3.0
K01689	15742.0
K01686	7135.0
K01687	17497.0
K01684	2180.0
K01685	7227.0
K01682	377.0
K01681	12348.0
K05308	0.0
K02889	0.0
K02888	13488.0
K02885	0.0
K02884	13501.0
K02887	13416.0
K02886	13502.0
K02881	13501.0
K02883	0.0
K13743	0.0
K02086	1062.0
K02081	4627.0
K02080	1.0
K02083	198.0
K02082	2908.0
K13831	3.0
K03428	13.0
K03429	4738.0
K03424	18235.0
K03935	0.0
K03932	114.0
K03933	27.0
K03930	2024.0
K03931	317.0
K02339	67.0
K02338	13509.0
K02337	13114.0
K02336	5.0
K02335	15025.0
K02334	7467.0
K02330	1.0
K03688	9244.0
K03689	1.0
K03680	125.0
K03683	21.0
K03684	1782.0
K03685	13472.0
K03686	23668.0
K03687	12553.0
K07301	12371.0
K07300	14.0
K07303	63.0
K07302	99.0
K07305	2753.0
K07304	5498.0
K07307	1717.0
K07306	512.0
K07309	124.0
K07308	527.0
K02617	1.0
K02610	10.0
K02963	13500.0
K02612	13.0
K02961	12096.0
K09686	25644.0
K09687	70853.0
K09684	208.0
K09685	1423.0
K09682	3.0
K09683	2.0
K09680	295.0
K09681	4.0
K09688	28.0
K09689	28.0
K05962	14.0
K05961	2.0
K05967	50.0
K05966	349.0
K11159	23.0
K05964	346.0
K05968	1.0
K11152	0.0
K00309	1.0
K00658	1931.0
K00304	6.0
K00305	5.0
K00654	0.0
K00655	16033.0
K00652	3488.0
K00301	22.0
K00302	1603.0
K00303	108.0
K10828	0.0
K06431	2.0
K06432	2.0
K06433	2.0
K06434	34.0
K06436	687.0
K06437	0.0
K10820	34.0
K06439	2.0
K10822	0.0
K10823	0.0
K10826	3.0
K09167	917.0
K06322	1.0
K14117	0.0
K14259	0.0
K14257	2.0
K01308	894.0
K01303	2364.0
K01301	46.0
K01305	2458.0
K01304	3288.0
K02658	391.0
K00672	2.0
K02650	1429.0
K02651	583.0
K02652	9067.0
K02653	12428.0
K02654	20992.0
K05687	2.0
K02656	370.0
K05685	74.0
K00878	9167.0
K00879	625.0
K00872	5380.0
K00873	13622.0
K00870	0.0
K00876	10231.0
K00877	0.0
K00874	11801.0
K00875	0.0
K04487	21713.0
K04486	19366.0
K04485	9210.0
K04484	0.0
K04483	0.0
K04482	0.0
K04480	6.0
K04488	13553.0
K12049	0.0
K13693	5.0
K13706	0.0
K13694	371.0
K13695	9.0
K05977	0.0
K09516	252.0
K02434	21063.0
K02435	19949.0
K02436	85.0
K02437	7558.0
K05350	3077.0
K02431	3051.0
K08100	1.0
K02433	21255.0
K02438	8018.0
K02439	49.0
K03745	416.0
K03744	6614.0
K03747	352.0
K03210	11016.0
K03217	13945.0
K03216	12286.0
K03215	447.0
K03742	7516.0
K03219	1545.0
K03218	11222.0
K03749	8.0
K03748	103.0
K02383	0.0
K06327	3.0
K06320	3365.0
K07238	11333.0
K09479	0.0
K09478	1.0
K09475	1.0
K09474	199.0
K09477	0.0
K09476	1.0
K09471	49.0
K09470	1.0
K09473	1.0
K09472	21.0
K07543	0.0
K06898	7456.0
K13967	0.0
K13963	4455.0
K07545	0.0
K00737	1552.0
K05345	38.0
K11706	25.0
K11707	31.0
K11704	25.0
K11705	25.0
K11708	31.0
K11709	25.0
K05588	8.0
K07114	9350.0
K07443	3770.0
K07116	8.0
K07117	1584.0
K07110	34.0
K07447	13141.0
K07112	1946.0
K07113	430.0
K07448	2689.0
K07118	843.0
K07119	88.0
K10619	2.0
K10618	0.0
K10617	0.0
K10616	0.0
K01848	122.0
K01849	116.0
K01844	1568.0
K01845	6230.0
K01846	67.0
K01847	3820.0
K01840	16137.0
K01841	162.0
K01842	0.0
K01843	3190.0
K06219	18.0
K10832	0.0
K05348	2.0
K14203	1.0
K08483	12641.0
K08482	1588.0
K08481	32.0
K08480	2.0
K08485	2.0
K08484	34.0
K00464	2.0
K00467	2.0
K00466	0.0
K00461	0.0
K00460	0.0
K00463	0.0
K00462	4.0
K04509	1.0
K00469	4.0
K00468	0.0
K08645	0.0
K04744	776.0
K01518	2.0
K01519	0.0
K04748	84.0
K04749	1315.0
K01514	229.0
K01515	16110.0
K01512	9710.0
K01510	0.0
K14623	2242.0
K14626	0.0
K14627	0.0
K14628	0.0
K14629	0.0
K03918	25.0
K03919	19.0
K12372	2.0
K12373	11863.0
K12370	2.0
K12371	7.0
K02359	0.0
K02358	14033.0
K02351	6.0
K02352	2.0
K02355	25308.0
K02357	13498.0
K02356	16439.0
K13574	2.0
K13573	13.0
K13572	14.0
K13571	11.0
K13570	8.0
K12112	2.0
K12113	1.0
K12110	0.0
K12111	124.0
K07329	0.0
K07328	0.0
K07323	423.0
K07322	1756.0
K07321	1605.0
K07320	54.0
K07327	0.0
K07326	0.0
K07325	0.0
K07324	0.0
K08163	1.0
K06180	30534.0
K06181	1617.0
K06182	4444.0
K06183	12690.0
K06186	55.0
K06187	13496.0
K06188	2832.0
K06189	406.0
K08359	1.0
K07589	6.0
K07588	1435.0
K07587	0.0
K07586	2296.0
K07585	0.0
K07584	10126.0
K07583	0.0
K07582	0.0
K07581	0.0
K07580	0.0
K11139	0.0
K05989	10718.0
K05988	0.0
K05985	4727.0
K05987	1.0
K05986	1534.0
K10843	11.0
K08354	17.0
K10844	7.0
K10848	0.0
K00673	1549.0
K00674	1163.0
K00675	1750.0
K00676	5383.0
K00677	5364.0
K06988	175.0
K06989	573.0
K08351	2.0
K06980	1659.0
K06981	2.0
K06982	0.0
K08350	3.0
K06984	0.0
K06985	24.0
K06986	4.0
K06987	3051.0
K02445	3551.0
K02444	6798.0
K00582	0.0
K00583	0.0
K00580	0.0
K02110	16174.0
K00586	0.0
K00587	6.0
K00584	32.0
K08921	0.0
K02441	82.0
K00588	2557.0
K08922	0.0
K02440	6674.0
K00018	10085.0
K08923	0.0
K02443	2959.0
K00019	361.0
K02442	0.0
K08925	0.0
K08926	11.0
K08927	11.0
K03149	4573.0
K06604	0.0
K00015	90.0
K01989	9366.0
K00854	14511.0
K00855	30.0
K00856	360.0
K00857	3256.0
K00850	28079.0
K00851	2251.0
K00852	12911.0
K00853	2019.0
K00858	11967.0
K00859	12839.0
K01181	3707.0
K01180	8.0
K01183	2390.0
K01182	8137.0
K01185	1836.0
K01184	3.0
K01187	13748.0
K01188	7082.0
K02596	367.0
K13766	77.0
K13767	47.0
K13003	0.0
K13002	149.0
K13000	0.0
K02984	0.0
K02986	13509.0
K02987	0.0
K02636	20.0
K02982	11971.0
K02983	0.0
K02638	2.0
K02639	11.0
K02988	13087.0
K08298	242.0
K08299	14.0
K03583	376.0
K03582	358.0
K03581	11091.0
K03580	1560.0
K03587	2009.0
K03586	42.0
K03585	7588.0
K03584	11076.0
K03589	8154.0
K03588	18826.0
K01725	5.0
K01724	1672.0
K01727	270.0
K01726	3888.0
K01721	7.0
K01720	33.0
K01722	0.0
K13008	0.0
K01729	7.0
K01728	82.0
K09530	0.0
K09539	0.0
K02188	6552.0
K02189	5938.0
K02182	35.0
K02183	0.0
K03769	1903.0
K03768	18642.0
K03767	142.0
K03765	1.0
K03764	2.0
K03763	14344.0
K03762	162.0
K03761	79.0
K03760	55.0
K09457	2498.0
K09456	17.0
K09459	127.0
K09458	12710.0
K00602	26727.0
K13988	0.0
K13985	3.0
K09981	231.0
K09980	1.0
K09983	13.0
K09982	35.0
K09985	359.0
K09984	13.0
K09987	44.0
K09986	50.0
K09989	2138.0
K09988	2040.0
K12583	2.0
K12582	3.0
K12589	0.0
K11720	401.0
K09759	3673.0
K10985	70.0
K10984	284.0
K07468	13.0
K07469	380.0
K07464	5757.0
K07465	13.0
K07466	0.0
K07467	8247.0
K07460	8360.0
K07461	8573.0
K07462	13382.0
K07463	0.0
K10679	3443.0
K10678	33.0
K10671	0.0
K10670	3349.0
K10673	0.0
K10672	767.0
K10674	3.0
K10677	14.0
K10676	0.0
K08726	0.0
K08724	3232.0
K08722	1287.0
K08723	1.0
K08720	34.0
K08721	0.0
K08728	983.0
K10187	0.0
K00119	17.0
K00118	1550.0
K00449	6.0
K00448	4.0
K00115	0.0
K00446	5.0
K00117	3164.0
K00116	1580.0
K00111	11441.0
K00442	15.0
K00113	112.0
K00112	141.0
K01539	0.0
K01531	5291.0
K04720	8613.0
K01533	16136.0
K01534	28934.0
K01535	5.0
K01537	11259.0
K14358	0.0
K14605	2.0
K14606	2.0
K00413	97.0
K10120	268.0
K05600	0.0
K05777	369.0
K03972	36.0
K03973	1507.0
K03970	331.0
K03971	1.0
K03976	10898.0
K03977	13467.0
K03974	336.0
K03975	4173.0
K03978	11927.0
K03979	13495.0
K13378	962.0
K02372	11082.0
K02371	7361.0
K02377	4999.0
K02379	2143.0
K03396	1.0
K03397	0.0
K03394	9334.0
K03395	0.0
K03392	20.0
K03393	0.0
K03390	1131.0
K03391	3.0
K03399	661.0
K03027	0.0
K12136	1.0
K12137	38.0
K06610	202.0
K12138	4.0
K12139	6.0
K11444	0.0
K11440	4.0
K11443	54.0
K11442	5.0
K00612	1613.0
K00613	128.0
K00610	5414.0
K00611	9243.0
K00616	7250.0
K00617	0.0
K00614	28.0
K00615	39831.0
K00619	722.0
K10863	0.0
K07874	0.0
K06234	0.0
K10240	4.0
K10241	3.0
K10242	1.0
K10243	5.0
K04110	17.0
K04113	0.0
K04112	1.0
K04115	0.0
K04114	0.0
K04117	11.0
K04116	11.0
K04118	0.0
K05517	2.0
K07705	278.0
K07704	760.0
K07707	2143.0
K07706	2248.0
K07701	314.0
K07700	2.0
K07703	317.0
K07702	2.0
K07709	1004.0
K07708	54.0
K01955	21461.0
K13042	13.0
K09934	34.0
K09935	7370.0
K06216	452.0
K09937	370.0
K13745	20.0
K13746	0.0
K13747	7940.0
K13740	0.0
K13741	0.0
K13742	0.0
K06211	1573.0
K06212	151.0
K09933	40.0
K02618	8.0
K02619	1550.0
K02968	13083.0
K02966	0.0
K02967	13478.0
K02616	16.0
K02965	13502.0
K02962	0.0
K02611	13.0
K02613	28.0
K03569	20142.0
K03568	2569.0
K03565	8912.0
K06218	2304.0
K03567	686.0
K03566	55.0
K03561	13051.0
K03560	26.0
K03563	6628.0
K03562	847.0
K06430	0.0
K01709	3010.0
K01708	2.0
K01707	1.0
K01706	399.0
K01705	11.0
K01704	22978.0
K01703	23416.0
K01702	0.0
K14165	21.0
K14164	2.0
K14166	10.0
K14161	1571.0
K14160	20.0
K14162	1616.0
K05396	734.0
K03709	2774.0
K03708	1271.0
K08160	1.0
K03701	18439.0
K03700	7891.0
K03703	10896.0
K03702	13491.0
K03705	10859.0
K03704	14170.0
K03707	546.0
K03706	4735.0
K06289	0.0
K06288	0.0
K06283	4667.0
K06282	1578.0
K06281	1558.0
K06287	12658.0
K06286	836.0
K06285	434.0
K06284	2569.0
K08161	1184.0
K07540	0.0
K06438	4294.0
K06869	0.0
K06868	0.0
K06867	1634.0
K06866	1.0
K06865	0.0
K06864	7158.0
K06863	0.0
K06862	0.0
K06861	3449.0
K06860	8.0
K12659	2.0
K12658	1541.0
K07547	0.0
K07546	0.0
K15023	23.0
K15022	324.0
K15020	0.0
K15024	4207.0
K08700	3.0
K08162	1534.0
K07544	0.0
K00137	5.0
K00135	1213.0
K00134	15942.0
K00133	13331.0
K00132	38.0
K00131	114.0
K00130	1643.0
K00139	0.0
K00138	0.0
K00429	4.0
K00428	2181.0
K00421	3.0
K00423	11.0
K00425	2680.0
K00427	12.0
K00426	2679.0
K14292	0.0
K14379	0.0
K14370	0.0
K14371	0.0
K14372	0.0
K14373	0.0
K14374	0.0
K14375	0.0
K09845	12.0
K14082	1.0
K14083	142.0
K14080	4.0
K14081	24.0
K14086	1551.0
K14087	2018.0
K14084	106.0
K14088	2015.0
K14089	1898.0
K01552	7889.0
K01551	767.0
K01556	65.0
K01557	0.0
K01554	11.0
K01555	70.0
K04708	1.0
K03955	0.0
K13689	0.0
K13688	1600.0
K13683	0.0
K13685	5687.0
K13684	0.0
K13687	0.0
K13686	0.0
K14159	32.0
K02399	2.0
K02398	2160.0
K02395	1823.0
K02394	766.0
K02397	3420.0
K02396	6457.0
K02391	29.0
K02390	6728.0
K02393	765.0
K02392	10402.0
K13533	2.0
K13532	1.0
K13531	93.0
K13530	14.0
K01550	0.0
K05658	0.0
K14054	35.0
K02601	17495.0
K02970	13227.0
K05378	0.0
K12339	152.0
K14060	2.0
K11687	0.0
K11686	2.0
K11685	1.0
K11689	998.0
K11688	1000.0
K08939	0.0
K03048	3398.0
K03049	0.0
K13821	5793.0
K13820	3.0
K03042	0.0
K03043	10795.0
K03040	14744.0
K03041	0.0
K03046	13109.0
K03047	0.0
K03044	0.0
K03045	0.0
K00348	1358.0
K09847	0.0
K00692	211.0
K00638	7818.0
K00639	3475.0
K00693	2.0
K00634	3951.0
K00635	21.0
K00630	0.0
K00631	26.0
K00632	1834.0
K00633	2754.0
K00691	934.0
K00696	15.0
K00694	230.0
K00695	14.0
K10854	0.0
K07811	0.0
K07810	1.0
K07813	7058.0
K07812	469.0
K07814	2236.0
K07816	954.0
K00090	4.0
K00091	1845.0
K00094	599.0
K00096	2738.0
K00097	4321.0
K00098	10.0
K00099	12242.0
K10228	2.0
K10229	2.0
K12548	0.0
K10222	0.0
K10220	1.0
K10221	1.0
K10227	49.0
K05822	559.0
K01949	0.0
K01945	13104.0
K01947	60.0
K01946	0.0
K01941	1615.0
K01940	10118.0
K06357	0.0
K07729	22362.0
K07728	0.0
K07727	13649.0
K07726	3028.0
K07725	0.0
K07724	2.0
K07723	445.0
K07722	2062.0
K07721	0.0
K07720	27064.0
K00899	350.0
K05824	2.0
K00891	13814.0
K00892	2.0
K00895	2282.0
K00897	462.0
K08151	1552.0
K08153	273.0
K08154	2.0
K02948	13491.0
K02942	0.0
K02944	0.0
K05665	0.0
K02946	13304.0
K13793	0.0
K06352	0.0
K01769	0.0
K01768	3935.0
K01761	40.0
K01760	893.0
K01762	0.0
K09578	0.0
K01766	1.0
K08164	9.0
K02493	13102.0
K08166	3.0
K08167	13.0
K02496	20.0
K02497	10.0
K02494	55.0
K02495	21036.0
K02498	61.0
K02499	872.0
K08168	14.0
K08169	386.0
K14415	1623.0
K14414	1563.0
K06881	13813.0
K00436	32.0
K06332	3.0
K12815	0.0
K12810	0.0
K06885	3749.0
K00437	4.0
K06335	1.0
K06334	6604.0
K03547	6611.0
K03546	4395.0
K03545	17686.0
K03544	14965.0
K03543	2973.0
K06888	4081.0
K10941	3.0
K03549	2431.0
K03548	23.0
K10940	0.0
K02236	1442.0
K02237	8374.0
K02234	18.0
K02232	6705.0
K02233	8683.0
K02230	1951.0
K02231	13983.0
K06359	0.0
K02238	9145.0
K02239	5.0
K03723	12353.0
K03722	4204.0
K03721	344.0
K03720	2.0
K03727	10.0
K03726	2.0
K03725	0.0
K03724	2128.0
K06358	0.0
K12673	0.0
K12679	0.0
K12678	0.0
K06410	3535.0
K11898	3.0
K11899	0.0
K11896	66.0
K11897	38.0
K11894	1.0
K11895	55.0
K11892	44.0
K11893	62.0
K11890	2.0
K11891	43.0
K08762	0.0
K08764	0.0
K08765	0.0
K10418	0.0
K11325	2.0
K11326	0.0
K11327	0.0
K11328	0.0
K11329	4.0
K00151	21.0
K00150	2.0
K00153	4.0
K00400	0.0
K00407	60.0
K00406	1639.0
K00405	1972.0
K00404	1931.0
K00158	567.0
K01342	6.0
K09388	7.0
K09386	33.0
K09384	844.0
K04094	6124.0
K04095	2179.0
K04096	15357.0
K04097	43.0
K04090	16.0
K04091	1602.0
K04092	7.0
K04093	12.0
K04098	0.0
K04099	0.0
K01578	17.0
K01579	4755.0
K01574	176.0
K01575	453.0
K01576	4.0
K01577	296.0
K01571	5507.0
K01572	8304.0
K01573	269.0
K02009	2887.0
K02008	28895.0
K02005	12630.0
K02004	82752.0
K02007	4454.0
K02006	41209.0
K02001	805.0
K02000	1097.0
K02003	107472.0
K02002	1531.0
K03065	0.0
K08952	10.0
K03060	9446.0
K13809	0.0
K10948	0.0
K09607	5.0
K06125	0.0
K04337	0.0
K06120	584.0
K06121	0.0
K04336	0.0
K01127	0.0
K09703	86.0
K00004	80.0
K14699	0.0
K09702	703.0
K14698	0.0
K05311	765.0
K13829	26.0
K10943	328.0
K07291	2.0
K07290	17.0
K10206	12098.0
K10202	92.0
K10208	4.0
K10209	22.0
K01966	330.0
K01965	30.0
K01964	32.0
K01963	7642.0
K01962	5125.0
K01961	16433.0
K01960	1229.0
K01969	59.0
K01968	48.0
K07749	2278.0
K07748	3.0
K07741	1282.0
K07740	5.0
K07743	2.0
K07742	9998.0
K07745	0.0
K07744	0.0
K07746	56.0
K01299	5860.0
K01295	2954.0
K01297	2105.0
K02922	0.0
K05603	5.0
K02921	0.0
K02926	13480.0
K05607	0.0
K02924	0.0
K05605	0.0
K02928	0.0
K02929	0.0
K00216	6.0
K00217	0.0
K00214	1.0
K00215	11713.0
K00213	0.0
K00210	47.0
K00211	0.0
K00218	2.0
K00219	2423.0
K01035	4.0
K01034	1695.0
K04517	12245.0
K01740	21324.0
K01031	18.0
K01746	324.0
K01745	1320.0
K01744	3631.0
K01749	5312.0
K01039	315.0
K04518	1482.0
K09591	0.0
K14129	0.0
K14128	49.0
K14121	0.0
K14120	0.0
K14123	0.0
K14122	0.0
K14125	0.0
K14124	0.0
K14127	45.0
K14126	49.0
K03521	11459.0
K03520	18.0
K03523	9257.0
K03522	11660.0
K03525	13059.0
K03524	11692.0
K03527	14318.0
K03526	12438.0
K03529	12066.0
K03528	23.0
K06338	2.0
K02217	5672.0
K03299	2549.0
K03298	68.0
K13472	1.0
K03293	4000.0
K03292	13668.0
K03291	5.0
K03290	2.0
K03297	3447.0
K03296	17597.0
K03295	1839.0
K03294	7966.0
K13009	3.0
K12690	0.0
K09743	0.0
K06022	11.0
K07190	2.0
K06021	12.0
K07192	3205.0
K06020	49.0
K06027	16.0
K06026	0.0
K09744	5.0
K07991	20.0
K08749	0.0
K09835	5.0
K09834	2.0
K10439	20781.0
K06351	6.0
K09833	2.0
K10925	0.0
K10924	338.0
K10927	318.0
K10926	0.0
K10923	0.0
K10922	0.0
K09629	0.0
K10697	2.0
K00179	4673.0
K00172	1987.0
K00171	863.0
K00170	992.0
K00177	4202.0
K00176	3919.0
K00175	8484.0
K00174	7109.0
K13478	0.0
K14338	7.0
K14339	0.0
K14335	3.0
K14337	0.0
K14330	2.0
K14331	2.0
K14333	46.0
K08918	0.0
K13479	1753.0
K04078	13114.0
K04079	12494.0
K04076	439.0
K04077	13515.0
K04074	2139.0
K04075	12578.0
K04072	10515.0
K04073	20.0
K04070	5506.0
K04071	0.0
K14597	14.0
K13318	0.0
K08280	12.0
K13641	1945.0
K13640	510.0
K13643	172.0
K13642	22.0
K02027	84179.0
K02026	144222.0
K02025	153271.0
K02024	9.0
K02023	3135.0
K02022	715.0
K02021	12.0
K02020	9103.0
K02029	24521.0
K02028	23520.0
K03886	17.0
K03887	8.0
K03884	0.0
K03885	3977.0
K03881	0.0
K03888	6.0
K03889	7.0
K12998	1.0
K12999	28.0
K12992	2920.0
K12993	1.0
K12990	1655.0
K12991	0.0
K12996	280.0
K12997	66.0
K12994	0.0
K12995	87.0
K08979	0.0
K08978	7785.0
K03088	115023.0
K03089	487.0
K03086	18372.0
K03087	338.0
K08971	0.0
K08970	1543.0
K03082	1603.0
K03080	1.0
K08974	6705.0
K13868	0.0
K00918	686.0
K01553	0.0
K12214	1.0
K11646	353.0
K11645	0.0
K11641	1.0
K11640	1.0
K12736	0.0
K12733	0.0
K07507	4203.0
K07506	62.0
K07505	9.0
K07504	25.0
K07503	9.0
K07502	3713.0
K07501	88.0
K07500	0.0
K07509	0.0
K07508	2.0
K11422	0.0
K08698	2.0
K10773	14672.0
K10774	5.0
K14286	0.0
K10778	30.0
K14287	14.0
K00140	657.0
K05501	334.0
K01903	2253.0
K01902	2595.0
K01905	48.0
K01904	0.0
K01907	57.0
K01906	17.0
K01909	1.0
K01908	34.0
K14534	3221.0
K00147	10582.0
K07767	0.0
K07769	2.0
K07768	8.0
K06203	83.0
K06202	45.0
K09921	31.0
K09920	3.0
K09927	3089.0
K09024	23.0
K09022	999.0
K09023	1535.0
K09020	62.0
K09021	2.0
K02908	0.0
K02909	13528.0
K08218	1394.0
K08219	1.0
K02904	11926.0
K02906	13477.0
K02907	9251.0
K02902	12911.0
K00230	355.0
K00231	518.0
K00232	8.0
K08976	1568.0
K00234	0.0
K00239	4634.0
K06209	7823.0
K09928	2264.0
K01015	0.0
K01014	28.0
K01012	14877.0
K01011	4619.0
K01010	0.0
K08920	0.0
K14103	0.0
K14102	0.0
K14101	0.0
K14100	0.0
K14105	0.0
K14104	0.0
K14109	0.0
K14108	0.0
K06401	4.0
K00893	0.0
K13402	0.0
K12858	0.0
K03503	1115.0
K03502	11922.0
K03501	11928.0
K03500	14056.0
K08924	0.0
K02278	972.0
K02279	2518.0
K12977	0.0
K02276	534.0
K02277	336.0
K02274	2096.0
K02275	2075.0
K13450	0.0
K13451	0.0
K13452	0.0
K13454	0.0
K13455	0.0
K12509	0.0
K12508	20.0
K12507	16.0
K12506	1425.0
K12500	35.0
K12503	11.0
K05926	0.0
K09728	0.0
K14587	32.0
K06597	0.0
K06596	341.0
K06595	6.0
K06599	0.0
K06598	1.0
K07978	9.0
K07979	20080.0
K07976	0.0
K14585	0.0
K10907	15674.0
K10906	1.0
K10901	0.0
K10909	0.0
K10908	11.0
K09819	1621.0
K09818	72.0
K09817	8401.0
K09816	8334.0
K09815	8536.0
K06374	5592.0
K06373	5574.0
K09812	12966.0
K09811	15023.0
K09810	5005.0
K09724	0.0
K14582	0.0
K09721	0.0
K04058	1545.0
K04059	11.0
K04050	0.0
K04051	0.0
K04052	0.0
K04053	0.0
K04054	0.0
K04055	0.0
K04056	1544.0
K04057	0.0
K01047	0.0
K08975	0.0
K10015	12.0
K10014	23.0
K10017	12.0
K10016	12.0
K10011	3.0
K10010	1548.0
K10013	3.0
K10012	1707.0
K10019	0.0
K10018	1.0
K13665	22.0
K13664	0.0
K13663	0.0
K13662	0.0
K13661	0.0
K13660	0.0
K13669	0.0
K13668	27.0
K07641	1554.0
K01466	442.0
K13590	32.0
K01464	4411.0
K01465	13516.0
K01462	23564.0
K01463	516.0
K01460	14.0
K01461	3.0
K13599	455.0
K13598	709.0
K01468	847.0
K01469	1557.0
K09251	82.0
K09252	7.0
K02041	2431.0
K02040	18058.0
K02043	5.0
K02045	1113.0
K02044	4188.0
K02047	2635.0
K02046	2647.0
K02049	26302.0
K02048	2683.0
K05549	27.0
K05548	52.0
K06046	1.0
K03319	1143.0
K03316	1038.0
K03317	643.0
K03314	13.0
K03315	9333.0
K03312	4642.0
K03313	1046.0
K03310	20274.0
K03311	4135.0
K12052	0.0
K02945	11229.0
K06162	69.0
K06163	65.0
K06160	5.0
K06161	0.0
K06166	19.0
K00359	1974.0
K06164	65.0
K06165	64.0
K06168	12558.0
K06169	47.0
K13020	49.0
K07158	0.0
K07159	0.0
K04835	5.0
K11621	0.0
K11991	26.0
K11622	8.0
K11996	2206.0
K11627	0.0
K11626	21.0
K11629	6.0
K11628	0.0
K07561	0.0
K07560	13326.0
K07563	0.0
K07562	0.0
K07565	0.0
K07564	0.0
K07567	17731.0
K07566	11024.0
K07569	0.0
K07568	11112.0
K09925	3.0
K11199	0.0
K11198	0.0
K11192	9.0
K11191	0.0
K11196	1.0
K11195	1.0
K11194	0.0
K02492	5642.0
K10713	2.0
K10710	1084.0
K10711	2265.0
K10716	2.0
K02490	402.0
K10714	1.0
K10715	1.0
K01929	13581.0
K01928	14945.0
K01923	12262.0
K01922	1601.0
K01921	15203.0
K01920	92.0
K01926	11408.0
K01925	13578.0
K01924	11945.0
K07789	1583.0
K07788	50.0
K07785	18.0
K07784	3.0
K07787	1726.0
K07786	0.0
K07781	1.0
K07783	222.0
K07782	18.0
K05835	20.0
K06355	0.0
K14661	0.0
K09844	12.0
K00782	1722.0
K00783	13417.0
K00784	9034.0
K00785	13.0
K00786	5723.0
K00039	1.0
K00036	4519.0
K00037	5.0
K00034	426.0
K00035	0.0
K00032	0.0
K00033	4616.0
K00030	2762.0
K00031	9511.0
K01259	3490.0
K01258	12182.0
K01255	5463.0
K01256	2686.0
K01251	6191.0
K01250	1775.0
K01253	16.0
K01252	2.0
K09008	76.0
K09009	16.0
K09000	1577.0
K09001	237.0
K09002	4606.0
K09003	14.0
K09004	781.0
K09005	296.0
K09006	15.0
K09007	2263.0
K09846	1.0
K08234	5938.0
K00258	3.0
K00259	3038.0
K00252	137.0
K00253	55.0
K00256	8.0
K00257	3392.0
K00254	0.0
K00255	26.0
K01079	972.0
K01078	1594.0
K01071	1161.0
K01070	75.0
K01073	340.0
K01077	5410.0
K01076	2325.0
K14472	11.0
K14471	0.0
K14470	0.0
K14475	160.0
K09841	0.0
K02788	2549.0
K02782	7.0
K02783	840.0
K02781	881.0
K02786	2596.0
K02787	5.0
K02784	8.0
K01060	1992.0
K01787	2555.0
K01786	5689.0
K01785	13554.0
K01784	25937.0
K01783	15141.0
K01782	3269.0
K01781	16.0
K01780	0.0
K01789	17.0
K01788	8833.0
K02526	510.0
K02527	3403.0
K02525	271.0
K02250	9.0
K02523	3340.0
K02520	13130.0
K02521	4.0
K02258	37.0
K02259	1653.0
K02528	13409.0
K02529	62018.0
K03781	2853.0
K03780	1453.0
K03783	7462.0
K03782	1763.0
K03785	7194.0
K03784	7698.0
K03787	4989.0
K03786	5815.0
K03789	10087.0
K03788	15.0
K10700	0.0
K00342	3121.0
K03124	0.0
K03120	0.0
K12527	1527.0
K12526	10.0
K12525	4.0
K12524	1669.0
K12523	0.0
K12522	0.0
K09789	768.0
K09788	181.0
K09787	9806.0
K09786	446.0
K09785	1.0
K09781	59.0
K09780	105.0
K10961	0.0
K10960	16.0
K10963	0.0
K10962	0.0
K10965	0.0
K10964	0.0
K10966	0.0
K09879	3.0
K06318	4.0
K06311	18.0
K06310	1329.0
K06312	6.0
K06314	6.0
K06317	917.0
K11389	0.0
K11386	0.0
K11387	0.0
K11384	1875.0
K11385	0.0
K11382	0.0
K11383	1.0
K11381	251.0
K11949	0.0
K10380	0.0
K04032	713.0
K04033	2.0
K04030	811.0
K04031	5271.0
K04036	0.0
K04037	14.0
K04034	87.0
K04035	94.0
K04038	14.0
K04039	14.0
K07046	1688.0
K07047	8696.0
K07044	76.0
K07045	7681.0
K07042	12447.0
K07043	7593.0
K07040	8166.0
K07041	0.0
K07048	500.0
K07049	0.0
K08664	0.0
K02584	792.0
K10039	3777.0
K10038	345.0
K10037	354.0
K10036	474.0
K04788	0.0
K04789	0.0
K04784	14.0
K04785	1.0
K04786	1.0
K04787	0.0
K04780	1.0
K04781	34.0
K04782	28.0
K04783	1.0
K13601	0.0
K13603	0.0
K13602	0.0
K13605	0.0
K13604	0.0
K13607	128.0
K02404	2143.0
K05783	16.0
K05782	25.0
K05781	65.0
K05780	64.0
K05787	2.0
K05786	2346.0
K05785	2156.0
K05784	16.0
K05789	0.0
K05788	1157.0
K01442	10986.0
K01443	11775.0
K01444	2644.0
K01446	97.0
K01447	5846.0
K01448	20837.0
K01449	3786.0
K14803	0.0
K02069	1340.0
K05569	2283.0
K08008	0.0
K02063	35.0
K05566	2313.0
K05565	34.0
K05563	3.0
K05562	3.0
K05561	3.0
K02064	36.0
K03338	1692.0
K03339	3.0
K03330	0.0
K03331	0.0
K03332	242.0
K03333	11.0
K03335	3170.0
K03336	1621.0
K03337	1684.0
K12956	0.0
K12957	1556.0
K12954	0.0
K12955	0.0
K12952	0.0
K12953	0.0
K12950	2.0
K12951	0.0
K14733	11.0
K00109	2.0
K06148	27923.0
K06149	25.0
K06144	1.0
K06145	5.0
K06146	1.0
K06147	123076.0
K06141	1.0
K06142	5957.0
K06143	104.0
K11945	0.0
K08948	0.0
K08949	0.0
K00071	0.0
K14664	0.0
K13810	75.0
K14665	10.0
K03058	0.0
K11609	0.0
K11608	0.0
K14660	12.0
K11603	0.0
K11602	0.0
K11601	0.0
K11600	0.0
K11607	1535.0
K11606	1535.0
K11605	1535.0
K11604	1535.0
K10558	35.0
K10559	187.0
K10550	47.0
K10551	47.0
K10552	2.0
K10553	2.0
K10554	2.0
K10555	169.0
K10556	99.0
K10557	35.0
K03051	0.0
K03050	0.0
K07549	0.0
K07548	0.0
K07239	395.0
K07235	24.0
K07234	62.0
K07237	8.0
K07236	24.0
K07231	2.0
K07230	42.0
K07233	37.0
K07232	30.0
K02467	1.0
K05306	2201.0
K05305	2140.0
K05304	6.0
K05303	1555.0
K05301	0.0
K02565	1.0
K08644	0.0
K08646	0.0
K08641	5951.0
K08643	29.0
K08642	0.0
K12146	10.0
K00010	3788.0
K00011	8.0
K00012	10247.0
K00013	12624.0
K00014	15796.0
K00016	13716.0
K09065	34.0
K08252	59.0
K08253	21.0
K08256	8.0
K08255	5.0
K08258	2.0
K08259	5.0
K00274	1646.0
K00275	1821.0
K00276	4.0
K00270	0.0
K00271	0.0
K00272	5.0
K00273	1.0
K00278	9665.0
K00279	0.0
K12675	0.0
K01277	1000.0
K01274	48.0
K01273	8722.0
K01271	6853.0
K01270	10668.0
K01278	1672.0
K00906	19.0
K00904	1520.0
K00903	280.0
K00901	6761.0
K13785	0.0
K00908	13.0
K11149	0.0
K01053	1580.0
K01051	692.0
K01057	802.0
K01056	13501.0
K01055	33.0
K01054	20.0
K01058	159.0
K02500	12597.0
K02501	12508.0
K02502	9349.0
K02503	13132.0
K02504	1.0
K02505	1.0
K02506	1.0
K02507	1.0
K02508	2.0
K02509	439.0
K00291	0.0
K13410	0.0
K13148	0.0
K13419	0.0
K05825	0.0
K03106	13500.0
K03105	0.0
K03101	15455.0
K03100	25930.0
K12541	0.0
K12540	0.0
K12543	0.0
K12542	0.0
K12545	0.0
K12544	0.0
K12547	0.0
K12546	0.0
K12549	0.0
K06080	2.0
K11018	0.0
K11019	0.0
K11016	0.0
K11017	0.0
K11014	0.0
K11015	0.0
K11012	0.0
K11013	0.0
K11010	0.0
K11011	0.0
K06333	4933.0
K06880	0.0
K06883	1928.0
K06882	1.0
K09857	1926.0
K06884	6.0
K06887	1.0
K06886	1643.0
K06889	19023.0
K10942	321.0
K09859	73.0
K09858	433.0
K10947	17767.0
K10946	0.0
K10945	0.0
K10944	0.0
K13284	0.0
K00483	50.0
K00481	4.0
K00480	4.0
K00486	11.0
K00485	12.0
K00484	47.0
K09901	1.0
K10929	0.0
K07684	46.0
K07685	1.0
K07686	2.0
K07687	17.0
K07681	9.0
K07688	0.0
K07689	4.0
K10928	0.0
K04018	0.0
K04019	723.0
K04014	601.0
K04015	543.0
K04016	0.0
K04017	0.0
K04013	443.0
K07060	0.0
K07061	5.0
K07062	2272.0
K07063	53.0
K07064	8.0
K07065	47.0
K07066	1549.0
K07067	438.0
K07068	113.0
K07069	1662.0
K01121	1.0
K13629	1.0
K13628	1758.0
K13623	19.0
K13622	1551.0
K13620	0.0
K13626	3788.0
K08586	0.0
K08587	0.0
K01428	3241.0
K01429	3200.0
K01422	948.0
K01423	149.0
K01420	10069.0
K01421	8437.0
K01426	4123.0
K01427	0.0
K01424	9460.0
K01425	4422.0
K08068	328.0
K07538	2.0
K13086	0.0
K13085	0.0
K07287	39.0
K07824	0.0
K07682	0.0
K02722	2.0
K12978	0.0
K12979	16.0
K12972	32.0
K12973	1.0
K12974	2.0
K12975	2.0
K12976	11.0
K07821	0.0
K07683	217.0
K14750	0.0
K14751	0.0
K14953	0.0
K12288	1.0
K12289	1.0
K12282	4.0
K12283	1.0
K12280	1.0
K12281	0.0
K12286	1.0
K12287	316.0
K12284	0.0
K12285	317.0
K11957	2.0
K11956	4.0
K11955	2.0
K11954	2.0
K11953	2.0
K11952	2.0
K11951	2.0
K11950	2.0
K11959	2.0
K11958	2.0
K13889	52.0
K13888	101.0
K11963	2.0
K07217	279.0
K07216	7580.0
K07215	50.0
K07214	3380.0
K07213	1514.0
K07212	0.0
K07219	657.0
K07218	51.0
K12150	4.0
K08689	3.0
K08688	0.0
K00402	0.0
K00401	0.0
K11994	0.0
K00152	0.0
K01043	79.0
K00154	45.0
K00157	0.0
K00156	596.0
K10533	14.0
K10530	373.0
K10531	2.0
K10536	3130.0
K10537	51.0
K10535	34.0
K10538	2.0
K10539	51.0
K00073	85.0
K13934	60.0
K00076	766.0
K00077	8722.0
K00074	11543.0
K00075	11589.0
K00078	0.0
K00079	10.0
K02290	4.0
K02563	13481.0
K02292	2.0
K08966	12.0
K02294	7.0
K08278	0.0
K08279	0.0
K08274	0.0
K08275	0.0
K08276	4.0
K08277	0.0
K00298	3.0
K00299	1558.0
K00296	0.0
K00297	11501.0
K00294	496.0
K00292	0.0
K00293	0.0
K00290	6983.0
K07757	163.0
K12089	0.0
K01210	9.0
K01213	1.0
K01212	2082.0
K01215	371.0
K01214	0.0
K01217	0.0
K01216	4.0
K01219	9.0
K01218	2051.0
K02749	2.0
K02746	3219.0
K02747	3110.0
K02744	8547.0
K02745	3172.0
K02742	322.0
K00924	3271.0
K00925	16065.0
K00926	7152.0
K00927	13505.0
K00928	18001.0
K00929	5576.0
K12085	0.0
K02298	5.0
K02299	10.0
K02568	125.0
K02569	351.0
K02562	3.0
K02291	1753.0
K02560	2.0
K02293	52.0
K02566	1735.0
K02567	456.0
K02564	13045.0
K02297	10.0
K03169	23284.0
K03168	11544.0
K03163	0.0
K03162	0.0
K03167	1.0
K03166	1.0
K11038	7.0
K11039	1.0
K11030	1.0
K11031	163.0
K11032	1.0
K11033	1.0
K11034	1.0
K11035	1.0
K11036	1.0
K11037	1.0
K02546	1.0
K07668	1934.0
K07669	9.0
K07666	1551.0
K07667	13233.0
K07664	9.0
K07665	4502.0
K07662	66.0
K07663	1552.0
K07660	6.0
K07661	23.0
K03927	6764.0
K07008	68.0
K07009	5048.0
K07002	271.0
K07003	7924.0
K07000	27.0
K07001	5913.0
K07006	2028.0
K07007	15075.0
K07004	57.0
K07005	11340.0
K03921	9.0
K02956	13368.0
K09725	0.0
K09181	2172.0
K08599	0.0
K08598	0.0
K08591	15372.0
K08590	3486.0
K01156	621.0
K01154	19651.0
K01407	3.0
K01400	4.0
K01153	15463.0
K01150	15.0
K01151	11004.0
K01408	1.0
K01409	14654.0
K01158	0.0
K01159	5641.0
K05523	5.0
K05522	82.0
K05521	7534.0
K05520	5082.0
K05527	100.0
K05526	2.0
K05525	23.0
K05524	131.0
K05529	0.0
K14518	2.0
K14519	1549.0
K05949	0.0
K01754	8956.0
K05942	2.0
K01027	317.0
K02171	0.0
K02170	366.0
K02173	198.0
K02172	1.0
K01751	2521.0
K06416	1693.0
K06417	4.0
K06414	2.0
K06947	0.0
K03379	57.0
K03808	1901.0
K03809	1683.0
K03806	56.0
K06412	6257.0
K03804	1.0
K12296	54.0
K03802	47.0
K03803	1916.0
K06413	57.0
K10808	5.0
K06411	3547.0
K01028	102.0
K01029	1491.0
K11931	321.0
K11930	0.0
K11933	2.0
K11932	1.0
K11935	0.0
K11934	349.0
K11937	0.0
K11936	44.0
K11939	1.0
K11938	1.0
K10800	1537.0
K06419	221.0
K11929	1.0
K07271	9023.0
K07270	32.0
K07273	1200.0
K07272	30.0
K07275	164.0
K07274	32.0
K07277	3742.0
K07276	54.0
K07279	0.0
K07278	84.0
K10623	0.0
K02481	5099.0
K11520	2.0
K02480	9.0
K08170	9.0
K02485	62.0
K02484	1688.0
K02487	16.0
K08600	17742.0
K08603	1.0
K08602	6099.0
K08605	2.0
K08604	2.0
K09956	1534.0
K09957	2.0
K09954	1568.0
K09955	7927.0
K09952	928.0
K09953	0.0
K09950	16.0
K09951	5127.0
K09958	1550.0
K09959	16.0
K07495	10748.0
K07494	85.0
K07497	12012.0
K07496	4611.0
K07491	14445.0
K07490	1.0
K07493	7.0
K07492	74.0
K07499	7.0
K07498	141.0
K11209	62.0
K11208	2.0
K11204	0.0
K11203	354.0
K11202	791.0
K11201	13.0
K11200	8.0
K00058	23859.0
K00059	33024.0
K00728	0.0
K00729	24.0
K00055	320.0
K00057	13531.0
K00050	2814.0
K00051	0.0
K00720	62.0
K00721	5784.0
K14424	0.0
K06033	0.0
K14189	5.0
K14188	860.0
K06364	0.0
K14187	9.0
K01239	2807.0
K01238	704.0
K01897	9223.0
K01232	3598.0
K01895	5072.0
K01230	0.0
K01893	12496.0
K01236	57.0
K01235	261.0
K01890	13491.0
K02768	1732.0
K02769	311.0
K02760	12613.0
K02761	14033.0
K02763	86.0
K02764	6.0
K02765	4575.0
K00948	17875.0
K00949	8257.0
K00942	14834.0
K00943	8701.0
K00940	4483.0
K00941	24744.0
K00946	3959.0
K00947	22.0
K00944	0.0
K00945	27766.0
K01097	0.0
K01096	188.0
K01095	991.0
K01093	361.0
K01092	6163.0
K01091	28525.0
K01090	17151.0
K03499	28889.0
K03498	22795.0
K03491	2337.0
K03490	1559.0
K03493	26.0
K03492	493.0
K03495	13353.0
K03497	33168.0
K03496	36662.0
K02817	1.0
K02814	21.0
K02815	25.0
K02810	3044.0
K02548	8106.0
K02549	1758.0
K02818	12.0
K02819	1991.0
K03637	6396.0
K03636	1870.0
K03147	10562.0
K03146	74.0
K08851	0.0
K06518	8475.0
K09729	1096.0
K06048	27.0
K06045	3148.0
K06044	53.0
K09727	0.0
K09726	16.0
K06041	5911.0
K09720	4.0
K09723	0.0
K06042	5479.0
K09897	2.0
K09896	1.0
K09895	22.0
K09894	2.0
K09893	2.0
K09892	3.0
K09891	2.0
K09890	19.0
K09899	2.0
K09898	6.0
K03622	0.0
K07648	1.0
K07649	5.0
K07398	0.0
K07399	142.0
K11056	0.0
K11057	0.0
K11054	0.0
K11055	0.0
K07640	56.0
K07393	1765.0
K07390	1640.0
K07391	10278.0
K07644	1563.0
K07645	1574.0
K07646	14428.0
K07647	0.0
K10896	0.0
K07024	69644.0
K07025	19846.0
K07026	15.0
K07027	6762.0
K07020	10.0
K07021	619.0
K07022	0.0
K07023	9993.0
K07028	361.0
K07029	20529.0
K10094	7.0
K01390	0.0
K01392	2.0
K01399	0.0
K02673	36.0
K05893	0.0
K05897	0.0
K05896	12090.0
K05895	3741.0
K05899	5.0
K05898	4.0
K00555	2.0
K00554	11036.0
K00557	193.0
K00556	1011.0
K00551	20.0
K00559	0.0
K00558	16667.0
K01170	0.0
K01173	522.0
K01174	449.0
K01175	1804.0
K01176	957.0
K01178	1582.0
K01179	11463.0
K14578	0.0
K14579	0.0
K08951	0.0
K08950	0.0
K08953	0.0
K03828	1602.0
K03829	7.0
K03820	2977.0
K03821	120.0
K03822	0.0
K03823	7916.0
K03824	343.0
K03825	72.0
K03826	9932.0
K03827	2195.0
K12248	0.0
K12246	0.0
K12247	0.0
K12242	1.0
K12243	0.0
K12240	0.0
K12241	0.0
K11919	0.0
K11918	0.0
K11913	0.0
K11912	0.0
K11911	1.0
K11910	3.0
K11917	0.0
K11916	0.0
K11915	0.0
K11914	0.0
K12068	2.0
K12069	1.0
K12062	6.0
K12063	5.0
K12060	6.0
K12061	6.0
K12066	3.0
K12067	25.0
K12064	5.0
K12065	6.0
K07259	1596.0
K07258	22033.0
K07253	0.0
K07251	2.0
K07250	3567.0
K07257	390.0
K07256	0.0
K07255	0.0
K07254	0.0
K05372	12.0
K05373	1.0
K05370	0.0
K05371	2.0
K05374	1.0
K05375	7.0
K09970	26.0
K09971	29.0
K09972	58.0
K09973	1636.0
K09974	1564.0
K09975	3.0
K09976	3430.0
K09978	27.0
K09979	553.0
K11261	2845.0
K11260	0.0
K11263	17.0
K11264	4.0
K10793	137.0
K10796	132.0
K10797	1279.0
K10794	48.0
K10795	131.0
K00700	15074.0
K00701	2.0
K10798	0.0
K00703	12575.0
K00705	13892.0
K09828	0.0
K10133	0.0
K13053	3.0
K03192	1557.0
K00964	0.0
K00965	9217.0
K00966	2647.0
K00960	0.0
K00961	0.0
K00962	12697.0
K00963	5806.0
K00969	11819.0
K12681	0.0
K02703	8.0
K08364	19.0
K08365	17.0
K02706	4.0
K08363	2.0
K08361	1.0
K02708	2.0
K02709	2.0
K08368	563.0
K08369	231.0
K01615	1444.0
K01617	16.0
K01616	0.0
K01611	1653.0
K01610	6407.0
K01613	5712.0
K01612	0.0
K01619	14116.0
K01618	13.0
K02834	13163.0
K02835	13498.0
K05281	5.0
K03619	1.0
K03618	2.0
K03617	10863.0
K03616	930.0
K03615	10865.0
K03614	9716.0
K03613	10413.0
K03612	9963.0
K03611	105.0
K03610	6492.0
K09705	260.0
K09704	3572.0
K09701	1573.0
K09700	22.0
K09709	1.0
K06391	1826.0
K06390	6474.0
K06393	6402.0
K06392	4944.0
K06395	632.0
K06394	3859.0
K06397	5235.0
K06396	5104.0
K06399	5779.0
K06398	6786.0
K06435	0.0
K11078	0.0
K11079	0.0
K11074	47.0
K11075	47.0
K11076	47.0
K11077	0.0
K11070	9877.0
K11071	10054.0
K11072	9649.0
K11073	48.0
K06935	0.0
K06934	1051.0
K06937	1976.0
K06936	32.0
K06931	0.0
K06930	0.0
K06933	0.0
K06932	0.0
K06939	0.0
K06938	36.0
K13381	0.0
K05916	1573.0
K05917	1.0
K05914	0.0
K05915	11.0
K05912	2.0
K05913	0.0
K05910	322.0
K05911	1.0
K05918	3.0
K05919	6204.0
K00392	6.0
K00390	2819.0
K00397	0.0
K00395	349.0
K00394	1618.0
K01884	0.0
K00399	0.0
K01886	9376.0
K01376	288.0
K01372	3980.0
K09149	0.0
K09148	0.0
K01225	383.0
K09145	1561.0
K09144	1538.0
K09147	0.0
K09146	1.0
K09141	677.0
K09140	0.0
K09143	12.0
K09142	0.0
K05709	1.0
K05708	5.0
K05879	4867.0
K05878	4817.0
K05875	0.0
K05874	3.0
K05877	0.0
K05876	0.0
K05873	390.0
K00579	0.0
K00578	0.0
K00577	0.0
K00575	9745.0
K00574	4561.0
K00573	2388.0
K00571	9234.0
K00570	5.0
K01118	1205.0
K01119	1306.0
K01157	2.0
K01112	16.0
K01113	1691.0
K04477	5816.0
K01114	87.0
K01115	16.0
K08087	0.0
K01315	0.0
K08085	0.0
K08084	90.0
K08083	39.0
K08082	73.0
K08081	2.0
K08080	0.0
K01152	22.0
K01401	2.0
K09826	26.0
K06344	2.0
K06345	1.0
K09822	1549.0
K06343	1.0
K10938	1.0
K06341	0.0
K10934	0.0
K10935	0.0
K10932	0.0
K11052	0.0
K10930	0.0
K06349	6.0
K11053	0.0
K10754	0.0
K01755	12190.0
K10200	1466.0
K02132	0.0
K02137	0.0
K03840	2.0
K03841	862.0
K13028	2.0
K13799	4.0
K13798	0.0
K13795	12.0
K13794	1.0
K13021	2.0
K13792	0.0
K13791	0.0
K13790	0.0
K12268	9.0
K12269	2239.0
K12262	97.0
K12263	6.0
K12264	1.0
K12265	1.0
K12266	3.0
K12267	9547.0
K01757	0.0
K12237	0.0
K13243	0.0
K13245	0.0
K13244	0.0
K13246	0.0
K03264	0.0
K03265	2.0
K03263	0.0
K03268	0.0
K03269	2624.0
K12415	0.0
K10211	3.0
K09918	5.0
K09919	44.0
K06720	7.0
K09913	30.0
K09910	2.0
K09911	1.0
K09916	21.0
K09917	1.0
K06726	1636.0
K09915	1550.0
K11535	11.0
K11534	86.0
K11537	377.0
K11531	1.0
K11533	1.0
K11532	5.0
K11249	199.0
K11539	0.0
K00762	15572.0
K00763	10993.0
K00760	13361.0
K00761	11906.0
K00766	8661.0
K00767	8071.0
K00764	18631.0
K00765	12438.0
K00768	7223.0
K00769	358.0
K11059	0.0
K00186	34.0
K00187	34.0
K00184	3073.0
K00185	2602.0
K00183	1189.0
K00180	5112.0
K00188	0.0
K00189	0.0
K10110	4997.0
K10111	5.0
K10112	10612.0
K10113	0.0
K10114	0.0
K10115	0.0
K10116	4.0
K10117	9672.0
K10118	11827.0
K10119	11815.0
K04641	2.0
K04643	5.0
K04642	0.0
K13282	45.0
K00988	3.0
K00989	3340.0
K00986	900.0
K00984	1552.0
K00985	0.0
K00982	414.0
K00983	3918.0
K00980	4463.0
K00981	15106.0
K01585	3263.0
K01584	2.0
K01586	14103.0
K13498	9.0
K01580	1116.0
K01583	3286.0
K01582	2111.0
K13497	3442.0
K01589	2722.0
K01588	14639.0
K14941	24.0
K08347	1.0
K08348	1.0
K02720	3.0
K14949	1.0
K02723	2.0
K03459	0.0
K03458	9227.0
K03455	7317.0
K03457	668.0
K03451	2880.0
K03981	61.0
K03980	3692.0
K02614	4835.0
K01639	7245.0
K01638	402.0
K01637	51.0
K01636	739.0
K01635	235.0
K01634	21.0
K01633	3418.0
K01632	158.0
K01631	7.0
K01630	1908.0
K02615	6.0
K02588	2435.0
K02589	2070.0
K02858	939.0
K02859	791.0
K14051	0.0
K14053	0.0
K14052	3.0
K02852	259.0
K02853	4.0
K02850	0.0
K02851	5.0
K14059	3565.0
K14058	62.0
K02586	911.0
K02587	1212.0
K03679	0.0
K03671	24735.0
K03670	1558.0
K03673	75.0
K03672	30.0
K03675	33.0
K03674	2.0
K03677	0.0
K03676	106.0
K09761	12285.0
K09760	2133.0
K09763	349.0
K09762	10003.0
K09765	8820.0
K09764	1165.0
K09767	1357.0
K06006	18.0
K09769	4023.0
K09768	2626.0
K10353	0.0
K03187	3233.0
K03186	3209.0
K03185	72.0
K03184	3.0
K03183	9245.0
K03182	3162.0
K03181	41.0
K03189	3235.0
K03188	3235.0
K02715	2.0
K12455	0.0
K12454	1613.0
K12453	0.0
K12452	514.0
K12451	0.0
K07358	0.0
K07356	0.0
K07357	5.0
K07354	0.0
K07355	0.0
K07352	0.0
K07353	0.0
K07350	1.0
K07351	2.0
K06919	2064.0
K06918	3.0
K06917	381.0
K06916	425.0
K06915	2526.0
K06914	1.0
K06913	0.0
K06912	0.0
K06911	3589.0
K06910	2447.0
K08986	47.0
K08987	810.0
K08984	1909.0
K08985	0.0
K08982	449.0
K08983	1.0
K08980	2.0
K08981	471.0
K08988	8.0
K08989	49.0
K02252	0.0
K05934	5639.0
K05936	6199.0
K05937	22.0
K02253	0.0
K05939	3130.0
K00378	8810.0
K00375	10728.0
K00374	565.0
K00376	48.0
K00371	243.0
K00370	242.0
K00373	236.0
K00372	1570.0
K01358	17090.0
K09166	1552.0
K09165	59.0
K09164	39.0
K09163	1972.0
K09162	1570.0
K09161	3.0
K09160	47.0
K01354	1617.0
K01355	0.0
K01356	14333.0
K05601	24.0
K05851	3.0
K03807	6.0
K05606	1566.0
K02927	0.0
K05974	0.0
K03805	10.0
K05976	0.0
K00519	1.0
K00518	17.0
K03800	5613.0
K00511	0.0
K00510	7.0
K03801	1429.0
K00515	0.0
K00514	44.0
K00517	128.0
K05971	14.0
K03154	6554.0
K11147	0.0
K05581	2.0
K05580	2.0
K05583	2.0
K05582	3.0
K05585	2.0
K05584	2.0
K05587	1.0
K05586	3.0
K05589	792.0
K03150	12046.0
K03623	24.0
K03152	12562.0
K14200	1.0
K14201	1.0
K14202	0.0
K03621	10695.0
K14204	1.0
K14205	482.0
K01134	1563.0
K01135	30.0
K01136	3122.0
K01137	1586.0
K01130	9671.0
K01132	1.0
K01133	3243.0
K01138	8279.0
K01139	697.0
K02113	12281.0
K02112	16499.0
K02111	15274.0
K02446	2063.0
K02117	7745.0
K02116	2355.0
K02115	16501.0
K02114	16492.0
K02119	6011.0
K02118	8683.0
K02448	0.0
K01036	31.0
K03212	4.0
K13007	4.0
K13006	70.0
K13005	0.0
K13004	1593.0
K13001	5.0
K06404	3860.0
K01032	18.0
K06951	374.0
K03862	23.0
K03863	4.0
K06406	6794.0
K06957	3.0
K05020	191.0
K06400	5216.0
K06403	4059.0
K06954	44.0
K10814	0.0
K10817	2.0
K10816	0.0
K07136	13.0
K03242	0.0
K03243	0.0
K12202	0.0
K12203	1.0
K12206	0.0
K12207	0.0
K12204	1.0
K12205	1.0
K12208	0.0
K12209	0.0
K13919	734.0
K13918	1.0
K06214	5.0
K06215	4410.0
K09936	3922.0
K06217	13467.0
K09930	1575.0
K09931	703.0
K09932	1540.0
K06213	10233.0
K09938	4.0
K09939	809.0
K11517	0.0
K06337	0.0
K13301	1.0
K00748	3391.0
K00745	0.0
K00743	4.0
K07165	1576.0
K07164	3413.0
K07167	17.0
K07166	9243.0
K07161	126.0
K07160	1049.0
K07163	0.0
K07162	736.0
K07169	1.0
K07168	350.0
K06336	2.0
K01839	6173.0
K01838	1944.0
K01835	2013.0
K01834	41653.0
K01837	0.0
K01830	0.0
K00608	0.0
K02632	0.0
K02630	0.0
K02631	0.0
K08322	208.0
K08323	371.0
K08320	1.0
K08321	1636.0
K08326	0.0
K08324	19.0
K08325	449.0
K01659	74.0
K01658	8466.0
K02637	2.0
K01653	12495.0
K01652	18732.0
K01655	28.0
K01654	5185.0
K01657	8394.0
K02874	11960.0
K02875	0.0
K02876	13116.0
K02877	0.0
K02871	13409.0
K02873	0.0
K02878	13501.0
K02879	11285.0
K14070	0.0
K09749	6685.0
K09748	11510.0
K06023	23595.0
K09742	0.0
K09741	0.0
K09740	480.0
K09747	10022.0
K09746	0.0
K09745	0.0
K06024	11728.0
K03477	2.0
K03476	698.0
K03475	3178.0
K03474	3212.0
K03473	905.0
K03472	2.0
K03471	4242.0
K03470	12988.0
K03478	3824.0
K02304	8994.0
K02305	2.0
K02302	1233.0
K02303	402.0
K02300	9.0
K02301	2023.0
K03653	2.0
K03652	2765.0
K03651	26.0
K03650	11114.0
K03657	29801.0
K03656	57.0
K03655	20643.0
K03654	11181.0
K03658	1601.0
K12439	0.0
K12431	0.0
K12430	0.0
K12433	0.0
K12432	0.0
K12435	0.0
K12434	0.0
K12437	0.0
K12436	1.0
K06979	105.0
K06978	3794.0
K06971	1289.0
K06970	48.0
K06973	8959.0
K06972	5022.0
K06975	3210.0
K06974	6.0
K06977	38.0
K06976	1587.0
K07082	10708.0
K07083	1247.0
K07080	4990.0
K07081	820.0
K07086	16.0
K07087	0.0
K07084	107.0
K07085	2874.0
K07088	20487.0
K07089	8736.0
K01317	0.0
K11162	0.0
K11163	0.0
K11161	0.0
K11168	0.0
K00356	471.0
K00355	19.0
K00354	0.0
K00353	15.0
K00351	1334.0
K00350	1335.0
K05952	38.0
K05953	0.0
K05951	342.0
K05956	1.0
K05957	0.0
K00358	592.0
K00689	146.0
K00688	17841.0
K00681	5241.0
K00680	10455.0
K00683	6.0
K00685	1588.0
K00684	2229.0
K00687	32.0
K00686	4.0
K05831	8.0
K05830	0.0
K05833	9468.0
K05832	8276.0
K05834	2.0
K05837	10937.0
K05836	21.0
K05839	2.0
K05838	59.0
K07677	1.0
K00533	3775.0
K00532	228.0
K00531	12.0
K00530	0.0
K00537	14660.0
K00536	1.0
K00535	6.0
K00534	345.0
K00539	0.0
K00538	0.0
K11029	0.0
K14260	1944.0
K14261	379.0
K14266	3.0
K14267	63.0
K14268	0.0
K14269	0.0
K01337	5.0
K01338	15168.0
K02683	0.0
K02682	2.0
K02681	1.0
K02680	1.0
K02687	10702.0
K02686	33.0
K02685	0.0
K02689	2.0
K02688	89.0
K00824	4161.0
K00827	0.0
K00826	15072.0
K00821	16309.0
K00820	15229.0
K00823	529.0
K00822	30.0
K00829	0.0
K00828	0.0
K01488	1786.0
K01489	8184.0
K01484	3.0
K01485	4327.0
K01486	6816.0
K01487	3599.0
K01480	6362.0
K01481	0.0
K01482	182.0
K01483	19.0
K02469	19149.0
K02468	12.0
K02466	18.0
K02465	2.0
K02464	4.0
K02463	23.0
K02462	13.0
K02461	29.0
K02460	352.0
K08969	286.0
K13061	0.0
K13060	0.0
K13063	0.0
K13062	0.0
K13069	3.0
K08964	22.0
K06363	0.0
K03079	811.0
K06342	1.0
K03078	2.0
K13289	0.0
K13288	71.0
K13285	0.0
K13287	0.0
K13286	0.0
K13281	410.0
K13280	3083.0
K13283	27.0
K00054	876.0
K04496	1.0
K05369	0.0
K05368	4.0
K03228	1545.0
K03229	1545.0
K00052	10141.0
K03222	1871.0
K03223	1871.0
K03220	11.0
K03221	8.0
K03226	1545.0
K03227	1545.0
K03224	1545.0
K03225	338.0
K09482	0.0
K09483	0.0
K13836	0.0
K12228	0.0
K05360	3.0
K12224	0.0
K12225	0.0
K12226	0.0
K12227	0.0
K12220	0.0
K05363	4564.0
K12222	0.0
K12223	0.0
K08681	4285.0
K08680	65.0
K08683	0.0
K08682	1.0
K08685	5.0
K08684	6.0
K08687	3.0
K08686	0.0
K11755	8849.0
K11754	30609.0
K11751	93.0
K11750	2.0
K11753	26259.0
K11752	16449.0
K02407	4116.0
K13938	4.0
K13936	1.0
K13935	70.0
K02406	11771.0
K13933	1.0
K13932	60.0
K13931	60.0
K13930	1.0
K12088	0.0
K12081	0.0
K12082	0.0
K12083	0.0
K12084	0.0
K12086	0.0
K12087	0.0
K09611	2.0
K09612	5.0
K04940	0.0
K10085	0.0
K05394	0.0
K05395	8.0
K06340	0.0
K13043	416.0
K07149	3424.0
K07148	1006.0
K07147	1972.0
K07146	167.0
K07145	345.0
K07144	0.0
K07143	0.0
K07142	0.0
K07141	4889.0
K07140	36.0
K10156	0.0
K10150	0.0
K10620	0.0
K10621	0.0
K14028	1.0
K14029	1.0
K01817	8628.0
K01816	1623.0
K01815	3573.0
K01814	12577.0
K01813	2623.0
K01812	8012.0
K01811	12533.0
K01810	13903.0
K01819	204.0
K01818	1525.0
K14580	0.0
K05379	0.0
K08304	432.0
K08305	728.0
K08306	666.0
K08307	1785.0
K08300	465.0
K08301	7998.0
K08302	1351.0
K08303	22943.0
K08308	1.0
K08309	1541.0
K14671	0.0
K14670	2.0
K14673	0.0
K14672	0.0
K01673	3112.0
K01672	1.0
K01671	0.0
K01677	7197.0
K01676	1761.0
K01674	135.0
K01679	5564.0
K01678	6341.0
K02899	13118.0
K02896	0.0
K02897	3362.0
K02895	13473.0
K02892	13502.0
K02890	13500.0
K10811	0.0
K02096	2.0
K02097	2.0
K02094	2.0
K02095	2.0
K02092	2.0
K02093	2.0
K02099	7811.0
K03411	5701.0
K03410	5689.0
K03413	10798.0
K03412	5317.0
K03415	3088.0
K03414	679.0
K03417	42.0
K03416	0.0
K03418	1.0
K05376	0.0
K02320	0.0
K02322	0.0
K02323	0.0
K05377	0.0
K13542	11703.0
K13543	1.0
K13540	4.0
K13541	355.0
K12145	1.0
K12144	0.0
K12147	1.0
K12410	14584.0
K12141	596.0
K12140	609.0
K12143	122.0
K12142	0.0
K12149	2.0
K12148	1.0
K07312	1.0
K07313	3175.0
K07310	124.0
K07311	15.0
K07316	769.0
K07317	0.0
K07314	0.0
K07315	2614.0
K07318	462.0
K07319	3906.0
K03936	0.0
K03425	1.0
K03426	8460.0
K03427	16444.0
K03420	0.0
K03421	0.0
K03422	0.0
K03423	331.0
K03756	22.0
K03757	1.0
K03206	1.0
K03755	0.0
K11144	3690.0
K11145	9936.0
K05972	0.0
K05973	26.0
K03752	2639.0
K05978	1.0
K05979	141.0
K03753	1032.0
K00331	3059.0
K00330	3107.0
K00333	2152.0
K00332	2141.0
K00335	8432.0
K00334	9835.0
K00337	3454.0
K00336	13099.0
K00339	3107.0
K00338	3047.0
K03751	0.0
K06953	12.0
K06952	113.0
K06407	6809.0
K06950	25566.0
K10819	2661.0
K06956	302.0
K06955	12.0
K06402	2550.0
K10815	0.0
K06959	12852.0
K06958	10870.0
K06409	12476.0
K06408	3096.0
K09129	19.0
K09128	441.0
K09123	223.0
K09122	34.0
K09121	6759.0
K09120	2.0
K09127	20.0
K09126	62.0
K09125	876.0
K09124	96.0
K01233	18.0
K05819	1.0
K05818	13.0
K01896	8.0
K05813	6440.0
K05812	2.0
K05811	1.0
K05810	11512.0
K05817	35.0
K05816	72.0
K05815	2053.0
K05814	545.0
K01894	1615.0
K01892	13682.0
K01234	3472.0
K01144	3154.0
K01146	2.0
K01141	18.0
K01416	0.0
K11434	1.0
K01415	48.0
K06354	0.0
K01414	1926.0
K09836	2.0
K01318	4.0
K01319	0.0
K01312	0.0
K06350	16.0
K02669	15645.0
K02668	416.0
K02665	386.0
K02664	462.0
K02667	415.0
K02666	519.0
K02661	0.0
K02660	345.0
K02663	604.0
K02662	3748.0
K00809	83.0
K00808	12.0
K00806	13538.0
K00805	9491.0
K00804	0.0
K00803	179.0
K00802	0.0
K00801	1542.0
K00800	11258.0
K10921	0.0
K02409	4515.0
K02408	6369.0
K02401	5384.0
K02400	5989.0
K02403	2.0
K02402	2.0
K02405	6370.0
K05364	4960.0
K05367	2165.0
K05366	30052.0
K10210	3.0
K10216	0.0
K13049	1609.0
K13048	0.0
K13739	0.0
K10215	0.0
K06122	46.0
K13735	6.0
K13734	1.0
K13041	1.0
K13040	1.0
K13731	0.0
K13730	27.0
K13733	1.0
K13732	1.0
K04516	1040.0
K03204	100.0
K03205	19695.0
K03207	20.0
K03200	63.0
K03201	47.0
K03202	0.0
K03203	38.0
K03208	2.0
K03758	1401.0
K03759	0.0
K09469	8.0
K09461	5.0
K06204	1526.0
K00178	8.0
K13950	3.0
K13953	755.0
K13955	1.0
K13954	3071.0
K10920	0.0
K06324	5.0
K11777	545.0
K11779	10.0
K11778	0.0
K06325	1.0
K12600	0.0
K07432	0.0
K07430	0.0
K06326	0.0
K07128	0.0
K07121	357.0
K07120	40.0
K07123	1537.0
K07122	35.0
K07125	0.0
K07124	8646.0
K07127	1571.0
K07126	4442.0
K01870	13500.0
K01873	15031.0
K01872	13440.0
K01875	13515.0
K01874	15200.0
K01876	14003.0
K01879	1832.0
K01878	1847.0
K06321	0.0
K00476	0.0
K00477	1.0
K00474	0.0
K00472	5.0
K00470	1.0
K00471	4.0
K00478	0.0
K00479	17.0
K04775	25.0
K04774	20.0
K04777	0.0
K04776	0.0
K04771	1537.0
K04770	330.0
K04773	5209.0
K04772	1542.0
K04779	3.0
K04778	0.0
K14657	0.0
K14656	0.0
K14654	0.0
K14653	0.0
K14652	17082.0
K14659	0.0
K14658	0.0
K14386	0.0
K09926	50.0
K01699	150.0
K01698	5981.0
K01695	8750.0
K01697	67.0
K01696	9163.0
K01690	39.0
K01693	11632.0
K01692	3773.0
K07227	8.0
K03439	12840.0
K03438	18586.0
K13380	0.0
K03928	1000.0
K03925	10655.0
K03924	18193.0
K03431	13601.0
K03926	1981.0
K03437	11345.0
K03436	14791.0
K03435	5.0
K03434	0.0
K02348	1200.0
K02342	6387.0
K02343	12964.0
K02340	10485.0
K02341	13364.0
K02346	16974.0
K02347	1633.0
K02344	1.0
K02345	1.0
K03697	2079.0
K03696	11217.0
K03695	12839.0
K03694	687.0
K03693	189.0
K03692	2.0
K03690	41.0
K03699	10901.0
K03698	10336.0
K13566	0.0
K12164	0.0
K07338	2.0
K07339	1004.0
K07334	3290.0
K07335	10481.0
K07336	1583.0
K07337	76.0
K07330	0.0
K07331	0.0
K07332	0.0
K07333	0.0
K09695	1570.0
K09694	1570.0
K09697	1107.0
K09696	1071.0
K09691	8937.0
K09690	9579.0
K09693	209.0
K09692	3080.0
K09699	15.0
K09698	1485.0
K07590	1162.0
K07591	0.0
K07592	1.0
K05998	0.0
K05999	0.0
K05996	0.0
K05997	2.0
K05994	1.0
K05995	2889.0
K05993	2044.0
K05991	0.0
K10837	0.0
K00319	0.0
K00318	437.0
K00648	11804.0
K02545	1.0
K00645	11322.0
K00311	97.0
K00646	0.0
K00317	31.0
K00316	26.0
K00643	57.0
K00314	6.0
K02547	998.0
K06429	1.0
K06428	3.0
K06427	0.0
K02812	1.0
K06425	56.0
K06424	0.0
K06423	464.0
K06422	4.0
K06421	33.0
K02813	1.0
K02930	0.0
K03815	2.0
K05612	0.0
K03367	847.0
K03366	812.0
K03812	5.0
K03635	2177.0
K03634	781.0
K03631	10709.0
K05969	0.0
K03630	14292.0
K03633	1.0
K03632	318.0
K01998	14804.0
K01999	15532.0
K01992	31310.0
K01993	5935.0
K01990	59582.0
K01991	5293.0
K01996	15167.0
K01997	15334.0
K01994	305.0
K01995	14929.0
K03148	1535.0
K03639	7730.0
K05692	1.0
K03638	572.0
K00869	883.0
K00868	6899.0
K00861	0.0
K00860	2016.0
K00863	386.0
K00862	1.0
K00865	9850.0
K00864	14317.0
K00867	853.0
K00866	0.0
K01192	7751.0
K01190	28832.0
K01191	10579.0
K01197	1629.0
K01194	67.0
K01195	3475.0
K01198	3112.0
K01199	0.0
K00656	22504.0
K00657	3519.0
K00306	2.0
K14591	64.0
K00300	2.0
K00653	0.0
K13715	2.0
K13713	0.0
K00650	0.0
K00651	9954.0
K14596	0.0
K02647	13446.0
K14598	10.0
K02643	2.0
K02642	0.0
K02641	5.0
K02640	2.0
K03594	2826.0
K03595	11828.0
K03596	13064.0
K03597	8.0
K03590	4607.0
K03591	1.0
K03592	2543.0
K03593	3070.0
K03598	324.0
K03599	55.0
K01736	12755.0
K01737	4084.0
K01734	11904.0
K01735	12350.0
K01732	0.0
K01733	13725.0
K01730	1680.0
K01731	1.0
K06049	11.0
K01738	17406.0
K01739	1879.0
K11809	0.0
K05343	911.0
K02422	7342.0
K02421	5389.0
K05340	1182.0
K02427	773.0
K05346	352.0
K02425	0.0
K02424	2.0
K05349	28336.0
K02428	3439.0
K03770	3422.0
K03771	3601.0
K03772	1738.0
K03773	1144.0
K03774	591.0
K03775	1089.0
K03776	22.0
K03777	105.0
K03778	8491.0
K03779	1061.0
K09722	0.0
K08174	2.0
K14114	0.0
K13979	1633.0
K13237	2.0
K14440	0.0
K09992	3137.0
K09990	9.0
K09991	43.0
K09996	2.0
K09997	1.0
K09994	81.0
K14110	0.0
K09998	1.0
K09999	2.0
K14111	0.0
K14113	0.0
K14449	23.0
K10213	29.0
K14118	0.0
K11711	679.0
K11710	33.0
K11712	1035.0
K11717	17960.0
K11719	90.0
K06857	360.0
K10440	13567.0
K10441	12003.0
K07103	0.0
K07102	1649.0
K07101	139.0
K07100	4.0
K07107	10291.0
K07106	1386.0
K07105	7210.0
K07456	11672.0
K07459	132.0
K07458	2192.0
K07109	196.0
K07108	0.0
K10198	0.0
K10199	0.0
K10190	7003.0
K10191	0.0
K10192	776.0
K10193	365.0
K10194	413.0
K10195	1.0
K10196	0.0
K10197	0.0
K15013	0.0
K01858	490.0
K15016	0.0
K15017	0.0
K01853	0.0
K01852	0.0
K01851	0.0
K01850	444.0
K01857	18.0
K01856	19.0
K01854	9513.0
K07539	2.0
K08478	0.0
K08479	2.0
K08476	0.0
K08477	0.0
K08475	0.0
K00450	42.0
K00451	60.0
K00452	12.0
K00453	28.0
K00455	1.0
K00456	0.0
K00457	85.0
K00106	0.0
K00459	565.0
K00104	6228.0
K00105	32.0
K00102	402.0
K00103	3.0
K00100	21906.0
K00101	70.0
K01509	0.0
K04759	22417.0
K04758	26796.0
K04757	931.0
K01504	0.0
K04755	149.0
K04754	432.0
K04753	125.0
K04752	68.0
K04751	7606.0
K01502	1539.0
K14631	0.0
K05359	0.0
K14632	0.0
K07536	11.0
K12080	0.0
K02364	4.0
K12369	133.0
K02361	434.0
K02362	1.0
K02363	3.0
K13509	0.0
K13503	0.0
K13500	0.0
K12109	0.0
K12108	0.0
K12101	0.0
K12100	0.0
K12103	0.0
K12102	0.0
K12105	0.0
K12104	0.0
K12107	0.0
K12106	0.0
K11023	0.0
K03014	0.0
K08906	15.0
K08904	1.0
K08900	0.0
K06223	9906.0
K06199	5349.0
K06198	801.0
K06197	5.0
K06196	4295.0
K06194	892.0
K06193	1730.0
K06192	1941.0
K06191	829.0
K06190	88.0
K11104	2623.0
K11105	2927.0
K11106	2.0
K11107	48.0
K11102	396.0
K11103	1595.0
K07862	349.0
K00666	5078.0
K00663	9.0
K00662	2158.0
K00661	11703.0
K00660	1596.0
K06997	12811.0
K06996	1715.0
K06995	42.0
K10852	513.0
K06993	0.0
K06992	2.0
K06991	29.0
K06990	743.0
K11050	0.0
K06999	1672.0
K06998	2178.0
K05338	218.0
K11051	0.0
K06441	0.0
K06440	2.0
K06443	7.0
K06442	12337.0
K06445	37.0
K06447	4.0
K06446	141.0
K06309	0.0
K05686	0.0
K02655	145.0
K07392	0.0
K00595	9939.0
K00594	0.0
K00596	0.0
K00599	34044.0
K00598	51.0
K02657	39.0
K07642	14.0
K07643	1.0
K07396	14.0
K07397	396.0
K07394	20.0
K07395	64.0
K04102	2.0
K04103	344.0
K04100	4.0
K04101	4.0
K04107	0.0
K04105	0.0
K04108	0.0
K04109	0.0
K07716	46.0
K07717	393.0
K07714	1631.0
K07715	684.0
K07712	2255.0
K07713	1762.0
K07710	19.0
K07711	7.0
K07718	28003.0
K07719	805.0
K00843	1.0
K00842	2.0
K00841	1616.0
K00840	1.0
K00847	11976.0
K00846	0.0
K00845	22607.0
K00844	115.0
K00849	10420.0
K00848	4290.0
K06302	4.0
K13771	1933.0
K13770	391.0
K13772	0.0
K13775	14.0
K13774	5.0
K13777	3.0
K13776	3.0
K13779	3.0
K13778	3.0
K02621	6051.0
K02992	13469.0
K02623	0.0
K08286	0.0
K08281	659.0
K02996	12485.0
K02995	0.0
K02994	13502.0
K02629	0.0
K02628	0.0
K08289	2784.0
K08288	0.0
K03578	1595.0
K03579	1956.0
K03576	1589.0
K03577	1583.0
K03574	25153.0
K03575	8388.0
K03572	13338.0
K03573	24.0
K03570	13271.0
K03571	6179.0
K01710	17623.0
K01711	6121.0
K01712	891.0
K01713	1.0
K01714	22546.0
K01715	7765.0
K01716	19.0
K01718	21.0
K01719	1403.0
K03081	47.0
K02199	112.0
K02198	907.0
K14170	21778.0
K02193	440.0
K02192	310.0
K02191	345.0
K02190	5882.0
K02197	907.0
K02196	45.0
K02195	889.0
K02194	906.0
K03718	1357.0
K03719	3691.0
K03712	13118.0
K03713	270.0
K03710	14842.0
K03711	14352.0
K03716	3677.0
K03717	1576.0
K03715	29.0
K07129	1.0
K00045	17.0
K13995	0.0
K13994	0.0
K13991	11.0
K13990	928.0
K13993	8779.0
K13992	0.0
K06298	4523.0
K06299	3.0
K06294	5.0
K06295	2287.0
K06296	511.0
K06297	431.0
K06290	0.0
K06291	0.0
K06292	0.0
K06293	0.0
K12743	0.0
K00248	8486.0
K06426	239.0
K11739	0.0
K11738	5.0
K11733	2.0
K11732	1.0
K11731	12.0
K11737	23.0
K11736	1.0
K11735	0.0
K11734	1.0
K06870	0.0
K06871	16719.0
K06872	4431.0
K06873	351.0
K06874	0.0
K06875	0.0
K06876	1559.0
K06877	2252.0
K06878	2858.0
K06879	87.0
K07478	15407.0
K12645	0.0
K07479	2.0
K07473	10129.0
K07472	0.0
K07471	328.0
K07470	1.0
K07477	4.0
K07476	10.0
K07474	371.0
K15038	0.0
K15039	0.0
K15034	68.0
K15036	8.0
K15037	0.0
K08738	62.0
K06420	0.0
K00128	7030.0
K00129	2.0
K00438	0.0
K00432	2902.0
K00433	3177.0
K00122	61.0
K00123	3728.0
K00124	1320.0
K00125	0.0
K00126	2.0
K00127	210.0
K08973	109.0
K14348	1.0
K14347	0.0
K14340	0.0
K08972	1063.0
K01525	59.0
K01524	16523.0
K01523	1972.0
K01521	1.0
K01520	16191.0
K01529	821.0
K08977	65.0
K03969	1000.0
K08929	11.0
K02388	6739.0
K02389	6077.0
K02386	700.0
K02387	6366.0
K02384	0.0
K02385	4664.0
K02382	0.0
K02380	735.0
K02381	10.0
K05386	0.0
K13524	1.0
K13525	4.0
K13527	11.0
K13520	0.0
K13522	19.0
K13529	1558.0
K03385	673.0
K03384	0.0
K03387	864.0
K03386	4686.0
K03381	19.0
K03380	3.0
K03383	4.0
K03382	2637.0
K03389	1277.0
K03388	1915.0
K05356	4.0
K12344	174.0
K12343	216.0
K12342	0.0
K12341	0.0
K12340	1676.0
K02430	4.0
K12349	0.0
K05351	2.0
K11694	2283.0
K11695	5.0
K11690	7334.0
K05352	13.0
K11693	7.0
K08928	11.0
K03433	8.0
K13832	91.0
K03039	0.0
K03432	8.0
K06607	0.0
K06606	112.0
K06605	33.0
K03430	2528.0
K06603	1218.0
K06602	26.0
K06601	26.0
K06600	0.0
K05358	4.0
K06609	2.0
K06608	80.0
K03923	352.0
K03922	0.0
K11472	14.0
K11473	2661.0
K11474	0.0
K11475	12.0
K11476	6.0
K11477	1.0
K00601	0.0
K00600	10921.0
K00603	627.0
K03746	23.0
K00605	5064.0
K00604	13870.0
K00607	4.0
K00606	5198.0
K00609	13246.0
K03741	5109.0
K03740	819.0
K03743	3916.0
K10873	0.0
K03214	3.0
K14068	0.0
K13317	0.0
K06360	0.0
K14069	0.0
K08078	2.0
K09650	2.0
K06361	1.0
K07802	0.0
K07803	381.0
K07800	4.0
K07801	0.0
K07806	6.0
K07807	0.0
K07804	0.0
K07805	0.0
K06362	0.0
K01172	0.0
K10257	2.0
K10255	1557.0
K10254	9146.0
K10253	0.0
K10918	1.0
K04128	0.0
K01958	3409.0
K01959	2.0
K01956	15901.0
K01957	0.0
K04126	1.0
K04127	3.0
K01952	16934.0
K01953	18156.0
K01950	12269.0
K01951	15644.0
K07730	0.0
K07731	0.0
K07732	0.0
K07733	57.0
K07734	59.0
K07735	1995.0
K07736	7931.0
K07737	24862.0
K07738	8517.0
K07739	125.0
K06365	0.0
K06366	0.0
K06367	0.0
K10910	1.0
K10911	0.0
K04382	0.0
K10775	0.0
K02609	13.0
K02979	0.0
K02978	0.0
K06368	0.0
K02975	0.0
K02974	0.0
K02977	0.0
K02976	0.0
K03558	1195.0
K03559	13586.0
K03550	12803.0
K03551	13493.0
K03552	0.0
K03553	15036.0
K03554	51.0
K03555	13320.0
K03556	2424.0
K03557	55.0
K01778	10941.0
K01779	2369.0
K06369	0.0
K01772	1032.0
K01770	11829.0
K01771	31.0
K01776	12893.0
K01777	159.0
K01774	0.0
K01775	15852.0
K05385	0.0
K05384	0.0
K05383	0.0
K05382	0.0
K05381	0.0
K08159	2255.0
K14153	127.0
K14154	0.0
K14155	14670.0
K08152	7.0
K08156	931.0
K08076	0.0
K12809	0.0
K05297	101.0
K03734	18461.0
K03735	1172.0
K03736	1161.0
K03737	11444.0
K03731	4.0
K03732	26.0
K03733	7156.0
K03738	962.0
K03739	848.0
K08139	8.0
K06994	445.0
K12660	1.0
K12661	47.0
K07450	5.0
K08719	0.0
K08717	122.0
K08715	3.0
K08714	23.0
K08713	3.0
K08710	0.0
K11311	0.0
K11312	113.0
K00141	1.0
K00146	26.0
K00411	112.0
K00412	157.0
K00145	20254.0
K00148	4.0
K14367	0.0
K14366	0.0
K08954	0.0
K08384	11019.0
K14369	0.0
K14368	0.0
K14091	1889.0
K14090	1685.0
K14093	0.0
K14092	0.0
K14095	0.0
K14094	0.0
K14097	0.0
K14096	0.0
K14099	0.0
K14098	0.0
K02848	3.0
K01541	29.0
K04712	2.0
K04711	0.0
K01545	0.0
K01547	5767.0
K01546	5785.0
K01548	5534.0
K04719	20.0
K04718	0.0
K02018	10703.0
K02019	6356.0
K02016	17715.0
K02017	2364.0
K02014	18676.0
K02015	23453.0
K02012	7360.0
K02013	18557.0
K02010	4304.0
K02011	6933.0
K04515	0.0
K03943	2.0
K03941	316.0
K03940	0.0
K00313	323.0
K04060	0.0
K01608	1592.0
K08942	0.0
K08943	0.0
K08940	0.0
K08941	0.0
K08946	10.0
K08947	0.0
K08944	0.0
K08945	0.0
K03059	0.0
K13811	1.0
K13812	0.0
K13815	0.0
K13816	2.0
K13818	0.0
K13819	365.0
K03053	0.0
K03052	0.0
K03055	0.0
K03054	0.0
K03057	0.0
K03056	0.0
K06222	17.0
K11418	3.0
K11410	0.0
K11415	0.0
K00622	0.0
K00621	0.0
K00620	18341.0
K00627	4026.0
K00626	13807.0
K00625	10487.0
K00624	0.0
K02805	1737.0
K02552	1612.0
K02550	0.0
K02556	6164.0
K02803	9.0
K02554	6.0
K07280	35.0
K07281	339.0
K07282	8374.0
K07283	6.0
K07284	12276.0
K07285	9.0
K07286	2.0
K08217	5515.0
K07288	25.0
K07289	697.0
K07534	0.0
K07535	127.0
K07533	5029.0
K07822	0.0
K07823	0.0
K08699	2.0
K00088	15019.0
K00087	2027.0
K00086	1917.0
K00082	139.0
K10239	0.0
K10238	1.0
K10231	244.0
K10230	2.0
K10233	4.0
K10232	7.0
K10235	0.0
K10234	4.0
K10237	0.0
K10236	0.0
K08353	0.0
K01970	3.0
K01971	3525.0
K01972	15107.0
K01973	0.0
K01974	1542.0
K01975	999.0
K01976	12.0
K07758	0.0
K05990	0.0
K07752	0.0
K07753	0.0
K07751	2.0
K13786	0.0
K07755	0.0
K07442	691.0
K08352	1387.0
K07115	94.0
K07441	0.0
K07634	0.0
K07446	236.0
K07111	0.0
K07444	7762.0
K07445	52.0
K00647	855.0
K07449	0.0
K00641	2590.0
K00640	17091.0
K01289	0.0
K01282	0.0
K01283	3.0
K01280	1.0
K01281	799.0
K01286	3320.0
K01284	2121.0
K02954	13880.0
K02952	13499.0
K02950	13096.0
K00155	1587.0
K02959	11944.0
K00887	0.0
K00886	20.0
K00885	1.0
K00884	7.0
K00883	173.0
K00882	8682.0
K00881	125.0
K00880	1301.0
K00053	9929.0
K14048	5.0
K01026	2442.0
K01756	13486.0
K01025	1.0
K01750	689.0
K01023	179.0
K01752	16736.0
K01753	198.0
K14583	11.0
K01758	114.0
K01759	11299.0
K09565	0.0
K09568	0.0
K08173	9.0
K08172	1.0
K02483	5295.0
K02482	2269.0
K08177	1152.0
K08176	0.0
K08175	0.0
K02486	2.0
K02489	0.0
K02488	755.0
K08178	11.0
K14138	1057.0
K14136	0.0
K09713	0.0
K09714	0.0
K09715	2.0
K03532	2.0
K03533	8.0
K03530	24086.0
K03531	12613.0
K03536	13341.0
K03537	0.0
K03534	3467.0
K03535	1545.0
K03538	0.0
K03539	0.0
K14451	0.0
K14450	0.0
K02225	14.0
K02224	12739.0
K02227	7116.0
K02226	6272.0
K02221	2203.0
K14107	0.0
K02229	5.0
K02228	13.0
K14106	0.0
K00441	96.0
K03288	1.0
K03289	83.0
K03284	18578.0
K03285	61.0
K03286	572.0
K03287	2949.0
K03280	0.0
K03281	3781.0
K03282	9441.0
K00440	0.0
K13677	0.0
K12790	0.0
K09639	0.0
K12688	0.0
K12689	0.0
K12686	16.0
K12687	0.0
K12684	0.0
K12685	0.0
K12682	0.0
K12683	0.0
K12680	0.0
K11889	0.0
K08884	12081.0
K11085	5008.0
K11084	1.0
K11081	1.0
K11080	0.0
K11083	1.0
K11082	1.0
K11089	1553.0
K08777	2.0
K08776	1.0
K06346	11533.0
K06347	8.0
K09824	29.0
K09825	10614.0
K09823	94.0
K09820	1619.0
K10939	0.0
K10936	0.0
K10937	0.0
K10933	0.0
K06348	2.0
K09829	0.0
K11337	11.0
K11336	11.0
K11335	12.0
K11334	12.0
K11333	12.0
K11332	2.0
K11331	0.0
K11330	0.0
K00169	1975.0
K00164	1718.0
K00166	19.0
K00167	24.0
K00161	4114.0
K00162	4110.0
K00163	120.0
K10689	0.0
K10680	61.0
K10681	7.0
K10682	5.0
K04083	11556.0
K04082	59.0
K04081	1.0
K04080	28.0
K04087	2665.0
K04086	416.0
K04085	76.0
K04084	421.0
K04088	2673.0
K01569	10.0
K01568	0.0
K01563	47.0
K01561	3.0
K01560	2791.0
K01567	3189.0
K01565	1534.0
K01564	5.0
K02038	14705.0
K02039	14624.0
K02030	34682.0
K02031	28836.0
K02032	30151.0
K02033	32452.0
K02034	34643.0
K02035	45968.0
K02036	17015.0
K02037	14721.0
K05556	0.0
K13658	0.0
K13659	0.0
K13656	0.0
K13657	0.0
K13654	0.0
K13655	138.0
K13652	2101.0
K13653	10992.0
K13650	0.0
K13651	11.0
K05555	2.0
K05552	0.0
K02057	23290.0
K05550	11.0
K05551	0.0
K12308	14041.0
K12306	0.0
K03073	11667.0
K03072	1533.0
K03071	151.0
K03070	17139.0
K03077	1955.0
K03076	15324.0
K03075	12050.0
K03074	2132.0
K08965	117.0
K08967	35.0
K08961	403.0
K08963	6470.0
K13873	0.0
K13876	0.0
K13874	1.0
K13875	0.0
K06139	3.0
K06138	78.0
K06135	0.0
K06134	66.0
K06137	1545.0
K06136	4.0
K06131	20987.0
K06133	6362.0
K06132	3.0
K02600	13499.0
K07389	1.0
K07388	0.0
K04747	0.0
K01516	13196.0
K09977	52.0
K07518	0.0
K07519	2.0
K11437	2.0
K07512	1536.0
K07516	431.0
K10212	90.0
K10747	3.0
K10217	6.0
K10219	1.0
K10218	2.0
K10748	1.0
K01912	12246.0
K01913	13.0
K01910	638.0
K01911	2331.0
K01916	1385.0
K01917	159.0
K01914	10159.0
K01915	29352.0
K01918	5217.0
K01919	921.0
K07774	3.0
K07775	1635.0
K07776	227.0
K07777	1391.0
K07770	2565.0
K07771	1.0
K07772	14.0
K07773	2.0
K07778	613.0
K01193	9386.0
K04340	0.0
K04341	0.0
K04342	0.0
K04343	0.0
K12986	0.0
K04691	21.0
K02931	12502.0
K02933	13479.0
K02935	13485.0
K02936	1.0
K02939	13502.0
K00205	0.0
K00204	0.0
K00207	0.0
K00206	0.0
K00201	2.0
K00200	2.0
K00203	0.0
K00202	2.0
K00209	0.0
K00208	2171.0
K01000	14959.0
K01001	0.0
K01002	3351.0
K01003	35.0
K01004	16.0
K01005	6113.0
K01006	12198.0
K01007	4240.0
K01008	6384.0
K10855	0.0
K14115	0.0
K14116	0.0
K14441	11830.0
K14446	70.0
K14447	26.0
K14112	0.0
K14445	1558.0
K08195	18.0
K08194	9.0
K14448	24.0
K08196	16.0
K08191	938.0
K14119	0.0
K08193	0.0
K00702	1774.0
K10799	0.0
K03518	8368.0
K03519	487.0
K09719	0.0
K10856	0.0
K03516	0.0
K03517	9064.0
K02205	4.0
K02204	114.0
K02203	5871.0
K02201	0.0
K02200	111.0
K13714	9.0
K13461	0.0
K12518	0.0
K12519	0.0
K12517	0.0
K12514	0.0
K12515	0.0
K12512	0.0
K12513	0.0
K12510	6808.0
K12511	1813.0
K07183	6467.0
K07182	1026.0
K07181	2996.0
K07180	446.0
K07186	2.0
K07185	3851.0
K07184	21.0
K09800	468.0
K09801	54.0
K09802	43.0
K09803	276.0
K09804	10.0
K09805	10.0
K09806	63.0
K09807	2831.0
K09808	4243.0
K09809	410.0
K10912	14.0
K10913	11.0
K10914	730.0
K10915	0.0
K10916	0.0
K10917	0.0
K11358	5618.0
K11355	2.0
K11354	0.0
K11357	1.0
K11356	2.0
K04069	34328.0
K04068	12478.0
K04065	386.0
K04064	1.0
K04067	2.0
K04066	13292.0
K04061	4062.0
K09716	2.0
K04063	1565.0
K04062	20.0
K10006	12.0
K10007	12.0
K10004	19.0
K10005	12.0
K10002	19.0
K10003	19.0
K10000	1.0
K10001	36.0
K09717	0.0
K10008	1549.0
K10009	3.0
K02491	4.0
K14588	1.0
K14581	0.0
K13678	2961.0
K13679	0.0
K11633	4.0
K13670	0.0
K13671	3.0
K11987	0.0
K11636	2.0
K11634	0.0
K13582	12.0
K13583	25.0
K13580	0.0
K13581	30.0
K13586	11.0
K13587	24.0
K13584	25.0
K13585	0.0
K13588	23.0
K13589	12.0
K02052	823.0
K02053	851.0
K02050	24562.0
K02051	24872.0
K02056	12514.0
K05553	0.0
K02054	813.0
K02055	486.0
K02058	5106.0
K02059	7.0
K05558	2.0
K05559	3.0
K03895	1.0
K03894	0.0
K03897	3.0
K03896	0.0
K03891	7.0
K03890	7.0
K03893	63.0
K03892	23754.0
K02423	3.0
K05342	0.0
K05341	153.0
K12989	0.0
K12988	2.0
K02420	5982.0
K12981	0.0
K12980	0.0
K12983	0.0
K12982	10.0
K12985	0.0
K12984	15.0
K12987	0.0
K02426	2606.0
K13854	0.0
K03098	3655.0
K13853	429.0
K03095	839.0
K05344	0.0
K03091	27939.0
K03090	446.0
K03093	1266.0
K03092	5621.0
K06113	507.0
K09632	0.0
K02429	2472.0
K06118	25.0
K05716	0.0
K04844	19.0
K11632	6.0
K11630	6.0
K11631	54.0
K11637	2.0
K11635	48.0
K11638	2.0
K11639	0.0
K07572	0.0
K07573	0.0
K07570	740.0
K07571	2175.0
K07576	7211.0
K07577	10.0
K07574	9625.0
K07575	0.0
K07578	0.0
K07579	0.0
K11189	22331.0
K11184	3473.0
K11187	0.0
K11180	401.0
K11181	401.0
K11183	1885.0
K10764	85.0
K10763	55.0
K10762	0.0
K01938	11299.0
K01939	14359.0
K01934	12970.0
K01935	3432.0
K01937	13358.0
K01930	0.0
K01932	61.0
K01933	14590.0
K07798	156.0
K07799	1923.0
K07796	330.0
K07797	0.0
K07794	56.0
K07795	92.0
K07792	290.0
K07793	3578.0
K07790	0.0
K07791	120.0
K06379	6786.0
K00968	1597.0
K06378	8627.0
K06377	18.0
K06376	0.0
K06375	4.0
K09814	5.0
K09813	5.0
K06372	0.0
K06371	2.0
K06370	2.0
K01249	4.0
K01246	8176.0
K01247	78.0
K01244	0.0
K01243	9293.0
K08919	0.0
K01241	405.0
K02919	9040.0
K02913	15849.0
K02912	0.0
K02911	11404.0
K02910	0.0
K02917	0.0
K02916	13405.0
K02915	0.0
K02914	13229.0
K00228	97.0
K00227	0.0
K00226	15679.0
K00224	4.0
K00223	0.0
K00222	1.0
K00221	1.0
K00220	0.0
K01798	0.0
K01799	103.0
K01068	0.0
K01069	2652.0
K01062	28.0
K01791	10736.0
K01792	1541.0
K01061	3226.0
K01066	1930.0
K01067	809.0
K01796	90.0
K01797	91.0
K05499	1725.0
K14468	6.0
K14469	10.0
K14465	0.0
K14466	0.0
K14467	0.0
K10834	34.0
K10833	0.0
K02266	0.0
K03793	43.0
K03790	1013.0
K03791	2.0
K03796	9.0
K03797	15954.0
K03794	1.0
K03795	1573.0
K03798	24948.0
K03799	2265.0
K13448	0.0
K12538	0.0
K12539	0.0
K12530	0.0
K12531	0.0
K12532	0.0
K12533	0.0
K12534	0.0
K12535	0.0
K12536	11.0
K12537	0.0
K03136	0.0
K09790	2982.0
K09791	784.0
K09792	1951.0
K09793	2658.0
K09794	725.0
K09795	54.0
K09796	95.0
K09797	2351.0
K09798	722.0
K09799	18.0
K10972	1.0
K10973	0.0
K10977	32.0
K10974	4376.0
K10975	6.0
K10978	0.0
K10979	1917.0
K06308	8.0
K00315	4.0
K09862	109.0
K06303	4.0
K09860	0.0
K09861	9233.0
K06306	1440.0
K06307	6.0
K06305	6.0
K11373	0.0
K04047	2915.0
K04046	31.0
K04045	4319.0
K04044	54.0
K04043	16183.0
K04042	11601.0
K04041	5708.0
K04040	67.0
K02700	2.0
K04049	0.0
K04048	0.0
K02707	2.0
K02704	2.0
K02705	3.0
K10020	0.0
K10021	0.0
K10022	0.0
K10023	0.0
K10024	0.0
K10025	0.0
K10026	2169.0
K10027	72.0
K13612	0.0
K13613	1.0
K13611	0.0
K13614	1.0
K13615	0.0
K05794	2107.0
K05795	2637.0
K05796	499.0
K05797	0.0
K05790	1.0
K05791	1561.0
K05792	1569.0
K05793	1555.0
K05798	2.0
K05799	12177.0
K01474	34.0
K01477	17.0
K01476	180.0
K01471	0.0
K01470	11258.0
K01473	46.0
K13039	2.0
K01479	47.0
K01478	720.0
K05570	2249.0
K05571	2255.0
K05572	2.0
K05573	2.0
K02078	25524.0
K02079	0.0
K05576	7.0
K02074	859.0
K02075	863.0
K02076	554.0
K02077	4038.0
K02071	8916.0
K02072	8663.0
K02073	9626.0
K03309	222.0
K03308	24049.0
K03305	3788.0
K03304	18.0
K03307	8698.0
K03306	5929.0
K03301	6.0
K03300	991.0
K03303	5805.0
K03302	1.0
K06173	17749.0
K06175	56.0
K06174	0.0
K06177	1626.0
K06176	52.0
K06179	9494.0
K07680	12.0
K03867	2.0
K03838	0.0
K12053	0.0
K11618	1581.0
K11619	3.0
K11614	2.0
K11615	2.0
K11616	2.0
K11617	41.0
K11610	0.0
K11611	0.0
K11960	2.0
K11961	34.0
K02836	13482.0
K10565	0.0
K10564	1.0
K02837	9130.0
K10561	666.0
K10560	620.0
K10563	12608.0
K10562	1.0
K02838	13498.0
K06858	2.0
K02839	1544.0
K06859	2441.0
K12700	1123.0
K07558	0.0
K07559	3989.0
K07228	13.0
K07229	22.0
K07226	30.0
K07224	57.0
K07225	14.0
K07222	1560.0
K07223	546.0
K07220	5202.0
K07221	493.0
K10709	2149.0
K10708	0.0
K10701	4.0
K10703	0.0
K10702	0.0
K10704	0.0
K05984	4.0
K07537	8.0
K08652	0.0
K08651	0.0
K08658	0.0
K08659	3232.0
K05982	336.0
K07451	0.0
K07453	1.0
K07452	0.0
K07455	594.0
K07454	1592.0
K09707	1986.0
K07457	957.0
K09706	191.0
K07104	1604.0
K00029	1180.0
K00028	4.0
K00799	390.0
K00798	8710.0
K00797	4797.0
K00024	3961.0
K00795	181.0
K00026	0.0
K00021	18.0
K00020	1017.0
K00023	43.0
K00022	0.0
K09017	179.0
K01269	14180.0
K09015	3153.0
K09014	7661.0
K09013	12237.0
K09011	861.0
K09010	2.0
K01261	70.0
K01262	17349.0
K01263	127.0
K01264	0.0
K01265	16942.0
K01266	3804.0
K09018	13.0
K08227	3.0
K08226	28.0
K08225	5.0
K08224	431.0
K08223	1873.0
K08222	11.0
K08221	44.0
K00249	213.0
K01790	11684.0
K00241	3105.0
K00240	3867.0
K00243	8130.0
K00242	431.0
K00245	378.0
K00244	6757.0
K00247	2.0
K00246	357.0
K01795	4157.0
K06983	4.0
K02799	3.0
K02798	228.0
K02791	469.0
K02790	1.0
K02793	9528.0
K02795	22753.0
K02794	23326.0
K02796	18046.0
K04564	5704.0
K04565	2700.0
K04566	1578.0
K04567	11874.0
K01040	359.0
K01041	271.0
K04562	2794.0
K04568	47.0
K01049	0.0
K02535	3408.0
K02242	844.0
K02536	5016.0
K02531	299.0
K02246	767.0
K02533	473.0
K02532	227.0
K02248	536.0
K02538	281.0
K00581	0.0
K13421	9.0
K01013	0.0
K15018	0.0
K15019	0.0
K03110	13358.0
K03111	28407.0
K03112	2.0
K03113	2483.0
K03116	4468.0
K03117	496.0
K03118	3643.0
K03119	60.0
K10919	0.0
K12552	5.0
K12553	6.0
K12551	5.0
K12556	32.0
K12554	32.0
K12555	1648.0
K06892	44.0
K06893	1577.0
K06890	7031.0
K06891	2256.0
K06896	5851.0
K06897	5450.0
K06894	3627.0
K06895	1627.0
K10954	0.0
K10956	0.0
K06899	3.0
K06328	259.0
K06329	0.0
K10952	0.0
K10953	0.0
K11395	0.0
K11391	1.0
K11390	0.0
K11392	672.0
K00499	1.0
K00494	1589.0
K00495	0.0
K00496	17.0
K00491	10.0
K00492	50.0
K00493	2.0
K13591	0.0
K01467	4954.0
K13593	11.0
K13592	12.0
K04021	13.0
K04020	9.0
K04023	4199.0
K04022	1.0
K04025	1.0
K04024	1343.0
K04027	400.0
K04026	750.0
K04029	3961.0
K04028	4110.0
K07055	0.0
K07054	66.0
K07057	17.0
K07056	14781.0
K07051	1547.0
K07050	7244.0
K07053	19406.0
K07052	21829.0
K07059	6.0
K07058	9612.0
K10040	1828.0
K10041	4872.0
K10046	0.0
K04799	0.0
K04798	0.0
K04793	0.0
K04792	0.0
K04791	0.0
K04790	0.0
K04797	0.0
K04796	0.0
K04795	0.0
K04794	8.0
K13638	3.0
K13639	7.0
K13634	39.0
K13635	18.0
K13636	9.0
K13637	48.0
K13630	1.0
K13631	1.0
K13632	2.0
K13633	2.0
K02042	3486.0
K05778	2.0
K05779	2.0
K05776	1047.0
K05541	51.0
K05774	12.0
K05775	1.0
K05772	408.0
K05773	403.0
K05540	2090.0
K01459	0.0
K01458	17.0
K01457	1595.0
K01455	1578.0
K01454	0.0
K01453	23.0
K01452	22.0
K01451	3774.0
K01450	0.0
K05518	2.0
K08070	1521.0
K08071	0.0
K05516	2528.0
K08077	410.0
K05515	10839.0
K13093	0.0
K11783	0.0
K12949	0.0
K12945	1.0
K12944	1.0
K12941	946.0
K12940	251.0
K12943	1.0
K12942	1684.0
K14728	0.0
K14727	0.0
K11785	0.0
K00108	1593.0
K13890	53.0
K13891	51.0
K13892	69.0
K13893	60.0
K13894	69.0
K13895	69.0
K13896	62.0
K06159	1.0
K06158	17072.0
K06153	15995.0
K06152	19.0
K06151	16.0
K06157	0.0
K06156	3.0
K06155	6.0
K06154	0.0
K03327	5023.0
K03326	369.0
K03325	2771.0
K03324	19857.0
K03322	1014.0
K03321	4816.0
K03320	4606.0
K03329	0.0
K03328	1162.0
K04802	0.0
K04801	0.0
K04800	0.0
K11948	0.0
K01505	9.0
K04756	13.0
K11940	25.0
K11941	2.0
K11942	16.0
K11943	0.0
K11944	0.0
K01507	20697.0
K11946	0.0
K11947	0.0
K01506	19.0
K01501	86.0
K01500	752.0
K01503	0.0
K06714	1175.0
K04750	3840.0
K12789	0.0
K12788	0.0
K11526	1.0
K10810	7.0
K11522	3.0
K11523	3.0
K08675	0.0
K08676	473.0
K08677	15.0
K08679	0.0
K11521	2.0
K10547	1122.0
K10546	1212.0
K10545	227.0
K10544	102.0
K10543	221.0
K10542	6212.0
K10541	6222.0
K10540	7361.0
K10549	104.0
K10548	1122.0
K14630	0.0
K11529	0.0
K00007	1.0
K00005	7712.0
K13444	0.0
K00003	13195.0
K00002	2134.0
K00001	7662.0
K01186	6090.0
K00009	271.0
K00008	8102.0
K10726	0.0
K10725	0.0
K08246	0.0
K00263	1579.0
K00262	11683.0
K00261	285.0
K00260	737.0
K00266	34412.0
K00265	5358.0
K01200	4151.0
K01201	3655.0
K01206	22967.0
K01207	6726.0
K01205	2406.0
K01208	150.0
K01209	15077.0
K06167	2787.0
K00917	5115.0
K00912	3395.0
K00919	13061.0
K02519	13075.0
K02518	11139.0
K02517	1951.0
K02511	1.0
K02510	3472.0
K13409	0.0
K13408	0.0
K03179	3054.0
K03170	2.0
K03177	13485.0
K12574	13363.0
K12570	0.0
K12573	12759.0
K11009	0.0
K11008	0.0
K11005	13.0
K11004	15.0
K11007	0.0
K11006	0.0
K11003	15.0
K08296	2043.0
K08297	5.0
K08295	7.0
K02634	2.0
K02635	4.0
K10622	0.0
K07693	193.0
K07692	10.0
K07691	4.0
K07690	0.0
K07697	9.0
K07696	2041.0
K07695	0.0
K07694	467.0
K07699	5564.0
K07698	0.0
K07079	11270.0
K07078	1023.0
K07077	7.0
K07076	1012.0
K07075	2260.0
K07074	1976.0
K07073	0.0
K07072	1.0
K07071	4013.0
K07070	18.0
K14584	0.0
K11620	0.0
K09190	14.0
K11623	7.0
K05759	0.0
K08589	1.0
K11625	1.0
K11995	0.0
K01439	13002.0
K01438	3009.0
K01431	0.0
K01430	3235.0
K01433	1810.0
K01432	0.0
K01434	118.0
K01437	2.0
K01436	4785.0
K05539	85.0
K14520	0.0
K12963	2.0
K12962	9.0
K12961	2.0
K12960	14654.0
K14749	0.0
K14748	0.0
K02972	1.0
K14743	0.0
K14742	8168.0
K14745	0.0
K14744	1.0
K14747	0.0
K14746	0.0
K02167	7.0
K02164	0.0
K02160	6597.0
K02168	105.0
K02169	1126.0
K10931	0.0
K03341	0.0
K03340	4442.0
K03343	1.0
K03342	135.0
K03346	934.0
K12299	1.0
K12291	0.0
K12290	1.0
K12293	1.0
K12292	2.0
K12295	2.0
K12294	1.0
K12297	31.0
K12368	13.0
K11922	0.0
K11923	2.0
K11920	0.0
K11921	51.0
K11926	1.0
K11927	3300.0
K11924	245.0
K11925	1.0
K11928	2904.0
K13181	0.0
K13219	0.0
K07262	53.0
K07263	4742.0
K07260	10252.0
K07261	6.0
K07266	27.0
K07267	1563.0
K07264	319.0
K07265	27.0
K07268	0.0
K07269	1.0
K01155	1790.0
K04478	5.0
K04479	0.0
K10528	0.0
K14952	2.0
K07486	2787.0
K07487	1059.0
K07484	12577.0
K07485	23.0
K07482	152.0
K07483	20348.0
K07480	69.0
K07481	480.0
K07488	417.0
K07489	1.0
K11210	5.0
K11211	1.0
K11212	27.0
K11214	1593.0
K11216	37.0
K06300	4.0
K00061	0.0
K00060	1726.0
K06301	4.0
K00065	1242.0
K00064	17.0
K00067	15312.0
K00066	1539.0
K00069	0.0
K00068	226.0
K06304	4.0
K08262	0.0
K08261	5.0
K08260	11.0
K08265	0.0
K08264	0.0
K00288	4.0
K00285	1633.0
K00284	7605.0
K00287	13943.0
K00286	14700.0
K00281	2499.0
K00280	0.0
K00283	2760.0
K00282	2760.0
K08088	0.0
K14198	1.0
K14199	3.0
K03452	0.0
K14194	3.0
K14195	2.0
K14196	3.0
K14197	3.0
K14192	1.0
K14193	1.0
K01880	11624.0
K01881	15122.0
K01883	13517.0
K01885	12972.0
K04618	0.0
K01887	15038.0
K01224	1651.0
K01889	13512.0
K01226	2367.0
K01227	39.0
K01220	2685.0
K01222	1269.0
K01223	13862.0
K02759	10904.0
K02755	36.0
K02757	10952.0
K02756	28.0
K14998	12.0
K02750	587.0
K02753	48.0
K02752	0.0
K00939	13357.0
K00938	852.0
K00937	9979.0
K00936	50834.0
K00935	6.0
K00934	1535.0
K00933	0.0
K00932	0.0
K00931	10641.0
K00930	20381.0
K01089	1331.0
K01080	0.0
K01081	5883.0
K01082	9.0
K01083	10.0
K01084	0.0
K01085	3.0
K01087	47.0
K02571	3.0
K02570	129.0
K02573	453.0
K02572	1.0
K02575	2586.0
K02574	1179.0
K07780	0.0
K03488	5640.0
K03489	682.0
K03482	1.0
K03483	183.0
K03480	3382.0
K03481	1707.0
K03486	2230.0
K03487	2.0
K03484	6429.0
K03485	1.0
K02287	2.0
K02286	4.0
K02285	3.0
K02284	3.0
K02283	9847.0
K02282	553.0
K02281	12.0
K02280	365.0
K02289	2.0
K02288	2.0
K03626	0.0
K03627	0.0
K03624	17367.0
K03625	13473.0
K03151	10051.0
K03620	530.0
K03153	102.0
K08869	0.0
K03628	10156.0
K03629	12921.0
K09738	0.0
K09739	0.0
K09736	0.0
K09737	0.0
K09735	0.0
K09732	0.0
K09733	1.0
K09730	0.0
K09731	0.0
K09888	7067.0
K09889	393.0
K09880	15.0
K09882	394.0
K09883	44.0
K09884	0.0
K09887	0.0
K11027	0.0
K11026	0.0
K11025	0.0
K11024	0.0
K07679	2.0
K07678	20.0
K11021	0.0
K11020	0.0
K07675	17.0
K07674	3.0
K07676	1.0
K07671	0.0
K07670	10.0
K07673	41.0
K07672	0.0
K01117	1.0
K12048	0.0
K07019	2002.0
K07018	150.0
K07011	8930.0
K07010	8930.0
K07013	66.0
K07012	8383.0
K07015	9512.0
K07014	70.0
K07017	788.0
K07016	405.0
K10084	0.0
K08372	238.0
K05884	308.0
K05885	2060.0
K05886	340.0
K05887	0.0
K05880	1.0
K05881	2.0
K05882	1542.0
K05883	0.0
K08902	2.0
K05739	175.0
K05888	0.0
K05889	3.0
K08903	2.0
K00547	630.0
K00544	3.0
K00545	0.0
K00542	0.0
K00543	0.0
K00540	23188.0
K00548	12934.0
K00549	8450.0
K01145	0.0
K01412	83.0
K01147	390.0
K01417	5782.0
K00038	57.0
K01143	0.0
K01142	14685.0
K01419	1447.0
K00788	14235.0
K00789	15835.0
K12502	0.0
K14762	2.0
K14761	7131.0
K06195	1614.0
K03819	1.0
K03818	169.0
K03814	811.0
K03817	617.0
K03816	9250.0
K03811	4990.0
K03810	60.0
K03813	377.0
K11908	0.0
K11909	0.0
K11904	13.0
K11905	5.0
K11906	6.0
K11907	41.0
K11900	57.0
K11901	54.0
K11902	46.0
K11903	59.0
K10986	190.0
K13238	2.0
K13239	0.0
K13797	0.0
K07248	1560.0
K13796	2.0
K07244	0.0
K07245	16.0
K07246	504.0
K07240	24240.0
K07241	64.0
K07242	2.0
K07243	1618.0
K01268	0.0
K05296	0.0
K02821	2634.0
K09016	1.0
K09945	17.0
K09944	1.0
K09947	0.0
K09946	1545.0
K09941	36.0
K09940	1618.0
K09943	30.0
K09942	364.0
K09949	2319.0
K09948	18.0
K10851	55.0
K10850	5.0
K03666	2787.0
K03667	1447.0
K03196	88.0
K03665	13370.0
K11275	0.0
K06012	5858.0
K00048	6959.0
K10857	19.0
K09773	1397.0
K00043	4.0
K00042	3596.0
K00041	2809.0
K00040	3046.0
K00046	10704.0
K00733	0.0
K00044	0.0
K06011	0.0
K09012	0.0
K06016	885.0
K06017	1.0
K06014	0.0
K06015	1963.0
K06019	204.0
K01075	5.0
K12221	0.0
K06444	0.0
K04632	0.0
K14977	109.0
K14974	0.0
K00958	401.0
K00951	13051.0
K00950	4465.0
K00952	89.0
K00955	2653.0
K00954	13544.0
K00957	3385.0
K00956	3277.0
K00590	100.0
K02777	2143.0
K02775	1902.0
K02774	1626.0
K02773	1969.0
K02771	2504.0
K02770	6470.0
K02779	2062.0
K02778	2.0
K01606	0.0
K01607	8471.0
K01604	0.0
K01605	0.0
K01602	5.0
K01601	44.0
K03750	3685.0
K01609	8917.0
K02553	38.0
K02804	3211.0
K02551	4789.0
K02806	1009.0
K02557	7248.0
K02800	2574.0
K05275	13.0
K02802	3.0
K13300	4.0
K02558	3301.0
K02809	60.0
K02808	51.0
K03600	55.0
K03601	13450.0
K03602	11830.0
K03603	8.0
K03604	1714.0
K03605	1062.0
K03606	543.0
K03607	2.0
K03608	5458.0
K03609	8659.0
K06078	2.0
K06079	196.0
K09710	13463.0
K09711	5.0
K09712	19.0
K06073	1.0
K06074	1.0
K06075	378.0
K06076	1618.0
K06077	344.0
K06382	4425.0
K06383	2698.0
K06380	1.0
K06381	6520.0
K06386	84.0
K06387	4650.0
K06384	678.0
K06385	5608.0
K06388	0.0
K06389	0.0
K12466	3.0
K12468	0.0
K07657	2303.0
K07656	0.0
K07655	0.0
K07654	7.0
K07653	3.0
K07652	1919.0
K07651	29.0
K07650	2598.0
K07659	379.0
K07658	10754.0
K11041	144.0
K11040	10.0
K11043	1.0
K11042	1.0
K11045	0.0
K11044	0.0
K11047	0.0
K11046	0.0
K11049	0.0
K11048	0.0
K07387	813.0
K07386	2481.0
K06926	12990.0
K06927	354.0
K06924	10.0
K06925	13495.0
K06922	8.0
K06923	6926.0
K06920	2959.0
K06921	7781.0
K06928	1021.0
K06929	1404.0
K07033	7270.0
K07032	2122.0
K07031	4322.0
K07030	9048.0
K07037	3291.0
K07035	5776.0
K07034	735.0
K07039	36.0
K07038	2557.0
K10829	0.0
K00384	25732.0
K00385	1013.0
K00386	0.0
K00387	2.0
K00380	3136.0
K00381	1616.0
K00382	8111.0
K00383	470.0
K00389	28.0
K01387	6.0
K01385	0.0
K01389	0.0
K09158	381.0
K09159	414.0
K09156	0.0
K09157	9975.0
K09154	2.0
K09155	2412.0
K09152	0.0
K09153	4838.0
K09150	0.0
K09151	2253.0
K05970	6905.0
K05714	8.0
K05715	1.0
K05710	27.0
K05711	0.0
K05712	20.0
K05713	3.0
K00560	11465.0
K00561	46.0
K00563	3895.0
K00564	3576.0
K00566	14815.0
K00567	12065.0
K00568	254.0
K00569	1559.0
K05575	13.0
K01169	3.0
K01167	1.0
K01166	0.0
K05577	1552.0
K01163	4006.0
K01161	0.0
K01160	8.0
K05578	2.0
K05579	2.0
K08092	1044.0
K08093	2370.0
K08094	3419.0
K08095	0.0
K08096	0.0
K08097	48.0
K02254	2.0
K02255	1.0
K01743	0.0
K02251	10.0
K02061	10.0
K01741	1.0
K02060	5.0
K00114	64.0
K02122	7828.0
K02123	8349.0
K02120	8718.0
K02121	6754.0
K02124	8734.0
K03837	20.0
K03836	0.0
K03835	31.0
K03834	11.0
K03833	1622.0
K03832	4709.0
K03831	1575.0
K03830	3230.0
K00443	0.0
K03839	1261.0
K02067	1186.0
K10189	4043.0
K13038	18436.0
K13787	884.0
K13788	1953.0
K13789	36238.0
K10188	5195.0
K12255	3.0
K12254	0.0
K12257	7639.0
K12256	15.0
K12251	3920.0
K12250	0.0
K12253	0.0
K12252	3.0
K13252	300.0
K13256	390.0
K13255	2.0
K12079	0.0
K12078	0.0
K12071	1.0
K12070	0.0
K12073	1537.0
K12072	5.0
K09912	22.0
K06236	0.0
K06237	0.0
K05519	1.0
K09914	338.0
K11788	0.0
K11782	0.0
K11780	2.0
K11781	3.0
K11787	0.0
K11784	0.0
K11530	1.0
K12787	0.0
K12786	0.0
K12785	0.0
K12784	0.0
K06718	23.0
K09969	29.0
K09968	3.0
K09967	3219.0
K09966	1562.0
K09965	1536.0
K09964	22.0
K09963	4188.0
K09962	234.0
K09961	14.0
K09960	14.0
K11527	2109.0
K11524	2.0
K11525	2.0
K11250	17.0
K11253	0.0
K11258	2.0
K11528	0.0
K00713	0.0
K00712	739.0
K10780	9.0
K10783	1555.0
K10125	13.0
K10124	1.0
K10126	13.0
K10121	273.0
K10123	0.0
K10122	273.0
K04652	5670.0
K04653	2876.0
K04651	7311.0
K04656	2874.0
K04654	2881.0
K04655	3057.0
K00973	11979.0
K00972	1058.0
K00971	5798.0
K00970	1745.0
K00975	24229.0
K00974	36346.0
K00979	4318.0
K00978	3056.0
K14954	0.0
K14955	0.0
K14956	0.0
K06178	7353.0
K01596	2120.0
K01597	881.0
K01594	0.0
K01595	1987.0
K01592	0.0
K01593	345.0
K01590	1676.0
K01591	13298.0
K01598	1566.0
K01599	15700.0
K02711	2.0
K02710	2.0
K02713	2.0
K02712	2.0
K02714	2.0
K02717	2.0
K02716	2.0
K02719	3.0
K02718	2.0
K03449	3436.0
K03446	2634.0
K03444	153.0
K03445	10.0
K03442	8876.0
K01620	10170.0
K01621	3020.0
K01622	36.0
K01623	5175.0
K01624	21166.0
K01625	26031.0
K01626	10683.0
K01627	3432.0
K01628	7583.0
K01629	2047.0
K05299	21.0
K02829	7.0
K02828	8.0
K02827	10.0
K02826	8.0
K02825	4144.0
K02824	9976.0
K02823	11241.0
K02822	3188.0
K03198	58.0
K03199	111.0
K03668	91.0
K03669	1546.0
K03190	3234.0
K03191	37.0
K03660	9769.0
K03194	5.0
K03195	109.0
K03664	13499.0
K03197	80.0
K09772	9936.0
K06013	1673.0
K09770	455.0
K09771	70.0
K09776	39.0
K09777	5586.0
K09774	766.0
K09775	4067.0
K09778	2864.0
K09779	5607.0
K06269	0.0
K06323	1.0
K11624	9.0
K02991	0.0
K02990	12964.0
K02624	11.0
K02240	3427.0
K08282	2038.0
K12440	0.0
K12441	0.0
K12442	0.0
K12443	1.0
K12444	0.0
K12445	0.0
K12449	2.0
K02247	2.0
K07637	3.0
K07636	13144.0
K07639	18.0
K07638	68.0
K11069	5303.0
K11068	10547.0
K11063	0.0
K11062	0.0
K11061	0.0
K11060	0.0
K11066	4.0
K11065	2094.0
K06900	2.0
K06901	17216.0
K06902	4854.0
K06903	720.0
K06904	744.0
K06905	1228.0
K06906	587.0
K06907	1445.0
K06908	899.0
K06909	356.0
K10821	0.0
K05905	69.0
K05904	0.0
K05906	0.0
K05900	0.0
K05903	426.0
K01406	0.0
K05909	0.0
K05908	0.0
K00368	53.0
K00369	3.0
K00366	2299.0
K00367	2.0
K00364	815.0
K00365	1539.0
K00362	54.0
K00363	68.0
K00360	0.0
```
