## Extended Data File 1 for "Diet induces reproducible alterations in the mouse and human gut microbiome": ERS811275_ERR982837.picrust

```
# Constructed from biom file
#OTU ID	ERR982837
K01365	0.0
K01364	0.0
K01361	12.0
K01360	2.0
K01362	10898.0
K02249	5.0
K05841	4.0
K05844	39.0
K05845	100.0
K05846	1679.0
K05847	1576.0
K00508	62.0
K00500	20.0
K00507	1059.0
K00504	0.0
K00505	0.0
K12521	0.0
K01101	841.0
K01103	562.0
K12520	0.0
K01104	13744.0
K05592	9802.0
K05593	1329.0
K05590	10.0
K05591	28.0
K05596	204.0
K05597	1.0
K05594	5.0
K05595	2891.0
K05599	0.0
K11964	0.0
K11962	0.0
K14540	2419.0
K12529	5.0
K12528	3.0
K06353	0.0
K02456	2347.0
K02457	27.0
K02454	2296.0
K02455	1071.0
K02452	153.0
K02453	3247.0
K02450	150.0
K02103	1008.0
K08138	860.0
K02108	9655.0
K02109	10623.0
K02458	30.0
K02459	28.0
K08137	10.0
K03851	210.0
K03850	0.0
K03852	188.0
K03855	61.0
K03856	2963.0
K13018	4.0
K13019	109.0
K13010	75.0
K13011	0.0
K13012	183.0
K13013	0.0
K13014	7.0
K13015	29.0
K13016	174.0
K13017	7.0
K08566	2.0
K08567	184.0
K13274	0.0
K13275	114.0
K13276	0.0
K13277	0.0
K03275	4.0
K03274	1426.0
K03277	0.0
K03276	0.0
K03271	3240.0
K03270	7146.0
K03273	1834.0
K03272	2955.0
K03279	0.0
K03278	0.0
K11022	0.0
K12277	0.0
K12276	3.0
K12270	6.0
K11058	0.0
K12279	3.0
K12278	133.0
K07557	0.0
K07550	0.0
K07552	5323.0
K06319	0.0
K09909	5.0
K09908	13.0
K12051	0.0
K12050	0.0
K12057	52.0
K12056	11.0
K06221	85.0
K09900	6.0
K09903	9805.0
K09902	12.0
K09904	10.0
K09907	10.0
K09906	12.0
K11501	0.0
K03234	0.0
K00773	9767.0
K00772	1289.0
K00777	1.0
K00776	0.0
K06313	94.0
K06315	0.0
K05574	0.0
K10201	46.0
K07176	0.0
K07177	43.0
K07174	0.0
K07175	2358.0
K07172	62.0
K07173	1976.0
K07170	5740.0
K07171	5095.0
K07178	12.0
K07179	0.0
K00195	0.0
K00194	172.0
K00197	186.0
K00196	0.0
K00191	0.0
K00190	9.0
K00193	0.0
K00192	0.0
K00198	1232.0
K06405	2233.0
K10109	766.0
K10108	1511.0
K10107	28.0
K01828	14.0
K01829	16.0
K01826	20.0
K01825	51.0
K01822	115.0
K01823	417.0
K01820	1032.0
K01821	506.0
K00999	0.0
K00998	9164.0
K00995	7510.0
K00997	2203.0
K00996	40.0
K00991	10000.0
K00990	1416.0
K00992	15.0
K11028	0.0
K02622	7063.0
K02625	0.0
K03564	9709.0
K13489	1009.0
K13488	1009.0
K13483	5.0
K13482	11.0
K13481	11.0
K13480	22.0
K13487	1009.0
K13486	1009.0
K14680	0.0
K14681	0.0
K14682	1035.0
K08358	296.0
K08357	163.0
K08356	4.0
K08355	4.0
K03469	9760.0
K03462	0.0
K03464	0.0
K03465	913.0
K03466	9714.0
K01648	5.0
K01649	11611.0
K01643	837.0
K01640	225.0
K01641	33.0
K01646	285.0
K01647	9240.0
K01644	1257.0
K02597	135.0
K02626	29.0
K02595	0.0
K02594	513.0
K02593	132.0
K02592	229.0
K02591	498.0
K02590	894.0
K02598	418.0
K02849	1071.0
K14061	14.0
K14062	12.0
K14063	5.0
K14064	6.0
K14065	1.0
K14067	1.0
K02841	1095.0
K02840	20.0
K02843	768.0
K02844	1362.0
K02847	8.0
K02846	7.0
K02102	31.0
K09758	712.0
K06039	16.0
K06034	2.0
K06036	6.0
K06037	0.0
K06032	0.0
K01581	207.0
K02702	0.0
K02659	14.0
K13490	1009.0
K13491	1009.0
K03644	6931.0
K03645	10.0
K03646	105.0
K03647	71.0
K03640	933.0
K03641	364.0
K03642	1941.0
K03643	77.0
K03648	8202.0
K03649	65.0
K06694	0.0
K11814	0.0
K12428	0.0
K12429	0.0
K12422	0.0
K12423	0.0
K12420	0.0
K12421	0.0
K12426	0.0
K12427	0.0
K12424	0.0
K12425	0.0
K07349	17.0
K07348	12.0
K05380	0.0
K07345	55.0
K07344	28.0
K07347	62.0
K07346	27.0
K07341	1692.0
K07340	37.0
K07343	1875.0
K07342	0.0
K06968	1233.0
K06969	18684.0
K06962	1258.0
K06963	0.0
K06960	3783.0
K06961	0.0
K06966	9121.0
K06967	2410.0
K06964	0.0
K06965	0.0
K08995	1033.0
K08994	85.0
K08997	6.0
K08996	16.0
K08990	10.0
K08993	10.0
K08992	17.0
K08999	2392.0
K08998	8755.0
K08344	8.0
K08345	6.0
K08346	5.0
K14940	0.0
K02724	0.0
K08349	6.0
K11815	0.0
K05929	3.0
K05928	1010.0
K05927	4.0
K05924	0.0
K05922	5.0
K05921	27.0
K00349	5978.0
K00698	0.0
K00340	7030.0
K00341	7034.0
K00690	876.0
K00343	7015.0
K00344	189.0
K00697	372.0
K00346	5977.0
K00347	5977.0
K09116	688.0
K09117	8919.0
K05337	2943.0
K09118	38.0
K09119	0.0
K02106	103.0
K05823	143.0
K05820	28.0
K05826	8.0
K05827	10.0
K02100	6.0
K02101	0.0
K00524	0.0
K00525	9858.0
K00526	2885.0
K00527	11002.0
K00520	1382.0
K00522	0.0
K00523	16.0
K02451	7.0
K00528	7503.0
K00529	21.0
K00025	1008.0
K14215	0.0
K14213	0.0
K03453	8433.0
K00796	9616.0
K05339	9.0
K00027	2796.0
K00794	8504.0
K00793	8415.0
K01347	1.0
K01346	0.0
K01344	0.0
K01343	0.0
K00791	10845.0
K01340	0.0
K00790	11304.0
K02694	0.0
K02696	0.0
K02697	0.0
K02690	0.0
K02691	16.0
K02692	0.0
K02693	0.0
K02698	0.0
K02699	0.0
K00836	13.0
K00837	6102.0
K00835	1022.0
K00832	247.0
K00833	6751.0
K00830	275.0
K00831	8182.0
K00839	1148.0
K04335	4.0
K04334	4.0
K01120	1012.0
K01126	11387.0
K04333	6.0
K01129	4564.0
K01128	2.0
K04339	0.0
K04338	6.0
K02470	11894.0
K02471	1133.0
K02472	914.0
K02473	0.0
K02474	6515.0
K02475	9.0
K02476	9.0
K02477	8234.0
K02478	128.0
K02479	1031.0
K09019	12.0
K01267	1715.0
K13074	0.0
K13075	8.0
K11441	0.0
K14055	11.0
K13299	0.0
K13292	5054.0
K14057	6.0
K14056	3.0
K02856	797.0
K02585	466.0
K12211	0.0
K12210	0.0
K12213	1.0
K12212	0.0
K12215	0.0
K02854	12.0
K12217	1.0
K12216	0.0
K12219	0.0
K12218	2.0
K02855	12.0
K08692	1.0
K08693	1.0
K08690	0.0
K08691	2.0
K08696	0.0
K08697	0.0
K11748	1020.0
K11749	9627.0
K11746	5.0
K11747	13.0
K11744	1014.0
K11745	1018.0
K11742	220.0
K11743	851.0
K11740	1.0
K11741	1877.0
K13920	180.0
K13921	3.0
K13922	951.0
K13923	3.0
K13924	95.0
K13925	0.0
K13926	1149.0
K13927	263.0
K13928	6.0
K13929	9.0
K09923	10.0
K09922	6715.0
K06201	6886.0
K06200	2462.0
K06207	9066.0
K06206	1022.0
K06205	10.0
K09924	1219.0
K09929	2.0
K06208	88.0
K00759	4402.0
K00758	16.0
K00752	4.0
K00757	7988.0
K00756	1150.0
K00754	9867.0
K06001	6742.0
K05557	0.0
K09766	257.0
K05554	0.0
K07475	0.0
K07150	1841.0
K07151	322.0
K07152	390.0
K07153	12.0
K07154	8584.0
K07155	0.0
K07156	21.0
K07157	23.0
K07406	2112.0
K07407	16923.0
K07404	3037.0
K07405	6025.0
K07402	3364.0
K07403	1330.0
K07400	13.0
K07401	20.0
K01808	10284.0
K01809	8586.0
K01800	12.0
K01801	0.0
K01802	7430.0
K01803	9729.0
K01804	1943.0
K01805	3025.0
K01807	1054.0
K09718	0.0
K14668	0.0
K14669	0.0
K14666	0.0
K14667	3.0
K01664	345.0
K01665	6155.0
K01666	1400.0
K01667	5398.0
K01660	0.0
K01661	1960.0
K01662	9849.0
K01663	1.0
K01668	21.0
K01669	1521.0
K02863	9781.0
K02862	13.0
K02860	8638.0
K02867	9800.0
K02866	0.0
K02864	9625.0
K02869	0.0
K05362	3.0
K05365	32.0
K03402	3271.0
K03403	4.0
K03400	0.0
K03406	20037.0
K03407	3533.0
K03404	48.0
K03405	62.0
K03408	5398.0
K03409	606.0
K02315	3147.0
K02314	11357.0
K02317	7.0
K02316	9798.0
K02313	10015.0
K02312	16.0
K02319	3.0
K12405	0.0
K12152	9.0
K12151	6.0
K07091	78.0
K07090	12976.0
K07093	1038.0
K07092	0.0
K07095	11123.0
K07094	40.0
K07097	131.0
K07096	218.0
K07099	891.0
K07098	12783.0
K11175	8616.0
K11174	0.0
K11177	5.0
K11176	2.0
K11173	0.0
K11179	251.0
K11178	6.0
K00322	15.0
K00320	18.0
K00321	0.0
K00326	0.0
K00324	192.0
K00325	77.0
K00329	214.0
K05945	384.0
K05944	0.0
K05947	0.0
K05946	1466.0
K06944	1.0
K06945	6.0
K06946	10.0
K06415	102.0
K06940	3001.0
K06941	11016.0
K06942	9783.0
K06943	0.0
K10806	26.0
K10807	6.0
K10804	2098.0
K10805	21.0
K06948	116.0
K06949	10366.0
K06418	52.0
K09138	153.0
K09139	2.0
K09134	924.0
K09135	0.0
K09136	272.0
K09137	371.0
K09130	0.0
K09131	1393.0
K09132	1019.0
K09133	53.0
K05808	10665.0
K05809	10.0
K05804	681.0
K05805	88.0
K05806	0.0
K05807	6346.0
K05800	24.0
K05801	613.0
K05802	11.0
K05803	10.0
K01044	8.0
K01045	0.0
K01046	1129.0
K02068	477.0
K04561	11.0
K01042	903.0
K05568	2745.0
K05567	1006.0
K14273	0.0
K14275	0.0
K14274	36.0
K02062	10.0
K05245	1.0
K05564	9.0
K01048	341.0
K02066	7963.0
K01322	6111.0
K01325	0.0
K02065	7811.0
K01326	0.0
K05560	9.0
K02243	90.0
K08930	0.0
K02679	9.0
K02676	15.0
K02674	154.0
K02675	0.0
K02672	149.0
K02241	280.0
K02670	24.0
K02671	158.0
K00810	1.0
K00811	6025.0
K00812	2788.0
K00813	16.0
K00814	0.0
K00817	9880.0
K00818	6988.0
K00819	417.0
K02530	35.0
K02245	90.0
K02244	37.0
K01499	4.0
K01498	0.0
K01493	9682.0
K01492	397.0
K01491	20189.0
K01497	400.0
K01496	2471.0
K01495	7293.0
K01494	823.0
K02418	2004.0
K02419	2467.0
K14492	0.0
K02412	2303.0
K02413	2355.0
K02410	2470.0
K02411	1441.0
K02416	2466.0
K02417	1949.0
K02414	564.0
K02415	648.0
K00120	0.0
K00121	162.0
K00430	0.0
K13058	1008.0
K13059	0.0
K13727	9.0
K13057	11.0
K13722	0.0
K13051	490.0
K13052	1218.0
K00435	3.0
K12054	0.0
K03239	0.0
K03238	0.0
K03231	3.0
K03230	1040.0
K03232	0.0
K12059	2.0
K03237	0.0
K03236	0.0
K12058	47.0
K12239	0.0
K12238	0.0
K12235	0.0
K12234	161.0
K13942	0.0
K13940	1436.0
K13941	0.0
K12097	0.0
K12096	0.0
K12095	0.0
K12094	0.0
K12093	0.0
K12092	0.0
K12091	0.0
K12090	0.0
K12099	0.0
K12098	0.0
K06356	0.0
K05992	59.0
K03540	0.0
K06331	1085.0
K06330	43.0
K07138	3566.0
K07139	7572.0
K11811	18.0
K07132	678.0
K07133	22059.0
K07130	3330.0
K07131	18.0
K07137	11610.0
K07134	0.0
K07135	0.0
K01860	0.0
K01866	9811.0
K01867	9811.0
K01865	13.0
K01868	10559.0
K01869	9799.0
K06140	1044.0
K04766	10.0
K04767	393.0
K04764	769.0
K04762	6941.0
K04763	14830.0
K04760	81.0
K04761	2169.0
K04768	21.0
K04769	2084.0
K08313	37.0
K08312	12.0
K08311	1079.0
K08310	36.0
K08317	10.0
K08316	2839.0
K08315	7.0
K08314	273.0
K05149	0.0
K08319	4.0
K08318	5.0
K06339	0.0
K14648	0.0
K14392	320.0
K14393	1192.0
K14645	10.0
K14647	6.0
K01689	10860.0
K01686	8575.0
K01687	13283.0
K01684	1003.0
K01685	4190.0
K01682	161.0
K01681	9386.0
K05308	0.0
K02889	0.0
K02888	9813.0
K02885	0.0
K02884	9800.0
K02887	9759.0
K02886	9800.0
K02881	9800.0
K02883	0.0
K13743	0.0
K02086	86.0
K02081	1681.0
K02080	9.0
K02083	168.0
K02082	93.0
K13831	0.0
K03428	0.0
K03429	2132.0
K03424	16307.0
K03935	0.0
K03932	65.0
K03933	23.0
K03930	752.0
K03931	733.0
K02339	78.0
K02338	9828.0
K02337	9813.0
K02336	13.0
K02335	10430.0
K02334	3554.0
K02330	0.0
K03688	2761.0
K03689	0.0
K03680	42.0
K03683	13.0
K03684	1106.0
K03685	9777.0
K03686	13334.0
K03687	9535.0
K07301	4371.0
K07300	20.0
K07303	40.0
K07302	43.0
K07305	1353.0
K07304	1721.0
K07307	713.0
K07306	102.0
K07309	19.0
K07308	109.0
K02617	7.0
K02610	24.0
K02963	9797.0
K02612	24.0
K02961	9538.0
K09686	26130.0
K09687	22150.0
K09684	98.0
K09685	246.0
K09682	7.0
K09683	5.0
K09680	745.0
K09681	2.0
K09688	28.0
K09689	28.0
K05962	11.0
K05961	6.0
K05967	138.0
K05966	62.0
K11159	6.0
K05964	116.0
K05968	3.0
K11152	0.0
K00309	0.0
K00658	1694.0
K00304	3.0
K00305	4.0
K00654	0.0
K00655	11657.0
K00652	7897.0
K00301	7.0
K00302	654.0
K00303	51.0
K10828	0.0
K06431	6.0
K06432	6.0
K06433	6.0
K06434	9.0
K06436	333.0
K06437	0.0
K10820	40.0
K06439	1.0
K10822	0.0
K10823	0.0
K10826	4.0
K09167	349.0
K06322	0.0
K14117	0.0
K14259	0.0
K14257	3.0
K01308	211.0
K01303	54.0
K01301	4.0
K01305	330.0
K01304	260.0
K02658	156.0
K00672	2.0
K02650	697.0
K02651	645.0
K02652	4758.0
K02653	5314.0
K02654	9087.0
K05687	0.0
K02656	147.0
K05685	42.0
K00878	2527.0
K00879	225.0
K00872	1637.0
K00873	9798.0
K00870	0.0
K00876	14420.0
K00877	0.0
K00874	10505.0
K00875	0.0
K04487	7666.0
K04486	6138.0
K04485	8711.0
K04484	0.0
K04483	0.0
K04482	0.0
K04480	4.0
K04488	4343.0
K12049	0.0
K13693	4.0
K13706	0.0
K13694	941.0
K13695	16.0
K05977	0.0
K09516	692.0
K02434	6691.0
K02435	6408.0
K02436	32.0
K02437	9320.0
K05350	1170.0
K02431	1113.0
K08100	1.0
K02433	6793.0
K02438	3271.0
K02439	47.0
K03745	234.0
K03744	11620.0
K03747	150.0
K03210	9737.0
K03217	9783.0
K03216	3862.0
K03215	215.0
K03742	8806.0
K03219	1040.0
K03218	9557.0
K03749	28.0
K03748	165.0
K02383	0.0
K06327	7.0
K06320	1236.0
K07238	7865.0
K09479	0.0
K09478	0.0
K09475	7.0
K09474	399.0
K09477	1.0
K09476	11.0
K09471	16.0
K09470	3.0
K09473	3.0
K09472	31.0
K07543	0.0
K06898	3226.0
K13967	0.0
K13963	2367.0
K07545	0.0
K00737	620.0
K05345	39.0
K11706	1.0
K11707	12.0
K11704	1.0
K11705	1.0
K11708	10.0
K11709	11.0
K05588	4.0
K07114	15947.0
K07443	2028.0
K07116	3.0
K07117	1027.0
K07110	4.0
K07447	9644.0
K07112	880.0
K07113	219.0
K07448	843.0
K07118	395.0
K07119	35.0
K10619	4.0
K10618	0.0
K10617	0.0
K10616	0.0
K01848	42.0
K01849	39.0
K01844	448.0
K01845	2970.0
K01846	241.0
K01847	12479.0
K01840	16510.0
K01841	86.0
K01842	0.0
K01843	2509.0
K06219	11.0
K10832	0.0
K05348	0.0
K14203	0.0
K08483	4018.0
K08482	1024.0
K08481	5.0
K08480	0.0
K08485	10.0
K08484	14.0
K00464	0.0
K00467	1.0
K00466	0.0
K00461	0.0
K00460	0.0
K00463	0.0
K00462	9.0
K04509	1.0
K00469	5.0
K00468	0.0
K08645	0.0
K04744	436.0
K01518	0.0
K01519	0.0
K04748	67.0
K04749	709.0
K01514	170.0
K01515	4651.0
K01512	2797.0
K01510	0.0
K14623	1559.0
K14626	0.0
K14627	0.0
K14628	0.0
K14629	0.0
K03918	19.0
K03919	11.0
K12372	13.0
K12373	32844.0
K12370	13.0
K12371	13.0
K02359	0.0
K02358	10121.0
K02351	9.0
K02352	0.0
K02355	19300.0
K02357	9794.0
K02356	9848.0
K13574	54.0
K13573	6.0
K13572	7.0
K13571	5.0
K13570	5.0
K12112	3.0
K12113	3.0
K12110	0.0
K12111	102.0
K07329	0.0
K07328	0.0
K07323	297.0
K07322	10977.0
K07321	852.0
K07320	77.0
K07327	0.0
K07326	1.0
K07325	0.0
K07324	0.0
K08163	9.0
K06180	25605.0
K06181	1039.0
K06182	1496.0
K06183	4357.0
K06186	77.0
K06187	9821.0
K06188	1527.0
K06189	288.0
K08359	5.0
K07589	11.0
K07588	5843.0
K07587	0.0
K07586	737.0
K07585	0.0
K07584	2600.0
K07583	0.0
K07582	0.0
K07581	0.0
K07580	0.0
K11139	0.0
K05989	10140.0
K05988	0.0
K05985	674.0
K05987	2.0
K05986	1009.0
K10843	8.0
K08354	12.0
K10844	6.0
K10848	1.0
K00673	1023.0
K00674	5149.0
K00675	1132.0
K00676	2291.0
K00677	9405.0
K06988	34.0
K06989	688.0
K08351	7.0
K06980	1133.0
K06981	2.0
K06982	0.0
K08350	10.0
K06984	0.0
K06985	20.0
K06986	3.0
K06987	1377.0
K02445	2226.0
K02444	1071.0
K00582	0.0
K00583	0.0
K00580	0.0
K02110	9814.0
K00586	0.0
K00587	7.0
K00584	5.0
K08921	0.0
K02441	37.0
K00588	71.0
K08922	0.0
K02440	1734.0
K00018	9646.0
K08923	0.0
K02443	1281.0
K00019	194.0
K02442	0.0
K08925	0.0
K08926	0.0
K08927	0.0
K03149	2853.0
K06604	0.0
K00015	31.0
K01989	2690.0
K00854	6514.0
K00855	24.0
K00856	286.0
K00857	1804.0
K00850	20878.0
K00851	1067.0
K00852	6172.0
K00853	1289.0
K00858	8771.0
K00859	9499.0
K01181	2133.0
K01180	0.0
K01183	1464.0
K01182	2485.0
K01185	5890.0
K01184	0.0
K01187	24052.0
K01188	8666.0
K02596	145.0
K13766	67.0
K13767	19.0
K13003	0.0
K13002	400.0
K13000	0.0
K02984	0.0
K02986	9878.0
K02987	0.0
K02636	4.0
K02982	9192.0
K02983	0.0
K02638	0.0
K02639	16.0
K02988	9725.0
K08298	33.0
K08299	2.0
K03583	202.0
K03582	202.0
K03581	4627.0
K03580	1023.0
K03587	6356.0
K03586	28.0
K03585	15478.0
K03584	9743.0
K03589	8122.0
K03588	11214.0
K01725	4.0
K01724	1071.0
K01727	107.0
K01726	1347.0
K01721	4.0
K01720	23.0
K01722	0.0
K13008	0.0
K01729	18.0
K01728	290.0
K09530	0.0
K09539	0.0
K02188	2873.0
K02189	2048.0
K02182	13.0
K02183	0.0
K03769	982.0
K03768	11977.0
K03767	109.0
K03765	3.0
K03764	10.0
K03763	4107.0
K03762	78.0
K03761	18.0
K03760	85.0
K09457	2203.0
K09456	19.0
K09459	82.0
K09458	10922.0
K00602	25302.0
K13988	0.0
K13985	1.0
K09981	38.0
K09980	3.0
K09983	9.0
K09982	30.0
K09985	171.0
K09984	16.0
K09987	42.0
K09986	3.0
K09989	878.0
K09988	943.0
K12583	0.0
K12582	13.0
K12589	0.0
K11720	209.0
K09759	1175.0
K10985	3.0
K10984	11.0
K07468	4.0
K07469	241.0
K07464	2006.0
K07465	5.0
K07466	3.0
K07467	1433.0
K07460	8884.0
K07461	2588.0
K07462	9776.0
K07463	3.0
K10679	2417.0
K10678	6.0
K10671	1.0
K10670	1447.0
K10673	0.0
K10672	502.0
K10674	0.0
K10677	18.0
K10676	1.0
K08726	0.0
K08724	86.0
K08722	596.0
K08723	7.0
K08720	0.0
K08721	0.0
K08728	44.0
K10187	0.0
K00119	12.0
K00118	1018.0
K00449	5.0
K00448	3.0
K00115	0.0
K00446	6.0
K00117	2035.0
K00116	1044.0
K00111	8813.0
K00442	7.0
K00113	129.0
K00112	177.0
K01539	0.0
K01531	2094.0
K04720	3809.0
K01533	11244.0
K01534	16009.0
K01535	4.0
K01537	9782.0
K14358	0.0
K14605	0.0
K14606	0.0
K00413	57.0
K10120	49.0
K05600	0.0
K05777	209.0
K03972	7.0
K03973	457.0
K03970	198.0
K03971	7.0
K03976	8021.0
K03977	9802.0
K03974	199.0
K03975	6504.0
K03978	8734.0
K03979	9821.0
K13378	5741.0
K02372	4875.0
K02371	7542.0
K02377	8118.0
K02379	1494.0
K03396	0.0
K03397	0.0
K03394	4414.0
K03395	0.0
K03392	37.0
K03393	0.0
K03390	5193.0
K03391	3.0
K03399	272.0
K03027	0.0
K12136	0.0
K12137	13.0
K06610	3.0
K12138	0.0
K12139	0.0
K11444	1.0
K11440	2.0
K11443	15.0
K11442	0.0
K00612	1075.0
K00613	18.0
K00610	7268.0
K00611	3499.0
K00616	3676.0
K00617	0.0
K00614	3.0
K00615	16926.0
K00619	380.0
K10863	0.0
K07874	0.0
K06234	0.0
K10240	2.0
K10241	1.0
K10242	0.0
K10243	8.0
K04110	3.0
K04113	0.0
K04112	1.0
K04115	0.0
K04114	0.0
K04117	1.0
K04116	1.0
K04118	0.0
K05517	10.0
K07705	114.0
K07704	333.0
K07707	740.0
K07706	708.0
K07701	137.0
K07700	12.0
K07703	140.0
K07702	12.0
K07709	557.0
K07708	77.0
K01955	12646.0
K13042	4.0
K09934	1.0
K09935	2164.0
K06216	26.0
K09937	286.0
K13745	9.0
K13746	0.0
K13747	9253.0
K13740	0.0
K13741	0.0
K13742	0.0
K06211	649.0
K06212	34.0
K09933	64.0
K02618	18.0
K02619	6094.0
K02968	9712.0
K02966	0.0
K02967	9781.0
K02616	20.0
K02965	9800.0
K02962	0.0
K02611	24.0
K02613	69.0
K03569	12121.0
K03568	618.0
K03565	8445.0
K06218	49.0
K03567	407.0
K03566	37.0
K03561	19060.0
K03560	77.0
K03563	2519.0
K03562	546.0
K06430	0.0
K01709	1956.0
K01708	7.0
K01707	1.0
K01706	152.0
K01705	4.0
K01704	20033.0
K01703	20125.0
K01702	0.0
K14165	0.0
K14164	2.0
K14166	14.0
K14161	1036.0
K14160	72.0
K14162	1041.0
K05396	440.0
K03709	1349.0
K03708	379.0
K08160	9.0
K03701	17508.0
K03700	1595.0
K03703	9004.0
K03702	9799.0
K03705	2801.0
K03704	4217.0
K03707	348.0
K03706	1586.0
K06289	0.0
K06288	0.0
K06283	1889.0
K06282	843.0
K06281	852.0
K06287	9791.0
K06286	36.0
K06285	81.0
K06284	957.0
K08161	59.0
K07540	0.0
K06438	1499.0
K06869	0.0
K06868	0.0
K06867	1172.0
K06866	10.0
K06865	0.0
K06864	3258.0
K06863	0.0
K06862	0.0
K06861	7405.0
K06860	4.0
K12659	0.0
K12658	1015.0
K07547	0.0
K07546	0.0
K15023	5.0
K15022	181.0
K15020	0.0
K15024	1685.0
K08700	0.0
K08162	617.0
K07544	0.0
K00137	6.0
K00135	346.0
K00134	11315.0
K00133	9785.0
K00132	29.0
K00131	62.0
K00130	668.0
K00139	0.0
K00138	4.0
K00429	2.0
K00428	6030.0
K00421	1.0
K00423	0.0
K00425	6377.0
K00427	7.0
K00426	6379.0
K14292	0.0
K14379	0.0
K14370	0.0
K14371	0.0
K14372	0.0
K14373	0.0
K14374	0.0
K14375	0.0
K09845	0.0
K14082	0.0
K14083	173.0
K14080	0.0
K14081	1.0
K14086	618.0
K14087	845.0
K14084	63.0
K14088	844.0
K14089	837.0
K01552	2758.0
K01551	504.0
K01556	31.0
K01557	0.0
K01554	12.0
K01555	14.0
K04708	0.0
K03955	0.0
K13689	0.0
K13688	1057.0
K13683	4.0
K13685	1456.0
K13684	4.0
K13687	0.0
K13686	0.0
K14159	0.0
K02399	20.0
K02398	680.0
K02395	560.0
K02394	375.0
K02397	1151.0
K02396	2435.0
K02391	24.0
K02390	2582.0
K02393	359.0
K02392	4040.0
K13533	1.0
K13532	5.0
K13531	8.0
K13530	12.0
K01550	0.0
K05658	0.0
K14054	19.0
K02601	10288.0
K02970	9691.0
K05378	0.0
K12339	156.0
K14060	5.0
K11687	0.0
K11686	5.0
K11685	6.0
K11689	437.0
K11688	439.0
K08939	0.0
K03048	94.0
K03049	0.0
K13821	4089.0
K13820	38.0
K03042	0.0
K03043	9698.0
K03040	9633.0
K03041	0.0
K03046	9611.0
K03047	0.0
K03044	0.0
K03045	0.0
K00348	5977.0
K09847	0.0
K00692	15.0
K00638	3235.0
K00639	7586.0
K00693	0.0
K00634	7163.0
K00635	2.0
K00630	0.0
K00631	15.0
K00632	485.0
K00633	1831.0
K00691	402.0
K00696	5.0
K00694	205.0
K00695	4.0
K10854	0.0
K07811	1.0
K07810	61.0
K07813	2028.0
K07812	254.0
K07814	999.0
K07816	249.0
K00090	20.0
K00091	744.0
K00094	237.0
K00096	950.0
K00097	7675.0
K00098	24.0
K00099	9661.0
K10228	1.0
K10229	1.0
K12548	0.0
K10222	0.0
K10220	1.0
K10221	0.0
K10227	52.0
K05822	48.0
K01949	0.0
K01945	9702.0
K01947	0.0
K01946	0.0
K01941	1028.0
K01940	9332.0
K06357	0.0
K07729	7457.0
K07728	0.0
K07727	4571.0
K07726	927.0
K07725	0.0
K07724	10.0
K07723	198.0
K07722	1361.0
K07721	0.0
K07720	10136.0
K00899	129.0
K05824	2.0
K00891	10272.0
K00892	10.0
K00895	2269.0
K00897	104.0
K08151	1084.0
K08153	39.0
K08154	10.0
K02948	9797.0
K02942	0.0
K02944	0.0
K05665	0.0
K02946	9793.0
K13793	0.0
K06352	0.0
K01769	0.0
K01768	2526.0
K01761	163.0
K01760	289.0
K01762	0.0
K09578	0.0
K01766	10.0
K08164	10.0
K02493	9727.0
K08166	8.0
K08167	20.0
K02496	20.0
K02497	9.0
K02494	26.0
K02495	13467.0
K02498	28.0
K02499	652.0
K08168	11.0
K08169	538.0
K14415	804.0
K14414	1036.0
K06881	9941.0
K00436	13.0
K06332	7.0
K12815	0.0
K12810	0.0
K06885	988.0
K00437	110.0
K06335	5.0
K06334	2602.0
K03547	3138.0
K03546	2383.0
K03545	11229.0
K03544	11107.0
K03543	6873.0
K06888	2263.0
K10941	6.0
K03549	1162.0
K03548	20.0
K10940	0.0
K02236	104.0
K02237	3110.0
K02234	1.0
K02232	3115.0
K02233	3926.0
K02230	1711.0
K02231	7096.0
K06359	0.0
K02238	8719.0
K02239	8.0
K03723	9571.0
K03722	1788.0
K03721	200.0
K03720	10.0
K03727	8.0
K03726	0.0
K03725	0.0
K03724	1083.0
K06358	0.0
K12673	0.0
K12679	0.0
K12678	1.0
K06410	1190.0
K11898	5.0
K11899	2.0
K11896	58.0
K11897	10.0
K11894	6.0
K11895	49.0
K11892	27.0
K11893	32.0
K11890	9.0
K11891	27.0
K08762	0.0
K08764	0.0
K08765	0.0
K10418	0.0
K11325	0.0
K11326	0.0
K11327	0.0
K11328	0.0
K11329	2.0
K00151	19.0
K00150	0.0
K00153	4.0
K00400	0.0
K00407	17.0
K00406	1047.0
K00405	1209.0
K00404	1156.0
K00158	36.0
K01342	2.0
K09388	3.0
K09386	12.0
K09384	150.0
K04094	1236.0
K04095	1003.0
K04096	9909.0
K04097	18.0
K04090	12.0
K04091	1054.0
K04092	4.0
K04093	7.0
K04098	0.0
K04099	0.0
K01578	4.0
K01579	7423.0
K01574	5.0
K01575	90.0
K01576	2.0
K01577	4.0
K01571	1991.0
K01572	9095.0
K01573	723.0
K02009	1137.0
K02008	8872.0
K02005	16554.0
K02004	68569.0
K02007	2047.0
K02006	12149.0
K02001	676.0
K02000	715.0
K02003	49700.0
K02002	1021.0
K03065	0.0
K08952	4.0
K03060	3787.0
K13809	0.0
K10948	0.0
K09607	9.0
K06125	0.0
K04337	4.0
K06120	226.0
K06121	0.0
K04336	4.0
K01127	0.0
K09703	96.0
K00004	3.0
K14699	0.0
K09702	693.0
K14698	0.0
K05311	160.0
K13829	13.0
K10943	140.0
K07291	3.0
K07290	8.0
K10206	4701.0
K10202	79.0
K10208	0.0
K10209	2.0
K01966	481.0
K01965	17.0
K01964	12.0
K01963	2999.0
K01962	2220.0
K01961	12285.0
K01960	6425.0
K01969	22.0
K01968	15.0
K07749	932.0
K07748	2.0
K07741	432.0
K07740	10.0
K07743	2.0
K07742	2453.0
K07745	0.0
K07744	0.0
K07746	10.0
K01299	1834.0
K01295	1696.0
K01297	1593.0
K02922	0.0
K05603	3.0
K02921	0.0
K02926	9781.0
K05607	0.0
K02924	0.0
K05605	0.0
K02928	0.0
K02929	0.0
K00216	15.0
K00217	2.0
K00214	0.0
K00215	10232.0
K00213	0.0
K00210	2.0
K00211	1.0
K00218	0.0
K00219	79.0
K01035	38.0
K01034	429.0
K04517	8584.0
K01740	16782.0
K01031	5.0
K01746	228.0
K01745	1760.0
K01744	7088.0
K01749	2609.0
K01039	67.0
K04518	5798.0
K09591	0.0
K14129	0.0
K14128	13.0
K14121	0.0
K14120	0.0
K14123	0.0
K14122	0.0
K14125	0.0
K14124	0.0
K14127	11.0
K14126	13.0
K03521	8964.0
K03520	2.0
K03523	2933.0
K03522	9036.0
K03525	9715.0
K03524	10119.0
K03527	10815.0
K03526	9571.0
K03529	3679.0
K03528	14.0
K06338	0.0
K02217	7380.0
K03299	1383.0
K03298	53.0
K13472	2.0
K03293	534.0
K03292	5570.0
K03291	15.0
K03290	3.0
K03297	1699.0
K03296	22919.0
K03295	5451.0
K03294	3201.0
K13009	2.0
K12690	0.0
K09743	0.0
K06022	0.0
K07190	2.0
K06021	0.0
K07192	1947.0
K06020	67.0
K06027	4.0
K06026	0.0
K09744	0.0
K07991	10.0
K08749	0.0
K09835	0.0
K09834	0.0
K10439	7698.0
K06351	12.0
K09833	0.0
K10925	0.0
K10924	159.0
K10927	133.0
K10926	3.0
K10923	0.0
K10922	0.0
K09629	0.0
K10697	0.0
K00179	2452.0
K00172	658.0
K00171	266.0
K00170	481.0
K00177	7302.0
K00176	7167.0
K00175	14641.0
K00174	14274.0
K13478	0.0
K14338	14.0
K14339	1.0
K14335	1.0
K14337	0.0
K14330	0.0
K14331	0.0
K14333	51.0
K08918	0.0
K13479	605.0
K04078	9697.0
K04079	9766.0
K04076	125.0
K04077	9786.0
K04074	768.0
K04075	9601.0
K04072	3857.0
K04073	24.0
K04070	1899.0
K04071	0.0
K14597	7.0
K13318	0.0
K08280	10.0
K13641	1160.0
K13640	164.0
K13643	105.0
K13642	0.0
K02027	31200.0
K02026	54676.0
K02025	58271.0
K02024	29.0
K02023	1050.0
K02022	1026.0
K02021	29.0
K02020	3293.0
K02029	6897.0
K02028	5873.0
K03886	9.0
K03887	9.0
K03884	0.0
K03885	6917.0
K03881	0.0
K03888	9.0
K03889	4.0
K12998	0.0
K12999	1.0
K12992	1520.0
K12993	0.0
K12990	872.0
K12991	0.0
K12996	30.0
K12997	233.0
K12994	0.0
K12995	90.0
K08979	0.0
K08978	7373.0
K03088	101205.0
K03089	358.0
K03086	12633.0
K03087	170.0
K08971	0.0
K08970	1016.0
K03082	1024.0
K03080	3.0
K08974	7215.0
K13868	0.0
K00918	255.0
K01553	0.0
K12214	1.0
K11646	217.0
K11645	0.0
K11641	0.0
K11640	0.0
K12736	0.0
K12733	0.0
K07507	7005.0
K07506	19.0
K07505	7.0
K07504	33.0
K07503	5.0
K07502	1292.0
K07501	72.0
K07500	0.0
K07509	0.0
K07508	0.0
K11422	0.0
K08698	0.0
K10773	10252.0
K10774	1.0
K14286	0.0
K10778	85.0
K14287	40.0
K00140	462.0
K05501	255.0
K01903	1728.0
K01902	1920.0
K01905	48.0
K01904	0.0
K01907	18.0
K01906	11.0
K01909	0.0
K01908	14.0
K14534	995.0
K00147	9326.0
K07767	0.0
K07769	0.0
K07768	5.0
K06203	66.0
K06202	75.0
K09921	28.0
K09920	9.0
K09927	1633.0
K09024	7.0
K09022	190.0
K09023	1015.0
K09020	46.0
K09021	7.0
K02908	0.0
K02909	9824.0
K08218	6690.0
K08219	7.0
K02904	8780.0
K02906	9781.0
K02907	8564.0
K02902	9691.0
K00230	264.0
K00231	357.0
K00232	1.0
K08976	1035.0
K00234	0.0
K00239	7610.0
K06209	1862.0
K09928	1368.0
K01015	0.0
K01014	1.0
K01012	10383.0
K01011	3062.0
K01010	0.0
K08920	0.0
K14103	0.0
K14102	0.0
K14101	0.0
K14100	0.0
K14105	0.0
K14104	0.0
K14109	0.0
K14108	0.0
K06401	8.0
K00893	0.0
K13402	0.0
K12858	0.0
K03503	5361.0
K03502	7095.0
K03501	8787.0
K03500	4956.0
K08924	0.0
K02278	474.0
K02279	1116.0
K12977	0.0
K02276	351.0
K02277	198.0
K02274	1331.0
K02275	1319.0
K13450	0.0
K13451	0.0
K13452	0.0
K13454	0.0
K13455	0.0
K12509	0.0
K12508	5.0
K12507	61.0
K12506	727.0
K12500	14.0
K12503	6.0
K05926	0.0
K09728	0.0
K14587	36.0
K06597	2.0
K06596	144.0
K06595	8.0
K06599	1.0
K06598	2.0
K07978	1.0
K07979	6327.0
K07976	0.0
K14585	0.0
K10907	4443.0
K10906	8.0
K10901	0.0
K10909	0.0
K10908	25.0
K09819	1029.0
K09818	12.0
K09817	8419.0
K09816	8353.0
K09815	8392.0
K06374	2075.0
K06373	2066.0
K09812	9202.0
K09811	9169.0
K09810	8014.0
K09724	0.0
K14582	0.0
K09721	0.0
K04058	1038.0
K04059	24.0
K04050	0.0
K04051	0.0
K04052	0.0
K04053	0.0
K04054	0.0
K04055	0.0
K04056	1033.0
K04057	0.0
K01047	0.0
K08975	0.0
K10015	15.0
K10014	37.0
K10017	13.0
K10016	15.0
K10011	17.0
K10010	352.0
K10013	15.0
K10012	711.0
K10019	0.0
K10018	0.0
K13665	16.0
K13664	0.0
K13663	0.0
K13662	0.0
K13661	0.0
K13660	0.0
K13669	1.0
K13668	7.0
K07641	1016.0
K01466	217.0
K13590	19.0
K01464	1450.0
K01465	9949.0
K01462	12434.0
K01463	595.0
K01460	14.0
K01461	1.0
K13599	266.0
K13598	366.0
K01468	1121.0
K01469	1017.0
K09251	24.0
K09252	7.0
K02041	979.0
K02040	11762.0
K02043	10.0
K02045	282.0
K02044	1620.0
K02047	1292.0
K02046	1292.0
K02049	10435.0
K02048	1309.0
K05549	1.0
K05548	2.0
K06046	2.0
K03319	124.0
K03316	97.0
K03317	364.0
K03314	17.0
K03315	7748.0
K03312	1849.0
K03313	1307.0
K03310	6850.0
K03311	1234.0
K12052	0.0
K02945	9983.0
K06162	124.0
K06163	119.0
K06160	4.0
K06161	0.0
K06166	69.0
K00359	710.0
K06164	119.0
K06165	119.0
K06168	9844.0
K06169	58.0
K13020	82.0
K07158	0.0
K07159	0.0
K04835	30.0
K11621	0.0
K11991	19.0
K11622	9.0
K11996	1736.0
K11627	0.0
K11626	1.0
K11629	2.0
K11628	0.0
K07561	0.0
K07560	9684.0
K07563	0.0
K07562	0.0
K07565	0.0
K07564	0.0
K07567	10964.0
K07566	15080.0
K07569	0.0
K07568	15424.0
K09925	1.0
K11199	0.0
K11198	0.0
K11192	6.0
K11191	0.0
K11196	2.0
K11195	2.0
K11194	0.0
K02492	2743.0
K10713	2.0
K10710	385.0
K10711	35.0
K10716	8.0
K02490	151.0
K10714	2.0
K10715	1.0
K01929	9830.0
K01928	9983.0
K01923	9139.0
K01922	1024.0
K01921	10438.0
K01920	75.0
K01926	8933.0
K01925	9803.0
K01924	8768.0
K07789	1029.0
K07788	21.0
K07785	0.0
K07784	9.0
K07787	1346.0
K07786	1.0
K07781	7.0
K07783	484.0
K07782	18.0
K05835	9.0
K06355	0.0
K14661	0.0
K09844	0.0
K00782	1149.0
K00783	9758.0
K00784	8948.0
K00785	0.0
K00786	1347.0
K00039	2.0
K00036	2624.0
K00037	2.0
K00034	244.0
K00035	0.0
K00032	0.0
K00033	2640.0
K00030	235.0
K00031	9089.0
K01259	256.0
K01258	7941.0
K01255	1393.0
K01256	1510.0
K01251	7558.0
K01250	458.0
K01253	8.0
K01252	10.0
K09008	23.0
K09009	7.0
K09000	1021.0
K09001	300.0
K09002	909.0
K09003	18.0
K09004	386.0
K09005	89.0
K09006	4.0
K09007	1434.0
K09846	0.0
K08234	1281.0
K00258	7.0
K00259	2462.0
K00252	79.0
K00253	18.0
K00256	4.0
K00257	7078.0
K00254	0.0
K00255	7.0
K01079	1116.0
K01078	1013.0
K01071	219.0
K01070	21.0
K01073	29.0
K01077	8108.0
K01076	1290.0
K14472	0.0
K14471	0.0
K14470	1.0
K14475	31.0
K09841	0.0
K02788	15.0
K02782	39.0
K02783	553.0
K02781	318.0
K02786	65.0
K02787	0.0
K02784	13.0
K01060	1105.0
K01787	2136.0
K01786	1643.0
K01785	15887.0
K01784	16343.0
K01783	10326.0
K01782	2096.0
K01781	3.0
K01780	0.0
K01789	1.0
K01788	1552.0
K02526	204.0
K02527	7365.0
K02525	5.0
K02250	12.0
K02523	7316.0
K02520	9721.0
K02521	12.0
K02258	51.0
K02259	1100.0
K02528	9797.0
K02529	28020.0
K03781	6033.0
K03780	347.0
K03783	8242.0
K03782	1276.0
K03785	2155.0
K03784	1054.0
K03787	8025.0
K03786	7726.0
K03789	2800.0
K03788	9.0
K10700	0.0
K00342	7041.0
K03124	3.0
K03120	0.0
K12527	588.0
K12526	3.0
K12525	19.0
K12524	11238.0
K12523	0.0
K12522	0.0
K09789	5439.0
K09788	91.0
K09787	2405.0
K09786	109.0
K09785	0.0
K09781	34.0
K09780	42.0
K10961	0.0
K10960	1.0
K10963	0.0
K10962	0.0
K10965	0.0
K10964	0.0
K10966	0.0
K09879	1.0
K06318	7.0
K06311	11.0
K06310	299.0
K06312	7.0
K06314	9.0
K06317	222.0
K11389	0.0
K11386	0.0
K11387	0.0
K11384	1222.0
K11385	0.0
K11382	0.0
K11383	1.0
K11381	444.0
K11949	0.0
K10380	0.0
K04032	212.0
K04033	7.0
K04030	316.0
K04031	1966.0
K04036	0.0
K04037	0.0
K04034	90.0
K04035	168.0
K04038	0.0
K04039	0.0
K07046	1088.0
K07047	2990.0
K07044	4.0
K07045	2766.0
K07042	3938.0
K07043	7570.0
K07040	2717.0
K07041	0.0
K07048	200.0
K07049	0.0
K08664	0.0
K02584	416.0
K10039	1719.0
K10038	206.0
K10037	224.0
K10036	443.0
K04788	0.0
K04789	0.0
K04784	6.0
K04785	2.0
K04786	1.0
K04787	0.0
K04780	5.0
K04781	16.0
K04782	15.0
K04783	2.0
K13601	0.0
K13603	0.0
K13602	0.0
K13605	0.0
K13604	0.0
K13607	19.0
K02404	653.0
K05783	0.0
K05782	19.0
K05781	119.0
K05780	119.0
K05787	10.0
K05786	1455.0
K05785	1834.0
K05784	0.0
K05789	4.0
K05788	640.0
K01442	8687.0
K01443	4734.0
K01444	121.0
K01446	7.0
K01447	9173.0
K01448	13531.0
K01449	1353.0
K14803	0.0
K02069	1118.0
K05569	950.0
K08008	0.0
K02063	13.0
K05566	983.0
K05565	25.0
K05563	9.0
K05562	9.0
K05561	9.0
K02064	13.0
K03338	794.0
K03339	1.0
K03330	0.0
K03331	0.0
K03332	26.0
K03333	7.0
K03335	1705.0
K03336	685.0
K03337	772.0
K12956	0.0
K12957	1015.0
K12954	0.0
K12955	0.0
K12952	0.0
K12953	0.0
K12950	2.0
K12951	0.0
K14733	0.0
K00109	3.0
K06148	6160.0
K06149	16.0
K06144	10.0
K06145	18.0
K06146	2.0
K06147	49487.0
K06141	7.0
K06142	19564.0
K06143	276.0
K11945	0.0
K08948	0.0
K08949	0.0
K00071	0.0
K14664	0.0
K13810	21.0
K14665	100.0
K03058	0.0
K11609	0.0
K11608	0.0
K14660	1.0
K11603	0.0
K11602	0.0
K11601	0.0
K11600	0.0
K11607	1018.0
K11606	1018.0
K11605	1018.0
K11604	1018.0
K10558	42.0
K10559	147.0
K10550	49.0
K10551	49.0
K10552	1.0
K10553	1.0
K10554	3.0
K10555	113.0
K10556	107.0
K10557	42.0
K03051	0.0
K03050	0.0
K07549	0.0
K07548	0.0
K07239	863.0
K07235	14.0
K07234	19.0
K07237	12.0
K07236	12.0
K07231	6.0
K07230	15.0
K07233	9.0
K07232	18.0
K02467	6.0
K05306	1386.0
K05305	832.0
K05304	40.0
K05303	1017.0
K05301	0.0
K02565	10.0
K08644	0.0
K08646	1.0
K08641	3077.0
K08643	2.0
K08642	0.0
K12146	4.0
K00010	1849.0
K00011	4.0
K00012	10527.0
K00013	9506.0
K00014	11338.0
K00016	2521.0
K09065	1.0
K08252	108.0
K08253	7.0
K08256	8.0
K08255	0.0
K08258	0.0
K08259	0.0
K00274	1097.0
K00275	1660.0
K00276	7.0
K00270	0.0
K00271	0.0
K00272	1.0
K00273	2.0
K00278	8487.0
K00279	0.0
K12675	0.0
K01277	5851.0
K01274	94.0
K01273	2989.0
K01271	1456.0
K01270	13822.0
K01278	7232.0
K00906	44.0
K00904	85.0
K00903	267.0
K00901	2628.0
K13785	0.0
K00908	1.0
K11149	0.0
K01053	1041.0
K01051	1817.0
K01057	1058.0
K01056	9800.0
K01055	15.0
K01054	4.0
K01058	148.0
K02500	9507.0
K02501	9490.0
K02502	2367.0
K02503	9548.0
K02504	10.0
K02505	10.0
K02506	6.0
K02507	9.0
K02508	8.0
K02509	58.0
K00291	0.0
K13410	0.0
K13148	0.0
K13419	0.0
K05825	0.0
K03106	9800.0
K03105	0.0
K03101	10631.0
K03100	19886.0
K12541	0.0
K12540	0.0
K12543	0.0
K12542	0.0
K12545	0.0
K12544	0.0
K12547	0.0
K12546	0.0
K12549	0.0
K06080	10.0
K11018	0.0
K11019	0.0
K11016	0.0
K11017	0.0
K11014	1.0
K11015	0.0
K11012	0.0
K11013	0.0
K11010	0.0
K11011	0.0
K06333	1966.0
K06880	0.0
K06883	1168.0
K06882	1.0
K09857	1242.0
K06884	15.0
K06887	9.0
K06886	1197.0
K06889	17532.0
K10942	135.0
K09859	75.0
K09858	294.0
K10947	10701.0
K10946	0.0
K10945	0.0
K10944	0.0
K13284	0.0
K00483	35.0
K00481	4.0
K00480	8.0
K00486	7.0
K00485	2.0
K00484	10.0
K09901	10.0
K10929	0.0
K07684	128.0
K07685	4.0
K07686	11.0
K07687	14.0
K07681	1.0
K07688	3.0
K07689	16.0
K10928	0.0
K04018	1.0
K04019	216.0
K04014	250.0
K04015	184.0
K04016	4.0
K04017	1.0
K04013	150.0
K07060	0.0
K07061	0.0
K07062	1455.0
K07063	87.0
K07064	7.0
K07065	12.0
K07066	611.0
K07067	201.0
K07068	76.0
K07069	641.0
K01121	0.0
K13629	2.0
K13628	1180.0
K13623	3.0
K13622	1011.0
K13620	4.0
K13626	1648.0
K08586	0.0
K08587	0.0
K01428	1754.0
K01429	1722.0
K01422	5641.0
K01423	63.0
K01420	3447.0
K01421	2492.0
K01426	2121.0
K01427	0.0
K01424	9131.0
K01425	7374.0
K08068	186.0
K07538	2.0
K13086	0.0
K13085	0.0
K07287	76.0
K07824	0.0
K07682	0.0
K02722	0.0
K12978	0.0
K12979	2.0
K12972	39.0
K12973	14.0
K12974	11.0
K12975	7.0
K12976	4.0
K07821	1.0
K07683	1.0
K14750	0.0
K14751	0.0
K14953	0.0
K12288	10.0
K12289	10.0
K12282	4.0
K12283	4.0
K12280	3.0
K12281	3.0
K12286	3.0
K12287	132.0
K12284	3.0
K12285	133.0
K11957	0.0
K11956	0.0
K11955	0.0
K11954	0.0
K11953	0.0
K11952	0.0
K11951	0.0
K11950	0.0
K11959	0.0
K11958	0.0
K13889	318.0
K13888	53.0
K11963	0.0
K07217	243.0
K07216	2728.0
K07215	0.0
K07214	2571.0
K07213	687.0
K07212	0.0
K07219	463.0
K07218	14.0
K12150	12.0
K08689	2.0
K08688	0.0
K00402	0.0
K00401	0.0
K11994	0.0
K00152	0.0
K01043	122.0
K00154	11.0
K00157	0.0
K00156	4878.0
K10533	1.0
K10530	5.0
K10531	1.0
K10536	1451.0
K10537	56.0
K10535	13.0
K10538	7.0
K10539	56.0
K00073	14.0
K13934	8.0
K00076	245.0
K00077	8625.0
K00074	3569.0
K00075	8709.0
K00078	0.0
K00079	4.0
K02290	0.0
K02563	9799.0
K02292	0.0
K08966	10.0
K02294	13.0
K08278	0.0
K08279	8.0
K08274	0.0
K08275	0.0
K08276	21.0
K08277	1.0
K00298	2.0
K00299	1035.0
K00296	0.0
K00297	10716.0
K00294	327.0
K00292	1.0
K00293	1.0
K00290	8395.0
K07757	6.0
K12089	0.0
K01210	64.0
K01213	0.0
K01212	1724.0
K01215	6.0
K01214	0.0
K01217	0.0
K01216	2.0
K01219	5.0
K01218	1083.0
K02749	0.0
K02746	257.0
K02747	212.0
K02744	418.0
K02745	239.0
K02742	141.0
K00924	2082.0
K00925	10415.0
K00926	2486.0
K00927	9801.0
K00928	11889.0
K00929	7557.0
K12085	0.0
K02298	15.0
K02299	16.0
K02568	23.0
K02569	272.0
K02562	9.0
K02291	1061.0
K02560	10.0
K02293	5.0
K02566	1181.0
K02567	228.0
K02564	15319.0
K02297	16.0
K03169	20081.0
K03168	8655.0
K03163	0.0
K03162	0.0
K03167	0.0
K03166	0.0
K11038	1.0
K11039	0.0
K11030	0.0
K11031	349.0
K11032	5.0
K11033	5.0
K11034	5.0
K11035	5.0
K11036	0.0
K11037	0.0
K02546	1.0
K07668	425.0
K07669	8.0
K07666	1019.0
K07667	4837.0
K07664	13.0
K07665	2900.0
K07662	16.0
K07663	1016.0
K07660	15.0
K07661	12.0
K03927	2885.0
K07008	30.0
K07009	714.0
K07002	26.0
K07003	2469.0
K07000	81.0
K07001	9123.0
K07006	1068.0
K07007	9327.0
K07004	18.0
K07005	8695.0
K03921	24.0
K02956	9793.0
K09725	0.0
K09181	1917.0
K08599	0.0
K08598	0.0
K08591	9252.0
K08590	7169.0
K01156	110.0
K01154	10474.0
K01407	11.0
K01400	12.0
K01153	10086.0
K01150	85.0
K01151	8334.0
K01408	0.0
K01409	10341.0
K01158	0.0
K01159	8248.0
K05523	2.0
K05522	39.0
K05521	4408.0
K05520	7928.0
K05527	70.0
K05526	9.0
K05525	6.0
K05524	149.0
K05529	0.0
K14518	0.0
K14519	1026.0
K05949	0.0
K01754	3862.0
K05942	2.0
K01027	130.0
K02171	0.0
K02170	154.0
K02173	48.0
K02172	1.0
K01751	1030.0
K06416	600.0
K06417	8.0
K06414	1.0
K06947	0.0
K03379	10.0
K03808	1171.0
K03809	1106.0
K03806	79.0
K06412	2271.0
K03804	10.0
K12296	4.0
K03802	27.0
K03803	6021.0
K06413	37.0
K10808	10.0
K06411	1167.0
K01028	78.0
K01029	364.0
K11931	135.0
K11930	1.0
K11933	9.0
K11932	9.0
K11935	3.0
K11934	648.0
K11937	3.0
K11936	5.0
K11939	9.0
K11938	6.0
K10800	1010.0
K06419	30.0
K11929	7.0
K07271	2748.0
K07270	2.0
K07273	5733.0
K07272	4.0
K07275	141.0
K07274	42.0
K07277	7502.0
K07276	42.0
K07279	2.0
K07278	75.0
K10623	0.0
K02481	8685.0
K11520	0.0
K02480	9.0
K08170	6.0
K02485	24.0
K02484	6288.0
K02487	8.0
K08600	4531.0
K08603	0.0
K08602	1252.0
K08605	1.0
K08604	0.0
K09956	1010.0
K09957	2.0
K09954	1080.0
K09955	10473.0
K09952	488.0
K09953	0.0
K09950	5.0
K09951	2018.0
K09958	1021.0
K09959	11.0
K07495	7062.0
K07494	32.0
K07497	5921.0
K07496	1501.0
K07491	4248.0
K07490	9.0
K07493	16.0
K07492	103.0
K07499	3.0
K07498	41.0
K11209	12.0
K11208	6.0
K11204	0.0
K11203	118.0
K11202	283.0
K11201	7.0
K11200	41.0
K00058	12343.0
K00059	19730.0
K00728	0.0
K00729	5.0
K00055	8.0
K00057	9787.0
K00050	1160.0
K00051	0.0
K00720	4.0
K00721	8647.0
K14424	0.0
K06033	0.0
K14189	5.0
K14188	147.0
K06364	0.0
K14187	74.0
K01239	802.0
K01238	750.0
K01897	16336.0
K01232	407.0
K01895	3237.0
K01230	0.0
K01893	9451.0
K01236	23.0
K01235	659.0
K01890	9686.0
K02768	740.0
K02769	223.0
K02760	1457.0
K02761	1345.0
K02763	2.0
K02764	1.0
K02765	855.0
K00948	11152.0
K00949	3317.0
K00942	10025.0
K00943	7310.0
K00940	7033.0
K00941	18278.0
K00946	12091.0
K00947	3.0
K00944	0.0
K00945	14423.0
K01097	0.0
K01096	35.0
K01095	966.0
K01093	294.0
K01092	8163.0
K01091	16050.0
K01090	5196.0
K03499	15130.0
K03498	12254.0
K03491	954.0
K03490	648.0
K03493	1.0
K03492	63.0
K03495	9788.0
K03497	19680.0
K03496	17473.0
K02817	0.0
K02814	9.0
K02815	11.0
K02810	894.0
K02548	10299.0
K02549	1161.0
K02818	1.0
K02819	808.0
K03637	2271.0
K03636	1135.0
K03147	8862.0
K03146	189.0
K08851	0.0
K06518	8883.0
K09729	460.0
K06048	37.0
K06045	2028.0
K06044	20.0
K09727	0.0
K09726	10.0
K06041	7574.0
K09720	2.0
K09723	0.0
K06042	2118.0
K09897	10.0
K09896	10.0
K09895	13.0
K09894	10.0
K09893	10.0
K09892	11.0
K09891	10.0
K09890	9.0
K09899	10.0
K09898	14.0
K03622	0.0
K07648	10.0
K07649	27.0
K07398	0.0
K07399	40.0
K11056	0.0
K11057	0.0
K11054	0.0
K11055	0.0
K07640	35.0
K07393	1050.0
K07390	1079.0
K07391	9752.0
K07644	1035.0
K07645	1079.0
K07646	10358.0
K07647	1.0
K10896	0.0
K07024	20063.0
K07025	17942.0
K07026	10.0
K07027	7499.0
K07020	7.0
K07021	74.0
K07022	0.0
K07023	2627.0
K07028	144.0
K07029	17348.0
K10094	2.0
K01390	0.0
K01392	4.0
K01399	0.0
K02673	9.0
K05893	0.0
K05897	0.0
K05896	3679.0
K05895	1450.0
K05899	2.0
K05898	1.0
K00555	0.0
K00554	9023.0
K00557	35.0
K00556	5078.0
K00551	2.0
K00559	0.0
K00558	12410.0
K01170	3.0
K01173	68.0
K01174	314.0
K01175	1321.0
K01176	508.0
K01178	1011.0
K01179	5297.0
K14578	1.0
K14579	0.0
K08951	0.0
K08950	0.0
K08953	0.0
K03828	1159.0
K03829	8.0
K03820	6301.0
K03821	39.0
K03822	0.0
K03823	8279.0
K03824	221.0
K03825	101.0
K03826	1991.0
K03827	5689.0
K12248	0.0
K12246	0.0
K12247	0.0
K12242	3.0
K12243	0.0
K12240	0.0
K12241	0.0
K11919	0.0
K11918	1.0
K11913	0.0
K11912	0.0
K11911	8.0
K11910	10.0
K11917	0.0
K11916	1.0
K11915	1.0
K11914	1.0
K12068	6.0
K12069	1.0
K12062	8.0
K12063	8.0
K12060	8.0
K12061	10.0
K12066	7.0
K12067	52.0
K12064	5.0
K12065	8.0
K07259	7010.0
K07258	8261.0
K07253	0.0
K07251	10.0
K07250	1883.0
K07257	481.0
K07256	0.0
K07255	0.0
K07254	0.0
K05372	2.0
K05373	2.0
K05370	0.0
K05371	0.0
K05374	2.0
K05375	9.0
K09970	52.0
K09971	55.0
K09972	26.0
K09973	1478.0
K09974	1027.0
K09975	11.0
K09976	119.0
K09978	16.0
K09979	4737.0
K11261	1228.0
K11260	0.0
K11263	14.0
K11264	6.0
K10793	106.0
K10796	140.0
K10797	360.0
K10794	54.0
K10795	101.0
K00700	10489.0
K00701	0.0
K10798	0.0
K00703	8889.0
K00705	10171.0
K09828	0.0
K10133	0.0
K13053	13.0
K03192	1020.0
K00964	0.0
K00965	2374.0
K00966	1917.0
K00960	5.0
K00961	0.0
K00962	9652.0
K00963	2611.0
K00969	8690.0
K12681	0.0
K02703	16.0
K08364	9.0
K08365	17.0
K02706	0.0
K08363	7.0
K08361	6.0
K02708	0.0
K02709	0.0
K08368	29.0
K08369	122.0
K01615	474.0
K01617	21.0
K01616	1.0
K01611	666.0
K01610	7670.0
K01613	8160.0
K01612	0.0
K01619	9478.0
K01618	3.0
K02834	9589.0
K02835	9799.0
K05281	10.0
K03619	55.0
K03618	7.0
K03617	8411.0
K03616	501.0
K03615	8422.0
K03614	8188.0
K03613	8287.0
K03612	8142.0
K03611	129.0
K03610	2240.0
K09705	160.0
K09704	2469.0
K09701	1025.0
K09700	28.0
K09709	2.0
K06391	916.0
K06390	2265.0
K06393	2163.0
K06392	1658.0
K06395	356.0
K06394	1642.0
K06397	2023.0
K06396	2004.0
K06399	2178.0
K06398	2309.0
K06435	0.0
K11078	0.0
K11079	0.0
K11074	15.0
K11075	15.0
K11076	15.0
K11077	0.0
K11070	3209.0
K11071	3254.0
K11072	3982.0
K11073	16.0
K06935	0.0
K06934	522.0
K06937	1259.0
K06936	12.0
K06931	0.0
K06930	0.0
K06933	0.0
K06932	0.0
K06939	1.0
K06938	22.0
K13381	0.0
K05916	1084.0
K05917	1.0
K05914	0.0
K05915	0.0
K05912	3.0
K05913	0.0
K05910	7.0
K05911	1.0
K05918	1.0
K05919	2427.0
K00392	3.0
K00390	1484.0
K00397	0.0
K00395	194.0
K00394	486.0
K01884	0.0
K00399	0.0
K01886	9470.0
K01376	4.0
K01372	6935.0
K09149	0.0
K09148	0.0
K01225	69.0
K09145	626.0
K09144	613.0
K09147	0.0
K09146	0.0
K09141	334.0
K09140	0.0
K09143	3.0
K09142	0.0
K05709	2.0
K05708	3.0
K05879	2460.0
K05878	2412.0
K05875	10.0
K05874	26.0
K05877	7.0
K05876	5.0
K05873	201.0
K00579	0.0
K00578	0.0
K00577	0.0
K00575	4214.0
K00574	2128.0
K00573	1518.0
K00571	3015.0
K00570	1.0
K01118	592.0
K01119	1210.0
K01157	0.0
K01112	12.0
K01113	1101.0
K04477	2577.0
K01114	113.0
K01115	0.0
K08087	0.0
K01315	0.0
K08085	0.0
K08084	24.0
K08083	15.0
K08082	17.0
K08081	2.0
K08080	0.0
K01152	20.0
K01401	0.0
K09826	0.0
K06344	2.0
K06345	5.0
K09822	1015.0
K06343	0.0
K10938	4.0
K06341	0.0
K10934	0.0
K10935	0.0
K10932	0.0
K11052	0.0
K10930	0.0
K06349	9.0
K11053	0.0
K10754	0.0
K01755	10328.0
K10200	605.0
K02132	0.0
K02137	0.0
K03840	11.0
K03841	546.0
K13028	0.0
K13799	0.0
K13798	0.0
K13795	4.0
K13794	2.0
K13021	0.0
K13792	0.0
K13791	0.0
K13790	0.0
K12268	2.0
K12269	5.0
K12262	71.0
K12263	10.0
K12264	6.0
K12265	6.0
K12266	6.0
K12267	14481.0
K01757	0.0
K12237	0.0
K13243	0.0
K13245	0.0
K13244	0.0
K13246	0.0
K03264	0.0
K03265	0.0
K03263	0.0
K03268	0.0
K03269	6952.0
K12415	0.0
K10211	1.0
K09918	10.0
K09919	21.0
K06720	3.0
K09913	63.0
K09910	10.0
K09911	10.0
K09916	12.0
K09917	10.0
K06726	478.0
K09915	1033.0
K11535	23.0
K11534	99.0
K11537	848.0
K11531	6.0
K11533	0.0
K11532	0.0
K11249	143.0
K11539	0.0
K00762	10744.0
K00763	3130.0
K00760	9711.0
K00761	8888.0
K00766	8640.0
K00767	7452.0
K00764	15925.0
K00765	9362.0
K00768	3379.0
K00769	221.0
K11059	0.0
K00186	0.0
K00187	0.0
K00184	1711.0
K00185	1583.0
K00183	555.0
K00180	7084.0
K00188	0.0
K00189	0.0
K10110	1447.0
K10111	11.0
K10112	2700.0
K10113	0.0
K10114	0.0
K10115	0.0
K10116	0.0
K10117	3421.0
K10118	4530.0
K10119	4438.0
K04641	22.0
K04643	1.0
K04642	0.0
K13282	28.0
K00988	2.0
K00989	1781.0
K00986	529.0
K00984	613.0
K00985	0.0
K00982	214.0
K00983	2184.0
K00980	561.0
K00981	10927.0
K01585	7375.0
K01584	17.0
K01586	11068.0
K13498	76.0
K01580	5593.0
K01583	493.0
K01582	673.0
K13497	1861.0
K01589	1333.0
K01588	10713.0
K14941	14.0
K08347	6.0
K08348	9.0
K02720	0.0
K14949	0.0
K02723	0.0
K03459	0.0
K03458	2571.0
K03455	9787.0
K03457	309.0
K03451	327.0
K03981	83.0
K03980	2345.0
K02614	1484.0
K01639	3813.0
K01638	234.0
K01637	38.0
K01636	102.0
K01635	24.0
K01634	4.0
K01633	7198.0
K01632	20.0
K01631	10.0
K01630	1301.0
K02615	9.0
K02588	962.0
K02589	894.0
K02858	605.0
K02859	32.0
K14051	5.0
K14053	4.0
K14052	3.0
K02852	503.0
K02853	18.0
K02850	1.0
K02851	14.0
K14059	1176.0
K14058	79.0
K02586	439.0
K02587	480.0
K03679	0.0
K03671	15779.0
K03670	1024.0
K03673	133.0
K03672	22.0
K03675	5.0
K03674	12.0
K03677	0.0
K03676	90.0
K09761	9609.0
K09760	6394.0
K09763	198.0
K09762	2404.0
K09765	4158.0
K09764	457.0
K09767	482.0
K06006	11.0
K09769	1897.0
K09768	1321.0
K10353	0.0
K03187	1755.0
K03186	5962.0
K03185	64.0
K03184	10.0
K03183	15498.0
K03182	5878.0
K03181	21.0
K03189	1751.0
K03188	1748.0
K02715	0.0
K12455	0.0
K12454	1094.0
K12453	0.0
K12452	307.0
K12451	0.0
K07358	1.0
K07356	3.0
K07357	14.0
K07354	0.0
K07355	0.0
K07352	0.0
K07353	0.0
K07350	6.0
K07351	11.0
K06919	903.0
K06918	10.0
K06917	237.0
K06916	205.0
K06915	1127.0
K06914	0.0
K06913	0.0
K06912	0.0
K06911	7686.0
K06910	1025.0
K08986	83.0
K08987	53.0
K08984	1218.0
K08985	0.0
K08982	257.0
K08983	6.0
K08980	2.0
K08981	714.0
K08988	4.0
K08989	14.0
K02252	0.0
K05934	1960.0
K05936	2165.0
K05937	1.0
K02253	0.0
K05939	2045.0
K00378	8461.0
K00375	3435.0
K00374	241.0
K00376	11.0
K00371	58.0
K00370	56.0
K00373	53.0
K00372	1032.0
K01358	11073.0
K09166	1018.0
K09165	33.0
K09164	16.0
K09163	563.0
K09162	1029.0
K09161	15.0
K09160	13.0
K01354	1077.0
K01355	4.0
K01356	4549.0
K05601	11.0
K05851	12.0
K03807	10.0
K05606	618.0
K02927	0.0
K05974	0.0
K03805	13.0
K05976	0.0
K00519	0.0
K00518	29.0
K03800	2963.0
K00511	0.0
K00510	1.0
K03801	5891.0
K00515	0.0
K00514	1.0
K00517	98.0
K05971	0.0
K03154	3318.0
K11147	0.0
K05581	0.0
K05580	0.0
K05583	0.0
K05582	0.0
K05585	0.0
K05584	0.0
K05587	0.0
K05586	1.0
K05589	433.0
K03150	9594.0
K03623	24.0
K03152	8784.0
K14200	0.0
K14201	0.0
K14202	0.0
K03621	8638.0
K14204	0.0
K14205	57.0
K01134	726.0
K01135	65.0
K01136	2066.0
K01137	1059.0
K01130	6753.0
K01132	0.0
K01133	1936.0
K01138	5364.0
K01139	263.0
K02113	9461.0
K02112	9872.0
K02111	9645.0
K02446	1412.0
K02117	7901.0
K02116	1079.0
K02115	9873.0
K02114	9869.0
K02119	2189.0
K02118	7988.0
K02448	2.0
K01036	15.0
K03212	9.0
K13007	4.0
K13006	90.0
K13005	0.0
K13004	635.0
K13001	114.0
K06404	1328.0
K01032	6.0
K06951	214.0
K03862	11.0
K03863	9.0
K06406	2312.0
K06957	10.0
K05020	257.0
K06400	1842.0
K06403	1336.0
K06954	7.0
K10814	0.0
K10817	1.0
K10816	0.0
K07136	10.0
K03242	0.0
K03243	0.0
K12202	0.0
K12203	1.0
K12206	1.0
K12207	0.0
K12204	1.0
K12205	1.0
K12208	0.0
K12209	0.0
K13919	230.0
K13918	7.0
K06214	6.0
K06215	1655.0
K09936	1786.0
K06217	9769.0
K09930	1023.0
K09931	333.0
K09932	1025.0
K06213	4121.0
K09938	3.0
K09939	5306.0
K11517	0.0
K06337	0.0
K13301	10.0
K00748	7349.0
K00745	1.0
K00743	43.0
K07165	1028.0
K07164	7249.0
K07167	3.0
K07166	2300.0
K07161	24.0
K07160	291.0
K07163	0.0
K07162	239.0
K07169	4.0
K07168	221.0
K06336	5.0
K01839	2167.0
K01838	428.0
K01835	735.0
K01834	23964.0
K01837	0.0
K01830	0.0
K00608	0.0
K02632	0.0
K02630	0.0
K02631	0.0
K08322	202.0
K08323	113.0
K08320	6.0
K08321	1298.0
K08326	1.0
K08324	7.0
K08325	640.0
K01659	19.0
K01658	8927.0
K02637	0.0
K01653	10205.0
K01652	12304.0
K01655	10.0
K01654	2668.0
K01657	8620.0
K02874	8789.0
K02875	0.0
K02876	9727.0
K02877	0.0
K02871	9734.0
K02873	0.0
K02878	9800.0
K02879	9796.0
K14070	0.0
K09749	2679.0
K09748	8658.0
K06023	7124.0
K09742	0.0
K09741	0.0
K09740	312.0
K09747	3953.0
K09746	0.0
K09745	0.0
K06024	3612.0
K03477	6.0
K03476	281.0
K03475	1160.0
K03474	7128.0
K03473	5650.0
K03472	10.0
K03471	1105.0
K03470	9699.0
K03478	678.0
K02304	3482.0
K02305	4.0
K02302	284.0
K02303	195.0
K02300	16.0
K02301	1323.0
K03653	0.0
K03652	1303.0
K03651	17.0
K03650	9789.0
K03657	17079.0
K03656	26.0
K03655	17209.0
K03654	16744.0
K03658	706.0
K12439	0.0
K12431	0.0
K12430	0.0
K12433	0.0
K12432	0.0
K12435	0.0
K12434	0.0
K12437	0.0
K12436	0.0
K06979	76.0
K06978	2273.0
K06971	602.0
K06970	138.0
K06973	8839.0
K06972	1945.0
K06975	7074.0
K06974	4.0
K06977	6.0
K06976	822.0
K07082	8421.0
K07083	5066.0
K07080	1765.0
K07081	384.0
K07086	8.0
K07087	0.0
K07084	89.0
K07085	12937.0
K07088	7520.0
K07089	2539.0
K01317	0.0
K11162	0.0
K11163	0.0
K11161	0.0
K11168	0.0
K00356	213.0
K00355	20.0
K00354	0.0
K00353	2.0
K00351	5959.0
K00350	5960.0
K05952	11.0
K05953	0.0
K05951	131.0
K05956	0.0
K05957	0.0
K00358	572.0
K00689	2.0
K00688	11502.0
K00681	1842.0
K00680	10050.0
K00683	2.0
K00685	1028.0
K00684	1776.0
K00687	4.0
K00686	6.0
K05831	4.0
K05830	0.0
K05833	2708.0
K05832	2386.0
K05834	62.0
K05837	9927.0
K05836	14.0
K05839	11.0
K05838	32.0
K07677	10.0
K00533	1260.0
K00532	174.0
K00531	2.0
K00530	0.0
K00537	8048.0
K00536	5.0
K00535	0.0
K00534	215.0
K00539	1.0
K00538	0.0
K11029	0.0
K14260	561.0
K14261	205.0
K14266	13.0
K14267	20.0
K14268	0.0
K14269	0.0
K01337	1.0
K01338	10810.0
K02683	0.0
K02682	10.0
K02681	7.0
K02680	9.0
K02687	9627.0
K02686	73.0
K02685	0.0
K02689	0.0
K02688	105.0
K00824	780.0
K00827	0.0
K00826	11039.0
K00821	5573.0
K00820	10597.0
K00823	223.0
K00822	10.0
K00829	0.0
K00828	0.0
K01488	603.0
K01489	8301.0
K01484	8.0
K01485	754.0
K01486	1790.0
K01487	1766.0
K01480	7045.0
K01481	0.0
K01482	22.0
K01483	2.0
K02469	11791.0
K02468	10.0
K02466	48.0
K02465	5.0
K02464	10.0
K02463	15.0
K02462	26.0
K02461	27.0
K02460	160.0
K08969	21.0
K13061	1.0
K13060	1.0
K13063	0.0
K13062	0.0
K13069	9.0
K08964	9.0
K06363	0.0
K03079	334.0
K06342	5.0
K03078	5.0
K13289	0.0
K13288	83.0
K13285	1.0
K13287	1.0
K13286	0.0
K13281	179.0
K13280	1146.0
K13283	8.0
K00054	77.0
K04496	0.0
K05369	0.0
K05368	20.0
K03228	1041.0
K03229	1041.0
K00052	9454.0
K03222	1225.0
K03223	1219.0
K03220	27.0
K03221	25.0
K03226	1040.0
K03227	1040.0
K03224	1040.0
K03225	216.0
K09482	0.0
K09483	0.0
K13836	0.0
K12228	1.0
K05360	0.0
K12224	0.0
K12225	0.0
K12226	0.0
K12227	1.0
K12220	0.0
K05363	21.0
K12222	0.0
K12223	0.0
K08681	1622.0
K08680	48.0
K08683	0.0
K08682	10.0
K08685	4.0
K08684	6.0
K08687	1.0
K08686	0.0
K11755	13892.0
K11754	20657.0
K11751	71.0
K11750	10.0
K11753	19434.0
K11752	11700.0
K02407	1550.0
K13938	12.0
K13936	5.0
K13935	5.0
K02406	4104.0
K13933	8.0
K13932	9.0
K13931	9.0
K13930	8.0
K12088	0.0
K12081	0.0
K12082	0.0
K12083	0.0
K12084	0.0
K12086	0.0
K12087	0.0
K09611	0.0
K09612	9.0
K04940	0.0
K10085	0.0
K05394	51.0
K05395	22.0
K06340	0.0
K13043	934.0
K07149	1284.0
K07148	5982.0
K07147	1218.0
K07146	179.0
K07145	142.0
K07144	0.0
K07143	0.0
K07142	0.0
K07141	860.0
K07140	30.0
K10156	0.0
K10150	0.0
K10620	0.0
K10621	0.0
K14028	0.0
K14029	0.0
K01817	8982.0
K01816	1219.0
K01815	7053.0
K01814	9484.0
K01813	1680.0
K01812	8666.0
K01811	11777.0
K01810	9887.0
K01819	11.0
K01818	1071.0
K14580	0.0
K05379	0.0
K08304	316.0
K08305	419.0
K08306	355.0
K08307	6312.0
K08300	341.0
K08301	8774.0
K08302	597.0
K08303	17988.0
K08308	10.0
K08309	801.0
K14671	0.0
K14670	3.0
K14673	0.0
K14672	0.0
K01673	2444.0
K01672	9.0
K01671	4.0
K01677	2604.0
K01676	6152.0
K01674	17.0
K01679	1683.0
K01678	2392.0
K02899	9746.0
K02896	0.0
K02897	7460.0
K02895	9789.0
K02892	9800.0
K02890	9799.0
K10811	0.0
K02096	0.0
K02097	0.0
K02094	0.0
K02095	0.0
K02092	0.0
K02093	0.0
K02099	3027.0
K03411	2285.0
K03410	2150.0
K03413	4218.0
K03412	2564.0
K03415	1124.0
K03414	342.0
K03417	15.0
K03416	0.0
K03418	0.0
K05376	0.0
K02320	0.0
K02322	0.0
K02323	0.0
K05377	0.0
K13542	5207.0
K13543	6.0
K13540	6.0
K13541	191.0
K12145	0.0
K12144	0.0
K12147	7.0
K12410	10103.0
K12141	4760.0
K12140	4760.0
K12143	17.0
K12142	0.0
K12149	10.0
K12148	10.0
K07312	9.0
K07313	1421.0
K07310	17.0
K07311	48.0
K07316	145.0
K07317	5.0
K07314	1.0
K07315	1800.0
K07318	297.0
K07319	1812.0
K03936	0.0
K03425	7.0
K03426	7337.0
K03427	15548.0
K03420	0.0
K03421	0.0
K03422	0.0
K03423	144.0
K03756	133.0
K03757	56.0
K03206	5.0
K03755	1.0
K11144	161.0
K11145	2382.0
K05972	0.0
K05973	17.0
K03752	1639.0
K05978	0.0
K05979	116.0
K03753	639.0
K00331	6845.0
K00330	7034.0
K00333	1286.0
K00332	1279.0
K00335	4026.0
K00334	4545.0
K00337	7245.0
K00336	5260.0
K00339	7034.0
K00338	6999.0
K03751	0.0
K06953	4.0
K06952	53.0
K06407	2327.0
K06950	19162.0
K10819	773.0
K06956	219.0
K06955	5.0
K06402	1253.0
K10815	0.0
K06959	9466.0
K06958	2850.0
K06409	4510.0
K06408	1109.0
K09129	8.0
K09128	191.0
K09123	181.0
K09122	17.0
K09121	2930.0
K09120	0.0
K09127	9.0
K09126	17.0
K09125	1283.0
K09124	95.0
K01233	3.0
K05819	2.0
K05818	3.0
K01896	1.0
K05813	2431.0
K05812	12.0
K05811	9.0
K05810	4755.0
K05817	1.0
K05816	83.0
K05815	831.0
K05814	224.0
K01894	1086.0
K01892	9880.0
K01234	233.0
K01144	6412.0
K01146	10.0
K01141	69.0
K01416	0.0
K11434	0.0
K01415	2.0
K06354	0.0
K01414	1217.0
K09836	0.0
K01318	1.0
K01319	0.0
K01312	0.0
K06350	11.0
K02669	6564.0
K02668	149.0
K02665	152.0
K02664	182.0
K02667	154.0
K02666	251.0
K02661	0.0
K02660	144.0
K02663	238.0
K02662	1827.0
K00809	32.0
K00808	0.0
K00806	9829.0
K00805	2360.0
K00804	0.0
K00803	79.0
K00802	0.0
K00801	1011.0
K00800	9174.0
K10921	0.0
K02409	1716.0
K02408	2467.0
K02401	2160.0
K02400	2399.0
K02403	16.0
K02402	16.0
K02405	2487.0
K05364	1653.0
K05367	1665.0
K05366	22120.0
K10210	1.0
K10216	0.0
K13049	667.0
K13048	0.0
K13739	0.0
K10215	0.0
K06122	50.0
K13735	8.0
K13734	0.0
K13041	56.0
K13040	7.0
K13731	0.0
K13730	18.0
K13733	0.0
K13732	0.0
K04516	5859.0
K03204	135.0
K03205	5559.0
K03207	13.0
K03200	92.0
K03201	49.0
K03202	0.0
K03203	98.0
K03208	10.0
K03758	83.0
K03759	1.0
K09469	2.0
K09461	2.0
K06204	915.0
K00178	4.0
K13950	0.0
K13953	61.0
K13955	6.0
K13954	1678.0
K10920	0.0
K06324	4.0
K11777	177.0
K11779	9.0
K11778	0.0
K06325	5.0
K12600	0.0
K07432	0.0
K07430	0.0
K06326	0.0
K07128	3.0
K07121	231.0
K07120	59.0
K07123	1010.0
K07122	20.0
K07125	0.0
K07124	3480.0
K07127	1054.0
K07126	1694.0
K01870	9806.0
K01873	10402.0
K01872	9791.0
K01875	9747.0
K01874	10442.0
K01876	9830.0
K01879	626.0
K01878	664.0
K06321	0.0
K00476	0.0
K00477	1.0
K00474	0.0
K00472	11.0
K00470	0.0
K00471	1.0
K00478	0.0
K00479	3.0
K04775	7.0
K04774	12.0
K04777	0.0
K04776	0.0
K04771	1016.0
K04770	197.0
K04773	8411.0
K04772	1072.0
K04779	5.0
K04778	0.0
K14657	0.0
K14656	0.0
K14654	0.0
K14653	0.0
K14652	16446.0
K14659	0.0
K14658	0.0
K14386	0.0
K09926	24.0
K01699	4.0
K01698	2914.0
K01695	8648.0
K01697	67.0
K01696	9125.0
K01690	19.0
K01693	3757.0
K01692	1205.0
K07227	71.0
K03439	9496.0
K03438	12002.0
K13380	0.0
K03928	506.0
K03925	3526.0
K03924	15833.0
K03431	4440.0
K03926	1271.0
K03437	8401.0
K03436	3633.0
K03435	19.0
K03434	0.0
K02348	312.0
K02342	13210.0
K02343	9532.0
K02340	9509.0
K02341	9786.0
K02346	7080.0
K02347	1043.0
K02344	10.0
K02345	11.0
K03697	584.0
K03696	9534.0
K03695	9801.0
K03694	776.0
K03693	12.0
K03692	6.0
K03690	26.0
K03699	8986.0
K03698	3125.0
K13566	0.0
K12164	0.0
K07338	2.0
K07339	349.0
K07334	659.0
K07335	4205.0
K07336	1021.0
K07337	85.0
K07330	0.0
K07331	0.0
K07332	0.0
K07333	0.0
K09695	1025.0
K09694	1028.0
K09697	356.0
K09696	355.0
K09691	4069.0
K09690	3121.0
K09693	49.0
K09692	265.0
K09699	13.0
K09698	350.0
K07590	356.0
K07591	1.0
K07592	4.0
K05998	0.0
K05999	0.0
K05996	0.0
K05997	12.0
K05994	1.0
K05995	5830.0
K05993	815.0
K05991	0.0
K10837	0.0
K00319	0.0
K00318	276.0
K00648	11243.0
K02545	0.0
K00645	9902.0
K00311	61.0
K00646	0.0
K00317	1.0
K00316	4.0
K00643	42.0
K00314	2.0
K02547	405.0
K06429	1.0
K06428	6.0
K06427	0.0
K02812	2.0
K06425	64.0
K06424	0.0
K06423	96.0
K06422	7.0
K06421	18.0
K02813	2.0
K02930	0.0
K03815	3.0
K05612	0.0
K03367	147.0
K03366	56.0
K03812	12.0
K03635	1272.0
K03634	431.0
K03631	9689.0
K05969	0.0
K03630	9953.0
K03633	10.0
K03632	140.0
K01998	5754.0
K01999	6212.0
K01992	19032.0
K01993	14595.0
K01990	36352.0
K01991	9856.0
K01996	5783.0
K01997	5886.0
K01994	50.0
K01995	5720.0
K03148	979.0
K03639	2649.0
K05692	0.0
K03638	211.0
K00869	81.0
K00868	3376.0
K00861	0.0
K00860	2041.0
K00863	178.0
K00862	3.0
K00865	3543.0
K00864	5208.0
K00867	60.0
K00866	0.0
K01192	8302.0
K01190	40672.0
K01191	4307.0
K01197	735.0
K01194	101.0
K01195	1426.0
K01198	1225.0
K01199	2.0
K00656	12711.0
K00657	6869.0
K00306	3.0
K14591	107.0
K00300	0.0
K00653	0.0
K13715	0.0
K13713	0.0
K00650	0.0
K00651	3352.0
K14596	1.0
K02647	4547.0
K14598	4.0
K02643	0.0
K02642	0.0
K02641	0.0
K02640	0.0
K03594	5959.0
K03595	8782.0
K03596	9718.0
K03597	23.0
K03590	7451.0
K03591	10.0
K03592	608.0
K03593	7227.0
K03598	153.0
K03599	77.0
K01736	9717.0
K01737	7335.0
K01734	5579.0
K01735	9857.0
K01732	0.0
K01733	9829.0
K01730	870.0
K01731	2.0
K06049	0.0
K01738	12105.0
K01739	1076.0
K11809	1.0
K05343	448.0
K02422	2726.0
K02421	2162.0
K05340	985.0
K02427	468.0
K05346	36.0
K02425	8.0
K02424	8.0
K05349	29432.0
K02428	7254.0
K03770	7553.0
K03771	7717.0
K03772	1213.0
K03773	6091.0
K03774	194.0
K03775	5955.0
K03776	23.0
K03777	11.0
K03778	8226.0
K03779	261.0
K09722	0.0
K08174	1.0
K14114	0.0
K13979	1113.0
K13237	3.0
K14440	0.0
K09992	1650.0
K09990	12.0
K09991	42.0
K09996	6.0
K09997	9.0
K09994	8.0
K14110	0.0
K09998	9.0
K09999	9.0
K14111	0.0
K14113	0.0
K14449	0.0
K10213	19.0
K14118	0.0
K11711	158.0
K11710	12.0
K11712	557.0
K11717	16218.0
K11719	32.0
K06857	223.0
K10440	6084.0
K10441	5453.0
K07103	0.0
K07102	1081.0
K07101	318.0
K07100	3.0
K07107	15328.0
K07106	1089.0
K07105	1683.0
K07456	8593.0
K07459	176.0
K07458	1544.0
K07109	190.0
K07108	0.0
K10198	0.0
K10199	0.0
K10190	2820.0
K10191	0.0
K10192	260.0
K10193	86.0
K10194	162.0
K10195	5.0
K10196	0.0
K10197	0.0
K15013	0.0
K01858	1053.0
K15016	0.0
K15017	0.0
K01853	0.0
K01852	0.0
K01851	0.0
K01850	864.0
K01857	6.0
K01856	4.0
K01854	8516.0
K07539	2.0
K08478	3.0
K08479	0.0
K08476	3.0
K08477	0.0
K08475	3.0
K00450	13.0
K00451	26.0
K00452	12.0
K00453	60.0
K00455	8.0
K00456	0.0
K00457	37.0
K00106	2.0
K00459	342.0
K00104	3288.0
K00105	4.0
K00102	239.0
K00103	0.0
K00100	13705.0
K00101	24.0
K01509	0.0
K04759	12137.0
K04758	8599.0
K04757	592.0
K01504	0.0
K04755	138.0
K04754	331.0
K04753	14.0
K04752	27.0
K04751	3865.0
K01502	1010.0
K14631	0.0
K05359	0.0
K14632	0.0
K07536	0.0
K12080	0.0
K02364	8.0
K12369	31.0
K02361	863.0
K02362	6.0
K02363	14.0
K13509	0.0
K13503	0.0
K13500	0.0
K12109	0.0
K12108	0.0
K12101	0.0
K12100	0.0
K12103	0.0
K12102	0.0
K12105	0.0
K12104	0.0
K12107	0.0
K12106	0.0
K11023	0.0
K03014	0.0
K08906	0.0
K08904	0.0
K08900	0.0
K06223	4812.0
K06199	6958.0
K06198	28.0
K06197	7.0
K06196	1673.0
K06194	5534.0
K06193	1214.0
K06192	1297.0
K06191	228.0
K06190	75.0
K11104	825.0
K11105	6214.0
K11106	8.0
K11107	10.0
K11102	27.0
K11103	1113.0
K07862	234.0
K00666	3169.0
K00663	13.0
K00662	652.0
K00661	10497.0
K00660	1026.0
K06997	9686.0
K06996	1305.0
K06995	46.0
K10852	456.0
K06993	0.0
K06992	3.0
K06991	5.0
K06990	369.0
K11050	0.0
K06999	1119.0
K06998	1209.0
K05338	9.0
K11051	0.0
K06441	49.0
K06440	2.0
K06443	6.0
K06442	3816.0
K06445	18.0
K06447	8.0
K06446	18.0
K06309	0.0
K05686	0.0
K02655	68.0
K07392	0.0
K00595	4889.0
K00594	0.0
K00596	2.0
K00599	20273.0
K00598	124.0
K02657	24.0
K07642	21.0
K07643	7.0
K07396	38.0
K07397	229.0
K07394	9.0
K07395	16.0
K04102	1.0
K04103	208.0
K04100	6.0
K04101	7.0
K04107	0.0
K04105	0.0
K04108	0.0
K04109	0.0
K07716	1.0
K07717	235.0
K07714	1044.0
K07715	346.0
K07712	1354.0
K07713	1981.0
K07710	7.0
K07711	20.0
K07718	10620.0
K07719	262.0
K00843	0.0
K00842	10.0
K00841	41.0
K00840	7.0
K00847	10849.0
K00846	0.0
K00845	19555.0
K00844	91.0
K00849	8093.0
K00848	2405.0
K06302	7.0
K13771	1212.0
K13770	152.0
K13772	0.0
K13775	2.0
K13774	2.0
K13777	1.0
K13776	1.0
K13779	1.0
K13778	1.0
K02621	7062.0
K02992	9788.0
K02623	1.0
K08286	1.0
K08281	578.0
K02996	9603.0
K02995	0.0
K02994	9800.0
K02629	0.0
K02628	0.0
K08289	6857.0
K08288	0.0
K03578	1090.0
K03579	1247.0
K03576	1033.0
K03577	634.0
K03574	8636.0
K03575	8053.0
K03572	9742.0
K03573	79.0
K03570	9682.0
K03571	2007.0
K01710	17758.0
K01711	9177.0
K01712	1299.0
K01713	50.0
K01714	14049.0
K01715	1940.0
K01716	19.0
K01718	3.0
K01719	6083.0
K03081	5.0
K02199	83.0
K02198	547.0
K14170	7104.0
K02193	331.0
K02192	126.0
K02191	141.0
K02190	3173.0
K02197	496.0
K02196	11.0
K02195	488.0
K02194	492.0
K03718	6764.0
K03719	1861.0
K03712	4266.0
K03713	34.0
K03710	3991.0
K03711	12770.0
K03716	1479.0
K03717	1036.0
K03715	19.0
K07129	0.0
K00045	63.0
K13995	0.0
K13994	0.0
K13991	0.0
K13990	5235.0
K13993	10310.0
K13992	0.0
K06298	1409.0
K06299	8.0
K06294	8.0
K06295	856.0
K06296	180.0
K06297	263.0
K06290	0.0
K06291	0.0
K06292	0.0
K06293	0.0
K12743	0.0
K00248	2299.0
K06426	53.0
K11739	1.0
K11738	8.0
K11733	11.0
K11732	6.0
K11731	3.0
K11737	11.0
K11736	6.0
K11735	1.0
K11734	7.0
K06870	0.0
K06871	11029.0
K06872	7152.0
K06873	192.0
K06874	0.0
K06875	0.0
K06876	1022.0
K06877	976.0
K06878	1288.0
K06879	139.0
K07478	10479.0
K12645	0.0
K07479	9.0
K07473	2156.0
K07472	0.0
K07471	186.0
K07470	6.0
K07477	6.0
K07476	9.0
K07474	236.0
K15038	0.0
K15039	0.0
K15034	47.0
K15036	2.0
K15037	1.0
K08738	45.0
K06420	0.0
K00128	6463.0
K00129	0.0
K00438	0.0
K00432	2660.0
K00433	1687.0
K00122	19.0
K00123	2480.0
K00124	718.0
K00125	1.0
K00126	2.0
K00127	175.0
K08973	76.0
K14348	7.0
K14347	1.0
K14340	0.0
K08972	334.0
K01525	79.0
K01524	11891.0
K01523	472.0
K01521	7.0
K01520	9497.0
K01529	398.0
K08977	18.0
K03969	557.0
K08929	0.0
K02388	2661.0
K02389	2426.0
K02386	351.0
K02387	2467.0
K02384	0.0
K02385	1926.0
K02382	0.0
K02380	426.0
K02381	2.0
K05386	0.0
K13524	0.0
K13525	4.0
K13527	5.0
K13520	0.0
K13522	6.0
K13529	1021.0
K03385	841.0
K03384	1.0
K03387	5633.0
K03386	7423.0
K03381	1.0
K03380	10.0
K03383	1.0
K03382	1452.0
K03389	5196.0
K03388	5633.0
K05356	0.0
K12344	366.0
K12343	450.0
K12342	0.0
K12341	0.0
K12340	6663.0
K02430	15.0
K12349	0.0
K05351	2.0
K11694	5.0
K11695	0.0
K11690	2006.0
K05352	0.0
K11693	1.0
K08928	0.0
K03433	8.0
K13832	2.0
K03039	0.0
K03432	5.0
K06607	0.0
K06606	41.0
K06605	17.0
K03430	1571.0
K06603	445.0
K06602	3.0
K06601	3.0
K06600	0.0
K05358	8.0
K06609	2.0
K06608	88.0
K03923	264.0
K03922	0.0
K11472	19.0
K11473	1655.0
K11474	1.0
K11475	0.0
K11476	6.0
K11477	5.0
K00601	0.0
K00600	9763.0
K00603	1038.0
K03746	134.0
K00605	7950.0
K00604	10014.0
K00607	7.0
K00606	8030.0
K00609	9713.0
K03741	3150.0
K03740	151.0
K03743	646.0
K10873	0.0
K03214	10.0
K14068	0.0
K13317	0.0
K06360	0.0
K14069	0.0
K08078	0.0
K09650	8.0
K06361	0.0
K07802	0.0
K07803	270.0
K07800	0.0
K07801	0.0
K07806	8.0
K07807	0.0
K07804	0.0
K07805	0.0
K06362	0.0
K01172	0.0
K10257	0.0
K10255	1042.0
K10254	2188.0
K10253	0.0
K10918	4.0
K04128	0.0
K01958	1781.0
K01959	0.0
K01956	9722.0
K01957	0.0
K04126	0.0
K04127	3.0
K01952	11360.0
K01953	7182.0
K01950	9483.0
K01951	11122.0
K07730	0.0
K07731	0.0
K07732	0.0
K07733	24.0
K07734	19.0
K07735	1898.0
K07736	2979.0
K07737	16139.0
K07738	3329.0
K07739	18.0
K06365	0.0
K06366	0.0
K06367	0.0
K10910	1.0
K10911	0.0
K04382	0.0
K10775	0.0
K02609	25.0
K02979	0.0
K02978	0.0
K06368	0.0
K02975	0.0
K02974	0.0
K02977	0.0
K02976	0.0
K03558	1416.0
K03559	13764.0
K03550	9518.0
K03551	9820.0
K03552	0.0
K03553	10411.0
K03554	26.0
K03555	9729.0
K03556	1068.0
K03557	27.0
K01778	9825.0
K01779	1024.0
K06369	0.0
K01772	415.0
K01770	9332.0
K01771	118.0
K01776	9581.0
K01777	139.0
K01774	0.0
K01775	10631.0
K05385	0.0
K05384	0.0
K05383	0.0
K05382	0.0
K05381	0.0
K08159	64.0
K14153	44.0
K14154	0.0
K14155	10767.0
K08152	7.0
K08156	5620.0
K08076	0.0
K12809	0.0
K05297	46.0
K03734	12483.0
K03735	331.0
K03736	331.0
K03737	8747.0
K03731	2.0
K03732	15.0
K03733	7640.0
K03738	582.0
K03739	147.0
K08139	117.0
K06994	63.0
K12660	3.0
K12661	53.0
K07450	0.0
K08719	0.0
K08717	307.0
K08715	1.0
K08714	7.0
K08713	7.0
K08710	0.0
K11311	0.0
K11312	83.0
K00141	0.0
K00146	10.0
K00411	63.0
K00412	62.0
K00145	18941.0
K00148	3.0
K14367	0.0
K14366	0.0
K08954	0.0
K08384	4418.0
K14369	0.0
K14368	0.0
K14091	828.0
K14090	644.0
K14093	0.0
K14092	0.0
K14095	0.0
K14094	0.0
K14097	0.0
K14096	0.0
K14099	0.0
K14098	0.0
K02848	5.0
K01541	1.0
K04712	4.0
K04711	0.0
K01545	0.0
K01547	7868.0
K01546	7873.0
K01548	7839.0
K04719	9.0
K04718	0.0
K02018	3777.0
K02019	2245.0
K02016	13515.0
K02017	1535.0
K02014	30334.0
K02015	15750.0
K02012	3367.0
K02013	13888.0
K02010	2196.0
K02011	3122.0
K04515	0.0
K03943	0.0
K03941	130.0
K03940	0.0
K00313	98.0
K04060	0.0
K01608	678.0
K08942	0.0
K08943	0.0
K08940	0.0
K08941	0.0
K08946	4.0
K08947	0.0
K08944	0.0
K08945	0.0
K03059	0.0
K13811	0.0
K13812	0.0
K13815	0.0
K13816	6.0
K13818	0.0
K13819	224.0
K03053	0.0
K03052	0.0
K03055	0.0
K03054	0.0
K03057	0.0
K03056	0.0
K06222	10.0
K11418	0.0
K11410	0.0
K11415	0.0
K00622	0.0
K00621	0.0
K00620	7579.0
K00627	2414.0
K00626	3582.0
K00625	7964.0
K00624	0.0
K02805	775.0
K02552	1041.0
K02550	1.0
K02556	2789.0
K02803	2.0
K02554	11.0
K07280	0.0
K07281	192.0
K07282	7713.0
K07283	10.0
K07284	1514.0
K07285	14.0
K07286	10.0
K08217	2465.0
K07288	17.0
K07289	423.0
K07534	0.0
K07535	83.0
K07533	1526.0
K07822	0.0
K07823	0.0
K08699	0.0
K00088	10297.0
K00087	736.0
K00086	674.0
K00082	182.0
K10239	0.0
K10238	0.0
K10231	249.0
K10230	2.0
K10233	2.0
K10232	2.0
K10235	0.0
K10234	2.0
K10237	0.0
K10236	0.0
K08353	0.0
K01970	5.0
K01971	2304.0
K01972	10364.0
K01973	0.0
K01974	1012.0
K01975	348.0
K01976	0.0
K07758	0.0
K05990	0.0
K07752	0.0
K07753	0.0
K07751	10.0
K13786	0.0
K07755	0.0
K07442	357.0
K08352	539.0
K07115	82.0
K07441	0.0
K07634	0.0
K07446	29.0
K07111	0.0
K07444	3475.0
K07445	16.0
K00647	1394.0
K07449	0.0
K00641	5949.0
K00640	12377.0
K01289	1.0
K01282	0.0
K01283	1.0
K01280	0.0
K01281	33.0
K01286	1796.0
K01284	11857.0
K02954	9804.0
K02952	9796.0
K02950	9708.0
K00155	1018.0
K02959	8771.0
K00887	0.0
K00886	13.0
K00885	3.0
K00884	12.0
K00883	88.0
K00882	2695.0
K00881	154.0
K00880	499.0
K00053	9308.0
K14048	0.0
K01026	740.0
K01756	9871.0
K01025	0.0
K01750	630.0
K01023	306.0
K01752	11096.0
K01753	154.0
K14583	0.0
K01758	98.0
K01759	15405.0
K09565	0.0
K09568	0.0
K08173	29.0
K08172	9.0
K02483	3057.0
K02482	1406.0
K08177	262.0
K08176	0.0
K08175	0.0
K02486	1.0
K02489	0.0
K02488	336.0
K08178	2.0
K14138	693.0
K14136	0.0
K09713	0.0
K09714	0.0
K09715	1.0
K03532	1.0
K03533	6.0
K03530	23750.0
K03531	9818.0
K03536	9741.0
K03537	37.0
K03534	7505.0
K03535	1018.0
K03538	0.0
K03539	0.0
K14451	0.0
K14450	0.0
K02225	4.0
K02224	5576.0
K02227	3294.0
K02226	2171.0
K02221	736.0
K14107	0.0
K02229	5.0
K02228	1.0
K14106	0.0
K00441	50.0
K03288	5.0
K03289	233.0
K03284	11775.0
K03285	8.0
K03286	623.0
K03287	7762.0
K03280	0.0
K03281	7393.0
K03282	8877.0
K00440	0.0
K13677	0.0
K12790	0.0
K09639	0.0
K12688	0.0
K12689	0.0
K12686	1.0
K12687	1.0
K12684	4.0
K12685	105.0
K12682	0.0
K12683	0.0
K12680	0.0
K11889	0.0
K08884	4266.0
K11085	7860.0
K11084	2.0
K11081	2.0
K11080	0.0
K11083	2.0
K11082	2.0
K11089	1009.0
K08777	6.0
K08776	0.0
K06346	3685.0
K06347	8.0
K09824	10.0
K09825	9007.0
K09823	24.0
K09820	1025.0
K10939	1.0
K10936	0.0
K10937	0.0
K10933	0.0
K06348	5.0
K09829	0.0
K11337	0.0
K11336	0.0
K11335	0.0
K11334	0.0
K11333	0.0
K11332	0.0
K11331	0.0
K11330	0.0
K00169	654.0
K00164	1155.0
K00166	14.0
K00167	17.0
K00161	2411.0
K00162	2407.0
K00163	40.0
K10689	0.0
K10680	38.0
K10681	2.0
K10682	1.0
K04083	3500.0
K04082	77.0
K04081	6.0
K04080	17.0
K04087	1655.0
K04086	22.0
K04085	81.0
K04084	246.0
K04088	1659.0
K01569	6.0
K01568	0.0
K01563	15.0
K01561	2.0
K01560	970.0
K01567	2102.0
K01565	1008.0
K01564	0.0
K02038	10455.0
K02039	10351.0
K02030	9675.0
K02031	11283.0
K02032	11759.0
K02033	12939.0
K02034	14128.0
K02035	15031.0
K02036	11638.0
K02037	10420.0
K05556	0.0
K13658	2.0
K13659	0.0
K13656	0.0
K13657	0.0
K13654	4.0
K13655	47.0
K13652	1734.0
K13653	4396.0
K13650	4.0
K13651	24.0
K05555	3.0
K05552	0.0
K02057	9638.0
K05550	0.0
K05551	0.0
K12308	11157.0
K12306	0.0
K03073	8562.0
K03072	843.0
K03071	191.0
K03070	10860.0
K03077	1857.0
K03076	9719.0
K03075	9552.0
K03074	953.0
K08965	87.0
K08967	25.0
K08961	1384.0
K08963	2893.0
K13873	0.0
K13876	0.0
K13874	4.0
K13875	1.0
K06139	6.0
K06138	392.0
K06135	0.0
K06134	53.0
K06137	1017.0
K06136	7.0
K06131	12184.0
K06133	2171.0
K06132	19.0
K02600	9800.0
K07389	0.0
K07388	0.0
K04747	0.0
K01516	9580.0
K09977	8.0
K07518	1.0
K07519	1.0
K11437	0.0
K07512	1008.0
K07516	181.0
K10212	27.0
K10747	3.0
K10217	2.0
K10219	0.0
K10218	1.0
K10748	10.0
K01912	12018.0
K01913	9.0
K01910	214.0
K01911	1938.0
K01916	419.0
K01917	270.0
K01914	7817.0
K01915	15727.0
K01918	7933.0
K01919	145.0
K07774	15.0
K07775	312.0
K07776	53.0
K07777	255.0
K07770	37.0
K07771	10.0
K07772	1.0
K07773	10.0
K07778	47.0
K01193	3017.0
K04340	0.0
K04341	0.0
K04342	0.0
K04343	0.0
K12986	0.0
K04691	13.0
K02931	9622.0
K02933	9781.0
K02935	9797.0
K02936	0.0
K02939	9800.0
K00205	0.0
K00204	0.0
K00207	1.0
K00206	0.0
K00201	2.0
K00200	2.0
K00203	0.0
K00202	2.0
K00209	0.0
K00208	6222.0
K01000	10388.0
K01001	0.0
K01002	296.0
K01003	19.0
K01004	1.0
K01005	1135.0
K01006	9400.0
K01007	2396.0
K01008	1602.0
K10855	0.0
K14115	0.0
K14116	0.0
K14441	9404.0
K14446	15.0
K14447	0.0
K14112	0.0
K14445	1014.0
K08195	17.0
K08194	13.0
K14448	0.0
K08196	0.0
K08191	5627.0
K14119	0.0
K08193	0.0
K00702	327.0
K10799	0.0
K03518	2097.0
K03519	158.0
K09719	0.0
K10856	0.0
K03516	5.0
K03517	8332.0
K02205	6.0
K02204	26.0
K02203	1581.0
K02201	0.0
K02200	225.0
K13714	1.0
K13461	0.0
K12518	6.0
K12519	6.0
K12517	6.0
K12514	0.0
K12515	0.0
K12512	0.0
K12513	0.0
K12510	2312.0
K12511	844.0
K07183	2224.0
K07182	487.0
K07181	1393.0
K07180	113.0
K07186	10.0
K07185	2023.0
K07184	20.0
K09800	293.0
K09801	76.0
K09802	85.0
K09803	67.0
K09804	1.0
K09805	24.0
K09806	32.0
K09807	5953.0
K09808	12899.0
K09809	202.0
K10912	1.0
K10913	0.0
K10914	319.0
K10915	0.0
K10916	0.0
K10917	0.0
K11358	2114.0
K11355	0.0
K11354	0.0
K11357	0.0
K11356	0.0
K04069	16859.0
K04068	9066.0
K04065	206.0
K04064	7.0
K04067	10.0
K04066	9754.0
K04061	1309.0
K09716	111.0
K04063	1044.0
K04062	15.0
K10006	6.0
K10007	6.0
K10004	69.0
K10005	8.0
K10002	68.0
K10003	65.0
K10000	9.0
K10001	67.0
K09717	0.0
K10008	1064.0
K10009	9.0
K02491	2.0
K14588	9.0
K14581	4.0
K13678	29.0
K13679	0.0
K11633	2.0
K13670	2.0
K13671	4.0
K11987	0.0
K11636	0.0
K11634	0.0
K13582	0.0
K13583	0.0
K13580	0.0
K13581	4.0
K13586	0.0
K13587	2.0
K13584	0.0
K13585	0.0
K13588	0.0
K13589	0.0
K02052	454.0
K02053	463.0
K02050	10315.0
K02051	11409.0
K02056	5424.0
K05553	0.0
K02054	440.0
K02055	229.0
K02058	2553.0
K02059	2.0
K05558	3.0
K05559	9.0
K03895	4.0
K03894	4.0
K03897	10.0
K03896	4.0
K03891	5.0
K03890	5.0
K03893	20.0
K03892	9564.0
K02423	17.0
K05342	0.0
K05341	84.0
K12989	2.0
K12988	1.0
K02420	2393.0
K12981	0.0
K12980	0.0
K12983	0.0
K12982	10.0
K12985	0.0
K12984	9.0
K12987	6.0
K02426	6899.0
K13854	0.0
K03098	6830.0
K13853	120.0
K03095	38.0
K05344	0.0
K03091	9707.0
K03090	224.0
K03093	644.0
K03092	8150.0
K06113	1359.0
K09632	0.0
K02429	12702.0
K06118	6.0
K05716	0.0
K04844	18.0
K11632	3.0
K11630	2.0
K11631	7.0
K11637	1.0
K11635	51.0
K11638	6.0
K11639	0.0
K07572	0.0
K07573	0.0
K07570	86.0
K07571	704.0
K07576	3022.0
K07577	26.0
K07574	2391.0
K07575	0.0
K07578	0.0
K07579	0.0
K11189	7032.0
K11184	1270.0
K11187	0.0
K11180	223.0
K11181	223.0
K11183	1215.0
K10764	28.0
K10763	77.0
K10762	4.0
K01938	8175.0
K01939	9935.0
K01934	5003.0
K01935	6949.0
K01937	9698.0
K01930	0.0
K01932	53.0
K01933	10308.0
K07798	232.0
K07799	1223.0
K07796	194.0
K07797	1.0
K07794	124.0
K07795	54.0
K07792	437.0
K07793	1744.0
K07790	1.0
K07791	567.0
K06379	2311.0
K00968	707.0
K06378	3676.0
K06377	12.0
K06376	0.0
K06375	7.0
K09814	0.0
K09813	0.0
K06372	0.0
K06371	2.0
K06370	2.0
K01249	4.0
K01246	7672.0
K01247	97.0
K01244	1.0
K01243	7616.0
K08919	0.0
K01241	980.0
K02919	7736.0
K02913	9687.0
K02912	0.0
K02911	8352.0
K02910	0.0
K02917	0.0
K02916	9634.0
K02915	0.0
K02914	9512.0
K00228	88.0
K00227	0.0
K00226	15794.0
K00224	51.0
K00223	0.0
K00222	1.0
K00221	0.0
K00220	0.0
K01798	0.0
K01799	130.0
K01068	0.0
K01069	1512.0
K01062	2.0
K01791	11290.0
K01792	1033.0
K01061	2100.0
K01066	1308.0
K01067	283.0
K01796	27.0
K01797	20.0
K05499	839.0
K14468	1.0
K14469	4.0
K14465	0.0
K14466	0.0
K14467	0.0
K10834	1.0
K10833	0.0
K02266	0.0
K03793	7.0
K03790	193.0
K03791	6.0
K03796	14.0
K03797	22392.0
K03794	0.0
K03795	1031.0
K03798	13294.0
K03799	971.0
K13448	0.0
K12538	0.0
K12539	0.0
K12530	3.0
K12531	3.0
K12532	3.0
K12533	0.0
K12534	0.0
K12535	0.0
K12536	5.0
K12537	0.0
K03136	0.0
K09790	6056.0
K09791	431.0
K09792	1204.0
K09793	6525.0
K09794	363.0
K09795	28.0
K09796	31.0
K09797	5878.0
K09798	356.0
K09799	5.0
K10972	1.0
K10973	1.0
K10977	37.0
K10974	930.0
K10975	2.0
K10978	0.0
K10979	1193.0
K06308	9.0
K00315	1.0
K09862	75.0
K06303	7.0
K09860	0.0
K09861	7660.0
K06306	510.0
K06307	7.0
K06305	29.0
K11373	0.0
K04047	2130.0
K04046	19.0
K04045	814.0
K04044	77.0
K04043	11183.0
K04042	2499.0
K04041	2831.0
K04040	9.0
K02700	0.0
K04049	0.0
K04048	0.0
K02707	0.0
K02704	0.0
K02705	0.0
K10020	0.0
K10021	0.0
K10022	1.0
K10023	1.0
K10024	1.0
K10025	0.0
K10026	1217.0
K10027	83.0
K13612	0.0
K13613	0.0
K13611	0.0
K13614	0.0
K13615	0.0
K05794	1341.0
K05795	1698.0
K05796	459.0
K05797	0.0
K05790	10.0
K05791	1016.0
K05792	1089.0
K05793	1035.0
K05798	11.0
K05799	5223.0
K01474	18.0
K01477	2.0
K01476	310.0
K01471	0.0
K01470	3607.0
K01473	19.0
K13039	2.0
K01479	46.0
K01478	138.0
K05570	899.0
K05571	940.0
K05572	0.0
K05573	0.0
K02078	16819.0
K02079	4.0
K05576	4.0
K02074	100.0
K02075	107.0
K02076	64.0
K02077	2120.0
K02071	2325.0
K02072	2286.0
K02073	2619.0
K03309	121.0
K03308	11707.0
K03305	7476.0
K03304	37.0
K03307	5127.0
K03306	3208.0
K03301	1.0
K03300	253.0
K03303	2080.0
K03302	0.0
K06173	11361.0
K06175	19.0
K06174	0.0
K06177	6594.0
K06176	22.0
K06179	2581.0
K07680	6.0
K03867	0.0
K03838	4.0
K12053	0.0
K11618	630.0
K11619	7.0
K11614	55.0
K11615	5.0
K11616	7.0
K11617	13.0
K11610	0.0
K11611	0.0
K11960	0.0
K11961	12.0
K02836	9772.0
K10565	0.0
K10564	0.0
K02837	9095.0
K10561	318.0
K10560	268.0
K10563	3536.0
K10562	5.0
K02838	9800.0
K06858	10.0
K02839	739.0
K06859	246.0
K12700	207.0
K07558	0.0
K07559	1838.0
K07228	16.0
K07229	34.0
K07226	7.0
K07224	19.0
K07225	11.0
K07222	1026.0
K07223	281.0
K07220	3010.0
K07221	923.0
K10709	698.0
K10708	0.0
K10701	4.0
K10703	0.0
K10702	1.0
K10704	0.0
K05984	8.0
K07537	2.0
K08652	0.0
K08651	1.0
K08658	0.0
K08659	138.0
K05982	157.0
K07451	0.0
K07453	0.0
K07452	0.0
K07455	170.0
K07454	1026.0
K09707	878.0
K07457	346.0
K09706	80.0
K07104	1043.0
K00029	1567.0
K00028	2.0
K00799	192.0
K00798	3307.0
K00797	1473.0
K00024	12678.0
K00795	195.0
K00026	0.0
K00021	7.0
K00020	565.0
K00023	25.0
K00022	0.0
K09017	71.0
K01269	3984.0
K09015	6838.0
K09014	7704.0
K09013	9612.0
K09011	5588.0
K09010	3.0
K01261	6.0
K01262	17370.0
K01263	6.0
K01264	2.0
K01265	16483.0
K01266	726.0
K09018	7.0
K08227	10.0
K08226	8.0
K08225	12.0
K08224	232.0
K08223	1656.0
K08222	64.0
K08221	15.0
K00249	106.0
K01790	15006.0
K00241	7127.0
K00240	7399.0
K00243	8508.0
K00242	205.0
K00245	278.0
K00244	3437.0
K00247	10.0
K00246	277.0
K01795	2589.0
K06983	6.0
K02799	3.0
K02798	183.0
K02791	364.0
K02790	3.0
K02793	1528.0
K02795	2021.0
K02794	2225.0
K02796	1963.0
K04564	8791.0
K04565	1218.0
K04566	654.0
K04567	9185.0
K01040	145.0
K01041	739.0
K04562	986.0
K04568	18.0
K01049	0.0
K02535	7366.0
K02242	174.0
K02536	8468.0
K02531	5.0
K02246	35.0
K02533	362.0
K02532	44.0
K02248	14.0
K02538	70.0
K00581	0.0
K13421	2.0
K01013	1.0
K15018	0.0
K15019	0.0
K03110	9795.0
K03111	18168.0
K03112	11.0
K03113	6674.0
K03116	7628.0
K03117	319.0
K03118	7387.0
K03119	20.0
K10919	0.0
K12552	1.0
K12553	0.0
K12551	0.0
K12556	4.0
K12554	3.0
K12555	59.0
K06892	23.0
K06893	1034.0
K06890	1121.0
K06891	1823.0
K06896	14036.0
K06897	2412.0
K06894	2795.0
K06895	1416.0
K10954	0.0
K10956	0.0
K06899	13.0
K06328	53.0
K06329	1.0
K10952	0.0
K10953	0.0
K11395	0.0
K11391	7.0
K11390	0.0
K11392	356.0
K00499	1.0
K00494	1047.0
K00495	0.0
K00496	5.0
K00491	9.0
K00492	20.0
K00493	1.0
K13591	0.0
K01467	7806.0
K13593	0.0
K13592	0.0
K04021	25.0
K04020	24.0
K04023	597.0
K04022	3.0
K04025	3.0
K04024	553.0
K04027	277.0
K04026	222.0
K04029	1582.0
K04028	1687.0
K07055	3.0
K07054	51.0
K07057	31.0
K07056	15713.0
K07051	1012.0
K07050	1813.0
K07053	6919.0
K07052	14031.0
K07059	1.0
K07058	9252.0
K10040	659.0
K10041	886.0
K10046	0.0
K04799	0.0
K04798	0.0
K04793	0.0
K04792	0.0
K04791	0.0
K04790	0.0
K04797	0.0
K04796	0.0
K04795	0.0
K04794	39.0
K13638	14.0
K13639	20.0
K13634	26.0
K13635	14.0
K13636	24.0
K13637	58.0
K13630	6.0
K13631	7.0
K13632	9.0
K13633	6.0
K02042	1335.0
K05778	6.0
K05779	6.0
K05776	5594.0
K05541	16.0
K05774	32.0
K05775	7.0
K05772	247.0
K05773	241.0
K05540	865.0
K01459	0.0
K01458	4.0
K01457	1031.0
K01455	1053.0
K01454	0.0
K01453	13.0
K01452	9.0
K01451	771.0
K01450	0.0
K05518	2.0
K08070	839.0
K08071	0.0
K05516	2321.0
K08077	86.0
K05515	10717.0
K13093	0.0
K11783	0.0
K12949	0.0
K12945	7.0
K12944	3.0
K12941	450.0
K12940	263.0
K12943	8.0
K12942	1372.0
K14728	0.0
K14727	2.0
K11785	0.0
K00108	1047.0
K13890	111.0
K13891	110.0
K13892	134.0
K13893	15.0
K13894	16.0
K13895	16.0
K13896	15.0
K06159	7.0
K06158	12105.0
K06153	9943.0
K06152	27.0
K06151	27.0
K06157	0.0
K06156	11.0
K06155	27.0
K06154	0.0
K03327	13471.0
K03326	588.0
K03325	2126.0
K03324	9970.0
K03322	1069.0
K03321	1916.0
K03320	2210.0
K03329	0.0
K03328	5994.0
K04802	0.0
K04801	0.0
K04800	0.0
K11948	0.0
K01505	21.0
K04756	4.0
K11940	10.0
K11941	7.0
K11942	19.0
K11943	0.0
K11944	0.0
K01507	12046.0
K11946	0.0
K11947	0.0
K01506	46.0
K01501	87.0
K01500	329.0
K01503	0.0
K06714	381.0
K04750	1950.0
K12789	0.0
K12788	0.0
K11526	0.0
K10810	3.0
K11522	0.0
K11523	0.0
K08675	0.0
K08676	893.0
K08677	7.0
K08679	0.0
K11521	0.0
K10547	353.0
K10546	409.0
K10545	249.0
K10544	100.0
K10543	214.0
K10542	1391.0
K10541	1385.0
K10540	1816.0
K10549	130.0
K10548	353.0
K14630	0.0
K11529	0.0
K00007	4.0
K00005	2093.0
K13444	0.0
K00003	4394.0
K00002	842.0
K00001	4300.0
K01186	8252.0
K00009	110.0
K00008	3050.0
K10726	0.0
K10725	3.0
K08246	0.0
K00263	1097.0
K00262	13806.0
K00261	164.0
K00260	492.0
K00266	22799.0
K00265	8885.0
K01200	1349.0
K01201	2713.0
K01206	27020.0
K01207	2753.0
K01205	6755.0
K01208	18.0
K01209	11279.0
K06167	7079.0
K00917	1023.0
K00912	7364.0
K00919	9716.0
K02519	9701.0
K02518	9752.0
K02517	6433.0
K02511	8.0
K02510	2249.0
K13409	0.0
K13408	0.0
K03179	6305.0
K03170	3.0
K03177	9800.0
K12574	2832.0
K12570	0.0
K12573	9531.0
K11009	0.0
K11008	1.0
K11005	0.0
K11004	2.0
K11007	0.0
K11006	0.0
K11003	2.0
K08296	1269.0
K08297	3.0
K08295	2.0
K02634	0.0
K02635	2.0
K10622	0.0
K07693	17.0
K07692	5.0
K07691	2.0
K07690	2.0
K07697	14.0
K07696	686.0
K07695	0.0
K07694	120.0
K07699	1770.0
K07698	0.0
K07079	4140.0
K07078	890.0
K07077	8.0
K07076	288.0
K07075	1614.0
K07074	1165.0
K07073	0.0
K07072	0.0
K07071	2662.0
K07070	11.0
K14584	0.0
K11620	0.0
K09190	7.0
K11623	10.0
K05759	0.0
K08589	1.0
K11625	0.0
K11995	0.0
K01439	4399.0
K01438	6894.0
K01431	0.0
K01430	1750.0
K01433	1685.0
K01432	0.0
K01434	33.0
K01437	1.0
K01436	2072.0
K05539	77.0
K14520	0.0
K12963	9.0
K12962	10.0
K12961	10.0
K12960	9035.0
K14749	0.0
K14748	0.0
K02972	6.0
K14743	0.0
K14742	7999.0
K14745	0.0
K14744	15.0
K14747	0.0
K14746	0.0
K02167	11.0
K02164	1.0
K02160	2824.0
K02168	60.0
K02169	5608.0
K10931	0.0
K03341	0.0
K03340	7061.0
K03343	0.0
K03342	44.0
K03346	85.0
K12299	3.0
K12291	5.0
K12290	6.0
K12293	0.0
K12292	1.0
K12295	2.0
K12294	1.0
K12297	16.0
K12368	12.0
K11922	5.0
K11923	10.0
K11920	1.0
K11921	167.0
K11926	10.0
K11927	2560.0
K11924	38.0
K11925	9.0
K11928	844.0
K13181	0.0
K13219	0.0
K07262	71.0
K07263	8557.0
K07260	3035.0
K07261	8.0
K07266	27.0
K07267	1020.0
K07264	140.0
K07265	27.0
K07268	0.0
K07269	10.0
K01155	1285.0
K04478	0.0
K04479	0.0
K10528	0.0
K14952	3.0
K07486	1163.0
K07487	590.0
K07484	4931.0
K07485	13.0
K07482	7.0
K07483	7150.0
K07480	40.0
K07481	288.0
K07488	193.0
K07489	6.0
K11210	7.0
K11211	1.0
K11212	14.0
K11214	639.0
K11216	50.0
K06300	7.0
K00061	0.0
K00060	1154.0
K06301	7.0
K00065	493.0
K00064	26.0
K00067	11502.0
K00066	1011.0
K00069	0.0
K00068	171.0
K06304	7.0
K08262	0.0
K08261	1.0
K08260	1.0
K08265	0.0
K08264	0.0
K00288	6.0
K00285	1064.0
K00284	1721.0
K00287	10224.0
K00286	10175.0
K00281	6611.0
K00280	0.0
K00283	1425.0
K00282	1425.0
K08088	3.0
K14198	0.0
K14199	0.0
K03452	0.0
K14194	0.0
K14195	0.0
K14196	0.0
K14197	0.0
K14192	0.0
K14193	0.0
K01880	9128.0
K01881	10460.0
K01883	9817.0
K01885	9822.0
K04618	0.0
K01887	10433.0
K01224	924.0
K01889	9831.0
K01226	849.0
K01227	27.0
K01220	68.0
K01222	366.0
K01223	2404.0
K02759	1087.0
K02755	2.0
K02757	2848.0
K02756	2.0
K14998	1.0
K02750	129.0
K02753	57.0
K02752	0.0
K00939	9784.0
K00938	30.0
K00937	9452.0
K00936	20109.0
K00935	14.0
K00934	1009.0
K00933	0.0
K00932	7.0
K00931	9352.0
K00930	18865.0
K01089	6635.0
K01080	0.0
K01081	6739.0
K01082	2.0
K01083	19.0
K01084	0.0
K01085	10.0
K01087	22.0
K02571	1.0
K02570	24.0
K02573	227.0
K02572	4.0
K02575	1430.0
K02574	448.0
K07780	0.0
K03488	1949.0
K03489	123.0
K03482	6.0
K03483	86.0
K03480	313.0
K03481	405.0
K03486	843.0
K03487	8.0
K03484	2015.0
K03485	9.0
K02287	0.0
K02286	0.0
K02285	0.0
K02284	0.0
K02283	3406.0
K02282	275.0
K02281	50.0
K02280	251.0
K02289	0.0
K02288	0.0
K03626	0.0
K03627	0.0
K03624	10387.0
K03625	9799.0
K03151	2428.0
K03620	278.0
K03153	33.0
K08869	0.0
K03628	10196.0
K03629	9482.0
K09738	0.0
K09739	0.0
K09736	0.0
K09737	0.0
K09735	0.0
K09732	0.0
K09733	0.0
K09730	0.0
K09731	0.0
K09888	3464.0
K09889	290.0
K09880	7.0
K09882	277.0
K09883	41.0
K09884	0.0
K09887	0.0
K11027	0.0
K11026	0.0
K11025	0.0
K11024	0.0
K07679	5.0
K07678	11.0
K11021	0.0
K11020	0.0
K07675	27.0
K07674	54.0
K07676	10.0
K07671	0.0
K07670	17.0
K07673	74.0
K07672	0.0
K01117	5.0
K12048	0.0
K07019	1306.0
K07018	63.0
K07011	14656.0
K07010	2416.0
K07013	34.0
K07012	3457.0
K07015	2241.0
K07014	155.0
K07017	880.0
K07016	166.0
K10084	0.0
K08372	60.0
K05884	49.0
K05885	781.0
K05886	212.0
K05887	50.0
K05880	6.0
K05881	7.0
K05882	1016.0
K05883	5.0
K08902	0.0
K05739	273.0
K05888	0.0
K05889	2.0
K08903	0.0
K00547	155.0
K00544	1.0
K00545	0.0
K00542	0.0
K00543	0.0
K00540	19903.0
K00548	10365.0
K00549	2045.0
K01145	0.0
K01412	43.0
K01147	292.0
K01417	1564.0
K00038	7.0
K01143	0.0
K01142	4847.0
K01419	503.0
K00788	10295.0
K00789	10591.0
K12502	0.0
K14762	7.0
K14761	2430.0
K06195	1049.0
K03819	7.0
K03818	339.0
K03814	1144.0
K03817	174.0
K03816	2713.0
K03811	3053.0
K03810	91.0
K03813	223.0
K11908	0.0
K11909	3.0
K11904	15.0
K11905	12.0
K11906	21.0
K11907	20.0
K11900	30.0
K11901	27.0
K11902	34.0
K11903	64.0
K10986	7.0
K13238	9.0
K13239	0.0
K13797	0.0
K07248	927.0
K13796	4.0
K07244	0.0
K07245	22.0
K07246	215.0
K07240	19207.0
K07241	10.0
K07242	0.0
K07243	1054.0
K01268	0.0
K05296	0.0
K02821	1026.0
K09016	7.0
K09945	3.0
K09944	1.0
K09947	2.0
K09946	1040.0
K09941	15.0
K09940	1097.0
K09943	1.0
K09942	138.0
K09949	1406.0
K09948	5.0
K10851	0.0
K10850	0.0
K03666	1176.0
K03667	503.0
K03196	91.0
K03665	9802.0
K11275	0.0
K06012	2147.0
K00048	1971.0
K10857	8.0
K09773	454.0
K00043	39.0
K00042	1304.0
K00041	1723.0
K00040	1111.0
K00046	10172.0
K00733	0.0
K00044	0.0
K06011	0.0
K09012	0.0
K06016	344.0
K06017	0.0
K06014	0.0
K06015	964.0
K06019	64.0
K01075	55.0
K12221	0.0
K06444	0.0
K04632	0.0
K14977	95.0
K14974	0.0
K00958	232.0
K00951	14696.0
K00950	8401.0
K00952	63.0
K00955	1261.0
K00954	9849.0
K00957	2359.0
K00956	2281.0
K00590	57.0
K02777	373.0
K02775	1097.0
K02774	648.0
K02773	653.0
K02771	43.0
K02770	2584.0
K02779	1202.0
K02778	4.0
K01606	0.0
K01607	6905.0
K01604	0.0
K01605	0.0
K01602	6.0
K01601	42.0
K03750	2242.0
K01609	8758.0
K02553	26.0
K02804	1168.0
K02551	6820.0
K02806	488.0
K02557	8170.0
K02800	293.0
K05275	3.0
K02802	1.0
K13300	7.0
K02558	2273.0
K02809	1.0
K02808	0.0
K03600	76.0
K03601	9746.0
K03602	8639.0
K03603	11.0
K03604	699.0
K03605	621.0
K03606	1144.0
K03607	12.0
K03608	1923.0
K03609	2999.0
K06078	10.0
K06079	584.0
K09710	9769.0
K09711	38.0
K09712	8.0
K06073	10.0
K06074	10.0
K06075	241.0
K06076	1702.0
K06077	232.0
K06382	1537.0
K06383	1097.0
K06380	5.0
K06381	2446.0
K06386	31.0
K06387	1569.0
K06384	353.0
K06385	2052.0
K06388	0.0
K06389	0.0
K12466	7.0
K12468	0.0
K07657	1455.0
K07656	0.0
K07655	0.0
K07654	5.0
K07653	4.0
K07652	269.0
K07651	15.0
K07650	83.0
K07659	248.0
K07658	7481.0
K11041	67.0
K11040	1.0
K11043	0.0
K11042	0.0
K11045	0.0
K11044	0.0
K11047	0.0
K11046	0.0
K11049	0.0
K11048	0.0
K07387	5538.0
K07386	6074.0
K06926	4040.0
K06927	322.0
K06924	4.0
K06925	9800.0
K06922	2.0
K06923	2271.0
K06920	2588.0
K06921	6986.0
K06928	216.0
K06929	554.0
K07033	2583.0
K07032	1421.0
K07031	1103.0
K07030	2377.0
K07037	7077.0
K07035	1803.0
K07034	421.0
K07039	65.0
K07038	1502.0
K10829	0.0
K00384	14878.0
K00385	485.0
K00386	0.0
K00387	3.0
K00380	2102.0
K00381	1065.0
K00382	9575.0
K00383	37.0
K00389	24.0
K01387	11.0
K01385	0.0
K01389	0.0
K09158	223.0
K09159	199.0
K09156	0.0
K09157	2627.0
K09154	2.0
K09155	740.0
K09152	0.0
K09153	961.0
K09150	0.0
K09151	1374.0
K05970	11496.0
K05714	7.0
K05715	0.0
K05710	23.0
K05711	0.0
K05712	15.0
K05713	4.0
K00560	8981.0
K00561	83.0
K00563	412.0
K00564	174.0
K00566	16015.0
K00567	9363.0
K00568	130.0
K00569	1016.0
K05575	16.0
K01169	6.0
K01167	8.0
K01166	0.0
K05577	1030.0
K01163	2411.0
K01161	0.0
K01160	29.0
K05578	0.0
K05579	0.0
K08092	361.0
K08093	92.0
K08094	368.0
K08095	0.0
K08096	0.0
K08097	23.0
K02254	5.0
K02255	6.0
K01743	2.0
K02251	6.0
K02061	6.0
K01741	0.0
K02060	4.0
K00114	13.0
K02122	2532.0
K02123	8001.0
K02120	8069.0
K02121	7703.0
K02124	8063.0
K03837	17.0
K03836	1.0
K03835	37.0
K03834	11.0
K03833	749.0
K03832	8957.0
K03831	1030.0
K03830	1245.0
K00443	0.0
K03839	6424.0
K02067	726.0
K10189	1565.0
K13038	15515.0
K13787	325.0
K13788	1239.0
K13789	27442.0
K10188	2079.0
K12255	1.0
K12254	0.0
K12257	8509.0
K12256	8.0
K12251	2569.0
K12250	0.0
K12253	0.0
K12252	1.0
K13252	44.0
K13256	72.0
K13255	7.0
K12079	0.0
K12078	0.0
K12071	50.0
K12070	0.0
K12073	1008.0
K12072	8.0
K09912	14.0
K06236	0.0
K06237	0.0
K05519	2.0
K09914	217.0
K11788	0.0
K11782	0.0
K11780	0.0
K11781	0.0
K11787	0.0
K11784	0.0
K11530	7.0
K12787	0.0
K12786	0.0
K12785	0.0
K12784	0.0
K06718	6.0
K09969	56.0
K09968	4.0
K09967	1660.0
K09966	1017.0
K09965	1009.0
K09964	118.0
K09963	496.0
K09962	30.0
K09961	11.0
K09960	6.0
K11527	1947.0
K11524	0.0
K11525	0.0
K11250	63.0
K11253	0.0
K11258	10.0
K11528	0.0
K00713	0.0
K00712	79.0
K10780	7.0
K10783	1022.0
K10125	6.0
K10124	6.0
K10126	6.0
K10121	50.0
K10123	0.0
K10122	50.0
K04652	1549.0
K04653	1266.0
K04651	2256.0
K04656	1216.0
K04654	1219.0
K04655	1577.0
K00973	9933.0
K00972	199.0
K00971	8952.0
K00970	6187.0
K00975	7144.0
K00974	10850.0
K00979	7846.0
K00978	1971.0
K14954	0.0
K14955	0.0
K14956	0.0
K06178	6748.0
K01596	1172.0
K01597	77.0
K01594	0.0
K01595	1089.0
K01592	0.0
K01593	193.0
K01590	1013.0
K01591	9711.0
K01598	1012.0
K01599	11465.0
K02711	0.0
K02710	0.0
K02713	0.0
K02712	0.0
K02714	0.0
K02717	0.0
K02716	0.0
K02719	0.0
K02718	0.0
K03449	1702.0
K03446	5966.0
K03444	288.0
K03445	33.0
K03442	8637.0
K01620	8525.0
K01621	1172.0
K01622	11.0
K01623	3483.0
K01624	12803.0
K01625	12389.0
K01626	3830.0
K01627	7369.0
K01628	2870.0
K01629	1534.0
K05299	5.0
K02829	7.0
K02828	7.0
K02827	8.0
K02826	7.0
K02825	1927.0
K02824	2855.0
K02823	8668.0
K02822	1168.0
K03198	83.0
K03199	127.0
K03668	112.0
K03669	1022.0
K03190	1749.0
K03191	29.0
K03660	4094.0
K03194	11.0
K03195	91.0
K03664	9800.0
K03197	85.0
K09772	2389.0
K06013	1207.0
K09770	144.0
K09771	23.0
K09776	29.0
K09777	1935.0
K09774	441.0
K09775	1464.0
K09778	1603.0
K09779	2090.0
K06269	0.0
K06323	0.0
K11624	12.0
K02991	0.0
K02990	9624.0
K02624	14.0
K02240	97.0
K08282	1294.0
K12440	0.0
K12441	0.0
K12442	0.0
K12443	0.0
K12444	0.0
K12445	0.0
K12449	1.0
K02247	5.0
K07637	12.0
K07636	10648.0
K07639	8.0
K07638	120.0
K11069	2476.0
K11068	3296.0
K11063	44.0
K11062	0.0
K11061	0.0
K11060	0.0
K11066	14.0
K11065	6249.0
K06900	0.0
K06901	5345.0
K06902	610.0
K06903	569.0
K06904	363.0
K06905	605.0
K06906	221.0
K06907	1050.0
K06908	417.0
K06909	113.0
K10821	0.0
K05905	70.0
K05904	0.0
K05906	0.0
K05900	0.0
K05903	241.0
K01406	0.0
K05909	0.0
K05908	0.0
K00368	12.0
K00369	4.0
K00366	1411.0
K00367	0.0
K00364	96.0
K00365	1011.0
K00362	46.0
K00363	39.0
K00360	0.0
```
