## Extended Data File 1 for "Diet induces reproducible alterations in the mouse and human gut microbiome": ERS811278_ERR982841.picrust

```
# Constructed from biom file
#OTU ID	ERR982841
K01365	0.0
K01364	0.0
K01361	19.0
K01360	1.0
K01362	8935.0
K02249	0.0
K05841	9.0
K05844	40.0
K05845	131.0
K05846	3015.0
K05847	3043.0
K00508	35.0
K00500	34.0
K00507	1522.0
K00504	0.0
K00505	0.0
K12521	0.0
K01101	1521.0
K01103	434.0
K12520	0.0
K01104	18089.0
K05592	8097.0
K05593	2735.0
K05590	1.0
K05591	13.0
K05596	180.0
K05597	1.0
K05594	0.0
K05595	2109.0
K05599	0.0
K11964	0.0
K11962	1.0
K14540	5665.0
K12529	6.0
K12528	5.0
K06353	0.0
K02456	3233.0
K02457	14.0
K02454	3151.0
K02455	1504.0
K02452	95.0
K02453	4555.0
K02450	95.0
K02103	2240.0
K08138	599.0
K02108	8658.0
K02109	10229.0
K02458	18.0
K02459	16.0
K08137	2.0
K03851	176.0
K03850	0.0
K03852	174.0
K03855	33.0
K03856	6343.0
K13018	3.0
K13019	85.0
K13010	38.0
K13011	0.0
K13012	591.0
K13013	1.0
K13014	1.0
K13015	119.0
K13016	125.0
K13017	3.0
K08566	0.0
K08567	124.0
K13274	0.0
K13275	1.0
K13276	1.0
K13277	0.0
K03275	1.0
K03274	1753.0
K03277	0.0
K03276	0.0
K03271	4982.0
K03270	3293.0
K03273	2275.0
K03272	4418.0
K03279	0.0
K03278	0.0
K11022	0.0
K12277	0.0
K12276	5.0
K12270	29.0
K11058	0.0
K12279	7.0
K12278	85.0
K07557	0.0
K07550	2.0
K07552	1016.0
K06319	0.0
K09909	1.0
K09908	6.0
K12051	0.0
K12050	0.0
K12057	36.0
K12056	4.0
K06221	80.0
K09900	1.0
K09903	9125.0
K09902	7.0
K09904	1.0
K09907	1.0
K09906	5.0
K11501	0.0
K03234	0.0
K00773	9044.0
K00772	1667.0
K00777	0.0
K00776	0.0
K06313	344.0
K06315	0.0
K05574	1.0
K10201	52.0
K07176	0.0
K07177	122.0
K07174	0.0
K07175	2689.0
K07172	93.0
K07173	3712.0
K07170	1634.0
K07171	12234.0
K07178	7.0
K07179	0.0
K00195	0.0
K00194	105.0
K00197	176.0
K00196	2.0
K00191	0.0
K00190	50.0
K00193	0.0
K00192	0.0
K00198	1815.0
K06405	5151.0
K10109	2449.0
K10108	4120.0
K10107	9.0
K01828	8.0
K01829	7.0
K01826	11.0
K01825	25.0
K01822	66.0
K01823	452.0
K01820	1478.0
K01821	469.0
K00999	0.0
K00998	6803.0
K00995	13470.0
K00997	3308.0
K00996	172.0
K00991	9767.0
K00990	1752.0
K00992	10.0
K11028	0.0
K02622	3400.0
K02625	0.0
K03564	8032.0
K13489	1471.0
K13488	1471.0
K13483	22.0
K13482	7.0
K13481	7.0
K13480	4.0
K13487	1471.0
K13486	1471.0
K14680	0.0
K14681	0.0
K14682	1490.0
K08358	248.0
K08357	162.0
K08356	0.0
K08355	0.0
K03469	9052.0
K03462	0.0
K03464	2.0
K03465	1819.0
K03466	9220.0
K01648	6.0
K01649	12340.0
K01643	1629.0
K01640	534.0
K01641	114.0
K01646	412.0
K01647	9013.0
K01644	2050.0
K02597	90.0
K02626	38.0
K02595	5.0
K02594	474.0
K02593	85.0
K02592	434.0
K02591	819.0
K02590	1750.0
K02598	793.0
K02849	1477.0
K14061	2.0
K14062	1.0
K14063	0.0
K14064	0.0
K14065	0.0
K14067	0.0
K02841	1492.0
K02840	80.0
K02843	536.0
K02844	1726.0
K02847	1.0
K02846	0.0
K02102	46.0
K09758	418.0
K06039	11.0
K06034	0.0
K06036	8.0
K06037	0.0
K06032	0.0
K01581	177.0
K02702	1.0
K02659	13.0
K13490	1471.0
K13491	1471.0
K03644	3141.0
K03645	1.0
K03646	23.0
K03647	169.0
K03640	604.0
K03641	258.0
K03642	2184.0
K03643	18.0
K03648	6583.0
K03649	78.0
K06694	0.0
K11814	0.0
K12428	0.0
K12429	2.0
K12422	0.0
K12423	0.0
K12420	0.0
K12421	0.0
K12426	0.0
K12427	0.0
K12424	0.0
K12425	0.0
K07349	1.0
K07348	1.0
K05380	0.0
K07345	5.0
K07344	11.0
K07347	8.0
K07346	6.0
K07341	2915.0
K07340	11.0
K07343	3104.0
K07342	0.0
K06968	1648.0
K06969	17169.0
K06962	1810.0
K06963	0.0
K06960	7415.0
K06961	0.0
K06966	5504.0
K06967	5657.0
K06964	0.0
K06965	0.0
K08995	1502.0
K08994	62.0
K08997	2.0
K08996	19.0
K08990	2.0
K08993	1.0
K08992	11.0
K08999	2553.0
K08998	7144.0
K08344	1.0
K08345	0.0
K08346	0.0
K14940	4.0
K02724	1.0
K08349	0.0
K11815	0.0
K05929	2.0
K05928	1477.0
K05927	5.0
K05924	0.0
K05922	7.0
K05921	12.0
K00349	1623.0
K00698	0.0
K00340	3135.0
K00341	3134.0
K00690	2461.0
K00343	3099.0
K00344	149.0
K00697	312.0
K00346	1623.0
K00347	1623.0
K09116	1370.0
K09117	7407.0
K05337	4296.0
K09118	54.0
K09119	0.0
K02106	321.0
K05823	98.0
K05820	24.0
K05826	9.0
K05827	9.0
K02100	0.0
K02101	0.0
K00524	0.0
K00525	7350.0
K00526	4388.0
K00527	11970.0
K00520	1792.0
K00522	0.0
K00523	11.0
K02451	5.0
K00528	6726.0
K00529	17.0
K00025	1470.0
K14215	0.0
K14213	0.0
K03453	4876.0
K00796	7066.0
K05339	11.0
K00027	5887.0
K00794	5911.0
K00793	5838.0
K01347	0.0
K01346	0.0
K01344	0.0
K01343	0.0
K00791	9748.0
K01340	0.0
K00790	12101.0
K02694	1.0
K02696	1.0
K02697	1.0
K02690	2.0
K02691	77.0
K02692	1.0
K02693	2.0
K02698	2.0
K02699	1.0
K00836	13.0
K00837	1510.0
K00835	1477.0
K00832	129.0
K00833	2858.0
K00830	256.0
K00831	7181.0
K00839	1521.0
K04335	1.0
K04334	0.0
K01120	1476.0
K01126	10187.0
K04333	0.0
K01129	7744.0
K01128	4.0
K04339	0.0
K04338	6.0
K02470	14215.0
K02471	1489.0
K02472	818.0
K02473	0.0
K02474	2944.0
K02475	10.0
K02476	11.0
K02477	4827.0
K02478	8.0
K02479	1517.0
K09019	7.0
K01267	4180.0
K13074	0.0
K13075	2.0
K11441	0.0
K14055	2.0
K13299	0.0
K13292	9188.0
K14057	0.0
K14056	0.0
K02856	481.0
K02585	649.0
K12211	0.0
K12210	0.0
K12213	0.0
K12212	0.0
K12215	0.0
K02854	3.0
K12217	0.0
K12216	0.0
K12219	0.0
K12218	0.0
K02855	8.0
K08692	0.0
K08693	2.0
K08690	0.0
K08691	4.0
K08696	3.0
K08697	1.0
K11748	1478.0
K11749	8716.0
K11746	1.0
K11747	4.0
K11744	1470.0
K11745	1472.0
K11742	172.0
K11743	1544.0
K11740	2.0
K11741	2069.0
K13920	497.0
K13921	1.0
K13922	2092.0
K13923	1.0
K13924	70.0
K13925	0.0
K13926	1557.0
K13927	842.0
K13928	2.0
K13929	5.0
K09923	1.0
K09922	2895.0
K06201	3809.0
K06200	4482.0
K06207	7464.0
K06206	1685.0
K06205	1.0
K09924	1558.0
K09929	3.0
K06208	291.0
K00759	6717.0
K00758	12.0
K00752	5.0
K00757	6257.0
K00756	1861.0
K00754	9588.0
K06001	3673.0
K05557	0.0
K09766	1249.0
K05554	0.0
K07475	0.0
K07150	3222.0
K07151	251.0
K07152	340.0
K07153	9.0
K07154	5565.0
K07155	0.0
K07156	11.0
K07157	27.0
K07406	4373.0
K07407	13788.0
K07404	6702.0
K07405	1692.0
K07402	6792.0
K07403	1792.0
K07400	6.0
K07401	12.0
K01808	10334.0
K01809	6071.0
K01800	9.0
K01801	0.0
K01802	2466.0
K01803	9222.0
K01804	2919.0
K01805	3890.0
K01807	1748.0
K09718	0.0
K14668	1.0
K14669	0.0
K14666	0.0
K14667	2.0
K01664	228.0
K01665	1659.0
K01666	3498.0
K01667	1376.0
K01660	0.0
K01661	2275.0
K01662	8536.0
K01663	4.0
K01668	16.0
K01669	1882.0
K02863	9088.0
K02862	6.0
K02860	7261.0
K02867	9124.0
K02866	0.0
K02864	8152.0
K02869	0.0
K05362	11.0
K05365	40.0
K03402	6046.0
K03403	5.0
K03400	0.0
K03406	37230.0
K03407	6271.0
K03404	48.0
K03405	68.0
K03408	9444.0
K03409	600.0
K02315	7614.0
K02314	11007.0
K02317	0.0
K02316	9107.0
K02313	9268.0
K02312	29.0
K02319	1.0
K12405	0.0
K12152	1.0
K12151	0.0
K07091	20.0
K07090	14325.0
K07093	1497.0
K07092	3.0
K07095	11766.0
K07094	30.0
K07097	82.0
K07096	180.0
K07099	1495.0
K07098	12786.0
K11175	7457.0
K11174	0.0
K11177	26.0
K11176	5.0
K11173	1.0
K11179	221.0
K11178	25.0
K00322	13.0
K00320	23.0
K00321	0.0
K00326	0.0
K00324	162.0
K00325	75.0
K00329	180.0
K05945	150.0
K05944	0.0
K05947	0.0
K05946	2959.0
K06944	4.0
K06945	9.0
K06946	7.0
K06415	364.0
K06940	5081.0
K06941	10903.0
K06942	9089.0
K06943	0.0
K10806	15.0
K10807	5.0
K10804	3014.0
K10805	18.0
K06948	356.0
K06949	10036.0
K06418	159.0
K09138	164.0
K09139	6.0
K09134	1580.0
K09135	0.0
K09136	263.0
K09137	370.0
K09130	0.0
K09131	1849.0
K09132	1583.0
K09133	7.0
K05808	10341.0
K05809	1.0
K05804	1317.0
K05805	9.0
K05806	0.0
K05807	1878.0
K05800	10.0
K05801	506.0
K05802	4.0
K05803	2.0
K01044	6.0
K01045	1.0
K01046	1561.0
K02068	284.0
K04561	18.0
K01042	1190.0
K05568	5758.0
K05567	1700.0
K14273	0.0
K14275	0.0
K14274	32.0
K02062	2.0
K05245	0.0
K05564	6.0
K01048	1242.0
K02066	3861.0
K01322	2470.0
K01325	0.0
K02065	3764.0
K01326	0.0
K05560	6.0
K02243	294.0
K08930	2.0
K02679	1.0
K02676	16.0
K02674	100.0
K02675	0.0
K02672	100.0
K02241	616.0
K02670	24.0
K02671	105.0
K00810	2.0
K00811	1620.0
K00812	3011.0
K00813	10.0
K00814	0.0
K00817	8996.0
K00818	3231.0
K00819	465.0
K02530	134.0
K02245	294.0
K02244	113.0
K01499	3.0
K01498	0.0
K01493	8954.0
K01492	471.0
K01491	19529.0
K01497	405.0
K01496	3457.0
K01495	4149.0
K01494	1607.0
K02418	4197.0
K02419	5114.0
K14492	0.0
K02412	4170.0
K02413	4818.0
K02410	5119.0
K02411	2207.0
K02416	5113.0
K02417	3951.0
K02414	1243.0
K02415	505.0
K00120	0.0
K00121	124.0
K00430	0.0
K13058	1470.0
K13059	0.0
K13727	4.0
K13057	14.0
K13722	0.0
K13051	449.0
K13052	3409.0
K00435	5.0
K12054	0.0
K03239	0.0
K03238	0.0
K03231	0.0
K03230	1477.0
K03232	0.0
K12059	1.0
K03237	0.0
K03236	0.0
K12058	32.0
K12239	0.0
K12238	0.0
K12235	0.0
K12234	519.0
K13942	0.0
K13940	3480.0
K13941	0.0
K12097	0.0
K12096	0.0
K12095	0.0
K12094	0.0
K12093	0.0
K12092	0.0
K12091	0.0
K12090	0.0
K12099	0.0
K12098	0.0
K06356	0.0
K05992	145.0
K03540	0.0
K06331	2132.0
K06330	58.0
K07138	5618.0
K07139	5354.0
K11811	8.0
K07132	1023.0
K07133	21900.0
K07130	6165.0
K07131	21.0
K07137	13839.0
K07134	0.0
K07135	0.0
K01860	0.0
K01866	9129.0
K01867	9124.0
K01865	20.0
K01868	10523.0
K01869	9125.0
K06140	1484.0
K04766	13.0
K04767	338.0
K04764	400.0
K04762	3032.0
K04763	9945.0
K04760	20.0
K04761	2270.0
K04768	21.0
K04769	4168.0
K08313	50.0
K08312	6.0
K08311	1522.0
K08310	22.0
K08317	7.0
K08316	5951.0
K08315	2.0
K08314	534.0
K05149	0.0
K08319	1.0
K08318	0.0
K06339	0.0
K14648	0.0
K14392	234.0
K14393	1596.0
K14645	15.0
K14647	1.0
K01689	10998.0
K01686	6826.0
K01687	15259.0
K01684	1963.0
K01685	6137.0
K01682	98.0
K01681	8656.0
K05308	0.0
K02889	0.0
K02888	9116.0
K02885	0.0
K02884	9125.0
K02887	9088.0
K02886	9125.0
K02881	9124.0
K02883	0.0
K13743	0.0
K02086	281.0
K02081	2473.0
K02080	1.0
K02083	114.0
K02082	257.0
K13831	0.0
K03428	2.0
K03429	3422.0
K03424	11831.0
K03935	0.0
K03932	135.0
K03933	10.0
K03930	1610.0
K03931	563.0
K02339	19.0
K02338	9128.0
K02337	8899.0
K02336	5.0
K02335	10404.0
K02334	5805.0
K02330	1.0
K03688	5593.0
K03689	1.0
K03680	39.0
K03683	10.0
K03684	1623.0
K03685	9087.0
K03686	17458.0
K03687	8342.0
K07301	6392.0
K07300	11.0
K07303	45.0
K07302	59.0
K07305	1855.0
K07304	2227.0
K07307	868.0
K07306	332.0
K07309	81.0
K07308	348.0
K02617	0.0
K02610	12.0
K02963	9124.0
K02612	14.0
K02961	7871.0
K09686	21508.0
K09687	47484.0
K09684	151.0
K09685	426.0
K09682	1.0
K09683	1.0
K09680	506.0
K09681	3.0
K09688	9.0
K09689	10.0
K05962	7.0
K05961	2.0
K05967	35.0
K05966	65.0
K11159	6.0
K05964	34.0
K05968	0.0
K11152	0.0
K00309	0.0
K00658	1865.0
K00304	5.0
K00305	5.0
K00654	0.0
K00655	13056.0
K00652	3592.0
K00301	12.0
K00302	1343.0
K00303	72.0
K10828	0.0
K06431	1.0
K06432	1.0
K06433	1.0
K06434	19.0
K06436	465.0
K06437	0.0
K10820	34.0
K06439	1.0
K10822	0.0
K10823	0.0
K10826	1.0
K09167	662.0
K06322	0.0
K14117	0.0
K14259	0.0
K14257	1.0
K01308	833.0
K01303	32.0
K01301	21.0
K01305	210.0
K01304	325.0
K02658	118.0
K00672	2.0
K02650	659.0
K02651	460.0
K02652	7381.0
K02653	8282.0
K02654	17153.0
K05687	0.0
K02656	95.0
K05685	12.0
K00878	5226.0
K00879	448.0
K00872	2326.0
K00873	9204.0
K00870	0.0
K00876	9105.0
K00877	0.0
K00874	10869.0
K00875	0.0
K04487	14643.0
K04486	10134.0
K04485	7300.0
K04484	0.0
K04483	0.0
K04482	0.0
K04480	1.0
K04488	8726.0
K12049	0.0
K13693	4.0
K13706	0.0
K13694	582.0
K13695	10.0
K05977	0.0
K09516	385.0
K02434	11964.0
K02435	11100.0
K02436	88.0
K02437	6850.0
K05350	2475.0
K02431	2650.0
K08100	1.0
K02433	12104.0
K02438	6949.0
K02439	47.0
K03745	187.0
K03744	3918.0
K03747	91.0
K03210	8938.0
K03217	8981.0
K03216	7433.0
K03215	128.0
K03742	6402.0
K03219	1477.0
K03218	8962.0
K03749	12.0
K03748	113.0
K02383	0.0
K06327	1.0
K06320	2707.0
K07238	7496.0
K09479	0.0
K09478	0.0
K09475	0.0
K09474	344.0
K09477	0.0
K09476	1.0
K09471	10.0
K09470	0.0
K09473	0.0
K09472	7.0
K07543	2.0
K06898	6011.0
K13967	0.0
K13963	3625.0
K07545	2.0
K00737	1297.0
K05345	25.0
K11706	3.0
K11707	22.0
K11704	3.0
K11705	3.0
K11708	21.0
K11709	15.0
K05588	3.0
K07114	9598.0
K07443	3227.0
K07116	3.0
K07117	1500.0
K07110	11.0
K07447	9001.0
K07112	1251.0
K07113	200.0
K07448	2396.0
K07118	312.0
K07119	33.0
K10619	2.0
K10618	0.0
K10617	0.0
K10616	0.0
K01848	71.0
K01849	69.0
K01844	1522.0
K01845	4488.0
K01846	59.0
K01847	4460.0
K01840	12508.0
K01841	131.0
K01842	0.0
K01843	2881.0
K06219	5.0
K10832	0.0
K05348	1.0
K14203	2.0
K08483	7604.0
K08482	1495.0
K08481	10.0
K08480	1.0
K08485	1.0
K08484	12.0
K00464	2.0
K00467	0.0
K00466	0.0
K00461	0.0
K00460	0.0
K00463	0.0
K00462	3.0
K04509	2.0
K00469	5.0
K00468	0.0
K08645	0.0
K04744	291.0
K01518	1.0
K01519	0.0
K04748	96.0
K04749	635.0
K01514	194.0
K01515	9104.0
K01512	5683.0
K01510	0.0
K14623	2193.0
K14626	0.0
K14627	0.0
K14628	0.0
K14629	0.0
K03918	14.0
K03919	4.0
K12372	3.0
K12373	13773.0
K12370	3.0
K12371	5.0
K02359	0.0
K02358	9302.0
K02351	4.0
K02352	2.0
K02355	17104.0
K02357	9124.0
K02356	9342.0
K13574	0.0
K13573	9.0
K13572	12.0
K13571	7.0
K13570	6.0
K12112	1.0
K12113	0.0
K12110	0.0
K12111	97.0
K07329	0.0
K07328	0.0
K07323	207.0
K07322	2635.0
K07321	1198.0
K07320	16.0
K07327	0.0
K07326	0.0
K07325	0.0
K07324	0.0
K08163	1.0
K06180	21311.0
K06181	1494.0
K06182	3834.0
K06183	8406.0
K06186	16.0
K06187	9126.0
K06188	2701.0
K06189	192.0
K08359	1.0
K07589	5.0
K07588	1606.0
K07587	0.0
K07586	1572.0
K07585	0.0
K07584	6057.0
K07583	0.0
K07582	0.0
K07581	0.0
K07580	0.0
K11139	0.0
K05989	9379.0
K05988	0.0
K05985	1277.0
K05987	0.0
K05986	1471.0
K10843	10.0
K08354	7.0
K10844	4.0
K10848	0.0
K00673	1480.0
K00674	1071.0
K00675	1596.0
K00676	4099.0
K00677	5509.0
K06988	48.0
K06989	758.0
K08351	0.0
K06980	1534.0
K06981	0.0
K06982	0.0
K08350	2.0
K06984	0.0
K06985	16.0
K06986	9.0
K06987	2494.0
K02445	3360.0
K02444	1812.0
K00582	0.0
K00583	0.0
K00580	0.0
K02110	9543.0
K00586	0.0
K00587	6.0
K00584	15.0
K08921	0.0
K02441	48.0
K00588	282.0
K08922	0.0
K02440	3094.0
K00018	9109.0
K08923	0.0
K02443	2607.0
K00019	97.0
K02442	0.0
K08925	0.0
K08926	0.0
K08927	0.0
K03149	4053.0
K06604	0.0
K00015	44.0
K01989	6850.0
K00854	12332.0
K00855	14.0
K00856	186.0
K00857	2304.0
K00850	22395.0
K00851	1543.0
K00852	10444.0
K00853	1783.0
K00858	7595.0
K00859	8684.0
K01181	3146.0
K01180	0.0
K01183	2002.0
K01182	6809.0
K01185	1466.0
K01184	0.0
K01187	13536.0
K01188	6115.0
K02596	157.0
K13766	47.0
K13767	27.0
K13003	0.0
K13002	263.0
K13000	0.0
K02984	0.0
K02986	9130.0
K02987	0.0
K02636	13.0
K02982	7840.0
K02983	0.0
K02638	2.0
K02639	6.0
K02988	8859.0
K08298	158.0
K08299	2.0
K03583	103.0
K03582	100.0
K03581	8489.0
K03580	1482.0
K03587	1975.0
K03586	16.0
K03585	8091.0
K03584	9014.0
K03589	6340.0
K03588	13562.0
K01725	5.0
K01724	1541.0
K01727	259.0
K01726	3225.0
K01721	3.0
K01720	19.0
K01722	0.0
K13008	0.0
K01729	15.0
K01728	85.0
K09530	0.0
K09539	0.0
K02188	5218.0
K02189	4596.0
K02182	15.0
K02183	0.0
K03769	1206.0
K03768	13526.0
K03767	54.0
K03765	0.0
K03764	1.0
K03763	9264.0
K03762	126.0
K03761	12.0
K03760	43.0
K09457	2372.0
K09456	7.0
K09459	115.0
K09458	10759.0
K00602	18605.0
K13988	0.0
K13985	1.0
K09981	151.0
K09980	3.0
K09983	8.0
K09982	6.0
K09985	115.0
K09984	3.0
K09987	34.0
K09986	9.0
K09989	1691.0
K09988	1669.0
K12583	3.0
K12582	3.0
K12589	0.0
K11720	102.0
K09759	3311.0
K10985	3.0
K10984	12.0
K07468	4.0
K07469	208.0
K07464	4686.0
K07465	9.0
K07466	0.0
K07467	3046.0
K07460	7275.0
K07461	4771.0
K07462	9068.0
K07463	0.0
K10679	3139.0
K10678	2.0
K10671	0.0
K10670	2475.0
K10673	0.0
K10672	603.0
K10674	3.0
K10677	19.0
K10676	0.0
K08726	0.0
K08724	284.0
K08722	1016.0
K08723	0.0
K08720	2.0
K08721	0.0
K08728	175.0
K10187	0.0
K00119	4.0
K00118	1477.0
K00449	5.0
K00448	2.0
K00115	0.0
K00446	5.0
K00117	2977.0
K00116	1494.0
K00111	7794.0
K00442	4.0
K00113	97.0
K00112	126.0
K01539	0.0
K01531	4068.0
K04720	7197.0
K01533	11103.0
K01534	20043.0
K01535	6.0
K01537	9015.0
K14358	0.0
K14605	1.0
K14606	1.0
K00413	49.0
K10120	72.0
K05600	0.0
K05777	202.0
K03972	5.0
K03973	811.0
K03970	170.0
K03971	0.0
K03976	7000.0
K03977	9088.0
K03974	171.0
K03975	3197.0
K03978	7629.0
K03979	9125.0
K13378	1414.0
K02372	8397.0
K02371	6317.0
K02377	4800.0
K02379	1826.0
K03396	2.0
K03397	0.0
K03394	7434.0
K03395	0.0
K03392	15.0
K03393	0.0
K03390	1184.0
K03391	2.0
K03399	127.0
K03027	0.0
K12136	1.0
K12137	25.0
K06610	11.0
K12138	1.0
K12139	2.0
K11444	1.0
K11440	5.0
K11443	11.0
K11442	2.0
K00612	1578.0
K00613	84.0
K00610	5245.0
K00611	6858.0
K00616	5857.0
K00617	0.0
K00614	7.0
K00615	24057.0
K00619	297.0
K10863	0.0
K07874	0.0
K06234	0.0
K10240	2.0
K10241	2.0
K10242	2.0
K10243	4.0
K04110	6.0
K04113	0.0
K04112	1.0
K04115	0.0
K04114	0.0
K04117	1.0
K04116	2.0
K04118	0.0
K05517	1.0
K07705	107.0
K07704	379.0
K07707	1485.0
K07706	1694.0
K07701	82.0
K07700	1.0
K07703	82.0
K07702	1.0
K07709	431.0
K07708	21.0
K01955	13980.0
K13042	4.0
K09934	15.0
K09935	4697.0
K06216	91.0
K09937	189.0
K13745	3.0
K13746	0.0
K13747	7135.0
K13740	0.0
K13741	0.0
K13742	0.0
K06211	1300.0
K06212	91.0
K09933	45.0
K02618	7.0
K02619	1554.0
K02968	8850.0
K02966	0.0
K02967	9089.0
K02616	15.0
K02965	9125.0
K02962	0.0
K02611	14.0
K02613	35.0
K03569	13735.0
K03568	297.0
K03565	7145.0
K06218	51.0
K03567	265.0
K03566	21.0
K03561	12821.0
K03560	16.0
K03563	5263.0
K03562	444.0
K06430	0.0
K01709	2746.0
K01708	2.0
K01707	1.0
K01706	411.0
K01705	6.0
K01704	19748.0
K01703	20041.0
K01702	0.0
K14165	2.0
K14164	0.0
K14166	9.0
K14161	1498.0
K14160	13.0
K14162	1519.0
K05396	564.0
K03709	1935.0
K03708	576.0
K08160	1.0
K03701	13724.0
K03700	4238.0
K03703	7026.0
K03702	9120.0
K03705	6060.0
K03704	8238.0
K03707	281.0
K03706	3916.0
K06289	0.0
K06288	0.0
K06283	3644.0
K06282	677.0
K06281	675.0
K06287	8887.0
K06286	113.0
K06285	286.0
K06284	2088.0
K08161	132.0
K07540	4.0
K06438	3558.0
K06869	0.0
K06868	0.0
K06867	1578.0
K06866	1.0
K06865	0.0
K06864	5848.0
K06863	0.0
K06862	0.0
K06861	3405.0
K06860	7.0
K12659	1.0
K12658	1478.0
K07547	0.0
K07546	2.0
K15023	9.0
K15022	84.0
K15020	0.0
K15024	3453.0
K08700	1.0
K08162	1286.0
K07544	2.0
K00137	2.0
K00135	343.0
K00134	11078.0
K00133	9051.0
K00132	31.0
K00131	99.0
K00130	1404.0
K00139	0.0
K00138	0.0
K00429	2.0
K00428	2321.0
K00421	2.0
K00423	1.0
K00425	2026.0
K00427	0.0
K00426	2027.0
K14292	0.0
K14379	0.0
K14370	0.0
K14371	0.0
K14372	0.0
K14373	0.0
K14374	0.0
K14375	0.0
K09845	1.0
K14082	2.0
K14083	95.0
K14080	1.0
K14081	5.0
K14086	1299.0
K14087	1554.0
K14084	106.0
K14088	1552.0
K14089	1475.0
K01552	5748.0
K01551	694.0
K01556	38.0
K01557	0.0
K01554	4.0
K01555	32.0
K04708	1.0
K03955	0.0
K13689	0.0
K13688	1573.0
K13683	0.0
K13685	2565.0
K13684	0.0
K13687	1.0
K13686	0.0
K14159	2.0
K02399	8.0
K02398	1627.0
K02395	1592.0
K02394	299.0
K02397	2851.0
K02396	5146.0
K02391	14.0
K02390	5288.0
K02393	298.0
K02392	7878.0
K13533	1.0
K13532	0.0
K13531	8.0
K13530	8.0
K01550	0.0
K05658	0.0
K14054	73.0
K02601	10500.0
K02970	8973.0
K05378	0.0
K12339	163.0
K14060	2.0
K11687	0.0
K11686	0.0
K11685	0.0
K11689	697.0
K11688	691.0
K08939	2.0
K03048	361.0
K03049	0.0
K13821	5387.0
K13820	3.0
K03042	0.0
K03043	8851.0
K03040	8180.0
K03041	0.0
K03046	8872.0
K03047	0.0
K03044	0.0
K03045	0.0
K00348	1623.0
K09847	0.0
K00692	78.0
K00638	5007.0
K00639	3920.0
K00693	1.0
K00634	3447.0
K00635	3.0
K00630	0.0
K00631	8.0
K00632	1437.0
K00633	2296.0
K00691	185.0
K00696	12.0
K00694	215.0
K00695	11.0
K10854	1.0
K07811	0.0
K07810	2.0
K07813	6062.0
K07812	177.0
K07814	1684.0
K07816	249.0
K00090	4.0
K00091	1504.0
K00094	532.0
K00096	2507.0
K00097	4105.0
K00098	6.0
K00099	8689.0
K10228	3.0
K10229	3.0
K12548	0.0
K10222	0.0
K10220	1.0
K10221	2.0
K10227	34.0
K05822	229.0
K01949	0.0
K01945	9004.0
K01947	3.0
K01946	0.0
K01941	1561.0
K01940	8370.0
K06357	0.0
K07729	16107.0
K07728	0.0
K07727	9445.0
K07726	1993.0
K07725	0.0
K07724	2.0
K07723	296.0
K07722	1826.0
K07721	0.0
K07720	22823.0
K00899	253.0
K05824	0.0
K00891	11522.0
K00892	1.0
K00895	2271.0
K00897	201.0
K08151	1488.0
K08153	19.0
K08154	1.0
K02948	9118.0
K02942	0.0
K02944	0.0
K05665	0.0
K02946	9096.0
K13793	0.0
K06352	0.0
K01769	0.0
K01768	3320.0
K01761	33.0
K01760	302.0
K01762	1.0
K09578	0.0
K01766	1.0
K08164	6.0
K02493	8862.0
K08166	3.0
K08167	15.0
K02496	10.0
K02497	6.0
K02494	15.0
K02495	15955.0
K02498	16.0
K02499	591.0
K08168	6.0
K08169	646.0
K14415	1346.0
K14414	1478.0
K06881	9325.0
K00436	6.0
K06332	2.0
K12815	0.0
K12810	0.0
K06885	812.0
K00437	2.0
K06335	0.0
K06334	5126.0
K03547	5427.0
K03546	3387.0
K03545	12841.0
K03544	12494.0
K03543	2677.0
K06888	3265.0
K10941	7.0
K03549	1674.0
K03548	14.0
K10940	0.0
K02236	235.0
K02237	6370.0
K02234	5.0
K02232	5343.0
K02233	6934.0
K02230	1993.0
K02231	11577.0
K06359	0.0
K02238	7020.0
K02239	3.0
K03723	7988.0
K03722	2733.0
K03721	177.0
K03720	1.0
K03727	10.0
K03726	1.0
K03725	0.0
K03724	1850.0
K06358	0.0
K12673	0.0
K12679	0.0
K12678	0.0
K06410	2893.0
K11898	0.0
K11899	3.0
K11896	32.0
K11897	21.0
K11894	4.0
K11895	27.0
K11892	24.0
K11893	35.0
K11890	5.0
K11891	23.0
K08762	1.0
K08764	0.0
K08765	0.0
K10418	0.0
K11325	3.0
K11326	0.0
K11327	0.0
K11328	0.0
K11329	5.0
K00151	12.0
K00150	2.0
K00153	3.0
K00400	0.0
K00407	15.0
K00406	1502.0
K00405	1602.0
K00404	1574.0
K00158	116.0
K01342	2.0
K09388	3.0
K09386	13.0
K09384	161.0
K04094	2163.0
K04095	1567.0
K04096	8969.0
K04097	13.0
K04090	7.0
K04091	1512.0
K04092	6.0
K04093	5.0
K04098	0.0
K04099	0.0
K01578	3.0
K01579	4656.0
K01574	10.0
K01575	105.0
K01576	4.0
K01577	7.0
K01571	4665.0
K01572	7743.0
K01573	453.0
K02009	2291.0
K02008	19146.0
K02005	10289.0
K02004	62244.0
K02007	3157.0
K02006	26961.0
K02001	665.0
K02000	704.0
K02003	77588.0
K02002	959.0
K03065	0.0
K08952	2.0
K03060	7031.0
K13809	0.0
K10948	0.0
K09607	5.0
K06125	0.0
K04337	0.0
K06120	524.0
K06121	0.0
K04336	0.0
K01127	0.0
K09703	54.0
K00004	6.0
K14699	0.0
K09702	588.0
K14698	0.0
K05311	136.0
K13829	17.0
K10943	90.0
K07291	2.0
K07290	4.0
K10206	8211.0
K10202	75.0
K10208	2.0
K10209	10.0
K01966	388.0
K01965	10.0
K01964	69.0
K01963	5745.0
K01962	3396.0
K01961	12864.0
K01960	1866.0
K01969	22.0
K01968	10.0
K07749	1755.0
K07748	2.0
K07741	553.0
K07740	4.0
K07743	2.0
K07742	5747.0
K07745	0.0
K07744	0.0
K07746	13.0
K01299	3249.0
K01295	2566.0
K01297	1756.0
K02922	0.0
K05603	2.0
K02921	0.0
K02926	9089.0
K05607	0.0
K02924	0.0
K05605	0.0
K02928	0.0
K02929	0.0
K00216	7.0
K00217	1.0
K00214	1.0
K00215	9717.0
K00213	0.0
K00210	5.0
K00211	1.0
K00218	2.0
K00219	140.0
K01035	3.0
K01034	1525.0
K04517	8268.0
K01740	15249.0
K01031	3.0
K01746	233.0
K01745	1645.0
K01744	3579.0
K01749	3974.0
K01039	213.0
K04518	1771.0
K09591	0.0
K14129	0.0
K14128	13.0
K14121	0.0
K14120	0.0
K14123	0.0
K14122	0.0
K14125	0.0
K14124	0.0
K14127	14.0
K14126	14.0
K03521	7947.0
K03520	7.0
K03523	7180.0
K03522	8114.0
K03525	9202.0
K03524	9590.0
K03527	10675.0
K03526	8686.0
K03529	7350.0
K03528	8.0
K06338	2.0
K02217	3240.0
K03299	2125.0
K03298	81.0
K13472	2.0
K03293	655.0
K03292	11819.0
K03291	4.0
K03290	0.0
K03297	2886.0
K03296	17157.0
K03295	1222.0
K03294	4552.0
K13009	1.0
K12690	0.0
K09743	0.0
K06022	0.0
K07190	3.0
K06021	0.0
K07192	2933.0
K06020	9.0
K06027	7.0
K06026	0.0
K09744	2.0
K07991	12.0
K08749	0.0
K09835	2.0
K09834	1.0
K10439	15648.0
K06351	6.0
K09833	1.0
K10925	0.0
K10924	93.0
K10927	85.0
K10926	5.0
K10923	0.0
K10922	0.0
K09629	0.0
K10697	1.0
K00179	3482.0
K00172	1666.0
K00171	601.0
K00170	689.0
K00177	3270.0
K00176	3110.0
K00175	7732.0
K00174	6386.0
K13478	0.0
K14338	5.0
K14339	1.0
K14335	1.0
K14337	1.0
K14330	1.0
K14331	1.0
K14333	30.0
K08918	0.0
K13479	1521.0
K04078	8789.0
K04079	8876.0
K04076	296.0
K04077	9073.0
K04074	1008.0
K04075	8600.0
K04072	6843.0
K04073	17.0
K04070	4415.0
K04071	0.0
K14597	3.0
K13318	0.0
K08280	6.0
K13641	1784.0
K13640	205.0
K13643	119.0
K13642	0.0
K02027	68039.0
K02026	118415.0
K02025	126233.0
K02024	7.0
K02023	2430.0
K02022	657.0
K02021	7.0
K02020	5284.0
K02029	11191.0
K02028	11525.0
K03886	10.0
K03887	5.0
K03884	0.0
K03885	2986.0
K03881	0.0
K03888	4.0
K03889	4.0
K12998	1.0
K12999	4.0
K12992	2716.0
K12993	2.0
K12990	1330.0
K12991	0.0
K12996	168.0
K12997	33.0
K12994	0.0
K12995	98.0
K08979	0.0
K08978	5003.0
K03088	105993.0
K03089	235.0
K03086	13408.0
K03087	104.0
K08971	0.0
K08970	1472.0
K03082	1500.0
K03080	0.0
K08974	5911.0
K13868	0.0
K00918	598.0
K01553	0.0
K12214	0.0
K11646	178.0
K11645	0.0
K11641	0.0
K11640	0.0
K12736	0.0
K12733	0.0
K07507	3422.0
K07506	32.0
K07505	7.0
K07504	28.0
K07503	7.0
K07502	3215.0
K07501	45.0
K07500	0.0
K07509	0.0
K07508	1.0
K11422	0.0
K08698	1.0
K10773	10075.0
K10774	5.0
K14286	0.0
K10778	26.0
K14287	19.0
K00140	372.0
K05501	175.0
K01903	1880.0
K01902	2053.0
K01905	13.0
K01904	1.0
K01907	22.0
K01906	14.0
K01909	1.0
K01908	10.0
K14534	2509.0
K00147	8745.0
K07767	0.0
K07769	1.0
K07768	7.0
K06203	95.0
K06202	13.0
K09921	15.0
K09920	6.0
K09927	2767.0
K09024	3.0
K09022	1029.0
K09023	1471.0
K09020	45.0
K09021	1.0
K02908	0.0
K02909	9122.0
K08218	1997.0
K08219	0.0
K02904	7633.0
K02906	9089.0
K02907	7410.0
K02902	8749.0
K00230	156.0
K00231	324.0
K00232	8.0
K08976	1496.0
K00234	0.0
K00239	4389.0
K06209	4487.0
K09928	1764.0
K01015	0.0
K01014	4.0
K01012	10684.0
K01011	4125.0
K01010	0.0
K08920	0.0
K14103	0.0
K14102	0.0
K14101	0.0
K14100	0.0
K14105	0.0
K14104	0.0
K14109	0.0
K14108	0.0
K06401	3.0
K00893	0.0
K13402	0.0
K12858	0.0
K03503	1330.0
K03502	6102.0
K03501	7610.0
K03500	8974.0
K08924	0.0
K02278	632.0
K02279	1905.0
K12977	0.0
K02276	320.0
K02277	174.0
K02274	1792.0
K02275	1775.0
K13450	0.0
K13451	0.0
K13452	0.0
K13454	0.0
K13455	0.0
K12509	0.0
K12508	8.0
K12507	15.0
K12506	831.0
K12500	6.0
K12503	5.0
K05926	0.0
K09728	0.0
K14587	32.0
K06597	4.0
K06596	94.0
K06595	4.0
K06599	0.0
K06598	5.0
K07978	7.0
K07979	14305.0
K07976	0.0
K14585	0.0
K10907	9169.0
K10906	1.0
K10901	0.0
K10909	0.0
K10908	5.0
K09819	1503.0
K09818	23.0
K09817	7116.0
K09816	7022.0
K09815	7129.0
K06374	4276.0
K06373	4257.0
K09812	8949.0
K09811	8810.0
K09810	4699.0
K09724	0.0
K14582	0.0
K09721	0.0
K04058	1477.0
K04059	4.0
K04050	0.0
K04051	0.0
K04052	0.0
K04053	0.0
K04054	0.0
K04055	0.0
K04056	1475.0
K04057	0.0
K01047	0.0
K08975	0.0
K10015	3.0
K10014	8.0
K10017	4.0
K10016	3.0
K10011	2.0
K10010	1136.0
K10013	0.0
K10012	1480.0
K10019	0.0
K10018	0.0
K13665	14.0
K13664	0.0
K13663	0.0
K13662	0.0
K13661	0.0
K13660	0.0
K13669	0.0
K13668	12.0
K07641	1471.0
K01466	446.0
K13590	19.0
K01464	3574.0
K01465	9343.0
K01462	14714.0
K01463	612.0
K01460	1.0
K01461	1.0
K13599	255.0
K13598	290.0
K01468	1014.0
K01469	1480.0
K09251	87.0
K09252	5.0
K02041	1577.0
K02040	11156.0
K02043	6.0
K02045	1047.0
K02044	2054.0
K02047	2510.0
K02046	2520.0
K02049	17934.0
K02048	2525.0
K05549	2.0
K05548	17.0
K06046	0.0
K03319	201.0
K03316	244.0
K03317	296.0
K03314	15.0
K03315	5458.0
K03312	3713.0
K03313	1103.0
K03310	14241.0
K03311	2130.0
K12052	0.0
K02945	9177.0
K06162	46.0
K06163	43.0
K06160	5.0
K06161	0.0
K06166	13.0
K00359	1165.0
K06164	43.0
K06165	41.0
K06168	8811.0
K06169	36.0
K13020	96.0
K07158	0.0
K07159	0.0
K04835	4.0
K11621	0.0
K11991	13.0
K11622	4.0
K11996	2108.0
K11627	0.0
K11626	5.0
K11629	3.0
K11628	0.0
K07561	0.0
K07560	8952.0
K07563	0.0
K07562	0.0
K07565	0.0
K07564	0.0
K07567	11228.0
K07566	9691.0
K07569	0.0
K07568	10213.0
K09925	3.0
K11199	0.0
K11198	0.0
K11192	1.0
K11191	0.0
K11196	0.0
K11195	0.0
K11194	0.0
K02492	4181.0
K10713	3.0
K10710	881.0
K10711	57.0
K10716	5.0
K02490	125.0
K10714	2.0
K10715	1.0
K01929	9078.0
K01928	9563.0
K01923	8137.0
K01922	1550.0
K01921	9933.0
K01920	55.0
K01926	7404.0
K01925	9121.0
K01924	7591.0
K07789	1492.0
K07788	22.0
K07785	2.0
K07784	3.0
K07787	1689.0
K07786	0.0
K07781	0.0
K07783	333.0
K07782	9.0
K05835	2.0
K06355	0.0
K14661	0.0
K09844	1.0
K00782	1055.0
K00783	9068.0
K00784	7572.0
K00785	0.0
K00786	2912.0
K00039	0.0
K00036	3566.0
K00037	1.0
K00034	294.0
K00035	0.0
K00032	0.0
K00033	3588.0
K00030	391.0
K00031	8133.0
K01259	258.0
K01258	6327.0
K01255	2310.0
K01256	2054.0
K01251	5234.0
K01250	1229.0
K01253	3.0
K01252	2.0
K09008	23.0
K09009	8.0
K09000	1494.0
K09001	127.0
K09002	1766.0
K09003	8.0
K09004	354.0
K09005	180.0
K09006	5.0
K09007	1750.0
K09846	0.0
K08234	3198.0
K00258	4.0
K00259	2670.0
K00252	82.0
K00253	15.0
K00256	5.0
K00257	3532.0
K00254	0.0
K00255	7.0
K01079	1034.0
K01078	1501.0
K01071	288.0
K01070	16.0
K01073	79.0
K01077	5080.0
K01076	1980.0
K14472	0.0
K14471	0.0
K14470	1.0
K14475	153.0
K09841	0.0
K02788	63.0
K02782	6.0
K02783	391.0
K02781	410.0
K02786	90.0
K02787	3.0
K02784	6.0
K01060	1821.0
K01787	2683.0
K01786	4364.0
K01785	10571.0
K01784	17462.0
K01783	10443.0
K01782	3046.0
K01781	10.0
K01780	0.0
K01789	5.0
K01788	3206.0
K02526	469.0
K02527	3369.0
K02525	10.0
K02250	4.0
K02523	3296.0
K02520	8907.0
K02521	3.0
K02258	42.0
K02259	1566.0
K02528	9015.0
K02529	44987.0
K03781	2562.0
K03780	1329.0
K03783	6634.0
K03782	1654.0
K03785	4140.0
K03784	2203.0
K03787	4626.0
K03786	4833.0
K03789	5403.0
K03788	1.0
K10700	0.0
K00342	3142.0
K03124	0.0
K03120	0.0
K12527	1239.0
K12526	11.0
K12525	2.0
K12524	2504.0
K12523	0.0
K12522	0.0
K09789	1161.0
K09788	115.0
K09787	5638.0
K09786	367.0
K09785	0.0
K09781	18.0
K09780	34.0
K10961	0.0
K10960	4.0
K10963	0.0
K10962	0.0
K10965	0.0
K10964	0.0
K10966	0.0
K09879	2.0
K06318	2.0
K06311	12.0
K06310	1248.0
K06312	4.0
K06314	4.0
K06317	705.0
K11389	0.0
K11386	0.0
K11387	0.0
K11384	1644.0
K11385	0.0
K11382	0.0
K11383	1.0
K11381	322.0
K11949	0.0
K10380	0.0
K04032	511.0
K04033	3.0
K04030	603.0
K04031	4198.0
K04036	0.0
K04037	2.0
K04034	43.0
K04035	62.0
K04038	2.0
K04039	2.0
K07046	1563.0
K07047	4824.0
K07044	9.0
K07045	3954.0
K07042	7572.0
K07043	4654.0
K07040	5660.0
K07041	0.0
K07048	389.0
K07049	0.0
K08664	0.0
K02584	334.0
K10039	2573.0
K10038	176.0
K10037	178.0
K10036	269.0
K04788	0.0
K04789	0.0
K04784	7.0
K04785	0.0
K04786	0.0
K04787	0.0
K04780	1.0
K04781	69.0
K04782	8.0
K04783	0.0
K13601	0.0
K13603	0.0
K13602	0.0
K13605	0.0
K13604	0.0
K13607	86.0
K02404	1552.0
K05783	1.0
K05782	8.0
K05781	43.0
K05780	42.0
K05787	2.0
K05786	1761.0
K05785	2108.0
K05784	1.0
K05789	0.0
K05788	497.0
K01442	7708.0
K01443	7845.0
K01444	255.0
K01446	15.0
K01447	5466.0
K01448	15532.0
K01449	2808.0
K14803	0.0
K02069	780.0
K05569	1668.0
K08008	0.0
K02063	4.0
K05566	1677.0
K05565	26.0
K05563	6.0
K05562	6.0
K05561	6.0
K02064	5.0
K03338	1410.0
K03339	1.0
K03330	0.0
K03331	0.0
K03332	155.0
K03333	8.0
K03335	2825.0
K03336	1346.0
K03337	1407.0
K12956	0.0
K12957	1473.0
K12954	0.0
K12955	0.0
K12952	0.0
K12953	0.0
K12950	1.0
K12951	0.0
K14733	1.0
K00109	2.0
K06148	13083.0
K06149	7.0
K06144	1.0
K06145	8.0
K06146	0.0
K06147	84236.0
K06141	0.0
K06142	6774.0
K06143	108.0
K11945	0.0
K08948	0.0
K08949	0.0
K00071	0.0
K14664	0.0
K13810	43.0
K14665	5.0
K03058	0.0
K11609	0.0
K11608	0.0
K14660	1.0
K11603	0.0
K11602	0.0
K11601	0.0
K11600	0.0
K11607	1472.0
K11606	1472.0
K11605	1472.0
K11604	1472.0
K10558	33.0
K10559	156.0
K10550	46.0
K10551	46.0
K10552	2.0
K10553	2.0
K10554	3.0
K10555	124.0
K10556	78.0
K10557	33.0
K03051	0.0
K03050	0.0
K07549	2.0
K07548	2.0
K07239	490.0
K07235	8.0
K07234	18.0
K07237	5.0
K07236	6.0
K07231	4.0
K07230	14.0
K07233	12.0
K07232	7.0
K02467	0.0
K05306	1982.0
K05305	1849.0
K05304	5.0
K05303	1474.0
K05301	0.0
K02565	1.0
K08644	0.0
K08646	0.0
K08641	3737.0
K08643	6.0
K08642	1.0
K12146	3.0
K00010	3278.0
K00011	2.0
K00012	9270.0
K00013	8786.0
K00014	11902.0
K00016	5903.0
K09065	16.0
K08252	60.0
K08253	15.0
K08256	8.0
K08255	2.0
K08258	2.0
K08259	3.0
K00274	1525.0
K00275	1754.0
K00276	4.0
K00270	0.0
K00271	0.0
K00272	5.0
K00273	1.0
K00278	6494.0
K00279	0.0
K12675	0.0
K01277	1532.0
K01274	80.0
K01273	5282.0
K01271	2921.0
K01270	7737.0
K01278	2580.0
K00906	19.0
K00904	278.0
K00903	305.0
K00901	3306.0
K13785	0.0
K00908	7.0
K11149	0.0
K01053	1503.0
K01051	1068.0
K01057	777.0
K01056	9126.0
K01055	17.0
K01054	4.0
K01058	180.0
K02500	8783.0
K02501	8708.0
K02502	5265.0
K02503	8930.0
K02504	1.0
K02505	1.0
K02506	0.0
K02507	1.0
K02508	1.0
K02509	13.0
K00291	0.0
K13410	0.0
K13148	0.0
K13419	0.0
K05825	0.0
K03106	9124.0
K03105	0.0
K03101	10915.0
K03100	17835.0
K12541	0.0
K12540	0.0
K12543	1.0
K12542	0.0
K12545	0.0
K12544	0.0
K12547	0.0
K12546	0.0
K12549	0.0
K06080	1.0
K11018	0.0
K11019	0.0
K11016	0.0
K11017	0.0
K11014	0.0
K11015	0.0
K11012	0.0
K11013	0.0
K11010	0.0
K11011	0.0
K06333	3847.0
K06880	0.0
K06883	1599.0
K06882	2.0
K09857	1655.0
K06884	2.0
K06887	2.0
K06886	1557.0
K06889	13563.0
K10942	86.0
K09859	91.0
K09858	201.0
K10947	12622.0
K10946	0.0
K10945	0.0
K10944	0.0
K13284	0.0
K00483	24.0
K00481	5.0
K00480	5.0
K00486	9.0
K00485	2.0
K00484	5.0
K09901	1.0
K10929	0.0
K07684	19.0
K07685	1.0
K07686	1.0
K07687	1.0
K07681	3.0
K07688	0.0
K07689	5.0
K10928	0.0
K04018	0.0
K04019	525.0
K04014	343.0
K04015	359.0
K04016	1.0
K04017	0.0
K04013	168.0
K07060	0.0
K07061	2.0
K07062	1836.0
K07063	54.0
K07064	5.0
K07065	20.0
K07066	1290.0
K07067	298.0
K07068	54.0
K07069	1316.0
K01121	0.0
K13629	0.0
K13628	1596.0
K13623	8.0
K13622	1478.0
K13620	0.0
K13626	2831.0
K08586	0.0
K08587	0.0
K01428	2956.0
K01429	2920.0
K01422	1363.0
K01423	85.0
K01420	6966.0
K01421	6471.0
K01426	3509.0
K01427	0.0
K01424	6161.0
K01425	4035.0
K08068	167.0
K07538	0.0
K13086	0.0
K13085	0.0
K07287	15.0
K07824	0.0
K07682	0.0
K02722	1.0
K12978	0.0
K12979	2.0
K12972	17.0
K12973	1.0
K12974	1.0
K12975	0.0
K12976	2.0
K07821	0.0
K07683	9.0
K14750	0.0
K14751	0.0
K14953	0.0
K12288	1.0
K12289	1.0
K12282	9.0
K12283	3.0
K12280	6.0
K12281	2.0
K12286	5.0
K12287	84.0
K12284	2.0
K12285	85.0
K11957	1.0
K11956	4.0
K11955	1.0
K11954	1.0
K11953	1.0
K11952	1.0
K11951	1.0
K11950	1.0
K11959	1.0
K11958	1.0
K13889	45.0
K13888	31.0
K11963	1.0
K07217	198.0
K07216	5918.0
K07215	4.0
K07214	3113.0
K07213	886.0
K07212	0.0
K07219	446.0
K07218	18.0
K12150	1.0
K08689	1.0
K08688	0.0
K00402	0.0
K00401	0.0
K11994	0.0
K00152	0.0
K01043	91.0
K00154	11.0
K00157	0.0
K00156	857.0
K10533	2.0
K10530	22.0
K10531	2.0
K10536	2843.0
K10537	49.0
K10535	14.0
K10538	0.0
K10539	49.0
K00073	33.0
K13934	5.0
K00076	628.0
K00077	7464.0
K00074	7551.0
K00075	7359.0
K00078	0.0
K00079	4.0
K02290	2.0
K02563	9057.0
K02292	2.0
K08966	8.0
K02294	8.0
K08278	0.0
K08279	2.0
K08274	0.0
K08275	0.0
K08276	2.0
K08277	0.0
K00298	1.0
K00299	1489.0
K00296	0.0
K00297	10254.0
K00294	311.0
K00292	1.0
K00293	1.0
K00290	6389.0
K07757	6.0
K12089	0.0
K01210	9.0
K01213	0.0
K01212	2034.0
K01215	22.0
K01214	0.0
K01217	0.0
K01216	5.0
K01219	11.0
K01218	1699.0
K02749	2.0
K02746	739.0
K02747	666.0
K02744	1376.0
K02745	714.0
K02742	83.0
K00924	3026.0
K00925	10709.0
K00926	5704.0
K00927	9127.0
K00928	11519.0
K00929	5029.0
K12085	0.0
K02298	7.0
K02299	8.0
K02568	85.0
K02569	182.0
K02562	1.0
K02291	1536.0
K02560	2.0
K02293	22.0
K02566	1792.0
K02567	174.0
K02564	9901.0
K02297	9.0
K03169	18429.0
K03168	7373.0
K03163	0.0
K03162	0.0
K03167	1.0
K03166	1.0
K11038	7.0
K11039	2.0
K11030	1.0
K11031	277.0
K11032	2.0
K11033	0.0
K11034	0.0
K11035	0.0
K11036	0.0
K11037	0.0
K02546	2.0
K07668	907.0
K07669	12.0
K07666	1472.0
K07667	9061.0
K07664	8.0
K07665	3882.0
K07662	27.0
K07663	1471.0
K07660	7.0
K07661	9.0
K03927	5627.0
K07008	20.0
K07009	1543.0
K07002	27.0
K07003	4556.0
K07000	14.0
K07001	5502.0
K07006	1546.0
K07007	10811.0
K07004	30.0
K07005	7826.0
K03921	9.0
K02956	9119.0
K09725	0.0
K09181	1998.0
K08599	0.0
K08598	0.0
K08591	10489.0
K08590	3165.0
K01156	317.0
K01154	10285.0
K01407	2.0
K01400	2.0
K01153	8853.0
K01150	12.0
K01151	7351.0
K01408	0.0
K01409	9957.0
K01158	0.0
K01159	4918.0
K05523	2.0
K05522	52.0
K05521	6558.0
K05520	4707.0
K05527	51.0
K05526	2.0
K05525	7.0
K05524	102.0
K05529	0.0
K14518	1.0
K14519	1484.0
K05949	0.0
K01754	7304.0
K05942	1.0
K01027	81.0
K02171	0.0
K02170	97.0
K02173	124.0
K02172	2.0
K01751	1880.0
K06416	1097.0
K06417	3.0
K06414	1.0
K06947	0.0
K03379	11.0
K03808	1568.0
K03809	1580.0
K03806	16.0
K06412	5167.0
K03804	1.0
K12296	15.0
K03802	36.0
K03803	1977.0
K06413	30.0
K10808	7.0
K06411	2885.0
K01028	125.0
K01029	1381.0
K11931	86.0
K11930	0.0
K11933	1.0
K11932	1.0
K11935	0.0
K11934	653.0
K11937	1.0
K11936	8.0
K11939	1.0
K11938	0.0
K10800	1472.0
K06419	153.0
K11929	0.0
K07271	6108.0
K07270	4.0
K07273	1338.0
K07272	10.0
K07275	169.0
K07274	14.0
K07277	3463.0
K07276	38.0
K07279	0.0
K07278	22.0
K10623	0.0
K02481	4471.0
K11520	1.0
K02480	7.0
K08170	6.0
K02485	41.0
K02484	2269.0
K02487	8.0
K08600	10895.0
K08603	0.0
K08602	2547.0
K08605	2.0
K08604	2.0
K09956	1470.0
K09957	2.0
K09954	1508.0
K09955	7684.0
K09952	525.0
K09953	0.0
K09950	11.0
K09951	3734.0
K09958	1484.0
K09959	17.0
K07495	10297.0
K07494	59.0
K07497	8045.0
K07496	2543.0
K07491	7292.0
K07490	1.0
K07493	7.0
K07492	89.0
K07499	3.0
K07498	37.0
K11209	14.0
K11208	0.0
K11204	0.0
K11203	226.0
K11202	635.0
K11201	1.0
K11200	1.0
K00058	14136.0
K00059	25492.0
K00728	0.0
K00729	11.0
K00055	25.0
K00057	9148.0
K00050	2025.0
K00051	0.0
K00720	30.0
K00721	5687.0
K14424	0.0
K06033	0.0
K14189	4.0
K14188	126.0
K06364	0.0
K14187	9.0
K01239	1503.0
K01238	681.0
K01897	8680.0
K01232	827.0
K01895	3861.0
K01230	0.0
K01893	8607.0
K01236	26.0
K01235	391.0
K01890	9122.0
K02768	1111.0
K02769	152.0
K02760	3672.0
K02761	3210.0
K02763	5.0
K02764	3.0
K02765	1875.0
K00948	12275.0
K00949	6301.0
K00942	9732.0
K00943	4688.0
K00940	3445.0
K00941	16105.0
K00946	4187.0
K00947	5.0
K00944	0.0
K00945	19267.0
K01097	0.0
K01096	78.0
K01095	546.0
K01093	181.0
K01092	5315.0
K01091	21948.0
K01090	10018.0
K03499	20192.0
K03498	14979.0
K03491	1276.0
K03490	1313.0
K03493	5.0
K03492	241.0
K03495	9020.0
K03497	20944.0
K03496	24931.0
K02817	0.0
K02814	14.0
K02815	18.0
K02810	1941.0
K02548	7038.0
K02549	1620.0
K02818	3.0
K02819	1723.0
K03637	3255.0
K03636	1540.0
K03147	7192.0
K03146	100.0
K08851	0.0
K06518	7826.0
K09729	535.0
K06048	29.0
K06045	2972.0
K06044	20.0
K09727	0.0
K09726	8.0
K06041	3516.0
K09720	1.0
K09723	0.0
K06042	3908.0
K09897	2.0
K09896	1.0
K09895	8.0
K09894	1.0
K09893	1.0
K09892	1.0
K09891	1.0
K09890	2.0
K09899	1.0
K09898	5.0
K03622	0.0
K07648	1.0
K07649	11.0
K07398	0.0
K07399	62.0
K11056	0.0
K11057	0.0
K11054	0.0
K11055	0.0
K07640	25.0
K07393	1578.0
K07390	1524.0
K07391	8844.0
K07644	1483.0
K07645	1482.0
K07646	10560.0
K07647	0.0
K10896	0.0
K07024	31249.0
K07025	14015.0
K07026	9.0
K07027	5478.0
K07020	11.0
K07021	73.0
K07022	0.0
K07023	5538.0
K07028	98.0
K07029	15279.0
K10094	2.0
K01390	1.0
K01392	6.0
K01399	0.0
K02673	10.0
K05893	0.0
K05897	0.0
K05896	7368.0
K05895	2609.0
K05899	2.0
K05898	1.0
K00555	1.0
K00554	6894.0
K00557	82.0
K00556	1121.0
K00551	7.0
K00559	0.0
K00558	14350.0
K01170	0.0
K01173	200.0
K01174	216.0
K01175	1701.0
K01176	690.0
K01178	1497.0
K01179	9298.0
K14578	1.0
K14579	0.0
K08951	0.0
K08950	0.0
K08953	0.0
K03828	1502.0
K03829	7.0
K03820	2685.0
K03821	48.0
K03822	0.0
K03823	6496.0
K03824	177.0
K03825	104.0
K03826	4152.0
K03827	1935.0
K12248	0.0
K12246	0.0
K12247	0.0
K12242	3.0
K12243	0.0
K12240	2.0
K12241	0.0
K11919	0.0
K11918	0.0
K11913	0.0
K11912	0.0
K11911	1.0
K11910	1.0
K11917	0.0
K11916	0.0
K11915	1.0
K11914	0.0
K12068	3.0
K12069	2.0
K12062	5.0
K12063	4.0
K12060	5.0
K12061	5.0
K12066	4.0
K12067	36.0
K12064	4.0
K12065	5.0
K07259	2168.0
K07258	16952.0
K07253	0.0
K07251	2.0
K07250	3069.0
K07257	243.0
K07256	0.0
K07255	0.0
K07254	0.0
K05372	0.0
K05373	0.0
K05370	0.0
K05371	1.0
K05374	0.0
K05375	8.0
K09970	5.0
K09971	6.0
K09972	27.0
K09973	1593.0
K09974	1484.0
K09975	2.0
K09976	362.0
K09978	9.0
K09979	794.0
K11261	2095.0
K11260	0.0
K11263	18.0
K11264	2.0
K10793	97.0
K10796	92.0
K10797	983.0
K10794	32.0
K10795	91.0
K00700	11056.0
K00701	1.0
K10798	0.0
K00703	8707.0
K00705	10302.0
K09828	0.0
K10133	0.0
K13053	6.0
K03192	1480.0
K00964	0.0
K00965	5155.0
K00966	2558.0
K00960	0.0
K00961	0.0
K00962	8960.0
K00963	3573.0
K00969	7431.0
K12681	0.0
K02703	6.0
K08364	4.0
K08365	16.0
K02706	2.0
K08363	2.0
K08361	0.0
K02708	1.0
K02709	1.0
K08368	29.0
K08369	88.0
K01615	1094.0
K01617	15.0
K01616	0.0
K01611	1061.0
K01610	5823.0
K01613	5018.0
K01612	0.0
K01619	8348.0
K01618	2.0
K02834	8953.0
K02835	9122.0
K05281	6.0
K03619	2.0
K03618	6.0
K03617	7278.0
K03616	457.0
K03615	7294.0
K03614	6260.0
K03613	6933.0
K03612	6640.0
K03611	53.0
K03610	5380.0
K09705	35.0
K09704	3199.0
K09701	1485.0
K09700	6.0
K09709	2.0
K06391	1289.0
K06390	5260.0
K06393	5206.0
K06392	3975.0
K06395	510.0
K06394	3226.0
K06397	4096.0
K06396	4020.0
K06399	4434.0
K06398	5412.0
K06435	0.0
K11078	0.0
K11079	0.0
K11074	7.0
K11075	6.0
K11076	6.0
K11077	0.0
K11070	5916.0
K11071	5990.0
K11072	7517.0
K11073	7.0
K06935	0.0
K06934	757.0
K06937	1714.0
K06936	69.0
K06931	0.0
K06930	0.0
K06933	0.0
K06932	0.0
K06939	0.0
K06938	12.0
K13381	0.0
K05916	1485.0
K05917	1.0
K05914	0.0
K05915	0.0
K05912	2.0
K05913	0.0
K05910	22.0
K05911	1.0
K05918	1.0
K05919	4728.0
K00392	5.0
K00390	2100.0
K00397	0.0
K00395	178.0
K00394	1381.0
K01884	0.0
K00399	0.0
K01886	8254.0
K01376	15.0
K01372	3525.0
K09149	0.0
K09148	0.0
K01225	261.0
K09145	1303.0
K09144	1293.0
K09147	0.0
K09146	0.0
K09141	263.0
K09140	0.0
K09143	2.0
K09142	0.0
K05709	1.0
K05708	2.0
K05879	3753.0
K05878	3724.0
K05875	1.0
K05874	8.0
K05877	1.0
K05876	0.0
K05873	197.0
K00579	0.0
K00578	0.0
K00577	0.0
K00575	7600.0
K00574	3467.0
K00573	1842.0
K00571	6706.0
K00570	3.0
K01118	827.0
K01119	1204.0
K01157	1.0
K01112	11.0
K01113	1614.0
K04477	4781.0
K01114	48.0
K01115	1.0
K08087	0.0
K01315	0.0
K08085	2.0
K08084	28.0
K08083	12.0
K08082	29.0
K08081	2.0
K08080	0.0
K01152	36.0
K01401	2.0
K09826	6.0
K06344	1.0
K06345	0.0
K09822	1487.0
K06343	0.0
K10938	1.0
K06341	0.0
K10934	0.0
K10935	0.0
K10932	0.0
K11052	0.0
K10930	0.0
K06349	4.0
K11053	0.0
K10754	0.0
K01755	10154.0
K10200	1182.0
K02132	0.0
K02137	0.0
K03840	3.0
K03841	404.0
K13028	2.0
K13799	2.0
K13798	0.0
K13795	2.0
K13794	0.0
K13021	0.0
K13792	0.0
K13791	0.0
K13790	0.0
K12268	8.0
K12269	28.0
K12262	53.0
K12263	4.0
K12264	0.0
K12265	0.0
K12266	2.0
K12267	8656.0
K01757	0.0
K12237	0.0
K13243	0.0
K13245	0.0
K13244	0.0
K13246	0.0
K03264	0.0
K03265	2.0
K03263	0.0
K03268	0.0
K03269	3050.0
K12415	0.0
K10211	3.0
K09918	4.0
K09919	19.0
K06720	7.0
K09913	15.0
K09910	1.0
K09911	1.0
K09916	6.0
K09917	1.0
K06726	1020.0
K09915	1486.0
K11535	5.0
K11534	70.0
K11537	627.0
K11531	0.0
K11533	1.0
K11532	2.0
K11249	169.0
K11539	0.0
K00762	11026.0
K00763	6147.0
K00760	8804.0
K00761	7742.0
K00766	7610.0
K00767	4953.0
K00764	12245.0
K00765	8663.0
K00768	5717.0
K00769	177.0
K11059	0.0
K00186	15.0
K00187	15.0
K00184	2311.0
K00185	2076.0
K00183	611.0
K00180	4114.0
K00188	0.0
K00189	0.0
K10110	3942.0
K10111	3.0
K10112	6413.0
K10113	0.0
K10114	0.0
K10115	0.0
K10116	1.0
K10117	8179.0
K10118	9945.0
K10119	10039.0
K04641	0.0
K04643	5.0
K04642	0.0
K13282	31.0
K00988	1.0
K00989	2486.0
K00986	761.0
K00984	1295.0
K00985	0.0
K00982	111.0
K00983	3410.0
K00980	1405.0
K00981	10631.0
K01585	3295.0
K01584	6.0
K01586	11860.0
K13498	9.0
K01580	1539.0
K01583	854.0
K01582	1388.0
K13497	2956.0
K01589	1942.0
K01588	10475.0
K14941	18.0
K08347	0.0
K08348	1.0
K02720	2.0
K14949	0.0
K02723	1.0
K03459	0.0
K03458	5276.0
K03455	6625.0
K03457	475.0
K03451	603.0
K03981	19.0
K03980	2533.0
K02614	2080.0
K01639	6541.0
K01638	203.0
K01637	25.0
K01636	440.0
K01635	38.0
K01634	6.0
K01633	3441.0
K01632	80.0
K01631	2.0
K01630	1679.0
K02615	3.0
K02588	1683.0
K02589	1747.0
K02858	572.0
K02859	101.0
K14051	0.0
K14053	0.0
K14052	2.0
K02852	486.0
K02853	2.0
K02850	0.0
K02851	5.0
K14059	2179.0
K14058	21.0
K02586	568.0
K02587	790.0
K03679	0.0
K03671	18446.0
K03670	1481.0
K03673	19.0
K03672	15.0
K03675	2.0
K03674	1.0
K03677	0.0
K03676	53.0
K09761	8498.0
K09760	2183.0
K09763	178.0
K09762	5660.0
K09765	7319.0
K09764	628.0
K09767	803.0
K06006	8.0
K09769	3009.0
K09768	1943.0
K10353	0.0
K03187	2956.0
K03186	2636.0
K03185	52.0
K03184	3.0
K03183	8206.0
K03182	2575.0
K03181	9.0
K03189	2956.0
K03188	2956.0
K02715	1.0
K12455	0.0
K12454	1533.0
K12453	0.0
K12452	546.0
K12451	0.0
K07358	0.0
K07356	0.0
K07357	2.0
K07354	0.0
K07355	0.0
K07352	0.0
K07353	0.0
K07350	1.0
K07351	1.0
K06919	1199.0
K06918	2.0
K06917	134.0
K06916	140.0
K06915	2121.0
K06914	1.0
K06913	0.0
K06912	0.0
K06911	3523.0
K06910	1690.0
K08986	16.0
K08987	122.0
K08984	1654.0
K08985	0.0
K08982	199.0
K08983	1.0
K08980	0.0
K08981	609.0
K08988	6.0
K08989	9.0
K02252	0.0
K05934	4260.0
K05936	4699.0
K05937	4.0
K02253	0.0
K05939	2976.0
K00378	7390.0
K00375	6905.0
K00374	186.0
K00376	16.0
K00371	21.0
K00370	21.0
K00373	18.0
K00372	1490.0
K01358	12029.0
K09166	1479.0
K09165	30.0
K09164	31.0
K09163	1590.0
K09162	1492.0
K09161	1.0
K09160	11.0
K01354	1523.0
K01355	1.0
K01356	9014.0
K05601	13.0
K05851	5.0
K03807	5.0
K05606	1294.0
K02927	0.0
K05974	0.0
K03805	15.0
K05976	0.0
K00519	2.0
K00518	9.0
K03800	4473.0
K00511	0.0
K00510	6.0
K03801	1663.0
K00515	0.0
K00514	19.0
K00517	66.0
K05971	6.0
K03154	5447.0
K11147	0.0
K05581	1.0
K05580	1.0
K05583	1.0
K05582	2.0
K05585	1.0
K05584	1.0
K05587	0.0
K05586	2.0
K05589	314.0
K03150	8731.0
K03623	14.0
K03152	8379.0
K14200	2.0
K14201	2.0
K14202	0.0
K03621	8387.0
K14204	2.0
K14205	174.0
K01134	1311.0
K01135	44.0
K01136	3033.0
K01137	1505.0
K01130	9242.0
K01132	1.0
K01133	2920.0
K01138	7622.0
K01139	583.0
K02113	8040.0
K02112	9778.0
K02111	8629.0
K02446	1754.0
K02117	6687.0
K02116	1608.0
K02115	9777.0
K02114	9777.0
K02119	4721.0
K02118	7537.0
K02448	4.0
K01036	23.0
K03212	4.0
K13007	3.0
K13006	93.0
K13005	0.0
K13004	1328.0
K13001	2.0
K06404	3367.0
K01032	3.0
K06951	182.0
K03862	8.0
K03863	5.0
K06406	5418.0
K06957	3.0
K05020	113.0
K06400	4161.0
K06403	3627.0
K06954	6.0
K10814	0.0
K10817	1.0
K10816	0.0
K07136	2.0
K03242	0.0
K03243	0.0
K12202	0.0
K12203	0.0
K12206	0.0
K12207	0.0
K12204	0.0
K12205	0.0
K12208	0.0
K12209	0.0
K13919	527.0
K13918	0.0
K06214	6.0
K06215	3809.0
K09936	3022.0
K06217	9049.0
K09930	1493.0
K09931	275.0
K09932	1477.0
K06213	6825.0
K09938	6.0
K09939	1220.0
K11517	0.0
K06337	0.0
K13301	1.0
K00748	3334.0
K00745	0.0
K00743	5.0
K07165	1487.0
K07164	3390.0
K07167	6.0
K07166	5380.0
K07161	62.0
K07160	717.0
K07163	0.0
K07162	396.0
K07169	1.0
K07168	176.0
K06336	1.0
K01839	4648.0
K01838	1024.0
K01835	858.0
K01834	26192.0
K01837	0.0
K01830	0.0
K00608	0.0
K02632	0.0
K02630	0.0
K02631	0.0
K08322	173.0
K08323	392.0
K08320	0.0
K08321	1627.0
K08326	0.0
K08324	1.0
K08325	719.0
K01659	27.0
K01658	7597.0
K02637	2.0
K01653	10470.0
K01652	15489.0
K01655	10.0
K01654	4059.0
K01657	7401.0
K02874	7648.0
K02875	0.0
K02876	8874.0
K02877	0.0
K02871	9033.0
K02873	0.0
K02878	9125.0
K02879	9105.0
K14070	0.0
K09749	5019.0
K09748	7339.0
K06023	14350.0
K09742	0.0
K09741	0.0
K09740	311.0
K09747	7418.0
K09746	0.0
K09745	0.0
K06024	7130.0
K03477	0.0
K03476	582.0
K03475	2478.0
K03474	3148.0
K03473	1355.0
K03472	1.0
K03471	1738.0
K03470	8766.0
K03478	1336.0
K02304	6544.0
K02305	6.0
K02302	1061.0
K02303	118.0
K02300	7.0
K02301	1756.0
K03653	0.0
K03652	1818.0
K03651	15.0
K03650	9004.0
K03657	22615.0
K03656	16.0
K03655	14038.0
K03654	10820.0
K03658	1373.0
K12439	0.0
K12431	0.0
K12430	0.0
K12433	0.0
K12432	0.0
K12435	0.0
K12434	0.0
K12437	0.0
K12436	1.0
K06979	50.0
K06978	3456.0
K06971	1168.0
K06970	58.0
K06973	7959.0
K06972	4156.0
K06975	3232.0
K06974	1.0
K06977	10.0
K06976	1312.0
K07082	6899.0
K07083	1077.0
K07080	3455.0
K07081	403.0
K07086	9.0
K07087	0.0
K07084	54.0
K07085	3812.0
K07088	13893.0
K07089	4529.0
K01317	0.0
K11162	0.0
K11163	0.0
K11161	0.0
K11168	0.0
K00356	157.0
K00355	7.0
K00354	0.0
K00353	0.0
K00351	1587.0
K00350	1587.0
K05952	7.0
K05953	0.0
K05951	84.0
K05956	1.0
K05957	0.0
K00358	422.0
K00689	6.0
K00688	13492.0
K00681	2421.0
K00680	8371.0
K00683	4.0
K00685	1492.0
K00684	2016.0
K00687	11.0
K00686	2.0
K05831	3.0
K05830	0.0
K05833	7114.0
K05832	5988.0
K05834	3.0
K05837	8919.0
K05836	4.0
K05839	1.0
K05838	36.0
K07677	1.0
K00533	3191.0
K00532	59.0
K00531	1.0
K00530	0.0
K00537	7785.0
K00536	0.0
K00535	2.0
K00534	175.0
K00539	0.0
K00538	0.0
K11029	0.0
K14260	1670.0
K14261	184.0
K14266	13.0
K14267	22.0
K14268	0.0
K14269	0.0
K01337	5.0
K01338	10473.0
K02683	0.0
K02682	1.0
K02681	0.0
K02680	1.0
K02687	8706.0
K02686	6.0
K02685	0.0
K02689	1.0
K02688	69.0
K00824	1718.0
K00827	0.0
K00826	10899.0
K00821	12933.0
K00820	10510.0
K00823	211.0
K00822	8.0
K00829	0.0
K00828	0.0
K01488	1175.0
K01489	7110.0
K01484	3.0
K01485	1448.0
K01486	3808.0
K01487	3196.0
K01480	5109.0
K01481	0.0
K01482	91.0
K01483	4.0
K02469	13919.0
K02468	9.0
K02466	10.0
K02465	0.0
K02464	1.0
K02463	9.0
K02462	14.0
K02461	15.0
K02460	99.0
K08969	81.0
K13061	0.0
K13060	0.0
K13063	1.0
K13062	0.0
K13069	0.0
K08964	11.0
K06363	0.0
K03079	714.0
K06342	1.0
K03078	0.0
K13289	0.0
K13288	27.0
K13285	0.0
K13287	0.0
K13286	0.0
K13281	271.0
K13280	2431.0
K13283	2.0
K00054	141.0
K04496	0.0
K05369	0.0
K05368	2.0
K03228	1477.0
K03229	1477.0
K00052	8675.0
K03222	1643.0
K03223	1643.0
K03220	5.0
K03221	4.0
K03226	1477.0
K03227	1477.0
K03224	1477.0
K03225	173.0
K09482	0.0
K09483	0.0
K13836	0.0
K12228	0.0
K05360	1.0
K12224	0.0
K12225	0.0
K12226	0.0
K12227	0.0
K12220	0.0
K05363	57.0
K12222	0.0
K12223	0.0
K08681	3713.0
K08680	26.0
K08683	0.0
K08682	1.0
K08685	3.0
K08684	6.0
K08687	1.0
K08686	0.0
K11755	8149.0
K11754	20937.0
K11751	78.0
K11750	1.0
K11753	17718.0
K11752	9971.0
K02407	3213.0
K13938	4.0
K13936	0.0
K13935	4.0
K02406	9089.0
K13933	2.0
K13932	5.0
K13931	5.0
K13930	3.0
K12088	0.0
K12081	0.0
K12082	0.0
K12083	0.0
K12084	0.0
K12086	0.0
K12087	0.0
K09611	1.0
K09612	3.0
K04940	0.0
K10085	0.0
K05394	1.0
K05395	4.0
K06340	0.0
K13043	657.0
K07149	3049.0
K07148	1549.0
K07147	1627.0
K07146	100.0
K07145	64.0
K07144	0.0
K07143	0.0
K07142	0.0
K07141	2262.0
K07140	24.0
K10156	0.0
K10150	0.0
K10620	0.0
K10621	0.0
K14028	0.0
K14029	0.0
K01817	7406.0
K01816	1581.0
K01815	3885.0
K01814	8752.0
K01813	2457.0
K01812	7512.0
K01811	11241.0
K01810	9434.0
K01819	36.0
K01818	1516.0
K14580	0.0
K05379	0.0
K08304	200.0
K08305	275.0
K08306	257.0
K08307	1861.0
K08300	236.0
K08301	7345.0
K08302	981.0
K08303	15922.0
K08308	1.0
K08309	993.0
K14671	1.0
K14670	2.0
K14673	1.0
K14672	0.0
K01673	2542.0
K01672	0.0
K01671	0.0
K01677	5676.0
K01676	1744.0
K01674	20.0
K01679	2158.0
K01678	5177.0
K02899	8874.0
K02896	0.0
K02897	3492.0
K02895	9105.0
K02892	9125.0
K02890	9124.0
K10811	0.0
K02096	1.0
K02097	1.0
K02094	1.0
K02095	1.0
K02092	1.0
K02093	1.0
K02099	6737.0
K03411	4809.0
K03410	4853.0
K03413	7570.0
K03412	4014.0
K03415	2101.0
K03414	262.0
K03417	12.0
K03416	0.0
K03418	1.0
K05376	0.0
K02320	0.0
K02322	0.0
K02323	0.0
K05377	0.0
K13542	9483.0
K13543	1.0
K13540	2.0
K13541	174.0
K12145	1.0
K12144	0.0
K12147	0.0
K12410	10304.0
K12141	848.0
K12140	849.0
K12143	77.0
K12142	0.0
K12149	1.0
K12148	1.0
K07312	1.0
K07313	2283.0
K07310	82.0
K07311	15.0
K07316	527.0
K07317	0.0
K07314	0.0
K07315	2122.0
K07318	279.0
K07319	2930.0
K03936	0.0
K03425	0.0
K03426	5601.0
K03427	10314.0
K03420	0.0
K03421	0.0
K03422	0.0
K03423	89.0
K03756	20.0
K03757	0.0
K03206	0.0
K03755	0.0
K11144	579.0
K11145	5592.0
K05972	0.0
K05973	12.0
K03752	1876.0
K05978	0.0
K05979	155.0
K03753	426.0
K00331	3059.0
K00330	3135.0
K00333	1724.0
K00332	1714.0
K00335	6853.0
K00334	8097.0
K00337	3310.0
K00336	10601.0
K00339	3134.0
K00338	3086.0
K03751	0.0
K06953	3.0
K06952	83.0
K06407	5434.0
K06950	16809.0
K10819	260.0
K06956	94.0
K06955	9.0
K06402	2244.0
K10815	0.0
K06959	8737.0
K06958	5986.0
K06409	10222.0
K06408	2546.0
K09129	6.0
K09128	468.0
K09123	195.0
K09122	16.0
K09121	5596.0
K09120	0.0
K09127	10.0
K09126	77.0
K09125	872.0
K09124	98.0
K01233	6.0
K05819	0.0
K05818	1.0
K01896	4.0
K05813	5254.0
K05812	3.0
K05811	1.0
K05810	7667.0
K05817	16.0
K05816	26.0
K05815	1816.0
K05814	571.0
K01894	1490.0
K01892	9161.0
K01234	630.0
K01144	3212.0
K01146	1.0
K01141	12.0
K01416	0.0
K11434	1.0
K01415	21.0
K06354	0.0
K01414	1570.0
K09836	1.0
K01318	4.0
K01319	0.0
K01312	0.0
K06350	6.0
K02669	10959.0
K02668	118.0
K02665	103.0
K02664	143.0
K02667	124.0
K02666	216.0
K02661	0.0
K02660	96.0
K02663	167.0
K02662	2740.0
K00809	41.0
K00808	1.0
K00806	9094.0
K00805	5058.0
K00804	0.0
K00803	120.0
K00802	0.0
K00801	1479.0
K00800	7683.0
K10921	0.0
K02409	3449.0
K02408	5114.0
K02401	4135.0
K02400	4867.0
K02403	4.0
K02402	4.0
K02405	5142.0
K05364	4292.0
K05367	2054.0
K05366	21279.0
K10210	3.0
K10216	0.0
K13049	1338.0
K13048	0.0
K13739	0.0
K10215	0.0
K06122	30.0
K13735	4.0
K13734	0.0
K13041	1.0
K13040	1.0
K13731	0.0
K13730	18.0
K13733	2.0
K13732	2.0
K04516	1547.0
K03204	53.0
K03205	14162.0
K03207	12.0
K03200	17.0
K03201	38.0
K03202	0.0
K03203	34.0
K03208	4.0
K03758	214.0
K03759	0.0
K09469	2.0
K09461	5.0
K06204	697.0
K00178	3.0
K13950	2.0
K13953	153.0
K13955	0.0
K13954	2777.0
K10920	0.0
K06324	2.0
K11777	500.0
K11779	8.0
K11778	0.0
K06325	0.0
K12600	0.0
K07432	0.0
K07430	0.0
K06326	0.0
K07128	0.0
K07121	187.0
K07120	17.0
K07123	1472.0
K07122	10.0
K07125	0.0
K07124	6915.0
K07127	1499.0
K07126	3090.0
K01870	9127.0
K01873	10411.0
K01872	9095.0
K01875	9129.0
K01874	10522.0
K01876	9499.0
K01879	541.0
K01878	569.0
K06321	0.0
K00476	0.0
K00477	1.0
K00474	0.0
K00472	10.0
K00470	1.0
K00471	2.0
K00478	0.0
K00479	5.0
K04775	2.0
K04774	10.0
K04777	0.0
K04776	0.0
K04771	1471.0
K04770	169.0
K04773	5005.0
K04772	1473.0
K04779	1.0
K04778	0.0
K14657	0.0
K14656	0.0
K14654	0.0
K14653	0.0
K14652	10899.0
K14659	0.0
K14658	0.0
K14386	0.0
K09926	15.0
K01699	3.0
K01698	4412.0
K01695	7668.0
K01697	56.0
K01696	7908.0
K01690	12.0
K01693	7328.0
K01692	2564.0
K07227	5.0
K03439	8696.0
K03438	13753.0
K13380	0.0
K03928	378.0
K03925	6326.0
K03924	16612.0
K03431	8534.0
K03926	1693.0
K03437	7419.0
K03436	8105.0
K03435	2.0
K03434	0.0
K02348	626.0
K02342	4944.0
K02343	8654.0
K02340	8539.0
K02341	9114.0
K02346	12237.0
K02347	1528.0
K02344	1.0
K02345	1.0
K03697	1057.0
K03696	9098.0
K03695	9071.0
K03694	557.0
K03693	23.0
K03692	3.0
K03690	13.0
K03699	7284.0
K03698	6105.0
K13566	0.0
K12164	0.0
K07338	3.0
K07339	807.0
K07334	554.0
K07335	7570.0
K07336	1483.0
K07337	96.0
K07330	0.0
K07331	0.0
K07332	0.0
K07333	0.0
K09695	1492.0
K09694	1493.0
K09697	861.0
K09696	845.0
K09691	7804.0
K09690	6457.0
K09693	86.0
K09692	679.0
K09699	10.0
K09698	394.0
K07590	822.0
K07591	0.0
K07592	0.0
K05998	0.0
K05999	0.0
K05996	0.0
K05997	3.0
K05994	2.0
K05995	2778.0
K05993	1543.0
K05991	0.0
K10837	0.0
K00319	0.0
K00318	235.0
K00648	10020.0
K02545	2.0
K00645	9491.0
K00311	48.0
K00646	0.0
K00317	5.0
K00316	3.0
K00643	34.0
K00314	2.0
K02547	855.0
K06429	0.0
K06428	2.0
K06427	0.0
K02812	0.0
K06425	74.0
K06424	0.0
K06423	356.0
K06422	2.0
K06421	69.0
K02813	0.0
K02930	0.0
K03815	0.0
K05612	0.0
K03367	127.0
K03366	124.0
K03812	5.0
K03635	1623.0
K03634	308.0
K03631	8769.0
K05969	0.0
K03630	9956.0
K03633	1.0
K03632	81.0
K01998	9515.0
K01999	9892.0
K01992	23813.0
K01993	6317.0
K01990	39630.0
K01991	5938.0
K01996	9804.0
K01997	9939.0
K01994	159.0
K01995	9782.0
K03148	780.0
K03639	4515.0
K05692	1.0
K03638	191.0
K00869	142.0
K00868	5280.0
K00861	0.0
K00860	2132.0
K00863	225.0
K00862	0.0
K00865	5996.0
K00864	9603.0
K00867	121.0
K00866	0.0
K01192	6989.0
K01190	26241.0
K01191	8806.0
K01197	1234.0
K01194	118.0
K01195	2752.0
K01198	2659.0
K01199	2.0
K00656	14646.0
K00657	3570.0
K00306	2.0
K14591	41.0
K00300	0.0
K00653	0.0
K13715	2.0
K13713	0.0
K00650	0.0
K00651	6206.0
K14596	0.0
K02647	11151.0
K14598	2.0
K02643	1.0
K02642	0.0
K02641	1.0
K02640	1.0
K03594	2421.0
K03595	7642.0
K03596	8845.0
K03597	11.0
K03590	3716.0
K03591	1.0
K03592	273.0
K03593	3262.0
K03598	91.0
K03599	16.0
K01736	8931.0
K01737	3691.0
K01734	10437.0
K01735	8844.0
K01732	0.0
K01733	9542.0
K01730	1542.0
K01731	0.0
K06049	0.0
K01738	12404.0
K01739	1571.0
K11809	0.0
K05343	618.0
K02422	5661.0
K02421	4141.0
K05340	639.0
K02427	311.0
K05346	104.0
K02425	1.0
K02424	1.0
K05349	25702.0
K02428	3375.0
K03770	3438.0
K03771	3747.0
K03772	1729.0
K03773	1722.0
K03774	257.0
K03775	1581.0
K03776	15.0
K03777	12.0
K03778	6550.0
K03779	1031.0
K09722	0.0
K08174	1.0
K14114	0.0
K13979	1577.0
K13237	3.0
K14440	0.0
K09992	2796.0
K09990	7.0
K09991	33.0
K09996	0.0
K09997	1.0
K09994	3.0
K14110	0.0
K09998	1.0
K09999	1.0
K14111	0.0
K14113	0.0
K14449	2.0
K10213	18.0
K14118	0.0
K11711	504.0
K11710	23.0
K11712	763.0
K11717	12048.0
K11719	22.0
K06857	180.0
K10440	11436.0
K10441	10092.0
K07103	0.0
K07102	1509.0
K07101	122.0
K07100	5.0
K07107	9621.0
K07106	1173.0
K07105	3982.0
K07456	7401.0
K07459	98.0
K07458	2047.0
K07109	300.0
K07108	0.0
K10198	0.0
K10199	0.0
K10190	5701.0
K10191	0.0
K10192	645.0
K10193	387.0
K10194	434.0
K10195	0.0
K10196	0.0
K10197	0.0
K15013	0.0
K01858	676.0
K15016	0.0
K15017	0.0
K01853	0.0
K01852	0.0
K01851	0.0
K01850	594.0
K01857	6.0
K01856	4.0
K01854	7807.0
K07539	0.0
K08478	1.0
K08479	1.0
K08476	1.0
K08477	0.0
K08475	1.0
K00450	24.0
K00451	38.0
K00452	10.0
K00453	30.0
K00455	1.0
K00456	0.0
K00457	43.0
K00106	2.0
K00459	255.0
K00104	4819.0
K00105	11.0
K00102	187.0
K00103	3.0
K00100	14833.0
K00101	17.0
K01509	0.0
K04759	14564.0
K04758	17243.0
K04757	580.0
K01504	0.0
K04755	76.0
K04754	223.0
K04753	13.0
K04752	23.0
K04751	6294.0
K01502	1476.0
K14631	0.0
K05359	0.0
K14632	0.0
K07536	1.0
K12080	0.0
K02364	3.0
K12369	90.0
K02361	684.0
K02362	0.0
K02363	1.0
K13509	0.0
K13503	0.0
K13500	0.0
K12109	0.0
K12108	0.0
K12101	0.0
K12100	0.0
K12103	0.0
K12102	0.0
K12105	0.0
K12104	0.0
K12107	0.0
K12106	0.0
K11023	0.0
K03014	0.0
K08906	5.0
K08904	1.0
K08900	0.0
K06223	8663.0
K06199	3793.0
K06198	107.0
K06197	2.0
K06196	3261.0
K06194	1299.0
K06193	1540.0
K06192	1661.0
K06191	273.0
K06190	17.0
K11104	2340.0
K11105	2917.0
K11106	0.0
K11107	3.0
K11102	18.0
K11103	1489.0
K07862	222.0
K00666	4266.0
K00663	3.0
K00662	1324.0
K00661	9650.0
K00660	1508.0
K06997	8892.0
K06996	1582.0
K06995	18.0
K10852	645.0
K06993	0.0
K06992	3.0
K06991	12.0
K06990	295.0
K11050	0.0
K06999	1557.0
K06998	1641.0
K05338	11.0
K11051	0.0
K06441	0.0
K06440	1.0
K06443	6.0
K06442	7502.0
K06445	13.0
K06447	3.0
K06446	86.0
K06309	0.0
K05686	0.0
K02655	92.0
K07392	0.0
K00595	8622.0
K00594	1.0
K00596	0.0
K00599	20030.0
K00598	84.0
K02657	22.0
K07642	11.0
K07643	0.0
K07396	9.0
K07397	330.0
K07394	8.0
K07395	20.0
K04102	0.0
K04103	176.0
K04100	5.0
K04101	5.0
K04107	0.0
K04105	0.0
K04108	0.0
K04109	0.0
K07716	5.0
K07717	272.0
K07714	1527.0
K07715	265.0
K07712	1676.0
K07713	1586.0
K07710	17.0
K07711	9.0
K07718	23630.0
K07719	328.0
K00843	1.0
K00842	2.0
K00841	136.0
K00840	0.0
K00847	10164.0
K00846	1.0
K00845	17666.0
K00844	106.0
K00849	6934.0
K00848	3829.0
K06302	3.0
K13771	1568.0
K13770	120.0
K13772	0.0
K13775	4.0
K13774	3.0
K13777	1.0
K13776	1.0
K13779	1.0
K13778	1.0
K02621	3396.0
K02992	9102.0
K02623	1.0
K08286	1.0
K08281	377.0
K02996	8109.0
K02995	0.0
K02994	9125.0
K02629	0.0
K02628	0.0
K08289	3055.0
K08288	0.0
K03578	1492.0
K03579	1689.0
K03576	1487.0
K03577	1298.0
K03574	16302.0
K03575	5850.0
K03572	8963.0
K03573	36.0
K03570	8974.0
K03571	4564.0
K01710	13708.0
K01711	5625.0
K01712	1070.0
K01713	1.0
K01714	17152.0
K01715	4168.0
K01716	11.0
K01718	4.0
K01719	1617.0
K03081	7.0
K02199	48.0
K02198	420.0
K14170	13847.0
K02193	235.0
K02192	126.0
K02191	48.0
K02190	4431.0
K02197	422.0
K02196	11.0
K02195	415.0
K02194	420.0
K03718	2093.0
K03719	2830.0
K03712	8115.0
K03713	99.0
K03710	7628.0
K03711	12380.0
K03716	3108.0
K03717	1497.0
K03715	13.0
K07129	0.0
K00045	17.0
K13995	0.0
K13994	0.0
K13991	0.0
K13990	1272.0
K13993	7199.0
K13992	0.0
K06298	3896.0
K06299	1.0
K06294	4.0
K06295	1760.0
K06296	415.0
K06297	346.0
K06290	0.0
K06291	0.0
K06292	0.0
K06293	0.0
K12743	0.0
K00248	4755.0
K06426	157.0
K11739	0.0
K11738	3.0
K11733	2.0
K11732	0.0
K11731	8.0
K11737	5.0
K11736	0.0
K11735	0.0
K11734	0.0
K06870	0.0
K06871	11039.0
K06872	4170.0
K06873	180.0
K06874	0.0
K06875	0.0
K06876	1489.0
K06877	1567.0
K06878	1922.0
K06879	91.0
K07478	10569.0
K12645	0.0
K07479	1.0
K07473	5460.0
K07472	0.0
K07471	167.0
K07470	0.0
K07477	3.0
K07476	5.0
K07474	355.0
K15038	0.0
K15039	0.0
K15034	38.0
K15036	8.0
K15037	0.0
K08738	39.0
K06420	0.0
K00128	3975.0
K00129	0.0
K00438	0.0
K00432	2651.0
K00433	2808.0
K00122	15.0
K00123	2558.0
K00124	680.0
K00125	0.0
K00126	2.0
K00127	128.0
K08973	60.0
K14348	0.0
K14347	0.0
K14340	0.0
K08972	354.0
K01525	22.0
K01524	11939.0
K01523	1162.0
K01521	0.0
K01520	9322.0
K01529	297.0
K08977	33.0
K03969	603.0
K08929	0.0
K02388	5303.0
K02389	4785.0
K02386	271.0
K02387	5114.0
K02384	0.0
K02385	3868.0
K02382	0.0
K02380	374.0
K02381	2.0
K05386	0.0
K13524	1.0
K13525	1.0
K13527	7.0
K13520	0.0
K13522	4.0
K13529	1485.0
K03385	522.0
K03384	0.0
K03387	1192.0
K03386	3813.0
K03381	3.0
K03380	8.0
K03383	3.0
K03382	2429.0
K03389	1245.0
K03388	1576.0
K05356	2.0
K12344	255.0
K12343	409.0
K12342	0.0
K12341	0.0
K12340	2106.0
K02430	1.0
K12349	0.0
K05351	1.0
K11694	23.0
K11695	2.0
K11690	4032.0
K05352	1.0
K11693	4.0
K08928	0.0
K03433	4.0
K13832	38.0
K03039	0.0
K03432	4.0
K06607	0.0
K06606	108.0
K06605	24.0
K03430	2215.0
K06603	673.0
K06602	3.0
K06601	3.0
K06600	0.0
K05358	0.0
K06609	0.0
K06608	69.0
K03923	176.0
K03922	0.0
K11472	15.0
K11473	1972.0
K11474	0.0
K11475	2.0
K11476	3.0
K11477	1.0
K00601	0.0
K00600	8865.0
K00603	715.0
K03746	12.0
K00605	5023.0
K00604	9315.0
K00607	4.0
K00606	4955.0
K00609	8979.0
K03741	4178.0
K03740	123.0
K03743	1284.0
K10873	0.0
K03214	1.0
K14068	0.0
K13317	0.0
K06360	0.0
K14069	0.0
K08078	2.0
K09650	4.0
K06361	0.0
K07802	0.0
K07803	192.0
K07800	2.0
K07801	0.0
K07806	2.0
K07807	0.0
K07804	0.0
K07805	0.0
K06362	0.0
K01172	0.0
K10257	0.0
K10255	1478.0
K10254	4913.0
K10253	1.0
K10918	2.0
K04128	0.0
K01958	2531.0
K01959	3.0
K01956	8946.0
K01957	0.0
K04126	0.0
K04127	2.0
K01952	11157.0
K01953	12735.0
K01950	8975.0
K01951	10932.0
K07730	0.0
K07731	0.0
K07732	0.0
K07733	12.0
K07734	35.0
K07735	2080.0
K07736	6283.0
K07737	19955.0
K07738	6562.0
K07739	82.0
K06365	0.0
K06366	0.0
K06367	0.0
K10910	1.0
K10911	0.0
K04382	0.0
K10775	0.0
K02609	14.0
K02979	0.0
K02978	0.0
K06368	0.0
K02975	0.0
K02974	0.0
K02977	0.0
K02976	0.0
K03558	923.0
K03559	12529.0
K03550	8604.0
K03551	9123.0
K03552	0.0
K03553	10413.0
K03554	13.0
K03555	8928.0
K03556	1981.0
K03557	16.0
K01778	9150.0
K01779	1128.0
K06369	0.0
K01772	397.0
K01770	8457.0
K01771	45.0
K01776	8634.0
K01777	102.0
K01774	0.0
K01775	10994.0
K05385	0.0
K05384	0.0
K05383	0.0
K05382	0.0
K05381	0.0
K08159	26.0
K14153	87.0
K14154	0.0
K14155	10684.0
K08152	4.0
K08156	1392.0
K08076	0.0
K12809	0.0
K05297	74.0
K03734	13719.0
K03735	858.0
K03736	858.0
K03737	7717.0
K03731	0.0
K03732	12.0
K03733	3948.0
K03738	489.0
K03739	126.0
K08139	9.0
K06994	71.0
K12660	0.0
K12661	30.0
K07450	2.0
K08719	0.0
K08717	163.0
K08715	2.0
K08714	9.0
K08713	3.0
K08710	0.0
K11311	0.0
K11312	94.0
K00141	0.0
K00146	8.0
K00411	55.0
K00412	85.0
K00145	17299.0
K00148	5.0
K14367	0.0
K14366	0.0
K08954	0.0
K08384	9178.0
K14369	0.0
K14368	0.0
K14091	1469.0
K14090	1388.0
K14093	0.0
K14092	0.0
K14095	0.0
K14094	0.0
K14097	0.0
K14096	0.0
K14099	0.0
K14098	0.0
K02848	1.0
K01541	4.0
K04712	3.0
K04711	0.0
K01545	0.0
K01547	5354.0
K01546	5358.0
K01548	5252.0
K04719	9.0
K04718	0.0
K02018	6922.0
K02019	3255.0
K02016	14272.0
K02017	1806.0
K02014	19482.0
K02015	19151.0
K02012	5881.0
K02013	15047.0
K02010	3463.0
K02011	5677.0
K04515	0.0
K03943	1.0
K03941	80.0
K03940	0.0
K00313	200.0
K04060	0.0
K01608	1331.0
K08942	0.0
K08943	0.0
K08940	0.0
K08941	0.0
K08946	2.0
K08947	0.0
K08944	0.0
K08945	0.0
K03059	0.0
K13811	0.0
K13812	0.0
K13815	0.0
K13816	1.0
K13818	0.0
K13819	188.0
K03053	0.0
K03052	0.0
K03055	0.0
K03054	0.0
K03057	0.0
K03056	0.0
K06222	2.0
K11418	1.0
K11410	0.0
K11415	0.0
K00622	0.0
K00621	0.0
K00620	14410.0
K00627	3541.0
K00626	7089.0
K00625	6522.0
K00624	0.0
K02805	1518.0
K02552	1507.0
K02550	0.0
K02556	4506.0
K02803	5.0
K02554	5.0
K07280	3.0
K07281	171.0
K07282	5581.0
K07283	7.0
K07284	3415.0
K07285	9.0
K07286	1.0
K08217	4446.0
K07288	15.0
K07289	354.0
K07534	0.0
K07535	83.0
K07533	3445.0
K07822	0.0
K07823	1.0
K08699	1.0
K00088	10347.0
K00087	1718.0
K00086	1421.0
K00082	227.0
K10239	0.0
K10238	1.0
K10231	218.0
K10230	3.0
K10233	4.0
K10232	7.0
K10235	0.0
K10234	4.0
K10237	0.0
K10236	0.0
K08353	0.0
K01970	3.0
K01971	3301.0
K01972	10533.0
K01973	0.0
K01974	1472.0
K01975	594.0
K01976	1.0
K07758	0.0
K05990	0.0
K07752	0.0
K07753	0.0
K07751	1.0
K13786	0.0
K07755	0.0
K07442	269.0
K08352	598.0
K07115	33.0
K07441	0.0
K07634	0.0
K07446	156.0
K07111	0.0
K07444	6027.0
K07445	27.0
K00647	858.0
K07449	0.0
K00641	2440.0
K00640	13281.0
K01289	1.0
K01282	0.0
K01283	2.0
K01280	1.0
K01281	107.0
K01286	2695.0
K01284	3272.0
K02954	9137.0
K02952	9125.0
K02950	8838.0
K00155	1491.0
K02959	7617.0
K00887	0.0
K00886	13.0
K00885	0.0
K00884	2.0
K00883	133.0
K00882	4967.0
K00881	104.0
K00880	1056.0
K00053	8484.0
K14048	1.0
K01026	2077.0
K01756	9160.0
K01025	1.0
K01750	418.0
K01023	221.0
K01752	11604.0
K01753	110.0
K14583	1.0
K01758	81.0
K01759	10399.0
K09565	0.0
K09568	0.0
K08173	5.0
K08172	1.0
K02483	4567.0
K02482	1845.0
K08177	529.0
K08176	0.0
K08175	0.0
K02486	2.0
K02489	0.0
K02488	240.0
K08178	3.0
K14138	730.0
K14136	0.0
K09713	0.0
K09714	0.0
K09715	4.0
K03532	1.0
K03533	9.0
K03530	15775.0
K03531	8286.0
K03536	9021.0
K03537	0.0
K03534	3766.0
K03535	1473.0
K03538	0.0
K03539	0.0
K14451	0.0
K14450	0.0
K02225	6.0
K02224	10162.0
K02227	5641.0
K02226	4895.0
K02221	863.0
K14107	0.0
K02229	2.0
K02228	1.0
K14106	0.0
K00441	60.0
K03288	0.0
K03289	120.0
K03284	12230.0
K03285	4.0
K03286	488.0
K03287	2934.0
K03280	0.0
K03281	3483.0
K03282	7894.0
K00440	0.0
K13677	0.0
K12790	0.0
K09639	0.0
K12688	0.0
K12689	0.0
K12686	2.0
K12687	0.0
K12684	1.0
K12685	2.0
K12682	0.0
K12683	0.0
K12680	0.0
K11889	0.0
K08884	9486.0
K11085	4637.0
K11084	0.0
K11081	0.0
K11080	0.0
K11083	0.0
K11082	0.0
K11089	1473.0
K08777	1.0
K08776	0.0
K06346	7139.0
K06347	4.0
K09824	3.0
K09825	8520.0
K09823	18.0
K09820	1501.0
K10939	0.0
K10936	0.0
K10937	0.0
K10933	0.0
K06348	1.0
K09829	0.0
K11337	0.0
K11336	0.0
K11335	1.0
K11334	1.0
K11333	1.0
K11332	1.0
K11331	0.0
K11330	0.0
K00169	1660.0
K00164	1588.0
K00166	12.0
K00167	15.0
K00161	3536.0
K00162	3535.0
K00163	49.0
K10689	0.0
K10680	27.0
K10681	6.0
K10682	5.0
K04083	7138.0
K04082	14.0
K04081	0.0
K04080	11.0
K04087	2222.0
K04086	85.0
K04085	33.0
K04084	197.0
K04088	2224.0
K01569	5.0
K01568	0.0
K01563	23.0
K01561	2.0
K01560	2208.0
K01567	3012.0
K01565	1470.0
K01564	2.0
K02038	10171.0
K02039	10054.0
K02030	17181.0
K02031	20992.0
K02032	21945.0
K02033	23878.0
K02034	26013.0
K02035	28021.0
K02036	11906.0
K02037	10094.0
K05556	0.0
K13658	0.0
K13659	0.0
K13656	0.0
K13657	0.0
K13654	0.0
K13655	83.0
K13652	1728.0
K13653	8861.0
K13650	0.0
K13651	4.0
K05555	0.0
K05552	0.0
K02057	18104.0
K05550	1.0
K05551	0.0
K12308	12086.0
K12306	0.0
K03073	7379.0
K03072	898.0
K03071	92.0
K03070	10627.0
K03077	1995.0
K03076	8866.0
K03075	7889.0
K03074	1220.0
K08965	87.0
K08967	22.0
K08961	592.0
K08963	5431.0
K13873	0.0
K13876	0.0
K13874	0.0
K13875	0.0
K06139	2.0
K06138	97.0
K06135	0.0
K06134	45.0
K06137	1475.0
K06136	4.0
K06131	13524.0
K06133	5131.0
K06132	4.0
K02600	9125.0
K07389	1.0
K07388	0.0
K04747	0.0
K01516	8849.0
K09977	9.0
K07518	2.0
K07519	1.0
K11437	0.0
K07512	1470.0
K07516	149.0
K10212	93.0
K10747	2.0
K10217	3.0
K10219	2.0
K10218	4.0
K10748	1.0
K01912	10032.0
K01913	8.0
K01910	395.0
K01911	2242.0
K01916	336.0
K01917	271.0
K01914	6407.0
K01915	19094.0
K01918	4966.0
K01919	250.0
K07774	5.0
K07775	1463.0
K07776	198.0
K07777	1248.0
K07770	186.0
K07771	1.0
K07772	1.0
K07773	1.0
K07778	198.0
K01193	7010.0
K04340	0.0
K04341	0.0
K04342	0.0
K04343	0.0
K12986	0.0
K04691	6.0
K02931	8144.0
K02933	9089.0
K02935	9115.0
K02936	0.0
K02939	9125.0
K00205	0.0
K00204	0.0
K00207	1.0
K00206	0.0
K00201	2.0
K00200	3.0
K00203	0.0
K00202	2.0
K00209	0.0
K00208	1819.0
K01000	10376.0
K01001	0.0
K01002	897.0
K01003	21.0
K01004	7.0
K01005	1439.0
K01006	8670.0
K01007	2819.0
K01008	3312.0
K10855	0.0
K14115	0.0
K14116	0.0
K14441	8476.0
K14446	30.0
K14447	5.0
K14112	0.0
K14445	1480.0
K08195	2.0
K08194	2.0
K14448	2.0
K08196	1.0
K08191	1392.0
K14119	0.0
K08193	0.0
K00702	1502.0
K10799	0.0
K03518	4996.0
K03519	469.0
K09719	0.0
K10856	1.0
K03516	0.0
K03517	6084.0
K02205	3.0
K02204	34.0
K02203	4921.0
K02201	0.0
K02200	67.0
K13714	4.0
K13461	0.0
K12518	1.0
K12519	1.0
K12517	1.0
K12514	0.0
K12515	0.0
K12512	0.0
K12513	0.0
K12510	5812.0
K12511	1398.0
K07183	4973.0
K07182	371.0
K07181	2090.0
K07180	368.0
K07186	1.0
K07185	3124.0
K07184	13.0
K09800	225.0
K09801	13.0
K09802	74.0
K09803	153.0
K09804	5.0
K09805	8.0
K09806	23.0
K09807	2727.0
K09808	4598.0
K09809	201.0
K10912	1.0
K10913	1.0
K10914	651.0
K10915	0.0
K10916	0.0
K10917	0.0
K11358	4606.0
K11355	1.0
K11354	0.0
K11357	0.0
K11356	1.0
K04069	22332.0
K04068	8543.0
K04065	197.0
K04064	0.0
K04067	1.0
K04066	9019.0
K04061	3180.0
K09716	1.0
K04063	1498.0
K04062	6.0
K10006	8.0
K10007	8.0
K10004	6.0
K10005	9.0
K10002	6.0
K10003	6.0
K10000	1.0
K10001	10.0
K09717	0.0
K10008	1481.0
K10009	3.0
K02491	2.0
K14588	1.0
K14581	2.0
K13678	113.0
K13679	0.0
K11633	2.0
K13670	0.0
K13671	4.0
K11987	0.0
K11636	1.0
K11634	0.0
K13582	2.0
K13583	3.0
K13580	0.0
K13581	8.0
K13586	1.0
K13587	6.0
K13584	3.0
K13585	0.0
K13588	2.0
K13589	2.0
K02052	714.0
K02053	740.0
K02050	18064.0
K02051	18507.0
K02056	9908.0
K05553	0.0
K02054	705.0
K02055	497.0
K02058	4547.0
K02059	4.0
K05558	2.0
K05559	6.0
K03895	0.0
K03894	0.0
K03897	2.0
K03896	0.0
K03891	6.0
K03890	6.0
K03893	17.0
K03892	16365.0
K02423	5.0
K05342	0.0
K05341	133.0
K12989	2.0
K12988	4.0
K02420	4863.0
K12981	0.0
K12980	0.0
K12983	0.0
K12982	9.0
K12985	0.0
K12984	3.0
K12987	1.0
K02426	3045.0
K13854	0.0
K03098	3754.0
K13853	337.0
K03095	116.0
K05344	1.0
K03091	21391.0
K03090	364.0
K03093	865.0
K03092	5027.0
K06113	817.0
K09632	0.0
K02429	3382.0
K06118	6.0
K05716	0.0
K04844	18.0
K11632	3.0
K11630	3.0
K11631	28.0
K11637	0.0
K11635	31.0
K11638	1.0
K11639	0.0
K07572	0.0
K07573	0.0
K07570	265.0
K07571	1290.0
K07576	6168.0
K07577	19.0
K07574	5585.0
K07575	0.0
K07578	0.0
K07579	0.0
K11189	15983.0
K11184	2884.0
K11187	0.0
K11180	202.0
K11181	202.0
K11183	1649.0
K10764	28.0
K10763	16.0
K10762	0.0
K01938	7148.0
K01939	10006.0
K01934	8457.0
K01935	3197.0
K01937	9080.0
K01930	0.0
K01932	75.0
K01933	10273.0
K07798	173.0
K07799	1670.0
K07796	168.0
K07797	0.0
K07794	48.0
K07795	72.0
K07792	434.0
K07793	2605.0
K07790	0.0
K07791	170.0
K06379	5416.0
K00968	1379.0
K06378	6979.0
K06377	12.0
K06376	0.0
K06375	2.0
K09814	2.0
K09813	2.0
K06372	0.0
K06371	1.0
K06370	1.0
K01249	6.0
K01246	4969.0
K01247	76.0
K01244	0.0
K01243	5583.0
K08919	0.0
K01241	618.0
K02919	5239.0
K02913	8901.0
K02912	0.0
K02911	7140.0
K02910	0.0
K02917	0.0
K02916	8944.0
K02915	0.0
K02914	8926.0
K00228	70.0
K00227	0.0
K00226	11701.0
K00224	3.0
K00223	0.0
K00222	1.0
K00221	1.0
K00220	0.0
K01798	0.0
K01799	97.0
K01068	0.0
K01069	2279.0
K01062	8.0
K01791	9235.0
K01792	1480.0
K01061	3035.0
K01066	1837.0
K01067	412.0
K01796	40.0
K01797	65.0
K05499	1473.0
K14468	3.0
K14469	2.0
K14465	0.0
K14466	0.0
K14467	0.0
K10834	2.0
K10833	0.0
K02266	0.0
K03793	26.0
K03790	977.0
K03791	1.0
K03796	10.0
K03797	13148.0
K03794	0.0
K03795	1493.0
K03798	16792.0
K03799	904.0
K13448	0.0
K12538	0.0
K12539	0.0
K12530	1.0
K12531	1.0
K12532	1.0
K12533	0.0
K12534	0.0
K12535	0.0
K12536	4.0
K12537	0.0
K03136	0.0
K09790	2606.0
K09791	301.0
K09792	1599.0
K09793	2718.0
K09794	267.0
K09795	9.0
K09796	29.0
K09797	2426.0
K09798	279.0
K09799	3.0
K10972	1.0
K10973	0.0
K10977	32.0
K10974	1792.0
K10975	3.0
K10978	0.0
K10979	1757.0
K06308	5.0
K00315	2.0
K09862	35.0
K06303	2.0
K09860	2.0
K09861	5602.0
K06306	1333.0
K06307	4.0
K06305	3.0
K11373	0.0
K04047	2243.0
K04046	9.0
K04045	1681.0
K04044	13.0
K04043	11430.0
K04042	3425.0
K04041	5143.0
K04040	25.0
K02700	1.0
K04049	0.0
K04048	0.0
K02707	1.0
K02704	1.0
K02705	2.0
K10020	0.0
K10021	0.0
K10022	0.0
K10023	0.0
K10024	0.0
K10025	0.0
K10026	1913.0
K10027	53.0
K13612	0.0
K13613	1.0
K13611	0.0
K13614	1.0
K13615	0.0
K05794	1815.0
K05795	2140.0
K05796	260.0
K05797	0.0
K05790	1.0
K05791	1474.0
K05792	1506.0
K05793	1477.0
K05798	1.0
K05799	10006.0
K01474	28.0
K01477	2.0
K01476	226.0
K01471	0.0
K01470	5956.0
K01473	32.0
K13039	0.0
K01479	24.0
K01478	229.0
K05570	1622.0
K05571	1654.0
K05572	1.0
K05573	1.0
K02078	21128.0
K02079	1.0
K05576	2.0
K02074	127.0
K02075	135.0
K02076	187.0
K02077	3081.0
K02071	4541.0
K02072	4366.0
K02073	4583.0
K03309	101.0
K03308	14483.0
K03305	3339.0
K03304	9.0
K03307	7288.0
K03306	4926.0
K03301	8.0
K03300	749.0
K03303	2463.0
K03302	0.0
K06173	12538.0
K06175	14.0
K06174	0.0
K06177	1938.0
K06176	21.0
K06179	5750.0
K07680	12.0
K03867	1.0
K03838	0.0
K12053	0.0
K11618	1304.0
K11619	1.0
K11614	1.0
K11615	0.0
K11616	0.0
K11617	16.0
K11610	0.0
K11611	0.0
K11960	1.0
K11961	70.0
K02836	9058.0
K10565	0.0
K10564	0.0
K02837	7435.0
K10561	590.0
K10560	560.0
K10563	5387.0
K10562	0.0
K02838	9124.0
K06858	1.0
K02839	1292.0
K06859	218.0
K12700	587.0
K07558	0.0
K07559	3391.0
K07228	9.0
K07229	25.0
K07226	12.0
K07224	14.0
K07225	6.0
K07222	1481.0
K07223	155.0
K07220	4454.0
K07221	778.0
K10709	1903.0
K10708	0.0
K10701	0.0
K10703	0.0
K10702	0.0
K10704	0.0
K05984	1.0
K07537	4.0
K08652	0.0
K08651	0.0
K08658	0.0
K08659	528.0
K05982	94.0
K07451	0.0
K07453	0.0
K07452	0.0
K07455	226.0
K07454	1501.0
K09707	1755.0
K07457	352.0
K09706	195.0
K07104	1506.0
K00029	962.0
K00028	2.0
K00799	154.0
K00798	7137.0
K00797	3648.0
K00024	4523.0
K00795	68.0
K00026	0.0
K00021	11.0
K00020	407.0
K00023	18.0
K00022	0.0
K09017	43.0
K01269	7504.0
K09015	2943.0
K09014	4865.0
K09013	8189.0
K09011	1341.0
K09010	2.0
K01261	17.0
K01262	13119.0
K01263	11.0
K01264	3.0
K01265	12295.0
K01266	1337.0
K09018	2.0
K08227	2.0
K08226	6.0
K08225	4.0
K08224	240.0
K08223	1914.0
K08222	13.0
K08221	25.0
K00249	92.0
K01790	8684.0
K00241	3223.0
K00240	3883.0
K00243	7062.0
K00242	141.0
K00245	189.0
K00244	3937.0
K00247	3.0
K00246	183.0
K01795	3512.0
K06983	2.0
K02799	4.0
K02798	132.0
K02791	200.0
K02790	2.0
K02793	2800.0
K02795	4032.0
K02794	4294.0
K02796	3873.0
K04564	5572.0
K04565	2283.0
K04566	1319.0
K04567	7773.0
K01040	255.0
K01041	421.0
K04562	1801.0
K04568	18.0
K01049	0.0
K02535	3364.0
K02242	122.0
K02536	4903.0
K02531	19.0
K02246	104.0
K02533	242.0
K02532	96.0
K02248	27.0
K02538	163.0
K00581	0.0
K13421	2.0
K01013	0.0
K15018	0.0
K15019	0.0
K03110	9114.0
K03111	15719.0
K03112	5.0
K03113	2915.0
K03116	3803.0
K03117	250.0
K03118	3582.0
K03119	12.0
K10919	0.0
K12552	2.0
K12553	2.0
K12551	2.0
K12556	11.0
K12554	11.0
K12555	220.0
K06892	18.0
K06893	1499.0
K06890	1348.0
K06891	2045.0
K06896	6639.0
K06897	4237.0
K06894	3411.0
K06895	1369.0
K10954	0.0
K10956	0.0
K06899	5.0
K06328	162.0
K06329	0.0
K10952	0.0
K10953	0.0
K11395	0.0
K11391	0.0
K11390	0.0
K11392	263.0
K00499	0.0
K00494	1501.0
K00495	0.0
K00496	4.0
K00491	5.0
K00492	16.0
K00493	1.0
K13591	0.0
K01467	4514.0
K13593	1.0
K13592	2.0
K04021	8.0
K04020	4.0
K04023	1474.0
K04022	0.0
K04025	0.0
K04024	819.0
K04027	231.0
K04026	544.0
K04029	3116.0
K04028	3237.0
K07055	0.0
K07054	28.0
K07057	21.0
K07056	10619.0
K07051	1478.0
K07050	4193.0
K07053	13922.0
K07052	16164.0
K07059	5.0
K07058	7935.0
K10040	562.0
K10041	1150.0
K10046	0.0
K04799	0.0
K04798	0.0
K04793	0.0
K04792	0.0
K04791	0.0
K04790	0.0
K04797	0.0
K04796	0.0
K04795	0.0
K04794	6.0
K13638	3.0
K13639	6.0
K13634	15.0
K13635	5.0
K13636	4.0
K13637	30.0
K13630	0.0
K13631	0.0
K13632	0.0
K13633	1.0
K02042	1970.0
K05778	1.0
K05779	1.0
K05776	1248.0
K05541	8.0
K05774	9.0
K05775	0.0
K05772	215.0
K05773	212.0
K05540	1141.0
K01459	0.0
K01458	4.0
K01457	1548.0
K01455	1514.0
K01454	0.0
K01453	5.0
K01452	6.0
K01451	1104.0
K01450	0.0
K05518	2.0
K08070	1041.0
K08071	0.0
K05516	2433.0
K08077	311.0
K05515	9485.0
K13093	0.0
K11783	0.0
K12949	0.0
K12945	0.0
K12944	0.0
K12941	801.0
K12940	165.0
K12943	0.0
K12942	1506.0
K14728	0.0
K14727	0.0
K11785	0.0
K00108	1504.0
K13890	45.0
K13891	43.0
K13892	41.0
K13893	13.0
K13894	16.0
K13895	16.0
K13896	12.0
K06159	0.0
K06158	12693.0
K06153	9550.0
K06152	8.0
K06151	8.0
K06157	0.0
K06156	2.0
K06155	6.0
K06154	0.0
K03327	5153.0
K03326	110.0
K03325	2362.0
K03324	11025.0
K03322	1066.0
K03321	1965.0
K03320	3197.0
K03329	0.0
K03328	1414.0
K04802	0.0
K04801	0.0
K04800	0.0
K11948	0.0
K01505	12.0
K04756	7.0
K11940	4.0
K11941	1.0
K11942	16.0
K11943	0.0
K11944	0.0
K01507	13030.0
K11946	0.0
K11947	0.0
K01506	25.0
K01501	55.0
K01500	445.0
K01503	0.0
K06714	892.0
K04750	3180.0
K12789	0.0
K12788	0.0
K11526	0.0
K10810	2.0
K11522	2.0
K11523	2.0
K08675	0.0
K08676	760.0
K08677	7.0
K08679	0.0
K11521	1.0
K10547	987.0
K10546	1078.0
K10545	179.0
K10544	73.0
K10543	170.0
K10542	3508.0
K10541	3505.0
K10540	4399.0
K10549	96.0
K10548	987.0
K14630	0.0
K11529	0.0
K00007	2.0
K00005	4241.0
K13444	0.0
K00003	8540.0
K00002	1823.0
K00001	5995.0
K01186	6002.0
K00009	120.0
K00008	6563.0
K10726	0.0
K10725	0.0
K08246	0.0
K00263	1528.0
K00262	8585.0
K00261	173.0
K00260	316.0
K00266	25670.0
K00265	4940.0
K01200	1515.0
K01201	3408.0
K01206	20141.0
K01207	5095.0
K01205	2785.0
K01208	72.0
K01209	13406.0
K06167	3193.0
K00917	2316.0
K00912	3366.0
K00919	8995.0
K02519	8824.0
K02518	8844.0
K02517	1935.0
K02511	1.0
K02510	3238.0
K13409	0.0
K13408	0.0
K03179	2771.0
K03170	2.0
K03177	9124.0
K12574	6200.0
K12570	0.0
K12573	8603.0
K11009	0.0
K11008	0.0
K11005	0.0
K11004	1.0
K11007	0.0
K11006	0.0
K11003	1.0
K08296	1656.0
K08297	5.0
K08295	2.0
K02634	1.0
K02635	2.0
K10622	0.0
K07693	27.0
K07692	5.0
K07691	2.0
K07690	0.0
K07697	5.0
K07696	1405.0
K07695	0.0
K07694	324.0
K07699	4321.0
K07698	0.0
K07079	7622.0
K07078	879.0
K07077	5.0
K07076	816.0
K07075	2182.0
K07074	1918.0
K07073	0.0
K07072	1.0
K07071	3439.0
K07070	5.0
K14584	0.0
K11620	0.0
K09190	3.0
K11623	5.0
K05759	0.0
K08589	4.0
K11625	0.0
K11995	0.0
K01439	7748.0
K01438	3311.0
K01431	0.0
K01430	2955.0
K01433	1852.0
K01432	0.0
K01434	69.0
K01437	4.0
K01436	3753.0
K05539	24.0
K14520	0.0
K12963	1.0
K12962	6.0
K12961	1.0
K12960	8304.0
K14749	0.0
K14748	0.0
K02972	0.0
K14743	0.0
K14742	7173.0
K14745	0.0
K14744	2.0
K14747	0.0
K14746	0.0
K02167	4.0
K02164	2.0
K02160	4755.0
K02168	30.0
K02169	1267.0
K10931	0.0
K03341	0.0
K03340	4193.0
K03343	2.0
K03342	49.0
K03346	328.0
K12299	0.0
K12291	0.0
K12290	0.0
K12293	1.0
K12292	3.0
K12295	5.0
K12294	4.0
K12297	14.0
K12368	3.0
K11922	0.0
K11923	1.0
K11920	0.0
K11921	56.0
K11926	1.0
K11927	3245.0
K11924	159.0
K11925	1.0
K11928	2449.0
K13181	0.0
K13219	0.0
K07262	8.0
K07263	5035.0
K07260	5969.0
K07261	4.0
K07266	9.0
K07267	1483.0
K07264	84.0
K07265	9.0
K07268	0.0
K07269	1.0
K01155	1775.0
K04478	2.0
K04479	0.0
K10528	0.0
K14952	3.0
K07486	2276.0
K07487	611.0
K07484	7455.0
K07485	20.0
K07482	7.0
K07483	13981.0
K07480	6.0
K07481	381.0
K07488	176.0
K07489	1.0
K11210	4.0
K11211	1.0
K11212	19.0
K11214	1341.0
K11216	37.0
K06300	3.0
K00061	0.0
K00060	1605.0
K06301	3.0
K00065	901.0
K00064	15.0
K00067	11485.0
K00066	1476.0
K00069	0.0
K00068	132.0
K06304	2.0
K08262	0.0
K08261	2.0
K08260	2.0
K08265	0.0
K08264	0.0
K00288	2.0
K00285	1506.0
K00284	4586.0
K00287	10020.0
K00286	10145.0
K00281	2861.0
K00280	0.0
K00283	2268.0
K00282	2268.0
K08088	0.0
K14198	2.0
K14199	4.0
K03452	0.0
K14194	4.0
K14195	2.0
K14196	2.0
K14197	2.0
K14192	2.0
K14193	2.0
K01880	8545.0
K01881	10457.0
K01883	9135.0
K01885	9209.0
K04618	0.0
K01887	10406.0
K01224	1427.0
K01889	9134.0
K01226	1741.0
K01227	11.0
K01220	97.0
K01222	825.0
K01223	5953.0
K02759	2524.0
K02755	3.0
K02757	6225.0
K02756	4.0
K14998	2.0
K02750	227.0
K02753	30.0
K02752	0.0
K00939	9060.0
K00938	115.0
K00937	8770.0
K00936	34423.0
K00935	7.0
K00934	1471.0
K00933	0.0
K00932	1.0
K00931	8818.0
K00930	17382.0
K01089	2040.0
K01080	0.0
K01081	2973.0
K01082	9.0
K01083	13.0
K01084	0.0
K01085	1.0
K01087	24.0
K02571	1.0
K02570	89.0
K02573	171.0
K02572	3.0
K02575	1854.0
K02574	803.0
K07780	0.0
K03488	3785.0
K03489	244.0
K03482	0.0
K03483	126.0
K03480	909.0
K03481	960.0
K03486	1744.0
K03487	0.0
K03484	4674.0
K03485	1.0
K02287	1.0
K02286	2.0
K02285	2.0
K02284	2.0
K02283	8188.0
K02282	298.0
K02281	1.0
K02280	178.0
K02289	1.0
K02288	1.0
K03626	0.0
K03627	0.0
K03624	11848.0
K03625	9123.0
K03151	5728.0
K03620	225.0
K03153	49.0
K08869	0.0
K03628	9143.0
K03629	8847.0
K09738	0.0
K09739	0.0
K09736	0.0
K09737	0.0
K09735	0.0
K09732	0.0
K09733	1.0
K09730	0.0
K09731	0.0
K09888	5812.0
K09889	187.0
K09880	6.0
K09882	212.0
K09883	34.0
K09884	0.0
K09887	0.0
K11027	0.0
K11026	0.0
K11025	0.0
K11024	0.0
K07679	3.0
K07678	6.0
K11021	0.0
K11020	0.0
K07675	12.0
K07674	2.0
K07676	1.0
K07671	0.0
K07670	10.0
K07673	13.0
K07672	0.0
K01117	0.0
K12048	0.0
K07019	1694.0
K07018	67.0
K07011	6684.0
K07010	4282.0
K07013	31.0
K07012	6687.0
K07015	5471.0
K07014	84.0
K07017	820.0
K07016	140.0
K10084	0.0
K08372	195.0
K05884	232.0
K05885	1661.0
K05886	172.0
K05887	0.0
K05880	1.0
K05881	3.0
K05882	1479.0
K05883	0.0
K08902	1.0
K05739	94.0
K05888	0.0
K05889	1.0
K08903	1.0
K00547	177.0
K00544	1.0
K00545	0.0
K00542	0.0
K00543	0.0
K00540	17348.0
K00548	10478.0
K00549	3333.0
K01145	0.0
K01412	43.0
K01147	188.0
K01417	2660.0
K00038	12.0
K01143	0.0
K01142	7891.0
K01419	495.0
K00788	9932.0
K00789	11067.0
K12502	0.0
K14762	0.0
K14761	5525.0
K06195	1502.0
K03819	1.0
K03818	280.0
K03814	762.0
K03817	307.0
K03816	5081.0
K03811	4268.0
K03810	38.0
K03813	165.0
K11908	0.0
K11909	1.0
K11904	9.0
K11905	2.0
K11906	4.0
K11907	23.0
K11900	29.0
K11901	27.0
K11902	26.0
K11903	32.0
K10986	9.0
K13238	4.0
K13239	0.0
K13797	0.0
K07248	1754.0
K13796	2.0
K07244	0.0
K07245	15.0
K07246	515.0
K07240	17077.0
K07241	7.0
K07242	1.0
K07243	1502.0
K01268	0.0
K05296	0.0
K02821	1950.0
K09016	0.0
K09945	2.0
K09944	2.0
K09947	2.0
K09946	1485.0
K09941	8.0
K09940	1565.0
K09943	2.0
K09942	108.0
K09949	1793.0
K09948	10.0
K10851	5.0
K10850	2.0
K03666	1568.0
K03667	494.0
K03196	16.0
K03665	8910.0
K11275	0.0
K06012	4472.0
K00048	4290.0
K10857	5.0
K09773	401.0
K00043	5.0
K00042	2944.0
K00041	2742.0
K00040	2601.0
K00046	10052.0
K00733	0.0
K00044	0.0
K06011	0.0
K09012	0.0
K06016	784.0
K06017	0.0
K06014	0.0
K06015	1537.0
K06019	127.0
K01075	5.0
K12221	0.0
K06444	0.0
K04632	0.0
K14977	52.0
K14974	0.0
K00958	200.0
K00951	9240.0
K00950	4249.0
K00952	62.0
K00955	2531.0
K00954	9154.0
K00957	3436.0
K00956	3307.0
K00590	127.0
K02777	806.0
K02775	898.0
K02774	715.0
K02773	981.0
K02771	198.0
K02770	4901.0
K02779	1745.0
K02778	1.0
K01606	0.0
K01607	4868.0
K01604	0.0
K01605	0.0
K01602	10.0
K01601	28.0
K03750	2502.0
K01609	7779.0
K02553	11.0
K02804	2595.0
K02551	2967.0
K02806	500.0
K02557	5705.0
K02800	235.0
K05275	3.0
K02802	0.0
K13300	2.0
K02558	3180.0
K02809	6.0
K02808	3.0
K03600	16.0
K03601	9018.0
K03602	7492.0
K03603	3.0
K03604	1447.0
K03605	463.0
K03606	924.0
K03607	1.0
K03608	4651.0
K03609	6845.0
K06078	1.0
K06079	333.0
K09710	9050.0
K09711	6.0
K09712	2.0
K06073	1.0
K06074	1.0
K06075	196.0
K06076	1276.0
K06077	178.0
K06382	3627.0
K06383	2118.0
K06380	0.0
K06381	4985.0
K06386	4.0
K06387	3721.0
K06384	483.0
K06385	4588.0
K06388	0.0
K06389	0.0
K12466	3.0
K12468	0.0
K07657	1769.0
K07656	0.0
K07655	0.0
K07654	8.0
K07653	5.0
K07652	895.0
K07651	24.0
K07650	256.0
K07659	129.0
K07658	6652.0
K11041	95.0
K11040	11.0
K11043	2.0
K11042	2.0
K11045	0.0
K11044	0.0
K11047	0.0
K11046	0.0
K11049	1.0
K11048	0.0
K07387	1263.0
K07386	1852.0
K06926	7737.0
K06927	292.0
K06924	3.0
K06925	9124.0
K06922	3.0
K06923	5446.0
K06920	2570.0
K06921	3521.0
K06928	687.0
K06929	745.0
K07033	5754.0
K07032	1905.0
K07031	1856.0
K07030	4684.0
K07037	3313.0
K07035	4292.0
K07034	286.0
K07039	9.0
K07038	1873.0
K10829	0.0
K00384	18310.0
K00385	766.0
K00386	0.0
K00387	2.0
K00380	2987.0
K00381	1509.0
K00382	6873.0
K00383	67.0
K00389	17.0
K01387	4.0
K01385	0.0
K01389	0.0
K09158	110.0
K09159	128.0
K09156	0.0
K09157	5800.0
K09154	2.0
K09155	1308.0
K09152	0.0
K09153	2199.0
K09150	0.0
K09151	1760.0
K05970	7354.0
K05714	4.0
K05715	0.0
K05710	23.0
K05711	0.0
K05712	9.0
K05713	0.0
K00560	7887.0
K00561	74.0
K00563	1006.0
K00564	559.0
K00566	10803.0
K00567	7776.0
K00568	114.0
K00569	1483.0
K05575	8.0
K01169	1.0
K01167	3.0
K01166	0.0
K05577	1488.0
K01163	3112.0
K01161	0.0
K01160	5.0
K05578	2.0
K05579	1.0
K08092	999.0
K08093	93.0
K08094	963.0
K08095	0.0
K08096	0.0
K08097	31.0
K02254	0.0
K02255	0.0
K01743	1.0
K02251	11.0
K02061	6.0
K01741	0.0
K02060	2.0
K00114	29.0
K02122	6271.0
K02123	7408.0
K02120	7651.0
K02121	5900.0
K02124	7646.0
K03837	3.0
K03836	0.0
K03835	7.0
K03834	9.0
K03833	1086.0
K03832	4447.0
K03831	1493.0
K03830	2644.0
K00443	0.0
K03839	1859.0
K02067	550.0
K10189	3464.0
K13038	10689.0
K13787	600.0
K13788	1664.0
K13789	23921.0
K10188	4429.0
K12255	1.0
K12254	1.0
K12257	7383.0
K12256	5.0
K12251	3705.0
K12250	0.0
K12253	0.0
K12252	1.0
K13252	180.0
K13256	17.0
K13255	1.0
K12079	0.0
K12078	0.0
K12071	0.0
K12070	0.0
K12073	1472.0
K12072	4.0
K09912	9.0
K06236	0.0
K06237	0.0
K05519	1.0
K09914	172.0
K11788	0.0
K11782	0.0
K11780	1.0
K11781	2.0
K11787	0.0
K11784	0.0
K11530	0.0
K12787	0.0
K12786	0.0
K12785	0.0
K12784	0.0
K06718	18.0
K09969	6.0
K09968	0.0
K09967	2899.0
K09966	1484.0
K09965	1473.0
K09964	4.0
K09963	971.0
K09962	90.0
K09961	2.0
K09960	1.0
K11527	2291.0
K11524	1.0
K11525	1.0
K11250	3.0
K11253	0.0
K11258	1.0
K11528	0.0
K00713	0.0
K00712	94.0
K10780	5.0
K10783	1486.0
K10125	4.0
K10124	1.0
K10126	6.0
K10121	78.0
K10123	0.0
K10122	78.0
K04652	2612.0
K04653	1994.0
K04651	3850.0
K04656	2001.0
K04654	2002.0
K04655	2201.0
K00973	8703.0
K00972	1018.0
K00971	5595.0
K00970	1741.0
K00975	16264.0
K00974	21452.0
K00979	4070.0
K00978	2769.0
K14954	0.0
K14955	0.0
K14956	0.0
K06178	3536.0
K01596	1885.0
K01597	141.0
K01594	0.0
K01595	1575.0
K01592	0.0
K01593	177.0
K01590	1475.0
K01591	9017.0
K01598	1481.0
K01599	13065.0
K02711	1.0
K02710	1.0
K02713	1.0
K02712	1.0
K02714	1.0
K02717	1.0
K02716	1.0
K02719	2.0
K02718	1.0
K03449	2790.0
K03446	2432.0
K03444	269.0
K03445	5.0
K03442	7123.0
K01620	7034.0
K01621	2068.0
K01622	14.0
K01623	4700.0
K01624	15260.0
K01625	14461.0
K01626	7275.0
K01627	3376.0
K01628	5825.0
K01629	1921.0
K05299	16.0
K02829	4.0
K02828	4.0
K02827	6.0
K02826	4.0
K02825	2447.0
K02824	5495.0
K02823	7490.0
K02822	2491.0
K03198	13.0
K03199	49.0
K03668	124.0
K03669	1479.0
K03190	2956.0
K03191	36.0
K03660	8190.0
K03194	4.0
K03195	33.0
K03664	9125.0
K03197	13.0
K09772	5680.0
K06013	1604.0
K09770	311.0
K09771	17.0
K09776	26.0
K09777	4311.0
K09774	286.0
K09775	3103.0
K09778	2291.0
K09779	4290.0
K06269	0.0
K06323	1.0
K11624	6.0
K02991	0.0
K02990	8631.0
K02624	8.0
K02240	309.0
K08282	1736.0
K12440	0.0
K12441	0.0
K12442	0.0
K12443	1.0
K12444	0.0
K12445	0.0
K12449	4.0
K02247	0.0
K07637	6.0
K07636	9600.0
K07639	3.0
K07638	47.0
K11069	3846.0
K11068	6142.0
K11063	0.0
K11062	0.0
K11061	0.0
K11060	0.0
K11066	2.0
K11065	1829.0
K06900	1.0
K06901	9794.0
K06902	2003.0
K06903	445.0
K06904	579.0
K06905	912.0
K06906	531.0
K06907	1078.0
K06908	745.0
K06909	109.0
K10821	0.0
K05905	85.0
K05904	0.0
K05906	0.0
K05900	0.0
K05903	216.0
K01406	0.0
K05909	0.0
K05908	0.0
K00368	15.0
K00369	3.0
K00366	2104.0
K00367	1.0
K00364	116.0
K00365	1471.0
K00362	35.0
K00363	41.0
K00360	0.0
```
