## Extended Data File 1 for "Diet induces reproducible alterations in the mouse and human gut microbiome": ERS811280_ERR982843.picrust

```
# Constructed from biom file
#OTU ID	ERR982843
K01365	0.0
K01364	0.0
K01361	16.0
K01360	0.0
K01362	4743.0
K02249	0.0
K05841	22.0
K05844	51.0
K05845	76.0
K05846	3255.0
K05847	3089.0
K00508	38.0
K00500	44.0
K00507	109.0
K00504	0.0
K00505	0.0
K12521	0.0
K01101	1667.0
K01103	551.0
K12520	0.0
K01104	15738.0
K05592	4658.0
K05593	3035.0
K05590	4.0
K05591	16.0
K05596	166.0
K05597	0.0
K05594	2.0
K05595	2194.0
K05599	0.0
K11964	0.0
K11962	16.0
K14540	5306.0
K12529	11.0
K12528	3.0
K06353	0.0
K02456	442.0
K02457	20.0
K02454	376.0
K02455	51.0
K02452	235.0
K02453	324.0
K02450	240.0
K02103	2250.0
K08138	543.0
K02108	6772.0
K02109	8657.0
K02458	24.0
K02459	22.0
K08137	6.0
K03851	162.0
K03850	0.0
K03852	157.0
K03855	31.0
K03856	6260.0
K13018	1.0
K13019	102.0
K13010	37.0
K13011	0.0
K13012	558.0
K13013	2.0
K13014	2.0
K13015	81.0
K13016	126.0
K13017	2.0
K08566	1.0
K08567	257.0
K13274	0.0
K13275	1.0
K13276	0.0
K13277	0.0
K03275	1.0
K03274	435.0
K03277	0.0
K03276	0.0
K03271	3796.0
K03270	3477.0
K03273	842.0
K03272	1798.0
K03279	0.0
K03278	0.0
K11022	0.0
K12277	0.0
K12276	4.0
K12270	15.0
K11058	0.0
K12279	9.0
K12278	224.0
K07557	0.0
K07550	1.0
K07552	907.0
K06319	0.0
K09909	2.0
K09908	11.0
K12051	0.0
K12050	0.0
K12057	18.0
K12056	7.0
K06221	75.0
K09900	2.0
K09903	7258.0
K09902	14.0
K09904	4.0
K09907	4.0
K09906	8.0
K11501	0.0
K03234	0.0
K00773	7251.0
K00772	381.0
K00777	1.0
K00776	0.0
K06313	336.0
K06315	0.0
K05574	16.0
K10201	55.0
K07176	0.0
K07177	124.0
K07174	0.0
K07175	1514.0
K07172	121.0
K07173	3083.0
K07170	1452.0
K07171	11866.0
K07178	8.0
K07179	0.0
K00195	0.0
K00194	90.0
K00197	118.0
K00196	2.0
K00191	0.0
K00190	49.0
K00193	0.0
K00192	0.0
K00198	1587.0
K06405	4821.0
K10109	2233.0
K10108	4035.0
K10107	13.0
K01828	9.0
K01829	8.0
K01826	14.0
K01825	32.0
K01822	74.0
K01823	457.0
K01820	26.0
K01821	593.0
K00999	0.0
K00998	3638.0
K00995	10486.0
K00997	1630.0
K00996	121.0
K00991	7752.0
K00990	428.0
K00992	9.0
K11028	0.0
K02622	1693.0
K02625	0.0
K03564	5078.0
K13489	13.0
K13488	13.0
K13483	28.0
K13482	7.0
K13481	7.0
K13480	5.0
K13487	13.0
K13486	13.0
K14680	0.0
K14681	0.0
K14682	31.0
K08358	485.0
K08357	268.0
K08356	0.0
K08355	0.0
K03469	7273.0
K03462	0.0
K03464	1.0
K03465	1623.0
K03466	7498.0
K01648	10.0
K01649	9269.0
K01643	1456.0
K01640	580.0
K01641	118.0
K01646	252.0
K01647	7205.0
K01644	1831.0
K02597	235.0
K02626	45.0
K02595	7.0
K02594	627.0
K02593	228.0
K02592	576.0
K02591	980.0
K02590	1876.0
K02598	737.0
K02849	19.0
K14061	5.0
K14062	5.0
K14063	2.0
K14064	2.0
K14065	0.0
K14067	0.0
K02841	39.0
K02840	96.0
K02843	855.0
K02844	402.0
K02847	3.0
K02846	3.0
K02102	52.0
K09758	399.0
K06039	20.0
K06034	8.0
K06036	15.0
K06037	0.0
K06032	0.0
K01581	182.0
K02702	16.0
K02659	45.0
K13490	13.0
K13491	13.0
K03644	1600.0
K03645	4.0
K03646	33.0
K03647	158.0
K03640	562.0
K03641	238.0
K03642	841.0
K03643	23.0
K03648	6035.0
K03649	42.0
K06694	0.0
K11814	0.0
K12428	0.0
K12429	0.0
K12422	0.0
K12423	0.0
K12420	0.0
K12421	0.0
K12426	0.0
K12427	0.0
K12424	0.0
K12425	0.0
K07349	7.0
K07348	4.0
K05380	0.0
K07345	23.0
K07344	11.0
K07347	34.0
K07346	19.0
K07341	1547.0
K07340	17.0
K07343	1665.0
K07342	0.0
K06968	186.0
K06969	10766.0
K06962	316.0
K06963	0.0
K06960	5783.0
K06961	0.0
K06966	2713.0
K06967	5284.0
K06964	0.0
K06965	0.0
K08995	51.0
K08994	81.0
K08997	3.0
K08996	12.0
K08990	5.0
K08993	4.0
K08992	15.0
K08999	1163.0
K08998	5400.0
K08344	3.0
K08345	2.0
K08346	2.0
K14940	1.0
K02724	16.0
K08349	2.0
K11815	0.0
K05929	2.0
K05928	33.0
K05927	6.0
K05924	0.0
K05922	7.0
K05921	16.0
K00349	1643.0
K00698	0.0
K00340	1686.0
K00341	1692.0
K00690	2316.0
K00343	1657.0
K00344	137.0
K00697	304.0
K00346	1643.0
K00347	1643.0
K09116	1490.0
K09117	5627.0
K05337	1252.0
K09118	71.0
K09119	0.0
K02106	353.0
K05823	116.0
K05820	34.0
K05826	15.0
K05827	14.0
K02100	2.0
K02101	0.0
K00524	0.0
K00525	5765.0
K00526	2795.0
K00527	11480.0
K00520	484.0
K00522	0.0
K00523	13.0
K02451	5.0
K00528	6289.0
K00529	9.0
K00025	12.0
K14215	0.0
K14213	0.0
K03453	1801.0
K00796	4259.0
K05339	8.0
K00027	5731.0
K00794	3985.0
K00793	3919.0
K01347	0.0
K01346	0.0
K01344	0.0
K01343	0.0
K00791	7895.0
K01340	0.0
K00790	10483.0
K02694	16.0
K02696	16.0
K02697	16.0
K02690	17.0
K02691	47.0
K02692	16.0
K02693	17.0
K02698	33.0
K02699	16.0
K00836	14.0
K00837	1401.0
K00835	42.0
K00832	92.0
K00833	1457.0
K00830	231.0
K00831	6725.0
K00839	73.0
K04335	2.0
K04334	1.0
K01120	19.0
K01126	6675.0
K04333	3.0
K01129	5770.0
K01128	5.0
K04339	0.0
K04338	6.0
K02470	12130.0
K02471	50.0
K02472	765.0
K02473	0.0
K02474	3125.0
K02475	7.0
K02476	9.0
K02477	3410.0
K02478	13.0
K02479	75.0
K09019	9.0
K01267	3827.0
K13074	0.0
K13075	2.0
K11441	0.0
K14055	5.0
K13299	0.0
K13292	6030.0
K14057	2.0
K14056	2.0
K02856	460.0
K02585	781.0
K12211	0.0
K12210	0.0
K12213	0.0
K12212	0.0
K12215	0.0
K02854	6.0
K12217	0.0
K12216	0.0
K12219	0.0
K12218	0.0
K02855	12.0
K08692	0.0
K08693	2.0
K08690	0.0
K08691	1.0
K08696	48.0
K08697	16.0
K11748	18.0
K11749	6897.0
K11746	2.0
K11747	6.0
K11744	15.0
K11745	16.0
K11742	164.0
K11743	1637.0
K11740	1.0
K11741	630.0
K13920	511.0
K13921	2.0
K13922	2235.0
K13923	2.0
K13924	102.0
K13925	1.0
K13926	239.0
K13927	734.0
K13928	2.0
K13929	4.0
K09923	4.0
K09922	1344.0
K06201	3799.0
K06200	2912.0
K06207	5476.0
K06206	1700.0
K06205	4.0
K09924	108.0
K09929	2.0
K06208	351.0
K00759	5151.0
K00758	16.0
K00752	5.0
K00757	5835.0
K00756	1749.0
K00754	8380.0
K06001	3882.0
K05557	0.0
K09766	1062.0
K05554	0.0
K07475	0.0
K07150	3174.0
K07151	380.0
K07152	315.0
K07153	18.0
K07154	3968.0
K07155	0.0
K07156	14.0
K07157	35.0
K07406	4764.0
K07407	12307.0
K07404	4836.0
K07405	1557.0
K07402	4799.0
K07403	472.0
K07400	11.0
K07401	21.0
K01808	8088.0
K01809	4133.0
K01800	7.0
K01801	0.0
K01802	2382.0
K01803	7338.0
K01804	2912.0
K01805	956.0
K01807	1809.0
K09718	0.0
K14668	0.0
K14669	0.0
K14666	0.0
K14667	2.0
K01664	190.0
K01665	1621.0
K01666	3217.0
K01667	1359.0
K01660	0.0
K01661	741.0
K01662	6511.0
K01663	7.0
K01668	15.0
K01669	585.0
K02863	7219.0
K02862	4.0
K02860	6896.0
K02867	7258.0
K02866	0.0
K02864	6518.0
K02869	0.0
K05362	12.0
K05365	55.0
K03402	5723.0
K03403	39.0
K03400	0.0
K03406	37391.0
K03407	4858.0
K03404	73.0
K03405	105.0
K03408	8297.0
K03409	781.0
K02315	7039.0
K02314	7603.0
K02317	2.0
K02316	7251.0
K02313	7380.0
K02312	28.0
K02319	2.0
K12405	0.0
K12152	4.0
K12151	3.0
K07091	25.0
K07090	10717.0
K07093	50.0
K07092	8.0
K07095	9725.0
K07094	29.0
K07097	221.0
K07096	168.0
K07099	1549.0
K07098	9426.0
K11175	7171.0
K11174	0.0
K11177	36.0
K11176	3.0
K11173	0.0
K11179	223.0
K11178	35.0
K00322	16.0
K00320	31.0
K00321	0.0
K00326	0.0
K00324	141.0
K00325	60.0
K00329	174.0
K05945	143.0
K05944	0.0
K05947	0.0
K05946	2739.0
K06944	5.0
K06945	23.0
K06946	20.0
K06415	356.0
K06940	3752.0
K06941	7650.0
K06942	7220.0
K06943	0.0
K10806	20.0
K10807	6.0
K10804	107.0
K10805	21.0
K06948	233.0
K06949	8166.0
K06418	97.0
K09138	255.0
K09139	7.0
K09134	1729.0
K09135	0.0
K09136	257.0
K09137	463.0
K09130	0.0
K09131	481.0
K09132	1726.0
K09133	8.0
K05808	7110.0
K05809	4.0
K05804	1447.0
K05805	11.0
K05806	0.0
K05807	1868.0
K05800	14.0
K05801	470.0
K05802	9.0
K05803	4.0
K01044	4.0
K01045	0.0
K01046	91.0
K02068	371.0
K04561	11.0
K01042	1192.0
K05568	5866.0
K05567	1949.0
K14273	0.0
K14275	0.0
K14274	38.0
K02062	4.0
K05245	0.0
K05564	6.0
K01048	943.0
K02066	2523.0
K01322	950.0
K01325	0.0
K02065	2302.0
K01326	0.0
K05560	6.0
K02243	226.0
K08930	0.0
K02679	3.0
K02676	19.0
K02674	249.0
K02675	0.0
K02672	248.0
K02241	823.0
K02670	29.0
K02671	252.0
K00810	0.0
K00811	1509.0
K00812	1525.0
K00813	19.0
K00814	0.0
K00817	7181.0
K00818	1644.0
K00819	448.0
K02530	137.0
K02245	227.0
K02244	118.0
K01499	8.0
K01498	0.0
K01493	7085.0
K01492	447.0
K01491	15892.0
K01497	393.0
K01496	557.0
K01495	4080.0
K01494	1711.0
K02418	4240.0
K02419	5206.0
K14492	0.0
K02412	4501.0
K02413	4878.0
K02410	5209.0
K02411	2492.0
K02416	5206.0
K02417	3871.0
K02414	1144.0
K02415	618.0
K00120	1.0
K00121	157.0
K00430	0.0
K13058	12.0
K13059	0.0
K13727	5.0
K13057	20.0
K13722	0.0
K13051	437.0
K13052	3072.0
K00435	7.0
K12054	0.0
K03239	0.0
K03238	0.0
K03231	0.0
K03230	21.0
K03232	0.0
K12059	0.0
K03237	0.0
K03236	0.0
K12058	7.0
K12239	0.0
K12238	0.0
K12235	0.0
K12234	577.0
K13942	0.0
K13940	3322.0
K13941	0.0
K12097	0.0
K12096	0.0
K12095	0.0
K12094	0.0
K12093	0.0
K12092	0.0
K12091	0.0
K12090	0.0
K12099	0.0
K12098	0.0
K06356	0.0
K05992	194.0
K03540	0.0
K06331	2311.0
K06330	57.0
K07138	5882.0
K07139	4904.0
K11811	13.0
K07132	1017.0
K07133	21076.0
K07130	4441.0
K07131	41.0
K07137	11707.0
K07134	0.0
K07135	0.0
K01860	0.0
K01866	7260.0
K01867	7255.0
K01865	16.0
K01868	8773.0
K01869	7257.0
K06140	33.0
K04766	9.0
K04767	476.0
K04764	527.0
K04762	1456.0
K04763	8164.0
K04760	16.0
K04761	788.0
K04768	21.0
K04769	4161.0
K08313	41.0
K08312	13.0
K08311	44.0
K08310	25.0
K08317	8.0
K08316	4140.0
K08315	6.0
K08314	525.0
K05149	0.0
K08319	1.0
K08318	1.0
K06339	0.0
K14648	0.0
K14392	225.0
K14393	280.0
K14645	28.0
K14647	2.0
K01689	9166.0
K01686	6789.0
K01687	10771.0
K01684	1916.0
K01685	4491.0
K01682	254.0
K01681	6650.0
K05308	0.0
K02889	0.0
K02888	7253.0
K02885	0.0
K02884	7258.0
K02887	7219.0
K02886	7258.0
K02881	7258.0
K02883	0.0
K13743	0.0
K02086	226.0
K02081	828.0
K02080	1.0
K02083	108.0
K02082	210.0
K13831	0.0
K03428	16.0
K03429	2085.0
K03424	9932.0
K03935	0.0
K03932	177.0
K03933	9.0
K03930	1777.0
K03931	506.0
K02339	25.0
K02338	7261.0
K02337	7008.0
K02336	8.0
K02335	8685.0
K02334	3007.0
K02330	0.0
K03688	4046.0
K03689	16.0
K03680	48.0
K03683	18.0
K03684	107.0
K03685	7215.0
K03686	15421.0
K03687	6428.0
K07301	4844.0
K07300	39.0
K07303	43.0
K07302	65.0
K07305	440.0
K07304	742.0
K07307	936.0
K07306	146.0
K07309	34.0
K07308	155.0
K02617	2.0
K02610	10.0
K02963	7250.0
K02612	10.0
K02961	6210.0
K09686	17630.0
K09687	43385.0
K09684	142.0
K09685	472.0
K09682	1.0
K09683	0.0
K09680	456.0
K09681	2.0
K09688	13.0
K09689	13.0
K05962	4.0
K05961	1.0
K05967	29.0
K05966	49.0
K11159	5.0
K05964	23.0
K05968	1.0
K11152	0.0
K00309	0.0
K00658	396.0
K00304	5.0
K00305	5.0
K00654	0.0
K00655	10925.0
K00652	2127.0
K00301	7.0
K00302	1485.0
K00303	64.0
K10828	0.0
K06431	1.0
K06432	1.0
K06433	1.0
K06434	13.0
K06436	447.0
K06437	0.0
K10820	45.0
K06439	1.0
K10822	0.0
K10823	0.0
K10826	1.0
K09167	614.0
K06322	0.0
K14117	0.0
K14259	0.0
K14257	8.0
K01308	676.0
K01303	17.0
K01301	26.0
K01305	182.0
K01304	237.0
K02658	312.0
K00672	1.0
K02650	909.0
K02651	449.0
K02652	3264.0
K02653	4028.0
K02654	12312.0
K05687	0.0
K02656	239.0
K05685	16.0
K00878	4913.0
K00879	463.0
K00872	710.0
K00873	7369.0
K00870	16.0
K00876	8600.0
K00877	0.0
K00874	9050.0
K00875	0.0
K04487	11416.0
K04486	6691.0
K04485	7068.0
K04484	0.0
K04483	0.0
K04482	0.0
K04480	2.0
K04488	7156.0
K12049	0.0
K13693	1.0
K13706	0.0
K13694	552.0
K13695	10.0
K05977	0.0
K09516	364.0
K02434	8915.0
K02435	8036.0
K02436	83.0
K02437	3834.0
K05350	2404.0
K02431	2653.0
K08100	1.0
K02433	9098.0
K02438	5302.0
K02439	50.0
K03745	178.0
K03744	3416.0
K03747	237.0
K03210	7178.0
K03217	7089.0
K03216	5755.0
K03215	272.0
K03742	4967.0
K03219	21.0
K03218	7122.0
K03749	13.0
K03748	140.0
K02383	0.0
K06327	1.0
K06320	2633.0
K07238	7032.0
K09479	0.0
K09478	0.0
K09475	3.0
K09474	298.0
K09477	0.0
K09476	4.0
K09471	10.0
K09470	2.0
K09473	2.0
K09472	8.0
K07543	1.0
K06898	4430.0
K13967	0.0
K13963	2499.0
K07545	1.0
K00737	1450.0
K05345	27.0
K11706	4.0
K11707	26.0
K11704	4.0
K11705	4.0
K11708	26.0
K11709	20.0
K05588	13.0
K07114	5186.0
K07443	3185.0
K07116	4.0
K07117	42.0
K07110	10.0
K07447	6990.0
K07112	1290.0
K07113	182.0
K07448	2278.0
K07118	304.0
K07119	28.0
K10619	2.0
K10618	0.0
K10617	0.0
K10616	0.0
K01848	90.0
K01849	82.0
K01844	1361.0
K01845	3410.0
K01846	49.0
K01847	2953.0
K01840	10731.0
K01841	134.0
K01842	1.0
K01843	1548.0
K06219	7.0
K10832	0.0
K05348	1.0
K14203	0.0
K08483	5829.0
K08482	50.0
K08481	38.0
K08480	16.0
K08485	4.0
K08484	15.0
K00464	16.0
K00467	1.0
K00466	0.0
K00461	0.0
K00460	0.0
K00463	0.0
K00462	4.0
K04509	0.0
K00469	7.0
K00468	0.0
K08645	0.0
K04744	431.0
K01518	0.0
K01519	0.0
K04748	116.0
K04749	987.0
K01514	188.0
K01515	9023.0
K01512	4016.0
K01510	0.0
K14623	776.0
K14626	0.0
K14627	0.0
K14628	0.0
K14629	0.0
K03918	19.0
K03919	7.0
K12372	5.0
K12373	8794.0
K12370	5.0
K12371	13.0
K02359	0.0
K02358	7584.0
K02351	6.0
K02352	0.0
K02355	13707.0
K02357	7257.0
K02356	7401.0
K13574	2.0
K13573	7.0
K13572	7.0
K13571	5.0
K13570	3.0
K12112	2.0
K12113	1.0
K12110	0.0
K12111	89.0
K07329	0.0
K07328	0.0
K07323	204.0
K07322	2386.0
K07321	1146.0
K07320	22.0
K07327	0.0
K07326	1.0
K07325	0.0
K07324	0.0
K08163	3.0
K06180	17025.0
K06181	56.0
K06182	3555.0
K06183	5146.0
K06186	22.0
K06187	7260.0
K06188	1002.0
K06189	188.0
K08359	2.0
K07589	10.0
K07588	1669.0
K07587	0.0
K07586	1676.0
K07585	0.0
K07584	5730.0
K07583	0.0
K07582	0.0
K07581	0.0
K07580	0.0
K11139	0.0
K05989	9968.0
K05988	0.0
K05985	1120.0
K05987	1.0
K05986	15.0
K10843	6.0
K08354	12.0
K10844	3.0
K10848	0.0
K00673	22.0
K00674	993.0
K00675	63.0
K00676	4191.0
K00677	2575.0
K06988	64.0
K06989	587.0
K08351	3.0
K06980	75.0
K06981	8.0
K06982	0.0
K08350	4.0
K06984	0.0
K06985	31.0
K06986	0.0
K06987	2480.0
K02445	2102.0
K02444	1862.0
K00582	0.0
K00583	0.0
K00580	0.0
K02110	7379.0
K00586	0.0
K00587	8.0
K00584	10.0
K08921	0.0
K02441	63.0
K00588	272.0
K08922	0.0
K02440	1405.0
K00018	7354.0
K08923	0.0
K02443	2515.0
K00019	237.0
K02442	0.0
K08925	0.0
K08926	0.0
K08927	0.0
K03149	2405.0
K06604	0.0
K00015	50.0
K01989	6394.0
K00854	10557.0
K00855	50.0
K00856	188.0
K00857	2241.0
K00850	18349.0
K00851	100.0
K00852	7141.0
K00853	372.0
K00858	7261.0
K00859	6868.0
K01181	1712.0
K01180	0.0
K01183	2188.0
K01182	6360.0
K01185	1314.0
K01184	2.0
K01187	11439.0
K01188	5476.0
K02596	253.0
K13766	56.0
K13767	36.0
K13003	0.0
K13002	245.0
K13000	0.0
K02984	0.0
K02986	7262.0
K02987	0.0
K02636	44.0
K02982	5823.0
K02983	0.0
K02638	17.0
K02639	81.0
K02988	6954.0
K08298	64.0
K08299	2.0
K03583	238.0
K03582	238.0
K03581	6805.0
K03580	21.0
K03587	1974.0
K03586	21.0
K03585	3606.0
K03584	7140.0
K03589	6037.0
K03588	11393.0
K01725	6.0
K01724	113.0
K01727	170.0
K01726	3145.0
K01721	5.0
K01720	23.0
K01722	0.0
K13008	0.0
K01729	24.0
K01728	91.0
K09530	0.0
K09539	0.0
K02188	5093.0
K02189	4469.0
K02182	9.0
K02183	0.0
K03769	1368.0
K03768	10302.0
K03767	66.0
K03765	1.0
K03764	4.0
K03763	8994.0
K03762	51.0
K03761	14.0
K03760	46.0
K09457	866.0
K09456	12.0
K09459	108.0
K09458	7493.0
K00602	14847.0
K13988	0.0
K13985	1.0
K09981	97.0
K09980	4.0
K09983	5.0
K09982	9.0
K09985	230.0
K09984	3.0
K09987	10.0
K09986	8.0
K09989	1870.0
K09988	1775.0
K12583	3.0
K12582	5.0
K12589	0.0
K11720	250.0
K09759	3026.0
K10985	1.0
K10984	4.0
K07468	7.0
K07469	205.0
K07464	4566.0
K07465	35.0
K07466	0.0
K07467	3084.0
K07460	5413.0
K07461	2817.0
K07462	7296.0
K07463	0.0
K10679	224.0
K10678	3.0
K10671	0.0
K10670	2094.0
K10673	0.0
K10672	444.0
K10674	0.0
K10677	10.0
K10676	1.0
K08726	0.0
K08724	214.0
K08722	1074.0
K08723	2.0
K08720	0.0
K08721	0.0
K08728	202.0
K10187	0.0
K00119	4.0
K00118	33.0
K00449	5.0
K00448	3.0
K00115	0.0
K00446	12.0
K00117	70.0
K00116	48.0
K00111	6025.0
K00442	6.0
K00113	117.0
K00112	120.0
K01539	0.0
K01531	4229.0
K04720	6762.0
K01533	8004.0
K01534	16381.0
K01535	12.0
K01537	7284.0
K14358	0.0
K14605	16.0
K14606	16.0
K00413	30.0
K10120	52.0
K05600	0.0
K05777	183.0
K03972	5.0
K03973	824.0
K03970	159.0
K03971	3.0
K03976	6543.0
K03977	7217.0
K03974	160.0
K03975	1526.0
K03978	7200.0
K03979	7257.0
K13378	1310.0
K02372	6715.0
K02371	5911.0
K02377	3397.0
K02379	321.0
K03396	5.0
K03397	0.0
K03394	6985.0
K03395	0.0
K03392	15.0
K03393	0.0
K03390	1131.0
K03391	2.0
K03399	272.0
K03027	0.0
K12136	1.0
K12137	18.0
K06610	3.0
K12138	1.0
K12139	3.0
K11444	0.0
K11440	6.0
K11443	17.0
K11442	1.0
K00612	114.0
K00613	35.0
K00610	4810.0
K00611	5159.0
K00616	3989.0
K00617	0.0
K00614	7.0
K00615	21121.0
K00619	438.0
K10863	0.0
K07874	0.0
K06234	0.0
K10240	1.0
K10241	1.0
K10242	1.0
K10243	4.0
K04110	4.0
K04113	0.0
K04112	0.0
K04115	0.0
K04114	0.0
K04117	0.0
K04116	0.0
K04118	0.0
K05517	4.0
K07705	107.0
K07704	311.0
K07707	1571.0
K07706	1862.0
K07701	221.0
K07700	5.0
K07703	223.0
K07702	5.0
K07709	551.0
K07708	27.0
K01955	12022.0
K13042	7.0
K09934	20.0
K09935	3225.0
K06216	102.0
K09937	185.0
K13745	4.0
K13746	0.0
K13747	4193.0
K13740	0.0
K13741	0.0
K13742	0.0
K06211	1452.0
K06212	51.0
K09933	53.0
K02618	10.0
K02619	1539.0
K02968	6955.0
K02966	0.0
K02967	7219.0
K02616	10.0
K02965	7258.0
K02962	0.0
K02611	10.0
K02613	40.0
K03569	11748.0
K03568	307.0
K03565	6883.0
K06218	56.0
K03567	405.0
K03566	32.0
K03561	4292.0
K03560	22.0
K03563	5346.0
K03562	411.0
K06430	0.0
K01709	1125.0
K01708	4.0
K01707	1.0
K01706	262.0
K01705	8.0
K01704	16176.0
K01703	16485.0
K01702	0.0
K14165	1.0
K14164	8.0
K14166	4.0
K14161	38.0
K14160	11.0
K14162	63.0
K05396	401.0
K03709	673.0
K03708	581.0
K08160	3.0
K03701	10419.0
K03700	3819.0
K03703	4941.0
K03702	7253.0
K03705	5798.0
K03704	7904.0
K03707	292.0
K03706	3621.0
K06289	0.0
K06288	0.0
K06283	3697.0
K06282	870.0
K06281	870.0
K06287	7127.0
K06286	118.0
K06285	326.0
K06284	1907.0
K08161	130.0
K07540	2.0
K06438	3162.0
K06869	0.0
K06868	0.0
K06867	129.0
K06866	3.0
K06865	0.0
K06864	4284.0
K06863	0.0
K06862	0.0
K06861	1969.0
K06860	19.0
K12659	1.0
K12658	22.0
K07547	0.0
K07546	1.0
K15023	11.0
K15022	223.0
K15020	0.0
K15024	3460.0
K08700	17.0
K08162	1439.0
K07544	1.0
K00137	3.0
K00135	297.0
K00134	7840.0
K00133	7254.0
K00132	30.0
K00131	63.0
K00130	1520.0
K00139	0.0
K00138	1.0
K00429	1.0
K00428	789.0
K00421	2.0
K00423	0.0
K00425	2011.0
K00427	2.0
K00426	2011.0
K14292	0.0
K14379	0.0
K14370	0.0
K14371	0.0
K14372	0.0
K14373	0.0
K14374	0.0
K14375	0.0
K09845	0.0
K14082	2.0
K14083	75.0
K14080	2.0
K14081	3.0
K14086	1448.0
K14087	1645.0
K14084	97.0
K14088	1642.0
K14089	1616.0
K01552	3994.0
K01551	704.0
K01556	52.0
K01557	0.0
K01554	5.0
K01555	37.0
K04708	0.0
K03955	0.0
K13689	0.0
K13688	74.0
K13683	1.0
K13685	1145.0
K13684	1.0
K13687	1.0
K13686	0.0
K14159	0.0
K02399	9.0
K02398	1518.0
K02395	1529.0
K02394	438.0
K02397	2751.0
K02396	5177.0
K02391	15.0
K02390	5373.0
K02393	438.0
K02392	8185.0
K13533	1.0
K13532	0.0
K13531	5.0
K13530	5.0
K01550	0.0
K05658	0.0
K14054	25.0
K02601	8226.0
K02970	7180.0
K05378	0.0
K12339	219.0
K14060	3.0
K11687	0.0
K11686	0.0
K11685	2.0
K11689	719.0
K11688	703.0
K08939	0.0
K03048	230.0
K03049	0.0
K13821	954.0
K13820	2.0
K03042	0.0
K03043	6968.0
K03040	6526.0
K03041	0.0
K03046	6979.0
K03047	0.0
K03044	0.0
K03045	0.0
K00348	1643.0
K09847	0.0
K00692	23.0
K00638	4940.0
K00639	2398.0
K00693	1.0
K00634	3616.0
K00635	2.0
K00630	0.0
K00631	11.0
K00632	1385.0
K00633	2312.0
K00691	179.0
K00696	17.0
K00694	180.0
K00695	32.0
K10854	0.0
K07811	0.0
K07810	4.0
K07813	5222.0
K07812	275.0
K07814	1805.0
K07816	236.0
K00090	7.0
K00091	1685.0
K00094	523.0
K00096	2446.0
K00097	2537.0
K00098	9.0
K00099	6838.0
K10228	2.0
K10229	2.0
K12548	0.0
K10222	0.0
K10220	1.0
K10221	1.0
K10227	6.0
K05822	187.0
K01949	0.0
K01945	7237.0
K01947	0.0
K01946	0.0
K01941	67.0
K01940	6635.0
K06357	0.0
K07729	14110.0
K07728	0.0
K07727	9317.0
K07726	2021.0
K07725	0.0
K07724	6.0
K07723	335.0
K07722	308.0
K07721	0.0
K07720	22566.0
K00899	283.0
K05824	8.0
K00891	11056.0
K00892	4.0
K00895	743.0
K00897	187.0
K08151	53.0
K08153	12.0
K08154	4.0
K02948	7250.0
K02942	0.0
K02944	0.0
K05665	0.0
K02946	7221.0
K13793	0.0
K06352	0.0
K01769	0.0
K01768	601.0
K01761	44.0
K01760	257.0
K01762	1.0
K09578	0.0
K01766	3.0
K08164	4.0
K02493	6968.0
K08166	3.0
K08167	10.0
K02496	16.0
K02497	3.0
K02494	21.0
K02495	12480.0
K02498	17.0
K02499	586.0
K08168	6.0
K08169	652.0
K14415	1490.0
K14414	21.0
K06881	7421.0
K00436	15.0
K06332	1.0
K12815	0.0
K12810	0.0
K06885	677.0
K00437	2.0
K06335	0.0
K06334	5183.0
K03547	5036.0
K03546	3144.0
K03545	10626.0
K03544	10474.0
K03543	1288.0
K06888	2068.0
K10941	11.0
K03549	206.0
K03548	21.0
K10940	0.0
K02236	245.0
K02237	4569.0
K02234	20.0
K02232	5219.0
K02233	7009.0
K02230	563.0
K02231	10040.0
K06359	0.0
K02238	6587.0
K02239	2.0
K03723	6466.0
K03722	1473.0
K03721	165.0
K03720	4.0
K03727	6.0
K03726	2.0
K03725	0.0
K03724	242.0
K06358	0.0
K12673	0.0
K12679	0.0
K12678	0.0
K06410	2730.0
K11898	2.0
K11899	3.0
K11896	45.0
K11897	26.0
K11894	5.0
K11895	40.0
K11892	33.0
K11893	39.0
K11890	7.0
K11891	33.0
K08762	1.0
K08764	0.0
K08765	0.0
K10418	0.0
K11325	17.0
K11326	0.0
K11327	0.0
K11328	0.0
K11329	33.0
K00151	14.0
K00150	17.0
K00153	2.0
K00400	0.0
K00407	10.0
K00406	45.0
K00405	289.0
K00404	254.0
K00158	123.0
K01342	2.0
K09388	3.0
K09386	7.0
K09384	122.0
K04094	2199.0
K04095	1694.0
K04096	7117.0
K04097	9.0
K04090	4.0
K04091	54.0
K04092	5.0
K04093	5.0
K04098	1.0
K04099	0.0
K01578	3.0
K01579	3045.0
K01574	3.0
K01575	127.0
K01576	7.0
K01577	0.0
K01571	4393.0
K01572	7612.0
K01573	425.0
K02009	2464.0
K02008	18509.0
K02005	6819.0
K02004	49454.0
K02007	3479.0
K02006	25738.0
K02001	629.0
K02000	827.0
K02003	64160.0
K02002	1045.0
K03065	0.0
K08952	6.0
K03060	5375.0
K13809	0.0
K10948	0.0
K09607	4.0
K06125	0.0
K04337	2.0
K06120	511.0
K06121	0.0
K04336	1.0
K01127	0.0
K09703	25.0
K00004	2.0
K14699	0.0
K09702	602.0
K14698	0.0
K05311	142.0
K13829	26.0
K10943	236.0
K07291	2.0
K07290	9.0
K10206	6482.0
K10202	47.0
K10208	0.0
K10209	5.0
K01966	350.0
K01965	9.0
K01964	22.0
K01963	3952.0
K01962	2043.0
K01961	11102.0
K01960	1719.0
K01969	28.0
K01968	16.0
K07749	1748.0
K07748	1.0
K07741	545.0
K07740	7.0
K07743	3.0
K07742	5347.0
K07745	0.0
K07744	0.0
K07746	27.0
K01299	1763.0
K01295	1001.0
K01297	1898.0
K02922	0.0
K05603	4.0
K02921	0.0
K02926	7219.0
K05607	0.0
K02924	0.0
K05605	0.0
K02928	0.0
K02929	0.0
K00216	7.0
K00217	1.0
K00214	1.0
K00215	7922.0
K00213	0.0
K00210	19.0
K00211	2.0
K00218	16.0
K00219	83.0
K01035	2.0
K01034	1337.0
K04517	6511.0
K01740	12728.0
K01031	3.0
K01746	247.0
K01745	1492.0
K01744	1975.0
K01749	2510.0
K01039	230.0
K04518	1728.0
K09591	0.0
K14129	0.0
K14128	16.0
K14121	0.0
K14120	0.0
K14123	0.0
K14122	0.0
K14125	0.0
K14124	0.0
K14127	17.0
K14126	19.0
K03521	7143.0
K03520	3.0
K03523	6515.0
K03522	7369.0
K03525	7464.0
K03524	7769.0
K03527	7406.0
K03526	6833.0
K03529	5632.0
K03528	14.0
K06338	1.0
K02217	3142.0
K03299	660.0
K03298	40.0
K13472	4.0
K03293	643.0
K03292	11307.0
K03291	8.0
K03290	1.0
K03297	1529.0
K03296	8337.0
K03295	1292.0
K03294	2872.0
K13009	3.0
K12690	0.0
K09743	0.0
K06022	0.0
K07190	19.0
K06021	0.0
K07192	1551.0
K06020	8.0
K06027	15.0
K06026	0.0
K09744	17.0
K07991	13.0
K08749	0.0
K09835	18.0
K09834	16.0
K10439	12930.0
K06351	6.0
K09833	16.0
K10925	0.0
K10924	234.0
K10927	225.0
K10926	5.0
K10923	0.0
K10922	0.0
K09629	0.0
K10697	16.0
K00179	3400.0
K00172	1458.0
K00171	658.0
K00170	712.0
K00177	3386.0
K00176	3223.0
K00175	6144.0
K00174	5124.0
K13478	0.0
K14338	3.0
K14339	0.0
K14335	1.0
K14337	0.0
K14330	16.0
K14331	16.0
K14333	5.0
K08918	0.0
K13479	1411.0
K04078	6962.0
K04079	7073.0
K04076	331.0
K04077	7288.0
K04074	976.0
K04075	6814.0
K04072	6639.0
K04073	18.0
K04070	4160.0
K04071	0.0
K14597	15.0
K13318	0.0
K08280	6.0
K13641	310.0
K13640	295.0
K13643	111.0
K13642	0.0
K02027	70455.0
K02026	123845.0
K02025	132440.0
K02024	11.0
K02023	2356.0
K02022	609.0
K02021	5.0
K02020	3582.0
K02029	9322.0
K02028	10649.0
K03886	6.0
K03887	4.0
K03884	0.0
K03885	1695.0
K03881	0.0
K03888	2.0
K03889	4.0
K12998	1.0
K12999	6.0
K12992	1071.0
K12993	0.0
K12990	1480.0
K12991	0.0
K12996	118.0
K12997	32.0
K12994	0.0
K12995	108.0
K08979	0.0
K08978	4913.0
K03088	70236.0
K03089	207.0
K03086	10162.0
K03087	329.0
K08971	0.0
K08970	17.0
K03082	36.0
K03080	1.0
K08974	5840.0
K13868	0.0
K00918	591.0
K01553	0.0
K12214	0.0
K11646	167.0
K11645	0.0
K11641	0.0
K11640	0.0
K12736	0.0
K12733	0.0
K07507	3136.0
K07506	66.0
K07505	5.0
K07504	27.0
K07503	4.0
K07502	2920.0
K07501	58.0
K07500	0.0
K07509	0.0
K07508	1.0
K11422	0.0
K08698	16.0
K10773	8250.0
K10774	4.0
K14286	0.0
K10778	30.0
K14287	25.0
K00140	308.0
K05501	164.0
K01903	517.0
K01902	677.0
K01905	17.0
K01904	1.0
K01907	17.0
K01906	12.0
K01909	0.0
K01908	13.0
K14534	2356.0
K00147	7035.0
K07767	0.0
K07769	16.0
K07768	4.0
K06203	105.0
K06202	15.0
K09921	22.0
K09920	12.0
K09927	1457.0
K09024	7.0
K09022	757.0
K09023	15.0
K09020	53.0
K09021	3.0
K02908	0.0
K02909	7256.0
K08218	1848.0
K08219	3.0
K02904	7224.0
K02906	7219.0
K02907	6940.0
K02902	6872.0
K00230	251.0
K00231	468.0
K00232	7.0
K08976	34.0
K00234	0.0
K00239	2918.0
K06209	4205.0
K09928	447.0
K01015	0.0
K01014	2.0
K01012	8645.0
K01011	1130.0
K01010	0.0
K08920	0.0
K14103	0.0
K14102	0.0
K14101	0.0
K14100	0.0
K14105	0.0
K14104	0.0
K14109	0.0
K14108	0.0
K06401	2.0
K00893	0.0
K13402	0.0
K12858	0.0
K03503	1256.0
K03502	5698.0
K03501	7194.0
K03500	5850.0
K08924	0.0
K02278	649.0
K02279	1790.0
K12977	0.0
K02276	320.0
K02277	157.0
K02274	328.0
K02275	308.0
K13450	0.0
K13451	0.0
K13452	0.0
K13454	0.0
K13455	0.0
K12509	0.0
K12508	4.0
K12507	13.0
K12506	779.0
K12500	7.0
K12503	6.0
K05926	0.0
K09728	0.0
K14587	38.0
K06597	6.0
K06596	268.0
K06595	2.0
K06599	0.0
K06598	10.0
K07978	21.0
K07979	13912.0
K07976	0.0
K14585	0.0
K10907	7543.0
K10906	3.0
K10901	0.0
K10909	0.0
K10908	7.0
K09819	57.0
K09818	31.0
K09817	6883.0
K09816	6783.0
K09815	6840.0
K06374	4216.0
K06373	4204.0
K09812	8792.0
K09811	8638.0
K09810	3400.0
K09724	0.0
K14582	0.0
K09721	0.0
K04058	21.0
K04059	7.0
K04050	0.0
K04051	0.0
K04052	0.0
K04053	0.0
K04054	0.0
K04055	0.0
K04056	20.0
K04057	0.0
K01047	0.0
K08975	0.0
K10015	7.0
K10014	14.0
K10017	7.0
K10016	7.0
K10011	6.0
K10010	1136.0
K10013	5.0
K10012	1568.0
K10019	0.0
K10018	1.0
K13665	15.0
K13664	0.0
K13663	0.0
K13662	0.0
K13661	0.0
K13660	0.0
K13669	0.0
K13668	7.0
K07641	16.0
K01466	301.0
K13590	30.0
K01464	3145.0
K01465	7400.0
K01462	12725.0
K01463	443.0
K01460	5.0
K01461	1.0
K13599	219.0
K13598	396.0
K01468	1042.0
K01469	32.0
K09251	41.0
K09252	4.0
K02041	1707.0
K02040	7969.0
K02043	10.0
K02045	821.0
K02044	2613.0
K02047	833.0
K02046	836.0
K02049	11593.0
K02048	844.0
K05549	0.0
K05548	22.0
K06046	1.0
K03319	84.0
K03316	239.0
K03317	347.0
K03314	15.0
K03315	5216.0
K03312	3192.0
K03313	1024.0
K03310	13090.0
K03311	1900.0
K12052	0.0
K02945	7537.0
K06162	26.0
K06163	23.0
K06160	21.0
K06161	0.0
K06166	19.0
K00359	979.0
K06164	23.0
K06165	22.0
K06168	6968.0
K06169	58.0
K13020	91.0
K07158	0.0
K07159	0.0
K04835	6.0
K11621	0.0
K11991	17.0
K11622	3.0
K11996	619.0
K11627	0.0
K11626	2.0
K11629	1.0
K11628	0.0
K07561	0.0
K07560	7156.0
K07563	0.0
K07562	0.0
K07565	0.0
K07564	0.0
K07567	9510.0
K07566	7772.0
K07569	0.0
K07568	8338.0
K09925	2.0
K11199	0.0
K11198	0.0
K11192	2.0
K11191	0.0
K11196	1.0
K11195	1.0
K11194	0.0
K02492	3043.0
K10713	1.0
K10710	900.0
K10711	49.0
K10716	11.0
K02490	254.0
K10714	1.0
K10715	3.0
K01929	7279.0
K01928	7719.0
K01923	7914.0
K01922	48.0
K01921	8254.0
K01920	48.0
K01926	5722.0
K01925	7318.0
K01924	7241.0
K07789	42.0
K07788	32.0
K07785	16.0
K07784	3.0
K07787	262.0
K07786	0.0
K07781	3.0
K07783	373.0
K07782	13.0
K05835	5.0
K06355	0.0
K14661	0.0
K09844	0.0
K00782	1149.0
K00783	7205.0
K00784	7322.0
K00785	0.0
K00786	2870.0
K00039	1.0
K00036	2239.0
K00037	2.0
K00034	235.0
K00035	0.0
K00032	0.0
K00033	2261.0
K00030	279.0
K00031	6462.0
K01259	186.0
K01258	5764.0
K01255	2533.0
K01256	606.0
K01251	4086.0
K01250	1345.0
K01253	2.0
K01252	4.0
K09008	25.0
K09009	7.0
K09000	63.0
K09001	111.0
K09002	2085.0
K09003	13.0
K09004	435.0
K09005	158.0
K09006	9.0
K09007	433.0
K09846	0.0
K08234	3074.0
K00258	7.0
K00259	1364.0
K00252	86.0
K00253	10.0
K00256	5.0
K00257	1916.0
K00254	0.0
K00255	11.0
K01079	1084.0
K01078	49.0
K01071	277.0
K01070	36.0
K01073	102.0
K01077	3848.0
K01076	510.0
K14472	0.0
K14471	0.0
K14470	0.0
K14475	58.0
K09841	0.0
K02788	37.0
K02782	6.0
K02783	384.0
K02781	343.0
K02786	37.0
K02787	1.0
K02784	9.0
K01060	368.0
K01787	1174.0
K01786	4056.0
K01785	8594.0
K01784	12913.0
K01783	8322.0
K01782	124.0
K01781	12.0
K01780	0.0
K01789	4.0
K01788	3081.0
K02526	314.0
K02527	1916.0
K02525	4.0
K02250	2.0
K02523	1833.0
K02520	6964.0
K02521	8.0
K02258	20.0
K02259	106.0
K02528	7102.0
K02529	38820.0
K03781	2591.0
K03780	1130.0
K03783	6205.0
K03782	207.0
K03785	2148.0
K03784	1883.0
K03787	3367.0
K03786	5034.0
K03789	5249.0
K03788	3.0
K10700	0.0
K00342	1704.0
K03124	0.0
K03120	0.0
K12527	1264.0
K12526	13.0
K12525	8.0
K12524	2238.0
K12523	0.0
K12522	0.0
K09789	1052.0
K09788	114.0
K09787	5261.0
K09786	362.0
K09785	0.0
K09781	19.0
K09780	59.0
K10961	0.0
K10960	21.0
K10963	0.0
K10962	0.0
K10965	0.0
K10964	0.0
K10966	0.0
K09879	2.0
K06318	1.0
K06311	8.0
K06310	994.0
K06312	2.0
K06314	3.0
K06317	733.0
K11389	0.0
K11386	0.0
K11387	0.0
K11384	175.0
K11385	0.0
K11382	0.0
K11383	1.0
K11381	328.0
K11949	0.0
K10380	0.0
K04032	567.0
K04033	2.0
K04030	648.0
K04031	4256.0
K04036	0.0
K04037	17.0
K04034	49.0
K04035	101.0
K04038	17.0
K04039	17.0
K07046	99.0
K07047	3147.0
K07044	3.0
K07045	3706.0
K07042	5823.0
K07043	4245.0
K07040	5425.0
K07041	0.0
K07048	427.0
K07049	0.0
K08664	0.0
K02584	468.0
K10039	1059.0
K10038	166.0
K10037	172.0
K10036	249.0
K04788	0.0
K04789	0.0
K04784	11.0
K04785	1.0
K04786	0.0
K04787	0.0
K04780	1.0
K04781	24.0
K04782	10.0
K04783	1.0
K13601	0.0
K13603	0.0
K13602	0.0
K13605	0.0
K13604	0.0
K13607	38.0
K02404	1494.0
K05783	0.0
K05782	11.0
K05781	23.0
K05780	23.0
K05787	4.0
K05786	438.0
K05785	743.0
K05784	0.0
K05789	1.0
K05788	623.0
K01442	5766.0
K01443	6022.0
K01444	173.0
K01446	12.0
K01447	2513.0
K01448	13400.0
K01449	2592.0
K14803	0.0
K02069	845.0
K05569	1929.0
K08008	0.0
K02063	12.0
K05566	1925.0
K05565	29.0
K05563	6.0
K05562	6.0
K05561	6.0
K02064	12.0
K03338	1530.0
K03339	1.0
K03330	0.0
K03331	0.0
K03332	94.0
K03333	3.0
K03335	1494.0
K03336	1471.0
K03337	1525.0
K12956	0.0
K12957	16.0
K12954	0.0
K12955	0.0
K12952	0.0
K12953	0.0
K12950	1.0
K12951	0.0
K14733	0.0
K00109	2.0
K06148	13390.0
K06149	9.0
K06144	3.0
K06145	11.0
K06146	1.0
K06147	77614.0
K06141	3.0
K06142	5001.0
K06143	131.0
K11945	0.0
K08948	0.0
K08949	0.0
K00071	0.0
K14664	0.0
K13810	56.0
K14665	6.0
K03058	0.0
K11609	0.0
K11608	0.0
K14660	0.0
K11603	0.0
K11602	0.0
K11601	0.0
K11600	0.0
K11607	16.0
K11606	16.0
K11605	16.0
K11604	16.0
K10558	40.0
K10559	126.0
K10550	51.0
K10551	51.0
K10552	2.0
K10553	2.0
K10554	3.0
K10555	114.0
K10556	59.0
K10557	40.0
K03051	0.0
K03050	0.0
K07549	1.0
K07548	1.0
K07239	481.0
K07235	13.0
K07234	13.0
K07237	10.0
K07236	11.0
K07231	2.0
K07230	17.0
K07233	13.0
K07232	7.0
K02467	2.0
K05306	2028.0
K05305	2003.0
K05304	6.0
K05303	17.0
K05301	1.0
K02565	3.0
K08644	0.0
K08646	0.0
K08641	785.0
K08643	5.0
K08642	1.0
K12146	4.0
K00010	1993.0
K00011	8.0
K00012	7565.0
K00013	7024.0
K00014	8337.0
K00016	5426.0
K09065	23.0
K08252	82.0
K08253	22.0
K08256	3.0
K08255	1.0
K08258	0.0
K08259	16.0
K00274	31.0
K00275	297.0
K00276	6.0
K00270	0.0
K00271	0.0
K00272	4.0
K00273	1.0
K00278	4746.0
K00279	0.0
K12675	0.0
K01277	1409.0
K01274	61.0
K01273	3772.0
K01271	2797.0
K01270	7354.0
K01278	2390.0
K00906	32.0
K00904	237.0
K00903	339.0
K00901	1843.0
K13785	0.0
K00908	35.0
K11149	0.0
K01053	50.0
K01051	1021.0
K01057	775.0
K01056	7258.0
K01055	14.0
K01054	26.0
K01058	183.0
K02500	7024.0
K02501	7001.0
K02502	5243.0
K02503	7083.0
K02504	3.0
K02505	3.0
K02506	2.0
K02507	4.0
K02508	4.0
K02509	10.0
K00291	0.0
K13410	2.0
K13148	0.0
K13419	0.0
K05825	0.0
K03106	7257.0
K03105	0.0
K03101	9046.0
K03100	15385.0
K12541	0.0
K12540	0.0
K12543	0.0
K12542	0.0
K12545	0.0
K12544	0.0
K12547	0.0
K12546	0.0
K12549	0.0
K06080	4.0
K11018	0.0
K11019	0.0
K11016	0.0
K11017	0.0
K11014	0.0
K11015	0.0
K11012	0.0
K11013	0.0
K11010	0.0
K11011	0.0
K06333	3740.0
K06880	0.0
K06883	341.0
K06882	2.0
K09857	189.0
K06884	5.0
K06887	3.0
K06886	97.0
K06889	11342.0
K10942	229.0
K09859	96.0
K09858	187.0
K10947	12446.0
K10946	0.0
K10945	0.0
K10944	0.0
K13284	0.0
K00483	29.0
K00481	6.0
K00480	5.0
K00486	29.0
K00485	1.0
K00484	6.0
K09901	3.0
K10929	0.0
K07684	19.0
K07685	2.0
K07686	4.0
K07687	4.0
K07681	1.0
K07688	1.0
K07689	8.0
K10928	0.0
K04018	0.0
K04019	574.0
K04014	240.0
K04015	160.0
K04016	1.0
K04017	0.0
K04013	256.0
K07060	0.0
K07061	3.0
K07062	637.0
K07063	48.0
K07064	16.0
K07065	36.0
K07066	1456.0
K07067	333.0
K07068	30.0
K07069	1463.0
K01121	0.0
K13629	1.0
K13628	135.0
K13623	4.0
K13622	17.0
K13620	1.0
K13626	2997.0
K08586	0.0
K08587	0.0
K01428	1638.0
K01429	1597.0
K01422	1223.0
K01423	111.0
K01420	7072.0
K01421	5909.0
K01426	1994.0
K01427	0.0
K01424	5951.0
K01425	2558.0
K08068	154.0
K07538	1.0
K13086	0.0
K13085	0.0
K07287	19.0
K07824	0.0
K07682	0.0
K02722	16.0
K12978	0.0
K12979	3.0
K12972	30.0
K12973	4.0
K12974	4.0
K12975	3.0
K12976	0.0
K07821	0.0
K07683	3.0
K14750	0.0
K14751	0.0
K14953	0.0
K12288	3.0
K12289	3.0
K12282	10.0
K12283	3.0
K12280	6.0
K12281	3.0
K12286	4.0
K12287	223.0
K12284	3.0
K12285	227.0
K11957	16.0
K11956	17.0
K11955	16.0
K11954	16.0
K11953	16.0
K11952	16.0
K11951	16.0
K11950	16.0
K11959	16.0
K11958	16.0
K13889	54.0
K13888	28.0
K11963	16.0
K07217	203.0
K07216	5695.0
K07215	2.0
K07214	1788.0
K07213	961.0
K07212	0.0
K07219	323.0
K07218	25.0
K12150	11.0
K08689	1.0
K08688	0.0
K00402	0.0
K00401	0.0
K11994	0.0
K00152	0.0
K01043	125.0
K00154	15.0
K00157	0.0
K00156	759.0
K10533	1.0
K10530	8.0
K10531	1.0
K10536	1034.0
K10537	53.0
K10535	16.0
K10538	3.0
K10539	53.0
K00073	38.0
K13934	4.0
K00076	636.0
K00077	5493.0
K00074	5617.0
K00075	6976.0
K00078	0.0
K00079	20.0
K02290	32.0
K02563	7252.0
K02292	16.0
K08966	10.0
K02294	27.0
K08278	0.0
K08279	1.0
K08274	0.0
K08275	0.0
K08276	5.0
K08277	0.0
K00298	1.0
K00299	41.0
K00296	0.0
K00297	7435.0
K00294	461.0
K00292	1.0
K00293	1.0
K00290	4651.0
K07757	2.0
K12089	0.0
K01210	7.0
K01213	0.0
K01212	2149.0
K01215	9.0
K01214	0.0
K01217	0.0
K01216	1.0
K01219	8.0
K01218	1881.0
K02749	0.0
K02746	678.0
K02747	614.0
K02744	1022.0
K02745	651.0
K02742	229.0
K00924	90.0
K00925	8989.0
K00926	5235.0
K00927	7259.0
K00928	8062.0
K00929	4757.0
K12085	0.0
K02298	17.0
K02299	15.0
K02568	35.0
K02569	168.0
K02562	3.0
K02291	99.0
K02560	7.0
K02293	45.0
K02566	317.0
K02567	267.0
K02564	7628.0
K02297	20.0
K03169	16520.0
K03168	6964.0
K03163	0.0
K03162	0.0
K03167	0.0
K03166	0.0
K11038	1.0
K11039	0.0
K11030	1.0
K11031	248.0
K11032	0.0
K11033	0.0
K11034	0.0
K11035	0.0
K11036	0.0
K11037	0.0
K02546	0.0
K07668	1013.0
K07669	6.0
K07666	16.0
K07667	7697.0
K07664	11.0
K07665	2707.0
K07662	32.0
K07663	16.0
K07660	14.0
K07661	12.0
K03927	6121.0
K07008	33.0
K07009	1559.0
K07002	15.0
K07003	4377.0
K07000	32.0
K07001	5445.0
K07006	84.0
K07007	10043.0
K07004	49.0
K07005	7398.0
K03921	15.0
K02956	7257.0
K09725	0.0
K09181	560.0
K08599	0.0
K08598	0.0
K08591	8446.0
K08590	1893.0
K01156	278.0
K01154	8105.0
K01407	4.0
K01400	1.0
K01153	7036.0
K01150	12.0
K01151	6976.0
K01408	0.0
K01409	8108.0
K01158	0.0
K01159	3480.0
K05523	2.0
K05522	53.0
K05521	3767.0
K05520	1844.0
K05527	31.0
K05526	4.0
K05525	3.0
K05524	88.0
K05529	0.0
K14518	16.0
K14519	25.0
K05949	0.0
K01754	5675.0
K05942	8.0
K01027	222.0
K02171	0.0
K02170	244.0
K02173	112.0
K02172	1.0
K01751	1714.0
K06416	1015.0
K06417	2.0
K06414	1.0
K06947	0.0
K03379	3.0
K03808	251.0
K03809	86.0
K03806	27.0
K06412	4836.0
K03804	3.0
K12296	19.0
K03802	46.0
K03803	2075.0
K06413	24.0
K10808	11.0
K06411	2629.0
K01028	86.0
K01029	1183.0
K11931	224.0
K11930	0.0
K11933	4.0
K11932	3.0
K11935	1.0
K11934	598.0
K11937	1.0
K11936	5.0
K11939	3.0
K11938	3.0
K10800	13.0
K06419	91.0
K11929	3.0
K07271	5313.0
K07270	2.0
K07273	1114.0
K07272	11.0
K07275	186.0
K07274	18.0
K07277	2160.0
K07276	18.0
K07279	0.0
K07278	31.0
K10623	0.0
K02481	2769.0
K11520	16.0
K02480	3.0
K08170	3.0
K02485	78.0
K02484	2106.0
K02487	26.0
K08600	10471.0
K08603	0.0
K08602	2255.0
K08605	1.0
K08604	2.0
K09956	13.0
K09957	1.0
K09954	60.0
K09955	7944.0
K09952	401.0
K09953	0.0
K09950	8.0
K09951	3801.0
K09958	31.0
K09959	18.0
K07495	92.0
K07494	74.0
K07497	5787.0
K07496	2751.0
K07491	4241.0
K07490	3.0
K07493	4.0
K07492	102.0
K07499	23.0
K07498	28.0
K11209	21.0
K11208	2.0
K11204	0.0
K11203	161.0
K11202	391.0
K11201	3.0
K11200	2.0
K00058	10571.0
K00059	17586.0
K00728	0.0
K00729	20.0
K00055	10.0
K00057	7272.0
K00050	2301.0
K00051	0.0
K00720	51.0
K00721	2732.0
K14424	0.0
K06033	0.0
K14189	5.0
K14188	122.0
K06364	0.0
K14187	9.0
K01239	1358.0
K01238	666.0
K01897	8723.0
K01232	503.0
K01895	2689.0
K01230	0.0
K01893	6650.0
K01236	28.0
K01235	380.0
K01890	7252.0
K02768	800.0
K02769	128.0
K02760	2603.0
K02761	2326.0
K02763	2.0
K02764	1.0
K02765	1610.0
K00948	10301.0
K00949	5923.0
K00942	7893.0
K00943	3094.0
K00940	2008.0
K00941	12450.0
K00946	2679.0
K00947	20.0
K00944	0.0
K00945	17461.0
K01097	0.0
K01096	105.0
K01095	649.0
K01093	178.0
K01092	4112.0
K01091	18381.0
K01090	6676.0
K03499	18152.0
K03498	14477.0
K03491	888.0
K03490	1468.0
K03493	6.0
K03492	243.0
K03495	7203.0
K03497	18448.0
K03496	20785.0
K02817	0.0
K02814	11.0
K02815	16.0
K02810	1691.0
K02548	3722.0
K02549	162.0
K02818	1.0
K02819	1700.0
K03637	1716.0
K03636	142.0
K03147	5568.0
K03146	101.0
K08851	0.0
K06518	5855.0
K09729	711.0
K06048	27.0
K06045	74.0
K06044	25.0
K09727	0.0
K09726	12.0
K06041	2036.0
K09720	4.0
K09723	0.0
K06042	3992.0
K09897	4.0
K09896	3.0
K09895	14.0
K09894	4.0
K09893	4.0
K09892	4.0
K09891	4.0
K09890	4.0
K09899	4.0
K09898	8.0
K03622	0.0
K07648	3.0
K07649	12.0
K07398	0.0
K07399	84.0
K11056	0.0
K11057	0.0
K11054	0.0
K11055	0.0
K07640	33.0
K07393	155.0
K07390	63.0
K07391	7105.0
K07644	24.0
K07645	27.0
K07646	9106.0
K07647	0.0
K10896	0.0
K07024	27300.0
K07025	11932.0
K07026	10.0
K07027	4942.0
K07020	7.0
K07021	39.0
K07022	0.0
K07023	5543.0
K07028	255.0
K07029	11772.0
K10094	4.0
K01390	1.0
K01392	5.0
K01399	0.0
K02673	12.0
K05893	0.0
K05897	0.0
K05896	5652.0
K05895	2930.0
K05899	9.0
K05898	1.0
K00555	1.0
K00554	5116.0
K00557	108.0
K00556	1055.0
K00551	12.0
K00559	0.0
K00558	11204.0
K01170	0.0
K01173	259.0
K01174	200.0
K01175	232.0
K01176	748.0
K01178	51.0
K01179	6349.0
K14578	0.0
K14579	0.0
K08951	0.0
K08950	0.0
K08953	0.0
K03828	68.0
K03829	15.0
K03820	1282.0
K03821	49.0
K03822	0.0
K03823	4846.0
K03824	167.0
K03825	67.0
K03826	4467.0
K03827	1750.0
K12248	0.0
K12246	0.0
K12247	0.0
K12242	3.0
K12243	0.0
K12240	0.0
K12241	0.0
K11919	0.0
K11918	0.0
K11913	0.0
K11912	0.0
K11911	3.0
K11910	3.0
K11917	0.0
K11916	0.0
K11915	0.0
K11914	0.0
K12068	6.0
K12069	5.0
K12062	9.0
K12063	7.0
K12060	9.0
K12061	11.0
K12066	6.0
K12067	18.0
K12064	8.0
K12065	9.0
K07259	2036.0
K07258	15013.0
K07253	0.0
K07251	4.0
K07250	1698.0
K07257	224.0
K07256	0.0
K07255	0.0
K07254	0.0
K05372	1.0
K05373	1.0
K05370	0.0
K05371	16.0
K05374	1.0
K05375	7.0
K09970	21.0
K09971	29.0
K09972	47.0
K09973	136.0
K09974	24.0
K09975	8.0
K09976	233.0
K09978	13.0
K09979	720.0
K11261	2266.0
K11260	0.0
K11263	11.0
K11264	9.0
K10793	76.0
K10796	73.0
K10797	921.0
K10794	5.0
K10795	72.0
K00700	9158.0
K00701	3.0
K10798	0.0
K00703	8291.0
K00705	6793.0
K09828	0.0
K10133	0.0
K13053	15.0
K03192	36.0
K00964	0.0
K00965	4998.0
K00966	987.0
K00960	0.0
K00961	0.0
K00962	7134.0
K00963	2175.0
K00969	7009.0
K12681	0.0
K02703	66.0
K08364	6.0
K08365	15.0
K02706	33.0
K08363	4.0
K08361	2.0
K02708	16.0
K02709	16.0
K08368	18.0
K08369	63.0
K01615	968.0
K01617	7.0
K01616	0.0
K01611	991.0
K01610	5545.0
K01613	3500.0
K01612	0.0
K01619	6372.0
K01618	1.0
K02834	7097.0
K02835	7254.0
K05281	2.0
K03619	1.0
K03618	9.0
K03617	7152.0
K03616	479.0
K03615	7145.0
K03614	6377.0
K03613	6762.0
K03612	6465.0
K03611	29.0
K03610	5329.0
K09705	30.0
K09704	3472.0
K09701	29.0
K09700	9.0
K09709	2.0
K06391	1271.0
K06390	5013.0
K06393	4971.0
K06392	3578.0
K06395	485.0
K06394	3178.0
K06397	4105.0
K06396	3999.0
K06399	4354.0
K06398	5103.0
K06435	0.0
K11078	0.0
K11079	0.0
K11074	9.0
K11075	9.0
K11076	9.0
K11077	0.0
K11070	5496.0
K11071	5551.0
K11072	7136.0
K11073	10.0
K06935	0.0
K06934	906.0
K06937	247.0
K06936	22.0
K06931	0.0
K06930	0.0
K06933	0.0
K06932	0.0
K06939	0.0
K06938	10.0
K13381	0.0
K05916	31.0
K05917	0.0
K05914	0.0
K05915	0.0
K05912	2.0
K05913	0.0
K05910	8.0
K05911	1.0
K05918	1.0
K05919	4506.0
K00392	25.0
K00390	714.0
K00397	0.0
K00395	167.0
K00394	1111.0
K01884	0.0
K00399	0.0
K01886	6576.0
K01376	0.0
K01372	3502.0
K09149	0.0
K09148	0.0
K01225	306.0
K09145	1451.0
K09144	1448.0
K09147	0.0
K09146	1.0
K09141	398.0
K09140	0.0
K09143	6.0
K09142	0.0
K05709	2.0
K05708	3.0
K05879	1903.0
K05878	1901.0
K05875	3.0
K05874	16.0
K05877	2.0
K05876	2.0
K05873	187.0
K00579	0.0
K00578	0.0
K00577	0.0
K00575	6351.0
K00574	2157.0
K00573	547.0
K00571	6972.0
K00570	4.0
K01118	693.0
K01119	1218.0
K01157	0.0
K01112	12.0
K01113	186.0
K04477	4625.0
K01114	57.0
K01115	0.0
K08087	0.0
K01315	0.0
K08085	1.0
K08084	40.0
K08083	13.0
K08082	33.0
K08081	11.0
K08080	0.0
K01152	38.0
K01401	1.0
K09826	9.0
K06344	1.0
K06345	0.0
K09822	33.0
K06343	0.0
K10938	1.0
K06341	0.0
K10934	0.0
K10935	0.0
K10932	0.0
K11052	0.0
K10930	0.0
K06349	2.0
K11053	0.0
K10754	0.0
K01755	8577.0
K10200	1149.0
K02132	0.0
K02137	0.0
K03840	6.0
K03841	576.0
K13028	0.0
K13799	33.0
K13798	0.0
K13795	2.0
K13794	1.0
K13021	0.0
K13792	0.0
K13791	0.0
K13790	0.0
K12268	7.0
K12269	15.0
K12262	36.0
K12263	2.0
K12264	2.0
K12265	2.0
K12266	4.0
K12267	7066.0
K01757	0.0
K12237	0.0
K13243	0.0
K13245	0.0
K13244	0.0
K13246	0.0
K03264	0.0
K03265	3.0
K03263	0.0
K03268	0.0
K03269	1478.0
K12415	1.0
K10211	2.0
K09918	7.0
K09919	36.0
K06720	6.0
K09913	16.0
K09910	4.0
K09911	3.0
K09916	8.0
K09917	3.0
K06726	862.0
K09915	27.0
K11535	6.0
K11534	51.0
K11537	612.0
K11531	2.0
K11533	1.0
K11532	33.0
K11249	154.0
K11539	0.0
K00762	9279.0
K00763	5857.0
K00760	6896.0
K00761	7336.0
K00766	5881.0
K00767	4660.0
K00764	10418.0
K00765	6949.0
K00768	5612.0
K00769	170.0
K11059	0.0
K00186	20.0
K00187	20.0
K00184	721.0
K00185	524.0
K00183	561.0
K00180	3947.0
K00188	0.0
K00189	0.0
K10110	3865.0
K10111	5.0
K10112	5969.0
K10113	0.0
K10114	0.0
K10115	0.0
K10116	1.0
K10117	8279.0
K10118	9986.0
K10119	10104.0
K04641	0.0
K04643	4.0
K04642	0.0
K13282	53.0
K00988	8.0
K00989	1258.0
K00986	644.0
K00984	1439.0
K00985	0.0
K00982	255.0
K00983	3670.0
K00980	1273.0
K00981	7311.0
K01585	1872.0
K01584	5.0
K01586	9902.0
K13498	11.0
K01580	1320.0
K01583	801.0
K01582	1403.0
K13497	1635.0
K01589	571.0
K01588	7251.0
K14941	24.0
K08347	2.0
K08348	3.0
K02720	32.0
K14949	0.0
K02723	16.0
K03459	0.0
K03458	4507.0
K03455	2219.0
K03457	496.0
K03451	392.0
K03981	22.0
K03980	1183.0
K02614	1966.0
K01639	5145.0
K01638	195.0
K01637	32.0
K01636	360.0
K01635	41.0
K01634	11.0
K01633	1878.0
K01632	103.0
K01631	9.0
K01630	215.0
K02615	6.0
K02588	1833.0
K02589	1872.0
K02858	554.0
K02859	104.0
K14051	2.0
K14053	1.0
K14052	4.0
K02852	456.0
K02853	5.0
K02850	0.0
K02851	8.0
K14059	2645.0
K14058	42.0
K02586	683.0
K02587	940.0
K03679	0.0
K03671	15133.0
K03670	30.0
K03673	27.0
K03672	18.0
K03675	4.0
K03674	5.0
K03677	0.0
K03676	63.0
K09761	6633.0
K09760	2121.0
K09763	174.0
K09762	5236.0
K09765	5623.0
K09764	757.0
K09767	853.0
K06006	13.0
K09769	1633.0
K09768	2074.0
K10353	0.0
K03187	1631.0
K03186	2831.0
K03185	52.0
K03184	10.0
K03183	5206.0
K03182	2777.0
K03181	11.0
K03189	1638.0
K03188	1638.0
K02715	16.0
K12455	0.0
K12454	100.0
K12453	0.0
K12452	391.0
K12451	0.0
K07358	0.0
K07356	1.0
K07357	6.0
K07354	0.0
K07355	0.0
K07352	0.0
K07353	0.0
K07350	2.0
K07351	4.0
K06919	1177.0
K06918	5.0
K06917	268.0
K06916	256.0
K06915	2368.0
K06914	0.0
K06913	0.0
K06912	0.0
K06911	2076.0
K06910	1788.0
K08986	18.0
K08987	131.0
K08984	179.0
K08985	0.0
K08982	303.0
K08983	1.0
K08980	8.0
K08981	506.0
K08988	5.0
K08989	9.0
K02252	0.0
K05934	4303.0
K05936	4619.0
K05937	4.0
K02253	0.0
K05939	56.0
K00378	7020.0
K00375	5070.0
K00374	172.0
K00376	23.0
K00371	26.0
K00370	18.0
K00373	17.0
K00372	28.0
K01358	10284.0
K09166	21.0
K09165	35.0
K09164	41.0
K09163	1692.0
K09162	34.0
K09161	3.0
K09160	14.0
K01354	86.0
K01355	1.0
K01356	7570.0
K05601	9.0
K05851	9.0
K03807	11.0
K05606	1441.0
K02927	0.0
K05974	0.0
K03805	39.0
K05976	0.0
K00519	2.0
K00518	8.0
K03800	2997.0
K00511	0.0
K00510	35.0
K03801	1556.0
K00515	0.0
K00514	39.0
K00517	69.0
K05971	36.0
K03154	3702.0
K11147	0.0
K05581	16.0
K05580	16.0
K05583	16.0
K05582	32.0
K05585	16.0
K05584	16.0
K05587	0.0
K05586	3.0
K05589	449.0
K03150	6484.0
K03623	19.0
K03152	7967.0
K14200	0.0
K14201	0.0
K14202	0.0
K03621	6575.0
K14204	0.0
K14205	139.0
K01134	1460.0
K01135	46.0
K01136	108.0
K01137	18.0
K01130	2074.0
K01132	0.0
K01133	1585.0
K01138	3372.0
K01139	566.0
K02113	6084.0
K02112	7649.0
K02111	6748.0
K02446	269.0
K02117	6570.0
K02116	1906.0
K02115	7653.0
K02114	7657.0
K02119	4635.0
K02118	7218.0
K02448	3.0
K01036	21.0
K03212	6.0
K13007	2.0
K13006	83.0
K13005	0.0
K13004	1478.0
K13001	2.0
K06404	3215.0
K01032	3.0
K06951	171.0
K03862	9.0
K03863	9.0
K06406	5110.0
K06957	7.0
K05020	87.0
K06400	3649.0
K06403	3344.0
K06954	9.0
K10814	0.0
K10817	0.0
K10816	0.0
K07136	5.0
K03242	0.0
K03243	0.0
K12202	0.0
K12203	0.0
K12206	0.0
K12207	0.0
K12204	0.0
K12205	0.0
K12208	0.0
K12209	0.0
K13919	515.0
K13918	2.0
K06214	6.0
K06215	3706.0
K09936	2956.0
K06217	7241.0
K09930	33.0
K09931	423.0
K09932	22.0
K06213	4848.0
K09938	10.0
K09939	1138.0
K11517	0.0
K06337	0.0
K13301	3.0
K00748	1906.0
K00745	0.0
K00743	5.0
K07165	40.0
K07164	1900.0
K07167	21.0
K07166	5002.0
K07161	61.0
K07160	725.0
K07163	0.0
K07162	572.0
K07169	3.0
K07168	163.0
K06336	1.0
K01839	4247.0
K01838	930.0
K01835	816.0
K01834	22286.0
K01837	0.0
K01830	0.0
K00608	0.0
K02632	0.0
K02630	0.0
K02631	0.0
K08322	139.0
K08323	238.0
K08320	2.0
K08321	164.0
K08326	0.0
K08324	3.0
K08325	719.0
K01659	38.0
K01658	5783.0
K02637	17.0
K01653	8893.0
K01652	13701.0
K01655	21.0
K01654	4446.0
K01657	5655.0
K02874	7237.0
K02875	0.0
K02876	6978.0
K02877	0.0
K02871	7149.0
K02873	0.0
K02878	7258.0
K02879	7249.0
K14070	0.0
K09749	5375.0
K09748	6924.0
K06023	11032.0
K09742	0.0
K09741	0.0
K09740	313.0
K09747	5747.0
K09746	0.0
K09745	0.0
K06024	5384.0
K03477	2.0
K03476	572.0
K03475	2443.0
K03474	1733.0
K03473	1248.0
K03472	4.0
K03471	151.0
K03470	6869.0
K03478	1482.0
K02304	6460.0
K02305	3.0
K02302	856.0
K02303	284.0
K02300	15.0
K02301	288.0
K03653	3.0
K03652	377.0
K03651	29.0
K03650	7198.0
K03657	17329.0
K03656	21.0
K03655	11581.0
K03654	7344.0
K03658	1538.0
K12439	0.0
K12431	0.0
K12430	0.0
K12433	0.0
K12432	0.0
K12435	0.0
K12434	0.0
K12437	0.0
K12436	0.0
K06979	36.0
K06978	2077.0
K06971	995.0
K06970	62.0
K06973	6080.0
K06972	3809.0
K06975	1611.0
K06974	6.0
K06977	9.0
K06976	1457.0
K07082	6601.0
K07083	1130.0
K07080	3353.0
K07081	570.0
K07086	30.0
K07087	0.0
K07084	46.0
K07085	3669.0
K07088	10674.0
K07089	4529.0
K01317	0.0
K11162	0.0
K11163	0.0
K11161	0.0
K11168	0.0
K00356	276.0
K00355	10.0
K00354	0.0
K00353	1.0
K00351	1605.0
K00350	1606.0
K05952	8.0
K05953	0.0
K05951	225.0
K05956	0.0
K05957	0.0
K00358	376.0
K00689	5.0
K00688	11500.0
K00681	983.0
K00680	6869.0
K00683	10.0
K00685	38.0
K00684	550.0
K00687	13.0
K00686	1.0
K05831	4.0
K05830	0.0
K05833	6530.0
K05832	5657.0
K05834	5.0
K05837	7190.0
K05836	8.0
K05839	4.0
K05838	40.0
K07677	3.0
K00533	2906.0
K00532	38.0
K00531	0.0
K00530	1.0
K00537	5756.0
K00536	0.0
K00535	32.0
K00534	166.0
K00539	0.0
K00538	0.0
K11029	0.0
K14260	1320.0
K14261	179.0
K14266	21.0
K14267	19.0
K14268	0.0
K14269	0.0
K01337	4.0
K01338	8749.0
K02683	0.0
K02682	3.0
K02681	3.0
K02680	3.0
K02687	7042.0
K02686	6.0
K02685	0.0
K02689	16.0
K02688	59.0
K00824	1701.0
K00827	0.0
K00826	7635.0
K00821	12638.0
K00820	8873.0
K00823	175.0
K00822	24.0
K00829	0.0
K00828	0.0
K01488	1099.0
K01489	6624.0
K01484	4.0
K01485	1608.0
K01486	3256.0
K01487	1612.0
K01480	5144.0
K01481	0.0
K01482	40.0
K01483	7.0
K02469	11825.0
K02468	11.0
K02466	13.0
K02465	2.0
K02464	5.0
K02463	14.0
K02462	21.0
K02461	21.0
K02460	243.0
K08969	30.0
K13061	0.0
K13060	0.0
K13063	1.0
K13062	0.0
K13069	4.0
K08964	18.0
K06363	0.0
K03079	687.0
K06342	0.0
K03078	2.0
K13289	0.0
K13288	28.0
K13285	0.0
K13287	0.0
K13286	0.0
K13281	318.0
K13280	2254.0
K13283	4.0
K00054	160.0
K04496	0.0
K05369	0.0
K05368	7.0
K03228	21.0
K03229	21.0
K00052	6975.0
K03222	175.0
K03223	173.0
K03220	8.0
K03221	6.0
K03226	21.0
K03227	21.0
K03224	21.0
K03225	162.0
K09482	0.0
K09483	0.0
K13836	0.0
K12228	0.0
K05360	1.0
K12224	0.0
K12225	0.0
K12226	0.0
K12227	0.0
K12220	0.0
K05363	33.0
K12222	0.0
K12223	0.0
K08681	3663.0
K08680	23.0
K08683	0.0
K08682	3.0
K08685	4.0
K08684	7.0
K08687	1.0
K08686	0.0
K11755	7860.0
K11754	16966.0
K11751	91.0
K11750	4.0
K11753	13929.0
K11752	6411.0
K02407	3250.0
K13938	7.0
K13936	2.0
K13935	3.0
K02406	8714.0
K13933	2.0
K13932	4.0
K13931	4.0
K13930	2.0
K12088	0.0
K12081	0.0
K12082	0.0
K12083	0.0
K12084	0.0
K12086	0.0
K12087	0.0
K09611	1.0
K09612	4.0
K04940	0.0
K10085	0.0
K05394	1.0
K05395	5.0
K06340	0.0
K13043	678.0
K07149	2618.0
K07148	1445.0
K07147	357.0
K07146	87.0
K07145	71.0
K07144	0.0
K07143	0.0
K07142	0.0
K07141	1820.0
K07140	42.0
K10156	0.0
K10150	0.0
K10620	0.0
K10621	0.0
K14028	0.0
K14029	0.0
K01817	5896.0
K01816	123.0
K01815	3735.0
K01814	7004.0
K01813	2575.0
K01812	6063.0
K01811	11438.0
K01810	7584.0
K01819	32.0
K01818	1483.0
K14580	0.0
K05379	0.0
K08304	206.0
K08305	416.0
K08306	390.0
K08307	1886.0
K08300	220.0
K08301	5638.0
K08302	882.0
K08303	13720.0
K08308	3.0
K08309	1006.0
K14671	0.0
K14670	2.0
K14673	0.0
K14672	0.0
K01673	1167.0
K01672	2.0
K01671	1.0
K01677	5305.0
K01676	1909.0
K01674	13.0
K01679	817.0
K01678	4775.0
K02899	6978.0
K02896	0.0
K02897	1868.0
K02895	7240.0
K02892	7258.0
K02890	7257.0
K10811	0.0
K02096	16.0
K02097	16.0
K02094	16.0
K02095	17.0
K02092	16.0
K02093	16.0
K02099	6691.0
K03411	4699.0
K03410	4788.0
K03413	7889.0
K03412	2669.0
K03415	2017.0
K03414	395.0
K03417	13.0
K03416	0.0
K03418	1.0
K05376	0.0
K02320	0.0
K02322	0.0
K02323	0.0
K05377	0.0
K13542	6203.0
K13543	0.0
K13540	1.0
K13541	193.0
K12145	0.0
K12144	0.0
K12147	3.0
K12410	8535.0
K12141	773.0
K12140	775.0
K12143	32.0
K12142	0.0
K12149	4.0
K12148	3.0
K07312	3.0
K07313	893.0
K07310	33.0
K07311	13.0
K07316	536.0
K07317	0.0
K07314	0.0
K07315	801.0
K07318	251.0
K07319	3216.0
K03936	0.0
K03425	3.0
K03426	5181.0
K03427	8335.0
K03420	0.0
K03421	0.0
K03422	0.0
K03423	232.0
K03756	26.0
K03757	2.0
K03206	0.0
K03755	0.0
K11144	311.0
K11145	5295.0
K05972	0.0
K05973	9.0
K03752	587.0
K05978	0.0
K05979	163.0
K03753	579.0
K00331	1645.0
K00330	1694.0
K00333	392.0
K00332	386.0
K00335	5340.0
K00334	6447.0
K00337	1858.0
K00336	9014.0
K00339	1695.0
K00338	1631.0
K03751	0.0
K06953	1.0
K06952	82.0
K06407	5123.0
K06950	14945.0
K10819	209.0
K06956	78.0
K06955	30.0
K06402	816.0
K10815	0.0
K06959	6950.0
K06958	5764.0
K06409	9860.0
K06408	2462.0
K09129	18.0
K09128	294.0
K09123	156.0
K09122	27.0
K09121	4060.0
K09120	1.0
K09127	20.0
K09126	34.0
K09125	823.0
K09124	99.0
K01233	4.0
K05819	1.0
K05818	1.0
K01896	4.0
K05813	5128.0
K05812	7.0
K05811	3.0
K05810	5919.0
K05817	20.0
K05816	32.0
K05815	1761.0
K05814	376.0
K01894	36.0
K01892	7265.0
K01234	659.0
K01144	3154.0
K01146	4.0
K01141	13.0
K01416	0.0
K11434	0.0
K01415	26.0
K06354	0.0
K01414	272.0
K09836	2.0
K01318	1.0
K01319	0.0
K01312	0.0
K06350	7.0
K02669	5171.0
K02668	267.0
K02665	249.0
K02664	297.0
K02667	276.0
K02666	385.0
K02661	0.0
K02660	284.0
K02663	323.0
K02662	1451.0
K00809	75.0
K00808	0.0
K00806	7282.0
K00805	4914.0
K00804	0.0
K00803	94.0
K00802	0.0
K00801	34.0
K00800	5719.0
K10921	0.0
K02409	3534.0
K02408	5206.0
K02401	4460.0
K02400	4931.0
K02403	4.0
K02402	4.0
K02405	5236.0
K05364	4042.0
K05367	639.0
K05366	14797.0
K10210	2.0
K10216	0.0
K13049	1453.0
K13048	0.0
K13739	0.0
K10215	0.0
K06122	4.0
K13735	5.0
K13734	0.0
K13041	2.0
K13040	2.0
K13731	0.0
K13730	35.0
K13733	0.0
K13732	0.0
K04516	1431.0
K03204	33.0
K03205	13521.0
K03207	14.0
K03200	17.0
K03201	15.0
K03202	0.0
K03203	8.0
K03208	5.0
K03758	93.0
K03759	0.0
K09469	2.0
K09461	3.0
K06204	786.0
K00178	11.0
K13950	3.0
K13953	196.0
K13955	0.0
K13954	1038.0
K10920	0.0
K06324	2.0
K11777	527.0
K11779	5.0
K11778	0.0
K06325	0.0
K12600	0.0
K07432	0.0
K07430	0.0
K06326	0.0
K07128	1.0
K07121	185.0
K07120	18.0
K07123	15.0
K07122	16.0
K07125	0.0
K07124	5254.0
K07127	40.0
K07126	2888.0
K01870	7258.0
K01873	8694.0
K01872	7222.0
K01875	7261.0
K01874	8765.0
K01876	7654.0
K01879	656.0
K01878	656.0
K06321	0.0
K00476	0.0
K00477	0.0
K00474	0.0
K00472	18.0
K00470	0.0
K00471	2.0
K00478	0.0
K00479	4.0
K04775	4.0
K04774	15.0
K04777	0.0
K04776	0.0
K04771	15.0
K04770	158.0
K04773	2062.0
K04772	22.0
K04779	1.0
K04778	0.0
K14657	0.0
K14656	0.0
K14654	0.0
K14653	0.0
K14652	7214.0
K14659	0.0
K14658	0.0
K14386	0.0
K09926	14.0
K01699	4.0
K01698	3208.0
K01695	5915.0
K01697	65.0
K01696	6163.0
K01690	14.0
K01693	5647.0
K01692	2362.0
K07227	6.0
K03439	6955.0
K03438	10116.0
K13380	0.0
K03928	507.0
K03925	5950.0
K03924	8244.0
K03431	6963.0
K03926	260.0
K03437	6889.0
K03436	8000.0
K03435	6.0
K03434	0.0
K02348	676.0
K02342	5156.0
K02343	6747.0
K02340	6625.0
K02341	7250.0
K02346	8970.0
K02347	69.0
K02344	3.0
K02345	4.0
K03697	1123.0
K03696	7348.0
K03695	7230.0
K03694	504.0
K03693	17.0
K03692	2.0
K03690	16.0
K03699	5592.0
K03698	4328.0
K13566	0.0
K12164	0.0
K07338	1.0
K07339	777.0
K07334	606.0
K07335	7282.0
K07336	41.0
K07337	101.0
K07330	0.0
K07331	0.0
K07332	0.0
K07333	0.0
K09695	39.0
K09694	40.0
K09697	763.0
K09696	742.0
K09691	6208.0
K09690	4628.0
K09693	106.0
K09692	449.0
K09699	6.0
K09698	479.0
K07590	913.0
K07591	0.0
K07592	2.0
K05998	0.0
K05999	0.0
K05996	0.0
K05997	6.0
K05994	1.0
K05995	2870.0
K05993	1615.0
K05991	0.0
K10837	0.0
K00319	0.0
K00318	379.0
K00648	8255.0
K02545	0.0
K00645	7670.0
K00311	21.0
K00646	0.0
K00317	1.0
K00316	5.0
K00643	12.0
K00314	4.0
K02547	817.0
K06429	0.0
K06428	1.0
K06427	0.0
K02812	1.0
K06425	27.0
K06424	0.0
K06423	349.0
K06422	1.0
K06421	23.0
K02813	1.0
K02930	0.0
K03815	1.0
K05612	0.0
K03367	123.0
K03366	139.0
K03812	8.0
K03635	332.0
K03634	444.0
K03631	6956.0
K05969	0.0
K03630	7969.0
K03633	3.0
K03632	224.0
K01998	6566.0
K01999	7044.0
K01992	19641.0
K01993	3251.0
K01990	32779.0
K01991	2866.0
K01996	6872.0
K01997	6962.0
K01994	96.0
K01995	6704.0
K03148	924.0
K03639	2657.0
K05692	0.0
K03638	204.0
K00869	161.0
K00868	5066.0
K00861	0.0
K00860	663.0
K00863	231.0
K00862	2.0
K00865	4131.0
K00864	7881.0
K00867	126.0
K00866	0.0
K01192	7446.0
K01190	22365.0
K01191	9039.0
K01197	903.0
K01194	97.0
K01195	3059.0
K01198	2565.0
K01199	3.0
K00656	14196.0
K00657	3461.0
K00306	2.0
K14591	12.0
K00300	0.0
K00653	0.0
K13715	0.0
K13713	0.0
K00650	0.0
K00651	5797.0
K14596	0.0
K02647	10788.0
K14598	6.0
K02643	0.0
K02642	0.0
K02641	16.0
K02640	16.0
K03594	2361.0
K03595	7245.0
K03596	6936.0
K03597	18.0
K03590	2309.0
K03591	3.0
K03592	287.0
K03593	1671.0
K03598	234.0
K03599	22.0
K01736	7141.0
K01737	2290.0
K01734	8642.0
K01735	5462.0
K01732	0.0
K01733	7862.0
K01730	1675.0
K01731	1.0
K06049	0.0
K01738	9274.0
K01739	133.0
K11809	0.0
K05343	633.0
K02422	5703.0
K02421	4465.0
K05340	590.0
K02427	424.0
K05346	95.0
K02425	2.0
K02424	3.0
K05349	25300.0
K02428	1903.0
K03770	1978.0
K03771	2281.0
K03772	287.0
K03773	1544.0
K03774	313.0
K03775	1473.0
K03776	12.0
K03777	20.0
K03778	5190.0
K03779	801.0
K09722	0.0
K08174	0.0
K14114	0.0
K13979	122.0
K13237	4.0
K14440	0.0
K09992	1499.0
K09990	5.0
K09991	8.0
K09996	3.0
K09997	3.0
K09994	2.0
K14110	0.0
K09998	3.0
K09999	3.0
K14111	0.0
K14113	0.0
K14449	1.0
K10213	17.0
K14118	0.0
K11711	551.0
K11710	34.0
K11712	814.0
K11717	8442.0
K11719	28.0
K06857	174.0
K10440	8665.0
K10441	7683.0
K07103	0.0
K07102	56.0
K07101	151.0
K07100	19.0
K07107	7614.0
K07106	1071.0
K07105	3845.0
K07456	7135.0
K07459	99.0
K07458	525.0
K07109	323.0
K07108	0.0
K10198	0.0
K10199	0.0
K10190	5959.0
K10191	0.0
K10192	477.0
K10193	232.0
K10194	272.0
K10195	2.0
K10196	0.0
K10197	0.0
K15013	0.0
K01858	607.0
K15016	0.0
K15017	0.0
K01853	0.0
K01852	0.0
K01851	0.0
K01850	514.0
K01857	6.0
K01856	2.0
K01854	7469.0
K07539	1.0
K08478	1.0
K08479	16.0
K08476	1.0
K08477	0.0
K08475	1.0
K00450	19.0
K00451	44.0
K00452	14.0
K00453	34.0
K00455	3.0
K00456	0.0
K00457	65.0
K00106	2.0
K00459	363.0
K00104	1763.0
K00105	14.0
K00102	185.0
K00103	0.0
K00100	11262.0
K00101	14.0
K01509	0.0
K04759	12418.0
K04758	15123.0
K04757	765.0
K01504	0.0
K04755	68.0
K04754	197.0
K04753	11.0
K04752	33.0
K04751	4745.0
K01502	16.0
K14631	0.0
K05359	0.0
K14632	0.0
K07536	0.0
K12080	0.0
K02364	7.0
K12369	43.0
K02361	650.0
K02362	2.0
K02363	6.0
K13509	0.0
K13503	0.0
K13500	0.0
K12109	0.0
K12108	0.0
K12101	0.0
K12100	0.0
K12103	0.0
K12102	0.0
K12105	0.0
K12104	0.0
K12107	0.0
K12106	0.0
K11023	0.0
K03014	0.0
K08906	35.0
K08904	1.0
K08900	0.0
K06223	5522.0
K06199	3461.0
K06198	115.0
K06197	19.0
K06196	3369.0
K06194	1191.0
K06193	86.0
K06192	197.0
K06191	284.0
K06190	17.0
K11104	2251.0
K11105	2853.0
K11106	3.0
K11107	4.0
K11102	11.0
K11103	35.0
K07862	172.0
K00666	3011.0
K00663	2.0
K00662	1468.0
K00661	7906.0
K00660	49.0
K06997	7105.0
K06996	158.0
K06995	16.0
K10852	478.0
K06993	0.0
K06992	1.0
K06991	29.0
K06990	444.0
K11050	0.0
K06999	91.0
K06998	1798.0
K05338	8.0
K11051	0.0
K06441	0.0
K06440	1.0
K06443	18.0
K06442	5764.0
K06445	27.0
K06447	4.0
K06446	36.0
K06309	0.0
K05686	0.0
K02655	96.0
K07392	0.0
K00595	8545.0
K00594	1.0
K00596	0.0
K00599	16116.0
K00598	52.0
K02657	68.0
K07642	21.0
K07643	3.0
K07396	14.0
K07397	361.0
K07394	8.0
K07395	40.0
K04102	1.0
K04103	170.0
K04100	3.0
K04101	3.0
K04107	0.0
K04105	0.0
K04108	0.0
K04109	0.0
K07716	3.0
K07717	267.0
K07714	80.0
K07715	408.0
K07712	499.0
K07713	1672.0
K07710	14.0
K07711	19.0
K07718	23890.0
K07719	305.0
K00843	1.0
K00842	2.0
K00841	124.0
K00840	3.0
K00847	8284.0
K00846	3.0
K00845	12810.0
K00844	108.0
K00849	6509.0
K00848	3771.0
K06302	2.0
K13771	248.0
K13770	260.0
K13772	0.0
K13775	5.0
K13774	3.0
K13777	1.0
K13776	1.0
K13779	1.0
K13778	1.0
K02621	1689.0
K02992	7237.0
K02623	0.0
K08286	0.0
K08281	446.0
K02996	6471.0
K02995	0.0
K02994	7258.0
K02629	0.0
K02628	0.0
K08289	1455.0
K08288	0.0
K03578	36.0
K03579	232.0
K03576	35.0
K03577	1455.0
K03574	13736.0
K03575	3776.0
K03572	7208.0
K03573	30.0
K03570	7202.0
K03571	4227.0
K01710	10443.0
K01711	4261.0
K01712	1080.0
K01713	1.0
K01714	13291.0
K01715	4228.0
K01716	16.0
K01718	4.0
K01719	1641.0
K03081	9.0
K02199	64.0
K02198	487.0
K14170	10476.0
K02193	205.0
K02192	122.0
K02191	68.0
K02190	4453.0
K02197	489.0
K02196	11.0
K02195	480.0
K02194	487.0
K03718	1936.0
K03719	2860.0
K03712	6249.0
K03713	120.0
K03710	7039.0
K03711	10656.0
K03716	2983.0
K03717	44.0
K03715	15.0
K07129	0.0
K00045	20.0
K13995	0.0
K13994	0.0
K13991	0.0
K13990	1246.0
K13993	4539.0
K13992	0.0
K06298	3651.0
K06299	1.0
K06294	2.0
K06295	1779.0
K06296	362.0
K06297	351.0
K06290	0.0
K06291	0.0
K06292	0.0
K06293	0.0
K12743	0.0
K00248	4667.0
K06426	97.0
K11739	0.0
K11738	5.0
K11733	4.0
K11732	2.0
K11731	6.0
K11737	7.0
K11736	2.0
K11735	0.0
K11734	3.0
K06870	0.0
K06871	10830.0
K06872	4085.0
K06873	182.0
K06874	0.0
K06875	0.0
K06876	55.0
K06877	1849.0
K06878	405.0
K06879	103.0
K07478	8853.0
K12645	0.0
K07479	4.0
K07473	4955.0
K07472	0.0
K07471	154.0
K07470	3.0
K07477	9.0
K07476	3.0
K07474	271.0
K15038	0.0
K15039	0.0
K15034	42.0
K15036	4.0
K15037	0.0
K08738	15.0
K06420	0.0
K00128	3856.0
K00129	0.0
K00438	0.0
K00432	1104.0
K00433	1500.0
K00122	25.0
K00123	1173.0
K00124	599.0
K00125	0.0
K00126	1.0
K00127	83.0
K08973	53.0
K14348	2.0
K14347	0.0
K14340	0.0
K08972	503.0
K01525	22.0
K01524	9368.0
K01523	1284.0
K01521	5.0
K01520	9074.0
K01529	237.0
K08977	61.0
K03969	645.0
K08929	0.0
K02388	5390.0
K02389	5021.0
K02386	405.0
K02387	5206.0
K02384	0.0
K02385	4064.0
K02382	0.0
K02380	348.0
K02381	5.0
K05386	0.0
K13524	1.0
K13525	18.0
K13527	5.0
K13520	0.0
K13522	5.0
K13529	26.0
K03385	455.0
K03384	0.0
K03387	1085.0
K03386	3745.0
K03381	1.0
K03380	7.0
K03383	7.0
K03382	878.0
K03389	1161.0
K03388	1507.0
K05356	33.0
K12344	302.0
K12343	343.0
K12342	0.0
K12341	0.0
K12340	2122.0
K02430	6.0
K12349	0.0
K05351	8.0
K11694	9.0
K11695	1.0
K11690	3466.0
K05352	0.0
K11693	2.0
K08928	0.0
K03433	4.0
K13832	45.0
K03039	0.0
K03432	4.0
K06607	0.0
K06606	105.0
K06605	22.0
K03430	2260.0
K06603	796.0
K06602	1.0
K06601	1.0
K06600	0.0
K05358	5.0
K06609	1.0
K06608	57.0
K03923	164.0
K03922	0.0
K11472	40.0
K11473	657.0
K11474	0.0
K11475	1.0
K11476	1.0
K11477	2.0
K00601	0.0
K00600	6976.0
K00603	701.0
K03746	16.0
K00605	3431.0
K00604	7438.0
K00607	3.0
K00606	3282.0
K00609	7171.0
K03741	2795.0
K03740	122.0
K03743	1177.0
K10873	0.0
K03214	6.0
K14068	0.0
K13317	0.0
K06360	0.0
K14069	0.0
K08078	0.0
K09650	4.0
K06361	0.0
K07802	0.0
K07803	189.0
K07800	0.0
K07801	0.0
K07806	4.0
K07807	0.0
K07804	0.0
K07805	0.0
K06362	0.0
K01172	0.0
K10257	0.0
K10255	35.0
K10254	5071.0
K10253	0.0
K10918	2.0
K04128	0.0
K01958	1199.0
K01959	5.0
K01956	7112.0
K01957	0.0
K04126	0.0
K04127	8.0
K01952	8239.0
K01953	9516.0
K01950	7044.0
K01951	9255.0
K07730	0.0
K07731	0.0
K07732	0.0
K07733	17.0
K07734	47.0
K07735	603.0
K07736	6073.0
K07737	15986.0
K07738	4799.0
K07739	40.0
K06365	0.0
K06366	0.0
K06367	0.0
K10910	1.0
K10911	0.0
K04382	0.0
K10775	0.0
K02609	11.0
K02979	0.0
K02978	0.0
K06368	0.0
K02975	0.0
K02974	0.0
K02977	0.0
K02976	0.0
K03558	1031.0
K03559	2542.0
K03550	6731.0
K03551	7257.0
K03552	0.0
K03553	8717.0
K03554	14.0
K03555	7172.0
K03556	2122.0
K03557	21.0
K01778	7393.0
K01779	1090.0
K06369	0.0
K01772	537.0
K01770	6644.0
K01771	34.0
K01776	6801.0
K01777	87.0
K01774	0.0
K01775	9317.0
K05385	0.0
K05384	1.0
K05383	0.0
K05382	0.0
K05381	0.0
K08159	16.0
K14153	47.0
K14154	0.0
K14155	8211.0
K08152	3.0
K08156	1300.0
K08076	0.0
K12809	0.0
K05297	75.0
K03734	8833.0
K03735	944.0
K03736	944.0
K03737	7411.0
K03731	0.0
K03732	19.0
K03733	2468.0
K03738	454.0
K03739	123.0
K08139	8.0
K06994	28.0
K12660	1.0
K12661	5.0
K07450	2.0
K08719	0.0
K08717	166.0
K08715	19.0
K08714	13.0
K08713	2.0
K08710	1.0
K11311	0.0
K11312	99.0
K00141	1.0
K00146	10.0
K00411	38.0
K00412	71.0
K00145	13958.0
K00148	1.0
K14367	0.0
K14366	0.0
K08954	0.0
K08384	7477.0
K14369	0.0
K14368	0.0
K14091	1608.0
K14090	1489.0
K14093	0.0
K14092	0.0
K14095	0.0
K14094	0.0
K14097	0.0
K14096	0.0
K14099	0.0
K14098	0.0
K02848	2.0
K01541	3.0
K04712	5.0
K04711	0.0
K01545	0.0
K01547	3804.0
K01546	3806.0
K01548	3705.0
K04719	8.0
K04718	0.0
K02018	4967.0
K02019	1625.0
K02016	14115.0
K02017	492.0
K02014	9335.0
K02015	17168.0
K02012	3967.0
K02013	13397.0
K02010	1648.0
K02011	3790.0
K04515	0.0
K03943	1.0
K03941	220.0
K03940	0.0
K00313	101.0
K04060	0.0
K01608	1454.0
K08942	0.0
K08943	0.0
K08940	0.0
K08941	0.0
K08946	6.0
K08947	0.0
K08944	0.0
K08945	0.0
K03059	0.0
K13811	0.0
K13812	0.0
K13815	2.0
K13816	5.0
K13818	0.0
K13819	178.0
K03053	0.0
K03052	0.0
K03055	0.0
K03054	0.0
K03057	0.0
K03056	0.0
K06222	3.0
K11418	1.0
K11410	0.0
K11415	0.0
K00622	0.0
K00621	0.0
K00620	11390.0
K00627	602.0
K00626	5137.0
K00625	6129.0
K00624	0.0
K02805	1588.0
K02552	58.0
K02550	0.0
K02556	4702.0
K02803	3.0
K02554	3.0
K07280	0.0
K07281	159.0
K07282	5044.0
K07283	12.0
K07284	3094.0
K07285	23.0
K07286	4.0
K08217	4479.0
K07288	18.0
K07289	336.0
K07534	0.0
K07535	43.0
K07533	3286.0
K07822	0.0
K07823	2.0
K08699	16.0
K00088	8689.0
K00087	1582.0
K00086	1530.0
K00082	256.0
K10239	0.0
K10238	0.0
K10231	177.0
K10230	1.0
K10233	1.0
K10232	2.0
K10235	0.0
K10234	1.0
K10237	0.0
K10236	0.0
K08353	0.0
K01970	6.0
K01971	311.0
K01972	8717.0
K01973	0.0
K01974	15.0
K01975	745.0
K01976	0.0
K07758	0.0
K05990	0.0
K07752	0.0
K07753	0.0
K07751	4.0
K13786	0.0
K07755	0.0
K07442	407.0
K08352	732.0
K07115	42.0
K07441	0.0
K07634	0.0
K07446	95.0
K07111	0.0
K07444	5729.0
K07445	33.0
K00647	820.0
K07449	0.0
K00641	1069.0
K00640	9821.0
K01289	1.0
K01282	0.0
K01283	4.0
K01280	0.0
K01281	115.0
K01286	1158.0
K01284	3020.0
K02954	7242.0
K02952	7257.0
K02950	6941.0
K00155	23.0
K02959	7206.0
K00887	0.0
K00886	19.0
K00885	2.0
K00884	12.0
K00883	143.0
K00882	2971.0
K00881	71.0
K00880	1065.0
K00053	6727.0
K14048	0.0
K01026	1679.0
K01756	7285.0
K01025	0.0
K01750	363.0
K01023	206.0
K01752	9648.0
K01753	107.0
K14583	0.0
K01758	74.0
K01759	8438.0
K09565	0.0
K09568	0.0
K08173	9.0
K08172	3.0
K02483	1776.0
K02482	376.0
K08177	528.0
K08176	0.0
K08175	0.0
K02486	0.0
K02489	0.0
K02488	536.0
K08178	4.0
K14138	617.0
K14136	0.0
K09713	0.0
K09714	0.0
K09715	0.0
K03532	1.0
K03533	4.0
K03530	12153.0
K03531	6658.0
K03536	7199.0
K03537	0.0
K03534	3678.0
K03535	18.0
K03538	0.0
K03539	0.0
K14451	0.0
K14450	0.0
K02225	6.0
K02224	10060.0
K02227	5568.0
K02226	4820.0
K02221	979.0
K14107	0.0
K02229	2.0
K02228	1.0
K14106	0.0
K00441	79.0
K03288	2.0
K03289	97.0
K03284	9125.0
K03285	2.0
K03286	465.0
K03287	2927.0
K03280	0.0
K03281	2231.0
K03282	6004.0
K00440	0.0
K13677	0.0
K12790	0.0
K09639	0.0
K12688	0.0
K12689	0.0
K12686	3.0
K12687	0.0
K12684	1.0
K12685	1.0
K12682	0.0
K12683	0.0
K12680	0.0
K11889	0.0
K08884	7430.0
K11085	3361.0
K11084	1.0
K11081	1.0
K11080	0.0
K11083	1.0
K11082	1.0
K11089	13.0
K08777	1.0
K08776	0.0
K06346	5464.0
K06347	2.0
K09824	8.0
K09825	6860.0
K09823	23.0
K09820	48.0
K10939	0.0
K10936	0.0
K10937	0.0
K10933	0.0
K06348	0.0
K09829	0.0
K11337	0.0
K11336	0.0
K11335	1.0
K11334	1.0
K11333	1.0
K11332	16.0
K11331	0.0
K11330	0.0
K00169	1449.0
K00164	109.0
K00166	7.0
K00167	14.0
K00161	597.0
K00162	598.0
K00163	56.0
K10689	0.0
K10680	48.0
K10681	6.0
K10682	6.0
K04083	5329.0
K04082	19.0
K04081	2.0
K04080	14.0
K04087	730.0
K04086	108.0
K04085	40.0
K04084	196.0
K04088	733.0
K01569	3.0
K01568	0.0
K01563	35.0
K01561	3.0
K01560	2255.0
K01567	102.0
K01565	12.0
K01564	0.0
K02038	6959.0
K02039	6815.0
K02030	16309.0
K02031	17876.0
K02032	18938.0
K02033	20945.0
K02034	21683.0
K02035	23757.0
K02036	7246.0
K02037	6902.0
K05556	1.0
K13658	0.0
K13659	0.0
K13656	0.0
K13657	0.0
K13654	2.0
K13655	42.0
K13652	1852.0
K13653	9353.0
K13650	1.0
K13651	6.0
K05555	8.0
K05552	0.0
K02057	15129.0
K05550	0.0
K05551	0.0
K12308	12564.0
K12306	0.0
K03073	7054.0
K03072	1042.0
K03071	66.0
K03070	7288.0
K03077	498.0
K03076	6956.0
K03075	6235.0
K03074	1382.0
K08965	53.0
K08967	34.0
K08961	614.0
K08963	3996.0
K13873	0.0
K13876	0.0
K13874	1.0
K13875	1.0
K06139	4.0
K06138	99.0
K06135	0.0
K06134	25.0
K06137	33.0
K06136	4.0
K06131	10090.0
K06133	4987.0
K06132	4.0
K02600	7258.0
K07389	16.0
K07388	0.0
K04747	0.0
K01516	6975.0
K09977	11.0
K07518	1.0
K07519	1.0
K11437	0.0
K07512	12.0
K07516	310.0
K10212	84.0
K10747	2.0
K10217	2.0
K10219	1.0
K10218	2.0
K10748	3.0
K01912	6992.0
K01913	6.0
K01910	242.0
K01911	728.0
K01916	477.0
K01917	242.0
K01914	6008.0
K01915	15493.0
K01918	3285.0
K01919	114.0
K07774	6.0
K07775	1227.0
K07776	107.0
K07777	1061.0
K07770	112.0
K07771	3.0
K07772	1.0
K07773	4.0
K07778	125.0
K01193	6601.0
K04340	0.0
K04341	0.0
K04342	0.0
K04343	1.0
K12986	0.0
K04691	8.0
K02931	6508.0
K02933	7219.0
K02935	7245.0
K02936	0.0
K02939	7258.0
K00205	0.0
K00204	0.0
K00207	0.0
K00206	0.0
K00201	1.0
K00200	1.0
K00203	0.0
K00202	1.0
K00209	0.0
K00208	1810.0
K01000	8726.0
K01001	0.0
K01002	770.0
K01003	18.0
K01004	4.0
K01005	1292.0
K01006	6894.0
K01007	1447.0
K01008	3037.0
K10855	0.0
K14115	0.0
K14116	0.0
K14441	6818.0
K14446	36.0
K14447	1.0
K14112	0.0
K14445	25.0
K08195	5.0
K08194	7.0
K14448	0.0
K08196	0.0
K08191	1305.0
K14119	0.0
K08193	0.0
K00702	1358.0
K10799	0.0
K03518	4342.0
K03519	352.0
K09719	0.0
K10856	0.0
K03516	2.0
K03517	4323.0
K02205	1.0
K02204	26.0
K02203	4571.0
K02201	0.0
K02200	50.0
K13714	1.0
K13461	0.0
K12518	2.0
K12519	2.0
K12517	2.0
K12514	0.0
K12515	0.0
K12512	0.0
K12513	0.0
K12510	5185.0
K12511	1248.0
K07183	4957.0
K07182	662.0
K07181	2327.0
K07180	363.0
K07186	4.0
K07185	1493.0
K07184	18.0
K09800	237.0
K09801	16.0
K09802	57.0
K09803	147.0
K09804	3.0
K09805	6.0
K09806	27.0
K09807	2843.0
K09808	2995.0
K09809	176.0
K10912	1.0
K10913	0.0
K10914	647.0
K10915	0.0
K10916	0.0
K10917	0.0
K11358	4317.0
K11355	16.0
K11354	0.0
K11357	0.0
K11356	16.0
K04069	20466.0
K04068	7967.0
K04065	192.0
K04064	3.0
K04067	4.0
K04066	7202.0
K04061	3314.0
K09716	1.0
K04063	45.0
K04062	5.0
K10006	6.0
K10007	6.0
K10004	5.0
K10005	7.0
K10002	5.0
K10003	4.0
K10000	3.0
K10001	23.0
K09717	0.0
K10008	21.0
K10009	5.0
K02491	2.0
K14588	3.0
K14581	0.0
K13678	113.0
K13679	0.0
K11633	1.0
K13670	0.0
K13671	2.0
K11987	0.0
K11636	1.0
K11634	0.0
K13582	0.0
K13583	4.0
K13580	0.0
K13581	4.0
K13586	0.0
K13587	0.0
K13584	4.0
K13585	0.0
K13588	1.0
K13589	0.0
K02052	506.0
K02053	522.0
K02050	13211.0
K02051	12606.0
K02056	7812.0
K05553	0.0
K02054	491.0
K02055	321.0
K02058	2403.0
K02059	5.0
K05558	2.0
K05559	6.0
K03895	1.0
K03894	1.0
K03897	3.0
K03896	1.0
K03891	4.0
K03890	4.0
K03893	16.0
K03892	12209.0
K02423	5.0
K05342	0.0
K05341	118.0
K12989	3.0
K12988	0.0
K02420	4926.0
K12981	0.0
K12980	0.0
K12983	0.0
K12982	13.0
K12985	0.0
K12984	8.0
K12987	0.0
K02426	1490.0
K13854	0.0
K03098	733.0
K13853	331.0
K03095	118.0
K05344	1.0
K03091	20693.0
K03090	377.0
K03093	1001.0
K03092	3415.0
K06113	788.0
K09632	0.0
K02429	3092.0
K06118	28.0
K05716	0.0
K04844	16.0
K11632	1.0
K11630	1.0
K11631	27.0
K11637	0.0
K11635	5.0
K11638	0.0
K11639	0.0
K07572	0.0
K07573	0.0
K07570	219.0
K07571	1337.0
K07576	4462.0
K07577	17.0
K07574	5289.0
K07575	0.0
K07578	0.0
K07579	0.0
K11189	13522.0
K11184	2828.0
K11187	0.0
K11180	191.0
K11181	191.0
K11183	183.0
K10764	29.0
K10763	22.0
K10762	1.0
K01938	6677.0
K01939	7977.0
K01934	6673.0
K01935	1742.0
K01937	7212.0
K01930	0.0
K01932	82.0
K01933	8648.0
K07798	198.0
K07799	215.0
K07796	158.0
K07797	0.0
K07794	58.0
K07795	64.0
K07792	410.0
K07793	2294.0
K07790	0.0
K07791	153.0
K06379	5108.0
K00968	1523.0
K06378	5182.0
K06377	8.0
K06376	0.0
K06375	1.0
K09814	1.0
K09813	1.0
K06372	0.0
K06371	1.0
K06370	1.0
K01249	1.0
K01246	3496.0
K01247	65.0
K01244	0.0
K01243	4962.0
K08919	0.0
K01241	595.0
K02919	3751.0
K02913	6955.0
K02912	0.0
K02911	6719.0
K02910	0.0
K02917	0.0
K02916	7086.0
K02915	0.0
K02914	7079.0
K00228	72.0
K00227	0.0
K00226	9636.0
K00224	8.0
K00223	0.0
K00222	0.0
K00221	2.0
K00220	0.0
K01798	0.0
K01799	94.0
K01068	0.0
K01069	867.0
K01062	8.0
K01791	7678.0
K01792	23.0
K01061	162.0
K01066	363.0
K01067	592.0
K01796	38.0
K01797	68.0
K05499	1618.0
K14468	2.0
K14469	6.0
K14465	0.0
K14466	0.0
K14467	0.0
K10834	1.0
K10833	0.0
K02266	0.0
K03793	37.0
K03790	762.0
K03791	2.0
K03796	17.0
K03797	9677.0
K03794	0.0
K03795	54.0
K03798	14725.0
K03799	1044.0
K13448	0.0
K12538	0.0
K12539	0.0
K12530	1.0
K12531	1.0
K12532	1.0
K12533	0.0
K12534	0.0
K12535	0.0
K12536	4.0
K12537	0.0
K03136	0.0
K09790	2439.0
K09791	441.0
K09792	287.0
K09793	1176.0
K09794	399.0
K09795	9.0
K09796	33.0
K09797	2416.0
K09798	412.0
K09799	1.0
K10972	0.0
K10973	0.0
K10977	38.0
K10974	1944.0
K10975	2.0
K10978	0.0
K10979	232.0
K06308	3.0
K00315	3.0
K09862	37.0
K06303	2.0
K09860	1.0
K09861	5331.0
K06306	1143.0
K06307	3.0
K06305	2.0
K11373	0.0
K04047	807.0
K04046	11.0
K04045	1866.0
K04044	17.0
K04043	8060.0
K04042	3610.0
K04041	4744.0
K04040	49.0
K02700	16.0
K04049	0.0
K04048	0.0
K02707	16.0
K02704	16.0
K02705	32.0
K10020	0.0
K10021	0.0
K10022	0.0
K10023	0.0
K10024	0.0
K10025	0.0
K10026	528.0
K10027	77.0
K13612	0.0
K13613	1.0
K13611	0.0
K13614	1.0
K13615	0.0
K05794	274.0
K05795	650.0
K05796	222.0
K05797	0.0
K05790	3.0
K05791	16.0
K05792	52.0
K05793	20.0
K05798	4.0
K05799	8215.0
K01474	28.0
K01477	1.0
K01476	218.0
K01471	0.0
K01470	4634.0
K01473	29.0
K13039	8.0
K01479	27.0
K01478	172.0
K05570	1908.0
K05571	1914.0
K05572	16.0
K05573	16.0
K02078	17549.0
K02079	1.0
K05576	25.0
K02074	157.0
K02075	168.0
K02076	197.0
K02077	190.0
K02071	4518.0
K02072	4233.0
K02073	4534.0
K03309	134.0
K03308	13406.0
K03305	1792.0
K03304	13.0
K03307	6966.0
K03306	3602.0
K03301	10.0
K03300	611.0
K03303	928.0
K03302	0.0
K06173	10637.0
K06175	21.0
K06174	0.0
K06177	1951.0
K06176	38.0
K06179	5344.0
K07680	8.0
K03867	16.0
K03838	1.0
K12053	0.0
K11618	1469.0
K11619	1.0
K11614	1.0
K11615	1.0
K11616	1.0
K11617	16.0
K11610	0.0
K11611	0.0
K11960	16.0
K11961	38.0
K02836	7253.0
K10565	0.0
K10564	0.0
K02837	5755.0
K10561	558.0
K10560	554.0
K10563	3721.0
K10562	2.0
K02838	7257.0
K06858	4.0
K02839	1446.0
K06859	192.0
K12700	617.0
K07558	0.0
K07559	2142.0
K07228	8.0
K07229	22.0
K07226	9.0
K07224	13.0
K07225	6.0
K07222	23.0
K07223	182.0
K07220	3058.0
K07221	735.0
K10709	1785.0
K10708	0.0
K10701	2.0
K10703	0.0
K10702	0.0
K10704	0.0
K05984	4.0
K07537	4.0
K08652	0.0
K08651	0.0
K08658	0.0
K08659	560.0
K05982	258.0
K07451	0.0
K07453	0.0
K07452	0.0
K07455	174.0
K07454	47.0
K09707	1732.0
K07457	434.0
K09706	145.0
K07104	49.0
K00029	1029.0
K00028	2.0
K00799	208.0
K00798	6965.0
K00797	3395.0
K00024	2972.0
K00795	53.0
K00026	0.0
K00021	18.0
K00020	515.0
K00023	18.0
K00022	0.0
K09017	63.0
K01269	5803.0
K09015	1391.0
K09014	3281.0
K09013	6597.0
K09011	1241.0
K09010	2.0
K01261	16.0
K01262	9728.0
K01263	8.0
K01264	2.0
K01265	10310.0
K01266	1470.0
K09018	3.0
K08227	4.0
K08226	32.0
K08225	5.0
K08224	353.0
K08223	478.0
K08222	12.0
K08221	18.0
K00249	71.0
K01790	6667.0
K00241	1770.0
K00240	2425.0
K00243	5163.0
K00242	259.0
K00245	174.0
K00244	3559.0
K00247	4.0
K00246	173.0
K01795	2368.0
K06983	12.0
K02799	1.0
K02798	77.0
K02791	172.0
K02790	1.0
K02793	2549.0
K02795	3452.0
K02794	3722.0
K02796	3409.0
K04564	2353.0
K04565	2315.0
K04566	1446.0
K04567	5776.0
K01040	266.0
K01041	390.0
K04562	1874.0
K04568	22.0
K01049	0.0
K02535	1925.0
K02242	128.0
K02536	2001.0
K02531	9.0
K02246	111.0
K02533	230.0
K02532	126.0
K02248	13.0
K02538	102.0
K00581	0.0
K13421	9.0
K01013	0.0
K15018	0.0
K15019	0.0
K03110	7255.0
K03111	13829.0
K03112	10.0
K03113	1383.0
K03116	2435.0
K03117	252.0
K03118	2105.0
K03119	8.0
K10919	0.0
K12552	1.0
K12553	1.0
K12551	1.0
K12556	14.0
K12554	12.0
K12555	235.0
K06892	24.0
K06893	33.0
K06890	1165.0
K06891	602.0
K06896	3572.0
K06897	4114.0
K06894	503.0
K06895	1372.0
K10954	0.0
K10956	0.0
K06899	8.0
K06328	98.0
K06329	0.0
K10952	0.0
K10953	0.0
K11395	0.0
K11391	2.0
K11390	0.0
K11392	393.0
K00499	1.0
K00494	33.0
K00495	0.0
K00496	2.0
K00491	3.0
K00492	7.0
K00493	1.0
K13591	0.0
K01467	1540.0
K13593	0.0
K13592	0.0
K04021	8.0
K04020	6.0
K04023	1322.0
K04022	1.0
K04025	1.0
K04024	842.0
K04027	222.0
K04026	598.0
K04029	3132.0
K04028	3261.0
K07055	0.0
K07054	43.0
K07057	14.0
K07056	8796.0
K07051	19.0
K07050	3892.0
K07053	14118.0
K07052	12842.0
K07059	5.0
K07058	6251.0
K10040	653.0
K10041	1165.0
K10046	0.0
K04799	0.0
K04798	0.0
K04793	0.0
K04792	0.0
K04791	0.0
K04790	0.0
K04797	0.0
K04796	0.0
K04795	0.0
K04794	4.0
K13638	9.0
K13639	5.0
K13634	23.0
K13635	3.0
K13636	6.0
K13637	7.0
K13630	2.0
K13631	2.0
K13632	3.0
K13633	3.0
K02042	2033.0
K05778	3.0
K05779	3.0
K05776	1121.0
K05541	9.0
K05774	15.0
K05775	3.0
K05772	207.0
K05773	204.0
K05540	1119.0
K01459	0.0
K01458	5.0
K01457	45.0
K01455	76.0
K01454	0.0
K01453	6.0
K01452	19.0
K01451	1091.0
K01450	0.0
K05518	1.0
K08070	1099.0
K08071	0.0
K05516	907.0
K08077	343.0
K05515	6484.0
K13093	0.0
K11783	0.0
K12949	0.0
K12945	3.0
K12944	1.0
K12941	632.0
K12940	108.0
K12943	2.0
K12942	1342.0
K14728	0.0
K14727	1.0
K11785	0.0
K00108	41.0
K13890	53.0
K13891	52.0
K13892	23.0
K13893	11.0
K13894	11.0
K13895	11.0
K13896	11.0
K06159	3.0
K06158	9351.0
K06153	7640.0
K06152	10.0
K06151	10.0
K06157	0.0
K06156	5.0
K06155	11.0
K06154	0.0
K03327	3592.0
K03326	249.0
K03325	1052.0
K03324	10486.0
K03322	969.0
K03321	1853.0
K03320	1911.0
K03329	0.0
K03328	1317.0
K04802	0.0
K04801	0.0
K04800	0.0
K11948	0.0
K01505	18.0
K04756	8.0
K11940	8.0
K11941	3.0
K11942	15.0
K11943	0.0
K11944	0.0
K01507	9593.0
K11946	0.0
K11947	0.0
K01506	32.0
K01501	59.0
K01500	485.0
K01503	0.0
K06714	965.0
K04750	1869.0
K12789	0.0
K12788	0.0
K11526	0.0
K10810	2.0
K11522	17.0
K11523	16.0
K08675	0.0
K08676	731.0
K08677	7.0
K08679	0.0
K11521	16.0
K10547	851.0
K10546	926.0
K10545	123.0
K10544	51.0
K10543	151.0
K10542	3231.0
K10541	3237.0
K10540	3988.0
K10549	97.0
K10548	851.0
K14630	0.0
K11529	0.0
K00007	2.0
K00005	4204.0
K13444	0.0
K00003	6863.0
K00002	1962.0
K00001	3266.0
K01186	3108.0
K00009	75.0
K00008	6182.0
K10726	0.0
K10725	0.0
K08246	0.0
K00263	38.0
K00262	8232.0
K00261	157.0
K00260	412.0
K00266	24139.0
K00265	2178.0
K01200	1445.0
K01201	3673.0
K01206	17885.0
K01207	3177.0
K01205	1221.0
K01208	112.0
K01209	13647.0
K06167	1580.0
K00917	2387.0
K00912	1905.0
K00919	7221.0
K02519	6931.0
K02518	6964.0
K02517	1927.0
K02511	3.0
K02510	344.0
K13409	0.0
K13408	0.0
K03179	1370.0
K03170	4.0
K03177	7258.0
K12574	5852.0
K12570	0.0
K12573	6715.0
K11009	0.0
K11008	0.0
K11005	0.0
K11004	1.0
K11007	0.0
K11006	0.0
K11003	1.0
K08296	381.0
K08297	2.0
K08295	4.0
K02634	16.0
K02635	18.0
K10622	0.0
K07693	18.0
K07692	5.0
K07691	1.0
K07690	0.0
K07697	4.0
K07696	1503.0
K07695	0.0
K07694	347.0
K07699	3809.0
K07698	0.0
K07079	7339.0
K07078	864.0
K07077	2.0
K07076	845.0
K07075	2150.0
K07074	299.0
K07073	0.0
K07072	0.0
K07071	688.0
K07070	7.0
K14584	0.0
K11620	0.0
K09190	1.0
K11623	5.0
K05759	0.0
K08589	2.0
K11625	0.0
K11995	0.0
K01439	6005.0
K01438	1559.0
K01431	1.0
K01430	1637.0
K01433	396.0
K01432	0.0
K01434	83.0
K01437	1.0
K01436	3669.0
K05539	25.0
K14520	0.0
K12963	3.0
K12962	6.0
K12961	4.0
K12960	6416.0
K14749	0.0
K14748	0.0
K02972	2.0
K14743	0.0
K14742	5432.0
K14745	0.0
K14744	4.0
K14747	0.0
K14746	0.0
K02167	7.0
K02164	1.0
K02160	3153.0
K02168	31.0
K02169	1303.0
K10931	0.0
K03341	0.0
K03340	3997.0
K03343	2.0
K03342	42.0
K03346	218.0
K12299	1.0
K12291	1.0
K12290	2.0
K12293	2.0
K12292	5.0
K12295	7.0
K12294	5.0
K12297	16.0
K12368	5.0
K11922	1.0
K11923	4.0
K11920	0.0
K11921	57.0
K11926	3.0
K11927	1703.0
K11924	70.0
K11925	3.0
K11928	1961.0
K13181	0.0
K13219	0.0
K07262	7.0
K07263	2007.0
K07260	6182.0
K07261	5.0
K07266	13.0
K07267	36.0
K07264	226.0
K07265	13.0
K07268	0.0
K07269	3.0
K01155	1504.0
K04478	1.0
K04479	0.0
K10528	0.0
K14952	2.0
K07486	534.0
K07487	562.0
K07484	1472.0
K07485	19.0
K07482	6.0
K07483	10209.0
K07480	25.0
K07481	422.0
K07488	160.0
K07489	2.0
K11210	2.0
K11211	3.0
K11212	25.0
K11214	1491.0
K11216	43.0
K06300	2.0
K00061	0.0
K00060	131.0
K06301	2.0
K00065	719.0
K00064	19.0
K00067	9792.0
K00066	17.0
K00069	0.0
K00068	134.0
K06304	2.0
K08262	0.0
K08261	4.0
K08260	3.0
K08265	0.0
K08264	0.0
K00288	22.0
K00285	51.0
K00284	4262.0
K00287	6609.0
K00286	8570.0
K00281	1332.0
K00280	0.0
K00283	2251.0
K00282	2251.0
K08088	1.0
K14198	0.0
K14199	1.0
K03452	0.0
K14194	1.0
K14195	0.0
K14196	0.0
K14197	0.0
K14192	0.0
K14193	0.0
K01880	6580.0
K01881	8750.0
K01883	7267.0
K01885	7155.0
K04618	0.0
K01887	8685.0
K01224	1246.0
K01889	7267.0
K01226	1705.0
K01227	7.0
K01220	42.0
K01222	721.0
K01223	5001.0
K02759	1845.0
K02755	2.0
K02757	5699.0
K02756	2.0
K14998	0.0
K02750	125.0
K02753	7.0
K02752	0.0
K00939	7164.0
K00938	119.0
K00937	6964.0
K00936	28231.0
K00935	7.0
K00934	12.0
K00933	0.0
K00932	2.0
K00931	7086.0
K00930	13993.0
K01089	1945.0
K01080	0.0
K01081	3136.0
K01082	6.0
K01083	19.0
K01084	0.0
K01085	5.0
K01087	26.0
K02571	2.0
K02570	36.0
K02573	264.0
K02572	1.0
K02575	489.0
K02574	856.0
K07780	0.0
K03488	3568.0
K03489	197.0
K03482	3.0
K03483	71.0
K03480	786.0
K03481	648.0
K03486	1704.0
K03487	3.0
K03484	4250.0
K03485	3.0
K02287	16.0
K02286	33.0
K02285	32.0
K02284	32.0
K02283	7520.0
K02282	238.0
K02281	1.0
K02280	164.0
K02289	16.0
K02288	16.0
K03626	0.0
K03627	0.0
K03624	11170.0
K03625	7256.0
K03151	5303.0
K03620	314.0
K03153	70.0
K08869	0.0
K03628	5942.0
K03629	7055.0
K09738	0.0
K09739	0.0
K09736	0.0
K09737	0.0
K09735	0.0
K09732	0.0
K09733	0.0
K09730	0.0
K09731	0.0
K09888	5692.0
K09889	178.0
K09880	10.0
K09882	181.0
K09883	8.0
K09884	0.0
K09887	0.0
K11027	0.0
K11026	0.0
K11025	0.0
K11024	0.0
K07679	1.0
K07678	9.0
K11021	0.0
K11020	0.0
K07675	19.0
K07674	3.0
K07676	3.0
K07671	0.0
K07670	24.0
K07673	11.0
K07672	0.0
K01117	0.0
K12048	0.0
K07019	261.0
K07018	49.0
K07011	6383.0
K07010	4177.0
K07013	81.0
K07012	5020.0
K07015	5150.0
K07014	95.0
K07017	844.0
K07016	307.0
K10084	0.0
K08372	134.0
K05884	169.0
K05885	1792.0
K05886	164.0
K05887	0.0
K05880	2.0
K05881	4.0
K05882	19.0
K05883	0.0
K08902	16.0
K05739	66.0
K05888	0.0
K05889	1.0
K08903	16.0
K00547	214.0
K00544	2.0
K00545	0.0
K00542	0.0
K00543	0.0
K00540	11187.0
K00548	10347.0
K00549	1867.0
K01145	0.0
K01412	47.0
K01147	194.0
K01417	2792.0
K00038	6.0
K01143	0.0
K01142	5973.0
K01419	616.0
K00788	8075.0
K00789	9278.0
K12502	0.0
K14762	3.0
K14761	5244.0
K06195	53.0
K03819	2.0
K03818	264.0
K03814	719.0
K03817	367.0
K03816	4734.0
K03811	2991.0
K03810	52.0
K03813	258.0
K11908	0.0
K11909	1.0
K11904	12.0
K11905	5.0
K11906	12.0
K11907	30.0
K11900	39.0
K11901	36.0
K11902	32.0
K11903	45.0
K10986	1.0
K13238	4.0
K13239	0.0
K13797	0.0
K07248	1428.0
K13796	2.0
K07244	0.0
K07245	18.0
K07246	315.0
K07240	14970.0
K07241	4.0
K07242	16.0
K07243	63.0
K01268	0.0
K05296	0.0
K02821	2077.0
K09016	2.0
K09945	4.0
K09944	1.0
K09947	1.0
K09946	31.0
K09941	9.0
K09940	136.0
K09943	0.0
K09942	253.0
K09949	448.0
K09948	13.0
K10851	1.0
K10850	1.0
K03666	1930.0
K03667	615.0
K03196	19.0
K03665	7170.0
K11275	0.0
K06012	4404.0
K00048	3969.0
K10857	8.0
K09773	479.0
K00043	6.0
K00042	2863.0
K00041	2734.0
K00040	2581.0
K00046	6828.0
K00733	0.0
K00044	0.0
K06011	0.0
K09012	0.0
K06016	633.0
K06017	0.0
K06014	0.0
K06015	1672.0
K06019	72.0
K01075	4.0
K12221	0.0
K06444	0.0
K04632	0.0
K14977	55.0
K14974	0.0
K00958	208.0
K00951	8701.0
K00950	2766.0
K00952	45.0
K00955	815.0
K00954	7260.0
K00957	1703.0
K00956	1582.0
K00590	176.0
K02777	539.0
K02775	741.0
K02774	608.0
K02773	712.0
K02771	122.0
K02770	2841.0
K02779	233.0
K02778	3.0
K01606	0.0
K01607	4633.0
K01604	0.0
K01605	0.0
K01602	30.0
K01601	60.0
K03750	1040.0
K01609	5979.0
K02553	12.0
K02804	2509.0
K02551	1378.0
K02806	526.0
K02557	5887.0
K02800	160.0
K05275	5.0
K02802	0.0
K13300	1.0
K02558	280.0
K02809	2.0
K02808	1.0
K03600	21.0
K03601	7204.0
K03602	7142.0
K03603	6.0
K03604	1605.0
K03605	578.0
K03606	882.0
K03607	4.0
K03608	4589.0
K03609	6754.0
K06078	4.0
K06079	306.0
K09710	7249.0
K09711	12.0
K09712	6.0
K06073	3.0
K06074	3.0
K06075	190.0
K06076	1391.0
K06077	169.0
K06382	3212.0
K06383	2033.0
K06380	0.0
K06381	4930.0
K06386	2.0
K06387	3350.0
K06384	455.0
K06385	4264.0
K06388	0.0
K06389	0.0
K12466	1.0
K12468	0.0
K07657	469.0
K07656	0.0
K07655	0.0
K07654	5.0
K07653	2.0
K07652	990.0
K07651	18.0
K07650	137.0
K07659	251.0
K07658	6292.0
K11041	94.0
K11040	2.0
K11043	0.0
K11042	0.0
K11045	1.0
K11044	0.0
K11047	0.0
K11046	0.0
K11049	0.0
K11048	0.0
K07387	1115.0
K07386	1695.0
K06926	7526.0
K06927	285.0
K06924	4.0
K06925	7257.0
K06922	5.0
K06923	5289.0
K06920	1214.0
K06921	3049.0
K06928	674.0
K06929	860.0
K07033	5602.0
K07032	399.0
K07031	1820.0
K07030	4429.0
K07037	1777.0
K07035	3918.0
K07034	413.0
K07039	6.0
K07038	419.0
K10829	0.0
K00384	14726.0
K00385	612.0
K00386	0.0
K00387	2.0
K00380	87.0
K00381	60.0
K00382	5394.0
K00383	88.0
K00389	33.0
K01387	3.0
K01385	0.0
K01389	0.0
K09158	256.0
K09159	245.0
K09156	0.0
K09157	5439.0
K09154	1.0
K09155	1313.0
K09152	0.0
K09153	2038.0
K09150	0.0
K09151	428.0
K05970	4446.0
K05714	10.0
K05715	0.0
K05710	29.0
K05711	0.0
K05712	4.0
K05713	1.0
K00560	6109.0
K00561	67.0
K00563	967.0
K00564	545.0
K00566	8834.0
K00567	6218.0
K00568	116.0
K00569	24.0
K05575	82.0
K01169	4.0
K01167	2.0
K01166	0.0
K05577	74.0
K01163	3001.0
K01161	0.0
K01160	7.0
K05578	17.0
K05579	16.0
K08092	858.0
K08093	56.0
K08094	802.0
K08095	0.0
K08096	0.0
K08097	25.0
K02254	0.0
K02255	2.0
K01743	0.0
K02251	8.0
K02061	7.0
K01741	0.0
K02060	3.0
K00114	32.0
K02122	6020.0
K02123	7038.0
K02120	7306.0
K02121	5687.0
K02124	7299.0
K03837	7.0
K03836	0.0
K03835	12.0
K03834	13.0
K03833	1090.0
K03832	3254.0
K03831	39.0
K03830	2733.0
K00443	0.0
K03839	1778.0
K02067	661.0
K10189	3590.0
K13038	9901.0
K13787	512.0
K13788	194.0
K13789	18303.0
K10188	4505.0
K12255	1.0
K12254	1.0
K12257	5445.0
K12256	2.0
K12251	1974.0
K12250	0.0
K12253	0.0
K12252	1.0
K13252	80.0
K13256	9.0
K13255	3.0
K12079	0.0
K12078	0.0
K12071	1.0
K12070	1.0
K12073	29.0
K12072	8.0
K09912	14.0
K06236	0.0
K06237	0.0
K05519	0.0
K09914	164.0
K11788	0.0
K11782	0.0
K11780	16.0
K11781	17.0
K11787	0.0
K11784	0.0
K11530	2.0
K12787	0.0
K12786	0.0
K12785	0.0
K12784	0.0
K06718	19.0
K09969	29.0
K09968	4.0
K09967	1570.0
K09966	34.0
K09965	13.0
K09964	5.0
K09963	812.0
K09962	116.0
K09961	4.0
K09960	3.0
K11527	859.0
K11524	1.0
K11525	1.0
K11250	3.0
K11253	0.0
K11258	6.0
K11528	0.0
K00713	0.0
K00712	78.0
K10780	10.0
K10783	24.0
K10125	3.0
K10124	2.0
K10126	5.0
K10121	57.0
K10123	0.0
K10122	57.0
K04652	2815.0
K04653	2284.0
K04651	4208.0
K04656	2286.0
K04654	2290.0
K04655	2419.0
K00973	6927.0
K00972	799.0
K00971	4248.0
K00970	1789.0
K00975	14109.0
K00974	18042.0
K00979	2605.0
K00978	1164.0
K14954	0.0
K14955	0.0
K14956	0.0
K06178	3420.0
K01596	460.0
K01597	160.0
K01594	0.0
K01595	144.0
K01592	0.0
K01593	172.0
K01590	15.0
K01591	7206.0
K01598	25.0
K01599	13195.0
K02711	16.0
K02710	16.0
K02713	16.0
K02712	16.0
K02714	16.0
K02717	16.0
K02716	16.0
K02719	32.0
K02718	16.0
K03449	1479.0
K03446	1070.0
K03444	252.0
K03445	10.0
K03442	6951.0
K01620	5061.0
K01621	699.0
K01622	23.0
K01623	3275.0
K01624	13051.0
K01625	12409.0
K01626	4262.0
K01627	1922.0
K01628	5689.0
K01629	2019.0
K05299	14.0
K02829	2.0
K02828	2.0
K02827	3.0
K02826	2.0
K02825	1102.0
K02824	5214.0
K02823	7127.0
K02822	2457.0
K03198	15.0
K03199	24.0
K03668	170.0
K03669	29.0
K03190	1638.0
K03191	42.0
K03660	6381.0
K03194	7.0
K03195	37.0
K03664	7257.0
K03197	10.0
K09772	5334.0
K06013	160.0
K09770	350.0
K09771	9.0
K09776	26.0
K09777	4260.0
K09774	437.0
K09775	3154.0
K09778	954.0
K09779	4231.0
K06269	0.0
K06323	1.0
K11624	6.0
K02991	0.0
K02990	6751.0
K02624	10.0
K02240	239.0
K08282	251.0
K12440	0.0
K12441	0.0
K12442	0.0
K12443	0.0
K12444	0.0
K12445	0.0
K12449	0.0
K02247	0.0
K07637	13.0
K07636	7855.0
K07639	4.0
K07638	29.0
K11069	3715.0
K11068	5815.0
K11063	1.0
K11062	0.0
K11061	0.0
K11060	0.0
K11066	4.0
K11065	1878.0
K06900	2.0
K06901	6368.0
K06902	1596.0
K06903	462.0
K06904	542.0
K06905	937.0
K06906	547.0
K06907	1091.0
K06908	781.0
K06909	99.0
K10821	0.0
K05905	95.0
K05904	0.0
K05906	0.0
K05900	0.0
K05903	211.0
K01406	0.0
K05909	0.0
K05908	0.0
K00368	12.0
K00369	3.0
K00366	645.0
K00367	16.0
K00364	128.0
K00365	14.0
K00362	33.0
K00363	42.0
K00360	0.0
```
