## Extended Data File 1 for "Diet induces reproducible alterations in the mouse and human gut microbiome": ERS1117617_ERR1359944.picrust

```
# Constructed from biom file
#OTU ID	ERR1359944
K01365	0.0
K01364	0.0
K01361	38.0
K01360	0.0
K01362	17837.0
K02249	0.0
K05841	1.0
K05844	1.0
K05845	167.0
K05846	5308.0
K05847	4544.0
K00508	5.0
K00500	0.0
K00507	137.0
K00504	0.0
K00505	0.0
K12521	0.0
K01101	2659.0
K01103	4.0
K12520	0.0
K01104	35667.0
K05592	15945.0
K05593	4654.0
K05590	6.0
K05591	5.0
K05596	7.0
K05597	0.0
K05594	0.0
K05595	5594.0
K05599	0.0
K11964	0.0
K11962	1.0
K14540	9314.0
K12529	8.0
K12528	8.0
K06353	0.0
K02456	522.0
K02457	4.0
K02454	211.0
K02455	30.0
K02452	8.0
K02453	194.0
K02450	4.0
K02103	3461.0
K08138	3127.0
K02108	20125.0
K02109	22559.0
K02458	4.0
K02459	4.0
K08137	5.0
K03851	41.0
K03850	0.0
K03852	41.0
K03855	447.0
K03856	9852.0
K13018	0.0
K13019	224.0
K13010	0.0
K13011	0.0
K13012	1645.0
K13013	0.0
K13014	5.0
K13015	133.0
K13016	244.0
K13017	0.0
K08566	0.0
K08567	265.0
K13274	0.0
K13275	118.0
K13276	0.0
K13277	0.0
K03275	5.0
K03274	391.0
K03277	0.0
K03276	0.0
K03271	5043.0
K03270	13790.0
K03273	912.0
K03272	2394.0
K03279	0.0
K03278	0.0
K11022	0.0
K12277	0.0
K12276	0.0
K12270	136.0
K11058	0.0
K12279	0.0
K12278	4.0
K07557	0.0
K07550	0.0
K07552	6570.0
K06319	0.0
K09909	0.0
K09908	6.0
K12051	0.0
K12050	0.0
K12057	70.0
K12056	4.0
K06221	103.0
K09900	6.0
K09903	21078.0
K09902	6.0
K09904	6.0
K09907	6.0
K09906	6.0
K11501	0.0
K03234	0.0
K00773	20917.0
K00772	593.0
K00777	0.0
K00776	0.0
K06313	695.0
K06315	0.0
K05574	1.0
K10201	51.0
K07176	0.0
K07177	340.0
K07174	0.0
K07175	1861.0
K07172	133.0
K07173	9471.0
K07170	10781.0
K07171	18676.0
K07178	0.0
K07179	0.0
K00195	0.0
K00194	462.0
K00197	595.0
K00196	0.0
K00191	0.0
K00190	93.0
K00193	0.0
K00192	0.0
K00198	2170.0
K06405	8514.0
K10109	2698.0
K10108	5781.0
K10107	0.0
K01828	2.0
K01829	1.0
K01826	7.0
K01825	22.0
K01822	4.0
K01823	283.0
K01820	26.0
K01821	283.0
K00999	0.0
K00998	14927.0
K00995	17890.0
K00997	2987.0
K00996	12.0
K00991	24191.0
K00990	539.0
K00992	2.0
K11028	0.0
K02622	11727.0
K02625	0.0
K03564	16066.0
K13489	26.0
K13488	26.0
K13483	1.0
K13482	4.0
K13481	4.0
K13480	0.0
K13487	26.0
K13486	26.0
K14680	0.0
K14681	0.0
K14682	32.0
K08358	135.0
K08357	132.0
K08356	0.0
K08355	0.0
K03469	20361.0
K03462	0.0
K03464	1.0
K03465	3354.0
K03466	20946.0
K01648	0.0
K01649	21479.0
K01643	4000.0
K01640	867.0
K01641	187.0
K01646	648.0
K01647	18381.0
K01644	4451.0
K02597	4.0
K02626	277.0
K02595	0.0
K02594	857.0
K02593	4.0
K02592	657.0
K02591	1987.0
K02590	3197.0
K02598	768.0
K02849	387.0
K14061	16.0
K14062	5.0
K14063	0.0
K14064	0.0
K14065	0.0
K14067	0.0
K02841	387.0
K02840	112.0
K02843	769.0
K02844	35.0
K02847	5.0
K02846	0.0
K02102	50.0
K09758	1097.0
K06039	6.0
K06034	0.0
K06036	0.0
K06037	0.0
K06032	0.0
K01581	1523.0
K02702	1.0
K02659	2.0
K13490	26.0
K13491	26.0
K03644	6972.0
K03645	6.0
K03646	361.0
K03647	471.0
K03640	4969.0
K03641	527.0
K03642	4652.0
K03643	361.0
K03648	18903.0
K03649	221.0
K06694	0.0
K11814	0.0
K12428	3.0
K12429	0.0
K12422	0.0
K12423	0.0
K12420	0.0
K12421	0.0
K12426	0.0
K12427	0.0
K12424	0.0
K12425	0.0
K07349	12.0
K07348	5.0
K05380	0.0
K07345	34.0
K07344	0.0
K07347	34.0
K07346	16.0
K07341	2843.0
K07340	6.0
K07343	2382.0
K07342	0.0
K06968	32.0
K06969	30863.0
K06962	619.0
K06963	0.0
K06960	9519.0
K06961	0.0
K06966	11543.0
K06967	9314.0
K06964	0.0
K06965	0.0
K08995	27.0
K08994	8.0
K08997	0.0
K08996	66.0
K08990	6.0
K08993	5.0
K08992	6.0
K08999	3552.0
K08998	17843.0
K08344	5.0
K08345	0.0
K08346	0.0
K14940	41.0
K02724	1.0
K08349	1.0
K11815	0.0
K05929	0.0
K05928	28.0
K05927	0.0
K05924	0.0
K05922	0.0
K05921	12.0
K00349	10925.0
K00698	0.0
K00340	10969.0
K00341	10969.0
K00690	3939.0
K00343	10844.0
K00344	187.0
K00697	616.0
K00346	10925.0
K00347	10925.0
K09116	1972.0
K09117	16882.0
K05337	2524.0
K09118	262.0
K09119	0.0
K02106	436.0
K05823	259.0
K05820	8.0
K05826	0.0
K05827	0.0
K02100	0.0
K02101	0.0
K00524	0.0
K00525	17920.0
K00526	3605.0
K00527	26233.0
K00520	206.0
K00522	0.0
K00523	0.0
K02451	0.0
K00528	15447.0
K00529	2.0
K00025	26.0
K14215	0.0
K14213	0.0
K03453	12641.0
K00796	15693.0
K05339	22.0
K00027	9809.0
K00794	16257.0
K00793	15689.0
K01347	0.0
K01346	0.0
K01344	0.0
K01343	0.0
K00791	26284.0
K01340	0.0
K00790	26828.0
K02694	1.0
K02696	1.0
K02697	1.0
K02690	1.0
K02691	124.0
K02692	1.0
K02693	1.0
K02698	2.0
K02699	1.0
K00836	1.0
K00837	11118.0
K00835	33.0
K00832	723.0
K00833	6974.0
K00830	167.0
K00831	20347.0
K00839	718.0
K04335	0.0
K04334	0.0
K01120	26.0
K01126	17293.0
K04333	0.0
K01129	14334.0
K01128	0.0
K04339	0.0
K04338	0.0
K02470	28667.0
K02471	744.0
K02472	1327.0
K02473	0.0
K02474	8801.0
K02475	4.0
K02476	4.0
K02477	12856.0
K02478	126.0
K02479	79.0
K09019	5.0
K01267	4793.0
K13074	0.0
K13075	0.0
K11441	0.0
K14055	6.0
K13299	0.0
K13292	10267.0
K14057	0.0
K14056	0.0
K02856	1347.0
K02585	734.0
K12211	0.0
K12210	0.0
K12213	0.0
K12212	0.0
K12215	0.0
K02854	0.0
K12217	0.0
K12216	0.0
K12219	0.0
K12218	0.0
K02855	88.0
K08692	0.0
K08693	1.0
K08690	0.0
K08691	0.0
K08696	3.0
K08697	1.0
K11748	32.0
K11749	20149.0
K11746	0.0
K11747	6.0
K11744	26.0
K11745	26.0
K11742	5.0
K11743	2003.0
K11740	0.0
K11741	2257.0
K13920	271.0
K13921	22.0
K13922	2538.0
K13923	22.0
K13924	108.0
K13925	0.0
K13926	35.0
K13927	1250.0
K13928	0.0
K13929	33.0
K09923	6.0
K09922	8900.0
K06201	13198.0
K06200	5500.0
K06207	18639.0
K06206	3673.0
K06205	6.0
K09924	70.0
K09929	0.0
K06208	524.0
K00759	13637.0
K00758	10.0
K00752	64.0
K00757	18028.0
K00756	3982.0
K00754	16343.0
K06001	15115.0
K05557	0.0
K09766	1854.0
K05554	0.0
K07475	0.0
K07150	7014.0
K07151	4.0
K07152	167.0
K07153	6.0
K07154	18222.0
K07155	0.0
K07156	12.0
K07157	0.0
K07406	6452.0
K07407	33706.0
K07404	6525.0
K07405	10916.0
K07402	7803.0
K07403	340.0
K07400	6.0
K07401	0.0
K01808	21796.0
K01809	17219.0
K01800	0.0
K01801	0.0
K01802	17337.0
K01803	16757.0
K01804	7273.0
K01805	2799.0
K01807	3726.0
K09718	0.0
K14668	0.0
K14669	0.0
K14666	0.0
K14667	0.0
K01664	383.0
K01665	10876.0
K01666	3773.0
K01667	7073.0
K01660	0.0
K01661	5652.0
K01662	20491.0
K01663	0.0
K01668	6.0
K01669	204.0
K02863	20952.0
K02862	0.0
K02860	20582.0
K02867	21078.0
K02866	0.0
K02864	19653.0
K02869	0.0
K05362	1.0
K05365	11.0
K03402	14194.0
K03403	2.0
K03400	0.0
K03406	58038.0
K03407	6520.0
K03404	1.0
K03405	3.0
K03408	11739.0
K03409	720.0
K02315	13904.0
K02314	22421.0
K02317	0.0
K02316	21151.0
K02313	21036.0
K02312	99.0
K02319	0.0
K12405	0.0
K12152	5.0
K12151	0.0
K07091	361.0
K07090	25543.0
K07093	34.0
K07092	0.0
K07095	26721.0
K07094	0.0
K07097	4.0
K07096	0.0
K07099	4182.0
K07098	27355.0
K11175	20497.0
K11174	0.0
K11177	1.0
K11176	8.0
K11173	0.0
K11179	99.0
K11178	1.0
K00322	5.0
K00320	1.0
K00321	0.0
K00326	0.0
K00324	547.0
K00325	234.0
K00329	0.0
K05945	414.0
K05944	0.0
K05947	0.0
K05946	5628.0
K06944	0.0
K06945	2.0
K06946	8.0
K06415	656.0
K06940	4355.0
K06941	21702.0
K06942	20952.0
K06943	0.0
K10806	6.0
K10807	0.0
K10804	64.0
K10805	160.0
K06948	382.0
K06949	22700.0
K06418	95.0
K09138	137.0
K09139	0.0
K09134	1940.0
K09135	0.0
K09136	84.0
K09137	189.0
K09130	0.0
K09131	353.0
K09132	2406.0
K09133	355.0
K05808	19981.0
K05809	6.0
K05804	1874.0
K05805	361.0
K05806	0.0
K05807	11447.0
K05800	168.0
K05801	2614.0
K05802	6.0
K05803	6.0
K01044	0.0
K01045	0.0
K01046	77.0
K02068	1160.0
K04561	1.0
K01042	1167.0
K05568	7991.0
K05567	2339.0
K14273	0.0
K14275	0.0
K14274	41.0
K02062	6.0
K05245	0.0
K05564	0.0
K01048	1690.0
K02066	11588.0
K01322	5731.0
K01325	0.0
K02065	11476.0
K01326	0.0
K05560	0.0
K02243	340.0
K08930	0.0
K02679	6.0
K02676	0.0
K02674	4.0
K02675	0.0
K02672	4.0
K02241	943.0
K02670	0.0
K02671	4.0
K00810	1.0
K00811	11069.0
K00812	6781.0
K00813	6.0
K00814	0.0
K00817	21540.0
K00818	9259.0
K00819	386.0
K02530	196.0
K02245	340.0
K02244	187.0
K01499	0.0
K01498	0.0
K01493	20864.0
K01492	543.0
K01491	43352.0
K01497	264.0
K01496	578.0
K01495	15749.0
K01494	2408.0
K02418	6173.0
K02419	7395.0
K14492	0.0
K02412	6542.0
K02413	6859.0
K02410	7395.0
K02411	3311.0
K02416	7395.0
K02417	5841.0
K02414	1509.0
K02415	337.0
K00120	0.0
K00121	372.0
K00430	0.0
K13058	26.0
K13059	0.0
K13727	0.0
K13057	0.0
K13722	0.0
K13051	269.0
K13052	4909.0
K00435	0.0
K12054	0.0
K03239	0.0
K03238	0.0
K03231	0.0
K03230	32.0
K03232	0.0
K12059	0.0
K03237	0.0
K03236	0.0
K12058	63.0
K12239	0.0
K12238	0.0
K12235	0.0
K12234	748.0
K13942	0.0
K13940	5988.0
K13941	0.0
K12097	0.0
K12096	0.0
K12095	0.0
K12094	0.0
K12093	0.0
K12092	0.0
K12091	0.0
K12090	0.0
K12099	0.0
K12098	0.0
K06356	0.0
K05992	250.0
K03540	0.0
K06331	2652.0
K06330	50.0
K07138	10028.0
K07139	16671.0
K11811	0.0
K07132	1637.0
K07133	54189.0
K07130	7018.0
K07131	2.0
K07137	27834.0
K07134	0.0
K07135	0.0
K01860	0.0
K01866	21079.0
K01867	20991.0
K01865	70.0
K01868	22976.0
K01869	21078.0
K06140	32.0
K04766	0.0
K04767	157.0
K04764	4727.0
K04762	11312.0
K04763	25990.0
K04760	361.0
K04761	6097.0
K04768	5.0
K04769	7602.0
K08313	113.0
K08312	6.0
K08311	91.0
K08310	6.0
K08317	146.0
K08316	6201.0
K08315	0.0
K08314	369.0
K05149	0.0
K08319	5.0
K08318	0.0
K06339	0.0
K14648	0.0
K14392	454.0
K14393	42.0
K14645	9.0
K14647	0.0
K01689	24097.0
K01686	16067.0
K01687	24429.0
K01684	2332.0
K01685	9565.0
K01682	10.0
K01681	15765.0
K05308	0.0
K02889	0.0
K02888	21159.0
K02885	0.0
K02884	21078.0
K02887	20869.0
K02886	21078.0
K02881	21078.0
K02883	0.0
K13743	0.0
K02086	294.0
K02081	1444.0
K02080	162.0
K02083	219.0
K02082	313.0
K13831	0.0
K03428	1.0
K03429	3478.0
K03424	31884.0
K03935	0.0
K03932	186.0
K03933	7.0
K03930	2538.0
K03931	383.0
K02339	361.0
K02338	21162.0
K02337	20836.0
K02336	5.0
K02335	22888.0
K02334	6790.0
K02330	0.0
K03688	4973.0
K03689	1.0
K03680	41.0
K03683	6.0
K03684	486.0
K03685	20952.0
K03686	32905.0
K03687	20318.0
K07301	12431.0
K07300	3.0
K07303	1.0
K07302	1.0
K07305	297.0
K07304	633.0
K07307	700.0
K07306	506.0
K07309	123.0
K07308	553.0
K02617	1.0
K02610	10.0
K02963	21078.0
K02612	10.0
K02961	19136.0
K09686	52068.0
K09687	68870.0
K09684	221.0
K09685	884.0
K09682	0.0
K09683	0.0
K09680	3045.0
K09681	1.0
K09688	0.0
K09689	0.0
K05962	0.0
K05961	0.0
K05967	171.0
K05966	163.0
K11159	1.0
K05964	130.0
K05968	0.0
K11152	0.0
K00309	0.0
K00658	1022.0
K00304	4.0
K00305	4.0
K00654	0.0
K00655	26875.0
K00652	11709.0
K00301	5.0
K00302	1878.0
K00303	84.0
K10828	0.0
K06431	0.0
K06432	0.0
K06433	0.0
K06434	93.0
K06436	810.0
K06437	0.0
K10820	41.0
K06439	0.0
K10822	0.0
K10823	0.0
K10826	0.0
K09167	430.0
K06322	0.0
K14117	0.0
K14259	0.0
K14257	0.0
K01308	1560.0
K01303	177.0
K01301	1.0
K01305	733.0
K01304	1057.0
K02658	6.0
K00672	0.0
K02650	2026.0
K02651	1368.0
K02652	5162.0
K02653	6952.0
K02654	19891.0
K05687	0.0
K02656	4.0
K05685	6.0
K00878	8739.0
K00879	791.0
K00872	2668.0
K00873	20630.0
K00870	1.0
K00876	32352.0
K00877	0.0
K00874	20582.0
K00875	0.0
K04487	19134.0
K04486	13049.0
K04485	20243.0
K04484	0.0
K04483	0.0
K04482	0.0
K04480	0.0
K04488	12022.0
K12049	0.0
K13693	2.0
K13706	0.0
K13694	3114.0
K13695	6.0
K05977	0.0
K09516	4325.0
K02434	14834.0
K02435	12945.0
K02436	162.0
K02437	13709.0
K05350	3485.0
K02431	3123.0
K08100	0.0
K02433	15521.0
K02438	7549.0
K02439	134.0
K03745	6.0
K03744	19251.0
K03747	4.0
K03210	20830.0
K03217	20888.0
K03216	9967.0
K03215	364.0
K03742	17367.0
K03219	32.0
K03218	16338.0
K03749	5.0
K03748	229.0
K02383	0.0
K06327	0.0
K06320	4990.0
K07238	16662.0
K09479	0.0
K09478	0.0
K09475	0.0
K09474	155.0
K09477	0.0
K09476	4.0
K09471	6.0
K09470	0.0
K09473	0.0
K09472	0.0
K07543	0.0
K06898	6370.0
K13967	0.0
K13963	3946.0
K07545	0.0
K00737	1857.0
K05345	0.0
K11706	0.0
K11707	3.0
K11704	0.0
K11705	0.0
K11708	3.0
K11709	2.0
K05588	0.0
K07114	25872.0
K07443	5897.0
K07116	0.0
K07117	26.0
K07110	4.0
K07447	20871.0
K07112	1249.0
K07113	8.0
K07448	3354.0
K07118	1881.0
K07119	6.0
K10619	0.0
K10618	0.0
K10617	0.0
K10616	0.0
K01848	3.0
K01849	3.0
K01844	1614.0
K01845	4461.0
K01846	244.0
K01847	17656.0
K01840	34431.0
K01841	1001.0
K01842	0.0
K01843	2372.0
K06219	5.0
K10832	0.0
K05348	0.0
K14203	0.0
K08483	10051.0
K08482	28.0
K08481	2.0
K08480	1.0
K08485	5.0
K08484	5.0
K00464	1.0
K00467	0.0
K00466	0.0
K00461	0.0
K00460	0.0
K00463	0.0
K00462	70.0
K04509	0.0
K00469	0.0
K00468	0.0
K08645	0.0
K04744	365.0
K01518	0.0
K01519	0.0
K04748	44.0
K04749	736.0
K01514	86.0
K01515	15353.0
K01512	5875.0
K01510	0.0
K14623	1439.0
K14626	0.0
K14627	0.0
K14628	0.0
K14629	0.0
K03918	0.0
K03919	12.0
K12372	6.0
K12373	42875.0
K12370	6.0
K12371	6.0
K02359	0.0
K02358	21205.0
K02351	5.0
K02352	0.0
K02355	40072.0
K02357	21078.0
K02356	21232.0
K13574	355.0
K13573	10.0
K13572	12.0
K13571	154.0
K13570	154.0
K12112	0.0
K12113	0.0
K12110	0.0
K12111	59.0
K07329	0.0
K07328	0.0
K07323	361.0
K07322	14882.0
K07321	1229.0
K07320	361.0
K07327	0.0
K07326	0.0
K07325	0.0
K07324	0.0
K08163	5.0
K06180	53627.0
K06181	33.0
K06182	4748.0
K06183	9210.0
K06186	361.0
K06187	21162.0
K06188	1880.0
K06189	361.0
K08359	5.0
K07589	0.0
K07588	8610.0
K07587	0.0
K07586	2165.0
K07585	0.0
K07584	9326.0
K07583	0.0
K07582	0.0
K07581	0.0
K07580	0.0
K11139	0.0
K05989	21214.0
K05988	0.0
K05985	3718.0
K05987	0.0
K05986	26.0
K10843	5.0
K08354	4.0
K10844	3.0
K10848	0.0
K00673	26.0
K00674	6487.0
K00675	339.0
K00676	6945.0
K00677	16762.0
K06988	3.0
K06989	797.0
K08351	0.0
K06980	455.0
K06981	0.0
K06982	0.0
K08350	6.0
K06984	0.0
K06985	1.0
K06986	2.0
K06987	4658.0
K02445	3314.0
K02444	2275.0
K00582	0.0
K00583	0.0
K00580	0.0
K02110	21726.0
K00586	0.0
K00587	0.0
K00584	92.0
K08921	0.0
K02441	529.0
K00588	119.0
K08922	0.0
K02440	2252.0
K00018	19753.0
K08923	0.0
K02443	3910.0
K00019	126.0
K02442	1.0
K08925	0.0
K08926	0.0
K08927	0.0
K03149	3641.0
K06604	0.0
K00015	4.0
K01989	10908.0
K00854	18762.0
K00855	7.0
K00856	356.0
K00857	7508.0
K00850	42651.0
K00851	156.0
K00852	11205.0
K00853	351.0
K00858	20971.0
K00859	20590.0
K01181	4665.0
K01180	0.0
K01183	2899.0
K01182	9986.0
K01185	11389.0
K01184	0.0
K01187	36788.0
K01188	20880.0
K02596	137.0
K13766	1.0
K13767	687.0
K13003	0.0
K13002	170.0
K13000	0.0
K02984	0.0
K02986	21081.0
K02987	0.0
K02636	2.0
K02982	19221.0
K02983	0.0
K02638	1.0
K02639	112.0
K02988	20181.0
K08298	246.0
K08299	0.0
K03583	364.0
K03582	364.0
K03581	10533.0
K03580	32.0
K03587	11686.0
K03586	6.0
K03585	19383.0
K03584	20362.0
K03589	16890.0
K03588	25706.0
K01725	0.0
K01724	139.0
K01727	274.0
K01726	4021.0
K01721	0.0
K01720	12.0
K01722	0.0
K13008	0.0
K01729	15.0
K01728	2333.0
K09530	0.0
K09539	0.0
K02188	6870.0
K02189	6312.0
K02182	1.0
K02183	0.0
K03769	2321.0
K03768	25929.0
K03767	516.0
K03765	0.0
K03764	6.0
K03763	14286.0
K03762	194.0
K03761	2.0
K03760	481.0
K09457	5560.0
K09456	1.0
K09459	480.0
K09458	22098.0
K00602	54448.0
K13988	0.0
K13985	0.0
K09981	3.0
K09980	0.0
K09983	0.0
K09982	0.0
K09985	62.0
K09984	0.0
K09987	59.0
K09986	0.0
K09989	3066.0
K09988	2756.0
K12583	7.0
K12582	6.0
K12589	0.0
K11720	364.0
K09759	4397.0
K10985	0.0
K10984	41.0
K07468	0.0
K07469	40.0
K07464	6270.0
K07465	6.0
K07466	0.0
K07467	4069.0
K07460	17672.0
K07461	4422.0
K07462	20806.0
K07463	0.0
K10679	1125.0
K10678	0.0
K10671	0.0
K10670	2430.0
K10673	0.0
K10672	474.0
K10674	1.0
K10677	3.0
K10676	0.0
K08726	0.0
K08724	318.0
K08722	2141.0
K08723	0.0
K08720	0.0
K08721	0.0
K08728	268.0
K10187	0.0
K00119	0.0
K00118	30.0
K00449	4.0
K00448	4.0
K00115	0.0
K00446	1.0
K00117	53.0
K00116	44.0
K00111	13078.0
K00442	0.0
K00113	66.0
K00112	66.0
K01539	0.0
K01531	5285.0
K04720	11092.0
K01533	21428.0
K01534	38674.0
K01535	0.0
K01537	22203.0
K14358	0.0
K14605	1.0
K14606	1.0
K00413	59.0
K10120	94.0
K05600	0.0
K05777	109.0
K03972	0.0
K03973	595.0
K03970	5.0
K03971	0.0
K03976	15909.0
K03977	21036.0
K03974	5.0
K03975	7472.0
K03978	20714.0
K03979	21162.0
K13378	10680.0
K02372	12413.0
K02371	14503.0
K02377	13126.0
K02379	727.0
K03396	0.0
K03397	0.0
K03394	9856.0
K03395	0.0
K03392	1.0
K03393	0.0
K03390	6524.0
K03391	0.0
K03399	158.0
K03027	0.0
K12136	2.0
K12137	93.0
K06610	8.0
K12138	1.0
K12139	2.0
K11444	0.0
K11440	2.0
K11443	0.0
K11442	0.0
K00612	151.0
K00613	123.0
K00610	15939.0
K00611	10160.0
K00616	6597.0
K00617	0.0
K00614	0.0
K00615	42247.0
K00619	58.0
K10863	0.0
K07874	0.0
K06234	0.0
K10240	0.0
K10241	0.0
K10242	144.0
K10243	150.0
K04110	0.0
K04113	0.0
K04112	0.0
K04115	0.0
K04114	0.0
K04117	0.0
K04116	0.0
K04118	0.0
K05517	4.0
K07705	110.0
K07704	301.0
K07707	2300.0
K07706	2577.0
K07701	4.0
K07700	5.0
K07703	4.0
K07702	5.0
K07709	4.0
K07708	361.0
K01955	28076.0
K13042	0.0
K09934	0.0
K09935	4744.0
K06216	130.0
K09937	355.0
K13745	4.0
K13746	0.0
K13747	15644.0
K13740	0.0
K13741	0.0
K13742	0.0
K06211	1946.0
K06212	145.0
K09933	0.0
K02618	10.0
K02619	10694.0
K02968	20560.0
K02966	0.0
K02967	20952.0
K02616	6.0
K02965	21078.0
K02962	0.0
K02611	10.0
K02613	10.0
K03569	28998.0
K03568	1271.0
K03565	20764.0
K06218	63.0
K03567	364.0
K03566	6.0
K03561	21694.0
K03560	361.0
K03563	7493.0
K03562	527.0
K06430	0.0
K01709	1428.0
K01708	0.0
K01707	0.0
K01706	188.0
K01705	0.0
K01704	39689.0
K01703	40702.0
K01702	0.0
K14165	0.0
K14164	0.0
K14166	0.0
K14161	30.0
K14160	356.0
K14162	34.0
K05396	909.0
K03709	594.0
K03708	1101.0
K08160	0.0
K03701	35570.0
K03700	5255.0
K03703	18515.0
K03702	21078.0
K03705	9702.0
K03704	12899.0
K03707	1348.0
K03706	4977.0
K06289	0.0
K06288	0.0
K06283	5927.0
K06282	881.0
K06281	840.0
K06287	21032.0
K06286	187.0
K06285	563.0
K06284	4642.0
K08161	269.0
K07540	0.0
K06438	5103.0
K06869	0.0
K06868	0.0
K06867	440.0
K06866	6.0
K06865	0.0
K06864	6405.0
K06863	0.0
K06862	0.0
K06861	11509.0
K06860	5.0
K12659	0.0
K12658	28.0
K07547	0.0
K07546	0.0
K15023	0.0
K15022	359.0
K15020	0.0
K15024	5112.0
K08700	1.0
K08162	1862.0
K07544	0.0
K00137	1.0
K00135	372.0
K00134	21503.0
K00133	20982.0
K00132	62.0
K00131	253.0
K00130	2005.0
K00139	0.0
K00138	0.0
K00429	0.0
K00428	6367.0
K00421	0.0
K00423	0.0
K00425	11672.0
K00427	0.0
K00426	11672.0
K14292	0.0
K14379	0.0
K14370	0.0
K14371	0.0
K14372	0.0
K14373	0.0
K14374	0.0
K14375	0.0
K09845	0.0
K14082	0.0
K14083	202.0
K14080	0.0
K14081	41.0
K14086	1857.0
K14087	1980.0
K14084	213.0
K14088	1980.0
K14089	1857.0
K01552	6839.0
K01551	1176.0
K01556	0.0
K01557	0.0
K01554	4.0
K01555	0.0
K04708	0.0
K03955	0.0
K13689	0.0
K13688	200.0
K13683	0.0
K13685	2809.0
K13684	0.0
K13687	2.0
K13686	4.0
K14159	0.0
K02399	5.0
K02398	2216.0
K02395	2361.0
K02394	116.0
K02397	4066.0
K02396	7406.0
K02391	5.0
K02390	7151.0
K02393	9.0
K02392	12042.0
K13533	0.0
K13532	0.0
K13531	33.0
K13530	0.0
K01550	0.0
K05658	0.0
K14054	133.0
K02601	22950.0
K02970	20650.0
K05378	0.0
K12339	543.0
K14060	4.0
K11687	0.0
K11686	0.0
K11685	0.0
K11689	536.0
K11688	941.0
K08939	0.0
K03048	337.0
K03049	0.0
K13821	837.0
K13820	120.0
K03042	0.0
K03043	20560.0
K03040	19749.0
K03041	0.0
K03046	20615.0
K03047	0.0
K03044	0.0
K03045	0.0
K00348	10925.0
K09847	0.0
K00692	205.0
K00638	10319.0
K00639	10281.0
K00693	0.0
K00634	13571.0
K00635	0.0
K00630	0.0
K00631	6.0
K00632	1379.0
K00633	7496.0
K00691	866.0
K00696	0.0
K00694	777.0
K00695	1.0
K10854	0.0
K07811	0.0
K07810	359.0
K07813	9834.0
K07812	837.0
K07814	2477.0
K07816	817.0
K00090	0.0
K00091	2784.0
K00094	257.0
K00096	3823.0
K00097	12494.0
K00098	0.0
K00099	20427.0
K10228	0.0
K10229	0.0
K12548	0.0
K10222	0.0
K10220	0.0
K10221	0.0
K10227	0.0
K05822	119.0
K01949	0.0
K01945	20772.0
K01947	0.0
K01946	0.0
K01941	681.0
K01940	18392.0
K06357	0.0
K07729	23969.0
K07728	0.0
K07727	14886.0
K07726	4383.0
K07725	0.0
K07724	7.0
K07723	690.0
K07722	727.0
K07721	0.0
K07720	32291.0
K00899	380.0
K05824	0.0
K00891	25405.0
K00892	5.0
K00895	5270.0
K00897	472.0
K08151	389.0
K08153	106.0
K08154	5.0
K02948	20990.0
K02942	0.0
K02944	0.0
K05665	0.0
K02946	20462.0
K13793	0.0
K06352	0.0
K01769	0.0
K01768	534.0
K01761	233.0
K01760	1138.0
K01762	0.0
K09578	0.0
K01766	6.0
K08164	0.0
K02493	20602.0
K08166	0.0
K08167	15.0
K02496	6.0
K02497	0.0
K02494	6.0
K02495	33135.0
K02498	6.0
K02499	1267.0
K08168	0.0
K08169	1158.0
K14415	1968.0
K14414	30.0
K06881	21198.0
K00436	0.0
K06332	0.0
K12815	0.0
K12810	0.0
K06885	5371.0
K00437	119.0
K06335	0.0
K06334	9802.0
K03547	11196.0
K03546	8426.0
K03545	25354.0
K03544	25473.0
K03543	8805.0
K06888	2409.0
K10941	0.0
K03549	422.0
K03548	6.0
K10940	0.0
K02236	460.0
K02237	7437.0
K02234	1.0
K02232	9451.0
K02233	12520.0
K02230	1005.0
K02231	19716.0
K06359	0.0
K02238	20656.0
K02239	0.0
K03723	19332.0
K03722	3450.0
K03721	9.0
K03720	6.0
K03727	154.0
K03726	0.0
K03725	0.0
K03724	387.0
K06358	0.0
K12673	0.0
K12679	0.0
K12678	0.0
K06410	5106.0
K11898	0.0
K11899	0.0
K11896	11.0
K11897	0.0
K11894	5.0
K11895	5.0
K11892	5.0
K11893	5.0
K11890	0.0
K11891	5.0
K08762	0.0
K08764	0.0
K08765	0.0
K10418	0.0
K11325	1.0
K11326	0.0
K11327	0.0
K11328	0.0
K11329	2.0
K00151	10.0
K00150	1.0
K00153	8.0
K00400	0.0
K00407	0.0
K00406	27.0
K00405	30.0
K00404	30.0
K00158	198.0
K01342	0.0
K09388	0.0
K09386	0.0
K09384	423.0
K04094	4697.0
K04095	5961.0
K04096	20202.0
K04097	5.0
K04090	1.0
K04091	36.0
K04092	149.0
K04093	0.0
K04098	0.0
K04099	0.0
K01578	0.0
K01579	13253.0
K01574	8.0
K01575	464.0
K01576	2.0
K01577	206.0
K01571	7295.0
K01572	20151.0
K01573	1067.0
K02009	2941.0
K02008	31220.0
K02005	27249.0
K02004	133278.0
K02007	5091.0
K02006	42745.0
K02001	1029.0
K02000	787.0
K02003	120353.0
K02002	1125.0
K03065	0.0
K08952	0.0
K03060	9041.0
K13809	0.0
K10948	0.0
K09607	0.0
K06125	0.0
K04337	0.0
K06120	249.0
K06121	0.0
K04336	0.0
K01127	0.0
K09703	129.0
K00004	8.0
K14699	0.0
K09702	1948.0
K14698	0.0
K05311	331.0
K13829	293.0
K10943	4.0
K07291	0.0
K07290	0.0
K10206	13976.0
K10202	50.0
K10208	0.0
K10209	1.0
K01966	4586.0
K01965	8.0
K01964	133.0
K01963	7076.0
K01962	4521.0
K01961	22338.0
K01960	11801.0
K01969	5.0
K01968	0.0
K07749	2456.0
K07748	0.0
K07741	393.0
K07740	0.0
K07743	0.0
K07742	9505.0
K07745	0.0
K07744	0.0
K07746	6.0
K01299	2717.0
K01295	1815.0
K01297	3798.0
K02922	0.0
K05603	0.0
K02921	0.0
K02926	20952.0
K05607	0.0
K02924	0.0
K05605	0.0
K02928	0.0
K02929	0.0
K00216	2.0
K00217	1.0
K00214	0.0
K00215	21954.0
K00213	0.0
K00210	16.0
K00211	0.0
K00218	2.0
K00219	203.0
K01035	120.0
K01034	1793.0
K04517	15143.0
K01740	36348.0
K01031	3.0
K01746	437.0
K01745	4705.0
K01744	8385.0
K01749	3162.0
K01039	321.0
K04518	11374.0
K09591	0.0
K14129	0.0
K14128	41.0
K14121	0.0
K14120	0.0
K14123	0.0
K14122	0.0
K14125	0.0
K14124	0.0
K14127	41.0
K14126	41.0
K03521	20765.0
K03520	1.0
K03523	11097.0
K03522	21145.0
K03525	21064.0
K03524	22067.0
K03527	20758.0
K03526	19650.0
K03529	9935.0
K03528	6.0
K06338	0.0
K02217	13267.0
K03299	1033.0
K03298	141.0
K13472	0.0
K03293	1506.0
K03292	21349.0
K03291	0.0
K03290	0.0
K03297	2029.0
K03296	28963.0
K03295	7049.0
K03294	5462.0
K13009	0.0
K12690	0.0
K09743	0.0
K06022	0.0
K07190	1.0
K06021	0.0
K07192	2688.0
K06020	355.0
K06027	0.0
K06026	0.0
K09744	1.0
K07991	0.0
K08749	0.0
K09835	1.0
K09834	1.0
K10439	16546.0
K06351	0.0
K09833	1.0
K10925	0.0
K10924	4.0
K10927	4.0
K10926	0.0
K10923	0.0
K10922	0.0
K09629	0.0
K10697	1.0
K00179	8810.0
K00172	3557.0
K00171	1745.0
K00170	2204.0
K00177	14194.0
K00176	14017.0
K00175	24675.0
K00174	23088.0
K13478	0.0
K14338	0.0
K14339	4.0
K14335	0.0
K14337	4.0
K14330	1.0
K14331	1.0
K14333	0.0
K08918	0.0
K13479	1299.0
K04078	20496.0
K04079	20640.0
K04076	684.0
K04077	21006.0
K04074	2819.0
K04075	20037.0
K04072	10552.0
K04073	1.0
K04070	8118.0
K04071	0.0
K14597	0.0
K13318	0.0
K08280	0.0
K13641	518.0
K13640	293.0
K13643	525.0
K13642	0.0
K02027	97981.0
K02026	172877.0
K02025	185621.0
K02024	0.0
K02023	3788.0
K02022	3187.0
K02021	89.0
K02020	5456.0
K02029	17413.0
K02028	18018.0
K03886	0.0
K03887	0.0
K03884	0.0
K03885	8713.0
K03881	0.0
K03888	0.0
K03889	7.0
K12998	0.0
K12999	1.0
K12992	1905.0
K12993	0.0
K12990	2736.0
K12991	0.0
K12996	101.0
K12997	80.0
K12994	0.0
K12995	751.0
K08979	0.0
K08978	17142.0
K03088	192721.0
K03089	527.0
K03086	30506.0
K03087	125.0
K08971	0.0
K08970	26.0
K03082	78.0
K03080	0.0
K08974	11949.0
K13868	0.0
K00918	336.0
K01553	0.0
K12214	0.0
K11646	0.0
K11645	0.0
K11641	0.0
K11640	0.0
K12736	0.0
K12733	0.0
K07507	14488.0
K07506	2.0
K07505	0.0
K07504	21.0
K07503	154.0
K07502	3603.0
K07501	0.0
K07500	0.0
K07509	0.0
K07508	0.0
K11422	0.0
K08698	1.0
K10773	21333.0
K10774	0.0
K14286	0.0
K10778	75.0
K14287	0.0
K00140	273.0
K05501	361.0
K01903	1007.0
K01902	1007.0
K01905	167.0
K01904	0.0
K01907	4.0
K01906	0.0
K01909	0.0
K01908	4.0
K14534	4980.0
K00147	18203.0
K07767	0.0
K07769	1.0
K07768	152.0
K06203	49.0
K06202	361.0
K09921	6.0
K09920	0.0
K09927	1883.0
K09024	0.0
K09022	1517.0
K09023	26.0
K09020	42.0
K09021	0.0
K02908	0.0
K02909	21295.0
K08218	12411.0
K08219	0.0
K02904	20993.0
K02906	20953.0
K02907	20659.0
K02902	19387.0
K00230	700.0
K00231	2248.0
K00232	6.0
K08976	27.0
K00234	0.0
K00239	13622.0
K06209	8085.0
K09928	230.0
K01015	0.0
K01014	0.0
K01012	18671.0
K01011	2065.0
K01010	0.0
K08920	0.0
K14103	0.0
K14102	0.0
K14101	0.0
K14100	0.0
K14105	0.0
K14104	0.0
K14109	0.0
K14108	0.0
K06401	0.0
K00893	0.0
K13402	0.0
K12858	0.0
K03503	9586.0
K03502	18530.0
K03501	20995.0
K03500	10257.0
K08924	0.0
K02278	1775.0
K02279	3814.0
K12977	0.0
K02276	175.0
K02277	0.0
K02274	202.0
K02275	201.0
K13450	0.0
K13451	0.0
K13452	0.0
K13454	0.0
K13455	0.0
K12509	0.0
K12508	0.0
K12507	361.0
K12506	1918.0
K12500	6.0
K12503	8.0
K05926	0.0
K09728	0.0
K14587	41.0
K06597	0.0
K06596	6.0
K06595	0.0
K06599	0.0
K06598	0.0
K07978	1.0
K07979	21165.0
K07976	0.0
K14585	0.0
K10907	12533.0
K10906	5.0
K10901	0.0
K10909	0.0
K10908	0.0
K09819	47.0
K09818	14.0
K09817	17418.0
K09816	17108.0
K09815	16712.0
K06374	7970.0
K06373	7689.0
K09812	22097.0
K09811	22523.0
K09810	13332.0
K09724	0.0
K14582	0.0
K09721	0.0
K04058	32.0
K04059	0.0
K04050	0.0
K04051	0.0
K04052	0.0
K04053	0.0
K04054	0.0
K04055	0.0
K04056	26.0
K04057	0.0
K01047	0.0
K08975	0.0
K10015	0.0
K10014	0.0
K10017	0.0
K10016	0.0
K10011	11.0
K10010	2085.0
K10013	0.0
K10012	2425.0
K10019	0.0
K10018	0.0
K13665	1.0
K13664	0.0
K13663	0.0
K13662	0.0
K13661	0.0
K13660	0.0
K13669	0.0
K13668	4.0
K07641	26.0
K01466	660.0
K13590	1.0
K01464	4799.0
K01465	21118.0
K01462	29424.0
K01463	639.0
K01460	6.0
K01461	0.0
K13599	62.0
K13598	62.0
K01468	1998.0
K01469	28.0
K09251	175.0
K09252	0.0
K02041	2832.0
K02040	22563.0
K02043	0.0
K02045	1862.0
K02044	3030.0
K02047	1879.0
K02046	1889.0
K02049	19253.0
K02048	1894.0
K05549	0.0
K05548	2.0
K06046	0.0
K03319	726.0
K03316	449.0
K03317	502.0
K03314	57.0
K03315	13945.0
K03312	5813.0
K03313	2072.0
K03310	26934.0
K03311	4062.0
K12052	0.0
K02945	19742.0
K06162	121.0
K06163	118.0
K06160	1.0
K06161	0.0
K06166	118.0
K00359	1324.0
K06164	118.0
K06165	118.0
K06168	20302.0
K06169	3.0
K13020	222.0
K07158	0.0
K07159	0.0
K04835	87.0
K11621	0.0
K11991	6.0
K11622	0.0
K11996	1151.0
K11627	0.0
K11626	41.0
K11629	0.0
K11628	0.0
K07561	0.0
K07560	20291.0
K07563	0.0
K07562	0.0
K07565	0.0
K07564	0.0
K07567	23986.0
K07566	26878.0
K07569	0.0
K07568	31107.0
K09925	4.0
K11199	0.0
K11198	0.0
K11192	5.0
K11191	0.0
K11196	0.0
K11195	0.0
K11194	0.0
K02492	4043.0
K10713	0.0
K10710	867.0
K10711	98.0
K10716	5.0
K02490	188.0
K10714	0.0
K10715	0.0
K01929	21178.0
K01928	21563.0
K01923	22172.0
K01922	161.0
K01921	22363.0
K01920	59.0
K01926	14270.0
K01925	21551.0
K01924	20955.0
K07789	32.0
K07788	5.0
K07785	1.0
K07784	4.0
K07787	1073.0
K07786	0.0
K07781	0.0
K07783	1216.0
K07782	0.0
K05835	1.0
K06355	0.0
K14661	0.0
K09844	0.0
K00782	2842.0
K00783	21086.0
K00784	18723.0
K00785	0.0
K00786	7046.0
K00039	0.0
K00036	3573.0
K00037	0.0
K00034	248.0
K00035	0.0
K00032	0.0
K00033	3584.0
K00030	474.0
K00031	15107.0
K01259	2801.0
K01258	18779.0
K01255	2646.0
K01256	1098.0
K01251	10563.0
K01250	1344.0
K01253	0.0
K01252	5.0
K09008	0.0
K09009	154.0
K09000	30.0
K09001	877.0
K09002	2955.0
K09003	0.0
K09004	179.0
K09005	336.0
K09006	0.0
K09007	385.0
K09846	0.0
K08234	4136.0
K00258	0.0
K00259	4218.0
K00252	13.0
K00253	0.0
K00256	0.0
K00257	11772.0
K00254	0.0
K00255	0.0
K01079	3991.0
K01078	27.0
K01071	187.0
K01070	6.0
K01073	107.0
K01077	12761.0
K01076	636.0
K14472	0.0
K14471	0.0
K14470	0.0
K14475	257.0
K09841	0.0
K02788	120.0
K02782	120.0
K02783	1116.0
K02781	916.0
K02786	115.0
K02787	0.0
K02784	7.0
K01060	697.0
K01787	2579.0
K01786	6200.0
K01785	29943.0
K01784	34089.0
K01783	22304.0
K01782	184.0
K01781	0.0
K01780	0.0
K01789	0.0
K01788	4860.0
K02526	385.0
K02527	11467.0
K02525	22.0
K02250	0.0
K02523	11430.0
K02520	20647.0
K02521	6.0
K02258	59.0
K02259	94.0
K02528	20853.0
K02529	74599.0
K03781	8402.0
K03780	2263.0
K03783	18066.0
K03782	191.0
K03785	4716.0
K03784	4647.0
K03787	14024.0
K03786	17435.0
K03789	9675.0
K03788	6.0
K10700	0.0
K00342	10969.0
K03124	0.0
K03120	0.0
K12527	1215.0
K12526	0.0
K12525	11.0
K12524	18719.0
K12523	0.0
K12522	0.0
K09789	6309.0
K09788	87.0
K09787	8754.0
K09786	656.0
K09785	0.0
K09781	13.0
K09780	9.0
K10961	0.0
K10960	1.0
K10963	0.0
K10962	0.0
K10965	0.0
K10964	0.0
K10966	0.0
K09879	0.0
K06318	0.0
K06311	1.0
K06310	1561.0
K06312	0.0
K06314	0.0
K06317	1232.0
K11389	0.0
K11386	0.0
K11387	4.0
K11384	26.0
K11385	0.0
K11382	0.0
K11383	0.0
K11381	816.0
K11949	0.0
K10380	0.0
K04032	868.0
K04033	0.0
K04030	980.0
K04031	5400.0
K04036	0.0
K04037	1.0
K04034	344.0
K04035	209.0
K04038	1.0
K04039	1.0
K07046	64.0
K07047	4255.0
K07044	0.0
K07045	7144.0
K07042	10120.0
K07043	14964.0
K07040	8994.0
K07041	0.0
K07048	478.0
K07049	0.0
K08664	0.0
K02584	113.0
K10039	1413.0
K10038	3.0
K10037	0.0
K10036	1764.0
K04788	0.0
K04789	0.0
K04784	8.0
K04785	0.0
K04786	0.0
K04787	0.0
K04780	0.0
K04781	133.0
K04782	0.0
K04783	0.0
K13601	0.0
K13603	0.0
K13602	0.0
K13605	0.0
K13604	0.0
K13607	124.0
K02404	2074.0
K05783	0.0
K05782	1.0
K05781	118.0
K05780	118.0
K05787	6.0
K05786	400.0
K05785	771.0
K05784	0.0
K05789	0.0
K05788	478.0
K01442	14670.0
K01443	9983.0
K01444	233.0
K01446	3.0
K01447	10552.0
K01448	31422.0
K01449	5192.0
K14803	0.0
K02069	3412.0
K05569	2338.0
K08008	0.0
K02063	6.0
K05566	2325.0
K05565	9.0
K05563	0.0
K05562	0.0
K05561	0.0
K02064	6.0
K03338	1951.0
K03339	0.0
K03330	0.0
K03331	0.0
K03332	52.0
K03333	3.0
K03335	1951.0
K03336	1908.0
K03337	1946.0
K12956	0.0
K12957	26.0
K12954	0.0
K12955	0.0
K12952	0.0
K12953	0.0
K12950	0.0
K12951	0.0
K14733	0.0
K00109	0.0
K06148	19386.0
K06149	6.0
K06144	5.0
K06145	5.0
K06146	0.0
K06147	145997.0
K06141	0.0
K06142	38134.0
K06143	224.0
K11945	0.0
K08948	0.0
K08949	0.0
K00071	0.0
K14664	0.0
K13810	0.0
K14665	474.0
K03058	0.0
K11609	0.0
K11608	0.0
K14660	0.0
K11603	0.0
K11602	0.0
K11601	0.0
K11600	0.0
K11607	32.0
K11606	32.0
K11605	32.0
K11604	32.0
K10558	41.0
K10559	124.0
K10550	47.0
K10551	47.0
K10552	0.0
K10553	0.0
K10554	0.0
K10555	110.0
K10556	51.0
K10557	41.0
K03051	0.0
K03050	0.0
K07549	0.0
K07548	0.0
K07239	3575.0
K07235	6.0
K07234	0.0
K07237	6.0
K07236	6.0
K07231	0.0
K07230	9.0
K07233	0.0
K07232	0.0
K02467	0.0
K05306	3321.0
K05305	2166.0
K05304	31.0
K05303	26.0
K05301	0.0
K02565	5.0
K08644	0.0
K08646	0.0
K08641	5544.0
K08643	2.0
K08642	0.0
K12146	1.0
K00010	2900.0
K00011	0.0
K00012	21716.0
K00013	18701.0
K00014	21901.0
K00016	10916.0
K09065	0.0
K08252	1.0
K08253	0.0
K08256	150.0
K08255	0.0
K08258	0.0
K08259	1.0
K00274	115.0
K00275	1151.0
K00276	0.0
K00270	0.0
K00271	0.0
K00272	0.0
K00273	0.0
K00278	16114.0
K00279	0.0
K12675	0.0
K01277	10917.0
K01274	265.0
K01273	6926.0
K01271	3619.0
K01270	28244.0
K01278	16548.0
K00906	11.0
K00904	414.0
K00903	2474.0
K00901	3240.0
K13785	0.0
K00908	2.0
K11149	0.0
K01053	27.0
K01051	3959.0
K01057	1394.0
K01056	21079.0
K01055	5.0
K01054	1.0
K01058	271.0
K02500	18684.0
K02501	18602.0
K02502	8599.0
K02503	21008.0
K02504	6.0
K02505	6.0
K02506	0.0
K02507	6.0
K02508	5.0
K02509	408.0
K00291	0.0
K13410	0.0
K13148	0.0
K13419	0.0
K05825	0.0
K03106	21078.0
K03105	0.0
K03101	23697.0
K03100	40079.0
K12541	0.0
K12540	0.0
K12543	0.0
K12542	0.0
K12545	0.0
K12544	0.0
K12547	0.0
K12546	0.0
K12549	0.0
K06080	5.0
K11018	0.0
K11019	0.0
K11016	0.0
K11017	0.0
K11014	0.0
K11015	0.0
K11012	0.0
K11013	0.0
K11010	0.0
K11011	0.0
K06333	6432.0
K06880	0.0
K06883	141.0
K06882	0.0
K09857	32.0
K06884	0.0
K06887	15.0
K06886	496.0
K06889	35638.0
K10942	4.0
K09859	44.0
K09858	366.0
K10947	26913.0
K10946	0.0
K10945	0.0
K10944	0.0
K13284	0.0
K00483	16.0
K00481	0.0
K00480	1.0
K00486	1.0
K00485	0.0
K00484	5.0
K09901	6.0
K10929	0.0
K07684	716.0
K07685	6.0
K07686	5.0
K07687	5.0
K07681	0.0
K07688	0.0
K07689	5.0
K10928	0.0
K04018	0.0
K04019	919.0
K04014	252.0
K04015	1302.0
K04016	6.0
K04017	0.0
K04013	132.0
K07060	0.0
K07061	0.0
K07062	927.0
K07063	0.0
K07064	0.0
K07065	1.0
K07066	1935.0
K07067	698.0
K07068	1.0
K07069	2048.0
K01121	0.0
K13629	0.0
K13628	555.0
K13623	0.0
K13622	26.0
K13620	0.0
K13626	4125.0
K08586	0.0
K08587	0.0
K01428	2112.0
K01429	2065.0
K01422	8865.0
K01423	120.0
K01420	10357.0
K01421	10217.0
K01426	2636.0
K01427	0.0
K01424	20702.0
K01425	8793.0
K08068	0.0
K07538	0.0
K13086	0.0
K13085	0.0
K07287	361.0
K07824	0.0
K07682	0.0
K02722	1.0
K12978	0.0
K12979	0.0
K12972	11.0
K12973	5.0
K12974	5.0
K12975	0.0
K12976	0.0
K07821	0.0
K07683	22.0
K14750	0.0
K14751	0.0
K14953	0.0
K12288	5.0
K12289	5.0
K12282	0.0
K12283	0.0
K12280	0.0
K12281	0.0
K12286	0.0
K12287	4.0
K12284	0.0
K12285	4.0
K11957	1.0
K11956	1.0
K11955	1.0
K11954	1.0
K11953	1.0
K11952	1.0
K11951	1.0
K11950	1.0
K11959	1.0
K11958	1.0
K13889	1828.0
K13888	6.0
K11963	1.0
K07217	502.0
K07216	7136.0
K07215	0.0
K07214	7461.0
K07213	915.0
K07212	0.0
K07219	480.0
K07218	0.0
K12150	5.0
K08689	0.0
K08688	3.0
K00402	0.0
K00401	0.0
K11994	0.0
K00152	0.0
K01043	126.0
K00154	0.0
K00157	0.0
K00156	5988.0
K10533	1.0
K10530	80.0
K10531	1.0
K10536	1820.0
K10537	47.0
K10535	0.0
K10538	0.0
K10539	47.0
K00073	52.0
K13934	34.0
K00076	383.0
K00077	16067.0
K00074	9995.0
K00075	20622.0
K00078	0.0
K00079	1.0
K02290	2.0
K02563	21081.0
K02292	1.0
K08966	0.0
K02294	1.0
K08278	0.0
K08279	0.0
K08274	0.0
K08275	0.0
K08276	5.0
K08277	0.0
K00298	0.0
K00299	36.0
K00296	0.0
K00297	16829.0
K00294	290.0
K00292	0.0
K00293	0.0
K00290	15937.0
K07757	7.0
K12089	0.0
K01210	215.0
K01213	0.0
K01212	8112.0
K01215	80.0
K01214	0.0
K01217	0.0
K01216	0.0
K01219	1.0
K01218	3715.0
K02749	0.0
K02746	367.0
K02747	323.0
K02744	872.0
K02745	356.0
K02742	9.0
K00924	163.0
K00925	22956.0
K00926	7113.0
K00927	21078.0
K00928	22292.0
K00929	15095.0
K12085	0.0
K02298	5.0
K02299	5.0
K02568	129.0
K02569	361.0
K02562	2.0
K02291	135.0
K02560	6.0
K02293	1.0
K02566	688.0
K02567	487.0
K02564	26762.0
K02297	5.0
K03169	44417.0
K03168	19797.0
K03163	0.0
K03162	0.0
K03167	0.0
K03166	0.0
K11038	0.0
K11039	0.0
K11030	0.0
K11031	2258.0
K11032	0.0
K11033	0.0
K11034	0.0
K11035	0.0
K11036	0.0
K11037	0.0
K02546	0.0
K07668	1647.0
K07669	3.0
K07666	32.0
K07667	12055.0
K07664	5.0
K07665	5435.0
K07662	6.0
K07663	26.0
K07660	5.0
K07661	0.0
K03927	13204.0
K07008	7.0
K07009	2860.0
K07002	27.0
K07003	10082.0
K07000	380.0
K07001	17295.0
K07006	307.0
K07007	23209.0
K07004	6.0
K07005	22074.0
K03921	0.0
K02956	21039.0
K09725	0.0
K09181	3614.0
K08599	0.0
K08598	0.0
K08591	17850.0
K08590	10831.0
K01156	467.0
K01154	21508.0
K01407	5.0
K01400	0.0
K01153	20842.0
K01150	361.0
K01151	15518.0
K01408	0.0
K01409	24124.0
K01158	0.0
K01159	15945.0
K05523	0.0
K05522	22.0
K05521	9406.0
K05520	6681.0
K05527	65.0
K05526	0.0
K05525	1.0
K05524	459.0
K05529	0.0
K14518	1.0
K14519	27.0
K05949	0.0
K01754	9781.0
K05942	0.0
K01027	4.0
K02171	0.0
K02170	9.0
K02173	222.0
K02172	0.0
K01751	1818.0
K06416	2463.0
K06417	0.0
K06414	0.0
K06947	0.0
K03379	1.0
K03808	41.0
K03809	278.0
K03806	361.0
K06412	8289.0
K03804	6.0
K12296	2.0
K03802	61.0
K03803	9834.0
K06413	177.0
K10808	0.0
K06411	4901.0
K01028	259.0
K01029	1361.0
K11931	4.0
K11930	0.0
K11933	5.0
K11932	5.0
K11935	0.0
K11934	775.0
K11937	0.0
K11936	0.0
K11939	5.0
K11938	0.0
K10800	26.0
K06419	53.0
K11929	0.0
K07271	17956.0
K07270	20.0
K07273	11316.0
K07272	1.0
K07275	93.0
K07274	5.0
K07277	11479.0
K07276	52.0
K07279	0.0
K07278	361.0
K10623	0.0
K02481	10037.0
K11520	1.0
K02480	0.0
K08170	0.0
K02485	7.0
K02484	8581.0
K02487	7.0
K08600	15732.0
K08603	0.0
K08602	4425.0
K08605	0.0
K08604	0.0
K09956	27.0
K09957	0.0
K09954	32.0
K09955	23350.0
K09952	331.0
K09953	0.0
K09950	0.0
K09951	7345.0
K09958	30.0
K09959	4.0
K07495	186.0
K07494	35.0
K07497	3318.0
K07496	3960.0
K07491	7597.0
K07490	5.0
K07493	1.0
K07492	33.0
K07499	1.0
K07498	1.0
K11209	1.0
K11208	0.0
K11204	0.0
K11203	176.0
K11202	613.0
K11201	4.0
K11200	118.0
K00058	26324.0
K00059	41340.0
K00728	0.0
K00729	0.0
K00055	30.0
K00057	20882.0
K00050	2724.0
K00051	0.0
K00720	1.0
K00721	12877.0
K14424	0.0
K06033	0.0
K14189	0.0
K14188	314.0
K06364	0.0
K14187	366.0
K01239	1849.0
K01238	1191.0
K01897	35648.0
K01232	781.0
K01895	6720.0
K01230	0.0
K01893	19804.0
K01236	5.0
K01235	2562.0
K01890	21077.0
K02768	1033.0
K02769	374.0
K02760	4215.0
K02761	4103.0
K02763	1.0
K02764	0.0
K02765	2267.0
K00948	25027.0
K00949	12733.0
K00942	22115.0
K00943	11244.0
K00940	7571.0
K00941	31488.0
K00946	17144.0
K00947	1.0
K00944	0.0
K00945	37490.0
K01097	0.0
K01096	89.0
K01095	1455.0
K01093	359.0
K01092	10647.0
K01091	40141.0
K01090	13950.0
K03499	37058.0
K03498	31842.0
K03491	2342.0
K03490	1885.0
K03493	1.0
K03492	345.0
K03495	20872.0
K03497	46402.0
K03496	42958.0
K02817	0.0
K02814	50.0
K02815	52.0
K02810	2000.0
K02548	19956.0
K02549	2241.0
K02818	0.0
K02819	2037.0
K03637	2822.0
K03636	518.0
K03147	13560.0
K03146	222.0
K08851	0.0
K06518	14747.0
K09729	636.0
K06048	11.0
K06045	54.0
K06044	4.0
K09727	0.0
K09726	0.0
K06041	12184.0
K09720	0.0
K09723	0.0
K06042	5070.0
K09897	6.0
K09896	6.0
K09895	6.0
K09894	6.0
K09893	6.0
K09892	6.0
K09891	6.0
K09890	6.0
K09899	6.0
K09898	6.0
K03622	0.0
K07648	6.0
K07649	5.0
K07398	0.0
K07399	100.0
K11056	0.0
K11057	0.0
K11054	0.0
K11055	0.0
K07640	6.0
K07393	172.0
K07390	92.0
K07391	19583.0
K07644	30.0
K07645	387.0
K07646	18180.0
K07647	0.0
K10896	0.0
K07024	55632.0
K07025	40783.0
K07026	0.0
K07027	16694.0
K07020	0.0
K07021	124.0
K07022	0.0
K07023	6421.0
K07028	5.0
K07029	36117.0
K10094	0.0
K01390	0.0
K01392	0.0
K01399	0.0
K02673	0.0
K05893	0.0
K05897	0.0
K05896	9943.0
K05895	3825.0
K05899	0.0
K05898	1.0
K00555	0.0
K00554	18361.0
K00557	89.0
K00556	5678.0
K00551	0.0
K00559	0.0
K00558	29174.0
K01170	0.0
K01173	340.0
K01174	3.0
K01175	389.0
K01176	5691.0
K01178	27.0
K01179	18681.0
K14578	0.0
K14579	0.0
K08951	0.0
K08950	0.0
K08953	0.0
K03828	35.0
K03829	0.0
K03820	6191.0
K03821	0.0
K03822	0.0
K03823	12884.0
K03824	5.0
K03825	298.0
K03826	7211.0
K03827	7497.0
K12248	0.0
K12246	0.0
K12247	0.0
K12242	0.0
K12243	0.0
K12240	0.0
K12241	0.0
K11919	0.0
K11918	0.0
K11913	0.0
K11912	0.0
K11911	5.0
K11910	5.0
K11917	0.0
K11916	0.0
K11915	0.0
K11914	0.0
K12068	4.0
K12069	0.0
K12062	4.0
K12063	4.0
K12060	4.0
K12061	11.0
K12066	4.0
K12067	70.0
K12064	0.0
K12065	4.0
K07259	16892.0
K07258	25981.0
K07253	0.0
K07251	5.0
K07250	2046.0
K07257	399.0
K07256	0.0
K07255	0.0
K07254	0.0
K05372	0.0
K05373	0.0
K05370	0.0
K05371	1.0
K05374	0.0
K05375	2.0
K09970	356.0
K09971	356.0
K09972	7.0
K09973	404.0
K09974	119.0
K09975	5.0
K09976	421.0
K09978	5.0
K09979	5509.0
K11261	2587.0
K11260	0.0
K11263	312.0
K11264	0.0
K10793	197.0
K10796	314.0
K10797	1242.0
K10794	2.0
K10795	194.0
K00700	24192.0
K00701	0.0
K10798	0.0
K00703	22119.0
K00705	22351.0
K09828	0.0
K10133	0.0
K13053	5.0
K03192	28.0
K00964	0.0
K00965	8083.0
K00966	4016.0
K00960	0.0
K00961	0.0
K00962	20761.0
K00963	4326.0
K00969	20582.0
K12681	0.0
K02703	111.0
K08364	0.0
K08365	65.0
K02706	2.0
K08363	0.0
K08361	0.0
K02708	1.0
K02709	1.0
K08368	102.0
K08369	265.0
K01615	2348.0
K01617	0.0
K01616	3.0
K01611	2627.0
K01610	16182.0
K01613	14007.0
K01612	0.0
K01619	18665.0
K01618	0.0
K02834	21078.0
K02835	21078.0
K05281	0.0
K03619	355.0
K03618	0.0
K03617	18848.0
K03616	944.0
K03615	18215.0
K03614	16794.0
K03613	17796.0
K03612	17271.0
K03611	413.0
K03610	7047.0
K09705	8.0
K09704	10521.0
K09701	27.0
K09700	86.0
K09709	0.0
K06391	2427.0
K06390	8884.0
K06393	8233.0
K06392	7028.0
K06395	1011.0
K06394	5037.0
K06397	6825.0
K06396	7012.0
K06399	7783.0
K06398	8978.0
K06435	0.0
K11078	0.0
K11079	0.0
K11074	0.0
K11075	0.0
K11076	0.0
K11077	0.0
K11070	9681.0
K11071	9772.0
K11072	12087.0
K11073	0.0
K06935	0.0
K06934	877.0
K06937	76.0
K06936	133.0
K06931	0.0
K06930	0.0
K06933	0.0
K06932	0.0
K06939	0.0
K06938	1.0
K13381	0.0
K05916	394.0
K05917	0.0
K05914	0.0
K05915	0.0
K05912	0.0
K05913	0.0
K05910	72.0
K05911	0.0
K05918	0.0
K05919	7224.0
K00392	1.0
K00390	1239.0
K00397	0.0
K00395	0.0
K00394	1068.0
K01884	0.0
K00399	0.0
K01886	18663.0
K01376	46.0
K01372	14159.0
K09149	0.0
K09148	0.0
K01225	471.0
K09145	1857.0
K09144	1856.0
K09147	0.0
K09146	2.0
K09141	4.0
K09140	0.0
K09143	0.0
K09142	0.0
K05709	0.0
K05708	0.0
K05879	2858.0
K05878	2859.0
K05875	5.0
K05874	5.0
K05877	5.0
K05876	0.0
K05873	6.0
K00579	0.0
K00578	0.0
K00577	0.0
K00575	8311.0
K00574	2727.0
K00573	144.0
K00571	10918.0
K00570	0.0
K01118	1856.0
K01119	7168.0
K01157	2.0
K01112	5.0
K01113	104.0
K04477	6486.0
K01114	1.0
K01115	0.0
K08087	0.0
K01315	0.0
K08085	0.0
K08084	0.0
K08083	0.0
K08082	0.0
K08081	0.0
K08080	0.0
K01152	125.0
K01401	0.0
K09826	0.0
K06344	0.0
K06345	0.0
K09822	27.0
K06343	0.0
K10938	0.0
K06341	0.0
K10934	0.0
K10935	0.0
K10932	0.0
K11052	0.0
K10930	0.0
K06349	0.0
K11053	0.0
K10754	0.0
K01755	21920.0
K10200	1705.0
K02132	0.0
K02137	0.0
K03840	5.0
K03841	409.0
K13028	0.0
K13799	2.0
K13798	0.0
K13795	0.0
K13794	0.0
K13021	0.0
K13792	0.0
K13791	0.0
K13790	0.0
K12268	78.0
K12269	58.0
K12262	59.0
K12263	0.0
K12264	0.0
K12265	0.0
K12266	0.0
K12267	26019.0
K01757	0.0
K12237	0.0
K13243	0.0
K13245	0.0
K13244	0.0
K13246	0.0
K03264	0.0
K03265	0.0
K03263	0.0
K03268	0.0
K03269	11304.0
K12415	0.0
K10211	0.0
K09918	0.0
K09919	1.0
K06720	1.0
K09913	118.0
K09910	6.0
K09911	6.0
K09916	5.0
K09917	6.0
K06726	595.0
K09915	27.0
K11535	6.0
K11534	112.0
K11537	1326.0
K11531	0.0
K11533	148.0
K11532	2.0
K11249	185.0
K11539	0.0
K00762	23270.0
K00763	14770.0
K00760	19940.0
K00761	21012.0
K00766	15275.0
K00767	15923.0
K00764	29985.0
K00765	18071.0
K00768	11308.0
K00769	6.0
K11059	0.0
K00186	0.0
K00187	0.0
K00184	1944.0
K00185	629.0
K00183	1247.0
K00180	14112.0
K00188	0.0
K00189	0.0
K10110	5296.0
K10111	1.0
K10112	9761.0
K10113	0.0
K10114	0.0
K10115	0.0
K10116	0.0
K10117	10791.0
K10118	13073.0
K10119	13627.0
K04641	84.0
K04643	0.0
K04642	0.0
K13282	60.0
K00988	0.0
K00989	2704.0
K00986	1107.0
K00984	1922.0
K00985	0.0
K00982	518.0
K00983	5484.0
K00980	1918.0
K00981	21649.0
K01585	11112.0
K01584	5.0
K01586	24300.0
K13498	369.0
K01580	7003.0
K01583	1688.0
K01582	4152.0
K13497	1961.0
K01589	1207.0
K01588	20800.0
K14941	1.0
K08347	0.0
K08348	5.0
K02720	2.0
K14949	4.0
K02723	1.0
K03459	0.0
K03458	8975.0
K03455	12358.0
K03457	1115.0
K03451	409.0
K03981	361.0
K03980	2123.0
K02614	5481.0
K01639	7394.0
K01638	13.0
K01637	11.0
K01636	712.0
K01635	42.0
K01634	0.0
K01633	12217.0
K01632	242.0
K01631	0.0
K01630	186.0
K02615	5.0
K02588	2823.0
K02589	3195.0
K02858	278.0
K02859	185.0
K14051	0.0
K14053	0.0
K14052	0.0
K02852	548.0
K02853	168.0
K02850	0.0
K02851	6.0
K14059	5036.0
K14058	362.0
K02586	1519.0
K02587	1291.0
K03679	0.0
K03671	33461.0
K03670	26.0
K03673	716.0
K03672	0.0
K03675	6.0
K03674	6.0
K03677	0.0
K03676	145.0
K09761	19387.0
K09760	12928.0
K09763	2.0
K09762	9433.0
K09765	9545.0
K09764	702.0
K09767	978.0
K06006	5.0
K09769	2783.0
K09768	5350.0
K10353	0.0
K03187	2108.0
K03186	8240.0
K03185	65.0
K03184	5.0
K03183	25028.0
K03182	8155.0
K03181	5.0
K03189	2109.0
K03188	2109.0
K02715	1.0
K12455	0.0
K12454	395.0
K12453	0.0
K12452	640.0
K12451	0.0
K07358	0.0
K07356	0.0
K07357	11.0
K07354	0.0
K07355	0.0
K07352	0.0
K07353	0.0
K07350	5.0
K07351	5.0
K06919	3475.0
K06918	6.0
K06917	325.0
K06916	73.0
K06915	2813.0
K06914	0.0
K06913	0.0
K06912	0.0
K06911	8043.0
K06910	2686.0
K08986	2.0
K08987	195.0
K08984	26.0
K08985	0.0
K08982	524.0
K08983	0.0
K08980	0.0
K08981	735.0
K08988	0.0
K08989	0.0
K02252	0.0
K05934	6206.0
K05936	6289.0
K05937	0.0
K02253	0.0
K05939	71.0
K00378	20193.0
K00375	8053.0
K00374	29.0
K00376	0.0
K00371	28.0
K00370	28.0
K00373	29.0
K00372	28.0
K01358	25088.0
K09166	27.0
K09165	2.0
K09164	1.0
K09163	2600.0
K09162	34.0
K09161	5.0
K09160	6.0
K01354	192.0
K01355	4.0
K01356	12234.0
K05601	51.0
K05851	6.0
K03807	0.0
K05606	2019.0
K02927	0.0
K05974	0.0
K03805	0.0
K05976	0.0
K00519	0.0
K00518	0.0
K03800	6900.0
K00511	0.0
K00510	6.0
K03801	6941.0
K00515	0.0
K00514	1.0
K00517	115.0
K05971	2.0
K03154	5781.0
K11147	0.0
K05581	1.0
K05580	1.0
K05583	1.0
K05582	2.0
K05585	1.0
K05584	1.0
K05587	0.0
K05586	0.0
K05589	366.0
K03150	15482.0
K03623	9.0
K03152	21846.0
K14200	0.0
K14201	0.0
K14202	0.0
K03621	15216.0
K14204	0.0
K14205	243.0
K01134	2215.0
K01135	210.0
K01136	110.0
K01137	27.0
K01130	4477.0
K01132	0.0
K01133	2660.0
K01138	5452.0
K01139	427.0
K02113	18914.0
K02112	21541.0
K02111	20057.0
K02446	271.0
K02117	14882.0
K02116	2368.0
K02115	21541.0
K02114	21538.0
K02119	7270.0
K02118	15923.0
K02448	0.0
K01036	69.0
K03212	10.0
K13007	0.0
K13006	33.0
K13005	0.0
K13004	1928.0
K13001	0.0
K06404	4401.0
K01032	3.0
K06951	41.0
K03862	0.0
K03863	0.0
K06406	8981.0
K06957	6.0
K05020	277.0
K06400	6244.0
K06403	4449.0
K06954	0.0
K10814	0.0
K10817	1.0
K10816	0.0
K07136	5.0
K03242	0.0
K03243	0.0
K12202	0.0
K12203	0.0
K12206	0.0
K12207	0.0
K12204	0.0
K12205	0.0
K12208	0.0
K12209	0.0
K13919	271.0
K13918	0.0
K06214	0.0
K06215	7479.0
K09936	3760.0
K06217	20994.0
K09930	27.0
K09931	5.0
K09932	27.0
K06213	8071.0
K09938	0.0
K09939	5986.0
K11517	0.0
K06337	0.0
K13301	5.0
K00748	11344.0
K00745	0.0
K00743	15.0
K07165	32.0
K07164	11131.0
K07167	1.0
K07166	8954.0
K07161	94.0
K07160	1374.0
K07163	0.0
K07162	434.0
K07169	0.0
K07168	0.0
K06336	0.0
K01839	6320.0
K01838	2031.0
K01835	1698.0
K01834	57404.0
K01837	0.0
K01830	0.0
K00608	0.0
K02632	0.0
K02630	0.0
K02631	0.0
K08322	116.0
K08323	255.0
K08320	0.0
K08321	305.0
K08326	0.0
K08324	0.0
K08325	1188.0
K01659	535.0
K01658	17368.0
K02637	1.0
K01653	20323.0
K01652	27496.0
K01655	0.0
K01654	5604.0
K01657	14795.0
K02874	20964.0
K02875	0.0
K02876	20702.0
K02877	0.0
K02871	20256.0
K02873	0.0
K02878	21078.0
K02879	21020.0
K14070	0.0
K09749	7100.0
K09748	20412.0
K06023	18871.0
K09742	0.0
K09741	0.0
K09740	136.0
K09747	10026.0
K09746	0.0
K09745	0.0
K06024	9575.0
K03477	0.0
K03476	341.0
K03475	3103.0
K03474	9213.0
K03473	8719.0
K03472	5.0
K03471	264.0
K03470	20019.0
K03478	2049.0
K02304	8533.0
K02305	0.0
K02302	2049.0
K02303	113.0
K02300	5.0
K02301	206.0
K03653	0.0
K03652	1685.0
K03651	7.0
K03650	20814.0
K03657	37582.0
K03656	6.0
K03655	37611.0
K03654	33182.0
K03658	1920.0
K12439	0.0
K12431	0.0
K12430	0.0
K12433	0.0
K12432	0.0
K12435	0.0
K12434	0.0
K12437	2.0
K12436	0.0
K06979	89.0
K06978	2963.0
K06971	997.0
K06970	185.0
K06973	16168.0
K06972	5164.0
K06975	9779.0
K06974	0.0
K06977	3.0
K06976	2334.0
K07082	20327.0
K07083	5508.0
K07080	5366.0
K07081	111.0
K07086	1.0
K07087	0.0
K07084	34.0
K07085	19294.0
K07088	19047.0
K07089	7064.0
K01317	0.0
K11162	0.0
K11163	0.0
K11161	0.0
K11168	0.0
K00356	90.0
K00355	3.0
K00354	0.0
K00353	1.0
K00351	10800.0
K00350	10800.0
K05952	6.0
K05953	0.0
K05951	4.0
K05956	0.0
K05957	0.0
K00358	857.0
K00689	22.0
K00688	26831.0
K00681	1975.0
K00680	24349.0
K00683	3.0
K00685	26.0
K00684	423.0
K00687	1.0
K00686	0.0
K05831	0.0
K05830	0.0
K05833	10560.0
K05832	9427.0
K05834	355.0
K05837	21177.0
K05836	6.0
K05839	5.0
K05838	160.0
K07677	5.0
K00533	4018.0
K00532	127.0
K00531	0.0
K00530	1.0
K00537	13862.0
K00536	0.0
K00535	2.0
K00534	0.0
K00539	0.0
K00538	0.0
K11029	0.0
K14260	2583.0
K14261	0.0
K14266	0.0
K14267	5.0
K14268	0.0
K14269	0.0
K01337	0.0
K01338	22502.0
K02683	0.0
K02682	6.0
K02681	0.0
K02680	6.0
K02687	20369.0
K02686	361.0
K02685	0.0
K02689	1.0
K02688	163.0
K00824	2090.0
K00827	0.0
K00826	20826.0
K00821	19681.0
K00820	22802.0
K00823	358.0
K00822	1.0
K00829	0.0
K00828	0.0
K01488	1381.0
K01489	19543.0
K01484	0.0
K01485	2606.0
K01486	4664.0
K01487	1773.0
K01480	12127.0
K01481	0.0
K01482	187.0
K01483	0.0
K02469	27918.0
K02468	18.0
K02466	136.0
K02465	0.0
K02464	4.0
K02463	0.0
K02462	4.0
K02461	4.0
K02460	8.0
K08969	301.0
K13061	0.0
K13060	0.0
K13063	0.0
K13062	0.0
K13069	0.0
K08964	0.0
K06363	0.0
K03079	504.0
K06342	0.0
K03078	0.0
K13289	0.0
K13288	515.0
K13285	1.0
K13287	0.0
K13286	0.0
K13281	596.0
K13280	3837.0
K13283	0.0
K00054	187.0
K04496	0.0
K05369	0.0
K05368	11.0
K03228	32.0
K03229	32.0
K00052	18387.0
K03222	32.0
K03223	26.0
K03220	0.0
K03221	0.0
K03226	32.0
K03227	32.0
K03224	32.0
K03225	5.0
K09482	0.0
K09483	0.0
K13836	0.0
K12228	0.0
K05360	0.0
K12224	0.0
K12225	0.0
K12226	0.0
K12227	0.0
K12220	0.0
K05363	120.0
K12222	0.0
K12223	0.0
K08681	7347.0
K08680	130.0
K08683	0.0
K08682	5.0
K08685	0.0
K08684	0.0
K08687	0.0
K08686	0.0
K11755	28053.0
K11754	45872.0
K11751	55.0
K11750	6.0
K11753	40574.0
K11752	25620.0
K02407	4964.0
K13938	4.0
K13936	0.0
K13935	33.0
K02406	13114.0
K13933	0.0
K13932	33.0
K13931	33.0
K13930	0.0
K12088	0.0
K12081	0.0
K12082	0.0
K12083	0.0
K12084	0.0
K12086	0.0
K12087	0.0
K09611	0.0
K09612	2.0
K04940	0.0
K10085	0.0
K05394	355.0
K05395	0.0
K06340	0.0
K13043	3355.0
K07149	4389.0
K07148	7308.0
K07147	144.0
K07146	161.0
K07145	384.0
K07144	0.0
K07143	0.0
K07142	0.0
K07141	2689.0
K07140	8.0
K10156	0.0
K10150	0.0
K10620	0.0
K10621	0.0
K14028	0.0
K14029	0.0
K01817	14259.0
K01816	258.0
K01815	13124.0
K01814	18471.0
K01813	6097.0
K01812	15326.0
K01811	29840.0
K01810	21499.0
K01819	46.0
K01818	2195.0
K14580	0.0
K05379	0.0
K08304	362.0
K08305	364.0
K08306	9.0
K08307	11388.0
K08300	575.0
K08301	16902.0
K08302	943.0
K08303	40452.0
K08308	5.0
K08309	3021.0
K14671	0.0
K14670	0.0
K14673	0.0
K14672	0.0
K01673	1685.0
K01672	0.0
K01671	0.0
K01677	8776.0
K01676	10929.0
K01674	0.0
K01679	2022.0
K01678	7077.0
K02899	20786.0
K02896	0.0
K02897	12219.0
K02895	20940.0
K02892	21078.0
K02890	21078.0
K10811	0.0
K02096	1.0
K02097	1.0
K02094	1.0
K02095	1.0
K02092	1.0
K02093	1.0
K02099	10543.0
K03411	6904.0
K03410	7280.0
K03413	11182.0
K03412	3494.0
K03415	2154.0
K03414	9.0
K03417	10.0
K03416	0.0
K03418	0.0
K05376	0.0
K02320	0.0
K02322	0.0
K02323	0.0
K05377	0.0
K13542	8786.0
K13543	0.0
K13540	2.0
K13541	2.0
K12145	0.0
K12144	2.0
K12147	0.0
K12410	22370.0
K12141	5723.0
K12140	5723.0
K12143	125.0
K12142	2.0
K12149	7.0
K12148	5.0
K07312	5.0
K07313	1270.0
K07310	123.0
K07311	124.0
K07316	923.0
K07317	0.0
K07314	0.0
K07315	2329.0
K07318	163.0
K07319	5438.0
K03936	0.0
K03425	0.0
K03426	17164.0
K03427	26994.0
K03420	0.0
K03421	0.0
K03422	0.0
K03423	4.0
K03756	711.0
K03757	355.0
K03206	0.0
K03755	0.0
K11144	803.0
K11145	9234.0
K05972	0.0
K05973	0.0
K03752	1256.0
K05978	0.0
K05979	172.0
K03753	702.0
K00331	10968.0
K00330	10969.0
K00333	290.0
K00332	289.0
K00335	8192.0
K00334	9937.0
K00337	10970.0
K00336	13521.0
K00339	10969.0
K00338	10845.0
K03751	0.0
K06953	0.0
K06952	357.0
K06407	9033.0
K06950	44413.0
K10819	2904.0
K06956	351.0
K06955	1.0
K06402	1314.0
K10815	0.0
K06959	20332.0
K06958	9916.0
K06409	15597.0
K06408	2941.0
K09129	0.0
K09128	303.0
K09123	205.0
K09122	0.0
K09121	5662.0
K09120	0.0
K09127	0.0
K09126	134.0
K09125	3814.0
K09124	86.0
K01233	0.0
K05819	0.0
K05818	0.0
K01896	0.0
K05813	7021.0
K05812	5.0
K05811	5.0
K05810	13055.0
K05817	0.0
K05816	125.0
K05815	2212.0
K05814	484.0
K01894	386.0
K01892	21186.0
K01234	1096.0
K01144	13396.0
K01146	5.0
K01141	361.0
K01416	0.0
K11434	0.0
K01415	1.0
K06354	0.0
K01414	392.0
K09836	0.0
K01318	0.0
K01319	0.0
K01312	0.0
K06350	0.0
K02669	7252.0
K02668	4.0
K02665	4.0
K02664	205.0
K02667	4.0
K02666	155.0
K02661	0.0
K02660	6.0
K02663	289.0
K02662	3021.0
K00809	1.0
K00808	0.0
K00806	21214.0
K00805	8649.0
K00804	0.0
K00803	151.0
K00802	0.0
K00801	28.0
K00800	19033.0
K10921	0.0
K02409	5180.0
K02408	7395.0
K02401	5729.0
K02400	7019.0
K02403	5.0
K02402	5.0
K02405	7604.0
K05364	5805.0
K05367	1382.0
K05366	49825.0
K10210	0.0
K10216	0.0
K13049	1933.0
K13048	0.0
K13739	0.0
K10215	3.0
K06122	0.0
K13735	4.0
K13734	0.0
K13041	361.0
K13040	5.0
K13731	0.0
K13730	2.0
K13733	0.0
K13732	0.0
K04516	10918.0
K03204	421.0
K03205	23417.0
K03207	0.0
K03200	355.0
K03201	66.0
K03202	0.0
K03203	414.0
K03208	0.0
K03758	375.0
K03759	0.0
K09469	15.0
K09461	0.0
K06204	530.0
K00178	0.0
K13950	2.0
K13953	135.0
K13955	0.0
K13954	1086.0
K10920	0.0
K06324	0.0
K11777	250.0
K11779	1.0
K11778	0.0
K06325	0.0
K12600	0.0
K07432	0.0
K07430	0.0
K06326	0.0
K07128	0.0
K07121	6.0
K07120	93.0
K07123	26.0
K07122	6.0
K07125	0.0
K07124	9282.0
K07127	31.0
K07126	7254.0
K01870	21078.0
K01873	22934.0
K01872	20504.0
K01875	21280.0
K01874	23683.0
K01876	21863.0
K01879	1014.0
K01878	1066.0
K06321	0.0
K00476	0.0
K00477	0.0
K00474	0.0
K00472	0.0
K00470	0.0
K00471	0.0
K00478	0.0
K00479	0.0
K04775	0.0
K04774	6.0
K04777	0.0
K04776	0.0
K04771	26.0
K04770	6.0
K04773	11695.0
K04772	387.0
K04779	0.0
K04778	0.0
K14657	0.0
K14656	0.0
K14654	0.0
K14653	0.0
K14652	31096.0
K14659	0.0
K14658	0.0
K14386	0.0
K09926	0.0
K01699	22.0
K01698	4618.0
K01695	15980.0
K01697	150.0
K01696	16178.0
K01690	6.0
K01693	9453.0
K01692	3435.0
K07227	355.0
K03439	20746.0
K03438	24925.0
K13380	0.0
K03928	245.0
K03925	9957.0
K03924	21858.0
K03431	11553.0
K03926	147.0
K03437	20772.0
K03436	12051.0
K03435	7.0
K03434	0.0
K02348	483.0
K02342	25869.0
K02343	19692.0
K02340	19178.0
K02341	21036.0
K02346	17657.0
K02347	120.0
K02344	6.0
K02345	5.0
K03697	2925.0
K03696	20741.0
K03695	21053.0
K03694	340.0
K03693	41.0
K03692	0.0
K03690	5.0
K03699	14324.0
K03698	5748.0
K13566	0.0
K12164	0.0
K07338	0.0
K07339	1263.0
K07334	2745.0
K07335	12479.0
K07336	28.0
K07337	49.0
K07330	0.0
K07331	0.0
K07332	0.0
K07333	0.0
K09695	26.0
K09694	26.0
K09697	1187.0
K09696	1187.0
K09691	9661.0
K09690	6240.0
K09693	168.0
K09692	1269.0
K09699	0.0
K09698	506.0
K07590	1772.0
K07591	0.0
K07592	0.0
K05998	0.0
K05999	0.0
K05996	0.0
K05997	5.0
K05994	0.0
K05995	8416.0
K05993	3120.0
K05991	1.0
K10837	0.0
K00319	0.0
K00318	226.0
K00648	22995.0
K02545	0.0
K00645	21425.0
K00311	53.0
K00646	0.0
K00317	1.0
K00316	0.0
K00643	59.0
K00314	0.0
K02547	931.0
K06429	0.0
K06428	0.0
K06427	0.0
K02812	0.0
K06425	301.0
K06424	0.0
K06423	696.0
K06422	0.0
K06421	133.0
K02813	0.0
K02930	0.0
K03815	0.0
K05612	0.0
K03367	315.0
K03366	134.0
K03812	5.0
K03635	528.0
K03634	365.0
K03631	20468.0
K05969	0.0
K03630	21973.0
K03633	6.0
K03632	9.0
K01998	9188.0
K01999	9354.0
K01992	45864.0
K01993	23902.0
K01990	80975.0
K01991	13731.0
K01996	9806.0
K01997	9889.0
K01994	95.0
K01995	9926.0
K03148	767.0
K03639	3998.0
K05692	0.0
K03638	23.0
K00869	187.0
K00868	11283.0
K00861	0.0
K00860	3307.0
K00863	241.0
K00862	0.0
K00865	12051.0
K00864	12321.0
K00867	200.0
K00866	0.0
K01192	15303.0
K01190	72957.0
K01191	13870.0
K01197	762.0
K01194	223.0
K01195	5006.0
K01198	5020.0
K01199	0.0
K00656	29611.0
K00657	14002.0
K00306	0.0
K14591	366.0
K00300	0.0
K00653	0.0
K13715	0.0
K13713	0.0
K00650	0.0
K00651	14315.0
K14596	0.0
K02647	15874.0
K14598	0.0
K02643	0.0
K02642	0.0
K02641	1.0
K02640	1.0
K03594	6993.0
K03595	21012.0
K03596	20085.0
K03597	6.0
K03590	12007.0
K03591	6.0
K03592	1271.0
K03593	11584.0
K03598	9.0
K03599	361.0
K01736	20836.0
K01737	9803.0
K01734	14837.0
K01735	18681.0
K01732	0.0
K01733	20151.0
K01730	1957.0
K01731	0.0
K06049	0.0
K01738	23631.0
K01739	730.0
K11809	0.0
K05343	1198.0
K02422	7977.0
K02421	5729.0
K05340	2102.0
K02427	423.0
K05346	191.0
K02425	5.0
K02424	0.0
K05349	76318.0
K02428	11067.0
K03770	15569.0
K03771	11633.0
K03772	840.0
K03773	11263.0
K03774	263.0
K03775	11384.0
K03776	6.0
K03777	6.0
K03778	11869.0
K03779	1834.0
K09722	0.0
K08174	0.0
K14114	0.0
K13979	58.0
K13237	0.0
K14440	0.0
K09992	1883.0
K09990	1.0
K09991	59.0
K09996	0.0
K09997	6.0
K09994	0.0
K14110	0.0
K09998	6.0
K09999	6.0
K14111	0.0
K14113	0.0
K14449	0.0
K10213	10.0
K14118	0.0
K11711	955.0
K11710	3.0
K11712	2623.0
K11717	30548.0
K11719	6.0
K06857	0.0
K10440	10921.0
K10441	10301.0
K07103	0.0
K07102	382.0
K07101	787.0
K07100	1.0
K07107	30073.0
K07106	1854.0
K07105	6574.0
K07456	20105.0
K07459	826.0
K07458	1345.0
K07109	502.0
K07108	0.0
K10198	0.0
K10199	0.0
K10190	9372.0
K10191	0.0
K10192	1111.0
K10193	175.0
K10194	207.0
K10195	0.0
K10196	0.0
K10197	0.0
K15013	0.0
K01858	5251.0
K15016	0.0
K15017	0.0
K01853	0.0
K01852	0.0
K01851	0.0
K01850	5296.0
K01857	4.0
K01856	0.0
K01854	19079.0
K07539	0.0
K08478	5.0
K08479	1.0
K08476	5.0
K08477	0.0
K08475	5.0
K00450	52.0
K00451	0.0
K00452	0.0
K00453	0.0
K00455	5.0
K00456	0.0
K00457	2.0
K00106	0.0
K00459	746.0
K00104	1673.0
K00105	2.0
K00102	178.0
K00103	5.0
K00100	27440.0
K00101	5.0
K01509	0.0
K04759	29609.0
K04758	26122.0
K04757	813.0
K01504	0.0
K04755	426.0
K04754	420.0
K04753	6.0
K04752	5.0
K04751	9289.0
K01502	26.0
K14631	0.0
K05359	0.0
K14632	0.0
K07536	0.0
K12080	0.0
K02364	1.0
K12369	137.0
K02361	5079.0
K02362	0.0
K02363	4.0
K13509	0.0
K13503	0.0
K13500	0.0
K12109	0.0
K12108	0.0
K12101	0.0
K12100	0.0
K12103	0.0
K12102	0.0
K12105	0.0
K12104	0.0
K12107	0.0
K12106	0.0
K11023	0.0
K03014	0.0
K08906	2.0
K08904	0.0
K08900	0.0
K06223	10887.0
K06199	14207.0
K06198	185.0
K06197	1.0
K06196	4198.0
K06194	7058.0
K06193	196.0
K06192	387.0
K06191	245.0
K06190	361.0
K11104	3515.0
K11105	8606.0
K11106	0.0
K11107	6.0
K11102	35.0
K11103	391.0
K07862	645.0
K00666	4648.0
K00663	0.0
K00662	2094.0
K00661	19330.0
K00660	30.0
K06997	20650.0
K06996	743.0
K06995	5.0
K10852	345.0
K06993	0.0
K06992	0.0
K06991	1.0
K06990	162.0
K11050	0.0
K06999	490.0
K06998	2940.0
K05338	22.0
K11051	0.0
K06441	355.0
K06440	0.0
K06443	2.0
K06442	9219.0
K06445	6.0
K06447	0.0
K06446	124.0
K06309	0.0
K05686	0.0
K02655	44.0
K07392	0.0
K00595	12628.0
K00594	0.0
K00596	0.0
K00599	45318.0
K00598	199.0
K02657	3.0
K07642	5.0
K07643	0.0
K07396	5.0
K07397	642.0
K07394	5.0
K07395	1.0
K04102	0.0
K04103	8.0
K04100	0.0
K04101	0.0
K04107	0.0
K04105	0.0
K04108	0.0
K04109	0.0
K07716	7.0
K07717	820.0
K07714	134.0
K07715	9.0
K07712	394.0
K07713	2027.0
K07710	51.0
K07711	5.0
K07718	34187.0
K07719	882.0
K00843	0.0
K00842	163.0
K00841	317.0
K00840	0.0
K00847	23079.0
K00846	0.0
K00845	39378.0
K00844	505.0
K00849	19296.0
K00848	7207.0
K06302	0.0
K13771	397.0
K13770	95.0
K13772	0.0
K13775	0.0
K13774	0.0
K13777	0.0
K13776	0.0
K13779	0.0
K13778	0.0
K02621	11726.0
K02992	20942.0
K02623	0.0
K08286	0.0
K08281	5035.0
K02996	19516.0
K02995	0.0
K02994	21078.0
K02629	0.0
K02628	0.0
K08289	11033.0
K08288	0.0
K03578	541.0
K03579	39.0
K03576	32.0
K03577	1865.0
K03574	23412.0
K03575	16791.0
K03572	20703.0
K03573	6.0
K03570	20475.0
K03571	5913.0
K01710	30636.0
K01711	15748.0
K01712	4026.0
K01713	502.0
K01714	30278.0
K01715	6639.0
K01716	6.0
K01718	0.0
K01719	11156.0
K03081	1.0
K02199	361.0
K02198	902.0
K14170	17330.0
K02193	420.0
K02192	172.0
K02191	156.0
K02190	6346.0
K02197	547.0
K02196	2.0
K02195	547.0
K02194	547.0
K03718	14030.0
K03719	4289.0
K03712	9720.0
K03713	86.0
K03710	9786.0
K03711	27897.0
K03716	3837.0
K03717	32.0
K03715	41.0
K07129	1.0
K00045	70.0
K13995	0.0
K13994	0.0
K13991	0.0
K13990	8265.0
K13993	13486.0
K13992	0.0
K06298	4818.0
K06299	0.0
K06294	0.0
K06295	4983.0
K06296	1164.0
K06297	717.0
K06290	0.0
K06291	0.0
K06292	0.0
K06293	0.0
K12743	0.0
K00248	8162.0
K06426	95.0
K11739	0.0
K11738	8.0
K11733	6.0
K11732	0.0
K11731	0.0
K11737	10.0
K11736	0.0
K11735	0.0
K11734	0.0
K06870	0.0
K06871	25092.0
K06872	14327.0
K06873	1.0
K06874	0.0
K06875	0.0
K06876	28.0
K06877	1916.0
K06878	192.0
K06879	404.0
K07478	23072.0
K12645	0.0
K07479	6.0
K07473	8366.0
K07472	0.0
K07471	0.0
K07470	0.0
K07477	0.0
K07476	0.0
K07474	349.0
K15038	0.0
K15039	0.0
K15034	1.0
K15036	65.0
K15037	0.0
K08738	59.0
K06420	0.0
K00128	10019.0
K00129	0.0
K00438	0.0
K00432	8165.0
K00433	2005.0
K00122	0.0
K00123	1369.0
K00124	674.0
K00125	0.0
K00126	0.0
K00127	931.0
K08973	60.0
K14348	0.0
K14347	1.0
K14340	0.0
K08972	596.0
K01525	361.0
K01524	18807.0
K01523	2445.0
K01521	0.0
K01520	22879.0
K01529	385.0
K08977	1.0
K03969	1492.0
K08929	0.0
K02388	7395.0
K02389	7258.0
K02386	9.0
K02387	7395.0
K02384	0.0
K02385	6381.0
K02382	0.0
K02380	97.0
K02381	0.0
K05386	0.0
K13524	0.0
K13525	2.0
K13527	154.0
K13520	0.0
K13522	0.0
K13529	31.0
K03385	3552.0
K03384	0.0
K03387	7072.0
K03386	12244.0
K03381	0.0
K03380	4.0
K03383	0.0
K03382	1448.0
K03389	6563.0
K03388	6729.0
K05356	2.0
K12344	839.0
K12343	516.0
K12342	0.0
K12341	0.0
K12340	11898.0
K02430	4.0
K12349	0.0
K05351	0.0
K11694	58.0
K11695	0.0
K11690	5166.0
K05352	0.0
K11693	1.0
K08928	0.0
K03433	0.0
K13832	0.0
K03039	0.0
K03432	0.0
K06607	0.0
K06606	214.0
K06605	68.0
K03430	4047.0
K06603	782.0
K06602	0.0
K06601	0.0
K06600	0.0
K05358	0.0
K06609	3.0
K06608	84.0
K03923	360.0
K03922	0.0
K11472	1.0
K11473	283.0
K11474	0.0
K11475	0.0
K11476	0.0
K11477	0.0
K00601	0.0
K00600	20614.0
K00603	1978.0
K03746	716.0
K00605	13132.0
K00604	21080.0
K00607	0.0
K00606	14234.0
K00609	20688.0
K03741	3776.0
K03740	319.0
K03743	1545.0
K10873	0.0
K03214	6.0
K14068	0.0
K13317	0.0
K06360	0.0
K14069	0.0
K08078	0.0
K09650	0.0
K06361	0.0
K07802	0.0
K07803	0.0
K07800	0.0
K07801	0.0
K07806	5.0
K07807	0.0
K07804	0.0
K07805	0.0
K06362	0.0
K01172	0.0
K10257	0.0
K10255	111.0
K10254	8301.0
K10253	0.0
K10918	0.0
K04128	0.0
K01958	1770.0
K01959	0.0
K01956	21006.0
K01957	0.0
K04126	0.0
K04127	0.0
K01952	21307.0
K01953	17409.0
K01950	20578.0
K01951	23692.0
K07730	0.0
K07731	0.0
K07732	0.0
K07733	11.0
K07734	0.0
K07735	1147.0
K07736	10700.0
K07737	34202.0
K07738	9645.0
K07739	128.0
K06365	0.0
K06366	0.0
K06367	0.0
K10910	0.0
K10911	0.0
K04382	0.0
K10775	0.0
K02609	10.0
K02979	0.0
K02978	0.0
K06368	0.0
K02975	0.0
K02974	0.0
K02977	0.0
K02976	0.0
K03558	3500.0
K03559	8104.0
K03550	20736.0
K03551	21084.0
K03552	0.0
K03553	23014.0
K03554	6.0
K03555	20504.0
K03556	3362.0
K03557	6.0
K01778	20667.0
K01779	2408.0
K06369	0.0
K01772	789.0
K01770	19951.0
K01771	181.0
K01776	19194.0
K01777	196.0
K01774	0.0
K01775	23895.0
K05385	0.0
K05384	0.0
K05383	0.0
K05382	0.0
K05381	0.0
K08159	418.0
K14153	554.0
K14154	0.0
K14155	23090.0
K08152	0.0
K08156	7252.0
K08076	0.0
K12809	0.0
K05297	109.0
K03734	23765.0
K03735	1556.0
K03736	1556.0
K03737	20999.0
K03731	0.0
K03732	6.0
K03733	11752.0
K03738	650.0
K03739	315.0
K08139	4.0
K06994	97.0
K12660	0.0
K12661	0.0
K07450	0.0
K08719	0.0
K08717	270.0
K08715	1.0
K08714	0.0
K08713	0.0
K08710	0.0
K11311	0.0
K11312	84.0
K00141	0.0
K00146	10.0
K00411	59.0
K00412	59.0
K00145	37360.0
K00148	3.0
K14367	0.0
K14366	0.0
K08954	0.0
K08384	12464.0
K14369	0.0
K14368	0.0
K14091	1857.0
K14090	1980.0
K14093	0.0
K14092	0.0
K14095	0.0
K14094	0.0
K14097	0.0
K14096	0.0
K14099	0.0
K14098	0.0
K02848	5.0
K01541	0.0
K04712	0.0
K04711	0.0
K01545	0.0
K01547	9917.0
K01546	9918.0
K01548	9752.0
K04719	1.0
K04718	0.0
K02018	8011.0
K02019	1292.0
K02016	32272.0
K02017	949.0
K02014	49205.0
K02015	37409.0
K02012	7606.0
K02013	31981.0
K02010	3941.0
K02011	7117.0
K04515	0.0
K03943	0.0
K03941	4.0
K03940	0.0
K00313	697.0
K04060	0.0
K01608	1867.0
K08942	0.0
K08943	0.0
K08940	0.0
K08941	0.0
K08946	0.0
K08947	0.0
K08944	0.0
K08945	0.0
K03059	0.0
K13811	0.0
K13812	0.0
K13815	0.0
K13816	0.0
K13818	0.0
K13819	0.0
K03053	0.0
K03052	0.0
K03055	0.0
K03054	0.0
K03057	0.0
K03056	0.0
K06222	5.0
K11418	0.0
K11410	0.0
K11415	0.0
K00622	0.0
K00621	0.0
K00620	20058.0
K00627	1302.0
K00626	8098.0
K00625	18258.0
K00624	5.0
K02805	2354.0
K02552	78.0
K02550	0.0
K02556	6620.0
K02803	0.0
K02554	1.0
K07280	0.0
K07281	0.0
K07282	14119.0
K07283	0.0
K07284	6851.0
K07285	6.0
K07286	6.0
K08217	7121.0
K07288	0.0
K07289	5.0
K07534	0.0
K07535	34.0
K07533	4770.0
K07822	0.0
K07823	0.0
K08699	1.0
K00088	22645.0
K00087	1953.0
K00086	2233.0
K00082	810.0
K10239	0.0
K10238	0.0
K10231	436.0
K10230	0.0
K10233	0.0
K10232	0.0
K10235	0.0
K10234	0.0
K10237	0.0
K10236	0.0
K08353	0.0
K01970	0.0
K01971	747.0
K01972	22174.0
K01973	0.0
K01974	26.0
K01975	965.0
K01976	0.0
K07758	0.0
K05990	0.0
K07752	0.0
K07753	0.0
K07751	6.0
K13786	0.0
K07755	0.0
K07442	157.0
K08352	376.0
K07115	186.0
K07441	0.0
K07634	0.0
K07446	12.0
K07111	0.0
K07444	14653.0
K07445	0.0
K00647	3317.0
K07449	0.0
K00641	5651.0
K00640	27060.0
K01289	0.0
K01282	0.0
K01283	0.0
K01280	0.0
K01281	186.0
K01286	1593.0
K01284	19938.0
K02954	20692.0
K02952	21076.0
K02950	20576.0
K00155	27.0
K02959	20926.0
K00887	0.0
K00886	155.0
K00885	0.0
K00884	6.0
K00883	142.0
K00882	5937.0
K00881	48.0
K00880	985.0
K00053	17101.0
K14048	3.0
K01026	2387.0
K01756	21374.0
K01025	0.0
K01750	666.0
K01023	821.0
K01752	24128.0
K01753	93.0
K14583	0.0
K01758	42.0
K01759	26403.0
K09565	0.0
K09568	0.0
K08173	0.0
K08172	4.0
K02483	3946.0
K02482	26.0
K08177	1249.0
K08176	0.0
K08175	0.0
K02486	0.0
K02489	0.0
K02488	175.0
K08178	0.0
K14138	1751.0
K14136	4.0
K09713	0.0
K09714	0.0
K09715	0.0
K03532	0.0
K03533	0.0
K03530	44983.0
K03531	23605.0
K03536	20667.0
K03537	118.0
K03534	13446.0
K03535	27.0
K03538	0.0
K03539	0.0
K14451	0.0
K14450	0.0
K02225	0.0
K02224	14731.0
K02227	10324.0
K02226	9265.0
K02221	1853.0
K14107	0.0
K02229	2.0
K02228	1.0
K14106	0.0
K00441	42.0
K03288	0.0
K03289	4154.0
K03284	23638.0
K03285	0.0
K03286	644.0
K03287	9434.0
K03280	0.0
K03281	11147.0
K03282	19596.0
K00440	0.0
K13677	0.0
K12790	0.0
K09639	0.0
K12688	0.0
K12689	0.0
K12686	0.0
K12687	0.0
K12684	4.0
K12685	716.0
K12682	0.0
K12683	0.0
K12680	0.0
K11889	0.0
K08884	12074.0
K11085	11199.0
K11084	0.0
K11081	0.0
K11080	0.0
K11083	0.0
K11082	0.0
K11089	26.0
K08777	0.0
K08776	0.0
K06346	8976.0
K06347	0.0
K09824	1.0
K09825	17281.0
K09823	5.0
K09820	44.0
K10939	0.0
K10936	0.0
K10937	0.0
K10933	0.0
K06348	0.0
K09829	0.0
K11337	0.0
K11336	0.0
K11335	0.0
K11334	0.0
K11333	0.0
K11332	1.0
K11331	0.0
K11330	0.0
K00169	3554.0
K00164	96.0
K00166	0.0
K00167	0.0
K00161	1318.0
K00162	1318.0
K00163	13.0
K10689	0.0
K10680	7.0
K10681	0.0
K10682	0.0
K04083	9805.0
K04082	368.0
K04081	0.0
K04080	5.0
K04087	664.0
K04086	106.0
K04085	362.0
K04084	0.0
K04088	664.0
K01569	0.0
K01568	0.0
K01563	1.0
K01561	4.0
K01560	3217.0
K01567	124.0
K01565	26.0
K01564	0.0
K02038	16493.0
K02039	16274.0
K02030	28732.0
K02031	27222.0
K02032	28731.0
K02033	31847.0
K02034	32299.0
K02035	35982.0
K02036	16611.0
K02037	16341.0
K05556	0.0
K13658	0.0
K13659	0.0
K13656	0.0
K13657	0.0
K13654	0.0
K13655	123.0
K13652	5433.0
K13653	13860.0
K13650	0.0
K13651	0.0
K05555	0.0
K05552	0.0
K02057	26011.0
K05550	0.0
K05551	0.0
K12308	25413.0
K12306	0.0
K03073	20750.0
K03072	2155.0
K03071	422.0
K03070	21263.0
K03077	1441.0
K03076	20635.0
K03075	19263.0
K03074	3265.0
K08965	35.0
K08967	0.0
K08961	2600.0
K08963	5875.0
K13873	0.0
K13876	0.0
K13874	0.0
K13875	0.0
K06139	0.0
K06138	744.0
K06135	0.0
K06134	59.0
K06137	28.0
K06136	0.0
K06131	25280.0
K06133	6996.0
K06132	0.0
K02600	21078.0
K07389	1.0
K07388	0.0
K04747	0.0
K01516	20555.0
K09977	0.0
K07518	0.0
K07519	0.0
K11437	0.0
K07512	26.0
K07516	56.0
K10212	226.0
K10747	0.0
K10217	0.0
K10219	0.0
K10218	0.0
K10748	5.0
K01912	21924.0
K01913	1.0
K01910	655.0
K01911	3216.0
K01916	381.0
K01917	101.0
K01914	18955.0
K01915	37689.0
K01918	13821.0
K01919	599.0
K07774	5.0
K07775	2925.0
K07776	1064.0
K07777	1903.0
K07770	72.0
K07771	5.0
K07772	0.0
K07773	6.0
K07778	33.0
K01193	8389.0
K04340	0.0
K04341	0.0
K04342	0.0
K04343	0.0
K12986	0.0
K04691	6.0
K02931	19642.0
K02933	20952.0
K02935	21078.0
K02936	0.0
K02939	21078.0
K00205	0.0
K00204	0.0
K00207	0.0
K00206	0.0
K00201	0.0
K00200	0.0
K00203	0.0
K00202	0.0
K00209	0.0
K00208	9304.0
K01000	22882.0
K01001	0.0
K01002	407.0
K01003	12.0
K01004	0.0
K01005	5763.0
K01006	20078.0
K01007	1511.0
K01008	4208.0
K10855	0.0
K14115	0.0
K14116	0.0
K14441	20366.0
K14446	687.0
K14447	0.0
K14112	0.0
K14445	46.0
K08195	0.0
K08194	0.0
K14448	0.0
K08196	0.0
K08191	8396.0
K14119	0.0
K08193	0.0
K00702	2936.0
K10799	0.0
K03518	7012.0
K03519	841.0
K09719	0.0
K10856	0.0
K03516	0.0
K03517	15430.0
K02205	0.0
K02204	92.0
K02203	8016.0
K02201	0.0
K02200	1131.0
K13714	0.0
K13461	0.0
K12518	11.0
K12519	11.0
K12517	11.0
K12514	0.0
K12515	0.0
K12512	0.0
K12513	0.0
K12510	8217.0
K12511	2603.0
K07183	8412.0
K07182	11.0
K07181	3371.0
K07180	656.0
K07186	6.0
K07185	2418.0
K07184	6.0
K09800	362.0
K09801	361.0
K09802	6.0
K09803	656.0
K09804	0.0
K09805	0.0
K09806	79.0
K09807	8586.0
K09808	21279.0
K09809	68.0
K10912	0.0
K10913	0.0
K10914	345.0
K10915	0.0
K10916	0.0
K10917	0.0
K11358	6435.0
K11355	1.0
K11354	0.0
K11357	0.0
K11356	1.0
K04069	40469.0
K04068	22001.0
K04065	5.0
K04064	0.0
K04067	6.0
K04066	20341.0
K04061	4820.0
K09716	120.0
K04063	27.0
K04062	6.0
K10006	161.0
K10007	162.0
K10004	361.0
K10005	162.0
K10002	361.0
K10003	361.0
K10000	6.0
K10001	362.0
K09717	0.0
K10008	543.0
K10009	0.0
K02491	0.0
K14588	5.0
K14581	0.0
K13678	204.0
K13679	0.0
K11633	0.0
K13670	0.0
K13671	11.0
K11987	0.0
K11636	0.0
K11634	0.0
K13582	0.0
K13583	0.0
K13580	0.0
K13581	0.0
K13586	0.0
K13587	0.0
K13584	0.0
K13585	0.0
K13588	0.0
K13589	0.0
K02052	353.0
K02053	465.0
K02050	23574.0
K02051	27286.0
K02056	12892.0
K05553	0.0
K02054	352.0
K02055	319.0
K02058	5854.0
K02059	0.0
K05558	0.0
K05559	0.0
K03895	0.0
K03894	0.0
K03897	0.0
K03896	0.0
K03891	7.0
K03890	7.0
K03893	2.0
K03892	17532.0
K02423	5.0
K05342	0.0
K05341	396.0
K12989	0.0
K12988	0.0
K02420	7019.0
K12981	0.0
K12980	0.0
K12983	0.0
K12982	0.0
K12985	0.0
K12984	0.0
K12987	0.0
K02426	10959.0
K13854	0.0
K03098	5712.0
K13853	687.0
K03095	186.0
K05344	0.0
K03091	37265.0
K03090	743.0
K03093	1616.0
K03092	13538.0
K06113	5116.0
K09632	0.0
K02429	22320.0
K06118	2.0
K05716	0.0
K04844	7.0
K11632	0.0
K11630	0.0
K11631	15.0
K11637	0.0
K11635	0.0
K11638	0.0
K11639	0.0
K07572	0.0
K07573	0.0
K07570	222.0
K07571	3789.0
K07576	6316.0
K07577	1.0
K07574	9314.0
K07575	0.0
K07578	0.0
K07579	0.0
K11189	22021.0
K11184	3850.0
K11187	0.0
K11180	93.0
K11181	93.0
K11183	31.0
K10764	1.0
K10763	361.0
K10762	0.0
K01938	20605.0
K01939	22277.0
K01934	13535.0
K01935	7059.0
K01937	21018.0
K01930	0.0
K01932	82.0
K01933	22109.0
K07798	846.0
K07799	32.0
K07796	4.0
K07797	0.0
K07794	404.0
K07795	46.0
K07792	728.0
K07793	4130.0
K07790	0.0
K07791	2174.0
K06379	8979.0
K00968	2270.0
K06378	8029.0
K06377	0.0
K06376	0.0
K06375	0.0
K09814	0.0
K09813	0.0
K06372	0.0
K06371	0.0
K06370	0.0
K01249	1.0
K01246	9643.0
K01247	218.0
K01244	0.0
K01243	17101.0
K08919	0.0
K01241	3136.0
K02919	13841.0
K02913	20712.0
K02912	0.0
K02911	19765.0
K02910	0.0
K02917	0.0
K02916	21008.0
K02915	0.0
K02914	20576.0
K00228	66.0
K00227	0.0
K00226	29021.0
K00224	355.0
K00223	0.0
K00222	0.0
K00221	0.0
K00220	0.0
K01798	0.0
K01799	84.0
K01068	0.0
K01069	2482.0
K01062	1.0
K01791	20566.0
K01792	36.0
K01061	171.0
K01066	595.0
K01067	552.0
K01796	7.0
K01797	74.0
K05499	2174.0
K14468	0.0
K14469	0.0
K14465	0.0
K14466	0.0
K14467	0.0
K10834	0.0
K10833	0.0
K02266	0.0
K03793	0.0
K03790	1605.0
K03791	0.0
K03796	5.0
K03797	41928.0
K03794	0.0
K03795	28.0
K03798	32154.0
K03799	1424.0
K13448	0.0
K12538	0.0
K12539	0.0
K12530	5.0
K12531	5.0
K12532	5.0
K12533	0.0
K12534	0.0
K12535	0.0
K12536	0.0
K12537	0.0
K03136	0.0
K09790	8094.0
K09791	368.0
K09792	30.0
K09793	7075.0
K09794	9.0
K09795	5.0
K09796	6.0
K09797	11823.0
K09798	9.0
K09799	0.0
K10972	0.0
K10973	0.0
K10977	41.0
K10974	2615.0
K10975	0.0
K10978	0.0
K10979	487.0
K06308	0.0
K00315	0.0
K09862	361.0
K06303	0.0
K09860	0.0
K09861	16067.0
K06306	1196.0
K06307	0.0
K06305	84.0
K11373	0.0
K04047	2595.0
K04046	5.0
K04045	2970.0
K04044	368.0
K04043	23233.0
K04042	7863.0
K04041	11459.0
K04040	1.0
K02700	1.0
K04049	0.0
K04048	0.0
K02707	1.0
K02704	1.0
K02705	2.0
K10020	0.0
K10021	0.0
K10022	0.0
K10023	0.0
K10024	0.0
K10025	0.0
K10026	640.0
K10027	4.0
K13612	0.0
K13613	0.0
K13611	0.0
K13614	0.0
K13615	0.0
K05794	2257.0
K05795	3079.0
K05796	390.0
K05797	0.0
K05790	5.0
K05791	32.0
K05792	191.0
K05793	32.0
K05798	5.0
K05799	12111.0
K01474	1.0
K01477	0.0
K01476	487.0
K01471	0.0
K01470	7529.0
K01473	1.0
K13039	0.0
K01479	13.0
K01478	332.0
K05570	2271.0
K05571	2332.0
K05572	1.0
K05573	1.0
K02078	44033.0
K02079	4.0
K05576	1.0
K02074	521.0
K02075	519.0
K02076	271.0
K02077	832.0
K02071	8700.0
K02072	8443.0
K02073	9941.0
K03309	439.0
K03308	31503.0
K03305	12096.0
K03304	1.0
K03307	13688.0
K03306	4809.0
K03301	7.0
K03300	655.0
K03303	865.0
K03302	0.0
K06173	24901.0
K06175	6.0
K06174	0.0
K06177	13751.0
K06176	7.0
K06179	9309.0
K07680	51.0
K03867	1.0
K03838	0.0
K12053	0.0
K11618	1858.0
K11619	0.0
K11614	355.0
K11615	0.0
K11616	0.0
K11617	2.0
K11610	0.0
K11611	0.0
K11960	1.0
K11961	134.0
K02836	20997.0
K10565	0.0
K10564	0.0
K02837	17745.0
K10561	302.0
K10560	302.0
K10563	9997.0
K10562	0.0
K02838	21078.0
K06858	5.0
K02839	1878.0
K06859	911.0
K12700	412.0
K07558	0.0
K07559	2776.0
K07228	1.0
K07229	17.0
K07226	0.0
K07224	10.0
K07225	5.0
K07222	31.0
K07223	838.0
K07220	3733.0
K07221	810.0
K10709	1326.0
K10708	0.0
K10701	0.0
K10703	0.0
K10702	0.0
K10704	0.0
K05984	0.0
K07537	0.0
K08652	0.0
K08651	0.0
K08658	0.0
K08659	2030.0
K05982	13.0
K07451	0.0
K07453	0.0
K07452	4.0
K07455	995.0
K07454	32.0
K09707	2215.0
K07457	178.0
K09706	1000.0
K07104	31.0
K00029	5774.0
K00028	0.0
K00799	294.0
K00798	10493.0
K00797	6557.0
K00024	18303.0
K00795	781.0
K00026	0.0
K00021	1.0
K00020	742.0
K00023	0.0
K00022	0.0
K09017	432.0
K01269	8204.0
K09015	10956.0
K09014	13662.0
K09013	20506.0
K09011	8803.0
K09010	0.0
K01261	3.0
K01262	33426.0
K01263	39.0
K01264	0.0
K01265	34215.0
K01266	2421.0
K09018	0.0
K08227	5.0
K08226	1.0
K08225	3.0
K08224	188.0
K08223	1453.0
K08222	70.0
K08221	92.0
K00249	121.0
K01790	24617.0
K00241	11221.0
K00240	11841.0
K00243	16158.0
K00242	73.0
K00245	402.0
K00244	17266.0
K00247	6.0
K00246	361.0
K01795	3012.0
K06983	0.0
K02799	0.0
K02798	467.0
K02791	685.0
K02790	4.0
K02793	3771.0
K02795	4556.0
K02794	5016.0
K02796	4496.0
K04564	12752.0
K04565	2885.0
K04566	1915.0
K04567	19373.0
K01040	357.0
K01041	2690.0
K04562	2178.0
K04568	6.0
K01049	0.0
K02535	11468.0
K02242	395.0
K02536	11503.0
K02531	47.0
K02246	185.0
K02533	521.0
K02532	245.0
K02248	102.0
K02538	131.0
K00581	0.0
K13421	0.0
K01013	0.0
K15018	0.0
K15019	0.0
K03110	20998.0
K03111	37070.0
K03112	5.0
K03113	6795.0
K03116	9909.0
K03117	432.0
K03118	9937.0
K03119	1.0
K10919	0.0
K12552	0.0
K12553	0.0
K12551	0.0
K12556	1.0
K12554	147.0
K12555	373.0
K06892	1.0
K06893	48.0
K06890	6021.0
K06891	431.0
K06896	15783.0
K06897	6273.0
K06894	1228.0
K06895	6154.0
K10954	0.0
K10956	0.0
K06899	6.0
K06328	136.0
K06329	0.0
K10952	0.0
K10953	0.0
K11395	0.0
K11391	0.0
K11390	0.0
K11392	4.0
K00499	0.0
K00494	33.0
K00495	0.0
K00496	0.0
K00491	0.0
K00492	5.0
K00493	0.0
K13591	0.0
K01467	6688.0
K13593	0.0
K13592	0.0
K04021	0.0
K04020	0.0
K04023	2122.0
K04022	0.0
K04025	0.0
K04024	1415.0
K04027	211.0
K04026	922.0
K04029	4022.0
K04028	4130.0
K07055	0.0
K07054	36.0
K07057	1.0
K07056	30066.0
K07051	27.0
K07050	5842.0
K07053	22244.0
K07052	30213.0
K07059	0.0
K07058	17657.0
K10040	716.0
K10041	1856.0
K10046	0.0
K04799	0.0
K04798	0.0
K04793	0.0
K04792	0.0
K04791	0.0
K04790	0.0
K04797	0.0
K04796	0.0
K04795	0.0
K04794	131.0
K13638	5.0
K13639	6.0
K13634	6.0
K13635	0.0
K13636	0.0
K13637	0.0
K13630	0.0
K13631	0.0
K13632	0.0
K13633	0.0
K02042	3800.0
K05778	0.0
K05779	0.0
K05776	6250.0
K05541	6.0
K05774	0.0
K05775	0.0
K05772	54.0
K05773	54.0
K05540	3606.0
K01459	0.0
K01458	0.0
K01457	160.0
K01455	73.0
K01454	0.0
K01453	0.0
K01452	1.0
K01451	3719.0
K01450	0.0
K05518	0.0
K08070	2276.0
K08071	0.0
K05516	5585.0
K08077	428.0
K05515	20324.0
K13093	0.0
K11783	0.0
K12949	0.0
K12945	0.0
K12944	0.0
K12941	1141.0
K12940	1438.0
K12943	0.0
K12942	4357.0
K14728	0.0
K14727	0.0
K11785	0.0
K00108	41.0
K13890	403.0
K13891	403.0
K13892	363.0
K13893	0.0
K13894	0.0
K13895	0.0
K13896	0.0
K06159	0.0
K06158	24159.0
K06153	22083.0
K06152	0.0
K06151	0.0
K06157	0.0
K06156	5.0
K06155	163.0
K06154	0.0
K03327	18178.0
K03326	2171.0
K03325	1570.0
K03324	25622.0
K03322	2048.0
K03321	6813.0
K03320	1947.0
K03329	0.0
K03328	12098.0
K04802	0.0
K04801	0.0
K04800	0.0
K11948	0.0
K01505	1.0
K04756	3.0
K11940	5.0
K11941	0.0
K11942	0.0
K11943	0.0
K11944	0.0
K01507	24508.0
K11946	0.0
K11947	0.0
K01506	162.0
K01501	166.0
K01500	594.0
K01503	0.0
K06714	1598.0
K04750	2655.0
K12789	0.0
K12788	0.0
K11526	0.0
K10810	0.0
K11522	1.0
K11523	1.0
K08675	0.0
K08676	1192.0
K08677	0.0
K08679	0.0
K11521	1.0
K10547	1403.0
K10546	1743.0
K10545	103.0
K10544	42.0
K10543	112.0
K10542	5175.0
K10541	5214.0
K10540	7516.0
K10549	83.0
K10548	1403.0
K14630	0.0
K11529	0.0
K00007	0.0
K00005	6174.0
K13444	0.0
K00003	11227.0
K00002	2117.0
K00001	4728.0
K01186	8700.0
K00009	446.0
K00008	10736.0
K10726	0.0
K10725	0.0
K08246	0.0
K00263	163.0
K00262	28813.0
K00261	76.0
K00260	185.0
K00266	61088.0
K00265	12558.0
K01200	4650.0
K01201	5902.0
K01206	45292.0
K01207	6878.0
K01205	6543.0
K01208	84.0
K01209	32192.0
K06167	11176.0
K00917	2876.0
K00912	11467.0
K00919	20858.0
K02519	20526.0
K02518	20575.0
K02517	11946.0
K02511	5.0
K02510	529.0
K13409	0.0
K13408	0.0
K03179	5805.0
K03170	0.0
K03177	21078.0
K12574	9732.0
K12570	0.0
K12573	19716.0
K11009	0.0
K11008	0.0
K11005	0.0
K11004	0.0
K11007	0.0
K11006	0.0
K11003	0.0
K08296	294.0
K08297	0.0
K08295	0.0
K02634	1.0
K02635	1.0
K10622	0.0
K07693	141.0
K07692	0.0
K07691	0.0
K07690	0.0
K07697	0.0
K07696	2024.0
K07695	0.0
K07694	595.0
K07699	7351.0
K07698	0.0
K07079	15760.0
K07078	1849.0
K07077	3.0
K07076	1081.0
K07075	3315.0
K07074	308.0
K07073	0.0
K07072	0.0
K07071	677.0
K07070	5.0
K14584	0.0
K11620	0.0
K09190	0.0
K11623	0.0
K05759	0.0
K08589	20.0
K11625	0.0
K11995	0.0
K01439	9991.0
K01438	9355.0
K01431	3.0
K01430	2106.0
K01433	2987.0
K01432	0.0
K01434	5.0
K01437	0.0
K01436	6819.0
K05539	361.0
K14520	0.0
K12963	5.0
K12962	6.0
K12961	5.0
K12960	15288.0
K14749	0.0
K14748	0.0
K02972	0.0
K14743	2.0
K14742	14575.0
K14745	0.0
K14744	18.0
K14747	0.0
K14746	0.0
K02167	5.0
K02164	0.0
K02160	5877.0
K02168	103.0
K02169	6303.0
K10931	0.0
K03341	0.0
K03340	13907.0
K03343	3.0
K03342	5.0
K03346	239.0
K12299	0.0
K12291	0.0
K12290	0.0
K12293	0.0
K12292	0.0
K12295	1.0
K12294	0.0
K12297	18.0
K12368	6.0
K11922	0.0
K11923	5.0
K11920	0.0
K11921	1996.0
K11926	5.0
K11927	3363.0
K11924	246.0
K11925	5.0
K11928	4988.0
K13181	0.0
K13219	0.0
K07262	355.0
K07263	15794.0
K07260	11144.0
K07261	0.0
K07266	0.0
K07267	26.0
K07264	14.0
K07265	0.0
K07268	0.0
K07269	5.0
K01155	4875.0
K04478	0.0
K04479	0.0
K10528	0.0
K14952	0.0
K07486	85.0
K07487	108.0
K07484	2594.0
K07485	4.0
K07482	87.0
K07483	18826.0
K07480	32.0
K07481	1193.0
K07488	0.0
K07489	11.0
K11210	0.0
K11211	0.0
K11212	1.0
K11214	1971.0
K11216	41.0
K06300	0.0
K00061	0.0
K00060	282.0
K06301	0.0
K00065	1169.0
K00064	1.0
K00067	23250.0
K00066	26.0
K00069	0.0
K00068	378.0
K06304	0.0
K08262	0.0
K08261	0.0
K08260	0.0
K08265	0.0
K08264	0.0
K00288	0.0
K00285	39.0
K00284	6144.0
K00287	20322.0
K00286	20596.0
K00281	6676.0
K00280	0.0
K00283	7038.0
K00282	7038.0
K08088	0.0
K14198	0.0
K14199	0.0
K03452	0.0
K14194	0.0
K14195	0.0
K14196	0.0
K14197	0.0
K14192	0.0
K14193	0.0
K01880	20004.0
K01881	23653.0
K01883	21087.0
K01885	21822.0
K04618	0.0
K01887	23010.0
K01224	6803.0
K01889	21078.0
K01226	2231.0
K01227	84.0
K01220	119.0
K01222	927.0
K01223	6677.0
K02759	3666.0
K02755	1.0
K02757	7076.0
K02756	1.0
K14998	0.0
K02750	235.0
K02753	0.0
K02752	0.0
K00939	20995.0
K00938	187.0
K00937	15908.0
K00936	38033.0
K00935	0.0
K00934	26.0
K00933	0.0
K00932	4.0
K00931	18213.0
K00930	37285.0
K01089	12371.0
K01080	0.0
K01081	13206.0
K01082	0.0
K01083	1.0
K01084	0.0
K01085	6.0
K01087	7.0
K02571	0.0
K02570	129.0
K02573	487.0
K02572	6.0
K02575	182.0
K02574	911.0
K07780	0.0
K03488	4931.0
K03489	142.0
K03482	0.0
K03483	379.0
K03480	1279.0
K03481	814.0
K03486	2170.0
K03487	1.0
K03484	5937.0
K03485	5.0
K02287	1.0
K02286	2.0
K02285	2.0
K02284	2.0
K02283	12329.0
K02282	583.0
K02281	355.0
K02280	355.0
K02289	1.0
K02288	1.0
K03626	0.0
K03627	0.0
K03624	26798.0
K03625	21078.0
K03151	9403.0
K03620	789.0
K03153	9.0
K08869	0.0
K03628	17181.0
K03629	20603.0
K09738	0.0
K09739	0.0
K09736	0.0
K09737	0.0
K09735	0.0
K09732	0.0
K09733	0.0
K09730	0.0
K09731	0.0
K09888	13463.0
K09889	361.0
K09880	0.0
K09882	52.0
K09883	52.0
K09884	0.0
K09887	0.0
K11027	0.0
K11026	0.0
K11025	0.0
K11024	0.0
K07679	0.0
K07678	0.0
K11021	0.0
K11020	0.0
K07675	6.0
K07674	355.0
K07676	5.0
K07671	0.0
K07670	8.0
K07673	361.0
K07672	0.0
K01117	0.0
K12048	0.0
K07019	388.0
K07018	60.0
K07011	26749.0
K07010	7593.0
K07013	3.0
K07012	6870.0
K07015	9149.0
K07014	585.0
K07017	3938.0
K07016	567.0
K10084	0.0
K08372	452.0
K05884	164.0
K05885	2440.0
K05886	0.0
K05887	355.0
K05880	4.0
K05881	6.0
K05882	30.0
K05883	0.0
K08902	1.0
K05739	422.0
K05888	0.0
K05889	0.0
K08903	1.0
K00547	592.0
K00544	0.0
K00545	0.0
K00542	0.0
K00543	0.0
K00540	32915.0
K00548	26143.0
K00549	2753.0
K01145	0.0
K01412	54.0
K01147	362.0
K01417	4629.0
K00038	1.0
K01143	0.0
K01142	15438.0
K01419	435.0
K00788	19319.0
K00789	23327.0
K12502	0.0
K14762	0.0
K14761	9252.0
K06195	32.0
K03819	0.0
K03818	305.0
K03814	5228.0
K03817	413.0
K03816	11604.0
K03811	8008.0
K03810	162.0
K03813	505.0
K11908	0.0
K11909	5.0
K11904	16.0
K11905	5.0
K11906	5.0
K11907	5.0
K11900	5.0
K11901	5.0
K11902	0.0
K11903	11.0
K10986	39.0
K13238	0.0
K13239	0.0
K13797	0.0
K07248	3578.0
K13796	0.0
K07244	0.0
K07245	13.0
K07246	336.0
K07240	43480.0
K07241	4.0
K07242	1.0
K07243	38.0
K01268	0.0
K05296	0.0
K02821	2750.0
K09016	0.0
K09945	0.0
K09944	0.0
K09947	0.0
K09946	27.0
K09941	0.0
K09940	164.0
K09943	0.0
K09942	96.0
K09949	83.0
K09948	0.0
K10851	0.0
K10850	0.0
K03666	4316.0
K03667	435.0
K03196	362.0
K03665	20792.0
K11275	0.0
K06012	8126.0
K00048	5662.0
K10857	0.0
K09773	958.0
K00043	120.0
K00042	3319.0
K00041	5921.0
K00040	3531.0
K00046	16964.0
K00733	0.0
K00044	0.0
K06011	0.0
K09012	0.0
K06016	1573.0
K06017	0.0
K06014	0.0
K06015	2083.0
K06019	310.0
K01075	356.0
K12221	0.0
K06444	0.0
K04632	0.0
K14977	413.0
K14974	0.0
K00958	108.0
K00951	32286.0
K00950	15351.0
K00952	48.0
K00955	863.0
K00954	21071.0
K00957	4909.0
K00956	4685.0
K00590	182.0
K02777	936.0
K02775	1970.0
K02774	1382.0
K02773	1373.0
K02771	120.0
K02770	6350.0
K02779	314.0
K02778	0.0
K01606	0.0
K01607	13515.0
K01604	0.0
K01605	0.0
K01602	1.0
K01601	109.0
K03750	2286.0
K01609	14827.0
K02553	12.0
K02804	2890.0
K02551	10617.0
K02806	725.0
K02557	16455.0
K02800	616.0
K05275	0.0
K02802	0.0
K13300	0.0
K02558	680.0
K02809	0.0
K02808	0.0
K03600	361.0
K03601	20871.0
K03602	20892.0
K03603	6.0
K03604	2603.0
K03605	451.0
K03606	3371.0
K03607	6.0
K03608	6515.0
K03609	11477.0
K06078	5.0
K06079	670.0
K09710	20976.0
K09711	118.0
K09712	0.0
K06073	5.0
K06074	5.0
K06075	2110.0
K06076	4015.0
K06077	6.0
K06382	5266.0
K06383	3651.0
K06380	0.0
K06381	9152.0
K06386	84.0
K06387	6689.0
K06384	985.0
K06385	6999.0
K06388	0.0
K06389	0.0
K12466	0.0
K12468	0.0
K07657	499.0
K07656	0.0
K07655	0.0
K07654	8.0
K07653	3.0
K07652	1617.0
K07651	51.0
K07650	323.0
K07659	416.0
K07658	14610.0
K11041	223.0
K11040	0.0
K11043	0.0
K11042	0.0
K11045	0.0
K11044	0.0
K11047	0.0
K11046	0.0
K11049	0.0
K11048	0.0
K07387	6512.0
K07386	15518.0
K06926	16081.0
K06927	607.0
K06924	0.0
K06925	21074.0
K06922	0.0
K06923	8723.0
K06920	5934.0
K06921	13654.0
K06928	793.0
K06929	773.0
K07033	9408.0
K07032	194.0
K07031	2360.0
K07030	7510.0
K07037	11690.0
K07035	6158.0
K07034	103.0
K07039	355.0
K07038	514.0
K10829	0.0
K00384	31993.0
K00385	1026.0
K00386	0.0
K00387	1.0
K00380	59.0
K00381	32.0
K00382	16942.0
K00383	39.0
K00389	6.0
K01387	0.0
K01385	0.0
K01389	0.0
K09158	364.0
K09159	68.0
K09156	0.0
K09157	9683.0
K09154	0.0
K09155	3869.0
K09152	0.0
K09153	2687.0
K09150	0.0
K09151	122.0
K05970	18613.0
K05714	1.0
K05715	0.0
K05710	1.0
K05711	0.0
K05712	1.0
K05713	0.0
K00560	18607.0
K00561	31.0
K00563	2533.0
K00564	794.0
K00566	28227.0
K00567	19840.0
K00568	185.0
K00569	26.0
K05575	112.0
K01169	0.0
K01167	0.0
K01166	0.0
K05577	136.0
K01163	6692.0
K01161	0.0
K01160	9.0
K05578	1.0
K05579	1.0
K08092	591.0
K08093	103.0
K08094	974.0
K08095	0.0
K08096	0.0
K08097	92.0
K02254	0.0
K02255	0.0
K01743	0.0
K02251	51.0
K02061	0.0
K01741	0.0
K02060	0.0
K00114	0.0
K02122	9512.0
K02123	15902.0
K02120	16270.0
K02121	14182.0
K02124	16194.0
K03837	12.0
K03836	0.0
K03835	7.0
K03834	7.0
K03833	1009.0
K03832	16906.0
K03831	32.0
K03830	3392.0
K00443	0.0
K03839	11591.0
K02067	557.0
K10189	5978.0
K13038	33610.0
K13787	1373.0
K13788	186.0
K13789	56636.0
K10188	7486.0
K12255	0.0
K12254	0.0
K12257	15866.0
K12256	0.0
K12251	7605.0
K12250	0.0
K12253	0.0
K12252	0.0
K13252	252.0
K13256	454.0
K13255	0.0
K12079	0.0
K12078	0.0
K12071	355.0
K12070	0.0
K12073	28.0
K12072	0.0
K09912	5.0
K06236	0.0
K06237	0.0
K05519	0.0
K09914	5.0
K11788	0.0
K11782	0.0
K11780	1.0
K11781	1.0
K11787	0.0
K11784	0.0
K11530	0.0
K12787	0.0
K12786	0.0
K12785	0.0
K12784	0.0
K06718	1.0
K09969	356.0
K09968	8.0
K09967	3526.0
K09966	28.0
K09965	26.0
K09964	15.0
K09963	1510.0
K09962	84.0
K09961	5.0
K09960	0.0
K11527	3349.0
K11524	0.0
K11525	0.0
K11250	362.0
K11253	0.0
K11258	6.0
K11528	0.0
K00713	0.0
K00712	174.0
K10780	0.0
K10783	76.0
K10125	0.0
K10124	4.0
K10126	0.0
K10121	95.0
K10123	0.0
K10122	95.0
K04652	4115.0
K04653	3550.0
K04651	6068.0
K04656	3236.0
K04654	3236.0
K04655	3911.0
K00973	19515.0
K00972	2088.0
K00971	20746.0
K00970	9322.0
K00975	22426.0
K00974	28576.0
K00979	12237.0
K00978	1430.0
K14954	0.0
K14955	0.0
K14956	2.0
K06178	15372.0
K01596	1364.0
K01597	187.0
K01594	0.0
K01595	267.0
K01592	0.0
K01593	0.0
K01590	50.0
K01591	21004.0
K01598	28.0
K01599	22685.0
K02711	1.0
K02710	1.0
K02713	1.0
K02712	1.0
K02714	1.0
K02717	1.0
K02716	1.0
K02719	2.0
K02718	1.0
K03449	2313.0
K03446	5649.0
K03444	212.0
K03445	0.0
K03442	17741.0
K01620	15410.0
K01621	960.0
K01622	2.0
K01623	4314.0
K01624	29118.0
K01625	29134.0
K01626	7241.0
K01627	11467.0
K01628	8096.0
K01629	5684.0
K05299	51.0
K02829	0.0
K02828	0.0
K02827	0.0
K02826	0.0
K02825	1480.0
K02824	10610.0
K02823	20125.0
K02822	3103.0
K03198	362.0
K03199	414.0
K03668	542.0
K03669	26.0
K03190	2106.0
K03191	40.0
K03660	10759.0
K03194	0.0
K03195	362.0
K03664	21078.0
K03197	355.0
K09772	9385.0
K06013	511.0
K09770	730.0
K09771	6.0
K09776	2.0
K09777	7806.0
K09774	472.0
K09775	5575.0
K09778	470.0
K09779	8073.0
K06269	0.0
K06323	0.0
K11624	0.0
K02991	0.0
K02990	20829.0
K02624	1.0
K02240	392.0
K08282	29.0
K12440	0.0
K12441	0.0
K12442	0.0
K12443	0.0
K12444	0.0
K12445	0.0
K12449	0.0
K02247	0.0
K07637	5.0
K07636	21499.0
K07639	0.0
K07638	413.0
K11069	7146.0
K11068	14695.0
K11063	118.0
K11062	0.0
K11061	0.0
K11060	0.0
K11066	5.0
K11065	8978.0
K06900	0.0
K06901	13916.0
K06902	2710.0
K06903	987.0
K06904	767.0
K06905	1067.0
K06906	295.0
K06907	1885.0
K06908	1067.0
K06909	450.0
K10821	0.0
K05905	46.0
K05904	0.0
K05906	0.0
K05900	0.0
K05903	52.0
K01406	0.0
K05909	0.0
K05908	0.0
K00368	2.0
K00369	0.0
K00366	590.0
K00367	1.0
K00364	542.0
K00365	30.0
K00362	4.0
K00363	1.0
K00360	0.0
```
