## Extended Data File 1 for "Diet induces reproducible alterations in the mouse and human gut microbiome": ERS1117623_ERR1359950.picrust

```
# Constructed from biom file
#OTU ID	ERR1359950
K01365	0.0
K01364	0.0
K01361	643.0
K01360	0.0
K01362	14598.0
K02249	0.0
K05841	2.0
K05844	3.0
K05845	290.0
K05846	8960.0
K05847	7576.0
K00508	2.0
K00500	0.0
K00507	954.0
K00504	0.0
K00505	0.0
K12521	0.0
K01101	4653.0
K01103	12.0
K12520	0.0
K01104	44708.0
K05592	9754.0
K05593	5581.0
K05590	2.0
K05591	2.0
K05596	26.0
K05597	0.0
K05594	0.0
K05595	4968.0
K05599	0.0
K11964	0.0
K11962	0.0
K14540	12532.0
K12529	0.0
K12528	0.0
K06353	0.0
K02456	2811.0
K02457	1.0
K02454	1915.0
K02455	897.0
K02452	9.0
K02453	2771.0
K02450	7.0
K02103	5629.0
K08138	1779.0
K02108	18203.0
K02109	20449.0
K02458	2.0
K02459	2.0
K08137	1.0
K03851	48.0
K03850	0.0
K03852	47.0
K03855	208.0
K03856	13790.0
K13018	0.0
K13019	749.0
K13010	1.0
K13011	0.0
K13012	1226.0
K13013	0.0
K13014	1.0
K13015	202.0
K13016	749.0
K13017	0.0
K08566	0.0
K08567	103.0
K13274	0.0
K13275	652.0
K13276	0.0
K13277	0.0
K03275	1.0
K03274	1083.0
K03277	0.0
K03276	0.0
K03271	7772.0
K03270	5658.0
K03273	2333.0
K03272	5912.0
K03279	0.0
K03278	0.0
K11022	0.0
K12277	0.0
K12276	0.0
K12270	46.0
K11058	0.0
K12279	0.0
K12278	7.0
K07557	0.0
K07550	0.0
K07552	1445.0
K06319	0.0
K09909	1.0
K09908	2.0
K12051	0.0
K12050	0.0
K12057	103.0
K12056	1.0
K06221	137.0
K09900	2.0
K09903	18359.0
K09902	2.0
K09904	2.0
K09907	2.0
K09906	2.0
K11501	0.0
K03234	0.0
K00773	17666.0
K00772	1196.0
K00777	0.0
K00776	0.0
K06313	975.0
K06315	0.0
K05574	0.0
K10201	121.0
K07176	0.0
K07177	2908.0
K07174	0.0
K07175	3026.0
K07172	99.0
K07173	9875.0
K07170	3316.0
K07171	24475.0
K07178	0.0
K07179	0.0
K00195	0.0
K00194	816.0
K00197	1018.0
K00196	0.0
K00191	0.0
K00190	66.0
K00193	0.0
K00192	0.0
K00198	4490.0
K06405	10087.0
K10109	4050.0
K10108	7417.0
K10107	2.0
K01828	47.0
K01829	66.0
K01826	314.0
K01825	6.0
K01822	2.0
K01823	1124.0
K01820	895.0
K01821	1091.0
K00999	0.0
K00998	8914.0
K00995	31885.0
K00997	8166.0
K00996	54.0
K00991	19377.0
K00990	2942.0
K00992	10.0
K11028	0.0
K02622	4524.0
K02625	0.0
K03564	12200.0
K13489	893.0
K13488	893.0
K13483	0.0
K13482	1.0
K13481	1.0
K13480	2.0
K13487	893.0
K13486	893.0
K14680	0.0
K14681	0.0
K14682	895.0
K08358	121.0
K08357	117.0
K08356	0.0
K08355	0.0
K03469	18529.0
K03462	0.0
K03464	0.0
K03465	3149.0
K03466	21245.0
K01648	0.0
K01649	21846.0
K01643	3427.0
K01640	1694.0
K01641	1002.0
K01646	1163.0
K01647	19023.0
K01644	3582.0
K02597	7.0
K02626	78.0
K02595	0.0
K02594	1709.0
K02593	7.0
K02592	981.0
K02591	2979.0
K02590	3818.0
K02598	1079.0
K02849	1029.0
K14061	4.0
K14062	1.0
K14063	0.0
K14064	0.0
K14065	0.0
K14067	0.0
K02841	1030.0
K02840	345.0
K02843	1155.0
K02844	904.0
K02847	1.0
K02846	0.0
K02102	122.0
K09758	2119.0
K06039	2.0
K06034	0.0
K06036	0.0
K06037	0.0
K06032	0.0
K01581	1784.0
K02702	0.0
K02659	1.0
K13490	893.0
K13491	893.0
K03644	3437.0
K03645	2.0
K03646	260.0
K03647	2633.0
K03640	904.0
K03641	299.0
K03642	1603.0
K03643	137.0
K03648	14747.0
K03649	386.0
K06694	0.0
K11814	0.0
K12428	24.0
K12429	0.0
K12422	0.0
K12423	0.0
K12420	0.0
K12421	0.0
K12426	0.0
K12427	0.0
K12424	0.0
K12425	0.0
K07349	3.0
K07348	1.0
K05380	0.0
K07345	8.0
K07344	21.0
K07347	8.0
K07346	4.0
K07341	5723.0
K07340	5.0
K07343	4337.0
K07342	0.0
K06968	897.0
K06969	23300.0
K06962	2662.0
K06963	0.0
K06960	15066.0
K06961	0.0
K06966	7553.0
K06967	12532.0
K06964	0.0
K06965	0.0
K08995	894.0
K08994	4.0
K08997	0.0
K08996	6.0
K08990	2.0
K08993	1.0
K08992	2.0
K08999	3184.0
K08998	14264.0
K08344	1.0
K08345	0.0
K08346	0.0
K14940	47.0
K02724	0.0
K08349	0.0
K11815	0.0
K05929	0.0
K05928	894.0
K05927	0.0
K05924	0.0
K05922	0.0
K05921	4.0
K00349	2312.0
K00698	0.0
K00340	3107.0
K00341	3107.0
K00690	6212.0
K00343	2982.0
K00344	224.0
K00697	936.0
K00346	2312.0
K00347	2312.0
K09116	2748.0
K09117	10849.0
K05337	6663.0
K09118	1988.0
K09119	0.0
K02106	760.0
K05823	1648.0
K05820	5.0
K05826	0.0
K05827	0.0
K02100	19.0
K02101	0.0
K00524	0.0
K00525	15191.0
K00526	8088.0
K00527	23844.0
K00520	1017.0
K00522	0.0
K00523	0.0
K02451	0.0
K00528	14223.0
K00529	4.0
K00025	893.0
K14215	0.0
K14213	0.0
K03453	7009.0
K00796	11700.0
K05339	6.0
K00027	13535.0
K00794	9798.0
K00793	9763.0
K01347	0.0
K01346	0.0
K01344	0.0
K01343	0.0
K00791	20154.0
K01340	0.0
K00790	26875.0
K02694	0.0
K02696	0.0
K02697	0.0
K02690	0.0
K02691	108.0
K02692	0.0
K02693	0.0
K02698	1.0
K02699	0.0
K00836	1.0
K00837	4696.0
K00835	895.0
K00832	1103.0
K00833	3279.0
K00830	159.0
K00831	15701.0
K00839	2216.0
K04335	0.0
K04334	0.0
K01120	893.0
K01126	17503.0
K04333	0.0
K01129	14164.0
K01128	1.0
K04339	0.0
K04338	0.0
K02470	30483.0
K02471	1199.0
K02472	2220.0
K02473	0.0
K02474	5145.0
K02475	27.0
K02476	27.0
K02477	9062.0
K02478	657.0
K02479	914.0
K09019	0.0
K01267	5266.0
K13074	0.0
K13075	0.0
K11441	0.0
K14055	2.0
K13299	0.0
K13292	15404.0
K14057	0.0
K14056	0.0
K02856	1728.0
K02585	1987.0
K12211	0.0
K12210	0.0
K12213	0.0
K12212	0.0
K12215	0.0
K02854	0.0
K12217	0.0
K12216	0.0
K12219	0.0
K12218	0.0
K02855	2.0
K08692	0.0
K08693	4.0
K08690	0.0
K08691	0.0
K08696	2.0
K08697	0.0
K11748	894.0
K11749	14598.0
K11746	0.0
K11747	2.0
K11744	893.0
K11745	893.0
K11742	4.0
K11743	2804.0
K11740	2.0
K11741	3021.0
K13920	133.0
K13921	0.0
K13922	3251.0
K13923	0.0
K13924	60.0
K13925	0.0
K13926	901.0
K13927	1465.0
K13928	0.0
K13929	641.0
K09923	2.0
K09922	3310.0
K06201	7999.0
K06200	8244.0
K06207	14929.0
K06206	4608.0
K06205	2.0
K09924	1048.0
K09929	1.0
K06208	747.0
K00759	16454.0
K00758	5.0
K00752	35.0
K00757	10762.0
K00756	5958.0
K00754	20337.0
K06001	7826.0
K05557	0.0
K09766	1029.0
K05554	0.0
K07475	0.0
K07150	8733.0
K07151	7.0
K07152	161.0
K07153	2.0
K07154	6799.0
K07155	0.0
K07156	31.0
K07157	1.0
K07406	8818.0
K07407	28216.0
K07404	8515.0
K07405	2349.0
K07402	9730.0
K07403	1412.0
K07400	2.0
K07401	1.0
K01808	19037.0
K01809	15219.0
K01800	0.0
K01801	0.0
K01802	9996.0
K01803	18814.0
K01804	8467.0
K01805	7760.0
K01807	8307.0
K09718	0.0
K14668	0.0
K14669	0.0
K14666	0.0
K14667	0.0
K01664	3273.0
K01665	3836.0
K01666	4136.0
K01667	2766.0
K01660	0.0
K01661	2183.0
K01662	17518.0
K01663	0.0
K01668	50.0
K01669	1093.0
K02863	18234.0
K02862	0.0
K02860	17291.0
K02867	18359.0
K02866	0.0
K02864	18017.0
K02869	0.0
K05362	7.0
K05365	5.0
K03402	14890.0
K03403	1.0
K03400	0.0
K03406	61046.0
K03407	8842.0
K03404	39.0
K03405	45.0
K03408	16545.0
K03409	897.0
K02315	15534.0
K02314	21284.0
K02317	0.0
K02316	17720.0
K02313	18322.0
K02312	81.0
K02319	0.0
K12405	0.0
K12152	1.0
K12151	0.0
K07091	137.0
K07090	24711.0
K07093	920.0
K07092	0.0
K07095	21559.0
K07094	2.0
K07097	7.0
K07096	2.0
K07099	6594.0
K07098	24695.0
K11175	14671.0
K11174	0.0
K11177	1.0
K11176	0.0
K11173	0.0
K11179	76.0
K11178	1.0
K00322	2.0
K00320	4.0
K00321	0.0
K00326	0.0
K00324	4861.0
K00325	1989.0
K00329	2.0
K05945	425.0
K05944	0.0
K05947	0.0
K05946	6693.0
K06944	0.0
K06945	2.0
K06946	2.0
K06415	933.0
K06940	6496.0
K06941	19685.0
K06942	18234.0
K06943	0.0
K10806	2.0
K10807	0.0
K10804	1792.0
K10805	1914.0
K06948	1143.0
K06949	19256.0
K06418	111.0
K09138	214.0
K09139	0.0
K09134	2632.0
K09135	0.0
K09136	693.0
K09137	229.0
K09130	0.0
K09131	1133.0
K09132	3027.0
K09133	134.0
K05808	15614.0
K05809	2.0
K05804	2601.0
K05805	138.0
K05806	0.0
K05807	2653.0
K05800	21.0
K05801	940.0
K05802	2.0
K05803	2.0
K01044	1.0
K01045	0.0
K01046	935.0
K02068	3924.0
K04561	8.0
K01042	2910.0
K05568	10267.0
K05567	3153.0
K14273	0.0
K14275	0.0
K14274	71.0
K02062	2.0
K05245	0.0
K05564	0.0
K01048	2327.0
K02066	3662.0
K01322	1653.0
K01325	0.0
K02065	3596.0
K01326	0.0
K05560	0.0
K02243	1112.0
K08930	0.0
K02679	2.0
K02676	0.0
K02674	7.0
K02675	0.0
K02672	7.0
K02241	1449.0
K02670	0.0
K02671	7.0
K00810	4.0
K00811	3062.0
K00812	5677.0
K00813	2.0
K00814	0.0
K00817	19263.0
K00818	5582.0
K00819	608.0
K02530	654.0
K02245	1112.0
K02244	1000.0
K01499	0.0
K01498	0.0
K01493	17777.0
K01492	874.0
K01491	37572.0
K01497	88.0
K01496	4362.0
K01495	10325.0
K01494	5079.0
K02418	7183.0
K02419	9448.0
K14492	0.0
K02412	9174.0
K02413	8649.0
K02410	9448.0
K02411	5577.0
K02416	9448.0
K02417	7814.0
K02414	963.0
K02415	794.0
K00120	0.0
K00121	408.0
K00430	0.0
K13058	893.0
K13059	164.0
K13727	0.0
K13057	0.0
K13722	0.0
K13051	248.0
K13052	5490.0
K00435	0.0
K12054	0.0
K03239	0.0
K03238	0.0
K03231	0.0
K03230	897.0
K03232	0.0
K12059	0.0
K03237	0.0
K03236	0.0
K12058	102.0
K12239	0.0
K12238	0.0
K12235	0.0
K12234	1047.0
K13942	0.0
K13940	10309.0
K13941	0.0
K12097	0.0
K12096	0.0
K12095	0.0
K12094	0.0
K12093	0.0
K12092	0.0
K12091	0.0
K12090	0.0
K12099	0.0
K12098	0.0
K06356	0.0
K05992	787.0
K03540	0.0
K06331	3586.0
K06330	552.0
K07138	13718.0
K07139	9475.0
K11811	1.0
K07132	1780.0
K07133	43495.0
K07130	10233.0
K07131	1.0
K07137	23847.0
K07134	0.0
K07135	0.0
K01860	0.0
K01866	18363.0
K01867	18361.0
K01865	40.0
K01868	21038.0
K01869	18359.0
K06140	895.0
K04766	2.0
K04767	104.0
K04764	1145.0
K04762	3405.0
K04763	19909.0
K04760	137.0
K04761	3022.0
K04768	24.0
K04769	11107.0
K08313	223.0
K08312	2.0
K08311	996.0
K08310	2.0
K08317	1635.0
K08316	9630.0
K08315	237.0
K08314	787.0
K05149	0.0
K08319	1.0
K08318	0.0
K06339	0.0
K14648	0.0
K14392	922.0
K14393	930.0
K14645	0.0
K14647	0.0
K01689	21756.0
K01686	13029.0
K01687	26542.0
K01684	3772.0
K01685	12795.0
K01682	9.0
K01681	16667.0
K05308	0.0
K02889	0.0
K02888	18456.0
K02885	0.0
K02884	18359.0
K02887	18135.0
K02886	18359.0
K02881	18359.0
K02883	0.0
K13743	0.0
K02086	1129.0
K02081	2758.0
K02080	12.0
K02083	723.0
K02082	1281.0
K13831	0.0
K03428	0.0
K03429	7625.0
K03424	23574.0
K03935	0.0
K03932	203.0
K03933	6.0
K03930	4102.0
K03931	1091.0
K02339	137.0
K02338	18385.0
K02337	17825.0
K02336	1.0
K02335	20312.0
K02334	12532.0
K02330	0.0
K03688	9597.0
K03689	0.0
K03680	71.0
K03683	2.0
K03684	3049.0
K03685	18234.0
K03686	32399.0
K03687	17398.0
K07301	11464.0
K07300	25.0
K07303	1.0
K07302	1.0
K07305	1980.0
K07304	2403.0
K07307	737.0
K07306	445.0
K07309	109.0
K07308	483.0
K02617	0.0
K02610	24.0
K02963	18358.0
K02612	24.0
K02961	16715.0
K09686	44180.0
K09687	99644.0
K09684	308.0
K09685	2491.0
K09682	0.0
K09683	0.0
K09680	1603.0
K09681	23.0
K09688	2.0
K09689	2.0
K05962	0.0
K05961	0.0
K05967	1300.0
K05966	854.0
K11159	0.0
K05964	747.0
K05968	0.0
K11152	0.0
K00309	0.0
K00658	2096.0
K00304	0.0
K00305	0.0
K00654	0.0
K00655	24712.0
K00652	4937.0
K00301	45.0
K00302	2727.0
K00303	162.0
K10828	1.0
K06431	0.0
K06432	0.0
K06433	0.0
K06434	69.0
K06436	1563.0
K06437	0.0
K10820	71.0
K06439	0.0
K10822	0.0
K10823	0.0
K10826	0.0
K09167	351.0
K06322	0.0
K14117	0.0
K14259	0.0
K14257	0.0
K01308	1470.0
K01303	653.0
K01301	1.0
K01305	1306.0
K01304	3470.0
K02658	9.0
K00672	0.0
K02650	3521.0
K02651	1674.0
K02652	10515.0
K02653	13291.0
K02654	30451.0
K05687	0.0
K02656	8.0
K05685	5.0
K00878	11533.0
K00879	990.0
K00872	7153.0
K00873	18123.0
K00870	0.0
K00876	18047.0
K00877	0.0
K00874	18790.0
K00875	0.0
K04487	29089.0
K04486	21076.0
K04485	17027.0
K04484	0.0
K04483	0.0
K04482	0.0
K04480	1.0
K04488	18042.0
K12049	0.0
K13693	24.0
K13706	0.0
K13694	1831.0
K13695	2.0
K05977	0.0
K09516	350.0
K02434	25854.0
K02435	25102.0
K02436	120.0
K02437	10142.0
K05350	6843.0
K02431	4092.0
K08100	0.0
K02433	26551.0
K02438	12869.0
K02439	211.0
K03745	5.0
K03744	8108.0
K03747	7.0
K03210	17980.0
K03217	18754.0
K03216	15778.0
K03215	144.0
K03742	12132.0
K03219	897.0
K03218	18337.0
K03749	1.0
K03748	229.0
K02383	0.0
K06327	0.0
K06320	2978.0
K07238	14898.0
K09479	0.0
K09478	0.0
K09475	0.0
K09474	144.0
K09477	7.0
K09476	1.0
K09471	2.0
K09470	0.0
K09473	0.0
K09472	3.0
K07543	0.0
K06898	7992.0
K13967	0.0
K13963	7188.0
K07545	0.0
K00737	2599.0
K05345	0.0
K11706	3.0
K11707	49.0
K11704	3.0
K11705	3.0
K11708	48.0
K11709	35.0
K05588	0.0
K07114	14524.0
K07443	6972.0
K07116	0.0
K07117	893.0
K07110	49.0
K07447	18184.0
K07112	1503.0
K07113	26.0
K07448	3296.0
K07118	2163.0
K07119	27.0
K10619	0.0
K10618	0.0
K10617	0.0
K10616	0.0
K01848	48.0
K01849	48.0
K01844	1313.0
K01845	6999.0
K01846	219.0
K01847	5683.0
K01840	21232.0
K01841	1770.0
K01842	0.0
K01843	4127.0
K06219	1.0
K10832	0.0
K05348	0.0
K14203	0.0
K08483	14783.0
K08482	894.0
K08481	1.0
K08480	0.0
K08485	2.0
K08484	2.0
K00464	0.0
K00467	0.0
K00466	0.0
K00461	0.0
K00460	0.0
K00463	0.0
K00462	7.0
K04509	0.0
K00469	0.0
K00468	0.0
K08645	0.0
K04744	174.0
K01518	0.0
K01519	0.0
K04748	48.0
K04749	1733.0
K01514	70.0
K01515	23628.0
K01512	8824.0
K01510	0.0
K14623	3181.0
K14626	0.0
K14627	0.0
K14628	0.0
K14629	0.0
K03918	1.0
K03919	26.0
K12372	2.0
K12373	19008.0
K12370	2.0
K12371	2.0
K02359	0.0
K02358	18627.0
K02351	1.0
K02352	1.0
K02355	32254.0
K02357	18354.0
K02356	19018.0
K13574	135.0
K13573	14.0
K13572	4.0
K13571	1910.0
K13570	1910.0
K12112	164.0
K12113	0.0
K12110	0.0
K12111	197.0
K07329	0.0
K07328	0.0
K07323	139.0
K07322	4529.0
K07321	2476.0
K07320	137.0
K07327	0.0
K07326	32.0
K07325	0.0
K07324	0.0
K08163	1.0
K06180	38898.0
K06181	896.0
K06182	4967.0
K06183	14608.0
K06186	137.0
K06187	18452.0
K06188	3955.0
K06189	139.0
K08359	1.0
K07589	0.0
K07588	2446.0
K07587	0.0
K07586	3168.0
K07585	0.0
K07584	11735.0
K07583	0.0
K07582	0.0
K07581	0.0
K07580	0.0
K11139	0.0
K05989	21499.0
K05988	2.0
K05985	6255.0
K05987	0.0
K05986	893.0
K10843	28.0
K08354	1.0
K10844	72.0
K10848	0.0
K00673	893.0
K00674	3775.0
K00675	1180.0
K00676	8907.0
K00677	6269.0
K06988	29.0
K06989	1349.0
K08351	0.0
K06980	1160.0
K06981	0.0
K06982	0.0
K08350	2.0
K06984	0.0
K06985	0.0
K06986	26.0
K06987	7249.0
K02445	4589.0
K02444	4190.0
K00582	0.0
K00583	0.0
K00580	0.0
K02110	17980.0
K00586	0.0
K00587	0.0
K00584	68.0
K08921	0.0
K02441	28.0
K00588	43.0
K08922	0.0
K02440	6043.0
K00018	13523.0
K08923	0.0
K02443	4006.0
K00019	660.0
K02442	0.0
K08925	0.0
K08926	0.0
K08927	0.0
K03149	6747.0
K06604	0.0
K00015	13.0
K01989	12973.0
K00854	23094.0
K00855	2.0
K00856	137.0
K00857	5466.0
K00850	40426.0
K00851	1575.0
K00852	20710.0
K00853	1333.0
K00858	17432.0
K00859	18038.0
K01181	6442.0
K01180	0.0
K01183	5743.0
K01182	11073.0
K01185	3170.0
K01184	0.0
K01187	29069.0
K01188	13320.0
K02596	209.0
K13766	0.0
K13767	1064.0
K13003	0.0
K13002	371.0
K13000	0.0
K02984	0.0
K02986	18359.0
K02987	0.0
K02636	1.0
K02982	15762.0
K02983	0.0
K02638	0.0
K02639	61.0
K02988	17671.0
K08298	213.0
K08299	0.0
K03583	144.0
K03582	144.0
K03581	14923.0
K03580	895.0
K03587	4876.0
K03586	2.0
K03585	8397.0
K03584	18140.0
K03589	12781.0
K03588	22596.0
K01725	0.0
K01724	956.0
K01727	18.0
K01726	5724.0
K01721	0.0
K01720	49.0
K01722	0.0
K13008	0.0
K01729	32.0
K01728	384.0
K09530	0.0
K09539	0.0
K02188	9094.0
K02189	7691.0
K02182	4.0
K02183	0.0
K03769	2836.0
K03768	24170.0
K03767	2061.0
K03765	0.0
K03764	2.0
K03763	19436.0
K03762	437.0
K03761	2.0
K03760	260.0
K09457	3888.0
K09456	1.0
K09459	1750.0
K09458	18133.0
K00602	37008.0
K13988	0.0
K13985	0.0
K09981	14.0
K09980	0.0
K09983	0.0
K09982	2.0
K09985	108.0
K09984	0.0
K09987	101.0
K09986	0.0
K09989	4841.0
K09988	4012.0
K12583	28.0
K12582	2.0
K12589	0.0
K11720	144.0
K09759	4812.0
K10985	1.0
K10984	6.0
K07468	0.0
K07469	114.0
K07464	8653.0
K07465	28.0
K07466	0.0
K07467	5856.0
K07460	14161.0
K07461	7159.0
K07462	16411.0
K07463	0.0
K10679	2191.0
K10678	1.0
K10671	0.0
K10670	3850.0
K10673	0.0
K10672	1644.0
K10674	0.0
K10677	26.0
K10676	1.0
K08726	0.0
K08724	1102.0
K08722	3427.0
K08723	0.0
K08720	0.0
K08721	0.0
K08728	1335.0
K10187	0.0
K00119	1.0
K00118	893.0
K00449	24.0
K00448	24.0
K00115	0.0
K00446	23.0
K00117	1787.0
K00116	928.0
K00111	10395.0
K00442	0.0
K00113	129.0
K00112	129.0
K01539	0.0
K01531	7487.0
K04720	11843.0
K01533	19845.0
K01534	37422.0
K01535	2.0
K01537	20035.0
K14358	0.0
K14605	0.0
K14606	0.0
K00413	101.0
K10120	790.0
K05600	0.0
K05777	39.0
K03972	1.0
K03973	1273.0
K03970	1.0
K03971	0.0
K03976	15001.0
K03977	18332.0
K03974	1.0
K03975	6785.0
K03978	14854.0
K03979	18216.0
K13378	1935.0
K02372	14603.0
K02371	12118.0
K02377	7457.0
K02379	1956.0
K03396	0.0
K03397	0.0
K03394	12630.0
K03395	0.0
K03392	3.0
K03393	0.0
K03390	1916.0
K03391	1.0
K03399	760.0
K03027	0.0
K12136	3.0
K12137	304.0
K06610	3.0
K12138	236.0
K12139	237.0
K11444	0.0
K11440	10.0
K11443	0.0
K11442	2.0
K00612	1330.0
K00613	109.0
K00610	10155.0
K00611	16601.0
K00616	11254.0
K00617	0.0
K00614	5.0
K00615	45139.0
K00619	50.0
K10863	0.0
K07874	0.0
K06234	0.0
K10240	167.0
K10241	167.0
K10242	1513.0
K10243	1910.0
K04110	0.0
K04113	0.0
K04112	0.0
K04115	0.0
K04114	0.0
K04117	0.0
K04116	0.0
K04118	0.0
K05517	1.0
K07705	72.0
K07704	730.0
K07707	5096.0
K07706	4504.0
K07701	7.0
K07700	1.0
K07703	7.0
K07702	1.0
K07709	12.0
K07708	136.0
K01955	29115.0
K13042	0.0
K09934	0.0
K09935	5972.0
K06216	351.0
K09937	137.0
K13745	0.0
K13746	0.0
K13747	10341.0
K13740	0.0
K13741	0.0
K13742	0.0
K06211	2700.0
K06212	655.0
K09933	1.0
K02618	24.0
K02619	3240.0
K02968	16961.0
K02966	0.0
K02967	18229.0
K02616	3.0
K02965	18353.0
K02962	0.0
K02611	24.0
K02613	25.0
K03569	27600.0
K03568	2386.0
K03565	17151.0
K06218	243.0
K03567	145.0
K03566	2.0
K03561	11840.0
K03560	137.0
K03563	9480.0
K03562	299.0
K06430	0.0
K01709	2584.0
K01708	0.0
K01707	1.0
K01706	339.0
K01705	0.0
K01704	38033.0
K01703	39134.0
K01702	0.0
K14165	0.0
K14164	0.0
K14166	0.0
K14161	922.0
K14160	135.0
K14162	922.0
K05396	528.0
K03709	1684.0
K03708	2325.0
K08160	0.0
K03701	27496.0
K03700	6138.0
K03703	14623.0
K03702	18359.0
K03705	14612.0
K03704	20280.0
K03707	3517.0
K03706	5708.0
K06289	0.0
K06288	0.0
K06283	8907.0
K06282	502.0
K06281	455.0
K06287	17245.0
K06286	1000.0
K06285	774.0
K06284	7141.0
K08161	1651.0
K07540	0.0
K06438	6183.0
K06869	0.0
K06868	0.0
K06867	1152.0
K06866	2.0
K06865	0.0
K06864	8791.0
K06863	0.0
K06862	0.0
K06861	3662.0
K06860	29.0
K12659	0.0
K12658	893.0
K07547	0.0
K07546	0.0
K15023	0.0
K15022	142.0
K15020	0.0
K15024	7669.0
K08700	67.0
K08162	2598.0
K07544	0.0
K00137	22.0
K00135	1223.0
K00134	20165.0
K00133	18326.0
K00132	41.0
K00131	861.0
K00130	2837.0
K00139	0.0
K00138	0.0
K00429	0.0
K00428	2096.0
K00421	0.0
K00423	0.0
K00425	3665.0
K00427	0.0
K00426	3665.0
K14292	0.0
K14379	0.0
K14370	0.0
K14371	0.0
K14372	0.0
K14373	0.0
K14374	0.0
K14375	0.0
K09845	0.0
K14082	0.0
K14083	119.0
K14080	0.0
K14081	46.0
K14086	2599.0
K14087	2710.0
K14084	144.0
K14088	2972.0
K14089	2617.0
K01552	13341.0
K01551	1482.0
K01556	2.0
K01557	0.0
K01554	2.0
K01555	0.0
K04708	0.0
K03955	0.0
K13689	0.0
K13688	1166.0
K13683	0.0
K13685	5690.0
K13684	0.0
K13687	26.0
K13686	27.0
K14159	0.0
K02399	1.0
K02398	1949.0
K02395	2245.0
K02394	86.0
K02397	4532.0
K02396	8024.0
K02391	1.0
K02390	8546.0
K02393	27.0
K02392	15060.0
K13533	0.0
K13532	0.0
K13531	642.0
K13530	3.0
K01550	0.0
K05658	0.0
K14054	202.0
K02601	20521.0
K02970	16058.0
K05378	0.0
K12339	290.0
K14060	1.0
K11687	0.0
K11686	0.0
K11685	0.0
K11689	552.0
K11688	1672.0
K08939	0.0
K03048	1047.0
K03049	0.0
K13821	3345.0
K13820	654.0
K03042	0.0
K03043	17593.0
K03040	18020.0
K03041	0.0
K03046	17593.0
K03047	0.0
K03044	0.0
K03045	0.0
K00348	2312.0
K09847	0.0
K00692	847.0
K00638	12245.0
K00639	4452.0
K00693	0.0
K00634	7709.0
K00635	0.0
K00630	0.0
K00631	3.0
K00632	1107.0
K00633	4357.0
K00691	2696.0
K00696	0.0
K00694	1116.0
K00695	0.0
K10854	0.0
K07811	0.0
K07810	136.0
K07813	10828.0
K07812	390.0
K07814	2916.0
K07816	2734.0
K00090	0.0
K00091	4071.0
K00094	165.0
K00096	3436.0
K00097	5273.0
K00098	4.0
K00099	16648.0
K10228	0.0
K10229	0.0
K12548	0.0
K10222	0.0
K10220	0.0
K10221	0.0
K10227	0.0
K05822	1001.0
K01949	0.0
K01945	17478.0
K01947	0.0
K01946	0.0
K01941	1117.0
K01940	17417.0
K06357	0.0
K07729	33800.0
K07728	0.0
K07727	21311.0
K07726	6072.0
K07725	0.0
K07724	2.0
K07723	1430.0
K07722	1578.0
K07721	0.0
K07720	39441.0
K00899	438.0
K05824	0.0
K00891	20436.0
K00892	1.0
K00895	2678.0
K00897	2050.0
K08151	1098.0
K08153	103.0
K08154	1.0
K02948	18354.0
K02942	0.0
K02944	0.0
K05665	0.0
K02946	18095.0
K13793	0.0
K06352	0.0
K01769	0.0
K01768	2022.0
K01761	1053.0
K01760	1911.0
K01762	0.0
K09578	0.0
K01766	2.0
K08164	0.0
K02493	17687.0
K08166	10.0
K08167	30.0
K02496	2.0
K02497	2.0
K02494	2.0
K02495	30212.0
K02498	2.0
K02499	4148.0
K08168	0.0
K08169	903.0
K14415	2937.0
K14414	897.0
K06881	16387.0
K00436	0.0
K06332	0.0
K12815	0.0
K12810	0.0
K06885	2515.0
K00437	654.0
K06335	0.0
K06334	14106.0
K03547	12215.0
K03546	9042.0
K03545	23443.0
K03544	23013.0
K03543	3419.0
K06888	4579.0
K10941	0.0
K03549	4957.0
K03548	2.0
K10940	0.0
K02236	2095.0
K02237	12357.0
K02234	1.0
K02232	9436.0
K02233	13006.0
K02230	2310.0
K02231	20667.0
K06359	0.0
K02238	19050.0
K02239	0.0
K03723	17246.0
K03722	6126.0
K03721	5.0
K03720	2.0
K03727	1911.0
K03726	0.0
K03725	0.0
K03724	3550.0
K06358	0.0
K12673	0.0
K12679	0.0
K12678	0.0
K06410	6341.0
K11898	0.0
K11899	0.0
K11896	5.0
K11897	0.0
K11894	1.0
K11895	4.0
K11892	2.0
K11893	2.0
K11890	0.0
K11891	1.0
K08762	0.0
K08764	0.0
K08765	0.0
K10418	0.0
K11325	0.0
K11326	0.0
K11327	0.0
K11328	0.0
K11329	1.0
K00151	24.0
K00150	0.0
K00153	27.0
K00400	0.0
K00407	0.0
K00406	894.0
K00405	901.0
K00404	900.0
K00158	1040.0
K01342	0.0
K09388	0.0
K09386	0.0
K09384	936.0
K04094	7425.0
K04095	4705.0
K04096	17540.0
K04097	1.0
K04090	0.0
K04091	902.0
K04092	1604.0
K04093	0.0
K04098	0.0
K04099	0.0
K01578	0.0
K01579	6567.0
K01574	3.0
K01575	761.0
K01576	0.0
K01577	1660.0
K01571	8233.0
K01572	16884.0
K01573	1736.0
K02009	4520.0
K02008	44265.0
K02005	16725.0
K02004	131111.0
K02007	7071.0
K02006	65159.0
K02001	1428.0
K02000	1180.0
K02003	155446.0
K02002	1505.0
K03065	0.0
K08952	0.0
K03060	14885.0
K13809	0.0
K10948	0.0
K09607	0.0
K06125	0.0
K04337	0.0
K06120	126.0
K06121	0.0
K04336	0.0
K01127	0.0
K09703	698.0
K00004	2.0
K14699	0.0
K09702	2571.0
K14698	0.0
K05311	1759.0
K13829	3765.0
K10943	7.0
K07291	0.0
K07290	0.0
K10206	14196.0
K10202	122.0
K10208	2.0
K10209	5.0
K01966	245.0
K01965	1.0
K01964	202.0
K01963	9606.0
K01962	8007.0
K01961	25762.0
K01960	3714.0
K01969	4.0
K01968	0.0
K07749	5933.0
K07748	0.0
K07741	947.0
K07740	0.0
K07743	0.0
K07742	12684.0
K07745	0.0
K07744	0.0
K07746	2.0
K01299	4162.0
K01295	3203.0
K01297	5800.0
K02922	0.0
K05603	0.0
K02921	0.0
K02926	18229.0
K05607	0.0
K02924	0.0
K05605	0.0
K02928	0.0
K02929	0.0
K00216	23.0
K00217	23.0
K00214	0.0
K00215	21860.0
K00213	0.0
K00210	1.0
K00211	0.0
K00218	0.0
K00219	138.0
K01035	652.0
K01034	2074.0
K04517	15310.0
K01740	29072.0
K01031	2.0
K01746	410.0
K01745	2961.0
K01744	5522.0
K01749	4757.0
K01039	286.0
K04518	3134.0
K09591	0.0
K14129	0.0
K14128	46.0
K14121	0.0
K14120	0.0
K14123	0.0
K14122	0.0
K14125	0.0
K14124	0.0
K14127	46.0
K14126	46.0
K03521	16318.0
K03520	0.0
K03523	14709.0
K03522	17335.0
K03525	18335.0
K03524	19256.0
K03527	17705.0
K03526	17007.0
K03529	14236.0
K03528	2.0
K06338	0.0
K02217	9192.0
K03299	2485.0
K03298	209.0
K13472	0.0
K03293	9870.0
K03292	18939.0
K03291	1.0
K03290	0.0
K03297	3601.0
K03296	21876.0
K03295	3915.0
K03294	14803.0
K13009	0.0
K12690	0.0
K09743	0.0
K06022	0.0
K07190	0.0
K06021	0.0
K07192	4450.0
K06020	134.0
K06027	0.0
K06026	0.0
K09744	0.0
K07991	2.0
K08749	0.0
K09835	0.0
K09834	0.0
K10439	22296.0
K06351	0.0
K09833	0.0
K10925	0.0
K10924	9.0
K10927	7.0
K10926	0.0
K10923	0.0
K10922	0.0
K09629	0.0
K10697	0.0
K00179	9460.0
K00172	3505.0
K00171	2927.0
K00170	2551.0
K00177	8213.0
K00176	8285.0
K00175	12296.0
K00174	10176.0
K13478	0.0
K14338	0.0
K14339	27.0
K14335	0.0
K14337	27.0
K14330	0.0
K14331	0.0
K14333	0.0
K08918	0.0
K13479	1719.0
K04078	17528.0
K04079	14755.0
K04076	1428.0
K04077	18356.0
K04074	5424.0
K04075	16412.0
K04072	21736.0
K04073	1.0
K04070	9054.0
K04071	0.0
K14597	0.0
K13318	0.0
K08280	0.0
K13641	1298.0
K13640	2288.0
K13643	342.0
K13642	0.0
K02027	131805.0
K02026	228710.0
K02025	245222.0
K02024	0.0
K02023	5355.0
K02022	1858.0
K02021	167.0
K02020	7752.0
K02029	29443.0
K02028	26254.0
K03886	0.0
K03887	0.0
K03884	0.0
K03885	3899.0
K03881	0.0
K03888	0.0
K03889	28.0
K12998	0.0
K12999	6.0
K12992	3719.0
K12993	0.0
K12990	4382.0
K12991	0.0
K12996	81.0
K12997	158.0
K12994	0.0
K12995	1147.0
K08979	0.0
K08978	10865.0
K03088	187794.0
K03089	299.0
K03086	24537.0
K03087	96.0
K08971	0.0
K08970	893.0
K03082	1543.0
K03080	0.0
K08974	8501.0
K13868	0.0
K00918	197.0
K01553	0.0
K12214	0.0
K11646	2.0
K11645	0.0
K11641	0.0
K11640	0.0
K12736	0.0
K12733	0.0
K07507	8723.0
K07506	2.0
K07505	1.0
K07504	35.0
K07503	1911.0
K07502	4265.0
K07501	0.0
K07500	0.0
K07509	0.0
K07508	0.0
K11422	0.0
K08698	0.0
K10773	18234.0
K10774	0.0
K14286	0.0
K10778	174.0
K14287	1.0
K00140	349.0
K05501	137.0
K01903	3502.0
K01902	3502.0
K01905	737.0
K01904	1.0
K01907	1.0
K01906	27.0
K01909	0.0
K01908	0.0
K14534	6124.0
K00147	16761.0
K07767	0.0
K07769	0.0
K07768	1629.0
K06203	51.0
K06202	137.0
K09921	2.0
K09920	0.0
K09927	3492.0
K09024	1.0
K09022	505.0
K09023	893.0
K09020	74.0
K09021	0.0
K02908	0.0
K02909	18526.0
K08218	3887.0
K08219	0.0
K02904	16784.0
K02906	18234.0
K02907	17164.0
K02902	17117.0
K00230	1096.0
K00231	458.0
K00232	5.0
K08976	896.0
K00234	0.0
K00239	8480.0
K06209	9600.0
K09928	1026.0
K01015	0.0
K01014	0.0
K01012	17704.0
K01011	5635.0
K01010	0.0
K08920	0.0
K14103	0.0
K14102	0.0
K14101	0.0
K14100	0.0
K14105	0.0
K14104	0.0
K14109	0.0
K14108	0.0
K06401	0.0
K00893	0.0
K13402	0.0
K12858	0.0
K03503	697.0
K03502	12694.0
K03501	17400.0
K03500	15018.0
K08924	0.0
K02278	1097.0
K02279	6407.0
K12977	0.0
K02276	190.0
K02277	0.0
K02274	1083.0
K02275	1082.0
K13450	0.0
K13451	0.0
K13452	0.0
K13454	0.0
K13455	0.0
K12509	0.0
K12508	0.0
K12507	140.0
K12506	1954.0
K12500	2.0
K12503	28.0
K05926	0.0
K09728	0.0
K14587	71.0
K06597	0.0
K06596	8.0
K06595	0.0
K06599	0.0
K06598	0.0
K07978	0.0
K07979	30476.0
K07976	0.0
K14585	0.0
K10907	18202.0
K10906	1.0
K10901	0.0
K10909	0.0
K10908	2.0
K09819	911.0
K09818	6.0
K09817	13438.0
K09816	13184.0
K09815	13194.0
K06374	10842.0
K06373	10831.0
K09812	17740.0
K09811	18526.0
K09810	6173.0
K09724	0.0
K14582	0.0
K09721	0.0
K04058	897.0
K04059	2.0
K04050	0.0
K04051	0.0
K04052	0.0
K04053	0.0
K04054	0.0
K04055	0.0
K04056	895.0
K04057	0.0
K01047	0.0
K08975	0.0
K10015	0.0
K10014	2.0
K10017	0.0
K10016	0.0
K10011	3.0
K10010	3336.0
K10013	0.0
K10012	3308.0
K10019	0.0
K10018	0.0
K13665	3.0
K13664	0.0
K13663	0.0
K13662	0.0
K13661	0.0
K13660	0.0
K13669	0.0
K13668	27.0
K07641	893.0
K01466	491.0
K13590	0.0
K01464	7048.0
K01465	18638.0
K01462	34420.0
K01463	2077.0
K01460	2.0
K01461	0.0
K13599	105.0
K13598	108.0
K01468	2388.0
K01469	894.0
K09251	248.0
K09252	0.0
K02041	3721.0
K02040	20830.0
K02043	0.0
K02045	1299.0
K02044	4442.0
K02047	2182.0
K02046	2193.0
K02049	30641.0
K02048	2194.0
K05549	0.0
K05548	25.0
K06046	0.0
K03319	1048.0
K03316	3022.0
K03317	1750.0
K03314	22.0
K03315	12557.0
K03312	6836.0
K03313	4389.0
K03310	31918.0
K03311	8867.0
K12052	0.0
K02945	16496.0
K06162	670.0
K06163	672.0
K06160	0.0
K06161	0.0
K06166	667.0
K00359	3116.0
K06164	667.0
K06165	654.0
K06168	16269.0
K06169	1.0
K13020	414.0
K07158	0.0
K07159	0.0
K04835	100.0
K11621	0.0
K11991	2.0
K11622	0.0
K11996	1556.0
K11627	0.0
K11626	46.0
K11629	2.0
K11628	0.0
K07561	0.0
K07560	17856.0
K07563	0.0
K07562	0.0
K07565	0.0
K07564	0.0
K07567	21731.0
K07566	18271.0
K07569	0.0
K07568	16662.0
K09925	0.0
K11199	0.0
K11198	0.0
K11192	1.0
K11191	0.0
K11196	0.0
K11195	0.0
K11194	0.0
K02492	6605.0
K10713	0.0
K10710	2093.0
K10711	112.0
K10716	1.0
K02490	140.0
K10714	0.0
K10715	0.0
K01929	18455.0
K01928	19800.0
K01923	19151.0
K01922	1103.0
K01921	21189.0
K01920	103.0
K01926	14711.0
K01925	18446.0
K01924	17395.0
K07789	894.0
K07788	1.0
K07785	0.0
K07784	1.0
K07787	1623.0
K07786	0.0
K07781	0.0
K07783	872.0
K07782	0.0
K05835	23.0
K06355	0.0
K14661	0.0
K09844	0.0
K00782	1177.0
K00783	18076.0
K00784	13884.0
K00785	0.0
K00786	4187.0
K00039	0.0
K00036	8492.0
K00037	0.0
K00034	319.0
K00035	0.0
K00032	0.0
K00033	8563.0
K00030	1373.0
K00031	15340.0
K01259	2293.0
K01258	12501.0
K01255	3827.0
K01256	4571.0
K01251	7757.0
K01250	2177.0
K01253	0.0
K01252	2.0
K09008	0.0
K09009	1911.0
K09000	903.0
K09001	1758.0
K09002	3476.0
K09003	1.0
K09004	268.0
K09005	262.0
K09006	0.0
K09007	1057.0
K09846	0.0
K08234	4882.0
K00258	1.0
K00259	3191.0
K00252	28.0
K00253	0.0
K00256	0.0
K00257	4229.0
K00254	0.0
K00255	2.0
K01079	5072.0
K01078	894.0
K01071	998.0
K01070	4.0
K01073	347.0
K01077	9686.0
K01076	1827.0
K14472	0.0
K14471	0.0
K14470	0.0
K14475	316.0
K09841	0.0
K02788	520.0
K02782	662.0
K02783	4511.0
K02781	4444.0
K02786	303.0
K02787	1.0
K02784	12.0
K01060	2083.0
K01787	3990.0
K01786	10176.0
K01785	21060.0
K01784	32988.0
K01783	21181.0
K01782	1861.0
K01781	2.0
K01780	0.0
K01789	0.0
K01788	7534.0
K02526	1281.0
K02527	3572.0
K02525	274.0
K02250	2.0
K02523	3510.0
K02520	17730.0
K02521	2.0
K02258	101.0
K02259	1026.0
K02528	17568.0
K02529	89687.0
K03781	3765.0
K03780	1431.0
K03783	11165.0
K03782	1056.0
K03785	5351.0
K03784	5924.0
K03787	6235.0
K03786	13234.0
K03789	13708.0
K03788	2.0
K10700	0.0
K00342	3107.0
K03124	0.0
K03120	0.0
K12527	1914.0
K12526	0.0
K12525	3.0
K12524	4301.0
K12523	0.0
K12522	0.0
K09789	2143.0
K09788	209.0
K09787	12508.0
K09786	933.0
K09785	0.0
K09781	30.0
K09780	28.0
K10961	0.0
K10960	0.0
K10963	0.0
K10962	0.0
K10965	0.0
K10964	0.0
K10966	0.0
K09879	0.0
K06318	0.0
K06311	0.0
K06310	1329.0
K06312	0.0
K06314	0.0
K06317	1861.0
K11389	0.0
K11386	0.0
K11387	27.0
K11384	895.0
K11385	0.0
K11382	8.0
K11383	0.0
K11381	911.0
K11949	0.0
K10380	0.0
K04032	1700.0
K04033	0.0
K04030	1853.0
K04031	7523.0
K04036	0.0
K04037	0.0
K04034	295.0
K04035	250.0
K04038	0.0
K04039	0.0
K07046	1198.0
K07047	7512.0
K07044	3.0
K07045	9853.0
K07042	15729.0
K07043	12836.0
K07040	14200.0
K07041	0.0
K07048	797.0
K07049	0.0
K08664	0.0
K02584	113.0
K10039	5258.0
K10038	9.0
K10037	2.0
K10036	1587.0
K04788	0.0
K04789	0.0
K04784	45.0
K04785	0.0
K04786	0.0
K04787	0.0
K04780	0.0
K04781	202.0
K04782	0.0
K04783	0.0
K13601	0.0
K13603	0.0
K13602	0.0
K13605	0.0
K13604	0.0
K13607	109.0
K02404	1756.0
K05783	0.0
K05782	24.0
K05781	672.0
K05780	672.0
K05787	2.0
K05786	1183.0
K05785	2339.0
K05784	0.0
K05789	1.0
K05788	206.0
K01442	14208.0
K01443	15674.0
K01444	783.0
K01446	9.0
K01447	10469.0
K01448	31692.0
K01449	8419.0
K14803	0.0
K02069	4175.0
K05569	3152.0
K08008	0.0
K02063	2.0
K05566	3093.0
K05565	38.0
K05563	0.0
K05562	0.0
K05561	0.0
K02064	2.0
K03338	3290.0
K03339	0.0
K03330	0.0
K03331	0.0
K03332	658.0
K03333	4.0
K03335	4242.0
K03336	3253.0
K03337	3272.0
K12956	0.0
K12957	893.0
K12954	0.0
K12955	0.0
K12952	0.0
K12953	0.0
K12950	0.0
K12951	0.0
K14733	0.0
K00109	0.0
K06148	32274.0
K06149	2.0
K06144	1.0
K06145	2.0
K06146	0.0
K06147	175793.0
K06141	0.0
K06142	8935.0
K06143	321.0
K11945	0.0
K08948	0.0
K08949	0.0
K00071	0.0
K14664	0.0
K13810	1.0
K14665	800.0
K03058	0.0
K11609	0.0
K11608	0.0
K14660	0.0
K11603	0.0
K11602	0.0
K11601	0.0
K11600	0.0
K11607	895.0
K11606	895.0
K11605	895.0
K11604	895.0
K10558	71.0
K10559	300.0
K10550	76.0
K10551	76.0
K10552	0.0
K10553	0.0
K10554	0.0
K10555	113.0
K10556	82.0
K10557	71.0
K03051	0.0
K03050	0.0
K07549	0.0
K07548	0.0
K07239	1215.0
K07235	2.0
K07234	0.0
K07237	2.0
K07236	2.0
K07231	0.0
K07230	273.0
K07233	0.0
K07232	0.0
K02467	0.0
K05306	4427.0
K05305	2910.0
K05304	121.0
K05303	893.0
K05301	0.0
K02565	1.0
K08644	0.0
K08646	0.0
K08641	3583.0
K08643	0.0
K08642	0.0
K12146	0.0
K00010	5957.0
K00011	0.0
K00012	18296.0
K00013	17246.0
K00014	18755.0
K00016	19683.0
K09065	0.0
K08252	1.0
K08253	2.0
K08256	1655.0
K08255	2.0
K08258	0.0
K08259	2.0
K00274	996.0
K00275	2367.0
K00276	2.0
K00270	0.0
K00271	0.0
K00272	0.0
K00273	0.0
K00278	10136.0
K00279	0.0
K12675	0.0
K01277	2347.0
K01274	3.0
K01273	9902.0
K01271	7175.0
K01270	13289.0
K01278	6447.0
K00906	3.0
K00904	2299.0
K00903	155.0
K00901	6092.0
K13785	0.0
K00908	1.0
K11149	0.0
K01053	895.0
K01051	2030.0
K01057	3812.0
K01056	18377.0
K01055	27.0
K01054	0.0
K01058	551.0
K02500	17188.0
K02501	17133.0
K02502	10294.0
K02503	18227.0
K02504	2.0
K02505	2.0
K02506	1.0
K02507	3.0
K02508	1.0
K02509	159.0
K00291	0.0
K13410	0.0
K13148	0.0
K13419	0.0
K05825	0.0
K03106	18360.0
K03105	0.0
K03101	21663.0
K03100	39370.0
K12541	0.0
K12540	0.0
K12543	0.0
K12542	0.0
K12545	0.0
K12544	0.0
K12547	0.0
K12546	0.0
K12549	0.0
K06080	1.0
K11018	0.0
K11019	0.0
K11016	0.0
K11017	0.0
K11014	0.0
K11015	0.0
K11012	0.0
K11013	0.0
K11010	0.0
K11011	0.0
K06333	9309.0
K06880	0.0
K06883	960.0
K06882	0.0
K09857	897.0
K06884	1.0
K06887	4.0
K06886	1162.0
K06889	34892.0
K10942	7.0
K09859	48.0
K09858	164.0
K10947	26117.0
K10946	0.0
K10945	0.0
K10944	0.0
K13284	0.0
K00483	12.0
K00481	2.0
K00480	3.0
K00486	0.0
K00485	0.0
K00484	2.0
K09901	2.0
K10929	0.0
K07684	271.0
K07685	2.0
K07686	1.0
K07687	1.0
K07681	2.0
K07688	0.0
K07689	1.0
K10928	0.0
K04018	0.0
K04019	1722.0
K04014	229.0
K04015	798.0
K04016	2.0
K04017	0.0
K04013	143.0
K07060	0.0
K07061	0.0
K07062	2634.0
K07063	1.0
K07064	0.0
K07065	0.0
K07066	2641.0
K07067	1689.0
K07068	1.0
K07069	2851.0
K01121	7.0
K13629	0.0
K13628	1193.0
K13623	0.0
K13622	893.0
K13620	0.0
K13626	6537.0
K08586	0.0
K08587	0.0
K01428	3857.0
K01429	3746.0
K01422	2326.0
K01423	69.0
K01420	14568.0
K01421	16145.0
K01426	4184.0
K01427	0.0
K01424	14298.0
K01425	7687.0
K08068	0.0
K07538	0.0
K13086	0.0
K13085	0.0
K07287	137.0
K07824	0.0
K07682	0.0
K02722	0.0
K12978	0.0
K12979	0.0
K12972	3.0
K12973	1.0
K12974	1.0
K12975	0.0
K12976	0.0
K07821	0.0
K07683	2.0
K14750	0.0
K14751	0.0
K14953	0.0
K12288	1.0
K12289	1.0
K12282	0.0
K12283	0.0
K12280	0.0
K12281	0.0
K12286	0.0
K12287	7.0
K12284	0.0
K12285	7.0
K11957	0.0
K11956	0.0
K11955	0.0
K11954	0.0
K11953	0.0
K11952	0.0
K11951	0.0
K11950	0.0
K11959	0.0
K11958	0.0
K13889	787.0
K13888	54.0
K11963	0.0
K07217	920.0
K07216	6931.0
K07215	0.0
K07214	6654.0
K07213	1554.0
K07212	0.0
K07219	1166.0
K07218	0.0
K12150	1.0
K08689	1.0
K08688	0.0
K00402	0.0
K00401	0.0
K11994	0.0
K00152	0.0
K01043	125.0
K00154	0.0
K00157	0.0
K00156	726.0
K10533	1.0
K10530	645.0
K10531	0.0
K10536	1915.0
K10537	76.0
K10535	0.0
K10538	0.0
K10539	76.0
K00073	36.0
K13934	641.0
K00076	583.0
K00077	15592.0
K00074	13429.0
K00075	17076.0
K00078	0.0
K00079	0.0
K02290	1.0
K02563	18418.0
K02292	0.0
K08966	0.0
K02294	1.0
K08278	0.0
K08279	0.0
K08274	0.0
K08275	0.0
K08276	46.0
K08277	0.0
K00298	0.0
K00299	944.0
K00296	0.0
K00297	17108.0
K00294	472.0
K00292	0.0
K00293	0.0
K00290	8631.0
K07757	1.0
K12089	0.0
K01210	1243.0
K01213	0.0
K01212	6217.0
K01215	652.0
K01214	0.0
K01217	0.0
K01216	8.0
K01219	1.0
K01218	5588.0
K02749	0.0
K02746	535.0
K02747	416.0
K02744	1598.0
K02745	524.0
K02742	9.0
K00924	1922.0
K00925	23078.0
K00926	8418.0
K00927	18354.0
K00928	24538.0
K00929	9122.0
K12085	0.0
K02298	2.0
K02299	2.0
K02568	106.0
K02569	139.0
K02562	3.0
K02291	955.0
K02560	2.0
K02293	0.0
K02566	1367.0
K02567	249.0
K02564	18196.0
K02297	2.0
K03169	37886.0
K03168	16614.0
K03163	0.0
K03162	0.0
K03167	0.0
K03166	0.0
K11038	0.0
K11039	0.0
K11030	0.0
K11031	156.0
K11032	0.0
K11033	0.0
K11034	0.0
K11035	0.0
K11036	0.0
K11037	0.0
K02546	0.0
K07668	2899.0
K07669	7.0
K07666	895.0
K07667	18279.0
K07664	2.0
K07665	5897.0
K07662	2.0
K07663	893.0
K07660	1.0
K07661	0.0
K03927	13797.0
K07008	9.0
K07009	5560.0
K07002	5.0
K07003	9463.0
K07000	169.0
K07001	11524.0
K07006	3447.0
K07007	20439.0
K07004	25.0
K07005	16426.0
K03921	46.0
K02956	18356.0
K09725	0.0
K09181	2849.0
K08599	0.0
K08598	0.0
K08591	16119.0
K08590	3263.0
K01156	516.0
K01154	19643.0
K01407	1.0
K01400	0.0
K01153	16945.0
K01150	139.0
K01151	13846.0
K01408	0.0
K01409	23294.0
K01158	0.0
K01159	12091.0
K05523	0.0
K05522	60.0
K05521	9412.0
K05520	3102.0
K05527	103.0
K05526	0.0
K05525	1.0
K05524	307.0
K05529	0.0
K14518	0.0
K14519	895.0
K05949	0.0
K01754	14865.0
K05942	0.0
K01027	7.0
K02171	1.0
K02170	9.0
K02173	775.0
K02172	1.0
K01751	3662.0
K06416	4280.0
K06417	0.0
K06414	0.0
K06947	0.0
K03379	3.0
K03808	904.0
K03809	1748.0
K03806	137.0
K06412	10697.0
K03804	2.0
K12296	8.0
K03802	25.0
K03803	4011.0
K06413	165.0
K10808	0.0
K06411	5788.0
K01028	358.0
K01029	1168.0
K11931	7.0
K11930	0.0
K11933	1.0
K11932	1.0
K11935	0.0
K11934	1183.0
K11937	0.0
K11936	1.0
K11939	1.0
K11938	0.0
K10800	893.0
K06419	33.0
K11929	0.0
K07271	9985.0
K07270	1.0
K07273	3031.0
K07272	257.0
K07275	98.0
K07274	4.0
K07277	3599.0
K07276	100.0
K07279	0.0
K07278	137.0
K10623	0.0
K02481	5033.0
K11520	0.0
K02480	0.0
K08170	4.0
K02485	3.0
K02484	5937.0
K02487	2.0
K08600	20784.0
K08603	0.0
K08602	6274.0
K08605	1.0
K08604	0.0
K09956	894.0
K09957	1.0
K09954	895.0
K09955	15928.0
K09952	935.0
K09953	0.0
K09950	0.0
K09951	8350.0
K09958	894.0
K09959	1.0
K07495	6252.0
K07494	111.0
K07497	5931.0
K07496	15758.0
K07491	13730.0
K07490	1.0
K07493	1.0
K07492	82.0
K07499	0.0
K07498	32.0
K11209	5.0
K11208	0.0
K11204	0.0
K11203	788.0
K11202	2608.0
K11201	1.0
K11200	652.0
K00058	26065.0
K00059	41946.0
K00728	0.0
K00729	2.0
K00055	7.0
K00057	19088.0
K00050	3709.0
K00051	0.0
K00720	0.0
K00721	8348.0
K14424	0.0
K06033	0.0
K14189	0.0
K14188	1689.0
K06364	0.0
K14187	139.0
K01239	6694.0
K01238	1787.0
K01897	25893.0
K01232	3370.0
K01895	6396.0
K01230	0.0
K01893	15638.0
K01236	5.0
K01235	633.0
K01890	18254.0
K02768	3935.0
K02769	2288.0
K02760	10256.0
K02761	14321.0
K02763	4.0
K02764	2.0
K02765	5086.0
K00948	26147.0
K00949	16258.0
K00942	19766.0
K00943	12537.0
K00940	4327.0
K00941	28561.0
K00946	4087.0
K00947	14.0
K00944	0.0
K00945	35689.0
K01097	0.0
K01096	414.0
K01095	2022.0
K01093	141.0
K01092	9687.0
K01091	38847.0
K01090	19904.0
K03499	38097.0
K03498	28386.0
K03491	7845.0
K03490	2613.0
K03493	4.0
K03492	1790.0
K03495	16175.0
K03497	43653.0
K03496	44718.0
K02817	0.0
K02814	643.0
K02815	653.0
K02810	6250.0
K02548	16143.0
K02549	993.0
K02818	2.0
K02819	2891.0
K03637	4723.0
K03636	1092.0
K03147	12505.0
K03146	514.0
K08851	0.0
K06518	12234.0
K09729	1447.0
K06048	29.0
K06045	1786.0
K06044	4.0
K09727	0.0
K09726	0.0
K06041	4675.0
K09720	0.0
K09723	0.0
K06042	7544.0
K09897	2.0
K09896	2.0
K09895	2.0
K09894	2.0
K09893	2.0
K09892	2.0
K09891	2.0
K09890	2.0
K09899	2.0
K09898	2.0
K03622	0.0
K07648	2.0
K07649	1.0
K07398	0.0
K07399	95.0
K11056	0.0
K11057	0.0
K11054	0.0
K11055	0.0
K07640	4.0
K07393	1287.0
K07390	997.0
K07391	16291.0
K07644	894.0
K07645	1030.0
K07646	19975.0
K07647	0.0
K10896	0.0
K07024	81567.0
K07025	25934.0
K07026	0.0
K07027	9643.0
K07020	1.0
K07021	759.0
K07022	0.0
K07023	6950.0
K07028	8.0
K07029	28317.0
K10094	21.0
K01390	0.0
K01392	1.0
K01399	0.0
K02673	0.0
K05893	0.0
K05897	0.0
K05896	14205.0
K05895	6315.0
K05899	0.0
K05898	1.0
K00555	0.0
K00554	15412.0
K00557	346.0
K00556	570.0
K00551	0.0
K00559	0.0
K00558	26753.0
K01170	0.0
K01173	501.0
K01174	15.0
K01175	1172.0
K01176	2828.0
K01178	893.0
K01179	23043.0
K14578	0.0
K14579	0.0
K08951	0.0
K08950	0.0
K08953	0.0
K03828	1017.0
K03829	2.0
K03820	1747.0
K03821	0.0
K03822	0.0
K03823	13313.0
K03824	4.0
K03825	926.0
K03826	7922.0
K03827	3909.0
K12248	0.0
K12246	0.0
K12247	0.0
K12242	0.0
K12243	0.0
K12240	2.0
K12241	0.0
K11919	0.0
K11918	0.0
K11913	0.0
K11912	0.0
K11911	1.0
K11910	1.0
K11917	0.0
K11916	0.0
K11915	0.0
K11914	0.0
K12068	1.0
K12069	0.0
K12062	1.0
K12063	1.0
K12060	1.0
K12061	2.0
K12066	1.0
K12067	103.0
K12064	0.0
K12065	1.0
K07259	8135.0
K07258	36670.0
K07253	0.0
K07251	1.0
K07250	3834.0
K07257	343.0
K07256	0.0
K07255	0.0
K07254	0.0
K05372	0.0
K05373	0.0
K05370	0.0
K05371	0.0
K05374	0.0
K05375	1.0
K09970	135.0
K09971	135.0
K09972	268.0
K09973	1868.0
K09974	1133.0
K09975	2.0
K09976	1146.0
K09978	1.0
K09979	395.0
K11261	4211.0
K11260	0.0
K11263	3570.0
K11264	0.0
K10793	715.0
K10796	1367.0
K10797	630.0
K10794	3.0
K10795	713.0
K00700	22539.0
K00701	0.0
K10798	0.0
K00703	16054.0
K00705	19610.0
K09828	0.0
K10133	0.0
K13053	1.0
K03192	894.0
K00964	0.0
K00965	13686.0
K00966	3888.0
K00960	0.0
K00961	0.0
K00962	17063.0
K00963	10281.0
K00969	17101.0
K12681	0.0
K02703	60.0
K08364	0.0
K08365	35.0
K02706	1.0
K08363	1.0
K08361	0.0
K02708	0.0
K02709	0.0
K08368	650.0
K08369	2576.0
K01615	3268.0
K01617	0.0
K01616	23.0
K01611	4863.0
K01610	8804.0
K01613	7850.0
K01612	0.0
K01619	15725.0
K01618	0.0
K02834	18352.0
K02835	18359.0
K05281	0.0
K03619	134.0
K03618	0.0
K03617	14484.0
K03616	1610.0
K03615	14506.0
K03614	14131.0
K03613	13636.0
K03612	12792.0
K03611	237.0
K03610	9112.0
K09705	111.0
K09704	11717.0
K09701	893.0
K09700	101.0
K09709	0.0
K06391	4216.0
K06390	11331.0
K06393	10786.0
K06392	8734.0
K06395	1917.0
K06394	7423.0
K06397	10464.0
K06396	9950.0
K06399	11836.0
K06398	11433.0
K06435	0.0
K11078	0.0
K11079	0.0
K11074	0.0
K11075	0.0
K11076	0.0
K11077	0.0
K11070	13433.0
K11071	13548.0
K11072	16581.0
K11073	0.0
K06935	0.0
K06934	2366.0
K06937	1023.0
K06936	202.0
K06931	0.0
K06930	0.0
K06933	0.0
K06932	0.0
K06939	0.0
K06938	0.0
K13381	0.0
K05916	1055.0
K05917	0.0
K05914	0.0
K05915	0.0
K05912	0.0
K05913	0.0
K05910	647.0
K05911	0.0
K05918	1.0
K05919	9676.0
K00392	1.0
K00390	1704.0
K00397	0.0
K00395	0.0
K00394	1289.0
K01884	0.0
K00399	0.0
K01886	12769.0
K01376	6.0
K01372	12042.0
K09149	0.0
K09148	0.0
K01225	708.0
K09145	2601.0
K09144	2597.0
K09147	0.0
K09146	27.0
K09141	7.0
K09140	0.0
K09143	0.0
K09142	0.0
K05709	0.0
K05708	0.0
K05879	6388.0
K05878	6370.0
K05875	2.0
K05874	2.0
K05877	1.0
K05876	0.0
K05873	4.0
K00579	0.0
K00578	0.0
K00577	0.0
K00575	11522.0
K00574	7392.0
K00573	964.0
K00571	14364.0
K00570	0.0
K01118	3427.0
K01119	3696.0
K01157	282.0
K01112	2.0
K01113	1344.0
K04477	10219.0
K01114	2.0
K01115	0.0
K08087	0.0
K01315	0.0
K08085	0.0
K08084	0.0
K08083	0.0
K08082	0.0
K08081	0.0
K08080	0.0
K01152	125.0
K01401	0.0
K09826	0.0
K06344	0.0
K06345	0.0
K09822	895.0
K06343	0.0
K10938	0.0
K06341	0.0
K10934	0.0
K10935	0.0
K10932	0.0
K11052	0.0
K10930	0.0
K06349	0.0
K11053	0.0
K10754	0.0
K01755	20607.0
K10200	2666.0
K02132	0.0
K02137	0.0
K03840	1.0
K03841	239.0
K13028	0.0
K13799	1.0
K13798	0.0
K13795	0.0
K13794	0.0
K13021	0.0
K13792	0.0
K13791	0.0
K13790	0.0
K12268	46.0
K12269	4.0
K12262	102.0
K12263	0.0
K12264	0.0
K12265	0.0
K12266	0.0
K12267	16064.0
K01757	0.0
K12237	0.0
K13243	0.0
K13245	0.0
K13244	0.0
K13246	0.0
K03264	0.0
K03265	0.0
K03263	0.0
K03268	0.0
K03269	3377.0
K12415	0.0
K10211	1.0
K09918	0.0
K09919	0.0
K06720	1.0
K09913	652.0
K09910	2.0
K09911	2.0
K09916	2.0
K09917	2.0
K06726	994.0
K09915	894.0
K11535	4.0
K11534	117.0
K11537	1475.0
K11531	0.0
K11533	1908.0
K11532	1.0
K11249	851.0
K11539	0.0
K00762	21294.0
K00763	16013.0
K00760	18620.0
K00761	16789.0
K00766	11785.0
K00767	8834.0
K00764	23400.0
K00765	15728.0
K00768	10888.0
K00769	4.0
K11059	0.0
K00186	0.0
K00187	0.0
K00184	2041.0
K00185	1251.0
K00183	778.0
K00180	9957.0
K00188	0.0
K00189	0.0
K10110	6742.0
K10111	0.0
K10112	14561.0
K10113	0.0
K10114	0.0
K10115	0.0
K10116	0.0
K10117	15244.0
K10118	18075.0
K10119	18446.0
K04641	98.0
K04643	0.0
K04642	0.0
K13282	26.0
K00988	0.0
K00989	7048.0
K00986	1236.0
K00984	2633.0
K00985	0.0
K00982	2054.0
K00983	7148.0
K00980	3783.0
K00981	19516.0
K01585	4602.0
K01584	1.0
K01586	22286.0
K13498	222.0
K01580	2619.0
K01583	2540.0
K01582	6660.0
K13497	4242.0
K01589	3795.0
K01588	18374.0
K14941	4.0
K08347	0.0
K08348	1.0
K02720	1.0
K14949	27.0
K02723	0.0
K03459	0.0
K03458	11203.0
K03455	8132.0
K03457	1748.0
K03451	453.0
K03981	137.0
K03980	6806.0
K02614	5397.0
K01639	11931.0
K01638	8.0
K01637	8.0
K01636	1150.0
K01635	19.0
K01634	0.0
K01633	5103.0
K01632	2241.0
K01631	0.0
K01630	1618.0
K02615	1.0
K02588	5149.0
K02589	3818.0
K02858	87.0
K02859	990.0
K14051	0.0
K14053	0.0
K14052	1.0
K02852	1252.0
K02853	13.0
K02850	0.0
K02851	2.0
K14059	7569.0
K14058	137.0
K02586	2272.0
K02587	1913.0
K03679	0.0
K03671	32233.0
K03670	893.0
K03673	272.0
K03672	1.0
K03675	2.0
K03674	2.0
K03677	0.0
K03676	201.0
K09761	16147.0
K09760	5715.0
K09763	3.0
K09762	14654.0
K09765	12724.0
K09764	988.0
K09767	1589.0
K06006	1.0
K09769	4487.0
K09768	6514.0
K10353	0.0
K03187	3857.0
K03186	3968.0
K03185	103.0
K03184	1.0
K03183	10957.0
K03182	3924.0
K03181	2.0
K03189	3857.0
K03188	3857.0
K02715	0.0
K12455	0.0
K12454	1118.0
K12453	0.0
K12452	639.0
K12451	0.0
K07358	0.0
K07356	0.0
K07357	3.0
K07354	0.0
K07355	0.0
K07352	0.0
K07353	0.0
K07350	1.0
K07351	1.0
K06919	4944.0
K06918	2.0
K06917	828.0
K06916	112.0
K06915	3783.0
K06914	0.0
K06913	0.0
K06912	0.0
K06911	5490.0
K06910	5475.0
K08986	10.0
K08987	1022.0
K08984	937.0
K08985	0.0
K08982	622.0
K08983	0.0
K08980	0.0
K08981	790.0
K08988	0.0
K08989	8.0
K02252	0.0
K05934	7470.0
K05936	7620.0
K05937	2.0
K02253	0.0
K05939	1791.0
K00378	13598.0
K00375	12302.0
K00374	59.0
K00376	0.0
K00371	59.0
K00370	41.0
K00373	59.0
K00372	897.0
K01358	26245.0
K09166	894.0
K09165	1.0
K09164	3.0
K09163	3774.0
K09162	931.0
K09161	165.0
K09160	2.0
K01354	2785.0
K01355	1.0
K01356	19054.0
K05601	20.0
K05851	2.0
K03807	0.0
K05606	2617.0
K02927	0.0
K05974	0.0
K03805	0.0
K05976	0.0
K00519	0.0
K00518	2.0
K03800	9928.0
K00511	0.0
K00510	29.0
K03801	2540.0
K00515	0.0
K00514	0.0
K00517	64.0
K05971	1.0
K03154	7383.0
K11147	0.0
K05581	0.0
K05580	0.0
K05583	0.0
K05582	1.0
K05585	0.0
K05584	0.0
K05587	0.0
K05586	0.0
K05589	173.0
K03150	12946.0
K03623	25.0
K03152	17723.0
K14200	0.0
K14201	0.0
K14202	0.0
K03621	14479.0
K14204	0.0
K14205	560.0
K01134	3342.0
K01135	252.0
K01136	2188.0
K01137	893.0
K01130	10831.0
K01132	0.0
K01133	4558.0
K01138	11086.0
K01139	889.0
K02113	16617.0
K02112	18805.0
K02111	17747.0
K02446	1222.0
K02117	14178.0
K02116	2922.0
K02115	18806.0
K02114	18804.0
K02119	10420.0
K02118	14344.0
K02448	0.0
K01036	752.0
K03212	2.0
K13007	0.0
K13006	88.0
K13005	0.0
K13004	3246.0
K13001	102.0
K06404	4615.0
K01032	2.0
K06951	48.0
K03862	2.0
K03863	2.0
K06406	11443.0
K06957	2.0
K05020	765.0
K06400	6755.0
K06403	4120.0
K06954	0.0
K10814	0.0
K10817	0.0
K10816	0.0
K07136	1.0
K03242	0.0
K03243	0.0
K12202	0.0
K12203	0.0
K12206	0.0
K12207	0.0
K12204	0.0
K12205	0.0
K12208	0.0
K12209	0.0
K13919	133.0
K13918	0.0
K06214	0.0
K06215	9311.0
K09936	6193.0
K06217	18322.0
K09930	894.0
K09931	8.0
K09932	895.0
K06213	10735.0
K09938	0.0
K09939	944.0
K11517	0.0
K06337	0.0
K13301	1.0
K00748	3467.0
K00745	0.0
K00743	121.0
K07165	895.0
K07164	3699.0
K07167	0.0
K07166	13351.0
K07161	68.0
K07160	3048.0
K07163	0.0
K07162	778.0
K07169	0.0
K07168	2.0
K06336	0.0
K01839	8061.0
K01838	3407.0
K01835	5750.0
K01834	61264.0
K01837	0.0
K01830	0.0
K00608	0.0
K02632	0.0
K02630	0.0
K02631	0.0
K08322	243.0
K08323	479.0
K08320	0.0
K08321	1510.0
K08326	0.0
K08324	0.0
K08325	956.0
K01659	90.0
K01658	9714.0
K02637	0.0
K01653	19376.0
K01652	28682.0
K01655	0.0
K01654	7450.0
K01657	11556.0
K02874	17466.0
K02875	0.0
K02876	17692.0
K02877	0.0
K02871	18022.0
K02873	0.0
K02878	18359.0
K02879	18359.0
K14070	0.0
K09749	8645.0
K09748	14127.0
K06023	26787.0
K09742	0.0
K09741	0.0
K09740	144.0
K09747	14213.0
K09746	0.0
K09745	0.0
K06024	13578.0
K03477	0.0
K03476	862.0
K03475	6709.0
K03474	3394.0
K03473	2300.0
K03472	1.0
K03471	1049.0
K03470	17546.0
K03478	3253.0
K02304	11168.0
K02305	0.0
K02302	399.0
K02303	94.0
K02300	2.0
K02301	1086.0
K03653	0.0
K03652	4689.0
K03651	3.0
K03650	16175.0
K03657	45753.0
K03656	2.0
K03655	28359.0
K03654	19418.0
K03658	2674.0
K12439	0.0
K12431	0.0
K12430	0.0
K12433	0.0
K12432	0.0
K12435	0.0
K12434	0.0
K12437	24.0
K12436	0.0
K06979	108.0
K06978	4834.0
K06971	1500.0
K06970	137.0
K06973	12429.0
K06972	6337.0
K06975	4115.0
K06974	0.0
K06977	6.0
K06976	4136.0
K07082	15448.0
K07083	402.0
K07080	5938.0
K07081	73.0
K07086	0.0
K07087	0.0
K07084	43.0
K07085	8236.0
K07088	28542.0
K07089	8402.0
K01317	0.0
K11162	0.0
K11163	0.0
K11161	0.0
K11168	0.0
K00356	1728.0
K00355	71.0
K00354	0.0
K00353	0.0
K00351	2187.0
K00350	2254.0
K05952	2.0
K05953	0.0
K05951	7.0
K05956	0.0
K05957	0.0
K00358	1839.0
K00689	7.0
K00688	25247.0
K00681	3338.0
K00680	24054.0
K00683	24.0
K00685	893.0
K00684	1905.0
K00687	8.0
K00686	0.0
K05831	0.0
K05830	0.0
K05833	13584.0
K05832	12339.0
K05834	135.0
K05837	16706.0
K05836	2.0
K05839	1.0
K05838	1913.0
K07677	1.0
K00533	4270.0
K00532	716.0
K00531	1.0
K00530	22.0
K00537	13900.0
K00536	0.0
K00535	1.0
K00534	2.0
K00539	0.0
K00538	0.0
K11029	0.0
K14260	6628.0
K14261	0.0
K14266	0.0
K14267	27.0
K14268	0.0
K14269	0.0
K01337	0.0
K01338	19028.0
K02683	0.0
K02682	2.0
K02681	1.0
K02680	2.0
K02687	15692.0
K02686	137.0
K02685	0.0
K02689	0.0
K02688	768.0
K00824	2926.0
K00827	0.0
K00826	18677.0
K00821	25492.0
K00820	20787.0
K00823	1206.0
K00822	1.0
K00829	0.0
K00828	0.0
K01488	2505.0
K01489	14137.0
K01484	0.0
K01485	3128.0
K01486	5343.0
K01487	3749.0
K01480	9834.0
K01481	0.0
K01482	144.0
K01483	0.0
K02469	28359.0
K02468	105.0
K02466	758.0
K02465	0.0
K02464	2.0
K02463	0.0
K02462	2.0
K02461	2.0
K02460	9.0
K08969	2088.0
K13061	0.0
K13060	0.0
K13063	1.0
K13062	0.0
K13069	0.0
K08964	1.0
K06363	0.0
K03079	513.0
K06342	0.0
K03078	0.0
K13289	0.0
K13288	2108.0
K13285	0.0
K13287	0.0
K13286	0.0
K13281	857.0
K13280	5046.0
K13283	0.0
K00054	1000.0
K04496	0.0
K05369	0.0
K05368	3.0
K03228	897.0
K03229	897.0
K00052	16752.0
K03222	897.0
K03223	895.0
K03220	2.0
K03221	2.0
K03226	897.0
K03227	897.0
K03224	897.0
K03225	4.0
K09482	1.0
K09483	0.0
K13836	0.0
K12228	0.0
K05360	0.0
K12224	0.0
K12225	0.0
K12226	0.0
K12227	0.0
K12220	0.0
K05363	9.0
K12222	0.0
K12223	0.0
K08681	8281.0
K08680	164.0
K08683	0.0
K08682	1.0
K08685	0.0
K08684	0.0
K08687	0.0
K08686	0.0
K11755	18590.0
K11754	42444.0
K11751	51.0
K11750	1.0
K11753	34588.0
K11752	17302.0
K02407	4818.0
K13938	2.0
K13936	0.0
K13935	641.0
K02406	12765.0
K13933	0.0
K13932	641.0
K13931	641.0
K13930	0.0
K12088	0.0
K12081	0.0
K12082	0.0
K12083	0.0
K12084	0.0
K12086	0.0
K12087	0.0
K09611	0.0
K09612	3.0
K04940	0.0
K10085	0.0
K05394	135.0
K05395	2.0
K06340	0.0
K13043	1932.0
K07149	4826.0
K07148	2700.0
K07147	963.0
K07146	305.0
K07145	170.0
K07144	0.0
K07143	0.0
K07142	0.0
K07141	4747.0
K07140	3.0
K10156	0.0
K10150	0.0
K10620	0.0
K10621	0.0
K14028	0.0
K14029	0.0
K01817	12165.0
K01816	1411.0
K01815	7252.0
K01814	15526.0
K01813	4770.0
K01812	11655.0
K01811	25901.0
K01810	19141.0
K01819	530.0
K01818	2711.0
K14580	0.0
K05379	0.0
K08304	142.0
K08305	146.0
K08306	11.0
K08307	2551.0
K08300	2122.0
K08301	9948.0
K08302	2776.0
K08303	30729.0
K08308	1.0
K08309	4738.0
K14671	0.0
K14670	0.0
K14673	0.0
K14672	0.0
K01673	6079.0
K01672	44.0
K01671	0.0
K01677	10656.0
K01676	2363.0
K01674	6.0
K01679	3465.0
K01678	9082.0
K02899	17790.0
K02896	0.0
K02897	6719.0
K02895	17716.0
K02892	18359.0
K02890	18359.0
K10811	0.0
K02096	0.0
K02097	0.0
K02094	0.0
K02095	0.0
K02092	0.0
K02093	0.0
K02099	12341.0
K03411	8714.0
K03410	9381.0
K03413	14279.0
K03412	5000.0
K03415	1458.0
K03414	8.0
K03417	26.0
K03416	1.0
K03418	0.0
K05376	0.0
K02320	0.0
K02322	0.0
K02323	0.0
K05377	0.0
K13542	12830.0
K13543	0.0
K13540	4.0
K13541	1.0
K12145	1.0
K12144	1.0
K12147	0.0
K12410	20424.0
K12141	822.0
K12140	822.0
K12143	343.0
K12142	1.0
K12149	1.0
K12148	1.0
K07312	1.0
K07313	3540.0
K07310	109.0
K07311	656.0
K07316	1235.0
K07317	2.0
K07314	0.0
K07315	1655.0
K07318	121.0
K07319	7963.0
K03936	0.0
K03425	0.0
K03426	12345.0
K03427	20543.0
K03420	0.0
K03421	0.0
K03422	0.0
K03423	8.0
K03756	328.0
K03757	135.0
K03206	0.0
K03755	0.0
K11144	1799.0
K11145	12498.0
K05972	0.0
K05973	0.0
K03752	2149.0
K05978	0.0
K05979	516.0
K03753	1109.0
K00331	3007.0
K00330	3107.0
K00333	1172.0
K00332	1172.0
K00335	12153.0
K00334	14563.0
K00337	3109.0
K00336	18465.0
K00339	3107.0
K00338	2938.0
K03751	0.0
K06953	0.0
K06952	430.0
K06407	11466.0
K06950	37525.0
K10819	1085.0
K06956	1613.0
K06955	2.0
K06402	2772.0
K10815	0.0
K06959	15168.0
K06958	14935.0
K06409	19723.0
K06408	3706.0
K09129	0.0
K09128	295.0
K09123	147.0
K09122	1.0
K09121	7618.0
K09120	0.0
K09127	0.0
K09126	202.0
K09125	2393.0
K09124	96.0
K01233	1.0
K05819	0.0
K05818	0.0
K01896	0.0
K05813	10022.0
K05812	1.0
K05811	1.0
K05810	12573.0
K05817	0.0
K05816	659.0
K05815	3233.0
K05814	649.0
K01894	1029.0
K01892	18461.0
K01234	1237.0
K01144	6205.0
K01146	1.0
K01141	137.0
K01416	0.0
K11434	0.0
K01415	0.0
K06354	0.0
K01414	1037.0
K09836	0.0
K01318	66.0
K01319	0.0
K01312	0.0
K06350	0.0
K02669	12652.0
K02668	7.0
K02665	7.0
K02664	133.0
K02667	7.0
K02666	116.0
K02661	0.0
K02660	9.0
K02663	792.0
K02662	6260.0
K00809	1.0
K00808	0.0
K00806	19046.0
K00805	12580.0
K00804	0.0
K00803	150.0
K00802	0.0
K00801	894.0
K00800	14819.0
K10921	0.0
K02409	6601.0
K02408	9448.0
K02401	7636.0
K02400	8781.0
K02403	1.0
K02402	1.0
K02405	9637.0
K05364	7968.0
K05367	2033.0
K05366	33715.0
K10210	2.0
K10216	0.0
K13049	2872.0
K13048	0.0
K13739	0.0
K10215	0.0
K06122	0.0
K13735	2.0
K13734	0.0
K13041	136.0
K13040	1.0
K13731	0.0
K13730	3.0
K13733	0.0
K13732	0.0
K04516	2355.0
K03204	257.0
K03205	29025.0
K03207	2.0
K03200	155.0
K03201	102.0
K03202	0.0
K03203	236.0
K03208	0.0
K03758	1856.0
K03759	0.0
K09469	0.0
K09461	1.0
K06204	308.0
K00178	0.0
K13950	24.0
K13953	376.0
K13955	0.0
K13954	1499.0
K10920	0.0
K06324	0.0
K11777	126.0
K11779	2.0
K11778	0.0
K06325	0.0
K12600	0.0
K07432	0.0
K07430	0.0
K06326	0.0
K07128	0.0
K07121	4.0
K07120	151.0
K07123	893.0
K07122	2.0
K07125	0.0
K07124	13685.0
K07127	903.0
K07126	6945.0
K01870	18359.0
K01873	20956.0
K01872	17695.0
K01875	19011.0
K01874	22320.0
K01876	19910.0
K01879	2337.0
K01878	2442.0
K06321	0.0
K00476	0.0
K00477	0.0
K00474	0.0
K00472	0.0
K00470	0.0
K00471	0.0
K00478	0.0
K00479	0.0
K04775	0.0
K04774	3.0
K04777	0.0
K04776	0.0
K04771	893.0
K04770	2.0
K04773	4543.0
K04772	1030.0
K04779	0.0
K04778	0.0
K14657	0.0
K14656	0.0
K14654	0.0
K14653	0.0
K14652	17683.0
K14659	0.0
K14658	0.0
K14386	0.0
K09926	1.0
K01699	7.0
K01698	7646.0
K01695	12908.0
K01697	1603.0
K01696	13388.0
K01690	2.0
K01693	14717.0
K01692	3996.0
K07227	137.0
K03439	17938.0
K03438	23972.0
K13380	0.0
K03928	276.0
K03925	14909.0
K03924	26803.0
K03431	18211.0
K03926	957.0
K03437	17040.0
K03436	17119.0
K03435	1.0
K03434	0.0
K02348	882.0
K02342	13012.0
K02343	17188.0
K02340	15503.0
K02341	18284.0
K02346	21254.0
K02347	962.0
K02344	2.0
K02345	1.0
K03697	5263.0
K03696	18674.0
K03695	17779.0
K03694	1051.0
K03693	11.0
K03692	0.0
K03690	2.0
K03699	16031.0
K03698	8824.0
K13566	0.0
K12164	0.0
K07338	0.0
K07339	1959.0
K07334	1862.0
K07335	18512.0
K07336	894.0
K07337	49.0
K07330	0.0
K07331	0.0
K07332	0.0
K07333	0.0
K09695	893.0
K09694	893.0
K09697	1082.0
K09696	1081.0
K09691	12003.0
K09690	8141.0
K09693	447.0
K09692	714.0
K09699	4.0
K09698	1870.0
K07590	2896.0
K07591	0.0
K07592	0.0
K05998	0.0
K05999	0.0
K05996	0.0
K05997	1.0
K05994	0.0
K05995	5085.0
K05993	4855.0
K05991	3.0
K10837	0.0
K00319	0.0
K00318	424.0
K00648	19042.0
K02545	0.0
K00645	16877.0
K00311	100.0
K00646	0.0
K00317	0.0
K00316	0.0
K00643	101.0
K00314	0.0
K02547	1466.0
K06429	0.0
K06428	0.0
K06427	0.0
K02812	0.0
K06425	398.0
K06424	0.0
K06423	975.0
K06422	0.0
K06421	202.0
K02813	0.0
K02930	0.0
K03815	0.0
K05612	0.0
K03367	1669.0
K03366	363.0
K03812	1.0
K03635	1124.0
K03634	146.0
K03631	17603.0
K05969	0.0
K03630	17822.0
K03633	2.0
K03632	9.0
K01998	14413.0
K01999	16493.0
K01992	54810.0
K01993	8198.0
K01990	84641.0
K01991	8440.0
K01996	15256.0
K01997	15495.0
K01994	111.0
K01995	15329.0
K03148	2710.0
K03639	5751.0
K05692	0.0
K03638	15.0
K00869	1003.0
K00868	15828.0
K00861	0.0
K00860	2915.0
K00863	1067.0
K00862	0.0
K00865	11554.0
K00864	19072.0
K00867	1073.0
K00866	0.0
K01192	13355.0
K01190	51927.0
K01191	17828.0
K01197	1789.0
K01194	2.0
K01195	6620.0
K01198	6307.0
K01199	0.0
K00656	32292.0
K00657	6985.0
K00306	0.0
K14591	146.0
K00300	0.0
K00653	0.0
K13715	0.0
K13713	0.0
K00650	0.0
K00651	15882.0
K14596	0.0
K02647	18097.0
K14598	0.0
K02643	0.0
K02642	0.0
K02641	0.0
K02640	0.0
K03594	2135.0
K03595	17463.0
K03596	17632.0
K03597	2.0
K03590	5130.0
K03591	2.0
K03592	2385.0
K03593	5423.0
K03598	21.0
K03599	137.0
K01736	17313.0
K01737	5170.0
K01734	19134.0
K01735	13224.0
K01732	0.0
K01733	19434.0
K01730	2742.0
K01731	0.0
K06049	0.0
K01738	26046.0
K01739	2842.0
K11809	0.0
K05343	3012.0
K02422	10688.0
K02421	7636.0
K05340	6252.0
K02427	247.0
K05346	189.0
K02425	1.0
K02424	0.0
K05349	58569.0
K02428	3803.0
K03770	3446.0
K03771	3945.0
K03772	1181.0
K03773	3362.0
K03774	733.0
K03775	2543.0
K03776	2.0
K03777	23.0
K03778	11285.0
K03779	675.0
K09722	0.0
K08174	0.0
K14114	0.0
K13979	1024.0
K13237	0.0
K14440	0.0
K09992	3494.0
K09990	1.0
K09991	101.0
K09996	0.0
K09997	2.0
K09994	25.0
K14110	0.0
K09998	2.0
K09999	2.0
K14111	0.0
K14113	0.0
K14449	0.0
K10213	12.0
K14118	0.0
K11711	1161.0
K11710	48.0
K11712	2773.0
K11717	20128.0
K11719	14.0
K06857	2.0
K10440	16252.0
K10441	15466.0
K07103	0.0
K07102	1028.0
K07101	573.0
K07100	1.0
K07107	14775.0
K07106	4283.0
K07105	7708.0
K07456	14782.0
K07459	3069.0
K07458	3960.0
K07109	201.0
K07108	0.0
K10198	0.0
K10199	0.0
K10190	11660.0
K10191	0.0
K10192	1630.0
K10193	439.0
K10194	454.0
K10195	0.0
K10196	0.0
K10197	0.0
K15013	0.0
K01858	3516.0
K15016	0.0
K15017	0.0
K01853	0.0
K01852	0.0
K01851	0.0
K01850	1890.0
K01857	24.0
K01856	0.0
K01854	17586.0
K07539	0.0
K08478	1.0
K08479	0.0
K08476	1.0
K08477	0.0
K08475	1.0
K00450	654.0
K00451	0.0
K00452	0.0
K00453	1.0
K00455	1.0
K00456	0.0
K00457	25.0
K00106	0.0
K00459	277.0
K00104	5563.0
K00105	2.0
K00102	293.0
K00103	24.0
K00100	27402.0
K00101	25.0
K01509	0.0
K04759	27822.0
K04758	36973.0
K04757	1649.0
K01504	0.0
K04755	239.0
K04754	240.0
K04753	5.0
K04752	2.0
K04751	10836.0
K01502	893.0
K14631	0.0
K05359	0.0
K14632	0.0
K07536	0.0
K12080	0.0
K02364	0.0
K12369	137.0
K02361	1002.0
K02362	0.0
K02363	2.0
K13509	0.0
K13503	0.0
K13500	0.0
K12109	0.0
K12108	0.0
K12101	0.0
K12100	0.0
K12103	0.0
K12102	0.0
K12105	0.0
K12104	0.0
K12107	0.0
K12106	0.0
K11023	0.0
K03014	0.0
K08906	1.0
K08904	0.0
K08900	0.0
K06223	13605.0
K06199	10886.0
K06198	998.0
K06197	0.0
K06196	6105.0
K06194	2390.0
K06193	1680.0
K06192	1032.0
K06191	681.0
K06190	137.0
K11104	3827.0
K11105	5390.0
K11106	0.0
K11107	2.0
K11102	11.0
K11103	1034.0
K07862	1228.0
K00666	7029.0
K00663	1.0
K00662	3378.0
K00661	21325.0
K00660	894.0
K06997	17105.0
K06996	1444.0
K06995	4.0
K10852	623.0
K06993	0.0
K06992	0.0
K06991	0.0
K06990	146.0
K11050	0.0
K06999	4709.0
K06998	4688.0
K05338	6.0
K11051	0.0
K06441	134.0
K06440	0.0
K06443	4.0
K06442	15746.0
K06445	2.0
K06447	0.0
K06446	108.0
K06309	0.0
K05686	0.0
K02655	48.0
K07392	0.0
K00595	16260.0
K00594	1.0
K00596	0.0
K00599	40336.0
K00598	241.0
K02657	2.0
K07642	2.0
K07643	0.0
K07396	4.0
K07397	471.0
K07394	1.0
K07395	1.0
K04102	0.0
K04103	26.0
K04100	0.0
K04101	0.0
K04107	0.0
K04105	0.0
K04108	0.0
K04109	0.0
K07716	1.0
K07717	1342.0
K07714	952.0
K07715	8.0
K07712	1043.0
K07713	3055.0
K07710	20.0
K07711	1.0
K07718	41463.0
K07719	1450.0
K00843	0.0
K00842	12.0
K00841	2518.0
K00840	0.0
K00847	22449.0
K00846	0.0
K00845	31861.0
K00844	334.0
K00849	16150.0
K00848	5942.0
K06302	0.0
K13771	1040.0
K13770	74.0
K13772	0.0
K13775	1.0
K13774	0.0
K13777	0.0
K13776	0.0
K13779	0.0
K13778	0.0
K02621	4524.0
K02992	17629.0
K02623	0.0
K08286	0.0
K08281	2804.0
K02996	17016.0
K02995	0.0
K02994	18359.0
K02629	0.0
K02628	0.0
K08289	5060.0
K08288	0.0
K03578	2940.0
K03579	924.0
K03576	896.0
K03577	2600.0
K03574	29508.0
K03575	11766.0
K03572	16039.0
K03573	3.0
K03570	16048.0
K03571	8023.0
K01710	24362.0
K01711	9969.0
K01712	2403.0
K01713	2017.0
K01714	32075.0
K01715	8769.0
K01716	2.0
K01718	0.0
K01719	2429.0
K03081	7.0
K02199	137.0
K02198	535.0
K14170	23480.0
K02193	240.0
K02192	172.0
K02191	754.0
K02190	9915.0
K02197	395.0
K02196	1.0
K02195	382.0
K02194	400.0
K03718	3969.0
K03719	7771.0
K03712	13350.0
K03713	356.0
K03710	18007.0
K03711	24435.0
K03716	5011.0
K03717	894.0
K03715	46.0
K07129	2.0
K00045	149.0
K13995	0.0
K13994	0.0
K13991	0.0
K13990	766.0
K13993	9007.0
K13992	0.0
K06298	4616.0
K06299	0.0
K06294	0.0
K06295	7004.0
K06296	1570.0
K06297	1030.0
K06290	0.0
K06291	0.0
K06292	0.0
K06293	0.0
K12743	0.0
K00248	12094.0
K06426	111.0
K11739	0.0
K11738	32.0
K11733	1.0
K11732	0.0
K11731	1.0
K11737	3.0
K11736	0.0
K11735	0.0
K11734	0.0
K06870	0.0
K06871	23841.0
K06872	8393.0
K06873	0.0
K06874	0.0
K06875	0.0
K06876	894.0
K06877	2929.0
K06878	1905.0
K06879	184.0
K07478	21342.0
K12645	0.0
K07479	2.0
K07473	15729.0
K07472	0.0
K07471	0.0
K07470	0.0
K07477	0.0
K07476	2.0
K07474	471.0
K15038	0.0
K15039	0.0
K15034	2.0
K15036	168.0
K15037	0.0
K08738	101.0
K06420	0.0
K00128	7619.0
K00129	0.0
K00438	0.0
K00432	4646.0
K00433	4152.0
K00122	13.0
K00123	2588.0
K00124	403.0
K00125	0.0
K00126	0.0
K00127	451.0
K08973	102.0
K14348	0.0
K14347	2.0
K14340	0.0
K08972	2761.0
K01525	137.0
K01524	22838.0
K01523	5470.0
K01521	0.0
K01520	20264.0
K01529	1468.0
K08977	1.0
K03969	3638.0
K08929	0.0
K02388	9448.0
K02389	9187.0
K02386	8.0
K02387	9448.0
K02384	0.0
K02385	9059.0
K02382	0.0
K02380	71.0
K02381	1.0
K05386	0.0
K13524	0.0
K13525	225.0
K13527	1910.0
K13520	0.0
K13522	0.0
K13529	921.0
K03385	1746.0
K03384	1.0
K03387	2410.0
K03386	7215.0
K03381	2.0
K03380	25.0
K03383	0.0
K03382	3319.0
K03389	1950.0
K03388	2043.0
K05356	1.0
K12344	997.0
K12343	878.0
K12342	0.0
K12341	0.0
K12340	3944.0
K02430	1.0
K12349	0.0
K05351	28.0
K11694	2.0
K11695	2.0
K11690	5176.0
K05352	0.0
K11693	2.0
K08928	0.0
K03433	1.0
K13832	0.0
K03039	0.0
K03432	1.0
K06607	0.0
K06606	773.0
K06605	748.0
K03430	5730.0
K06603	1034.0
K06602	0.0
K06601	0.0
K06600	0.0
K05358	0.0
K06609	0.0
K06608	669.0
K03923	137.0
K03922	0.0
K11472	0.0
K11473	1053.0
K11474	0.0
K11475	0.0
K11476	2.0
K11477	0.0
K00601	0.0
K00600	16267.0
K00603	3205.0
K03746	271.0
K00605	6520.0
K00604	18373.0
K00607	1.0
K00606	8420.0
K00609	18051.0
K03741	6355.0
K03740	1697.0
K03743	3569.0
K10873	0.0
K03214	2.0
K14068	0.0
K13317	0.0
K06360	0.0
K14069	0.0
K08078	2.0
K09650	1.0
K06361	0.0
K07802	0.0
K07803	7.0
K07800	2.0
K07801	0.0
K07806	1.0
K07807	0.0
K07804	0.0
K07805	0.0
K06362	0.0
K01172	0.0
K10257	0.0
K10255	992.0
K10254	12941.0
K10253	0.0
K10918	0.0
K04128	0.0
K01958	4346.0
K01959	0.0
K01956	19381.0
K01957	0.0
K04126	0.0
K04127	0.0
K01952	19370.0
K01953	21687.0
K01950	17070.0
K01951	22332.0
K07730	0.0
K07731	0.0
K07732	0.0
K07733	4.0
K07734	4.0
K07735	2705.0
K07736	16143.0
K07737	40376.0
K07738	15715.0
K07739	352.0
K06365	0.0
K06366	0.0
K06367	0.0
K10910	0.0
K10911	0.0
K04382	0.0
K10775	0.0
K02609	25.0
K02979	0.0
K02978	0.0
K06368	0.0
K02975	0.0
K02974	0.0
K02977	0.0
K02976	0.0
K03558	1933.0
K03559	9369.0
K03550	17586.0
K03551	18414.0
K03552	0.0
K03553	21002.0
K03554	2.0
K03555	15876.0
K03556	4981.0
K03557	2.0
K01778	17391.0
K01779	5342.0
K06369	0.0
K01772	852.0
K01770	16226.0
K01771	702.0
K01776	16240.0
K01777	723.0
K01774	0.0
K01775	22365.0
K05385	0.0
K05384	0.0
K05383	0.0
K05382	0.0
K05381	0.0
K08159	404.0
K14153	4988.0
K14154	0.0
K14155	23584.0
K08152	1.0
K08156	4065.0
K08076	0.0
K12809	0.0
K05297	810.0
K03734	22666.0
K03735	2603.0
K03736	2603.0
K03737	15714.0
K03731	0.0
K03732	2.0
K03733	6918.0
K03738	334.0
K03739	1689.0
K08139	267.0
K06994	757.0
K12660	0.0
K12661	0.0
K07450	0.0
K08719	0.0
K08717	961.0
K08715	0.0
K08714	0.0
K08713	0.0
K08710	0.0
K11311	0.0
K11312	97.0
K00141	0.0
K00146	25.0
K00411	101.0
K00412	101.0
K00145	35302.0
K00148	0.0
K14367	0.0
K14366	0.0
K08954	0.0
K08384	16167.0
K14369	0.0
K14368	0.0
K14091	2601.0
K14090	2980.0
K14093	0.0
K14092	0.0
K14095	0.0
K14094	0.0
K14097	0.0
K14096	0.0
K14099	0.0
K14098	0.0
K02848	1.0
K01541	0.0
K04712	0.0
K04711	0.0
K01545	0.0
K01547	7985.0
K01546	8000.0
K01548	7831.0
K04719	3.0
K04718	0.0
K02018	9445.0
K02019	2739.0
K02016	32721.0
K02017	1358.0
K02014	22080.0
K02015	39623.0
K02012	11516.0
K02013	32560.0
K02010	5464.0
K02011	9682.0
K04515	0.0
K03943	0.0
K03941	7.0
K03940	0.0
K00313	433.0
K04060	0.0
K01608	2603.0
K08942	0.0
K08943	0.0
K08940	0.0
K08941	0.0
K08946	0.0
K08947	0.0
K08944	0.0
K08945	0.0
K03059	0.0
K13811	0.0
K13812	0.0
K13815	0.0
K13816	0.0
K13818	0.0
K13819	2.0
K03053	0.0
K03052	0.0
K03055	0.0
K03054	0.0
K03057	0.0
K03056	0.0
K06222	1.0
K11418	0.0
K11410	0.0
K11415	0.0
K00622	0.0
K00621	0.0
K00620	31132.0
K00627	3627.0
K00626	12048.0
K00625	12208.0
K00624	0.0
K02805	3028.0
K02552	964.0
K02550	0.0
K02556	9736.0
K02803	0.0
K02554	1.0
K07280	0.0
K07281	0.0
K07282	11101.0
K07283	0.0
K07284	12010.0
K07285	2.0
K07286	2.0
K08217	9841.0
K07288	0.0
K07289	4.0
K07534	0.0
K07535	108.0
K07533	6390.0
K07822	0.0
K07823	0.0
K08699	0.0
K00088	22748.0
K00087	2667.0
K00086	3547.0
K00082	309.0
K10239	0.0
K10238	0.0
K10231	1183.0
K10230	0.0
K10233	1.0
K10232	1.0
K10235	0.0
K10234	1.0
K10237	0.0
K10236	0.0
K08353	0.0
K01970	0.0
K01971	2492.0
K01972	19611.0
K01973	0.0
K01974	893.0
K01975	1209.0
K01976	0.0
K07758	0.0
K05990	0.0
K07752	0.0
K07753	0.0
K07751	2.0
K13786	0.0
K07755	0.0
K07442	1920.0
K08352	581.0
K07115	137.0
K07441	0.0
K07634	0.0
K07446	14.0
K07111	0.0
K07444	13726.0
K07445	4.0
K00647	1237.0
K07449	0.0
K00641	1384.0
K00640	24031.0
K01289	0.0
K01282	0.0
K01283	0.0
K01280	0.0
K01281	995.0
K01286	4200.0
K01284	4833.0
K02954	18862.0
K02952	18117.0
K02950	17562.0
K00155	897.0
K02959	17105.0
K00887	0.0
K00886	1911.0
K00885	1.0
K00884	2.0
K00883	217.0
K00882	10011.0
K00881	31.0
K00880	1245.0
K00053	16513.0
K14048	0.0
K01026	3753.0
K01756	17914.0
K01025	0.0
K01750	2111.0
K01023	408.0
K01752	23417.0
K01753	101.0
K14583	0.0
K01758	72.0
K01759	18007.0
K09565	0.0
K09568	0.0
K08173	4.0
K08172	2.0
K02483	7480.0
K02482	893.0
K08177	1516.0
K08176	0.0
K08175	0.0
K02486	1.0
K02489	0.0
K02488	175.0
K08178	0.0
K14138	3308.0
K14136	27.0
K09713	0.0
K09714	0.0
K09715	0.0
K03532	0.0
K03533	8.0
K03530	28894.0
K03531	17573.0
K03536	17919.0
K03537	652.0
K03534	5317.0
K03535	918.0
K03538	0.0
K03539	0.0
K14451	0.0
K14450	0.0
K02225	0.0
K02224	18572.0
K02227	11283.0
K02226	10663.0
K02221	5210.0
K14107	0.0
K02229	26.0
K02228	3.0
K14106	0.0
K00441	114.0
K03288	0.0
K03289	1.0
K03284	22626.0
K03285	1.0
K03286	1009.0
K03287	6051.0
K03280	0.0
K03281	3662.0
K03282	16915.0
K00440	0.0
K13677	0.0
K12790	0.0
K09639	0.0
K12688	0.0
K12689	0.0
K12686	0.0
K12687	0.0
K12684	1.0
K12685	271.0
K12682	0.0
K12683	0.0
K12680	0.0
K11889	0.0
K08884	21045.0
K11085	6051.0
K11084	0.0
K11081	0.0
K11080	0.0
K11083	0.0
K11082	0.0
K11089	893.0
K08777	0.0
K08776	0.0
K06346	14064.0
K06347	2.0
K09824	46.0
K09825	13848.0
K09823	2.0
K09820	902.0
K10939	0.0
K10936	0.0
K10937	0.0
K10933	0.0
K06348	0.0
K09829	0.0
K11337	0.0
K11336	0.0
K11335	0.0
K11334	0.0
K11333	0.0
K11332	0.0
K11331	0.0
K11330	0.0
K00169	3446.0
K00164	1004.0
K00166	4.0
K00167	4.0
K00161	3695.0
K00162	3635.0
K00163	31.0
K10689	0.0
K10680	3.0
K10681	1.0
K10682	1.0
K04083	13604.0
K04082	138.0
K04081	0.0
K04080	1.0
K04087	1533.0
K04086	358.0
K04085	138.0
K04084	3.0
K04088	1533.0
K01569	0.0
K01568	0.0
K01563	0.0
K01561	0.0
K01560	6361.0
K01567	1815.0
K01565	893.0
K01564	0.0
K02038	19206.0
K02039	18817.0
K02030	43636.0
K02031	39191.0
K02032	45019.0
K02033	49533.0
K02034	50275.0
K02035	62538.0
K02036	21419.0
K02037	18231.0
K05556	0.0
K13658	0.0
K13659	0.0
K13656	0.0
K13657	0.0
K13654	0.0
K13655	108.0
K13652	5765.0
K13653	20542.0
K13650	0.0
K13651	2.0
K05555	0.0
K05552	0.0
K02057	33596.0
K05550	0.0
K05551	0.0
K12308	24003.0
K12306	0.0
K03073	17217.0
K03072	2681.0
K03071	238.0
K03070	19929.0
K03077	3646.0
K03076	17564.0
K03075	16670.0
K03074	3837.0
K08965	117.0
K08967	1.0
K08961	3157.0
K08963	7532.0
K13873	0.0
K13876	0.0
K13874	0.0
K13875	0.0
K06139	0.0
K06138	1177.0
K06135	0.0
K06134	101.0
K06137	894.0
K06136	0.0
K06131	22299.0
K06133	7731.0
K06132	0.0
K02600	18354.0
K07389	1.0
K07388	0.0
K04747	0.0
K01516	17573.0
K09977	0.0
K07518	0.0
K07519	1.0
K11437	0.0
K07512	893.0
K07516	30.0
K10212	156.0
K10747	0.0
K10217	0.0
K10219	0.0
K10218	0.0
K10748	1.0
K01912	15399.0
K01913	3.0
K01910	1172.0
K01911	2011.0
K01916	1802.0
K01917	151.0
K01914	12956.0
K01915	39962.0
K01918	7573.0
K01919	2420.0
K07774	1.0
K07775	2457.0
K07776	2077.0
K07777	1044.0
K07770	16.0
K07771	1.0
K07772	0.0
K07773	2.0
K07778	26.0
K01193	16851.0
K04340	0.0
K04341	0.0
K04342	0.0
K04343	0.0
K12986	0.0
K04691	2.0
K02931	17382.0
K02933	18234.0
K02935	18357.0
K02936	0.0
K02939	18359.0
K00205	0.0
K00204	0.0
K00207	0.0
K00206	0.0
K00201	0.0
K00200	0.0
K00203	0.0
K00202	0.0
K00209	0.0
K00208	2851.0
K01000	21568.0
K01001	0.0
K01002	462.0
K01003	33.0
K01004	0.0
K01005	1376.0
K01006	14937.0
K01007	3629.0
K01008	5429.0
K10855	0.0
K14115	0.0
K14116	0.0
K14441	14829.0
K14446	1064.0
K14447	0.0
K14112	0.0
K14445	895.0
K08195	1.0
K08194	1.0
K14448	0.0
K08196	0.0
K08191	2321.0
K14119	0.0
K08193	0.0
K00702	2836.0
K10799	0.0
K03518	7936.0
K03519	595.0
K09719	0.0
K10856	0.0
K03516	0.0
K03517	8839.0
K02205	0.0
K02204	67.0
K02203	8078.0
K02201	0.0
K02200	507.0
K13714	4.0
K13461	0.0
K12518	3.0
K12519	3.0
K12517	3.0
K12514	0.0
K12515	0.0
K12512	0.0
K12513	0.0
K12510	7940.0
K12511	4077.0
K07183	13408.0
K07182	41.0
K07181	4262.0
K07180	933.0
K07186	2.0
K07185	4680.0
K07184	2.0
K09800	151.0
K09801	137.0
K09802	3.0
K09803	384.0
K09804	0.0
K09805	2.0
K09806	36.0
K09807	4876.0
K09808	5321.0
K09809	748.0
K10912	0.0
K10913	0.0
K10914	269.0
K10915	0.0
K10916	0.0
K10917	0.0
K11358	9941.0
K11355	0.0
K11354	0.0
K11357	0.0
K11356	0.0
K04069	42958.0
K04068	19605.0
K04065	1.0
K04064	0.0
K04067	2.0
K04066	18257.0
K04061	5733.0
K09716	654.0
K04063	896.0
K04062	2.0
K10006	2168.0
K10007	2171.0
K10004	136.0
K10005	2193.0
K10002	136.0
K10003	136.0
K10000	2.0
K10001	137.0
K09717	0.0
K10008	3200.0
K10009	0.0
K02491	0.0
K14588	1.0
K14581	0.0
K13678	987.0
K13679	0.0
K11633	0.0
K13670	0.0
K13671	32.0
K11987	0.0
K11636	0.0
K11634	0.0
K13582	0.0
K13583	0.0
K13580	1.0
K13581	0.0
K13586	0.0
K13587	0.0
K13584	0.0
K13585	0.0
K13588	0.0
K13589	0.0
K02052	899.0
K02053	940.0
K02050	37154.0
K02051	35289.0
K02056	20207.0
K05553	0.0
K02054	896.0
K02055	788.0
K02058	5300.0
K02059	0.0
K05558	0.0
K05559	0.0
K03895	0.0
K03894	0.0
K03897	0.0
K03896	0.0
K03891	28.0
K03890	28.0
K03893	4.0
K03892	27076.0
K02423	1.0
K05342	0.0
K05341	302.0
K12989	0.0
K12988	0.0
K02420	8781.0
K12981	0.0
K12980	0.0
K12983	0.0
K12982	28.0
K12985	0.0
K12984	1.0
K12987	0.0
K02426	3246.0
K13854	0.0
K03098	2215.0
K13853	1011.0
K03095	1000.0
K05344	0.0
K03091	50953.0
K03090	1833.0
K03093	2293.0
K03092	7807.0
K06113	2121.0
K09632	0.0
K02429	6671.0
K06118	22.0
K05716	0.0
K04844	6.0
K11632	2.0
K11630	2.0
K11631	8.0
K11637	0.0
K11635	0.0
K11638	0.0
K11639	0.0
K07572	0.0
K07573	0.0
K07570	469.0
K07571	5538.0
K07576	8989.0
K07577	1.0
K07574	13998.0
K07575	0.0
K07578	0.0
K07579	0.0
K11189	28207.0
K11184	4530.0
K11187	0.0
K11180	69.0
K11181	74.0
K11183	895.0
K10764	1.0
K10763	137.0
K10762	0.0
K01938	16745.0
K01939	17998.0
K01934	16042.0
K01935	3362.0
K01937	17793.0
K01930	0.0
K01932	48.0
K01933	20052.0
K07798	603.0
K07799	894.0
K07796	1.0
K07797	0.0
K07794	300.0
K07795	136.0
K07792	809.0
K07793	5298.0
K07790	0.0
K07791	1631.0
K06379	11442.0
K00968	3712.0
K06378	11297.0
K06377	1.0
K06376	0.0
K06375	0.0
K09814	2.0
K09813	2.0
K06372	0.0
K06371	0.0
K06370	0.0
K01249	1.0
K01246	8777.0
K01247	142.0
K01244	0.0
K01243	12902.0
K08919	0.0
K01241	1855.0
K02919	10990.0
K02913	17715.0
K02912	0.0
K02911	15815.0
K02910	0.0
K02917	0.0
K02916	18291.0
K02915	0.0
K02914	17435.0
K00228	104.0
K00227	0.0
K00226	23453.0
K00224	135.0
K00223	0.0
K00222	0.0
K00221	0.0
K00220	0.0
K01798	1.0
K01799	96.0
K01068	0.0
K01069	4802.0
K01062	3.0
K01791	19600.0
K01792	1313.0
K01061	1848.0
K01066	2274.0
K01067	1464.0
K01796	6.0
K01797	51.0
K05499	3054.0
K14468	0.0
K14469	0.0
K14465	0.0
K14466	0.0
K14467	0.0
K10834	0.0
K10833	0.0
K02266	0.0
K03793	0.0
K03790	2247.0
K03791	0.0
K03796	1.0
K03797	20105.0
K03794	0.0
K03795	894.0
K03798	32796.0
K03799	3455.0
K13448	0.0
K12538	0.0
K12539	0.0
K12530	1.0
K12531	1.0
K12532	1.0
K12533	0.0
K12534	0.0
K12535	0.0
K12536	0.0
K12537	0.0
K03136	0.0
K09790	4494.0
K09791	172.0
K09792	901.0
K09793	3253.0
K09794	11.0
K09795	4.0
K09796	7.0
K09797	3966.0
K09798	24.0
K09799	1.0
K10972	0.0
K10973	0.0
K10977	71.0
K10974	4177.0
K10975	2.0
K10978	0.0
K10979	1262.0
K06308	0.0
K00315	0.0
K09862	137.0
K06303	0.0
K09860	0.0
K09861	9907.0
K06306	1665.0
K06307	0.0
K06305	98.0
K11373	0.0
K04047	6136.0
K04046	1.0
K04045	3459.0
K04044	138.0
K04043	23379.0
K04042	16427.0
K04041	10724.0
K04040	0.0
K02700	0.0
K04049	0.0
K04048	0.0
K02707	0.0
K02704	0.0
K02705	1.0
K10020	0.0
K10021	0.0
K10022	0.0
K10023	0.0
K10024	0.0
K10025	0.0
K10026	2733.0
K10027	23.0
K13612	0.0
K13613	0.0
K13611	0.0
K13614	0.0
K13615	0.0
K05794	3161.0
K05795	4922.0
K05796	1771.0
K05797	0.0
K05790	1.0
K05791	894.0
K05792	1617.0
K05793	897.0
K05798	1.0
K05799	15741.0
K01474	0.0
K01477	1.0
K01476	613.0
K01471	0.0
K01470	10749.0
K01473	1.0
K13039	0.0
K01479	32.0
K01478	1411.0
K05570	3041.0
K05571	3148.0
K05572	0.0
K05573	0.0
K02078	38777.0
K02079	1.0
K05576	0.0
K02074	3030.0
K02075	3042.0
K02076	472.0
K02077	7385.0
K02071	16059.0
K02072	15432.0
K02073	18015.0
K03309	484.0
K03308	25825.0
K03305	7014.0
K03304	3.0
K03307	15307.0
K03306	8620.0
K03301	1.0
K03300	1178.0
K03303	3723.0
K03302	0.0
K06173	24061.0
K06175	2.0
K06174	0.0
K06177	3880.0
K06176	2.0
K06179	11036.0
K07680	20.0
K03867	0.0
K03838	0.0
K12053	0.0
K11618	2606.0
K11619	0.0
K11614	134.0
K11615	0.0
K11616	0.0
K11617	8.0
K11610	0.0
K11611	0.0
K11960	0.0
K11961	202.0
K02836	18325.0
K10565	0.0
K10564	0.0
K02837	13274.0
K10561	220.0
K10560	220.0
K10563	12153.0
K10562	0.0
K02838	18359.0
K06858	1.0
K02839	2750.0
K06859	2622.0
K12700	1219.0
K07558	0.0
K07559	5917.0
K07228	1.0
K07229	142.0
K07226	0.0
K07224	6.0
K07225	1.0
K07222	922.0
K07223	847.0
K07220	6788.0
K07221	898.0
K10709	2450.0
K10708	0.0
K10701	0.0
K10703	0.0
K10702	0.0
K10704	0.0
K05984	0.0
K07537	0.0
K08652	0.0
K08651	0.0
K08658	0.0
K08659	9345.0
K05982	10.0
K07451	0.0
K07453	0.0
K07452	22.0
K07455	1004.0
K07454	1351.0
K09707	3713.0
K07457	441.0
K09706	386.0
K07104	902.0
K00029	2089.0
K00028	2.0
K00799	227.0
K00798	13299.0
K00797	7971.0
K00024	6005.0
K00795	375.0
K00026	0.0
K00021	3.0
K00020	810.0
K00023	0.0
K00022	0.0
K09017	872.0
K01269	11917.0
K09015	5514.0
K09014	9002.0
K09013	17752.0
K09011	2299.0
K09010	0.0
K01261	11.0
K01262	25290.0
K01263	4.0
K01264	1.0
K01265	25362.0
K01266	2869.0
K09018	0.0
K08227	1.0
K08226	0.0
K08225	1.0
K08224	287.0
K08223	2722.0
K08222	127.0
K08221	66.0
K00249	77.0
K01790	15536.0
K00241	3525.0
K00240	6196.0
K00243	10069.0
K00242	111.0
K00245	185.0
K00244	12620.0
K00247	2.0
K00246	139.0
K01795	4922.0
K06983	0.0
K02799	0.0
K02798	2474.0
K02791	2819.0
K02790	1.0
K02793	9904.0
K02795	11471.0
K02794	12917.0
K02796	10641.0
K04564	7389.0
K04565	3408.0
K04566	2704.0
K04567	15068.0
K01040	306.0
K01041	1349.0
K04562	1819.0
K04568	2.0
K01049	0.0
K02535	3591.0
K02242	1755.0
K02536	4491.0
K02531	6.0
K02246	996.0
K02533	298.0
K02532	2204.0
K02248	652.0
K02538	836.0
K00581	0.0
K13421	0.0
K01013	0.0
K15018	0.0
K15019	0.0
K03110	18305.0
K03111	35126.0
K03112	1.0
K03113	3242.0
K03116	4543.0
K03117	450.0
K03118	4713.0
K03119	2.0
K10919	0.0
K12552	2.0
K12553	2.0
K12551	2.0
K12556	8.0
K12554	1827.0
K12555	1996.0
K06892	2.0
K06893	896.0
K06890	5537.0
K06891	1933.0
K06896	10183.0
K06897	8926.0
K06894	2874.0
K06895	3549.0
K10954	0.0
K10956	0.0
K06899	2.0
K06328	157.0
K06329	0.0
K10952	0.0
K10953	0.0
K11395	0.0
K11391	0.0
K11390	0.0
K11392	271.0
K00499	0.0
K00494	948.0
K00495	0.0
K00496	0.0
K00491	3.0
K00492	8.0
K00493	0.0
K13591	0.0
K01467	5278.0
K13593	0.0
K13592	0.0
K04021	2.0
K04020	3.0
K04023	3987.0
K04022	0.0
K04025	0.0
K04024	2400.0
K04027	744.0
K04026	1790.0
K04029	6292.0
K04028	6474.0
K07055	0.0
K07054	35.0
K07057	1.0
K07056	20714.0
K07051	893.0
K07050	6514.0
K07053	29602.0
K07052	31276.0
K07059	0.0
K07058	12317.0
K10040	3392.0
K10041	2557.0
K10046	0.0
K04799	0.0
K04798	0.0
K04793	0.0
K04792	0.0
K04791	0.0
K04790	0.0
K04797	0.0
K04796	0.0
K04795	0.0
K04794	718.0
K13638	1.0
K13639	2.0
K13634	2.0
K13635	0.0
K13636	2.0
K13637	1.0
K13630	0.0
K13631	0.0
K13632	0.0
K13633	62.0
K02042	5119.0
K05778	0.0
K05779	0.0
K05776	2151.0
K05541	2.0
K05774	2.0
K05775	0.0
K05772	25.0
K05773	25.0
K05540	5210.0
K01459	0.0
K01458	0.0
K01457	1096.0
K01455	989.0
K01454	0.0
K01453	0.0
K01452	1.0
K01451	4497.0
K01450	0.0
K05518	0.0
K08070	4749.0
K08071	0.0
K05516	3174.0
K08077	758.0
K05515	17456.0
K13093	0.0
K11783	0.0
K12949	0.0
K12945	0.0
K12944	0.0
K12941	3257.0
K12940	562.0
K12943	0.0
K12942	4274.0
K14728	0.0
K14727	0.0
K11785	0.0
K00108	924.0
K13890	248.0
K13891	248.0
K13892	176.0
K13893	0.0
K13894	0.0
K13895	0.0
K13896	1.0
K06159	0.0
K06158	20656.0
K06153	18735.0
K06152	2.0
K06151	2.0
K06157	0.0
K06156	1.0
K06155	36.0
K06154	0.0
K03327	5799.0
K03326	1044.0
K03325	3434.0
K03324	20156.0
K03322	5445.0
K03321	3347.0
K03320	5721.0
K03329	0.0
K03328	4107.0
K04802	0.0
K04801	0.0
K04800	0.0
K11948	0.0
K01505	1.0
K04756	26.0
K11940	1.0
K11941	0.0
K11942	0.0
K11943	0.0
K11944	0.0
K01507	23481.0
K11946	0.0
K11947	0.0
K01506	12.0
K01501	768.0
K01500	1379.0
K01503	0.0
K06714	2617.0
K04750	5389.0
K12789	0.0
K12788	0.0
K11526	0.0
K10810	2.0
K11522	0.0
K11523	0.0
K08675	0.0
K08676	1236.0
K08677	0.0
K08679	0.0
K11521	0.0
K10547	1799.0
K10546	1960.0
K10545	124.0
K10544	71.0
K10543	213.0
K10542	5885.0
K10541	5859.0
K10540	8909.0
K10549	95.0
K10548	1799.0
K14630	0.0
K11529	0.0
K00007	0.0
K00005	9297.0
K13444	0.0
K00003	17291.0
K00002	2762.0
K00001	8929.0
K01186	7416.0
K00009	2393.0
K00008	15713.0
K10726	0.0
K10725	0.0
K08246	0.0
K00263	1093.0
K00262	17622.0
K00261	183.0
K00260	763.0
K00266	53001.0
K00265	9898.0
K01200	5938.0
K01201	10131.0
K01206	32065.0
K01207	10025.0
K01205	2860.0
K01208	345.0
K01209	25362.0
K06167	4127.0
K00917	5123.0
K00912	3572.0
K00919	17507.0
K02519	16890.0
K02518	17620.0
K02517	4534.0
K02511	1.0
K02510	2225.0
K13409	0.0
K13408	0.0
K03179	1545.0
K03170	0.0
K03177	18354.0
K12574	14263.0
K12570	0.0
K12573	15115.0
K11009	0.0
K11008	0.0
K11005	0.0
K11004	0.0
K11007	0.0
K11006	0.0
K11003	0.0
K08296	2861.0
K08297	3.0
K08295	0.0
K02634	0.0
K02635	0.0
K10622	0.0
K07693	24.0
K07692	0.0
K07691	0.0
K07690	0.0
K07697	0.0
K07696	2720.0
K07695	0.0
K07694	1727.0
K07699	9808.0
K07698	0.0
K07079	17545.0
K07078	2870.0
K07077	5.0
K07076	747.0
K07075	3332.0
K07074	1266.0
K07073	0.0
K07072	0.0
K07071	2192.0
K07070	2.0
K14584	0.0
K11620	0.0
K09190	0.0
K11623	0.0
K05759	0.0
K08589	0.0
K11625	0.0
K11995	0.0
K01439	18049.0
K01438	4242.0
K01431	0.0
K01430	3857.0
K01433	2255.0
K01432	0.0
K01434	1.0
K01437	0.0
K01436	8922.0
K05539	137.0
K14520	0.0
K12963	1.0
K12962	1.0
K12961	1.0
K12960	14916.0
K14749	0.0
K14748	0.0
K02972	0.0
K14743	3.0
K14742	12563.0
K14745	0.0
K14744	4.0
K14747	0.0
K14746	0.0
K02167	2.0
K02164	0.0
K02160	9546.0
K02168	142.0
K02169	2127.0
K10931	0.0
K03341	0.0
K03340	7829.0
K03343	1.0
K03342	5.0
K03346	1044.0
K12299	0.0
K12291	0.0
K12290	0.0
K12293	0.0
K12292	0.0
K12295	0.0
K12294	0.0
K12297	264.0
K12368	2.0
K11922	0.0
K11923	2.0
K11920	0.0
K11921	1.0
K11926	1.0
K11927	5807.0
K11924	460.0
K11925	1.0
K11928	4718.0
K13181	0.0
K13219	0.0
K07262	135.0
K07263	4501.0
K07260	16120.0
K07261	1.0
K07266	2.0
K07267	893.0
K07264	10.0
K07265	2.0
K07268	1.0
K07269	1.0
K01155	4173.0
K04478	2.0
K04479	0.0
K10528	0.0
K14952	1.0
K07486	963.0
K07487	59.0
K07484	7417.0
K07485	23.0
K07482	36.0
K07483	24259.0
K07480	8.0
K07481	565.0
K07488	1.0
K07489	3.0
K11210	1.0
K11211	1.0
K11212	4.0
K11214	2756.0
K11216	71.0
K06300	0.0
K00061	0.0
K00060	1063.0
K06301	0.0
K00065	2700.0
K00064	2.0
K00067	20623.0
K00066	893.0
K00069	0.0
K00068	1663.0
K06304	0.0
K08262	0.0
K08261	0.0
K08260	1.0
K08265	0.0
K08264	0.0
K00288	0.0
K00285	921.0
K00284	7473.0
K00287	18476.0
K00286	20816.0
K00281	3144.0
K00280	0.0
K00283	5044.0
K00282	5044.0
K08088	0.0
K14198	0.0
K14199	0.0
K03452	0.0
K14194	0.0
K14195	0.0
K14196	1.0
K14197	1.0
K14192	0.0
K14193	0.0
K01880	15878.0
K01881	21669.0
K01883	18382.0
K01885	20827.0
K04618	0.0
K01887	20988.0
K01224	2599.0
K01889	18356.0
K01226	4186.0
K01227	267.0
K01220	612.0
K01222	2589.0
K01223	15470.0
K02759	8483.0
K02755	4.0
K02757	14704.0
K02756	4.0
K14998	0.0
K02750	2004.0
K02753	1.0
K02752	0.0
K00939	18030.0
K00938	1003.0
K00937	16654.0
K00936	55069.0
K00935	0.0
K00934	893.0
K00933	0.0
K00932	1.0
K00931	16854.0
K00930	34505.0
K01089	4312.0
K01080	0.0
K01081	7368.0
K01082	0.0
K01083	1.0
K01084	0.0
K01085	2.0
K01087	31.0
K02571	0.0
K02570	111.0
K02573	249.0
K02572	2.0
K02575	1074.0
K02574	620.0
K07780	0.0
K03488	11037.0
K03489	422.0
K03482	0.0
K03483	2384.0
K03480	1747.0
K03481	4291.0
K03486	3568.0
K03487	0.0
K03484	10459.0
K03485	1.0
K02287	0.0
K02286	1.0
K02285	1.0
K02284	1.0
K02283	15916.0
K02282	560.0
K02281	135.0
K02280	135.0
K02289	0.0
K02288	0.0
K03626	0.0
K03627	0.0
K03624	24292.0
K03625	18122.0
K03151	12837.0
K03620	388.0
K03153	29.0
K08869	0.0
K03628	12759.0
K03629	18180.0
K09738	0.0
K09739	0.0
K09736	0.0
K09737	0.0
K09735	0.0
K09732	0.0
K09733	0.0
K09730	0.0
K09731	0.0
K09888	11752.0
K09889	139.0
K09880	1.0
K09882	105.0
K09883	100.0
K09884	0.0
K09887	0.0
K11027	0.0
K11026	0.0
K11025	0.0
K11024	0.0
K07679	0.0
K07678	0.0
K11021	0.0
K11020	0.0
K07675	1.0
K07674	135.0
K07676	1.0
K07671	1.0
K07670	57.0
K07673	136.0
K07672	0.0
K01117	0.0
K12048	0.0
K07019	1032.0
K07018	102.0
K07011	11449.0
K07010	12827.0
K07013	6.0
K07012	12809.0
K07015	11337.0
K07014	885.0
K07017	3772.0
K07016	160.0
K10084	0.0
K08372	2401.0
K05884	133.0
K05885	3721.0
K05886	2.0
K05887	134.0
K05880	1.0
K05881	4.0
K05882	895.0
K05883	0.0
K08902	0.0
K05739	1571.0
K05888	0.0
K05889	0.0
K08903	0.0
K00547	1872.0
K00544	0.0
K00545	0.0
K00542	0.0
K00543	0.0
K00540	29816.0
K00548	24234.0
K00549	6792.0
K01145	0.0
K01412	101.0
K01147	139.0
K01417	6483.0
K00038	2.0
K01143	0.0
K01142	17257.0
K01419	1268.0
K00788	17023.0
K00789	21502.0
K12502	0.0
K14762	0.0
K14761	12136.0
K06195	895.0
K03819	0.0
K03818	277.0
K03814	1785.0
K03817	1871.0
K03816	11067.0
K03811	6864.0
K03810	729.0
K03813	351.0
K11908	0.0
K11909	1.0
K11904	4.0
K11905	1.0
K11906	1.0
K11907	2.0
K11900	2.0
K11901	2.0
K11902	2.0
K11903	5.0
K10986	4.0
K13238	1.0
K13239	0.0
K13797	0.0
K07248	1542.0
K13796	0.0
K07244	0.0
K07245	30.0
K07246	505.0
K07240	36876.0
K07241	2.0
K07242	0.0
K07243	1170.0
K01268	0.0
K05296	0.0
K02821	5468.0
K09016	0.0
K09945	0.0
K09944	0.0
K09947	0.0
K09946	946.0
K09941	0.0
K09940	1102.0
K09943	0.0
K09942	74.0
K09949	1048.0
K09948	0.0
K10851	2.0
K10850	2.0
K03666	6427.0
K03667	1268.0
K03196	156.0
K03665	18502.0
K11275	0.0
K06012	11168.0
K00048	7660.0
K10857	0.0
K09773	2181.0
K00043	661.0
K00042	4965.0
K00041	5242.0
K00040	3703.0
K00046	14615.0
K00733	0.0
K00044	0.0
K06011	0.0
K09012	0.0
K06016	2124.0
K06017	0.0
K06014	0.0
K06015	3311.0
K06019	277.0
K01075	135.0
K12221	0.0
K06444	0.0
K04632	0.0
K14977	176.0
K14974	0.0
K00958	61.0
K00951	19781.0
K00950	6796.0
K00952	31.0
K00955	1346.0
K00954	18358.0
K00957	4415.0
K00956	3940.0
K00590	152.0
K02777	4317.0
K02775	5766.0
K02774	5623.0
K02773	5060.0
K02771	683.0
K02770	12614.0
K02779	1657.0
K02778	0.0
K01606	0.0
K01607	15350.0
K01604	0.0
K01605	0.0
K01602	0.0
K01601	86.0
K03750	4176.0
K01609	10504.0
K02553	29.0
K02804	5217.0
K02551	3351.0
K02806	1076.0
K02557	11624.0
K02800	3189.0
K05275	0.0
K02802	0.0
K13300	0.0
K02558	2385.0
K02809	3.0
K02808	0.0
K03600	137.0
K03601	18195.0
K03602	17274.0
K03603	2.0
K03604	3065.0
K03605	213.0
K03606	1613.0
K03607	2.0
K03608	8386.0
K03609	14354.0
K06078	1.0
K06079	1195.0
K09710	18316.0
K09711	652.0
K09712	0.0
K06073	1.0
K06074	1.0
K06075	68.0
K06076	2139.0
K06077	4.0
K06382	5842.0
K06383	5809.0
K06380	0.0
K06381	12143.0
K06386	98.0
K06387	8512.0
K06384	1863.0
K06385	8995.0
K06388	0.0
K06389	0.0
K12466	1.0
K12468	0.0
K07657	1097.0
K07656	0.0
K07655	0.0
K07654	56.0
K07653	5.0
K07652	2876.0
K07651	23.0
K07650	867.0
K07659	243.0
K07658	12313.0
K11041	829.0
K11040	1.0
K11043	0.0
K11042	0.0
K11045	0.0
K11044	0.0
K11047	0.0
K11046	0.0
K11049	8.0
K11048	0.0
K07387	2196.0
K07386	6019.0
K06926	13815.0
K06927	862.0
K06924	0.0
K06925	18192.0
K06922	2.0
K06923	10594.0
K06920	4051.0
K06921	7559.0
K06928	1152.0
K06929	1484.0
K07033	11863.0
K07032	1447.0
K07031	3229.0
K07030	11856.0
K07037	3953.0
K07035	8385.0
K07034	88.0
K07039	136.0
K07038	2873.0
K10829	0.0
K00384	34197.0
K00385	2715.0
K00386	0.0
K00387	0.0
K00380	1790.0
K00381	897.0
K00382	14418.0
K00383	43.0
K00389	33.0
K01387	0.0
K01385	0.0
K01389	0.0
K09158	144.0
K09159	110.0
K09156	0.0
K09157	14154.0
K09154	0.0
K09155	2719.0
K09152	0.0
K09153	3267.0
K09150	0.0
K09151	971.0
K05970	13600.0
K05714	1.0
K05715	0.0
K05710	3.0
K05711	1.0
K05712	1.0
K05713	0.0
K00560	15927.0
K00561	79.0
K00563	5626.0
K00564	1821.0
K00566	19688.0
K00567	17665.0
K00568	169.0
K00569	893.0
K05575	61.0
K01169	0.0
K01167	0.0
K01166	0.0
K05577	955.0
K01163	7368.0
K01161	0.0
K01160	5.0
K05578	0.0
K05579	0.0
K08092	589.0
K08093	139.0
K08094	1424.0
K08095	0.0
K08096	0.0
K08097	67.0
K02254	0.0
K02255	0.0
K01743	0.0
K02251	20.0
K02061	0.0
K01741	0.0
K02060	0.0
K00114	0.0
K02122	12137.0
K02123	13802.0
K02120	14430.0
K02121	13227.0
K02124	14344.0
K03837	54.0
K03836	0.0
K03835	4.0
K03834	3.0
K03833	2230.0
K03832	5916.0
K03831	895.0
K03830	5426.0
K00443	0.0
K03839	3055.0
K02067	355.0
K10189	6864.0
K13038	21145.0
K13787	7593.0
K13788	2807.0
K13789	41430.0
K10188	8685.0
K12255	0.0
K12254	0.0
K12257	8129.0
K12256	0.0
K12251	4828.0
K12250	0.0
K12253	0.0
K12252	0.0
K13252	224.0
K13256	791.0
K13255	0.0
K12079	0.0
K12078	0.0
K12071	134.0
K12070	0.0
K12073	894.0
K12072	0.0
K09912	2.0
K06236	0.0
K06237	0.0
K05519	0.0
K09914	4.0
K11788	0.0
K11782	0.0
K11780	0.0
K11781	0.0
K11787	0.0
K11784	0.0
K11530	0.0
K12787	0.0
K12786	0.0
K12785	0.0
K12784	0.0
K06718	3.0
K09969	135.0
K09968	248.0
K09967	3904.0
K09966	894.0
K09965	893.0
K09964	99.0
K09963	5293.0
K09962	349.0
K09961	20.0
K09960	19.0
K11527	2751.0
K11524	0.0
K11525	0.0
K11250	136.0
K11253	0.0
K11258	2.0
K11528	0.0
K00713	0.0
K00712	128.0
K10780	0.0
K10783	1536.0
K10125	0.0
K10124	1.0
K10126	0.0
K10121	790.0
K10123	0.0
K10122	790.0
K04652	4253.0
K04653	4227.0
K04651	6438.0
K04656	4087.0
K04654	4107.0
K04655	5413.0
K00973	16017.0
K00972	1464.0
K00971	10491.0
K00970	4451.0
K00975	30368.0
K00974	39568.0
K00979	4462.0
K00978	2588.0
K14954	0.0
K14955	0.0
K14956	2.0
K06178	11020.0
K01596	2878.0
K01597	1003.0
K01594	0.0
K01595	3763.0
K01592	0.0
K01593	0.0
K01590	1191.0
K01591	20031.0
K01598	901.0
K01599	22229.0
K02711	0.0
K02710	0.0
K02713	0.0
K02712	0.0
K02714	0.0
K02717	0.0
K02716	0.0
K02719	1.0
K02718	0.0
K03449	3707.0
K03446	1369.0
K03444	273.0
K03445	4.0
K03442	14718.0
K01620	13188.0
K01621	2925.0
K01622	0.0
K01623	7340.0
K01624	32452.0
K01625	29120.0
K01626	12825.0
K01627	3593.0
K01628	10964.0
K01629	4557.0
K05299	20.0
K02829	2.0
K02828	2.0
K02827	2.0
K02826	2.0
K02825	4842.0
K02824	10886.0
K02823	15941.0
K02822	6697.0
K03198	138.0
K03199	256.0
K03668	287.0
K03669	893.0
K03190	3857.0
K03191	113.0
K03660	16038.0
K03194	0.0
K03195	156.0
K03664	18360.0
K03197	137.0
K09772	14685.0
K06013	1233.0
K09770	1451.0
K09771	17.0
K09776	1.0
K09777	9085.0
K09774	205.0
K09775	8409.0
K09778	1183.0
K09779	11065.0
K06269	0.0
K06323	0.0
K11624	0.0
K02991	0.0
K02990	18233.0
K02624	25.0
K02240	1132.0
K08282	901.0
K12440	0.0
K12441	0.0
K12442	0.0
K12443	0.0
K12444	0.0
K12445	0.0
K12449	0.0
K02247	0.0
K07637	1.0
K07636	16857.0
K07639	0.0
K07638	236.0
K11069	10571.0
K11068	16993.0
K11063	652.0
K11062	0.0
K11061	0.0
K11060	0.0
K11066	1.0
K11065	3495.0
K06900	0.0
K06901	19433.0
K06902	1778.0
K06903	1568.0
K06904	583.0
K06905	1522.0
K06906	199.0
K06907	2033.0
K06908	1579.0
K06909	1199.0
K10821	0.0
K05905	50.0
K05904	0.0
K05906	0.0
K05900	0.0
K05903	41.0
K01406	0.0
K05909	0.0
K05908	0.0
K00368	1.0
K00369	0.0
K00366	2533.0
K00367	0.0
K00364	1144.0
K00365	893.0
K00362	7.0
K00363	5.0
K00360	0.0
```
