## Extended Data File 1 for "Diet induces reproducible alterations in the mouse and human gut microbiome": ERS1117626_ERR1359953.picrust

```
# Constructed from biom file
#OTU ID	ERR1359953
K01365	0.0
K01364	0.0
K01361	623.0
K01360	0.0
K01362	16116.0
K02249	0.0
K05841	2.0
K05844	6.0
K05845	418.0
K05846	10541.0
K05847	9994.0
K00508	1.0
K00500	0.0
K00507	410.0
K00504	0.0
K00505	0.0
K12521	0.0
K01101	5085.0
K01103	32.0
K12520	0.0
K01104	100399.0
K05592	13630.0
K05593	6567.0
K05590	15.0
K05591	15.0
K05596	18.0
K05597	0.0
K05594	0.0
K05595	4270.0
K05599	0.0
K11964	0.0
K11962	1.0
K14540	31579.0
K12529	0.0
K12528	0.0
K06353	0.0
K02456	2451.0
K02457	15.0
K02454	911.0
K02455	312.0
K02452	47.0
K02453	1047.0
K02450	33.0
K02103	9087.0
K08138	1299.0
K02108	41613.0
K02109	43450.0
K02458	15.0
K02459	15.0
K08137	15.0
K03851	66.0
K03850	0.0
K03852	66.0
K03855	285.0
K03856	27673.0
K13018	0.0
K13019	231.0
K13010	1.0
K13011	0.0
K13012	3221.0
K13013	0.0
K13014	15.0
K13015	198.0
K13016	231.0
K13017	0.0
K08566	0.0
K08567	152.0
K13274	0.0
K13275	876.0
K13276	0.0
K13277	0.0
K03275	15.0
K03274	530.0
K03277	0.0
K03276	0.0
K03271	6613.0
K03270	5472.0
K03273	1198.0
K03272	3417.0
K03279	0.0
K03278	0.0
K11022	0.0
K12277	0.0
K12276	0.0
K12270	20.0
K11058	0.0
K12279	0.0
K12278	32.0
K07557	0.0
K07550	0.0
K07552	1531.0
K06319	0.0
K09909	0.0
K09908	15.0
K12051	0.0
K12050	0.0
K12057	64.0
K12056	15.0
K06221	72.0
K09900	15.0
K09903	37905.0
K09902	15.0
K09904	15.0
K09907	15.0
K09906	15.0
K11501	0.0
K03234	0.0
K00773	37274.0
K00772	751.0
K00777	0.0
K00776	0.0
K06313	2328.0
K06315	0.0
K05574	1.0
K10201	4132.0
K07176	0.0
K07177	4774.0
K07174	0.0
K07175	2223.0
K07172	390.0
K07173	29735.0
K07170	3535.0
K07171	58967.0
K07178	0.0
K07179	0.0
K00195	0.0
K00194	12237.0
K00197	12434.0
K00196	0.0
K00191	0.0
K00190	102.0
K00193	0.0
K00192	0.0
K00198	24129.0
K06405	29586.0
K10109	8105.0
K10108	13333.0
K10107	0.0
K01828	4.0
K01829	18.0
K01826	19.0
K01825	59.0
K01822	19.0
K01823	1451.0
K01820	298.0
K01821	1281.0
K00999	0.0
K00998	16702.0
K00995	65609.0
K00997	11917.0
K00996	200.0
K00991	39110.0
K00990	4135.0
K00992	2.0
K11028	0.0
K02622	4001.0
K02625	0.0
K03564	27196.0
K13489	296.0
K13488	296.0
K13483	1.0
K13482	0.0
K13481	0.0
K13480	0.0
K13487	296.0
K13486	296.0
K14680	0.0
K14681	0.0
K14682	311.0
K08358	380.0
K08357	347.0
K08356	0.0
K08355	0.0
K03469	38233.0
K03462	0.0
K03464	1.0
K03465	6169.0
K03466	43808.0
K01648	0.0
K01649	42345.0
K01643	7202.0
K01640	1429.0
K01641	1168.0
K01646	1565.0
K01647	51490.0
K01644	7592.0
K02597	32.0
K02626	102.0
K02595	0.0
K02594	3290.0
K02593	32.0
K02592	2311.0
K02591	5041.0
K02590	5114.0
K02598	12756.0
K02849	495.0
K14061	44.0
K14062	15.0
K14063	0.0
K14064	0.0
K14065	0.0
K14067	0.0
K02841	495.0
K02840	374.0
K02843	678.0
K02844	345.0
K02847	15.0
K02846	0.0
K02102	4156.0
K09758	2751.0
K06039	15.0
K06034	0.0
K06036	0.0
K06037	0.0
K06032	0.0
K01581	1755.0
K02702	1.0
K02659	2.0
K13490	296.0
K13491	296.0
K03644	2209.0
K03645	15.0
K03646	218.0
K03647	5043.0
K03640	920.0
K03641	347.0
K03642	1033.0
K03643	199.0
K03648	32561.0
K03649	651.0
K06694	0.0
K11814	0.0
K12428	3.0
K12429	0.0
K12422	0.0
K12423	0.0
K12420	0.0
K12421	0.0
K12426	0.0
K12427	0.0
K12424	0.0
K12425	0.0
K07349	30.0
K07348	15.0
K05380	0.0
K07345	89.0
K07344	0.0
K07347	90.0
K07346	44.0
K07341	7746.0
K07340	15.0
K07343	3839.0
K07342	0.0
K06968	311.0
K06969	54342.0
K06962	2949.0
K06963	0.0
K06960	35305.0
K06961	0.0
K06966	12409.0
K06967	31578.0
K06964	0.0
K06965	0.0
K08995	297.0
K08994	16.0
K08997	0.0
K08996	15.0
K08990	15.0
K08993	15.0
K08992	15.0
K08999	2234.0
K08998	33902.0
K08344	15.0
K08345	0.0
K08346	0.0
K14940	66.0
K02724	1.0
K08349	0.0
K11815	0.0
K05929	0.0
K05928	298.0
K05927	0.0
K05924	0.0
K05922	0.0
K05921	29.0
K00349	1744.0
K00698	0.0
K00340	2013.0
K00341	2013.0
K00690	14109.0
K00343	1940.0
K00344	185.0
K00697	320.0
K00346	1744.0
K00347	1744.0
K09116	2746.0
K09117	27603.0
K05337	8180.0
K09118	3756.0
K09119	0.0
K02106	168.0
K05823	2000.0
K05820	24.0
K05826	0.0
K05827	1.0
K02100	1.0
K02101	0.0
K00524	0.0
K00525	26689.0
K00526	9750.0
K00527	56155.0
K00520	454.0
K00522	0.0
K00523	0.0
K02451	0.0
K00528	34677.0
K00529	2.0
K00025	296.0
K14215	0.0
K14213	0.0
K03453	14524.0
K00796	25046.0
K05339	131.0
K00027	33426.0
K00794	23882.0
K00793	23752.0
K01347	3.0
K01346	0.0
K01344	0.0
K01343	0.0
K00791	39360.0
K01340	0.0
K00790	61028.0
K02694	1.0
K02696	1.0
K02697	1.0
K02690	1.0
K02691	301.0
K02692	1.0
K02693	1.0
K02698	2.0
K02699	1.0
K00836	7.0
K00837	4673.0
K00835	312.0
K00832	1871.0
K00833	6362.0
K00830	141.0
K00831	35064.0
K00839	2010.0
K04335	0.0
K04334	0.0
K01120	296.0
K01126	35618.0
K04333	0.0
K01129	32261.0
K01128	3.0
K04339	0.0
K04338	0.0
K02470	69434.0
K02471	681.0
K02472	2397.0
K02473	0.0
K02474	4538.0
K02475	152.0
K02476	152.0
K02477	16412.0
K02478	897.0
K02479	332.0
K09019	1.0
K01267	21926.0
K13074	0.0
K13075	0.0
K11441	0.0
K14055	15.0
K13299	0.0
K13292	41424.0
K14057	0.0
K14056	0.0
K02856	1283.0
K02585	2845.0
K12211	0.0
K12210	0.0
K12213	0.0
K12212	0.0
K12215	0.0
K02854	1.0
K12217	0.0
K12216	0.0
K12219	0.0
K12218	0.0
K02855	28.0
K08692	0.0
K08693	130.0
K08690	0.0
K08691	0.0
K08696	3.0
K08697	1.0
K11748	311.0
K11749	33370.0
K11746	0.0
K11747	15.0
K11744	297.0
K11745	297.0
K11742	15.0
K11743	2718.0
K11740	0.0
K11741	3152.0
K13920	72.0
K13921	0.0
K13922	7237.0
K13923	0.0
K13924	111.0
K13925	1.0
K13926	344.0
K13927	4215.0
K13928	0.0
K13929	635.0
K09923	15.0
K09922	2046.0
K06201	18950.0
K06200	18577.0
K06207	35123.0
K06206	16625.0
K06205	15.0
K09924	543.0
K09929	0.0
K06208	2067.0
K00759	33318.0
K00758	37.0
K00752	10.0
K00757	23900.0
K00756	14781.0
K00754	39595.0
K06001	6200.0
K05557	0.0
K09766	4503.0
K05554	0.0
K07475	0.0
K07150	13625.0
K07151	32.0
K07152	151.0
K07153	15.0
K07154	14084.0
K07155	0.0
K07156	42.0
K07157	2.0
K07406	11018.0
K07407	54132.0
K07404	23734.0
K07405	1715.0
K07402	37599.0
K07403	872.0
K07400	15.0
K07401	0.0
K01808	36973.0
K01809	28366.0
K01800	0.0
K01801	0.0
K01802	13004.0
K01803	44426.0
K01804	25276.0
K01805	8971.0
K01807	9855.0
K09718	0.0
K14668	0.0
K14669	0.0
K14666	0.0
K14667	0.0
K01664	8533.0
K01665	6783.0
K01666	7219.0
K01667	3904.0
K01660	0.0
K01661	2326.0
K01662	37405.0
K01663	0.0
K01668	43.0
K01669	635.0
K02863	37832.0
K02862	0.0
K02860	37338.0
K02867	37905.0
K02866	0.0
K02864	35293.0
K02869	0.0
K05362	3.0
K05365	30.0
K03402	35458.0
K03403	2.0
K03400	0.0
K03406	110088.0
K03407	15637.0
K03404	2.0
K03405	25.0
K03408	24697.0
K03409	2312.0
K02315	46052.0
K02314	39565.0
K02317	0.0
K02316	37327.0
K02313	38262.0
K02312	389.0
K02319	0.0
K12405	0.0
K12152	15.0
K12151	0.0
K07091	199.0
K07090	48656.0
K07093	323.0
K07092	0.0
K07095	62092.0
K07094	1.0
K07097	32.0
K07096	0.0
K07099	12163.0
K07098	61799.0
K11175	32904.0
K11174	0.0
K11177	1.0
K11176	0.0
K11173	0.0
K11179	125.0
K11178	1.0
K00322	15.0
K00320	1.0
K00321	0.0
K00326	0.0
K00324	7784.0
K00325	3676.0
K00329	0.0
K05945	667.0
K05944	0.0
K05947	0.0
K05946	16946.0
K06944	1.0
K06945	1.0
K06946	17.0
K06415	2280.0
K06940	19881.0
K06941	38366.0
K06942	37832.0
K06943	0.0
K10806	15.0
K10807	0.0
K10804	624.0
K10805	3644.0
K06948	1783.0
K06949	38062.0
K06418	625.0
K09138	235.0
K09139	0.0
K09134	2804.0
K09135	0.0
K09136	799.0
K09137	265.0
K09130	0.0
K09131	842.0
K09132	3452.0
K09133	184.0
K05808	33701.0
K05809	15.0
K05804	2584.0
K05805	199.0
K05806	0.0
K05807	2092.0
K05800	15.0
K05801	454.0
K05802	15.0
K05803	15.0
K01044	1.0
K01045	0.0
K01046	429.0
K02068	5752.0
K04561	0.0
K01042	3689.0
K05568	19481.0
K05567	3542.0
K14273	0.0
K14275	0.0
K14274	145.0
K02062	15.0
K05245	0.0
K05564	0.0
K01048	10354.0
K02066	2534.0
K01322	730.0
K01325	0.0
K02065	2392.0
K01326	0.0
K05560	0.0
K02243	1778.0
K08930	0.0
K02679	15.0
K02676	0.0
K02674	32.0
K02675	0.0
K02672	32.0
K02241	2358.0
K02670	0.0
K02671	32.0
K00810	21.0
K00811	2772.0
K00812	8623.0
K00813	15.0
K00814	0.0
K00817	38510.0
K00818	6076.0
K00819	678.0
K02530	679.0
K02245	1778.0
K02244	1144.0
K01499	1.0
K01498	0.0
K01493	35219.0
K01492	1019.0
K01491	77373.0
K01497	189.0
K01496	4915.0
K01495	26257.0
K01494	6838.0
K02418	10929.0
K02419	13761.0
K14492	0.0
K02412	11426.0
K02413	13372.0
K02410	13762.0
K02411	8062.0
K02416	13760.0
K02417	13001.0
K02414	3390.0
K02415	1156.0
K00120	0.0
K00121	1312.0
K00430	0.0
K13058	296.0
K13059	6.0
K13727	4.0
K13057	0.0
K13722	0.0
K13051	240.0
K13052	22245.0
K00435	1.0
K12054	0.0
K03239	0.0
K03238	0.0
K03231	0.0
K03230	311.0
K03232	0.0
K12059	0.0
K03237	0.0
K03236	0.0
K12058	52.0
K12239	0.0
K12238	0.0
K12235	0.0
K12234	556.0
K13942	0.0
K13940	41354.0
K13941	0.0
K12097	0.0
K12096	0.0
K12095	0.0
K12094	0.0
K12093	0.0
K12092	0.0
K12091	0.0
K12090	0.0
K12099	0.0
K12098	0.0
K06356	0.0
K05992	1176.0
K03540	0.0
K06331	4742.0
K06330	4170.0
K07138	30388.0
K07139	27660.0
K11811	0.0
K07132	1697.0
K07133	90164.0
K07130	20443.0
K07131	2.0
K07137	57087.0
K07134	0.0
K07135	0.0
K01860	0.0
K01866	38035.0
K01867	38005.0
K01865	36.0
K01868	40532.0
K01869	37905.0
K06140	311.0
K04766	1.0
K04767	169.0
K04764	519.0
K04762	2234.0
K04763	46181.0
K04760	199.0
K04761	1958.0
K04768	3.0
K04769	27032.0
K08313	73.0
K08312	15.0
K08311	352.0
K08310	15.0
K08317	3857.0
K08316	26550.0
K08315	6.0
K08314	985.0
K05149	0.0
K08319	15.0
K08318	0.0
K06339	0.0
K14648	0.0
K14392	4874.0
K14393	368.0
K14645	1.0
K14647	0.0
K01689	45934.0
K01686	18850.0
K01687	49211.0
K01684	3710.0
K01685	13732.0
K01682	48.0
K01681	36104.0
K05308	0.0
K02889	0.0
K02888	38333.0
K02885	0.0
K02884	37905.0
K02887	37403.0
K02886	37905.0
K02881	37905.0
K02883	0.0
K13743	0.0
K02086	1810.0
K02081	2677.0
K02080	3.0
K02083	1270.0
K02082	1496.0
K13831	0.0
K03428	1.0
K03429	9016.0
K03424	42179.0
K03935	0.0
K03932	113.0
K03933	285.0
K03930	3830.0
K03931	691.0
K02339	199.0
K02338	38324.0
K02337	38060.0
K02336	15.0
K02335	39835.0
K02334	16291.0
K02330	0.0
K03688	17588.0
K03689	1.0
K03680	150.0
K03683	15.0
K03684	4386.0
K03685	37832.0
K03686	87965.0
K03687	37201.0
K07301	30535.0
K07300	5.0
K07303	0.0
K07302	0.0
K07305	1606.0
K07304	2316.0
K07307	1833.0
K07306	1232.0
K07309	301.0
K07308	1280.0
K02617	0.0
K02610	16.0
K02963	37905.0
K02612	16.0
K02961	34359.0
K09686	93978.0
K09687	252653.0
K09684	581.0
K09685	4268.0
K09682	0.0
K09683	0.0
K09680	1215.0
K09681	3.0
K09688	0.0
K09689	0.0
K05962	0.0
K05961	0.0
K05967	1454.0
K05966	1281.0
K11159	1.0
K05964	1213.0
K05968	0.0
K11152	0.0
K00309	3.0
K00658	1550.0
K00304	1.0
K00305	1.0
K00654	0.0
K00655	62638.0
K00652	3547.0
K00301	3.0
K00302	5999.0
K00303	139.0
K10828	0.0
K06431	0.0
K06432	0.0
K06433	0.0
K06434	110.0
K06436	3663.0
K06437	0.0
K10820	145.0
K06439	0.0
K10822	0.0
K10823	0.0
K10826	0.0
K09167	573.0
K06322	0.0
K14117	0.0
K14259	0.0
K14257	0.0
K01308	6322.0
K01303	881.0
K01301	0.0
K01305	9255.0
K01304	6278.0
K02658	38.0
K00672	1.0
K02650	6015.0
K02651	1339.0
K02652	11342.0
K02653	15669.0
K02654	65046.0
K05687	0.0
K02656	32.0
K05685	15.0
K00878	32029.0
K00879	1179.0
K00872	10173.0
K00873	38103.0
K00870	1.0
K00876	36912.0
K00877	0.0
K00874	45239.0
K00875	0.0
K04487	66866.0
K04486	39684.0
K04485	36983.0
K04484	0.0
K04483	0.0
K04482	0.0
K04480	1.0
K04488	38250.0
K12049	0.0
K13693	3.0
K13706	0.0
K13694	1475.0
K13695	15.0
K05977	0.0
K09516	380.0
K02434	52884.0
K02435	52056.0
K02436	286.0
K02437	10926.0
K05350	10462.0
K02431	11529.0
K08100	0.0
K02433	53261.0
K02438	38584.0
K02439	4207.0
K03745	15.0
K03744	12266.0
K03747	33.0
K03210	37640.0
K03217	39291.0
K03216	35852.0
K03215	231.0
K03742	21097.0
K03219	311.0
K03218	37796.0
K03749	15.0
K03748	262.0
K02383	0.0
K06327	0.0
K06320	5412.0
K07238	34627.0
K09479	0.0
K09478	0.0
K09475	0.0
K09474	206.0
K09477	1.0
K09476	15.0
K09471	15.0
K09470	0.0
K09473	0.0
K09472	0.0
K07543	0.0
K06898	25005.0
K13967	0.0
K13963	10168.0
K07545	0.0
K00737	2506.0
K05345	0.0
K11706	0.0
K11707	6.0
K11704	0.0
K11705	0.0
K11708	6.0
K11709	4.0
K05588	0.0
K07114	14844.0
K07443	5582.0
K07116	0.0
K07117	296.0
K07110	25.0
K07447	37781.0
K07112	7863.0
K07113	18.0
K07448	9477.0
K07118	2304.0
K07119	3.0
K10619	0.0
K10618	0.0
K10617	0.0
K10616	0.0
K01848	8.0
K01849	7.0
K01844	3687.0
K01845	20042.0
K01846	896.0
K01847	3782.0
K01840	51047.0
K01841	877.0
K01842	0.0
K01843	3982.0
K06219	15.0
K10832	0.0
K05348	0.0
K14203	0.0
K08483	46086.0
K08482	298.0
K08481	2.0
K08480	1.0
K08485	15.0
K08484	15.0
K00464	1.0
K00467	0.0
K00466	1.0
K00461	0.0
K00460	0.0
K00463	0.0
K00462	0.0
K04509	0.0
K00469	0.0
K00468	0.0
K08645	0.0
K04744	232.0
K01518	0.0
K01519	0.0
K04748	160.0
K04749	3197.0
K01514	166.0
K01515	45089.0
K01512	24213.0
K01510	0.0
K14623	6066.0
K14626	0.0
K14627	0.0
K14628	0.0
K14629	0.0
K03918	0.0
K03919	18.0
K12372	15.0
K12373	18281.0
K12370	15.0
K12371	15.0
K02359	0.0
K02358	38256.0
K02351	2.0
K02352	0.0
K02355	67460.0
K02357	37897.0
K02356	38738.0
K13574	185.0
K13573	3.0
K13572	4.0
K13571	3628.0
K13570	3628.0
K12112	6.0
K12113	0.0
K12110	0.0
K12111	311.0
K07329	0.0
K07328	0.0
K07323	199.0
K07322	3223.0
K07321	30695.0
K07320	199.0
K07327	0.0
K07326	1.0
K07325	0.0
K07324	0.0
K08163	15.0
K06180	104201.0
K06181	316.0
K06182	21886.0
K06183	34227.0
K06186	199.0
K06187	38327.0
K06188	7459.0
K06189	199.0
K08359	15.0
K07589	0.0
K07588	1777.0
K07587	0.0
K07586	4101.0
K07585	0.0
K07584	31144.0
K07583	0.0
K07582	0.0
K07581	0.0
K07580	0.0
K11139	0.0
K05989	31321.0
K05988	1.0
K05985	7570.0
K05987	0.0
K05986	296.0
K10843	26.0
K08354	15.0
K10844	16.0
K10848	0.0
K00673	297.0
K00674	5983.0
K00675	1142.0
K00676	11807.0
K00677	4121.0
K06988	26.0
K06989	1222.0
K08351	0.0
K06980	560.0
K06981	0.0
K06982	0.0
K08350	15.0
K06984	0.0
K06985	1.0
K06986	24.0
K06987	15610.0
K02445	4064.0
K02444	8460.0
K00582	0.0
K00583	0.0
K00580	0.0
K02110	43371.0
K00586	0.0
K00587	0.0
K00584	101.0
K08921	0.0
K02441	138.0
K00588	84.0
K08922	0.0
K02440	9683.0
K00018	24440.0
K08923	0.0
K02443	8432.0
K00019	909.0
K02442	0.0
K08925	0.0
K08926	0.0
K08927	0.0
K03149	22513.0
K06604	0.0
K00015	3.0
K01989	42849.0
K00854	57985.0
K00855	17.0
K00856	184.0
K00857	6353.0
K00850	102992.0
K00851	1086.0
K00852	28989.0
K00853	782.0
K00858	37605.0
K00859	37491.0
K01181	10574.0
K01180	0.0
K01183	5519.0
K01182	49643.0
K01185	2644.0
K01184	1.0
K01187	47383.0
K01188	23012.0
K02596	230.0
K13766	0.0
K13767	470.0
K13003	0.0
K13002	362.0
K13000	0.0
K02984	0.0
K02986	37912.0
K02987	0.0
K02636	2.0
K02982	35401.0
K02983	0.0
K02638	1.0
K02639	115.0
K02988	37603.0
K08298	601.0
K08299	0.0
K03583	231.0
K03582	231.0
K03581	41587.0
K03580	311.0
K03587	5999.0
K03586	15.0
K03585	5449.0
K03584	37550.0
K03589	20296.0
K03588	67910.0
K01725	7.0
K01724	416.0
K01727	336.0
K01726	9780.0
K01721	0.0
K01720	20.0
K01722	0.0
K13008	0.0
K01729	0.0
K01728	237.0
K09530	0.0
K09539	0.0
K02188	26372.0
K02189	25463.0
K02182	3.0
K02183	0.0
K03769	4894.0
K03768	40704.0
K03767	3982.0
K03765	0.0
K03764	15.0
K03763	43428.0
K03762	364.0
K03761	1.0
K03760	257.0
K09457	3935.0
K09456	0.0
K09459	766.0
K09458	35226.0
K00602	74417.0
K13988	0.0
K13985	0.0
K09981	67.0
K09980	0.0
K09983	0.0
K09982	0.0
K09985	70.0
K09984	0.0
K09987	37.0
K09986	0.0
K09989	6088.0
K09988	12254.0
K12583	25.0
K12582	15.0
K12589	0.0
K11720	231.0
K09759	12537.0
K10985	10.0
K10984	22.0
K07468	0.0
K07469	4095.0
K07464	17764.0
K07465	26.0
K07466	0.0
K07467	25306.0
K07460	32950.0
K07461	24138.0
K07462	34266.0
K07463	0.0
K10679	1160.0
K10678	0.0
K10671	0.0
K10670	8574.0
K10673	0.0
K10672	2108.0
K10674	0.0
K10677	3296.0
K10676	0.0
K08726	0.0
K08724	1628.0
K08722	5231.0
K08723	0.0
K08720	0.0
K08721	0.0
K08728	1388.0
K10187	0.0
K00119	0.0
K00118	298.0
K00449	4.0
K00448	2.0
K00115	0.0
K00446	2.0
K00117	594.0
K00116	344.0
K00111	20412.0
K00442	0.0
K00113	192.0
K00112	228.0
K01539	0.0
K01531	10355.0
K04720	45543.0
K01533	39465.0
K01534	91607.0
K01535	1.0
K01537	37978.0
K14358	0.0
K14605	1.0
K14606	1.0
K00413	37.0
K10120	8068.0
K05600	0.0
K05777	179.0
K03972	0.0
K03973	1651.0
K03970	15.0
K03971	0.0
K03976	32897.0
K03977	38244.0
K03974	15.0
K03975	8419.0
K03978	33906.0
K03979	38321.0
K13378	1418.0
K02372	33382.0
K02371	21900.0
K02377	9570.0
K02379	5814.0
K03396	0.0
K03397	0.0
K03394	45796.0
K03395	0.0
K03392	1.0
K03393	0.0
K03390	5165.0
K03391	0.0
K03399	1018.0
K03027	0.0
K12136	0.0
K12137	108.0
K06610	0.0
K12138	6.0
K12139	6.0
K11444	0.0
K11440	2.0
K11443	0.0
K11442	1.0
K00612	620.0
K00613	300.0
K00610	29207.0
K00611	36847.0
K00616	29905.0
K00617	0.0
K00614	3.0
K00615	95568.0
K00619	70.0
K10863	0.0
K07874	0.0
K06234	0.0
K10240	7.0
K10241	7.0
K10242	3581.0
K10243	3629.0
K04110	0.0
K04113	0.0
K04112	0.0
K04115	0.0
K04114	0.0
K04117	0.0
K04116	0.0
K04118	0.0
K05517	15.0
K07705	308.0
K07704	671.0
K07707	5379.0
K07706	5744.0
K07701	33.0
K07700	15.0
K07703	33.0
K07702	15.0
K07709	33.0
K07708	199.0
K01955	55699.0
K13042	0.0
K09934	0.0
K09935	13593.0
K06216	503.0
K09937	184.0
K13745	1.0
K13746	0.0
K13747	23632.0
K13740	0.0
K13741	0.0
K13742	0.0
K06211	2957.0
K06212	1764.0
K09933	0.0
K02618	16.0
K02619	2693.0
K02968	36739.0
K02966	0.0
K02967	37824.0
K02616	15.0
K02965	37897.0
K02962	0.0
K02611	16.0
K02613	16.0
K03569	65631.0
K03568	2577.0
K03565	37183.0
K06218	13.0
K03567	231.0
K03566	15.0
K03561	6743.0
K03560	199.0
K03563	14561.0
K03562	346.0
K06430	0.0
K01709	1796.0
K01708	0.0
K01707	1.0
K01706	400.0
K01705	0.0
K01704	89529.0
K01703	90080.0
K01702	0.0
K14165	1.0
K14164	0.0
K14166	0.0
K14161	320.0
K14160	184.0
K14162	321.0
K05396	898.0
K03709	1374.0
K03708	4569.0
K08160	0.0
K03701	47977.0
K03700	23708.0
K03703	34764.0
K03702	37905.0
K03705	35644.0
K03704	48768.0
K03707	6437.0
K03706	23037.0
K06289	0.0
K06288	0.0
K06283	13587.0
K06282	843.0
K06281	777.0
K06287	36889.0
K06286	1145.0
K06285	2132.0
K06284	8523.0
K08161	1748.0
K07540	0.0
K06438	25307.0
K06869	0.0
K06868	0.0
K06867	806.0
K06866	15.0
K06865	0.0
K06864	25867.0
K06863	0.0
K06862	0.0
K06861	2525.0
K06860	26.0
K12659	0.0
K12658	297.0
K07547	0.0
K07546	0.0
K15023	0.0
K15022	216.0
K15020	0.0
K15024	25182.0
K08700	2.0
K08162	2519.0
K07544	0.0
K00137	1.0
K00135	1398.0
K00134	39658.0
K00133	37915.0
K00132	72.0
K00131	1085.0
K00130	2746.0
K00139	0.0
K00138	0.0
K00429	0.0
K00428	1610.0
K00421	0.0
K00423	0.0
K00425	3547.0
K00427	0.0
K00426	3547.0
K14292	0.0
K14379	0.0
K14370	0.0
K14371	0.0
K14372	0.0
K14373	0.0
K14374	0.0
K14375	0.0
K09845	0.0
K14082	0.0
K14083	219.0
K14080	0.0
K14081	66.0
K14086	2506.0
K14087	2806.0
K14084	320.0
K14088	2813.0
K14089	2506.0
K01552	32992.0
K01551	3155.0
K01556	1.0
K01557	0.0
K01554	18.0
K01555	0.0
K04708	0.0
K03955	0.0
K13689	0.0
K13688	639.0
K13683	0.0
K13685	6672.0
K13684	0.0
K13687	23.0
K13686	24.0
K14159	0.0
K02399	15.0
K02398	5763.0
K02395	5470.0
K02394	158.0
K02397	8223.0
K02396	14028.0
K02391	15.0
K02390	11942.0
K02393	48.0
K02392	22114.0
K13533	0.0
K13532	0.0
K13531	760.0
K13530	129.0
K01550	0.0
K05658	0.0
K14054	198.0
K02601	42711.0
K02970	33898.0
K05378	0.0
K12339	286.0
K14060	15.0
K11687	0.0
K11686	0.0
K11685	0.0
K11689	745.0
K11688	2539.0
K08939	0.0
K03048	1351.0
K03049	0.0
K13821	1942.0
K13820	885.0
K03042	0.0
K03043	37280.0
K03040	35294.0
K03041	0.0
K03046	37608.0
K03047	0.0
K03044	0.0
K03045	0.0
K00348	1744.0
K09847	0.0
K00692	817.0
K00638	25431.0
K00639	5379.0
K00693	0.0
K00634	11656.0
K00635	0.0
K00630	0.0
K00631	15.0
K00632	2695.0
K00633	9403.0
K00691	2733.0
K00696	0.0
K00694	1752.0
K00695	1.0
K10854	0.0
K07811	0.0
K07810	199.0
K07813	25695.0
K07812	708.0
K07814	2926.0
K07816	14465.0
K00090	0.0
K00091	4400.0
K00094	265.0
K00096	5576.0
K00097	5443.0
K00098	2.0
K00099	36520.0
K10228	1.0
K10229	1.0
K12548	0.0
K10222	0.0
K10220	1.0
K10221	1.0
K10227	37.0
K05822	1057.0
K01949	0.0
K01945	36808.0
K01947	0.0
K01946	0.0
K01941	606.0
K01940	36616.0
K06357	0.0
K07729	72623.0
K07728	0.0
K07727	45359.0
K07726	16384.0
K07725	0.0
K07724	15.0
K07723	3023.0
K07722	1093.0
K07721	0.0
K07720	110686.0
K00899	603.0
K05824	0.0
K00891	57935.0
K00892	15.0
K00895	1597.0
K00897	1782.0
K08151	520.0
K08153	565.0
K08154	15.0
K02948	37876.0
K02942	0.0
K02944	0.0
K05665	0.0
K02946	37757.0
K13793	0.0
K06352	0.0
K01769	0.0
K01768	951.0
K01761	1356.0
K01760	2208.0
K01762	0.0
K09578	0.0
K01766	15.0
K08164	0.0
K02493	37683.0
K08166	1.0
K08167	39.0
K02496	15.0
K02497	1.0
K02494	15.0
K02495	67953.0
K02498	15.0
K02499	5862.0
K08168	0.0
K08169	832.0
K14415	2753.0
K14414	311.0
K06881	34600.0
K00436	0.0
K06332	0.0
K12815	0.0
K12810	0.0
K06885	2780.0
K00437	882.0
K06335	0.0
K06334	26010.0
K03547	29805.0
K03546	26268.0
K03545	55676.0
K03544	58646.0
K03543	2426.0
K06888	4671.0
K10941	0.0
K03549	5698.0
K03548	15.0
K10940	0.0
K02236	2889.0
K02237	32330.0
K02234	1.0
K02232	26675.0
K02233	31817.0
K02230	1594.0
K02231	49936.0
K06359	0.0
K02238	52471.0
K02239	0.0
K03723	34403.0
K03722	6203.0
K03721	22.0
K03720	15.0
K03727	3630.0
K03726	0.0
K03725	0.0
K03724	4670.0
K06358	0.0
K12673	0.0
K12679	0.0
K12678	0.0
K06410	10540.0
K11898	0.0
K11899	0.0
K11896	30.0
K11897	0.0
K11894	15.0
K11895	15.0
K11892	15.0
K11893	15.0
K11890	0.0
K11891	15.0
K08762	0.0
K08764	0.0
K08765	0.0
K10418	0.0
K11325	1.0
K11326	0.0
K11327	0.0
K11328	0.0
K11329	2.0
K00151	16.0
K00150	1.0
K00153	24.0
K00400	0.0
K00407	0.0
K00406	296.0
K00405	330.0
K00404	331.0
K00158	1080.0
K01342	0.0
K09388	0.0
K09386	1.0
K09384	1514.0
K04094	9355.0
K04095	8522.0
K04096	37724.0
K04097	15.0
K04090	0.0
K04091	313.0
K04092	3603.0
K04093	0.0
K04098	0.0
K04099	0.0
K01578	0.0
K01579	14732.0
K01574	1.0
K01575	765.0
K01576	0.0
K01577	3578.0
K01571	27300.0
K01572	30093.0
K01573	1283.0
K02009	7687.0
K02008	95003.0
K02005	30794.0
K02004	262391.0
K02007	19618.0
K02006	149752.0
K02001	1931.0
K02000	2017.0
K02003	347247.0
K02002	2212.0
K03065	0.0
K08952	0.0
K03060	35630.0
K13809	0.0
K10948	0.0
K09607	0.0
K06125	0.0
K04337	0.0
K06120	107.0
K06121	0.0
K04336	0.0
K01127	0.0
K09703	1193.0
K00004	7.0
K14699	0.0
K09702	1845.0
K14698	0.0
K05311	2191.0
K13829	7209.0
K10943	32.0
K07291	0.0
K07290	0.0
K10206	32034.0
K10202	4192.0
K10208	1.0
K10209	26.0
K01966	276.0
K01965	12.0
K01964	197.0
K01963	26738.0
K01962	9116.0
K01961	66463.0
K01960	2751.0
K01969	22.0
K01968	0.0
K07749	7909.0
K07748	1.0
K07741	902.0
K07740	0.0
K07743	0.0
K07742	31857.0
K07745	0.0
K07744	0.0
K07746	17.0
K01299	3337.0
K01295	2460.0
K01297	6598.0
K02922	0.0
K05603	0.0
K02921	0.0
K02926	37824.0
K05607	0.0
K02924	0.0
K05605	0.0
K02928	0.0
K02929	0.0
K00216	1.0
K00217	1.0
K00214	0.0
K00215	45914.0
K00213	0.0
K00210	1.0
K00211	0.0
K00218	2.0
K00219	379.0
K01035	876.0
K01034	4342.0
K04517	35358.0
K01740	71926.0
K01031	1.0
K01746	855.0
K01745	6270.0
K01744	12742.0
K01749	18541.0
K01039	395.0
K04518	3960.0
K09591	0.0
K14129	0.0
K14128	66.0
K14121	0.0
K14120	0.0
K14123	0.0
K14122	0.0
K14125	0.0
K14124	0.0
K14127	66.0
K14126	66.0
K03521	29962.0
K03520	0.0
K03523	42221.0
K03522	30738.0
K03525	37148.0
K03524	46503.0
K03527	37000.0
K03526	35907.0
K03529	32440.0
K03528	15.0
K06338	0.0
K02217	16972.0
K03299	5437.0
K03298	218.0
K13472	0.0
K03293	14379.0
K03292	57384.0
K03291	1.0
K03290	0.0
K03297	3126.0
K03296	19144.0
K03295	6137.0
K03294	18457.0
K13009	0.0
K12690	0.0
K09743	0.0
K06022	0.0
K07190	1.0
K06021	0.0
K07192	2829.0
K06020	184.0
K06027	0.0
K06026	0.0
K09744	2.0
K07991	2.0
K08749	0.0
K09835	1.0
K09834	1.0
K10439	100489.0
K06351	0.0
K09833	1.0
K10925	0.0
K10924	32.0
K10927	32.0
K10926	0.0
K10923	0.0
K10922	0.0
K09629	0.0
K10697	1.0
K00179	12728.0
K00172	6823.0
K00171	3873.0
K00170	3799.0
K00177	16192.0
K00176	13520.0
K00175	22363.0
K00174	14341.0
K13478	0.0
K14338	2.0
K14339	24.0
K14335	0.0
K14337	24.0
K14330	1.0
K14331	1.0
K14333	36.0
K08918	0.0
K13479	5585.0
K04078	37629.0
K04079	32542.0
K04076	3025.0
K04077	37928.0
K04074	7104.0
K04075	36031.0
K04072	49256.0
K04073	0.0
K04070	24502.0
K04071	0.0
K14597	0.0
K13318	0.0
K08280	0.0
K13641	1021.0
K13640	3971.0
K13643	492.0
K13642	0.0
K02027	273049.0
K02026	414697.0
K02025	452981.0
K02024	1.0
K02023	5142.0
K02022	1320.0
K02021	434.0
K02020	19043.0
K02029	62140.0
K02028	76934.0
K03886	1.0
K03887	0.0
K03884	0.0
K03885	3004.0
K03881	0.0
K03888	0.0
K03889	25.0
K12998	0.0
K12999	2.0
K12992	17083.0
K12993	0.0
K12990	7136.0
K12991	0.0
K12996	272.0
K12997	111.0
K12994	0.0
K12995	517.0
K08979	0.0
K08978	25495.0
K03088	301040.0
K03089	346.0
K03086	45324.0
K03087	186.0
K08971	0.0
K08970	297.0
K03082	1000.0
K03080	0.0
K08974	10582.0
K13868	0.0
K00918	389.0
K01553	0.0
K12214	0.0
K11646	0.0
K11645	0.0
K11641	0.0
K11640	0.0
K12736	0.0
K12733	0.0
K07507	11580.0
K07506	4.0
K07505	3.0
K07504	7.0
K07503	3629.0
K07502	18726.0
K07501	0.0
K07500	0.0
K07509	0.0
K07508	0.0
K11422	0.0
K08698	1.0
K10773	40914.0
K10774	0.0
K14286	0.0
K10778	119.0
K14287	0.0
K00140	706.0
K05501	199.0
K01903	4882.0
K01902	4882.0
K01905	1100.0
K01904	0.0
K01907	0.0
K01906	1.0
K01909	0.0
K01908	1.0
K14534	10700.0
K00147	35649.0
K07767	0.0
K07769	1.0
K07768	3626.0
K06203	175.0
K06202	199.0
K09921	15.0
K09920	0.0
K09927	2805.0
K09024	0.0
K09022	2658.0
K09023	297.0
K09020	146.0
K09021	0.0
K02908	0.0
K02909	38366.0
K08218	2923.0
K08219	0.0
K02904	36880.0
K02906	37832.0
K02907	37445.0
K02902	36108.0
K00230	1739.0
K00231	371.0
K00232	23.0
K08976	298.0
K00234	0.0
K00239	21784.0
K06209	26886.0
K09928	541.0
K01015	0.0
K01014	0.0
K01012	46515.0
K01011	6437.0
K01010	0.0
K08920	0.0
K14103	0.0
K14102	0.0
K14101	0.0
K14100	0.0
K14105	0.0
K14104	0.0
K14109	0.0
K14108	0.0
K06401	0.0
K00893	0.0
K13402	0.0
K12858	0.0
K03503	614.0
K03502	31209.0
K03501	37795.0
K03500	33018.0
K08924	0.0
K02278	13818.0
K02279	7350.0
K12977	0.0
K02276	175.0
K02277	0.0
K02274	471.0
K02275	471.0
K13450	0.0
K13451	0.0
K13452	0.0
K13454	0.0
K13455	0.0
K12509	0.0
K12508	0.0
K12507	208.0
K12506	1661.0
K12500	15.0
K12503	25.0
K05926	0.0
K09728	0.0
K14587	145.0
K06597	0.0
K06596	36.0
K06595	0.0
K06599	0.0
K06598	0.0
K07978	1.0
K07979	75725.0
K07976	0.0
K14585	0.0
K10907	29337.0
K10906	15.0
K10901	0.0
K10909	0.0
K10908	0.0
K09819	480.0
K09818	132.0
K09817	20134.0
K09816	19964.0
K09815	20272.0
K06374	22486.0
K06373	21115.0
K09812	38088.0
K09811	38166.0
K09810	4902.0
K09724	0.0
K14582	0.0
K09721	0.0
K04058	311.0
K04059	0.0
K04050	0.0
K04051	0.0
K04052	0.0
K04053	0.0
K04054	0.0
K04055	0.0
K04056	296.0
K04057	0.0
K01047	0.0
K08975	0.0
K10015	0.0
K10014	0.0
K10017	0.0
K10016	0.0
K10011	29.0
K10010	5547.0
K10013	0.0
K10012	15195.0
K10019	0.0
K10018	0.0
K13665	2.0
K13664	0.0
K13663	0.0
K13662	0.0
K13661	0.0
K13660	0.0
K13669	0.0
K13668	24.0
K07641	297.0
K01466	761.0
K13590	1.0
K01464	20031.0
K01465	38713.0
K01462	74541.0
K01463	3284.0
K01460	15.0
K01461	0.0
K13599	38.0
K13598	70.0
K01468	2386.0
K01469	298.0
K09251	265.0
K09252	0.0
K02041	4776.0
K02040	39838.0
K02043	0.0
K02045	7412.0
K02044	5596.0
K02047	7647.0
K02046	7709.0
K02049	75619.0
K02048	7724.0
K05549	0.0
K05548	2.0
K06046	0.0
K03319	1419.0
K03316	5083.0
K03317	1772.0
K03314	49.0
K03315	19747.0
K03312	13113.0
K03313	5608.0
K03310	82413.0
K03311	17253.0
K12052	0.0
K02945	36735.0
K06162	921.0
K06163	923.0
K06160	1.0
K06161	0.0
K06166	879.0
K00359	5669.0
K06164	915.0
K06165	915.0
K06168	33179.0
K06169	1.0
K13020	310.0
K07158	0.0
K07159	0.0
K04835	431.0
K11621	0.0
K11991	15.0
K11622	1.0
K11996	1426.0
K11627	0.0
K11626	66.0
K11629	1.0
K11628	0.0
K07561	0.0
K07560	37662.0
K07563	0.0
K07562	0.0
K07565	0.0
K07564	0.0
K07567	40942.0
K07566	34396.0
K07569	0.0
K07568	34361.0
K09925	4.0
K11199	0.0
K11198	0.0
K11192	15.0
K11191	0.0
K11196	0.0
K11195	0.0
K11194	0.0
K02492	19304.0
K10713	1.0
K10710	989.0
K10711	4097.0
K10716	15.0
K02490	235.0
K10714	0.0
K10715	0.0
K01929	37974.0
K01928	40022.0
K01923	39784.0
K01922	647.0
K01921	41642.0
K01920	42.0
K01926	31215.0
K01925	38069.0
K01924	37595.0
K07789	311.0
K07788	15.0
K07785	2.0
K07784	15.0
K07787	893.0
K07786	0.0
K07781	0.0
K07783	937.0
K07782	0.0
K05835	3.0
K06355	0.0
K14661	0.0
K09844	1.0
K00782	1266.0
K00783	38269.0
K00784	43687.0
K00785	0.0
K00786	12913.0
K00039	0.0
K00036	9697.0
K00037	0.0
K00034	745.0
K00035	0.0
K00032	0.0
K00033	9853.0
K00030	1539.0
K00031	33638.0
K01259	2756.0
K01258	25396.0
K01255	4254.0
K01256	5800.0
K01251	7585.0
K01250	2828.0
K01253	0.0
K01252	15.0
K09008	0.0
K09009	3629.0
K09000	302.0
K09001	1668.0
K09002	8811.0
K09003	0.0
K09004	301.0
K09005	514.0
K09006	0.0
K09007	514.0
K09846	0.0
K08234	23360.0
K00258	0.0
K00259	2787.0
K00252	7.0
K00253	0.0
K00256	0.0
K00257	4471.0
K00254	0.0
K00255	0.0
K01079	5370.0
K01078	297.0
K01071	1144.0
K01070	17.0
K01073	379.0
K01077	8202.0
K01076	2533.0
K14472	0.0
K14471	0.0
K14470	0.0
K14475	504.0
K09841	0.0
K02788	173.0
K02782	879.0
K02783	6174.0
K02781	5501.0
K02786	203.0
K02787	1.0
K02784	17.0
K01060	2710.0
K01787	2551.0
K01786	26875.0
K01785	37374.0
K01784	54948.0
K01783	41227.0
K01782	812.0
K01781	0.0
K01780	0.0
K01789	1.0
K01788	21926.0
K02526	1478.0
K02527	2378.0
K02525	27.0
K02250	1.0
K02523	2230.0
K02520	37821.0
K02521	15.0
K02258	37.0
K02259	362.0
K02528	37247.0
K02529	187395.0
K03781	4156.0
K03780	7270.0
K03783	23131.0
K03782	450.0
K03785	22834.0
K03784	18534.0
K03787	5381.0
K03786	16299.0
K03789	33601.0
K03788	15.0
K10700	0.0
K00342	2013.0
K03124	0.0
K03120	0.0
K12527	5639.0
K12526	0.0
K12525	30.0
K12524	2966.0
K12523	0.0
K12522	0.0
K09789	1612.0
K09788	252.0
K09787	31467.0
K09786	2280.0
K09785	0.0
K09781	39.0
K09780	11.0
K10961	0.0
K10960	1.0
K10963	0.0
K10962	0.0
K10965	0.0
K10964	0.0
K10966	0.0
K09879	0.0
K06318	0.0
K06311	1.0
K06310	14538.0
K06312	0.0
K06314	0.0
K06317	2668.0
K11389	0.0
K11386	0.0
K11387	24.0
K11384	298.0
K11385	0.0
K11382	0.0
K11383	0.0
K11381	978.0
K11949	1.0
K10380	0.0
K04032	1438.0
K04033	0.0
K04030	1695.0
K04031	23461.0
K04036	0.0
K04037	1.0
K04034	608.0
K04035	238.0
K04038	1.0
K04039	1.0
K07046	374.0
K07047	7492.0
K07044	0.0
K07045	11686.0
K07042	36119.0
K07043	31217.0
K07040	35392.0
K07041	0.0
K07048	262.0
K07049	0.0
K08664	0.0
K02584	161.0
K10039	10438.0
K10038	2.0
K10037	0.0
K10036	1509.0
K04788	0.0
K04789	0.0
K04784	363.0
K04785	0.0
K04786	0.0
K04787	0.0
K04780	0.0
K04781	197.0
K04782	1.0
K04783	0.0
K13601	0.0
K13603	0.0
K13602	0.0
K13605	0.0
K13604	0.0
K13607	304.0
K02404	5519.0
K05783	0.0
K05782	2.0
K05781	923.0
K05780	923.0
K05787	15.0
K05786	592.0
K05785	1182.0
K05784	0.0
K05789	0.0
K05788	354.0
K01442	30630.0
K01443	34898.0
K01444	1186.0
K01446	11.0
K01447	12513.0
K01448	81413.0
K01449	25503.0
K14803	0.0
K02069	6046.0
K05569	3505.0
K08008	0.0
K02063	15.0
K05566	3470.0
K05565	49.0
K05563	0.0
K05562	0.0
K05561	0.0
K02064	15.0
K03338	3307.0
K03339	2.0
K03330	0.0
K03331	0.0
K03332	638.0
K03333	21.0
K03335	3568.0
K03336	3238.0
K03337	3295.0
K12956	0.0
K12957	297.0
K12954	0.0
K12955	0.0
K12952	0.0
K12953	0.0
K12950	0.0
K12951	0.0
K14733	0.0
K00109	0.0
K06148	62921.0
K06149	15.0
K06144	15.0
K06145	15.0
K06146	0.0
K06147	366570.0
K06141	0.0
K06142	6889.0
K06143	334.0
K11945	0.0
K08948	0.0
K08949	0.0
K00071	0.0
K14664	0.0
K13810	0.0
K14665	1060.0
K03058	0.0
K11609	0.0
K11608	0.0
K14660	0.0
K11603	0.0
K11602	0.0
K11601	0.0
K11600	0.0
K11607	311.0
K11606	311.0
K11605	311.0
K11604	311.0
K10558	146.0
K10559	4404.0
K10550	169.0
K10551	169.0
K10552	0.0
K10553	0.0
K10554	0.0
K10555	437.0
K10556	217.0
K10557	146.0
K03051	0.0
K03050	0.0
K07549	0.0
K07548	0.0
K07239	1281.0
K07235	15.0
K07234	0.0
K07237	15.0
K07236	15.0
K07231	0.0
K07230	45.0
K07233	0.0
K07232	0.0
K02467	0.0
K05306	4303.0
K05305	10184.0
K05304	70.0
K05303	296.0
K05301	0.0
K02565	15.0
K08644	0.0
K08646	0.0
K08641	2131.0
K08643	1.0
K08642	0.0
K12146	0.0
K00010	6992.0
K00011	1.0
K00012	36821.0
K00013	36678.0
K00014	56907.0
K00016	44740.0
K09065	0.0
K08252	1.0
K08253	0.0
K08256	3602.0
K08255	1.0
K08258	0.0
K08259	2.0
K00274	773.0
K00275	1275.0
K00276	2.0
K00270	0.0
K00271	0.0
K00272	0.0
K00273	0.0
K00278	21017.0
K00279	0.0
K12675	0.0
K01277	1714.0
K01274	2.0
K01273	21237.0
K01271	8053.0
K01270	30052.0
K01278	7206.0
K00906	30.0
K00904	2171.0
K00903	102.0
K00901	9714.0
K13785	0.0
K00908	2.0
K11149	0.0
K01053	300.0
K01051	2412.0
K01057	5200.0
K01056	37908.0
K01055	23.0
K01054	1.0
K01058	520.0
K02500	36554.0
K02501	36329.0
K02502	28543.0
K02503	37845.0
K02504	15.0
K02505	15.0
K02506	0.0
K02507	15.0
K02508	15.0
K02509	200.0
K00291	0.0
K13410	0.0
K13148	0.0
K13419	0.0
K05825	0.0
K03106	37906.0
K03105	0.0
K03101	42329.0
K03100	86272.0
K12541	0.0
K12540	0.0
K12543	0.0
K12542	0.0
K12545	0.0
K12544	0.0
K12547	0.0
K12546	0.0
K12549	0.0
K06080	15.0
K11018	0.0
K11019	0.0
K11016	0.0
K11017	0.0
K11014	0.0
K11015	0.0
K11012	0.0
K11013	0.0
K11010	0.0
K11011	0.0
K06333	24952.0
K06880	0.0
K06883	444.0
K06882	0.0
K09857	311.0
K06884	1.0
K06887	44.0
K06886	634.0
K06889	69265.0
K10942	32.0
K09859	160.0
K09858	203.0
K10947	49021.0
K10946	0.0
K10945	0.0
K10944	0.0
K13284	0.0
K00483	50.0
K00481	1.0
K00480	1.0
K00486	1.0
K00485	0.0
K00484	15.0
K09901	15.0
K10929	0.0
K07684	383.0
K07685	15.0
K07686	15.0
K07687	15.0
K07681	1.0
K07688	0.0
K07689	15.0
K10928	0.0
K04018	0.0
K04019	1593.0
K04014	616.0
K04015	1714.0
K04016	15.0
K04017	0.0
K04013	349.0
K07060	0.0
K07061	0.0
K07062	2124.0
K07063	1.0
K07064	0.0
K07065	1.0
K07066	2524.0
K07067	3024.0
K07068	36.0
K07069	3169.0
K01121	7.0
K13629	0.0
K13628	646.0
K13623	0.0
K13622	296.0
K13620	0.0
K13626	8685.0
K08586	0.0
K08587	0.0
K01428	7264.0
K01429	3162.0
K01422	1706.0
K01423	182.0
K01420	37742.0
K01421	50626.0
K01426	4247.0
K01427	0.0
K01424	22460.0
K01425	6731.0
K08068	0.0
K07538	0.0
K13086	0.0
K13085	0.0
K07287	199.0
K07824	0.0
K07682	0.0
K02722	1.0
K12978	0.0
K12979	0.0
K12972	30.0
K12973	15.0
K12974	15.0
K12975	0.0
K12976	0.0
K07821	0.0
K07683	1.0
K14750	0.0
K14751	0.0
K14953	0.0
K12288	15.0
K12289	15.0
K12282	0.0
K12283	0.0
K12280	0.0
K12281	0.0
K12286	0.0
K12287	32.0
K12284	0.0
K12285	32.0
K11957	1.0
K11956	1.0
K11955	1.0
K11954	1.0
K11953	1.0
K11952	1.0
K11951	1.0
K11950	1.0
K11959	1.0
K11958	1.0
K13889	5029.0
K13888	16.0
K11963	1.0
K07217	1340.0
K07216	28242.0
K07215	0.0
K07214	4285.0
K07213	2735.0
K07212	0.0
K07219	5633.0
K07218	0.0
K12150	15.0
K08689	0.0
K08688	1.0
K00402	0.0
K00401	0.0
K11994	0.0
K00152	1.0
K01043	73.0
K00154	0.0
K00157	0.0
K00156	513.0
K10533	0.0
K10530	635.0
K10531	0.0
K10536	7778.0
K10537	172.0
K10535	0.0
K10538	0.0
K10539	172.0
K00073	288.0
K13934	635.0
K00076	10508.0
K00077	35013.0
K00074	22163.0
K00075	37423.0
K00078	0.0
K00079	1.0
K02290	2.0
K02563	38321.0
K02292	1.0
K08966	0.0
K02294	1.0
K08278	0.0
K08279	0.0
K08274	0.0
K08275	0.0
K08276	32.0
K08277	0.0
K00298	7.0
K00299	325.0
K00296	0.0
K00297	21350.0
K00294	505.0
K00292	0.0
K00293	0.0
K00290	25265.0
K07757	0.0
K12089	0.0
K01210	1338.0
K01213	0.0
K01212	8729.0
K01215	752.0
K01214	0.0
K01217	0.0
K01216	0.0
K01219	8.0
K01218	3964.0
K02749	0.0
K02746	312.0
K02747	207.0
K02744	1562.0
K02745	272.0
K02742	47.0
K00924	867.0
K00925	42960.0
K00926	30956.0
K00927	37897.0
K00928	49760.0
K00929	21184.0
K12085	0.0
K02298	15.0
K02299	15.0
K02568	307.0
K02569	199.0
K02562	6.0
K02291	428.0
K02560	15.0
K02293	1.0
K02566	630.0
K02567	523.0
K02564	33854.0
K02297	15.0
K03169	75150.0
K03168	33825.0
K03163	0.0
K03162	0.0
K03167	0.0
K03166	0.0
K11038	0.0
K11039	0.0
K11030	0.0
K11031	206.0
K11032	0.0
K11033	0.0
K11034	0.0
K11035	0.0
K11036	0.0
K11037	0.0
K02546	0.0
K07668	3876.0
K07669	23.0
K07666	311.0
K07667	36945.0
K07664	15.0
K07665	5628.0
K07662	15.0
K07663	297.0
K07660	15.0
K07661	0.0
K03927	16190.0
K07008	16.0
K07009	19922.0
K07002	16.0
K07003	31979.0
K07000	205.0
K07001	18127.0
K07006	4554.0
K07007	56809.0
K07004	4.0
K07005	24217.0
K03921	18.0
K02956	37905.0
K09725	0.0
K09181	1934.0
K08599	0.0
K08598	0.0
K08591	42157.0
K08590	2073.0
K01156	602.0
K01154	40772.0
K01407	15.0
K01400	0.0
K01153	34662.0
K01150	202.0
K01151	36697.0
K01408	0.0
K01409	43298.0
K01158	0.0
K01159	14334.0
K05523	0.0
K05522	51.0
K05521	10547.0
K05520	2094.0
K05527	52.0
K05526	0.0
K05525	0.0
K05524	368.0
K05529	0.0
K14518	1.0
K14519	298.0
K05949	0.0
K01754	34279.0
K05942	0.0
K01027	32.0
K02171	0.0
K02170	47.0
K02173	867.0
K02172	0.0
K01751	8514.0
K06416	5940.0
K06417	0.0
K06414	0.0
K06947	0.0
K03379	0.0
K03808	359.0
K03809	1371.0
K03806	199.0
K06412	30315.0
K03804	15.0
K12296	6.0
K03802	52.0
K03803	3231.0
K06413	531.0
K10808	0.0
K06411	10807.0
K01028	395.0
K01029	3102.0
K11931	32.0
K11930	0.0
K11933	15.0
K11932	15.0
K11935	0.0
K11934	1043.0
K11937	0.0
K11936	3.0
K11939	15.0
K11938	0.0
K10800	296.0
K06419	100.0
K11929	0.0
K07271	20554.0
K07270	0.0
K07273	2038.0
K07272	31.0
K07275	335.0
K07274	15.0
K07277	2424.0
K07276	25.0
K07279	0.0
K07278	199.0
K10623	0.0
K02481	3426.0
K11520	1.0
K02480	0.0
K08170	1.0
K02485	17.0
K02484	7668.0
K02487	16.0
K08600	61493.0
K08603	0.0
K08602	13030.0
K08605	121.0
K08604	0.0
K09956	297.0
K09957	0.0
K09954	311.0
K09955	15303.0
K09952	2094.0
K09953	0.0
K09950	0.0
K09951	15965.0
K09958	296.0
K09959	1.0
K07495	2196.0
K07494	72.0
K07497	18950.0
K07496	47060.0
K07491	60842.0
K07490	15.0
K07493	18.0
K07492	46.0
K07499	1.0
K07498	384.0
K11209	2.0
K11208	0.0
K11204	0.0
K11203	1185.0
K11202	3545.0
K11201	17.0
K11200	876.0
K00058	63577.0
K00059	81982.0
K00728	0.0
K00729	2.0
K00055	8.0
K00057	38761.0
K00050	3163.0
K00051	0.0
K00720	2.0
K00721	15112.0
K14424	0.0
K06033	0.0
K14189	0.0
K14188	2015.0
K06364	0.0
K14187	214.0
K01239	18704.0
K01238	1539.0
K01897	42932.0
K01232	4606.0
K01895	6981.0
K01230	0.0
K01893	33721.0
K01236	24.0
K01235	927.0
K01890	37811.0
K02768	5183.0
K02769	2646.0
K02760	18564.0
K02761	19494.0
K02763	15.0
K02764	1.0
K02765	16167.0
K00948	62304.0
K00949	36936.0
K00942	39610.0
K00943	15357.0
K00940	5314.0
K00941	50951.0
K00946	2734.0
K00947	1.0
K00944	0.0
K00945	84630.0
K01097	0.0
K01096	391.0
K01095	1950.0
K01093	199.0
K01092	17581.0
K01091	93213.0
K01090	47689.0
K03499	82055.0
K03498	69627.0
K03491	10827.0
K03490	2545.0
K03493	2.0
K03492	1790.0
K03495	34397.0
K03497	97889.0
K03496	107916.0
K02817	0.0
K02814	571.0
K02815	573.0
K02810	11890.0
K02548	19195.0
K02549	557.0
K02818	1.0
K02819	2902.0
K03637	13882.0
K03636	610.0
K03147	30042.0
K03146	397.0
K08851	0.0
K06518	29470.0
K09729	3013.0
K06048	28.0
K06045	597.0
K06044	24.0
K09727	0.0
K09726	0.0
K06041	4336.0
K09720	0.0
K09723	0.0
K06042	23492.0
K09897	15.0
K09896	15.0
K09895	15.0
K09894	15.0
K09893	15.0
K09892	15.0
K09891	15.0
K09890	15.0
K09899	15.0
K09898	15.0
K03622	0.0
K07648	15.0
K07649	15.0
K07398	0.0
K07399	128.0
K11056	0.0
K11057	0.0
K11054	0.0
K11055	0.0
K07640	15.0
K07393	847.0
K07390	349.0
K07391	35088.0
K07644	312.0
K07645	495.0
K07646	29628.0
K07647	0.0
K10896	0.0
K07024	163768.0
K07025	49513.0
K07026	0.0
K07027	21270.0
K07020	1.0
K07021	829.0
K07022	0.0
K07023	22976.0
K07028	34.0
K07029	59738.0
K10094	0.0
K01390	0.0
K01392	0.0
K01399	0.0
K02673	0.0
K05893	0.0
K05897	0.0
K05896	32394.0
K05895	8621.0
K05899	0.0
K05898	0.0
K00555	0.0
K00554	33045.0
K00557	388.0
K00556	429.0
K00551	0.0
K00559	0.0
K00558	41945.0
K01170	0.0
K01173	460.0
K01174	141.0
K01175	4689.0
K01176	4904.0
K01178	296.0
K01179	28065.0
K14578	0.0
K14579	0.0
K08951	0.0
K08950	0.0
K08953	0.0
K03828	436.0
K03829	1.0
K03820	955.0
K03821	0.0
K03822	0.0
K03823	23362.0
K03824	15.0
K03825	1233.0
K03826	18108.0
K03827	2987.0
K12248	0.0
K12246	0.0
K12247	0.0
K12242	0.0
K12243	0.0
K12240	0.0
K12241	0.0
K11919	0.0
K11918	0.0
K11913	0.0
K11912	0.0
K11911	15.0
K11910	15.0
K11917	0.0
K11916	0.0
K11915	0.0
K11914	0.0
K12068	15.0
K12069	0.0
K12062	15.0
K12063	15.0
K12060	15.0
K12061	27.0
K12066	15.0
K12067	64.0
K12064	0.0
K12065	15.0
K07259	10842.0
K07258	109094.0
K07253	0.0
K07251	15.0
K07250	6401.0
K07257	625.0
K07256	0.0
K07255	0.0
K07254	0.0
K05372	0.0
K05373	0.0
K05370	0.0
K05371	1.0
K05374	0.0
K05375	0.0
K09970	185.0
K09971	185.0
K09972	35.0
K09973	564.0
K09974	370.0
K09975	15.0
K09976	1783.0
K09978	15.0
K09979	196.0
K11261	7181.0
K11260	0.0
K11263	7248.0
K11264	0.0
K10793	1162.0
K10796	2038.0
K10797	1338.0
K10794	42.0
K10795	1157.0
K00700	54507.0
K00701	0.0
K10798	0.0
K00703	41881.0
K00705	41209.0
K09828	0.0
K10133	0.0
K13053	15.0
K03192	298.0
K00964	0.0
K00965	38532.0
K00966	4217.0
K00960	0.0
K00961	0.0
K00962	36623.0
K00963	14359.0
K00969	37329.0
K12681	0.0
K02703	114.0
K08364	0.0
K08365	27.0
K02706	2.0
K08363	0.0
K08361	0.0
K02708	1.0
K02709	1.0
K08368	618.0
K08369	4629.0
K01615	4093.0
K01617	0.0
K01616	3.0
K01611	8173.0
K01610	24930.0
K01613	15977.0
K01612	0.0
K01619	24319.0
K01618	1.0
K02834	37897.0
K02835	37905.0
K05281	0.0
K03619	184.0
K03618	0.0
K03617	32106.0
K03616	1792.0
K03615	39514.0
K03614	29553.0
K03613	31872.0
K03612	31204.0
K03611	224.0
K03610	16173.0
K09705	214.0
K09704	17234.0
K09701	297.0
K09700	435.0
K09709	0.0
K06391	17817.0
K06390	29779.0
K06393	29239.0
K06392	27275.0
K06395	7473.0
K06394	22186.0
K06397	25696.0
K06396	26873.0
K06399	28746.0
K06398	30407.0
K06435	0.0
K11078	0.0
K11079	0.0
K11074	0.0
K11075	0.0
K11076	0.0
K11077	0.0
K11070	32052.0
K11071	42081.0
K11072	45331.0
K11073	0.0
K06935	0.0
K06934	11677.0
K06937	4460.0
K06936	197.0
K06931	0.0
K06930	0.0
K06933	0.0
K06932	0.0
K06939	0.0
K06938	0.0
K13381	0.0
K05916	498.0
K05917	0.0
K05914	0.0
K05915	0.0
K05912	0.0
K05913	0.0
K05910	738.0
K05911	0.0
K05918	0.0
K05919	15563.0
K00392	2.0
K00390	937.0
K00397	0.0
K00395	0.0
K00394	8417.0
K01884	0.0
K00399	0.0
K01886	31411.0
K01376	1.0
K01372	15514.0
K09149	0.0
K09148	0.0
K01225	2031.0
K09145	2507.0
K09144	2504.0
K09147	0.0
K09146	24.0
K09141	32.0
K09140	0.0
K09143	0.0
K09142	0.0
K05709	0.0
K05708	1.0
K05879	6554.0
K05878	6514.0
K05875	15.0
K05874	15.0
K05877	15.0
K05876	0.0
K05873	25.0
K00579	0.0
K00578	0.0
K00577	0.0
K00575	18104.0
K00574	13030.0
K00573	456.0
K00571	19979.0
K00570	0.0
K01118	5074.0
K01119	4453.0
K01157	4.0
K01112	16.0
K01113	654.0
K04477	29790.0
K01114	0.0
K01115	0.0
K08087	0.0
K01315	0.0
K08085	0.0
K08084	0.0
K08083	0.0
K08082	0.0
K08081	0.0
K08080	0.0
K01152	73.0
K01401	0.0
K09826	0.0
K06344	0.0
K06345	0.0
K09822	298.0
K06343	0.0
K10938	0.0
K06341	0.0
K10934	0.0
K10935	0.0
K10932	0.0
K11052	0.0
K10930	0.0
K06349	0.0
K11053	0.0
K10754	0.0
K01755	39920.0
K10200	16334.0
K02132	0.0
K02137	0.0
K03840	15.0
K03841	411.0
K13028	0.0
K13799	2.0
K13798	0.0
K13795	0.0
K13794	0.0
K13021	1.0
K13792	0.0
K13791	0.0
K13790	0.0
K12268	20.0
K12269	1.0
K12262	37.0
K12263	0.0
K12264	0.0
K12265	0.0
K12266	0.0
K12267	19631.0
K01757	0.0
K12237	0.0
K13243	0.0
K13245	0.0
K13244	0.0
K13246	0.0
K03264	0.0
K03265	0.0
K03263	0.0
K03268	0.0
K03269	2210.0
K12415	0.0
K10211	18.0
K09918	0.0
K09919	1.0
K06720	0.0
K09913	876.0
K09910	15.0
K09911	15.0
K09916	15.0
K09917	15.0
K06726	883.0
K09915	298.0
K11535	20.0
K11534	208.0
K11537	1072.0
K11531	0.0
K11533	3627.0
K11532	2.0
K11249	979.0
K11539	0.0
K00762	52498.0
K00763	36190.0
K00760	34791.0
K00761	37165.0
K00766	30461.0
K00767	26471.0
K00764	53459.0
K00765	34357.0
K00768	29694.0
K00769	15.0
K11059	0.0
K00186	0.0
K00187	0.0
K00184	2832.0
K00185	1076.0
K00183	1754.0
K00180	12978.0
K00188	0.0
K00189	0.0
K10110	12107.0
K10111	0.0
K10112	36300.0
K10113	0.0
K10114	0.0
K10115	0.0
K10116	0.0
K10117	34300.0
K10118	37362.0
K10119	41026.0
K04641	429.0
K04643	0.0
K04642	0.0
K13282	51.0
K00988	0.0
K00989	10349.0
K00986	10064.0
K00984	2524.0
K00985	0.0
K00982	3862.0
K00983	6537.0
K00980	15048.0
K00981	38471.0
K01585	3920.0
K01584	15.0
K01586	48804.0
K13498	221.0
K01580	2266.0
K01583	9241.0
K01582	6982.0
K13497	3428.0
K01589	5232.0
K01588	37110.0
K14941	1.0
K08347	0.0
K08348	15.0
K02720	2.0
K14949	24.0
K02723	1.0
K03459	0.0
K03458	35856.0
K03455	5045.0
K03457	2331.0
K03451	1012.0
K03981	199.0
K03980	11228.0
K02614	4993.0
K01639	25763.0
K01638	37.0
K01637	37.0
K01636	5548.0
K01635	299.0
K01634	0.0
K01633	5618.0
K01632	3978.0
K01631	0.0
K01630	1318.0
K02615	15.0
K02588	21368.0
K02589	5113.0
K02858	182.0
K02859	992.0
K14051	0.0
K14053	0.0
K14052	1.0
K02852	725.0
K02853	15.0
K02850	0.0
K02851	15.0
K14059	6822.0
K14058	200.0
K02586	3012.0
K02587	4553.0
K03679	0.0
K03671	82882.0
K03670	297.0
K03673	383.0
K03672	1.0
K03675	15.0
K03674	15.0
K03677	0.0
K03676	471.0
K09761	36200.0
K09760	3596.0
K09763	2.0
K09762	35071.0
K09765	30289.0
K09764	2372.0
K09767	3032.0
K06006	15.0
K09769	5034.0
K09768	12316.0
K10353	0.0
K03187	7259.0
K03186	3968.0
K03185	53.0
K03184	15.0
K03183	10656.0
K03182	3899.0
K03181	15.0
K03189	7260.0
K03188	7260.0
K02715	1.0
K12455	0.0
K12454	837.0
K12453	0.0
K12452	820.0
K12451	0.0
K07358	0.0
K07356	0.0
K07357	29.0
K07354	0.0
K07355	0.0
K07352	0.0
K07353	0.0
K07350	15.0
K07351	15.0
K06919	12816.0
K06918	15.0
K06917	1462.0
K06916	86.0
K06915	4161.0
K06914	0.0
K06913	0.0
K06912	0.0
K06911	3961.0
K06910	7821.0
K08986	157.0
K08987	1150.0
K08984	314.0
K08985	0.0
K08982	1987.0
K08983	0.0
K08980	0.0
K08981	1218.0
K08988	0.0
K08989	1.0
K02252	0.0
K05934	25429.0
K05936	25530.0
K05937	18.0
K02253	0.0
K05939	638.0
K00378	32014.0
K00375	30707.0
K00374	18.0
K00376	0.0
K00371	18.0
K00370	17.0
K00373	18.0
K00372	309.0
K01358	50496.0
K09166	298.0
K09165	2.0
K09164	3.0
K09163	6536.0
K09162	325.0
K09161	22.0
K09160	15.0
K01354	3953.0
K01355	15.0
K01356	39767.0
K05601	34.0
K05851	15.0
K03807	0.0
K05606	2504.0
K02927	0.0
K05974	0.0
K03805	0.0
K05976	0.0
K00519	0.0
K00518	0.0
K03800	12826.0
K00511	0.0
K00510	30.0
K03801	1903.0
K00515	0.0
K00514	2.0
K00517	119.0
K05971	3.0
K03154	30631.0
K11147	0.0
K05581	1.0
K05580	1.0
K05583	1.0
K05582	2.0
K05585	1.0
K05584	1.0
K05587	0.0
K05586	0.0
K05589	256.0
K03150	38497.0
K03623	23.0
K03152	36232.0
K14200	0.0
K14201	0.0
K14202	0.0
K03621	32607.0
K14204	0.0
K14205	844.0
K01134	2576.0
K01135	143.0
K01136	903.0
K01137	332.0
K01130	6231.0
K01132	0.0
K01133	3611.0
K01138	10873.0
K01139	1104.0
K02113	39324.0
K02112	45312.0
K02111	40623.0
K02446	902.0
K02117	29977.0
K02116	2996.0
K02115	45330.0
K02114	45328.0
K02119	27803.0
K02118	32670.0
K02448	0.0
K01036	604.0
K03212	15.0
K13007	0.0
K13006	52.0
K13005	0.0
K13004	3087.0
K13001	86.0
K06404	20716.0
K01032	1.0
K06951	66.0
K03862	0.0
K03863	0.0
K06406	30414.0
K06957	15.0
K05020	1255.0
K06400	21083.0
K06403	20224.0
K06954	0.0
K10814	0.0
K10817	0.0
K10816	0.0
K07136	15.0
K03242	0.0
K03243	0.0
K12202	0.0
K12203	0.0
K12206	0.0
K12207	0.0
K12204	0.0
K12205	0.0
K12208	0.0
K12209	0.0
K13919	108.0
K13918	0.0
K06214	0.0
K06215	14705.0
K09936	20951.0
K06217	37894.0
K09930	297.0
K09931	34.0
K09932	298.0
K06213	27892.0
K09938	0.0
K09939	777.0
K11517	0.0
K06337	0.0
K13301	15.0
K00748	2308.0
K00745	3.0
K00743	70.0
K07165	311.0
K07164	2455.0
K07167	1.0
K07166	34020.0
K07161	102.0
K07160	6849.0
K07163	0.0
K07162	201.0
K07169	0.0
K07168	0.0
K06336	0.0
K01839	27685.0
K01838	6283.0
K01835	9853.0
K01834	124644.0
K01837	0.0
K01830	0.0
K00608	0.0
K02632	0.0
K02630	0.0
K02631	0.0
K08322	4265.0
K08323	689.0
K08320	0.0
K08321	840.0
K08326	0.0
K08324	0.0
K08325	865.0
K01659	128.0
K01658	26359.0
K02637	1.0
K01653	37869.0
K01652	70057.0
K01655	0.0
K01654	6719.0
K01657	30523.0
K02874	37587.0
K02875	0.0
K02876	37714.0
K02877	0.0
K02871	37592.0
K02873	0.0
K02878	37905.0
K02879	37905.0
K14070	0.0
K09749	12725.0
K09748	33037.0
K06023	63878.0
K09742	0.0
K09741	0.0
K09740	341.0
K09747	32820.0
K09746	0.0
K09745	0.0
K06024	32361.0
K03477	0.0
K03476	958.0
K03475	7390.0
K03474	2193.0
K03473	1568.0
K03472	15.0
K03471	1088.0
K03470	37308.0
K03478	3566.0
K02304	40789.0
K02305	0.0
K02302	2762.0
K02303	147.0
K02300	15.0
K02301	487.0
K03653	0.0
K03652	5273.0
K03651	16.0
K03650	34398.0
K03657	103839.0
K03656	15.0
K03655	70307.0
K03654	27581.0
K03658	2679.0
K12439	0.0
K12431	0.0
K12430	0.0
K12433	0.0
K12432	0.0
K12435	0.0
K12434	0.0
K12437	3.0
K12436	0.0
K06979	582.0
K06978	4890.0
K06971	2244.0
K06970	86.0
K06973	30119.0
K06972	23974.0
K06975	4073.0
K06974	0.0
K06977	154.0
K06976	5149.0
K07082	33963.0
K07083	214.0
K07080	16825.0
K07081	80.0
K07086	1.0
K07087	0.0
K07084	57.0
K07085	6218.0
K07088	74434.0
K07089	28270.0
K01317	0.0
K11162	0.0
K11163	0.0
K11161	0.0
K11168	0.0
K00356	3795.0
K00355	21.0
K00354	0.0
K00353	0.0
K00351	1671.0
K00350	1673.0
K05952	15.0
K05953	0.0
K05951	32.0
K05956	0.0
K05957	0.0
K00358	1221.0
K00689	8.0
K00688	59725.0
K00681	3773.0
K00680	25762.0
K00683	3.0
K00685	298.0
K00684	788.0
K00687	152.0
K00686	0.0
K05831	0.0
K05830	0.0
K05833	39697.0
K05832	34296.0
K05834	185.0
K05837	34301.0
K05836	15.0
K05839	15.0
K05838	3645.0
K07677	15.0
K00533	8167.0
K00532	1022.0
K00531	0.0
K00530	1.0
K00537	27849.0
K00536	0.0
K00535	2.0
K00534	0.0
K00539	0.0
K00538	0.0
K11029	0.0
K14260	39017.0
K14261	1.0
K14266	0.0
K14267	23.0
K14268	0.0
K14269	0.0
K01337	0.0
K01338	47712.0
K02683	0.0
K02682	15.0
K02681	0.0
K02680	15.0
K02687	33222.0
K02686	199.0
K02685	0.0
K02689	1.0
K02688	981.0
K00824	2746.0
K00827	0.0
K00826	40298.0
K00821	74008.0
K00820	40909.0
K00823	1493.0
K00822	1.0
K00829	0.0
K00828	0.0
K01488	3227.0
K01489	32994.0
K01484	0.0
K01485	3036.0
K01486	20995.0
K01487	10876.0
K01480	21329.0
K01481	0.0
K01482	311.0
K01483	0.0
K02469	68768.0
K02468	33.0
K02466	927.0
K02465	0.0
K02464	15.0
K02463	0.0
K02462	15.0
K02461	15.0
K02460	47.0
K08969	3801.0
K13061	0.0
K13060	0.0
K13063	0.0
K13062	0.0
K13069	0.0
K08964	0.0
K06363	0.0
K03079	666.0
K06342	0.0
K03078	0.0
K13289	0.0
K13288	3847.0
K13285	0.0
K13287	0.0
K13286	0.0
K13281	2538.0
K13280	10430.0
K13283	0.0
K00054	1147.0
K04496	1.0
K05369	0.0
K05368	30.0
K03228	311.0
K03229	311.0
K00052	35881.0
K03222	311.0
K03223	296.0
K03220	0.0
K03221	0.0
K03226	311.0
K03227	311.0
K03224	311.0
K03225	15.0
K09482	1.0
K09483	0.0
K13836	0.0
K12228	0.0
K05360	0.0
K12224	0.0
K12225	0.0
K12226	0.0
K12227	0.0
K12220	0.0
K05363	137.0
K12222	0.0
K12223	0.0
K08681	14054.0
K08680	662.0
K08683	0.0
K08682	15.0
K08685	0.0
K08684	0.0
K08687	0.0
K08686	0.0
K11755	35447.0
K11754	105088.0
K11751	190.0
K11750	15.0
K11753	74532.0
K11752	44766.0
K02407	9862.0
K13938	15.0
K13936	0.0
K13935	635.0
K02406	26316.0
K13933	0.0
K13932	635.0
K13931	635.0
K13930	0.0
K12088	0.0
K12081	0.0
K12082	0.0
K12083	0.0
K12084	0.0
K12086	0.0
K12087	0.0
K09611	0.0
K09612	6.0
K04940	0.0
K10085	0.0
K05394	184.0
K05395	0.0
K06340	0.0
K13043	1385.0
K07149	20030.0
K07148	2887.0
K07147	458.0
K07146	680.0
K07145	227.0
K07144	1.0
K07143	0.0
K07142	0.0
K07141	11114.0
K07140	16.0
K10156	0.0
K10150	0.0
K10620	0.0
K10621	0.0
K14028	0.0
K14029	0.0
K01817	28573.0
K01816	712.0
K01815	12499.0
K01814	29627.0
K01813	4876.0
K01812	17564.0
K01811	40079.0
K01810	41352.0
K01819	287.0
K01818	9786.0
K14580	0.0
K05379	0.0
K08304	200.0
K08305	231.0
K08306	47.0
K08307	2055.0
K08300	3867.0
K08301	27703.0
K08302	4260.0
K08303	68307.0
K08308	15.0
K08309	7217.0
K14671	0.0
K14670	0.0
K14673	0.0
K14672	0.0
K01673	6739.0
K01672	17.0
K01671	0.0
K01677	30421.0
K01676	1794.0
K01674	147.0
K01679	2681.0
K01678	29188.0
K02899	38144.0
K02896	0.0
K02897	16236.0
K02895	37313.0
K02892	37905.0
K02890	37905.0
K10811	0.0
K02096	1.0
K02097	1.0
K02094	1.0
K02095	1.0
K02092	1.0
K02093	1.0
K02099	40974.0
K03411	13452.0
K03410	13640.0
K03413	22942.0
K03412	10658.0
K03415	3286.0
K03414	47.0
K03417	19.0
K03416	0.0
K03418	0.0
K05376	0.0
K02320	0.0
K02322	0.0
K02323	0.0
K05377	0.0
K13542	39573.0
K13543	0.0
K13540	22.0
K13541	2.0
K12145	0.0
K12144	0.0
K12147	0.0
K12410	39636.0
K12141	361.0
K12140	361.0
K12143	306.0
K12142	0.0
K12149	15.0
K12148	15.0
K07312	15.0
K07313	3847.0
K07310	301.0
K07311	900.0
K07316	2626.0
K07317	0.0
K07314	0.0
K07315	1343.0
K07318	291.0
K07319	10686.0
K03936	0.0
K03425	0.0
K03426	30218.0
K03427	36877.0
K03420	0.0
K03421	0.0
K03422	0.0
K03423	32.0
K03756	369.0
K03757	184.0
K03206	0.0
K03755	0.0
K11144	2454.0
K11145	31574.0
K05972	0.0
K05973	0.0
K03752	5897.0
K05978	0.0
K05979	441.0
K03753	5623.0
K00331	1927.0
K00330	2013.0
K00333	596.0
K00332	595.0
K00335	38812.0
K00334	40081.0
K00337	2014.0
K00336	39865.0
K00339	2013.0
K00338	1924.0
K03751	0.0
K06953	1.0
K06952	9522.0
K06407	30455.0
K06950	73193.0
K10819	1636.0
K06956	2256.0
K06955	2.0
K06402	3168.0
K10815	0.0
K06959	33435.0
K06958	35824.0
K06409	55343.0
K06408	6031.0
K09129	0.0
K09128	474.0
K09123	394.0
K09122	0.0
K09121	23510.0
K09120	0.0
K09127	2.0
K09126	198.0
K09125	3610.0
K09124	229.0
K01233	3.0
K05819	0.0
K05818	0.0
K01896	0.0
K05813	13081.0
K05812	15.0
K05811	15.0
K05810	31101.0
K05817	0.0
K05816	892.0
K05815	3167.0
K05814	883.0
K01894	495.0
K01892	38386.0
K01234	1755.0
K01144	7266.0
K01146	15.0
K01141	199.0
K01416	0.0
K11434	0.0
K01415	0.0
K06354	0.0
K01414	529.0
K09836	0.0
K01318	3.0
K01319	0.0
K01312	0.0
K06350	0.0
K02669	16195.0
K02668	32.0
K02665	32.0
K02664	248.0
K02667	32.0
K02666	304.0
K02661	0.0
K02660	36.0
K02663	1160.0
K02662	8445.0
K00809	2.0
K00808	0.0
K00806	38904.0
K00805	32221.0
K00804	0.0
K00803	409.0
K00802	0.0
K00801	298.0
K00800	34814.0
K10921	0.0
K02409	10841.0
K02408	13761.0
K02401	8628.0
K02400	13570.0
K02403	15.0
K02402	15.0
K02405	13878.0
K05364	26070.0
K05367	1676.0
K05366	68017.0
K10210	18.0
K10216	0.0
K13049	2761.0
K13048	0.0
K13739	0.0
K10215	0.0
K06122	36.0
K13735	15.0
K13734	0.0
K13041	199.0
K13040	15.0
K13731	0.0
K13730	2.0
K13733	0.0
K13732	0.0
K04516	1721.0
K03204	234.0
K03205	63401.0
K03207	2.0
K03200	185.0
K03201	49.0
K03202	0.0
K03203	221.0
K03208	0.0
K03758	4220.0
K03759	0.0
K09469	0.0
K09461	1.0
K06204	380.0
K00178	0.0
K13950	3.0
K13953	531.0
K13955	0.0
K13954	3489.0
K10920	0.0
K06324	3.0
K11777	72.0
K11779	0.0
K11778	0.0
K06325	0.0
K12600	0.0
K07432	0.0
K07430	0.0
K06326	0.0
K07128	0.0
K07121	15.0
K07120	449.0
K07123	296.0
K07122	15.0
K07125	0.0
K07124	26187.0
K07127	298.0
K07126	10349.0
K01870	37905.0
K01873	40410.0
K01872	37219.0
K01875	39245.0
K01874	41170.0
K01876	39366.0
K01879	2782.0
K01878	2815.0
K06321	0.0
K00476	0.0
K00477	0.0
K00474	0.0
K00472	0.0
K00470	0.0
K00471	0.0
K00478	0.0
K00479	2.0
K04775	0.0
K04774	15.0
K04777	0.0
K04776	0.0
K04771	297.0
K04770	15.0
K04773	3290.0
K04772	495.0
K04779	0.0
K04778	0.0
K14657	0.0
K14656	0.0
K14654	0.0
K14653	0.0
K14652	44793.0
K14659	0.0
K14658	0.0
K14386	0.0
K09926	0.0
K01699	1.0
K01698	21353.0
K01695	31445.0
K01697	3602.0
K01696	33842.0
K01690	15.0
K01693	34699.0
K01692	5801.0
K07227	184.0
K03439	37257.0
K03438	59178.0
K13380	0.0
K03928	591.0
K03925	35291.0
K03924	37433.0
K03431	38487.0
K03926	435.0
K03437	37408.0
K03436	34232.0
K03435	15.0
K03434	0.0
K02348	1020.0
K02342	14709.0
K02343	36923.0
K02340	34710.0
K02341	37895.0
K02346	43848.0
K02347	401.0
K02344	15.0
K02345	15.0
K03697	6812.0
K03696	37773.0
K03695	37709.0
K03694	407.0
K03693	153.0
K03692	0.0
K03690	15.0
K03699	30286.0
K03698	27499.0
K13566	0.0
K12164	0.0
K07338	0.0
K07339	1361.0
K07334	1247.0
K07335	37961.0
K07336	298.0
K07337	175.0
K07330	0.0
K07331	0.0
K07332	0.0
K07333	0.0
K09695	297.0
K09694	298.0
K09697	2394.0
K09696	2273.0
K09691	32262.0
K09690	24158.0
K09693	808.0
K09692	6746.0
K09699	123.0
K09698	2798.0
K07590	4638.0
K07591	0.0
K07592	0.0
K05998	0.0
K05999	0.0
K05996	0.0
K05997	15.0
K05994	0.0
K05995	5055.0
K05993	4978.0
K05991	21.0
K10837	0.0
K00319	0.0
K00318	344.0
K00648	34201.0
K02545	0.0
K00645	36226.0
K00311	25.0
K00646	0.0
K00317	1.0
K00316	0.0
K00643	37.0
K00314	0.0
K02547	15207.0
K06429	0.0
K06428	0.0
K06427	0.0
K02812	0.0
K06425	1058.0
K06424	0.0
K06423	2329.0
K06422	0.0
K06421	197.0
K02813	0.0
K02930	0.0
K03815	0.0
K05612	0.0
K03367	2006.0
K03366	424.0
K03812	15.0
K03635	645.0
K03634	231.0
K03631	37623.0
K05969	0.0
K03630	37968.0
K03633	15.0
K03632	47.0
K01998	31923.0
K01999	37585.0
K01992	101201.0
K01993	5516.0
K01990	175972.0
K01991	5587.0
K01996	30353.0
K01997	34629.0
K01994	628.0
K01995	30454.0
K03148	5071.0
K03639	18401.0
K05692	0.0
K03638	3.0
K00869	1169.0
K00868	32645.0
K00861	0.0
K00860	2045.0
K00863	1262.0
K00862	0.0
K00865	29564.0
K00864	40205.0
K00867	1201.0
K00866	0.0
K01192	26636.0
K01190	98378.0
K01191	33881.0
K01197	3064.0
K01194	15.0
K01195	6615.0
K01198	16564.0
K01199	0.0
K00656	61198.0
K00657	6584.0
K00306	0.0
K14591	282.0
K00300	1.0
K00653	0.0
K13715	0.0
K13713	0.0
K00650	0.0
K00651	35659.0
K14596	0.0
K02647	52349.0
K14598	0.0
K02643	0.0
K02642	0.0
K02641	2.0
K02640	1.0
K03594	3145.0
K03595	37607.0
K03596	37424.0
K03597	15.0
K03590	5499.0
K03591	15.0
K03592	2577.0
K03593	6345.0
K03598	67.0
K03599	199.0
K01736	37293.0
K01737	6409.0
K01734	46214.0
K01735	31101.0
K01732	0.0
K01733	38171.0
K01730	2710.0
K01731	0.0
K06049	0.0
K01738	45496.0
K01739	5301.0
K11809	0.0
K05343	4707.0
K02422	17868.0
K02421	8628.0
K05340	7138.0
K02427	268.0
K05346	335.0
K02425	15.0
K02424	0.0
K05349	113060.0
K02428	2426.0
K03770	2352.0
K03771	2760.0
K03772	580.0
K03773	2184.0
K03774	1742.0
K03775	2022.0
K03776	15.0
K03777	16.0
K03778	23215.0
K03779	7104.0
K09722	0.0
K08174	0.0
K14114	0.0
K13979	359.0
K13237	0.0
K14440	0.0
K09992	2828.0
K09990	0.0
K09991	37.0
K09996	0.0
K09997	15.0
K09994	4.0
K14110	0.0
K09998	15.0
K09999	15.0
K14111	0.0
K14113	0.0
K14449	0.0
K10213	38.0
K14118	0.0
K11711	668.0
K11710	6.0
K11712	3485.0
K11717	29260.0
K11719	15.0
K06857	0.0
K10440	70161.0
K10441	52632.0
K07103	0.0
K07102	480.0
K07101	1010.0
K07100	2.0
K07107	21932.0
K07106	4380.0
K07105	24970.0
K07456	33358.0
K07459	4446.0
K07458	10026.0
K07109	260.0
K07108	0.0
K10198	0.0
K10199	0.0
K10190	24798.0
K10191	0.0
K10192	1733.0
K10193	254.0
K10194	286.0
K10195	0.0
K10196	0.0
K10197	0.0
K15013	0.0
K01858	5084.0
K15016	0.0
K15017	0.0
K01853	0.0
K01852	0.0
K01851	0.0
K01850	1601.0
K01857	2.0
K01856	2.0
K01854	36666.0
K07539	0.0
K08478	15.0
K08479	1.0
K08476	15.0
K08477	0.0
K08475	15.0
K00450	577.0
K00451	0.0
K00452	0.0
K00453	2.0
K00455	15.0
K00456	0.0
K00457	4.0
K00106	1.0
K00459	368.0
K00104	7332.0
K00105	143.0
K00102	7.0
K00103	3.0
K00100	58009.0
K00101	3.0
K01509	0.0
K04759	65315.0
K04758	81483.0
K04757	3329.0
K01504	0.0
K04755	237.0
K04754	236.0
K04753	136.0
K04752	16.0
K04751	17043.0
K01502	296.0
K14631	0.0
K05359	0.0
K14632	0.0
K07536	0.0
K12080	0.0
K02364	0.0
K12369	316.0
K02361	1326.0
K02362	0.0
K02363	15.0
K13509	0.0
K13503	0.0
K13500	0.0
K12109	0.0
K12108	0.0
K12101	0.0
K12100	0.0
K12103	0.0
K12102	0.0
K12105	0.0
K12104	0.0
K12107	0.0
K12106	0.0
K11023	0.0
K03014	0.0
K08906	2.0
K08904	0.0
K08900	0.0
K06223	21034.0
K06199	30909.0
K06198	1143.0
K06197	1.0
K06196	7913.0
K06194	1735.0
K06193	1434.0
K06192	495.0
K06191	581.0
K06190	199.0
K11104	6076.0
K11105	4642.0
K11106	0.0
K11107	15.0
K11102	17.0
K11103	499.0
K07862	8780.0
K00666	7912.0
K00663	5.0
K00662	3579.0
K00661	39627.0
K00660	299.0
K06997	36791.0
K06996	1035.0
K06995	17.0
K10852	541.0
K06993	0.0
K06992	0.0
K06991	1.0
K06990	197.0
K11050	0.0
K06999	7933.0
K06998	6556.0
K05338	131.0
K11051	0.0
K06441	184.0
K06440	0.0
K06443	22.0
K06442	35835.0
K06445	16.0
K06447	0.0
K06446	300.0
K06309	0.0
K05686	0.0
K02655	160.0
K07392	0.0
K00595	46195.0
K00594	1.0
K00596	0.0
K00599	88701.0
K00598	209.0
K02657	5.0
K07642	15.0
K07643	0.0
K07396	15.0
K07397	446.0
K07394	15.0
K07395	1.0
K04102	0.0
K04103	18.0
K04100	0.0
K04101	0.0
K04107	0.0
K04105	0.0
K04108	0.0
K04109	0.0
K07716	12.0
K07717	2476.0
K07714	409.0
K07715	47.0
K07712	562.0
K07713	2037.0
K07710	34.0
K07711	15.0
K07718	120455.0
K07719	2543.0
K00843	0.0
K00842	0.0
K00841	2387.0
K00840	0.0
K00847	48907.0
K00846	0.0
K00845	51601.0
K00844	374.0
K00849	35895.0
K00848	15948.0
K06302	0.0
K13771	553.0
K13770	133.0
K13772	0.0
K13775	1.0
K13774	0.0
K13777	0.0
K13776	0.0
K13779	0.0
K13778	0.0
K02621	4001.0
K02992	37149.0
K02623	0.0
K08286	0.0
K08281	4121.0
K02996	34643.0
K02995	0.0
K02994	37905.0
K02629	0.0
K02628	0.0
K08289	5475.0
K08288	0.0
K03578	4124.0
K03579	337.0
K03576	311.0
K03577	2520.0
K03574	57151.0
K03575	28244.0
K03572	33953.0
K03573	15.0
K03570	33718.0
K03571	27042.0
K01710	46889.0
K01711	12006.0
K01712	2417.0
K01713	3788.0
K01714	74584.0
K01715	13901.0
K01716	15.0
K01718	1.0
K01719	1985.0
K03081	132.0
K02199	200.0
K02198	755.0
K14170	52630.0
K02193	236.0
K02192	405.0
K02191	986.0
K02190	23700.0
K02197	563.0
K02196	0.0
K02195	570.0
K02194	571.0
K03718	2950.0
K03719	11854.0
K03712	41001.0
K03713	528.0
K03710	26098.0
K03711	50650.0
K03716	8805.0
K03717	311.0
K03715	67.0
K07129	6.0
K00045	72.0
K13995	0.0
K13994	0.0
K13991	0.0
K13990	660.0
K13993	8230.0
K13992	0.0
K06298	22186.0
K06299	0.0
K06294	0.0
K06295	10138.0
K06296	4248.0
K06297	2670.0
K06290	0.0
K06291	0.0
K06292	0.0
K06293	0.0
K12743	0.0
K00248	19075.0
K06426	625.0
K11739	0.0
K11738	3.0
K11733	15.0
K11732	0.0
K11731	0.0
K11737	16.0
K11736	0.0
K11735	0.0
K11734	0.0
K06870	0.0
K06871	55546.0
K06872	20506.0
K06873	1.0
K06874	0.0
K06875	0.0
K06876	298.0
K06877	3707.0
K06878	1653.0
K06879	359.0
K07478	41007.0
K12645	0.0
K07479	15.0
K07473	41413.0
K07472	0.0
K07471	0.0
K07470	0.0
K07477	0.0
K07476	1.0
K07474	941.0
K15038	0.0
K15039	0.0
K15034	2.0
K15036	21.0
K15037	0.0
K08738	37.0
K06420	0.0
K00128	19016.0
K00129	0.0
K00438	0.0
K00432	6475.0
K00433	3841.0
K00122	1.0
K00123	9852.0
K00124	705.0
K00125	0.0
K00126	0.0
K00127	784.0
K08973	38.0
K14348	0.0
K14347	0.0
K14340	1.0
K08972	4685.0
K01525	199.0
K01524	49141.0
K01523	5836.0
K01521	0.0
K01520	46730.0
K01529	2004.0
K08977	1.0
K03969	6457.0
K08929	0.0
K02388	13761.0
K02389	13600.0
K02386	47.0
K02387	13761.0
K02384	0.0
K02385	11199.0
K02382	0.0
K02380	116.0
K02381	18.0
K05386	0.0
K13524	0.0
K13525	27.0
K13527	3628.0
K13520	0.0
K13522	0.0
K13529	306.0
K03385	1407.0
K03384	1.0
K03387	2277.0
K03386	10804.0
K03381	1.0
K03380	2.0
K03383	0.0
K03382	3174.0
K03389	5452.0
K03388	5382.0
K05356	2.0
K12344	1089.0
K12343	278.0
K12342	0.0
K12341	0.0
K12340	2926.0
K02430	15.0
K12349	0.0
K05351	0.0
K11694	6.0
K11695	1.0
K11690	18084.0
K05352	0.0
K11693	2.0
K08928	0.0
K03433	1.0
K13832	2.0
K03039	0.0
K03432	1.0
K06607	0.0
K06606	860.0
K06605	605.0
K03430	10798.0
K06603	2423.0
K06602	0.0
K06601	0.0
K06600	0.0
K05358	0.0
K06609	2.0
K06608	614.0
K03923	199.0
K03922	0.0
K11472	2.0
K11473	578.0
K11474	0.0
K11475	0.0
K11476	1.0
K11477	0.0
K00601	0.0
K00600	35044.0
K00603	4089.0
K03746	383.0
K00605	5627.0
K00604	37900.0
K00607	0.0
K00606	11276.0
K00609	37170.0
K03741	15814.0
K03740	2015.0
K03743	4612.0
K10873	0.0
K03214	15.0
K14068	0.0
K13317	0.0
K06360	0.0
K14069	0.0
K08078	0.0
K09650	0.0
K06361	0.0
K07802	0.0
K07803	0.0
K07800	1.0
K07801	0.0
K07806	15.0
K07807	0.0
K07804	0.0
K07805	0.0
K06362	0.0
K01172	0.0
K10257	0.0
K10255	727.0
K10254	25181.0
K10253	0.0
K10918	0.0
K04128	0.0
K01958	4104.0
K01959	0.0
K01956	38498.0
K01957	0.0
K04126	0.0
K04127	1.0
K01952	38506.0
K01953	46465.0
K01950	38913.0
K01951	41132.0
K07730	0.0
K07731	0.0
K07732	0.0
K07733	29.0
K07734	2.0
K07735	1779.0
K07736	33788.0
K07737	78314.0
K07738	35438.0
K07739	299.0
K06365	0.0
K06366	0.0
K06367	0.0
K10910	0.0
K10911	0.0
K04382	0.0
K10775	0.0
K02609	16.0
K02979	0.0
K02978	0.0
K06368	0.0
K02975	0.0
K02974	0.0
K02977	0.0
K02976	0.0
K03558	1689.0
K03559	4574.0
K03550	37585.0
K03551	38316.0
K03552	0.0
K03553	40438.0
K03554	15.0
K03555	33872.0
K03556	7255.0
K03557	15.0
K01778	40903.0
K01779	10060.0
K06369	0.0
K01772	1097.0
K01770	36398.0
K01771	71.0
K01776	36950.0
K01777	1173.0
K01774	0.0
K01775	41389.0
K05385	0.0
K05384	0.0
K05383	0.0
K05382	0.0
K05381	0.0
K08159	213.0
K14153	14330.0
K14154	0.0
K14155	40869.0
K08152	7.0
K08156	5645.0
K08076	0.0
K12809	0.0
K05297	5092.0
K03734	48836.0
K03735	1875.0
K03736	1875.0
K03737	35401.0
K03731	0.0
K03732	15.0
K03733	8041.0
K03738	540.0
K03739	2015.0
K08139	95.0
K06994	677.0
K12660	0.0
K12661	36.0
K07450	0.0
K08719	0.0
K08717	361.0
K08715	1.0
K08714	0.0
K08713	0.0
K08710	0.0
K11311	0.0
K11312	227.0
K00141	0.0
K00146	17.0
K00411	37.0
K00412	38.0
K00145	72535.0
K00148	1.0
K14367	0.0
K14366	0.0
K08954	0.0
K08384	43623.0
K14369	0.0
K14368	0.0
K14091	2506.0
K14090	2806.0
K14093	0.0
K14092	0.0
K14095	0.0
K14094	0.0
K14097	0.0
K14096	0.0
K14099	0.0
K14098	0.0
K02848	16.0
K01541	1.0
K04712	0.0
K04711	0.0
K01545	0.0
K01547	12676.0
K01546	12677.0
K01548	12300.0
K04719	21.0
K04718	0.0
K02018	27813.0
K02019	2186.0
K02016	76615.0
K02017	942.0
K02014	16210.0
K02015	83938.0
K02012	15433.0
K02013	73075.0
K02010	8660.0
K02011	12242.0
K04515	0.0
K03943	0.0
K03941	32.0
K03940	0.0
K00313	901.0
K04060	0.0
K01608	2579.0
K08942	0.0
K08943	0.0
K08940	0.0
K08941	0.0
K08946	0.0
K08947	0.0
K08944	0.0
K08945	0.0
K03059	0.0
K13811	0.0
K13812	0.0
K13815	0.0
K13816	0.0
K13818	0.0
K13819	0.0
K03053	0.0
K03052	0.0
K03055	0.0
K03054	0.0
K03057	0.0
K03056	0.0
K06222	15.0
K11418	0.0
K11410	0.0
K11415	0.0
K00622	0.0
K00621	0.0
K00620	69129.0
K00627	3551.0
K00626	21064.0
K00625	30650.0
K00624	0.0
K02805	14115.0
K02552	533.0
K02550	0.0
K02556	13157.0
K02803	0.0
K02554	0.0
K07280	0.0
K07281	0.0
K07282	41023.0
K07283	0.0
K07284	32094.0
K07285	15.0
K07286	15.0
K08217	12833.0
K07288	0.0
K07289	15.0
K07534	0.0
K07535	103.0
K07533	10375.0
K07822	0.0
K07823	0.0
K08699	1.0
K00088	43840.0
K00087	7077.0
K00086	3875.0
K00082	271.0
K10239	0.0
K10238	0.0
K10231	1747.0
K10230	0.0
K10233	0.0
K10232	0.0
K10235	0.0
K10234	0.0
K10237	0.0
K10236	0.0
K08353	0.0
K01970	0.0
K01971	1869.0
K01972	44789.0
K01973	0.0
K01974	298.0
K01975	3090.0
K01976	0.0
K07758	0.0
K05990	0.0
K07752	0.0
K07753	0.0
K07751	15.0
K13786	0.0
K07755	0.0
K07442	3662.0
K08352	972.0
K07115	85.0
K07441	0.0
K07634	0.0
K07446	196.0
K07111	0.0
K07444	32352.0
K07445	2.0
K00647	1567.0
K07449	0.0
K00641	648.0
K00640	41157.0
K01289	0.0
K01282	0.0
K01283	0.0
K01280	0.0
K01281	996.0
K01286	12169.0
K01284	3641.0
K02954	38636.0
K02952	37891.0
K02950	37633.0
K00155	297.0
K02959	37530.0
K00887	0.0
K00886	3629.0
K00885	0.0
K00884	15.0
K00883	458.0
K00882	27475.0
K00881	128.0
K00880	1144.0
K00053	35415.0
K14048	4.0
K01026	7772.0
K01756	37521.0
K01025	0.0
K01750	2954.0
K01023	680.0
K01752	58337.0
K01753	223.0
K14583	0.0
K01758	182.0
K01759	35109.0
K09565	0.0
K09568	0.0
K08173	0.0
K08172	15.0
K02483	17375.0
K02482	298.0
K08177	1504.0
K08176	0.0
K08175	0.0
K02486	0.0
K02489	0.0
K02488	214.0
K08178	0.0
K14138	50853.0
K14136	24.0
K09713	0.0
K09714	0.0
K09715	0.0
K03532	0.0
K03533	0.0
K03530	56768.0
K03531	34806.0
K03536	37826.0
K03537	876.0
K03534	5700.0
K03535	299.0
K03538	0.0
K03539	0.0
K14451	0.0
K14450	0.0
K02225	0.0
K02224	51570.0
K02227	29630.0
K02226	29105.0
K02221	9061.0
K14107	0.0
K02229	24.0
K02228	21.0
K14106	0.0
K00441	4097.0
K03288	0.0
K03289	0.0
K03284	44909.0
K03285	0.0
K03286	476.0
K03287	4520.0
K03280	0.0
K03281	2696.0
K03282	28856.0
K00440	0.0
K13677	0.0
K12790	0.0
K09639	0.0
K12688	0.0
K12689	0.0
K12686	0.0
K12687	0.0
K12684	15.0
K12685	383.0
K12682	0.0
K12683	0.0
K12680	0.0
K11889	0.0
K08884	46319.0
K11085	4910.0
K11084	0.0
K11081	0.0
K11080	0.0
K11083	0.0
K11082	0.0
K11089	297.0
K08777	0.0
K08776	0.0
K06346	34843.0
K06347	1.0
K09824	2.0
K09825	30383.0
K09823	15.0
K09820	453.0
K10939	0.0
K10936	0.0
K10937	0.0
K10933	0.0
K06348	0.0
K09829	0.0
K11337	0.0
K11336	0.0
K11335	0.0
K11334	0.0
K11333	0.0
K11332	1.0
K11331	0.0
K11330	0.0
K00169	6797.0
K00164	374.0
K00166	123.0
K00167	123.0
K00161	3557.0
K00162	3538.0
K00163	40.0
K10689	0.0
K10680	16.0
K10681	1.0
K10682	1.0
K04083	32182.0
K04082	211.0
K04081	0.0
K04080	15.0
K04087	4878.0
K04086	376.0
K04085	200.0
K04084	0.0
K04088	4878.0
K01569	0.0
K01568	0.0
K01563	3.0
K01561	0.0
K01560	11912.0
K01567	605.0
K01565	298.0
K01564	1.0
K02038	38000.0
K02039	37766.0
K02030	102661.0
K02031	89132.0
K02032	97992.0
K02033	106173.0
K02034	103585.0
K02035	122522.0
K02036	39259.0
K02037	37629.0
K05556	0.0
K13658	0.0
K13659	0.0
K13656	0.0
K13657	0.0
K13654	0.0
K13655	300.0
K13652	5218.0
K13653	25868.0
K13650	0.0
K13651	0.0
K05555	0.0
K05552	0.0
K02057	106974.0
K05550	0.0
K05551	0.0
K12308	46811.0
K12306	0.0
K03073	36803.0
K03072	3674.0
K03071	237.0
K03070	39096.0
K03077	3040.0
K03076	37634.0
K03075	34622.0
K03074	4357.0
K08965	106.0
K08967	1.0
K08961	2487.0
K08963	11005.0
K13873	0.0
K13876	0.0
K13874	0.0
K13875	0.0
K06139	0.0
K06138	765.0
K06135	0.0
K06134	37.0
K06137	298.0
K06136	0.0
K06131	57191.0
K06133	24623.0
K06132	0.0
K02600	37895.0
K07389	1.0
K07388	0.0
K04747	0.0
K01516	37523.0
K09977	0.0
K07518	0.0
K07519	0.0
K11437	0.0
K07512	296.0
K07516	68.0
K10212	313.0
K10747	0.0
K10217	0.0
K10219	0.0
K10218	1.0
K10748	15.0
K01912	29679.0
K01913	0.0
K01910	1589.0
K01911	1954.0
K01916	2123.0
K01917	207.0
K01914	32042.0
K01915	89921.0
K01918	17035.0
K01919	4750.0
K07774	15.0
K07775	5568.0
K07776	4211.0
K07777	4521.0
K07770	207.0
K07771	15.0
K07772	0.0
K07773	15.0
K07778	202.0
K01193	49906.0
K04340	0.0
K04341	0.0
K04342	0.0
K04343	1.0
K12986	0.0
K04691	15.0
K02931	34730.0
K02933	37832.0
K02935	37905.0
K02936	0.0
K02939	37905.0
K00205	0.0
K00204	0.0
K00207	0.0
K00206	0.0
K00201	1.0
K00200	1.0
K00203	0.0
K00202	1.0
K00209	0.0
K00208	2533.0
K01000	41090.0
K01001	0.0
K01002	1923.0
K01003	39.0
K01004	1.0
K01005	1868.0
K01006	32443.0
K01007	5270.0
K01008	15015.0
K10855	0.0
K14115	0.0
K14116	0.0
K14441	32153.0
K14446	470.0
K14447	0.0
K14112	0.0
K14445	298.0
K08195	0.0
K08194	0.0
K14448	0.0
K08196	0.0
K08191	1569.0
K14119	0.0
K08193	0.0
K00702	5179.0
K10799	0.0
K03518	30135.0
K03519	694.0
K09719	0.0
K10856	0.0
K03516	0.0
K03517	25854.0
K02205	0.0
K02204	101.0
K02203	29776.0
K02201	0.0
K02200	604.0
K13714	2.0
K13461	0.0
K12518	29.0
K12519	29.0
K12517	29.0
K12514	0.0
K12515	0.0
K12512	0.0
K12513	0.0
K12510	28805.0
K12511	4794.0
K07183	31160.0
K07182	88.0
K07181	5395.0
K07180	2280.0
K07186	15.0
K07185	13090.0
K07184	15.0
K09800	201.0
K09801	199.0
K09802	15.0
K09803	1496.0
K09804	0.0
K09805	0.0
K09806	24.0
K09807	4051.0
K09808	3773.0
K09809	604.0
K10912	0.0
K10913	0.0
K10914	335.0
K10915	0.0
K10916	0.0
K10917	0.0
K11358	30963.0
K11355	1.0
K11354	0.0
K11357	0.0
K11356	1.0
K04069	90919.0
K04068	40001.0
K04065	15.0
K04064	0.0
K04067	15.0
K04066	37601.0
K04061	9751.0
K09716	882.0
K04063	302.0
K04062	15.0
K10006	3613.0
K10007	3634.0
K10004	199.0
K10005	3635.0
K10002	199.0
K10003	199.0
K10000	15.0
K10001	200.0
K09717	0.0
K10008	4114.0
K10009	0.0
K02491	0.0
K14588	15.0
K14581	0.0
K13678	997.0
K13679	0.0
K11633	0.0
K13670	0.0
K13671	47.0
K11987	0.0
K11636	0.0
K11634	0.0
K13582	0.0
K13583	0.0
K13580	0.0
K13581	7.0
K13586	0.0
K13587	0.0
K13584	0.0
K13585	0.0
K13588	0.0
K13589	0.0
K02052	649.0
K02053	831.0
K02050	88334.0
K02051	70852.0
K02056	56695.0
K05553	0.0
K02054	642.0
K02055	576.0
K02058	21899.0
K02059	0.0
K05558	0.0
K05559	0.0
K03895	0.0
K03894	0.0
K03897	1.0
K03896	0.0
K03891	25.0
K03890	25.0
K03893	3.0
K03892	63871.0
K02423	15.0
K05342	0.0
K05341	11909.0
K12989	0.0
K12988	0.0
K02420	13570.0
K12981	0.0
K12980	0.0
K12983	0.0
K12982	2.0
K12985	0.0
K12984	0.0
K12987	0.0
K02426	2043.0
K13854	0.0
K03098	938.0
K13853	2659.0
K03095	1145.0
K05344	0.0
K03091	127549.0
K03090	3125.0
K03093	6329.0
K03092	11658.0
K06113	1838.0
K09632	0.0
K02429	4705.0
K06118	2.0
K05716	0.0
K04844	47.0
K11632	1.0
K11630	1.0
K11631	113.0
K11637	0.0
K11635	53.0
K11638	0.0
K11639	0.0
K07572	0.0
K07573	0.0
K07570	1168.0
K07571	7482.0
K07576	25416.0
K07577	1.0
K07574	34579.0
K07575	0.0
K07578	0.0
K07579	0.0
K11189	76561.0
K11184	19364.0
K11187	0.0
K11180	102.0
K11181	110.0
K11183	311.0
K10764	1.0
K10763	199.0
K10762	0.0
K01938	37132.0
K01939	39697.0
K01934	33823.0
K01935	6739.0
K01937	37332.0
K01930	0.0
K01932	160.0
K01933	39198.0
K07798	526.0
K07799	311.0
K07796	15.0
K07797	0.0
K07794	346.0
K07795	107.0
K07792	896.0
K07793	6226.0
K07790	0.0
K07791	1454.0
K06379	30409.0
K00968	2889.0
K06378	30285.0
K06377	1.0
K06376	0.0
K06375	0.0
K09814	1.0
K09813	1.0
K06372	0.0
K06371	0.0
K06370	0.0
K01249	0.0
K01246	11766.0
K01247	503.0
K01244	0.0
K01243	33159.0
K08919	0.0
K01241	1500.0
K02919	25438.0
K02913	38147.0
K02912	0.0
K02911	37229.0
K02910	0.0
K02917	0.0
K02916	37744.0
K02915	0.0
K02914	37814.0
K00228	53.0
K00227	0.0
K00226	46244.0
K00224	184.0
K00223	0.0
K00222	0.0
K00221	0.0
K00220	0.0
K01798	0.0
K01799	213.0
K01068	0.0
K01069	3924.0
K01062	0.0
K01791	26766.0
K01792	344.0
K01061	723.0
K01066	1216.0
K01067	1077.0
K01796	25.0
K01797	294.0
K05499	2944.0
K14468	0.0
K14469	0.0
K14465	0.0
K14466	0.0
K14467	0.0
K10834	0.0
K10833	0.0
K02266	0.0
K03793	1.0
K03790	6116.0
K03791	0.0
K03796	15.0
K03797	36646.0
K03794	0.0
K03795	298.0
K03798	87179.0
K03799	5498.0
K13448	0.0
K12538	0.0
K12539	0.0
K12530	15.0
K12531	15.0
K12532	15.0
K12533	0.0
K12534	0.0
K12535	0.0
K12536	0.0
K12537	0.0
K03136	0.0
K09790	16418.0
K09791	256.0
K09792	330.0
K09793	1931.0
K09794	47.0
K09795	15.0
K09796	24.0
K09797	3062.0
K09798	48.0
K09799	7.0
K10972	0.0
K10973	0.0
K10977	145.0
K10974	4056.0
K10975	121.0
K10978	0.0
K10979	1410.0
K06308	0.0
K00315	0.0
K09862	200.0
K06303	0.0
K09860	0.0
K09861	27981.0
K06306	1292.0
K06307	2.0
K06305	429.0
K11373	0.0
K04047	7710.0
K04046	15.0
K04045	4869.0
K04044	211.0
K04043	42165.0
K04042	23979.0
K04041	25351.0
K04040	2.0
K02700	1.0
K04049	0.0
K04048	0.0
K02707	1.0
K02704	1.0
K02705	2.0
K10020	0.0
K10021	0.0
K10022	0.0
K10023	0.0
K10024	0.0
K10025	0.0
K10026	4366.0
K10027	4.0
K13612	0.0
K13613	0.0
K13611	0.0
K13614	0.0
K13615	0.0
K05794	4240.0
K05795	18727.0
K05796	2506.0
K05797	0.0
K05790	15.0
K05791	311.0
K05792	1332.0
K05793	311.0
K05798	15.0
K05799	41570.0
K01474	0.0
K01477	0.0
K01476	450.0
K01471	0.0
K01470	15898.0
K01473	0.0
K13039	0.0
K01479	28.0
K01478	1704.0
K05570	3418.0
K05571	3482.0
K05572	1.0
K05573	1.0
K02078	84285.0
K02079	15.0
K05576	1.0
K02074	4693.0
K02075	4694.0
K02076	815.0
K02077	9547.0
K02071	34051.0
K02072	33864.0
K02073	36161.0
K03309	558.0
K03308	76763.0
K03305	6089.0
K03304	0.0
K03307	28382.0
K03306	8973.0
K03301	12.0
K03300	615.0
K03303	3219.0
K03302	0.0
K06173	53219.0
K06175	15.0
K06174	0.0
K06177	2823.0
K06176	17.0
K06179	29258.0
K07680	34.0
K03867	1.0
K03838	0.0
K12053	0.0
K11618	2658.0
K11619	0.0
K11614	184.0
K11615	0.0
K11616	0.0
K11617	153.0
K11610	0.0
K11611	0.0
K11960	1.0
K11961	198.0
K02836	37900.0
K10565	0.0
K10564	0.0
K02837	29145.0
K10561	300.0
K10560	264.0
K10563	15716.0
K10562	0.0
K02838	37905.0
K06858	15.0
K02839	2622.0
K06859	1142.0
K12700	1098.0
K07558	0.0
K07559	3832.0
K07228	2.0
K07229	45.0
K07226	1.0
K07224	17.0
K07225	15.0
K07222	322.0
K07223	1146.0
K07220	6502.0
K07221	1427.0
K10709	1652.0
K10708	0.0
K10701	0.0
K10703	0.0
K10702	0.0
K10704	0.0
K05984	0.0
K07537	0.0
K08652	0.0
K08651	1.0
K08658	0.0
K08659	16182.0
K05982	54.0
K07451	0.0
K07453	1.0
K07452	1.0
K07455	1271.0
K07454	322.0
K09707	3846.0
K07457	258.0
K09706	11665.0
K07104	454.0
K00029	1678.0
K00028	142.0
K00799	308.0
K00798	31900.0
K00797	26157.0
K00024	4532.0
K00795	435.0
K00026	0.0
K00021	21.0
K00020	1113.0
K00023	0.0
K00022	0.0
K09017	896.0
K01269	32262.0
K09015	6641.0
K09014	9981.0
K09013	27654.0
K09011	1553.0
K09010	0.0
K01261	157.0
K01262	45878.0
K01263	143.0
K01264	0.0
K01265	52337.0
K01266	3138.0
K09018	0.0
K08227	15.0
K08226	1.0
K08225	2.0
K08224	429.0
K08223	1493.0
K08222	70.0
K08221	101.0
K00249	174.0
K01790	39289.0
K00241	2333.0
K00240	11786.0
K00243	27039.0
K00242	86.0
K00245	265.0
K00244	17094.0
K00247	15.0
K00246	199.0
K01795	5237.0
K06983	0.0
K02799	1.0
K02798	3076.0
K02791	4664.0
K02790	15.0
K02793	22142.0
K02795	19873.0
K02794	28628.0
K02796	26382.0
K04564	8150.0
K04565	4159.0
K04566	2541.0
K04567	34772.0
K01040	439.0
K01041	995.0
K04562	5654.0
K04568	15.0
K01049	0.0
K02535	2380.0
K02242	2471.0
K02536	2688.0
K02531	1.0
K02246	997.0
K02533	335.0
K02532	4108.0
K02248	747.0
K02538	1225.0
K00581	0.0
K13421	0.0
K01013	0.0
K15018	0.0
K15019	0.0
K03110	37831.0
K03111	74069.0
K03112	15.0
K03113	2027.0
K03116	3524.0
K03117	268.0
K03118	3298.0
K03119	1.0
K10919	0.0
K12552	1.0
K12553	1.0
K12551	1.0
K12556	169.0
K12554	3711.0
K12555	2291.0
K06892	1.0
K06893	300.0
K06890	7410.0
K06891	818.0
K06896	6321.0
K06897	12892.0
K06894	1975.0
K06895	2439.0
K10954	0.0
K10956	0.0
K06899	15.0
K06328	692.0
K06329	0.0
K10952	0.0
K10953	0.0
K11395	0.0
K11391	0.0
K11390	0.0
K11392	40.0
K00499	0.0
K00494	324.0
K00495	0.0
K00496	0.0
K00491	1.0
K00492	20.0
K00493	0.0
K13591	0.0
K01467	10724.0
K13593	0.0
K13592	0.0
K04021	1.0
K04020	0.0
K04023	5015.0
K04022	0.0
K04025	0.0
K04024	6873.0
K04027	1178.0
K04026	1621.0
K04029	11394.0
K04028	11829.0
K07055	0.0
K07054	63.0
K07057	1.0
K07056	39752.0
K07051	298.0
K07050	25308.0
K07053	47681.0
K07052	55376.0
K07059	0.0
K07058	29802.0
K10040	9371.0
K10041	6621.0
K10046	0.0
K04799	0.0
K04798	0.0
K04793	0.0
K04792	0.0
K04791	0.0
K04790	0.0
K04797	0.0
K04796	0.0
K04795	0.0
K04794	878.0
K13638	15.0
K13639	15.0
K13634	15.0
K13635	0.0
K13636	0.0
K13637	36.0
K13630	0.0
K13631	0.0
K13632	0.0
K13633	19.0
K02042	10222.0
K05778	0.0
K05779	0.0
K05776	1484.0
K05541	15.0
K05774	0.0
K05775	0.0
K05772	42.0
K05773	42.0
K05540	5980.0
K01459	0.0
K01458	0.0
K01457	495.0
K01455	445.0
K01454	0.0
K01453	0.0
K01452	2.0
K01451	5447.0
K01450	0.0
K05518	0.0
K08070	7474.0
K08071	0.0
K05516	2212.0
K08077	166.0
K05515	31684.0
K13093	0.0
K11783	0.0
K12949	0.0
K12945	0.0
K12944	0.0
K12941	9386.0
K12940	947.0
K12943	0.0
K12942	4388.0
K14728	0.0
K14727	0.0
K11785	0.0
K00108	337.0
K13890	4278.0
K13891	4278.0
K13892	583.0
K13893	0.0
K13894	0.0
K13895	0.0
K13896	0.0
K06159	0.0
K06158	40008.0
K06153	51537.0
K06152	1.0
K06151	0.0
K06157	0.0
K06156	15.0
K06155	1.0
K06154	0.0
K03327	4052.0
K03326	1431.0
K03325	5925.0
K03324	55463.0
K03322	8253.0
K03321	4107.0
K03320	8497.0
K03329	0.0
K03328	3510.0
K04802	0.0
K04801	0.0
K04800	0.0
K11948	0.0
K01505	0.0
K04756	24.0
K11940	15.0
K11941	0.0
K11942	0.0
K11943	0.0
K11944	0.0
K01507	46433.0
K11946	0.0
K11947	0.0
K01506	0.0
K01501	4978.0
K01500	2913.0
K01503	0.0
K06714	1795.0
K04750	6408.0
K12789	0.0
K12788	0.0
K11526	0.0
K10810	1.0
K11522	1.0
K11523	1.0
K08675	0.0
K08676	1579.0
K08677	1.0
K08679	0.0
K11521	1.0
K10547	7616.0
K10546	18971.0
K10545	324.0
K10544	182.0
K10543	4390.0
K10542	17809.0
K10541	14673.0
K10540	24092.0
K10549	213.0
K10548	7616.0
K14630	0.0
K11529	0.0
K00007	0.0
K00005	10804.0
K13444	0.0
K00003	51113.0
K00002	2769.0
K00001	17969.0
K01186	5035.0
K00009	2903.0
K00008	49753.0
K10726	0.0
K10725	0.0
K08246	0.0
K00263	751.0
K00262	36569.0
K00261	173.0
K00260	947.0
K00266	119536.0
K00265	11221.0
K01200	8551.0
K01201	11235.0
K01206	42974.0
K01207	17586.0
K01205	2179.0
K01208	375.0
K01209	48631.0
K06167	3182.0
K00917	5461.0
K00912	2378.0
K00919	37232.0
K02519	37062.0
K02518	37540.0
K02517	5869.0
K02511	15.0
K02510	1223.0
K13409	0.0
K13408	0.0
K03179	882.0
K03170	0.0
K03177	37897.0
K12574	35523.0
K12570	0.0
K12573	33135.0
K11009	0.0
K11008	0.0
K11005	0.0
K11004	0.0
K11007	0.0
K11006	0.0
K11003	0.0
K08296	4061.0
K08297	3.0
K08295	0.0
K02634	1.0
K02635	1.0
K10622	0.0
K07693	23.0
K07692	0.0
K07691	0.0
K07690	0.0
K07697	0.0
K07696	2808.0
K07695	0.0
K07694	4925.0
K07699	29051.0
K07698	0.0
K07079	30646.0
K07078	3251.0
K07077	21.0
K07076	893.0
K07075	5574.0
K07074	881.0
K07073	0.0
K07072	1.0
K07071	1107.0
K07070	15.0
K14584	0.0
K11620	0.0
K09190	0.0
K11623	2.0
K05759	0.0
K08589	0.0
K11625	0.0
K11995	0.0
K01439	39056.0
K01438	3566.0
K01431	0.0
K01430	7256.0
K01433	1303.0
K01432	0.0
K01434	1.0
K01437	0.0
K01436	15884.0
K05539	201.0
K14520	0.0
K12963	15.0
K12962	15.0
K12961	15.0
K12960	20409.0
K14749	0.0
K14748	0.0
K02972	0.0
K14743	22.0
K14742	28960.0
K14745	0.0
K14744	44.0
K14747	0.0
K14746	0.0
K02167	15.0
K02164	0.0
K02160	28810.0
K02168	483.0
K02169	1658.0
K10931	0.0
K03341	0.0
K03340	21437.0
K03343	1.0
K03342	8.0
K03346	1345.0
K12299	0.0
K12291	0.0
K12290	0.0
K12293	0.0
K12292	0.0
K12295	0.0
K12294	0.0
K12297	22.0
K12368	15.0
K11922	0.0
K11923	15.0
K11920	0.0
K11921	2.0
K11926	15.0
K11927	5575.0
K11924	607.0
K11925	15.0
K11928	21176.0
K13181	0.0
K13219	0.0
K07262	184.0
K07263	2902.0
K07260	27116.0
K07261	0.0
K07266	0.0
K07267	298.0
K07264	62.0
K07265	0.0
K07268	0.0
K07269	15.0
K01155	5543.0
K04478	1.0
K04479	0.0
K10528	0.0
K14952	0.0
K07486	1163.0
K07487	112.0
K07484	13621.0
K07485	10.0
K07482	10.0
K07483	48636.0
K07480	91.0
K07481	957.0
K07488	0.0
K07489	29.0
K11210	0.0
K11211	0.0
K11212	1.0
K11214	6670.0
K11216	148.0
K06300	0.0
K00061	0.0
K00060	1215.0
K06301	0.0
K00065	4438.0
K00064	1.0
K00067	42202.0
K00066	296.0
K00069	0.0
K00068	1954.0
K06304	0.0
K08262	0.0
K08261	0.0
K08260	0.0
K08265	0.0
K08264	0.0
K00288	0.0
K00285	328.0
K00284	21055.0
K00287	37120.0
K00286	40808.0
K00281	1977.0
K00280	0.0
K00283	6576.0
K00282	6576.0
K08088	0.0
K14198	0.0
K14199	0.0
K03452	0.0
K14194	0.0
K14195	0.0
K14196	1.0
K14197	1.0
K14192	0.0
K14193	0.0
K01880	34933.0
K01881	41540.0
K01883	37923.0
K01885	41625.0
K04618	0.0
K01887	40683.0
K01224	5444.0
K01889	37897.0
K01226	4269.0
K01227	710.0
K01220	218.0
K01222	3057.0
K01223	27783.0
K02759	14097.0
K02755	24.0
K02757	32282.0
K02756	21.0
K14998	0.0
K02750	2321.0
K02753	36.0
K02752	0.0
K00939	37653.0
K00938	1168.0
K00937	43041.0
K00936	117199.0
K00935	0.0
K00934	296.0
K00933	0.0
K00932	15.0
K00931	35911.0
K00930	71178.0
K01089	3387.0
K01080	0.0
K01081	10049.0
K01082	1.0
K01083	0.0
K01084	0.0
K01085	15.0
K01087	26.0
K02571	0.0
K02570	315.0
K02573	523.0
K02572	15.0
K02575	661.0
K02574	5061.0
K07780	0.0
K03488	19912.0
K03489	606.0
K03482	0.0
K03483	2513.0
K03480	15208.0
K03481	5478.0
K03486	3793.0
K03487	0.0
K03484	36683.0
K03485	15.0
K02287	1.0
K02286	2.0
K02285	2.0
K02284	2.0
K02283	41034.0
K02282	587.0
K02281	184.0
K02280	185.0
K02289	1.0
K02288	1.0
K03626	0.0
K03627	0.0
K03624	60937.0
K03625	37899.0
K03151	31865.0
K03620	653.0
K03153	28.0
K08869	0.0
K03628	31863.0
K03629	37707.0
K09738	0.0
K09739	0.0
K09736	0.0
K09737	0.0
K09735	0.0
K09732	0.0
K09733	1.0
K09730	0.0
K09731	0.0
K09888	30653.0
K09889	199.0
K09880	0.0
K09882	25.0
K09883	25.0
K09884	0.0
K09887	0.0
K11027	0.0
K11026	0.0
K11025	0.0
K11024	0.0
K07679	0.0
K07678	0.0
K11021	0.0
K11020	0.0
K07675	16.0
K07674	184.0
K07676	15.0
K07671	0.0
K07670	25.0
K07673	199.0
K07672	0.0
K01117	0.0
K12048	0.0
K07019	497.0
K07018	39.0
K07011	24113.0
K07010	20552.0
K07013	7.0
K07012	31716.0
K07015	29546.0
K07014	430.0
K07017	7238.0
K07016	4239.0
K10084	0.0
K08372	4224.0
K05884	351.0
K05885	4765.0
K05886	0.0
K05887	184.0
K05880	15.0
K05881	35.0
K05882	299.0
K05883	0.0
K08902	1.0
K05739	2544.0
K05888	0.0
K05889	0.0
K08903	1.0
K00547	1913.0
K00544	0.0
K00545	0.0
K00542	0.0
K00543	0.0
K00540	42510.0
K00548	42538.0
K00549	8901.0
K01145	0.0
K01412	27.0
K01147	200.0
K01417	14706.0
K00038	3.0
K01143	0.0
K01142	37471.0
K01419	1441.0
K00788	45535.0
K00789	41030.0
K12502	0.0
K14762	0.0
K14761	30852.0
K06195	311.0
K03819	0.0
K03818	276.0
K03814	1313.0
K03817	1871.0
K03816	29641.0
K03811	6200.0
K03810	1164.0
K03813	428.0
K11908	0.0
K11909	15.0
K11904	44.0
K11905	15.0
K11906	15.0
K11907	15.0
K11900	15.0
K11901	15.0
K11902	0.0
K11903	31.0
K10986	10.0
K13238	0.0
K13239	0.0
K13797	0.0
K07248	10869.0
K13796	0.0
K07244	0.0
K07245	42.0
K07246	430.0
K07240	61113.0
K07241	2.0
K07242	1.0
K07243	342.0
K01268	0.0
K05296	0.0
K02821	5170.0
K09016	0.0
K09945	0.0
K09944	0.0
K09947	0.0
K09946	322.0
K09941	0.0
K09940	907.0
K09943	0.0
K09942	135.0
K09949	356.0
K09948	0.0
K10851	1.0
K10850	1.0
K03666	7998.0
K03667	1441.0
K03196	197.0
K03665	38463.0
K11275	0.0
K06012	28074.0
K00048	13757.0
K10857	0.0
K09773	2951.0
K00043	881.0
K00042	6604.0
K00041	4642.0
K00040	17167.0
K00046	31104.0
K00733	0.0
K00044	0.0
K06011	0.0
K09012	0.0
K06016	1655.0
K06017	0.0
K06014	0.0
K06015	3464.0
K06019	970.0
K01075	184.0
K12221	0.0
K06444	0.0
K04632	0.0
K14977	473.0
K14974	0.0
K00958	114.0
K00951	39647.0
K00950	6941.0
K00952	155.0
K00955	2705.0
K00954	37912.0
K00957	10591.0
K00956	10247.0
K00590	88.0
K02777	6616.0
K02775	6233.0
K02774	7248.0
K02773	6482.0
K02771	772.0
K02770	23998.0
K02779	1117.0
K02778	0.0
K01606	0.0
K01607	37516.0
K01604	0.0
K01605	0.0
K01602	1.0
K01601	113.0
K03750	9408.0
K01609	27403.0
K02553	38.0
K02804	6925.0
K02551	5940.0
K02806	1605.0
K02557	18100.0
K02800	3722.0
K05275	0.0
K02802	0.0
K13300	0.0
K02558	1263.0
K02809	1.0
K02808	0.0
K03600	199.0
K03601	37819.0
K03602	37411.0
K03603	15.0
K03604	3079.0
K03605	317.0
K03606	1369.0
K03607	15.0
K03608	23434.0
K03609	33105.0
K06078	15.0
K06079	916.0
K09710	37763.0
K09711	876.0
K09712	0.0
K06073	15.0
K06074	15.0
K06075	16.0
K06076	1869.0
K06077	15.0
K06382	25602.0
K06383	9027.0
K06380	0.0
K06381	32885.0
K06386	435.0
K06387	15107.0
K06384	3795.0
K06385	28657.0
K06388	0.0
K06389	0.0
K12466	0.0
K12468	0.0
K07657	640.0
K07656	0.0
K07655	0.0
K07654	25.0
K07653	23.0
K07652	3863.0
K07651	35.0
K07650	1273.0
K07659	257.0
K07658	39164.0
K11041	1320.0
K11040	1.0
K11043	0.0
K11042	0.0
K11045	0.0
K11044	0.0
K11047	0.0
K11046	0.0
K11049	0.0
K11048	0.0
K07387	1642.0
K07386	7084.0
K06926	33763.0
K06927	1216.0
K06924	0.0
K06925	37878.0
K06922	1.0
K06923	28783.0
K06920	4000.0
K06921	8870.0
K06928	4064.0
K06929	3436.0
K07033	22769.0
K07032	1246.0
K07031	3274.0
K07030	27256.0
K07037	4447.0
K07035	27328.0
K07034	157.0
K07039	184.0
K07038	3349.0
K10829	0.0
K00384	82752.0
K00385	3352.0
K00386	0.0
K00387	0.0
K00380	609.0
K00381	312.0
K00382	18448.0
K00383	214.0
K00389	5.0
K01387	0.0
K01385	0.0
K01389	0.0
K09158	232.0
K09159	84.0
K09156	0.0
K09157	34394.0
K09154	1.0
K09155	4537.0
K09152	0.0
K09153	4307.0
K09150	0.0
K09151	431.0
K05970	14116.0
K05714	0.0
K05715	0.0
K05710	5.0
K05711	0.0
K05712	1.0
K05713	0.0
K00560	34783.0
K00561	171.0
K00563	7930.0
K00564	3841.0
K00566	36284.0
K00567	34184.0
K00568	195.0
K00569	296.0
K05575	115.0
K01169	0.0
K01167	1.0
K01166	0.0
K05577	411.0
K01163	10257.0
K01161	0.0
K01160	30.0
K05578	1.0
K05579	1.0
K08092	620.0
K08093	117.0
K08094	1340.0
K08095	0.0
K08096	0.0
K08097	101.0
K02254	0.0
K02255	0.0
K01743	0.0
K02251	34.0
K02061	0.0
K01741	0.0
K02060	0.0
K00114	0.0
K02122	30927.0
K02123	32393.0
K02120	32426.0
K02121	33320.0
K02124	32670.0
K03837	20.0
K03836	0.0
K03835	15.0
K03834	15.0
K03833	2666.0
K03832	4011.0
K03831	312.0
K03830	7725.0
K00443	0.0
K03839	2826.0
K02067	382.0
K10189	10902.0
K13038	57240.0
K13787	13886.0
K13788	3941.0
K13789	95253.0
K10188	17442.0
K12255	0.0
K12254	0.0
K12257	24022.0
K12256	0.0
K12251	15650.0
K12250	0.0
K12253	0.0
K12252	0.0
K13252	746.0
K13256	974.0
K13255	0.0
K12079	0.0
K12078	0.0
K12071	184.0
K12070	0.0
K12073	298.0
K12072	0.0
K09912	15.0
K06236	0.0
K06237	0.0
K05519	0.0
K09914	15.0
K11788	0.0
K11782	0.0
K11780	1.0
K11781	1.0
K11787	0.0
K11784	0.0
K11530	0.0
K12787	0.0
K12786	0.0
K12785	0.0
K12784	0.0
K06718	0.0
K09969	185.0
K09968	1080.0
K09967	3315.0
K09966	298.0
K09965	296.0
K09964	87.0
K09963	7156.0
K09962	396.0
K09961	15.0
K09960	0.0
K11527	1912.0
K11524	0.0
K11525	0.0
K11250	199.0
K11253	0.0
K11258	15.0
K11528	0.0
K00713	0.0
K00712	62.0
K10780	0.0
K10783	868.0
K10125	0.0
K10124	15.0
K10126	0.0
K10121	8070.0
K10123	0.0
K10122	8070.0
K04652	10418.0
K04653	5670.0
K04651	11306.0
K04656	5636.0
K04654	5644.0
K04655	8011.0
K00973	40023.0
K00972	2956.0
K00971	13091.0
K00970	5667.0
K00975	93890.0
K00974	96166.0
K00979	3020.0
K00978	1800.0
K14954	0.0
K14955	0.0
K14956	0.0
K06178	15030.0
K01596	1423.0
K01597	1168.0
K01594	0.0
K01595	4585.0
K01592	0.0
K01593	0.0
K01590	308.0
K01591	40909.0
K01598	449.0
K01599	32205.0
K02711	1.0
K02710	1.0
K02713	1.0
K02712	1.0
K02714	1.0
K02717	1.0
K02716	1.0
K02719	2.0
K02718	1.0
K03449	3072.0
K03446	782.0
K03444	276.0
K03445	0.0
K03442	34103.0
K01620	31656.0
K01621	1861.0
K01622	1.0
K01623	11077.0
K01624	67310.0
K01625	59087.0
K01626	34813.0
K01627	2379.0
K01628	25068.0
K01629	8322.0
K05299	34.0
K02829	1.0
K02828	1.0
K02827	1.0
K02826	1.0
K02825	6309.0
K02824	24719.0
K02823	35654.0
K02822	7415.0
K03198	196.0
K03199	222.0
K03668	284.0
K03669	297.0
K03190	7255.0
K03191	4111.0
K03660	40687.0
K03194	0.0
K03195	197.0
K03664	37898.0
K03197	184.0
K09772	34962.0
K06013	1090.0
K09770	2992.0
K09771	17.0
K09776	1.0
K09777	25653.0
K09774	342.0
K09775	10730.0
K09778	1184.0
K09779	26577.0
K06269	0.0
K06323	0.0
K11624	2.0
K02991	0.0
K02990	37834.0
K02624	2.0
K02240	1812.0
K08282	332.0
K12440	0.0
K12441	0.0
K12442	0.0
K12443	0.0
K12444	0.0
K12445	0.0
K12449	0.0
K02247	0.0
K07637	15.0
K07636	41487.0
K07639	0.0
K07638	224.0
K11069	24806.0
K11068	38441.0
K11063	876.0
K11062	0.0
K11061	0.0
K11060	0.0
K11066	15.0
K11065	3379.0
K06900	0.0
K06901	39024.0
K06902	4545.0
K06903	2596.0
K06904	576.0
K06905	2553.0
K06906	233.0
K06907	3058.0
K06908	2557.0
K06909	1431.0
K10821	0.0
K05905	181.0
K05904	0.0
K05906	0.0
K05900	0.0
K05903	35.0
K01406	0.0
K05909	0.0
K05908	0.0
K00368	0.0
K00369	0.0
K00366	2202.0
K00367	1.0
K00364	1331.0
K00365	297.0
K00362	9.0
K00363	3.0
K00360	0.0
```
