## Extended Data File 1 for "Diet induces reproducible alterations in the mouse and human gut microbiome": ERS1117651_ERR1359978.picrust

```
# Constructed from biom file
#OTU ID	ERR1359978
K01365	0.0
K01364	0.0
K01361	68.0
K01360	0.0
K01362	21593.0
K02249	0.0
K05841	0.0
K05844	2.0
K05845	2134.0
K05846	10526.0
K05847	9500.0
K00508	95.0
K00500	1.0
K00507	580.0
K00504	0.0
K00505	0.0
K12521	1.0
K01101	3699.0
K01103	77.0
K12520	0.0
K01104	50159.0
K05592	17059.0
K05593	4661.0
K05590	2.0
K05591	2.0
K05596	25.0
K05597	0.0
K05594	0.0
K05595	6869.0
K05599	0.0
K11964	0.0
K11962	0.0
K14540	17849.0
K12529	0.0
K12528	0.0
K06353	0.0
K02456	1060.0
K02457	1.0
K02454	1603.0
K02455	227.0
K02452	16.0
K02453	1028.0
K02450	15.0
K02103	5686.0
K08138	1663.0
K02108	23956.0
K02109	26269.0
K02458	1.0
K02459	1.0
K08137	0.0
K03851	59.0
K03850	0.0
K03852	36.0
K03855	84.0
K03856	19685.0
K13018	0.0
K13019	855.0
K13010	119.0
K13011	0.0
K13012	1903.0
K13013	0.0
K13014	2.0
K13015	192.0
K13016	977.0
K13017	0.0
K08566	0.0
K08567	230.0
K13274	0.0
K13275	58.0
K13276	0.0
K13277	0.0
K03275	0.0
K03274	262.0
K03277	0.0
K03276	0.0
K03271	9031.0
K03270	8391.0
K03273	2446.0
K03272	2831.0
K03279	0.0
K03278	0.0
K11022	0.0
K12277	0.0
K12276	0.0
K12270	107.0
K11058	0.0
K12279	0.0
K12278	15.0
K07557	0.0
K07550	0.0
K07552	4674.0
K06319	0.0
K09909	1.0
K09908	2.0
K12051	0.0
K12050	0.0
K12057	412.0
K12056	0.0
K06221	577.0
K09900	2.0
K09903	24267.0
K09902	2.0
K09904	2.0
K09907	2.0
K09906	2.0
K11501	0.0
K03234	0.0
K00773	23728.0
K00772	980.0
K00777	0.0
K00776	0.0
K06313	1108.0
K06315	0.0
K05574	0.0
K10201	57.0
K07176	0.0
K07177	1370.0
K07174	0.0
K07175	3354.0
K07172	72.0
K07173	12706.0
K07170	5194.0
K07171	32657.0
K07178	0.0
K07179	0.0
K00195	0.0
K00194	240.0
K00197	431.0
K00196	0.0
K00191	0.0
K00190	74.0
K00193	0.0
K00192	0.0
K00198	4123.0
K06405	15369.0
K10109	5724.0
K10108	10486.0
K10107	31.0
K01828	127.0
K01829	1.0
K01826	22.0
K01825	8.0
K01822	234.0
K01823	3612.0
K01820	226.0
K01821	1381.0
K00999	0.0
K00998	14516.0
K00995	34578.0
K00997	7281.0
K00996	55.0
K00991	25854.0
K00990	280.0
K00992	1.0
K11028	0.0
K02622	6239.0
K02625	0.0
K03564	13342.0
K13489	203.0
K13488	203.0
K13483	1.0
K13482	94.0
K13481	94.0
K13480	23.0
K13487	203.0
K13486	203.0
K14680	0.0
K14681	0.0
K14682	206.0
K08358	352.0
K08357	337.0
K08356	0.0
K08355	0.0
K03469	23139.0
K03462	0.0
K03464	0.0
K03465	8509.0
K03466	23389.0
K01648	0.0
K01649	27928.0
K01643	3733.0
K01640	1708.0
K01641	1227.0
K01646	169.0
K01647	29607.0
K01644	5794.0
K02597	15.0
K02626	94.0
K02595	0.0
K02594	1354.0
K02593	15.0
K02592	1107.0
K02591	4349.0
K02590	3340.0
K02598	935.0
K02849	211.0
K14061	7.0
K14062	2.0
K14063	0.0
K14064	0.0
K14065	0.0
K14067	0.0
K02841	212.0
K02840	216.0
K02843	1383.0
K02844	243.0
K02847	2.0
K02846	0.0
K02102	42.0
K09758	1303.0
K06039	2.0
K06034	0.0
K06036	12.0
K06037	0.0
K06032	0.0
K01581	1004.0
K02702	0.0
K02659	0.0
K13490	203.0
K13491	203.0
K03644	5793.0
K03645	2.0
K03646	47.0
K03647	1566.0
K03640	2263.0
K03641	829.0
K03642	776.0
K03643	10.0
K03648	19162.0
K03649	286.0
K06694	0.0
K11814	0.0
K12428	17.0
K12429	0.0
K12422	0.0
K12423	0.0
K12420	0.0
K12421	0.0
K12426	0.0
K12427	0.0
K12424	0.0
K12425	0.0
K07349	4.0
K07348	4.0
K05380	0.0
K07345	12.0
K07344	24.0
K07347	11.0
K07346	6.0
K07341	2645.0
K07340	26.0
K07343	5587.0
K07342	0.0
K06968	228.0
K06969	27588.0
K06962	1261.0
K06963	0.0
K06960	18886.0
K06961	0.0
K06966	8302.0
K06967	17847.0
K06964	0.0
K06965	0.0
K08995	203.0
K08994	2.0
K08997	0.0
K08996	78.0
K08990	2.0
K08993	2.0
K08992	2.0
K08999	3434.0
K08998	21361.0
K08344	2.0
K08345	0.0
K08346	0.0
K14940	28.0
K02724	0.0
K08349	0.0
K11815	0.0
K05929	0.0
K05928	202.0
K05927	0.0
K05924	0.0
K05922	0.0
K05921	1.0
K00349	4566.0
K00698	0.0
K00340	5417.0
K00341	5417.0
K00690	2766.0
K00343	5311.0
K00344	1035.0
K00697	843.0
K00346	4565.0
K00347	4565.0
K09116	3470.0
K09117	14238.0
K05337	6598.0
K09118	345.0
K09119	0.0
K02106	1407.0
K05823	1168.0
K05820	3.0
K05826	0.0
K05827	0.0
K02100	0.0
K02101	0.0
K00524	0.0
K00525	19359.0
K00526	8006.0
K00527	35118.0
K00520	602.0
K00522	0.0
K00523	2.0
K02451	0.0
K00528	19782.0
K00529	1.0
K00025	202.0
K14215	0.0
K14213	0.0
K03453	5914.0
K00796	15413.0
K05339	72.0
K00027	18246.0
K00794	11085.0
K00793	10791.0
K01347	586.0
K01346	0.0
K01344	0.0
K01343	0.0
K00791	26320.0
K01340	0.0
K00790	33336.0
K02694	0.0
K02696	0.0
K02697	0.0
K02690	0.0
K02691	311.0
K02692	0.0
K02693	0.0
K02698	0.0
K02699	0.0
K00836	1.0
K00837	6404.0
K00835	206.0
K00832	207.0
K00833	5311.0
K00830	1000.0
K00831	22431.0
K00839	921.0
K04335	0.0
K04334	0.0
K01120	202.0
K01126	21513.0
K04333	0.0
K01129	21788.0
K01128	3.0
K04339	0.0
K04338	0.0
K02470	39705.0
K02471	222.0
K02472	2597.0
K02473	0.0
K02474	6916.0
K02475	99.0
K02476	99.0
K02477	7517.0
K02478	60.0
K02479	251.0
K09019	107.0
K01267	6953.0
K13074	0.0
K13075	0.0
K11441	0.0
K14055	2.0
K13299	0.0
K13292	20437.0
K14057	0.0
K14056	0.0
K02856	1446.0
K02585	1196.0
K12211	0.0
K12210	0.0
K12213	0.0
K12212	0.0
K12215	0.0
K02854	0.0
K12217	0.0
K12216	0.0
K12219	0.0
K12218	0.0
K02855	1922.0
K08692	0.0
K08693	4.0
K08690	0.0
K08691	0.0
K08696	0.0
K08697	0.0
K11748	204.0
K11749	22179.0
K11746	0.0
K11747	2.0
K11744	202.0
K11745	202.0
K11742	32.0
K11743	2083.0
K11740	0.0
K11741	2236.0
K13920	620.0
K13921	58.0
K13922	4393.0
K13923	58.0
K13924	403.0
K13925	0.0
K13926	219.0
K13927	1780.0
K13928	0.0
K13929	11.0
K09923	2.0
K09922	4758.0
K06201	10315.0
K06200	6781.0
K06207	20783.0
K06206	8621.0
K06205	2.0
K09924	1159.0
K09929	2.0
K06208	890.0
K00759	16746.0
K00758	180.0
K00752	5.0
K00757	20186.0
K00756	10116.0
K00754	23753.0
K06001	13492.0
K05557	0.0
K09766	1103.0
K05554	0.0
K07475	0.0
K07150	8244.0
K07151	23.0
K07152	792.0
K07153	2.0
K07154	9220.0
K07155	0.0
K07156	197.0
K07157	0.0
K07406	11562.0
K07407	33826.0
K07404	10149.0
K07405	4585.0
K07402	12843.0
K07403	1251.0
K07400	2.0
K07401	0.0
K01808	33587.0
K01809	21568.0
K01800	1.0
K01801	0.0
K01802	7085.0
K01803	26755.0
K01804	8881.0
K01805	5721.0
K01807	4042.0
K09718	0.0
K14668	0.0
K14669	0.0
K14666	0.0
K14667	0.0
K01664	927.0
K01665	5452.0
K01666	5318.0
K01667	4838.0
K01660	0.0
K01661	3468.0
K01662	23250.0
K01663	0.0
K01668	28.0
K01669	1124.0
K02863	24161.0
K02862	0.0
K02860	23649.0
K02867	24267.0
K02866	0.0
K02864	24009.0
K02869	0.0
K05362	309.0
K05365	5.0
K03402	20453.0
K03403	0.0
K03400	0.0
K03406	66652.0
K03407	11209.0
K03404	30.0
K03405	108.0
K03408	15205.0
K03409	1477.0
K02315	21845.0
K02314	25786.0
K02317	0.0
K02316	24258.0
K02313	24185.0
K02312	1934.0
K02319	0.0
K12405	0.0
K12152	2.0
K12151	0.0
K07091	10.0
K07090	34651.0
K07093	398.0
K07092	0.0
K07095	31767.0
K07094	22.0
K07097	15.0
K07096	31.0
K07099	8201.0
K07098	40549.0
K11175	23341.0
K11174	0.0
K11177	1.0
K11176	0.0
K11173	0.0
K11179	108.0
K11178	1.0
K00322	2.0
K00320	7.0
K00321	0.0
K00326	0.0
K00324	1118.0
K00325	549.0
K00329	31.0
K05945	1082.0
K05944	0.0
K05947	0.0
K05946	6476.0
K06944	0.0
K06945	1.0
K06946	2.0
K06415	1093.0
K06940	10581.0
K06941	25054.0
K06942	24179.0
K06943	0.0
K10806	3.0
K10807	0.0
K10804	432.0
K10805	240.0
K06948	1423.0
K06949	24687.0
K06418	51.0
K09138	218.0
K09139	0.0
K09134	2203.0
K09135	0.0
K09136	799.0
K09137	264.0
K09130	0.0
K09131	1232.0
K09132	3152.0
K09133	6.0
K05808	21058.0
K05809	2.0
K05804	3314.0
K05805	32.0
K05806	0.0
K05807	5392.0
K05800	19.0
K05801	1475.0
K05802	2.0
K05803	2.0
K01044	0.0
K01045	0.0
K01046	549.0
K02068	972.0
K04561	11.0
K01042	3503.0
K05568	18373.0
K05567	5865.0
K14273	0.0
K14275	0.0
K14274	70.0
K02062	2.0
K05245	1.0
K05564	0.0
K01048	1023.0
K02066	6023.0
K01322	2874.0
K01325	0.0
K02065	5630.0
K01326	0.0
K05560	0.0
K02243	1196.0
K08930	0.0
K02679	2.0
K02676	1.0
K02674	15.0
K02675	0.0
K02672	16.0
K02241	1973.0
K02670	3.0
K02671	17.0
K00810	83.0
K00811	5415.0
K00812	6371.0
K00813	3.0
K00814	0.0
K00817	24987.0
K00818	6536.0
K00819	1368.0
K02530	453.0
K02245	1196.0
K02244	1172.0
K01499	0.0
K01498	0.0
K01493	22527.0
K01492	1549.0
K01491	50061.0
K01497	507.0
K01496	1766.0
K01495	17966.0
K01494	4173.0
K02418	6607.0
K02419	8745.0
K14492	0.0
K02412	8564.0
K02413	7272.0
K02410	8745.0
K02411	3761.0
K02416	8745.0
K02417	7095.0
K02414	331.0
K02415	594.0
K00120	0.0
K00121	1104.0
K00430	0.0
K13058	202.0
K13059	10.0
K13727	587.0
K13057	0.0
K13722	0.0
K13051	514.0
K13052	6881.0
K00435	0.0
K12054	0.0
K03239	0.0
K03238	0.0
K03231	0.0
K03230	227.0
K03232	0.0
K12059	0.0
K03237	0.0
K03236	0.0
K12058	412.0
K12239	0.0
K12238	0.0
K12235	0.0
K12234	1656.0
K13942	0.0
K13940	13857.0
K13941	0.0
K12097	0.0
K12096	0.0
K12095	0.0
K12094	0.0
K12093	0.0
K12092	0.0
K12091	0.0
K12090	0.0
K12099	0.0
K12098	0.0
K06356	0.0
K05992	307.0
K03540	0.0
K06331	4950.0
K06330	71.0
K07138	14899.0
K07139	17187.0
K11811	0.0
K07132	3633.0
K07133	51563.0
K07130	12773.0
K07131	1.0
K07137	35636.0
K07134	0.0
K07135	0.0
K01860	0.0
K01866	24266.0
K01867	22350.0
K01865	31.0
K01868	27674.0
K01869	24262.0
K06140	204.0
K04766	9.0
K04767	433.0
K04764	1079.0
K04762	4960.0
K04763	26141.0
K04760	9.0
K04761	2630.0
K04768	103.0
K04769	16146.0
K08313	1292.0
K08312	2.0
K08311	1204.0
K08310	16.0
K08317	617.0
K08316	12570.0
K08315	13.0
K08314	2084.0
K05149	0.0
K08319	0.0
K08318	0.0
K06339	0.0
K14648	0.0
K14392	68.0
K14393	415.0
K14645	201.0
K14647	0.0
K01689	28814.0
K01686	16308.0
K01687	32698.0
K01684	4678.0
K01685	10892.0
K01682	18.0
K01681	21406.0
K05308	0.0
K02889	0.0
K02888	24266.0
K02885	0.0
K02884	24267.0
K02887	24161.0
K02886	24267.0
K02881	24267.0
K02883	0.0
K13743	0.0
K02086	1223.0
K02081	3788.0
K02080	16.0
K02083	226.0
K02082	538.0
K13831	0.0
K03428	0.0
K03429	5023.0
K03424	30945.0
K03935	0.0
K03932	261.0
K03933	596.0
K03930	5836.0
K03931	1309.0
K02339	10.0
K02338	24196.0
K02337	23357.0
K02336	2.0
K02335	26250.0
K02334	12531.0
K02330	0.0
K03688	8941.0
K03689	0.0
K03680	70.0
K03683	2.0
K03684	1542.0
K03685	24160.0
K03686	41801.0
K03687	22562.0
K07301	13311.0
K07300	0.0
K07303	0.0
K07302	0.0
K07305	1623.0
K07304	3315.0
K07307	1619.0
K07306	1277.0
K07309	313.0
K07308	1331.0
K02617	0.0
K02610	94.0
K02963	24267.0
K02612	94.0
K02961	21041.0
K09686	60189.0
K09687	137828.0
K09684	376.0
K09685	2165.0
K09682	0.0
K09683	0.0
K09680	1279.0
K09681	17.0
K09688	31.0
K09689	31.0
K05962	0.0
K05961	0.0
K05967	67.0
K05966	71.0
K11159	0.0
K05964	20.0
K05968	0.0
K11152	0.0
K00309	0.0
K00658	2524.0
K00304	94.0
K00305	94.0
K00654	0.0
K00655	34618.0
K00652	6745.0
K00301	95.0
K00302	1994.0
K00303	823.0
K10828	0.0
K06431	0.0
K06432	0.0
K06433	0.0
K06434	74.0
K06436	1172.0
K06437	0.0
K10820	70.0
K06439	0.0
K10822	0.0
K10823	0.0
K10826	0.0
K09167	1156.0
K06322	0.0
K14117	0.0
K14259	0.0
K14257	0.0
K01308	2152.0
K01303	60.0
K01301	0.0
K01305	397.0
K01304	2459.0
K02658	15.0
K00672	0.0
K02650	7099.0
K02651	1554.0
K02652	12867.0
K02653	16198.0
K02654	33636.0
K05687	0.0
K02656	18.0
K05685	290.0
K00878	15214.0
K00879	3493.0
K00872	4483.0
K00873	25259.0
K00870	0.0
K00876	27713.0
K00877	0.0
K00874	22807.0
K00875	0.0
K04487	39071.0
K04486	24550.0
K04485	23367.0
K04484	0.0
K04483	0.0
K04482	0.0
K04480	2.0
K04488	21160.0
K12049	0.0
K13693	16.0
K13706	0.0
K13694	2298.0
K13695	2.0
K05977	0.0
K09516	819.0
K02434	27721.0
K02435	25835.0
K02436	795.0
K02437	8579.0
K05350	9124.0
K02431	7297.0
K08100	0.0
K02433	29232.0
K02438	13887.0
K02439	55.0
K03745	35.0
K03744	12724.0
K03747	16.0
K03210	23736.0
K03217	22577.0
K03216	18774.0
K03215	25.0
K03742	19993.0
K03219	228.0
K03218	24210.0
K03749	2.0
K03748	925.0
K02383	0.0
K06327	0.0
K06320	3580.0
K07238	20935.0
K09479	0.0
K09478	0.0
K09475	0.0
K09474	468.0
K09477	2.0
K09476	0.0
K09471	2.0
K09470	0.0
K09473	0.0
K09472	23.0
K07543	0.0
K06898	10524.0
K13967	0.0
K13963	9144.0
K07545	0.0
K00737	1860.0
K05345	0.0
K11706	177.0
K11707	43.0
K11704	177.0
K11705	177.0
K11708	43.0
K11709	40.0
K05588	0.0
K07114	18111.0
K07443	11750.0
K07116	0.0
K07117	202.0
K07110	100.0
K07447	24136.0
K07112	3568.0
K07113	22.0
K07448	2438.0
K07118	4401.0
K07119	112.0
K10619	0.0
K10618	0.0
K10617	0.0
K10616	0.0
K01848	6.0
K01849	6.0
K01844	3084.0
K01845	8745.0
K01846	167.0
K01847	9412.0
K01840	30705.0
K01841	2887.0
K01842	0.0
K01843	4490.0
K06219	2.0
K10832	0.0
K05348	0.0
K14203	0.0
K08483	21509.0
K08482	203.0
K08481	0.0
K08480	0.0
K08485	2.0
K08484	2.0
K00464	0.0
K00467	0.0
K00466	0.0
K00461	0.0
K00460	0.0
K00463	0.0
K00462	9.0
K04509	0.0
K00469	0.0
K00468	0.0
K08645	0.0
K04744	551.0
K01518	0.0
K01519	0.0
K04748	779.0
K04749	1926.0
K01514	43.0
K01515	26368.0
K01512	10893.0
K01510	0.0
K14623	2840.0
K14626	0.0
K14627	0.0
K14628	0.0
K14629	0.0
K03918	0.0
K03919	113.0
K12372	2.0
K12373	28585.0
K12370	2.0
K12371	2.0
K02359	0.0
K02358	23266.0
K02351	94.0
K02352	1.0
K02355	44987.0
K02357	24267.0
K02356	24348.0
K13574	6.0
K13573	18.0
K13572	112.0
K13571	238.0
K13570	238.0
K12112	10.0
K12113	0.0
K12110	0.0
K12111	82.0
K07329	0.0
K07328	0.0
K07323	42.0
K07322	7291.0
K07321	1193.0
K07320	10.0
K07327	0.0
K07326	7.0
K07325	0.0
K07324	0.0
K08163	2.0
K06180	53033.0
K06181	792.0
K06182	8191.0
K06183	15725.0
K06186	10.0
K06187	24296.0
K06188	2173.0
K06189	41.0
K08359	2.0
K07589	13.0
K07588	4656.0
K07587	0.0
K07586	2988.0
K07585	0.0
K07584	20060.0
K07583	0.0
K07582	0.0
K07581	0.0
K07580	0.0
K11139	0.0
K05989	22728.0
K05988	0.0
K05985	7597.0
K05987	0.0
K05986	202.0
K10843	101.0
K08354	3.0
K10844	7.0
K10848	0.0
K00673	203.0
K00674	4723.0
K00675	2585.0
K00676	12620.0
K00677	8103.0
K06988	594.0
K06989	1036.0
K08351	0.0
K06980	826.0
K06981	0.0
K06982	0.0
K08350	1.0
K06984	0.0
K06985	0.0
K06986	100.0
K06987	9915.0
K02445	4986.0
K02444	2790.0
K00582	0.0
K00583	0.0
K00580	0.0
K02110	25405.0
K00586	0.0
K00587	0.0
K00584	74.0
K08921	0.0
K02441	72.0
K00588	187.0
K08922	0.0
K02440	4564.0
K00018	22263.0
K08923	0.0
K02443	7320.0
K00019	175.0
K02442	0.0
K08925	0.0
K08926	0.0
K08927	0.0
K03149	7324.0
K06604	0.0
K00015	214.0
K01989	12899.0
K00854	37385.0
K00855	2.0
K00856	37.0
K00857	8722.0
K00850	58830.0
K00851	1061.0
K00852	24620.0
K00853	1321.0
K00858	23807.0
K00859	21708.0
K01181	10731.0
K01180	0.0
K01183	5179.0
K01182	11321.0
K01185	3745.0
K01184	0.0
K01187	36285.0
K01188	22819.0
K02596	205.0
K13766	13.0
K13767	2074.0
K13003	0.0
K13002	701.0
K13000	0.0
K02984	0.0
K02986	24268.0
K02987	0.0
K02636	0.0
K02982	22412.0
K02983	0.0
K02638	0.0
K02639	378.0
K02988	23172.0
K08298	631.0
K08299	1.0
K03583	25.0
K03582	23.0
K03581	19674.0
K03580	205.0
K03587	5799.0
K03586	4.0
K03585	10343.0
K03584	23839.0
K03589	17539.0
K03588	32400.0
K01725	0.0
K01724	583.0
K01727	416.0
K01726	8526.0
K01721	0.0
K01720	95.0
K01722	0.0
K13008	0.0
K01729	15.0
K01728	401.0
K09530	0.0
K09539	0.0
K02188	12296.0
K02189	10586.0
K02182	6.0
K02183	0.0
K03769	3613.0
K03768	35286.0
K03767	1161.0
K03765	0.0
K03764	2.0
K03763	27229.0
K03762	852.0
K03761	0.0
K03760	112.0
K09457	2903.0
K09456	0.0
K09459	2829.0
K09458	29036.0
K00602	46825.0
K13988	0.0
K13985	0.0
K09981	53.0
K09980	0.0
K09983	0.0
K09982	31.0
K09985	427.0
K09984	0.0
K09987	412.0
K09986	1.0
K09989	2888.0
K09988	5469.0
K12583	195.0
K12582	2.0
K12589	0.0
K11720	25.0
K09759	7316.0
K10985	3.0
K10984	22.0
K07468	0.0
K07469	54.0
K07464	12882.0
K07465	101.0
K07466	0.0
K07467	5508.0
K07460	18981.0
K07461	7713.0
K07462	23517.0
K07463	0.0
K10679	437.0
K10678	2.0
K10671	0.0
K10670	6677.0
K10673	0.0
K10672	441.0
K10674	0.0
K10677	4.0
K10676	0.0
K08726	0.0
K08724	238.0
K08722	4646.0
K08723	0.0
K08720	0.0
K08721	0.0
K08728	982.0
K10187	0.0
K00119	0.0
K00118	296.0
K00449	94.0
K00448	94.0
K00115	0.0
K00446	0.0
K00117	407.0
K00116	427.0
K00111	19700.0
K00442	0.0
K00113	930.0
K00112	2383.0
K01539	0.0
K01531	11522.0
K04720	16185.0
K01533	26972.0
K01534	54636.0
K01535	2.0
K01537	29767.0
K14358	0.0
K14605	0.0
K14606	0.0
K00413	414.0
K10120	59.0
K05600	0.0
K05777	33.0
K03972	2.0
K03973	883.0
K03970	2.0
K03971	1.0
K03976	21636.0
K03977	24160.0
K03974	2.0
K03975	5629.0
K03978	23751.0
K03979	24255.0
K13378	4334.0
K02372	21141.0
K02371	18515.0
K02377	6906.0
K02379	811.0
K03396	0.0
K03397	0.0
K03394	20116.0
K03395	0.0
K03392	24.0
K03393	0.0
K03390	5396.0
K03391	0.0
K03399	183.0
K03027	0.0
K12136	1.0
K12137	198.0
K06610	3.0
K12138	13.0
K12139	14.0
K11444	0.0
K11440	0.0
K11443	0.0
K11442	9.0
K00612	288.0
K00613	313.0
K00610	13500.0
K00611	18882.0
K00616	14907.0
K00617	0.0
K00614	242.0
K00615	63963.0
K00619	442.0
K10863	0.0
K07874	0.0
K06234	0.0
K10240	11.0
K10241	11.0
K10242	14.0
K10243	129.0
K04110	0.0
K04113	0.0
K04112	0.0
K04115	0.0
K04114	0.0
K04117	0.0
K04116	0.0
K04118	0.0
K05517	1.0
K07705	192.0
K07704	584.0
K07707	4403.0
K07706	3617.0
K07701	15.0
K07700	0.0
K07703	15.0
K07702	0.0
K07709	77.0
K07708	8.0
K01955	36422.0
K13042	0.0
K09934	0.0
K09935	6418.0
K06216	185.0
K09937	37.0
K13745	94.0
K13746	0.0
K13747	16816.0
K13740	0.0
K13741	0.0
K13742	0.0
K06211	1863.0
K06212	333.0
K09933	1.0
K02618	94.0
K02619	4538.0
K02968	23209.0
K02966	0.0
K02967	24161.0
K02616	0.0
K02965	24267.0
K02962	0.0
K02611	94.0
K02613	94.0
K03569	37731.0
K03568	1343.0
K03565	23286.0
K06218	131.0
K03567	54.0
K03566	2.0
K03561	12004.0
K03560	8.0
K03563	9846.0
K03562	836.0
K06430	0.0
K01709	4009.0
K01708	0.0
K01707	0.0
K01706	186.0
K01705	0.0
K01704	50911.0
K01703	52732.0
K01702	0.0
K14165	0.0
K14164	0.0
K14166	0.0
K14161	304.0
K14160	6.0
K14162	398.0
K05396	249.0
K03709	2252.0
K03708	2533.0
K08160	0.0
K03701	33581.0
K03700	9766.0
K03703	20664.0
K03702	24267.0
K03705	19044.0
K03704	24814.0
K03707	1359.0
K03706	9306.0
K06289	0.0
K06288	0.0
K06283	13855.0
K06282	754.0
K06281	726.0
K06287	22712.0
K06286	1138.0
K06285	918.0
K06284	10711.0
K08161	865.0
K07540	0.0
K06438	10502.0
K06869	0.0
K06868	0.0
K06867	1203.0
K06866	2.0
K06865	0.0
K06864	9231.0
K06863	0.0
K06862	0.0
K06861	5911.0
K06860	108.0
K12659	0.0
K12658	203.0
K07547	0.0
K07546	0.0
K15023	0.0
K15022	21.0
K15020	0.0
K15024	9801.0
K08700	6.0
K08162	1856.0
K07544	0.0
K00137	0.0
K00135	5704.0
K00134	26252.0
K00133	24008.0
K00132	76.0
K00131	491.0
K00130	2257.0
K00139	0.0
K00138	0.0
K00429	0.0
K00428	2991.0
K00421	0.0
K00423	0.0
K00425	6125.0
K00427	0.0
K00426	6125.0
K14292	0.0
K14379	0.0
K14370	0.0
K14371	0.0
K14372	0.0
K14373	0.0
K14374	0.0
K14375	0.0
K09845	0.0
K14082	0.0
K14083	1677.0
K14080	0.0
K14081	28.0
K14086	1860.0
K14087	2204.0
K14084	864.0
K14088	2219.0
K14089	1893.0
K01552	12255.0
K01551	2840.0
K01556	0.0
K01557	0.0
K01554	586.0
K01555	1.0
K04708	0.0
K03955	0.0
K13689	0.0
K13688	463.0
K13683	0.0
K13685	4290.0
K13684	0.0
K13687	99.0
K13686	101.0
K14159	1.0
K02399	2.0
K02398	1477.0
K02395	1394.0
K02394	402.0
K02397	3321.0
K02396	9586.0
K02391	2.0
K02390	8589.0
K02393	25.0
K02392	15821.0
K13533	0.0
K13532	0.0
K13531	15.0
K13530	593.0
K01550	0.0
K05658	0.0
K14054	190.0
K02601	28467.0
K02970	21721.0
K05378	0.0
K12339	147.0
K14060	0.0
K11687	0.0
K11686	0.0
K11685	0.0
K11689	591.0
K11688	804.0
K08939	0.0
K03048	1453.0
K03049	0.0
K13821	2838.0
K13820	58.0
K03042	0.0
K03043	23228.0
K03040	24021.0
K03041	0.0
K03046	21140.0
K03047	0.0
K03044	0.0
K03045	0.0
K00348	4565.0
K09847	0.0
K00692	283.0
K00638	14660.0
K00639	8701.0
K00693	0.0
K00634	7879.0
K00635	1.0
K00630	0.0
K00631	2.0
K00632	1932.0
K00633	5694.0
K00691	2182.0
K00696	0.0
K00694	2515.0
K00695	0.0
K10854	0.0
K07811	0.0
K07810	6.0
K07813	11564.0
K07812	338.0
K07814	4198.0
K07816	2088.0
K00090	1.0
K00091	6896.0
K00094	2014.0
K00096	3829.0
K00097	6478.0
K00098	23.0
K00099	21742.0
K10228	0.0
K10229	0.0
K12548	0.0
K10222	0.0
K10220	0.0
K10221	0.0
K10227	1453.0
K05822	225.0
K01949	0.0
K01945	23563.0
K01947	3.0
K01946	0.0
K01941	451.0
K01940	22964.0
K06357	0.0
K07729	38976.0
K07728	0.0
K07727	31014.0
K07726	7424.0
K07725	0.0
K07724	2.0
K07723	1004.0
K07722	652.0
K07721	0.0
K07720	54150.0
K00899	496.0
K05824	0.0
K00891	32227.0
K00892	2.0
K00895	2040.0
K00897	2246.0
K08151	800.0
K08153	658.0
K08154	2.0
K02948	22345.0
K02942	0.0
K02944	0.0
K05665	0.0
K02946	22273.0
K13793	0.0
K06352	0.0
K01769	0.0
K01768	1156.0
K01761	83.0
K01760	1197.0
K01762	0.0
K09578	0.0
K01766	2.0
K08164	0.0
K02493	21307.0
K08166	13.0
K08167	204.0
K02496	2.0
K02497	9.0
K02494	4.0
K02495	38618.0
K02498	3.0
K02499	1787.0
K08168	0.0
K08169	1879.0
K14415	2123.0
K14414	228.0
K06881	24033.0
K00436	0.0
K06332	0.0
K12815	0.0
K12810	0.0
K06885	2700.0
K00437	58.0
K06335	0.0
K06334	17557.0
K03547	17455.0
K03546	16143.0
K03545	31185.0
K03544	30691.0
K03543	4040.0
K06888	4311.0
K10941	0.0
K03549	1068.0
K03548	2.0
K10940	0.0
K02236	2307.0
K02237	13799.0
K02234	0.0
K02232	13055.0
K02233	16144.0
K02230	3063.0
K02231	24295.0
K06359	0.0
K02238	22015.0
K02239	0.0
K03723	23451.0
K03722	8182.0
K03721	4.0
K03720	2.0
K03727	238.0
K03726	0.0
K03725	0.0
K03724	478.0
K06358	0.0
K12673	0.0
K12679	0.0
K12678	0.0
K06410	10855.0
K11898	0.0
K11899	0.0
K11896	34.0
K11897	0.0
K11894	9.0
K11895	32.0
K11892	9.0
K11893	9.0
K11890	0.0
K11891	9.0
K08762	0.0
K08764	0.0
K08765	0.0
K10418	0.0
K11325	0.0
K11326	0.0
K11327	0.0
K11328	0.0
K11329	0.0
K00151	95.0
K00150	0.0
K00153	202.0
K00400	0.0
K00407	2.0
K00406	204.0
K00405	219.0
K00404	220.0
K00158	835.0
K01342	0.0
K09388	0.0
K09386	0.0
K09384	2385.0
K04094	10243.0
K04095	5113.0
K04096	22513.0
K04097	0.0
K04090	0.0
K04091	306.0
K04092	184.0
K04093	0.0
K04098	0.0
K04099	0.0
K01578	0.0
K01579	7496.0
K01574	10.0
K01575	1826.0
K01576	0.0
K01577	98.0
K01571	13355.0
K01572	26407.0
K01573	1401.0
K02009	6251.0
K02008	63146.0
K02005	19954.0
K02004	160024.0
K02007	9502.0
K02006	83836.0
K02001	1326.0
K02000	1386.0
K02003	197482.0
K02002	2008.0
K03065	0.0
K08952	0.0
K03060	17999.0
K13809	0.0
K10948	0.0
K09607	0.0
K06125	0.0
K04337	0.0
K06120	2012.0
K06121	0.0
K04336	0.0
K01127	0.0
K09703	1516.0
K00004	1377.0
K14699	0.0
K09702	5280.0
K14698	0.0
K05311	306.0
K13829	73.0
K10943	15.0
K07291	0.0
K07290	0.0
K10206	20797.0
K10202	1495.0
K10208	9.0
K10209	17.0
K01966	359.0
K01965	0.0
K01964	190.0
K01963	15600.0
K01962	11272.0
K01961	39577.0
K01960	5776.0
K01969	192.0
K01968	1.0
K07749	2247.0
K07748	0.0
K07741	2118.0
K07740	0.0
K07743	0.0
K07742	18731.0
K07745	0.0
K07744	0.0
K07746	2.0
K01299	2711.0
K01295	2196.0
K01297	4560.0
K02922	0.0
K05603	0.0
K02921	0.0
K02926	24161.0
K05607	0.0
K02924	0.0
K05605	0.0
K02928	0.0
K02929	0.0
K00216	7.0
K00217	0.0
K00214	0.0
K00215	25671.0
K00213	0.0
K00210	23.0
K00211	0.0
K00218	0.0
K00219	548.0
K01035	58.0
K01034	2663.0
K04517	21802.0
K01740	39139.0
K01031	94.0
K01746	385.0
K01745	3796.0
K01744	7217.0
K01749	8544.0
K01039	343.0
K04518	6536.0
K09591	0.0
K14129	0.0
K14128	28.0
K14121	0.0
K14120	0.0
K14123	0.0
K14122	0.0
K14125	0.0
K14124	0.0
K14127	28.0
K14126	28.0
K03521	20134.0
K03520	0.0
K03523	19376.0
K03522	20303.0
K03525	23669.0
K03524	26002.0
K03527	21144.0
K03526	20412.0
K03529	19239.0
K03528	2.0
K06338	0.0
K02217	13693.0
K03299	3263.0
K03298	216.0
K13472	0.0
K03293	5994.0
K03292	26359.0
K03291	0.0
K03290	0.0
K03297	2501.0
K03296	26964.0
K03295	5193.0
K03294	13418.0
K13009	0.0
K12690	0.0
K09743	0.0
K06022	0.0
K07190	0.0
K06021	0.0
K07192	7630.0
K06020	7.0
K06027	0.0
K06026	0.0
K09744	0.0
K07991	6.0
K08749	0.0
K09835	2.0
K09834	0.0
K10439	44931.0
K06351	0.0
K09833	0.0
K10925	0.0
K10924	38.0
K10927	15.0
K10926	0.0
K10923	0.0
K10922	0.0
K09629	0.0
K10697	0.0
K00179	18936.0
K00172	4015.0
K00171	3309.0
K00170	3755.0
K00177	11579.0
K00176	13145.0
K00175	17367.0
K00174	14497.0
K13478	0.0
K14338	1.0
K14339	101.0
K14335	0.0
K14337	101.0
K14330	0.0
K14331	0.0
K14333	1453.0
K08918	0.0
K13479	4041.0
K04078	22894.0
K04079	22463.0
K04076	989.0
K04077	24238.0
K04074	6971.0
K04075	22817.0
K04072	30116.0
K04073	0.0
K04070	13336.0
K04071	0.0
K14597	0.0
K13318	0.0
K08280	0.0
K13641	2885.0
K13640	580.0
K13643	818.0
K13642	0.0
K02027	151684.0
K02026	279996.0
K02025	283292.0
K02024	0.0
K02023	4820.0
K02022	2594.0
K02021	17.0
K02020	8370.0
K02029	34236.0
K02028	31863.0
K03886	0.0
K03887	0.0
K03884	0.0
K03885	5747.0
K03881	0.0
K03888	0.0
K03889	195.0
K12998	0.0
K12999	243.0
K12992	4832.0
K12993	0.0
K12990	2359.0
K12991	0.0
K12996	2859.0
K12997	1036.0
K12994	0.0
K12995	2537.0
K08979	0.0
K08978	16838.0
K03088	264039.0
K03089	830.0
K03086	31900.0
K03087	495.0
K08971	0.0
K08970	202.0
K03082	422.0
K03080	0.0
K08974	14797.0
K13868	0.0
K00918	2170.0
K01553	0.0
K12214	0.0
K11646	31.0
K11645	0.0
K11641	0.0
K11640	0.0
K12736	0.0
K12733	0.0
K07507	12458.0
K07506	0.0
K07505	3.0
K07504	98.0
K07503	238.0
K07502	4497.0
K07501	14.0
K07500	0.0
K07509	0.0
K07508	0.0
K11422	0.0
K08698	0.0
K10773	26841.0
K10774	0.0
K14286	0.0
K10778	51.0
K14287	13.0
K00140	2820.0
K05501	8.0
K01903	3354.0
K01902	3354.0
K01905	88.0
K01904	0.0
K01907	94.0
K01906	4.0
K01909	0.0
K01908	94.0
K14534	6356.0
K00147	22442.0
K07767	0.0
K07769	0.0
K07768	220.0
K06203	794.0
K06202	9.0
K09921	2.0
K09920	0.0
K09927	2057.0
K09024	0.0
K09022	431.0
K09023	202.0
K09020	77.0
K09021	0.0
K02908	0.0
K02909	24275.0
K08218	5928.0
K08219	0.0
K02904	24059.0
K02906	24190.0
K02907	23017.0
K02902	20768.0
K00230	273.0
K00231	356.0
K00232	179.0
K08976	212.0
K00234	0.0
K00239	11147.0
K06209	13158.0
K09928	670.0
K01015	0.0
K01014	0.0
K01012	28558.0
K01011	2684.0
K01010	0.0
K08920	0.0
K14103	0.0
K14102	0.0
K14101	0.0
K14100	0.0
K14105	0.0
K14104	0.0
K14109	0.0
K14108	0.0
K06401	0.0
K00893	0.0
K13402	0.0
K12858	0.0
K03503	3153.0
K03502	15856.0
K03501	23950.0
K03500	18969.0
K08924	0.0
K02278	1182.0
K02279	5083.0
K12977	0.0
K02276	985.0
K02277	0.0
K02274	1188.0
K02275	1187.0
K13450	0.0
K13451	0.0
K13452	0.0
K13454	0.0
K13455	0.0
K12509	0.0
K12508	0.0
K12507	30.0
K12506	2846.0
K12500	3.0
K12503	202.0
K05926	0.0
K09728	0.0
K14587	70.0
K06597	0.0
K06596	15.0
K06595	0.0
K06599	0.0
K06598	0.0
K07978	0.0
K07979	39343.0
K07976	0.0
K14585	0.0
K10907	20779.0
K10906	2.0
K10901	0.0
K10909	0.0
K10908	31.0
K09819	1218.0
K09818	793.0
K09817	22575.0
K09816	22340.0
K09815	20381.0
K06374	16177.0
K06373	16044.0
K09812	23000.0
K09811	24984.0
K09810	7726.0
K09724	0.0
K14582	0.0
K09721	0.0
K04058	227.0
K04059	23.0
K04050	0.0
K04051	0.0
K04052	0.0
K04053	0.0
K04054	0.0
K04055	0.0
K04056	226.0
K04057	0.0
K01047	0.0
K08975	0.0
K10015	0.0
K10014	31.0
K10017	0.0
K10016	0.0
K10011	3.0
K10010	4089.0
K10013	0.0
K10012	2269.0
K10019	0.0
K10018	0.0
K13665	6.0
K13664	0.0
K13663	0.0
K13662	0.0
K13661	0.0
K13660	0.0
K13669	0.0
K13668	101.0
K07641	203.0
K01466	367.0
K13590	0.0
K01464	11797.0
K01465	23493.0
K01462	37740.0
K01463	1232.0
K01460	3.0
K01461	0.0
K13599	437.0
K13598	427.0
K01468	3054.0
K01469	202.0
K09251	219.0
K09252	0.0
K02041	2678.0
K02040	27913.0
K02043	0.0
K02045	938.0
K02044	3138.0
K02047	1128.0
K02046	1141.0
K02049	36448.0
K02048	1143.0
K05549	0.0
K05548	3.0
K06046	0.0
K03319	856.0
K03316	1611.0
K03317	1364.0
K03314	48.0
K03315	14166.0
K03312	9038.0
K03313	3265.0
K03310	44430.0
K03311	5682.0
K12052	0.0
K02945	18576.0
K06162	1537.0
K06163	1536.0
K06160	0.0
K06161	0.0
K06166	83.0
K00359	3139.0
K06164	1536.0
K06165	1534.0
K06168	21638.0
K06169	1.0
K13020	109.0
K07158	0.0
K07159	0.0
K04835	2.0
K11621	0.0
K11991	251.0
K11622	0.0
K11996	3055.0
K11627	0.0
K11626	28.0
K11629	9.0
K11628	0.0
K07561	0.0
K07560	23160.0
K07563	0.0
K07562	0.0
K07565	0.0
K07564	0.0
K07567	27212.0
K07566	25325.0
K07569	0.0
K07568	25071.0
K09925	2.0
K11199	0.0
K11198	0.0
K11192	0.0
K11191	0.0
K11196	0.0
K11195	0.0
K11194	0.0
K02492	6464.0
K10713	0.0
K10710	3685.0
K10711	32.0
K10716	2.0
K02490	164.0
K10714	0.0
K10715	0.0
K01929	24142.0
K01928	23591.0
K01923	24099.0
K01922	1532.0
K01921	26891.0
K01920	415.0
K01926	21049.0
K01925	24118.0
K01924	23803.0
K07789	212.0
K07788	9.0
K07785	0.0
K07784	0.0
K07787	560.0
K07786	0.0
K07781	0.0
K07783	1527.0
K07782	0.0
K05835	18.0
K06355	0.0
K14661	0.0
K09844	0.0
K00782	1947.0
K00783	23392.0
K00784	20145.0
K00785	0.0
K00786	6512.0
K00039	0.0
K00036	7487.0
K00037	0.0
K00034	1986.0
K00035	0.0
K00032	0.0
K00033	7991.0
K00030	485.0
K00031	21740.0
K01259	2393.0
K01258	16896.0
K01255	3861.0
K01256	2436.0
K01251	9751.0
K01250	3061.0
K01253	0.0
K01252	7.0
K09008	1.0
K09009	238.0
K09000	203.0
K09001	2017.0
K09002	4263.0
K09003	0.0
K09004	265.0
K09005	1016.0
K09006	0.0
K09007	265.0
K09846	0.0
K08234	7561.0
K00258	0.0
K00259	4277.0
K00252	305.0
K00253	1.0
K00256	0.0
K00257	6604.0
K00254	0.0
K00255	0.0
K01079	4155.0
K01078	221.0
K01071	1141.0
K01070	6.0
K01073	214.0
K01077	11138.0
K01076	1255.0
K14472	0.0
K14471	0.0
K14470	0.0
K14475	503.0
K09841	0.0
K02788	322.0
K02782	66.0
K02783	4579.0
K02781	2710.0
K02786	1735.0
K02787	37.0
K02784	2.0
K01060	1461.0
K01787	3921.0
K01786	11261.0
K01785	28229.0
K01784	42672.0
K01783	28163.0
K01782	1043.0
K01781	7.0
K01780	0.0
K01789	1.0
K01788	9560.0
K02526	1853.0
K02527	5592.0
K02525	75.0
K02250	9.0
K02523	4818.0
K02520	23305.0
K02521	2.0
K02258	412.0
K02259	819.0
K02528	24244.0
K02529	111163.0
K03781	5490.0
K03780	1624.0
K03783	18843.0
K03782	1006.0
K03785	6552.0
K03784	11610.0
K03787	8669.0
K03786	17831.0
K03789	18909.0
K03788	2.0
K10700	0.0
K00342	5417.0
K03124	0.0
K03120	0.0
K12527	4634.0
K12526	0.0
K12525	3.0
K12524	7021.0
K12523	1.0
K12522	1.0
K09789	4158.0
K09788	155.0
K09787	17783.0
K09786	1093.0
K09785	0.0
K09781	198.0
K09780	121.0
K10961	0.0
K10960	0.0
K10963	0.0
K10962	0.0
K10965	0.0
K10964	0.0
K10966	0.0
K09879	0.0
K06318	0.0
K06311	0.0
K06310	1017.0
K06312	0.0
K06314	0.0
K06317	2507.0
K11389	0.0
K11386	0.0
K11387	101.0
K11384	234.0
K11385	0.0
K11382	2.0
K11383	0.0
K11381	1158.0
K11949	0.0
K10380	0.0
K04032	1742.0
K04033	0.0
K04030	2499.0
K04031	10790.0
K04036	0.0
K04037	0.0
K04034	188.0
K04035	260.0
K04038	0.0
K04039	0.0
K07046	391.0
K07047	10036.0
K07044	0.0
K07045	18786.0
K07042	19679.0
K07043	18814.0
K07040	17422.0
K07041	0.0
K07048	1377.0
K07049	0.0
K08664	0.0
K02584	438.0
K10039	4379.0
K10038	5.0
K10037	24.0
K10036	856.0
K04788	1.0
K04789	0.0
K04784	3.0
K04785	1.0
K04786	1.0
K04787	0.0
K04780	0.0
K04781	191.0
K04782	0.0
K04783	0.0
K13601	0.0
K13603	0.0
K13602	0.0
K13605	0.0
K13604	0.0
K13607	320.0
K02404	1286.0
K05783	0.0
K05782	0.0
K05781	1536.0
K05780	1536.0
K05787	2.0
K05786	711.0
K05785	1174.0
K05784	0.0
K05789	0.0
K05788	433.0
K01442	15067.0
K01443	18803.0
K01444	190.0
K01446	935.0
K01447	11662.0
K01448	44231.0
K01449	10711.0
K14803	0.0
K02069	1846.0
K05569	4412.0
K08008	0.0
K02063	3.0
K05566	5546.0
K05565	313.0
K05563	0.0
K05562	0.0
K05561	0.0
K02064	3.0
K03338	3400.0
K03339	0.0
K03330	0.0
K03331	0.0
K03332	119.0
K03333	85.0
K03335	4165.0
K03336	3319.0
K03337	3374.0
K12956	0.0
K12957	203.0
K12954	0.0
K12955	0.0
K12952	0.0
K12953	0.0
K12950	0.0
K12951	0.0
K14733	0.0
K00109	0.0
K06148	40505.0
K06149	2.0
K06144	2.0
K06145	2.0
K06146	0.0
K06147	230269.0
K06141	0.0
K06142	15104.0
K06143	1119.0
K11945	0.0
K08948	0.0
K08949	0.0
K00071	0.0
K14664	0.0
K13810	0.0
K14665	66.0
K03058	0.0
K11609	0.0
K11608	0.0
K14660	0.0
K11603	0.0
K11602	0.0
K11601	0.0
K11600	0.0
K11607	203.0
K11606	204.0
K11605	204.0
K11604	204.0
K10558	70.0
K10559	1618.0
K10550	94.0
K10551	94.0
K10552	0.0
K10553	0.0
K10554	0.0
K10555	1618.0
K10556	1548.0
K10557	70.0
K03051	0.0
K03050	0.0
K07549	0.0
K07548	0.0
K07239	2169.0
K07235	2.0
K07234	2.0
K07237	2.0
K07236	2.0
K07231	1.0
K07230	21.0
K07233	0.0
K07232	0.0
K02467	0.0
K05306	5600.0
K05305	2462.0
K05304	81.0
K05303	202.0
K05301	0.0
K02565	2.0
K08644	0.0
K08646	0.0
K08641	2908.0
K08643	90.0
K08642	0.0
K12146	1.0
K00010	7782.0
K00011	0.0
K00012	23147.0
K00013	23301.0
K00014	25350.0
K00016	20826.0
K09065	0.0
K08252	39.0
K08253	7.0
K08256	121.0
K08255	9.0
K08258	0.0
K08259	8.0
K00274	1753.0
K00275	2423.0
K00276	0.0
K00270	0.0
K00271	0.0
K00272	0.0
K00273	0.0
K00278	16824.0
K00279	0.0
K12675	0.0
K01277	4547.0
K01274	59.0
K01273	10997.0
K01271	8461.0
K01270	21177.0
K01278	7354.0
K00906	3.0
K00904	2105.0
K00903	399.0
K00901	6459.0
K13785	0.0
K00908	0.0
K11149	0.0
K01053	203.0
K01051	3603.0
K01057	2962.0
K01056	24282.0
K01055	178.0
K01054	0.0
K01058	881.0
K02500	23241.0
K02501	22963.0
K02502	17316.0
K02503	23723.0
K02504	2.0
K02505	2.0
K02506	0.0
K02507	2.0
K02508	1.0
K02509	217.0
K00291	0.0
K13410	0.0
K13148	0.0
K13419	0.0
K05825	0.0
K03106	24026.0
K03105	0.0
K03101	28560.0
K03100	56504.0
K12541	0.0
K12540	0.0
K12543	0.0
K12542	0.0
K12545	0.0
K12544	0.0
K12547	0.0
K12546	0.0
K12549	0.0
K06080	2.0
K11018	0.0
K11019	0.0
K11016	2.0
K11017	1.0
K11014	0.0
K11015	0.0
K11012	0.0
K11013	0.0
K11010	0.0
K11011	0.0
K06333	13619.0
K06880	0.0
K06883	595.0
K06882	0.0
K09857	236.0
K06884	8.0
K06887	6.0
K06886	792.0
K06889	37895.0
K10942	15.0
K09859	792.0
K09858	157.0
K10947	39175.0
K10946	0.0
K10945	0.0
K10944	0.0
K13284	0.0
K00483	26.0
K00481	0.0
K00480	0.0
K00486	0.0
K00485	0.0
K00484	3.0
K09901	2.0
K10929	0.0
K07684	15.0
K07685	2.0
K07686	2.0
K07687	2.0
K07681	9.0
K07688	0.0
K07689	2.0
K10928	0.0
K04018	0.0
K04019	1791.0
K04014	648.0
K04015	1347.0
K04016	1.0
K04017	0.0
K04013	333.0
K07060	0.0
K07061	0.0
K07062	895.0
K07063	140.0
K07064	0.0
K07065	0.0
K07066	1865.0
K07067	1091.0
K07068	1453.0
K07069	2503.0
K01121	2.0
K13629	1.0
K13628	1011.0
K13623	0.0
K13622	202.0
K13620	0.0
K13626	6281.0
K08586	0.0
K08587	0.0
K01428	3251.0
K01429	3219.0
K01422	4854.0
K01423	500.0
K01420	21555.0
K01421	19320.0
K01426	3330.0
K01427	0.0
K01424	21748.0
K01425	9827.0
K08068	0.0
K07538	0.0
K13086	0.0
K13085	0.0
K07287	9.0
K07824	0.0
K07682	0.0
K02722	0.0
K12978	0.0
K12979	0.0
K12972	3.0
K12973	2.0
K12974	2.0
K12975	1.0
K12976	0.0
K07821	0.0
K07683	67.0
K14750	0.0
K14751	0.0
K14953	0.0
K12288	2.0
K12289	2.0
K12282	0.0
K12283	0.0
K12280	0.0
K12281	0.0
K12286	0.0
K12287	15.0
K12284	0.0
K12285	15.0
K11957	0.0
K11956	0.0
K11955	0.0
K11954	0.0
K11953	0.0
K11952	0.0
K11951	0.0
K11950	0.0
K11959	0.0
K11958	0.0
K13889	83.0
K13888	290.0
K11963	0.0
K07217	1458.0
K07216	10792.0
K07215	3.0
K07214	3311.0
K07213	1460.0
K07212	0.0
K07219	2164.0
K07218	1.0
K12150	2.0
K08689	0.0
K08688	94.0
K00402	0.0
K00401	0.0
K11994	0.0
K00152	0.0
K01043	119.0
K00154	1.0
K00157	0.0
K00156	3376.0
K10533	0.0
K10530	32.0
K10531	1.0
K10536	2742.0
K10537	97.0
K10535	0.0
K10538	0.0
K10539	97.0
K00073	78.0
K13934	11.0
K00076	860.0
K00077	18365.0
K00074	17545.0
K00075	22789.0
K00078	0.0
K00079	0.0
K02290	0.0
K02563	24257.0
K02292	0.0
K08966	0.0
K02294	0.0
K08278	0.0
K08279	1.0
K08274	0.0
K08275	0.0
K08276	2.0
K08277	1.0
K00298	1171.0
K00299	396.0
K00296	0.0
K00297	25932.0
K00294	915.0
K00292	0.0
K00293	0.0
K00290	14795.0
K07757	2.0
K12089	0.0
K01210	88.0
K01213	0.0
K01212	4365.0
K01215	907.0
K01214	0.0
K01217	0.0
K01216	1.0
K01219	14.0
K01218	6684.0
K02749	0.0
K02746	751.0
K02747	663.0
K02744	1328.0
K02745	719.0
K02742	17.0
K00924	2737.0
K00925	26884.0
K00926	14193.0
K00927	24267.0
K00928	28855.0
K00929	9858.0
K12085	0.0
K02298	2.0
K02299	2.0
K02568	314.0
K02569	38.0
K02562	1.0
K02291	586.0
K02560	2.0
K02293	0.0
K02566	856.0
K02567	365.0
K02564	24982.0
K02297	2.0
K03169	49568.0
K03168	23540.0
K03163	0.0
K03162	0.0
K03167	0.0
K03166	0.0
K11038	1.0
K11039	0.0
K11030	0.0
K11031	513.0
K11032	0.0
K11033	0.0
K11034	0.0
K11035	0.0
K11036	0.0
K11037	0.0
K02546	0.0
K07668	3889.0
K07669	101.0
K07666	204.0
K07667	22593.0
K07664	2.0
K07665	6881.0
K07662	2.0
K07663	203.0
K07660	2.0
K07661	1.0
K03927	12202.0
K07008	4.0
K07009	7395.0
K07002	70.0
K07003	15297.0
K07000	13.0
K07001	14886.0
K07006	317.0
K07007	32419.0
K07004	162.0
K07005	24906.0
K03921	1.0
K02956	24244.0
K09725	0.0
K09181	1969.0
K08599	0.0
K08598	0.0
K08591	26103.0
K08590	5024.0
K01156	596.0
K01154	26001.0
K01407	2.0
K01400	0.0
K01153	24452.0
K01150	617.0
K01151	20104.0
K01408	0.0
K01409	28429.0
K01158	0.0
K01159	14582.0
K05523	1.0
K05522	343.0
K05521	10195.0
K05520	5256.0
K05527	416.0
K05526	0.0
K05525	0.0
K05524	589.0
K05529	0.0
K14518	0.0
K14519	203.0
K05949	0.0
K01754	18226.0
K05942	0.0
K01027	15.0
K02171	0.0
K02170	18.0
K02173	804.0
K02172	0.0
K01751	5107.0
K06416	5733.0
K06417	0.0
K06414	0.0
K06947	0.0
K03379	2.0
K03808	223.0
K03809	453.0
K03806	10.0
K06412	14766.0
K03804	2.0
K12296	1085.0
K03802	74.0
K03803	6293.0
K06413	75.0
K10808	0.0
K06411	10659.0
K01028	450.0
K01029	2451.0
K11931	15.0
K11930	0.0
K11933	2.0
K11932	2.0
K11935	0.0
K11934	928.0
K11937	0.0
K11936	586.0
K11939	2.0
K11938	0.0
K10800	202.0
K06419	97.0
K11929	0.0
K07271	11426.0
K07270	129.0
K07273	8309.0
K07272	867.0
K07275	1560.0
K07274	25.0
K07277	5864.0
K07276	412.0
K07279	0.0
K07278	17.0
K10623	0.0
K02481	6497.0
K11520	0.0
K02480	0.0
K08170	10.0
K02485	2.0
K02484	5947.0
K02487	3.0
K08600	30328.0
K08603	0.0
K08602	5057.0
K08605	4.0
K08604	0.0
K09956	209.0
K09957	0.0
K09954	217.0
K09955	27964.0
K09952	2047.0
K09953	0.0
K09950	0.0
K09951	13461.0
K09958	297.0
K09959	94.0
K07495	1421.0
K07494	63.0
K07497	20474.0
K07496	5448.0
K07491	17370.0
K07490	2.0
K07493	2929.0
K07492	488.0
K07499	0.0
K07498	1362.0
K11209	295.0
K11208	0.0
K11204	0.0
K11203	187.0
K11202	2503.0
K11201	0.0
K11200	58.0
K00058	35034.0
K00059	58533.0
K00728	0.0
K00729	7.0
K00055	58.0
K00057	24910.0
K00050	5588.0
K00051	0.0
K00720	0.0
K00721	8533.0
K14424	0.0
K06033	0.0
K14189	0.0
K14188	1192.0
K06364	0.0
K14187	10.0
K01239	2661.0
K01238	3652.0
K01897	30752.0
K01232	2014.0
K01895	12336.0
K01230	0.0
K01893	19633.0
K01236	178.0
K01235	1838.0
K01890	24100.0
K02768	4387.0
K02769	560.0
K02760	8572.0
K02761	9994.0
K02763	9.0
K02764	9.0
K02765	5522.0
K00948	33779.0
K00949	20236.0
K00942	25139.0
K00943	14721.0
K00940	6578.0
K00941	35187.0
K00946	7946.0
K00947	3.0
K00944	0.0
K00945	47576.0
K01097	0.0
K01096	170.0
K01095	2028.0
K01093	61.0
K01092	10596.0
K01091	54632.0
K01090	28263.0
K03499	53111.0
K03498	42353.0
K03491	6340.0
K03490	1914.0
K03493	212.0
K03492	706.0
K03495	23702.0
K03497	63927.0
K03496	58810.0
K02817	29.0
K02814	3.0
K02815	4.0
K02810	5990.0
K02548	12586.0
K02549	1039.0
K02818	37.0
K02819	3786.0
K03637	6073.0
K03636	656.0
K03147	15944.0
K03146	388.0
K08851	0.0
K06518	18073.0
K09729	1229.0
K06048	296.0
K06045	405.0
K06044	178.0
K09727	0.0
K09726	0.0
K06041	5869.0
K09720	0.0
K09723	0.0
K06042	10782.0
K09897	2.0
K09896	2.0
K09895	2.0
K09894	2.0
K09893	2.0
K09892	2.0
K09891	2.0
K09890	3.0
K09899	2.0
K09898	2.0
K03622	0.0
K07648	2.0
K07649	1.0
K07398	0.0
K07399	271.0
K11056	0.0
K11057	0.0
K11054	0.0
K11055	0.0
K07640	26.0
K07393	572.0
K07390	618.0
K07391	22066.0
K07644	204.0
K07645	212.0
K07646	24557.0
K07647	0.0
K10896	0.0
K07024	95749.0
K07025	34062.0
K07026	0.0
K07027	18224.0
K07020	0.0
K07021	1472.0
K07022	0.0
K07023	12293.0
K07028	15.0
K07029	38083.0
K10094	5.0
K01390	0.0
K01392	249.0
K01399	0.0
K02673	2.0
K05893	0.0
K05897	0.0
K05896	19249.0
K05895	6300.0
K05899	0.0
K05898	0.0
K00555	0.0
K00554	22219.0
K00557	157.0
K00556	3058.0
K00551	0.0
K00559	0.0
K00558	40915.0
K01170	0.0
K01173	648.0
K01174	62.0
K01175	2639.0
K01176	3935.0
K01178	202.0
K01179	34650.0
K14578	0.0
K14579	0.0
K08951	0.0
K08950	0.0
K08953	0.0
K03828	393.0
K03829	0.0
K03820	3632.0
K03821	1.0
K03822	0.0
K03823	16329.0
K03824	26.0
K03825	319.0
K03826	10757.0
K03827	5303.0
K12248	0.0
K12246	0.0
K12247	0.0
K12242	0.0
K12243	0.0
K12240	2.0
K12241	0.0
K11919	0.0
K11918	0.0
K11913	0.0
K11912	0.0
K11911	2.0
K11910	9.0
K11917	0.0
K11916	8.0
K11915	8.0
K11914	7.0
K12068	0.0
K12069	0.0
K12062	0.0
K12063	0.0
K12060	0.0
K12061	0.0
K12066	0.0
K12067	412.0
K12064	0.0
K12065	1.0
K07259	7492.0
K07258	50084.0
K07253	0.0
K07251	2.0
K07250	2476.0
K07257	679.0
K07256	0.0
K07255	0.0
K07254	0.0
K05372	0.0
K05373	1.0
K05370	0.0
K05371	0.0
K05374	1.0
K05375	1.0
K09970	6.0
K09971	6.0
K09972	41.0
K09973	711.0
K09974	230.0
K09975	1.0
K09976	1455.0
K09978	2.0
K09979	2131.0
K11261	4153.0
K11260	0.0
K11263	457.0
K11264	0.0
K10793	1641.0
K10796	1698.0
K10797	2665.0
K10794	1454.0
K10795	1639.0
K00700	30206.0
K00701	0.0
K10798	0.0
K00703	23592.0
K00705	21384.0
K09828	0.0
K10133	0.0
K13053	2.0
K03192	203.0
K00964	11.0
K00965	15575.0
K00966	3664.0
K00960	0.0
K00961	0.0
K00962	23667.0
K00963	8223.0
K00969	24290.0
K12681	0.0
K02703	378.0
K08364	1.0
K08365	6.0
K02706	0.0
K08363	0.0
K08361	0.0
K02708	0.0
K02709	0.0
K08368	122.0
K08369	1671.0
K01615	3755.0
K01617	0.0
K01616	16.0
K01611	4052.0
K01610	13356.0
K01613	13741.0
K01612	0.0
K01619	25808.0
K01618	0.0
K02834	24236.0
K02835	24267.0
K05281	0.0
K03619	6.0
K03618	0.0
K03617	24197.0
K03616	1153.0
K03615	22118.0
K03614	18529.0
K03613	20773.0
K03612	18268.0
K03611	422.0
K03610	11352.0
K09705	226.0
K09704	6618.0
K09701	203.0
K09700	2.0
K09709	0.0
K06391	5851.0
K06390	16386.0
K06393	15580.0
K06392	14531.0
K06395	1330.0
K06394	12208.0
K06397	15318.0
K06396	14370.0
K06399	16258.0
K06398	16437.0
K06435	0.0
K11078	0.0
K11079	0.0
K11074	2.0
K11075	2.0
K11076	2.0
K11077	0.0
K11070	15507.0
K11071	15505.0
K11072	17777.0
K11073	2.0
K06935	0.0
K06934	2816.0
K06937	275.0
K06936	190.0
K06931	0.0
K06930	0.0
K06933	0.0
K06932	0.0
K06939	0.0
K06938	2.0
K13381	0.0
K05916	322.0
K05917	0.0
K05914	0.0
K05915	0.0
K05912	0.0
K05913	0.0
K05910	32.0
K05911	0.0
K05918	0.0
K05919	12700.0
K00392	0.0
K00390	4695.0
K00397	0.0
K00395	8.0
K00394	1009.0
K01884	0.0
K00399	0.0
K01886	17895.0
K01376	19.0
K01372	9030.0
K09149	0.0
K09148	0.0
K01225	844.0
K09145	1869.0
K09144	1855.0
K09147	0.0
K09146	101.0
K09141	23.0
K09140	0.0
K09143	0.0
K09142	0.0
K05709	0.0
K05708	0.0
K05879	13483.0
K05878	11445.0
K05875	0.0
K05874	2.0
K05877	3.0
K05876	0.0
K05873	10.0
K00579	0.0
K00578	0.0
K00577	0.0
K00575	13656.0
K00574	4224.0
K00573	655.0
K00571	18943.0
K00570	0.0
K01118	6684.0
K01119	5379.0
K01157	17.0
K01112	2.0
K01113	464.0
K04477	16252.0
K01114	2.0
K01115	0.0
K08087	0.0
K01315	0.0
K08085	0.0
K08084	2.0
K08083	2.0
K08082	1.0
K08081	0.0
K08080	0.0
K01152	106.0
K01401	0.0
K09826	0.0
K06344	0.0
K06345	0.0
K09822	204.0
K06343	0.0
K10938	0.0
K06341	0.0
K10934	0.0
K10935	0.0
K10932	0.0
K11052	0.0
K10930	0.0
K06349	0.0
K11053	0.0
K10754	0.0
K01755	25396.0
K10200	6014.0
K02132	0.0
K02137	0.0
K03840	2.0
K03841	848.0
K13028	0.0
K13799	0.0
K13798	0.0
K13795	0.0
K13794	0.0
K13021	0.0
K13792	0.0
K13791	0.0
K13790	0.0
K12268	107.0
K12269	97.0
K12262	414.0
K12263	0.0
K12264	0.0
K12265	0.0
K12266	0.0
K12267	17989.0
K01757	0.0
K12237	0.0
K13243	0.0
K13245	0.0
K13244	0.0
K13246	0.0
K03264	0.0
K03265	0.0
K03263	0.0
K03268	0.0
K03269	4760.0
K12415	0.0
K10211	1.0
K09918	0.0
K09919	1.0
K06720	0.0
K09913	58.0
K09910	2.0
K09911	2.0
K09916	2.0
K09917	2.0
K06726	3083.0
K09915	203.0
K11535	11.0
K11534	1529.0
K11537	1810.0
K11531	0.0
K11533	128.0
K11532	0.0
K11249	186.0
K11539	0.0
K00762	28258.0
K00763	20009.0
K00760	23201.0
K00761	23413.0
K00766	18367.0
K00767	15771.0
K00764	33966.0
K00765	22629.0
K00768	15110.0
K00769	25.0
K11059	0.0
K00186	0.0
K00187	0.0
K00184	2539.0
K00185	876.0
K00183	1381.0
K00180	20788.0
K00188	0.0
K00189	0.0
K10110	8932.0
K10111	7.0
K10112	18386.0
K10113	0.0
K10114	0.0
K10115	0.0
K10116	0.0
K10117	16170.0
K10118	31036.0
K10119	22643.0
K04641	0.0
K04643	0.0
K04642	0.0
K13282	74.0
K00988	0.0
K00989	4243.0
K00986	2744.0
K00984	1873.0
K00985	0.0
K00982	262.0
K00983	6479.0
K00980	5450.0
K00981	24725.0
K01585	5271.0
K01584	1.0
K01586	27248.0
K13498	47.0
K01580	7075.0
K01583	2707.0
K01582	10985.0
K13497	2746.0
K01589	2163.0
K01588	23767.0
K14941	7.0
K08347	0.0
K08348	0.0
K02720	0.0
K14949	101.0
K02723	0.0
K03459	0.0
K03458	13696.0
K03455	6882.0
K03457	3110.0
K03451	2000.0
K03981	10.0
K03980	3403.0
K02614	8237.0
K01639	12398.0
K01638	181.0
K01637	181.0
K01636	371.0
K01635	496.0
K01634	0.0
K01633	7421.0
K01632	190.0
K01631	0.0
K01630	361.0
K02615	0.0
K02588	5794.0
K02589	3340.0
K02858	542.0
K02859	243.0
K14051	0.0
K14053	0.0
K14052	0.0
K02852	320.0
K02853	18.0
K02850	0.0
K02851	2.0
K14059	9615.0
K14058	10.0
K02586	3507.0
K02587	2274.0
K03679	0.0
K03671	47681.0
K03670	203.0
K03673	17.0
K03672	1.0
K03675	2.0
K03674	2.0
K03677	0.0
K03676	416.0
K09761	21847.0
K09760	10297.0
K09763	9.0
K09762	17626.0
K09765	18436.0
K09764	1155.0
K09767	2001.0
K06006	2.0
K09769	6481.0
K09768	10066.0
K10353	0.0
K03187	3250.0
K03186	6155.0
K03185	414.0
K03184	2.0
K03183	15558.0
K03182	6077.0
K03181	3.0
K03189	3250.0
K03188	3250.0
K02715	0.0
K12455	0.0
K12454	534.0
K12453	0.0
K12452	974.0
K12451	0.0
K07358	0.0
K07356	0.0
K07357	2.0
K07354	0.0
K07355	0.0
K07352	0.0
K07353	0.0
K07350	3.0
K07351	2.0
K06919	8106.0
K06918	2.0
K06917	269.0
K06916	531.0
K06915	3741.0
K06914	0.0
K06913	0.0
K06912	0.0
K06911	6668.0
K06910	3522.0
K08986	305.0
K08987	1723.0
K08984	205.0
K08985	0.0
K08982	252.0
K08983	0.0
K08980	0.0
K08981	2438.0
K08988	0.0
K08989	4.0
K02252	0.0
K05934	9038.0
K05936	9168.0
K05937	10.0
K02253	0.0
K05939	658.0
K00378	20731.0
K00375	16264.0
K00374	117.0
K00376	1.0
K00371	109.0
K00370	109.0
K00373	109.0
K00372	203.0
K01358	30933.0
K09166	202.0
K09165	0.0
K09164	0.0
K09163	6764.0
K09162	416.0
K09161	11.0
K09160	2.0
K01354	442.0
K01355	0.0
K01356	21049.0
K05601	46.0
K05851	2.0
K03807	0.0
K05606	1872.0
K02927	0.0
K05974	0.0
K03805	0.0
K05976	0.0
K00519	0.0
K00518	23.0
K03800	9329.0
K00511	0.0
K00510	100.0
K03801	5450.0
K00515	0.0
K00514	0.0
K00517	385.0
K05971	0.0
K03154	10595.0
K11147	0.0
K05581	0.0
K05580	0.0
K05583	0.0
K05582	0.0
K05585	0.0
K05584	0.0
K05587	0.0
K05586	0.0
K05589	156.0
K03150	22885.0
K03623	11.0
K03152	23293.0
K14200	0.0
K14201	0.0
K14202	0.0
K03621	21707.0
K14204	0.0
K14205	738.0
K01134	1971.0
K01135	174.0
K01136	498.0
K01137	1656.0
K01130	5042.0
K01132	0.0
K01133	4135.0
K01138	8810.0
K01139	2132.0
K02113	21317.0
K02112	24203.0
K02111	23921.0
K02446	938.0
K02117	20700.0
K02116	2944.0
K02115	24204.0
K02114	24202.0
K02119	13860.0
K02118	22522.0
K02448	0.0
K01036	648.0
K03212	103.0
K13007	0.0
K13006	474.0
K13005	0.0
K13004	1896.0
K13001	167.0
K06404	6663.0
K01032	94.0
K06951	59.0
K03862	0.0
K03863	0.0
K06406	16438.0
K06957	2.0
K05020	1734.0
K06400	12702.0
K06403	6709.0
K06954	1.0
K10814	0.0
K10817	0.0
K10816	0.0
K07136	2.0
K03242	0.0
K03243	0.0
K12202	0.0
K12203	0.0
K12206	0.0
K12207	0.0
K12204	0.0
K12205	0.0
K12208	0.0
K12209	0.0
K13919	2073.0
K13918	0.0
K06214	0.0
K06215	7962.0
K09936	8950.0
K06217	23760.0
K09930	204.0
K09931	15.0
K09932	203.0
K06213	17197.0
K09938	0.0
K09939	3926.0
K11517	0.0
K06337	0.0
K13301	2.0
K00748	5486.0
K00745	586.0
K00743	60.0
K07165	205.0
K07164	5597.0
K07167	0.0
K07166	16923.0
K07161	74.0
K07160	2462.0
K07163	0.0
K07162	1350.0
K07169	0.0
K07168	24.0
K06336	0.0
K01839	14616.0
K01838	3983.0
K01835	2633.0
K01834	71980.0
K01837	0.0
K01830	0.0
K00608	0.0
K02632	0.0
K02630	0.0
K02631	0.0
K08322	1591.0
K08323	182.0
K08320	0.0
K08321	769.0
K08326	0.0
K08324	2.0
K08325	2119.0
K01659	161.0
K01658	18090.0
K02637	0.0
K01653	26193.0
K01652	38368.0
K01655	0.0
K01654	6428.0
K01657	18026.0
K02874	22142.0
K02875	0.0
K02876	23230.0
K02877	0.0
K02871	22027.0
K02873	0.0
K02878	24267.0
K02879	24267.0
K14070	0.0
K09749	8896.0
K09748	22471.0
K06023	36363.0
K09742	0.0
K09741	0.0
K09740	927.0
K09747	19528.0
K09746	0.0
K09745	0.0
K06024	18215.0
K03477	0.0
K03476	2304.0
K03475	6774.0
K03474	4621.0
K03473	3770.0
K03472	2.0
K03471	1416.0
K03470	22376.0
K03478	1915.0
K02304	16448.0
K02305	0.0
K02302	1199.0
K02303	411.0
K02300	2.0
K02301	1198.0
K03653	249.0
K03652	3265.0
K03651	2.0
K03650	23701.0
K03657	54275.0
K03656	4.0
K03655	39297.0
K03654	22450.0
K03658	2667.0
K12439	0.0
K12431	0.0
K12430	0.0
K12433	0.0
K12432	0.0
K12435	0.0
K12434	0.0
K12437	17.0
K12436	0.0
K06979	717.0
K06978	6152.0
K06971	3847.0
K06970	254.0
K06973	18876.0
K06972	8940.0
K06975	9745.0
K06974	0.0
K06977	7.0
K06976	2096.0
K07082	20893.0
K07083	2151.0
K07080	8767.0
K07081	203.0
K07086	0.0
K07087	0.0
K07084	143.0
K07085	10842.0
K07088	31322.0
K07089	14628.0
K01317	0.0
K11162	0.0
K11163	0.0
K11161	0.0
K11168	0.0
K00356	644.0
K00355	94.0
K00354	0.0
K00353	7.0
K00351	4459.0
K00350	4465.0
K05952	4.0
K05953	0.0
K05951	15.0
K05956	0.0
K05957	0.0
K00358	1811.0
K00689	867.0
K00688	35428.0
K00681	2633.0
K00680	31474.0
K00683	17.0
K00685	203.0
K00684	1459.0
K00687	890.0
K00686	0.0
K05831	0.0
K05830	0.0
K05833	13277.0
K05832	12637.0
K05834	6.0
K05837	24345.0
K05836	1.0
K05839	2.0
K05838	240.0
K07677	2.0
K00533	5138.0
K00532	1529.0
K00531	0.0
K00530	0.0
K00537	20226.0
K00536	0.0
K00535	0.0
K00534	31.0
K00539	0.0
K00538	0.0
K11029	0.0
K14260	3902.0
K14261	8.0
K14266	0.0
K14267	181.0
K14268	0.0
K14269	0.0
K01337	0.0
K01338	26891.0
K02683	0.0
K02682	2.0
K02681	0.0
K02680	2.0
K02687	22620.0
K02686	9.0
K02685	0.0
K02689	0.0
K02688	164.0
K00824	2030.0
K00827	0.0
K00826	25545.0
K00821	32072.0
K00820	26422.0
K00823	1922.0
K00822	0.0
K00829	0.0
K00828	0.0
K01488	2305.0
K01489	20301.0
K01484	0.0
K01485	2525.0
K01486	10961.0
K01487	4579.0
K01480	15950.0
K01481	0.0
K01482	318.0
K01483	0.0
K02469	36489.0
K02468	645.0
K02466	703.0
K02465	0.0
K02464	0.0
K02463	0.0
K02462	1.0
K02461	1.0
K02460	16.0
K08969	526.0
K13061	0.0
K13060	0.0
K13063	0.0
K13062	0.0
K13069	0.0
K08964	0.0
K06363	0.0
K03079	3016.0
K06342	0.0
K03078	0.0
K13289	0.0
K13288	250.0
K13285	1.0
K13287	0.0
K13286	0.0
K13281	873.0
K13280	9652.0
K13283	0.0
K00054	1155.0
K04496	0.0
K05369	0.0
K05368	3.0
K03228	228.0
K03229	228.0
K00052	22403.0
K03222	228.0
K03223	226.0
K03220	23.0
K03221	24.0
K03226	228.0
K03227	228.0
K03224	227.0
K03225	25.0
K09482	2.0
K09483	0.0
K13836	0.0
K12228	0.0
K05360	0.0
K12224	0.0
K12225	0.0
K12226	0.0
K12227	0.0
K12220	0.0
K05363	860.0
K12222	0.0
K12223	0.0
K08681	7657.0
K08680	635.0
K08683	0.0
K08682	2.0
K08685	0.0
K08684	0.0
K08687	0.0
K08686	0.0
K11755	32157.0
K11754	58399.0
K11751	783.0
K11750	2.0
K11753	45925.0
K11752	21853.0
K02407	4880.0
K13938	1.0
K13936	0.0
K13935	11.0
K02406	14737.0
K13933	0.0
K13932	11.0
K13931	11.0
K13930	0.0
K12088	0.0
K12081	0.0
K12082	0.0
K12083	0.0
K12084	0.0
K12086	0.0
K12087	0.0
K09611	0.0
K09612	2.0
K04940	0.0
K10085	0.0
K05394	6.0
K05395	23.0
K06340	0.0
K13043	1668.0
K07149	5326.0
K07148	5313.0
K07147	602.0
K07146	1540.0
K07145	292.0
K07144	0.0
K07143	0.0
K07142	0.0
K07141	3315.0
K07140	2.0
K10156	0.0
K10150	0.0
K10620	0.0
K10621	0.0
K14028	0.0
K14029	0.0
K01817	17416.0
K01816	570.0
K01815	9153.0
K01814	23130.0
K01813	6304.0
K01812	14844.0
K01811	30055.0
K01810	25574.0
K01819	515.0
K01818	5603.0
K14580	0.0
K05379	0.0
K08304	64.0
K08305	55.0
K08306	48.0
K08307	4979.0
K08300	687.0
K08301	14620.0
K08302	5330.0
K08303	43912.0
K08308	2.0
K08309	5020.0
K14671	0.0
K14670	0.0
K14673	0.0
K14672	0.0
K01673	4516.0
K01672	1.0
K01671	0.0
K01677	14975.0
K01676	4581.0
K01674	71.0
K01679	3802.0
K01678	12777.0
K02899	23230.0
K02896	0.0
K02897	7929.0
K02895	22342.0
K02892	24266.0
K02890	24267.0
K10811	0.0
K02096	0.0
K02097	0.0
K02094	0.0
K02095	0.0
K02092	0.0
K02093	0.0
K02099	17643.0
K03411	8774.0
K03410	9796.0
K03413	17925.0
K03412	3733.0
K03415	1808.0
K03414	24.0
K03417	97.0
K03416	8.0
K03418	0.0
K05376	0.0
K02320	0.0
K02322	0.0
K02323	0.0
K05377	0.0
K13542	17106.0
K13543	0.0
K13540	92.0
K13541	0.0
K12145	1.0
K12144	1.0
K12147	0.0
K12410	25538.0
K12141	2329.0
K12140	2329.0
K12143	324.0
K12142	1.0
K12149	2.0
K12148	2.0
K07312	3.0
K07313	3581.0
K07310	313.0
K07311	81.0
K07316	1394.0
K07317	0.0
K07314	0.0
K07315	4000.0
K07318	805.0
K07319	8826.0
K03936	0.0
K03425	0.0
K03426	14131.0
K03427	26415.0
K03420	0.0
K03421	0.0
K03422	0.0
K03423	15.0
K03756	22.0
K03757	6.0
K03206	0.0
K03755	0.0
K11144	2283.0
K11145	17599.0
K05972	0.0
K05973	0.0
K03752	920.0
K05978	0.0
K05979	275.0
K03753	402.0
K00331	5250.0
K00330	5417.0
K00333	1083.0
K00332	1083.0
K00335	17260.0
K00334	22167.0
K00337	5448.0
K00336	24839.0
K00339	5417.0
K00338	5310.0
K03751	0.0
K06953	0.0
K06952	181.0
K06407	16484.0
K06950	47793.0
K10819	1830.0
K06956	218.0
K06955	1.0
K06402	3451.0
K10815	0.0
K06959	22640.0
K06958	18836.0
K06409	23426.0
K06408	6317.0
K09129	0.0
K09128	2369.0
K09123	2320.0
K09122	0.0
K09121	8803.0
K09120	0.0
K09127	0.0
K09126	198.0
K09125	2517.0
K09124	832.0
K01233	3.0
K05819	0.0
K05818	0.0
K01896	0.0
K05813	12733.0
K05812	2.0
K05811	2.0
K05810	16862.0
K05817	0.0
K05816	97.0
K05815	2306.0
K05814	1194.0
K01894	211.0
K01892	25777.0
K01234	1473.0
K01144	10837.0
K01146	2.0
K01141	8.0
K01416	0.0
K11434	0.0
K01415	0.0
K06354	0.0
K01414	227.0
K09836	0.0
K01318	7.0
K01319	0.0
K01312	0.0
K06350	0.0
K02669	16024.0
K02668	16.0
K02665	16.0
K02664	469.0
K02667	16.0
K02666	1197.0
K02661	0.0
K02660	15.0
K02663	516.0
K02662	6405.0
K00809	103.0
K00808	0.0
K00806	24166.0
K00805	18138.0
K00804	0.0
K00803	1772.0
K00802	0.0
K00801	203.0
K00800	21932.0
K10921	0.0
K02409	5464.0
K02408	8745.0
K02401	8265.0
K02400	7708.0
K02403	2.0
K02402	2.0
K02405	8856.0
K05364	7901.0
K05367	1962.0
K05366	49221.0
K10210	1.0
K10216	0.0
K13049	3324.0
K13048	0.0
K13739	0.0
K10215	94.0
K06122	1453.0
K13735	2.0
K13734	29.0
K13041	8.0
K13040	2.0
K13731	0.0
K13730	8.0
K13733	0.0
K13732	0.0
K04516	5435.0
K03204	443.0
K03205	42626.0
K03207	6.0
K03200	30.0
K03201	413.0
K03202	0.0
K03203	419.0
K03208	0.0
K03758	2113.0
K03759	0.0
K09469	21.0
K09461	0.0
K06204	1126.0
K00178	0.0
K13950	23.0
K13953	1002.0
K13955	0.0
K13954	2729.0
K10920	0.0
K06324	0.0
K11777	559.0
K11779	0.0
K11778	0.0
K06325	0.0
K12600	0.0
K07432	0.0
K07430	0.0
K06326	0.0
K07128	0.0
K07121	26.0
K07120	52.0
K07123	202.0
K07122	3.0
K07125	0.0
K07124	16412.0
K07127	298.0
K07126	6712.0
K01870	24267.0
K01873	26122.0
K01872	24205.0
K01875	24162.0
K01874	28511.0
K01876	28521.0
K01879	2281.0
K01878	2693.0
K06321	0.0
K00476	0.0
K00477	0.0
K00474	0.0
K00472	0.0
K00470	0.0
K00471	0.0
K00478	0.0
K00479	0.0
K04775	0.0
K04774	2.0
K04777	0.0
K04776	0.0
K04771	202.0
K04770	2.0
K04773	7307.0
K04772	210.0
K04779	0.0
K04778	0.0
K14657	0.0
K14656	0.0
K14654	0.0
K14653	0.0
K14652	24326.0
K14659	0.0
K14658	0.0
K14386	0.0
K09926	2.0
K01699	61.0
K01698	8446.0
K01695	19092.0
K01697	114.0
K01696	18180.0
K01690	3.0
K01693	18714.0
K01692	6549.0
K07227	29.0
K03439	23064.0
K03438	30566.0
K13380	0.0
K03928	1237.0
K03925	19270.0
K03924	31603.0
K03431	20297.0
K03926	612.0
K03437	21407.0
K03436	24921.0
K03435	3.0
K03434	0.0
K02348	1593.0
K02342	19184.0
K02343	22803.0
K02340	22243.0
K02341	24243.0
K02346	24875.0
K02347	286.0
K02344	2.0
K02345	2.0
K03697	6923.0
K03696	25846.0
K03695	23845.0
K03694	1291.0
K03693	909.0
K03692	0.0
K03690	3.0
K03699	22993.0
K03698	10309.0
K13566	0.0
K12164	0.0
K07338	1.0
K07339	4714.0
K07334	3483.0
K07335	23997.0
K07336	202.0
K07337	793.0
K07330	0.0
K07331	0.0
K07332	0.0
K07333	0.0
K09695	202.0
K09694	202.0
K09697	2625.0
K09696	2621.0
K09691	16439.0
K09690	11876.0
K09693	757.0
K09692	1058.0
K09699	13.0
K09698	1377.0
K07590	2909.0
K07591	0.0
K07592	0.0
K05998	0.0
K05999	0.0
K05996	0.0
K05997	2.0
K05994	0.0
K05995	6299.0
K05993	5841.0
K05991	84.0
K10837	0.0
K00319	0.0
K00318	133.0
K00648	29273.0
K02545	0.0
K00645	25838.0
K00311	414.0
K00646	0.0
K00317	1.0
K00316	0.0
K00643	412.0
K00314	0.0
K02547	3086.0
K06429	0.0
K06428	0.0
K06427	0.0
K02812	0.0
K06425	191.0
K06424	0.0
K06423	1108.0
K06422	0.0
K06421	190.0
K02813	0.0
K02930	0.0
K03815	0.0
K05612	0.0
K03367	1214.0
K03366	2378.0
K03812	2.0
K03635	788.0
K03634	56.0
K03631	22925.0
K05969	0.0
K03630	23757.0
K03633	2.0
K03632	17.0
K01998	14735.0
K01999	15698.0
K01992	75146.0
K01993	10709.0
K01990	117356.0
K01991	7544.0
K01996	14316.0
K01997	15863.0
K01994	51.0
K01995	14407.0
K03148	2643.0
K03639	6609.0
K05692	0.0
K03638	71.0
K00869	1239.0
K00868	20147.0
K00861	0.0
K00860	3620.0
K00863	2575.0
K00862	0.0
K00865	11936.0
K00864	22066.0
K00867	1338.0
K00866	0.0
K01192	15071.0
K01190	59540.0
K01191	18378.0
K01197	1340.0
K01194	249.0
K01195	5615.0
K01198	5801.0
K01199	0.0
K00656	52387.0
K00657	10720.0
K00306	0.0
K14591	1472.0
K00300	0.0
K00653	0.0
K13715	0.0
K13713	0.0
K00650	0.0
K00651	17477.0
K14596	0.0
K02647	30539.0
K14598	0.0
K02643	0.0
K02642	0.0
K02641	0.0
K02640	0.0
K03594	6887.0
K03595	23799.0
K03596	21248.0
K03597	2.0
K03590	7720.0
K03591	2.0
K03592	1343.0
K03593	5690.0
K03598	19.0
K03599	10.0
K01736	23351.0
K01737	7450.0
K01734	26009.0
K01735	21451.0
K01732	0.0
K01733	23644.0
K01730	2331.0
K01731	0.0
K06049	0.0
K01738	32552.0
K01739	1392.0
K11809	0.0
K05343	2525.0
K02422	10868.0
K02421	8265.0
K05340	2993.0
K02427	468.0
K05346	1070.0
K02425	2.0
K02424	0.0
K05349	65772.0
K02428	5863.0
K03770	5432.0
K03771	5747.0
K03772	597.0
K03773	5495.0
K03774	657.0
K03775	4934.0
K03776	2.0
K03777	4.0
K03778	13174.0
K03779	321.0
K09722	0.0
K08174	0.0
K14114	0.0
K13979	675.0
K13237	0.0
K14440	0.0
K09992	2061.0
K09990	0.0
K09991	412.0
K09996	0.0
K09997	2.0
K09994	2.0
K14110	0.0
K09998	2.0
K09999	2.0
K14111	0.0
K14113	0.0
K14449	0.0
K10213	29.0
K14118	0.0
K11711	1748.0
K11710	43.0
K11712	2356.0
K11717	24966.0
K11719	6.0
K06857	31.0
K10440	35532.0
K10441	32784.0
K07103	0.0
K07102	210.0
K07101	1489.0
K07100	0.0
K07107	24685.0
K07106	2728.0
K07105	9864.0
K07456	22450.0
K07459	2260.0
K07458	4015.0
K07109	1167.0
K07108	0.0
K10198	0.0
K10199	0.0
K10190	15141.0
K10191	0.0
K10192	3794.0
K10193	187.0
K10194	218.0
K10195	0.0
K10196	0.0
K10197	0.0
K15013	0.0
K01858	3126.0
K15016	0.0
K15017	0.0
K01853	0.0
K01852	0.0
K01851	0.0
K01850	1846.0
K01857	94.0
K01856	0.0
K01854	19800.0
K07539	0.0
K08478	2.0
K08479	0.0
K08476	2.0
K08477	0.0
K08475	2.0
K00450	4.0
K00451	0.0
K00452	0.0
K00453	0.0
K00455	1.0
K00456	0.0
K00457	1.0
K00106	0.0
K00459	956.0
K00104	2766.0
K00105	34.0
K00102	306.0
K00103	110.0
K00100	41319.0
K00101	97.0
K01509	0.0
K04759	40927.0
K04758	52408.0
K04757	2070.0
K01504	0.0
K04755	522.0
K04754	445.0
K04753	7.0
K04752	2.0
K04751	12267.0
K01502	202.0
K14631	0.0
K05359	0.0
K14632	0.0
K07536	0.0
K12080	0.0
K02364	7.0
K12369	318.0
K02361	2162.0
K02362	0.0
K02363	0.0
K13509	0.0
K13503	0.0
K13500	0.0
K12109	0.0
K12108	0.0
K12101	0.0
K12100	0.0
K12103	0.0
K12102	0.0
K12105	0.0
K12104	0.0
K12107	0.0
K12106	0.0
K11023	0.0
K03014	0.0
K08906	0.0
K08904	0.0
K08900	0.0
K06223	16660.0
K06199	7881.0
K06198	1133.0
K06197	0.0
K06196	9205.0
K06194	3646.0
K06193	1203.0
K06192	242.0
K06191	1327.0
K06190	10.0
K11104	2838.0
K11105	10941.0
K11106	0.0
K11107	4.0
K11102	71.0
K11103	327.0
K07862	750.0
K00666	9554.0
K00663	0.0
K00662	1915.0
K00661	23989.0
K00660	296.0
K06997	23295.0
K06996	963.0
K06995	31.0
K10852	829.0
K06993	0.0
K06992	0.0
K06991	0.0
K06990	449.0
K11050	0.0
K06999	1790.0
K06998	3478.0
K05338	72.0
K11051	0.0
K06441	6.0
K06440	0.0
K06443	85.0
K06442	19229.0
K06445	2.0
K06447	0.0
K06446	315.0
K06309	0.0
K05686	0.0
K02655	2525.0
K07392	0.0
K00595	22210.0
K00594	0.0
K00596	0.0
K00599	51771.0
K00598	218.0
K02657	0.0
K07642	2.0
K07643	0.0
K07396	32.0
K07397	903.0
K07394	2.0
K07395	0.0
K04102	0.0
K04103	13.0
K04100	0.0
K04101	0.0
K04107	0.0
K04105	0.0
K04108	0.0
K04109	0.0
K07716	0.0
K07717	2153.0
K07714	580.0
K07715	17.0
K07712	241.0
K07713	3874.0
K07710	46.0
K07711	2.0
K07718	55030.0
K07719	2266.0
K00843	0.0
K00842	27.0
K00841	1351.0
K00840	0.0
K00847	30077.0
K00846	0.0
K00845	39344.0
K00844	946.0
K00849	20785.0
K00848	13307.0
K06302	0.0
K13771	412.0
K13770	90.0
K13772	0.0
K13775	0.0
K13774	0.0
K13777	0.0
K13776	0.0
K13779	0.0
K13778	0.0
K02621	6215.0
K02992	24252.0
K02623	0.0
K08286	0.0
K08281	774.0
K02996	23905.0
K02995	0.0
K02994	24267.0
K02629	0.0
K02628	0.0
K08289	3989.0
K08288	0.0
K03578	450.0
K03579	442.0
K03576	206.0
K03577	1872.0
K03574	34165.0
K03575	13194.0
K03572	23437.0
K03573	121.0
K03570	23222.0
K03571	12024.0
K01710	31446.0
K01711	15084.0
K01712	3086.0
K01713	42.0
K01714	43305.0
K01715	8921.0
K01716	2.0
K01718	0.0
K01719	4859.0
K03081	216.0
K02199	8.0
K02198	787.0
K14170	32406.0
K02193	450.0
K02192	828.0
K02191	168.0
K02190	13053.0
K02197	781.0
K02196	1.0
K02195	781.0
K02194	781.0
K03718	5979.0
K03719	7536.0
K03712	19454.0
K03713	1055.0
K03710	21457.0
K03711	30664.0
K03716	5853.0
K03717	204.0
K03715	29.0
K07129	0.0
K00045	60.0
K13995	0.0
K13994	0.0
K13991	0.0
K13990	3956.0
K13993	11861.0
K13992	0.0
K06298	6889.0
K06299	0.0
K06294	0.0
K06295	9271.0
K06296	1299.0
K06297	1165.0
K06290	0.0
K06291	0.0
K06292	0.0
K06293	0.0
K12743	0.0
K00248	13642.0
K06426	51.0
K11739	0.0
K11738	206.0
K11733	8.0
K11732	0.0
K11731	0.0
K11737	124.0
K11736	0.0
K11735	0.0
K11734	0.0
K06870	0.0
K06871	31658.0
K06872	13697.0
K06873	0.0
K06874	0.0
K06875	0.0
K06876	202.0
K06877	2132.0
K06878	1381.0
K06879	800.0
K07478	27397.0
K12645	0.0
K07479	2.0
K07473	13258.0
K07472	0.0
K07471	0.0
K07470	0.0
K07477	0.0
K07476	9.0
K07474	1498.0
K15038	0.0
K15039	0.0
K15034	15.0
K15036	30.0
K15037	0.0
K08738	413.0
K06420	0.0
K00128	9171.0
K00129	0.0
K00438	0.0
K00432	6180.0
K00433	2775.0
K00122	11.0
K00123	1451.0
K00124	616.0
K00125	0.0
K00126	0.0
K00127	422.0
K08973	414.0
K14348	0.0
K14347	0.0
K14340	0.0
K08972	1059.0
K01525	10.0
K01524	23435.0
K01523	6637.0
K01521	0.0
K01520	26984.0
K01529	4166.0
K08977	0.0
K03969	4128.0
K08929	0.0
K02388	8753.0
K02389	8643.0
K02386	24.0
K02387	8745.0
K02384	0.0
K02385	8133.0
K02382	0.0
K02380	115.0
K02381	10.0
K05386	0.0
K13524	0.0
K13525	13.0
K13527	236.0
K13520	0.0
K13522	1.0
K13529	304.0
K03385	1188.0
K03384	0.0
K03387	4903.0
K03386	12990.0
K03381	0.0
K03380	94.0
K03383	0.0
K03382	2404.0
K03389	5634.0
K03388	5891.0
K05356	0.0
K12344	857.0
K12343	913.0
K12342	0.0
K12341	0.0
K12340	6165.0
K02430	0.0
K12349	0.0
K05351	2.0
K11694	9.0
K11695	9.0
K11690	6696.0
K05352	0.0
K11693	10.0
K08928	0.0
K03433	0.0
K13832	0.0
K03039	0.0
K03432	0.0
K06607	0.0
K06606	799.0
K06605	648.0
K03430	6228.0
K06603	1155.0
K06602	0.0
K06601	0.0
K06600	0.0
K05358	0.0
K06609	95.0
K06608	47.0
K03923	20.0
K03922	0.0
K11472	0.0
K11473	800.0
K11474	0.0
K11475	0.0
K11476	9.0
K11477	0.0
K00601	0.0
K00600	23254.0
K00603	2086.0
K03746	14.0
K00605	8200.0
K00604	24274.0
K00607	0.0
K00606	8892.0
K00609	23829.0
K03741	8838.0
K03740	1200.0
K03743	2268.0
K10873	0.0
K03214	2.0
K14068	0.0
K13317	0.0
K06360	0.0
K14069	0.0
K08078	2.0
K09650	0.0
K06361	0.0
K07802	0.0
K07803	85.0
K07800	9.0
K07801	0.0
K07806	2.0
K07807	0.0
K07804	1.0
K07805	0.0
K06362	0.0
K01172	0.0
K10257	0.0
K10255	203.0
K10254	14640.0
K10253	0.0
K10918	0.0
K04128	0.0
K01958	3234.0
K01959	0.0
K01956	23331.0
K01957	0.0
K04126	0.0
K04127	0.0
K01952	26909.0
K01953	30366.0
K01950	20536.0
K01951	29185.0
K07730	0.0
K07731	0.0
K07732	0.0
K07733	3.0
K07734	9.0
K07735	2614.0
K07736	16341.0
K07737	39371.0
K07738	18493.0
K07739	326.0
K06365	0.0
K06366	0.0
K06367	0.0
K10910	0.0
K10911	0.0
K04382	0.0
K10775	0.0
K02609	94.0
K02979	0.0
K02978	0.0
K06368	0.0
K02975	0.0
K02974	0.0
K02977	0.0
K02976	0.0
K03558	2373.0
K03559	7430.0
K03550	21599.0
K03551	24257.0
K03552	0.0
K03553	26132.0
K03554	3.0
K03555	23321.0
K03556	3709.0
K03557	4.0
K01778	23015.0
K01779	4822.0
K06369	0.0
K01772	2245.0
K01770	21266.0
K01771	195.0
K01776	20264.0
K01777	1664.0
K01774	0.0
K01775	25947.0
K05385	0.0
K05384	0.0
K05383	0.0
K05382	0.0
K05381	0.0
K08159	24.0
K14153	167.0
K14154	0.0
K14155	23616.0
K08152	1172.0
K08156	5455.0
K08076	0.0
K12809	0.0
K05297	151.0
K03734	27498.0
K03735	3208.0
K03736	3208.0
K03737	22915.0
K03731	0.0
K03732	2.0
K03733	7179.0
K03738	2018.0
K03739	1203.0
K08139	279.0
K06994	461.0
K12660	0.0
K12661	1453.0
K07450	0.0
K08719	0.0
K08717	1614.0
K08715	0.0
K08714	0.0
K08713	0.0
K08710	0.0
K11311	0.0
K11312	935.0
K00141	0.0
K00146	95.0
K00411	414.0
K00412	414.0
K00145	45621.0
K00148	94.0
K14367	0.0
K14366	0.0
K08954	0.0
K08384	21363.0
K14369	0.0
K14368	0.0
K14091	1891.0
K14090	2197.0
K14093	0.0
K14092	0.0
K14095	0.0
K14094	0.0
K14097	0.0
K14096	0.0
K14099	0.0
K14098	0.0
K02848	1.0
K01541	1.0
K04712	0.0
K04711	0.0
K01545	0.0
K01547	10593.0
K01546	10594.0
K01548	9782.0
K04719	84.0
K04718	0.0
K02018	11655.0
K02019	3085.0
K02016	43597.0
K02017	833.0
K02014	29455.0
K02015	49679.0
K02012	13118.0
K02013	41285.0
K02010	8315.0
K02011	12619.0
K04515	0.0
K03943	0.0
K03941	15.0
K03940	0.0
K00313	712.0
K04060	0.0
K01608	3332.0
K08942	0.0
K08943	0.0
K08940	0.0
K08941	0.0
K08946	0.0
K08947	0.0
K08944	0.0
K08945	0.0
K03059	0.0
K13811	0.0
K13812	0.0
K13815	0.0
K13816	0.0
K13818	0.0
K13819	31.0
K03053	0.0
K03052	0.0
K03055	0.0
K03054	0.0
K03057	0.0
K03056	0.0
K06222	2.0
K11418	0.0
K11410	0.0
K11415	0.0
K00622	0.0
K00621	0.0
K00620	35947.0
K00627	4043.0
K00626	16843.0
K00625	19822.0
K00624	94.0
K02805	2395.0
K02552	931.0
K02550	0.0
K02556	8330.0
K02803	0.0
K02554	0.0
K07280	3.0
K07281	8.0
K07282	16750.0
K07283	0.0
K07284	16983.0
K07285	2.0
K07286	2.0
K08217	14452.0
K07288	2.0
K07289	40.0
K07534	0.0
K07535	1505.0
K07533	7087.0
K07822	0.0
K07823	0.0
K08699	0.0
K00088	26082.0
K00087	5662.0
K00086	2263.0
K00082	392.0
K10239	0.0
K10238	0.0
K10231	3025.0
K10230	0.0
K10233	0.0
K10232	0.0
K10235	0.0
K10234	0.0
K10237	0.0
K10236	0.0
K08353	1.0
K01970	0.0
K01971	1956.0
K01972	26943.0
K01973	0.0
K01974	202.0
K01975	2332.0
K01976	0.0
K07758	0.0
K05990	0.0
K07752	0.0
K07753	0.0
K07751	2.0
K13786	0.0
K07755	0.0
K07442	283.0
K08352	1002.0
K07115	147.0
K07441	0.0
K07634	0.0
K07446	51.0
K07111	0.0
K07444	17525.0
K07445	1.0
K00647	1979.0
K07449	0.0
K00641	2928.0
K00640	25867.0
K01289	0.0
K01282	0.0
K01283	0.0
K01280	0.0
K01281	1139.0
K01286	5951.0
K01284	9678.0
K02954	24506.0
K02952	24254.0
K02950	23124.0
K00155	203.0
K02959	23946.0
K00887	0.0
K00886	238.0
K00885	12.0
K00884	2.0
K00883	194.0
K00882	12900.0
K00881	1534.0
K00880	4159.0
K00053	20745.0
K14048	1.0
K01026	6084.0
K01756	24299.0
K01025	0.0
K01750	5628.0
K01023	96.0
K01752	28663.0
K01753	228.0
K14583	0.0
K01758	1523.0
K01759	27747.0
K09565	0.0
K09568	0.0
K08173	23.0
K08172	0.0
K02483	4324.0
K02482	218.0
K08177	2733.0
K08176	0.0
K08175	0.0
K02486	0.0
K02489	0.0
K02488	820.0
K08178	0.0
K14138	1046.0
K14136	101.0
K09713	0.0
K09714	0.0
K09715	0.0
K03532	0.0
K03533	0.0
K03530	39052.0
K03531	24886.0
K03536	23858.0
K03537	58.0
K03534	11507.0
K03535	212.0
K03538	0.0
K03539	0.0
K14451	0.0
K14450	0.0
K02225	0.0
K02224	23380.0
K02227	14267.0
K02226	16429.0
K02221	3244.0
K14107	0.0
K02229	100.0
K02228	84.0
K14106	0.0
K00441	34.0
K03288	0.0
K03289	1.0
K03284	26917.0
K03285	3.0
K03286	588.0
K03287	8623.0
K03280	0.0
K03281	5329.0
K03282	20647.0
K00440	0.0
K13677	0.0
K12790	0.0
K09639	0.0
K12688	0.0
K12689	0.0
K12686	0.0
K12687	0.0
K12684	0.0
K12685	15.0
K12682	0.0
K12683	0.0
K12680	0.0
K11889	0.0
K08884	23290.0
K11085	7023.0
K11084	0.0
K11081	0.0
K11080	0.0
K11083	0.0
K11082	0.0
K11089	205.0
K08777	0.0
K08776	0.0
K06346	17273.0
K06347	9.0
K09824	7.0
K09825	20299.0
K09823	3.0
K09820	947.0
K10939	0.0
K10936	0.0
K10937	0.0
K10933	0.0
K06348	0.0
K09829	0.0
K11337	0.0
K11336	0.0
K11335	0.0
K11334	0.0
K11333	0.0
K11332	0.0
K11331	0.0
K11330	0.0
K00169	3987.0
K00164	825.0
K00166	13.0
K00167	13.0
K00161	4101.0
K00162	4098.0
K00163	206.0
K10689	0.0
K10680	1.0
K10681	26.0
K10682	25.0
K04083	18444.0
K04082	10.0
K04081	0.0
K04080	2.0
K04087	876.0
K04086	518.0
K04085	8.0
K04084	33.0
K04088	876.0
K01569	0.0
K01568	0.0
K01563	0.0
K01561	94.0
K01560	6113.0
K01567	1024.0
K01565	202.0
K01564	0.0
K02038	24371.0
K02039	23493.0
K02030	51321.0
K02031	42713.0
K02032	46374.0
K02033	52259.0
K02034	51697.0
K02035	61690.0
K02036	26248.0
K02037	23584.0
K05556	0.0
K13658	0.0
K13659	0.0
K13656	0.0
K13657	0.0
K13654	0.0
K13655	336.0
K13652	5801.0
K13653	23094.0
K13650	0.0
K13651	24.0
K05555	0.0
K05552	0.0
K02057	56314.0
K05550	0.0
K05551	0.0
K12308	29258.0
K12306	0.0
K03073	23674.0
K03072	3607.0
K03071	541.0
K03070	24667.0
K03077	3777.0
K03076	23186.0
K03075	22968.0
K03074	7380.0
K08965	1507.0
K08967	0.0
K08961	3195.0
K08963	8137.0
K13873	0.0
K13876	0.0
K13874	0.0
K13875	0.0
K06139	0.0
K06138	837.0
K06135	0.0
K06134	413.0
K06137	203.0
K06136	0.0
K06131	28777.0
K06133	14208.0
K06132	0.0
K02600	24267.0
K07389	0.0
K07388	0.0
K04747	0.0
K01516	22774.0
K09977	2.0
K07518	0.0
K07519	0.0
K11437	0.0
K07512	202.0
K07516	69.0
K10212	801.0
K10747	0.0
K10217	0.0
K10219	0.0
K10218	0.0
K10748	2.0
K01912	28324.0
K01913	7.0
K01910	161.0
K01911	4333.0
K01916	1882.0
K01917	470.0
K01914	17262.0
K01915	50386.0
K01918	8090.0
K01919	1395.0
K07774	1.0
K07775	4276.0
K07776	2786.0
K07777	1130.0
K07770	54.0
K07771	2.0
K07772	0.0
K07773	2.0
K07778	498.0
K01193	14601.0
K04340	0.0
K04341	0.0
K04342	0.0
K04343	0.0
K12986	0.0
K04691	2.0
K02931	24023.0
K02933	24156.0
K02935	24260.0
K02936	0.0
K02939	24262.0
K00205	0.0
K00204	0.0
K00207	0.0
K00206	0.0
K00201	0.0
K00200	0.0
K00203	0.0
K00202	0.0
K00209	0.0
K00208	6063.0
K01000	25853.0
K01001	0.0
K01002	2346.0
K01003	28.0
K01004	2.0
K01005	3588.0
K01006	22204.0
K01007	3458.0
K01008	7656.0
K10855	0.0
K14115	0.0
K14116	0.0
K14441	21812.0
K14446	2074.0
K14447	0.0
K14112	0.0
K14445	326.0
K08195	0.0
K08194	0.0
K14448	0.0
K08196	0.0
K08191	3885.0
K14119	0.0
K08193	0.0
K00702	4840.0
K10799	0.0
K03518	12262.0
K03519	432.0
K09719	0.0
K10856	0.0
K03516	0.0
K03517	14833.0
K02205	0.0
K02204	76.0
K02203	12064.0
K02201	0.0
K02200	431.0
K13714	18.0
K13461	0.0
K12518	3.0
K12519	3.0
K12517	3.0
K12514	0.0
K12515	0.0
K12512	0.0
K12513	0.0
K12510	10915.0
K12511	3463.0
K07183	18062.0
K07182	116.0
K07181	2873.0
K07180	1093.0
K07186	2.0
K07185	9088.0
K07184	2.0
K09800	43.0
K09801	10.0
K09802	2.0
K09803	380.0
K09804	0.0
K09805	23.0
K09806	9.0
K09807	6074.0
K09808	9041.0
K09809	648.0
K10912	0.0
K10913	0.0
K10914	681.0
K10915	0.0
K10916	0.0
K10917	0.0
K11358	10332.0
K11355	0.0
K11354	0.0
K11357	0.0
K11356	0.0
K04069	66736.0
K04068	25251.0
K04065	8.0
K04064	0.0
K04067	2.0
K04066	22003.0
K04061	4741.0
K09716	59.0
K04063	788.0
K04062	4.0
K10006	59.0
K10007	142.0
K10004	8.0
K10005	142.0
K10002	8.0
K10003	8.0
K10000	2.0
K10001	8.0
K09717	0.0
K10008	351.0
K10009	0.0
K02491	0.0
K14588	2.0
K14581	0.0
K13678	227.0
K13679	0.0
K11633	0.0
K13670	0.0
K13671	308.0
K11987	0.0
K11636	0.0
K11634	0.0
K13582	0.0
K13583	0.0
K13580	0.0
K13581	1.0
K13586	0.0
K13587	0.0
K13584	0.0
K13585	0.0
K13588	0.0
K13589	0.0
K02052	436.0
K02053	479.0
K02050	45292.0
K02051	34905.0
K02056	29637.0
K05553	0.0
K02054	445.0
K02055	384.0
K02058	14116.0
K02059	0.0
K05558	0.0
K05559	0.0
K03895	0.0
K03894	0.0
K03897	0.0
K03896	0.0
K03891	195.0
K03890	195.0
K03893	20.0
K03892	35835.0
K02423	2.0
K05342	0.0
K05341	240.0
K12989	0.0
K12988	0.0
K02420	7708.0
K12981	0.0
K12980	0.0
K12983	0.0
K12982	5.0
K12985	0.0
K12984	1.0
K12987	9.0
K02426	4847.0
K13854	0.0
K03098	3298.0
K13853	1052.0
K03095	1143.0
K05344	11.0
K03091	72259.0
K03090	1120.0
K03093	2925.0
K03092	9074.0
K06113	3015.0
K09632	0.0
K02429	9470.0
K06118	0.0
K05716	0.0
K04844	614.0
K11632	9.0
K11630	9.0
K11631	17.0
K11637	0.0
K11635	1454.0
K11638	0.0
K11639	0.0
K07572	0.0
K07573	0.0
K07570	1130.0
K07571	7316.0
K07576	10954.0
K07577	0.0
K07574	17621.0
K07575	0.0
K07578	0.0
K07579	0.0
K11189	44670.0
K11184	7988.0
K11187	0.0
K11180	105.0
K11181	105.0
K11183	204.0
K10764	2.0
K10763	10.0
K10762	0.0
K01938	22491.0
K01939	24222.0
K01934	22362.0
K01935	5370.0
K01937	24177.0
K01930	11.0
K01932	779.0
K01933	25360.0
K07798	118.0
K07799	219.0
K07796	1.0
K07797	0.0
K07794	107.0
K07795	76.0
K07792	1373.0
K07793	6981.0
K07790	0.0
K07791	797.0
K06379	16437.0
K00968	2028.0
K06378	14915.0
K06377	8.0
K06376	0.0
K06375	0.0
K09814	9.0
K09813	9.0
K06372	0.0
K06371	0.0
K06370	0.0
K01249	0.0
K01246	9294.0
K01247	2073.0
K01244	0.0
K01243	16839.0
K08919	0.0
K01241	2415.0
K02919	15922.0
K02913	24245.0
K02912	0.0
K02911	22737.0
K02910	0.0
K02917	0.0
K02916	24249.0
K02915	0.0
K02914	23803.0
K00228	428.0
K00227	0.0
K00226	29800.0
K00224	6.0
K00223	0.0
K00222	0.0
K00221	0.0
K00220	0.0
K01798	0.0
K01799	127.0
K01068	0.0
K01069	5467.0
K01062	195.0
K01791	21075.0
K01792	323.0
K01061	877.0
K01066	870.0
K01067	1388.0
K01796	28.0
K01797	85.0
K05499	2191.0
K14468	0.0
K14469	0.0
K14465	0.0
K14466	0.0
K14467	0.0
K10834	0.0
K10833	0.0
K02266	0.0
K03793	0.0
K03790	478.0
K03791	0.0
K03796	14.0
K03797	30102.0
K03794	0.0
K03795	202.0
K03798	42918.0
K03799	1566.0
K13448	0.0
K12538	1.0
K12539	0.0
K12530	2.0
K12531	2.0
K12532	2.0
K12533	0.0
K12534	0.0
K12535	0.0
K12536	0.0
K12537	0.0
K03136	0.0
K09790	9226.0
K09791	148.0
K09792	219.0
K09793	3701.0
K09794	51.0
K09795	26.0
K09796	196.0
K09797	4600.0
K09798	27.0
K09799	1172.0
K10972	1.0
K10973	0.0
K10977	70.0
K10974	4881.0
K10975	12.0
K10978	0.0
K10979	1415.0
K06308	0.0
K00315	0.0
K09862	10.0
K06303	0.0
K09860	0.0
K09861	17166.0
K06306	4480.0
K06307	0.0
K06305	0.0
K11373	0.0
K04047	5009.0
K04046	2.0
K04045	2848.0
K04044	10.0
K04043	30809.0
K04042	17639.0
K04041	12220.0
K04040	0.0
K02700	0.0
K04049	0.0
K04048	0.0
K02707	0.0
K02704	0.0
K02705	0.0
K10020	0.0
K10021	0.0
K10022	0.0
K10023	0.0
K10024	0.0
K10025	0.0
K10026	2748.0
K10027	123.0
K13612	0.0
K13613	0.0
K13611	0.0
K13614	0.0
K13615	0.0
K05794	1192.0
K05795	5995.0
K05796	235.0
K05797	0.0
K05790	2.0
K05791	205.0
K05792	332.0
K05793	227.0
K05798	2.0
K05799	18844.0
K01474	0.0
K01477	0.0
K01476	862.0
K01471	0.0
K01470	12449.0
K01473	0.0
K13039	0.0
K01479	136.0
K01478	1866.0
K05570	3891.0
K05571	4388.0
K05572	0.0
K05573	0.0
K02078	53912.0
K02079	2.0
K05576	0.0
K02074	622.0
K02075	614.0
K02076	1023.0
K02077	1167.0
K02071	13410.0
K02072	12643.0
K02073	14837.0
K03309	214.0
K03308	41566.0
K03305	7980.0
K03304	38.0
K03307	22083.0
K03306	8592.0
K03301	0.0
K03300	1625.0
K03303	1499.0
K03302	1.0
K06173	34162.0
K06175	4.0
K06174	0.0
K06177	4630.0
K06176	2.0
K06179	17266.0
K07680	46.0
K03867	0.0
K03838	0.0
K12053	0.0
K11618	2735.0
K11619	0.0
K11614	6.0
K11615	0.0
K11616	0.0
K11617	880.0
K11610	0.0
K11611	0.0
K11960	0.0
K11961	190.0
K02836	24008.0
K10565	0.0
K10564	0.0
K02837	18483.0
K10561	3592.0
K10560	2139.0
K10563	13612.0
K10562	0.0
K02838	24267.0
K06858	2.0
K02839	2047.0
K06859	355.0
K12700	1436.0
K07558	0.0
K07559	4500.0
K07228	0.0
K07229	183.0
K07226	1.0
K07224	203.0
K07225	2.0
K07222	305.0
K07223	1481.0
K07220	6202.0
K07221	3043.0
K10709	2973.0
K10708	0.0
K10701	0.0
K10703	0.0
K10702	0.0
K10704	0.0
K05984	0.0
K07537	0.0
K08652	0.0
K08651	0.0
K08658	0.0
K08659	3149.0
K05982	18.0
K07451	0.0
K07453	0.0
K07452	94.0
K07455	1222.0
K07454	232.0
K09707	4263.0
K07457	442.0
K09706	434.0
K07104	1562.0
K00029	2382.0
K00028	4.0
K00799	1176.0
K00798	19409.0
K00797	12615.0
K00024	9777.0
K00795	442.0
K00026	0.0
K00021	84.0
K00020	1641.0
K00023	0.0
K00022	0.0
K09017	145.0
K01269	15986.0
K09015	5993.0
K09014	9520.0
K09013	23012.0
K09011	3764.0
K09010	0.0
K01261	901.0
K01262	31727.0
K01263	22.0
K01264	0.0
K01265	33167.0
K01266	1894.0
K09018	0.0
K08227	2.0
K08226	0.0
K08225	94.0
K08224	1110.0
K08223	1559.0
K08222	47.0
K08221	74.0
K00249	726.0
K01790	26217.0
K00241	5937.0
K00240	6959.0
K00243	14256.0
K00242	531.0
K00245	67.0
K00244	11886.0
K00247	2.0
K00246	39.0
K01795	6833.0
K06983	0.0
K02799	0.0
K02798	2161.0
K02791	538.0
K02790	0.0
K02793	10898.0
K02795	13043.0
K02794	16454.0
K02796	15037.0
K04564	8869.0
K04565	5138.0
K04566	2267.0
K04567	20154.0
K01040	376.0
K01041	1506.0
K04562	1658.0
K04568	2.0
K01049	0.0
K02535	5592.0
K02242	1203.0
K02536	5918.0
K02531	255.0
K02246	1136.0
K02533	830.0
K02532	394.0
K02248	978.0
K02538	372.0
K00581	0.0
K13421	0.0
K01013	0.0
K15018	0.0
K15019	0.0
K03110	23972.0
K03111	49975.0
K03112	2.0
K03113	4751.0
K03116	7248.0
K03117	316.0
K03118	6940.0
K03119	0.0
K10919	0.0
K12552	9.0
K12553	9.0
K12551	9.0
K12556	891.0
K12554	302.0
K12555	2267.0
K06892	0.0
K06893	302.0
K06890	4068.0
K06891	1673.0
K06896	10610.0
K06897	9340.0
K06894	2194.0
K06895	3615.0
K10954	0.0
K10956	0.0
K06899	2.0
K06328	80.0
K06329	0.0
K10952	0.0
K10953	1.0
K11395	0.0
K11391	0.0
K11390	0.0
K11392	53.0
K00499	0.0
K00494	320.0
K00495	0.0
K00496	1.0
K00491	9.0
K00492	114.0
K00493	0.0
K13591	0.0
K01467	6547.0
K13593	0.0
K13592	0.0
K04021	23.0
K04020	23.0
K04023	3647.0
K04022	0.0
K04025	0.0
K04024	2232.0
K04027	185.0
K04026	1828.0
K04029	8387.0
K04028	8490.0
K07055	0.0
K07054	233.0
K07057	9.0
K07056	28468.0
K07051	202.0
K07050	8460.0
K07053	42123.0
K07052	36147.0
K07059	0.0
K07058	16859.0
K10040	1229.0
K10041	3295.0
K10046	0.0
K04799	0.0
K04798	0.0
K04793	0.0
K04792	0.0
K04791	0.0
K04790	0.0
K04797	0.0
K04796	0.0
K04795	0.0
K04794	64.0
K13638	2.0
K13639	2.0
K13634	5.0
K13635	0.0
K13636	24.0
K13637	1453.0
K13630	0.0
K13631	0.0
K13632	0.0
K13633	4.0
K02042	4413.0
K05778	0.0
K05779	0.0
K05776	3284.0
K05541	4.0
K05774	24.0
K05775	0.0
K05772	78.0
K05773	78.0
K05540	7033.0
K01459	0.0
K01458	0.0
K01457	393.0
K01455	383.0
K01454	0.0
K01453	0.0
K01452	0.0
K01451	3662.0
K01450	0.0
K05518	0.0
K08070	3473.0
K08071	0.0
K05516	3170.0
K08077	1311.0
K05515	25798.0
K13093	0.0
K11783	0.0
K12949	0.0
K12945	0.0
K12944	0.0
K12941	2390.0
K12940	109.0
K12943	0.0
K12942	3604.0
K14728	0.0
K14727	0.0
K11785	0.0
K00108	408.0
K13890	58.0
K13891	58.0
K13892	1484.0
K13893	2.0
K13894	2.0
K13895	2.0
K13896	2.0
K06159	0.0
K06158	25645.0
K06153	23848.0
K06152	31.0
K06151	31.0
K06157	0.0
K06156	2.0
K06155	17.0
K06154	0.0
K03327	9876.0
K03326	915.0
K03325	3011.0
K03324	33145.0
K03322	4975.0
K03321	6205.0
K03320	5671.0
K03329	0.0
K03328	4829.0
K04802	0.0
K04801	0.0
K04800	0.0
K11948	0.0
K01505	0.0
K04756	107.0
K11940	2.0
K11941	0.0
K11942	0.0
K11943	0.0
K11944	0.0
K01507	35575.0
K11946	0.0
K11947	0.0
K01506	16.0
K01501	88.0
K01500	1022.0
K01503	0.0
K06714	3234.0
K04750	4759.0
K12789	0.0
K12788	0.0
K11526	0.0
K10810	9.0
K11522	0.0
K11523	0.0
K08675	0.0
K08676	2481.0
K08677	0.0
K08679	0.0
K11521	0.0
K10547	1670.0
K10546	1850.0
K10545	3116.0
K10544	1523.0
K10543	1664.0
K10542	7825.0
K10541	7844.0
K10540	10952.0
K10549	126.0
K10548	1670.0
K14630	0.0
K11529	0.0
K00007	0.0
K00005	13457.0
K13444	0.0
K00003	21806.0
K00002	3963.0
K00001	9173.0
K01186	6275.0
K00009	1508.0
K00008	27857.0
K10726	0.0
K10725	0.0
K08246	0.0
K00263	616.0
K00262	25945.0
K00261	1540.0
K00260	596.0
K00266	69317.0
K00265	6939.0
K01200	4520.0
K01201	7160.0
K01206	46637.0
K01207	12250.0
K01205	5475.0
K01208	155.0
K01209	31360.0
K06167	5333.0
K00917	6105.0
K00912	5592.0
K00919	22850.0
K02519	23106.0
K02518	23217.0
K02517	5501.0
K02511	0.0
K02510	1000.0
K13409	0.0
K13408	0.0
K03179	4002.0
K03170	0.0
K03177	24296.0
K12574	18786.0
K12570	0.0
K12573	22449.0
K11009	0.0
K11008	0.0
K11005	0.0
K11004	0.0
K11007	0.0
K11006	0.0
K11003	0.0
K08296	852.0
K08297	6.0
K08295	0.0
K02634	0.0
K02635	0.0
K10622	0.0
K07693	197.0
K07692	0.0
K07691	0.0
K07690	0.0
K07697	0.0
K07696	2317.0
K07695	0.0
K07694	3051.0
K07699	15324.0
K07698	0.0
K07079	25529.0
K07078	4221.0
K07077	85.0
K07076	1821.0
K07075	4596.0
K07074	404.0
K07073	0.0
K07072	0.0
K07071	2190.0
K07070	2.0
K14584	0.0
K11620	0.0
K09190	0.0
K11623	0.0
K05759	0.0
K08589	3.0
K11625	0.0
K11995	0.0
K01439	20843.0
K01438	6973.0
K01431	94.0
K01430	3249.0
K01433	1496.0
K01432	0.0
K01434	94.0
K01437	0.0
K01436	10766.0
K05539	10.0
K14520	0.0
K12963	2.0
K12962	2.0
K12961	2.0
K12960	23773.0
K14749	0.0
K14748	0.0
K02972	0.0
K14743	92.0
K14742	15676.0
K14745	0.0
K14744	6.0
K14747	0.0
K14746	0.0
K02167	2.0
K02164	0.0
K02160	15951.0
K02168	203.0
K02169	4173.0
K10931	0.0
K03341	0.0
K03340	12415.0
K03343	94.0
K03342	1628.0
K03346	1430.0
K12299	0.0
K12291	0.0
K12290	0.0
K12293	0.0
K12292	13.0
K12295	41.0
K12294	24.0
K12297	19.0
K12368	2.0
K11922	0.0
K11923	2.0
K11920	0.0
K11921	1.0
K11926	2.0
K11927	6884.0
K11924	646.0
K11925	2.0
K11928	7021.0
K13181	0.0
K13219	0.0
K07262	8.0
K07263	6731.0
K07260	22301.0
K07261	0.0
K07266	31.0
K07267	203.0
K07264	18.0
K07265	31.0
K07268	0.0
K07269	2.0
K01155	6287.0
K04478	9.0
K04479	0.0
K10528	0.0
K14952	0.0
K07486	486.0
K07487	379.0
K07484	6076.0
K07485	34.0
K07482	127.0
K07483	34718.0
K07480	3.0
K07481	1400.0
K07488	4.0
K07489	1.0
K11210	0.0
K11211	0.0
K11212	7.0
K11214	1908.0
K11216	70.0
K06300	0.0
K00061	0.0
K00060	1847.0
K06301	0.0
K00065	4194.0
K00064	0.0
K00067	24721.0
K00066	203.0
K00069	0.0
K00068	2159.0
K06304	0.0
K08262	0.0
K08261	0.0
K08260	0.0
K08265	0.0
K08264	0.0
K00288	0.0
K00285	207.0
K00284	10455.0
K00287	22024.0
K00286	24600.0
K00281	4731.0
K00280	0.0
K00283	3138.0
K00282	3138.0
K08088	0.0
K14198	0.0
K14199	0.0
K03452	0.0
K14194	0.0
K14195	0.0
K14196	8.0
K14197	8.0
K14192	0.0
K14193	0.0
K01880	21572.0
K01881	26250.0
K01883	24468.0
K01885	25247.0
K04618	0.0
K01887	26118.0
K01224	3139.0
K01889	24291.0
K01226	3878.0
K01227	1192.0
K01220	1757.0
K01222	2435.0
K01223	15646.0
K02759	5166.0
K02755	697.0
K02757	17349.0
K02756	112.0
K14998	0.0
K02750	1589.0
K02753	1453.0
K02752	0.0
K00939	24115.0
K00938	1222.0
K00937	21774.0
K00936	70400.0
K00935	1.0
K00934	202.0
K00933	0.0
K00932	0.0
K00931	21314.0
K00930	45763.0
K01089	7111.0
K01080	0.0
K01081	6781.0
K01082	0.0
K01083	13.0
K01084	0.0
K01085	1.0
K01087	194.0
K02571	0.0
K02570	321.0
K02573	365.0
K02572	1.0
K02575	636.0
K02574	1279.0
K07780	0.0
K03488	10147.0
K03489	228.0
K03482	0.0
K03483	2155.0
K03480	1867.0
K03481	2808.0
K03486	4438.0
K03487	1.0
K03484	12972.0
K03485	2.0
K02287	0.0
K02286	0.0
K02285	0.0
K02284	0.0
K02283	19131.0
K02282	406.0
K02281	6.0
K02280	6.0
K02289	0.0
K02288	0.0
K03626	0.0
K03627	0.0
K03624	32821.0
K03625	24255.0
K03151	18136.0
K03620	621.0
K03153	204.0
K08869	0.0
K03628	15985.0
K03629	23699.0
K09738	0.0
K09739	0.0
K09736	0.0
K09737	0.0
K09735	0.0
K09732	0.0
K09733	0.0
K09730	0.0
K09731	0.0
K09888	16940.0
K09889	41.0
K09880	0.0
K09882	459.0
K09883	412.0
K09884	0.0
K09887	0.0
K11027	0.0
K11026	0.0
K11025	0.0
K11024	0.0
K07679	0.0
K07678	1.0
K11021	0.0
K11020	0.0
K07675	2.0
K07674	6.0
K07676	2.0
K07671	0.0
K07670	204.0
K07673	9.0
K07672	0.0
K01117	0.0
K12048	0.0
K07019	243.0
K07018	421.0
K07011	18638.0
K07010	15652.0
K07013	34.0
K07012	13494.0
K07015	17970.0
K07014	863.0
K07017	2565.0
K07016	108.0
K10084	0.0
K08372	1360.0
K05884	846.0
K05885	3682.0
K05886	24.0
K05887	6.0
K05880	0.0
K05881	10.0
K05882	296.0
K05883	0.0
K08902	0.0
K05739	250.0
K05888	0.0
K05889	0.0
K08903	0.0
K00547	585.0
K00544	0.0
K00545	0.0
K00542	0.0
K00543	0.0
K00540	36810.0
K00548	36882.0
K00549	6242.0
K01145	0.0
K01412	412.0
K01147	40.0
K01417	6415.0
K00038	2.0
K01143	0.0
K01142	20876.0
K01419	1115.0
K00788	21367.0
K00789	29233.0
K12502	0.0
K14762	0.0
K14761	17251.0
K06195	206.0
K03819	0.0
K03818	638.0
K03814	1426.0
K03817	1194.0
K03816	15432.0
K03811	6847.0
K03810	718.0
K03813	236.0
K11908	0.0
K11909	2.0
K11904	9.0
K11905	9.0
K11906	2.0
K11907	9.0
K11900	9.0
K11901	9.0
K11902	24.0
K11903	33.0
K10986	20.0
K13238	0.0
K13239	0.0
K13797	0.0
K07248	2845.0
K13796	0.0
K07244	0.0
K07245	197.0
K07246	354.0
K07240	50579.0
K07241	103.0
K07242	0.0
K07243	416.0
K01268	0.0
K05296	0.0
K02821	4350.0
K09016	0.0
K09945	0.0
K09944	0.0
K09947	1.0
K09946	204.0
K09941	1.0
K09940	1202.0
K09943	1.0
K09942	89.0
K09949	658.0
K09948	0.0
K10851	9.0
K10850	9.0
K03666	7416.0
K03667	1115.0
K03196	38.0
K03665	23096.0
K11275	0.0
K06012	16256.0
K00048	9763.0
K10857	1.0
K09773	1172.0
K00043	58.0
K00042	8605.0
K00041	5431.0
K00040	4877.0
K00046	17620.0
K00733	0.0
K00044	0.0
K06011	0.0
K09012	0.0
K06016	3375.0
K06017	0.0
K06014	0.0
K06015	2000.0
K06019	388.0
K01075	6.0
K12221	0.0
K06444	0.0
K04632	0.0
K14977	226.0
K14974	0.0
K00958	394.0
K00951	28471.0
K00950	8539.0
K00952	1516.0
K00955	856.0
K00954	25968.0
K00957	3803.0
K00956	3663.0
K00590	140.0
K02777	3018.0
K02775	9360.0
K02774	8276.0
K02773	9744.0
K02771	88.0
K02770	14567.0
K02779	1099.0
K02778	29.0
K01606	0.0
K01607	17708.0
K01604	0.0
K01605	0.0
K01602	0.0
K01601	382.0
K03750	4085.0
K01609	18494.0
K02553	181.0
K02804	5749.0
K02551	5491.0
K02806	1018.0
K02557	12955.0
K02800	2223.0
K05275	0.0
K02802	0.0
K13300	0.0
K02558	1303.0
K02809	38.0
K02808	29.0
K03600	10.0
K03601	23902.0
K03602	23694.0
K03603	2.0
K03604	2798.0
K03605	157.0
K03606	2180.0
K03607	2.0
K03608	7680.0
K03609	18891.0
K06078	2.0
K06079	1172.0
K09710	24001.0
K09711	58.0
K09712	0.0
K06073	2.0
K06074	2.0
K06075	8.0
K06076	3240.0
K06077	26.0
K06382	10587.0
K06383	8445.0
K06380	0.0
K06381	17926.0
K06386	0.0
K06387	13704.0
K06384	1308.0
K06385	12763.0
K06388	0.0
K06389	0.0
K12466	0.0
K12468	0.0
K07657	634.0
K07656	0.0
K07655	0.0
K07654	204.0
K07653	101.0
K07652	3759.0
K07651	55.0
K07650	301.0
K07659	435.0
K07658	19202.0
K11041	1524.0
K11040	1.0
K11043	0.0
K11042	0.0
K11045	0.0
K11044	0.0
K11047	0.0
K11046	5.0
K11049	1.0
K11048	0.0
K07387	4161.0
K07386	6611.0
K06926	19270.0
K06927	1926.0
K06924	0.0
K06925	24079.0
K06922	1.0
K06923	16309.0
K06920	3909.0
K06921	8835.0
K06928	1778.0
K06929	2561.0
K07033	15663.0
K07032	3244.0
K07031	5629.0
K07030	15950.0
K07037	6022.0
K07035	10562.0
K07034	95.0
K07039	8.0
K07038	688.0
K10829	0.0
K00384	43493.0
K00385	3225.0
K00386	0.0
K00387	0.0
K00380	430.0
K00381	227.0
K00382	17060.0
K00383	1742.0
K00389	112.0
K01387	0.0
K01385	0.0
K01389	0.0
K09158	37.0
K09159	431.0
K09156	0.0
K09157	18024.0
K09154	0.0
K09155	2508.0
K09152	0.0
K09153	6389.0
K09150	0.0
K09151	332.0
K05970	17086.0
K05714	0.0
K05715	0.0
K05710	0.0
K05711	0.0
K05712	0.0
K05713	0.0
K00560	17867.0
K00561	470.0
K00563	4853.0
K00564	1976.0
K00566	30801.0
K00567	22347.0
K00568	820.0
K00569	203.0
K05575	378.0
K01169	0.0
K01167	0.0
K01166	0.0
K05577	581.0
K01163	14169.0
K01161	0.0
K01160	24.0
K05578	0.0
K05579	0.0
K08092	868.0
K08093	2144.0
K08094	5045.0
K08095	0.0
K08096	0.0
K08097	74.0
K02254	0.0
K02255	0.0
K01743	0.0
K02251	46.0
K02061	0.0
K01741	0.0
K02060	0.0
K00114	0.0
K02122	18384.0
K02123	21816.0
K02120	22851.0
K02121	22098.0
K02124	22766.0
K03837	385.0
K03836	0.0
K03835	34.0
K03834	3.0
K03833	3365.0
K03832	8166.0
K03831	204.0
K03830	5293.0
K00443	0.0
K03839	7348.0
K02067	853.0
K10189	8805.0
K13038	28171.0
K13787	2674.0
K13788	474.0
K13789	64223.0
K10188	10097.0
K12255	0.0
K12254	0.0
K12257	15123.0
K12256	0.0
K12251	4818.0
K12250	0.0
K12253	0.0
K12252	0.0
K13252	669.0
K13256	687.0
K13255	0.0
K12079	0.0
K12078	0.0
K12071	6.0
K12070	0.0
K12073	202.0
K12072	0.0
K09912	2.0
K06236	0.0
K06237	0.0
K05519	0.0
K09914	24.0
K11788	0.0
K11782	0.0
K11780	0.0
K11781	0.0
K11787	0.0
K11784	0.0
K11530	0.0
K12787	0.0
K12786	0.0
K12785	0.0
K12784	0.0
K06718	7.0
K09969	6.0
K09968	1.0
K09967	4443.0
K09966	203.0
K09965	202.0
K09964	188.0
K09963	3280.0
K09962	1040.0
K09961	8.0
K09960	8.0
K11527	3466.0
K11524	0.0
K11525	0.0
K11250	9.0
K11253	0.0
K11258	2.0
K11528	0.0
K00713	0.0
K00712	736.0
K10780	0.0
K10783	206.0
K10125	0.0
K10124	0.0
K10126	0.0
K10121	60.0
K10123	0.0
K10122	60.0
K04652	5844.0
K04653	3724.0
K04651	9000.0
K04656	3731.0
K04654	3732.0
K04655	7718.0
K00973	21848.0
K00972	2963.0
K00971	12778.0
K00970	5769.0
K00975	39937.0
K00974	55359.0
K00979	7492.0
K00978	4018.0
K14954	0.0
K14955	0.0
K14956	2.0
K06178	14349.0
K01596	4634.0
K01597	1239.0
K01594	0.0
K01595	689.0
K01592	0.0
K01593	0.0
K01590	279.0
K01591	23971.0
K01598	1342.0
K01599	48415.0
K02711	0.0
K02710	0.0
K02713	0.0
K02712	0.0
K02714	0.0
K02717	0.0
K02716	0.0
K02719	0.0
K02718	0.0
K03449	2553.0
K03446	2763.0
K03444	602.0
K03445	24.0
K03442	22306.0
K01620	13370.0
K01621	2106.0
K01622	0.0
K01623	8783.0
K01624	51648.0
K01625	38861.0
K01626	14168.0
K01627	5607.0
K01628	18619.0
K01629	4987.0
K05299	46.0
K02829	9.0
K02828	9.0
K02827	9.0
K02826	9.0
K02825	3922.0
K02824	14317.0
K02823	22382.0
K02822	6665.0
K03198	37.0
K03199	443.0
K03668	144.0
K03669	203.0
K03190	3249.0
K03191	94.0
K03660	22191.0
K03194	0.0
K03195	31.0
K03664	24267.0
K03197	31.0
K09772	18148.0
K06013	1253.0
K09770	1006.0
K09771	12.0
K09776	1.0
K09777	11967.0
K09774	426.0
K09775	8602.0
K09778	2608.0
K09779	16204.0
K06269	0.0
K06323	0.0
K11624	0.0
K02991	0.0
K02990	23707.0
K02624	8.0
K02240	1242.0
K08282	1686.0
K12440	0.0
K12441	0.0
K12442	0.0
K12443	0.0
K12444	0.0
K12445	0.0
K12449	0.0
K02247	0.0
K07637	2.0
K07636	27019.0
K07639	1.0
K07638	420.0
K11069	11628.0
K11068	17640.0
K11063	58.0
K11062	0.0
K11061	0.0
K11060	0.0
K11066	2.0
K11065	5760.0
K06900	0.0
K06901	21365.0
K06902	3955.0
K06903	948.0
K06904	1008.0
K06905	1300.0
K06906	640.0
K06907	3386.0
K06908	1307.0
K06909	263.0
K10821	0.0
K05905	875.0
K05904	0.0
K05906	0.0
K05900	0.0
K05903	337.0
K01406	1.0
K05909	0.0
K05908	0.0
K00368	2.0
K00369	0.0
K00366	2654.0
K00367	0.0
K00364	1086.0
K00365	296.0
K00362	19.0
K00363	17.0
K00360	0.0
```
